## Supplementary File 5 for "Comparative genomics of a novel *Erwinia* species associated with the Highland midge (*Culicoides impunctatus*)": Erwinia_amylovora_LA636.json (part 3 of 8)

```
, "BGC0002548", 1, "NRP", 30.0, 321.0, 97.62340036563072, 1.07e-90], ["ABI22132.1", "putative_non-ribosomal_peptide_synthetase", "BGC0000422", 1, "NRP", 29.0, 315.0, 98.26325411334552, 1.19e-90], ["AAG02349.1", "peptide_synthetase_NRPS11-10", "BGC0000963", 1, "NRP:Glycopeptide+Polyketide:Modular type I polyketide+Saccharide:Hybrid/tailoring saccharide", 30.0, 321.0, 84.82632541133455, 1.29e-90], ["QGQ63519.1", "nonribosomal_peptide_synthetase_modules_B", "BGC0002548", 1, "NRP", 30.0, 321.0, 95.61243144424132, 1.52e-90], ["AHZ34243.1", "CipF", "BGC0001389", 1, "NRP", 29.0, 321.0, 91.13345521023766, 1.69e-90], ["AZH29360.1", "amino_acid_adenylation_domain-containing_protein", "BGC0001843", 1, "NRP", 26.0, 321.0, 100.09140767824498, 1.82e-90], ["AWI62629.1", "nonribosomal_peptide_synthetase", "BGC0001822", 1, "NRP", 29.0, 320.0, 86.56307129798904, 2.08e-90], ["DAB41484.1", "nonribosomal_peptide_synthetase/polyketide_synthase_type_I", "BGC0001230", 1, "NRP:Cyclic depsipeptide+Polyketide:Modular type I polyketide", 29.0, 320.0, 99.90859232175502, 2.19e-90], ["ALV86867.1", "Tlo21", "BGC0001406", 1, "NRP", 29.0, 321.0, 99.08592321755027, 2.19e-90], ["QKF54435.2", "nonribosomal_peptide_synthetase", "BGC0002581", 1, "NRP", 27.0, 320.0, 97.25776965265082, 2.21e-90], ["CAM56770.1", "", "BGC0000354", 1, "NRP", 28.0, 321.0, 96.16087751371116, 2.24e-90], ["AXN93592.1", "PuwA", "BGC0001952", 1, "NRP", 28.0, 320.0, 99.17733089579525, 3.11e-90], ["AAO72425.1", "syringopeptin_synthetase_C", "BGC0000438", 1, "NRP", 28.0, 320.0, 95.79524680073126, 3.26e-90], ["ACO78737.1", "Non-ribosomal_peptide_synthase,_PvdD/PvdJ-like_protein", "BGC0002433", 1, "NRP", 30.0, 320.0, 97.71480804387569, 3.84e-90], ["AAT01807.1", "non-ribosomal_peptide_synthetase", "BGC0000365", 1, "NRP", 28.0, 320.0, 96.25228519195612, 3.93e-90], ["AJK49765.1", "non-ribosomal_peptide_synthase", "BGC0002565", 1, "NRP", 29.0, 319.0, 100.09140767824498, 4.13e-90], ["BAO84861.1", "putative_non-ribosomal_peptide_synthetase", "BGC0000414", 1, "NRP", 27.0, 313.0, 102.10237659963437, 4.18e-90], ["AZH23792.1", "MgcJ", "BGC0001970", 1, "NRP+Polyketide", 27.0, 318.0, 86.28884826325411, 4.43e-90], ["QUJ09166.1", "Lon19", "BGC0002440", 1, "NRP", 28.0, 319.0, 100.27422303473492, 4.66e-90], ["UEF20580.1", "nonribosomal_peptide_synthetase", "BGC0002360", 1, "NRP", 28.0, 320.0, 100.54844606946985, 4.77e-90], ["KPN90369.1", "NunE", "BGC0001416", 1, "NRP", 29.0, 320.0, 100.36563071297988, 4.96e-90], ["AOZ21320.1", "SulM", "BGC0001790", 1, "NRP", 26.0, 319.0, 98.35466179159049, 5.72e-90], ["QKF54438.1", "nonribosomal_peptide_synthetase", "BGC0002581", 1, "NRP", 28.0, 319.0, 100.54844606946985, 6.39e-90], ["QDG75035.1", "mixed_type_I_polyketide_synthase_-_peptide_synthetase", "BGC0002068", 1, "NRP+Polyketide", 27.0, 319.0, 98.17184643510055, 7.45e-90], ["AXN93591.1", "PuwH", "BGC0001951", 1, "NRP", 28.0, 313.0, 98.81170018281536, 7.46e-90], ["AFO85453.1", "non-ribosomal_peptide_synthetase", "BGC0000391", 1, "NRP", 28.0, 319.0, 98.99451553930531, 7.52e-90], ["mycF", "polyketide_synthase", "BGC0002055", 1, "NRP+Polyketide:Trans-AT type I polyketide", 26.0, 319.0, 99.45155393053017, 7.57e-90], ["BAP27942.1", "nonribosomal_peptide_synthetase", "BGC0001085", 1, "NRP+Terpene", 29.0, 318.0, 100.73126142595979, 9.33e-90], ["ANZ15839.1", "peptide_synthetase_ScpsB", "BGC0001569", 1, "NRP", 28.0, 318.0, 102.46800731261425, 9.61e-90], ["AAS47564.1", "mixed_type_I_polyketide_synthase/nonribosomal_peptide_synthetase", "BGC0001108", 1, "NRP+Polyketide:Trans-AT type I polyketide", 26.0, 319.0, 98.72029250457038, 1.01e-89], ["ctg1_orf6", "", "BGC0001109", 1, "NRP+Polyketide", 26.0, 319.0, 98.72029250457038, 1.01e-89], ["BAV57443.1", "NRPS_(C-A-PCP-TE)", "BGC0001818", 1, "NRP", 28.0, 316.0, 99.6343692870201, 1.04e-89], ["QCP68975.1", "VatS", "BGC0002296", 1, "NRP+Polyketide", 27.0, 317.0, 83.72943327239489, 1.07e-89], ["AEW31021.1", "plipastatin_synthetase", "BGC0000407", 1, "NRP", 27.0, 318.0, 97.53199268738574, 1.27e-89], ["ATL73036.1", "amino_acid_adenylation_protein", "BGC0001807", 1, "NRP+Polyketide", 29.0, 318.0, 99.26873857404021, 1.28e-89], ["AID65225.1", "nonribosomal_peptide_synthetase", "BGC0000335", 1, "NRP+Polyketide", 28.0, 318.0, 97.89762340036563, 1.35e-89], ["AXN93582.1", "PuwH", "BGC0001950", 1, "NRP", 28.0, 312.0, 96.06946983546618, 1.44e-89], ["AHD05679.1", "putative_non-ribosomal_peptide_ligase/_polyketide_synthase_hybrid", "BGC0000402", 1, "NRP", 26.0, 318.0, 97.25776965265082, 1.54e-89], ["CAG29032.1", "nonribosomal_peptide_synthetase_(modules_3_to_6)", "BGC0001023", 1, "NRP+Polyketide:Modular type I polyketide", 27.0, 318.0, 99.45155393053017, 1.59e-89], ["APZ78822.1", "nonribosomal_peptide_synthetase", "BGC0001429", 1, "NRP:Cyclic depsipeptide+Polyketide:Iterative type I polyketide", 27.0, 318.0, 99.45155393053017, 1.59e-89], ["WP_051700112.1", "non-ribosomal_peptide_synthetase", "BGC0001368", 1, "NRP", 27.0, 312.0, 99.17733089579525, 1.71e-89], ["AHZ20784.1", "non-ribosomal_peptide_synthase", "BGC0000369", 1, "NRP+Saccharide:Hybrid/tailoring saccharide", 28.0, 318.0, 87.38574040219378, 1.8e-89], ["CAY48788.1", "putative_non-ribosomal_peptide_synthetase", "BGC0001312", 1, "NRP", 30.0, 318.0, 85.83180987202925, 2.11e-89], ["WP_010639240.1", "non-ribosomal_peptide_synthetase", "BGC0000958", 1, "NRP:Cyclic depsipeptide+Polyketide:Modular type I polyketide", 29.0, 317.0, 99.08592321755027, 2.43e-89], ["QDF82255.1", "non-ribosomal_peptide_synthetase", "BGC0001980", 1, "NRP", 30.0, 317.0, 94.88117001828154, 2.84e-89], ["BAC67535.1", "arthrofactin_synthetase_B", "BGC0000305", 1, "NRP:Lipopeptide", 33.0, 317.0, 75.68555758683729, 2.84e-89], ["CBA63680.1", "nonribosomal_peptide_synthetase_NRPS", "BGC0000368", 1, "NRP", 28.0, 317.0, 100.73126142595979, 2.98e-89], ["QPI18729.1", "nonribosomal_peptide_synthetase", "BGC0002125", 1, "NRP:Cyclic depsipeptide", 29.0, 317.0, 90.21937842778793, 3.39e-89], ["EWM63005.1", "linear_gramicidin_synthetase_LgrC", "BGC0001328", 1, "NRP:Cyclic depsipeptide+Polyketide:Modular type I polyketide", 30.0, 310.0, 90.49360146252286, 3.9e-89], ["ACC81023.1", "non-ribosomal_peptide_synthetase", "BGC0001479", 1, "NRP", 28.0, 317.0, 96.25228519195612, 4.1e-89], ["AJD47485.1", "PpsD", "BGC0002418", 1, "NRP+Polyketide", 29.0, 317.0, 97.44058500914076, 4.1e-89], ["QCP68969.1", "VatN", "BGC0002296", 1, "NRP+Polyketide", 28.0, 316.0, 84.55210237659963, 4.84e-89], ["AEZ51516.1", "pmxA", "BGC0001153", 1, "NRP:Lipopeptide", 27.0, 317.0, 97.89762340036563, 5.27e-89], ["QED88055.1", "nonribosomal_peptide_synthetase", "BGC0001967", 1, "NRP+Polyketide", 28.0, 316.0, 99.72577696526508, 6.99e-89], ["CDG17982.1", "Non-ribosomal_peptide_synthetase", "BGC0000464", 1, "NRP:Cyclic depsipeptide", 28.0, 316.0, 101.64533820840951, 7.06e-89], ["ACC81024.1", "non-ribosomal_peptide_synthetase", "BGC0001479", 1, "NRP", 27.0, 314.0, 98.35466179159049, 7.09e-89], ["AFJ23825.1", "WLIP_synthetase_B", "BGC0001838", 1, "NRP", 29.0, 316.0, 98.90310786106032, 9.12e-89], ["QIE08737.1", "non-ribosomal_peptide_synthetase", "BGC0002544", 1, "NRP", 29.0, 315.0, 97.62340036563072, 9.4e-89], ["AFH75328.1", "nonribosomal_peptide_synthetase", "BGC0000398", 1, "NRP:Cyclic depsipeptide", 29.0, 315.0, 100.45703839122486, 1.15e-88], ["CCM44336.1", "Nonribosomal_peptide_synthetase", "BGC0001056", 1, "NRP+Polyketide:Modular type I polyketide+Polyketide:PUFA synthase or related polyketide", 28.0, 315.0, 97.62340036563072, 1.21e-88], ["KFL51883.1", "amino_acid_adenylation_protein", "BGC0001711", 1, "NRP+Polyketide", 29.0, 315.0, 100.36563071297988, 1.24e-88], ["AFK57219.1", "DidH", "BGC0000985", 1, "Polyketide+NRP:Cyclic depsipeptide", 29.0, 312.0, 99.17733089579525, 1.36e-88], ["CAJ34381.1", "NRPS_protein", "BGC0000445", 1, "NRP:Cyclic depsipeptide", 29.0, 314.0, 96.43510054844607, 1.71e-88], ["QEO75075.1", "condensation_domain-containing_protein", "BGC0002079", 1, "NRP:Cyclic depsipeptide", 28.0, 315.0, 100.54844606946985, 1.74e-88], ["KUM80513.1", "hypothetical_protein", "BGC0001562", 1, "NRP", 28.0, 315.0, 103.6563071297989, 1.79e-88], ["ABW00331.1", "amino_acid_adenylation_domain", "BGC0000333", 1, "NRP", 27.0, 315.0, 95.70383912248629, 1.85e-88], ["QVQ62868.1", "nonribosomal_peptide_synthase", "BGC0002373", 1, "NRP", 29.0, 315.0, 99.08592321755027, 2.25e-88], ["AAV97877.1", "OnnI", "BGC0001105", 1, "NRP+Polyketide:Trans-AT type I polyketide", 25.0, 315.0, 100.45703839122486, 2.29e-88], ["ANY58984.1", "non-ribosomal_synthetase", "BGC0001615", 1, "NRP", 27.0, 311.0, 98.53747714808044, 2.58e-88], ["RLV64601.1", "polyketide_synthase_of_type_I", "BGC0001845", 1, "Polyketide+NRP+Other:Aminocoumarin", 28.0, 314.0, 98.62888482632542, 2.77e-88], ["ACA97576.1", "PmxA", "BGC0000408", 1, "NRP", 26.0, 314.0, 101.46252285191957, 3.05e-88], ["QKM21619.1", "non-ribosomal_peptide_synthetase", "BGC0002351", 1, "NRP", 28.0, 314.0, 99.17733089579525, 3.55e-88], ["BBA21073.1", "putative_non-ribosomal_peptide_synthetase", "BGC0001740", 1, "NRP+Polyketide", 28.0, 314.0, 99.17733089579525, 3.69e-88], ["PHM26613.1", "pyoverdine_synthetase_D", "BGC0001130", 1, "NRP+Polyketide", 27.0, 313.0, 101.55393053016452, 3.91e-88], ["ABS75232.1", "DhbF", "BGC0001185", 1, "NRP:NRP siderophore", 27.0, 313.0, 99.6343692870201, 4.03e-88], ["AAK89727.1", "peptide_synthetase,_siderophore_biosynthesis_protein", "BGC0002107", 1, "NRP+Polyketide", 27.0, 312.0, 97.44058500914076, 4.1e-88], ["ctg1_orf20", "", "BGC0001767", 1, "NRP", 28.0, 314.0, 99.26873857404021, 4.12e-88], ["QWT72292.1", "putative_non-ribosomal_peptide_synthetase", "BGC0002430", 1, "NRP+Saccharide", 29.0, 314.0, 99.45155393053017, 4.23e-88], ["KPN90376.1", "NupC", "BGC0001416", 1, "NRP", 29.0, 314.0, 93.41864716636198, 4.59e-88], ["DAB41478.1", "nonribosomal_peptide_synthetase", "BGC0001230", 1, "NRP:Cyclic depsipeptide+Polyketide:Modular type I polyketide", 28.0, 312.0, 100.18281535648994, 4.62e-88], ["AGC09528.1", "NRPS", "BGC0001183", 1, "Polyketide", 29.0, 313.0, 93.05301645338209, 4.72e-88], ["ATD51279.1", "nonribosomal_peptide_synthase", "BGC0001650", 1, "NRP", 29.0, 313.0, 97.89762340036563, 5.02e-88], ["AJM89735.1", "PmxA", "BGC0001192", 1, "NRP", 26.0, 313.0, 101.2797074954296, 5.48e-88], ["AAC06346.1", "bacitracin_synthetase_1", "BGC0000310", 1, "NRP", 25.0, 313.0, 100.91407678244973, 5.54e-88], ["BAD55611.1", "putative_non-ribosomal_peptide_synthetase", "BGC0001027", 1, "NRP+Polyketide", 29.0, 312.0, 98.08043875685559, 6.53e-88], ["BAH43765.1", "tyrocidine_synthetase_II", "BGC0000452", 1, "NRP", 27.0, 313.0, 96.9835466179159, 6.65e-88], ["CCP42826.1", "Probable_peptide_synthetase_Nrp_(peptide_synthase)", "BGC0001627", 1, "NRP", 29.0, 313.0, 96.16087751371116, 7.5e-88], ["QBC75022.1", "non-ribosomal_peptide_synthetase", "BGC0001968", 1, "NRP", 27.0, 313.0, 99.17733089579525, 7.56e-88], ["AZM51141.1", "non-ribosomal_peptide_synthetase", "BGC0002702", 1, "NRP", 28.0, 312.0, 96.43510054844607, 9.07e-88], ["QDF82259.1", "non-ribosomal_peptide_synthetase", "BGC0001980", 1, "NRP", 29.0, 313.0, 101.0054844606947, 1.02e-87], ["AHD05615.1", "putative_non-ribosomal_peptide_ligase/_polyketide_synthase_hybrid", "BGC0001033", 1, "NRP+Polyketide", 25.0, 312.0, 98.62888482632542, 1.11e-87], ["ABS74181.1", "bacillomycin_D_synthetase_A_", "BGC0001090", 1, "Polyketide+NRP:Lipopeptide", 26.0, 312.0, 97.3491773308958, 1.24e-87], ["AAC68816.1", "FK506_peptide_synthetase", "BGC0000353", 1, "NRP", 28.0, 311.0, 94.6069469835466, 1.27e-87], ["QLY89263.1", "pseudodesmin_synthetase", "BGC0002522", 1, "NRP", 30.0, 312.0, 88.75685557586837, 1.27e-87], ["QDA77045.1", "polyketide_synthase/nonribosomal_peptide_synthetase", "BGC0002025", 1, "NRP+Polyketide", 29.0, 312.0, 100.0, 1.41e-87], ["QWT72293.1", "non-ribosomal_peptide_synthetase", "BGC0002430", 1, "NRP+Saccharide", 28.0, 311.0, 99.90859232175502, 1.75e-87], ["AGC65514.1", "TtcB", "BGC0001876", 1, "NRP", 28.0, 312.0, 98.26325411334552, 1.78e-87], ["AAD44233.1", "PstA", "BGC0000362", 1, "NRP", 29.0, 311.0, 95.3382084095064, 2.1e-87], ["BAX89999.1", "Non-ribosomal_peptide_synthetase", "BGC0001628", 1, "NRP", 29.0, 311.0, 99.26873857404021, 2.43e-87], ["AAY91420.2", "non-ribosomal_peptide_synthetase_OfaB", "BGC0000399", 1, "NRP:Cyclic depsipeptide", 32.0, 311.0, 76.78244972577697, 3.05e-87], ["KYC42612.1", "hypothetical_protein", "BGC0002484", 1, "NRP+Polyketide", 26.0, 311.0, 99.08592321755027, 3.26e-87], ["WA1_15565", "non-ribosomal_peptide_synthetase", "BGC0002484", 1, "NRP+Polyketide", 26.0, 311.0, 99.54296160877514, 3.9e-87], ["DMA15_34345", "non-ribosomal_peptide_synthetase", "BGC0002314", 1, "NRP", 28.0, 308.0, 98.81170018281536, 4.18e-87], ["QIE07359.1", "dimodular_nonribosomal_peptide_synthase_NecA", "BGC0002050", 1, "NRP+Polyketide:Trans-AT type I polyketide", 27.0, 308.0, 99.72577696526508, 4.45e-87], ["QKF54436.1", "nonribosomal_peptide_synthetase", "BGC0002581", 1, "NRP", 29.0, 310.0, 99.6343692870201, 4.9e-87], ["ATU31795.1", "NRPS", "BGC0001814", 1, "NRP", 28.0, 310.0, 101.73674588665449, 6e-87], ["ctg4_5", "", "BGC0002017", 1, "NRP", 27.0, 310.0, 102.83363802559415, 6.22e-87], ["QYA95662.1", "amino_acid_adenylation_domain-containing_protein", "BGC0002676", 1, "NRP", 27.0, 305.0, 101.64533820840951, 6.78e-87], ["BBD17741.1", "non-ribosomal_peptide_synthetase", "BGC0001918", 1, "NRP+Polyketide", 27.0, 310.0, 99.26873857404021, 9.94e-87], ["ABS74208.1", "fengycin_synthetase_B", "BGC0001095", 1, "NRP", 25.0, 309.0, 97.80621572212065, 1.05e-86], ["CAD17793.1", "probable_non_ribosomal_peptide_synthetase_protein", "BGC0001363", 1, "NRP+Polyketide", 29.0, 310.0, 95.06398537477148, 1.05e-86], ["ABW17375.1", "PsoA", "BGC0000411", 1, "NRP", 29.0, 309.0, 98.26325411334552, 1.23e-86], ["AHJ31215.1", "Long-chain-fatty-acid--CoA_ligase", "BGC0000430", 1, "NRP+Polyketide:Modular type I polyketide", 27.0, 309.0, 100.73126142595979, 1.3e-86], ["QGY73445.1", "Itm13", "BGC0002451", 1, "Polyketide", 29.0, 309.0, 97.80621572212065, 1.41e-86], ["AXN93601.1", "PuwE", "BGC0001952", 1, "NRP", 26.0, 309.0, 100.45703839122486, 1.56e-86], ["QLY89262.1", "pseudodesmin_synthetase", "BGC0002522", 1, "NRP", 29.0, 308.0, 100.27422303473492, 1.66e-86], ["BAO84866.1", "putative_non-ribosomal_peptide_synthetase", "BGC0000414", 1, "NRP", 28.0, 307.0, 97.25776965265082, 1.72e-86], ["ATY37589.1", "BogB", "BGC0001532", 1, "NRP", 26.0, 308.0, 95.70383912248629, 1.87e-86], ["AAK89719.2", "peptide_synthetase,_siderophore_biosynthesis_protein", "BGC0002107", 1, "NRP+Polyketide", 28.0, 308.0, 98.35466179159049, 1.88e-86], ["AMK48226.1", "nonribosomal_peptide_synthetase", "BGC0001351", 1, "NRP", 29.0, 308.0, 99.54296160877514, 1.91e-86], ["MQQ32958.1", "amino_acid_adenylation_domain-containing_protein", "BGC0002518", 1, "NRP", 31.0, 308.0, 86.47166361974405, 2.1e-86], ["QMN69934.1", "PsoC", "BGC0002521", 1, "NRP", 30.0, 308.0, 86.654478976234, 2.25e-86], ["QSJ20140.1", "amino_acid_adenylation_domain-containing_protein", "BGC0002572", 1, "NRP+Polyketide", 28.0, 307.0, 99.17733089579525, 3.36e-86], ["CAJ14037.1", "peptide_synthetase", "BGC0000406", 1, "NRP", 28.0, 304.0, 99.54296160877514, 3.43e-86], ["WP_052165466.1", "non-ribosomal_peptide_synthetase", "BGC0001327", 1, "NRP:Cyclic depsipeptide+Polyketide:Modular type I polyketide", 30.0, 306.0, 90.49360146252286, 3.51e-86], ["QMN69933.1", "PsoB", "BGC0002521", 1, "NRP", 28.0, 308.0, 94.05850091407679, 3.52e-86], ["UEF20578.1", "nonribosomal_peptide_synthetase", "BGC0002360", 1, "NRP", 29.0, 307.0, 99.6343692870201, 5.06e-86], ["CDF96614.1", "NRPS", "BGC0001149", 1, "NRP:Lipopeptide+Saccharide:Hybrid/tailoring saccharide", 28.0, 307.0, 99.72577696526508, 5.84e-86], ["QED55423.1", "nonribosomal_peptide_synthetase", "BGC0001984", 1, "NRP", 28.0, 307.0, 103.93053016453382, 6.24e-86], ["AEH59100.1", "amino_acid_adenylation_domain-containing_protein/NRPS", "BGC0000385", 1, "NRP", 28.0, 307.0, 98.44606946983546, 8.59e-86], ["ACG60776.1", "NRPS(AL/ACP/C/A/PCP/C/A)", "BGC0001058", 1, "NRP:Glycopeptide+Polyketide:Modular type I polyketide+Saccharide:Hybrid/tailoring saccharide", 30.0, 306.0, 98.99451553930531, 1.12e-85], ["AAY91419.3", "non-ribosomal_peptide_synthetase_OfaA", "BGC0000399", 1, "NRP:Cyclic depsipeptide", 30.0, 306.0, 99.3601462522852, 1.27e-85], ["ATY37591.1", "BogD", "BGC0001532", 1, "NRP", 27.0, 306.0, 97.07495429616088, 1.37e-85], ["ADH01485.1", "putative_mixed_polyketide_synthase/non-ribosomal_peptide_synthetase", "BGC0000995", 1, "NRP+Polyketide", 28.0, 305.0, 99.3601462522852, 1.39e-85], ["ABS74179.1", "bacillomycin_D_synthetase_C", "BGC0001090", 1, "Polyketide+NRP:Lipopeptide", 25.0, 306.0, 98.72029250457038, 1.47e-85], ["AAF08795.1", "MycA", "BGC0001103", 1, "NRP+Polyketide", 25.0, 306.0, 97.53199268738574, 1.76e-85], ["AAZ23078.1", "peptide_synthetase", "BGC0000291", 1, "NRP", 28.0, 305.0, 98.72029250457038, 1.85e-85], ["CAQ18839.1", "hybrid_polyketide_synthase/nonribosomal_polypetide_synthetase", "BGC0000954", 1, "NRP+Polyketide:Modular type I polyketide", 27.0, 305.0, 86.56307129798904, 2.15e-85], ["AHZ34239.1", "CipB", "BGC0001389", 1, "NRP", 29.0, 305.0, 96.16087751371116, 2.16e-85], ["WP_012408786.1", "non-ribosomal_peptide_synthetase", "BGC0002061", 1, "NRP:Cyclic depsipeptide+Polyketide:Modular type I polyketide", 26.0, 305.0, 104.0219378427788, 2.58e-85], ["AIC32693.1", "FR9DEF", "BGC0001113", 1, "NRP+Polyketide", 28.0, 305.0, 99.3601462522852, 2.73e-85], ["CAR51995.1", "ornibactin_biosynthesis_non-ribosomal_peptide_synthase", "BGC0002569", 1, "NRP", 29.0, 304.0, 99.08592321755027, 3.95e-85], ["ACG60773.1", "NRPS(C/A/PCP)", "BGC0001058", 1, "NRP:Glycopeptide+Polyketide:Modular type I polyketide+Saccharide:Hybrid/tailoring saccharide", 27.0, 300.0, 104.47897623400367, 4.06e-85], ["QCQ67879.1", "non-ribosomal_peptide_synthetase", "BGC0002297", 1, "NRP+Polyketide", 27.0, 304.0, 97.71480804387569, 4.87e-85], ["AXN93613.1", "PuwE", "BGC0001953", 1, "NRP", 26.0, 304.0, 99.72577696526508, 5.13e-85], ["BAB69698.1", "iturin_A_synthetase_A", "BGC0001098", 1, "NRP+Polyketide", 26.0, 304.0, 97.9890310786106, 5.64e-85], ["ABS74207.1", "fengycin_synthetase_C", "BGC0001095", 1, "NRP", 26.0, 304.0, 97.25776965265082, 6.2e-85], ["ABV79988.1", "ApnD", "BGC0000301", 1, "NRP", 26.0, 302.0, 99.54296160877514, 6.21e-85], ["BAV56270.1", "", "BGC0001657", 1, "NRP", 28.0, 304.0, 98.62888482632542, 6.67e-85], ["WP_100939442.1", "non-ribosomal_peptide_synthetase", "BGC0002071", 1, "NRP:Lipopeptide", 30.0, 304.0, 97.44058500914076, 6.93e-85], ["AJW65406.1", "nonribosomal_peptide_synthetase", "BGC0001195", 1, "NRP+Polyketide", 28.0, 303.0, 98.62888482632542, 7.33e-85], ["CAG23957.2", "hybrid_NRPS/PKS_protein", "BGC0001089", 1, "Polyketide+NRP", 25.0, 304.0, 97.62340036563072, 8.03e-85], ["QEO74982.1", "omn7", "BGC0002078", 1, "NRP:Cyclic depsipeptide", 29.0, 304.0, 100.36563071297988, 8.49e-85], ["AGD80623.1", "non-ribosomal_peptide_synthetase", "BGC0000394", 1, "NRP", 29.0, 303.0, 95.24680073126143, 9.19e-85], ["AZM51139.1", "non-ribosomal_peptide_synthetase", "BGC0002702", 1, "NRP", 27.0, 303.0, 87.93418647166362, 9.36e-85], ["BAP05597.1", "calI", "BGC0000967", 1, "NRP+Polyketide:Trans-AT type I polyketide", 28.0, 303.0, 101.0054844606947, 1.14e-84], ["RLV71193.1", "non-ribosomal_peptide_synthetase", "BGC0001846", 1, "NRP+Saccharide:Hybrid/tailoring saccharide", 27.0, 303.0, 97.80621572212065, 1.26e-84], ["AUD11993.1", "OrbJ", "BGC0001721", 1, "NRP", 30.0, 302.0, 99.3601462522852, 1.3e-84], ["QED55421.1", "nonribosomal_peptide_synthetase", "BGC0001984", 1, "NRP", 28.0, 303.0, 99.08592321755027, 1.34e-84], ["WP_012408785.1", "non-ribosomal_peptide_synthetase", "BGC0002061", 1, "NRP:Cyclic depsipeptide+Polyketide:Modular type I polyketide", 26.0, 303.0, 101.82815356489945, 1.34e-84], ["AHZ34233.1", "CifB", "BGC0000323", 1, "NRP:Lipopeptide", 28.0, 303.0, 99.6343692870201, 1.49e-84], ["AAT01806.1", "non-ribosomal_peptide_synthetase", "BGC0000365", 1, "NRP", 27.0, 303.0, 94.05850091407679, 1.72e-84], ["AEH41794.1", "HrmP", "BGC0000374", 1, "NRP:Cyclic depsipeptide", 27.0, 303.0, 101.0054844606947, 1.72e-84], ["AJV88377.1", "MfnE", "BGC0001214", 1, "NRP", 29.0, 303.0, 101.0054844606947, 1.75e-84], ["ctg1_orf19", "", "BGC0001013", 1, "NRP+Polyketide", 27.0, 301.0, 100.09140767824498, 1.84e-84], ["ABY83142.1", "Azi3", "BGC0000960", 1, "NRP+Polyketide", 29.0, 298.0, 97.80621572212065, 1.85e-84], ["ABC87508.1", "NRPS_for_pipecolate_incorporation", "BGC0001011", 1, "NRP+Polyketide", 27.0, 301.0, 100.09140767824498, 1.91e-84], ["AJK49757.1", "non-ribosomal_peptide_synthase", "BGC0002565", 1, "NRP", 28.0, 302.0, 97.44058500914076, 2.04e-84], ["CBG75492.1", "putative_NRPS/siderophore_biosynthesis_protein", "BGC0000423", 1, "NRP", 28.0, 302.0, 99.72577696526508, 2.71e-84], ["AAF86395.1", "FkbP", "BGC0000994", 1, "NRP+Polyketide", 28.0, 301.0, 94.78976234003656, 2.76e-84], ["CBW75453.1", "Non-ribosomal_peptide_synthetase_modules_(EC_6.3.2.-)", "BGC0002048", 1, "NRP:Cyclic depsipeptide", 28.0, 302.0, 97.80621572212065, 2.84e-84], ["NHN68324.1", "amino_acid_adenylation_domain-containing_protein", "BGC0002719", 1, "NRP", 28.0, 302.0, 98.72029250457038, 2.98e-84], ["WP_064118561.1", "non-ribosomal_peptide_synthetase", "BGC0001509", 1, "NRP", 29.0, 301.0, 99.17733089579525, 3.14e-84], ["SDF67386.1", "non-ribosomal_peptide_synthase_domain_TIGR01720/amino_acid_adenylation_domain-containing_protein", "BGC0002422", 1, "NRP", 28.0, 302.0, 98.62888482632542, 3.38e-84], ["ABM34277.1", "amino_acid_adenylation_domain_protein", "BGC0002419", 1, "NRP+Polyketide", 29.0, 301.0, 100.18281535648994, 3.64e-84], ["CZT62784.1", "Non-ribosomal_peptide_synthase,_involved_in_Hassallidin_biosynthesis", "BGC0001614", 1, "NRP", 26.0, 301.0, 100.27422303473492, 4.22e-84], ["AHZ20781.1", "non-ribosomal_peptide_synthase", "BGC0000369", 1, "NRP+Saccharide:Hybrid/tailoring saccharide", 26.0, 301.0, 96.43510054844607, 4.23e-84], ["PVC99865.1", "non-ribosomal_peptide_synthetase", "BGC0002100", 1, "NRP+Other", 29.0, 301.0, 98.35466179159049, 4.24e-84], ["APO47826.1", "hypothetical_protein", "BGC0002653", 1, "NRP", 26.0, 301.0, 102.46800731261425, 4.61e-84], ["AEW31019.1", "plipastatin_synthetase", "BGC0000407", 1, "NRP", 26.0, 301.0, 98.53747714808044, 4.77e-84], ["BAH22763.1", "nonribosomal_peptide_synthetase", "BGC0001018", 1, "NRP", 26.0, 296.0, 99.90859232175502, 4.78e-84], ["QMN69932.1", "PsoA", "BGC0002521", 1, "NRP", 29.0, 301.0, 98.81170018281536, 5.58e-84], ["AHZ20774.1", "non-ribosomal_peptide_synthase", "BGC0000369", 1, "NRP+Saccharide:Hybrid/tailoring saccharide", 26.0, 301.0, 99.90859232175502, 5.62e-84], ["ABV79985.1", "ApnA", "BGC0000301", 1, "NRP", 25.0, 301.0, 97.80621572212065, 5.69e-84], ["BAX90000.1", "Non-ribosomal_peptide_synthetase", "BGC0001628", 1, "NRP", 29.0, 301.0, 88.57404021937842, 5.72e-84], ["AEA30273.1", "peptide_synthetase", "BGC0000429", 1, "Polyketide+NRP:Cyclic depsipeptide", 28.0, 301.0, 98.81170018281536, 8.13e-84], ["AKJ15829.1", "peptide_synthetase", "BGC0002735", 1, "Polyketide+NRP", 27.0, 298.0, 98.26325411334552, 8.59e-84], ["AGD80618.1", "non-ribosomal_peptide_synthetase", "BGC0000394", 1, "NRP", 27.0, 299.0, 99.17733089579525, 8.68e-84], ["QWM97320.1", "non-ribosomal_peptide_synthetase", "BGC0002384", 1, "NRP", 27.0, 301.0, 99.81718464351006, 8.69e-84], ["QNL34616.1", "SteA", "BGC0002092", 1, "NRP:Cyclic depsipeptide", 29.0, 300.0, 99.45155393053017, 1.01e-83], ["ATP76246.1", "SpuB", "BGC0001748", 1, "NRP+Polyketide", 26.0, 300.0, 98.08043875685559, 1.05e-83], ["QYA95681.1", "amino_acid_adenylation_domain-containing_protein", "BGC0002676", 1, "NRP", 28.0, 300.0, 98.90310786106032, 1.09e-83], ["AQH32484.1", "peptide_synthetase", "BGC0001667", 1, "NRP+Polyketide", 28.0, 300.0, 97.89762340036563, 1.2e-83], ["CAJ18237.2", "non-ribosomal_peptide_synthetase_B", "BGC0000354", 1, "NRP", 28.0, 300.0, 101.0054844606947, 1.27e-83], ["AAF17280.1", "nosC", "BGC0001028", 1, "Polyketide+NRP:Cyclic depsipeptide", 25.0, 300.0, 102.92504570383912, 1.3e-83], ["ABW17377.1", "PsoC", "BGC0000411", 1, "NRP", 30.0, 300.0, 86.10603290676416, 1.36e-83], ["CAE15637.1", "", "BGC0001128", 1, "NRP", 28.0, 300.0, 95.88665447897623, 1.49e-83], ["AXG48275.1", "non-ribosomal_peptide_synthetase", "BGC0002716", 1, "NRP", 28.0, 300.0, 95.88665447897623, 1.49e-83], ["BAB69699.1", "iturin_A_synthetase_B", "BGC0001098", 1, "NRP+Polyketide", 26.0, 300.0, 99.3601462522852, 1.5e-83], ["BAH43766.1", "tyrocidine_synthetase_III", "BGC0000452", 1, "NRP", 26.0, 300.0, 99.3601462522852, 1.56e-83], ["ACS20358.1", "amino_acid_adenylation_domain_protein", "BGC0002420", 1, "NRP+Polyketide", 27.0, 298.0, 97.9890310786106, 1.62e-83], ["QMS47800.1", "JesC", "BGC0001629", 1, "NRP:Lipopeptide", 29.0, 300.0, 88.93967093235831, 1.65e-83], ["CAJ77715.1", "Mps1_protein", "BGC0000364", 1, "NRP", 29.0, 300.0, 98.90310786106032, 1.76e-83], ["QBG38783.1", "Atr22", "BGC0001975", 1, "NRP", 27.0, 300.0, 100.0, 1.81e-83], ["AGE11898.1", "nonribosomal_peptide_synthetase", "BGC0000366", 1, "NRP", 29.0, 299.0, 97.25776965265082, 2.05e-83], ["AWN90_15505", "non-ribosomal_peptide_synthetase", "BGC0002352", 1, "Other", 28.0, 298.0, 100.27422303473492, 2.82e-83], ["WP_053065270.1", "non-ribosomal_peptide_synthetase", "BGC0001330", 1, "NRP:Cyclic depsipeptide+Polyketide:Modular type I polyketide", 29.0, 298.0, 86.28884826325411, 2.87e-83], ["AFY58522.1", "non-ribosomal_peptide_synthase/amino_acid_adenylation_enzyme", "BGC0002411", 1, "NRP+Polyketide", 26.0, 298.0, 99.45155393053017, 3.18e-83], ["AFK57212.1", "DidA", "BGC0000985", 1, "Polyketide+NRP:Cyclic depsipeptide", 29.0, 298.0, 98.90310786106032, 3.2e-83], ["ABS74180.1", "bacillomycin_D_synthetase_B", "BGC0001090", 1, "Polyketide+NRP:Lipopeptide", 26.0, 299.0, 99.3601462522852, 3.58e-83], ["AGU50949.1", "putative_non-ribosomal_peptide_synthetase", "BGC0002417", 1, "NRP+Polyketide", 27.0, 296.0, 98.08043875685559, 3.96e-83], ["AUD08663.1", "iPKS-NRPS", "BGC0001553", 1, "NRP+Polyketide", 28.0, 298.0, 102.46800731261425, 4.13e-83], ["ABM34276.1", "amino_acid_adenylation_domain_protein", "BGC0002419", 1, "NRP+Polyketide", 28.0, 296.0, 98.62888482632542, 4.2e-83], ["AEU11006.1", "NpnB", "BGC0001029", 1, "NRP+Polyketide", 26.0, 298.0, 97.9890310786106, 4.66e-83], ["RAT94091.1", "NRPS", "BGC0001469", 1, "NRP", 26.0, 293.0, 100.36563071297988, 5.06e-83], ["QWT72279.1", "non-ribosomal_peptide_synthetase", "BGC0002430", 1, "NRP+Saccharide", 28.0, 298.0, 100.36563071297988, 5.17e-83], ["ADA82585.1", "hybrid_trans-AT_polyketide_synthase_-_nonribosomal_peptide_synthetase", "BGC0001110", 1, "NRP+Polyketide:Trans-AT type I polyketide", 27.0, 298.0, 97.53199268738574, 5.39e-83], ["NKI69295.1", "amino_acid_adenylation_domain-containing_protein", "BGC0002408", 1, "NRP", 29.0, 298.0, 98.62888482632542, 5.48e-83], ["ARU08074.1", "mlcL", "BGC0001448", 1, "NRP:Lipopeptide:Ca+-dependent lipopeptide", 27.0, 298.0, 99.26873857404021, 6.47e-83], ["AXN93603.1", "PuwH", "BGC0001952", 1, "NRP", 27.0, 293.0, 102.28519195612431, 6.67e-83], ["AJM89734.1", "PmxB", "BGC0001192", 1, "NRP", 30.0, 293.0, 63.98537477148081, 7.36e-83], ["ACM79812.1", "ZmaQ", "BGC0001059", 1, "NRP+Polyketide", 24.0, 297.0, 96.89213893967093, 7.82e-83], ["AKJ29410.1", "peptide_synthetase", "BGC0001608", 1, "NRP", 29.0, 297.0, 98.62888482632542, 9.81e-83], ["CAJ77695.1", "MPS1_protein", "BGC0000363", 1, "NRP", 28.0, 297.0, 98.53747714808044, 1.01e-82], ["CCJ67638.1", "TaaC", "BGC0000447", 1, "NRP:Lipopeptide", 30.0, 297.0, 91.13345521023766, 1.33e-82], ["ACY06285.1", "non-ribosomal_peptide_synthetase", "BGC0001042", 1, "NRP+Polyketide", 28.0, 297.0, 94.9725776965265, 1.37e-82], ["NKI69296.1", "amino_acid_adenylation_domain-containing_protein", "BGC0002408", 1, "NRP", 28.0, 296.0, 100.36563071297988, 1.4e-82], ["BAH43869.1", "linear_pentadecapeptide_gramicidin_synthetase_LgrA", "BGC0000367", 1, "NRP", 25.0, 296.0, 97.44058500914076, 1.44e-82], ["QTT72092.1", "amino_acid_adenylation_domain-containing_protein", "BGC0002350", 1, "NRP+Polyketide+Saccharide", 28.0, 296.0, 96.9835466179159, 1.59e-82], ["WP_019032753.1", "non-ribosomal_peptide_synthetase", "BGC0001331", 1, "NRP:Cyclic depsipeptide+Polyketide:Modular type I polyketide", 29.0, 296.0, 85.46617915904936, 1.64e-82], ["WP_013310342.1", "non-ribosomal_peptide_synthetase", "BGC0001728", 1, "NRP+Polyketide", 27.0, 296.0, 92.13893967093236, 1.69e-82], ["ABA59547.1", "NRPS", "BGC0000453", 1, "NRP:Cyclic depsipeptide", 27.0, 296.0, 98.81170018281536, 1.8e-82], ["AGU50950.1", "putative_non-ribosomal_peptide_synthetase", "BGC0002417", 1, "NRP+Polyketide", 27.0, 296.0, 100.73126142595979, 2.12e-82], ["AXM43052.1", "non-ribosomal_peptide_synthetase", "BGC0001945", 1, "NRP", 28.0, 296.0, 99.26873857404021, 2.41e-82], ["QBA57737.1", "NRPS", "BGC0002377", 1, "NRP", 29.0, 296.0, 102.19378427787935, 3.01e-82], ["QNL34617.1", "SteB", "BGC0002092", 1, "NRP:Cyclic depsipeptide", 31.0, 296.0, 77.60511882998172, 3.47e-82], ["AEW31022.1", "plipastatin_synthetase", "BGC0000407", 1, "NRP", 26.0, 295.0, 98.44606946983546, 4.38e-82], ["WP_010369425.1", "non-ribosomal_peptide_synthetase", "BGC0000314", 1, "Polyketide+NRP:Cyclic depsipeptide+Other:Aminocoumarin", 26.0, 294.0, 98.99451553930531, 4.43e-82], ["BBD17759.1", "non-ribosomal_peptide_synthetase", "BGC0001919", 1, "NRP+Polyketide", 26.0, 295.0, 100.54844606946985, 4.72e-82], ["AKA59436.1", "non-ribosomal_peptide_synthetase", "BGC0001202", 1, "NRP+Polyketide", 28.0, 295.0, 92.77879341864717, 4.98e-82], ["BAC67536.1", "arthrofactin_synthetase_C", "BGC0000305", 1, "NRP:Lipopeptide", 29.0, 295.0, 95.61243144424132, 4.99e-82], ["AHH53507.1", "non-ribosomal_peptide_synthetase", "BGC0000439", 1, "NRP:Lipopeptide:Ca+-dependent lipopeptide", 28.0, 295.0, 99.3601462522852, 5.17e-82], ["QWM97319.1", "non-ribosomal_peptide_synthetase", "BGC0002384", 1, "NRP", 28.0, 295.0, 99.3601462522852, 5.34e-82], ["AAY37650.1", "Amino_acid_adenylation", "BGC0000437", 1, "NRP", 34.0, 280.0, 51.27970749542962, 6.26e-82], ["ABS90476.1", "NRPS", "BGC0001106", 1, "NRP+Polyketide", 32.0, 291.0, 69.6526508226691, 6.36e-82], ["ABA73955.1", "putative_non-ribosomal_peptide_synthetase", "BGC0001842", 1, "NRP:Lipopeptide", 29.0, 295.0, 90.49360146252286, 6.56e-82], ["ACC81021.1", "non-ribosomal_peptide_synthetase", "BGC0001479", 1, "NRP", 26.0, 294.0, 98.44606946983546, 7.99e-82], ["QRG35014.1", "NRPS", "BGC0002378", 1, "NRP", 28.0, 295.0, 100.36563071297988, 8.6e-82], ["AHZ34232.1", "CifA", "BGC0000323", 1, "NRP:Lipopeptide", 30.0, 294.0, 87.0201096892139, 9.93e-82], ["AAL33757.1", "putative_non-ribosomal_peptide_synthetase", "BGC0000421", 1, "NRP", 27.0, 289.0, 97.80621572212065, 1.01e-81], ["CCP45168.1", "Peptide_synthetase_MbtE_(peptide_synthase)", "BGC0001021", 1, "NRP+Polyketide", 26.0, 293.0, 101.73674588665449, 1.07e-81], ["NAO96319.1", "amino_acid_adenylation_domain-containing_protein", "BGC0002117", 1, "NRP", 28.0, 294.0, 95.06398537477148, 1.07e-81], ["KYC41483.1", "hypothetical_protein", "BGC0002484", 1, "NRP+Polyketide", 27.0, 290.0, 76.50822669104204, 1.13e-81], ["QBA57735.1", "NRPS", "BGC0002377", 1, "NRP", 27.0, 294.0, 100.73126142595979, 1.19e-81], ["QEO74904.1", "AMP-dependent_synthetase_and_ligase", "BGC0002588", 1, "Other", 27.0, 294.0, 98.17184643510055, 1.31e-81], ["AOC89001.1", "putative_nonribosomal_peptide_synthetase", "BGC0001652", 1, "NRP", 27.0, 293.0, 98.81170018281536, 1.54e-81], ["AEZ51517.1", "pmxB", "BGC0001153", 1, "NRP:Lipopeptide", 30.0, 289.0, 60.51188299817185, 1.58e-81], ["AGI89791.1", "Nonribosomal_peptide_synthetase", "BGC0001792", 1, "NRP", 30.0, 294.0, 90.6764168190128, 1.58e-81], ["AAR87760.2", "ZmaK", "BGC0001059", 1, "NRP+Polyketide", 25.0, 293.0, 98.26325411334552, 1.59e-81], ["ATY37588.1", "BogA", "BGC0001532", 1, "NRP", 31.0, 280.0, 53.38208409506399, 1.75e-81], ["AHI59109.1", "locillomycin_synthase_B", "BGC0001005", 1, "NRP+Polyketide", 24.0, 293.0, 98.44606946983546, 1.91e-81], ["CAL17540.1", "peptide_synthetase,_putative", "BGC0002465", 1, "NRP", 28.0, 293.0, 100.6398537477148, 2.15e-81], ["ACS20359.1", "amino_acid_adenylation_domain_protein", "BGC0002420", 1, "NRP+Polyketide", 27.0, 293.0, 100.73126142595979, 2.16e-81], ["ABD65958.1", "nonribosomal_peptide_synthetase", "BGC0000341", 1, "NRP", 28.0, 293.0, 101.18829981718464, 2.27e-81], ["CAQ71829.1", "non_ribosomal_peptide_synthase,_antibiotic_synthesis;_contains_4_condensation_domains,_3_AMP-acid_ligases_II_domains,_3_PP-binding,_Phosphopantetheine_attachment_site_and_a_putative_thioesterase_domain", "BGC0001189", 1, "NRP", 28.0, 293.0, 98.08043875685559, 2.57e-81], ["AXN93616.1", "PuwH", "BGC0001953", 1, "NRP", 27.0, 289.0, 102.46800731261425, 2.62e-81], ["MBE8994630.1", "amino_acid_adenylation_domain-containing_protein", "BGC0002623", 1, "NRP+Polyketide", 26.0, 293.0, 100.54844606946985, 2.95e-81], ["AAZ03551.1", "McnB", "BGC0000332", 1, "NRP", 26.0, 288.0, 99.45155393053017, 3.01e-81], ["WP_102918835.1", "amino_acid_adenylation_domain-containing_protein", "BGC0002104", 1, "NRP+Polyketide", 34.0, 278.0, 53.47349177330896, 3.6e-81], ["AGC65516.1", "NRPS/PKS_hybrid", "BGC0001050", 1, "NRP:Lipopeptide+Polyketide:Trans-AT type I polyketide", 28.0, 293.0, 100.45703839122486, 3.73e-81], ["MBE8994632.1", "amino_acid_adenylation_domain-containing_protein", "BGC0002623", 1, "NRP+Polyketide", 26.0, 292.0, 101.73674588665449, 3.74e-81], ["CBG67541.1", "putative_non-ribosomal_peptide_synthetase", "BGC0002367", 1, "NRP", 28.0, 293.0, 98.81170018281536, 3.75e-81], ["BAF50727.1", "hybrid_polyketide_synthase-non_ribosomal_peptide_synthetase", "BGC0001116", 1, "NRP+Polyketide", 29.0, 293.0, 98.17184643510055, 3.91e-81], ["BBA20967.1", "nonribosomal_peptide_synthetase", "BGC0001763", 1, "NRP+Polyketide", 28.0, 293.0, 99.6343692870201, 3.99e-81], ["ACZ55946.1", "non-ribosomal_peptide_synthetase", "BGC0000302", 1, "NRP", 26.0, 291.0, 97.9890310786106, 4.28e-81], ["ADG27358.1", "peptide_synthetase", "BGC0000296", 1, "NRP", 29.0, 292.0, 101.09689213893967, 5.14e-81], ["AAO56328.1", "non-ribosomal_peptide_synthetase_SyfA", "BGC0000435", 1, "NRP", 30.0, 292.0, 86.28884826325411, 5.66e-81], ["ALK27914.1", "non-ribosomal_peptide_synthase", "BGC0001233", 1, "NRP", 28.0, 292.0, 100.6398537477148, 6.68e-81], ["BAE98155.1", "putative_non-ribosomal_peptide_synthetase", "BGC0000339", 1, "NRP", 28.0, 291.0, 99.6343692870201, 6.86e-81], ["ASX95241.1", "IlaS", "BGC0001620", 1, "NRP+Polyketide", 27.0, 292.0, 98.99451553930531, 7.13e-81], ["CAY48789.1", "putative_non-ribosomal_peptide_synthetase", "BGC0001312", 1, "NRP", 29.0, 291.0, 94.78976234003656, 8.08e-81], ["MBD2892722.1", "D-alanine--D-alanyl_carrier_protein_ligase", "BGC0002718", 1, "NRP", 28.0, 291.0, 96.89213893967093, 8.26e-81], ["PHM26612.1", "pvdj", "BGC0001130", 1, "NRP+Polyketide", 26.0, 291.0, 101.55393053016452, 8.45e-81], ["ANS62967.1", "non-ribosomal_peptide_synthase/amino_acid_adenylation_enzyme", "BGC0001567", 1, "NRP", 28.0, 291.0, 98.26325411334552, 9.1e-81], ["QNL14923.1", "AptC", "BGC0002512", 1, "NRP", 27.0, 291.0, 96.61791590493601, 9.13e-81], ["AAC44129.1", "saframycin_Mx1_synthetase_A", "BGC0002706", 1, "NRP", 29.0, 291.0, 95.61243144424132, 9.16e-81], ["QIE07364.1", "polyketide_synthase_NecE", "BGC0002050", 1, "NRP+Polyketide:Trans-AT type I polyketide", 26.0, 291.0, 98.53747714808044, 9.58e-81], ["CBG67531.1", "NRPS_multienzyme_(AMP-binding_and_pcp)", "BGC0002367", 1, "NRP", 34.0, 281.0, 61.97440585009141, 9.71e-81], ["AAZ55900.1", "non-ribosomal_peptide_synthase:Amino_acid_adenylation", "BGC0000359", 1, "NRP", 28.0, 291.0, 97.53199268738574, 1.07e-80], ["KPN93064.1", "NupB", "BGC0001416", 1, "NRP", 28.0, 291.0, 95.3382084095064, 1.13e-80], ["AAO62586.1", "peptide_sythetase", "BGC0001016", 1, "NRP+Polyketide", 27.0, 291.0, 95.3382084095064, 1.27e-80], ["AAF00960.1", "mcyA", "BGC0001017", 1, "NRP+Polyketide:Modular type I polyketide", 27.0, 291.0, 97.89762340036563, 1.27e-80], ["AID65222.1", "putative_aspartate_racemase", "BGC0000335", 1, "NRP+Polyketide", 28.0, 291.0, 97.62340036563072, 1.49e-80], ["AGE11899.1", "nonribosomal_peptide_synthetase", "BGC0000366", 1, "NRP", 28.0, 290.0, 101.64533820840951, 1.53e-80], ["ALG65319.1", "Cal17", "BGC0001297", 1, "NRP", 28.0, 290.0, 101.82815356489945, 1.62e-80], ["AOA33123.1", "Nonribosomal_peptide_synthetase", "BGC0001346", 1, "NRP:Cyclic depsipeptide", 28.0, 290.0, 98.08043875685559, 1.69e-80], ["CAK15815.1", "putative_non_ribosomal_peptide_synthetase", "BGC0000344", 1, "NRP", 28.0, 291.0, 94.6983546617916, 1.71e-80], ["QYA95680.1", "amino_acid_adenylation_domain-containing_protein", "BGC0002676", 1, "NRP", 28.0, 290.0, 98.44606946983546, 1.95e-80], ["AZM51140.1", "non-ribosomal_peptide_synthetase", "BGC0002702", 1, "NRP", 29.0, 289.0, 87.0201096892139, 2.66e-80], ["CRI73800.1", "loading_module_of_NRPS-PKS", "BGC0001215", 1, "NRP", 33.0, 287.0, 56.672760511883006, 2.67e-80], ["WP_064118559.1", "non-ribosomal_peptide_synthase/polyketide_synthase", "BGC0001509", 1, "NRP", 28.0, 290.0, 94.78976234003656, 2.89e-80], ["AHD05614.1", "putative_non-ribosomal_peptide_ligase/_polyketide_synthase_hybrid", "BGC0001033", 1, "NRP+Polyketide", 25.0, 290.0, 98.62888482632542, 2.91e-80], ["QST87270.1", "amino_acid_adenylation_domain-containing_protein", "BGC0002572", 1, "NRP+Polyketide", 27.0, 290.0, 89.57952468007313, 3.03e-80], ["antaC", "NRPS", "BGC0001455", 1, "NRP+Polyketide", 28.0, 290.0, 104.20475319926874, 3.12e-80], ["KPN90374.1", "NunB1", "BGC0001416", 1, "NRP", 33.0, 275.0, 53.83912248628885, 3.26e-80], ["CAE02631.1", "surfactin_synthetase_B_", "BGC0000433", 1, "NRP:Lipopeptide", 27.0, 290.0, 100.91407678244973, 3.38e-80], ["CAB38517.1", "CDA_peptide_synthetase_II_(CdaPs2)", "BGC0000315", 1, "NRP:Lipopeptide:Ca+-dependent lipopeptide", 29.0, 290.0, 89.48811700182814, 3.41e-80], ["AFJ23826.1", "WLIP_synthetase_C", "BGC0001838", 1, "NRP", 29.0, 290.0, 85.37477148080438, 3.45e-80], ["EWS95124.1", "hypothetical_protein", "BGC0000306", 1, "NRP:Lipopeptide", 27.0, 290.0, 98.26325411334552, 3.58e-80], ["ctg1_orf1264", "", "BGC0001752", 1, "NRP", 27.0, 290.0, 101.09689213893967, 3.58e-80], ["AVI26390.1", "polyketide_synthase_/_nonribosomal_peptide_synthase_hybrid", "BGC0001800", 1, "NRP+Polyketide", 28.0, 290.0, 102.83363802559415, 3.69e-80], ["ABD65957.1", "nonribosomal_peptide_synthetase", "BGC0000341", 1, "NRP", 29.0, 290.0, 85.10054844606947, 3.97e-80], ["QBC75023.1", "non-ribosomal_peptide_synthetase", "BGC0001968", 1, "NRP", 27.0, 289.0, 89.03107861060329, 4.04e-80], ["ARR97039.1", "SphF", "BGC0001780", 1, "NRP", 26.0, 289.0, 100.54844606946985, 4.41e-80], ["CEK23365.1", "conserved_hypothetical_protein", "BGC0001716", 1, "NRP", 28.0, 285.0, 100.82266910420475, 4.81e-80], ["AJK49758.1", "non-ribosomal_peptide_synthase", "BGC0002565", 1, "NRP", 27.0, 289.0, 95.97806215722122, 5.46e-80], ["CAE02633.1", "surfactin_synthetase_C_", "BGC0000433", 1, "NRP:Lipopeptide", 25.0, 286.0, 98.53747714808044, 5.88e-80], ["AAF63833.1", "PstD", "BGC0000362", 1, "NRP", 28.0, 287.0, 94.88117001828154, 6.04e-80], ["ACA97577.1", "PmxB", "BGC0000408", 1, "NRP", 30.0, 285.0, 63.61974405850091, 6.18e-80], ["ATY37590.1", "BogC", "BGC0001532", 1, "NRP", 25.0, 289.0, 97.71480804387569, 6.52e-80], ["UEF20591.1", "nonribosomal_peptide_synthetase", "BGC0002360", 1, "NRP", 28.0, 287.0, 87.47714808043877, 7.1e-80], ["ABS74206.1", "fengycin_synthetase_D", "BGC0001095", 1, "NRP", 25.0, 288.0, 98.53747714808044, 8.06e-80], ["AZM58102.1", "non-ribosomal_peptide_synthetase", "BGC0002314", 1, "NRP", 26.0, 288.0, 94.9725776965265, 8.34e-80], ["CCJ67645.1", "JagA", "BGC0001127", 1, "NRP", 34.0, 287.0, 56.764168190127975, 1.04e-79], ["NAO96318.1", "amino_acid_adenylation_domain-containing_protein", "BGC0002117", 1, "NRP", 27.0, 288.0, 95.3382084095064, 1.1e-79], ["AHD05618.1", "putative_non-ribosomal_peptide_ligase_domain_protein", "BGC0001033", 1, "NRP+Polyketide", 24.0, 284.0, 96.06946983546618, 1.1e-79], ["AIZ66877.1", "nonribosomal_peptide_synthetase", "BGC0002666", 1, "NRP+Alkaloid", 34.0, 273.0, 52.74223034734917, 1.16e-79], ["ARF06222.1", "non-ribosomal_peptide_synthetase", "BGC0001593", 1, "NRP", 28.0, 286.0, 100.27422303473492, 1.37e-79], ["AEW31015.1", "plipastatin_synthetase", "BGC0000407", 1, "NRP", 27.0, 285.0, 95.61243144424132, 1.45e-79], ["EFE73313.1", "nonribosomal_peptide_synthetase", "BGC0000431", 1, "NRP:Cyclic depsipeptide", 28.0, 288.0, 94.6983546617916, 1.48e-79], ["CAL80821.1", "sylD-like_NRPS/PKS", "BGC0000997", 1, "NRP+Polyketide", 27.0, 288.0, 97.80621572212065, 1.51e-79], ["CBW75452.1", "Non-ribosomal_peptide_synthetase_modules_(EC_6.3.2.-)", "BGC0002048", 1, "NRP:Cyclic depsipeptide", 29.0, 287.0, 84.0036563071298, 1.55e-79], ["CAA60461.1", "pipecolate_incorporating_enzyme", "BGC0001040", 1, "NRP+Polyketide", 26.0, 286.0, 94.78976234003656, 1.63e-79], ["ABS74209.1", "fengycin_synthetase_A", "BGC0001095", 1, "NRP", 26.0, 287.0, 98.08043875685559, 1.64e-79], ["WP_050383082.1", "non-ribosomal_peptide_synthetase", "BGC0001451", 1, "NRP", 29.0, 287.0, 89.03107861060329, 1.82e-79], ["CAD70195.1", "non-ribosomal_peptide_synthetase", "BGC0001047", 1, "NRP+Polyketide", 27.0, 287.0, 99.90859232175502, 2.02e-79], ["QIH29228.1", "endopyrrole_NRPS_A", "BGC0002326", 1, "NRP", 29.0, 287.0, 84.0036563071298, 2.13e-79], ["QMS47798.1", "JesB", "BGC0001629", 1, "NRP:Lipopeptide", 28.0, 287.0, 96.43510054844607, 2.16e-79], ["ANS62966.1", "non-ribosomal_peptide_synthetase", "BGC0001567", 1, "NRP", 29.0, 285.0, 100.18281535648994, 2.21e-79], ["BGRAMDRAFT_RS22640", "amino_acid_adenylation_domain-containing_protein", "BGC0001999", 1, "NRP", 27.0, 285.0, 105.21023765996344, 2.43e-79], ["AMK48227.1", "nonribosomal_peptide_synthetas", "BGC0001351", 1, "NRP", 27.0, 286.0, 99.72577696526508, 2.69e-79], ["QRK05501.1", "myxochelin_non-ribosomal_peptide_synthetase_MxcG", "BGC0002324", 1, "NRP+Polyketide", 28.0, 285.0, 98.26325411334552, 3.03e-79], ["CCE88377.1", "non-ribosomal_peptide_synthetase/polyketide_synthase", "BGC0001034", 1, "NRP+Polyketide:Modular type I polyketide", 27.0, 286.0, 99.08592321755027, 3.55e-79], ["ABC37099.1", "non-ribosomal_peptide_synthetase,_putative", "BGC0000386", 1, "NRP:NRP siderophore", 28.0, 286.0, 102.19378427787935, 3.84e-79], ["WP_006051170.1", "non-ribosomal_peptide_synthetase", "BGC0001999", 1, "NRP", 28.0, 286.0, 86.654478976234, 3.86e-79], ["ABV79987.1", "ApnC", "BGC0000301", 1, "NRP", 27.0, 286.0, 95.97806215722122, 3.92e-79], ["ALG65318.1", "Cal18", "BGC0001297", 1, "NRP", 28.0, 286.0, 98.99451553930531, 3.92e-79], ["AKC91849.1", "nonribosomal_peptide_synthetase", "BGC0001414", 1, "NRP", 28.0, 286.0, 86.654478976234, 4.09e-79], ["AFK57215.1", "DidD", "BGC0000985", 1, "Polyketide+NRP:Cyclic depsipeptide", 28.0, 286.0, 101.18829981718464, 4.69e-79], ["CBJ79916.1", "putative_Ornithine_racemase", "BGC0001133", 1, "NRP", 27.0, 286.0, 100.45703839122486, 4.96e-79], ["AHD05678.1", "nonribosomal_peptide_ligase_subunit", "BGC0000402", 1, "NRP", 26.0, 286.0, 89.6709323583181, 5.12e-79], ["AAC06348.1", "bacitracin_synthetase_3", "BGC0000310", 1, "NRP", 26.0, 286.0, 93.05301645338209, 5.29e-79], ["EPH46598.1", "putative_Dimodular_nonribosomal_peptide_synthase", "BGC0001519", 1, "NRP+Polyketide", 25.0, 283.0, 98.44606946983546, 6.25e-79], ["AHB82069.1", "non_ribosomal_peptide_synthetase", "BGC0001231", 1, "NRP+Polyketide:Modular type I polyketide", 27.0, 285.0, 101.37111517367458, 6.28e-79], ["ABG94125.1", "non-ribosomal_peptide_synthetase", "BGC0000417", 1, "NRP", 34.0, 285.0, 53.93053016453382, 6.64e-79], ["QBG38784.1", "Atr23", "BGC0001975", 1, "NRP", 27.0, 286.0, 99.6343692870201, 6.68e-79], ["AEC14348.1", "nonribosomal_peptide_synthetase", "BGC0000377", 1, "NRP", 25.0, 285.0, 97.44058500914076, 6.99e-79], ["UEF20592.1", "nonribosomal_peptide_synthetase", "BGC0002360", 1, "NRP", 27.0, 282.0, 99.81718464351006, 7.79e-79], ["ATP76239.1", "NdaF", "BGC0001705", 1, "NRP+Polyketide", 27.0, 285.0, 97.71480804387569, 8.06e-79], ["ABS74205.1", "fengycin_synthetase_E", "BGC0001095", 1, "NRP", 27.0, 283.0, 96.16087751371116, 8.07e-79], ["CBJ90082.1", "Non_Ribosomal_peptide_synthetase_(-succinylbenzoate--CoA_ligase)", "BGC0001132", 1, "NRP", 27.0, 285.0, 96.25228519195612, 8.54e-79], ["AWX24482.1", "non-ribosomal_peptide_synthetase", "BGC0001695", 1, "NRP", 28.0, 285.0, 99.90859232175502, 8.85e-79], ["QDJ74273.1", "non-ribosomal_peptide_synthetase", "BGC0002109", 1, "NRP", 27.0, 285.0, 99.17733089579525, 9.23e-79], ["AED90004.1", "non-ribosomal_peptide_synthetase_ThaC1", "BGC0000443", 1, "NRP:Beta-lactam", 32.0, 271.0, 53.107861060329064, 9.61e-79], ["ABW17376.1", "PsoB", "BGC0000411", 1, "NRP", 29.0, 285.0, 86.74588665447898, 9.68e-79], ["AAY91421.3", "non-ribosomal_peptide_synthetase_OfaC", "BGC0000399", 1, "NRP:Cyclic depsipeptide", 28.0, 285.0, 95.15539305301645, 1.19e-78], ["AAN85512.1", "nonribosomal_peptide_synthetase", "BGC0001101", 1, "NRP+Polyketide:Modular type I polyketide+Polyketide:Trans-AT type I polyketide", 26.0, 284.0, 96.25228519195612, 1.2e-78], ["AAU34202.1", "mannopeptimycin_peptide_synthetase_MppA", "BGC0000388", 1, "NRP", 35.0, 285.0, 56.58135283363802, 1.29e-78], ["AHF21228.1", "TriD", "BGC0000449", 1, "NRP", 25.0, 285.0, 99.26873857404021, 1.38e-78], ["AAT12283.1", "LtxA", "BGC0000384", 1, "NRP", 27.0, 284.0, 98.53747714808044, 1.63e-78], ["CCJ67637.1", "TaaB", "BGC0000447", 1, "NRP:Lipopeptide", 29.0, 284.0, 91.13345521023766, 1.87e-78], ["QEO74981.1", "omn6", "BGC0002078", 1, "NRP:Cyclic depsipeptide", 28.0, 284.0, 99.72577696526508, 2.08e-78], ["QBC75021.1", "non-ribosomal_peptide_synthetase", "BGC0001968", 1, "NRP", 28.0, 284.0, 94.78976234003656, 2.29e-78], ["AGN11881.1", "tstDEF", "BGC0001114", 1, "NRP+Polyketide", 28.0, 284.0, 99.90859232175502, 2.33e-78], ["CAJ96470.1", "non-ribosomal_peptide_synthetase", "BGC0000330", 1, "NRP:NRP siderophore", 28.0, 283.0, 98.53747714808044, 2.48e-78], ["ABV56588.1", "KtzH", "BGC0000378", 1, "NRP", 27.0, 284.0, 96.16087751371116, 2.89e-78], ["ABL74936.1", "NRPS", "BGC0001048", 1, "NRP:Glycopeptide+Polyketide:Modular type I polyketide+Saccharide:Hybrid/tailoring saccharide", 27.0, 283.0, 97.71480804387569, 3.48e-78], ["CAD55498.1", "CDA_peptide_synthetase_III_(CdaPs3)", "BGC0000315", 1, "NRP:Lipopeptide:Ca+-dependent lipopeptide", 29.0, 283.0, 99.90859232175502, 3.81e-78], ["ACO78736.1", "Non-ribosomal_peptide_synthase,_PvdD-like_protein", "BGC0002433", 1, "NRP", 29.0, 283.0, 97.07495429616088, 4.21e-78], ["QRG35013.1", "NRPS", "BGC0002378", 1, "NRP", 27.0, 283.0, 99.90859232175502, 4.34e-78], ["ABF87167.1", "non-ribosomal_peptide_synthase_MxcG", "BGC0002492", 1, "NRP", 28.0, 282.0, 99.6343692870201, 4.41e-78], ["ABJ97436.1", "MerP", "BGC0001012", 1, "NRP+Polyketide", 26.0, 282.0, 102.37659963436928, 4.43e-78], ["ABV79986.1", "ApnB", "BGC0000301", 1, "NRP", 26.0, 279.0, 101.0054844606947, 4.63e-78], ["QIE08736.1", "non-ribosomal_peptide_synthetase", "BGC0002544", 1, "NRP", 29.0, 283.0, 98.08043875685559, 4.72e-78], ["QLY89264.1", "pseudodesmin_synthetase", "BGC0002522", 1, "NRP", 28.0, 283.0, 94.9725776965265, 4.73e-78], ["AAG02364.1", "peptide_synthetase_NRPS2-1", "BGC0000963", 1, "NRP:Glycopeptide+Polyketide:Modular type I polyketide+Saccharide:Hybrid/tailoring saccharide", 28.0, 283.0, 93.87568555758683, 5.35e-78], ["AHZ34242.1", "CipE", "BGC0001389", 1, "NRP", 30.0, 283.0, 75.68555758683729, 5.79e-78], ["ALV82388.1", "CDA_peptide_synthetase_III", "BGC0001370", 1, "NRP", 29.0, 282.0, 99.90859232175502, 6.77e-78], ["CAF05648.1", "TubC_protein", "BGC0001053", 1, "NRP+Polyketide", 28.0, 282.0, 86.10603290676416, 7.14e-78], ["QWP75305.1", "non-ribosomal_peptide_synthase", "BGC0002126", 1, "NRP:Cyclic depsipeptide", 34.0, 283.0, 55.3016453382084, 7.15e-78], ["ARU08073.1", "mlcK", "BGC0001448", 1, "NRP:Lipopeptide:Ca+-dependent lipopeptide", 27.0, 282.0, 98.72029250457038, 7.72e-78], ["MBE3200466.1", "non-ribosomal_peptide_synthetase", "BGC0002409", 1, "NRP", 27.0, 282.0, 101.55393053016452, 9.57e-78], ["UMM61372.1", "Tsk11", "BGC0002661", 1, "NRP", 27.0, 281.0, 100.6398537477148, 9.69e-78], ["AFY58519.1", "amino_acid_adenylation_enzyme/thioester_reductase_family_protein,thioester_reductase-like_protein", "BGC0002411", 1, "NRP+Polyketide", 25.0, 281.0, 102.01096892138939, 1.35e-77], ["BCJ07600.1", "hypothetical_protein", "BGC0002379", 1, "NRP", 33.0, 270.0, 55.3016453382084, 1.7e-77], ["AHB38515.1", "non-ribosomal_peptide_synthetase", "BGC0000345", 1, "NRP+Polyketide:Modular type I polyketide", 29.0, 281.0, 97.44058500914076, 1.97e-77], ["QBG38782.1", "Atr21", "BGC0001975", 1, "NRP", 28.0, 281.0, 97.53199268738574, 2.02e-77], ["ACC81022.1", "non-ribosomal_peptide_synthetase", "BGC0001479", 1, "NRP", 26.0, 277.0, 97.62340036563072, 2.07e-77], ["AAG06715.1", "probable_non-ribosomal_peptide_synthetase", "BGC0002037", 1, "NRP", 29.0, 281.0, 98.26325411334552, 2.12e-77], ["AEW95634.1", "non-ribosomal_peptide_synthetase", "BGC0002697", 1, "NRP+Polyketide", 28.0, 281.0, 98.90310786106032, 2.14e-77], ["AAK89720.1", "non-ribosomal_peptide_synthetase,_siderophore_biosynthesis_protein", "BGC0002107", 1, "NRP+Polyketide", 27.0, 281.0, 100.0, 2.15e-77], ["AET98905.1", "putative_non-ribosomal_peptide_synthetase", "BGC0000415", 1, "NRP", 28.0, 281.0, 90.58500914076782, 2.48e-77], ["QTT72097.1", "amino_acid_adenylation_domain-containing_protein", "BGC0002350", 1, "NRP+Polyketide+Saccharide", 29.0, 280.0, 97.89762340036563, 3.06e-77], ["AAN85501.1", "nonribosomal_peptide_synthetase", "BGC0001101", 1, "NRP+Polyketide:Modular type I polyketide+Polyketide:Trans-AT type I polyketide", 28.0, 277.0, 96.61791590493601, 3.61e-77], ["QDG75033.1", "mixed_type_I_polyketide_synthase_-_peptide_synthetase", "BGC0002068", 1, "NRP+Polyketide", 27.0, 280.0, 98.26325411334552, 3.98e-77], ["ALG65342.1", "Var7", "BGC0002416", 1, "NRP+Polyketide", 27.0, 280.0, 96.89213893967093, 5.14e-77], ["EFE73312.1", "nonribosomal_peptide_synthetase", "BGC0000431", 1, "NRP:Cyclic depsipeptide", 28.0, 280.0, 99.81718464351006, 5.33e-77], ["AAG02359.1", "peptide_synthetase_NRPS5-4-3", "BGC0000963", 1, "NRP:Glycopeptide+Polyketide:Modular type I polyketide+Saccharide:Hybrid/tailoring saccharide", 29.0, 280.0, 97.89762340036563, 5.44e-77], ["AAO62582.1", "polyketide_synthase_peptide_sythetase_fusion_protein", "BGC0001016", 1, "NRP+Polyketide", 27.0, 280.0, 97.80621572212065, 6.13e-77], ["QCQ67875.1", "hybrid_peptide_synthetase/polyketide_synthase", "BGC0002297", 1, "NRP+Polyketide", 27.0, 280.0, 97.9890310786106, 6.14e-77], ["CDG17986.1", "Non-ribosomal_peptide_synthetase", "BGC0000464", 1, "NRP:Cyclic depsipeptide", 29.0, 279.0, 88.84826325411335, 6.49e-77], ["CAJ96472.1", "non-ribosomal_peptide_synthetase", "BGC0000330", 1, "NRP:NRP siderophore", 28.0, 279.0, 96.3436928702011, 7.8e-77], ["ABC36785.1", "peptide_synthetase,_putative", "BGC0000964", 1, "NRP:Cyclic depsipeptide+Polyketide:Trans-AT type I polyketide", 28.0, 279.0, 95.97806215722122, 8.32e-77], ["ANZ15840.1", "non-ribosomal_peptide_synthase/amino_acid_adenylation_enzyme", "BGC0001569", 1, "NRP", 28.0, 279.0, 99.3601462522852, 8.99e-77], ["AAZ23077.1", "peptide_synthetase", "BGC0000291", 1, "NRP", 27.0, 279.0, 100.36563071297988, 9.21e-77], ["ABD14712.1", "cesB", "BGC0000320", 1, "NRP:Cyclic depsipeptide", 25.0, 279.0, 97.53199268738574, 9.7e-77], ["QPI18728.1", "nonribosomal_peptide_synthetase", "BGC0002125", 1, "NRP:Cyclic depsipeptide", 28.0, 278.0, 96.61791590493601, 1.25e-76], ["ALK27916.1", "non-ribosomal_peptide_synthase", "BGC0001233", 1, "NRP", 28.0, 278.0, 98.81170018281536, 1.44e-76], ["ALD82526.1", "non-ribosomal_peptide_synthase", "BGC0001212", 1, "NRP+Polyketide", 29.0, 278.0, 101.09689213893967, 1.45e-76], ["OKJ61999.1", "peptide_synthetase", "BGC0002147", 1, "NRP", 27.0, 278.0, 98.62888482632542, 1.62e-76], ["WP_050383084.1", "non-ribosomal_peptide_synthetase", "BGC0001451", 1, "NRP", 27.0, 278.0, 95.61243144424132, 1.67e-76], ["BCJ07533.1", "hypothetical_protein", "BGC0002379", 1, "NRP", 31.0, 278.0, 72.6691042047532, 1.69e-76], ["AFH75321.1", "nonribosomal_peptide_synthetase", "BGC0000425", 1, "NRP:Cyclic depsipeptide", 28.0, 278.0, 90.31078610603291, 1.71e-76], ["CDG17985.1", "Putative_Ornithine_racemase_(fragment)", "BGC0000464", 1, "NRP:Cyclic depsipeptide", 28.0, 278.0, 91.0420475319927, 1.74e-76], ["WP_013310343.1", "non-ribosomal_peptide_synthetase", "BGC0001728", 1, "NRP+Polyketide", 26.0, 277.0, 101.0054844606947, 1.75e-76], ["QEO75073.1", "condensation_domain-containing_protein", "BGC0002079", 1, "NRP:Cyclic depsipeptide", 29.0, 278.0, 99.08592321755027, 1.89e-76], ["EWS95122.1", "hypothetical_protein", "BGC0000306", 1, "NRP:Lipopeptide", 29.0, 278.0, 101.82815356489945, 1.94e-76], ["AAG31130.1", "MxcG", "BGC0001345", 1, "NRP", 28.0, 277.0, 100.82266910420475, 1.97e-76], ["KON97028.1", "phenylalanine_racemase", "BGC0002122", 1, "NRP", 25.0, 278.0, 99.3601462522852, 2.8e-76], ["BAH04161.1", "putative_non-ribosomal_peptide_synthetase", "BGC0000450", 1, "NRP", 28.0, 277.0, 85.55758683729434, 3.32e-76], ["WA1_15570", "hypothetical_protein", "BGC0002484", 1, "NRP+Polyketide", 27.0, 277.0, 85.83180987202925, 3.45e-76], ["BAH43764.1", "tyrocidine_synthetase_I", "BGC0000452", 1, "NRP", 30.0, 273.0, 56.03290676416819, 3.71e-76], ["KJY94239.1", "thioester_reductase", "BGC0002691", 1, "NRP", 25.0, 276.0, 98.99451553930531, 4.02e-76], ["AEC14346.1", "nonribosomal_peptide_synthetase", "BGC0000377", 1, "NRP", 25.0, 277.0, 95.3382084095064, 4.03e-76], ["AEG64696.1", "LpmB", "BGC0000379", 1, "NRP", 28.0, 277.0, 101.55393053016452, 4.45e-76], ["BCD58482.1", "gamma-poly-L-2,4-diaminobutyric_acid_synthetase", "BGC0002535", 1, "NRP", 34.0, 275.0, 57.86106032906764, 4.52e-76], ["BAW32324.1", "nonribosomal_peptide_synthetase", "BGC0001630", 1, "NRP+Polyketide", 28.0, 277.0, 94.6983546617916, 4.66e-76], ["ACZ55943.1", "non-ribosomal_peptide_synthetase", "BGC0000302", 1, "NRP", 26.0, 273.0, 99.45155393053017, 5.42e-76], ["AXA94654.1", "hypothetical_protein", "BGC0002044", 1, "NRP", 27.0, 273.0, 87.29433272394881, 6.6e-76], ["AVV61987.1", "putative_non-ribosomal_peptide_synthetase", "BGC0001477", 1, "NRP+Polyketide:Modular type I polyketide", 28.0, 272.0, 98.53747714808044, 6.64e-76], ["BCJ07529.1", "hypothetical_protein", "BGC0002379", 1, "NRP", 31.0, 276.0, 73.85740402193784, 8.16e-76], ["BCD33691.1", "non-ribosomal_peptide_synthetase", "BGC0002448", 1, "NRP", 27.0, 274.0, 100.45703839122486, 1.25e-75], ["AXA20091.1", "hybrid_trans-AT_PKS/NRPS_LgaB", "BGC0001646", 1, "NRP+Polyketide", 26.0, 276.0, 99.6343692870201, 1.28e-75], ["WP_028678148.1", "non-ribosomal_peptide_synthetase", "BGC0001228", 1, "NRP:Cyclic depsipeptide", 27.0, 275.0, 86.28884826325411, 1.4e-75], ["AXA20090.1", "hybrid_trans-AT_PKS/NRPS_LgaA", "BGC0001646", 1, "NRP+Polyketide", 25.0, 275.0, 99.08592321755027, 1.47e-75], ["AYJ71720.1", "non-ribosomal_peptide_synthetase", "BGC0001942", 1, "NRP+Polyketide", 27.0, 275.0, 101.91956124314443, 1.49e-75], ["CUX79062.1", "Octapeptin_synthase_subunit_C", "BGC0001715", 1, "NRP", 27.0, 271.0, 72.3034734917733, 1.54e-75], ["CAM56771.1", "", "BGC0000354", 1, "NRP", 27.0, 275.0, 99.17733089579525, 1.61e-75], ["ACN39727.1", "SibD", "BGC0000428", 1, "NRP", 28.0, 274.0, 97.44058500914076, 1.66e-75], ["BCJ07531.1", "hypothetical_protein", "BGC0002379", 1, "NRP", 30.0, 271.0, 76.87385740402193, 1.76e-75], ["ALG65317.1", "Cal19", "BGC0001297", 1, "NRP", 28.0, 275.0, 101.37111517367458, 1.78e-75], ["CCJ67639.1", "TaaD", "BGC0000447", 1, "NRP:Lipopeptide", 28.0, 275.0, 96.06946983546618, 1.91e-75], ["UKO95756.1", "amino_acid_adenylation_domain-containing_protein", "BGC0002632", 1, "NRP", 27.0, 274.0, 99.6343692870201, 1.95e-75], ["QEO74905.1", "condensation_domain-containing_protein", "BGC0002588", 1, "Other", 27.0, 275.0, 96.43510054844607, 1.96e-75], ["AAO62587.1", "peptide_sythetase", "BGC0001016", 1, "NRP+Polyketide", 26.0, 275.0, 99.45155393053017, 1.99e-75], ["AHH53508.1", "non-ribosomal_peptide_synthetase", "BGC0000439", 1, "NRP:Lipopeptide:Ca+-dependent lipopeptide", 27.0, 275.0, 101.55393053016452, 2.15e-75], ["AGN74885.1", "nonribosomal_peptide_synthetase", "BGC0000459", 1, "NRP:Cyclic depsipeptide+Polyketide:Trans-AT type I polyketide", 28.0, 275.0, 100.09140767824498, 2.23e-75], ["AAY93445.1", "non-ribosomal_peptide_synthetase_PvdL", "BGC0000413", 1, "NRP", 27.0, 275.0, 96.70932358318099, 2.79e-75], ["CDG17987.1", "Putative_Ornithine_racemase_(fragment)", "BGC0000464", 1, "NRP:Cyclic depsipeptide", 28.0, 275.0, 96.70932358318099, 2.88e-75], ["ADH04679.1", "non-ribosomal_peptide_synthetase", "BGC0001344", 1, "NRP+Polyketide", 29.0, 274.0, 85.83180987202925, 3.04e-75], ["KFL51886.1", "amino_acid_adenylation_protein", "BGC0001711", 1, "NRP+Polyketide", 27.0, 274.0, 99.90859232175502, 3.26e-75], ["AAU39361.1", "lichenysin_synthase_LchAC", "BGC0000381", 1, "NRP", 24.0, 272.0, 99.6343692870201, 3.53e-75], ["AJY78094.1", "nonribosomal_peptide_synthetase", "BGC0001902", 1, "NRP+Polyketide", 26.0, 273.0, 100.0, 3.55e-75], ["CAG15010.1", "peptide_synthetase,_module_3", "BGC0000441", 1, "NRP", 29.0, 270.0, 75.86837294332724, 4.15e-75], ["AXA91301.1", "non-ribosomal_peptide_synthetase", "BGC0002044", 1, "NRP", 28.0, 274.0, 94.42413162705667, 4.16e-75], ["AZM50110.1", "non-ribosomal_peptide_synthetase", "BGC0002702", 1, "NRP", 28.0, 273.0, 95.42961608775137, 4.23e-75], ["AYA44686.1", "icosalide_NRPS", "BGC0001833", 1, "NRP:Lipopeptide", 29.0, 274.0, 97.3491773308958, 5.14e-75], ["AGZ15458.1", "putative_non-ribosomal_peptide_synthetase", "BGC0001036", 1, "NRP+Polyketide", 27.0, 273.0, 99.45155393053017, 5.36e-75], ["BAH04162.1", "trsJ", "BGC0000450", 1, "NRP", 28.0, 273.0, 101.18829981718464, 5.47e-75], ["QGQ63520.1", "nonribosomal_peptide_synthetase_modules_C", "BGC0002548", 1, "NRP", 27.0, 273.0, 94.88117001828154, 5.56e-75], ["OLZ50886.1", "non-ribosomal_peptide_synthetase", "BGC0001461", 1, "NRP:Glycopeptide", 29.0, 273.0, 77.05667276051187, 5.56e-75], ["AYA22333.1", "KerD", "BGC0001955", 1, "NRP", 29.0, 273.0, 77.05667276051187, 5.56e-75], ["QRN75755.1", "Amino_acid_adenylation_domain_protein", "BGC0002114", 1, "NRP+Polyketide", 27.0, 273.0, 98.99451553930531, 6.25e-75], ["CAE53352.1", "non-ribosomal_peptide_synthetase", "BGC0000440", 1, "NRP:Glycopeptide", 28.0, 273.0, 96.3436928702011, 6.48e-75], ["CAG15011.1", "peptide_synthetase,_module_4-6", "BGC0000441", 1, "NRP", 28.0, 273.0, 96.3436928702011, 6.48e-75], ["CAQ46279.1", "putative_enterobactin_synthetase_component_F", "BGC0002689", 1, "NRP", 29.0, 271.0, 98.26325411334552, 6.81e-75], ["DAD54486.1", "trans-acyltransferase_polyketide_synthase", "BGC0002059", 1, "NRP+Polyketide:Trans-AT type I polyketide", 26.0, 273.0, 100.82266910420475, 7.46e-75], ["AEH59099.1", "amino_acid_adenylation_domain-containing_protein/NRPS", "BGC0000385", 1, "NRP", 29.0, 273.0, 93.87568555758683, 8.47e-75], ["ACM79810.1", "ZmaO", "BGC0001059", 1, "NRP+Polyketide", 25.0, 272.0, 98.17184643510055, 9.35e-75], ["CAE53353.1", "non-ribosomal_peptide_synthetase", "BGC0000440", 1, "NRP:Glycopeptide", 28.0, 272.0, 96.70932358318099, 9.89e-75], ["BAP16699.1", "nonribosomal_peptide_synthetase", "BGC0000376", 1, "NRP", 35.0, 272.0, 56.30712979890311, 9.91e-75], ["CAE53351.1", "non-ribosomal_peptide_synthetase", "BGC0000440", 1, "NRP:Glycopeptide", 29.0, 269.0, 75.86837294332724, 1.03e-74], ["ABE35421.1", "Non-ribosomal_peptide_synthetase", "BGC0002421", 1, "NRP", 28.0, 272.0, 99.72577696526508, 1.16e-74], ["ATY37592.1", "BogE", "BGC0001532", 1, "NRP", 24.0, 272.0, 96.06946983546618, 1.24e-74], ["OTA20325.1", "peptide_synthase", "BGC0001824", 1, "NRP", 26.0, 272.0, 99.72577696526508, 1.51e-74], ["BAH22764.1", "nonribosomal_peptide_synthetase", "BGC0001018", 1, "NRP", 27.0, 272.0, 83.36380255941499, 1.6e-74], ["ABA73956.1", "putative_non-ribosomal_peptide_synthetase", "BGC0001842", 1, "NRP:Lipopeptide", 30.0, 272.0, 76.05118829981718, 1.61e-74], ["AET98906.1", "putative_non-ribosomal_peptide_synthetase", "BGC0000415", 1, "NRP", 28.0, 272.0, 101.37111517367458, 1.72e-74], ["QVQ62855.1", "nonribosomal_peptide_synthase", "BGC0002373", 1, "NRP", 34.0, 272.0, 57.586837294332724, 1.96e-74], ["BAW32334.1", "hybrid_cis-AT_polyketide_synthase_-_nonribosomal_peptide_synthetase", "BGC0001631", 1, "NRP+Polyketide", 27.0, 272.0, 99.54296160877514, 2.05e-74], ["AXG49819.1", "hybrid_non-ribosomal_peptide_synthetase/type_I_polyketide_synthase", "BGC0000383", 1, "NRP+Polyketide:Modular type I polyketide", 26.0, 272.0, 99.08592321755027, 2.06e-74], ["EFL06865.1", "hypothetical_protein", "BGC0000300", 1, "NRP", 28.0, 271.0, 97.16636197440585, 2.14e-74], ["BCJ07599.1", "hypothetical_protein", "BGC0002379", 1, "NRP", 27.0, 268.0, 94.05850091407679, 2.64e-74], ["AWI62626.1", "nonribosomal_peptide_synthetase", "BGC0001822", 1, "NRP", 28.0, 271.0, 96.61791590493601, 2.87e-74], ["ANS62968.1", "actinomycin_synthetase_II", "BGC0001567", 1, "NRP", 28.0, 271.0, 98.53747714808044, 2.98e-74], ["extra_gene", "NRPS/PKS", "BGC0002095", 1, "NRP", 27.0, 271.0, 97.71480804387569, 3.87e-74], ["CAD91212.1", "putative_non-ribosomal_peptide_synthetase,_modules_4-6", "BGC0000289", 1, "NRP:Glycopeptide+Saccharide:Hybrid/tailoring saccharide", 28.0, 271.0, 89.57952468007313, 4.85e-74], ["AAZ03552.1", "McnC", "BGC0000332", 1, "NRP", 27.0, 271.0, 88.48263254113346, 5.05e-74], ["AAD44234.1", "PstB", "BGC0000362", 1, "NRP", 34.0, 270.0, 50.45703839122486, 5.31e-74], ["BAX89998.1", "Non-ribosomal_peptide_synthetase", "BGC0001628", 1, "NRP", 27.0, 270.0, 99.17733089579525, 5.32e-74], ["WP_080679150.1", "non-ribosomal_peptide_synthetase", "BGC0001228", 1, "NRP:Cyclic depsipeptide", 27.0, 270.0, 96.16087751371116, 5.34e-74], ["BAF50711.1", "non_ribosomal_peptide_synthetase_for_virginiamycin_S", "BGC0001116", 1, "NRP+Polyketide", 27.0, 270.0, 101.46252285191957, 7.25e-74], ["mycH", "polyketide_synthase", "BGC0002055", 1, "NRP+Polyketide:Trans-AT type I polyketide", 26.0, 270.0, 102.65082266910422, 7.26e-74], ["ctg3_15", "", "BGC0001853", 1, "NRP+Polyketide:Modular type I polyketide", 35.0, 257.0, 52.0109689213894, 8.33e-74], ["AAT09804.1", "NocA", "BGC0000395", 1, "NRP", 28.0, 270.0, 96.3436928702011, 8.34e-74], ["BAW27693.1", "NRPS(C-A-T-TE)", "BGC0001764", 1, "NRP", 27.0, 268.0, 99.81718464351006, 8.79e-74], ["AZM50111.1", "non-ribosomal_peptide_synthetase", "BGC0002702", 1, "NRP", 28.0, 270.0, 88.29981718464352, 8.9e-74], ["AHD05677.1", "nonribosomal_peptide_ligase_subunit", "BGC0000402", 1, "NRP", 24.0, 270.0, 100.6398537477148, 9.53e-74], ["CEK23367.1", "putative_Ornithine_racemase", "BGC0001716", 1, "NRP", 28.0, 270.0, 93.05301645338209, 9.86e-74], ["QED88054.1", "nonribosomal_peptide_synthetase", "BGC0001967", 1, "NRP+Polyketide", 28.0, 270.0, 88.11700182815356, 1.19e-73], ["BAX64247.1", "NRPS", "BGC0001623", 1, "NRP+Polyketide", 29.0, 269.0, 77.05667276051187, 1.22e-73], ["WP_245566645.1", "amino_acid_adenylation_domain-containing_protein", "BGC0002467", 1, "NRP", 27.0, 270.0, 99.45155393053017, 1.23e-73], ["AXF16146.1", "non-ribosomal_peptide_synthetase", "BGC0002563", 1, "NRP", 28.0, 269.0, 97.25776965265082, 1.66e-73], ["FIS9431_RS32925", "non-ribosomal_peptide_synthetase", "BGC0001467", 1, "NRP:Cyclic depsipeptide+Polyketide:Modular type I polyketide", 26.0, 268.0, 87.29433272394881, 1.67e-73], ["CAG15012.1", "peptide_synthetase,_module_7", "BGC0000441", 1, "NRP", 27.0, 268.0, 96.70932358318099, 1.75e-73], ["OLZ52456.1", "non-ribosomal_peptide_synthetase", "BGC0001462", 1, "NRP:Glycopeptide", 29.0, 268.0, 76.50822669104204, 1.75e-73], ["OKA09423.1", "non-ribosomal_peptide_synthetase", "BGC0001459", 1, "NRP:Glycopeptide", 28.0, 269.0, 92.04753199268738, 1.86e-73], ["ALV86866.1", "Tlo20", "BGC0001406", 1, "NRP", 29.0, 269.0, 97.9890310786106, 2.13e-73], ["ALV86868.1", "Tlo22", "BGC0001406", 1, "NRP", 27.0, 268.0, 101.82815356489945, 2.15e-73], ["CAJ77716.1", "Mps2_protein", "BGC0000364", 1, "NRP", 33.0, 268.0, 53.016453382084094, 2.24e-73], ["SDF67417.1", "amino_acid_adenylation_domain-containing_protein", "BGC0002422", 1, "NRP", 27.0, 268.0, 94.88117001828154, 2.44e-73], ["AQX14493.1", "monobactam_NRPS_scaffold_2", "BGC0001672", 1, "NRP", 24.0, 268.0, 98.35466179159049, 2.56e-73], ["AIG79241.1", "Hypothetical_protein", "BGC0000419", 1, "Saccharide+NRP:Glycopeptide", 28.0, 268.0, 95.42961608775137, 2.7e-73], ["iliA", "", "BGC0002035", 1, "NRP+Polyketide", 26.0, 268.0, 100.18281535648994, 2.71e-73], ["ctg1_orf17", "", "BGC0001457", 1, "NRP", 27.0, 265.0, 95.42961608775137, 2.85e-73], ["WP_084702182.1", "non-ribosomal_peptide_synthetase", "BGC0001211", 1, "NRP", 28.0, 268.0, 98.81170018281536, 3.08e-73], ["AQH32485.1", "peptide_synthetase", "BGC0001667", 1, "NRP+Polyketide", 26.0, 268.0, 99.3601462522852, 3.51e-73], ["RSO11553.1", "non-ribosomal_peptide_synthetase", "BGC0002637", 1, "NRP", 27.0, 268.0, 94.24131627056673, 3.57e-73], ["AFR69334.1", "nonribosomal_peptide_synthetase_SpiDE1", "BGC0001045", 1, "NRP:Cyclic depsipeptide+Polyketide:Modular type I polyketide", 25.0, 268.0, 98.44606946983546, 3.62e-73], ["ABC34305.1", "peptide_synthetase,_putative", "BGC0000961", 1, "NRP+Polyketide", 26.0, 267.0, 85.37477148080438, 3.64e-73], ["ATU31794.1", "NRPS", "BGC0001814", 1, "NRP", 28.0, 268.0, 99.45155393053017, 3.76e-73], ["QNL14921.1", "AptB", "BGC0002512", 1, "NRP", 26.0, 264.0, 98.17184643510055, 4.11e-73], ["RSO11555.1", "non-ribosomal_peptide_synthetase", "BGC0002637", 1, "NRP", 27.0, 267.0, 88.29981718464352, 4.27e-73], ["ALV82384.1", "CDA_peptide_synthetase_II", "BGC0001370", 1, "NRP", 27.0, 268.0, 102.10237659963437, 4.64e-73], ["CAD29798.1", "peptide_synthetase", "BGC0001015", 1, "NRP+Polyketide", 26.0, 267.0, 99.90859232175502, 4.69e-73], ["DAC76731.1", "methionyl-tRNA_formyltransferase", "BGC0001885", 1, "NRP+Polyketide", 33.0, 265.0, 56.30712979890311, 4.79e-73], ["AIE77059.1", "peptide_synthetase", "BGC0000418", 1, "NRP", 27.0, 268.0, 96.80073126142597, 4.79e-73], ["CAQ34921.1", "nonribosomal_peptide_synthetase", "BGC0000986", 1, "NRP+Polyketide", 27.0, 266.0, 99.72577696526508, 4.82e-73], ["AEP18655.1", "WAPS2", "BGC0000461", 1, "NRP", 28.0, 268.0, 89.21389396709324, 5.46e-73], ["CAA11796.1", "PCZA363.5", "BGC0000322", 1, "NRP", 26.0, 267.0, 99.3601462522852, 5.51e-73], ["BCJ07532.1", "hypothetical_protein", "BGC0002379", 1, "NRP", 28.0, 267.0, 95.79524680073126, 7.01e-73], ["AYA22334.1", "KerC", "BGC0001955", 1, "NRP", 27.0, 267.0, 96.25228519195612, 8.54e-73], ["ADG27359.1", "peptide_synthetase", "BGC0000296", 1, "NRP", 28.0, 267.0, 97.80621572212065, 8.65e-73], ["MCC5036785.1", "amino_acid_adenylation_domain-containing_protein", "BGC0002638", 1, "NRP", 27.0, 267.0, 95.61243144424132, 8.86e-73], ["WP_004571779.1", "non-ribosomal_peptide_synthetase", "BGC0001760", 1, "NRP", 25.0, 262.0, 97.25776965265082, 9.76e-73], ["CAN89633.1", "putative_hybrid_non-ribosomal_peptide_synthetase/polyketide_synthase", "BGC0001070", 1, "NRP+Polyketide:Modular type I polyketide+Polyketide:Trans-AT type I polyketide", 27.0, 266.0, 98.72029250457038, 1.02e-72], ["QCE43602.1", "nonribosomal_peptide_synthetase_(NRPS),_subunit_1", "BGC0001834", 1, "NRP", 33.0, 266.0, 54.02193784277879, 1.09e-72], ["CCJ67647.1", "JagC", "BGC0001127", 1, "NRP", 28.0, 266.0, 100.27422303473492, 1.1e-72], ["CAO91861.1", "PKS-NRPS_hybrid", "BGC0000968", 1, "NRP+Polyketide:Iterative type I polyketide", 25.0, 266.0, 100.27422303473492, 1.13e-72], ["AAL15600.1", "SimH", "BGC0000270", 1, "Polyketide", 30.0, 262.0, 75.59414990859233, 1.21e-72], ["ACM79806.1", "ZmaB", "BGC0001059", 1, "NRP+Polyketide", 27.0, 266.0, 75.68555758683729, 1.34e-72], ["AAZ55899.1", "amino_acid_adenylation", "BGC0000359", 1, "NRP", 29.0, 263.0, 97.44058500914076, 1.43e-72], ["ABK36076.1", "nonribosomal_peptide_synthetase", "BGC0001502", 1, "NRP", 27.0, 266.0, 98.62888482632542, 1.43e-72], ["AGN74892.1", "nonribosomal_peptide_synthetase/polyketide_synthase_hybrid_protein", "BGC0000459", 1, "NRP:Cyclic depsipeptide+Polyketide:Trans-AT type I polyketide", 26.0, 266.0, 104.57038391224862, 1.56e-72], ["CUX96954.1", "TmcG", "BGC0001829", 1, "NRP+Polyketide", 36.0, 265.0, 50.0, 1.99e-72], ["EAU38971.1", "PKS-NRPS_hybrid", "BGC0001122", 1, "NRP+Polyketide:Iterative type I polyketide", 26.0, 266.0, 102.46800731261425, 1.99e-72], ["CAD91221.1", "putative_non-ribosomal_peptide_synthetase,_module_3", "BGC0000289", 1, "NRP:Glycopeptide+Saccharide:Hybrid/tailoring saccharide", 27.0, 262.0, 92.59597806215723, 2.35e-72], ["AAK06804.1", "Tyroxyl-AMP-forming_enzyme", "BGC0001072", 1, "Saccharide+Polyketide:Modular type I polyketide+Polyketide:Type II polyketide+Other:Aminocoumarin", 34.0, 261.0, 54.75319926873857, 2.55e-72], ["AAF08796.1", "MycB", "BGC0001103", 1, "NRP+Polyketide", 24.0, 265.0, 99.90859232175502, 2.88e-72], ["CAJ77696.1", "MPS2_protein", "BGC0000363", 1, "NRP", 33.0, 265.0, 53.016453382084094, 2.96e-72], ["QNH85840.1", "BolH", "BGC0002327", 1, "NRP", 28.0, 265.0, 94.6983546617916, 3.69e-72], ["AHB38497.1", "non-ribosomal_peptide_synthetase", "BGC0000346", 1, "NRP+Polyketide:Modular type I polyketide", 33.0, 265.0, 62.705667276051194, 3.8e-72], ["AYA22335.1", "KerB", "BGC0001955", 1, "NRP", 27.0, 261.0, 95.88665447897623, 3.98e-72], ["ABD65960.1", "nonribosomal_peptide_synthetase", "BGC0000341", 1, "NRP", 33.0, 258.0, 61.517367458866545, 4.32e-72], ["QUS58938.1", "amino_acid_adenylation_domain-containing_protein", "BGC0002123", 1, "NRP+Polyketide", 25.0, 265.0, 98.35466179159049, 4.52e-72], ["OLZ50885.1", "non-ribosomal_peptide_synthetase", "BGC0001461", 1, "NRP:Glycopeptide", 28.0, 265.0, 89.57952468007313, 4.77e-72], ["ACG60772.1", "NRPS(C/A/PCP/Cy/A/PCP/Cy)", "BGC0001058", 1, "NRP:Glycopeptide+Polyketide:Modular type I polyketide+Saccharide:Hybrid/tailoring saccharide", 26.0, 264.0, 99.6343692870201, 5.33e-72], ["ATJ34002.1", "non-ribosomal_peptide_synthetase", "BGC0001442", 1, "NRP", 27.0, 263.0, 102.92504570383912, 5.97e-72], ["AHB82056.1", "non_ribosomal_peptide_synthetase", "BGC0001019", 1, "NRP+Polyketide:Modular type I polyketide", 27.0, 264.0, 100.6398537477148, 6.47e-72], ["ARU08075.1", "mlcM", "BGC0001448", 1, "NRP:Lipopeptide:Ca+-dependent lipopeptide", 27.0, 264.0, 94.51553930530164, 6.48e-72], ["WP_126241403.1", "non-ribosomal_peptide_synthetase", "BGC0002336", 1, "NRP", 28.0, 264.0, 94.6983546617916, 6.55e-72], ["EPH46597.1", "putative_Linear_gramicidin_synthase_subunit_C", "BGC0001519", 1, "NRP+Polyketide", 26.0, 264.0, 95.88665447897623, 7e-72], ["OJJ98497.1", "hypothetical_protein", "BGC0002169", 1, "Polyketide+NRP", 27.0, 263.0, 100.91407678244973, 7.65e-72], ["ORC16618.1", "hypothetical_protein", "BGC0001341", 1, "NRP", 26.0, 264.0, 99.3601462522852, 7.93e-72], ["ATW47208.1", "non-ribosomal_peptide_synthetase", "BGC0002466", 1, "NRP", 27.0, 264.0, 98.99451553930531, 9e-72], ["AAM80538.1", "StaB", "BGC0000290", 1, "NRP:Glycopeptide", 27.0, 263.0, 97.9890310786106, 9.4e-72], ["CEK23364.1", "putative_Phenylalanine_racemase_(ATP-hydrolyzing)", "BGC0001716", 1, "NRP", 26.0, 263.0, 96.70932358318099, 1.09e-71], ["KJY94240.1", "peptide_synthetase", "BGC0002691", 1, "NRP", 25.0, 263.0, 99.45155393053017, 1.45e-71], ["AZF85940.1", "non-ribosomal_peptide_synthase", "BGC0001963", 1, "NRP+Polyketide", 27.0, 263.0, 105.21023765996344, 1.45e-71], ["AJD47484.1", "protein_PvdD", "BGC0002418", 1, "NRP+Polyketide", 27.0, 263.0, 97.25776965265082, 1.49e-71], ["AAY89051.1", "hybrid_nonribosomal_peptide_synthetase/polyketide_synthase", "BGC0001069", 1, "NRP+Polyketide:Trans-AT type I polyketide", 28.0, 263.0, 96.80073126142597, 1.55e-71], ["CEK23605.1", "Non-ribosomal_peptide_synthase_involved_in_xenematides_synthesis", "BGC0001825", 1, "NRP", 27.0, 263.0, 89.57952468007313, 2.1e-71], ["CAJ34375.1", "NRPS", "BGC0000445", 1, "NRP:Cyclic depsipeptide", 28.0, 262.0, 87.0201096892139, 2.42e-71], ["APO47825.1", "non-ribosomal_peptide_synthetase", "BGC0002653", 1, "NRP", 30.0, 259.0, 59.23217550274224, 2.45e-71], ["AJV88376.1", "MfnD", "BGC0001214", 1, "NRP", 28.0, 261.0, 101.55393053016452, 3.16e-71], ["AQZ69228.1", "hypothetical_protein", "BGC0001635", 1, "NRP+Polyketide", 27.0, 262.0, 97.3491773308958, 3.41e-71], ["CAI94718.1", "putative_CoA_ligase", "BGC0000141", 1, "Polyketide", 33.0, 260.0, 60.96892138939671, 3.54e-71], ["EJK79843.1", "amino_acid_adenylation_enzyme/thioester_reductase_family_protein", "BGC0000436", 1, "NRP", 26.0, 262.0, 98.90310786106032, 3.56e-71], ["AAM80536.1", "StaD", "BGC0000290", 1, "NRP:Glycopeptide", 26.0, 261.0, 97.80621572212065, 4.05e-71], ["AFY58521.1", "amino_acid_adenylation_enzyme/thioester_reductase_family_protein", "BGC0002411", 1, "NRP+Polyketide", 25.0, 261.0, 98.17184643510055, 4.23e-71], ["BAE98156.1", "putative_non-ribosomal_peptide_synthetase", "BGC0000339", 1, "NRP", 26.0, 261.0, 88.93967093235831, 4.29e-71], ["ACM68690.1", "AerG1", "BGC0000298", 1, "NRP", 25.0, 258.0, 99.08592321755027, 4.43e-71], ["OLZ52457.1", "non-ribosomal_peptide_synthetase", "BGC0001462", 1, "NRP:Glycopeptide", 27.0, 261.0, 97.16636197440585, 4.71e-71], ["CAD29797.1", "peptide_synthetase", "BGC0001015", 1, "NRP+Polyketide", 27.0, 261.0, 90.21937842778793, 5.44e-71], ["ADY76664.1", "non-ribosomal_peptide_synthetase", "BGC0000950", 1, "NRP:Uridylpeptide+Other:Nucleoside", 34.0, 254.0, 54.47897623400365, 6.05e-71], ["CBJ79915.1", "putative_Phenylalanine_racemase_(ATP-hydrolyzing)", "BGC0001133", 1, "NRP", 27.0, 261.0, 99.90859232175502, 6.21e-71], ["KGA48739.1", "amino_acid_adenylation_domain_protein", "BGC0002413", 1, "NRP", 27.0, 261.0, 97.07495429616088, 6.62e-71], ["AEG64698.1", "LpmD", "BGC0000379", 1, "NRP", 28.0, 261.0, 100.27422303473492, 6.63e-71], ["AFP87549.1", "NrpS", "BGC0001135", 1, "NRP", 33.0, 261.0, 60.877513711151735, 6.78e-71], ["AAK81825.1", "peptide_synthetase", "BGC0000326", 1, "NRP", 27.0, 260.0, 88.6654478976234, 7.41e-71], ["CBF80487.1", "hybrid_PKS-NRPS_(Eurofung)", "BGC0000959", 1, "NRP+Polyketide:Iterative type I polyketide", 26.0, 261.0, 100.54844606946985, 8.26e-71], ["QYC40290.1", "A50926_NRPS,_module_7", "BGC0002344", 1, "NRP", 27.0, 259.0, 77.3308957952468, 1.28e-70], ["AFK57214.1", "DidC", "BGC0000985", 1, "Polyketide+NRP:Cyclic depsipeptide", 28.0, 258.0, 99.6343692870201, 1.57e-70], ["SJZ83675.1", "non-ribosomal_peptide_synthase_domain_TIGR01720/amino_acid_adenylation_domain-containing_protein/thioester_reductase_domain-containing_protein", "BGC0002660", 1, "NRP", 26.0, 260.0, 98.44606946983546, 1.63e-70], ["AKJ15826.1", "peptide_synthetase", "BGC0002735", 1, "Polyketide+NRP", 27.0, 259.0, 95.3382084095064, 1.64e-70], ["ACJ04424.1", "aureobasidin_A1_biosynthesis_complex", "BGC0000307", 1, "NRP", 27.0, 260.0, 102.55941499085924, 1.76e-70], ["BBA21071.1", "putative_non-ribosomal_peptide_synthetase", "BGC0001740", 1, "NRP+Polyketide", 33.0, 257.0, 55.3016453382084, 2.26e-70], ["QXJ21811.1", "amino_acid_adenylation_domain-containing_protein", "BGC0002370", 1, "NRP", 36.0, 244.0, 44.69835466179159, 2.9e-70], ["EME52988.1", "amino_acid_adenylation_protein", "BGC0001460", 1, "NRP:Glycopeptide", 26.0, 258.0, 98.35466179159049, 2.96e-70], ["CAJ46692.1", "non-ribosomal_peptide_synthase", "BGC0000969", 1, "NRP:Cyclic depsipeptide+Polyketide:Modular type I polyketide", 27.0, 259.0, 98.90310786106032, 3.44e-70], ["AKC91857.1", "nonribosomal_peptide_synthetase", "BGC0001414", 1, "NRP", 26.0, 257.0, 98.90310786106032, 3.68e-70], ["AAZ23076.1", "peptide_synthetase", "BGC0000291", 1, "NRP", 27.0, 258.0, 98.81170018281536, 6.03e-70], ["RSO11554.1", "non-ribosomal_peptide_synthetase", "BGC0002637", 1, "NRP", 28.0, 258.0, 95.79524680073126, 6.49e-70], ["ADN26251.1", "ATP-dependent_adenylase", "BGC0000951", 1, "NRP", 35.0, 244.0, 46.343692870201096, 6.78e-70], ["AAM80537.1", "StaC", "BGC0000290", 1, "NRP:Glycopeptide", 27.0, 258.0, 93.6928702010969, 8.2e-70], ["CBZ42146.1", "putative_non-ribosomal_peptide_synthetase", "BGC0001117", 1, "NRP", 27.0, 258.0, 99.26873857404021, 8.69e-70], ["ctg1_orf1265", "", "BGC0001752", 1, "NRP", 28.0, 257.0, 88.20840950639854, 1.01e-69], ["QDJ74274.1", "non-ribosomal_peptide_synthetase", "BGC0002109", 1, "NRP", 29.0, 254.0, 81.35283363802559, 1.02e-69], ["CAJ34374.1", "NRPS_protein", "BGC0000445", 1, "NRP:Cyclic depsipeptide", 26.0, 257.0, 96.52650822669105, 1.21e-69], ["AEC14347.1", "nonribosomal_peptide_synthetase", "BGC0000377", 1, "NRP", 25.0, 256.0, 98.26325411334552, 1.35e-69], ["QBA57740.1", "NRPS", "BGC0002377", 1, "NRP", 32.0, 254.0, 53.93053016453382, 1.47e-69], ["QNH67552.1", "Cip24", "BGC0002108", 1, "NRP", 28.0, 255.0, 97.9890310786106, 1.56e-69], ["KUM80514.1", "hypothetical_protein", "BGC0001562", 1, "NRP", 30.0, 253.0, 78.51919561243145, 1.58e-69], ["ATY72525.1", "non-ribosomal_peptide_synthetase", "BGC0001574", 1, "NRP", 25.0, 255.0, 99.72577696526508, 1.98e-69], ["AAF08797.1", "MycC", "BGC0001103", 1, "NRP+Polyketide", 25.0, 256.0, 97.62340036563072, 2.15e-69], ["ABI22131.1", "putative_non-ribosomal_peptide_synthetase", "BGC0000422", 1, "NRP", 28.0, 256.0, 95.61243144424132, 2.19e-69], ["BAP16697.1", "nonribosomal_peptide_synthetase", "BGC0000376", 1, "NRP", 27.0, 255.0, 96.61791590493601, 2.79e-69], ["AAT09805.1", "NocB", "BGC0000395", 1, "NRP", 28.0, 255.0, 98.99451553930531, 3.05e-69], ["BAY02138.1", "peptide_synthetase", "BGC0002532", 1, "NRP+Polyketide", 25.0, 253.0, 98.44606946983546, 3.2e-69], ["AEI58866.1", "peptide_synthetase", "BGC0000455", 1, "NRP", 28.0, 256.0, 89.48811700182814, 3.41e-69], ["AKC91856.1", "nonribosomal_peptide_synthetase", "BGC0001414", 1, "NRP", 28.0, 256.0, 87.29433272394881, 3.44e-69], ["ARR97038.1", "SphE", "BGC0001780", 1, "NRP", 33.0, 255.0, 59.78062157221207, 3.86e-69], ["AMK48228.1", "nonribosomal_peptide_synthetase", "BGC0001351", 1, "NRP", 28.0, 252.0, 95.88665447897623, 3.87e-69], ["ACU71638.1", "peptide_synthetase-like_protein", "BGC0001154", 1, "Other", 32.0, 243.0, 55.21023765996343, 4.09e-69], ["CAN89638.1", "putative_non-ribosomal_peptide_synthetase", "BGC0001070", 1, "NRP+Polyketide:Modular type I polyketide+Polyketide:Trans-AT type I polyketide", 27.0, 252.0, 98.26325411334552, 4.23e-69], ["CAA11795.1", "PCZA363.4", "BGC0000322", 1, "NRP", 26.0, 255.0, 91.86471663619744, 4.55e-69], ["AIG79240.1", "Hypothetical_protein", "BGC0000419", 1, "Saccharide+NRP:Glycopeptide", 26.0, 254.0, 88.29981718464352, 5.21e-69], ["AHD05627.1", "putative_non-ribosomal_peptide_ligase_domain_protein", "BGC0001033", 1, "NRP+Polyketide", 24.0, 254.0, 100.0, 5.22e-69], ["OKA09425.1", "non-ribosomal_peptide_synthetase", "BGC0001459", 1, "NRP:Glycopeptide", 28.0, 254.0, 77.42230347349177, 5.22e-69], ["ADY76684.1", "non-ribosomal_peptide_synthetase", "BGC0000950", 1, "NRP:Uridylpeptide+Other:Nucleoside", 35.0, 241.0, 46.06946983546618, 5.41e-69], ["CCC55922.1", "putative_non-ribosomal_peptide_synthetase", "BGC0000973", 1, "NRP+Polyketide:Modular type I polyketide", 33.0, 252.0, 60.3290676416819, 6.8e-69], ["AQH32481.1", "hybrid_polyketide_synthase/peptide_synthetase", "BGC0001667", 1, "NRP+Polyketide", 26.0, 254.0, 102.55941499085924, 1.02e-68], ["UMM61371.1", "Tsk10", "BGC0002661", 1, "NRP", 27.0, 254.0, 97.44058500914076, 1.03e-68], ["AXG47411.1", "hybrid_non-ribosomal_peptide_synthetase/type_I_polyketide_synthase", "BGC0002715", 1, "NRP+Polyketide", 31.0, 254.0, 56.03290676416819, 1.06e-68], ["AXG46163.1", "non-ribosomal_peptide_synthetase", "BGC0002713", 1, "NRP", 25.0, 252.0, 101.55393053016452, 1.12e-68], ["AEI58867.1", "peptide_synthetase", "BGC0000455", 1, "NRP", 28.0, 253.0, 77.87934186471664, 1.23e-68], ["QGZ36672.1", "amino_acid_adenylation_domain-containing_protein", "BGC0002082", 1, "NRP+Polyketide", 27.0, 254.0, 98.53747714808044, 1.59e-68], ["CAC48361.1", "peptide_synthetase", "BGC0000311", 1, "NRP", 28.0, 253.0, 98.99451553930531, 1.89e-68], ["ARR97036.1", "SphC", "BGC0001780", 1, "NRP", 32.0, 253.0, 60.3290676416819, 2.03e-68], ["AIG79242.1", "Non-ribosomal_peptide_synthetase", "BGC0000419", 1, "Saccharide+NRP:Glycopeptide", 28.0, 250.0, 75.95978062157222, 2.16e-68], ["AQI70_32580", "", "BGC0001561", 1, "NRP", 34.0, 252.0, 55.393053016453386, 2.22e-68], ["RLV71192.1", "non-ribosomal_peptide_synthetase", "BGC0001846", 1, "NRP+Saccharide:Hybrid/tailoring saccharide", 25.0, 253.0, 98.53747714808044, 2.82e-68], ["ATJ34005.1", "adenylation_domain-containing_protein", "BGC0001442", 1, "NRP", 35.0, 238.0, 46.52650822669104, 3.13e-68], ["AGS77309.1", "NRPS_modules_4-6", "BGC0001178", 1, "NRP:Glycopeptide", 26.0, 253.0, 95.06398537477148, 3.34e-68], ["ABU70377.1", "hypothetical_protein", "BGC0001890", 1, "NRP", 26.0, 251.0, 100.91407678244973, 3.66e-68], ["BAB69700.1", "iturin_A_synthetase_C", "BGC0001098", 1, "NRP+Polyketide", 29.0, 252.0, 59.23217550274224, 3.72e-68], ["QIE07362.1", "polyketide_synthase_NecC", "BGC0002050", 1, "NRP+Polyketide:Trans-AT type I polyketide", 30.0, 252.0, 56.764168190127975, 3.85e-68], ["AIE77058.1", "peptide_synthetase_module_3", "BGC0000418", 1, "NRP", 28.0, 249.0, 76.14259597806216, 3.88e-68], ["WP_004571777.1", "non-ribosomal_peptide_synthetase", "BGC0001760", 1, "NRP", 28.0, 252.0, 102.55941499085924, 4.03e-68], ["AHZ34240.1", "CipC", "BGC0001389", 1, "NRP", 35.0, 251.0, 42.321755027422306, 4.05e-68], ["AKA59447.1", "non-ribosomal_peptide_synthetase", "BGC0001203", 1, "NRP+Polyketide", 31.0, 252.0, 58.95795246800731, 4.62e-68], ["AAK81826.1", "peptide_synthetase", "BGC0000326", 1, "NRP", 27.0, 252.0, 87.84277879341865, 4.66e-68], ["AQZ69229.1", "hypothetical_protein", "BGC0001635", 1, "NRP+Polyketide", 27.0, 251.0, 95.61243144424132, 4.85e-68], ["AIE77060.1", "peptide_synthetase_module_7", "BGC0000418", 1, "NRP", 26.0, 251.0, 96.89213893967093, 5.1e-68], ["AHB38511.1", "adenylation-thiolation_bidomain", "BGC0000345", 1, "NRP+Polyketide:Modular type I polyketide", 33.0, 242.0, 53.199268738574034, 5.74e-68], ["QBQ83704.1", "polyketide_synthase-nonribosomal_peptide_synthetase", "BGC0002093", 1, "Polyketide+NRP", 26.0, 252.0, 100.36563071297988, 5.88e-68], ["QYC40289.1", "A50926_NRPS,_modules_4-5-6", "BGC0002344", 1, "NRP", 27.0, 252.0, 88.39122486288848, 5.91e-68], ["QEO75074.1", "condensation_domain-containing_protein", "BGC0002079", 1, "NRP:Cyclic depsipeptide", 28.0, 250.0, 86.47166361974405, 5.97e-68], ["AZM57024.1", "non-ribosomal_peptide_synthetase", "BGC0002314", 1, "NRP", 28.0, 252.0, 88.39122486288848, 6.13e-68], ["WP_043882190.1", "non-ribosomal_peptide_synthetase", "BGC0001728", 1, "NRP+Polyketide", 25.0, 252.0, 89.48811700182814, 6.63e-68], ["AGS77310.1", "NRPS_module_7", "BGC0001178", 1, "NRP:Glycopeptide", 29.0, 251.0, 75.95978062157222, 6.84e-68], ["AAP92496.1", "nonribosomal_peptide_synthetase", "BGC0000458", 1, "NRP", 33.0, 248.0, 59.04936014625228, 8.47e-68], ["WP_153044786.1", "non-ribosomal_peptide_synthetase", "BGC0001826", 1, "NRP", 29.0, 249.0, 66.81901279707495, 9.33e-68], ["ACN39015.1", "putative_nonribosomal_peptide_synthetase_TomB", "BGC0000448", 1, "NRP", 26.0, 250.0, 99.17733089579525, 9.56e-68], ["AXA91302.1", "non-ribosomal_peptide_synthetase", "BGC0002044", 1, "NRP", 27.0, 251.0, 96.06946983546618, 1.11e-67], ["BAI63288.1", "putative_non-ribosomal_peptide_synthetase", "BGC0000434", 1, "NRP", 27.0, 251.0, 101.73674588665449, 1.15e-67], ["CAC48362.1", "peptide_synthetase", "BGC0000311", 1, "NRP", 27.0, 250.0, 88.84826325411335, 1.2e-67], ["ABP57748.1", "DepD", "BGC0000993", 1, "NRP:Cyclic depsipeptide+Polyketide:Modular type I polyketide", 26.0, 251.0, 99.81718464351006, 1.25e-67], ["CAA11794.1", "PCZA363.3", "BGC0000322", 1, "NRP", 27.0, 251.0, 91.49908592321755, 1.27e-67], ["QTT72101.1", "non-ribosomal_peptide_synthetase", "BGC0002350", 1, "NRP+Polyketide+Saccharide", 27.0, 250.0, 99.3601462522852, 1.36e-67], ["AFJ14795.1", "PlpF", "BGC0000403", 1, "NRP", 26.0, 248.0, 73.76599634369288, 1.43e-67], ["XP_003044554.1", "uncharacterized_protein", "BGC0001768", 1, "NRP", 25.0, 251.0, 102.37659963436928, 1.51e-67], ["ADN26248.1", "peptide_synthetase", "BGC0000951", 1, "NRP", 29.0, 244.0, 79.25045703839122, 1.61e-67], ["ALG65314.1", "Cal22", "BGC0001297", 1, "NRP", 31.0, 246.0, 54.38756855575868, 1.64e-67], ["QPI18726.1", "nonribosomal_peptide_synthetase", "BGC0002125", 1, "NRP:Cyclic depsipeptide", 27.0, 247.0, 96.80073126142597, 1.89e-67], ["QDQ83032.1", "amino_acid_adenylation_domain-containing_protein", "BGC0002564", 1, "NRP", 33.0, 250.0, 53.74771480804388, 1.97e-67], ["ANG60379.1", "nonribosomal_peptide_synthetase_BudA", "BGC0001434", 1, "NRP", 24.0, 248.0, 102.01096892138939, 2.08e-67], ["AQX14441.1", "EM5400_NRPS_scaffold", "BGC0001671", 1, "NRP", 25.0, 250.0, 99.26873857404021, 2.15e-67], ["EME52990.1", "amino_acid_adenylation_protein", "BGC0001460", 1, "NRP:Glycopeptide", 28.0, 250.0, 92.50457038391224, 2.24e-67], ["AAK81824.1", "peptide_synthetase", "BGC0000326", 1, "NRP", 27.0, 249.0, 85.83180987202925, 2.38e-67], ["AAG02355.1", "peptide_synthetase_NRPS9-8", "BGC0000963", 1, "NRP:Glycopeptide+Polyketide:Modular type I polyketide+Saccharide:Hybrid/tailoring saccharide", 27.0, 249.0, 99.3601462522852, 2.42e-67], ["MCC5036784.1", "amino_acid_adenylation_domain-containing_protein", "BGC0002638", 1, "NRP", 26.0, 249.0, 97.80621572212065, 2.99e-67], ["QYC40288.1", "A50926_NRPS,_module_3", "BGC0002344", 1, "NRP", 29.0, 246.0, 73.49177330895796, 3.43e-67], ["CAD91211.1", "putative_non-ribosomal_peptide_synthetase,_module_7", "BGC0000289", 1, "NRP:Glycopeptide+Saccharide:Hybrid/tailoring saccharide", 28.0, 249.0, 76.14259597806216, 3.76e-67], ["CBZ42143.1", "putative_non-ribosomal_peptide_synthetase", "BGC0001117", 1, "NRP", 33.0, 249.0, 54.6617915904936, 4.11e-67], ["QCQ67880.1", "non-ribosomal_peptide_synthetase", "BGC0002297", 1, "NRP+Polyketide", 25.0, 249.0, 100.09140767824498, 4.22e-67], ["UMM61373.1", "Tsk12", "BGC0002661", 1, "NRP", 28.0, 248.0, 98.99451553930531, 4.65e-67], ["KFL51885.1", "amino_acid_adenylation_protein", "BGC0001711", 1, "NRP+Polyketide", 31.0, 248.0, 63.52833638025594, 4.7e-67], ["AZM57023.1", "non-ribosomal_peptide_synthetase", "BGC0002314", 1, "NRP", 27.0, 248.0, 85.83180987202925, 5.26e-67], ["KYQ85937.1", "hypothetical_protein", "BGC0002437", 1, "NRP", 24.0, 249.0, 90.12797074954297, 5.49e-67], ["AEI58879.1", "peptide_synthetase", "BGC0000455", 1, "NRP", 33.0, 236.0, 53.74771480804388, 5.6e-67], ["ACZ55942.1", "non-ribosomal_peptide_synthetase", "BGC0000302", 1, "NRP", 31.0, 248.0, 53.83912248628885, 5.7e-67], ["AAN85506.1", "nonribosomal_peptide_synthetase", "BGC0001101", 1, "NRP+Polyketide:Modular type I polyketide+Polyketide:Trans-AT type I polyketide", 32.0, 244.0, 56.946983546617915, 7.16e-67], ["EME52989.1", "amino_acid_adenylation_protein", "BGC0001460", 1, "NRP:Glycopeptide", 28.0, 248.0, 88.75685557586837, 7.63e-67], ["ABW70809.1", "PchE", "BGC0002475", 1, "NRP", 31.0, 246.0, 54.57038391224863, 8.34e-67], ["AKJ15827.1", "peptide_synthetase", "BGC0002735", 1, "Polyketide+NRP", 26.0, 248.0, 100.09140767824498, 8.45e-67], ["QPB41099.1", "non-ribosomal_peptide_synthetase", "BGC0002503", 1, "NRP+Polyketide", 28.0, 248.0, 101.82815356489945, 9.22e-67], ["KDM89832.1", "peptide_synthetase", "BGC0002412", 1, "NRP", 26.0, 246.0, 95.88665447897623, 9.61e-67], ["AAF00961.1", "mcyB", "BGC0001017", 1, "NRP+Polyketide:Modular type I polyketide", 26.0, 247.0, 101.2797074954296, 1.31e-66], ["BAO84868.1", "putative_non-ribosomal_peptide_synthetase", "BGC0000414", 1, "NRP", 37.0, 243.0, 44.60694698354662, 1.48e-66], ["AWI62627.1", "nonribosomal_peptide_synthetase", "BGC0001822", 1, "NRP", 26.0, 247.0, 97.44058500914076, 1.77e-66], ["CUX79060.1", "Octapeptin_synthase_subunit_A", "BGC0001715", 1, "NRP", 25.0, 247.0, 96.70932358318099, 1.79e-66], ["BAV57451.1", "NRPS_(A-PCP)", "BGC0001818", 1, "NRP", 33.0, 236.0, 54.38756855575868, 2.31e-66], ["EFL06866.1", "predicted_protein", "BGC0000300", 1, "NRP", 25.0, 246.0, 96.52650822669105, 2.43e-66], ["AGZ15459.1", "putative_non-ribosomal_peptide_synthetase", "BGC0001036", 1, "NRP+Polyketide", 27.0, 246.0, 99.81718464351006, 2.75e-66], ["AFJ14793.1", "PlpD", "BGC0000403", 1, "NRP", 24.0, 246.0, 99.17733089579525, 2.81e-66], ["QBA57736.1", "NRPS", "BGC0002377", 1, "NRP", 27.0, 246.0, 100.09140767824498, 3.5e-66], ["OKA09424.1", "non-ribosomal_peptide_synthetase", "BGC0001459", 1, "NRP:Glycopeptide", 27.0, 246.0, 94.51553930530164, 4.19e-66], ["QPI18723.1", "nonribosomal_peptide_synthetase", "BGC0002125", 1, "NRP:Cyclic depsipeptide", 27.0, 244.0, 99.6343692870201, 4.27e-66], ["OAL11475.1", "non-ribosomal_peptide_synthetase_module", "BGC0001570", 1, "NRP", 33.0, 236.0, 56.03290676416819, 4.28e-66], ["AJQ95678.1", "polyketide_synthase_modules-related_protein", "BGC0002046", 1, "NRP+Polyketide:Trans-AT type I polyketide", 25.0, 246.0, 81.07861060329068, 4.38e-66], ["ADC79642.1", "TamD", "BGC0001052", 1, "NRP+Polyketide:Modular type I polyketide", 26.0, 243.0, 99.3601462522852, 4.44e-66], ["EFG10344.1", "Non-ribosomal_peptide_synthetase", "BGC0000373", 1, "NRP", 31.0, 243.0, 52.55941499085923, 4.53e-66], ["AQV04224.1", "SwnK", "BGC0001793", 1, "NRP+Polyketide", 30.0, 246.0, 57.038391224862885, 4.56e-66], ["NAO96317.1", "amino_acid_adenylation_domain-containing_protein", "BGC0002117", 1, "NRP", 26.0, 243.0, 90.6764168190128, 4.78e-66], ["AGK15447.1", "Non-ribosomal_peptide_synthetase,_with_condensation,_AMP_binding_and_thioesterase_modules", "BGC0002529", 1, "NRP", 26.0, 244.0, 95.88665447897623, 5.6e-66], ["WP_050383088.1", "non-ribosomal_peptide_synthetase", "BGC0001451", 1, "NRP", 26.0, 242.0, 97.07495429616088, 6.53e-66], ["AGS77308.1", "NRPS_module_3", "BGC0001178", 1, "NRP:Glycopeptide", 26.0, 244.0, 88.0255941499086, 9.57e-66], ["KYC42613.1", "non-ribosomal_peptide_synthetase", "BGC0002484", 1, "NRP+Polyketide", 25.0, 245.0, 101.55393053016452, 1.04e-65], ["WP_051462298.1", "non-ribosomal_peptide_synthetase", "BGC0001873", 1, "NRP:Lipopeptide", 25.0, 244.0, 100.54844606946985, 1.06e-65], ["QKW60393.1", "amino_acid_adenylation_domain-containing_protein", "BGC0002288", 1, "NRP", 26.0, 243.0, 96.9835466179159, 1.18e-65], ["AYA22336.1", "KerA", "BGC0001955", 1, "NRP", 26.0, 244.0, 96.52650822669105, 1.25e-65], ["ATV95610.1", "NRPS_A-PCP_didomain_protein", "BGC0001503", 1, "Polyketide", 33.0, 233.0, 53.016453382084094, 1.31e-65], ["ctg3_18", "", "BGC0001853", 1, "NRP+Polyketide:Modular type I polyketide", 34.0, 244.0, 47.25776965265082, 1.32e-65], ["QXJ21809.1", "amino_acid_adenylation_domain-containing_protein", "BGC0002370", 1, "NRP", 32.0, 244.0, 56.12431444241316, 1.48e-65], ["QGY73448.1", "Itm16", "BGC0002451", 1, "Polyketide", 31.0, 242.0, 58.3180987202925, 1.54e-65], ["CAC48360.1", "peptide_synthetase", "BGC0000311", 1, "NRP", 27.0, 244.0, 94.9725776965265, 1.59e-65], ["QKW60392.1", "amino_acid_adenylation_domain-containing_protein", "BGC0002288", 1, "NRP", 28.0, 241.0, 98.08043875685559, 1.87e-65], ["AAK81827.1", "peptide_synthetase", "BGC0000326", 1, "NRP", 26.0, 243.0, 95.42961608775137, 2.28e-65], ["BAX64244.1", "NRPS", "BGC0001623", 1, "NRP+Polyketide", 26.0, 243.0, 79.89031078610603, 2.52e-65], ["CUX96957.1", "TmcJ", "BGC0001829", 1, "NRP+Polyketide", 33.0, 234.0, 52.37659963436929, 2.75e-65], ["DAC80529.1", "malonyl_CoA-acyl_carrier_protein_transacylase", "BGC0001878", 1, "NRP+Polyketide", 27.0, 243.0, 98.26325411334552, 2.76e-65], ["BS330_28385", "non-ribosomal_peptide_synthetase", "BGC0001461", 1, "NRP:Glycopeptide", 26.0, 243.0, 96.52650822669105, 2.94e-65], ["WP_054234617.1", "non-ribosomal_peptide_synthetase", "BGC0002014", 1, "NRP+Polyketide", 28.0, 243.0, 84.82632541133455, 3.33e-65], ["CAD89774.1", "MelC_protein", "BGC0001010", 1, "NRP+Polyketide:Modular type I polyketide", 31.0, 242.0, 53.38208409506399, 3.63e-65], ["OKA09664.1", "non-ribosomal_peptide_synthetase", "BGC0001459", 1, "NRP:Glycopeptide", 32.0, 232.0, 53.47349177330896, 3.77e-65], ["AJW76710.1", "DsaH", "BGC0001196", 1, "NRP", 32.0, 243.0, 56.03290676416819, 4.14e-65], ["BAX64246.1", "NRPS", "BGC0001623", 1, "NRP+Polyketide", 27.0, 243.0, 100.6398537477148, 4.6e-65], ["RSO11556.1", "non-ribosomal_peptide_synthetase", "BGC0002637", 1, "NRP", 26.0, 243.0, 94.9725776965265, 4.91e-65], ["CAF05649.1", "TubD_protein", "BGC0001053", 1, "NRP+Polyketide", 27.0, 243.0, 88.20840950639854, 5.14e-65], ["ACZ55945.1", "non-ribosomal_peptide_synthetase", "BGC0000302", 1, "NRP", 32.0, 242.0, 54.47897623400365, 5.39e-65], ["EFL06867.1", "predicted_protein", "BGC0000300", 1, "NRP", 28.0, 242.0, 88.48263254113346, 5.61e-65], ["AGS77307.1", "NRPS_modules_1-2", "BGC0001178", 1, "NRP:Glycopeptide", 33.0, 242.0, 54.93601462522852, 6.89e-65], ["AAV66110.2", "fusaridione_A_synthetase", "BGC0000992", 1, "NRP+Polyketide", 25.0, 242.0, 100.0, 7.11e-65], ["QBQ12463.1", "amino_acid_adenylation_domain-containing_protein", "BGC0002693", 1, "NRP", 26.0, 242.0, 97.16636197440585, 7.17e-65], ["ACY13414.1", "amino_acid_adenylation_domain_protein", "BGC0001367", 1, "NRP+Polyketide", 27.0, 242.0, 97.44058500914076, 7.2e-65], ["ABW71853.1", "nonribosomal_peptide_synthetase", "BGC0000303", 1, "NRP", 27.0, 241.0, 102.55941499085924, 7.93e-65], ["CAE53350.1", "non-ribosomal_peptide_synthetase", "BGC0000440", 1, "NRP:Glycopeptide", 29.0, 241.0, 74.86288848263254, 1.21e-64], ["QEO75077.1", "condensation_domain-containing_protein", "BGC0002079", 1, "NRP:Cyclic depsipeptide", 27.0, 241.0, 96.70932358318099, 1.3e-64], ["AEW98135.1", "amino_acid_adenylation_domain-containing_protein", "BGC0002642", 1, "Alkaloid", 32.0, 237.0, 54.75319926873857, 1.3e-64], ["WP_051872436.1", "non-ribosomal_peptide_synthetase", "BGC0001771", 1, "NRP", 30.0, 238.0, 58.68372943327239, 1.45e-64], ["CAF05647.1", "TubB_protein", "BGC0001053", 1, "NRP+Polyketide", 27.0, 240.0, 87.47714808043877, 1.56e-64], ["QXJ26485.1", "amino_acid_adenylation_domain-containing_protein", "BGC0002370", 1, "NRP", 32.0, 237.0, 51.09689213893967, 1.75e-64], ["SDF67357.1", "amino_acid_adenylation_domain-containing_protein", "BGC0002422", 1, "NRP", 32.0, 238.0, 58.95795246800731, 2.15e-64], ["AAL33758.1", "putative_non-ribosomal_peptide_synthetase", "BGC0000421", 1, "NRP", 25.0, 239.0, 99.90859232175502, 2.42e-64], ["ALG65313.1", "Cal23", "BGC0001297", 1, "NRP", 33.0, 230.0, 57.038391224862885, 2.58e-64], ["EME52974.1", "non-ribosomal_peptide_synthetase", "BGC0001460", 1, "NRP:Glycopeptide", 33.0, 229.0, 53.83912248628885, 3.02e-64], ["CAG15009.1", "peptide_synthetase,_module_1-2", "BGC0000441", 1, "NRP", 29.0, 239.0, 74.86288848263254, 3.76e-64], ["AGZ15460.1", "putative_non-ribosomal_peptide_synthetase", "BGC0001036", 1, "NRP+Polyketide", 27.0, 239.0, 86.56307129798904, 4.02e-64], ["OLZ52442.1", "non-ribosomal_peptide_synthetase", "BGC0001462", 1, "NRP:Glycopeptide", 32.0, 229.0, 53.83912248628885, 4.11e-64], ["CAE15497.1", "", "BGC0002286", 1, "NRP", 26.0, 240.0, 94.6069469835466, 4.19e-64], ["CBW54672.1", "non_ribosomal_peptide_synthetase", "BGC0000971", 1, "NRP+Polyketide:Modular type I polyketide", 32.0, 229.0, 56.03290676416819, 4.49e-64], ["DAB41476.1", "nonribosomal_peptide_synthetase", "BGC0001230", 1, "NRP:Cyclic depsipeptide+Polyketide:Modular type I polyketide", 27.0, 238.0, 98.99451553930531, 4.81e-64], ["AAG05693.1", "AmbB", "BGC0000287", 1, "NRP", 34.0, 238.0, 54.20475319926874, 5.22e-64], ["QXJ21807.1", "amino_acid_adenylation_domain-containing_protein", "BGC0002370", 1, "NRP", 26.0, 239.0, 97.80621572212065, 5.42e-64], ["AAX31559.1", "peptide_synthetase_3", "BGC0000336", 1, "NRP", 27.0, 239.0, 94.9725776965265, 5.48e-64], ["WP_019634550.1", "type_I_polyketide_synthase", "BGC0001443", 1, "NRP+Polyketide", 34.0, 238.0, 53.016453382084094, 6.46e-64], ["ADH04680.1", "hybrid_polyketide_synthase/non-ribosomal_peptide_synthetase", "BGC0001344", 1, "NRP+Polyketide", 33.0, 239.0, 53.74771480804388, 6.56e-64], ["simA", "", "BGC0000334", 1, "NRP", 27.0, 239.0, 83.45521023765995, 8.32e-64], ["KON97029.1", "phenylalanine_racemase", "BGC0002122", 1, "NRP", 28.0, 236.0, 55.667276051188296, 8.71e-64], ["ARP51711.1", "PKS-NRPS_hybrid_protein", "BGC0001741", 1, "NRP+Polyketide", 25.0, 239.0, 98.17184643510055, 9.1e-64], ["AIG79224.1", "Non-ribosomal_peptide_synthetase/andenylation_domain", "BGC0000419", 1, "Saccharide+NRP:Glycopeptide", 32.0, 228.0, 53.29067641681902, 1.02e-63], ["QOE83925.1", "linear_gramicidin_synthase_subunit_B", "BGC0002051", 1, "NRP", 32.0, 229.0, 55.484460694698356, 1.04e-63], ["AQZ71347.1", "hypothetical_protein", "BGC0001635", 1, "NRP+Polyketide", 29.0, 237.0, 77.14808043875686, 1.44e-63], ["E0F75_025360", "amino_acid_adenylation_domain-containing_protein", "BGC0002340", 1, "NRP+Other", 30.0, 236.0, 60.60329067641682, 1.5e-63], ["MBN3579113.1", "amino_acid_adenylation_domain-containing_protein", "BGC0002613", 1, "NRP+Polyketide", 26.0, 238.0, 87.11151736745887, 1.6e-63], ["AAQ59905.1", "synthetase_CbsF", "BGC0002680", 1, "NRP", 32.0, 238.0, 54.11334552102377, 1.87e-63], ["AEA29644.1", "putative_nonribosomal_peptide_synthetase_and_kinurenine_monooxygenase", "BGC0000409", 1, "NRP", 26.0, 237.0, 99.26873857404021, 1.94e-63], ["DAB41479.1", "nonribosomal_peptide_synthetase", "BGC0001230", 1, "NRP:Cyclic depsipeptide+Polyketide:Modular type I polyketide", 26.0, 236.0, 98.08043875685559, 1.95e-63], ["UMP03490.1", "NmvB", "BGC0002649", 1, "NRP+Polyketide", 26.0, 234.0, 98.08043875685559, 2.08e-63], ["QNL14922.1", "AptA", "BGC0002512", 1, "NRP", 31.0, 237.0, 57.038391224862885, 2.14e-63], ["CCA29202.1", "non-ribosomal_peptide_synthetase", "BGC0000955", 1, "NRP+Polyketide:Modular type I polyketide", 32.0, 237.0, 56.58135283363802, 2.26e-63], ["ABP55169.1", "amino_acid_adenylation_domain", "BGC0000150", 1, "NRP+Polyketide:Enediyne type I polyketide", 31.0, 227.0, 54.93601462522852, 2.37e-63], ["CCA89328.1", "mixed_trans-AT_type_I_polyketide_synthase/nonribosomal_peptide_synthetase", "BGC0001111", 1, "NRP+Polyketide:Trans-AT type I polyketide", 29.0, 238.0, 64.53382084095064, 2.42e-63], ["OLZ50899.1", "non-ribosomal_peptide_synthetase", "BGC0001461", 1, "NRP:Glycopeptide", 33.0, 226.0, 53.199268738574034, 2.56e-63], ["AYA22318.1", "KerE", "BGC0001955", 1, "NRP", 33.0, 226.0, 53.199268738574034, 2.56e-63], ["QPC57090.1", "polyketide_synthase-nonribosomal_peptide_synthetase", "BGC0002230", 1, "Polyketide+NRP", 25.0, 237.0, 102.10237659963437, 2.82e-63], ["ABR67749.1", "CmnF", "BGC0000316", 1, "NRP", 32.0, 234.0, 58.04387568555759, 2.89e-63], ["ABP73646.1", "SalB", "BGC0000145", 1, "NRP+Polyketide", 31.0, 228.0, 55.11882998171846, 3.09e-63], ["ABP53497.1", "NRPS_(ACP-P)", "BGC0001041", 1, "NRP+Polyketide", 31.0, 228.0, 55.11882998171846, 3.09e-63], ["AAW03326.1", "CtaC", "BGC0000982", 1, "NRP+Polyketide", 30.0, 236.0, 59.14076782449725, 3.37e-63], ["ABS90473.1", "NRPS", "BGC0001106", 1, "NRP+Polyketide", 27.0, 236.0, 87.47714808043877, 3.5e-63], ["AIE77076.1", "peptide_synthetase", "BGC0000418", 1, "NRP", 32.0, 226.0, 54.844606946983546, 3.56e-63], ["AIE77057.1", "peptide_synthetase", "BGC0000418", 1, "NRP", 26.0, 236.0, 96.06946983546618, 3.59e-63], ["AKQ52532.1", "nonribosomal_peptide_synthetase", "BGC0002533", 1, "NRP+Polyketide", 30.0, 237.0, 54.93601462522852, 3.73e-63], ["QNH68024.1", "PfpA", "BGC0002268", 1, "Polyketide+NRP", 26.0, 237.0, 101.91956124314443, 3.74e-63], ["QEO74983.1", "omn8", "BGC0002078", 1, "NRP:Cyclic depsipeptide", 26.0, 236.0, 97.07495429616088, 3.88e-63], ["QBK15049.1", "PKS-NRPS_hybrid_TraA", "BGC0002197", 1, "Polyketide+NRP", 25.0, 236.0, 97.89762340036563, 4.89e-63], ["AAF19811.1", "mtaC", "BGC0001024", 1, "NRP+Polyketide:Modular type I polyketide", 30.0, 235.0, 51.27970749542962, 5.71e-63], ["QBA57741.1", "NRPS", "BGC0002377", 1, "NRP", 32.0, 226.0, 55.575868372943326, 5.73e-63], ["WP_082191961.1", "non-ribosomal_peptide_synthetase", "BGC0001451", 1, "NRP", 28.0, 236.0, 81.53564899451554, 5.94e-63], ["ADZ24995.1", "non-ribosomal_peptide_synthase/polyketide_synthase", "BGC0000380", 1, "NRP+Polyketide:Modular type I polyketide", 31.0, 236.0, 56.58135283363802, 7.86e-63], ["NAO96320.1", "amino_acid_adenylation_domain-containing_protein", "BGC0002117", 1, "NRP", 33.0, 236.0, 52.925045703839125, 9.02e-63], ["WP_099111429.1", "non-ribosomal_peptide_synthetase", "BGC0001826", 1, "NRP", 32.0, 234.0, 51.736745886654475, 9.08e-63], ["AQV04230.1", "SwnK", "BGC0001794", 1, "NRP+Polyketide", 30.0, 235.0, 56.48994515539305, 9.54e-63], ["AAF67501.2", "peptide_synthetase-like_protein", "BGC0000834", 1, "Saccharide:Hybrid/tailoring saccharide+Other:Aminocoumarin", 31.0, 225.0, 55.85009140767825, 1.04e-62], ["MCC5036786.1", "amino_acid_adenylation_domain-containing_protein", "BGC0002638", 1, "NRP", 26.0, 235.0, 90.31078610603291, 1.18e-62], ["AJI44167.1", "long-chain-fatty-acid-CoA_ligase", "BGC0001193", 1, "NRP", 28.0, 234.0, 79.981718464351, 1.22e-62], ["CDE97356.1", "plipastatin_synthase_subunit_C", "BGC0001686", 1, "NRP", 23.0, 235.0, 96.61791590493601, 1.25e-62], ["CAJ45639.1", "vanchrobactin_non_ribosomal_peptide_synthetase", "BGC0000454", 1, "NRP", 25.0, 235.0, 99.81718464351006, 1.35e-62], ["EOY45602.1", "Adenylation_and_reductase_domains_containing_protein", "BGC0001168", 1, "NRP", 32.0, 232.0, 50.18281535648994, 1.36e-62], ["QBM78313.1", "non-ribosomal_peptide_synthatase", "BGC0002542", 1, "Polyketide+NRP", 29.0, 233.0, 57.495429616087755, 1.69e-62], ["AID65224.1", "nonribosomal_peptide_synthetase", "BGC0000335", 1, "NRP+Polyketide", 33.0, 234.0, 56.946983546617915, 1.69e-62], ["EHA27898.1", "hypothetical_protein", "BGC0002171", 1, "NRP+Polyketide", 32.0, 234.0, 53.47349177330896, 1.79e-62], ["ATY69584.1", "hybrid_nonribosomal_peptide_synthetase/type_I_polyketide_synthase", "BGC0001823", 1, "NRP+Polyketide", 31.0, 234.0, 58.95795246800731, 2.08e-62], ["ATY69551.1", "hybrid_nonribosomal_peptide_synthetase/type_I_polyketide_synthase", "BGC0001611", 1, "NRP+Polyketide", 30.0, 234.0, 61.06032906764168, 2.14e-62], ["ADL64235.1", "aureusimine_non-ribosomal_peptide_synthetase", "BGC0000308", 1, "NRP", 23.0, 234.0, 97.25776965265082, 2.17e-62], ["EFY95969.1", "polyketide_synthase", "BGC0002270", 1, "NRP+Polyketide", 29.0, 234.0, 57.40402193784278, 2.22e-62], ["PYH50506.1", "hypothetical_protein", "BGC0002275", 1, "NRP+Polyketide", 32.0, 234.0, 53.47349177330896, 2.28e-62], ["AGZ03650.1", "sevA", "BGC0000426", 1, "NRP", 30.0, 232.0, 53.93053016453382, 2.55e-62], ["EAT91803.2", "hypothetical_protein", "BGC0002205", 1, "Polyketide+NRP", 25.0, 234.0, 99.26873857404021, 2.7e-62], ["ABV56582.1", "KtzB", "BGC0000378", 1, "NRP", 33.0, 222.0, 46.435100548446066, 2.81e-62], ["QWT72291.1", "amino_acid_adenylation_domain-containing_protein", "BGC0002430", 1, "NRP+Saccharide", 30.0, 231.0, 53.016453382084094, 2.85e-62], ["ABC36450.1", "peptide_synthetase-like_protein", "BGC0000386", 1, "NRP:NRP siderophore", 28.0, 234.0, 90.21937842778793, 3.35e-62], ["AEA30274.1", "peptide_synthetase", "BGC0000429", 1, "Polyketide+NRP:Cyclic depsipeptide", 26.0, 234.0, 97.71480804387569, 3.54e-62], ["QOG08944.1", "FfsA", "BGC0002204", 1, "Polyketide+NRP", 25.0, 234.0, 99.81718464351006, 3.58e-62], ["AEG64689.1", "LpmA", "BGC0000379", 1, "NRP", 30.0, 230.0, 57.038391224862885, 3.98e-62], ["CBJ90288.1", "Peptide_synthetase", "BGC0000416", 1, "NRP", 25.0, 233.0, 90.03656307129799, 4.53e-62], ["WP_013184318.1", "non-ribosomal_peptide_synthetase", "BGC0001692", 1, "NRP", 25.0, 233.0, 90.03656307129799, 4.53e-62], ["AFL68053.1", "amino_acid_adenylation_enzyme/thioester_reductase_family_protein", "BGC0001524", 1, "NRP+Polyketide", 24.0, 233.0, 95.70383912248629, 6.35e-62], ["AAG29780.1", "peptide_synthetase-like_protein", "BGC0000833", 1, "Saccharide:Hybrid/tailoring saccharide+Other:Aminocoumarin", 31.0, 223.0, 56.12431444241316, 6.41e-62], ["QYI86762.1", "non-ribosomal_peptide_synthetase", "BGC0002424", 1, "NRP", 26.0, 233.0, 96.43510054844607, 6.45e-62], ["BAI63289.1", "putative_non-ribosomal_peptide_synthetase", "BGC0000434", 1, "NRP", 27.0, 233.0, 88.11700182815356, 7.67e-62], ["ABE35422.1", "Non-ribosomal_peptide_synthase", "BGC0002421", 1, "NRP", 26.0, 233.0, 96.80073126142597, 7.69e-62], ["BAJ19066.1", "L-lysine_activating_non-ribosomal_peptide_synthetase", "BGC0000288", 1, "NRP", 25.0, 230.0, 100.45703839122486, 9.17e-62], ["CCC55921.1", "non-ribosomal_peptide_synthetase/polyketide_synthase_hybrid_protein", "BGC0000973", 1, "NRP+Polyketide:Modular type I polyketide", 33.0, 232.0, 53.199268738574034, 9.21e-62], ["QCP68971.1", "VatR", "BGC0002296", 1, "NRP+Polyketide", 25.0, 232.0, 84.09506398537478, 9.92e-62], ["CBZ42140.1", "non-ribosomal_peptide_synthetase", "BGC0001117", 1, "NRP", 32.0, 229.0, 52.10237659963437, 1.11e-61], ["CAJ34367.1", "NRPS_protein", "BGC0000445", 1, "NRP:Cyclic depsipeptide", 30.0, 222.0, 56.21572212065814, 1.11e-61], ["ATQ39428.1", "cyclosporin_C_synthetase", "BGC0001565", 1, "NRP", 26.0, 232.0, 83.54661791590493, 1.34e-61], ["QCY50741.1", "non-ribosomal_peptide_synthetase", "BGC0002287", 1, "NRP", 24.0, 229.0, 99.54296160877514, 1.37e-61], ["BS329_14150", "non-ribosomal_peptide_synthetase", "BGC0001462", 1, "NRP:Glycopeptide", 26.0, 231.0, 89.39670932358318, 1.42e-61], ["AAY32966.1", "DszC", "BGC0001093", 1, "NRP+Polyketide", 28.0, 232.0, 87.0201096892139, 1.44e-61], ["ADI59531.1", "CorI", "BGC0001091", 1, "NRP+Polyketide", 31.0, 232.0, 55.484460694698356, 1.45e-61], ["QHD43130.1", "NRPS/PKS_hybrid_protein", "BGC0002546", 1, "NRP+Polyketide", 25.0, 232.0, 101.09689213893967, 1.46e-61], ["AJI44176.1", "nonribosomal_peptide_synthetase", "BGC0001193", 1, "NRP", 31.0, 229.0, 50.822669104204756, 1.56e-61], ["ARO38317.1", "nonribosomal_peptide_synthetase", "BGC0001560", 1, "NRP+Polyketide", 25.0, 232.0, 98.44606946983546, 1.62e-61], ["CBJ89761.1", "Non-ribosomal_peptide_synthase_involved_in_xenocoumacin_synthesis", "BGC0001054", 1, "NRP+Polyketide:Modular type I polyketide", 30.0, 227.0, 55.85009140767825, 1.77e-61], ["ABL74940.1", "NRPS", "BGC0001048", 1, "NRP:Glycopeptide+Polyketide:Modular type I polyketide+Saccharide:Hybrid/tailoring saccharide", 28.0, 231.0, 74.31444241316271, 2.23e-61], ["ABA23460.1", "Amino_acid_adenylation", "BGC0000427", 1, "NRP", 28.0, 227.0, 57.678244972577694, 2.48e-61], ["AGN74886.1", "nonribosomal_peptide_synthetase", "BGC0000459", 1, "NRP:Cyclic depsipeptide+Polyketide:Trans-AT type I polyketide", 27.0, 230.0, 98.08043875685559, 2.49e-61], ["AVI26392.1", "putative_nonribosomal_peptide_synthase", "BGC0001800", 1, "NRP+Polyketide", 25.0, 230.0, 100.09140767824498, 3.88e-61], ["CCA89326.1", "mixed_trans-AT_type_I_polyketide_synthase/nonribosomal_peptide_synthetase", "BGC0001111", 1, "NRP+Polyketide:Trans-AT type I polyketide", 31.0, 230.0, 53.29067641681902, 5.37e-61], ["BBC83957.1", "nonribosomal_peptide_synthetase", "BGC0001636", 1, "NRP", 26.0, 230.0, 97.16636197440585, 5.4e-61], ["CAL17541.1", "peptide_synthetase,_putative", "BGC0002465", 1, "NRP", 26.0, 230.0, 89.85374771480804, 5.77e-61], ["ADF88262.1", "mixed_nonribosomal_peptide_synthetase/_polyketide_synthase", "BGC0000979", 1, "NRP+Polyketide", 31.0, 229.0, 58.3180987202925, 6.41e-61], ["ADF88265.1", "mixed_nonribosomal_peptide_synthetase/_polyketide_synthase", "BGC0000980", 1, "NRP+Polyketide", 31.0, 229.0, 58.3180987202925, 6.41e-61], ["AGD80616.1", "amino_acid_adenylation_domain-containing_protein", "BGC0000394", 1, "NRP", 32.0, 225.0, 52.46800731261426, 7.37e-61], ["CBJ90289.1", "peptide_synthetase", "BGC0000416", 1, "NRP", 25.0, 229.0, 89.12248628884826, 7.46e-61], ["WP_013184319.1", "non-ribosomal_peptide_synthetase", "BGC0001692", 1, "NRP", 25.0, 229.0, 89.12248628884826, 7.46e-61], ["WP_002308266.1", "NRPS,_A-domain_Leucine", "BGC0002058", 1, "Polyketide+NRP", 23.0, 227.0, 99.54296160877514, 7.84e-61], ["BAK26562.1", "PKS-NRPS_hybrid", "BGC0000977", 1, "NRP+Polyketide", 23.0, 229.0, 97.89762340036563, 7.85e-61], ["AGO86662.1", "equisetin_synthetase", "BGC0001255", 1, "NRP+Polyketide", 25.0, 229.0, 97.07495429616088, 7.87e-61], ["QXF14600.1", "PydA", "BGC0002239", 1, "Polyketide+NRP", 26.0, 229.0, 103.19926873857403, 8.01e-61], ["ABX60161.1", "mixed_NRPS/PKS", "BGC0000978", 1, "NRP+Alkaloid+Polyketide:Modular type I polyketide", 31.0, 229.0, 57.95246800731262, 9.36e-61], ["AHI59110.1", "locillomycin_synthase_C", "BGC0001005", 1, "NRP+Polyketide", 29.0, 229.0, 54.02193784277879, 1.04e-60], ["ADN43685.1", "PKS-NRPS", "BGC0001136", 1, "NRP+Polyketide:Iterative type I polyketide", 25.0, 229.0, 99.54296160877514, 1.06e-60], ["AAN32981.1", "BarG", "BGC0000962", 1, "NRP+Polyketide:Modular type I polyketide", 29.0, 229.0, 55.393053016453386, 1.23e-60], ["ADF88279.1", "mixed_NRPS/PKS", "BGC0000981", 1, "NRP+Polyketide", 31.0, 229.0, 58.3180987202925, 1.24e-60], ["AAM80539.1", "StaA", "BGC0000290", 1, "NRP:Glycopeptide", 28.0, 228.0, 90.12797074954297, 1.35e-60], ["CCP45167.1", "Peptide_synthetase_MbtF_(peptide_synthase)", "BGC0001021", 1, "NRP+Polyketide", 26.0, 228.0, 97.53199268738574, 1.62e-60], ["EPH46596.1", "putative_Linear_gramicidin_synthase_subunit_C", "BGC0001519", 1, "NRP+Polyketide", 25.0, 228.0, 80.53016453382084, 2.16e-60], ["CAC48369.1", "peptide_synthetase", "BGC0000311", 1, "NRP", 33.0, 218.0, 53.74771480804388, 2.39e-60], ["QIE08738.1", "non-ribosomal_peptide_synthetase", "BGC0002544", 1, "NRP", 33.0, 226.0, 52.925045703839125, 2.42e-60], ["ABV56585.1", "KtzE", "BGC0000378", 1, "NRP", 32.0, 227.0, 53.29067641681902, 2.52e-60], ["CAE52339.1", "Polyketide_non-ribosomal_peptide_synthase", "BGC0001088", 1, "NRP+Polyketide", 26.0, 228.0, 99.17733089579525, 2.72e-60], ["EFL06864.1", "non-ribosomal_peptide_synthetase", "BGC0000300", 1, "NRP", 32.0, 226.0, 54.20475319926874, 3.09e-60], ["AAN65224.1", "peptide_synthetase-like_protein", "BGC0000832", 1, "Saccharide:Hybrid/tailoring saccharide+Other:Aminocoumarin", 30.0, 218.0, 55.575868372943326, 3.49e-60], ["BAY02129.1", "barbamide_biosynthesis_protein_BarG", "BGC0002532", 1, "NRP+Polyketide", 29.0, 226.0, 52.925045703839125, 3.65e-60], ["BAW27670.1", "NRPS(A-T)", "BGC0001764", 1, "NRP", 31.0, 218.0, 52.74223034734917, 3.89e-60], ["QVQ62856.1", "nonribosomal_peptide_synthase", "BGC0002373", 1, "NRP", 32.0, 218.0, 52.28519195612431, 3.99e-60], ["CBJ90358.1", "putative_Peptide_synthetase", "BGC0000465", 1, "NRP", 25.0, 227.0, 85.46617915904936, 4.04e-60], ["CAR51994.1", "ornibactin_biosynthesis_non-ribosomal_peptide_synthase", "BGC0002569", 1, "NRP", 34.0, 227.0, 53.107861060329064, 5.27e-60], ["AET98916.1", "putative_non-ribosomal_peptide_synthetase", "BGC0000415", 1, "NRP", 32.0, 218.0, 51.553930530164536, 5.74e-60], ["EWM63010.1", "non-ribosomal_peptide_synthetase", "BGC0001328", 1, "NRP:Cyclic depsipeptide+Polyketide:Modular type I polyketide", 34.0, 223.0, 47.89762340036563, 6.5e-60], ["AQZ69227.1", "hypothetical_protein", "BGC0001635", 1, "NRP+Polyketide", 26.0, 226.0, 87.47714808043877, 6.68e-60], ["WP_050383094.1", "non-ribosomal_peptide_synthetase", "BGC0001451", 1, "NRP", 31.0, 225.0, 54.02193784277879, 8.49e-60], ["ALG65340.1", "Var5", "BGC0002416", 1, "NRP+Polyketide", 25.0, 224.0, 93.51005484460696, 8.62e-60], ["CBJ90287.1", "peptide_synthetase", "BGC0000416", 1, "NRP", 25.0, 225.0, 85.55758683729434, 9.67e-60], ["WP_013184317.1", "non-ribosomal_peptide_synthetase", "BGC0001692", 1, "NRP", 25.0, 225.0, 85.55758683729434, 9.67e-60], ["AGK13426.1", "enterochelin_sythetase_component_F_(Serine-activating_enzyme)_(Seryl-AMP_ligase)", "BGC0002528", 1, "NRP", 26.0, 225.0, 101.64533820840951, 9.82e-60], ["BAD55612.1", "non-ribosomal_peptide_synthetase", "BGC0001027", 1, "NRP+Polyketide", 28.0, 225.0, 93.6928702010969, 1.24e-59], ["ABC94347.1", "vicibactin_biosynthesis_non-ribosomal_peptide_synthase_protein", "BGC0000457", 1, "NRP", 26.0, 224.0, 99.54296160877514, 1.3e-59], ["AFA26384.1", "polyketide_synthase_A", "BGC0001874", 1, "NRP+Polyketide", 23.0, 226.0, 97.62340036563072, 1.3e-59], ["BAH04173.1", "putative_non-ribosomal_peptide_synthetase", "BGC0000450", 1, "NRP", 31.0, 216.0, 52.55941499085923, 1.37e-59], ["AXG46164.1", "non-ribosomal_peptide_synthetase", "BGC0002713", 1, "NRP", 25.0, 224.0, 84.91773308957953, 1.72e-59], ["BAW32333.1", "nonribosomal_peptide_synthetase", "BGC0001631", 1, "NRP+Polyketide", 26.0, 225.0, 97.44058500914076, 1.73e-59], ["ALJ49909.1", "TlmI", "BGC0001237", 1, "Polyketide", 30.0, 221.0, 59.6892138939671, 2.39e-59], ["ALJ49920.1", "TtmI", "BGC0001236", 1, "Polyketide", 30.0, 215.0, 52.6508226691042, 2.55e-59], ["BAZ95823.1", "PKS-NRPS_hybrid_cpaA", "BGC0001563", 1, "NRP+Polyketide", 25.0, 224.0, 99.17733089579525, 3.02e-59], ["ANG60381.1", "nonribosomal_peptide_synthetase_BudC", "BGC0001434", 1, "NRP", 25.0, 224.0, 85.46617915904936, 3.84e-59], ["QYC40287.1", "A50926_NRPS,_modules_1-2", "BGC0002344", 1, "NRP", 32.0, 224.0, 55.94149908592322, 3.97e-59], ["AFU82614.1", "mixed_NRPS_PKS", "BGC0000998", 1, "NRP+Polyketide", 31.0, 224.0, 55.21023765996343, 4.39e-59], ["ARU08063.1", "mlcA", "BGC0001448", 1, "NRP:Lipopeptide:Ca+-dependent lipopeptide", 28.0, 221.0, 63.07129798903108, 6.71e-59], ["CAM02313.1", "putative_non-ribosomal_peptide_synthetase", "BGC0000349", 1, "NRP", 27.0, 223.0, 97.07495429616088, 7.6e-59], ["QTT72111.1", "non-ribosomal_peptide_synthetase", "BGC0002350", 1, "NRP+Polyketide+Saccharide", 33.0, 213.0, 55.02742230347349, 8.8e-59], ["EAL85113.2", "hybrid_PKS-NRPS_enzyme", "BGC0001037", 1, "NRP+Polyketide:Iterative type I polyketide", 25.0, 223.0, 100.82266910420475, 9.36e-59], ["AGN74895.1", "nonribosomal_peptide_synthetase/polyketide_synthase_hybrid_protein", "BGC0000459", 1, "NRP:Cyclic depsipeptide+Polyketide:Trans-AT type I polyketide", 31.0, 223.0, 55.11882998171846, 1.05e-58], ["AAP92491.1", "nonribosomal_peptide_synthetase", "BGC0000458", 1, "NRP", 32.0, 222.0, 53.47349177330896, 1.23e-58], ["CAJ76290.1", "putative_non-ribosomal_peptide_synthase", "BGC0000972", 1, "NRP+Polyketide:Modular type I polyketide+Polyketide:Trans-AT type I polyketide", 30.0, 222.0, 53.93053016453382, 1.25e-58], ["ABR67744.1", "CmnA", "BGC0000316", 1, "NRP", 32.0, 222.0, 57.038391224862885, 1.33e-58], ["AAG02343.1", "peptide_synthetase_NRPS12", "BGC0000963", 1, "NRP:Glycopeptide+Polyketide:Modular type I polyketide+Saccharide:Hybrid/tailoring saccharide", 32.0, 213.0, 55.02742230347349, 1.62e-58], ["CCA29203.1", "non-ribosomal_peptide_synthetase/polyketide_synthase", "BGC0000955", 1, "NRP+Polyketide:Modular type I polyketide", 26.0, 222.0, 91.22486288848263, 1.76e-58], ["AEI58865.1", "peptide_synthetase", "BGC0000455", 1, "NRP", 26.0, 222.0, 96.9835466179159, 2.01e-58], ["WP_030498980.1", "hypothetical_protein", "BGC0001327", 1, "NRP:Cyclic depsipeptide+Polyketide:Modular type I polyketide", 34.0, 219.0, 46.89213893967093, 2.14e-58], ["AEE88284.1", "CurF", "BGC0000976", 1, "NRP+Polyketide:Modular type I polyketide", 29.0, 221.0, 56.58135283363802, 2.67e-58], ["AAT70101.1", "CurF", "BGC0001165", 1, "NRP+Polyketide:Modular type I polyketide", 29.0, 221.0, 56.58135283363802, 2.67e-58], ["WP_010369430.1", "non-ribosomal_peptide_synthetase", "BGC0000314", 1, "Polyketide+NRP:Cyclic depsipeptide+Other:Aminocoumarin", 24.0, 221.0, 101.2797074954296, 2.69e-58], ["BCK51628.1", "non-ribosomal_peptide_synthetase", "BGC0002520", 1, "Polyketide", 30.0, 218.0, 61.97440585009141, 2.86e-58], ["BAI23334.1", "putative_non-ribosomal_peptide_synthetase", "BGC0000949", 1, "NRP", 25.0, 219.0, 99.17733089579525, 3.51e-58], ["AHH25592.1", "NRPS", "BGC0000957", 1, "NRP+Polyketide", 32.0, 216.0, 54.844606946983546, 4.6e-58], ["AMK48225.1", "nonribosomal_peptide_synthetase", "BGC0001351", 1, "NRP", 32.0, 219.0, 53.47349177330896, 4.6e-58], ["NSC23530.1", "amino_acid_adenylation_domain-containing_protein", "BGC0002359", 1, "NRP", 26.0, 219.0, 105.66727605118831, 5.39e-58], ["PLB34720.1", "polyketide_synthase", "BGC0002749", 1, "NRP+Polyketide", 28.0, 220.0, 57.495429616087755, 5.53e-58], ["AYJ71712.1", "non-ribosomal_peptide_synthetase", "BGC0001942", 1, "NRP+Polyketide", 30.0, 211.0, 55.02742230347349, 6.4e-58], ["CAD32904.2", "non-ribosomal_peptide_synthetase_A", "BGC0000354", 1, "NRP", 29.0, 218.0, 57.038391224862885, 7.36e-58], ["QOJ72663.1", "XenE", "BGC0002505", 1, "Polyketide+NRP", 24.0, 219.0, 101.55393053016452, 1.16e-57], ["DMH02_027320", "amino_acid_adenylation_domain-containing_protein", "BGC0002638", 1, "NRP", 26.0, 216.0, 89.12248628884826, 1.19e-57], ["AAZ55898.1", "amino_acid_adenylation", "BGC0000359", 1, "NRP", 26.0, 218.0, 92.87020109689213, 1.21e-57], ["CDG76959.1", "non-ribosomal_peptide_synthetase,_terminal_component", "BGC0000446", 1, "NRP:Pyrrolobenzodiazepine", 24.0, 218.0, 100.18281535648994, 1.38e-57], ["CAJ76298.1", "putative_hybrid_polyketide-non-ribosomal_peptide_synthetase", "BGC0000972", 1, "NRP+Polyketide:Modular type I polyketide+Polyketide:Trans-AT type I polyketide", 25.0, 219.0, 89.12248628884826, 1.9e-57], ["AFK57220.1", "DidI", "BGC0000985", 1, "Polyketide+NRP:Cyclic depsipeptide", 27.0, 215.0, 77.6965265082267, 1.96e-57], ["AIG79243.1", "Non-ribosomal_peptide_synthetase", "BGC0000419", 1, "Saccharide+NRP:Glycopeptide", 30.0, 218.0, 54.93601462522852, 2.63e-57], ["WP_044618979.1", "non-ribosomal_peptide_synthetase", "BGC0001791", 1, "NRP", 24.0, 218.0, 99.72577696526508, 2.67e-57], ["BBC43184.1", "PKS-NRPS_hybrid", "BGC0001738", 1, "NRP+Polyketide", 26.0, 218.0, 98.08043875685559, 2.69e-57], ["AZZ09613.1", "PvhA", "BGC0002304", 1, "Polyketide+NRP", 25.0, 218.0, 97.80621572212065, 2.7e-57], ["XP_001220460.1", "uncharacterized_protein", "BGC0001182", 1, "NRP+Polyketide:Iterative type I polyketide", 25.0, 218.0, 101.2797074954296, 2.81e-57], ["AFD30954.1", "CrmA", "BGC0000966", 1, "NRP+Polyketide", 27.0, 218.0, 84.36928702010968, 2.96e-57], ["CAL69889.1", "RhiB_protein", "BGC0001112", 1, "NRP+Polyketide:Trans-AT type I polyketide", 31.0, 218.0, 49.725776965265084, 3e-57], ["AAL33756.1", "putative_non-ribosomal_peptide_synthetase", "BGC0000421", 1, "NRP", 26.0, 216.0, 91.9561243144424, 3.01e-57], ["MBX9445647.1", "amino_acid_adenylation_domain-containing_protein", "BGC0002414", 1, "NRP", 26.0, 218.0, 77.51371115173674, 3.16e-57], ["QEO75076.1", "AMP-dependent_synthetase_and_ligase", "BGC0002079", 1, "NRP:Cyclic depsipeptide", 30.0, 216.0, 54.38756855575868, 3.28e-57], ["WP_064118616.1", "non-ribosomal_peptide_synthetase", "BGC0002075", 1, "Alkaloid+NRP:Lipopeptide", 25.0, 217.0, 99.72577696526508, 3.46e-57], ["BAP05591.1", "calC", "BGC0000967", 1, "NRP+Polyketide:Trans-AT type I polyketide", 30.0, 218.0, 56.855575868372945, 3.7e-57], ["CAF32362.1", "putative_non-ribosomal_peptide_synthetase", "BGC0000712", 1, "Saccharide", 31.0, 216.0, 58.3180987202925, 3.77e-57], ["EDU47082.1", "lovastatin_nonaketide_synthase", "BGC0002250", 1, "Polyketide+NRP", 24.0, 218.0, 99.45155393053017, 4.67e-57], ["EPS29069.1", "hypothetical_protein", "BGC0001724", 1, "NRP+Polyketide", 24.0, 218.0, 102.74223034734918, 4.74e-57], ["AKQ22680.1", "malonyl_CoA-acyl_carrier_protein_transacylase", "BGC0001656", 1, "Polyketide", 31.0, 218.0, 45.52102376599635, 4.95e-57], ["BAF50720.1", "hybrid_non_ribosomal_peptide_synthetase-polyketide_synthase", "BGC0001116", 1, "NRP+Polyketide", 29.0, 217.0, 58.68372943327239, 5.29e-57], ["ATX68112.1", "malonyl_CoA-acyl_carrier_protein_transacylase", "BGC0001772", 1, "Polyketide", 31.0, 217.0, 45.3382084095064, 6.56e-57], ["AAC82550.1", "FxbC", "BGC0000351", 1, "NRP", 26.0, 217.0, 96.61791590493601, 6.57e-57], ["ABL74945.1", "NRPS", "BGC0001048", 1, "NRP:Glycopeptide+Polyketide:Modular type I polyketide+Saccharide:Hybrid/tailoring saccharide", 30.0, 217.0, 58.3180987202925, 7.04e-57], ["ANG60380.1", "nonribosomal_peptide_synthetase_BudB", "BGC0001434", 1, "NRP", 25.0, 216.0, 88.29981718464352, 8.22e-57], ["SDF67478.1", "Phosphopantetheine_attachment_site", "BGC0002422", 1, "NRP", 27.0, 215.0, 76.59963436928702, 8.8e-57], ["QUF98525.1", "non-ribosomal_peptide_synthetase", "BGC0002582", 1, "NRP", 31.0, 214.0, 58.50091407678245, 1.02e-56], ["AKP45399.1", "CysK", "BGC0001413", 1, "NRP", 25.0, 216.0, 103.6563071297989, 1.13e-56], ["QPI18727.1", "nonribosomal_peptide_synthetase", "BGC0002125", 1, "NRP:Cyclic depsipeptide", 27.0, 216.0, 81.53564899451554, 1.31e-56], ["RAT94090.1", "NRPS", "BGC0001469", 1, "NRP", 30.0, 216.0, 53.65630712979891, 1.57e-56], ["AXM42952.1", "non-ribosomal_peptide_synthetase", "BGC0001941", 1, "NRP+Polyketide", 28.0, 215.0, 62.43144424131627, 1.62e-56], ["ANY57892.1", "PenN", "BGC0001372", 1, "Terpene", 25.0, 216.0, 85.92321755027422, 1.68e-56], ["ABI22133.1", "putative_non-ribosomal_peptide_synthetase", "BGC0000422", 1, "NRP", 30.0, 215.0, 55.758683729433265, 1.78e-56], ["AXG46165.1", "non-ribosomal_peptide_synthetase", "BGC0002713", 1, "NRP", 25.0, 215.0, 86.92870201096892, 2.42e-56], ["CBL93720.1", "NRPS_didomain_PCP-A", "BGC0000360", 1, "NRP", 30.0, 211.0, 62.24862888482633, 2.84e-56], ["CCP45171.1", "Phenyloxazoline_synthase_MbtB_(phenyloxazoline_synthetase)", "BGC0001021", 1, "NRP+Polyketide", 32.0, 214.0, 56.764168190127975, 2.89e-56], ["CAC17499.1", "putative_non-ribosomal_peptide_synthase", "BGC0000324", 1, "NRP", 31.0, 214.0, 59.14076782449725, 3.44e-56], ["CAD89778.1", "MelG_protein", "BGC0001010", 1, "NRP+Polyketide:Modular type I polyketide", 28.0, 214.0, 63.25411334552102, 3.76e-56], ["OAL11435.1", "non-ribosomal_peptide_synthetase", "BGC0001570", 1, "NRP", 25.0, 213.0, 102.10237659963437, 3.77e-56], ["BCK51629.1", "non-ribosomal_peptide_synthetase", "BGC0002520", 1, "Polyketide", 31.0, 213.0, 56.30712979890311, 3.81e-56], ["ABC34483.1", "nonribosomal_peptide_synthetase,_putative", "BGC0000961", 1, "NRP+Polyketide", 30.0, 213.0, 54.93601462522852, 4.09e-56], ["FAA01291.1", "polyketide_synthase-nonribosomal_peptide_synthetase_PyvA", "BGC0002210", 1, "Polyketide+NRP", 25.0, 214.0, 100.73126142595979, 4.38e-56], ["ADZ45339.1", "non-ribosomal_peptide_synthetase", "BGC0001020", 1, "NRP+Polyketide", 32.0, 204.0, 46.89213893967093, 4.51e-56], ["AKA59440.1", "non-ribosomal_peptide_synthetase", "BGC0001202", 1, "NRP+Polyketide", 30.0, 205.0, 53.65630712979891, 4.73e-56], ["KZM69124.1", "non-ribosomal_peptide_synthetase", "BGC0002352", 1, "Other", 25.0, 213.0, 103.0164533820841, 5.82e-56], ["AAF19815.1", "mtaG", "BGC0001024", 1, "NRP+Polyketide:Modular type I polyketide", 27.0, 213.0, 62.705667276051194, 8.71e-56], ["AHD05621.1", "non-ribosomal_peptide_ligase_domain_protein", "BGC0001033", 1, "NRP+Polyketide", 31.0, 213.0, 42.13893967093236, 8.88e-56], ["EEP98516.1", "Peptide_synthetase", "BGC0002091", 1, "NRP", 29.0, 212.0, 54.47897623400365, 8.94e-56], ["AHY86403.1", "non_ribosomal_peptide_synthetase", "BGC0000329", 1, "NRP", 34.0, 213.0, 43.144424131627055, 1.03e-55], ["ATJ04411.1", "NRPS,_TomB_binding", "BGC0001637", 1, "NRP", 24.0, 212.0, 100.91407678244973, 1.23e-55], ["ABW70808.1", "PchF", "BGC0002475", 1, "NRP", 28.0, 212.0, 72.94332723948813, 1.57e-55], ["AEC14349.1", "nonribosomal_peptide_synthetase", "BGC0000377", 1, "NRP", 29.0, 210.0, 50.822669104204756, 1.73e-55], ["BAH33409.1", "putative_non-ribosomal_peptide_synthetase", "BGC0000371", 1, "NRP", 29.0, 213.0, 62.15722120658135, 1.79e-55], ["CDG12865.1", "non-ribosomal_peptide_synthetase", "BGC0001415", 1, "NRP+Polyketide", 30.0, 212.0, 52.55941499085923, 1.91e-55], ["QJY30853.1", "PKS-NRPS_hybrid_protein", "BGC0002539", 1, "Alkaloid", 24.0, 212.0, 100.91407678244973, 2.29e-55], ["AFK57221.1", "DidJ", "BGC0000985", 1, "Polyketide+NRP:Cyclic depsipeptide", 27.0, 212.0, 84.82632541133455, 2.38e-55], ["CAD89775.1", "MelD_protein", "BGC0001010", 1, "NRP+Polyketide:Modular type I polyketide", 29.0, 212.0, 58.40950639853748, 2.92e-55], ["QBE85649.1", "BuaA", "BGC0001857", 1, "Alkaloid+NRP+Polyketide:Iterative type I polyketide", 25.0, 212.0, 97.71480804387569, 3.1e-55], ["QCS37521.1", "pyiS", "BGC0001881", 1, "NRP+Polyketide:Iterative type I polyketide", 26.0, 212.0, 99.3601462522852, 3.11e-55], ["CBG70278.1", "thaxtomin_synthetase_B", "BGC0002089", 1, "NRP", 33.0, 211.0, 43.784277879341865, 3.87e-55], ["CAB53322.1", "putative_peptide_synthetase", "BGC0000325", 1, "NRP", 27.0, 211.0, 78.61060329067642, 5.27e-55], ["EHA55860.1", "polyketide_synthase/peptide_synthetase", "BGC0002235", 1, "Polyketide+NRP", 26.0, 211.0, 101.37111517367458, 5.43e-55], ["ADH04641.1", "TgaC", "BGC0001051", 1, "NRP+Polyketide:Modular type I polyketide", 34.0, 211.0, 44.515539305301644, 6e-55], ["AGE11891.1", "nonribosomal_peptide_synthetase", "BGC0000366", 1, "NRP", 30.0, 209.0, 53.016453382084094, 6.44e-55], ["QGY73453.1", "Itm21", "BGC0002451", 1, "Polyketide", 28.0, 211.0, 88.11700182815356, 6.51e-55], ["AAW03330.1", "CtaG", "BGC0000982", 1, "NRP+Polyketide", 27.0, 210.0, 63.89396709323584, 8.11e-55], ["AAW49319.1", "thaxtomin_synthetase_B", "BGC0000444", 1, "NRP", 33.0, 209.0, 43.875685557586834, 9.09e-55], ["MBE3202942.1", "non-ribosomal_peptide_synthetase", "BGC0002410", 1, "NRP", 32.0, 209.0, 53.83912248628885, 1.09e-54], ["ADY76667.1", "non-ribosomal_peptide_synthetase", "BGC0000950", 1, "NRP:Uridylpeptide+Other:Nucleoside", 29.0, 206.0, 54.47897623400365, 1.33e-54], ["ADH04660.1", "TugD", "BGC0001342", 1, "NRP+Polyketide", 27.0, 210.0, 82.90676416819012, 1.38e-54], ["AKJ70942.1", "non-ribosomal_peptide_synthetase", "BGC0002611", 1, "NRP", 27.0, 210.0, 78.42778793418648, 1.4e-54], ["CAJ76286.1", "putative_non-ribosomal_peptide_synthetase", "BGC0000972", 1, "NRP+Polyketide:Modular type I polyketide+Polyketide:Trans-AT type I polyketide", 26.0, 209.0, 91.77330895795247, 1.52e-54], ["AAF19812.1", "MtaD", "BGC0001024", 1, "NRP+Polyketide:Modular type I polyketide", 29.0, 209.0, 58.40950639853748, 1.55e-54], ["CAJ88610.1", "putative_non-ribosomal_peptide_synthetase", "BGC0000327", 1, "NRP", 31.0, 207.0, 54.57038391224863, 1.65e-54], ["BAD55613.1", "putative_non-ribosomal_peptide_synthetase", "BGC0001027", 1, "NRP+Polyketide", 32.0, 208.0, 50.09140767824497, 1.7e-54], ["ADH04678.1", "non-ribosomal_peptide_synthetase", "BGC0001344", 1, "NRP+Polyketide", 26.0, 208.0, 87.6599634369287, 2.13e-54], ["AJD47483.1", "amino_acid_adenylation_domain-containing_protein", "BGC0002418", 1, "NRP+Polyketide", 28.0, 207.0, 64.3510054844607, 2.57e-54], ["ADQ55475.1", "NRPS", "BGC0000350", 1, "NRP:Beta-lactam", 28.0, 208.0, 51.18829981718464, 2.63e-54], ["AZF85912.1", "non-ribosomal_peptide_synthase", "BGC0001963", 1, "NRP+Polyketide", 29.0, 206.0, 58.3180987202925, 3.28e-54], ["ABS75103.1", "non-ribosomal_peptide_synthetase", "BGC0002641", 1, "NRP", 28.0, 208.0, 50.914076782449726, 4.78e-54], ["ACN39728.1", "SibE", "BGC0000428", 1, "NRP", 28.0, 200.0, 53.93053016453382, 4.96e-54], ["RGP42808.1", "non-ribosomal_peptide_synthetase", "BGC0002696", 1, "NRP", 30.0, 208.0, 59.04936014625228, 5.07e-54], ["QRD93053.1", "putative_nonribosomal_peptide_synthase", "BGC0002160", 1, "NRP", 26.0, 208.0, 86.38025594149909, 5.67e-54], ["AXB34356.1", "non-ribosomal_peptide_synthetase", "BGC0002415", 1, "NRP", 27.0, 207.0, 75.3199268738574, 5.88e-54], ["AEO14743.1", "NdaA", "BGC0000396", 1, "NRP", 33.0, 207.0, 41.13345521023766, 7.55e-54], ["AAS92545.1", "SirP", "BGC0001044", 1, "NRP", 25.0, 207.0, 92.50457038391224, 8.96e-54], ["CDN62030.1", "Peptide_synthetase", "BGC0001599", 1, "NRP", 30.0, 205.0, 55.21023765996343, 1.28e-53], ["BAI63283.1", "putative_non-ribosomal_peptide_synthetase", "BGC0000434", 1, "NRP", 31.0, 198.0, 51.82815356489945, 1.29e-53], ["ATP76243.1", "NdaA", "BGC0001705", 1, "NRP+Polyketide", 33.0, 206.0, 40.76782449725777, 1.31e-53], ["AAN85522.1", "hybrid_nonribosomal_peptide_synthetase_/_polyketide_synthase", "BGC0001101", 1, "NRP+Polyketide:Modular type I polyketide+Polyketide:Trans-AT type I polyketide", 28.0, 206.0, 60.78610603290676, 1.57e-53], ["BAU50944.1", "nonribosomal_peptide_synthetase", "BGC0001379", 1, "NRP", 30.0, 199.0, 57.40402193784278, 1.7e-53], ["AZF85929.1", "non-ribosomal_peptide_synthase", "BGC0001963", 1, "NRP+Polyketide", 30.0, 204.0, 55.758683729433265, 2.4e-53], ["AGC65513.1", "TtcA", "BGC0001876", 1, "NRP", 24.0, 205.0, 100.6398537477148, 3.55e-53], ["AAC82549.1", "FxbB", "BGC0000351", 1, "NRP", 32.0, 205.0, 54.844606946983546, 3.95e-53], ["AIZ66879.1", "nonribosomal_peptide_synthetase", "BGC0002666", 1, "NRP+Alkaloid", 24.0, 204.0, 100.0, 4.29e-53], ["AAW03327.1", "CtaD", "BGC0000982", 1, "NRP+Polyketide", 27.0, 205.0, 82.44972577696527, 4.37e-53], ["EAW09117.1", "hybrid_NRPS/PKS_enzyme,_putative", "BGC0000983", 1, "NRP+Polyketide:Iterative type I polyketide", 24.0, 205.0, 98.81170018281536, 4.65e-53], ["AAR87759.1", "ZmaJ", "BGC0001059", 1, "NRP+Polyketide", 29.0, 195.0, 44.97257769652651, 4.84e-53], ["ABY83146.1", "Azi7", "BGC0000960", 1, "NRP+Polyketide", 30.0, 197.0, 57.22120658135283, 5.08e-53], ["QYA95659.1", "amino_acid_adenylation_domain-containing_protein", "BGC0002676", 1, "NRP", 30.0, 203.0, 53.29067641681902, 5.11e-53], ["AAQ59161.2", "enterobactin_synthetase_component_F", "BGC0002679", 1, "NRP", 27.0, 203.0, 74.77148080438756, 5.14e-53], ["BAL15726.1", "NRPS", "BGC0000432", 1, "NRP", 29.0, 198.0, 57.769652650822664, 6.52e-53], ["CBL93716.1", "NRPS_A-domain", "BGC0000360", 1, "NRP", 32.0, 194.0, 45.88665447897623, 7.54e-53], ["CAD91220.1", "putative_non-ribosomal_peptide_synthetase,_modules_1-2", "BGC0000289", 1, "NRP:Glycopeptide+Saccharide:Hybrid/tailoring saccharide", 30.0, 204.0, 53.74771480804388, 8.09e-53], ["AGN74898.1", "nonribosomal_peptide_synthetase", "BGC0000459", 1, "NRP:Cyclic depsipeptide+Polyketide:Trans-AT type I polyketide", 32.0, 200.0, 45.42961608775137, 9.15e-53], ["AZF85944.1", "hypothetical_protein", "BGC0001963", 1, "NRP+Polyketide", 30.0, 202.0, 54.57038391224863, 1.09e-52], ["MBE3200467.1", "amino_acid_adenylation_domain-containing_protein", "BGC0002409", 1, "NRP", 31.0, 196.0, 49.085923217550274, 1.17e-52], ["ABC39418.1", "dihydroaeruginoic_acid_synthetase", "BGC0000964", 1, "NRP:Cyclic depsipeptide+Polyketide:Trans-AT type I polyketide", 29.0, 203.0, 59.41499085923218, 1.19e-52], ["ADQ55476.1", "NRPS", "BGC0000350", 1, "NRP:Beta-lactam", 23.0, 203.0, 89.76234003656307, 1.25e-52], ["WP_051700122.1", "non-ribosomal_peptide_synthetase", "BGC0001368", 1, "NRP", 28.0, 202.0, 55.393053016453386, 1.26e-52], ["ACI30655.1", "BEAS_beauvericin_nonribosomal_cyclodepsipeptide_synthetase", "BGC0000313", 1, "NRP", 27.0, 203.0, 85.37477148080438, 1.31e-52], ["CBL93723.1", "NRPS_didomain_A-PCP", "BGC0000360", 1, "NRP", 31.0, 196.0, 54.38756855575868, 1.4e-52], ["AAR12528.1", "non-ribosomal_peptide_synthetase", "BGC0002468", 1, "NRP", 28.0, 201.0, 55.02742230347349, 1.42e-52], ["CAL69597.1", "PKS-NRPS", "BGC0001049", 1, "NRP+Polyketide:Iterative type I polyketide", 25.0, 203.0, 103.10786106032907, 1.88e-52], ["CBF73453.1", "nonribosomal_peptide_synthase,_putative_(JCVI)", "BGC0001515", 1, "NRP", 25.0, 203.0, 92.23034734917734, 2.07e-52], ["CDG12864.1", "non-ribosomal_peptide_synthetase", "BGC0001415", 1, "NRP+Polyketide", 25.0, 202.0, 99.26873857404021, 2.61e-52], ["CBL93718.1", "NRPS_didomain_PCP-C", "BGC0000360", 1, "NRP", 31.0, 202.0, 56.03290676416819, 3.52e-52], ["QDX19369.1", "NRPS(A-Ox-T-TE-Tau)", "BGC0002295", 1, "NRP+Saccharide", 31.0, 201.0, 42.68738574040219, 3.72e-52], ["AHD05616.1", "putative_non-ribosomal_peptide_ligase_domain_protein", "BGC0001033", 1, "NRP+Polyketide", 31.0, 201.0, 41.681901279707496, 3.77e-52], ["ACU36654.1", "amino_acid_adenylation_domain_protein", "BGC0000392", 1, "NRP", 29.0, 202.0, 64.07678244972578, 4.07e-52], ["EHA53213.1", "D-alanine-poly(phosphoribitol)_ligase_subunit_1", "BGC0002158", 1, "NRP+Polyketide", 24.0, 201.0, 103.6563071297989, 4.86e-52], ["ABA70582.1", "alpha-aminoadypil-cysteinyl-valine_synthetase", "BGC0000404", 1, "NRP", 29.0, 201.0, 57.22120658135283, 5.54e-52], ["ACN39014.1", "putative_nonribosomal_peptide_synthetase_TomA", "BGC0000448", 1, "NRP", 30.0, 194.0, 54.20475319926874, 8.33e-52], ["ABK39646.1", "nonribosomal_peptide_synthetase", "BGC0001502", 1, "NRP", 25.0, 199.0, 99.08592321755027, 9.65e-52], ["AEH42484.1", "adenylation_for_L-proline", "BGC0000032", 1, "Polyketide", 32.0, 191.0, 45.9780621572212, 9.72e-52], ["BAE98162.1", "putative_non-ribosomal_peptide_synthetase", "BGC0000339", 1, "NRP", 30.0, 193.0, 53.47349177330896, 1.14e-51], ["ABR12615.1", "ACV_synthetase", "BGC0000405", 1, "NRP:Beta-lactam", 29.0, 200.0, 57.22120658135283, 1.27e-51], ["BBU42014.1", "e-poly-L-lysine_synthetase", "BGC0002174", 1, "NRP", 30.0, 199.0, 53.83912248628885, 1.36e-51], ["CAH55654.1", "putative_L-prolyl-AMP_ligase", "BGC0000259", 1, "Polyketide", 30.0, 190.0, 45.703839122486286, 1.64e-51], ["AUD11994.1", "OrbI", "BGC0001721", 1, "NRP", 30.0, 199.0, 50.27422303473492, 2.09e-51], ["CAE52334.1", "non-ribosomal_peptide_synthase", "BGC0001088", 1, "NRP+Polyketide", 28.0, 199.0, 52.46800731261426, 2.16e-51], ["CBK62746.1", "", "BGC0001115", 1, "NRP+Polyketide", 24.0, 198.0, 87.47714808043877, 2.25e-51], ["AAF26925.1", "nonribosomal_peptide_synthetase", "BGC0000988", 1, "NRP+Polyketide", 27.0, 198.0, 56.764168190127975, 2.7e-51], ["ARS01470.1", "NcmB", "BGC0001702", 1, "NRP+Polyketide", 26.0, 197.0, 103.38208409506397, 2.84e-51], ["ATG32071.1", "proline_specific_adenylation_domain-containing_protein", "BGC0001750", 1, "NRP+Polyketide", 33.0, 189.0, 45.3382084095064, 2.9e-51], ["CAA79245.2", "enniatin_synthetase", "BGC0000342", 1, "NRP", 25.0, 198.0, 82.6325411334552, 6.32e-51], ["CAJ96471.1", "non-ribosomal_peptide_synthetase", "BGC0000330", 1, "NRP:NRP siderophore", 28.0, 196.0, 64.16819012797075, 6.9e-51], ["CAQ71827.1", "non_ribosomal_peptide_synthase,_antibiotic_synthesis;_contains_1_condensation_domain,_1_AMP-acid_ligases_II_domain", "BGC0001189", 1, "NRP", 26.0, 196.0, 97.3491773308958, 7.63e-51], ["QUS58936.1", "non-ribosomal_peptide_synthetase", "BGC0002123", 1, "NRP+Polyketide", 25.0, 197.0, 101.73674588665449, 8.19e-51], ["CBA11570.1", "non-ribosomal_peptide_synthetase", "BGC0001046", 1, "NRP+Polyketide:Modular type I polyketide+Saccharide:Hybrid/tailoring saccharide", 34.0, 189.0, 44.78976234003657, 9.84e-51], ["EPE34341.1", "non-ribosomal_peptide_synthetase", "BGC0001035", 1, "Polyketide+NRP", 26.0, 197.0, 90.76782449725776, 1e-50], ["KKP04599.1", "Non-ribosomal_peptide_synthetase_-_Polyketide_synthase", "BGC0002066", 1, "NRP+Polyketide:Iterative type I polyketide", 24.0, 197.0, 100.82266910420475, 1.18e-50], ["AJO72717.1", "adenylation_domain-containing_protein", "BGC0001381", 1, "Polyketide", 29.0, 195.0, 55.85009140767825, 1.24e-50], ["QIW91877.1", "NRPS", "BGC0002543", 1, "NRP", 25.0, 197.0, 98.90310786106032, 1.74e-50], ["WP_078857609.1", "non-ribosomal_peptide_synthetase", "BGC0001368", 1, "NRP", 30.0, 189.0, 55.3016453382084, 2.03e-50], ["ABR67750.1", "CmnG", "BGC0000316", 1, "NRP", 28.0, 194.0, 55.393053016453386, 2.65e-50], ["BAP05589.1", "calA", "BGC0000967", 1, "NRP+Polyketide:Trans-AT type I polyketide", 31.0, 196.0, 44.05850091407678, 2.67e-50], ["ABV56604.1", "adenylation_domain_protein", "BGC0000378", 1, "NRP", 29.0, 189.0, 54.844606946983546, 2.99e-50], ["AEO57481.1", "PKS-NRPSs", "BGC0001449", 1, "NRP+Alkaloid+Polyketide:Iterative type I polyketide", 24.0, 195.0, 101.18829981718464, 4.7e-50], ["ACG60782.1", "NRPS(C/A/PCP/C/A/PCP)", "BGC0001058", 1, "NRP:Glycopeptide+Polyketide:Modular type I polyketide+Saccharide:Hybrid/tailoring saccharide", 27.0, 195.0, 78.97623400365632, 4.82e-50], ["CBJ90359.1", "putative_Peptide_synthetase", "BGC0000465", 1, "NRP", 25.0, 194.0, 64.71663619744058, 5.38e-50], ["AWS21276.1", "amino_acid_adenyltransferase", "BGC0001934", 1, "Polyketide", 31.0, 185.0, 45.24680073126143, 6.59e-50], ["AZY92000.1", "proline_adenylation_protein", "BGC0002022", 1, "Polyketide", 31.0, 185.0, 45.24680073126143, 6.59e-50], ["AFJ20782.1", "nonribosomal_peptide_synthetase", "BGC0002300", 1, "NRP", 31.0, 194.0, 52.6508226691042, 6.92e-50], ["WP_010369428.1", "non-ribosomal_peptide_synthetase", "BGC0000314", 1, "Polyketide+NRP:Cyclic depsipeptide+Other:Aminocoumarin", 24.0, 194.0, 95.52102376599635, 7.09e-50], ["ATG32076.1", "nonribosomal_peptide_synthetase", "BGC0001750", 1, "NRP+Polyketide", 33.0, 194.0, 42.230347349177336, 7.48e-50], ["AFV27434.1", "indigoidine_synthase", "BGC0000375", 1, "NRP", 32.0, 193.0, 42.321755027422306, 1.28e-49], ["ABK36691.1", "dimodular_nonribosomal_peptide_synthetase", "BGC0001502", 1, "NRP", 32.0, 185.0, 43.144424131627055, 1.41e-49], ["AOC89000.1", "putative_nonribosomal_peptide_synthetase", "BGC0001652", 1, "NRP", 29.0, 187.0, 55.11882998171846, 1.49e-49], ["BAP16693.1", "nonribosomal_peptide_synthetase", "BGC0000376", 1, "NRP", 29.0, 192.0, 57.40402193784278, 1.52e-49], ["ABB69081.1", "putative_L-prolyl-AMP_ligase", "BGC0000260", 1, "Polyketide", 29.0, 185.0, 49.90859232175503, 1.67e-49], ["UHJ79951.1", "non-ribosomal_peptide_synthetase", "BGC0002654", 1, "NRP", 29.0, 193.0, 55.3016453382084, 2.64e-49], ["AAF62881.1", "EpoB", "BGC0000991", 1, "NRP+Polyketide", 27.0, 191.0, 56.855575868372945, 4.01e-49], ["ABW71852.1", "nonribosomal_peptide_synthetase", "BGC0000303", 1, "NRP", 29.0, 185.0, 55.575868372943326, 4.58e-49], ["AQX14499.1", "monobactam_NRPS_scaffold_1", "BGC0001672", 1, "NRP", 28.0, 191.0, 51.005484460694696, 4.74e-49], ["ABP57745.1", "DepA", "BGC0000993", 1, "NRP:Cyclic depsipeptide+Polyketide:Modular type I polyketide", 30.0, 191.0, 53.47349177330896, 4.91e-49], ["CCC55927.1", "hypothetical_protein", "BGC0000973", 1, "NRP+Polyketide:Modular type I polyketide", 34.0, 191.0, 44.60694698354662, 5.04e-49], ["ACB46193.1", "nonribosomal_peptide_synthetase", "BGC0000989", 1, "NRP+Polyketide", 27.0, 191.0, 57.038391224862885, 5.29e-49], ["AKP45395.1", "CysG", "BGC0001413", 1, "NRP", 28.0, 191.0, 55.02742230347349, 5.57e-49], ["ADB12489.1", "EpoB", "BGC0000990", 1, "NRP+Polyketide", 27.0, 190.0, 56.946983546617915, 9.21e-49], ["CCA54209.1", "CmlP", "BGC0000893", 1, "NRP", 31.0, 189.0, 56.30712979890311, 1.11e-48], ["TXC99989.1", "non-ribosomal_peptide_synthetase", "BGC0001877", 1, "Polyketide", 28.0, 189.0, 53.47349177330896, 1.12e-48], ["ABC34137.1", "peptide_synthetase,_putative", "BGC0000961", 1, "NRP+Polyketide", 31.0, 183.0, 46.16087751371115, 1.14e-48], ["AXM42949.1", "hybrid_type_1_PKS/NRPS", "BGC0001941", 1, "NRP+Polyketide", 30.0, 191.0, 43.96709323583181, 1.22e-48], ["WP_003981346.1", "non-ribosomal_peptide_synthetase", "BGC0001813", 1, "NRP", 34.0, 190.0, 40.95063985374772, 1.65e-48], ["QOE83924.1", "linear_gramicidin_synthase_subunit_D", "BGC0002051", 1, "NRP", 29.0, 184.0, 60.3290676416819, 1.67e-48], ["ADZ45324.1", "non-ribosomal_peptide_synthetase", "BGC0001020", 1, "NRP+Polyketide", 26.0, 188.0, 96.16087751371116, 1.74e-48], ["EHA55875.1", "polyketide_synthase", "BGC0002235", 1, "Polyketide+NRP", 23.0, 189.0, 103.0164533820841, 2.98e-48], ["QYA95657.1", "amino_acid_adenylation_domain-containing_protein", "BGC0002676", 1, "NRP", 31.0, 181.0, 47.714808043875685, 3.92e-48], ["CAE52342.1", "non-ribosomal_peptide_synthase", "BGC0001088", 1, "NRP+Polyketide", 32.0, 186.0, 39.762340036563074, 5.46e-48], ["QCX41915.1", "Mhr9", "BGC0001956", 1, "Polyketide", 31.0, 185.0, 55.667276051188296, 5.65e-48], ["QHD26315.1", "non-ribosomal_peptide_synthetase", "BGC0002479", 1, "Polyketide+NRP+Saccharide", 31.0, 185.0, 55.667276051188296, 5.65e-48], ["EDY47118.1", "N-(5-amino-5-carboxypentanoyl)-L-cysteinyl-D-_valine_synthase", "BGC0000319", 1, "NRP:Beta-lactam", 25.0, 188.0, 102.83363802559415, 6.66e-48], ["CBG70279.1", "thaxtomin_synthetase_A", "BGC0002089", 1, "NRP", 35.0, 187.0, 43.144424131627055, 6.68e-48], ["ctg1_orf18", "", "BGC0001329", 1, "Polyketide+NRP:Cyclic depsipeptide", 35.0, 177.0, 35.46617915904936, 6.79e-48], ["AAW49318.1", "thaxtomin_synthetase_A", "BGC0000444", 1, "NRP", 34.0, 187.0, 42.87020109689214, 8.77e-48], ["WP_069848004.1", "non-ribosomal_peptide_synthetase", "BGC0002472", 1, "NRP", 25.0, 187.0, 80.89579524680073, 9.75e-48], ["ADN26252.1", "peptide_synthetase", "BGC0000951", 1, "NRP", 28.0, 185.0, 53.38208409506399, 9.88e-48], ["QRN75754.1", "Polyketide_synthase", "BGC0002114", 1, "NRP+Polyketide", 32.0, 187.0, 42.04753199268739, 1.14e-47], ["ADH04681.1", "non-ribosomal_peptide_synthetase", "BGC0001344", 1, "NRP+Polyketide", 24.0, 186.0, 101.91956124314443, 1.41e-47], ["DAC80540.1", "nrps", "BGC0001840", 1, "NRP+Polyketide", 25.0, 187.0, 101.37111517367458, 1.44e-47], ["XP_020058100.1", "uncharacterized_protein", "BGC0001220", 1, "NRP", 25.0, 187.0, 82.72394881170018, 1.72e-47], ["CAC17500.1", "putative_non-ribosomal_peptide_synthase", "BGC0000324", 1, "NRP", 28.0, 186.0, 63.89396709323584, 1.91e-47], ["WP_141576286.1", "non-ribosomal_peptide_synthetase", "BGC0002686", 1, "NRP", 30.0, 185.0, 54.75319926873857, 2.27e-47], ["AFR69331.1", "nonribosomal_peptide_synthetase_SpiA", "BGC0001045", 1, "NRP:Cyclic depsipeptide+Polyketide:Modular type I polyketide", 29.0, 186.0, 53.199268738574034, 2.33e-47], ["AAG29789.1", "acyl-CoA_synthetase", "BGC0000833", 1, "Saccharide:Hybrid/tailoring saccharide+Other:Aminocoumarin", 30.0, 178.0, 44.60694698354662, 2.37e-47], ["CAQ18831.1", "nonribosomal_polypetide_synthetase", "BGC0000954", 1, "NRP+Polyketide:Modular type I polyketide", 30.0, 186.0, 40.036563071297984, 2.55e-47], ["ABB69752.1", "PlaP4", "BGC0000654", 1, "Terpene+Saccharide:Hybrid/tailoring saccharide", 32.0, 180.0, 43.60146252285192, 2.67e-47], ["OAL11436.1", "hypothetical_protein", "BGC0001570", 1, "NRP", 30.0, 181.0, 60.42047531992687, 3.1e-47], ["AAN65233.1", "acyl-CoA_synthetase", "BGC0000832", 1, "Saccharide:Hybrid/tailoring saccharide+Other:Aminocoumarin", 31.0, 177.0, 43.69287020109689, 3.2e-47], ["CAJ76289.1", "putative_hybrid_non-ribosomal_peptide-polyketide_synthetase", "BGC0000972", 1, "NRP+Polyketide:Modular type I polyketide+Polyketide:Trans-AT type I polyketide", 31.0, 185.0, 43.96709323583181, 6.38e-47], ["EAL92291.2", "nonribosomal_peptide_synthtease", "BGC0000372", 1, "NRP", 25.0, 185.0, 83.72943327239489, 6.46e-47], ["CAJ76292.1", "putative_non-ribosomal_peptide_synthase", "BGC0000972", 1, "NRP+Polyketide:Modular type I polyketide+Polyketide:Trans-AT type I polyketide", 30.0, 184.0, 46.16087751371115, 6.73e-47], ["MAA_10043", "non-ribosomal_peptide_synthetase", "BGC0000337", 1, "NRP", 24.0, 185.0, 79.70749542961609, 9.04e-47], ["ACN69986.1", "proline_adenyltransferase", "BGC0000079", 1, "Polyketide", 31.0, 176.0, 45.61243144424132, 9.67e-47], ["MBD2892727.1", "Phenyloxazoline_synthase_MbtB", "BGC0002718", 1, "NRP", 31.0, 183.0, 51.005484460694696, 1.22e-46], ["KJY85279.1", "long-chain_fatty_acid--CoA_ligase", "BGC0002491", 1, "NRP", 24.0, 183.0, 96.3436928702011, 1.82e-46], ["CCA53799.1", "iron_aquisition_yersiniabactin_synthesis_enzyme", "BGC0001801", 1, "NRP", 34.0, 183.0, 36.471663619744064, 1.92e-46], ["WP_051700105.1", "non-ribosomal_peptide_synthetase", "BGC0001368", 1, "NRP", 28.0, 182.0, 55.02742230347349, 2.13e-46], ["WP_051206796.1", "LLM_class_flavin-dependent_oxidoreductase", "BGC0002624", 1, "NRP+Polyketide", 25.0, 183.0, 63.71115173674588, 2.55e-46], ["ACK77757.1", "putative_indigoidine_synthase_IndC", "BGC0000727", 1, "Saccharide", 31.0, 182.0, 42.87020109689214, 2.71e-46], ["ADZ24989.1", "prolin_adenylation_protein", "BGC0000380", 1, "NRP+Polyketide:Modular type I polyketide", 28.0, 175.0, 46.435100548446066, 2.86e-46], ["DAB41661.1", "nonribosomal_peptide_synthetase", "BGC0001585", 1, "Alkaloid", 25.0, 182.0, 88.57404021937842, 3.14e-46], ["EET76303.1", "AMP-binding_enzyme", "BGC0002685", 1, "NRP", 29.0, 182.0, 55.484460694698356, 3.18e-46], ["AMM63162.1", "AniA", "BGC0001371", 1, "NRP", 26.0, 183.0, 79.61608775137111, 3.54e-46], ["AAG05690.1", "AmbE", "BGC0000287", 1, "NRP", 31.0, 181.0, 43.41864716636197, 7.55e-46], ["UEF20583.1", "nonribosomal_peptide_synthetase", "BGC0002360", 1, "NRP", 30.0, 180.0, 46.343692870201096, 8.72e-46], ["QKF54440.2", "P450+A+T", "BGC0002581", 1, "NRP", 30.0, 180.0, 46.343692870201096, 8.72e-46], ["QCC62999.1", "BII-rafflesfungin_nonribosomal_protein_synthetase", "BGC0001966", 1, "NRP+Polyketide", 29.0, 181.0, 58.13528336380256, 1.1e-45], ["ADQ74618.1", "amino_acid_adenylation_protein", "BGC0000921", 1, "Polyketide+NRP+Other:Shikimate-derived", 31.0, 174.0, 53.93053016453382, 1.66e-45], ["CAH55637.1", "putative_L-prolyl-AMP_ligase", "BGC0000258", 1, "Polyketide", 29.0, 172.0, 46.343692870201096, 1.77e-45], ["QBF51786.1", "Nrps", "BGC0001856", 1, "Polyketide:Modular type I polyketide", 28.0, 178.0, 53.47349177330896, 2.64e-45], ["AAC83656.1", "dihydroaeruginoic_acid_synthetase", "BGC0000412", 1, "NRP", 26.0, 179.0, 84.36928702010968, 2.88e-45], ["ABV56594.1", "KtzN", "BGC0000378", 1, "NRP", 31.0, 173.0, 46.25228519195612, 2.97e-45], ["AAC83657.1", "pyochelin_synthetase", "BGC0000412", 1, "NRP", 26.0, 179.0, 81.71846435100548, 4.67e-45], ["DAC80525.1", "malonyl_CoA-acyl_carrier_protein_transacylase", "BGC0001841", 1, "NRP+Polyketide", 28.0, 179.0, 65.90493601462522, 5.87e-45], ["AAP92497.1", "nonribosomal_peptide_synthetase", "BGC0000458", 1, "NRP", 28.0, 177.0, 57.40402193784278, 7.32e-45], ["AXG22420.1", "proline_adenyltransferase", "BGC0002024", 1, "Polyketide", 30.0, 171.0, 45.42961608775137, 7.4e-45], ["EGX96627.1", "non-ribosomal_peptide_synthase,_putative", "BGC0002259", 1, "Polyketide+NRP", 23.0, 178.0, 99.72577696526508, 1.18e-44], ["QCX41944.1", "Amc7", "BGC0001957", 1, "Polyketide", 29.0, 174.0, 54.296160877513714, 1.44e-44], ["QHW08555.1", "non-ribosomal_peptide_synthetase", "BGC0002054", 1, "Polyketide+NRP+Saccharide", 29.0, 174.0, 54.296160877513714, 1.44e-44], ["AQX14495.1", "monobactam_NRPS_scaffold_3", "BGC0001672", 1, "NRP", 25.0, 177.0, 56.12431444241316, 1.65e-44], ["DAB41917.1", "ArzO_-_NRPS_(Cy,_A,_Ox,_PCP)", "BGC0001884", 1, "NRP+Polyketide", 30.0, 176.0, 40.036563071297984, 1.96e-44], ["UHJ79948.1", "non-ribosomal_peptide_synthetase", "BGC0002654", 1, "NRP", 27.0, 177.0, 54.57038391224863, 1.96e-44], ["WP_024483797.1", "non-ribosomal_peptide_synthetase", "BGC0002002", 1, "NRP", 27.0, 171.0, 51.645338208409505, 2.24e-44], ["QSV12656.1", "AvmN", "BGC0002456", 1, "Polyketide+NRP", 32.0, 176.0, 41.3162705667276, 2.35e-44], ["WP_020993844.1", "non-ribosomal_peptide_synthetase", "BGC0001575", 1, "NRP", 25.0, 177.0, 55.667276051188296, 2.38e-44], ["AKJ75110.1", "Bmp4", "BGC0001464", 1, "Other", 29.0, 169.0, 45.88665447897623, 3e-44], ["AHA34037.1", "Bmp4,_prolyl_adenylation_domain", "BGC0000890", 1, "Other:Aminocoumarin", 30.0, 169.0, 46.70932358318099, 3.02e-44], ["CCG06115.1", "hybrid_NRPS/PKS", "BGC0001543", 1, "Polyketide", 28.0, 176.0, 64.80804387568556, 3.99e-44], ["WP_013184322.1", "non-ribosomal_peptide_synthetase", "BGC0001692", 1, "NRP", 25.0, 175.0, 78.42778793418648, 4.42e-44], ["AKP45396.1", "CysH", "BGC0001413", 1, "NRP", 32.0, 174.0, 40.40219378427788, 5.04e-44], ["CAD15508.1", "polyketide_synthase/non-ribosomal_peptide_synthetase", "BGC0001014", 1, "NRP:NRP siderophore+Polyketide:Modular type I polyketide+Polyketide:Iterative type I polyketide", 32.0, 176.0, 42.230347349177336, 5.96e-44], ["TXD00259.1", "amino_acid_adenylation_domain-containing_protein", "BGC0001877", 1, "Polyketide", 28.0, 174.0, 49.085923217550274, 6.75e-44], ["AGQ43600.1", "HC-toxin_synthetase", "BGC0001166", 1, "NRP", 25.0, 175.0, 91.86471663619744, 8.14e-44], ["CBJ89771.1", "Non-ribosomal_peptide_synthase_involved_in_Xenocoumacin_synthesis", "BGC0001054", 1, "NRP+Polyketide:Modular type I polyketide", 26.0, 174.0, 54.296160877513714, 1.18e-43], ["BAP82667.1", "non-ribosomal_peptide_synthetase_A-domain_containing_protein", "BGC0001148", 1, "NRP+RiPP", 30.0, 170.0, 46.983546617915906, 1.2e-43], ["WP_069848010.1", "non-ribosomal_peptide_synthetase", "BGC0002472", 1, "NRP", 25.0, 174.0, 80.62157221206581, 1.24e-43], ["QHZ99336.1", "proline_adenyltransferase", "BGC0001875", 1, "Polyketide", 30.0, 167.0, 46.983546617915906, 1.34e-43], ["CCA53804.1", "pyochelin_synthetase_F", "BGC0001801", 1, "NRP", 30.0, 174.0, 42.59597806215722, 1.68e-43], ["PVC99845.1", "Adenylation-domain-containg_protein", "BGC0002100", 1, "NRP+Other", 30.0, 167.0, 47.44058500914077, 1.91e-43], ["AAD24881.1", "putative_acyl-CoA_synthetase", "BGC0000127", 1, "Polyketide", 29.0, 166.0, 45.52102376599635, 2.44e-43], ["QVK45120.1", "non-ribosomal_peptide_synthetase", "BGC0002438", 1, "Alkaloid", 30.0, 172.0, 50.73126142595979, 4.16e-43], ["QMW33900.1", "hypothetical_protein", "BGC0002167", 1, "NRP", 26.0, 171.0, 56.39853747714808, 4.27e-43], ["AAQ90177.1", "putative_acyl-CoA_synthetase", "BGC0000128", 1, "Polyketide", 30.0, 165.0, 45.703839122486286, 4.36e-43], ["EJP62835.1", "nonribosomal_peptide_synthase,_putative", "BGC0002203", 1, "NRP+Polyketide+Other", 24.0, 172.0, 91.86471663619744, 9.46e-43], ["CAJ34370.1", "NRPS_protein", "BGC0000445", 1, "NRP:Cyclic depsipeptide", 32.0, 168.0, 33.180987202925046, 1.2e-42], ["CBF87069.1", "nonribosomal_peptide_synthase,_putative_(Eurofung)", "BGC0001290", 1, "NRP", 25.0, 171.0, 67.18464351005484, 1.31e-42], ["AEA29643.1", "putative_nonribosomal_peptide_synthetase", "BGC0000409", 1, "NRP", 28.0, 166.0, 55.21023765996343, 1.78e-42], ["AAY42398.1", "Nonribosomal_peptide_synthetase", "BGC0001000", 1, "NRP:Lipopeptide+Polyketide:Modular type I polyketide", 28.0, 171.0, 47.3491773308958, 2.06e-42], ["UPA71912.1", "tyrocidine_synthase_3", "BGC0002636", 1, "Polyketide", 29.0, 164.0, 47.3491773308958, 2.06e-42], ["AGC24265.1", "prlK", "BGC0001038", 1, "NRP+Polyketide:Modular type I polyketide", 31.0, 162.0, 41.3162705667276, 3.03e-42], ["UHJ79942.1", "non-ribosomal_peptide_synthetase", "BGC0002654", 1, "NRP", 33.0, 167.0, 33.912248628884825, 3.74e-42], ["AQM58286.1", "non-ribosomal_peptide_synthase", "BGC0001816", 1, "NRP+Polyketide", 25.0, 169.0, 101.37111517367458, 4.15e-42], ["MCC5026027.1", "amino_acid_adenylation_domain-containing_protein", "BGC0002118", 1, "NRP+Polyketide", 26.0, 169.0, 79.06764168190128, 4.52e-42], ["QXJ21808.1", "amino_acid_adenylation_domain-containing_protein", "BGC0002370", 1, "NRP", 30.0, 169.0, 40.76782449725777, 4.57e-42], ["AET79184.1", "lysergyl_peptide_synthetase_subunit_1", "BGC0001241", 1, "Terpene", 26.0, 169.0, 68.55575868372942, 4.57e-42], ["CCE30225.1", "non-ribosomal_peptide_synthetase", "BGC0002232", 1, "Alkaloid", 26.0, 169.0, 68.55575868372942, 4.57e-42], ["MCC5025983.1", "amino_acid_adenylation_domain-containing_protein", "BGC0002119", 1, "NRP+Polyketide", 26.0, 169.0, 79.06764168190128, 5.32e-42], ["AAY42397.1", "Nonribosomal_peptide_synthetase", "BGC0001000", 1, "NRP:Lipopeptide+Polyketide:Modular type I polyketide", 31.0, 169.0, 40.12797074954296, 5.91e-42], ["AAF01762.1", "AM-toxin_synthetase", "BGC0001261", 1, "NRP", 27.0, 169.0, 62.614259597806225, 8.27e-42], ["ABO15875.1", "amino_acid_adenyltransferase", "BGC0000131", 1, "Polyketide", 29.0, 161.0, 44.3327239488117, 1.01e-41], ["CAQ34914.1", "putative_L-prolyl_AMP-ligase", "BGC0000986", 1, "NRP+Polyketide", 28.0, 161.0, 46.52650822669104, 1.03e-41], ["WP_035121683.1", "non-ribosomal_peptide_synthetase", "BGC0002624", 1, "NRP+Polyketide", 30.0, 167.0, 39.122486288848265, 1.1e-41], ["CRG85572.1", "nonribosomal_peptide_synthase,_putative", "BGC0001402", 1, "NRP", 25.0, 168.0, 78.79341864716636, 1.14e-41], ["AMQ36134.1", "PsyC", "BGC0002617", 1, "NRP", 28.0, 167.0, 58.68372943327239, 1.14e-41], ["ALK21569.1", "non-ribosomal_peptide_synthetase", "BGC0002678", 1, "NRP", 30.0, 167.0, 42.59597806215722, 1.14e-41], ["CCE28989.1", "non-ribosomal_peptide_synthetase", "BGC0001365", 1, "NRP", 29.0, 167.0, 46.343692870201096, 1.46e-41], ["AJV88383.1", "MfnK", "BGC0001214", 1, "NRP", 30.0, 160.0, 47.25776965265082, 2.88e-41], ["ACR33075.1", "Proline_adenylation_protein", "BGC0000017", 1, "Alkaloid+Polyketide:Modular type I polyketide", 27.0, 160.0, 48.354661791590495, 3.07e-41], ["AHF22853.1", "MarM", "BGC0000091", 1, "Polyketide", 29.0, 160.0, 46.52650822669104, 3.7e-41], ["AGZ20183.1", "non-ribosomal_peptide_synthetase", "BGC0002618", 1, "Terpene", 28.0, 166.0, 57.769652650822664, 5.35e-41], ["AAS98783.1", "polyketide_synthase/nonribosomal_peptide_synthase_hybrid", "BGC0001001", 1, "NRP+Polyketide", 33.0, 166.0, 27.696526508226693, 5.48e-41], ["WP_141576257.1", "non-ribosomal_peptide_synthetase", "BGC0002686", 1, "NRP", 26.0, 166.0, 88.48263254113346, 5.51e-41], ["EKJ70673.1", "hypothetical_protein", "BGC0002188", 1, "NRP+Polyketide", 23.0, 166.0, 97.62340036563072, 6.16e-41], ["KAF7597140.1", "hypothetical_protein", "BGC0002264", 1, "NRP", 27.0, 164.0, 51.46252285191956, 1.05e-40], ["CEO59272.1", "hypothetical_protein", "BGC0002278", 1, "Alkaloid+NRP", 28.0, 164.0, 52.28519195612431, 1.08e-40], ["AME30287.1", "L-proline_adenyl_transferase", "BGC0001463", 1, "Other", 30.0, 158.0, 46.06946983546618, 1.24e-40], ["AKU20507.1", "polyketide_synthase", "BGC0002687", 1, "Polyketide+NRP", 31.0, 165.0, 42.59597806215722, 1.27e-40], ["CBF76038.1", "nonribosomal_peptide_synthase,_putative_(Eurofung)", "BGC0001399", 1, "NRP", 24.0, 164.0, 85.0091407678245, 1.79e-40], ["QPB84034.1", "AMP-binding_protein", "BGC0002675", 1, "Polyketide", 28.0, 157.0, 47.714808043875685, 3.14e-40], ["ACO94492.1", "NRPS_adenylation_domain_protein", "BGC0000097", 1, "Polyketide:Modular type I polyketide", 28.0, 156.0, 45.9780621572212, 4.68e-40], ["CCB53269.1", "AMP-binding_enzyme", "BGC0001393", 1, "NRP", 25.0, 157.0, 55.393053016453386, 5.84e-40], ["ACZ66258.1", "APS1", "BGC0000304", 1, "NRP", 25.0, 162.0, 57.40402193784278, 6.73e-40], ["KIA75458.1", "hypothetical_protein", "BGC0002208", 1, "NRP", 29.0, 162.0, 57.95246800731262, 8.4e-40], ["CAA16182.1", "putative_peptide_synthase", "BGC0001063", 1, "NRP+Polyketide", 29.0, 156.0, 46.16087751371115, 9.77e-40], ["MBA0053730.1", "D-alanine--poly(phosphoribitol)_ligase", "BGC0002096", 1, "Polyketide", 29.0, 155.0, 44.78976234003657, 1.22e-39], ["CBW75455.1", "D-alanine-activating_enzyme_(EC_6.3.2.-)", "BGC0002048", 1, "NRP:Cyclic depsipeptide", 27.0, 155.0, 49.177330895795244, 1.35e-39], ["QIH29226.1", "adenylation_domain_protein", "BGC0002326", 1, "NRP", 27.0, 155.0, 49.177330895795244, 1.35e-39], ["AOZ21316.1", "SulI", "BGC0001790", 1, "NRP", 27.0, 160.0, 55.85009140767825, 1.45e-39], ["CAP20364.1", "equibactin_equibactin_nonribosomal_peptide_synthase_protein", "BGC0000347", 1, "NRP", 29.0, 161.0, 41.49908592321755, 1.52e-39], ["ANH11404.1", "SceI", "BGC0001770", 1, "Polyketide", 29.0, 155.0, 46.61791590493601, 1.64e-39], ["ABX71111.1", "Lct28", "BGC0000238", 1, "Polyketide", 31.0, 155.0, 47.25776965265082, 1.69e-39], ["MBA5221218.1", "AMP-binding_protein", "BGC0002090", 1, "NRP+Polyketide:Modular type I polyketide", 31.0, 156.0, 33.36380255941499, 2.58e-39], ["OAQ83772.1", "nonribosomal_peptide_synthase", "BGC0001358", 1, "NRP+Polyketide", 24.0, 159.0, 94.3327239488117, 6.5e-39], ["AFP87519.1", "proline_adenyltransferase", "BGC0001159", 1, "NRP+Polyketide:Modular type I polyketide", 29.0, 153.0, 49.63436928702011, 1.22e-38], ["AHA12086.1", "amino_acid_adenyltransferase", "BGC0001172", 1, "NRP+Polyketide:Modular type I polyketide", 29.0, 152.0, 45.9780621572212, 1.25e-38], ["ABO15844.1", "amino_acid_adenyltransferase", "BGC0000130", 1, "Polyketide", 30.0, 151.0, 41.13345521023766, 1.27e-38], ["ESU05145.1", "hypothetical_protein", "BGC0002178", 1, "NRP", 23.0, 158.0, 96.70932358318099, 1.32e-38], ["EFQ48770.1", "AMP-binding_enzyme", "BGC0002639", 1, "NRP", 23.0, 157.0, 50.36563071297989, 1.54e-38], ["ctg1_orf4", "", "BGC0001329", 1, "Polyketide+NRP:Cyclic depsipeptide", 25.0, 157.0, 54.20475319926874, 1.62e-38], ["XP_002379984.1", "nonribosomal_peptide_synthase,_putative", "BGC0001621", 1, "NRP", 29.0, 157.0, 55.11882998171846, 1.8e-38], ["WP_013663194.1", "amino_acid_adenylation_domain-containing_protein", "BGC0001465", 1, "Other", 26.0, 151.0, 46.06946983546618, 2.4e-38], ["SAI82904.1", "HrnL;_NRPS_adenylation_domain;_AMP-binding_enzyme;_Long-chain_fatty_acid_CoA_ligase;_Pfam00501", "BGC0002101", 1, "Polyketide", 28.0, 150.0, 45.61243144424132, 4.02e-38], ["AMQ36132.1", "PsyA", "BGC0002617", 1, "NRP", 28.0, 156.0, 55.85009140767825, 4.19e-38], ["CAP96445.1", "NRPS", "BGC0000420", 1, "NRP", 27.0, 156.0, 55.393053016453386, 4.34e-38], ["ESU15173.1", "hypothetical_protein", "BGC0002186", 1, "NRP+Polyketide", 26.0, 156.0, 79.3418647166362, 5.15e-38], ["UKO95761.1", "amino_acid_adenylation_domain-containing_protein", "BGC0002632", 1, "NRP", 26.0, 151.0, 47.89762340036563, 5.17e-38], ["ADY16689.1", "TqaB", "BGC0001142", 1, "NRP", 27.0, 155.0, 58.3180987202925, 5.38e-38], ["WP_063738219.1", "amino_acid_adenylation_domain-containing_protein", "BGC0002010", 1, "NRP+Polyketide", 30.0, 151.0, 46.983546617915906, 5.46e-38], ["EFY99276.1", "non-ribosomal_peptide_synthetase", "BGC0002710", 1, "NRP", 27.0, 155.0, 58.3180987202925, 6.55e-38], ["AKQ52531.1", "nonribosomal_peptide_synthetase", "BGC0002533", 1, "NRP+Polyketide", 31.0, 155.0, 39.853747714808044, 6.84e-38], ["CAJ87590.1", "putative_peptide_synthase", "BGC0001055", 1, "NRP+Polyketide", 24.0, 155.0, 81.62705667276052, 7e-38], ["QMS79067.1", "nonribosomal_peptide_synthetase_12", "BGC0002198", 1, "NRP", 24.0, 155.0, 101.09689213893967, 7.67e-38], ["AAN85530.1", "nonribosomal_peptide_synthetase,_discrete_adenylation_domain", "BGC0001101", 1, "NRP+Polyketide:Modular type I polyketide+Polyketide:Trans-AT type I polyketide", 30.0, 150.0, 48.08043875685558, 8.73e-38], ["WP_051803379.1", "D-alanine--poly(phosphoribitol)_ligase", "BGC0002381", 1, "Alkaloid+Polyketide", 29.0, 150.0, 45.3382084095064, 8.93e-38], ["EAW16180.1", "nonribosomal_peptide_synthase,_putative", "BGC0000293", 1, "NRP", 27.0, 155.0, 58.3180987202925, 9.83e-38], ["AGC65517.1", "NRPS", "BGC0001050", 1, "NRP:Lipopeptide+Polyketide:Trans-AT type I polyketide", 32.0, 154.0, 43.41864716636197, 1.36e-37], ["AUS29489.1", "non-ribosomal_peptide_synthetase", "BGC0002606", 1, "NRP+Polyketide", 28.0, 154.0, 59.6892138939671, 1.53e-37], ["QGA70084.1", "ATP-dependent_ligase", "BGC0002517", 1, "Polyketide", 28.0, 149.0, 47.3491773308958, 2.25e-37], ["UOH28374.1", "AceN", "BGC0002149", 1, "NRP+Terpene", 28.0, 153.0, 55.484460694698356, 2.59e-37], ["WP_019634554.1", "AMP-binding_protein", "BGC0001443", 1, "NRP+Polyketide", 30.0, 148.0, 47.623400365630715, 3.06e-37], ["ABS50184.1", "non-ribosomal_peptide_synthetase", "BGC0000410", 1, "NRP", 28.0, 153.0, 48.08043875685558, 3.82e-37], ["ALK21570.1", "non-ribosomal_peptide_synthetase", "BGC0002678", 1, "NRP", 30.0, 153.0, 38.11700182815356, 4.47e-37], ["AET79183.1", "lysergyl_peptide_synthetase_subunit_1", "BGC0001241", 1, "Terpene", 27.0, 153.0, 55.85009140767825, 5.74e-37], ["CCE30226.1", "non-ribosomal_peptide_synthetase", "BGC0002232", 1, "Alkaloid", 27.0, 153.0, 55.85009140767825, 5.74e-37], ["AAQ93484.1", "CmaA", "BGC0000328", 1, "NRP", 26.0, 149.0, 50.822669104204756, 5.89e-37], ["ESP90847.1", "amino_acid_adenylation_domain_protein", "BGC0000891", 1, "Other:Aminocoumarin", 29.0, 147.0, 46.70932358318099, 7.11e-37], ["AAO56106.1", "yersiniabactin_non-ribosomal_peptide_synthetase", "BGC0002570", 1, "NRP+Polyketide", 30.0, 152.0, 38.57404021937843, 8.23e-37], ["ADY16697.1", "TqaA", "BGC0001142", 1, "NRP", 24.0, 151.0, 92.87020109689213, 1.75e-36], ["MBN3579112.1", "amino_acid_adenylation_domain-containing_protein", "BGC0002613", 1, "NRP+Polyketide", 30.0, 151.0, 39.853747714808044, 1.86e-36], ["ABX71145.1", "Lcz28", "BGC0000237", 1, "Polyketide", 30.0, 146.0, 48.263254113345525, 1.88e-36], ["BAO66530.1", "nonribosomal_peptide_synthase", "BGC0000042", 1, "Polyketide", 29.0, 145.0, 46.06946983546618, 2.25e-36], ["CAD15513.1", "non-ribosomal_peptide_synthetase", "BGC0001014", 1, "NRP:NRP siderophore+Polyketide:Modular type I polyketide+Polyketide:Iterative type I polyketide", 32.0, 150.0, 39.48811700182816, 3.18e-36], ["ATY69590.1", "adenylation_protein", "BGC0001823", 1, "NRP+Polyketide", 30.0, 145.0, 47.074954296160875, 3.47e-36], ["CAP93139.1", "cyclic_hydrophobic_tetrapeptide", "BGC0000357", 1, "NRP:Cyclic depsipeptide", 27.0, 150.0, 56.03290676416819, 4.21e-36], ["ESU17760.1", "hypothetical_protein", "BGC0002172", 1, "NRP", 23.0, 150.0, 100.36563071297988, 5.84e-36], ["BAC76476.1", "multifunctional_polyketide-peptide_synthase_LkcA", "BGC0001100", 1, "NRP+Polyketide", 24.0, 149.0, 88.29981718464352, 6.4e-36], ["ADB02873.1", "AzicV", "BGC0000202", 1, "Polyketide", 30.0, 144.0, 46.16087751371115, 6.51e-36], ["QIQ51365.1", "hypothetical_protein", "BGC0002199", 1, "Alkaloid", 28.0, 149.0, 54.20475319926874, 7.88e-36], ["BBE36469.1", "amino_acid_adenylation_domain-containing_protein", "BGC0001922", 1, "Polyketide", 29.0, 143.0, 47.714808043875685, 1.21e-35], ["ctg1_orf000000", "", "BGC0000901", 1, "Other", 29.0, 134.0, 49.725776965265084, 3.42e-31], ["AXG47410.1", "non-ribosomal_peptide_synthetase", "BGC0002715", 1, "NRP+Polyketide", 31.0, 148.0, 37.47714808043875, 1.65e-35], ["AGC83576.1", "NRPS", "BGC0000818", 1, "NRP", 28.0, 148.0, 55.94149908592322, 1.71e-35], ["UHH90022.1", "VicM", "BGC0002634", 1, "Polyketide+NRP+Other", 29.0, 143.0, 46.16087751371115, 1.85e-35], ["WP_003981349.1", "amino_acid_adenylation_domain-containing_protein", "BGC0001813", 1, "NRP", 30.0, 143.0, 47.89762340036563, 1.99e-35], ["AAN32978.1", "BarD", "BGC0000962", 1, "NRP+Polyketide:Modular type I polyketide", 26.0, 142.0, 47.80621572212066, 2.41e-35], ["ctg1_orf10", "", "BGC0000321", 1, "NRP", 24.0, 147.0, 94.42413162705667, 2.99e-35], ["QNN94286.1", "EmeB", "BGC0002555", 1, "NRP+Polyketide", 26.0, 147.0, 57.495429616087755, 4.01e-35], ["AGC65515.1", "TtcC", "BGC0001876", 1, "NRP", 29.0, 146.0, 43.235831809872025, 4.29e-35], ["CAA46313.1", "peptide_synthetase", "BGC0000406", 1, "NRP", 27.0, 142.0, 56.48994515539305, 7.99e-35], ["XP_001217690.1", "hypothetical_protein", "BGC0001517", 1, "NRP", 26.0, 145.0, 62.3400365630713, 8.91e-35], ["ABB90279.1", "non-ribosomal_peptide_synthetase", "BGC0001057", 1, "NRP+Polyketide", 24.0, 145.0, 78.61060329067642, 8.94e-35], ["ACY02015.1", "enterobactin_synthetase_component_F", "BGC0000343", 1, "NRP", 24.0, 144.0, 80.89579524680073, 9.32e-35], ["KAF7597139.1", "hypothetical_protein", "BGC0002264", 1, "NRP", 27.0, 145.0, 54.75319926873857, 1.09e-34], ["BAH23995.1", "nonribosomal_peptide_synthetase", "BGC0000356", 1, "NRP+Alkaloid", 27.0, 144.0, 49.177330895795244, 1.98e-34], ["BAO66533.1", "nonribosomal_peptide_synthase", "BGC0000042", 1, "Polyketide", 28.0, 139.0, 46.52650822669104, 2.89e-34], ["ACO94464.1", "NRPS_adenylation_domain_protein", "BGC0000029", 1, "Polyketide:Modular type I polyketide", 27.0, 139.0, 46.16087751371115, 2.89e-34], ["BAG84247.1", "putative_L-prolyl-AMP_ligase", "BGC0000257", 1, "Polyketide", 28.0, 140.0, 42.321755027422306, 3.46e-34], ["ADN26257.1", "ATP-dependent_adenylase", "BGC0000951", 1, "NRP", 30.0, 139.0, 48.17184643510055, 3.99e-34], ["EAL89049.1", "nonribosomal_peptide_synthetase", "BGC0000355", 1, "NRP", 26.0, 144.0, 55.393053016453386, 4.02e-34], ["AUS29494.1", "non-ribosomal_peptide_synthetase", "BGC0001030", 1, "NRP+Polyketide", 23.0, 143.0, 92.87020109689213, 5.49e-34], ["CBF76036.1", "putative_nonribosomal_peptide_synthetase_(Eurofung)", "BGC0001399", 1, "NRP", 27.0, 142.0, 61.517367458866545, 7.9e-34], ["BAD08370.1", "non-ribosomal_peptide_synthetase", "BGC0000167", 1, "Polyketide", 28.0, 138.0, 47.074954296160875, 8.98e-34], ["XP_020057667.1", "uncharacterized_protein", "BGC0001718", 1, "NRP", 29.0, 142.0, 53.199268738574034, 9.75e-34], ["QBL56187.1", "long-chain-fatty-acid-CoA_ligase", "BGC0002376", 1, "Polyketide", 29.0, 137.0, 48.62888482632541, 1.09e-33], ["AKD43757.1", "HerL", "BGC0001349", 1, "NRP+Polyketide", 27.0, 137.0, 45.9780621572212, 1.24e-33], ["CBF87869.1", "nonribosomal_peptide_synthase,_putative_(Eurofung)", "BGC0001699", 1, "NRP", 25.0, 142.0, 52.0109689213894, 1.27e-33], ["QRD90553.1", "non-ribosomal_peptide_synthetase_module", "BGC0002157", 1, "NRP+Alkaloid", 27.0, 142.0, 54.02193784277879, 1.42e-33], ["DAD54576.1", "NRPS-like_tryptophan_epimerase", "BGC0002256", 1, "NRP+Other", 27.0, 140.0, 54.296160877513714, 3.18e-33], ["BAE06845.2", "peramine_synthetase", "BGC0002164", 1, "NRP", 30.0, 140.0, 45.155393053016454, 3.26e-33], ["ABP55217.1", "AMP-dependent_synthetase_and_ligase", "BGC0000142", 1, "Polyketide", 28.0, 136.0, 47.3491773308958, 3.73e-33], ["ADM34138.1", "non-ribosomal_peptide_synthetase", "BGC0001084", 1, "NRP+Terpene+Alkaloid", 25.0, 140.0, 78.97623400365632, 3.99e-33], ["EAL89046.1", "nonribosomal_peptide_synthetase", "BGC0000355", 1, "NRP", 27.0, 139.0, 58.22669104204753, 4.49e-33], ["ESU05146.1", "hypothetical_protein", "BGC0002178", 1, "NRP", 26.0, 138.0, 55.667276051188296, 9.36e-33], ["EXU96269.1", "nonribosomal_peptide_synthetase,_serinocyclin_synthetase_NPS1", "BGC0001240", 1, "NRP", 27.0, 138.0, 54.02193784277879, 1.99e-32], ["XP_011325838.1", "hypothetical_protein", "BGC0001545", 1, "NRP", 24.0, 138.0, 87.47714808043877, 2.09e-32], ["ARB50207.1", "lysergyl_peptide_synthetase_21", "BGC0001573", 1, "Alkaloid", 24.0, 137.0, 100.09140767824498, 3.05e-32], ["sipL1", "AMP-dependent_synthetase_and_ligase", "BGC0001452", 1, "Polyketide", 28.0, 134.0, 48.263254113345525, 3.33e-32], ["DAD54574.1", "NRPS-like_oxidoreductase", "BGC0002256", 1, "NRP+Other", 27.0, 136.0, 48.53747714808044, 3.46e-32], ["AQX36215.1", "siderophore_synthetase", "BGC0001527", 1, "Other", 24.0, 137.0, 59.41499085923218, 3.64e-32], ["BAP34707.1", "AMP-dependent_synthetase_and_ligase", "BGC0000078", 1, "Polyketide", 28.0, 132.0, 46.435100548446066, 5.92e-32], ["ABM91454.1", "lysergyl_peptide_synthetase_LpsB", "BGC0000348", 1, "NRP", 25.0, 136.0, 57.678244972577694, 6.08e-32], ["CBF77087.1", "conserved_hypothetical_protein", "BGC0001679", 1, "NRP", 27.0, 135.0, 60.78610603290676, 9.27e-32], ["AEH41789.1", "HrmK", "BGC0000374", 1, "NRP:Cyclic depsipeptide", 27.0, 132.0, 46.25228519195612, 1e-31], ["AWR88407.1", "putative_AMP-dependent_synthetase_and_ligase", "BGC0001522", 1, "Polyketide", 28.0, 132.0, 46.80073126142596, 1.24e-31], ["AWR88409.1", "putative_AMP-dependent_synthetase_and_ligase", "BGC0001522", 1, "Polyketide", 27.0, 132.0, 49.36014625228519, 1.4e-31], ["AKL78825.1", "GLNRPS7", "BGC0001187", 1, "NRP:Lipopeptide+Polyketide:Iterative type I polyketide", 27.0, 134.0, 40.493601462522854, 1.43e-31], ["ALA09365.1", "AMP-dependent_synthetase_and_ligase", "BGC0001303", 1, "Polyketide", 27.0, 131.0, 44.14990859232176, 1.63e-31], ["AIT38302.1", "LstE", "BGC0000382", 1, "NRP", 30.0, 134.0, 38.20840950639854, 2.01e-31], ["BAR73011.1", "putative_ATP-dependent_aminoacyl-ACP_synthetase", "BGC0001194", 1, "Polyketide", 27.0, 130.0, 46.983546617915906, 2.83e-31], ["CCB53267.1", "non-ribosomal_peptide_synthetase", "BGC0001393", 1, "NRP", 24.0, 134.0, 52.6508226691042, 3.36e-31], ["AUS29499.1", "non-ribosomal_peptide_synthetase", "BGC0002607", 1, "NRP+Polyketide", 25.0, 133.0, 57.40402193784278, 4.99e-31], ["ATY69568.1", "adenylation_protein", "BGC0001611", 1, "NRP+Polyketide", 28.0, 130.0, 42.87020109689214, 5.06e-31], ["KIA75688.1", "nonribosomal_peptide_synthase", "BGC0002242", 1, "NRP", 25.0, 133.0, 58.22669104204753, 6.15e-31], ["ctg1_orf00001", "", "BGC0000901", 1, "Other", 27.0, 133.0, 42.68738574040219, 7.74e-31], ["sipL7", "AMP-dependent_synthetase_and_ligase", "BGC0001452", 1, "Polyketide", 27.0, 128.0, 46.80073126142596, 2.32e-30], ["OAP25804.1", "Surfactin_synthase_subunit_1", "BGC0001658", 1, "Polyketide", 29.0, 127.0, 44.14990859232176, 2.39e-30], ["AET13879.1", "epichloenin_A_synthetase", "BGC0001251", 1, "NRP", 25.0, 131.0, 53.199268738574034, 3.22e-30], ["AET79179.1", "lysergyl_peptide_synthetase_subunit_2", "BGC0001241", 1, "Terpene", 27.0, 130.0, 50.09140767824497, 3.56e-30], ["CCE30235.1", "related_to_non-ribosomal_peptide_synthetase", "BGC0002232", 1, "Alkaloid", 27.0, 130.0, 50.09140767824497, 3.56e-30], ["AQM58288.1", "non-ribosomal_peptide_synthase", "BGC0001816", 1, "NRP+Polyketide", 27.0, 130.0, 60.054844606946986, 4.05e-30], ["QTX15956.1", "nonribosomal_peptide_synthase", "BGC0002598", 1, "Polyketide", 26.0, 130.0, 48.17184643510055, 4.4e-30], ["BAR73008.1", "putative_ATP-dependent_b-aminoacyl-ACP_synthetase", "BGC0001194", 1, "Polyketide", 29.0, 127.0, 44.3327239488117, 4.7e-30], ["AET13875.1", "epichloenin_A_synthetase", "BGC0001250", 1, "NRP", 25.0, 130.0, 53.199268738574034, 7.27e-30], ["EHK22005.1", "putative_non-ribosomal_peptide_synthetase_GliP", "BGC0001609", 1, "NRP", 25.0, 129.0, 53.56489945155393, 7.83e-30], ["ACR78148.1", "BSLS", "BGC0000312", 1, "NRP", 25.0, 129.0, 52.28519195612431, 1.17e-29], ["AAO39105.1", "AdmK", "BGC0000956", 1, "NRP:Beta-lactam+Polyketide:Type II polyketide", 25.0, 125.0, 48.17184643510055, 1.66e-29], ["AQZ42163.1", "putative_nonribosomal_peptide_synthase", "BGC0001820", 1, "NRP", 25.0, 128.0, 53.93053016453382, 2.3e-29], ["AET79177.1", "lysergyl_peptide_synthetase_subunit_3", "BGC0001241", 1, "Terpene", 27.0, 127.0, 52.925045703839125, 3.8e-29], ["CCE30237.1", "related_to_AM-toxin_synthetase_(AMT)", "BGC0002232", 1, "Alkaloid", 27.0, 127.0, 52.925045703839125, 3.8e-29], ["BAP34718.1", "AMP-dependent_synthetase_and_ligase", "BGC0000078", 1, "Polyketide", 27.0, 124.0, 47.623400365630715, 4.27e-29], ["ESU17758.1", "hypothetical_protein", "BGC0002172", 1, "NRP", 27.0, 125.0, 57.12979890310786, 5.39e-29], ["CCB53264.1", "non-ribosomal_peptide_synthetase", "BGC0001393", 1, "NRP", 23.0, 125.0, 47.80621572212066, 1.25e-28], ["AQM58287.1", "non-ribosomal_peptide_synthase", "BGC0001816", 1, "NRP+Polyketide", 26.0, 125.0, 58.50091407678245, 1.25e-28], ["QNH85847.1", "BolO", "BGC0002327", 1, "NRP", 26.0, 121.0, 47.53199268738574, 3.41e-28], ["WP_105852536.1", "acyl-CoA_ligase_(AMP-forming),_exosortase_A_system-associated", "BGC0002336", 1, "NRP", 26.0, 121.0, 47.53199268738574, 3.41e-28], ["MAA_10036", "nonribosomal_peptide_synthase_GliP-like,_putative", "BGC0000337", 1, "NRP", 24.0, 124.0, 54.844606946983546, 4.7e-28], ["BBB04327.1", "nonribosomal_peptide_synthetase", "BGC0001717", 1, "NRP", 26.0, 123.0, 59.04936014625228, 6e-28], ["AUS29484.1", "non-ribosomal_peptide_synthetase", "BGC0002605", 1, "NRP+Polyketide", 25.0, 123.0, 53.29067641681902, 7.71e-28], ["AZC86156.1", "peramine_synthetase", "BGC0002166", 1, "NRP", 26.0, 123.0, 49.81718464351005, 8.73e-28], ["EAU29302.1", "hypothetical_protein", "BGC0002272", 1, "NRP", 26.0, 122.0, 52.37659963436929, 1.09e-27], ["BAE60013.1", "", "BGC0001518", 1, "Terpene", 26.0, 120.0, 54.11334552102377, 3.33e-27], ["QKG86306.1", "non-ribosomal_peptide_synthetase", "BGC0002254", 1, "Polyketide", 25.0, 119.0, 58.3180987202925, 9.47e-27], ["AGA37267.1", "NRPS", "BGC0000816", 1, "NRP+Alkaloid", 27.0, 118.0, 50.36563071297989, 2.84e-26], ["ABP55216.1", "AMP-dependent_synthetase_and_ligase", "BGC0000142", 1, "Polyketide", 26.0, 115.0, 46.16087751371115, 3.06e-26], ["ALA09366.1", "AMP-dependent_synthetase_and_ligase", "BGC0001303", 1, "Polyketide", 26.0, 113.0, 45.155393053016454, 9.71e-26], ["ARB50206.1", "lysergyl_peptide_synthetase_2", "BGC0001573", 1, "Alkaloid", 24.0, 115.0, 53.74771480804388, 1.15e-25], ["BAV56002.1", "ATP-dependent_ligase", "BGC0001597", 1, "Polyketide", 25.0, 113.0, 47.16636197440585, 1.17e-25], ["BAL15718.1", "NRPS", "BGC0000432", 1, "NRP", 28.0, 111.0, 46.70932358318099, 5.05e-25], ["AGA37269.1", "NRPS", "BGC0000819", 1, "NRP+Alkaloid", 25.0, 108.0, 49.81718464351005, 1.93e-23], ["WA1_15535", "non-ribosomal_peptide_synthetase", "BGC0002484", 1, "NRP+Polyketide", 35.0, 106.0, 21.023765996343695, 5.35e-23], ["AAO39104.1", "AdmJ", "BGC0000956", 1, "NRP:Beta-lactam+Polyketide:Type II polyketide", 25.0, 103.0, 42.87020109689214, 2.63e-22], ["BAL15732.1", "NRPS", "BGC0000432", 1, "NRP", 25.0, 100.0, 51.46252285191956, 2.84e-21], ["ABM21569.1", "crpA", "BGC0000975", 1, "NRP+Polyketide", 25.0, 101.0, 44.88117001828154, 3.43e-21], ["WP_053065267.1", "type_I_polyketide_synthase", "BGC0001330", 1, "NRP:Cyclic depsipeptide+Polyketide:Modular type I polyketide", 26.0, 96.0, 59.96343692870201, 1.44e-19], ["QCQ67877.1", "hybrid_peptide_synthetase/polyketide_synthase", "BGC0002297", 1, "NRP+Polyketide", 23.0, 96.0, 44.97257769652651, 1.95e-19], ["CAD29795.1", "peptide_synthetase", "BGC0001015", 1, "NRP+Polyketide", 24.0, 96.0, 59.04936014625228, 2.56e-19], ["AAF00957.1", "mcyG", "BGC0001017", 1, "NRP+Polyketide:Modular type I polyketide", 23.0, 94.0, 56.672760511883006, 9.89e-19], ["BBA21084.1", "putative_5-aminolevulinate_CoA-ligase", "BGC0001740", 1, "NRP+Polyketide", 24.0, 92.0, 48.72029250457038, 1.09e-18], ["AQZ37113.1", "polyketide_synthase", "BGC0001511", 1, "Polyketide", 28.0, 91.0, 39.122486288848265, 5.39e-18], ["KYC42745.1", "AMP-dependent_synthetase", "BGC0002484", 1, "NRP+Polyketide", 24.0, 90.0, 59.14076782449725, 6.14e-18], ["WP_019032757.1", "type_I_polyketide_synthase", "BGC0001331", 1, "NRP:Cyclic depsipeptide+Polyketide:Modular type I polyketide", 25.0, 91.0, 59.41499085923218, 8.37e-18], ["SDF67296.1", "Acyl-CoA_synthetase_(AMP-forming)/AMP-acid_ligase_II", "BGC0002422", 1, "NRP", 25.0, 90.0, 51.553930530164536, 8.79e-18], ["ATY46587.1", "polyketide_synthase", "BGC0001666", 1, "Polyketide", 25.0, 91.0, 48.9945155393053, 9.31e-18], ["NP_626687.1", "acyl-CoA_synthetase", "BGC0000595", 1, "RiPP", 26.0, 88.0, 46.25228519195612, 1.62e-17], ["ACG60771.1", "NRPS(A/PCP/Ox)", "BGC0001058", 1, "NRP:Glycopeptide+Polyketide:Modular type I polyketide+Saccharide:Hybrid/tailoring saccharide", 25.0, 89.0, 53.74771480804388, 1.65e-17], ["AAO62585.1", "peptide_sythetase_polyketide_synthase_fusion_protein", "BGC0001016", 1, "NRP+Polyketide", 24.0, 89.0, 46.06946983546618, 1.94e-17], ["ABC34346.1", "acyl-CoA_ligase", "BGC0001102", 1, "NRP+Polyketide:Modular type I polyketide+Polyketide:Trans-AT type I polyketide", 24.0, 88.0, 41.681901279707496, 2.03e-17], ["WP_003976362.1", "acyl-CoA_synthetase", "BGC0000596", 1, "RiPP", 26.0, 87.0, 46.25228519195612, 2.15e-17], ["ATP76242.1", "NdaC", "BGC0001705", 1, "NRP+Polyketide", 25.0, 88.0, 44.424131627056674, 4.37e-17], ["AFV96135.1", "AMP-dependent_synthetase/ligase", "BGC0001064", 1, "Polyketide:Modular type I polyketide+Polyketide:Type III polyketide", 23.0, 87.0, 52.925045703839125, 4.48e-17], ["ARU81115.1", "CylA", "BGC0001566", 1, "Polyketide", 23.0, 87.0, 52.925045703839125, 4.48e-17], ["AMB48444.1", "long-chain-fatty-acid--CoA_ligase", "BGC0001357", 1, "Polyketide", 24.0, 87.0, 52.55941499085923, 5.89e-17], ["AGM05529.1", "long-chain_acyl-CoA_synthetase", "BGC0002098", 1, "Polyketide", 25.0, 86.0, 46.80073126142596, 7.53e-17], ["AAM54075.1", "polyketide_synthase", "BGC0000020", 1, "Polyketide", 26.0, 87.0, 45.063985374771484, 1.38e-16], ["AQH32483.1", "hybrid_peptide_synthetase/polyketide_synthase", "BGC0001667", 1, "NRP+Polyketide", 23.0, 86.0, 46.435100548446066, 1.69e-16], ["CAE14766.1", "", "BGC0002020", 1, "Saccharide+NRP", 27.0, 84.0, 25.045703839122485, 3.19e-16], ["AGL76720.1", "fatty_acid_CoA_ligase", "BGC0001137", 1, "Alkaloid", 26.0, 83.0, 43.235831809872025, 5.02e-16], ["QQZ01621.1", "long-chain_fatty_acid--CoA_ligase", "BGC0002497", 1, "Other", 25.0, 83.0, 47.44058500914077, 7.17e-16], ["ABF88003.1", "putative_long-chain-fatty-acid_CoA_ligase", "BGC0000871", 1, "Other:Nucleoside", 22.0, 84.0, 48.08043875685558, 7.51e-16], ["ADC79613.1", "BafX", "BGC0000028", 1, "Polyketide:Modular type I polyketide", 25.0, 80.0, 44.78976234003657, 7.06e-15], ["WP_157358234.1", "SDR_family_NAD(P)-dependent_oxidoreductase", "BGC0002011", 1, "Polyketide", 23.0, 81.0, 45.9780621572212, 7.87e-15], ["QGJ79675.1", "Polyketide_synthase", "BGC0002552", 1, "Polyketide", 23.0, 81.0, 45.9780621572212, 7.88e-15], ["KFL51881.1", "beta-ketoacyl_synthase", "BGC0001711", 1, "NRP+Polyketide", 24.0, 80.0, 57.86106032906764, 1.13e-14], ["AKL71645.1", "NocL", "BGC0001703", 1, "Other", 24.0, 79.0, 52.55941499085923, 1.2e-14], ["AQX77690.1", "NocL", "BGC0001704", 1, "Other", 24.0, 79.0, 50.0, 1.21e-14], ["AAZ23074.1", "acyl-CoA_ligase", "BGC0000291", 1, "NRP", 26.0, 79.0, 49.90859232175503, 2.37e-14], ["QOV09198.1", "ClyA/NocL", "BGC0002597", 1, "NRP+Polyketide", 24.0, 77.0, 47.623400365630715, 4.8e-14], ["AZF85933.1", "long-chain-fatty-acid-CoA_ligase", "BGC0001963", 1, "NRP+Polyketide", 27.0, 77.0, 32.81535648994516, 4.82e-14], ["WP_026723805.1", "AMP-dependent_synthetase", "BGC0001467", 1, "NRP:Cyclic depsipeptide+Polyketide:Modular type I polyketide", 24.0, 77.0, 49.45155393053016, 5.25e-14], ["MBC5793764.1", "fatty_acyl-AMP_ligase", "BGC0002480", 1, "Polyketide+NRP", 24.0, 77.0, 48.263254113345525, 8.12e-14], ["CAA60460.1", "polyketide_synthase", "BGC0001040", 1, "NRP+Polyketide", 23.0, 77.0, 48.17184643510055, 1.59e-13], ["ATY12791.1", "long-chain_fatty_acid--CoA_ligase", "BGC0001504", 1, "Polyketide", 24.0, 74.0, 47.623400365630715, 4.51e-13], ["ADI58632.1", "5-Enolpyruvylshikimate-3-phosphate_synthase/CHC-CoA_ligase", "BGC0000187", 1, "Polyketide:Type II polyketide", 25.0, 74.0, 52.0109689213894, 5.73e-13], ["BAY02132.1", "benzoate-CoA_ligase", "BGC0002532", 1, "NRP+Polyketide", 23.0, 74.0, 46.343692870201096, 5.99e-13], ["AAX98210.1", "acyl_CoA_ligase", "BGC0000052", 1, "Polyketide", 25.0, 73.0, 46.70932358318099, 7.52e-13], ["CAQ52626.1", "type_I_polyketide_synthase,_loading_module_and_modules_1-3", "BGC0001066", 1, "Polyketide:Modular type I polyketide", 24.0, 74.0, 48.17184643510055, 7.92e-13], ["AGD80622.1", "AMP-dependent_synthetase_and_ligase", "BGC0000394", 1, "NRP", 23.0, 73.0, 53.65630712979891, 1.01e-12], ["MBE8994627.1", "fatty_acyl-AMP_ligase", "BGC0002623", 1, "NRP+Polyketide", 23.0, 72.0, 52.6508226691042, 2.05e-12], ["WP_013310341.1", "aminotransferase_class_III-fold_pyridoxal_phosphate-dependent_enzyme", "BGC0001728", 1, "NRP+Polyketide", 21.0, 72.0, 58.68372943327239, 2.74e-12], ["CAD32910.2", "acyl-CoA_synthase", "BGC0000354", 1, "NRP", 24.0, 71.0, 50.6398537477148, 3.6e-12], ["QBC75017.1", "acyl-CoA_synthase", "BGC0001968", 1, "NRP", 26.0, 71.0, 48.08043875685558, 6.2e-12], ["MCC5036796.1", "AMP-binding_protein", "BGC0002638", 1, "NRP", 25.0, 70.0, 41.95612431444241, 7.97e-12], ["BCK51658.1", "putative_acyl-CoA_synthetase", "BGC0002520", 1, "Polyketide", 25.0, 70.0, 46.16087751371115, 8.27e-12], ["AXN93578.1", "PuwC", "BGC0001950", 1, "NRP", 22.0, 69.0, 50.27422303473492, 1.43e-11], ["AXN93587.1", "PuwC", "BGC0001951", 1, "NRP", 22.0, 69.0, 50.27422303473492, 1.43e-11], ["CCP20047.1", "divK_protein", "BGC0001119", 1, "Polyketide:Modular type I polyketide", 24.0, 69.0, 45.24680073126143, 3.43e-11], ["ATY72527.1", "AMP-ligase", "BGC0001574", 1, "NRP", 25.0, 68.0, 48.17184643510055, 3.88e-11], ["AQA28568.1", "acyl-CoA_synthase", "BGC0001663", 1, "Polyketide", 24.0, 68.0, 51.37111517367459, 4.45e-11], ["AAQ84158.1", "PlmJK", "BGC0000123", 1, "Polyketide", 24.0, 68.0, 50.914076782449726, 5.88e-11], ["QKW94281.1", "long-chain-fatty-acid--CoA_ligase", "BGC0002342", 1, "NRP+Polyketide", 25.0, 67.0, 33.45521023765997, 6.69e-11], ["QIE07123.1", "OvmK1", "BGC0001719", 1, "Polyketide", 24.0, 67.0, 45.703839122486286, 9.64e-11], ["AIW82280.1", "PuwC", "BGC0001125", 1, "NRP+Polyketide", 22.0, 66.0, 50.6398537477148, 2.27e-10], ["AGY49247.1", "XimA", "BGC0000933", 1, "Other", 26.0, 65.0, 44.88117001828154, 3.47e-10], ["WP_018960015.1", "fatty_acyl-AMP_ligase", "BGC0002010", 1, "NRP+Polyketide", 26.0, 64.0, 41.773308957952466, 6.83e-10], ["AHH25595.1", "PKS", "BGC0000957", 1, "NRP+Polyketide", 25.0, 64.0, 44.424131627056674, 1.09e-09], ["AEU11005.1", "NpnA", "BGC0001029", 1, "NRP+Polyketide", 25.0, 62.0, 27.239488117001827, 5.75e-09], ["BAQ25518.1", "acyl-CoA_synthetase", "BGC0001288", 1, "Polyketide", 25.0, 61.0, 44.60694698354662, 6.46e-09], ["DAB41914.1", "ArzL_-_PKS_(FAAL,_ACP)", "BGC0001884", 1, "NRP+Polyketide", 24.0, 61.0, 51.46252285191956, 9.27e-09], ["ACB12556.1", "Fum10", "BGC0000063", 1, "Polyketide", 22.0, 60.0, 48.62888482632541, 1.01e-08], ["ATP76245.1", "SpuA", "BGC0001748", 1, "NRP+Polyketide", 25.0, 61.0, 36.10603290676417, 1.12e-08], ["ABI91460.1", "condensation_domain_protein", "BGC0001094", 1, "NRP+Polyketide", 25.0, 60.0, 25.95978062157221, 1.24e-08], ["AAL01056.1", "putative_acyl-CoA_ligase", "BGC0000865", 1, "Other", 22.0, 56.0, 42.230347349177336, 2.81e-07], ["ALV86864.1", "Tlo18", "BGC0001406", 1, "NRP", 24.0, 55.0, 50.914076782449726, 4.85e-07], ["AHJ31217.1", "Long-chain-fatty-acid--CoA_ligase", "BGC0000430", 1, "NRP+Polyketide:Modular type I polyketide", 25.0, 53.0, 30.804387568555757, 2.42e-06], ["ACC80702.1", "AMP-dependent_synthetase_and_ligase", "BGC0002677", 1, "Other", 22.0, 52.0, 55.758683729433265, 4.27e-06], ["CAO98843.1", "hypothetical_protein", "BGC0000023", 1, "Polyketide:Modular type I polyketide", 22.0, 51.0, 48.90310786106033, 5.91e-06], ["AAN74813.2", "Fum10p", "BGC0000062", 1, "Polyketide", 22.0, 50.0, 48.354661791590495, 9.61e-06]], "ctg5_183": [["ACC80701.1", "beta-ketoacyl_synthase", "BGC0002677", 1, "Other", 32.0, 810.0, 104.55594002306805, 3.55e-261], ["CCE88376.1", "polyketide_synthase", "BGC0001034", 1, "NRP+Polyketide:Modular type I polyketide", 35.0, 833.0, 103.86389850057671, 1.35e-257], ["AAK57188.1", "MxaD", "BGC0001022", 1, "NRP+Polyketide", 32.0, 791.0, 103.97923875432527, 7.31e-254], ["AAK57187.1", "MxaC", "BGC0001022", 1, "NRP+Polyketide", 32.0, 804.0, 102.65282583621685, 4.13e-247], ["AAF19810.1", "MtaB", "BGC0001024", 1, "NRP+Polyketide:Modular type I polyketide", 34.0, 798.0, 95.21337946943483, 2.31e-245], ["ACC80699.1", "beta-ketoacyl_synthase", "BGC0002677", 1, "Other", 31.0, 769.0, 105.59400230680507, 2.49e-245], ["ctg1_orf16", "", "BGC0001457", 1, "NRP", 34.0, 768.0, 93.77162629757785, 2.54e-245], ["CAQ34919.1", "polyketide_synthase", "BGC0000986", 1, "NRP+Polyketide", 32.0, 767.0, 105.13264129181084, 1.01e-244], ["AQW44891.1", "polyketide_synthase", "BGC0001737", 1, "NRP+Polyketide", 33.0, 766.0, 94.92502883506344, 1.47e-244], ["AGC45621.1", "polyketide_synthase", "BGC0001394", 1, "NRP+Polyketide", 31.0, 761.0, 103.97923875432527, 1.39e-242], ["CAQ43078.1", "polyketide_synthase", "BGC0000970", 1, "NRP+Polyketide:Modular type I polyketide", 32.0, 757.0, 105.01730103806229, 6.18e-241], ["AQW44888.1", "polyketide_synthase", "BGC0001737", 1, "NRP+Polyketide", 32.0, 785.0, 105.30565167243368, 1.48e-240], ["ACR33078.1", "polyketide_synthase", "BGC0000017", 1, "Alkaloid+Polyketide:Modular type I polyketide", 32.0, 752.0, 98.21222606689734, 3.9e-239], ["QVV57685.1", "malonyl_CoA-acyl_carrier_protein_transacylase", "BGC0002338", 1, "Polyketide", 34.0, 751.0, 96.65513264129181, 1.84e-238], ["AGC45620.1", "polyketide_synthase", "BGC0001394", 1, "NRP+Polyketide", 32.0, 778.0, 106.45905420991926, 1.86e-238], ["AAK57189.1", "MxaE", "BGC0001022", 1, "NRP+Polyketide", 34.0, 746.0, 95.09803921568627, 5.34e-237], ["AQW44892.1", "polyketide_synthase", "BGC0001737", 1, "NRP+Polyketide", 33.0, 745.0, 97.00115340253748, 1.73e-236], ["ADF88280.1", "polyketide_synthase", "BGC0000981", 1, "NRP+Polyketide", 32.0, 745.0, 97.75086505190312, 2.54e-236], ["AVI26389.1", "polyketide_synthase", "BGC0001800", 1, "NRP+Polyketide", 32.0, 743.0, 105.42099192618224, 8.52e-236], ["ABX60162.1", "polyketide_synthase", "BGC0000978", 1, "NRP+Alkaloid+Polyketide:Modular type I polyketide", 32.0, 743.0, 97.75086505190312, 2.59e-235], ["CAQ34928.1", "polyketide_synthase", "BGC0000986", 1, "NRP+Polyketide", 31.0, 738.0, 105.8246828143022, 5.93e-234], ["ADZ24997.1", "polyketide_synthase", "BGC0000380", 1, "NRP+Polyketide:Modular type I polyketide", 32.0, 732.0, 96.94348327566321, 1.73e-231], ["AQW44893.1", "polyketide_synthase", "BGC0001737", 1, "NRP+Polyketide", 34.0, 731.0, 103.63321799307958, 3.7e-231], ["AIT55260.1", "polyketide_synthase", "BGC0000072", 1, "Polyketide:Modular type I polyketide", 31.0, 726.0, 104.72895040369087, 2.8e-229], ["CCE88380.1", "polyketide_synthase", "BGC0001034", 1, "NRP+Polyketide:Modular type I polyketide", 32.0, 723.0, 96.02076124567473, 5.32e-228], ["ADF88276.1", "polyketide_synthase", "BGC0000981", 1, "NRP+Polyketide", 31.0, 709.0, 104.49826989619378, 2.71e-223], ["CCE88381.1", "polyketide_synthase", "BGC0001034", 1, "NRP+Polyketide:Modular type I polyketide", 32.0, 709.0, 96.59746251441753, 5.94e-223], ["ABX60152.1", "polyketide_synthase", "BGC0000978", 1, "NRP+Alkaloid+Polyketide:Modular type I polyketide", 31.0, 709.0, 104.61361014994233, 8.78e-223], ["AGC45622.1", "polyketide_synthase", "BGC0001394", 1, "NRP+Polyketide", 32.0, 708.0, 104.6712802768166, 1.15e-222], ["ADH04660.1", "TugD", "BGC0001342", 1, "NRP+Polyketide", 32.0, 731.0, 102.479815455594, 1.83e-222], ["ATG32075.1", "polyketide_synthase", "BGC0001750", 1, "NRP+Polyketide", 31.0, 704.0, 107.15109573241062, 2.48e-221], ["CAO98849.1", "polyketide_synthase_AufF", "BGC0000023", 1, "Polyketide:Modular type I polyketide", 32.0, 723.0, 103.46020761245676, 2.34e-220], ["CBD77734.1", "polyketide_synthase", "BGC0000974", 1, "NRP+Polyketide", 32.0, 699.0, 109.57324106113033, 4.02e-219], ["AEE88281.1", "CurI", "BGC0000976", 1, "NRP+Polyketide:Modular type I polyketide", 31.0, 691.0, 94.1753171856978, 2.2e-218], ["AAT70104.1", "CurI", "BGC0001165", 1, "NRP+Polyketide:Modular type I polyketide", 31.0, 691.0, 94.1753171856978, 2.2e-218], ["CBD77748.1", "polyketide_synthase", "BGC0000974", 1, "NRP+Polyketide", 31.0, 692.0, 106.86274509803921, 2.46e-216], ["CCE88379.1", "polyketide_synthase", "BGC0001034", 1, "NRP+Polyketide:Modular type I polyketide", 32.0, 689.0, 98.38523644752019, 1.93e-215], ["ANI24099.1", "polyketide_synthase", "BGC0001235", 1, "NRP+Polyketide", 32.0, 706.0, 104.38292964244522, 5.48e-214], ["QCQ67874.1", "type_I_polyketide_synthase", "BGC0002297", 1, "NRP+Polyketide", 30.0, 704.0, 103.2871972318339, 1.85e-213], ["CAD19091.1", "StiG_protein", "BGC0000153", 1, "NRP+Polyketide:Modular type I polyketide", 36.0, 669.0, 71.10726643598616, 1.47e-212], ["ALD82524.1", "polyketide_synthase", "BGC0001212", 1, "NRP+Polyketide", 31.0, 680.0, 109.16955017301038, 3.6e-212], ["AEP40939.1", "polyketide_synthase_type_I", "BGC0000021", 1, "Polyketide", 33.0, 677.0, 101.84544405997693, 7.59e-212], ["CAQ18829.1", "polyketide_synthase", "BGC0000954", 1, "NRP+Polyketide:Modular type I polyketide", 32.0, 698.0, 102.82583621683968, 1.18e-211], ["AQH32482.1", "type_1_polyketide_synthase", "BGC0001667", 1, "NRP+Polyketide", 31.0, 697.0, 94.69434832756633, 4.06e-211], ["AQW44873.1", "polyketide_synthase", "BGC0001761", 1, "Polyketide", 31.0, 675.0, 102.71049596309112, 1.23e-210], ["MCF2150414.1", "Polyketide_synthase", "BGC0002625", 1, "NRP+Polyketide", 30.0, 688.0, 104.1522491349481, 2.48e-210], ["AAO62584.1", "polyketide_synthase_type_1", "BGC0001016", 1, "NRP+Polyketide", 30.0, 694.0, 102.42214532871972, 4.47e-210], ["AIT55261.1", "polyketide_synthase", "BGC0000072", 1, "Polyketide:Modular type I polyketide", 31.0, 666.0, 101.49942329873124, 5.62e-210], ["AAF00959.1", "mcyD", "BGC0001017", 1, "NRP+Polyketide:Modular type I polyketide", 30.0, 693.0, 102.76816608996539, 1.51e-209], ["TXD00024.1", "SDR_family_NAD(P)-dependent_oxidoreductase", "BGC0001877", 1, "Polyketide", 32.0, 691.0, 102.65282583621685, 7.75e-209], ["ATP76241.1", "NdaD", "BGC0001705", 1, "NRP+Polyketide", 30.0, 689.0, 102.99884659746252, 2.24e-208], ["ctg1_orf11", "", "BGC0000053", 1, "Polyketide", 32.0, 673.0, 105.36332179930797, 5.3e-208], ["ABB05104.1", "LipPks3", "BGC0001003", 1, "NRP:Lipopeptide+Polyketide:Modular type I polyketide+Saccharide:Hybrid/tailoring saccharide", 31.0, 686.0, 101.84544405997693, 3.76e-207], ["BCK51641.1", "modular_polyketide_synthase", "BGC0002520", 1, "Polyketide", 32.0, 686.0, 101.96078431372548, 6.47e-207], ["BAJ16471.1", "polyketide_synthase", "BGC0000058", 1, "Polyketide", 32.0, 685.0, 103.0565167243368, 7.84e-207], ["ABB05105.1", "LipPks4", "BGC0001003", 1, "NRP:Lipopeptide+Polyketide:Modular type I polyketide+Saccharide:Hybrid/tailoring saccharide", 31.0, 680.0, 102.59515570934256, 1.83e-205], ["CAO98879.1", "polyketide_synthase_AufD", "BGC0000023", 1, "Polyketide:Modular type I polyketide", 33.0, 679.0, 98.50057670126874, 4.53e-205], ["QCP68970.1", "VatU", "BGC0002296", 1, "NRP+Polyketide", 29.0, 661.0, 110.72664359861592, 1.62e-204], ["ANR02556.1", "LodO", "BGC0001648", 1, "Polyketide", 31.0, 659.0, 103.57554786620531, 3.34e-204], ["AAG23262.1", "polyketide_synthase_extender_modules_8-10", "BGC0000148", 1, "Polyketide", 32.0, 676.0, 101.90311418685121, 7.23e-204], ["AHB82062.1", "polyketide_synthase", "BGC0001231", 1, "NRP+Polyketide:Modular type I polyketide", 31.0, 676.0, 104.20991926182236, 8.64e-204], ["ADH04641.1", "TgaC", "BGC0001051", 1, "NRP+Polyketide:Modular type I polyketide", 32.0, 675.0, 102.479815455594, 2.55e-203], ["TGZ15166.1", "hypothetical_protein", "BGC0002032", 1, "Polyketide", 31.0, 655.0, 103.17185697808536, 2.83e-203], ["CBD77736.1", "polyketide_synthase", "BGC0000974", 1, "NRP+Polyketide", 36.0, 656.0, 73.1833910034602, 3.02e-203], ["QBF51760.1", "type_I_polyketide_synthase", "BGC0001856", 1, "Polyketide:Modular type I polyketide", 31.0, 674.0, 103.0565167243368, 4.29e-203], ["CRI73798.1", "CongD_protein", "BGC0001215", 1, "NRP", 31.0, 660.0, 104.959630911188, 5.66e-203], ["CAD29793.1", "polyketide_synthase_type_I", "BGC0001015", 1, "NRP+Polyketide", 31.0, 673.0, 95.67474048442907, 6.49e-203], ["QPP46758.1", "polyketide_synthase", "BGC0002500", 1, "Polyketide", 32.0, 672.0, 102.13379469434834, 1.36e-202], ["BCK51638.1", "modular_polyketide_synthase", "BGC0002520", 1, "Polyketide", 32.0, 672.0, 103.51787773933103, 2.75e-202], ["WP_102918845.1", "type_I_polyketide_synthase", "BGC0002104", 1, "NRP+Polyketide", 32.0, 671.0, 102.71049596309112, 4.01e-202], ["ACB46471.1", "polyketide_synthase", "BGC0000082", 1, "Polyketide", 31.0, 670.0, 103.0565167243368, 7.13e-202], ["BAQ25511.1", "type_I_polyketide_synthase", "BGC0001288", 1, "Polyketide", 31.0, 669.0, 102.76816608996539, 3.36e-201], ["ACR50774.1", "polyketide_synthase", "BGC0000163", 1, "Polyketide", 32.0, 668.0, 102.479815455594, 3.87e-201], ["BAC57032.1", "protomycinolide_IV_synthase_5", "BGC0000102", 1, "Polyketide", 31.0, 654.0, 103.74855824682814, 4.23e-201], ["AVV61982.1", "type_I_modular_PKS", "BGC0001477", 1, "NRP+Polyketide:Modular type I polyketide", 31.0, 648.0, 104.55594002306805, 1.48e-200], ["CAQ64691.1", "lasalocid_modular_polyketide_synthase", "BGC0000087", 1, "Polyketide", 31.0, 648.0, 103.46020761245676, 2e-200], ["AHB82051.1", "polyketide_synthase", "BGC0001019", 1, "NRP+Polyketide:Modular type I polyketide", 30.0, 664.0, 105.94002306805075, 3.44e-200], ["QPP46749.1", "polyketide_synthase", "BGC0002500", 1, "Polyketide", 31.0, 646.0, 103.46020761245676, 4.96e-200], ["AVI57433.1", "AbmB1", "BGC0001694", 1, "Polyketide", 31.0, 664.0, 103.34486735870819, 1.09e-199], ["BAG85031.1", "putative_polyketide_synthase", "BGC0000086", 1, "Polyketide", 31.0, 647.0, 103.86389850057671, 1.2e-199], ["QGA70099.1", "type_I_polyketide_synthase", "BGC0002517", 1, "Polyketide", 32.0, 663.0, 102.24913494809688, 1.81e-199], ["BAW35612.1", "modular_polyketide_synthase", "BGC0002357", 1, "Polyketide+Other", 32.0, 663.0, 102.65282583621685, 1.81e-199], ["AWC08660.1", "polyketide_synthase_type_I", "BGC0001662", 1, "Polyketide", 32.0, 663.0, 103.40253748558246, 2.04e-199], ["QQZ01629.1", "PKS", "BGC0002497", 1, "Other", 30.0, 663.0, 103.97923875432527, 2.56e-199], ["AEW95639.1", "type_I_polyketide_synthase", "BGC0002697", 1, "NRP+Polyketide", 32.0, 663.0, 102.24913494809688, 2.59e-199], ["WP_032929422.1", "type_I_polyketide_synthase", "BGC0002106", 1, "Polyketide", 32.0, 663.0, 102.59515570934256, 2.7e-199], ["BAW35616.1", "modular_polyketide_synthase", "BGC0002357", 1, "Polyketide+Other", 31.0, 663.0, 102.42214532871972, 2.78e-199], ["CAD19087.1", "StiC_protein", "BGC0000153", 1, "NRP+Polyketide:Modular type I polyketide", 36.0, 644.0, 72.02998846597463, 6e-199], ["QIZ24102.1", "type_I_polyketide_synthase", "BGC0002540", 1, "Polyketide", 32.0, 661.0, 102.42214532871972, 1.21e-198], ["AAF71776.1", "nysC", "BGC0000115", 1, "Polyketide:Modular type I polyketide+Saccharide:Hybrid/tailoring saccharide", 33.0, 661.0, 103.34486735870819, 1.35e-198], ["ABK32257.1", "AmbC", "BGC0000014", 1, "Polyketide", 31.0, 660.0, 104.78662053056517, 1.55e-198], ["BAW35636.1", "modular_polyketide_synthase", "BGC0002356", 1, "Polyketide+Other", 31.0, 660.0, 104.1522491349481, 1.65e-198], ["AAZ77696.1", "ChlA3", "BGC0000036", 1, "Polyketide:Modular type I polyketide+Polyketide:Iterative type I polyketide+Saccharide:Oligosaccharide", 31.0, 660.0, 102.07612456747405, 2.06e-198], ["BCK51637.1", "modular_modular_polyketide_synthase", "BGC0002520", 1, "Polyketide", 31.0, 642.0, 105.13264129181084, 2.4e-198], ["ABK32289.1", "JerC", "BGC0000080", 1, "Polyketide", 30.0, 659.0, 105.47866205305651, 2.82e-198], ["AVV61979.1", "beta-ketoacyl_synthase", "BGC0001477", 1, "NRP+Polyketide:Modular type I polyketide", 31.0, 659.0, 104.26758938869665, 3.68e-198], ["AAZ94391.1", "modular_polyketide_synthase", "BGC0000040", 1, "Polyketide", 31.0, 644.0, 102.94117647058823, 1.08e-197], ["BAW35637.1", "modular_polyketide_synthase", "BGC0002356", 1, "Polyketide+Other", 31.0, 658.0, 103.74855824682814, 1.19e-197], ["CBD77732.1", "polyketide_synthase", "BGC0000974", 1, "NRP+Polyketide", 31.0, 652.0, 107.84313725490196, 1.91e-197], ["QQZ01628.1", "PKS", "BGC0002497", 1, "Other", 31.0, 657.0, 103.69088811995385, 2.28e-197], ["AQA28562.1", "type_I_polyketide_synthase", "BGC0001663", 1, "Polyketide", 34.0, 651.0, 70.35755478662054, 3.01e-197], ["ABK32290.1", "JerD", "BGC0000080", 1, "Polyketide", 30.0, 639.0, 104.90196078431373, 5.19e-197], ["ABB05103.1", "LipPks2", "BGC0001003", 1, "NRP:Lipopeptide+Polyketide:Modular type I polyketide+Saccharide:Hybrid/tailoring saccharide", 31.0, 655.0, 102.479815455594, 7.28e-197], ["ACB37741.1", "putative_type_I_polyketide_synthase", "BGC0000162", 1, "Polyketide", 32.0, 655.0, 103.86389850057671, 7.95e-197], ["AKL64829.1", "polyketide_synthase", "BGC0002072", 1, "Polyketide:Modular type I polyketide", 31.0, 655.0, 102.36447520184544, 8.1e-197], ["QKG20136.1", "type_I_polyketide_synthase", "BGC0002124", 1, "Polyketide", 31.0, 655.0, 105.24798154555941, 8.28e-197], ["BAC68127.1", "modular_polyketide_synthase", "BGC0000059", 1, "Polyketide", 31.0, 637.0, 103.74855824682814, 8.4e-197], ["BCK51646.1", "modular_polyketide_synthase", "BGC0002520", 1, "Polyketide", 31.0, 654.0, 103.40253748558246, 2.5e-196], ["ACO94456.1", "polyketide_synthase_type_I", "BGC0000029", 1, "Polyketide:Modular type I polyketide", 31.0, 654.0, 102.65282583621685, 3.27e-196], ["AAX98188.1", "polyketide_synthase_type_I", "BGC0000052", 1, "Polyketide", 31.0, 653.0, 103.69088811995385, 4.28e-196], ["BAW35633.1", "modular_polyketide_synthase", "BGC0002356", 1, "Polyketide+Other", 31.0, 653.0, 103.63321799307958, 4.82e-196], ["AWC08659.1", "polyketide_synthase_type_I", "BGC0001662", 1, "Polyketide", 31.0, 653.0, 103.86389850057671, 5.74e-196], ["AWC08663.1", "polyketide_synthase_type_I", "BGC0001662", 1, "Polyketide", 31.0, 651.0, 103.46020761245676, 1.59e-195], ["AAZ94390.1", "modular_polyketide_synthase", "BGC0000040", 1, "Polyketide", 32.0, 650.0, 103.40253748558246, 3.39e-195], ["AMB20394.1", "polyketide_synthase", "BGC0002072", 1, "Polyketide:Modular type I polyketide", 32.0, 650.0, 95.73241061130334, 3.45e-195], ["BAF02927.1", "type_I_polyketide_synthase", "BGC0000073", 1, "Polyketide", 30.0, 636.0, 104.61361014994233, 1.79e-194], ["AGY30676.1", "Ann4", "BGC0001298", 1, "Polyketide", 32.0, 648.0, 103.57554786620531, 2.21e-194], ["AHE80995.1", "PieA5", "BGC0001169", 1, "Polyketide:Modular type I polyketide", 31.0, 632.0, 106.11303344867358, 2.51e-194], ["AVX51100.1", "nysK", "BGC0001709", 1, "Polyketide", 32.0, 635.0, 103.921568627451, 3.39e-194], ["ACB37755.1", "putative_type_I_polyketide_synthase", "BGC0000162", 1, "Polyketide", 31.0, 647.0, 104.1522491349481, 4.34e-194], ["QES95476.1", "type_I_polyketide_synthase", "BGC0002453", 1, "Polyketide", 31.0, 630.0, 103.97923875432527, 5.59e-194], ["AAB66505.1", "tylactone_synthase_module_3", "BGC0000166", 1, "Polyketide", 31.0, 630.0, 105.88235294117648, 6.8e-194], ["BAW35656.1", "modular_polyketide_synthase", "BGC0002355", 1, "Polyketide+Other", 32.0, 647.0, 98.38523644752019, 6.98e-194], ["AKG06376.1", "polyketide_synthase_type_1", "BGC0001830", 1, "Polyketide", 30.0, 630.0, 104.49826989619378, 7.64e-194], ["AEZ54378.1", "PieA5", "BGC0000124", 1, "Polyketide", 31.0, 630.0, 107.84313725490196, 1.1e-193], ["ATY46587.1", "polyketide_synthase", "BGC0001666", 1, "Polyketide", 31.0, 646.0, 102.19146482122261, 1.21e-193], ["ctg1_orf254", "", "BGC0001200", 1, "Polyketide", 31.0, 645.0, 103.80622837370241, 1.9e-193], ["AAF71768.1", "nysK", "BGC0000115", 1, "Polyketide:Modular type I polyketide+Saccharide:Hybrid/tailoring saccharide", 31.0, 633.0, 103.86389850057671, 1.97e-193], ["TGZ15167.1", "polyketide_synthase", "BGC0002032", 1, "Polyketide", 31.0, 645.0, 104.84429065743946, 2.37e-193], ["AAD03048.1", "type_I_polyketide_synthase", "BGC0000041", 1, "Polyketide", 30.0, 632.0, 103.80622837370241, 2.72e-193], ["AXG22405.1", "type_I_polyketide_synthase", "BGC0002024", 1, "Polyketide", 32.0, 644.0, 102.59515570934256, 3.26e-193], ["BAF02926.1", "type_I_polyketide_synthase", "BGC0000073", 1, "Polyketide", 30.0, 644.0, 103.40253748558246, 4.08e-193], ["ctg1_orf28", "", "BGC0000096", 1, "Polyketide", 31.0, 629.0, 100.34602076124568, 5.15e-193], ["CAC22144.1", "CpkC;_Polyketide_synthase_module_5", "BGC0000038", 1, "Polyketide:Modular type I polyketide", 31.0, 633.0, 102.01845444059975, 6.88e-193], ["ADC45535.1", "modular_polyketide_synthase", "BGC0000093", 1, "Polyketide", 30.0, 644.0, 110.4959630911188, 7.44e-193], ["CAD19090.1", "StiF_protein", "BGC0000153", 1, "NRP+Polyketide:Modular type I polyketide", 33.0, 633.0, 82.00692041522491, 1.22e-192], ["AAQ82564.1", "FscC", "BGC0000034", 1, "NRP+Polyketide", 31.0, 643.0, 102.94117647058823, 1.22e-192], ["ACB46488.1", "polyketide_synthase", "BGC0000082", 1, "Polyketide", 32.0, 643.0, 103.86389850057671, 1.44e-192], ["ARW71484.1", "type_I_PKS_module_3", "BGC0001812", 1, "Polyketide", 30.0, 627.0, 106.86274509803921, 1.82e-192], ["AKL64831.1", "polyketide_synthase", "BGC0002072", 1, "Polyketide:Modular type I polyketide", 31.0, 642.0, 105.07497116493656, 1.84e-192], ["ABK32258.1", "AmbD", "BGC0000014", 1, "Polyketide", 31.0, 626.0, 97.05882352941177, 2.83e-192], ["AUA09463.1", "Phenolphthiocerol_synthesis_polyketide_synthase_type_I_Pks15/1", "BGC0002291", 1, "Polyketide", 31.0, 630.0, 104.32525951557095, 3.31e-192], ["AVV61981.1", "type_I_modular_PKS", "BGC0001477", 1, "NRP+Polyketide:Modular type I polyketide", 30.0, 641.0, 104.03690888119954, 3.4e-192], ["WP_063764078.1", "polyketide_synthase", "BGC0001348", 1, "Polyketide:Modular type I polyketide", 31.0, 630.0, 103.86389850057671, 4.49e-192], ["AGC09484.1", "LobS1", "BGC0001183", 1, "Polyketide", 31.0, 641.0, 101.78777393310266, 4.78e-192], ["QGA70101.1", "type_I_polyketide_synthase", "BGC0002517", 1, "Polyketide", 31.0, 624.0, 105.94002306805075, 5.16e-192], ["BAF85844.1", "modular_polyketide_synthase", "BGC0000109", 1, "Polyketide", 32.0, 641.0, 104.03690888119954, 5.93e-192], ["AGY30677.1", "Ann5", "BGC0001298", 1, "Polyketide", 31.0, 640.0, 103.86389850057671, 6.73e-192], ["ARS01476.1", "NcmAIV", "BGC0001702", 1, "NRP+Polyketide", 31.0, 623.0, 102.53748558246829, 7.86e-192], ["AAX98191.1", "polyketide_synthase_type_I", "BGC0000052", 1, "Polyketide", 30.0, 640.0, 103.17185697808536, 9.12e-192], ["ABV83230.1", "CppC", "BGC0000116", 1, "Polyketide", 33.0, 640.0, 101.73010380622839, 9.89e-192], ["ABK32259.1", "AmbE", "BGC0000014", 1, "Polyketide", 30.0, 640.0, 103.69088811995385, 1.09e-191], ["QQZ01627.1", "PKS", "BGC0002497", 1, "Other", 31.0, 640.0, 105.30565167243368, 1.18e-191], ["ACO94470.1", "polyketide_synthase_type_I", "BGC0000029", 1, "Polyketide:Modular type I polyketide", 31.0, 626.0, 102.42214532871972, 1.35e-191], ["BAW35652.1", "modular_polyketide_synthase", "BGC0002355", 1, "Polyketide+Other", 31.0, 639.0, 105.13264129181084, 1.46e-191], ["SCO70308.1", "Type_I_polyketide_synthase", "BGC0001433", 1, "Polyketide:Modular type I polyketide", 31.0, 639.0, 103.51787773933103, 2.49e-191], ["QLD23836.1", "SDR_family_NAD(P)-dependent_oxidoreductase", "BGC0002086", 1, "Polyketide", 30.0, 624.0, 107.09342560553634, 2.49e-191], ["BAG23202.1", "putative_type-I_PKS", "BGC0002673", 1, "Polyketide+Alkaloid", 31.0, 635.0, 103.0565167243368, 3.69e-191], ["CAC20919.1", "PimS4_protein", "BGC0000125", 1, "Polyketide", 31.0, 625.0, 102.88350634371395, 4.64e-191], ["AQT01395.1", "SgnS4", "BGC0001690", 1, "Polyketide", 31.0, 625.0, 102.88350634371395, 4.64e-191], ["BBM95963.1", "modular_polyketide_synthase", "BGC0002558", 1, "Polyketide", 30.0, 637.0, 103.63321799307958, 4.68e-191], ["QGA70078.1", "type_I_polyketide_synthase", "BGC0002517", 1, "Polyketide", 32.0, 637.0, 103.17185697808536, 6.51e-191], ["SAI82895.1", "HrnA1;_Starter_unit_polyketide_synthase_type_I;_modules_loading,_1-3", "BGC0002101", 1, "Polyketide", 30.0, 638.0, 102.01845444059975, 6.97e-191], ["AEZ54375.1", "PieA2", "BGC0000124", 1, "Polyketide", 31.0, 637.0, 101.3840830449827, 7.93e-191], ["ACR50773.1", "polyketide_synthase", "BGC0000163", 1, "Polyketide", 30.0, 637.0, 103.80622837370241, 8.64e-191], ["BAW35613.1", "modular_polyketide_synthase", "BGC0002357", 1, "Polyketide+Other", 30.0, 637.0, 103.86389850057671, 8.81e-191], ["AJW65409.1", "type_I_modular_polyketide_synthase", "BGC0001195", 1, "NRP+Polyketide", 31.0, 637.0, 103.63321799307958, 1.14e-190], ["AEP40934.1", "polyketide_synthase_type_I", "BGC0000021", 1, "Polyketide", 32.0, 637.0, 101.6724336793541, 1.18e-190], ["BAO66541.1", "type_I_polyketide_synthase", "BGC0000042", 1, "Polyketide", 31.0, 624.0, 101.96078431372548, 1.21e-190], ["AGI99497.1", "type_I_polyketide_synthase", "BGC0001004", 1, "Polyketide:Modular type I polyketide", 31.0, 637.0, 101.96078431372548, 1.27e-190], ["QFU80902.1", "PKS", "BGC0002550", 1, "Polyketide", 31.0, 637.0, 101.96078431372548, 1.27e-190], ["ctg1_orf523", "", "BGC0001199", 1, "Polyketide", 31.0, 635.0, 103.11418685121107, 1.38e-190], ["AAQ84145.1", "Plm5", "BGC0000123", 1, "Polyketide", 31.0, 621.0, 103.80622837370241, 1.48e-190], ["CAJ46690.1", "polyketide_synthase", "BGC0000969", 1, "NRP:Cyclic depsipeptide+Polyketide:Modular type I polyketide", 36.0, 627.0, 74.62514417531719, 1.53e-190], ["EPH46606.1", "putative_Phenolphthiocerol_synthesis_polyketide_synthase_type_I_Pks15/1", "BGC0001519", 1, "NRP+Polyketide", 31.0, 621.0, 101.3840830449827, 2.95e-190], ["CAQ18828.1", "polyketide_synthase", "BGC0000954", 1, "NRP+Polyketide:Modular type I polyketide", 35.0, 625.0, 74.62514417531719, 3.89e-190], ["QWF78547.1", "3-ketoacyl-CoA_thiolase", "BGC0002142", 1, "Polyketide", 31.0, 635.0, 103.46020761245676, 3.9e-190], ["AFI57006.1", "QmnA2", "BGC0000133", 1, "Polyketide", 31.0, 618.0, 103.11418685121107, 4.06e-190], ["AZF85946.1", "type_I_polyketide_synthase", "BGC0001963", 1, "NRP+Polyketide", 31.0, 635.0, 103.51787773933103, 5.65e-190], ["AAX98189.1", "polyketide_synthase_type_I", "BGC0000052", 1, "Polyketide", 32.0, 635.0, 96.7128027681661, 7.12e-190], ["QKG20144.1", "type_I_polyketide_synthase", "BGC0002124", 1, "Polyketide", 30.0, 617.0, 104.32525951557095, 1.35e-189], ["QFU80900.1", "PKS", "BGC0002550", 1, "Polyketide", 31.0, 634.0, 104.20991926182236, 1.56e-189], ["BAR73019.1", "putative_PKS_(KS-AT-DH-KR-ACP-TE)", "BGC0001194", 1, "Polyketide", 32.0, 621.0, 102.13379469434834, 1.61e-189], ["ACO94483.1", "polyketide_synthase_type_I", "BGC0000097", 1, "Polyketide:Modular type I polyketide", 30.0, 634.0, 102.24913494809688, 1.85e-189], ["AKD43763.1", "HerG", "BGC0001349", 1, "NRP+Polyketide", 30.0, 620.0, 103.34486735870819, 1.99e-189], ["QTT72113.1", "type_I_polyketide_synthase", "BGC0002350", 1, "NRP+Polyketide+Saccharide", 32.0, 629.0, 103.57554786620531, 2.41e-189], ["AVV61989.1", "beta-ketoacyl_synthase", "BGC0001477", 1, "NRP+Polyketide:Modular type I polyketide", 31.0, 619.0, 103.17185697808536, 3.05e-189], ["ACO94498.1", "polyketide_synthase_type_I", "BGC0000097", 1, "Polyketide:Modular type I polyketide", 31.0, 620.0, 102.59515570934256, 3.5e-189], ["AZH23818.1", "MgiI", "BGC0001971", 1, "NRP+Polyketide", 31.0, 623.0, 85.87081891580162, 4.23e-189], ["AAF19812.1", "MtaD", "BGC0001024", 1, "NRP+Polyketide:Modular type I polyketide", 29.0, 632.0, 95.21337946943483, 4.74e-189], ["ACB37740.1", "putative_type_I_polyketide_synthase", "BGC0000162", 1, "Polyketide", 31.0, 632.0, 103.22952710495963, 6.06e-189], ["AAZ77693.1", "ChlA1", "BGC0000036", 1, "Polyketide:Modular type I polyketide+Polyketide:Iterative type I polyketide+Saccharide:Oligosaccharide", 31.0, 632.0, 104.09457900807382, 7.2e-189], ["ABP55223.1", "beta-ketoacyl_synthase", "BGC0000142", 1, "Polyketide", 32.0, 631.0, 103.51787773933103, 7.53e-189], ["ANH11414.1", "SceS", "BGC0001770", 1, "Polyketide", 31.0, 632.0, 103.921568627451, 7.53e-189], ["AXI91547.1", "FunP6", "BGC0001944", 1, "Polyketide", 31.0, 631.0, 103.46020761245676, 8.21e-189], ["CAD89775.1", "MelD_protein", "BGC0001010", 1, "NRP+Polyketide:Modular type I polyketide", 30.0, 631.0, 96.02076124567473, 8.55e-189], ["AAW03327.1", "CtaD", "BGC0000982", 1, "NRP+Polyketide", 30.0, 631.0, 95.15570934256056, 8.57e-189], ["QCP68968.1", "VatM", "BGC0002296", 1, "NRP+Polyketide", 32.0, 622.0, 83.10265282583622, 1.14e-188], ["AIW82279.1", "PuwB", "BGC0001125", 1, "NRP+Polyketide", 33.0, 626.0, 72.20299884659747, 1.5e-188], ["ALP32046.1", "CycF", "BGC0001293", 1, "Polyketide", 32.0, 626.0, 104.61361014994233, 1.79e-188], ["AXG22407.1", "type_I_polyketide_synthase", "BGC0002024", 1, "Polyketide", 32.0, 630.0, 101.73010380622839, 2.63e-188], ["AFV96138.1", "polyketide_synthase", "BGC0001064", 1, "Polyketide:Modular type I polyketide+Polyketide:Type III polyketide", 41.0, 598.0, 47.05882352941176, 3.32e-188], ["ARU81118.1", "CylD", "BGC0001566", 1, "Polyketide", 41.0, 598.0, 47.05882352941176, 3.32e-188], ["CAC20920.1", "PimS3_protein", "BGC0000125", 1, "Polyketide", 31.0, 613.0, 101.90311418685121, 3.89e-188], ["AQT01394.1", "SgnS3", "BGC0001690", 1, "Polyketide", 31.0, 613.0, 101.90311418685121, 3.89e-188], ["AKD43761.1", "HerD", "BGC0001349", 1, "NRP+Polyketide", 31.0, 629.0, 103.51787773933103, 4.23e-188], ["ADC79620.1", "BafAV", "BGC0000028", 1, "Polyketide:Modular type I polyketide", 31.0, 619.0, 105.76701268742792, 4.72e-188], ["AEZ54374.1", "PieA1", "BGC0000124", 1, "Polyketide", 31.0, 625.0, 101.49942329873124, 4.78e-188], ["AWC08657.1", "polyketide_synthase_type_I", "BGC0001662", 1, "Polyketide", 30.0, 629.0, 104.32525951557095, 5.28e-188], ["AMB20393.1", "polyketide_synthase", "BGC0002072", 1, "Polyketide:Modular type I polyketide", 31.0, 629.0, 102.19146482122261, 6.27e-188], ["IF55_RS32375", "beta-ketoacyl_synthase", "BGC0001348", 1, "Polyketide:Modular type I polyketide", 31.0, 628.0, 105.65167243367935, 9.43e-188], ["BBM96641.1", "modular_polyketide_synthase", "BGC0002452", 1, "Polyketide", 32.0, 628.0, 95.50173010380622, 1.01e-187], ["BAF02923.1", "type_I_polyketide_synthase", "BGC0000073", 1, "Polyketide", 30.0, 628.0, 104.61361014994233, 1.49e-187], ["UMP03507.1", "NmvAIV", "BGC0002649", 1, "NRP+Polyketide", 30.0, 610.0, 101.90311418685121, 3.01e-187], ["BAW35639.1", "modular_polyketide_synthase", "BGC0002356", 1, "Polyketide+Other", 30.0, 627.0, 104.72895040369087, 3.15e-187], ["ADM46357.1", "polyketide_synthase", "BGC0000106", 1, "Polyketide", 31.0, 627.0, 102.94117647058823, 3.66e-187], ["QCF28926.1", "type_I_polyketide_synthase", "BGC0002308", 1, "Alkaloid+Polyketide", 31.0, 617.0, 104.6712802768166, 5.45e-187], ["DAB41915.1", "ArzM_-_PKS_(KS,_AT,_DH,_MT,_ER,_KR,_ACP)", "BGC0001884", 1, "NRP+Polyketide", 34.0, 622.0, 72.14532871972318, 6.35e-187], ["AFU82614.1", "mixed_NRPS_PKS", "BGC0000998", 1, "NRP+Polyketide", 30.0, 620.0, 104.49826989619378, 8.05e-187], ["AAZ77697.1", "ChlA4", "BGC0000036", 1, "Polyketide:Modular type I polyketide+Polyketide:Iterative type I polyketide+Saccharide:Oligosaccharide", 30.0, 610.0, 104.09457900807382, 8.21e-187], ["CAO85896.1", "protein_modular_polyketide_synthase_NorA'", "BGC0000110", 1, "Polyketide:Modular type I polyketide", 31.0, 625.0, 102.71049596309112, 9.51e-187], ["ARV85760.1", "PieA1_type_I_PKS", "BGC0001742", 1, "Polyketide", 30.0, 622.0, 102.88350634371395, 9.61e-187], ["AZH23789.1", "MgcI", "BGC0001970", 1, "NRP+Polyketide", 31.0, 616.0, 85.87081891580162, 1.29e-186], ["AKL64833.1", "polyketide_synthase", "BGC0002072", 1, "Polyketide:Modular type I polyketide", 30.0, 625.0, 106.92041522491348, 1.31e-186], ["TXD00261.1", "AMP-binding_protein", "BGC0001877", 1, "Polyketide", 31.0, 619.0, 102.01845444059975, 1.41e-186], ["AFU82616.1", "polyketide_synthase", "BGC0000998", 1, "NRP+Polyketide", 34.0, 614.0, 71.85697808535178, 2.05e-186], ["AMB48442.1", "polyketide_synthase", "BGC0001357", 1, "Polyketide", 41.0, 598.0, 46.943483275663205, 2.16e-186], ["AKL71649.1", "NocP", "BGC0001703", 1, "Other", 33.0, 597.0, 69.55017301038062, 2.19e-186], ["CAQ52626.1", "type_I_polyketide_synthase,_loading_module_and_modules_1-3", "BGC0001066", 1, "Polyketide:Modular type I polyketide", 31.0, 624.0, 103.17185697808536, 2.3e-186], ["BAQ25481.1", "type_I_polyketide_synthase", "BGC0001288", 1, "Polyketide", 30.0, 624.0, 104.959630911188, 2.42e-186], ["WP_234353270.1", "SDR_family_NAD(P)-dependent_oxidoreductase", "BGC0001537", 1, "Polyketide", 32.0, 624.0, 101.78777393310266, 3.09e-186], ["BAK64649.1", "polyketide_synthase", "BGC0000135", 1, "Polyketide", 30.0, 624.0, 102.24913494809688, 3.13e-186], ["CAA60460.1", "polyketide_synthase", "BGC0001040", 1, "NRP+Polyketide", 30.0, 624.0, 100.80738177623991, 3.41e-186], ["TMU97101.1", "SDR_family_NAD(P)-dependent_oxidoreductase", "BGC0002038", 1, "Polyketide", 30.0, 623.0, 105.24798154555941, 4.59e-186], ["AAC38076.1", "polyketide_synthase_type_I", "BGC0000127", 1, "Polyketide", 31.0, 607.0, 96.07843137254902, 5.19e-186], ["AAC46025.1", "polyketide_synthase_module_3", "BGC0000113", 1, "Polyketide", 30.0, 608.0, 104.1522491349481, 6.19e-186], ["AAQ82566.1", "FscF", "BGC0000034", 1, "NRP+Polyketide", 30.0, 612.0, 103.0565167243368, 6.87e-186], ["CCP20051.1", "divM_protein", "BGC0001119", 1, "Polyketide:Modular type I polyketide", 31.0, 620.0, 103.80622837370241, 7.08e-186], ["AFY58526.1", "polyketide_synthase_family_protein", "BGC0002411", 1, "NRP+Polyketide", 41.0, 587.0, 48.15455594002307, 8.66e-186], ["AGC45623.1", "polyketide_synthase", "BGC0001394", 1, "NRP+Polyketide", 32.0, 608.0, 84.77508650519032, 8.96e-186], ["ctg1_orf522", "", "BGC0001199", 1, "Polyketide", 31.0, 622.0, 102.13379469434834, 1.37e-185], ["QUQ72349.1", "type_I_polyketide_synthase", "BGC0002349", 1, "Polyketide+Saccharide", 31.0, 609.0, 100.98039215686273, 2.31e-185], ["AAZ94388.1", "nodular_polyketide_synthase", "BGC0000040", 1, "Polyketide", 31.0, 621.0, 103.46020761245676, 3.07e-185], ["ACN69989.1", "polyketide_synthase", "BGC0000079", 1, "Polyketide", 30.0, 620.0, 104.1522491349481, 3.35e-185], ["SAI82900.1", "HrnB;_Macrolactam_polyketide_synthase_type_I;_modules_loading,_1-2", "BGC0002101", 1, "Polyketide", 30.0, 620.0, 103.11418685121107, 4.4e-185], ["ANH11412.1", "SceQ", "BGC0001770", 1, "Polyketide", 30.0, 605.0, 103.57554786620531, 4.57e-185], ["BAO66542.1", "type_I_polyketide_synthase", "BGC0000042", 1, "Polyketide", 31.0, 620.0, 101.49942329873124, 7.64e-185], ["SAI82910.1", "HrnG;_Macrolactam_polyketide_synthase_type_I;_module_8", "BGC0002101", 1, "Polyketide", 31.0, 608.0, 103.11418685121107, 8.32e-185], ["AVV61980.1", "type_I_modular_PKS", "BGC0001477", 1, "NRP+Polyketide:Modular type I polyketide", 30.0, 620.0, 103.46020761245676, 8.54e-185], ["ACN64831.1", "PokM1", "BGC0001061", 1, "Polyketide:Iterative type I polyketide+Polyketide:Type II polyketide+Saccharide:Hybrid/tailoring saccharide", 31.0, 602.0, 103.63321799307958, 9.64e-185], ["AXN93577.1", "PuwB", "BGC0001950", 1, "NRP", 32.0, 615.0, 75.54786620530565, 1.04e-184], ["AXN93586.1", "PuwB", "BGC0001951", 1, "NRP", 32.0, 615.0, 75.54786620530565, 1.04e-184], ["AXN93597.1", "PuwB", "BGC0001952", 1, "NRP", 34.0, 615.0, 71.280276816609, 1.27e-184], ["QQZ01585.1", "PKS", "BGC0002498", 1, "Other", 31.0, 619.0, 99.53863898500576, 1.39e-184], ["AXN93610.1", "PuwB", "BGC0001953", 1, "NRP", 35.0, 615.0, 71.51095732410612, 1.4e-184], ["ANH11409.1", "SceN", "BGC0001770", 1, "Polyketide", 31.0, 619.0, 102.99884659746252, 1.49e-184], ["ABB88520.1", "polyketide_synthase_type_I", "BGC0000050", 1, "Polyketide", 31.0, 618.0, 102.71049596309112, 2.65e-184], ["ADX66459.1", "ScnS4", "BGC0000108", 1, "Polyketide", 31.0, 606.0, 102.76816608996539, 4.01e-184], ["WP_035121546.1", "type_I_polyketide_synthase", "BGC0001467", 1, "NRP:Cyclic depsipeptide+Polyketide:Modular type I polyketide", 29.0, 605.0, 113.78316032295271, 4.2e-184], ["QWF78551.1", "hypothetical_protein", "BGC0002142", 1, "Polyketide", 31.0, 617.0, 103.57554786620531, 4.62e-184], ["ADX66460.1", "ScnS3", "BGC0000108", 1, "Polyketide", 31.0, 602.0, 102.19146482122261, 4.99e-184], ["ACO94488.1", "polyketide_synthase_type_I", "BGC0000097", 1, "Polyketide:Modular type I polyketide", 30.0, 617.0, 103.11418685121107, 6.41e-184], ["TGZ15168.1", "hypothetical_protein", "BGC0002032", 1, "Polyketide", 31.0, 617.0, 102.24913494809688, 7.03e-184], ["ABI94379.1", "tautomycetin_biosynthetic_PKS", "BGC0000157", 1, "Polyketide", 31.0, 617.0, 102.30680507497117, 7.37e-184], ["OAP25821.1", "Phenolphthiocerol_synthesis_polyketide_synthase_type_I_Pks15/1", "BGC0001658", 1, "Polyketide", 31.0, 616.0, 102.07612456747405, 8.37e-184], ["ACR50775.1", "polyketide_synthase", "BGC0000163", 1, "Polyketide", 30.0, 617.0, 102.53748558246829, 8.74e-184], ["ADZ24996.1", "polyketide_synthase", "BGC0000380", 1, "NRP+Polyketide:Modular type I polyketide", 35.0, 609.0, 72.02998846597463, 9.58e-184], ["AGZ15473.1", "putative_type_I_polyketide_synthase", "BGC0001036", 1, "NRP+Polyketide", 30.0, 602.0, 105.36332179930797, 9.8e-184], ["WP_081238290.1", "type_I_polyketide_synthase", "BGC0002105", 1, "Polyketide", 30.0, 600.0, 102.65282583621685, 1.19e-183], ["BAB69194.1", "modular_polyketide_synthase", "BGC0000117", 1, "Polyketide", 31.0, 616.0, 103.51787773933103, 1.28e-183], ["QBF51769.1", "type_I_polyketide_synthase", "BGC0001856", 1, "Polyketide:Modular type I polyketide", 31.0, 610.0, 102.479815455594, 1.46e-183], ["ARM20277.1", "polyketide_synthase", "BGC0001523", 1, "Polyketide", 31.0, 616.0, 104.72895040369087, 1.49e-183], ["CAL58682.1", "polyketide_synthase", "BGC0000149", 1, "Polyketide:Modular type I polyketide", 31.0, 615.0, 103.921568627451, 1.49e-183], ["AVV61983.1", "type_I_modular_polyketide_synthase", "BGC0001477", 1, "NRP+Polyketide:Modular type I polyketide", 29.0, 616.0, 104.20991926182236, 1.55e-183], ["AEZ64503.1", "Herd", "BGC0001065", 1, "Polyketide", 30.0, 605.0, 104.4405997693195, 1.64e-183], ["BAR73020.1", "putative_PKS_(KS-AT-DH-KR-ACP-KS-AT-DH-KR-ACP-KS-AT-DH-KR-ACP)", "BGC0001194", 1, "Polyketide", 31.0, 615.0, 101.78777393310266, 2e-183], ["AAX98192.1", "polyketide_synthase_type_I", "BGC0000052", 1, "Polyketide", 30.0, 615.0, 104.61361014994233, 2.29e-183], ["CAE02602.1", "polyketide_synthase_type_I", "BGC0000024", 1, "Polyketide:Modular type I polyketide", 30.0, 602.0, 102.99884659746252, 2.35e-183], ["ANH11410.1", "SceO", "BGC0001770", 1, "Polyketide", 32.0, 615.0, 102.42214532871972, 2.81e-183], ["WP_055480220.1", "type_I_polyketide_synthase", "BGC0001653", 1, "Polyketide", 31.0, 615.0, 103.86389850057671, 2.83e-183], ["QIZ24099.1", "type_I_polyketide_synthase", "BGC0002540", 1, "Polyketide", 31.0, 599.0, 102.479815455594, 3.37e-183], ["ABV91286.1", "type_I_modular_polyketide_synthase", "BGC0000158", 1, "Polyketide:Modular type I polyketide", 31.0, 615.0, 102.30680507497117, 4.37e-183], ["AIT55263.1", "polyketide_synthase", "BGC0000072", 1, "Polyketide:Modular type I polyketide", 34.0, 609.0, 72.26066897347174, 4.78e-183], ["AKD43753.1", "HerB", "BGC0001349", 1, "NRP+Polyketide", 30.0, 614.0, 102.13379469434834, 5.18e-183], ["AJW65410.1", "type_I_modular_polyketide_synthase", "BGC0001195", 1, "NRP+Polyketide", 31.0, 599.0, 104.20991926182236, 5.35e-183], ["ABK32263.1", "AmbH", "BGC0000014", 1, "Polyketide", 30.0, 598.0, 101.55709342560553, 6.25e-183], ["QQZ01583.1", "PKS", "BGC0002498", 1, "Other", 30.0, 614.0, 104.38292964244522, 7.74e-183], ["CAQ43076.1", "polyketide_synthase", "BGC0000970", 1, "NRP+Polyketide:Modular type I polyketide", 34.0, 601.0, 76.00922722029988, 7.92e-183], ["EWM63000.1", "non-ribosomal_peptide_synthetase", "BGC0001328", 1, "NRP:Cyclic depsipeptide+Polyketide:Modular type I polyketide", 42.0, 585.0, 48.55824682814302, 1.51e-182], ["ACB46195.1", "polyketide_synthase", "BGC0000989", 1, "NRP+Polyketide", 33.0, 613.0, 81.02652825836218, 1.81e-182], ["CAE46843.1", "Type_I_modular_polyketide_synthase", "BGC0000103", 1, "Polyketide", 29.0, 613.0, 105.07497116493656, 2.06e-182], ["AAP85335.1", "type_I_PKS", "BGC0000233", 1, "Polyketide", 30.0, 603.0, 101.44175317185697, 2.13e-182], ["ACO94460.1", "polyketide_synthase_type_I", "BGC0000029", 1, "Polyketide:Modular type I polyketide", 29.0, 612.0, 102.99884659746252, 2.27e-182], ["BAP34763.1", "type_I_polyketide_synthase", "BGC0000078", 1, "Polyketide", 30.0, 612.0, 105.59400230680507, 2.47e-182], ["BAC68129.1", "modular_polyketide_synthase", "BGC0000059", 1, "Polyketide", 31.0, 612.0, 100.98039215686273, 2.48e-182], ["BAC57029.1", "protomycinolide_IV_synthase_2", "BGC0000102", 1, "Polyketide", 30.0, 598.0, 105.24798154555941, 2.88e-182], ["ctg1_orf256", "", "BGC0001200", 1, "Polyketide", 30.0, 612.0, 104.78662053056517, 2.97e-182], ["AFP87523.1", "type_I_polyketide_synthase", "BGC0001159", 1, "NRP+Polyketide:Modular type I polyketide", 30.0, 604.0, 107.90080738177623, 3.97e-182], ["ALD82522.1", "polyketide_synthase", "BGC0001212", 1, "NRP+Polyketide", 35.0, 611.0, 72.95271049596309, 4.49e-182], ["AIT55262.1", "polyketide_synthase", "BGC0000072", 1, "Polyketide:Modular type I polyketide", 41.0, 578.0, 50.23068050749712, 5.23e-182], ["ALV82320.1", "borrelidin_type_I_polyketide_synthase", "BGC0001533", 1, "Polyketide", 31.0, 611.0, 103.46020761245676, 5.47e-182], ["CAO85893.1", "modular_polyketide_synthase_NorA", "BGC0000110", 1, "Polyketide:Modular type I polyketide", 31.0, 598.0, 102.71049596309112, 6.94e-182], ["ABP55210.1", "beta-ketoacyl_synthase", "BGC0000142", 1, "Polyketide", 30.0, 611.0, 102.94117647058823, 7.96e-182], ["AAF26921.1", "polyketide_synthase", "BGC0000988", 1, "NRP+Polyketide", 33.0, 611.0, 83.44867358708188, 7.97e-182], ["ADB12491.1", "EpoD", "BGC0000990", 1, "NRP+Polyketide", 33.0, 611.0, 82.98731257208766, 7.97e-182], ["AAF62883.1", "epoD", "BGC0000991", 1, "NRP+Polyketide", 33.0, 611.0, 82.98731257208766, 7.97e-182], ["AFL48527.1", "laidlomycin_polyketide_synthase_(module_3_and_module_4)", "BGC0000084", 1, "Polyketide", 30.0, 610.0, 106.3437139561707, 8.2e-182], ["CAQ64687.1", "lasalocid_modular_polyketide_synthase", "BGC0000087", 1, "Polyketide", 30.0, 610.0, 103.97923875432527, 9.73e-182], ["ALA09354.1", "type_I_modular_PKS", "BGC0001303", 1, "Polyketide", 30.0, 595.0, 97.57785467128028, 1.08e-181], ["AZH23788.1", "MgcR", "BGC0001970", 1, "NRP+Polyketide", 32.0, 607.0, 74.22145328719724, 1.14e-181], ["AKD43768.1", "HerA1", "BGC0001349", 1, "NRP+Polyketide", 30.0, 610.0, 104.03690888119954, 1.21e-181], ["ADM46358.1", "polyketide_synthase", "BGC0000106", 1, "Polyketide", 31.0, 610.0, 103.921568627451, 1.74e-181], ["BAD08373.1", "polyketide_synthase_modules_1-3", "BGC0000167", 1, "Polyketide", 30.0, 610.0, 104.959630911188, 1.81e-181], ["AAF26923.1", "polyketide_synthase", "BGC0000988", 1, "NRP+Polyketide", 32.0, 605.0, 85.0634371395617, 1.81e-181], ["ADB12493.1", "EpoF", "BGC0000990", 1, "NRP+Polyketide", 32.0, 605.0, 84.89042675893887, 1.81e-181], ["ABC84458.1", "NigAIII", "BGC0000114", 1, "Polyketide:Modular type I polyketide", 30.0, 609.0, 107.03575547866204, 2.04e-181], ["AAQ90174.1", "polyketide_synthase_type_I", "BGC0000128", 1, "Polyketide", 31.0, 593.0, 93.19492502883506, 2.27e-181], ["AAX98185.1", "polyketide_synthase_type_I", "BGC0000052", 1, "Polyketide", 31.0, 609.0, 104.1522491349481, 2.35e-181], ["AAQ82565.1", "FscB", "BGC0000034", 1, "NRP+Polyketide", 31.0, 608.0, 103.17185697808536, 4.32e-181], ["CAE45669.1", "borrelidin_polyketide_synthase,_type_I", "BGC0000031", 1, "Polyketide:Modular type I polyketide", 31.0, 608.0, 103.46020761245676, 4.38e-181], ["BAK64650.1", "polyketide_synthase", "BGC0000135", 1, "Polyketide", 30.0, 608.0, 105.5363321799308, 4.69e-181], ["AAS98783.1", "polyketide_synthase/nonribosomal_peptide_synthase_hybrid", "BGC0001001", 1, "NRP+Polyketide", 33.0, 608.0, 75.54786620530565, 4.84e-181], ["QNN81297.1", "IonAI", "BGC0002446", 1, "Polyketide", 30.0, 608.0, 102.53748558246829, 5.26e-181], ["AEE88282.1", "CurH", "BGC0000976", 1, "NRP+Polyketide:Modular type I polyketide", 33.0, 600.0, 74.68281430219147, 6.68e-181], ["AAT70103.1", "CurH", "BGC0001165", 1, "NRP+Polyketide:Modular type I polyketide", 33.0, 600.0, 74.68281430219147, 6.68e-181], ["BAW35655.1", "modular_polyketide_synthase", "BGC0002355", 1, "Polyketide+Other", 31.0, 608.0, 97.17416378316032, 7.64e-181], ["QKG20146.1", "Type_I_polyketide_synthase", "BGC0002124", 1, "Polyketide", 30.0, 608.0, 104.38292964244522, 7.89e-181], ["BAT51066.1", "type_I_polyketide_synthase", "BGC0001296", 1, "Polyketide", 30.0, 607.0, 102.88350634371395, 8.16e-181], ["UHY14129.1", "PKS_I", "BGC0002671", 1, "Polyketide", 31.0, 607.0, 102.19146482122261, 9.51e-181], ["SCO70310.1", "Type_I_polyketide_synthase", "BGC0001433", 1, "Polyketide:Modular type I polyketide", 31.0, 600.0, 104.20991926182236, 9.59e-181], ["AWH12936.1", "StmA", "BGC0001784", 1, "Polyketide", 32.0, 607.0, 101.84544405997693, 1.08e-180], ["AAU04878.1", "polyketide_synthase", "BGC0000365", 1, "NRP", 32.0, 607.0, 82.12226066897347, 1.11e-180], ["ALA09371.1", "type_I_modular_PKS", "BGC0001303", 1, "Polyketide", 30.0, 607.0, 102.36447520184544, 1.15e-180], ["BAW35651.1", "modular_polyketide_synthase", "BGC0002355", 1, "Polyketide+Other", 31.0, 607.0, 103.17185697808536, 1.24e-180], ["AKJ15835.1", "type_I_polyketide_synthase", "BGC0002735", 1, "Polyketide+NRP", 30.0, 593.0, 105.19031141868511, 1.26e-180], ["MBV7329454.1", "type_I_polyketide_synthase", "BGC0002131", 1, "Polyketide+NRP:Glycopeptide+Saccharide:Hybrid/tailoring saccharide", 32.0, 594.0, 73.41407151095733, 1.3e-180], ["QQZ01582.1", "PKS", "BGC0002498", 1, "Other", 31.0, 607.0, 97.69319492502883, 1.41e-180], ["WP_052165465.1", "type_I_polyketide_synthase", "BGC0001327", 1, "NRP:Cyclic depsipeptide+Polyketide:Modular type I polyketide", 42.0, 587.0, 48.55824682814302, 2.37e-180], ["AUO16399.1", "polyketide_synthase", "BGC0001700", 1, "Polyketide", 30.0, 606.0, 102.94117647058823, 2.46e-180], ["QBL56210.1", "PKS", "BGC0002376", 1, "Polyketide", 31.0, 606.0, 103.97923875432527, 2.54e-180], ["QSE03604.1", "LcmD", "BGC0002333", 1, "Polyketide", 30.0, 591.0, 102.42214532871972, 2.74e-180], ["ATV95616.1", "6-methylsalicylic_acid_synthase", "BGC0001503", 1, "Polyketide", 30.0, 590.0, 103.0565167243368, 3.05e-180], ["CAD55506.1", "CpkA;_Polyketide_synthase_loading_module,_and_modules_1_and_2", "BGC0000038", 1, "Polyketide:Modular type I polyketide", 30.0, 606.0, 102.53748558246829, 3.14e-180], ["ABY66019.1", "6-methylsalicylic_acid_synthase", "BGC0001008", 1, "Polyketide:Iterative type I polyketide+Polyketide:Enediyne type I polyketide", 30.0, 590.0, 103.97923875432527, 4.77e-180], ["BAC68128.1", "modular_polyketide_synthase", "BGC0000059", 1, "Polyketide", 31.0, 605.0, 103.57554786620531, 4.8e-180], ["ADC45538.1", "modular_polyketide_synthase", "BGC0000093", 1, "Polyketide", 31.0, 605.0, 97.28950403690888, 6.36e-180], ["AAC46024.1", "polyketide_synthase_modules_1_and_2", "BGC0000113", 1, "Polyketide", 30.0, 605.0, 103.921568627451, 7.44e-180], ["QGA70079.1", "type_I_polyketide_synthase", "BGC0002517", 1, "Polyketide", 31.0, 604.0, 101.90311418685121, 8.74e-180], ["AWW87425.1", "polyketide_synthase", "BGC0001755", 1, "Polyketide", 31.0, 605.0, 101.96078431372548, 9.19e-180], ["ATG32077.1", "polyketide_synthase", "BGC0001750", 1, "NRP+Polyketide", 29.0, 593.0, 111.8800461361015, 9.91e-180], ["QCF28928.1", "type_I_polyketide_synthase", "BGC0002308", 1, "Alkaloid+Polyketide", 31.0, 604.0, 103.57554786620531, 1.39e-179], ["BAQ25512.1", "type_I_polyketide_synthase", "BGC0001288", 1, "Polyketide", 30.0, 604.0, 105.19031141868511, 1.68e-179], ["QRI43526.1", "type_I_polyketide_synthase", "BGC0002454", 1, "Polyketide", 30.0, 603.0, 104.72895040369087, 1.93e-179], ["AAY28226.1", "HbmAII", "BGC0000074", 1, "Polyketide", 30.0, 603.0, 105.01730103806229, 2.02e-179], ["ACB46197.1", "polyketide_synthase", "BGC0000989", 1, "NRP+Polyketide", 32.0, 598.0, 84.42906574394463, 2.62e-179], ["AQA28563.1", "type_I_polyketide_synthase", "BGC0001663", 1, "Polyketide", 40.0, 579.0, 47.75086505190311, 2.64e-179], ["AKL69764.1", "polyketide_synthase", "BGC0002072", 1, "Polyketide:Modular type I polyketide", 30.0, 603.0, 104.55594002306805, 2.73e-179], ["QKG20163.1", "type_I_polyketide_synthase", "BGC0002124", 1, "Polyketide", 30.0, 603.0, 102.19146482122261, 3.49e-179], ["AAF62885.1", "EpoF", "BGC0000991", 1, "NRP+Polyketide", 32.0, 598.0, 85.29411764705883, 3.57e-179], ["QES95475.1", "type_I_polyketide_synthase", "BGC0002453", 1, "Polyketide", 31.0, 589.0, 104.20991926182236, 3.72e-179], ["CQR60495.1", "Polyketide_synthase,_type_I,_module_7", "BGC0001287", 1, "Polyketide", 31.0, 588.0, 104.20991926182236, 4.39e-179], ["CAE46851.1", "Type_I_modular_polyketide_synthase", "BGC0000103", 1, "Polyketide", 29.0, 603.0, 105.5363321799308, 4.71e-179], ["AAZ77673.1", "ChlB1", "BGC0000036", 1, "Polyketide:Modular type I polyketide+Polyketide:Iterative type I polyketide+Saccharide:Oligosaccharide", 31.0, 587.0, 93.48327566320646, 5.34e-179], ["ctg1_orf7", "", "BGC0000053", 1, "Polyketide", 30.0, 602.0, 104.959630911188, 5.96e-179], ["ATL73033.1", "type_I_modular_polyketide_synthase", "BGC0001807", 1, "NRP+Polyketide", 31.0, 602.0, 103.11418685121107, 9.54e-179], ["ABP55220.1", "beta-ketoacyl_synthase", "BGC0000142", 1, "Polyketide", 31.0, 601.0, 102.76816608996539, 9.66e-179], ["BAW35659.1", "modular_polyketide_synthase", "BGC0002355", 1, "Polyketide+Other", 30.0, 601.0, 105.24798154555941, 1e-178], ["AAQ84157.1", "Plm2-3", "BGC0000123", 1, "Polyketide", 31.0, 601.0, 101.73010380622839, 1.16e-178], ["CQR60496.1", "Polyketide_synthase,_type_I,_modules:_4,_5_and_6", "BGC0001287", 1, "Polyketide", 32.0, 601.0, 103.17185697808536, 1.19e-178], ["ASZ00151.1", "polyketide_synthase", "BGC0001785", 1, "Polyketide", 31.0, 601.0, 105.8246828143022, 1.26e-178], ["WP_036342114.1", "type_I_polyketide_synthase", "BGC0001327", 1, "NRP:Cyclic depsipeptide+Polyketide:Modular type I polyketide", 35.0, 600.0, 73.99077277970012, 1.42e-178], ["AGC45624.1", "polyketide_synthase", "BGC0001394", 1, "NRP+Polyketide", 33.0, 593.0, 82.81430219146482, 1.48e-178], ["AAZ94386.1", "modular_polyketide_synthase", "BGC0000040", 1, "Polyketide", 31.0, 599.0, 99.30795847750865, 1.55e-178], ["CBZ41585.1", "Type_I_modular_polyketide_synthase", "BGC0000151", 1, "Polyketide:Modular type I polyketide+Saccharide:Hybrid/tailoring saccharide", 30.0, 600.0, 102.94117647058823, 1.68e-178], ["BAE93729.1", "type_I_polyketide_synthase", "BGC0000164", 1, "Polyketide", 31.0, 600.0, 105.30565167243368, 2.15e-178], ["ARM20283.1", "polyketide_synthase", "BGC0001523", 1, "Polyketide", 29.0, 592.0, 104.38292964244522, 2.41e-178], ["ACB46486.1", "polyketide_synthase", "BGC0000082", 1, "Polyketide", 31.0, 585.0, 104.84429065743946, 3.59e-178], ["ARV85761.1", "PieA2_type_I_PKS", "BGC0001742", 1, "Polyketide", 30.0, 599.0, 104.49826989619378, 3.97e-178], ["ADC45515.1", "modular_polyketide_synthase", "BGC0000093", 1, "Polyketide", 30.0, 588.0, 101.15340253748559, 4.91e-178], ["BAQ21946.1", "putative_type_I_polyketide_synthase", "BGC0001204", 1, "Polyketide", 29.0, 599.0, 103.0565167243368, 5.56e-178], ["ADF88275.1", "polyketide_synthase", "BGC0000981", 1, "NRP+Polyketide", 40.0, 574.0, 47.75086505190311, 7.63e-178], ["ARM20278.1", "polyketide_synthase", "BGC0001523", 1, "Polyketide", 30.0, 598.0, 103.2871972318339, 9.32e-178], ["ANR02555.1", "LodN", "BGC0001648", 1, "Polyketide", 30.0, 598.0, 105.13264129181084, 9.56e-178], ["ASZ00150.1", "polyketide_synthase", "BGC0001785", 1, "Polyketide", 29.0, 585.0, 104.38292964244522, 1.37e-177], ["AAX98186.1", "polyketide_synthase_type_I", "BGC0000052", 1, "Polyketide", 30.0, 598.0, 102.36447520184544, 1.87e-177], ["WP_053065267.1", "type_I_polyketide_synthase", "BGC0001330", 1, "NRP:Cyclic depsipeptide+Polyketide:Modular type I polyketide", 41.0, 591.0, 51.44175317185697, 2.11e-177], ["WP_240490790.1", "type_I_polyketide_synthase", "BGC0002009", 1, "Polyketide", 30.0, 583.0, 102.53748558246829, 2.15e-177], ["BAP34734.1", "type_I_polyketide_synthase", "BGC0000078", 1, "Polyketide", 30.0, 597.0, 103.97923875432527, 2.31e-177], ["WP_042799407.1", "SDR_family_NAD(P)-dependent_oxidoreductase", "BGC0001283", 1, "Polyketide", 33.0, 591.0, 77.45098039215686, 4.72e-177], ["AEE88280.1", "CurJ", "BGC0000976", 1, "NRP+Polyketide:Modular type I polyketide", 32.0, 590.0, 73.4717416378316, 4.98e-177], ["AAT70105.1", "CurJ", "BGC0001165", 1, "NRP+Polyketide:Modular type I polyketide", 32.0, 590.0, 73.4717416378316, 4.98e-177], ["CAD19092.1", "StiH_protein", "BGC0000153", 1, "NRP+Polyketide:Modular type I polyketide", 41.0, 578.0, 48.212226066897344, 5.46e-177], ["BAF85837.1", "modular_polyketide_synthase", "BGC0000109", 1, "Polyketide", 30.0, 591.0, 105.36332179930797, 5.51e-177], ["BAQ21947.1", "putative_type_I_polyketide_synthase", "BGC0001204", 1, "Polyketide", 29.0, 596.0, 103.86389850057671, 6e-177], ["AWR88393.1", "putative_beta-ketoacyl_synthase", "BGC0001522", 1, "Polyketide", 31.0, 596.0, 103.40253748558246, 6.26e-177], ["AHE80991.1", "PieA1", "BGC0001169", 1, "Polyketide:Modular type I polyketide", 30.0, 592.0, 104.09457900807382, 6.71e-177], ["QBF51755.1", "type_I_polyketide_synthase", "BGC0001856", 1, "Polyketide:Modular type I polyketide", 30.0, 596.0, 102.65282583621685, 7.29e-177], ["AQW44890.1", "polyketide_synthase", "BGC0001737", 1, "NRP+Polyketide", 32.0, 588.0, 83.04498269896193, 9.09e-177], ["WP_033261454.1", "type_I_polyketide_synthase", "BGC0002009", 1, "Polyketide", 31.0, 595.0, 101.90311418685121, 9.91e-177], ["BAD08359.1", "polyketide_synthase_modules_5-6", "BGC0000167", 1, "Polyketide", 29.0, 595.0, 103.17185697808536, 9.99e-177], ["AIT55259.1", "polyketide_synthase", "BGC0000072", 1, "Polyketide:Modular type I polyketide", 40.0, 577.0, 51.787773933102656, 1.03e-176], ["AXI91548.1", "FunP5", "BGC0001944", 1, "Polyketide", 30.0, 595.0, 103.40253748558246, 1.5e-176], ["QES95479.1", "type_I_polyketide_synthase", "BGC0002453", 1, "Polyketide", 31.0, 580.0, 104.72895040369087, 1.69e-176], ["CAQ18835.1", "polyketide_synthase", "BGC0000954", 1, "NRP+Polyketide:Modular type I polyketide", 35.0, 577.0, 64.70588235294117, 2.71e-176], ["QPP46750.1", "polyketide_synthase", "BGC0002500", 1, "Polyketide", 31.0, 593.0, 102.42214532871972, 3.39e-176], ["BAG85027.1", "putative_polyketide_synthase", "BGC0000086", 1, "Polyketide", 30.0, 593.0, 102.76816608996539, 4.49e-176], ["ADC79618.1", "BafAIII", "BGC0000028", 1, "Polyketide:Modular type I polyketide", 31.0, 593.0, 106.0553633217993, 5.11e-176], ["ABC87510.1", "polyketide_synthase", "BGC0001011", 1, "NRP+Polyketide", 30.0, 593.0, 104.32525951557095, 6.64e-176], ["ctg1_orf21", "", "BGC0001013", 1, "NRP+Polyketide", 30.0, 593.0, 104.32525951557095, 6.64e-176], ["BAT51065.1", "type_I_polyketide_synthase", "BGC0001296", 1, "Polyketide", 29.0, 593.0, 102.88350634371395, 7.47e-176], ["AEE88279.1", "CurK", "BGC0000976", 1, "NRP+Polyketide:Modular type I polyketide", 32.0, 586.0, 75.77854671280276, 7.9e-176], ["AAT70106.1", "CurK", "BGC0001165", 1, "NRP+Polyketide:Modular type I polyketide", 32.0, 586.0, 75.77854671280276, 7.9e-176], ["CAQ18830.1", "polyketide_synthase", "BGC0000954", 1, "NRP+Polyketide:Modular type I polyketide", 34.0, 586.0, 75.66320645905421, 9.71e-176], ["ALP32045.1", "CycE", "BGC0001293", 1, "Polyketide", 30.0, 592.0, 107.03575547866204, 1.15e-175], ["DAB41916.1", "ArzN_-_PKS_(KS,_AT,_OMT,_KR,_ACP)", "BGC0001884", 1, "NRP+Polyketide", 40.0, 581.0, 48.78892733564014, 1.21e-175], ["ctg1_orf3", "", "BGC0001329", 1, "Polyketide+NRP:Cyclic depsipeptide", 41.0, 574.0, 48.44290657439446, 1.41e-175], ["AEC13080.1", "fosB", "BGC0000060", 1, "Polyketide", 29.0, 580.0, 104.78662053056517, 1.8e-175], ["ABX60153.1", "polyketide_synthase", "BGC0000978", 1, "NRP+Alkaloid+Polyketide:Modular type I polyketide", 40.0, 568.0, 47.75086505190311, 1.98e-175], ["sipP5", "Type_I_Modular_PKS", "BGC0001452", 1, "Polyketide", 31.0, 591.0, 103.86389850057671, 2.18e-175], ["BAT51067.1", "type_I_polyketide_synthase", "BGC0001296", 1, "Polyketide", 30.0, 585.0, 105.70934256055364, 2.62e-175], ["ABB86409.1", "GelB", "BGC0000067", 1, "Polyketide", 29.0, 591.0, 104.72895040369087, 2.68e-175], ["AAC01711.1", "RifB", "BGC0000136", 1, "Polyketide", 30.0, 591.0, 101.21107266435988, 3.46e-175], ["QQZ01590.1", "PKS", "BGC0002498", 1, "Other", 30.0, 580.0, 99.59630911188005, 3.84e-175], ["ATY46595.1", "polyketide_synthase", "BGC0001666", 1, "Polyketide", 29.0, 577.0, 103.80622837370241, 4.19e-175], ["QDA77058.1", "polyketide_synthase", "BGC0002026", 1, "NRP+Polyketide", 33.0, 589.0, 80.3921568627451, 4.51e-175], ["BAQ25507.1", "type_I_polyketide_synthase", "BGC0001288", 1, "Polyketide", 29.0, 577.0, 106.45905420991926, 4.84e-175], ["QEA08889.1", "JenA3", "BGC0002559", 1, "Polyketide", 30.0, 590.0, 99.13494809688581, 5.49e-175], ["QBL56182.1", "PKS", "BGC0002376", 1, "Polyketide", 30.0, 590.0, 103.0565167243368, 6.79e-175], ["ADZ24998.1", "polyketide_synthase", "BGC0000380", 1, "NRP+Polyketide:Modular type I polyketide", 36.0, 583.0, 64.99423298731257, 6.91e-175], ["AAZ94389.1", "modular_polyketide_synthase", "BGC0000040", 1, "Polyketide", 31.0, 590.0, 103.97923875432527, 7.36e-175], ["ASZ00149.1", "polyketide_synthase", "BGC0001785", 1, "Polyketide", 31.0, 589.0, 104.55594002306805, 9.11e-175], ["CAD19086.1", "StiB_protein", "BGC0000153", 1, "NRP+Polyketide:Modular type I polyketide", 41.0, 572.0, 48.32756632064591, 9.26e-175], ["AGC45619.1", "polyketide_synthase", "BGC0001394", 1, "NRP+Polyketide", 31.0, 582.0, 85.98615916955016, 1.27e-174], ["QOD94998.1", "PldAIII", "BGC0002102", 1, "Polyketide", 31.0, 589.0, 104.1522491349481, 1.45e-174], ["CAQ18833.1", "polyketide_synthase", "BGC0000954", 1, "NRP+Polyketide:Modular type I polyketide", 42.0, 571.0, 48.84659746251442, 1.6e-174], ["AGC09499.1", "LobS4", "BGC0001183", 1, "Polyketide", 29.0, 588.0, 104.38292964244522, 1.82e-174], ["SCO70309.1", "Type_I_polyketide_synthase", "BGC0001433", 1, "Polyketide:Modular type I polyketide", 30.0, 588.0, 104.09457900807382, 2.21e-174], ["ONK09689.1", "Beta-ketoacyl-acyl-carrier-protein_synthase_I", "BGC0001647", 1, "Polyketide", 31.0, 585.0, 102.01845444059975, 2.5e-174], ["MCF2150415.1", "Polyketide_synthase", "BGC0002625", 1, "NRP+Polyketide", 40.0, 578.0, 48.15455594002307, 2.5e-174], ["WP_018540593.1", "type_I_polyketide_synthase", "BGC0001332", 1, "NRP+Polyketide", 30.0, 587.0, 103.40253748558246, 2.53e-174], ["AAS79459.1", "polyketide_synthase_subunit", "BGC0000035", 1, "Polyketide", 31.0, 588.0, 96.53979238754326, 2.57e-174], ["QES95478.1", "type_I_polyketide_synthase", "BGC0002453", 1, "Polyketide", 30.0, 576.0, 105.30565167243368, 2.68e-174], ["BCB17030.1", "modular_polyketide_synthase", "BGC0002523", 1, "NRP", 30.0, 588.0, 99.94232987312573, 2.8e-174], ["AAO06917.1", "GdmAII", "BGC0000066", 1, "Polyketide", 29.0, 588.0, 104.6712802768166, 2.86e-174], ["BAE93730.1", "type_I_polyketide_synthase", "BGC0000164", 1, "Polyketide", 30.0, 588.0, 102.82583621683968, 3.88e-174], ["CAD19088.1", "StiD_protein", "BGC0000153", 1, "NRP+Polyketide:Modular type I polyketide", 39.0, 577.0, 50.28835063437139, 4.92e-174], ["WP_048832936.1", "polyketide_synthase", "BGC0001348", 1, "Polyketide:Modular type I polyketide", 30.0, 587.0, 97.28950403690888, 4.99e-174], ["AQW44889.1", "polyketide_synthase", "BGC0001737", 1, "NRP+Polyketide", 35.0, 580.0, 73.01038062283737, 6.06e-174], ["TXD00033.1", "SDR_family_NAD(P)-dependent_oxidoreductase", "BGC0001877", 1, "Polyketide", 30.0, 587.0, 103.40253748558246, 6.6e-174], ["AAS98782.1", "polyketide_synthase", "BGC0001001", 1, "NRP+Polyketide", 39.0, 572.0, 50.0, 7.37e-174], ["ANY10589.1", "polyketide_synthase", "BGC0001773", 1, "Polyketide", 30.0, 587.0, 102.82583621683968, 7.53e-174], ["BAD08360.1", "polyketide_synthase_modules_7-8", "BGC0000167", 1, "Polyketide", 30.0, 587.0, 104.4405997693195, 7.61e-174], ["ABI93779.1", "GdmPKS", "BGC0000068", 1, "Polyketide", 30.0, 586.0, 103.921568627451, 9.55e-174], ["AEP40940.1", "polyketide_synthase_type_I", "BGC0000021", 1, "Polyketide", 31.0, 587.0, 102.36447520184544, 9.78e-174], ["AGC24270.1", "prlP", "BGC0001038", 1, "NRP+Polyketide:Modular type I polyketide", 31.0, 571.0, 103.2871972318339, 1.57e-173], ["AXM42949.1", "hybrid_type_1_PKS/NRPS", "BGC0001941", 1, "NRP+Polyketide", 29.0, 585.0, 95.21337946943483, 2.77e-173], ["QPP46760.1", "polyketide_synthase", "BGC0002500", 1, "Polyketide", 30.0, 583.0, 102.01845444059975, 3.09e-173], ["AHA12079.1", "polyketide_synthase_type_1", "BGC0001172", 1, "NRP+Polyketide:Modular type I polyketide", 41.0, 563.0, 47.98154555940023, 3.72e-173], ["CAC22145.1", "CpkB;_Polyketide_synthase_modules_3_and_4", "BGC0000038", 1, "Polyketide:Modular type I polyketide", 29.0, 584.0, 104.4405997693195, 4.27e-173], ["BAQ25482.1", "type_I_polyketide_synthase", "BGC0001288", 1, "Polyketide", 30.0, 584.0, 106.63206459054211, 4.61e-173], ["AUO16403.1", "polyketide_synthase", "BGC0001700", 1, "Polyketide", 30.0, 582.0, 94.05997693194925, 5.53e-173], ["CAQ43077.1", "polyketide_synthase", "BGC0000970", 1, "NRP+Polyketide:Modular type I polyketide", 33.0, 562.0, 72.89504036908882, 6.27e-173], ["BAG23199.1", "putative_type-I_PKS", "BGC0002673", 1, "Polyketide+Alkaloid", 29.0, 576.0, 103.22952710495963, 6.33e-173], ["ADM46359.1", "polyketide_synthase", "BGC0000106", 1, "Polyketide", 30.0, 583.0, 106.40138408304497, 7.8e-173], ["AAC38075.1", "polyketide_synthase_type_I", "BGC0000127", 1, "Polyketide", 39.0, 580.0, 51.095732410611305, 8.39e-173], ["WP_019032757.1", "type_I_polyketide_synthase", "BGC0001331", 1, "NRP:Cyclic depsipeptide+Polyketide:Modular type I polyketide", 40.0, 578.0, 51.9607843137255, 9.07e-173], ["CBD77738.1", "polyketide_synthase", "BGC0000974", 1, "NRP+Polyketide", 39.0, 548.0, 48.03921568627451, 9.14e-173], ["AVX51099.1", "NysJ", "BGC0001709", 1, "Polyketide", 31.0, 583.0, 102.07612456747405, 9.86e-173], ["CCP20049.1", "divL2_protein", "BGC0001119", 1, "Polyketide:Modular type I polyketide", 30.0, 570.0, 103.51787773933103, 1.01e-172], ["ACR50785.1", "polyketide_synthase", "BGC0000163", 1, "Polyketide", 29.0, 583.0, 104.32525951557095, 1.72e-172], ["AUA09464.1", "Erythronolide_synthase,_modules_3_and_4", "BGC0002291", 1, "Polyketide", 29.0, 582.0, 102.94117647058823, 1.78e-172], ["AUO16398.1", "polyketide_synthase", "BGC0001700", 1, "Polyketide", 30.0, 582.0, 97.00115340253748, 1.82e-172], ["ALP32042.1", "CycB", "BGC0001293", 1, "Polyketide", 30.0, 575.0, 104.4405997693195, 1.82e-172], ["QBL56191.1", "PKS", "BGC0002376", 1, "Polyketide", 30.0, 568.0, 105.01730103806229, 1.92e-172], ["ACR33077.1", "polyketide_synthase", "BGC0000017", 1, "Alkaloid+Polyketide:Modular type I polyketide", 31.0, 575.0, 80.04613610149943, 1.99e-172], ["QCP68973.1", "VatL", "BGC0002296", 1, "NRP+Polyketide", 38.0, 566.0, 49.884659746251444, 3.38e-172], ["BCB17026.1", "modular_polyketide_synthase", "BGC0002523", 1, "NRP", 30.0, 582.0, 101.78777393310266, 4.26e-172], ["WP_033261452.1", "type_I_polyketide_synthase", "BGC0002009", 1, "Polyketide", 31.0, 581.0, 104.32525951557095, 4.4e-172], ["ARS01474.1", "NcmAII", "BGC0001702", 1, "NRP+Polyketide", 31.0, 568.0, 101.32641291810842, 5.95e-172], ["AFV30249.1", "polyketide_synthase", "BGC0000075", 1, "Polyketide", 29.0, 569.0, 102.65282583621685, 6.25e-172], ["CCE88378.1", "polyketide_synthase", "BGC0001034", 1, "NRP+Polyketide:Modular type I polyketide", 31.0, 577.0, 83.39100346020761, 6.96e-172], ["AEU11006.1", "NpnB", "BGC0001029", 1, "NRP+Polyketide", 40.0, 581.0, 48.55824682814302, 7.36e-172], ["ABV97155.1", "Acyl_transferase", "BGC0000137", 1, "Polyketide", 30.0, 580.0, 104.4405997693195, 8.05e-172], ["AGC09485.1", "LobS2", "BGC0001183", 1, "Polyketide", 30.0, 581.0, 98.44290657439446, 8.7e-172], ["ABO15860.1", "polyketide_synthase", "BGC0000130", 1, "Polyketide", 31.0, 575.0, 95.96309111880046, 9.17e-172], ["CAD19089.1", "StiE_protein", "BGC0000153", 1, "NRP+Polyketide:Modular type I polyketide", 40.0, 569.0, 48.50057670126874, 2.23e-171], ["QVV57686.1", "hypothetical_protein", "BGC0002338", 1, "Polyketide", 40.0, 579.0, 49.7116493656286, 2.52e-171], ["QIE07128.1", "OvmL2", "BGC0001719", 1, "Polyketide", 30.0, 566.0, 102.42214532871972, 3.86e-171], ["ABM21570.1", "crpB", "BGC0000975", 1, "NRP+Polyketide", 39.0, 578.0, 48.55824682814302, 6.33e-171], ["APZ78754.1", "polyketide_synthase", "BGC0001423", 1, "NRP:Cyclic depsipeptide+Polyketide:Iterative type I polyketide", 32.0, 571.0, 84.02537485582468, 6.61e-171], ["BCB17033.1", "modular_polyketide_synthase", "BGC0002523", 1, "NRP", 30.0, 577.0, 105.47866205305651, 9.89e-171], ["WP_033261453.1", "type_I_polyketide_synthase", "BGC0002009", 1, "Polyketide", 30.0, 565.0, 102.53748558246829, 1.47e-170], ["QKW94285.1", "short-chain_dehydrogenase/reductase_SDR", "BGC0002342", 1, "NRP+Polyketide", 31.0, 573.0, 84.89042675893887, 1.57e-170], ["WP_018540604.1", "type_I_polyketide_synthase", "BGC0001332", 1, "NRP+Polyketide", 40.0, 546.0, 48.55824682814302, 2.06e-170], ["QCP68974.1", "VatV", "BGC0002296", 1, "NRP+Polyketide", 40.0, 560.0, 49.596309111880046, 2.38e-170], ["QBM78312.1", "polyketide_synthase", "BGC0002542", 1, "Polyketide+NRP", 31.0, 575.0, 70.06920415224913, 2.49e-170], ["ABV97152.1", "Beta-ketoacyl_synthase", "BGC0000137", 1, "Polyketide", 31.0, 576.0, 102.53748558246829, 2.67e-170], ["AHB82053.1", "polyketide_synthase", "BGC0001019", 1, "NRP+Polyketide:Modular type I polyketide", 40.0, 558.0, 47.86620530565167, 2.82e-170], ["QVV57687.1", "polyketide_synthase", "BGC0002338", 1, "Polyketide", 39.0, 575.0, 49.25028835063437, 3.95e-170], ["APZ78690.1", "polyketide_synthase", "BGC0001418", 1, "NRP:Cyclic depsipeptide+Polyketide:Iterative type I polyketide", 31.0, 569.0, 93.3679354094579, 5.06e-170], ["ABV83223.1", "CppK", "BGC0000116", 1, "Polyketide", 31.0, 567.0, 102.76816608996539, 5.13e-170], ["AZH23817.1", "MgiQ", "BGC0001971", 1, "NRP+Polyketide", 31.0, 574.0, 72.6066897347174, 5.4e-170], ["ABV97154.1", "Beta-ketoacyl_synthase", "BGC0000137", 1, "Polyketide", 30.0, 563.0, 103.0565167243368, 5.45e-170], ["QDA77059.1", "polyketide_synthase/nonribosomal_peptide_synthetase", "BGC0002026", 1, "NRP+Polyketide", 40.0, 575.0, 52.19146482122261, 7.77e-170], ["AWR88399.1", "putative_beta-ketoacyl_synthase", "BGC0001522", 1, "Polyketide", 30.0, 574.0, 99.53863898500576, 1.26e-169], ["WP_051206794.1", "type_I_polyketide_synthase", "BGC0002624", 1, "NRP+Polyketide", 39.0, 538.0, 47.2318339100346, 1.52e-169], ["APZ78702.1", "polyketide_synthase", "BGC0001419", 1, "NRP:Cyclic depsipeptide+Polyketide:Iterative type I polyketide", 32.0, 567.0, 83.50634371395617, 1.76e-169], ["APZ78727.1", "polyketide_synthase", "BGC0001421", 1, "NRP:Cyclic depsipeptide+Polyketide:Iterative type I polyketide", 32.0, 567.0, 84.31372549019608, 2.03e-169], ["APZ78714.1", "polyketide_synthase", "BGC0001420", 1, "NRP:Cyclic depsipeptide+Polyketide:Iterative type I polyketide", 31.0, 567.0, 93.6562860438293, 2.41e-169], ["QFU80899.1", "PKS", "BGC0002550", 1, "Polyketide", 29.0, 561.0, 103.57554786620531, 3.09e-169], ["AXM42950.1", "polyketide_synthase", "BGC0001941", 1, "NRP+Polyketide", 38.0, 563.0, 53.69088811995386, 3.29e-169], ["UHH90012.1", "VicP4", "BGC0002634", 1, "Polyketide+NRP+Other", 30.0, 572.0, 104.61361014994233, 4.34e-169], ["AFY58525.1", "polyketide_synthase_family_protein", "BGC0002411", 1, "NRP+Polyketide", 40.0, 556.0, 48.26989619377163, 4.51e-169], ["ABI91470.1", "beta-ketoacyl_synthase", "BGC0001094", 1, "NRP+Polyketide", 29.0, 570.0, 104.61361014994233, 5.02e-169], ["QRI43527.1", "type_I_polyketide_synthase", "BGC0002454", 1, "Polyketide", 30.0, 572.0, 104.55594002306805, 7.4e-169], ["ACF35447.1", "mbcAIII", "BGC0000090", 1, "Polyketide", 31.0, 572.0, 102.479815455594, 7.79e-169], ["PAU45552.1", "Iterative_polyketide_synthase", "BGC0002138", 1, "Polyketide", 33.0, 549.0, 68.56978085351788, 8.37e-169], ["AWS21279.1", "type_I_polyketide_synthase", "BGC0001934", 1, "Polyketide", 40.0, 552.0, 50.23068050749712, 9.14e-169], ["AZY91989.1", "polyketide_synthase", "BGC0002022", 1, "Polyketide", 40.0, 552.0, 50.23068050749712, 9.14e-169], ["ADM46360.1", "polyketide_synthase", "BGC0000106", 1, "Polyketide", 29.0, 571.0, 104.26758938869665, 9.75e-169], ["AXN93601.1", "PuwE", "BGC0001952", 1, "NRP", 40.0, 571.0, 49.25028835063437, 1.1e-168], ["CAO98847.1", "polyketide_synthase_AufC", "BGC0000023", 1, "Polyketide:Modular type I polyketide", 33.0, 560.0, 74.39446366782006, 1.21e-168], ["CQR60493.1", "Polyketide_synthase,_type_I,_modules:_9_and_10", "BGC0001287", 1, "Polyketide", 30.0, 571.0, 104.55594002306805, 1.29e-168], ["CAQ18834.1", "polyketide_synthase", "BGC0000954", 1, "NRP+Polyketide:Modular type I polyketide", 41.0, 570.0, 48.84659746251442, 1.63e-168], ["AAW03328.1", "CtaE", "BGC0000982", 1, "NRP+Polyketide", 39.0, 560.0, 49.30795847750865, 2.13e-168], ["sipP3", "Type_I_Modular_PKS", "BGC0001452", 1, "Polyketide", 30.0, 570.0, 99.7116493656286, 2.42e-168], ["AGI99495.1", "Type_I_polyketide_synthase", "BGC0001004", 1, "Polyketide:Modular type I polyketide", 29.0, 558.0, 103.57554786620531, 3.95e-168], ["AEU11005.1", "NpnA", "BGC0001029", 1, "NRP+Polyketide", 39.0, 570.0, 48.385236447520185, 3.99e-168], ["AWR88405.1", "putative_phosphopantetheine-binding_domain-_containing_prot_ein", "BGC0001522", 1, "Polyketide", 30.0, 569.0, 98.67358708189158, 4.51e-168], ["MBE8994630.1", "amino_acid_adenylation_domain-containing_protein", "BGC0002623", 1, "NRP+Polyketide", 40.0, 568.0, 47.693194925028834, 5.81e-168], ["AXN93613.1", "PuwE", "BGC0001953", 1, "NRP", 40.0, 568.0, 49.13494809688581, 6.4e-168], ["ACB46487.1", "polyketide_synthase", "BGC0000082", 1, "Polyketide", 30.0, 569.0, 102.42214532871972, 8.04e-168], ["MBC5793765.1", "polyketide_synthase", "BGC0002480", 1, "Polyketide+NRP", 32.0, 545.0, 70.24221453287197, 8.85e-168], ["AHB82064.1", "polyketide_synthase", "BGC0001231", 1, "NRP+Polyketide:Modular type I polyketide", 40.0, 551.0, 48.55824682814302, 9e-168], ["QNS30807.1", "hybrid_non-ribosomal_peptide_synthetase/type_I_polyketide_syn-thase", "BGC0002509", 1, "NRP", 34.0, 568.0, 75.49019607843137, 9.03e-168], ["WP_081238289.1", "type_I_polyketide_synthase", "BGC0002105", 1, "Polyketide", 30.0, 560.0, 101.26874279123415, 9.42e-168], ["AAF19813.1", "MtaE", "BGC0001024", 1, "NRP+Polyketide:Modular type I polyketide", 40.0, 559.0, 49.01960784313725, 9.49e-168], ["APZ78832.1", "polyketide_synthase", "BGC0001430", 1, "NRP:Cyclic depsipeptide+Polyketide:Iterative type I polyketide", 32.0, 562.0, 83.39100346020761, 9.94e-168], ["AIW82282.1", "PuwE", "BGC0001125", 1, "NRP+Polyketide", 40.0, 568.0, 48.32756632064591, 1.14e-167], ["ALJ49910.1", "TlmH", "BGC0001237", 1, "Polyketide", 30.0, 564.0, 97.57785467128028, 1.27e-167], ["QCF28927.1", "type_I_polyketide_synthase", "BGC0002308", 1, "Alkaloid+Polyketide", 30.0, 568.0, 105.36332179930797, 1.41e-167], ["QSE03603.1", "LcmE", "BGC0002333", 1, "Polyketide", 30.0, 559.0, 100.92272202998846, 1.66e-167], ["CAG28678.1", "polyketide_synthase", "BGC0001023", 1, "NRP+Polyketide:Modular type I polyketide", 33.0, 561.0, 84.08304498269896, 1.89e-167], ["APZ78820.1", "polyketide_synthase", "BGC0001429", 1, "NRP:Cyclic depsipeptide+Polyketide:Iterative type I polyketide", 33.0, 561.0, 84.08304498269896, 1.89e-167], ["AWH12664.1", "RmpE2", "BGC0001759", 1, "Polyketide", 30.0, 563.0, 102.88350634371395, 2.73e-167], ["AEE88278.1", "CurL", "BGC0000976", 1, "NRP+Polyketide:Modular type I polyketide", 38.0, 557.0, 50.05767012687428, 5.17e-167], ["AAT70107.1", "CurL", "BGC0001165", 1, "NRP+Polyketide:Modular type I polyketide", 38.0, 557.0, 50.05767012687428, 5.17e-167], ["AAQ90173.1", "polyketide_synthase_type_I", "BGC0000128", 1, "Polyketide", 40.0, 562.0, 49.01960784313725, 8.72e-167], ["AAW03329.1", "CtaF", "BGC0000982", 1, "NRP+Polyketide", 39.0, 544.0, 47.116493656286046, 8.85e-167], ["AQZ37113.1", "polyketide_synthase", "BGC0001511", 1, "Polyketide", 32.0, 565.0, 101.32641291810842, 9.69e-167], ["BAF85843.1", "modular_polyketide_synthase", "BGC0000109", 1, "Polyketide", 29.0, 565.0, 106.0553633217993, 1.07e-166], ["WP_102918844.1", "type_I_polyketide_synthase", "BGC0002104", 1, "NRP+Polyketide", 31.0, 565.0, 102.53748558246829, 1.14e-166], ["BAP34733.1", "type_I_polyketide_synthase", "BGC0000078", 1, "Polyketide", 29.0, 565.0, 101.78777393310266, 1.51e-166], ["AJY78091.1", "polyketide_synthase", "BGC0001902", 1, "NRP+Polyketide", 26.0, 558.0, 117.70472895040369, 1.59e-166], ["QFU80901.1", "PKS", "BGC0002550", 1, "Polyketide", 29.0, 564.0, 104.61361014994233, 1.7e-166], ["AZH23819.1", "MgiR", "BGC0001971", 1, "NRP+Polyketide", 38.0, 556.0, 48.44290657439446, 1.87e-166], ["AVI26388.1", "polyketide_synthase", "BGC0001800", 1, "NRP+Polyketide", 34.0, 563.0, 70.87658592848905, 2.11e-166], ["AAS98777.1", "polyketide_synthetase", "BGC0001001", 1, "NRP+Polyketide", 38.0, 551.0, 51.49942329873126, 2.19e-166], ["CAD89777.1", "MelF_protein", "BGC0001010", 1, "NRP+Polyketide:Modular type I polyketide", 39.0, 543.0, 46.71280276816609, 2.34e-166], ["APZ78844.1", "polyketide_synthase", "BGC0001431", 1, "NRP:Cyclic depsipeptide+Polyketide:Iterative type I polyketide", 33.0, 558.0, 84.02537485582468, 3.11e-166], ["CAO98850.1", "polyketide_synthase_AufG", "BGC0000023", 1, "Polyketide:Modular type I polyketide", 31.0, 558.0, 80.3921568627451, 3.12e-166], ["AWH12669.1", "RmpB", "BGC0001759", 1, "Polyketide", 30.0, 564.0, 101.44175317185697, 3.3e-166], ["QBM78307.1", "polyketide_synthase", "BGC0002542", 1, "Polyketide+NRP", 28.0, 563.0, 92.84890426758939, 3.4e-166], ["AQM37582.1", "polyketide_synthase", "BGC0001424", 1, "NRP:Cyclic depsipeptide+Polyketide:Iterative type I polyketide", 31.0, 557.0, 83.56401384083046, 4.92e-166], ["QBL56181.1", "PKS", "BGC0002376", 1, "Polyketide", 30.0, 562.0, 102.30680507497117, 9.01e-166], ["ctg1_orf15", "", "BGC0001457", 1, "NRP", 41.0, 556.0, 47.174163783160324, 9.37e-166], ["AGI99496.1", "Type_I_polyketide_synthase", "BGC0001004", 1, "Polyketide:Modular type I polyketide", 29.0, 562.0, 104.61361014994233, 1.22e-165], ["AAC01714.1", "RifE", "BGC0000136", 1, "Polyketide", 30.0, 561.0, 102.71049596309112, 2.02e-165], ["AKD43522.1", "Type_I_polyketide_synthase", "BGC0001409", 1, "Polyketide", 32.0, 556.0, 72.66435986159169, 2.21e-165], ["BAC57028.1", "protomycinolide_IV_synthase_1", "BGC0000102", 1, "Polyketide", 29.0, 561.0, 103.34486735870819, 2.4e-165], ["CAQ43075.1", "polyketide_synthase", "BGC0000970", 1, "NRP+Polyketide:Modular type I polyketide", 33.0, 560.0, 74.33679354094579, 2.65e-165], ["UHH90011.1", "VicP3", "BGC0002634", 1, "Polyketide+NRP+Other", 29.0, 561.0, 105.19031141868511, 2.72e-165], ["ARE67853.1", "AbsB1", "BGC0001492", 1, "Polyketide", 30.0, 561.0, 96.88581314878893, 2.86e-165], ["QBC75448.1", "MacA", "BGC0002615", 1, "Terpene", 29.0, 549.0, 95.8477508650519, 3.41e-165], ["AAF71767.1", "nysJ", "BGC0000115", 1, "Polyketide:Modular type I polyketide+Saccharide:Hybrid/tailoring saccharide", 31.0, 561.0, 103.63321799307958, 3.61e-165], ["ACB37742.1", "putative_type_I_polyketide_synthase", "BGC0000162", 1, "Polyketide", 29.0, 550.0, 103.57554786620531, 4.21e-165], ["APZ78854.1", "polyketide_synthase", "BGC0001432", 1, "NRP:Cyclic depsipeptide+Polyketide:Iterative type I polyketide", 32.0, 555.0, 84.02537485582468, 5.03e-165], ["QGA70098.1", "type_I_polyketide_synthase", "BGC0002517", 1, "Polyketide", 42.0, 537.0, 47.28950403690888, 5.64e-165], ["EHK80163.1", "acyl_transferase", "BGC0001447", 1, "Polyketide", 30.0, 560.0, 103.17185697808536, 6.35e-165], ["AAF19814.1", "MtaF", "BGC0001024", 1, "NRP+Polyketide:Modular type I polyketide", 38.0, 539.0, 48.385236447520185, 8.27e-165], ["CAD89773.1", "MelB_protein", "BGC0001010", 1, "NRP+Polyketide:Modular type I polyketide", 37.0, 530.0, 50.11534025374856, 9.11e-165], ["EYT83439.1", "beta-ketoacyl_synthase", "BGC0001213", 1, "Polyketide", 30.0, 546.0, 91.06113033448673, 1.04e-164], ["APZ78807.1", "polyketide_synthase", "BGC0001428", 1, "NRP:Cyclic depsipeptide+Polyketide:Iterative type I polyketide", 32.0, 553.0, 83.27566320645904, 1.12e-164], ["ACC40922.1", "polyketide_synthase,_Pks8", "BGC0001665", 1, "Polyketide", 32.0, 553.0, 90.13840830449827, 1.42e-164], ["EHA22196.1", "polyketide_synthase", "BGC0000170", 1, "Polyketide", 29.0, 547.0, 93.31026528258363, 1.57e-164], ["ADN13832.1", "Polyketide_Synthase", "BGC0001164", 1, "Polyketide:Modular type I polyketide", 39.0, 557.0, 46.77047289504037, 2.14e-164], ["CAD89776.1", "MelE_protein", "BGC0001010", 1, "NRP+Polyketide:Modular type I polyketide", 39.0, 549.0, 49.01960784313725, 2.16e-164], ["ASZ00148.1", "polyketide_synthase", "BGC0001785", 1, "Polyketide", 30.0, 558.0, 103.40253748558246, 2.23e-164], ["AAW03325.1", "CtaB", "BGC0000982", 1, "NRP+Polyketide", 37.0, 529.0, 49.596309111880046, 2.5e-164], ["AEW98134.1", "polyketide_synthase", "BGC0002642", 1, "Alkaloid", 30.0, 553.0, 94.57900807381776, 2.53e-164], ["CAQ34920.1", "polyketide_synthase", "BGC0000986", 1, "NRP+Polyketide", 32.0, 547.0, 75.89388696655132, 5.08e-164], ["AGM05533.1", "type_I_polyketide_synthase", "BGC0002098", 1, "Polyketide", 34.0, 545.0, 73.29873125720877, 5.33e-164], ["AHH34189.1", "polyketide_synthase", "BGC0001162", 1, "Polyketide:Modular type I polyketide", 36.0, 553.0, 53.05651672433679, 7.37e-164], ["APZ78678.1", "polyketide_synthase", "BGC0001417", 1, "NRP:Cyclic depsipeptide+Polyketide:Iterative type I polyketide", 31.0, 551.0, 86.38985005767013, 1.13e-163], ["WP_051206795.1", "type_I_polyketide_synthase", "BGC0002624", 1, "NRP+Polyketide", 36.0, 528.0, 52.65282583621684, 1.56e-163], ["CAJ88177.1", "Type_I_modular_polyketide_synthase", "BGC0000151", 1, "Polyketide:Modular type I polyketide+Saccharide:Hybrid/tailoring saccharide", 31.0, 556.0, 101.3840830449827, 1.7e-163], ["AAQ84156.1", "Plm1", "BGC0000123", 1, "Polyketide", 29.0, 553.0, 102.01845444059975, 1.99e-163], ["ABW96540.1", "type_I_modular_polyketide_synthase", "BGC0000159", 1, "Polyketide:Modular type I polyketide", 29.0, 555.0, 100.80738177623991, 4.11e-163], ["AAK57186.1", "MxaB2", "BGC0001022", 1, "NRP+Polyketide", 38.0, 521.0, 48.904267589388695, 6.01e-163], ["AXI91552.1", "FunP1", "BGC0001944", 1, "Polyketide", 30.0, 554.0, 105.88235294117648, 9.09e-163], ["APZ78793.1", "polyketide_synthase", "BGC0001427", 1, "NRP:Cyclic depsipeptide+Polyketide:Iterative type I polyketide", 32.0, 548.0, 83.9677047289504, 9.22e-163], ["ABY21538.1", "AngAI", "BGC0000018", 1, "Polyketide", 31.0, 553.0, 97.63552479815456, 1.18e-162], ["CAD19085.1", "StiA_protein", "BGC0000153", 1, "NRP+Polyketide:Modular type I polyketide", 40.0, 550.0, 47.28950403690888, 1.51e-162], ["AXN93580.1", "PuwE", "BGC0001950", 1, "NRP", 38.0, 552.0, 50.46136101499423, 1.59e-162], ["AXN93589.1", "PuwE", "BGC0001951", 1, "NRP", 38.0, 552.0, 50.46136101499423, 1.59e-162], ["MBA0053739.1", "acyltransferase_domain-containing_protein", "BGC0002096", 1, "Polyketide", 39.0, 536.0, 50.17301038062284, 1.81e-162], ["AHH34186.1", "polyketide_synthase", "BGC0001161", 1, "Polyketide:Modular type I polyketide", 36.0, 548.0, 53.63321799307958, 2.4e-162], ["APZ78780.1", "polyketide_synthase", "BGC0001426", 1, "NRP:Cyclic depsipeptide+Polyketide:Iterative type I polyketide", 32.0, 546.0, 83.9677047289504, 2.97e-162], ["ACY13414.1", "amino_acid_adenylation_domain_protein", "BGC0001367", 1, "NRP+Polyketide", 32.0, 551.0, 80.79584775086505, 3.7e-162], ["ALP32043.1", "CycC", "BGC0001293", 1, "Polyketide", 30.0, 551.0, 103.57554786620531, 4.58e-162], ["ACY06290.1", "type_I_polyketide_synthase", "BGC0001042", 1, "NRP+Polyketide", 30.0, 550.0, 103.86389850057671, 1.03e-161], ["ACC80700.1", "beta-ketoacyl_synthase", "BGC0002677", 1, "Other", 38.0, 543.0, 49.01960784313725, 1.17e-161], ["AFL48526.1", "laidlomycin_polyketide_synthase_(module_2)", "BGC0000084", 1, "Polyketide", 33.0, 545.0, 72.54901960784314, 1.22e-161], ["QKG20147.1", "type_I_polyketide_synthase", "BGC0002124", 1, "Polyketide", 32.0, 550.0, 81.14186851211073, 1.39e-161], ["CAD19093.1", "StiJ_protein", "BGC0000153", 1, "NRP+Polyketide:Modular type I polyketide", 37.0, 527.0, 51.326412918108424, 1.48e-161], ["AAY42396.1", "Polyketide_synthase", "BGC0001000", 1, "NRP:Lipopeptide+Polyketide:Modular type I polyketide", 38.0, 541.0, 47.116493656286046, 1.85e-161], ["AVI57434.1", "AbmB2", "BGC0001694", 1, "Polyketide", 30.0, 549.0, 99.25028835063438, 2.84e-161], ["ALJ49921.1", "TtmH", "BGC0001236", 1, "Polyketide", 30.0, 545.0, 96.42445213379469, 3.13e-161], ["AWS21278.1", "type_I_polyketide_synthase", "BGC0001934", 1, "Polyketide", 30.0, 548.0, 105.99769319492502, 3.55e-161], ["AZY91987.1", "polyketide_synthase", "BGC0002022", 1, "Polyketide", 30.0, 548.0, 105.99769319492502, 3.55e-161], ["AZH23787.1", "MgcQ", "BGC0001970", 1, "NRP+Polyketide", 30.0, 548.0, 73.64475201845444, 3.78e-161], ["BAO66528.1", "type_I_polyketide_synthase", "BGC0000042", 1, "Polyketide", 36.0, 520.0, 59.16955017301038, 5.32e-161], ["ADH04657.1", "TugA", "BGC0001342", 1, "NRP+Polyketide", 40.0, 548.0, 48.50057670126874, 6.29e-161], ["ADF88277.1", "polyketide_synthase", "BGC0000981", 1, "NRP+Polyketide", 36.0, 535.0, 53.51787773933102, 9.52e-161], ["ABX60163.1", "polyketide_synthase", "BGC0000978", 1, "NRP+Alkaloid+Polyketide:Modular type I polyketide", 36.0, 534.0, 53.51787773933102, 1.31e-160], ["APZ78767.1", "polyketide_synthase", "BGC0001425", 1, "NRP:Cyclic depsipeptide+Polyketide:Iterative type I polyketide", 31.0, 541.0, 84.54440599769319, 1.65e-160], ["QPP46757.1", "polyketide_synthase", "BGC0002500", 1, "Polyketide", 33.0, 541.0, 67.47404844290658, 1.78e-160], ["AEE88289.1", "CurA", "BGC0000976", 1, "NRP+Polyketide:Modular type I polyketide", 37.0, 543.0, 47.92387543252595, 2.41e-160], ["AAT70096.1", "CurA", "BGC0001165", 1, "NRP+Polyketide:Modular type I polyketide", 37.0, 543.0, 47.92387543252595, 2.41e-160], ["OJF16269.1", "AceP2", "BGC0001491", 1, "Polyketide", 33.0, 546.0, 71.85697808535178, 3.35e-160], ["MBV7329455.1", "amino_acid_adenylation_domain-containing_protein", "BGC0002131", 1, "Polyketide+NRP:Glycopeptide+Saccharide:Hybrid/tailoring saccharide", 39.0, 544.0, 49.42329873125721, 4.37e-160], ["QCP68972.1", "VatE", "BGC0002296", 1, "NRP+Polyketide", 39.0, 534.0, 47.8085351787774, 5.43e-160], ["WP_051137606.1", "type_I_polyketide_synthase", "BGC0002011", 1, "Polyketide", 34.0, 544.0, 74.79815455594002, 6.35e-160], ["ADB12488.1", "EpoA", "BGC0000990", 1, "NRP+Polyketide", 39.0, 527.0, 49.53863898500577, 6.49e-160], ["ACC80698.1", "beta-ketoacyl_synthase", "BGC0002677", 1, "Other", 37.0, 518.0, 48.32756632064591, 6.83e-160], ["APZ78742.1", "polyketide_synthase", "BGC0001422", 1, "NRP:Cyclic depsipeptide+Polyketide:Iterative type I polyketide", 31.0, 540.0, 83.21799307958477, 7.67e-160], ["EGJ35088.1", "Polyketide_synthase", "BGC0001163", 1, "Polyketide:Modular type I polyketide", 36.0, 541.0, 53.46020761245674, 8.68e-160], ["AZH23791.1", "MgcH", "BGC0001970", 1, "NRP+Polyketide", 37.0, 532.0, 51.73010380622838, 1.1e-159], ["ABV97153.1", "Beta-ketoacyl_synthase", "BGC0000137", 1, "Polyketide", 29.0, 535.0, 105.47866205305651, 1.13e-159], ["BAB69198.1", "modular_polyketide_synthase", "BGC0000117", 1, "Polyketide", 29.0, 535.0, 97.75086505190312, 2.25e-159], ["CAQ52622.1", "type_I_polyketide_synthase,_modules_4-5", "BGC0001066", 1, "Polyketide:Modular type I polyketide", 30.0, 543.0, 100.11534025374856, 2.3e-159], ["AGM05536.1", "type_I_polyketide_synthase", "BGC0002098", 1, "Polyketide", 34.0, 535.0, 65.10957324106113, 2.68e-159], ["AZH23821.1", "MgiH", "BGC0001971", 1, "NRP+Polyketide", 37.0, 531.0, 49.48096885813148, 2.86e-159], ["AZH23820.1", "MgiG", "BGC0001971", 1, "NRP+Polyketide", 25.0, 534.0, 107.95847750865053, 5.41e-159], ["AZH23790.1", "MgcG", "BGC0001970", 1, "NRP+Polyketide", 25.0, 534.0, 108.47750865051904, 5.48e-159], ["UHY14126.1", "PKS_I", "BGC0002671", 1, "Polyketide", 35.0, 537.0, 65.57093425605537, 6.17e-159], ["AAF62880.1", "EpoA", "BGC0000991", 1, "NRP+Polyketide", 39.0, 524.0, 49.53863898500577, 8.49e-159], ["BAO98805.1", "putative_polyketide_synthase", "BGC0001002", 1, "NRP+Polyketide", 37.0, 523.0, 50.28835063437139, 9.77e-159], ["AAK57190.1", "MxaF", "BGC0001022", 1, "NRP+Polyketide", 39.0, 538.0, 47.2318339100346, 9.98e-159], ["AIT55264.1", "polyketide_synthase", "BGC0000072", 1, "Polyketide:Modular type I polyketide", 39.0, 538.0, 47.635524798154556, 1.1e-158], ["EFL02193.1", "amino_acid_adenylation_domain-containing_protein", "BGC0000996", 1, "NRP+Polyketide:Iterative type I polyketide", 31.0, 540.0, 87.5432525951557, 1.11e-158], ["APZ78858.1", "polyketide_synthase", "BGC0001432", 1, "NRP:Cyclic depsipeptide+Polyketide:Iterative type I polyketide", 39.0, 538.0, 47.40484429065744, 1.34e-158], ["BAW35638.1", "modular_polyketide_synthase", "BGC0002356", 1, "Polyketide+Other", 40.0, 528.0, 47.75086505190311, 1.62e-158], ["QNN81299.1", "IonAIII", "BGC0002446", 1, "Polyketide", 29.0, 532.0, 99.30795847750865, 2.09e-158], ["QKV49765.1", "PKS", "BGC0002526", 1, "Polyketide", 31.0, 540.0, 92.38754325259517, 2.12e-158], ["AHH99926.1", "PKS_I", "BGC0000002", 1, "Polyketide", 31.0, 540.0, 81.71856978085353, 2.14e-158], ["AZF85932.1", "type_I_polyketide_synthase", "BGC0001963", 1, "NRP+Polyketide", 40.0, 524.0, 50.74971164936562, 2.42e-158], ["AHA38203.1", "GphJ", "BGC0000069", 1, "Polyketide", 40.0, 530.0, 51.84544405997693, 2.65e-158], ["QGJ79676.1", "Polyketide_synthase", "BGC0002552", 1, "Polyketide", 34.0, 539.0, 74.79815455594002, 3.03e-158], ["BAF02922.1", "type_I_polyketide_synthase", "BGC0000073", 1, "Polyketide", 32.0, 540.0, 71.85697808535178, 3.13e-158], ["AGY62759.1", "EbeG", "BGC0000051", 1, "Polyketide", 39.0, 535.0, 49.19261822376009, 3.92e-158], ["SCN11953.1", "ebeE-type_I_polyketide_synthase", "BGC0001580", 1, "Polyketide", 39.0, 535.0, 49.19261822376009, 3.92e-158], ["QEA08887.1", "JenA1", "BGC0002559", 1, "Polyketide", 30.0, 539.0, 100.2883506343714, 3.93e-158], ["AXI91546.1", "FunP7", "BGC0001944", 1, "Polyketide", 31.0, 539.0, 102.71049596309112, 5.64e-158], ["MBA0053740.1", "acyltransferase_domain-containing_protein", "BGC0002096", 1, "Polyketide", 41.0, 538.0, 47.693194925028834, 6.04e-158], ["AAO65797.1", "monensin_polyketide_synthase_module_2", "BGC0000100", 1, "Polyketide", 32.0, 535.0, 72.77970011534025, 6.36e-158], ["ANZ52460.1", "MonAII", "BGC0001670", 1, "Polyketide", 32.0, 535.0, 72.77970011534025, 6.36e-158], ["ANY10588.1", "polyketide_synthase", "BGC0001773", 1, "Polyketide", 32.0, 535.0, 80.04613610149943, 8.6e-158], ["AAG23266.1", "polyketide_synthase_extender_modules_3-4", "BGC0000148", 1, "Polyketide", 39.0, 538.0, 51.44175317185697, 8.63e-158], ["BCK51633.1", "modular_polyketide_synthase", "BGC0002520", 1, "Polyketide", 30.0, 538.0, 103.22952710495963, 8.85e-158], ["AGM05531.1", "type_I_polyketide_synthase", "BGC0002098", 1, "Polyketide", 35.0, 538.0, 64.3598615916955, 1.02e-157], ["ACR33079.1", "polyketide_synthase", "BGC0000017", 1, "Alkaloid+Polyketide:Modular type I polyketide", 39.0, 525.0, 47.347174163783166, 1.53e-157], ["AVI57435.1", "AbmB3", "BGC0001694", 1, "Polyketide", 39.0, 510.0, 48.26989619377163, 1.66e-157], ["ACB46192.1", "polyketide_synthase", "BGC0000989", 1, "NRP+Polyketide", 39.0, 520.0, 49.07727797001154, 2.1e-157], ["AEZ53946.1", "polyketide_synthase", "BGC0000144", 1, "Polyketide:Modular type I polyketide", 32.0, 537.0, 80.3921568627451, 2.5e-157], ["CAQ18838.1", "polyketide_synthase", "BGC0000954", 1, "NRP+Polyketide:Modular type I polyketide", 37.0, 528.0, 53.51787773933102, 3.49e-157], ["AJD77023.1", "IkaA", "BGC0001435", 1, "NRP+Polyketide:Iterative type I polyketide", 30.0, 536.0, 86.33217993079585, 3.68e-157], ["AOE23578.1", "FoxBII", "BGC0001598", 1, "NRP+Polyketide", 36.0, 536.0, 57.266435986159166, 3.78e-157], ["AFU82615.1", "polyketide_synthase", "BGC0000998", 1, "NRP+Polyketide", 39.0, 520.0, 46.88581314878893, 3.93e-157], ["AAT70108.1", "CurM", "BGC0001165", 1, "NRP+Polyketide:Modular type I polyketide", 38.0, 531.0, 49.42329873125721, 4.76e-157], ["ACV42478.1", "polyketide_synthase", "BGC0000043", 1, "Polyketide", 38.0, 531.0, 49.42329873125721, 8.1e-157], ["AEE88277.1", "CurM", "BGC0000976", 1, "NRP+Polyketide:Modular type I polyketide", 38.0, 531.0, 49.42329873125721, 8.1e-157], ["AUO16397.1", "polyketide_synthase", "BGC0001700", 1, "Polyketide", 32.0, 535.0, 72.95271049596309, 8.12e-157], ["AQH32481.1", "hybrid_polyketide_synthase/peptide_synthetase", "BGC0001667", 1, "NRP+Polyketide", 38.0, 535.0, 47.46251441753172, 9.97e-157], ["CAQ64692.1", "lasalocid_modular_polyketide_synthase", "BGC0000087", 1, "Polyketide", 38.0, 515.0, 48.96193771626297, 1.04e-156], ["AID65222.1", "putative_aspartate_racemase", "BGC0000335", 1, "NRP+Polyketide", 41.0, 535.0, 46.943483275663205, 1.13e-156], ["ctg1_orf253", "", "BGC0001200", 1, "Polyketide", 33.0, 535.0, 71.91464821222607, 1.19e-156], ["CAM00064.1", "EryAII_Erythromycin_polyketide_synthase_modules_3_and_4", "BGC0000055", 1, "Polyketide:Modular type I polyketide+Saccharide:Hybrid/tailoring saccharide", 33.0, 535.0, 72.95271049596309, 1.35e-156], ["UHY14125.1", "PKS_I", "BGC0002671", 1, "Polyketide", 34.0, 535.0, 71.51095732410612, 1.44e-156], ["AAF26919.1", "polyketide_synthase", "BGC0000988", 1, "NRP+Polyketide", 39.0, 518.0, 49.596309111880046, 1.44e-156], ["ATX68115.1", "malonyl_CoA-acyl_carrier_protein_transacylase", "BGC0001772", 1, "Polyketide", 38.0, 527.0, 48.55824682814302, 2.18e-156], ["ABB88521.1", "polyketide_synthase_type_I", "BGC0000050", 1, "Polyketide", 36.0, 530.0, 58.246828143021915, 3.04e-156], ["ABB88523.1", "polyketide_synthase_type_I", "BGC0000050", 1, "Polyketide", 41.0, 526.0, 48.673587081891576, 3.36e-156], ["AAB66506.1", "tylactone_synthase_modules_4_&_5", "BGC0000166", 1, "Polyketide", 34.0, 533.0, 65.85928489042676, 4.53e-156], ["ADB12492.1", "EpoE", "BGC0000990", 1, "NRP+Polyketide", 38.0, 533.0, 51.49942329873126, 4.59e-156], ["QKV49766.1", "PKS", "BGC0002526", 1, "Polyketide", 31.0, 530.0, 83.56401384083046, 4.71e-156], ["ATP76239.1", "NdaF", "BGC0001705", 1, "NRP+Polyketide", 37.0, 533.0, 51.268742791234146, 5.75e-156], ["AAF62884.1", "EpoE", "BGC0000991", 1, "NRP+Polyketide", 38.0, 533.0, 51.49942329873126, 6.16e-156], ["QOD94997.1", "PldAII", "BGC0002102", 1, "Polyketide", 30.0, 530.0, 98.44290657439446, 8.04e-156], ["AAF26922.1", "polyketide_synthase", "BGC0000988", 1, "NRP+Polyketide", 38.0, 532.0, 51.095732410611305, 8.25e-156], ["KFL51883.1", "amino_acid_adenylation_protein", "BGC0001711", 1, "NRP+Polyketide", 40.0, 532.0, 47.635524798154556, 9.15e-156], ["ctg1_orf255", "", "BGC0001200", 1, "Polyketide", 36.0, 528.0, 57.554786620530564, 1.31e-155], ["AAO62582.1", "polyketide_synthase_peptide_sythetase_fusion_protein", "BGC0001016", 1, "NRP+Polyketide", 38.0, 531.0, 51.9607843137255, 1.39e-155], ["QCP68966.1", "VatW", "BGC0002296", 1, "NRP+Polyketide", 40.0, 531.0, 47.2318339100346, 1.44e-155], ["QGJ79645.1", "Polyketide_synthase", "BGC0002552", 1, "Polyketide", 40.0, 517.0, 47.693194925028834, 1.44e-155], ["BAF92601.1", "iterative_type_I_PKS", "BGC0000118", 1, "Polyketide", 30.0, 523.0, 106.22837370242215, 1.5e-155], ["ACJ24875.1", "6-methylsalicylic_acid_synthase", "BGC0000119", 1, "Polyketide:Iterative type I polyketide+Saccharide:Hybrid/tailoring saccharide", 30.0, 523.0, 106.22837370242215, 1.5e-155], ["QKV49771.1", "PKS", "BGC0002526", 1, "Polyketide", 39.0, 520.0, 48.09688581314879, 1.68e-155], ["QIE07124.1", "OvmK2", "BGC0001719", 1, "Polyketide", 38.0, 520.0, 52.595155709342556, 1.73e-155], ["ACN69990.1", "polyketide_synthase", "BGC0000079", 1, "Polyketide", 33.0, 531.0, 74.62514417531719, 1.78e-155], ["CAD17792.1", "probable_non_ribosomal_peptide_synthetase_protein", "BGC0001363", 1, "NRP+Polyketide", 41.0, 531.0, 46.59746251441753, 1.97e-155], ["WP_020636817.1", "type_I_polyketide_synthase", "BGC0002011", 1, "Polyketide", 41.0, 517.0, 47.98154555940023, 2.09e-155], ["QIZ24098.1", "type_I_polyketide_synthase", "BGC0002540", 1, "Polyketide", 41.0, 531.0, 47.116493656286046, 2.13e-155], ["QFU19826.1", "PKS", "BGC0002431", 1, "Polyketide+Saccharide", 37.0, 526.0, 56.92041522491349, 2.13e-155], ["AAM77986.1", "iterative_type_I_polyketide_synthase", "BGC0000112", 1, "Polyketide:Iterative type I polyketide+Polyketide:Enediyne type I polyketide", 28.0, 521.0, 102.07612456747405, 2.29e-155], ["QHZ99321.1", "polyketide_synthaase", "BGC0001875", 1, "Polyketide", 33.0, 531.0, 70.87658592848905, 2.59e-155], ["ANR02551.1", "LodJ", "BGC0001648", 1, "Polyketide", 38.0, 506.0, 49.19261822376009, 2.79e-155], ["AKG06377.1", "polyketide_synthase_type_1", "BGC0001830", 1, "Polyketide", 34.0, 530.0, 70.99192618223759, 3.52e-155], ["SCN11952.1", "ebeD-type_I_polyketide_synthase", "BGC0001580", 1, "Polyketide", 32.0, 530.0, 76.64359861591696, 3.66e-155], ["ACC40921.1", "polyketide_synthase_Pks7", "BGC0001665", 1, "Polyketide", 32.0, 526.0, 71.68396770472894, 3.77e-155], ["CAQ64688.1", "lasalocid_modular_polyketide_synthase", "BGC0000087", 1, "Polyketide", 38.0, 505.0, 49.25028835063437, 4.5e-155], ["BAG85028.1", "putative_polyketide_synthase", "BGC0000086", 1, "Polyketide", 38.0, 505.0, 49.25028835063437, 5.08e-155], ["PKY07881.1", "hypothetical_protein", "BGC0001544", 1, "NRP+Polyketide", 28.0, 529.0, 105.70934256055364, 5.31e-155], ["BAC76492.1", "lankamycin_synthase_LkmAII", "BGC0000085", 1, "Polyketide", 33.0, 530.0, 71.45328719723183, 6.24e-155], ["BAH02269.1", "polyketide_synthase", "BGC0000126", 1, "Polyketide", 30.0, 530.0, 98.44290657439446, 6.38e-155], ["BAG17643.1", "putative_NRPS-type-I_PKS_fusion_protein", "BGC0001043", 1, "NRP+Polyketide", 33.0, 529.0, 76.47058823529412, 7.31e-155], ["AFL48520.1", "laidlomycin_polyketide_synthase_(module_9)", "BGC0000084", 1, "Polyketide", 38.0, 517.0, 51.15340253748558, 7.62e-155], ["ACB46196.1", "polyketide_synthase", "BGC0000989", 1, "NRP+Polyketide", 39.0, 529.0, 51.44175317185697, 8.6e-155], ["APD26279.1", "PtmA", "BGC0001726", 1, "NRP+Polyketide", 33.0, 529.0, 70.76124567474048, 9.64e-155], ["AAS98781.1", "polyketide_synthase", "BGC0001001", 1, "NRP+Polyketide", 30.0, 529.0, 74.8558246828143, 1.03e-154], ["QKV49770.1", "PKS", "BGC0002526", 1, "Polyketide", 33.0, 529.0, 73.12572087658593, 1.22e-154], ["ADH04640.1", "TgaB", "BGC0001051", 1, "NRP+Polyketide:Modular type I polyketide", 39.0, 528.0, 51.9607843137255, 1.42e-154], ["CAE45668.1", "borrelidin_polyketide_synthase,_type_I", "BGC0000031", 1, "Polyketide:Modular type I polyketide", 39.0, 515.0, 52.24913494809689, 2.09e-154], ["AWC08658.1", "polyketide_synthase_type_I", "BGC0001662", 1, "Polyketide", 40.0, 516.0, 47.75086505190311, 2.98e-154], ["ctg1_orf23", "", "BGC0001013", 1, "NRP+Polyketide", 30.0, 527.0, 92.73356401384083, 3.24e-154], ["ABC87512.1", "polyketide_synthase", "BGC0001011", 1, "NRP+Polyketide", 30.0, 527.0, 92.73356401384083, 3.43e-154], ["EHK80165.1", "beta-ketoacyl_synthase", "BGC0001447", 1, "Polyketide", 34.0, 521.0, 65.22491349480968, 3.45e-154], ["ctg1_14", "", "BGC0001931", 1, "Polyketide", 37.0, 521.0, 59.688581314878896, 3.68e-154], ["ACB46485.1", "polyketide_synthase", "BGC0000082", 1, "Polyketide", 40.0, 512.0, 47.693194925028834, 4.43e-154], ["AAX98187.1", "polyketide_synthase_type_I", "BGC0000052", 1, "Polyketide", 39.0, 516.0, 47.347174163783166, 4.49e-154], ["QCQ67875.1", "hybrid_peptide_synthetase/polyketide_synthase", "BGC0002297", 1, "NRP+Polyketide", 36.0, 527.0, 52.99884659746251, 4.67e-154], ["ABO15861.1", "polyketide_synthase", "BGC0000130", 1, "Polyketide", 37.0, 523.0, 49.596309111880046, 4.77e-154], ["QWF78553.1", "3-ketoacyl-CoA_thiolase", "BGC0002142", 1, "Polyketide", 31.0, 527.0, 73.35640138408304, 5.6e-154], ["QGU18619.1", "polyketide_synthase/non-ribosomal_peptide_synthetase", "BGC0002365", 1, "Other+Polyketide", 33.0, 526.0, 68.45444059976931, 5.63e-154], ["BAJ16468.1", "polyketide_synthase", "BGC0000058", 1, "Polyketide", 33.0, 527.0, 75.89388696655132, 6.14e-154], ["CAD29794.1", "peptide_synthetase", "BGC0001015", 1, "NRP+Polyketide", 37.0, 526.0, 50.576701268742795, 6.25e-154], ["QQZ01586.1", "PKS", "BGC0002498", 1, "Other", 33.0, 527.0, 70.87658592848905, 6.73e-154], ["ATX68116.1", "malonyl_CoA-acyl_carrier_protein_transacylase", "BGC0001772", 1, "Polyketide", 37.0, 523.0, 48.673587081891576, 7.38e-154], ["BCK51648.1", "modular_polyketide_synthase", "BGC0002520", 1, "Polyketide", 41.0, 526.0, 47.174163783160324, 7.64e-154], ["QKG20145.1", "type_I_polyketide_synthase", "BGC0002124", 1, "Polyketide", 39.0, 526.0, 47.86620530565167, 8.07e-154], ["AAF00958.1", "mcyE", "BGC0001017", 1, "NRP+Polyketide:Modular type I polyketide", 37.0, 526.0, 50.05767012687428, 8.38e-154], ["AGY62754.1", "EbeB", "BGC0000051", 1, "Polyketide", 33.0, 523.0, 73.52941176470588, 8.61e-154], ["SCN11950.1", "EbeB-type_I_polyketide_synthase", "BGC0001580", 1, "Polyketide", 33.0, 523.0, 73.52941176470588, 8.61e-154], ["QDA77044.1", "polyketide_synthase", "BGC0002025", 1, "NRP+Polyketide", 32.0, 526.0, 80.56516724336792, 8.62e-154], ["ABB52545.1", "putative_type_I_polyketide_synthase", "BGC0000047", 1, "Polyketide", 38.0, 508.0, 48.212226066897344, 8.81e-154], ["BBA66512.1", "type_I_polyketide_synthase", "BGC0001495", 1, "Polyketide", 35.0, 526.0, 64.59054209919262, 1.16e-153], ["BBA66513.1", "type_I_polyketide_synthase", "BGC0001495", 1, "Polyketide", 34.0, 526.0, 66.08996539792388, 1.3e-153], ["BAA20102.2", "6-methylsalicylic_acid_synthase", "BGC0001276", 1, "Polyketide", 27.0, 517.0, 104.4405997693195, 1.44e-153], ["ANC94962.1", "AlmHV", "BGC0001396", 1, "Polyketide", 38.0, 508.0, 48.212226066897344, 1.67e-153], ["ADU85988.1", "putative_iterative_type_I_polyketide_synthase", "BGC0000165", 1, "Polyketide:Modular type I polyketide", 30.0, 515.0, 103.0565167243368, 1.85e-153], ["ctg1_orf27", "", "BGC0000096", 1, "Polyketide", 40.0, 525.0, 47.57785467128028, 2.38e-153], ["CAI94682.1", "putative_polyketide_synthase", "BGC0000141", 1, "Polyketide", 28.0, 525.0, 103.63321799307958, 2.61e-153], ["ABK32256.1", "AmbB", "BGC0000014", 1, "Polyketide", 38.0, 525.0, 48.09688581314879, 2.83e-153], ["QIQ28636.1", "Nbc40", "BGC0002541", 1, "Other", 33.0, 525.0, 74.45213379469435, 3e-153], ["ACZ65476.1", "type_I_modular_polyketide_synthase", "BGC0000140", 1, "Polyketide", 37.0, 497.0, 47.8085351787774, 3.18e-153], ["QCP68965.1", "VatK", "BGC0002296", 1, "NRP+Polyketide", 30.0, 524.0, 74.2791234140715, 3.42e-153], ["AKG06378.1", "polyketide_synthase_type_1", "BGC0001830", 1, "Polyketide", 39.0, 511.0, 48.09688581314879, 3.81e-153], ["QLD28380.2", "SDR_family_NAD(P)-dependent_oxidoreductase", "BGC0002086", 1, "Polyketide", 33.0, 524.0, 71.97231833910035, 3.83e-153], ["ARM20280.1", "polyketide_synthase", "BGC0001523", 1, "Polyketide", 39.0, 525.0, 48.385236447520185, 4.02e-153], ["AWW87424.1", "type_I_polyketide_synthase", "BGC0001755", 1, "Polyketide", 40.0, 525.0, 47.57785467128028, 4.15e-153], ["AGC24271.1", "prlQ", "BGC0001038", 1, "NRP+Polyketide:Modular type I polyketide", 36.0, 504.0, 47.05882352941176, 4.98e-153], ["BAQ25513.1", "type_I_polyketide_synthase", "BGC0001288", 1, "Polyketide", 30.0, 523.0, 83.85236447520185, 7.09e-153], ["TMU97089.1", "SDR_family_NAD(P)-dependent_oxidoreductase", "BGC0002038", 1, "Polyketide", 32.0, 520.0, 81.14186851211073, 7.42e-153], ["OJF16270.1", "AceP3", "BGC0001491", 1, "Polyketide", 33.0, 524.0, 72.66435986159169, 7.47e-153], ["QWM97862.1", "hybrid_non-ribosomal_peptide_synthetase/type_I_polyketide_synthase", "BGC0002434", 1, "Polyketide+NRP", 32.0, 523.0, 74.79815455594002, 7.99e-153], ["AXM42951.1", "polyketide_synthase", "BGC0001941", 1, "NRP+Polyketide", 38.0, 506.0, 47.57785467128028, 8.13e-153], ["EPH46607.1", "putative_Phenolphthiocerol_synthesis_polyketide_synthase_type_I_Pks15/1", "BGC0001519", 1, "NRP+Polyketide", 32.0, 520.0, 72.26066897347174, 9.49e-153], ["QKV49767.1", "PKS", "BGC0002526", 1, "Polyketide", 35.0, 523.0, 64.24452133794695, 9.65e-153], ["CQR60494.1", "Polyketide_synthase,_type_I,_module_8", "BGC0001287", 1, "Polyketide", 30.0, 514.0, 104.38292964244522, 1.17e-152], ["AAZ77698.1", "ChlA5", "BGC0000036", 1, "Polyketide:Modular type I polyketide+Polyketide:Iterative type I polyketide+Saccharide:Oligosaccharide", 31.0, 523.0, 79.64244521337946, 1.28e-152], ["BAQ25483.1", "type_I_polyketide_synthase", "BGC0001288", 1, "Polyketide", 38.0, 498.0, 48.96193771626297, 1.68e-152], ["BBM96640.1", "modular_polyketide_synthase", "BGC0002452", 1, "Polyketide", 32.0, 516.0, 82.64129181084199, 2.31e-152], ["AAS79463.1", "polyketide_synthase_subunit", "BGC0000035", 1, "Polyketide", 37.0, 504.0, 49.942329873125715, 2.59e-152], ["ANZ22986.1", "ZinC", "BGC0001828", 1, "Polyketide", 33.0, 518.0, 74.10611303344868, 2.83e-152], ["QRI43528.1", "type_I_polyketide_synthase", "BGC0002454", 1, "Polyketide", 32.0, 518.0, 77.3933102652826, 2.83e-152], ["ABK32288.1", "JerB", "BGC0000080", 1, "Polyketide", 39.0, 521.0, 47.693194925028834, 2.93e-152], ["AKJ15836.1", "Type_I_polyketide_synthase", "BGC0002735", 1, "Polyketide+NRP", 32.0, 518.0, 82.29527104959631, 3.09e-152], ["ALV82346.1", "borrelidin_type_I_polyketide_synthase", "BGC0001533", 1, "Polyketide", 38.0, 509.0, 52.42214532871973, 3.44e-152], ["QBG82532.1", "Polyketide_synthase", "BGC0002587", 1, "Polyketide", 39.0, 521.0, 49.01960784313725, 3.85e-152], ["QQZ01584.1", "PKS", "BGC0002498", 1, "Other", 39.0, 510.0, 48.26989619377163, 4.13e-152], ["CCE88377.1", "non-ribosomal_peptide_synthetase/polyketide_synthase", "BGC0001034", 1, "NRP+Polyketide:Modular type I polyketide", 38.0, 521.0, 49.48096885813148, 4.16e-152], ["ABY83164.1", "Azi26", "BGC0000960", 1, "NRP+Polyketide", 28.0, 512.0, 103.22952710495963, 4.45e-152], ["UHY14127.1", "PKS_I", "BGC0002671", 1, "Polyketide", 40.0, 521.0, 49.884659746251444, 4.86e-152], ["BAE93728.1", "type_I_polyketide_synthase", "BGC0000164", 1, "Polyketide", 39.0, 510.0, 50.23068050749712, 5.17e-152], ["CCP20047.1", "divK_protein", "BGC0001119", 1, "Polyketide:Modular type I polyketide", 39.0, 521.0, 52.133794694348325, 6.44e-152], ["sipP2", "Type_I_Modular_PKS", "BGC0001452", 1, "Polyketide", 29.0, 521.0, 99.65397923875432, 6.6e-152], ["AHB82063.1", "polyketide_synthase", "BGC0001231", 1, "NRP+Polyketide:Modular type I polyketide", 38.0, 489.0, 48.03921568627451, 6.89e-152], ["ABL86391.1", "hybrid_polyketide_synthase_and_nonribosomal_peptide_synthetase", "BGC0000999", 1, "NRP+Polyketide", 32.0, 520.0, 73.64475201845444, 8.13e-152], ["AEP40932.1", "polyketide_synthase_type_I", "BGC0000021", 1, "Polyketide", 29.0, 513.0, 93.25259515570934, 8.21e-152], ["AAC46027.1", "polyketide_synthase_module_6", "BGC0000113", 1, "Polyketide", 38.0, 508.0, 50.98039215686274, 8.31e-152], ["QFU19827.1", "PKS", "BGC0002431", 1, "Polyketide+Saccharide", 28.0, 513.0, 103.80622837370241, 1.01e-151], ["ADX66461.1", "ScnS2", "BGC0000108", 1, "Polyketide", 40.0, 520.0, 47.174163783160324, 1.03e-151], ["BAH02268.1", "polyketide_synthase", "BGC0000126", 1, "Polyketide", 33.0, 520.0, 71.85697808535178, 1.26e-151], ["QOD94996.1", "PldAI", "BGC0002102", 1, "Polyketide", 33.0, 520.0, 71.85697808535178, 1.26e-151], ["ctg1_13", "", "BGC0001931", 1, "Polyketide", 32.0, 520.0, 70.93425605536332, 1.29e-151], ["AKL64832.1", "polyketide_synthase", "BGC0002072", 1, "Polyketide:Modular type I polyketide", 39.0, 508.0, 46.943483275663205, 1.67e-151], ["AAP42856.1", "NanA2", "BGC0000105", 1, "Polyketide", 32.0, 516.0, 83.56401384083046, 1.73e-151], ["AEZ54377.1", "PieA4", "BGC0000124", 1, "Polyketide", 31.0, 515.0, 81.31487889273356, 1.78e-151], ["ABC84460.1", "NigAV", "BGC0000114", 1, "Polyketide:Modular type I polyketide", 33.0, 519.0, 68.68512110726644, 1.81e-151], ["AXI91545.1", "FunP8", "BGC0001944", 1, "Polyketide", 33.0, 513.0, 69.20415224913495, 1.82e-151], ["AVX51108.1", "nysC", "BGC0001709", 1, "Polyketide", 33.0, 520.0, 75.02883506343714, 1.91e-151], ["QKV49790.1", "PKS", "BGC0002526", 1, "Polyketide", 37.0, 514.0, 55.99769319492503, 2.02e-151], ["UMP03508.1", "NmvAIII", "BGC0002649", 1, "NRP+Polyketide", 40.0, 506.0, 47.57785467128028, 2.07e-151], ["CAO98848.1", "polyketide_synthase_AufE", "BGC0000023", 1, "Polyketide:Modular type I polyketide", 28.0, 511.0, 108.0161476355248, 2.22e-151], ["AHE80994.1", "PieA4", "BGC0001169", 1, "Polyketide:Modular type I polyketide", 34.0, 515.0, 65.62860438292965, 2.28e-151], ["AHA12078.1", "polyketide_synthase_type_1", "BGC0001172", 1, "NRP+Polyketide:Modular type I polyketide", 33.0, 518.0, 75.89388696655132, 2.44e-151], ["AHA38200.1", "GphG", "BGC0000069", 1, "Polyketide", 30.0, 518.0, 91.11880046136102, 3.25e-151], ["AQT01393.1", "SgnS2", "BGC0001690", 1, "Polyketide", 40.0, 519.0, 47.28950403690888, 3.33e-151], ["AEZ53950.1", "polyketide_synthase", "BGC0000144", 1, "Polyketide:Modular type I polyketide", 33.0, 503.0, 68.62745098039215, 3.52e-151], ["ALV82341.1", "borrelidin_type_I_polyketide_synthase", "BGC0001533", 1, "Polyketide", 38.0, 507.0, 47.92387543252595, 3.57e-151], ["QBG82529.1", "Polyketide_synthase", "BGC0002587", 1, "Polyketide", 40.0, 518.0, 51.44175317185697, 3.63e-151], ["BAW35611.1", "modular_polyketide_synthase", "BGC0002357", 1, "Polyketide+Other", 39.0, 507.0, 48.615916955017305, 4.4e-151], ["WP_102919232.1", "type_I_polyketide_synthase", "BGC0002104", 1, "NRP+Polyketide", 40.0, 518.0, 47.28950403690888, 4.46e-151], ["AGC09486.1", "LobS3", "BGC0001183", 1, "Polyketide", 28.0, 510.0, 106.68973471741639, 4.63e-151], ["ACA99172.1", "polyketide_synthase", "BGC0001160", 1, "Polyketide:Modular type I polyketide", 38.0, 517.0, 49.884659746251444, 4.67e-151], ["TMU97102.1", "SDR_family_NAD(P)-dependent_oxidoreductase", "BGC0002038", 1, "Polyketide", 32.0, 515.0, 72.95271049596309, 4.99e-151], ["AWR88404.1", "putative_beta-ketoacyl_synthase", "BGC0001522", 1, "Polyketide", 29.0, 518.0, 99.25028835063438, 5.07e-151], ["ABJ97438.1", "MerB", "BGC0001012", 1, "NRP+Polyketide", 34.0, 518.0, 64.82122260668973, 5.59e-151], ["TMU97099.1", "SDR_family_NAD(P)-dependent_oxidoreductase", "BGC0002038", 1, "Polyketide", 34.0, 518.0, 65.51326412918108, 5.83e-151], ["AKL64834.1", "polyketide_synthase", "BGC0002072", 1, "Polyketide:Modular type I polyketide", 40.0, 518.0, 46.77047289504037, 6.18e-151], ["TGZ15165.1", "hypothetical_protein", "BGC0002032", 1, "Polyketide", 41.0, 518.0, 47.520184544406, 7.13e-151], ["AKL64830.1", "polyketide_synthase", "BGC0002072", 1, "Polyketide:Modular type I polyketide", 40.0, 517.0, 47.92387543252595, 8.66e-151], ["BAW35614.1", "modular_polyketide_synthase", "BGC0002357", 1, "Polyketide+Other", 39.0, 517.0, 48.212226066897344, 8.67e-151], ["AFU82617.1", "polyketide_synthase", "BGC0000998", 1, "NRP+Polyketide", 38.0, 512.0, 50.23068050749712, 9.11e-151], ["ANR02557.1", "LodP", "BGC0001648", 1, "Polyketide", 37.0, 499.0, 49.942329873125715, 9.94e-151], ["AGY62755.1", "EbeC", "BGC0000051", 1, "Polyketide", 39.0, 505.0, 49.19261822376009, 1e-150], ["TXD00266.1", "SDR_family_NAD(P)-dependent_oxidoreductase", "BGC0001877", 1, "Polyketide", 32.0, 517.0, 75.25951557093425, 1.03e-150], ["AJO72735.1", "Type_I_modular_polyketide_synthase", "BGC0001381", 1, "Polyketide", 29.0, 517.0, 101.15340253748559, 1.16e-150], ["AAX98190.1", "polyketide_synthase_type_I", "BGC0000052", 1, "Polyketide", 40.0, 516.0, 47.86620530565167, 1.17e-150], ["WP_051137607.1", "type_I_polyketide_synthase", "BGC0002011", 1, "Polyketide", 34.0, 516.0, 67.07035755478663, 1.17e-150], ["UHY14130.1", "PKS_I", "BGC0002671", 1, "Polyketide", 39.0, 506.0, 49.884659746251444, 1.25e-150], ["AQX77694.1", "NocP", "BGC0001704", 1, "Other", 38.0, 488.0, 47.116493656286046, 1.25e-150], ["AEC13069.1", "fosC", "BGC0000060", 1, "Polyketide", 40.0, 516.0, 47.635524798154556, 1.27e-150], ["QBF51756.1", "type_I_polyketide_synthase", "BGC0001856", 1, "Polyketide:Modular type I polyketide", 32.0, 516.0, 73.81776239907728, 1.37e-150], ["BAW35635.1", "modular_polyketide_synthase", "BGC0002356", 1, "Polyketide+Other", 39.0, 516.0, 48.673587081891576, 1.55e-150], ["QQZ01587.1", "PKS", "BGC0002498", 1, "Other", 39.0, 516.0, 48.385236447520185, 1.56e-150], ["WP_055480219.1", "type_I_polyketide_synthase", "BGC0001653", 1, "Polyketide", 40.0, 516.0, 48.15455594002307, 1.62e-150], ["BAG85030.1", "putative_polyketide_synthase", "BGC0000086", 1, "Polyketide", 31.0, 516.0, 80.1038062283737, 1.75e-150], ["CAQ64690.1", "lasalocid_modular_polyketide_synthase", "BGC0000087", 1, "Polyketide", 31.0, 516.0, 80.1038062283737, 1.75e-150], ["AAC01713.1", "RifD", "BGC0000136", 1, "Polyketide", 35.0, 507.0, 60.38062283737025, 1.77e-150], ["AAZ77699.1", "ChlA6", "BGC0000036", 1, "Polyketide:Modular type I polyketide+Polyketide:Iterative type I polyketide+Saccharide:Oligosaccharide", 39.0, 504.0, 49.7116493656286, 1.8e-150], ["AFL48528.1", "laidlomycin_polyketide_synthase_(module_7_and_module_8)", "BGC0000084", 1, "Polyketide", 32.0, 516.0, 73.81776239907728, 1.83e-150], ["QLJ99331.2", "acyltransferase_domain-containing_protein", "BGC0002088", 1, "Polyketide+Saccharide:Oligosaccharide", 36.0, 496.0, 57.43944636678201, 2.14e-150], ["QBL56184.1", "PKS", "BGC0002376", 1, "Polyketide", 28.0, 516.0, 102.76816608996539, 2.28e-150], ["QIQ28637.1", "Nbc41", "BGC0002541", 1, "Other", 31.0, 503.0, 74.39446366782006, 2.64e-150], ["QWF78548.1", "3-ketoacyl-CoA_thiolase", "BGC0002142", 1, "Polyketide", 39.0, 515.0, 48.84659746251442, 3.6e-150], ["ARM20284.1", "polyketide_synthase", "BGC0001523", 1, "Polyketide", 32.0, 513.0, 70.47289504036908, 4.18e-150], ["ANZ22989.1", "ZinF", "BGC0001828", 1, "Polyketide", 33.0, 515.0, 72.14532871972318, 4.26e-150], ["ABK32255.1", "AmbA", "BGC0000014", 1, "Polyketide", 38.0, 490.0, 47.00115340253749, 4.55e-150], ["QOV09193.1", "ClyE/NocP", "BGC0002597", 1, "NRP+Polyketide", 38.0, 487.0, 47.28950403690888, 4.59e-150], ["CAO98852.1", "polyketide_synthase_AufI", "BGC0000023", 1, "Polyketide:Modular type I polyketide", 40.0, 514.0, 47.57785467128028, 4.82e-150], ["AP234_RS37235", "type_I_polyketide_synthase", "BGC0001653", 1, "Polyketide", 38.0, 484.0, 46.82814302191465, 5.21e-150], ["CAA16183.1", "polyketide_synthase", "BGC0001063", 1, "NRP+Polyketide", 39.0, 512.0, 47.92387543252595, 5.59e-150], ["QES95477.1", "type_I_polyketide_synthase", "BGC0002453", 1, "Polyketide", 39.0, 491.0, 49.82698961937716, 5.92e-150], ["EHK80166.1", "beta-ketoacyl_synthase", "BGC0001447", 1, "Polyketide", 39.0, 514.0, 46.943483275663205, 7.6e-150], ["BAW35658.1", "modular_polyketide_synthase", "BGC0002355", 1, "Polyketide+Other", 33.0, 514.0, 71.51095732410612, 7.84e-150], ["ctg1_orf521", "", "BGC0001199", 1, "Polyketide", 33.0, 514.0, 72.14532871972318, 9.01e-150], ["AEZ54379.1", "PieA6", "BGC0000124", 1, "Polyketide", 39.0, 512.0, 50.807381776239914, 9.65e-150], ["BAW35609.1", "modular_polyketide_synthase", "BGC0002357", 1, "Polyketide+Other", 33.0, 514.0, 73.35640138408304, 1.02e-149], ["AQW44871.1", "polyketide_synthase", "BGC0001761", 1, "Polyketide", 32.0, 512.0, 79.75778546712803, 1.13e-149], ["AAO65807.1", "monensin_polyketide_synthase_module_10", "BGC0000100", 1, "Polyketide", 38.0, 503.0, 48.615916955017305, 1.15e-149], ["ANZ52470.1", "MonAVII", "BGC0001670", 1, "Polyketide", 38.0, 503.0, 48.615916955017305, 1.15e-149], ["ADH04658.1", "TugB", "BGC0001342", 1, "NRP+Polyketide", 39.0, 513.0, 47.57785467128028, 1.16e-149], ["QVV57684.1", "beta-ketoacyl_synthase", "BGC0002338", 1, "Polyketide", 39.0, 513.0, 46.59746251441753, 1.18e-149], ["ABC84469.1", "NigAIX", "BGC0000114", 1, "Polyketide:Modular type I polyketide", 33.0, 508.0, 74.10611303344868, 1.29e-149], ["AAC46026.1", "polyketide_synthase_modules_4_and_5", "BGC0000113", 1, "Polyketide", 32.0, 513.0, 69.3194925028835, 1.35e-149], ["AWH12938.1", "StmC", "BGC0001784", 1, "Polyketide", 31.0, 513.0, 73.12572087658593, 1.35e-149], ["AKA59091.1", "type-I_PKS", "BGC0001619", 1, "Polyketide", 40.0, 514.0, 47.46251441753172, 1.35e-149], ["WP_030180235.1", "type_I_polyketide_synthase", "BGC0002106", 1, "Polyketide", 39.0, 514.0, 47.98154555940023, 1.49e-149], ["CAC20921.1", "PimS2_protein", "BGC0000125", 1, "Polyketide", 40.0, 514.0, 47.28950403690888, 1.49e-149], ["ctg1_15", "", "BGC0001931", 1, "Polyketide", 40.0, 513.0, 47.347174163783166, 1.55e-149], ["ANZ22995.1", "ZinA", "BGC0001828", 1, "Polyketide", 34.0, 513.0, 71.45328719723183, 1.57e-149], ["ABK32287.1", "JerA", "BGC0000080", 1, "Polyketide", 38.0, 489.0, 47.05882352941176, 1.61e-149], ["CBA11582.1", "polyketide_synthase_type_I", "BGC0001046", 1, "NRP+Polyketide:Modular type I polyketide+Saccharide:Hybrid/tailoring saccharide", 39.0, 513.0, 49.48096885813148, 1.72e-149], ["AAK19883.1", "soraphen_polyketide_synthase_A", "BGC0000147", 1, "Polyketide:Modular type I polyketide", 33.0, 513.0, 71.74163783160323, 1.79e-149], ["BAO66539.1", "type_I_polyketide_synthase", "BGC0000042", 1, "Polyketide", 39.0, 512.0, 51.03806228373703, 1.92e-149], ["SAI82896.1", "HrnA2;_Starter_unit_polyketide_synthase_type_I;_module_4_(partial)", "BGC0002101", 1, "Polyketide", 38.0, 488.0, 49.884659746251444, 1.93e-149], ["BBM96639.1", "modular_polyketide_synthase", "BGC0002452", 1, "Polyketide", 39.0, 513.0, 48.44290657439446, 1.94e-149], ["BBM96638.1", "modular_polyketide_synthase", "BGC0002452", 1, "Polyketide", 38.0, 501.0, 47.86620530565167, 1.95e-149], ["BAQ21939.1", "putative_type_I_polyketide_synthase", "BGC0001204", 1, "Polyketide", 38.0, 513.0, 48.26989619377163, 1.96e-149], ["ABI91466.1", "beta-ketoacyl_synthase", "BGC0001094", 1, "NRP+Polyketide", 38.0, 513.0, 49.42329873125721, 1.98e-149], ["BAG84248.1", "putative_polyketide_synthase", "BGC0000257", 1, "Polyketide", 38.0, 511.0, 48.26989619377163, 2.28e-149], ["ABB86410.1", "GelC", "BGC0000067", 1, "Polyketide", 34.0, 513.0, 67.01268742791234, 2.53e-149], ["AUO16401.1", "polyketide_synthase", "BGC0001700", 1, "Polyketide", 32.0, 513.0, 71.79930795847751, 2.58e-149], ["AAX35547.1", "polyketide_syntase_2", "BGC0001275", 1, "Polyketide", 28.0, 504.0, 94.98269896193771, 2.67e-149], ["AEP40935.1", "polyketide_synthase_type_I", "BGC0000021", 1, "Polyketide", 39.0, 512.0, 47.86620530565167, 2.98e-149], ["AAQ82561.1", "FscA", "BGC0000034", 1, "NRP+Polyketide", 39.0, 503.0, 47.635524798154556, 3.62e-149], ["WP_159041997.1", "SDR_family_NAD(P)-dependent_oxidoreductase", "BGC0002033", 1, "Polyketide", 38.0, 512.0, 50.51903114186851, 4.4e-149], ["QBF51754.1", "type_I_polyketide_synthase", "BGC0001856", 1, "Polyketide:Modular type I polyketide", 40.0, 512.0, 47.46251441753172, 4.78e-149], ["OJF16272.1", "AceP1", "BGC0001491", 1, "Polyketide", 40.0, 501.0, 46.77047289504037, 5.09e-149], ["BAO66529.1", "type_I_polyketide_synthase", "BGC0000042", 1, "Polyketide", 33.0, 512.0, 70.76124567474048, 5.34e-149], ["AEK75502.1", "type_1_polyketide_synthase", "BGC0000001", 1, "Polyketide:Modular type I polyketide", 33.0, 512.0, 65.39792387543253, 5.57e-149], ["AFL48529.1", "laidlomycin_polyketide_synthase_(module_5_and_module_6)", "BGC0000084", 1, "Polyketide", 33.0, 511.0, 65.51326412918108, 6.08e-149], ["AKA59090.1", "type-I_PKS", "BGC0001619", 1, "Polyketide", 39.0, 511.0, 49.19261822376009, 6.87e-149], ["AWC08661.1", "polyketide_synthase_type_I", "BGC0001662", 1, "Polyketide", 39.0, 511.0, 48.73125720876586, 6.94e-149], ["UMP03509.1", "NmvAII", "BGC0002649", 1, "NRP+Polyketide", 36.0, 502.0, 55.07497116493656, 8.15e-149], ["ABC84470.1", "NIGAVIII", "BGC0000114", 1, "Polyketide:Modular type I polyketide", 30.0, 508.0, 88.1199538638985, 8.92e-149], ["AGM05535.1", "modular_polyketide_synthase", "BGC0002098", 1, "Polyketide", 33.0, 511.0, 72.54901960784314, 9.47e-149], ["OAP25819.1", "Phenolphthiocerol_synthesis_polyketide_synthase_type_I_Pks15/1", "BGC0001658", 1, "Polyketide", 32.0, 502.0, 71.62629757785467, 1.04e-148], ["ANY10599.1", "polyketide_synthase", "BGC0001773", 1, "Polyketide", 30.0, 507.0, 89.2156862745098, 1.07e-148], ["AAO06918.1", "GdmAIII", "BGC0000066", 1, "Polyketide", 34.0, 511.0, 67.01268742791234, 1.09e-148], ["AKA59088.1", "type-I_PKS", "BGC0001619", 1, "Polyketide", 39.0, 511.0, 47.86620530565167, 1.12e-148], ["AFL48533.1", "laidlomycin_polyketide_synthase_(module_10)", "BGC0000084", 1, "Polyketide", 39.0, 500.0, 47.347174163783166, 1.17e-148], ["AEE88284.1", "CurF", "BGC0000976", 1, "NRP+Polyketide:Modular type I polyketide", 30.0, 510.0, 70.76124567474048, 1.24e-148], ["ACO94484.1", "polyketide_synthase_type_I", "BGC0000097", 1, "Polyketide:Modular type I polyketide", 36.0, 486.0, 56.17070357554786, 1.34e-148], ["AAU93806.2", "polyketide_synthase_modules_3_and_4", "BGC0000054", 1, "Polyketide", 34.0, 510.0, 64.18685121107266, 1.37e-148], ["WP_083502114.1", "type_I_polyketide_synthase", "BGC0001653", 1, "Polyketide", 33.0, 510.0, 72.3760092272203, 1.59e-148], ["CAL58681.1", "polyketide_synthase", "BGC0000149", 1, "Polyketide:Modular type I polyketide", 34.0, 510.0, 65.68627450980392, 1.6e-148], ["AJY78092.1", "polyketide_synthase", "BGC0001902", 1, "NRP+Polyketide", 35.0, 499.0, 55.2479815455594, 1.63e-148], ["BAR73017.1", "putative_PKS_(KS-AT-KR-ACP-KS-AT-DH-KR-ACP)", "BGC0001194", 1, "Polyketide", 39.0, 510.0, 48.55824682814302, 1.72e-148], ["BCB17031.1", "modular_polyketide_synthase", "BGC0002523", 1, "NRP", 38.0, 510.0, 49.596309111880046, 1.78e-148], ["AAM81586.2", "putative_type_I_polyketide_synthase", "BGC0000047", 1, "Polyketide", 35.0, 510.0, 57.266435986159166, 1.9e-148], ["AAY28227.1", "HbmAIII", "BGC0000074", 1, "Polyketide", 34.0, 510.0, 67.24336793540945, 1.94e-148], ["ANZ22987.1", "ZinD", "BGC0001828", 1, "Polyketide", 37.0, 509.0, 51.903114186851205, 2.21e-148], ["AAT70101.1", "CurF", "BGC0001165", 1, "NRP+Polyketide:Modular type I polyketide", 30.0, 509.0, 70.76124567474048, 2.22e-148], ["AAD03047.1", "type_I_polyketide_synthase", "BGC0000041", 1, "Polyketide", 31.0, 509.0, 71.16493656286043, 2.26e-148], ["AKG06379.1", "polyketide_synthase_type_1", "BGC0001830", 1, "Polyketide", 39.0, 502.0, 48.212226066897344, 2.51e-148], ["ctg1_orf29", "", "BGC0000096", 1, "Polyketide", 38.0, 509.0, 49.884659746251444, 2.52e-148], ["EAU32819.1", "6-methylsalicylic_acid_synthase", "BGC0000160", 1, "Polyketide", 27.0, 502.0, 104.4405997693195, 2.74e-148], ["AGZ15474.1", "putative_type_I_polyketide_synthase", "BGC0001036", 1, "NRP+Polyketide", 31.0, 506.0, 73.76009227220301, 2.85e-148], ["AKJ15837.1", "acyl_transferase", "BGC0002735", 1, "Polyketide+NRP", 37.0, 484.0, 47.75086505190311, 2.98e-148], ["BAW35657.1", "modular_polyketide_synthase", "BGC0002355", 1, "Polyketide+Other", 38.0, 509.0, 49.48096885813148, 3e-148], ["AGM05534.1", "modular_polyketide_synthase", "BGC0002098", 1, "Polyketide", 39.0, 509.0, 49.596309111880046, 3.03e-148], ["AAP42874.1", "NanA8", "BGC0000105", 1, "Polyketide", 39.0, 509.0, 49.76931949250288, 3.19e-148], ["QFU19842.1", "PKS", "BGC0002431", 1, "Polyketide+Saccharide", 34.0, 506.0, 65.97462514417532, 3.2e-148], ["ANC94964.1", "AlmHIII", "BGC0001396", 1, "Polyketide", 36.0, 509.0, 57.38177623990772, 3.37e-148], ["AAM54078.1", "polyketide_synthase", "BGC0000020", 1, "Polyketide", 35.0, 509.0, 64.76355247981546, 4.13e-148], ["QBG82518.1", "Polyketide_synthase", "BGC0002587", 1, "Polyketide", 34.0, 506.0, 65.45559400230681, 4.25e-148], ["QBG82517.1", "Polyketide_synthase", "BGC0002587", 1, "Polyketide", 32.0, 506.0, 73.58708189158017, 4.96e-148], ["AHB82052.1", "polyketide_synthase", "BGC0001019", 1, "NRP+Polyketide:Modular type I polyketide", 42.0, 479.0, 38.581314878892734, 4.97e-148], ["QNN81300.1", "IonAIV", "BGC0002446", 1, "Polyketide", 31.0, 509.0, 72.26066897347174, 4.99e-148], ["FS847_01985", "type_I_polyketide_synthase", "BGC0001877", 1, "Polyketide", 38.0, 480.0, 48.32756632064591, 6.05e-148], ["AVX51107.1", "nysB", "BGC0001709", 1, "Polyketide", 39.0, 508.0, 47.86620530565167, 7.12e-148], ["ANH11415.1", "SceT", "BGC0001770", 1, "Polyketide", 39.0, 490.0, 47.520184544406, 8.3e-148], ["AWH12937.1", "StmB", "BGC0001784", 1, "Polyketide", 33.0, 508.0, 73.4717416378316, 9.48e-148], ["AUO16423.1", "polyketide_synthase", "BGC0001700", 1, "Polyketide", 30.0, 506.0, 82.46828143021915, 9.66e-148], ["QBL56183.1", "PKS", "BGC0002376", 1, "Polyketide", 39.0, 497.0, 48.44290657439446, 9.73e-148], ["ABP55221.1", "acyl_transferase_domain_protein", "BGC0000142", 1, "Polyketide", 38.0, 496.0, 51.49942329873126, 9.98e-148], ["CAQ43079.1", "polyketide_synthase", "BGC0000970", 1, "NRP+Polyketide:Modular type I polyketide", 37.0, 501.0, 52.36447520184544, 1.1e-147], ["WP_055469549.1", "type_I_polyketide_synthase", "BGC0001537", 1, "Polyketide", 32.0, 507.0, 69.26182237600923, 1.84e-147], ["ATL73034.1", "type_I_modular_polyketide_synthase", "BGC0001807", 1, "NRP+Polyketide", 39.0, 507.0, 47.92387543252595, 1.96e-147], ["CRI73799.1", "CongC_protein", "BGC0001215", 1, "NRP", 40.0, 507.0, 47.57785467128028, 2.19e-147], ["EPH46608.1", "putative_Erythronolide_synthase,_modules_3_and_4", "BGC0001519", 1, "NRP+Polyketide", 37.0, 482.0, 49.07727797001154, 2.28e-147], ["AHH99925.1", "PKS_I", "BGC0000002", 1, "Polyketide", 39.0, 507.0, 48.96193771626297, 2.32e-147], ["ARV85763.1", "PieA4_type_I_PKS", "BGC0001742", 1, "Polyketide", 32.0, 503.0, 72.6066897347174, 2.35e-147], ["TGZ15164.1", "hypothetical_protein", "BGC0002032", 1, "Polyketide", 40.0, 506.0, 48.15455594002307, 2.4e-147], ["EHK80167.1", "modular_polyketide_synthase", "BGC0001447", 1, "Polyketide", 39.0, 507.0, 47.28950403690888, 2.48e-147], ["ANC94966.1", "AlmHI", "BGC0001396", 1, "Polyketide", 38.0, 507.0, 48.32756632064591, 2.48e-147], ["BAH02270.1", "polyketide_synthase", "BGC0000126", 1, "Polyketide", 38.0, 506.0, 49.19261822376009, 2.61e-147], ["QOD94999.1", "PldAIV", "BGC0002102", 1, "Polyketide", 38.0, 506.0, 49.19261822376009, 2.61e-147], ["CAO85897.1", "modular_polyketide_synthase_NorB", "BGC0000110", 1, "Polyketide:Modular type I polyketide", 33.0, 503.0, 73.87543252595155, 2.71e-147], ["ctg1_orf30", "", "BGC0000096", 1, "Polyketide", 39.0, 495.0, 48.09688581314879, 2.73e-147], ["BAF02921.1", "type_I_polyketide_synthase", "BGC0000073", 1, "Polyketide", 38.0, 506.0, 51.55709342560554, 2.83e-147], ["QLD23491.1", "Polyketide_synthase", "BGC0002085", 1, "Saccharide:Oligosaccharide", 37.0, 488.0, 56.22837370242214, 3.23e-147], ["QSE03601.1", "LcmB", "BGC0002333", 1, "Polyketide", 35.0, 506.0, 61.418685121107266, 3.43e-147], ["BAE93722.1", "type_I_polyketide_synthase", "BGC0000164", 1, "Polyketide", 31.0, 506.0, 72.3760092272203, 4.11e-147], ["CAQ34929.1", "putative_polyketide_synthase", "BGC0000986", 1, "NRP+Polyketide", 37.0, 479.0, 48.50057670126874, 4.14e-147], ["BAW35615.1", "modular_polyketide_synthase", "BGC0002357", 1, "Polyketide+Other", 31.0, 506.0, 80.79584775086505, 4.4e-147], ["UHH90025.1", "VicP1", "BGC0002634", 1, "Polyketide+NRP+Other", 35.0, 506.0, 59.86159169550172, 4.46e-147], ["ATY12793.1", "type_I_polyketide_synthase", "BGC0001504", 1, "Polyketide", 32.0, 502.0, 68.56978085351788, 4.56e-147], ["AEK75504.1", "type_1_polyketide_synthase", "BGC0000001", 1, "Polyketide:Modular type I polyketide", 38.0, 480.0, 47.98154555940023, 4.76e-147], ["BAB69199.1", "modular_polyketide_synthase", "BGC0000117", 1, "Polyketide", 33.0, 506.0, 71.85697808535178, 4.9e-147], ["CAE45670.1", "borrelidin_polyketide_synthase,_type_I", "BGC0000031", 1, "Polyketide:Modular type I polyketide", 38.0, 495.0, 47.98154555940023, 5.02e-147], ["TXD00034.1", "SDR_family_NAD(P)-dependent_oxidoreductase", "BGC0001877", 1, "Polyketide", 39.0, 506.0, 49.01960784313725, 5.11e-147], ["ARS01477.1", "NcmAV", "BGC0001702", 1, "NRP+Polyketide", 41.0, 505.0, 46.943483275663205, 5.32e-147], ["AGY62758.1", "EbeF", "BGC0000051", 1, "Polyketide", 31.0, 504.0, 76.5282583621684, 6.11e-147], ["AGZ15475.1", "putative_type_1_modular_polyketide_synthase", "BGC0001036", 1, "NRP+Polyketide", 37.0, 481.0, 47.75086505190311, 6.15e-147], ["ADB23403.1", "polyketide_synthase_type_I", "BGC0001062", 1, "Polyketide", 32.0, 504.0, 73.06805074971165, 6.6e-147], ["SCN11951.1", "ebeC-type_I_polyketide_synthase", "BGC0001580", 1, "Polyketide", 39.0, 505.0, 49.19261822376009, 7.03e-147], ["ADU86003.1", "putative_modular_polyketide_synthase", "BGC0000165", 1, "Polyketide:Modular type I polyketide", 39.0, 505.0, 49.07727797001154, 7.37e-147], ["AHH99923.1", "PKS_I", "BGC0000002", 1, "Polyketide", 32.0, 505.0, 72.49134948096886, 7.39e-147], ["AGI99494.1", "Type_I_polyketide_synthase", "BGC0001004", 1, "Polyketide:Modular type I polyketide", 38.0, 494.0, 49.53863898500577, 7.58e-147], ["QFU80898.1", "PKS", "BGC0002550", 1, "Polyketide", 38.0, 494.0, 49.53863898500577, 7.58e-147], ["AXG22406.1", "type_I_polyketide_synthase", "BGC0002024", 1, "Polyketide", 39.0, 505.0, 49.07727797001154, 9.74e-147], ["ADH04659.1", "TugC", "BGC0001342", 1, "NRP+Polyketide", 38.0, 504.0, 50.28835063437139, 1.06e-146], ["AFI57005.1", "QmnA1", "BGC0000133", 1, "Polyketide", 34.0, 505.0, 63.956170703575545, 1.07e-146], ["AQZ37094.1", "polyketide_synthase", "BGC0001511", 1, "Polyketide", 39.0, 494.0, 48.15455594002307, 1.1e-146], ["ARW71485.1", "type_I_PKS_module_4,_module_5", "BGC0001812", 1, "Polyketide", 32.0, 504.0, 72.14532871972318, 1.13e-146], ["AUO16400.1", "polyketide_synthase", "BGC0001700", 1, "Polyketide", 38.0, 504.0, 49.13494809688581, 1.3e-146], ["ABC84457.1", "NigAII", "BGC0000114", 1, "Polyketide:Modular type I polyketide", 32.0, 502.0, 73.24106113033449, 1.31e-146], ["QBF51757.1", "type_I_polyketide_synthase", "BGC0001856", 1, "Polyketide:Modular type I polyketide", 38.0, 504.0, 51.268742791234146, 1.37e-146], ["AWC08655.1", "polyketide_synthase_type_I", "BGC0001662", 1, "Polyketide", 39.0, 504.0, 47.347174163783166, 1.57e-146], ["AJO72736.1", "Type_I_modular_polyketide_synthase", "BGC0001381", 1, "Polyketide", 34.0, 504.0, 66.55132641291812, 1.58e-146], ["ANZ22991.1", "ZinG", "BGC0001828", 1, "Polyketide", 38.0, 503.0, 48.50057670126874, 1.65e-146], ["BAC76491.1", "lankamycin_synthase_LkmAIII", "BGC0000085", 1, "Polyketide", 39.0, 504.0, 49.25028835063437, 1.81e-146], ["AGC09487.1", "LobS5", "BGC0001183", 1, "Polyketide", 38.0, 493.0, 49.36562860438293, 1.86e-146], ["BAJ16470.1", "polyketide_synthase", "BGC0000058", 1, "Polyketide", 38.0, 504.0, 49.07727797001154, 1.97e-146], ["QLD23837.1", "SDR_family_NAD(P)-dependent_oxidoreductase", "BGC0002086", 1, "Polyketide", 39.0, 493.0, 48.15455594002307, 1.98e-146], ["AAF86393.1", "FkbB", "BGC0000994", 1, "NRP+Polyketide", 33.0, 504.0, 65.28258362168397, 2.07e-146], ["AKA59093.1", "type-I_PKS", "BGC0001619", 1, "Polyketide", 32.0, 504.0, 75.31718569780853, 2.1e-146], ["BAW35641.1", "modular_polyketide_synthase", "BGC0002356", 1, "Polyketide+Other", 39.0, 504.0, 47.347174163783166, 2.11e-146], ["ARM20281.1", "polyketide_synthase", "BGC0001523", 1, "Polyketide", 38.0, 503.0, 49.13494809688581, 2.36e-146], ["BAR73021.1", "putative_PKS_(KS-AT-KR-ACP)", "BGC0001194", 1, "Polyketide", 39.0, 493.0, 48.15455594002307, 2.6e-146], ["AHH99919.1", "PKS_I", "BGC0000002", 1, "Polyketide", 34.0, 503.0, 63.956170703575545, 2.68e-146], ["ABB52544.1", "putative_type_I_polyketide_synthase", "BGC0000047", 1, "Polyketide", 38.0, 493.0, 49.07727797001154, 2.84e-146], ["BAH02271.1", "polyketide_synthase", "BGC0000126", 1, "Polyketide", 38.0, 496.0, 48.55824682814302, 3.05e-146], ["QOD95000.1", "PldAV", "BGC0002102", 1, "Polyketide", 38.0, 496.0, 48.55824682814302, 3.05e-146], ["QLD23838.1", "SDR_family_NAD(P)-dependent_oxidoreductase", "BGC0002086", 1, "Polyketide", 39.0, 496.0, 48.385236447520185, 3.1e-146], ["BAG85032.1", "putative_polyketide_synthase", "BGC0000086", 1, "Polyketide", 37.0, 485.0, 47.693194925028834, 3.22e-146], ["QKV49769.1", "PKS", "BGC0002526", 1, "Polyketide", 33.0, 503.0, 71.91464821222607, 3.28e-146], ["WP_019032756.1", "type_I_polyketide_synthase", "BGC0001331", 1, "NRP:Cyclic depsipeptide+Polyketide:Modular type I polyketide", 43.0, 478.0, 38.98500576701269, 3.57e-146], ["AAM81584.2", "putative_type_I_polyketide_synthase", "BGC0000047", 1, "Polyketide", 37.0, 503.0, 52.65282583621684, 4e-146], ["ALV82345.1", "borrelidin_type_I_polyketide_synthase", "BGC0001533", 1, "Polyketide", 33.0, 499.0, 64.64821222606689, 4.12e-146], ["QFU19843.1", "PKS", "BGC0002431", 1, "Polyketide+Saccharide", 33.0, 501.0, 64.18685121107266, 4.28e-146], ["BAC68125.1", "modular_polyketide_synthase", "BGC0000059", 1, "Polyketide", 40.0, 503.0, 47.347174163783166, 4.42e-146], ["AWC08662.1", "polyketide_synthase_type_I", "BGC0001662", 1, "Polyketide", 32.0, 503.0, 72.0876585928489, 4.53e-146], ["ARM20282.1", "polyketide_synthase", "BGC0001523", 1, "Polyketide", 38.0, 503.0, 48.44290657439446, 4.54e-146], ["ACY06286.1", "polyketide_synthase", "BGC0001042", 1, "NRP+Polyketide", 33.0, 500.0, 72.31833910034602, 5.37e-146], ["AEZ53948.1", "polyketide_synthase", "BGC0000144", 1, "Polyketide:Modular type I polyketide", 38.0, 493.0, 50.86505190311419, 5.55e-146], ["AAS79462.1", "polyketide_synthase_subunit", "BGC0000035", 1, "Polyketide", 38.0, 492.0, 49.42329873125721, 6.65e-146], ["AAQ82567.1", "FscE", "BGC0000034", 1, "NRP+Polyketide", 33.0, 503.0, 72.6066897347174, 6.68e-146], ["WP_015031691.1", "type_I_polyketide_synthase", "BGC0001819", 1, "Polyketide", 38.0, 486.0, 49.25028835063437, 7.11e-146], ["ARW71487.1", "type_I_PKS_module_7", "BGC0001812", 1, "Polyketide", 39.0, 494.0, 48.32756632064591, 7.87e-146], ["AAB66508.1", "tylactone_synthase_module_7", "BGC0000166", 1, "Polyketide", 38.0, 495.0, 48.09688581314879, 8.32e-146], ["AMB48441.1", "polyketide_synthase", "BGC0001357", 1, "Polyketide", 36.0, 498.0, 46.48212226066897, 9.33e-146], ["TMU97090.1", "SDR_family_NAD(P)-dependent_oxidoreductase", "BGC0002038", 1, "Polyketide", 31.0, 496.0, 74.39446366782006, 9.45e-146], ["QQZ01589.1", "PKS", "BGC0002498", 1, "Other", 33.0, 496.0, 65.97462514417532, 9.79e-146], ["AJW65408.1", "type_I_modular_polyketide_synthase", "BGC0001195", 1, "NRP+Polyketide", 33.0, 502.0, 64.99423298731257, 1.04e-145], ["IF55_RS36525", "polyketide_synthase", "BGC0001348", 1, "Polyketide:Modular type I polyketide", 38.0, 497.0, 49.13494809688581, 1.09e-145], ["AEU17898.1", "putative_type_I_PKS", "BGC0001072", 1, "Saccharide+Polyketide:Modular type I polyketide+Polyketide:Type II polyketide+Other:Aminocoumarin", 38.0, 485.0, 49.13494809688581, 1.1e-145], ["AWW87423.1", "type_I_polyketide_synthase", "BGC0001755", 1, "Polyketide", 39.0, 502.0, 46.88581314878893, 1.13e-145], ["ANR02554.1", "LodM", "BGC0001648", 1, "Polyketide", 35.0, 501.0, 56.86274509803921, 1.21e-145], ["QGJ79675.1", "Polyketide_synthase", "BGC0002552", 1, "Polyketide", 35.0, 501.0, 63.206459054209915, 1.28e-145], ["QHZ99322.1", "nargenicin_biosynthesis_PKS", "BGC0001875", 1, "Polyketide", 38.0, 501.0, 49.13494809688581, 1.34e-145], ["CAM00065.1", "EryAIII_Erythromycin_polyketide_synthase_modules_5_and_6", "BGC0000055", 1, "Polyketide:Modular type I polyketide+Saccharide:Hybrid/tailoring saccharide", 39.0, 501.0, 47.86620530565167, 1.34e-145], ["AIW00670.1", "mellein_synthase", "BGC0001244", 1, "Polyketide", 27.0, 494.0, 94.05997693194925, 1.48e-145], ["EHK80169.1", "acyl_transferase", "BGC0001447", 1, "Polyketide", 32.0, 501.0, 71.22260668973472, 1.51e-145], ["QNN81302.1", "IonAVI", "BGC0002446", 1, "Polyketide", 31.0, 501.0, 73.1833910034602, 1.7e-145], ["WP_157358234.1", "SDR_family_NAD(P)-dependent_oxidoreductase", "BGC0002011", 1, "Polyketide", 35.0, 501.0, 63.206459054209915, 2.28e-145], ["ARS01473.1", "NcmAI", "BGC0001702", 1, "NRP+Polyketide", 40.0, 501.0, 47.28950403690888, 2.44e-145], ["ARW71486.1", "type_I_PKS_module_6", "BGC0001812", 1, "Polyketide", 38.0, 489.0, 48.15455594002307, 2.44e-145], ["AWC08656.1", "polyketide_synthase_type_I", "BGC0001662", 1, "Polyketide", 39.0, 500.0, 47.00115340253749, 2.55e-145], ["QQZ01588.1", "PKS", "BGC0002498", 1, "Other", 32.0, 501.0, 72.77970011534025, 2.61e-145], ["ABK32291.1", "JerE", "BGC0000080", 1, "Polyketide", 38.0, 500.0, 48.615916955017305, 2.83e-145], ["ADH04639.1", "TgaA", "BGC0001051", 1, "NRP+Polyketide:Modular type I polyketide", 38.0, 501.0, 50.17301038062284, 2.93e-145], ["BAV56011.1", "PKS_(KS-AT-DH-ER-KR-ACP-KS-AT-DH-ER-KR-ACP)", "BGC0001597", 1, "Polyketide", 31.0, 500.0, 83.1603229527105, 3.03e-145], ["AAM54077.1", "polyketide_synthase", "BGC0000020", 1, "Polyketide", 39.0, 489.0, 47.86620530565167, 3.08e-145], ["AVV61985.1", "beta-ketoacyl_synthase", "BGC0001477", 1, "NRP+Polyketide:Modular type I polyketide", 39.0, 500.0, 49.884659746251444, 3.31e-145], ["ABB88522.1", "polyketide_synthase_type_I", "BGC0000050", 1, "Polyketide", 38.0, 500.0, 48.385236447520185, 3.34e-145], ["QNN81303.1", "IonAVII", "BGC0002446", 1, "Polyketide", 31.0, 499.0, 71.85697808535178, 3.36e-145], ["ACN69991.1", "polyketide_synthase", "BGC0000079", 1, "Polyketide", 32.0, 497.0, 72.95271049596309, 3.41e-145], ["AGM05532.1", "beta-ketoacyl_synthase", "BGC0002098", 1, "Polyketide", 33.0, 500.0, 64.53287197231833, 3.48e-145], ["BAC68126.1", "modular_polyketide_synthase", "BGC0000059", 1, "Polyketide", 40.0, 500.0, 46.82814302191465, 3.57e-145], ["WP_053065268.1", "type_I_polyketide_synthase", "BGC0001330", 1, "NRP:Cyclic depsipeptide+Polyketide:Modular type I polyketide", 42.0, 475.0, 38.92733564013841, 3.59e-145], ["AAS79461.1", "polyketide_synthase_subunit", "BGC0000035", 1, "Polyketide", 36.0, 500.0, 57.324106113033444, 3.74e-145], ["BAF02925.1", "type_I_polyketide_synthase", "BGC0000073", 1, "Polyketide", 38.0, 500.0, 48.32756632064591, 3.76e-145], ["AAB66507.1", "tylactone_synthase_module_6", "BGC0000166", 1, "Polyketide", 37.0, 489.0, 50.05767012687428, 4.29e-145], ["BAP34740.1", "type_I_polyketide_synthase", "BGC0000078", 1, "Polyketide", 37.0, 491.0, 51.73010380622838, 4.34e-145], ["AEH42491.1", "polyketide_synthase", "BGC0000032", 1, "Polyketide", 38.0, 499.0, 47.116493656286046, 5.16e-145], ["ctg1_12", "", "BGC0001931", 1, "Polyketide", 38.0, 489.0, 49.13494809688581, 5.17e-145], ["QSE03591.1", "LcmC", "BGC0002333", 1, "Polyketide", 40.0, 500.0, 48.03921568627451, 5.34e-145], ["WP_053138504.1", "type_I_polyketide_synthase", "BGC0002033", 1, "Polyketide", 31.0, 499.0, 83.10265282583622, 5.62e-145], ["ACO94472.1", "polyketide_synthase_type_I", "BGC0000029", 1, "Polyketide:Modular type I polyketide", 36.0, 489.0, 57.67012687427913, 5.76e-145], ["AFY58524.1", "beta-ketoacyl_synthase_family_protein,acyltransferase_family_protein,phosphopantetheine-containing_protein", "BGC0002411", 1, "NRP+Polyketide", 30.0, 481.0, 69.0888119953864, 6.23e-145], ["AIG62146.1", "6-methylsalicylic_acid_synthase", "BGC0000120", 1, "Polyketide:Iterative type I polyketide", 28.0, 492.0, 94.40599769319492, 6.24e-145], ["ANC94963.1", "AlmHIV", "BGC0001396", 1, "Polyketide", 38.0, 489.0, 49.01960784313725, 6.51e-145], ["AAP42873.1", "NanA11", "BGC0000105", 1, "Polyketide", 32.0, 496.0, 72.02998846597463, 6.71e-145], ["BCK51645.1", "modular_polyketide_synthase", "BGC0002520", 1, "Polyketide", 39.0, 499.0, 49.01960784313725, 7.65e-145], ["ACN69992.1", "polyketide_synthase", "BGC0000079", 1, "Polyketide", 38.0, 498.0, 49.7116493656286, 8.37e-145], ["ADB12490.1", "EpoC", "BGC0000990", 1, "NRP+Polyketide", 30.0, 492.0, 83.27566320645904, 8.87e-145], ["QRI43530.1", "type_I_polyketide_synthase", "BGC0002454", 1, "Polyketide", 39.0, 499.0, 47.347174163783166, 8.89e-145], ["QSV12659.1", "AvmB", "BGC0002456", 1, "Polyketide+NRP", 39.0, 498.0, 48.55824682814302, 9.2e-145], ["BCB17032.1", "modular_polyketide_synthase", "BGC0002523", 1, "NRP", 31.0, 499.0, 77.16262975778547, 1.09e-144], ["CAQ52623.1", "type_I_polyketide_synthase,_module_6", "BGC0001066", 1, "Polyketide:Modular type I polyketide", 32.0, 496.0, 71.280276816609, 1.12e-144], ["AAO65806.1", "monensin_polyketide_synthase_modules_11_and_12", "BGC0000100", 1, "Polyketide", 38.0, 498.0, 47.46251441753172, 1.19e-144], ["ANZ52469.1", "MonAVIII", "BGC0001670", 1, "Polyketide", 38.0, 498.0, 47.46251441753172, 1.19e-144], ["CAE45671.1", "borrelidin_polyketide_synthase,_type_I", "BGC0000031", 1, "Polyketide:Modular type I polyketide", 33.0, 495.0, 64.64821222606689, 1.36e-144], ["ABC84471.1", "NigAVII", "BGC0000114", 1, "Polyketide:Modular type I polyketide", 38.0, 498.0, 47.98154555940023, 1.38e-144], ["ANZ22985.1", "ZinB", "BGC0001828", 1, "Polyketide", 38.0, 498.0, 51.9607843137255, 1.43e-144], ["CAQ52624.1", "type_I_polyketide_synthase,_modules_7-8", "BGC0001066", 1, "Polyketide:Modular type I polyketide", 35.0, 498.0, 58.07381776239908, 1.49e-144], ["ACY06288.1", "type_I_polyketide_synthase", "BGC0001042", 1, "NRP+Polyketide", 39.0, 498.0, 48.615916955017305, 1.55e-144], ["AHH99921.1", "PKS_I", "BGC0000002", 1, "Polyketide", 33.0, 498.0, 63.610149942329876, 1.65e-144], ["AAP42855.1", "NanA1", "BGC0000105", 1, "Polyketide", 34.0, 498.0, 64.30219146482122, 1.66e-144], ["CAE02605.1", "polyketide_synthase_type_I", "BGC0000024", 1, "Polyketide:Modular type I polyketide", 31.0, 495.0, 82.64129181084199, 1.94e-144], ["AAG13917.1", "megalomicin_6-deoxyerythronolide_B_synthase_1", "BGC0000092", 1, "Polyketide", 38.0, 498.0, 47.693194925028834, 2.04e-144], ["AHN85651.1", "Phn2", "BGC0000122", 1, "Polyketide:Modular type I polyketide", 38.0, 498.0, 49.07727797001154, 2.17e-144], ["AGI99482.1", "Type_I_polyketide_synthase", "BGC0001004", 1, "Polyketide:Modular type I polyketide", 33.0, 498.0, 66.72433679354096, 2.21e-144], ["QFU80887.1", "PKS", "BGC0002550", 1, "Polyketide", 33.0, 498.0, 66.72433679354096, 2.21e-144], ["ABC87511.1", "polyketide_synthase", "BGC0001011", 1, "NRP+Polyketide", 38.0, 498.0, 49.36562860438293, 2.21e-144], ["ctg1_orf22", "", "BGC0001013", 1, "NRP+Polyketide", 38.0, 498.0, 49.36562860438293, 2.21e-144], ["QQZ01581.1", "PKS", "BGC0002498", 1, "Other", 38.0, 498.0, 50.34602076124568, 2.23e-144], ["AVI26390.1", "polyketide_synthase_/_nonribosomal_peptide_synthase_hybrid", "BGC0001800", 1, "NRP+Polyketide", 37.0, 498.0, 48.904267589388695, 2.48e-144], ["WP_245661582.1", "polyketide_synthase", "BGC0001348", 1, "Polyketide:Modular type I polyketide", 38.0, 497.0, 49.13494809688581, 2.69e-144], ["AEK75503.1", "type_1_polyketide_synthase", "BGC0000001", 1, "Polyketide:Modular type I polyketide", 39.0, 497.0, 47.40484429065744, 2.79e-144], ["QEA08891.1", "JenA5", "BGC0002559", 1, "Polyketide", 31.0, 497.0, 76.41291810841983, 2.96e-144], ["AAP42859.1", "NanA5", "BGC0000105", 1, "Polyketide", 32.0, 497.0, 71.91464821222607, 2.97e-144], ["QWF78550.1", "3-ketoacyl-CoA_thiolase", "BGC0002142", 1, "Polyketide", 38.0, 497.0, 47.86620530565167, 3.67e-144], ["BAJ16467.1", "polyketide_synthase", "BGC0000058", 1, "Polyketide", 39.0, 497.0, 49.36562860438293, 3.9e-144], ["QKV49789.1", "PKS", "BGC0002526", 1, "Polyketide", 38.0, 484.0, 52.306805074971166, 4.56e-144], ["QUQ72345.1", "3-ketoacyl-CoA_thiolase", "BGC0002349", 1, "Polyketide+Saccharide", 32.0, 497.0, 70.87658592848905, 5.22e-144], ["ARV85762.1", "PieA3_type_I_PKS", "BGC0001742", 1, "Polyketide", 29.0, 489.0, 105.19031141868511, 6.11e-144], ["AQZ37095.1", "polyketide_synthase", "BGC0001511", 1, "Polyketide", 34.0, 496.0, 65.10957324106113, 6.21e-144], ["QEA08892.1", "JenA6", "BGC0002559", 1, "Polyketide", 38.0, 487.0, 49.36562860438293, 6.54e-144], ["QWF78546.1", "Narbonolide/10-deoxymethynolide_synthase_PikA2,_modules_3_and_4", "BGC0002142", 1, "Polyketide", 36.0, 496.0, 52.88350634371396, 6.64e-144], ["AAZ77694.1", "ChlA2", "BGC0000036", 1, "Polyketide:Modular type I polyketide+Polyketide:Iterative type I polyketide+Saccharide:Oligosaccharide", 34.0, 496.0, 65.91695501730104, 7.08e-144], ["QEA08888.1", "JenA2", "BGC0002559", 1, "Polyketide", 33.0, 494.0, 65.91695501730104, 7.28e-144], ["BAG85026.1", "putative_polyketide_synthase", "BGC0000086", 1, "Polyketide", 34.0, 496.0, 56.86274509803921, 7.99e-144], ["CAQ64686.1", "lasalocid_modular_polyketide_synthase", "BGC0000087", 1, "Polyketide", 34.0, 496.0, 56.86274509803921, 8.07e-144], ["BAW35640.1", "modular_polyketide_synthase", "BGC0002356", 1, "Polyketide+Other", 38.0, 496.0, 49.48096885813148, 8.39e-144], ["AAK83194.1", "polyketide_synthase", "BGC0000026", 1, "Saccharide:Oligosaccharide", 35.0, 479.0, 57.43944636678201, 8.41e-144], ["QHZ99323.1", "nargenicin_PKS", "BGC0001875", 1, "Polyketide", 33.0, 496.0, 63.84083044982699, 8.67e-144], ["AEZ64504.1", "Herc", "BGC0001065", 1, "Polyketide", 38.0, 496.0, 48.09688581314879, 9.2e-144], ["AAF71766.1", "nysI", "BGC0000115", 1, "Polyketide:Modular type I polyketide+Saccharide:Hybrid/tailoring saccharide", 39.0, 496.0, 48.673587081891576, 9.85e-144], ["ARM20279.1", "polyketide_synthase", "BGC0001523", 1, "Polyketide", 39.0, 496.0, 48.44290657439446, 1.06e-143], ["TXD00026.1", "SDR_family_NAD(P)-dependent_oxidoreductase", "BGC0001877", 1, "Polyketide", 32.0, 496.0, 73.06805074971165, 1.1e-143], ["AAG13918.1", "megalomicin_6-deoxyerythronolide_B_synthase_2", "BGC0000092", 1, "Polyketide", 34.0, 495.0, 65.39792387543253, 1.17e-143], ["AHH99922.1", "PKS_I", "BGC0000002", 1, "Polyketide", 39.0, 495.0, 46.36678200692042, 1.35e-143], ["BAW35608.1", "modular_polyketide_synthase", "BGC0002357", 1, "Polyketide+Other", 38.0, 496.0, 47.00115340253749, 1.39e-143], ["AUO16422.1", "polyketide_synthase", "BGC0001700", 1, "Polyketide", 37.0, 495.0, 49.884659746251444, 1.53e-143], ["AFI57007.1", "QmnA3", "BGC0000133", 1, "Polyketide", 37.0, 478.0, 47.635524798154556, 1.56e-143], ["CAM00062.1", "EryAI_Erythromycin_polyketide_synthase_modules_1_and_2", "BGC0000055", 1, "Polyketide:Modular type I polyketide+Saccharide:Hybrid/tailoring saccharide", 38.0, 495.0, 49.01960784313725, 1.56e-143], ["AAS98200.1", "MSAS-type_polyketide_synthase", "BGC0001273", 1, "Polyketide", 27.0, 488.0, 93.48327566320646, 1.66e-143], ["BAW35654.1", "modular_polyketide_synthase", "BGC0002355", 1, "Polyketide+Other", 38.0, 486.0, 49.884659746251444, 1.68e-143], ["UHH90010.1", "VicP2", "BGC0002634", 1, "Polyketide+NRP+Other", 34.0, 493.0, 60.61130334486736, 2.06e-143], ["BBM95964.1", "modular_polyketide_synthase", "BGC0002558", 1, "Polyketide", 38.0, 484.0, 48.32756632064591, 2.32e-143], ["ABI91464.1", "beta-ketoacyl_synthase", "BGC0001094", 1, "NRP+Polyketide", 29.0, 493.0, 99.48096885813149, 2.35e-143], ["AAF62882.1", "EpoC", "BGC0000991", 1, "NRP+Polyketide", 30.0, 488.0, 83.21799307958477, 2.63e-143], ["CAJ88176.1", "Type_I_modular_polyketide_synthase", "BGC0000151", 1, "Polyketide:Modular type I polyketide+Saccharide:Hybrid/tailoring saccharide", 34.0, 494.0, 63.37946943483276, 2.87e-143], ["AAP42858.1", "NanA4", "BGC0000105", 1, "Polyketide", 33.0, 494.0, 65.39792387543253, 3.03e-143], ["ABB05102.1", "LipPks1", "BGC0001003", 1, "NRP:Lipopeptide+Polyketide:Modular type I polyketide+Saccharide:Hybrid/tailoring saccharide", 37.0, 492.0, 48.03921568627451, 3.63e-143], ["AAY89049.1", "polyketide_synthase", "BGC0001069", 1, "NRP+Polyketide:Trans-AT type I polyketide", 36.0, 494.0, 49.596309111880046, 3.69e-143], ["AAY28225.1", "HbmAI", "BGC0000074", 1, "Polyketide", 33.0, 494.0, 62.86043829296425, 3.89e-143], ["QIZ24100.1", "type_I_polyketide_synthase", "BGC0002540", 1, "Polyketide", 31.0, 492.0, 79.75778546712803, 5.2e-143], ["ctg1_orf524", "", "BGC0001199", 1, "Polyketide", 38.0, 478.0, 49.48096885813148, 5.3e-143], ["QUQ72347.1", "3-ketoacyl-CoA_thiolase", "BGC0002349", 1, "Polyketide+Saccharide", 39.0, 494.0, 47.2318339100346, 5.34e-143], ["AZF85941.1", "type_I_polyketide_synthase", "BGC0001963", 1, "NRP+Polyketide", 33.0, 493.0, 64.76355247981546, 5.62e-143], ["QWF78552.1", "3-ketoacyl-CoA_thiolase", "BGC0002142", 1, "Polyketide", 38.0, 494.0, 46.655132641291814, 5.67e-143], ["BCB17029.1", "modular_polyketide_synthase", "BGC0002523", 1, "NRP", 38.0, 493.0, 50.92272202998846, 6.06e-143], ["QWF78545.1", "3-ketoacyl-CoA_thiolase", "BGC0002142", 1, "Polyketide", 37.0, 493.0, 47.98154555940023, 6.52e-143], ["BAC76493.1", "lankamycin_synthase_LkmAI", "BGC0000085", 1, "Polyketide", 37.0, 493.0, 49.653979238754324, 6.85e-143], ["ADC79639.1", "TamAIII", "BGC0001052", 1, "NRP+Polyketide:Modular type I polyketide", 38.0, 493.0, 47.116493656286046, 6.88e-143], ["BAK64638.1", "polyketide_synthase", "BGC0000135", 1, "Polyketide", 33.0, 493.0, 68.68512110726644, 6.95e-143], ["AAC01712.2", "RifC", "BGC0000136", 1, "Polyketide", 34.0, 486.0, 72.02998846597463, 7.51e-143], ["BCK51649.1", "modular_polyketide_synthase", "BGC0002520", 1, "Polyketide", 38.0, 486.0, 47.98154555940023, 7.79e-143], ["AEC13079.1", "fosA", "BGC0000060", 1, "Polyketide", 33.0, 493.0, 65.28258362168397, 8.42e-143], ["QES95474.1", "type_I_polyketide_synthase", "BGC0002453", 1, "Polyketide", 39.0, 493.0, 48.15455594002307, 8.56e-143], ["AFL48532.1", "laidlomycin_polyketide_synthase_(module_11_and_module_12)", "BGC0000084", 1, "Polyketide", 38.0, 493.0, 48.96193771626297, 9.16e-143], ["CAC20931.1", "PimS1_protein", "BGC0000125", 1, "Polyketide", 38.0, 493.0, 49.7116493656286, 9.28e-143], ["QDA77045.1", "polyketide_synthase/nonribosomal_peptide_synthetase", "BGC0002025", 1, "NRP+Polyketide", 36.0, 493.0, 50.576701268742795, 9.46e-143], ["QEA08906.1", "JenA11", "BGC0002559", 1, "Polyketide", 32.0, 490.0, 67.82006920415225, 9.83e-143], ["AAC69331.1", "type_I_polyketide_synthase_PikAIII", "BGC0000094", 1, "Polyketide:Modular type I polyketide+Saccharide:Hybrid/tailoring saccharide", 37.0, 482.0, 47.8085351787774, 1.07e-142], ["ARV85765.1", "PieA6_type_I_PKS", "BGC0001742", 1, "Polyketide", 37.0, 491.0, 48.212226066897344, 1.11e-142], ["AQV04230.1", "SwnK", "BGC0001794", 1, "NRP+Polyketide", 37.0, 491.0, 47.116493656286046, 1.13e-142], ["AKD43769.1", "HerA2", "BGC0001349", 1, "NRP+Polyketide", 34.0, 469.0, 59.515570934256054, 1.14e-142], ["BCK51640.1", "modular_polyketide_synthase", "BGC0002520", 1, "Polyketide", 40.0, 493.0, 47.2318339100346, 1.28e-142], ["ctg1_orf9", "", "BGC0000053", 1, "Polyketide", 37.0, 483.0, 49.884659746251444, 1.36e-142], ["AUO16402.1", "polyketide_synthase", "BGC0001700", 1, "Polyketide", 38.0, 492.0, 47.635524798154556, 1.46e-142], ["BAW35634.1", "modular_polyketide_synthase", "BGC0002356", 1, "Polyketide+Other", 32.0, 492.0, 72.0876585928489, 1.56e-142], ["BAD08358.1", "polyketide_synthase_modules_4", "BGC0000167", 1, "Polyketide", 32.0, 490.0, 68.800461361015, 1.62e-142], ["QSV12663.1", "AvmE", "BGC0002456", 1, "Polyketide+NRP", 32.0, 492.0, 76.12456747404845, 1.84e-142], ["CAL58685.1", "polyketide_synthase", "BGC0000149", 1, "Polyketide:Modular type I polyketide", 39.0, 492.0, 47.00115340253749, 1.98e-142], ["ADC79638.1", "TamAII", "BGC0001052", 1, "NRP+Polyketide:Modular type I polyketide", 37.0, 491.0, 50.28835063437139, 2.05e-142], ["QUQ72348.1", "type_I_polyketide_synthase", "BGC0002349", 1, "Polyketide+Saccharide", 37.0, 491.0, 51.55709342560554, 3.34e-142], ["ABP55493.1", "thioester_reductase_domain", "BGC0001006", 1, "NRP+Polyketide", 36.0, 489.0, 54.613610149942325, 3.47e-142], ["AAG23263.1", "polyketide_synthase_extender_modules_5-7", "BGC0000148", 1, "Polyketide", 39.0, 491.0, 47.520184544406, 3.51e-142], ["AQT01382.1", "SgnS1", "BGC0001690", 1, "Polyketide", 38.0, 491.0, 49.7116493656286, 3.97e-142], ["QIQ28639.1", "Nbc43", "BGC0002541", 1, "Other", 38.0, 491.0, 50.23068050749712, 4.03e-142], ["BAJ16469.1", "polyketide_synthase", "BGC0000058", 1, "Polyketide", 34.0, 488.0, 63.610149942329876, 4.56e-142], ["ACB37743.1", "putative_type_I_polyketide_synthase", "BGC0000162", 1, "Polyketide", 37.0, 479.0, 50.403690888119954, 4.74e-142], ["QBF51759.1", "type_I_polyketide_synthase", "BGC0001856", 1, "Polyketide:Modular type I polyketide", 38.0, 491.0, 51.268742791234146, 4.83e-142], ["CAE45672.1", "Borrelidin_polyketide_synthase,_type_I", "BGC0000031", 1, "Polyketide:Modular type I polyketide", 36.0, 483.0, 52.53748558246828, 5.06e-142], ["AWH12665.1", "RmpE1", "BGC0001759", 1, "Polyketide", 35.0, 467.0, 59.746251441753174, 5.43e-142], ["ABC84461.1", "NigAVI", "BGC0000114", 1, "Polyketide:Modular type I polyketide", 37.0, 482.0, 49.76931949250288, 5.59e-142], ["AHH99924.1", "PKS_I", "BGC0000002", 1, "Polyketide", 32.0, 483.0, 74.2791234140715, 5.85e-142], ["ASZ00147.1", "polyketide_synthase", "BGC0001785", 1, "Polyketide", 39.0, 490.0, 49.19261822376009, 6.61e-142], ["AUA09465.1", "Erythronolide_synthase,_modules_5_and_6", "BGC0002291", 1, "Polyketide", 37.0, 481.0, 48.26989619377163, 7.08e-142], ["QEA08907.1", "JenA8", "BGC0002559", 1, "Polyketide", 37.0, 490.0, 52.94117647058824, 7.13e-142], ["QBF51758.1", "type_I_polyketide_synthase", "BGC0001856", 1, "Polyketide:Modular type I polyketide", 39.0, 490.0, 47.347174163783166, 7.52e-142], ["TXD00265.1", "SDR_family_NAD(P)-dependent_oxidoreductase", "BGC0001877", 1, "Polyketide", 36.0, 490.0, 53.69088811995386, 7.52e-142], ["AFV96142.1", "polyketide_synthase", "BGC0001064", 1, "Polyketide:Modular type I polyketide+Polyketide:Type III polyketide", 36.0, 488.0, 47.05882352941176, 8.12e-142], ["ARU81122.1", "CylH", "BGC0001566", 1, "Polyketide", 36.0, 488.0, 47.05882352941176, 8.12e-142], ["ABY21541.1", "AngAIV", "BGC0000018", 1, "Polyketide", 39.0, 479.0, 47.28950403690888, 8.62e-142], ["BAG85029.1", "putative_polyketide_synthase", "BGC0000086", 1, "Polyketide", 36.0, 481.0, 49.25028835063437, 9.4e-142], ["WP_081238291.1", "type_I_polyketide_synthase", "BGC0002105", 1, "Polyketide", 38.0, 490.0, 48.78892733564014, 1.02e-141], ["ABC84456.1", "NigAI", "BGC0000114", 1, "Polyketide:Modular type I polyketide", 37.0, 488.0, 50.63437139561707, 1.27e-141], ["ALV82335.1", "borrelidin_type_I_polyketide_synthase", "BGC0001533", 1, "Polyketide", 37.0, 482.0, 50.34602076124568, 1.28e-141], ["AAG13919.1", "megalomicin_6-deoxyerythronolide_B_synthase_3", "BGC0000092", 1, "Polyketide", 38.0, 489.0, 48.84659746251442, 1.49e-141], ["SAI82911.1", "HrnF;_Macrolactam_polyketide_synthase_type_I;_modules_6-7", "BGC0002101", 1, "Polyketide", 33.0, 489.0, 63.32179930795848, 1.57e-141], ["CBA11583.1", "polyketide_synthase_type_I", "BGC0001046", 1, "NRP+Polyketide:Modular type I polyketide+Saccharide:Hybrid/tailoring saccharide", 37.0, 489.0, 48.78892733564014, 1.61e-141], ["AJW65407.1", "type_I_modular_polyketide_synthase", "BGC0001195", 1, "NRP+Polyketide", 38.0, 489.0, 48.78892733564014, 1.66e-141], ["AAP42867.1", "NanA7", "BGC0000105", 1, "Polyketide", 37.0, 480.0, 50.23068050749712, 1.73e-141], ["AWH12668.1", "RmpC", "BGC0001759", 1, "Polyketide", 31.0, 481.0, 75.25951557093425, 1.83e-141], ["QNN81301.1", "IonAV", "BGC0002446", 1, "Polyketide", 32.0, 488.0, 75.25951557093425, 1.87e-141], ["AUA09467.1", "Erythronolide_synthase,_modules_1_and_2", "BGC0002291", 1, "Polyketide", 38.0, 489.0, 47.75086505190311, 1.9e-141], ["AAM54076.1", "polyketide_synthase", "BGC0000020", 1, "Polyketide", 39.0, 488.0, 47.40484429065744, 1.91e-141], ["QKV49791.1", "PKS", "BGC0002526", 1, "Polyketide", 37.0, 489.0, 53.74855824682814, 1.98e-141], ["WP_102918843.1", "SDR_family_NAD(P)-dependent_oxidoreductase", "BGC0002104", 1, "NRP+Polyketide", 32.0, 486.0, 72.14532871972318, 2.12e-141], ["CAQ64689.1", "lasalocid_modular_polyketide_synthase", "BGC0000087", 1, "Polyketide", 36.0, 479.0, 49.25028835063437, 2.39e-141], ["ARV85764.1", "PieA5_type_I_PKS", "BGC0001742", 1, "Polyketide", 37.0, 483.0, 50.11534025374856, 2.6e-141], ["AXM42948.1", "type_1_polyketide_synthase", "BGC0001941", 1, "NRP+Polyketide", 37.0, 488.0, 47.347174163783166, 2.6e-141], ["AKD43764.1", "HerF", "BGC0001349", 1, "NRP+Polyketide", 33.0, 488.0, 62.9757785467128, 2.81e-141], ["CAL58686.1", "polyketide_synthase", "BGC0000149", 1, "Polyketide:Modular type I polyketide", 40.0, 488.0, 48.84659746251442, 2.9e-141], ["AHB82065.1", "polyketide_synthase", "BGC0001231", 1, "NRP+Polyketide:Modular type I polyketide", 42.0, 459.0, 39.10034602076124, 2.92e-141], ["BAE93725.1", "type_I_polyketide_synthase", "BGC0000164", 1, "Polyketide", 38.0, 478.0, 48.84659746251442, 2.92e-141], ["BAO66543.1", "type_I_polyketide_synthase", "BGC0000042", 1, "Polyketide", 38.0, 479.0, 48.212226066897344, 3.28e-141], ["QIQ28616.1", "Nbc20", "BGC0002541", 1, "Other", 37.0, 488.0, 48.03921568627451, 3.32e-141], ["ctg1_orf20", "", "BGC0001013", 1, "NRP+Polyketide", 38.0, 488.0, 48.15455594002307, 3.81e-141], ["ABC87509.1", "polyketide_synthase", "BGC0001011", 1, "NRP+Polyketide", 38.0, 488.0, 48.15455594002307, 3.82e-141], ["QQZ01626.1", "PKS", "BGC0002497", 1, "Other", 37.0, 488.0, 49.13494809688581, 3.9e-141], ["AKD43765.1", "HerE", "BGC0001349", 1, "NRP+Polyketide", 35.0, 479.0, 57.84313725490197, 4.57e-141], ["CAL58683.1", "polyketide_synthase", "BGC0000149", 1, "Polyketide:Modular type I polyketide", 38.0, 479.0, 48.673587081891576, 4.63e-141], ["AHA38201.1", "GphH", "BGC0000069", 1, "Polyketide", 39.0, 478.0, 47.98154555940023, 5.28e-141], ["CAQ34918.1", "nonribosomal_peptide_synthetase/_polyketide_synthase", "BGC0000986", 1, "NRP+Polyketide", 30.0, 487.0, 78.14302191464822, 5.87e-141], ["ALA09356.1", "type_I_modular_PKS", "BGC0001303", 1, "Polyketide", 38.0, 477.0, 48.55824682814302, 6.5e-141], ["AAF26920.1", "polyketide_synthase", "BGC0000988", 1, "NRP+Polyketide", 30.0, 481.0, 83.27566320645904, 6.62e-141], ["AAO65799.1", "monensin_polyketide_synthase_modules_5_and_6", "BGC0000100", 1, "Polyketide", 31.0, 487.0, 73.70242214532871, 7.66e-141], ["ANZ52462.1", "MonAIV", "BGC0001670", 1, "Polyketide", 31.0, 487.0, 73.70242214532871, 7.66e-141], ["BAB69195.1", "modular_polyketide_synthase", "BGC0000117", 1, "Polyketide", 37.0, 487.0, 54.20991926182238, 8.35e-141], ["AAC69330.1", "type_I_polyketide_synthase_PikAII", "BGC0000094", 1, "Polyketide:Modular type I polyketide+Saccharide:Hybrid/tailoring saccharide", 38.0, 486.0, 48.32756632064591, 9.72e-141], ["AAA79984.2", "soraphen_polyketide_synthase_B", "BGC0000147", 1, "Polyketide:Modular type I polyketide", 38.0, 487.0, 50.51903114186851, 1.03e-140], ["AEZ53951.1", "polyketide_synthase", "BGC0000144", 1, "Polyketide:Modular type I polyketide", 37.0, 478.0, 49.07727797001154, 1.08e-140], ["ctg1_orf8", "", "BGC0001109", 1, "NRP+Polyketide", 40.0, 296.0, 25.37485582468281, 3.39e-80], ["BAG23200.1", "putative_type-I_PKS", "BGC0002673", 1, "Polyketide+Alkaloid", 31.0, 486.0, 73.06805074971165, 1.24e-140], ["BAW35610.1", "modular_polyketide_synthase", "BGC0002357", 1, "Polyketide+Other", 38.0, 486.0, 46.53979238754326, 1.29e-140], ["AAC68815.1", "FK506_polyketide_synthase", "BGC0000353", 1, "NRP", 33.0, 486.0, 66.08996539792388, 1.33e-140], ["WP_245661588.1", "hypothetical_protein", "BGC0001348", 1, "Polyketide:Modular type I polyketide", 36.0, 486.0, 55.305651672433676, 1.33e-140], ["AXI91551.1", "FunP2", "BGC0001944", 1, "Polyketide", 38.0, 475.0, 48.73125720876586, 1.37e-140], ["CAJ46689.1", "polyketide_synthase", "BGC0000969", 1, "NRP:Cyclic depsipeptide+Polyketide:Modular type I polyketide", 37.0, 486.0, 48.44290657439446, 1.4e-140], ["AEC13070.1", "fosD", "BGC0000060", 1, "Polyketide", 37.0, 479.0, 47.693194925028834, 1.44e-140], ["AAM70355.1", "CalO5", "BGC0000033", 1, "Polyketide", 35.0, 469.0, 56.805074971164935, 1.52e-140], ["BAE93731.1", "type_I_polyketide_synthase", "BGC0000164", 1, "Polyketide", 33.0, 486.0, 66.66666666666666, 1.66e-140], ["BAO66519.1", "type_I_polyketide_synthase", "BGC0000042", 1, "Polyketide", 38.0, 485.0, 48.32756632064591, 2.25e-140], ["QFU19841.1", "PKS", "BGC0002431", 1, "Polyketide+Saccharide", 33.0, 485.0, 73.87543252595155, 2.45e-140], ["WP_003060229.1", "type_I_polyketide_synthase", "BGC0002009", 1, "Polyketide", 38.0, 485.0, 47.75086505190311, 2.68e-140], ["WP_053138519.1", "type_I_polyketide_synthase", "BGC0002033", 1, "Polyketide", 37.0, 475.0, 48.96193771626297, 2.83e-140], ["BCK51642.1", "modular_polyketide_synthase", "BGC0002520", 1, "Polyketide", 37.0, 485.0, 51.44175317185697, 2.83e-140], ["CAJ88187.2", "Type_I_modular_polyketide_synthase", "BGC0000151", 1, "Polyketide:Modular type I polyketide+Saccharide:Hybrid/tailoring saccharide", 32.0, 485.0, 81.66089965397923, 2.86e-140], ["CAJ88184.1", "Type_I_modular_polyketide_synthase", "BGC0000151", 1, "Polyketide:Modular type I polyketide+Saccharide:Hybrid/tailoring saccharide", 39.0, 485.0, 48.212226066897344, 3.02e-140], ["AWH12670.1", "RmpA2", "BGC0001759", 1, "Polyketide", 37.0, 475.0, 48.26989619377163, 3.38e-140], ["UMP03506.1", "NmvAV", "BGC0002649", 1, "NRP+Polyketide", 33.0, 484.0, 65.05190311418684, 3.39e-140], ["AAX98184.1", "polyketide_synthase_type_I", "BGC0000052", 1, "Polyketide", 38.0, 485.0, 47.116493656286046, 4.34e-140], ["AAO65800.1", "monensin_polyketide_synthase_modules_7_and_8", "BGC0000100", 1, "Polyketide", 32.0, 484.0, 67.07035755478663, 4.42e-140], ["ANZ52463.1", "MonAV", "BGC0001670", 1, "Polyketide", 32.0, 484.0, 67.07035755478663, 4.42e-140], ["ARS01475.1", "NcmAIII", "BGC0001702", 1, "NRP+Polyketide", 38.0, 474.0, 47.693194925028834, 4.89e-140], ["BCK51647.1", "modular_polyketide_synthase", "BGC0002520", 1, "Polyketide", 37.0, 476.0, 48.84659746251442, 4.9e-140], ["AAC46028.1", "polyketide_synthase_module_7", "BGC0000113", 1, "Polyketide", 38.0, 479.0, 47.46251441753172, 4.94e-140], ["ABV97151.1", "AMP-dependent_synthetase_and_ligase", "BGC0000137", 1, "Polyketide", 37.0, 484.0, 49.76931949250288, 4.98e-140], ["MBA5221219.1", "aminotransferase_class_I/II-fold_pyridoxal_phosphate-dependent_enzyme", "BGC0002090", 1, "NRP+Polyketide:Modular type I polyketide", 37.0, 484.0, 48.32756632064591, 5.08e-140], ["AAQ84147.1", "Plm7", "BGC0000123", 1, "Polyketide", 38.0, 478.0, 49.48096885813148, 5.56e-140], ["ACO94500.1", "polyketide_synthase_type_I", "BGC0000097", 1, "Polyketide:Modular type I polyketide", 35.0, 475.0, 57.785467128027676, 6.33e-140], ["AAF71775.1", "nysB", "BGC0000115", 1, "Polyketide:Modular type I polyketide+Saccharide:Hybrid/tailoring saccharide", 39.0, 484.0, 47.635524798154556, 6.47e-140], ["BAF02924.1", "type_I_polyketide_synthase", "BGC0000073", 1, "Polyketide", 38.0, 484.0, 48.09688581314879, 6.75e-140], ["ACR50782.1", "polyketide_synthase", "BGC0000163", 1, "Polyketide", 36.0, 473.0, 48.673587081891576, 9e-140], ["AEZ53947.1", "polyketide_synthase", "BGC0000144", 1, "Polyketide:Modular type I polyketide", 39.0, 483.0, 46.71280276816609, 9.11e-140], ["AAF71774.1", "nysA", "BGC0000115", 1, "Polyketide:Modular type I polyketide+Saccharide:Hybrid/tailoring saccharide", 33.0, 469.0, 64.07151095732411, 9.29e-140], ["WP_235558179.1", "SDR_family_NAD(P)-dependent_oxidoreductase", "BGC0001653", 1, "Polyketide", 38.0, 483.0, 47.46251441753172, 9.65e-140], ["BAV56006.1", "PKS_(ACP-KS-AT-DH-ER-KR-ACP-KS-AT-KR-ACP)", "BGC0001597", 1, "Polyketide", 36.0, 483.0, 49.42329873125721, 1.02e-139], ["OJJ97578.1", "hypothetical_protein", "BGC0002229", 1, "Polyketide", 27.0, 476.0, 102.99884659746252, 1.04e-139], ["ABB88519.1", "polyketide_synthase_type_I", "BGC0000050", 1, "Polyketide", 36.0, 483.0, 51.614763552479815, 1.09e-139], ["QIQ28635.1", "Nbc39", "BGC0002541", 1, "Other", 38.0, 483.0, 49.19261822376009, 1.15e-139], ["BAQ21948.1", "putative_type_I_polyketide_synthase", "BGC0001204", 1, "Polyketide", 37.0, 473.0, 49.596309111880046, 1.18e-139], ["BCB17028.1", "modular_polyketide_synthase", "BGC0002523", 1, "NRP", 37.0, 483.0, 48.55824682814302, 1.18e-139], ["TMV00153.1", "acyltransferase_domain-containing_protein", "BGC0002038", 1, "Polyketide", 38.0, 482.0, 49.25028835063437, 1.46e-139], ["BAV32159.1", "polyketide_synthase", "BGC0001373", 1, "Polyketide", 32.0, 483.0, 59.80392156862745, 1.49e-139], ["QUQ72344.1", "3-ketoacyl-CoA_thiolase", "BGC0002349", 1, "Polyketide+Saccharide", 38.0, 483.0, 47.116493656286046, 1.52e-139], ["BCB17027.1", "modular_polyketide_synthase", "BGC0002523", 1, "NRP", 36.0, 483.0, 53.22952710495963, 1.59e-139], ["ACO94499.1", "polyketide_synthase_type_I", "BGC0000097", 1, "Polyketide:Modular type I polyketide", 32.0, 483.0, 63.667820069204154, 1.63e-139], ["WP_244927023.1", "type_I_polyketide_synthase", "BGC0002104", 1, "NRP+Polyketide", 37.0, 462.0, 48.212226066897344, 1.71e-139], ["TXD00025.1", "SDR_family_NAD(P)-dependent_oxidoreductase", "BGC0001877", 1, "Polyketide", 38.0, 483.0, 50.92272202998846, 2.14e-139], ["AEC13071.1", "fosE", "BGC0000060", 1, "Polyketide", 38.0, 482.0, 47.98154555940023, 2.26e-139], ["ABV83221.1", "CppI", "BGC0000116", 1, "Polyketide", 38.0, 483.0, 47.98154555940023, 2.55e-139], ["ALA09355.1", "type_I_modular_PKS", "BGC0001303", 1, "Polyketide", 40.0, 482.0, 46.53979238754326, 2.6e-139], ["ACB46194.1", "polyketide_synthase", "BGC0000989", 1, "NRP+Polyketide", 30.0, 476.0, 83.39100346020761, 2.61e-139], ["ABJ97439.1", "MerC", "BGC0001012", 1, "NRP+Polyketide", 37.0, 483.0, 47.8085351787774, 2.65e-139], ["AAP42860.1", "NanA6", "BGC0000105", 1, "Polyketide", 38.0, 474.0, 50.23068050749712, 3.18e-139], ["CAD70195.1", "non-ribosomal_peptide_synthetase", "BGC0001047", 1, "NRP+Polyketide", 28.0, 482.0, 104.38292964244522, 3.4e-139], ["QSV12655.1", "AvmA", "BGC0002456", 1, "Polyketide+NRP", 34.0, 481.0, 57.43944636678201, 3.59e-139], ["ACN69988.1", "polyketide_synthase", "BGC0000079", 1, "Polyketide", 39.0, 482.0, 48.673587081891576, 3.66e-139], ["AXI91549.1", "FunP4", "BGC0001944", 1, "Polyketide", 33.0, 482.0, 70.41522491349481, 3.7e-139], ["QSV12662.1", "AvmD", "BGC0002456", 1, "Polyketide+NRP", 37.0, 482.0, 48.73125720876586, 4.34e-139], ["AAZ94387.1", "modular_polyketide_synthase", "BGC0000040", 1, "Polyketide", 38.0, 481.0, 49.07727797001154, 4.91e-139], ["AAG23265.1", "polyketide_synthase_extender_module_2", "BGC0000148", 1, "Polyketide", 31.0, 479.0, 74.5674740484429, 5.3e-139], ["EJK79843.1", "amino_acid_adenylation_enzyme/thioester_reductase_family_protein", "BGC0000436", 1, "NRP", 29.0, 481.0, 92.32987312572088, 6.05e-139], ["CAL58687.1", "polyketide_synthase", "BGC0000149", 1, "Polyketide:Modular type I polyketide", 39.0, 481.0, 48.615916955017305, 7.28e-139], ["ACY06289.1", "type_I_polyketide_synthase", "BGC0001042", 1, "NRP+Polyketide", 40.0, 481.0, 47.05882352941176, 7.91e-139], ["WP_015031692.1", "type_I_polyketide_synthase", "BGC0001819", 1, "Polyketide", 38.0, 479.0, 47.86620530565167, 8.05e-139], ["ACY06287.1", "type_I_polyketide_synthase", "BGC0001042", 1, "NRP+Polyketide", 38.0, 480.0, 46.88581314878893, 1.09e-138], ["AAU93805.2", "polyketide_synthase_modules_5_and_6", "BGC0000054", 1, "Polyketide", 37.0, 480.0, 52.53748558246828, 1.18e-138], ["AEZ64505.1", "Herb", "BGC0001065", 1, "Polyketide", 38.0, 480.0, 49.25028835063437, 1.31e-138], ["ADX66472.1", "ScnS1", "BGC0000108", 1, "Polyketide", 37.0, 480.0, 50.11534025374856, 1.34e-138], ["ALA09357.1", "type_I_modular_PKS", "BGC0001303", 1, "Polyketide", 35.0, 479.0, 57.727797001153405, 1.46e-138], ["AWR88398.1", "putative_beta-ketoacyl_synthase", "BGC0001522", 1, "Polyketide", 40.0, 471.0, 48.385236447520185, 1.52e-138], ["QBG82527.1", "Polyketide_synthase", "BGC0002587", 1, "Polyketide", 33.0, 479.0, 65.68627450980392, 1.78e-138], ["AAG23264.1", "polyketide_synthase_loading_and_extender_module_1", "BGC0000148", 1, "Polyketide", 39.0, 479.0, 47.693194925028834, 2.02e-138], ["QGJ79644.1", "Polyketide_synthase", "BGC0002552", 1, "Polyketide", 39.0, 479.0, 46.82814302191465, 2.09e-138], ["BBA84070.1", "type_I_polyketide_synthase", "BGC0001649", 1, "Polyketide", 34.0, 479.0, 64.99423298731257, 2.24e-138], ["AEZ53952.1", "polyketide_synthase", "BGC0000144", 1, "Polyketide:Modular type I polyketide", 36.0, 479.0, 49.942329873125715, 2.39e-138], ["ABC84459.1", "NigAIV", "BGC0000114", 1, "Polyketide:Modular type I polyketide", 33.0, 479.0, 68.33910034602077, 2.54e-138], ["AAQ82568.1", "FscD", "BGC0000034", 1, "NRP+Polyketide", 38.0, 479.0, 47.635524798154556, 2.6e-138], ["BAB69192.1", "modular_polyketide_synthase", "BGC0000117", 1, "Polyketide", 37.0, 479.0, 48.84659746251442, 3.09e-138], ["AVX51098.1", "nysI", "BGC0001709", 1, "Polyketide", 38.0, 479.0, 47.347174163783166, 3.47e-138], ["AEH42490.1", "polyketide_synthase", "BGC0000032", 1, "Polyketide", 37.0, 470.0, 48.26989619377163, 3.6e-138], ["AAC69329.1", "type_I_polyketide_synthase_PikAI", "BGC0000094", 1, "Polyketide:Modular type I polyketide+Saccharide:Hybrid/tailoring saccharide", 37.0, 479.0, 52.88350634371396, 3.65e-138], ["ABY21540.1", "AngAIII", "BGC0000018", 1, "Polyketide", 38.0, 478.0, 48.673587081891576, 4.37e-138], ["OJF16266.1", "AceP4", "BGC0001491", 1, "Polyketide", 38.0, 479.0, 47.116493656286046, 4.58e-138], ["CAE46850.1", "Type_I_modular_polyketide_synthase", "BGC0000103", 1, "Polyketide", 30.0, 477.0, 71.04959630911189, 4.71e-138], ["AQT01384.1", "SgnS0", "BGC0001690", 1, "Polyketide", 38.0, 472.0, 48.50057670126874, 4.99e-138], ["ABW96542.1", "type_I_modular_polyketide_synthase", "BGC0000159", 1, "Polyketide:Modular type I polyketide", 38.0, 478.0, 46.943483275663205, 6.34e-138], ["ctg1_orf10", "", "BGC0000053", 1, "Polyketide", 37.0, 478.0, 50.11534025374856, 7.05e-138], ["TMU97100.1", "SDR_family_NAD(P)-dependent_oxidoreductase", "BGC0002038", 1, "Polyketide", 33.0, 478.0, 66.66666666666666, 8.16e-138], ["ABP55222.1", "beta-ketoacyl_synthase", "BGC0000142", 1, "Polyketide", 40.0, 477.0, 46.59746251441753, 8.46e-138], ["BBM96637.1", "modular_polyketide_synthase", "BGC0002452", 1, "Polyketide", 37.0, 472.0, 48.03921568627451, 9.25e-138], ["AQV04224.1", "SwnK", "BGC0001793", 1, "NRP+Polyketide", 36.0, 476.0, 47.28950403690888, 1.01e-137], ["BBA84068.1", "type_I_polyketide_synthase", "BGC0001649", 1, "Polyketide", 37.0, 468.0, 47.92387543252595, 1.1e-137], ["CAC20930.1", "PimS0_protein", "BGC0000125", 1, "Polyketide", 38.0, 472.0, 48.385236447520185, 1.18e-137], ["CAQ18832.1", "polyketide_synthase", "BGC0000954", 1, "NRP+Polyketide:Modular type I polyketide", 30.0, 475.0, 83.33333333333334, 1.2e-137], ["AKA59089.1", "type-I_PKS", "BGC0001619", 1, "Polyketide", 38.0, 477.0, 48.50057670126874, 1.21e-137], ["AAU93807.2", "polyketide_synthase_modules_1_and_2", "BGC0000054", 1, "Polyketide", 37.0, 477.0, 49.13494809688581, 1.3e-137], ["AEU17897.1", "putative_type_I_PKS", "BGC0001072", 1, "Saccharide+Polyketide:Modular type I polyketide+Polyketide:Type II polyketide+Other:Aminocoumarin", 32.0, 475.0, 75.08650519031141, 1.32e-137], ["ARE67852.1", "AbsB2", "BGC0001492", 1, "Polyketide", 34.0, 477.0, 58.59284890426759, 1.34e-137], ["ANR02552.1", "LodK", "BGC0001648", 1, "Polyketide", 36.0, 469.0, 48.15455594002307, 1.45e-137], ["ADZ24995.1", "non-ribosomal_peptide_synthase/polyketide_synthase", "BGC0000380", 1, "NRP+Polyketide:Modular type I polyketide", 32.0, 476.0, 72.43367935409458, 1.49e-137], ["QIZ24104.1", "type_I_polyketide_synthase", "BGC0002540", 1, "Polyketide", 38.0, 470.0, 47.98154555940023, 1.64e-137], ["CQR60497.1", "Polyketide_synthase,_type_I,_modules:_loading,_1,_2_and_3", "BGC0001287", 1, "Polyketide", 36.0, 477.0, 54.613610149942325, 1.7e-137], ["QSV12664.1", "AvmF", "BGC0002456", 1, "Polyketide+NRP", 27.0, 476.0, 106.97808535178777, 1.78e-137], ["ABX60161.1", "mixed_NRPS/PKS", "BGC0000978", 1, "NRP+Alkaloid+Polyketide:Modular type I polyketide", 31.0, 476.0, 72.95271049596309, 1.93e-137], ["sipP4", "Type_I_Modular_PKS", "BGC0001452", 1, "Polyketide", 39.0, 468.0, 48.15455594002307, 1.96e-137], ["AAB66504.1", "tylactone_synthase_starter_module_and_modules_1_&_2", "BGC0000166", 1, "Polyketide", 36.0, 476.0, 51.03806228373703, 2.04e-137], ["ANR02553.1", "LodL", "BGC0001648", 1, "Polyketide", 39.0, 476.0, 47.05882352941176, 2.04e-137], ["QCP68967.1", "VatT", "BGC0002296", 1, "NRP+Polyketide", 30.0, 474.0, 70.70357554786621, 2.31e-137], ["AFV30251.1", "polyketide_synthase", "BGC0000075", 1, "Polyketide", 39.0, 476.0, 48.55824682814302, 2.49e-137], ["ADF88279.1", "mixed_NRPS/PKS", "BGC0000981", 1, "NRP+Polyketide", 31.0, 476.0, 72.89504036908882, 2.57e-137], ["AAO65801.1", "monensin_polyketide_synthase_module_9", "BGC0000100", 1, "Polyketide", 36.0, 469.0, 50.403690888119954, 2.73e-137], ["ANZ52464.1", "MonAVI", "BGC0001670", 1, "Polyketide", 36.0, 469.0, 50.403690888119954, 2.73e-137], ["ctg1_orf31", "", "BGC0000096", 1, "Polyketide", 38.0, 471.0, 48.26989619377163, 3.32e-137], ["ABI94380.1", "tautomycetin_biosynthetic_PKS", "BGC0000157", 1, "Polyketide", 32.0, 476.0, 71.33794694348327, 3.34e-137], ["BAW35653.1", "modular_polyketide_synthase", "BGC0002355", 1, "Polyketide+Other", 38.0, 476.0, 48.03921568627451, 4.31e-137], ["ACF35445.1", "mbcAI", "BGC0000090", 1, "Polyketide", 31.0, 476.0, 81.66089965397923, 4.32e-137], ["BAR73007.1", "putative_PKS_(ACP-KS-AT-DH-KR-ACP-KS-AT-DH-ER-KR-ACP)", "BGC0001194", 1, "Polyketide", 38.0, 475.0, 48.212226066897344, 4.53e-137], ["AHB82054.1", "polyketide_synthase", "BGC0001019", 1, "NRP+Polyketide:Modular type I polyketide", 41.0, 449.0, 38.81199538638985, 5.01e-137], ["ADX66470.1", "ScnS0", "BGC0000108", 1, "Polyketide", 38.0, 469.0, 48.55824682814302, 5.18e-137], ["BAK64637.1", "polyketide_synthase", "BGC0000135", 1, "Polyketide", 38.0, 475.0, 47.98154555940023, 5.24e-137], ["AFV30250.1", "polyketide_synthase", "BGC0000075", 1, "Polyketide", 32.0, 473.0, 67.1280276816609, 5.69e-137], ["EFY95969.1", "polyketide_synthase", "BGC0002270", 1, "NRP+Polyketide", 36.0, 474.0, 47.174163783160324, 5.72e-137], ["AAC69332.1", "type_I_polyketide_synthase_PikAIV", "BGC0000094", 1, "Polyketide:Modular type I polyketide+Saccharide:Hybrid/tailoring saccharide", 35.0, 461.0, 54.15224913494809, 6.58e-137], ["OAP25820.1", "Erythronolide_synthase,_modules_1_and_2", "BGC0001658", 1, "Polyketide", 35.0, 466.0, 54.613610149942325, 7.38e-137], ["QFU19840.1", "PKS", "BGC0002431", 1, "Polyketide+Saccharide", 30.0, 474.0, 81.94925028835064, 8.14e-137], ["ATY46594.1", "polyketide_synthase", "BGC0001666", 1, "Polyketide", 36.0, 452.0, 50.23068050749712, 1.04e-136], ["TMU97098.1", "acyltransferase_domain-containing_protein", "BGC0002038", 1, "Polyketide", 36.0, 466.0, 49.25028835063437, 1.24e-136], ["QIQ28638.1", "Nbc42", "BGC0002541", 1, "Other", 36.0, 473.0, 51.67243367935409, 1.37e-136], ["CBW54671.1", "polyketide_synthase/non_ribosomal_peptide_synthetase", "BGC0000971", 1, "NRP+Polyketide:Modular type I polyketide", 37.0, 471.0, 50.23068050749712, 1.43e-136], ["SAI82912.1", "HrnE;_Macrolactam_polyketide_synthase_type_I;_module_5", "BGC0002101", 1, "Polyketide", 34.0, 466.0, 58.18915801614764, 1.47e-136], ["ALA09358.1", "type_I_modular_PKS", "BGC0001303", 1, "Polyketide", 38.0, 463.0, 48.15455594002307, 2.02e-136], ["AZF85917.1", "type_I_polyketide_synthase", "BGC0001963", 1, "NRP+Polyketide", 37.0, 473.0, 47.40484429065744, 2.22e-136], ["ACR50791.1", "putative_polyketide_synthase", "BGC0000163", 1, "Polyketide", 30.0, 470.0, 80.79584775086505, 2.75e-136], ["QUQ72353.1", "type_I_polyketide_synthase", "BGC0002349", 1, "Polyketide+Saccharide", 38.0, 473.0, 46.30911188004614, 3.44e-136], ["ARE67851.1", "AbsB3", "BGC0001492", 1, "Polyketide", 36.0, 451.0, 51.15340253748558, 3.94e-136], ["QEA08890.1", "JenA4", "BGC0002559", 1, "Polyketide", 32.0, 472.0, 69.72318339100346, 4.52e-136], ["SCN11949.1", "ebeA-type_I_polyketide_synthase_KSQ-ATa-ACP", "BGC0001580", 1, "Polyketide", 38.0, 451.0, 44.636678200692046, 4.52e-136], ["ACO94496.1", "polyketide_synthase_type_I", "BGC0000097", 1, "Polyketide:Modular type I polyketide", 32.0, 472.0, 69.83852364475202, 5.38e-136], ["AAM81585.1", "putative_type_I_polyketide_synthase", "BGC0000047", 1, "Polyketide", 37.0, 468.0, 48.15455594002307, 5.51e-136], ["BCK51644.1", "modular_polyketide_synthase", "BGC0002520", 1, "Polyketide", 39.0, 472.0, 48.96193771626297, 5.85e-136], ["CAL80821.1", "sylD-like_NRPS/PKS", "BGC0000997", 1, "NRP+Polyketide", 29.0, 472.0, 104.72895040369087, 6.31e-136], ["AAC01710.1", "RifA", "BGC0000136", 1, "Polyketide", 37.0, 472.0, 47.57785467128028, 6.76e-136], ["QFU19839.1", "PKS", "BGC0002431", 1, "Polyketide+Saccharide", 32.0, 471.0, 66.20530565167243, 8.25e-136], ["ACO94471.1", "polyketide_synthase_type_I", "BGC0000029", 1, "Polyketide:Modular type I polyketide", 33.0, 471.0, 63.148788927335644, 9.63e-136], ["WP_055469548.1", "type_I_polyketide_synthase", "BGC0001537", 1, "Polyketide", 34.0, 471.0, 64.53287197231833, 1.28e-135], ["AHH99920.1", "PKS_I", "BGC0000002", 1, "Polyketide", 37.0, 470.0, 49.13494809688581, 1.51e-135], ["BAB69196.1", "modular_polyketide_synthase", "BGC0000117", 1, "Polyketide", 36.0, 470.0, 53.34486735870819, 1.82e-135], ["ANC94965.1", "AlmHII", "BGC0001396", 1, "Polyketide", 37.0, 467.0, 48.15455594002307, 1.83e-135], ["ABV99085.1", "thioester_reductase_domain", "BGC0001007", 1, "Polyketide+NRP", 35.0, 469.0, 52.825836216839676, 2.01e-135], ["AKA59092.1", "type-I_PKS", "BGC0001619", 1, "Polyketide", 37.0, 470.0, 50.86505190311419, 2.16e-135], ["AHA38202.1", "GphI", "BGC0000069", 1, "Polyketide", 31.0, 468.0, 71.68396770472894, 2.91e-135], ["CAA60462.1", "polyketide_synthase", "BGC0001040", 1, "NRP+Polyketide", 39.0, 470.0, 47.57785467128028, 3.22e-135], ["ADC79637.1", "TamAI", "BGC0001052", 1, "NRP+Polyketide:Modular type I polyketide", 37.0, 469.0, 49.07727797001154, 4.19e-135], ["BAC57030.1", "protomycinolide_IV_synthase_3", "BGC0000102", 1, "Polyketide", 36.0, 469.0, 50.17301038062284, 4.35e-135], ["CAE02606.1", "polyketide_synthase_type_I", "BGC0000024", 1, "Polyketide:Modular type I polyketide", 38.0, 467.0, 47.92387543252595, 4.97e-135], ["AFV30247.1", "polyketide_synthase", "BGC0000075", 1, "Polyketide", 38.0, 469.0, 48.615916955017305, 5.48e-135], ["CAA60459.1", "polyketide_synthase", "BGC0001040", 1, "NRP+Polyketide", 33.0, 469.0, 64.99423298731257, 8.66e-135], ["ABV83229.1", "CppB", "BGC0000116", 1, "Polyketide", 37.0, 468.0, 49.25028835063437, 1.22e-134], ["BAC57031.1", "protomycinolide_IV_synthase_4", "BGC0000102", 1, "Polyketide", 36.0, 459.0, 49.13494809688581, 1.32e-134], ["AAF86392.1", "FkbC", "BGC0000994", 1, "NRP+Polyketide", 33.0, 468.0, 64.53287197231833, 1.37e-134], ["AAS79460.1", "polyketide_synthase_subunit", "BGC0000035", 1, "Polyketide", 37.0, 464.0, 48.09688581314879, 1.48e-134], ["ANY10600.1", "polyketide_synthase", "BGC0001773", 1, "Polyketide", 38.0, 468.0, 47.174163783160324, 1.52e-134], ["AEZ53945.1", "polyketide_synthase", "BGC0000144", 1, "Polyketide:Modular type I polyketide", 37.0, 468.0, 50.51903114186851, 1.65e-134], ["ABV83222.1", "CppJ", "BGC0000116", 1, "Polyketide", 37.0, 468.0, 47.28950403690888, 1.73e-134], ["SAI82908.1", "HrnD;_Macrolactam_polyketidesynthase_type_I;_modules_3-4", "BGC0002101", 1, "Polyketide", 32.0, 467.0, 63.84083044982699, 1.73e-134], ["QRI43529.1", "type_I_polyketide_synthase", "BGC0002454", 1, "Polyketide", 39.0, 468.0, 48.904267589388695, 1.74e-134], ["ADM46356.1", "polyketide_synthase", "BGC0000106", 1, "Polyketide", 37.0, 468.0, 49.13494809688581, 1.76e-134], ["QKG20159.1", "type_I_polyketide_synthase", "BGC0002124", 1, "Polyketide", 37.0, 459.0, 48.96193771626297, 1.95e-134], ["QWF78549.1", "3-ketoacyl-CoA_thiolase", "BGC0002142", 1, "Polyketide", 38.0, 468.0, 46.88581314878893, 1.96e-134], ["ABG02264.1", "SalB", "BGC0000143", 1, "Polyketide", 38.0, 467.0, 49.42329873125721, 2.18e-134], ["ADC79616.1", "BafAI", "BGC0000028", 1, "Polyketide:Modular type I polyketide", 36.0, 467.0, 51.095732410611305, 2.2e-134], ["ACO94468.1", "polyketide_synthase_type_I", "BGC0000029", 1, "Polyketide:Modular type I polyketide", 38.0, 467.0, 46.424452133794695, 2.31e-134], ["CAJ88186.1", "Type_I_modular_polyketide_synthase", "BGC0000151", 1, "Polyketide:Modular type I polyketide+Saccharide:Hybrid/tailoring saccharide", 31.0, 467.0, 79.46943483275663, 2.42e-134], ["AEZ53949.1", "polyketide_synthase", "BGC0000144", 1, "Polyketide:Modular type I polyketide", 37.0, 466.0, 49.884659746251444, 3.35e-134], ["AHF22854.1", "MarL", "BGC0000091", 1, "Polyketide", 37.0, 464.0, 47.40484429065744, 8.58e-134], ["QIE07131.1", "OvmM", "BGC0001719", 1, "Polyketide", 37.0, 464.0, 48.55824682814302, 1.04e-133], ["QBG82528.1", "Polyketide_synthase", "BGC0002587", 1, "Polyketide", 36.0, 465.0, 50.46136101499423, 1.16e-133], ["QEA08899.1", "JenA7", "BGC0002559", 1, "Polyketide", 36.0, 457.0, 51.55709342560554, 1.21e-133], ["ADC79619.1", "BafAIV", "BGC0000028", 1, "Polyketide:Modular type I polyketide", 37.0, 464.0, 50.17301038062284, 1.35e-133], ["ADC45534.1", "modular_polyketide_synthase", "BGC0000093", 1, "Polyketide", 37.0, 465.0, 48.32756632064591, 1.35e-133], ["EHK80171.1", "modular_polyketide_synthase", "BGC0001447", 1, "Polyketide", 38.0, 459.0, 47.86620530565167, 1.64e-133], ["AEP40936.1", "polyketide_synthase_type_I", "BGC0000021", 1, "Polyketide", 37.0, 464.0, 52.19146482122261, 1.72e-133], ["ADC45516.1", "modular_polyketide_synthase", "BGC0000093", 1, "Polyketide", 38.0, 463.0, 47.98154555940023, 1.73e-133], ["ABV91287.1", "type_I_modular_polyketide_synthase", "BGC0000158", 1, "Polyketide:Modular type I polyketide", 37.0, 464.0, 48.44290657439446, 1.94e-133], ["AFL48525.1", "laidlomycin_polyketide_synthase_(loading_module_and_module_1)", "BGC0000084", 1, "Polyketide", 37.0, 462.0, 48.73125720876586, 3.21e-133], ["CAJ88175.1", "Type_I_modular_polyketide_synthase", "BGC0000151", 1, "Polyketide:Modular type I polyketide+Saccharide:Hybrid/tailoring saccharide", 33.0, 464.0, 63.89850057670127, 3.52e-133], ["CAN89636.1", "putative_polyketide_synthase", "BGC0001070", 1, "NRP+Polyketide:Modular type I polyketide+Polyketide:Trans-AT type I polyketide", 37.0, 462.0, 47.86620530565167, 4.72e-133], ["EHA27898.1", "hypothetical_protein", "BGC0002171", 1, "NRP+Polyketide", 36.0, 458.0, 47.693194925028834, 6.96e-133], ["AAP42857.1", "NanA3", "BGC0000105", 1, "Polyketide", 33.0, 462.0, 58.93886966551326, 8.42e-133], ["QGA70100.1", "type_I_polyketide_synthase", "BGC0002517", 1, "Polyketide", 36.0, 454.0, 47.05882352941176, 9.92e-133], ["AZF85947.1", "type_I_polyketide_synthase", "BGC0001963", 1, "NRP+Polyketide", 36.0, 462.0, 49.884659746251444, 1.04e-132], ["BBM95965.1", "modular_polyketide_synthase", "BGC0002558", 1, "Polyketide", 36.0, 457.0, 50.63437139561707, 1.33e-132], ["ADU86004.1", "putative_modular_polyketide_synthase", "BGC0000165", 1, "Polyketide:Modular type I polyketide", 34.0, 461.0, 62.51441753171857, 1.34e-132], ["AAO65798.1", "monensin_polyketide_synthase_modules_3_and_4", "BGC0000100", 1, "Polyketide", 34.0, 461.0, 60.438292964244525, 1.52e-132], ["ANZ52461.1", "MonAIII", "BGC0001670", 1, "Polyketide", 34.0, 461.0, 60.438292964244525, 1.52e-132], ["WP_053138522.1", "type_I_polyketide_synthase", "BGC0002033", 1, "Polyketide", 36.0, 457.0, 52.07612456747405, 2.28e-132], ["ABP57746.1", "DepB", "BGC0000993", 1, "NRP:Cyclic depsipeptide+Polyketide:Modular type I polyketide", 29.0, 452.0, 101.03806228373702, 2.3e-132], ["CAD15508.1", "polyketide_synthase/non-ribosomal_peptide_synthetase", "BGC0001014", 1, "NRP:NRP siderophore+Polyketide:Modular type I polyketide+Polyketide:Iterative type I polyketide", 36.0, 461.0, 49.42329873125721, 2.76e-132], ["AAF86396.1", "FkbA", "BGC0000994", 1, "NRP+Polyketide", 38.0, 460.0, 47.98154555940023, 4.4e-132], ["AVV61984.1", "type_I_modular_polyketide_synthase", "BGC0001477", 1, "NRP+Polyketide:Modular type I polyketide", 35.0, 460.0, 50.23068050749712, 4.44e-132], ["ABY21542.1", "AngAV", "BGC0000018", 1, "Polyketide", 36.0, 456.0, 49.36562860438293, 7.16e-132], ["QRI43531.1", "type_I_polyketide_synthase", "BGC0002454", 1, "Polyketide", 37.0, 459.0, 48.84659746251442, 7.9e-132], ["EWM62997.1", "non-ribosomal_peptide_synthetase", "BGC0001328", 1, "NRP:Cyclic depsipeptide+Polyketide:Modular type I polyketide", 44.0, 447.0, 35.294117647058826, 8.46e-132], ["QIE07126.1", "OvmK4", "BGC0001719", 1, "Polyketide", 37.0, 458.0, 48.78892733564014, 9.45e-132], ["AJO72737.1", "Type_I_modular_polyketide_synthase", "BGC0001381", 1, "Polyketide", 37.0, 459.0, 49.13494809688581, 1.06e-131], ["ABC38737.1", "polyketide_synthase", "BGC0000964", 1, "NRP:Cyclic depsipeptide+Polyketide:Trans-AT type I polyketide", 27.0, 450.0, 100.86505190311419, 1.18e-131], ["PYH50506.1", "hypothetical_protein", "BGC0002275", 1, "NRP+Polyketide", 36.0, 458.0, 47.693194925028834, 1.3e-131], ["CBZ41586.1", "Type_I_modular_polyketide_synthase", "BGC0000151", 1, "Polyketide:Modular type I polyketide+Saccharide:Hybrid/tailoring saccharide", 38.0, 450.0, 48.615916955017305, 1.33e-131], ["ABP53498.1", "PKS_(ACP-AT-AT-KS-ACP-C)", "BGC0001041", 1, "NRP+Polyketide", 36.0, 456.0, 50.0, 1.73e-131], ["WP_226048588.1", "AMP-binding_protein", "BGC0002106", 1, "Polyketide", 36.0, 452.0, 48.03921568627451, 1.93e-131], ["AAQ84146.1", "Plm6", "BGC0000123", 1, "Polyketide", 37.0, 450.0, 46.48212226066897, 2.15e-131], ["AWH12671.1", "RmpA1", "BGC0001759", 1, "Polyketide", 37.0, 457.0, 46.943483275663205, 2.18e-131], ["ABG02263.1", "SalA", "BGC0000143", 1, "Polyketide", 37.0, 452.0, 48.32756632064591, 2.56e-131], ["AXG49819.1", "hybrid_non-ribosomal_peptide_synthetase/type_I_polyketide_synthase", "BGC0000383", 1, "NRP+Polyketide:Modular type I polyketide", 27.0, 457.0, 103.51787773933103, 2.72e-131], ["QBG82531.1", "cytochrome_P450", "BGC0002587", 1, "Polyketide", 38.0, 457.0, 46.943483275663205, 2.8e-131], ["ABW96541.1", "type_I_modular_polyketide_synthase", "BGC0000159", 1, "Polyketide:Modular type I polyketide", 36.0, 457.0, 47.116493656286046, 3.18e-131], ["QIQ28634.1", "Nbc38", "BGC0002541", 1, "Other", 38.0, 457.0, 47.40484429065744, 3.39e-131], ["AHE80996.1", "PieA6", "BGC0001169", 1, "Polyketide:Modular type I polyketide", 36.0, 456.0, 50.28835063437139, 4.2e-131], ["ABP73645.1", "SalA", "BGC0000145", 1, "NRP+Polyketide", 36.0, 454.0, 50.0, 4.22e-131], ["AFV30248.1", "polyketide_synthase", "BGC0000075", 1, "Polyketide", 36.0, 455.0, 50.63437139561707, 6.46e-131], ["AAR16521.1", "RimA", "BGC0000138", 1, "Polyketide", 36.0, 451.0, 48.03921568627451, 7.14e-131], ["AAO06916.1", "GdmAI", "BGC0000066", 1, "Polyketide", 37.0, 456.0, 48.96193771626297, 8.02e-131], ["CCP20050.1", "divL3_protein", "BGC0001119", 1, "Polyketide:Modular type I polyketide", 36.0, 454.0, 51.84544405997693, 8.14e-131], ["AJO72743.1", "Type_I_modular_polyketide_synthase", "BGC0001381", 1, "Polyketide", 37.0, 456.0, 46.943483275663205, 8.53e-131], ["ctg1_11", "", "BGC0001931", 1, "Polyketide", 36.0, 452.0, 49.30795847750865, 8.57e-131], ["OJF16268.1", "AceP6", "BGC0001491", 1, "Polyketide", 37.0, 456.0, 47.174163783160324, 9.62e-131], ["AAQ84144.1", "Plm4", "BGC0000123", 1, "Polyketide", 37.0, 448.0, 44.86735870818916, 1.24e-130], ["AHH25595.1", "PKS", "BGC0000957", 1, "NRP+Polyketide", 37.0, 455.0, 48.84659746251442, 1.46e-130], ["QNN81298.1", "IonAII", "BGC0002446", 1, "Polyketide", 36.0, 449.0, 49.25028835063437, 1.53e-130], ["WP_234353271.1", "SDR_family_NAD(P)-dependent_oxidoreductase", "BGC0001537", 1, "Polyketide", 31.0, 453.0, 70.64590542099192, 1.64e-130], ["BBA84067.1", "type_I_polyketide_synthase", "BGC0001649", 1, "Polyketide", 38.0, 451.0, 49.942329873125715, 2.11e-130], ["AEC13072.1", "fosF", "BGC0000060", 1, "Polyketide", 36.0, 451.0, 49.07727797001154, 2.12e-130], ["AVX51106.1", "nysA", "BGC0001709", 1, "Polyketide", 36.0, 443.0, 54.094579008073815, 2.67e-130], ["PLB34720.1", "polyketide_synthase", "BGC0002749", 1, "NRP+Polyketide", 36.0, 454.0, 47.40484429065744, 2.76e-130], ["AUA09466.1", "Erythronolide_synthase,_modules_1_and_2", "BGC0002291", 1, "Polyketide", 35.0, 448.0, 51.9607843137255, 3.18e-130], ["AKU20507.1", "polyketide_synthase", "BGC0002687", 1, "Polyketide+NRP", 35.0, 454.0, 50.86505190311419, 3.71e-130], ["QFU19825.1", "PKS", "BGC0002431", 1, "Polyketide+Saccharide", 37.0, 454.0, 49.48096885813148, 3.92e-130], ["ACR50795.1", "putative_polyketide_synthase", "BGC0000163", 1, "Polyketide", 42.0, 445.0, 37.71626297577855, 3.93e-130], ["CAL58684.1", "polyketide_synthase", "BGC0000149", 1, "Polyketide:Modular type I polyketide", 37.0, 454.0, 48.673587081891576, 4.13e-130], ["ACF35446.1", "mbcAII", "BGC0000090", 1, "Polyketide", 37.0, 454.0, 47.28950403690888, 4.2e-130], ["AHE80992.1", "PieA2", "BGC0001169", 1, "Polyketide:Modular type I polyketide", 36.0, 453.0, 49.19261822376009, 5.55e-130], ["BAF85838.1", "modular_polyketide_synthase", "BGC0000109", 1, "Polyketide", 30.0, 453.0, 67.4163783160323, 6.01e-130], ["ABV83228.1", "CppA", "BGC0000116", 1, "Polyketide", 38.0, 435.0, 47.2318339100346, 7.01e-130], ["AAS98784.1", "polyketide_synthase", "BGC0001001", 1, "NRP+Polyketide", 35.0, 432.0, 48.03921568627451, 7.13e-130], ["ADU86002.1", "putative_modular_polyketide_synthase", "BGC0000165", 1, "Polyketide:Modular type I polyketide", 34.0, 453.0, 62.629757785467135, 7.27e-130], ["QWF78544.1", "3-ketoacyl-CoA_thiolase", "BGC0002142", 1, "Polyketide", 35.0, 453.0, 49.53863898500577, 7.63e-130], ["BAB69193.1", "", "BGC0000117", 1, "Polyketide", 37.0, 452.0, 47.92387543252595, 1.25e-129], ["AEZ53953.1", "polyketide_synthase", "BGC0000144", 1, "Polyketide:Modular type I polyketide", 36.0, 451.0, 49.13494809688581, 2.07e-129], ["ABB86408.1", "GelA", "BGC0000067", 1, "Polyketide", 33.0, 451.0, 63.956170703575545, 3.38e-129], ["BBA66511.1", "type_I_polyketide_synthase", "BGC0001495", 1, "Polyketide", 38.0, 451.0, 46.48212226066897, 5.52e-129], ["BAF85839.1", "modular_polyketide_synthase", "BGC0000109", 1, "Polyketide", 34.0, 451.0, 50.34602076124568, 5.76e-129], ["WP_079030450.1", "type_I_polyketide_synthase", "BGC0002033", 1, "Polyketide", 37.0, 447.0, 49.48096885813148, 8.51e-129], ["ANY10590.1", "polyketide_synthase", "BGC0001773", 1, "Polyketide", 37.0, 449.0, 48.84659746251442, 9.38e-129], ["AWW87422.1", "type_I_polyketide_synthase", "BGC0001755", 1, "Polyketide", 37.0, 450.0, 47.28950403690888, 9.48e-129], ["ANR02549.1", "LodH", "BGC0001648", 1, "Polyketide", 36.0, 446.0, 48.96193771626297, 1.11e-128], ["ABM21569.1", "crpA", "BGC0000975", 1, "NRP+Polyketide", 28.0, 449.0, 72.77970011534025, 1.14e-128], ["KFG78606.1", "polyketide_synthase", "BGC0002240", 1, "Polyketide", 32.0, 449.0, 60.32295271049596, 1.2e-128], ["QSJ20136.1", "polyketide_synthase", "BGC0002572", 1, "NRP+Polyketide", 51.0, 411.0, 24.971164936562857, 1.22e-128], ["AJO72742.1", "Type_I_modular_polyketide_synthase", "BGC0001381", 1, "Polyketide", 37.0, 449.0, 48.15455594002307, 1.39e-128], ["sipP1", "Type_I_Modular_PKS", "BGC0001452", 1, "Polyketide", 35.0, 448.0, 49.653979238754324, 2.57e-128], ["QFU19838.1", "PKS", "BGC0002431", 1, "Polyketide+Saccharide", 35.0, 442.0, 50.98039215686274, 3.72e-128], ["ADU85981.1", "putative_modular_polyketide_synthase", "BGC0000165", 1, "Polyketide:Modular type I polyketide", 38.0, 439.0, 46.59746251441753, 3.98e-128], ["ANH11413.1", "SceR", "BGC0001770", 1, "Polyketide", 36.0, 440.0, 47.347174163783166, 4.55e-128], ["ANZ22988.1", "ZinE", "BGC0001828", 1, "Polyketide", 36.0, 441.0, 49.19261822376009, 6.32e-128], ["BAG23201.1", "putative_type-I_PKS", "BGC0002673", 1, "Polyketide+Alkaloid", 32.0, 447.0, 64.82122260668973, 6.98e-128], ["IH19_RS1000000149540", "SDR_family_NAD(P)-dependent_oxidoreductase", "BGC0002106", 1, "Polyketide", 39.0, 417.0, 39.21568627450981, 8.43e-128], ["OJF16267.1", "AceP5", "BGC0001491", 1, "Polyketide", 37.0, 446.0, 47.92387543252595, 1.65e-127], ["ADC45586.1", "modular_polyketide_synthase", "BGC0000093", 1, "Polyketide", 30.0, 446.0, 82.00692041522491, 2.07e-127], ["WP_081238284.1", "type_I_polyketide_synthase", "BGC0002105", 1, "Polyketide", 36.0, 445.0, 47.00115340253749, 2.79e-127], ["AZH23793.1", "MgcK", "BGC0001970", 1, "NRP+Polyketide", 34.0, 431.0, 47.520184544406, 2.87e-127], ["ATP76242.1", "NdaC", "BGC0001705", 1, "NRP+Polyketide", 34.0, 444.0, 49.82698961937716, 5.56e-127], ["KYC42746.1", "beta-ketoacyl_synthase", "BGC0002484", 1, "NRP+Polyketide", 51.0, 407.0, 24.971164936562857, 5.74e-127], ["QSV12661.1", "AvmC", "BGC0002456", 1, "Polyketide+NRP", 35.0, 442.0, 50.0, 1.87e-126], ["IH19_RS01000000143620", "SDR_family_NAD(P)-dependent_oxidoreductase", "BGC0002106", 1, "Polyketide", 41.0, 420.0, 38.6966551326413, 3.58e-126], ["AEH42474.1", "polyketide_synthase", "BGC0000032", 1, "Polyketide", 32.0, 439.0, 57.1510957324106, 4.35e-126], ["AZH23823.1", "MgiK", "BGC0001971", 1, "NRP+Polyketide", 34.0, 428.0, 47.92387543252595, 4.49e-126], ["OAP25815.1", "Phenolphthiocerol_synthesis_polyketide_synthase_type_I_Pks15/1", "BGC0001658", 1, "Polyketide", 32.0, 441.0, 64.87889273356402, 4.5e-126], ["AAO65796.1", "monensin_polyketide_synthase_loading_module_and_module_1", "BGC0000100", 1, "Polyketide", 37.0, 441.0, 49.01960784313725, 6.52e-126], ["ANZ52459.1", "MonAI", "BGC0001670", 1, "Polyketide", 37.0, 441.0, 49.01960784313725, 6.52e-126], ["EHA52508.1", "mycocerosic_acid_synthase", "BGC0001749", 1, "Polyketide", 35.0, 440.0, 50.28835063437139, 9.3e-126], ["AAP85336.1", "type_I_PKS", "BGC0000233", 1, "Polyketide", 35.0, 421.0, 47.174163783160324, 9.31e-126], ["FGK60_03740", "SDR_family_NAD(P)-dependent_oxidoreductase", "BGC0002038", 1, "Polyketide", 40.0, 433.0, 40.94579008073818, 1.12e-125], ["AFR69333.1", "polyketide_synthase_SpiC1", "BGC0001045", 1, "NRP:Cyclic depsipeptide+Polyketide:Modular type I polyketide", 44.0, 425.0, 30.96885813148789, 1.21e-125], ["RLV64599.1", "Erythronolide_synthase,_modules_1_and_2", "BGC0001845", 1, "Polyketide+NRP+Other:Aminocoumarin", 27.0, 439.0, 107.90080738177623, 1.41e-125], ["QIQ28617.1", "Nbc21", "BGC0002541", 1, "Other", 36.0, 439.0, 49.653979238754324, 2.21e-125], ["OAP25811.1", "Phenolphthiocerol_synthesis_polyketide_synthase_type_I_Pks15/1", "BGC0001658", 1, "Polyketide", 39.0, 410.0, 40.08073817762399, 2.42e-125], ["ESU15174.1", "hypothetical_protein", "BGC0002186", 1, "NRP+Polyketide", 33.0, 437.0, 59.746251441753174, 6.84e-125], ["AAO62585.1", "peptide_sythetase_polyketide_synthase_fusion_protein", "BGC0001016", 1, "NRP+Polyketide", 34.0, 437.0, 49.942329873125715, 7.21e-125], ["EYE95336.1", "polyketide_synthase", "BGC0002234", 1, "Polyketide", 29.0, 436.0, 69.20415224913495, 1.05e-124], ["AGY62756.1", "EbeD", "BGC0000051", 1, "Polyketide", 41.0, 409.0, 35.58246828143022, 1.35e-124], ["QKW94294.1", "short-chain_dehydrogenase/reductase_SDR", "BGC0002342", 1, "NRP+Polyketide", 35.0, 415.0, 46.07843137254902, 1.71e-124], ["AXI91550.1", "FunP3", "BGC0001944", 1, "Polyketide", 36.0, 436.0, 48.96193771626297, 2.72e-124], ["KGO40478.1", "Acyl_transferase/acyl_hydrolase/lysophospholipase", "BGC0001205", 1, "Polyketide", 33.0, 435.0, 60.14994232987313, 3.16e-124], ["AGY62753.1", "EbeA", "BGC0000051", 1, "Polyketide", 38.0, 417.0, 41.9838523644752, 3.5e-124], ["AHB82070.1", "polyketide_synthase", "BGC0001231", 1, "NRP+Polyketide:Modular type I polyketide", 37.0, 427.0, 47.05882352941176, 4.35e-124], ["CBA11584.1", "polyketide_synthase_type_I", "BGC0001046", 1, "NRP+Polyketide:Modular type I polyketide+Saccharide:Hybrid/tailoring saccharide", 35.0, 435.0, 52.825836216839676, 7.39e-124], ["CBD77746.1", "non-ribosomal_peptide_synthetase/polyketide_synthase", "BGC0000974", 1, "NRP+Polyketide", 29.0, 434.0, 79.46943483275663, 8.3e-124], ["AEU17899.1", "putative_type_I_PKS", "BGC0001072", 1, "Saccharide+Polyketide:Modular type I polyketide+Polyketide:Type II polyketide+Other:Aminocoumarin", 35.0, 434.0, 49.48096885813148, 8.47e-124], ["AAN32979.1", "BarE", "BGC0000962", 1, "NRP+Polyketide:Modular type I polyketide", 34.0, 429.0, 49.942329873125715, 8.5e-124], ["ACS68554.1", "hybrid_PKS-NRPS_protein", "BGC0001026", 1, "NRP+Polyketide", 31.0, 433.0, 67.1280276816609, 1.87e-123], ["WP_106731933.1", "type_I_polyketide_synthase", "BGC0001332", 1, "NRP+Polyketide", 37.0, 430.0, 47.635524798154556, 2.37e-123], ["DAB41918.1", "ArzP_-_PKS_(KS,_AT,_OMT,_ACP,_TE)", "BGC0001884", 1, "NRP+Polyketide", 34.0, 428.0, 47.347174163783166, 3.1e-123], ["CAJ88185.2", "Type_I_modular_polyketide_synthase", "BGC0000151", 1, "Polyketide:Modular type I polyketide+Saccharide:Hybrid/tailoring saccharide", 37.0, 431.0, 46.48212226066897, 1.16e-122], ["QSE03602.1", "LcmA", "BGC0002333", 1, "Polyketide", 35.0, 430.0, 47.174163783160324, 1.49e-122], ["EAA36364.1", "polyketide_synthase_6", "BGC0002729", 1, "Polyketide", 34.0, 429.0, 49.36562860438293, 1.8e-122], ["AQH32483.1", "hybrid_peptide_synthetase/polyketide_synthase", "BGC0001667", 1, "NRP+Polyketide", 31.0, 429.0, 59.45790080738178, 2.94e-122], ["ABC36687.1", "polyketide_synthase", "BGC0000964", 1, "NRP:Cyclic depsipeptide+Polyketide:Trans-AT type I polyketide", 39.0, 416.0, 41.17647058823529, 3.47e-122], ["BCK51643.1", "modular_polyketide_synthase", "BGC0002520", 1, "Polyketide", 41.0, 428.0, 37.42791234140715, 8.67e-122], ["AEZ54376.1", "PieA3", "BGC0000124", 1, "Polyketide", 41.0, 420.0, 38.4083044982699, 1.05e-121], ["AEE88283.1", "CurG", "BGC0000976", 1, "NRP+Polyketide:Modular type I polyketide", 33.0, 421.0, 52.65282583621684, 1.33e-121], ["AAT70102.1", "CurG", "BGC0001165", 1, "NRP+Polyketide:Modular type I polyketide", 33.0, 421.0, 52.65282583621684, 1.33e-121], ["WP_030498975.1", "type_I_polyketide_synthase", "BGC0001327", 1, "NRP:Cyclic depsipeptide+Polyketide:Modular type I polyketide", 33.0, 423.0, 59.57324106113033, 3.96e-121], ["QIE07127.1", "OvmL1", "BGC0001719", 1, "Polyketide", 34.0, 424.0, 50.05767012687428, 5.71e-121], ["AFR69332.1", "polyketide_synthase_SpiB", "BGC0001045", 1, "NRP:Cyclic depsipeptide+Polyketide:Modular type I polyketide", 27.0, 419.0, 100.05767012687427, 6.34e-121], ["EHA19289.1", "hypothetical_protein", "BGC0001124", 1, "Polyketide", 30.0, 424.0, 64.12918108419838, 9.52e-121], ["QCQ67877.1", "hybrid_peptide_synthetase/polyketide_synthase", "BGC0002297", 1, "NRP+Polyketide", 33.0, 424.0, 50.34602076124568, 1.21e-120], ["AHB82057.1", "polyketide_synthase", "BGC0001019", 1, "NRP+Polyketide:Modular type I polyketide", 35.0, 418.0, 47.57785467128028, 1.35e-120], ["BAY02135.1", "putative_beta-ketoacyl_synthase", "BGC0002532", 1, "NRP+Polyketide", 35.0, 417.0, 46.943483275663205, 1.4e-120], ["KKP00963.1", "fatty_acid_synthase_S-acetyltransferase", "BGC0001854", 1, "Polyketide:Iterative type I polyketide", 35.0, 423.0, 50.28835063437139, 2.34e-120], ["BAE61265.1", "", "BGC0002238", 1, "Polyketide", 35.0, 423.0, 48.96193771626297, 2.45e-120], ["AYM48705.1", "type_I_polyketide_synthetase", "BGC0002364", 1, "Polyketide", 42.0, 399.0, 33.04498269896194, 2.67e-120], ["AHV78245.1", "LasS1", "BGC0001245", 1, "Polyketide", 34.0, 421.0, 53.57554786620531, 9.83e-120], ["CBF82304.1", "polyketide_synthase,_putative_(JCVI)", "BGC0002180", 1, "Polyketide", 34.0, 419.0, 49.596309111880046, 5.79e-119], ["ATZ45185.1", "Bcboa9", "BGC0001892", 1, "Polyketide", 33.0, 418.0, 48.84659746251442, 9.04e-119], ["WP_035122279.1", "type_I_polyketide_synthase", "BGC0001467", 1, "NRP:Cyclic depsipeptide+Polyketide:Modular type I polyketide", 35.0, 416.0, 47.635524798154556, 9.22e-119], ["WP_047890614.1", "type_I_polyketide_synthase", "BGC0001330", 1, "NRP:Cyclic depsipeptide+Polyketide:Modular type I polyketide", 37.0, 415.0, 46.48212226066897, 1.69e-118], ["OJJ98486.1", "hypothetical_protein", "BGC0002169", 1, "Polyketide+NRP", 34.0, 417.0, 51.44175317185697, 1.77e-118], ["ALD82523.1", "polyketide_synthase", "BGC0001212", 1, "NRP+Polyketide", 42.0, 415.0, 37.60092272202999, 2e-118], ["ACC40923.1", "polyketide_synthase_Pks9", "BGC0001665", 1, "Polyketide", 36.0, 401.0, 48.212226066897344, 2.15e-118], ["CBX99534.1", "similar_to_polyketide_synthase", "BGC0001899", 1, "Polyketide", 33.0, 417.0, 50.05767012687428, 2.6e-118], ["ABP57747.1", "DepC", "BGC0000993", 1, "NRP:Cyclic depsipeptide+Polyketide:Modular type I polyketide", 42.0, 404.0, 34.140715109573236, 2.69e-118], ["OAQ63050.2", "polyketide_synthase", "BGC0002187", 1, "Polyketide", 30.0, 416.0, 59.1118800461361, 3e-118], ["CAQ34917.1", "polyketide_synthase", "BGC0000986", 1, "NRP+Polyketide", 39.0, 409.0, 39.38869665513264, 3.62e-118], ["KFL51881.1", "beta-ketoacyl_synthase", "BGC0001711", 1, "NRP+Polyketide", 41.0, 409.0, 36.332179930795846, 3.91e-118], ["QHD43130.1", "NRPS/PKS_hybrid_protein", "BGC0002546", 1, "NRP+Polyketide", 35.0, 417.0, 48.96193771626297, 4.03e-118], ["CAQ18839.1", "hybrid_polyketide_synthase/nonribosomal_polypetide_synthetase", "BGC0000954", 1, "NRP+Polyketide:Modular type I polyketide", 36.0, 416.0, 48.50057670126874, 4.39e-118], ["CBF87072.1", "polyketide_synthase,_putative_(Eurofung)", "BGC0001290", 1, "NRP", 35.0, 416.0, 48.673587081891576, 5.96e-118], ["ADH04682.1", "polyketide_synthase", "BGC0001344", 1, "NRP+Polyketide", 36.0, 416.0, 47.116493656286046, 7e-118], ["AGZ15472.1", "putative_modular_polyketide_synthase", "BGC0001036", 1, "NRP+Polyketide", 34.0, 399.0, 46.71280276816609, 7.78e-118], ["BAD38873.1", "polyketide_synthase", "BGC0000111", 1, "Polyketide", 31.0, 414.0, 62.34140715109573, 7.91e-118], ["CAI94713.1", "putative_polyketide_synthase", "BGC0000141", 1, "Polyketide", 36.0, 416.0, 48.78892733564014, 8.03e-118], ["ACD39774.1", "reducing_polyketide_synthase", "BGC0000134", 1, "Polyketide", 30.0, 415.0, 59.28489042675894, 9.37e-118], ["AHB82072.1", "non_ribosomal_peptide_synthetase/polyketide_synthase", "BGC0001231", 1, "NRP+Polyketide:Modular type I polyketide", 35.0, 415.0, 48.32756632064591, 9.73e-118], ["OSS48297.1", "hypothetical_protein", "BGC0002194", 1, "Polyketide", 34.0, 415.0, 50.34602076124568, 1.08e-117], ["FAA01291.1", "polyketide_synthase-nonribosomal_peptide_synthetase_PyvA", "BGC0002210", 1, "Polyketide+NRP", 33.0, 415.0, 49.42329873125721, 1.24e-117], ["EHA55875.1", "polyketide_synthase", "BGC0002235", 1, "Polyketide+NRP", 34.0, 415.0, 49.53863898500577, 1.27e-117], ["QLD23835.2", "SDR_family_NAD(P)-dependent_oxidoreductase", "BGC0002086", 1, "Polyketide", 35.0, 414.0, 48.73125720876586, 4.16e-117], ["CCM44338.1", "Polyketide_synthase", "BGC0001056", 1, "NRP+Polyketide:Modular type I polyketide+Polyketide:PUFA synthase or related polyketide", 34.0, 407.0, 46.82814302191465, 6.87e-117], ["gene4", "", "BGC0001907", 1, "Polyketide", 30.0, 411.0, 67.9354094579008, 7.58e-117], ["CCC55921.1", "non-ribosomal_peptide_synthetase/polyketide_synthase_hybrid_protein", "BGC0000973", 1, "NRP+Polyketide:Modular type I polyketide", 35.0, 412.0, 49.596309111880046, 7.8e-117], ["BAC20566.1", "polyketide_synthase", "BGC0000039", 1, "Polyketide", 34.0, 412.0, 49.13494809688581, 7.85e-117], ["WP_174703967.1", "polyketide_synthase_docking_domain-containing_protein", "BGC0002105", 1, "Polyketide", 44.0, 381.0, 31.372549019607842, 8.04e-117], ["ABF87031.1", "non-ribosomal_peptide_synthetase/polyketide_synthase", "BGC0000393", 1, "NRP+Polyketide:Modular type I polyketide", 35.0, 413.0, 48.09688581314879, 1e-116], ["CAF05649.1", "TubD_protein", "BGC0001053", 1, "NRP+Polyketide", 35.0, 412.0, 47.57785467128028, 1.11e-116], ["EHK80168.1", "acyl_transferase", "BGC0001447", 1, "Polyketide", 40.0, 384.0, 35.75547866205306, 1.42e-116], ["QPC57090.1", "polyketide_synthase-nonribosomal_peptide_synthetase", "BGC0002230", 1, "Polyketide+NRP", 34.0, 412.0, 50.807381776239914, 1.62e-116], ["EWG54266.1", "hypothetical_protein", "BGC0001190", 1, "Polyketide", 33.0, 411.0, 49.596309111880046, 1.65e-116], ["WP_019032754.1", "type_I_polyketide_synthase", "BGC0001331", 1, "NRP:Cyclic depsipeptide+Polyketide:Modular type I polyketide", 36.0, 409.0, 46.424452133794695, 1.82e-116], ["BAW32323.1", "hybrid_cis-AT_polyketide_synthase_-_nonribosomal_peptide_synthetase", "BGC0001630", 1, "NRP+Polyketide", 35.0, 411.0, 47.8085351787774, 2.03e-116], ["AHE80993.1", "PieA3", "BGC0001169", 1, "Polyketide:Modular type I polyketide", 38.0, 408.0, 41.003460207612456, 2.14e-116], ["AAK89721.2", "polyketide_synthetase,_siderophore_biosynthesis_protein", "BGC0002107", 1, "NRP+Polyketide", 34.0, 404.0, 47.05882352941176, 4.07e-116], ["ACD39758.1", "reducing_polyketide_synthase", "BGC0000076", 1, "Polyketide", 34.0, 409.0, 48.50057670126874, 4.88e-116], ["ACD39767.1", "reducing_polyketide_synthase", "BGC0000077", 1, "Polyketide", 34.0, 409.0, 48.50057670126874, 4.88e-116], ["CAF05651.1", "TubF_protein", "BGC0001053", 1, "NRP+Polyketide", 35.0, 410.0, 49.36562860438293, 4.95e-116], ["AHB82059.1", "non_ribosomal_peptide_synthetase/polyketide_synthase", "BGC0001019", 1, "NRP+Polyketide:Modular type I polyketide", 35.0, 410.0, 49.884659746251444, 5.08e-116], ["QKV49768.1", "PKS", "BGC0002526", 1, "Polyketide", 39.0, 383.0, 36.7358708189158, 6.08e-116], ["ARW71483.1", "type_I_PKS_loading_module,_module_1,_module_2", "BGC0001812", 1, "Polyketide", 35.0, 410.0, 48.32756632064591, 7.09e-116], ["ATG32078.1", "polyketide_synthase", "BGC0001750", 1, "NRP+Polyketide", 49.0, 404.0, 25.893886966551328, 7.98e-116], ["AEO57481.1", "PKS-NRPSs", "BGC0001449", 1, "NRP+Alkaloid+Polyketide:Iterative type I polyketide", 35.0, 409.0, 51.55709342560554, 8.78e-116], ["ADA82585.1", "hybrid_trans-AT_polyketide_synthase_-_nonribosomal_peptide_synthetase", "BGC0001110", 1, "NRP+Polyketide:Trans-AT type I polyketide", 37.0, 409.0, 37.88927335640138, 1.27e-115], ["BBQ09587.1", "PKS-NRPS_hybrid", "BGC0002261", 1, "Polyketide", 31.0, 409.0, 66.78200692041523, 1.54e-115], ["ADH04680.1", "hybrid_polyketide_synthase/non-ribosomal_peptide_synthetase", "BGC0001344", 1, "NRP+Polyketide", 34.0, 408.0, 52.99884659746251, 1.89e-115], ["ctg1_orf0002", "", "BGC0001068", 1, "Terpene+Polyketide", 34.0, 408.0, 50.46136101499423, 2.12e-115], ["AKG06375.1", "polyketide_synthase_type_1", "BGC0001830", 1, "Polyketide", 34.0, 408.0, 48.32756632064591, 2.2e-115], ["KKP04599.1", "Non-ribosomal_peptide_synthetase_-_Polyketide_synthase", "BGC0002066", 1, "NRP+Polyketide:Iterative type I polyketide", 35.0, 408.0, 48.96193771626297, 2.74e-115], ["AHV78252.1", "ResS1", "BGC0001246", 1, "Polyketide", 31.0, 407.0, 61.30334486735871, 2.81e-115], ["AFA26384.1", "polyketide_synthase_A", "BGC0001874", 1, "NRP+Polyketide", 34.0, 407.0, 49.30795847750865, 3.6e-115], ["AGC95324.1", "CurS1", "BGC0000045", 1, "Polyketide", 32.0, 407.0, 53.22952710495963, 3.69e-115], ["QVV57688.1", "KR_domain-containing_protein", "BGC0002338", 1, "Polyketide", 28.0, 405.0, 104.26758938869665, 3.77e-115], ["AAF00957.1", "mcyG", "BGC0001017", 1, "NRP+Polyketide:Modular type I polyketide", 34.0, 406.0, 49.82698961937716, 5.77e-115], ["EAL89230.2", "LovB-like_polyketide_synthase,_putative", "BGC0000129", 1, "Polyketide", 33.0, 405.0, 51.787773933102656, 1.6e-114], ["ASK38717.1", "polyketide_synthase", "BGC0001436", 1, "Polyketide:Iterative type I polyketide", 33.0, 405.0, 47.46251441753172, 1.6e-114], ["AHD05615.1", "putative_non-ribosomal_peptide_ligase/_polyketide_synthase_hybrid", "BGC0001033", 1, "NRP+Polyketide", 31.0, 404.0, 49.53863898500577, 2.81e-114], ["AHA38199.1", "GphF", "BGC0000069", 1, "Polyketide", 40.0, 404.0, 37.773933102652826, 6.95e-114], ["AAD34559.1", "polyketide_synthase", "BGC0000088", 1, "Polyketide", 31.0, 403.0, 58.47750865051903, 6.99e-114], ["ATX68114.1", "malonyl_CoA-acyl_carrier_protein_transacylase", "BGC0001772", 1, "Polyketide", 33.0, 388.0, 39.15801614763553, 1.36e-113], ["QCL09089.1", "dmxL2", "BGC0002063", 1, "Polyketide:Iterative type I polyketide", 31.0, 401.0, 60.89965397923876, 2.64e-113], ["AAF15892.2", "nosB", "BGC0001028", 1, "Polyketide+NRP:Cyclic depsipeptide", 33.0, 391.0, 47.92387543252595, 3.46e-113], ["AKJ15895.1", "modular_polyketide_synthase", "BGC0002735", 1, "Polyketide+NRP", 33.0, 386.0, 47.520184544406, 3.68e-113], ["AZF85934.1", "type_I_polyketide_synthase", "BGC0001963", 1, "NRP+Polyketide", 38.0, 385.0, 38.17762399077278, 4.41e-113], ["CAJ76291.1", "putative_polyketide_synthase", "BGC0000972", 1, "NRP+Polyketide:Modular type I polyketide+Polyketide:Trans-AT type I polyketide", 33.0, 385.0, 51.49942329873126, 4.81e-113], ["CAD29795.1", "peptide_synthetase", "BGC0001015", 1, "NRP+Polyketide", 32.0, 400.0, 50.403690888119954, 5.4e-113], ["AAK89729.1", "polyketide_synthase,_siderophore_biosynthesis_protein", "BGC0002107", 1, "NRP+Polyketide", 34.0, 395.0, 48.15455594002307, 6.46e-113], ["AFD30954.1", "CrmA", "BGC0000966", 1, "NRP+Polyketide", 34.0, 400.0, 48.904267589388695, 6.53e-113], ["BBG28484.1", "polyketide_synthase_CdmE", "BGC0001926", 1, "Polyketide", 32.0, 400.0, 51.84544405997693, 6.98e-113], ["WP_012408784.1", "acyltransferase_domain-containing_protein", "BGC0002061", 1, "NRP:Cyclic depsipeptide+Polyketide:Modular type I polyketide", 32.0, 390.0, 49.48096885813148, 1.08e-112], ["ATZ45182.1", "Bcboa6", "BGC0001892", 1, "Polyketide", 33.0, 399.0, 48.904267589388695, 1.13e-112], ["AEA35016.1", "hypothetical_protein", "BGC0002502", 1, "Polyketide", 28.0, 399.0, 71.33794694348327, 1.22e-112], ["ABO15888.1", "polyketide_synthase", "BGC0000132", 1, "Polyketide", 37.0, 398.0, 38.63898500576701, 1.61e-112], ["WP_055469550.1", "type_I_polyketide_synthase", "BGC0001537", 1, "Polyketide", 35.0, 399.0, 49.25028835063437, 2.04e-112], ["ADA69241.1", "cis-AT_polyketide_synthase", "BGC0001071", 1, "NRP+Polyketide:Modular type I polyketide+Polyketide:Trans-AT type I polyketide", 32.0, 398.0, 51.384083044982695, 2.07e-112], ["AKA59437.1", "polyketide_synthase", "BGC0001202", 1, "NRP+Polyketide", 35.0, 377.0, 47.46251441753172, 2.25e-112], ["ABJ97437.1", "MerA", "BGC0001012", 1, "NRP+Polyketide", 34.0, 399.0, 51.15340253748558, 2.92e-112], ["AZZ09613.1", "PvhA", "BGC0002304", 1, "Polyketide+NRP", 33.0, 398.0, 48.904267589388695, 3.28e-112], ["AHD05619.1", "putative_polyketide_synthase_subunit", "BGC0001033", 1, "NRP+Polyketide", 33.0, 392.0, 47.40484429065744, 5.57e-112], ["AGU50952.1", "putative_polyketide_synthase", "BGC0002417", 1, "NRP+Polyketide", 33.0, 392.0, 50.807381776239914, 6.98e-112], ["EHA28244.1", "hypothetical_protein", "BGC0001143", 1, "Polyketide", 32.0, 396.0, 49.07727797001154, 8.6e-112], ["QOG08944.1", "FfsA", "BGC0002204", 1, "Polyketide+NRP", 34.0, 396.0, 50.69204152249135, 1.35e-111], ["ABB90283.1", "polyketide_synthase", "BGC0001057", 1, "NRP+Polyketide", 30.0, 395.0, 60.66897347174164, 1.75e-111], ["BAE93739.1", "type_I_polyketide_synthase-related_protein", "BGC0000164", 1, "Polyketide", 40.0, 390.0, 39.10034602076124, 2.02e-111], ["AGO86662.1", "equisetin_synthetase", "BGC0001255", 1, "NRP+Polyketide", 34.0, 395.0, 47.92387543252595, 2.34e-111], ["CDG12864.1", "non-ribosomal_peptide_synthetase", "BGC0001415", 1, "NRP+Polyketide", 34.0, 395.0, 46.59746251441753, 3.61e-111], ["AXG47411.1", "hybrid_non-ribosomal_peptide_synthetase/type_I_polyketide_synthase", "BGC0002715", 1, "NRP+Polyketide", 35.0, 395.0, 46.71280276816609, 4.09e-111], ["EGX96624.1", "polyketide_synthase,_putative", "BGC0002259", 1, "Polyketide+NRP", 31.0, 393.0, 62.1683967704729, 8.2e-111], ["ABX37384.1", "Beta-ketoacyl_synthase", "BGC0000984", 1, "NRP+Polyketide", 34.0, 389.0, 51.15340253748558, 8.21e-111], ["EAW09117.1", "hybrid_NRPS/PKS_enzyme,_putative", "BGC0000983", 1, "NRP+Polyketide:Iterative type I polyketide", 34.0, 394.0, 48.73125720876586, 9.73e-111], ["AAO56104.1", "yersiniabactin_polyketide/non-ribosomal_peptide_synthetase", "BGC0002570", 1, "NRP+Polyketide", 34.0, 393.0, 46.88581314878893, 1.08e-110], ["CAO85898.1", "modular_polyketide_synthase_NorC", "BGC0000110", 1, "Polyketide:Modular type I polyketide", 41.0, 392.0, 37.54325259515571, 1.18e-110], ["CBF80487.1", "hybrid_PKS-NRPS_(Eurofung)", "BGC0000959", 1, "NRP+Polyketide:Iterative type I polyketide", 33.0, 393.0, 50.23068050749712, 1.27e-110], ["QBQ83704.1", "polyketide_synthase-nonribosomal_peptide_synthetase", "BGC0002093", 1, "Polyketide+NRP", 34.0, 393.0, 48.96193771626297, 1.29e-110], ["ESU09893.1", "hypothetical_protein", "BGC0002191", 1, "Polyketide", 32.0, 392.0, 50.28835063437139, 1.48e-110], ["CAP95405.1", "", "BGC0001404", 1, "Polyketide", 34.0, 392.0, 50.34602076124568, 1.49e-110], ["BAK26562.1", "PKS-NRPS_hybrid", "BGC0000977", 1, "NRP+Polyketide", 33.0, 393.0, 49.30795847750865, 1.68e-110], ["AIA58899.1", "HRPKS", "BGC0001141", 1, "Polyketide:Iterative type I polyketide", 28.0, 392.0, 67.87773933102653, 2.28e-110], ["AZY91988.1", "polyketide_synthase", "BGC0002022", 1, "Polyketide", 27.0, 388.0, 95.67474048442907, 3.54e-110], ["EAQ86385.1", "hypothetical_protein", "BGC0001405", 1, "Polyketide", 36.0, 391.0, 41.753171856978085, 4.05e-110], ["AAP42872.1", "NanA9", "BGC0000105", 1, "Polyketide", 37.0, 371.0, 41.061130334486734, 4.21e-110], ["BCA42568.1", "polyketide_synthase_GrgA", "BGC0002185", 1, "Polyketide", 30.0, 391.0, 60.14994232987313, 4.32e-110], ["AWS21290.1", "type_I_polyketide_synthase", "BGC0001934", 1, "Polyketide", 27.0, 388.0, 95.67474048442907, 5.48e-110], ["ACS20361.1", "KR_domain_protein", "BGC0002420", 1, "NRP+Polyketide", 33.0, 386.0, 50.69204152249135, 5.96e-110], ["FS847_01975", "type_I_polyketide_synthase", "BGC0001877", 1, "Polyketide", 47.0, 360.0, 25.02883506343714, 7.66e-110], ["iliA", "", "BGC0002035", 1, "NRP+Polyketide", 34.0, 390.0, 49.19261822376009, 9.28e-110], ["BAZ95823.1", "PKS-NRPS_hybrid_cpaA", "BGC0001563", 1, "NRP+Polyketide", 33.0, 390.0, 49.7116493656286, 1.2e-109], ["QDG75024.1", "trans-_AT_polyketide_synthase_type_I", "BGC0002068", 1, "NRP+Polyketide", 43.0, 390.0, 32.69896193771626, 1.31e-109], ["DAD54487.1", "trans-acyltransferase_polyketide_synthase", "BGC0002059", 1, "NRP+Polyketide:Trans-AT type I polyketide", 44.0, 390.0, 30.16147635524798, 1.8e-109], ["AMJ52080.1", "lijA", "BGC0002255", 1, "Polyketide", 32.0, 389.0, 49.13494809688581, 1.92e-109], ["CAO91861.1", "PKS-NRPS_hybrid", "BGC0000968", 1, "NRP+Polyketide:Iterative type I polyketide", 35.0, 389.0, 49.19261822376009, 2.85e-109], ["AP234_RS38640", "polyketide_synthase", "BGC0001653", 1, "Polyketide", 48.0, 358.0, 25.144175317185695, 2.88e-109], ["EHK18438.1", "putative_polyketide_synthase", "BGC0002233", 1, "Polyketide", 30.0, 388.0, 56.92041522491349, 2.91e-109], ["ABA02240.1", "polyketide_synthase", "BGC0000098", 1, "Polyketide", 33.0, 388.0, 48.904267589388695, 3.25e-109], ["BBD17742.1", "polyketide_synthase", "BGC0001918", 1, "NRP+Polyketide", 34.0, 385.0, 47.92387543252595, 3.27e-109], ["BAD97694.1", "Aft9-1", "BGC0000003", 1, "Polyketide", 31.0, 388.0, 51.614763552479815, 3.99e-109], ["AKL78824.1", "GLPKS3", "BGC0001187", 1, "NRP:Lipopeptide+Polyketide:Iterative type I polyketide", 28.0, 388.0, 68.62745098039215, 3.99e-109], ["BAJ14522.1", "polyketide_synthase", "BGC0001254", 1, "Polyketide", 34.0, 388.0, 48.96193771626297, 4.08e-109], ["AHD05614.1", "putative_non-ribosomal_peptide_ligase/_polyketide_synthase_hybrid", "BGC0001033", 1, "NRP+Polyketide", 33.0, 388.0, 47.05882352941176, 4.41e-109], ["ARO38317.1", "nonribosomal_peptide_synthetase", "BGC0001560", 1, "NRP+Polyketide", 33.0, 389.0, 47.2318339100346, 4.65e-109], ["AGN11882.1", "tstGH", "BGC0001114", 1, "NRP+Polyketide", 45.0, 388.0, 29.93079584775086, 5.54e-109], ["AFP87524.1", "type_I_polyketide_synthase", "BGC0001159", 1, "NRP+Polyketide:Modular type I polyketide", 39.0, 387.0, 37.60092272202999, 6.02e-109], ["QYA95663.1", "acyltransferase_domain-containing_protein", "BGC0002676", 1, "NRP", 34.0, 382.0, 47.635524798154556, 6.57e-109], ["ABL74938.1", "PKS", "BGC0001048", 1, "NRP:Glycopeptide+Polyketide:Modular type I polyketide+Saccharide:Hybrid/tailoring saccharide", 34.0, 382.0, 47.635524798154556, 9.63e-109], ["EDU47082.1", "lovastatin_nonaketide_synthase", "BGC0002250", 1, "Polyketide+NRP", 33.0, 387.0, 49.942329873125715, 1.14e-108], ["WP_039806854.1", "type_I_polyketide_synthase", "BGC0002001", 1, "NRP+Polyketide", 33.0, 382.0, 49.82698961937716, 1.14e-108], ["CCT75967.1", "polyketide_synthase", "BGC0001606", 1, "Polyketide", 31.0, 386.0, 53.979238754325266, 1.33e-108], ["EAU38971.1", "PKS-NRPS_hybrid", "BGC0001122", 1, "NRP+Polyketide:Iterative type I polyketide", 34.0, 387.0, 49.13494809688581, 1.52e-108], ["CCT72377.1", "probable_polyketide_synthase", "BGC0001305", 1, "Polyketide", 34.0, 386.0, 49.82698961937716, 1.71e-108], ["AAS98787.1", "polyketide_synthase/thioesterase", "BGC0001001", 1, "NRP+Polyketide", 34.0, 384.0, 46.88581314878893, 2e-108], ["BAW32334.1", "hybrid_cis-AT_polyketide_synthase_-_nonribosomal_peptide_synthetase", "BGC0001631", 1, "NRP+Polyketide", 34.0, 386.0, 47.92387543252595, 2.08e-108], ["ACZ57548.1", "polyketide_synthase", "BGC0000046", 1, "Polyketide:Iterative type I polyketide", 32.0, 385.0, 50.86505190311419, 2.09e-108], ["PHM26614.1", "Phthiocerol_synthesis_polyketide_synthase_type_I_PpsE", "BGC0001130", 1, "NRP+Polyketide", 31.0, 383.0, 57.90080738177624, 2.15e-108], ["AFP73394.1", "FusA", "BGC0001268", 1, "NRP+Polyketide", 34.0, 385.0, 48.09688581314879, 3.44e-108], ["AAV66110.2", "fusaridione_A_synthetase", "BGC0000992", 1, "NRP+Polyketide", 33.0, 385.0, 48.96193771626297, 3.59e-108], ["EJP62832.1", "polyketide_synthase,_putative", "BGC0002203", 1, "NRP+Polyketide+Other", 34.0, 385.0, 48.84659746251442, 4.05e-108], ["ADH01489.1", "type_I_polyketide_synthase", "BGC0000995", 1, "NRP+Polyketide", 45.0, 385.0, 29.93079584775086, 4.37e-108], ["AJO72734.1", "Type_I_modular_polyketide_synthase", "BGC0001381", 1, "Polyketide", 33.0, 385.0, 51.55709342560554, 4.92e-108], ["AIC32694.1", "FR9GH", "BGC0001113", 1, "NRP+Polyketide", 45.0, 385.0, 29.93079584775086, 7.02e-108], ["BAD83684.1", "PKSN_polyketide_synthase_for_alternapyrone_biosynthesis", "BGC0000012", 1, "Polyketide", 32.0, 384.0, 48.673587081891576, 7.23e-108], ["EKJ70677.1", "PKS6", "BGC0002188", 1, "NRP+Polyketide", 34.0, 384.0, 48.904267589388695, 7.28e-108], ["CEF75886.1", "", "BGC0001600", 1, "Polyketide", 34.0, 384.0, 50.46136101499423, 7.59e-108], ["ADF88262.1", "mixed_nonribosomal_peptide_synthetase/_polyketide_synthase", "BGC0000979", 1, "NRP+Polyketide", 36.0, 378.0, 41.63783160322952, 7.75e-108], ["ADF88265.1", "mixed_nonribosomal_peptide_synthetase/_polyketide_synthase", "BGC0000980", 1, "NRP+Polyketide", 36.0, 378.0, 41.63783160322952, 7.75e-108], ["AAT28740.1", "FUSS", "BGC0000064", 1, "NRP+Polyketide", 34.0, 384.0, 48.09688581314879, 1.06e-107], ["ALG65339.1", "Var4", "BGC0002416", 1, "NRP+Polyketide", 34.0, 383.0, 47.693194925028834, 1.46e-107], ["QBK15047.1", "polyketide_synthase_ClaI", "BGC0002196", 1, "Polyketide", 28.0, 381.0, 69.37716262975778, 4.51e-107], ["AAM54075.1", "polyketide_synthase", "BGC0000020", 1, "Polyketide", 29.0, 381.0, 106.40138408304497, 1.14e-106], ["QOJ72663.1", "XenE", "BGC0002505", 1, "Polyketide+NRP", 34.0, 380.0, 49.13494809688581, 1.39e-106], ["BBU37368.1", "polyketide_synthase", "BGC0002525", 1, "Polyketide", 30.0, 380.0, 48.32756632064591, 1.56e-106], ["QIE07365.1", "polyketide_synthase_NecF", "BGC0002050", 1, "NRP+Polyketide:Trans-AT type I polyketide", 47.0, 380.0, 24.39446366782007, 2.24e-106], ["KZL86691.1", "polyketide_synthase", "BGC0002228", 1, "NRP", 30.0, 379.0, 61.53402537485583, 2.58e-106], ["RAT98519.1", "trans-acyltransferase_polyketide_synthase", "BGC0001470", 1, "Polyketide:Trans-AT type I polyketide", 42.0, 378.0, 30.79584775086505, 3.08e-106], ["QFU19831.1", "PKS", "BGC0002431", 1, "Polyketide+Saccharide", 38.0, 360.0, 38.86966551326413, 3.53e-106], ["XP_659388.1", "hypothetical_protein", "BGC0001998", 1, "Polyketide", 32.0, 379.0, 51.614763552479815, 3.62e-106], ["ABC84465.1", "NigAX", "BGC0000114", 1, "Polyketide:Modular type I polyketide", 39.0, 371.0, 38.75432525951557, 3.74e-106], ["EED49862.1", "hybrid_PKS/NRPS_enzyme,_putative", "BGC0001445", 1, "NRP+Polyketide:Iterative type I polyketide", 33.0, 379.0, 49.76931949250288, 4.23e-106], ["OQD69647.1", "hypothetical_protein", "BGC0002745", 1, "Polyketide", 34.0, 378.0, 49.596309111880046, 6.55e-106], ["AHB38498.1", "polyketide_synthase", "BGC0000346", 1, "NRP+Polyketide:Modular type I polyketide", 36.0, 376.0, 47.520184544406, 1.12e-105], ["AAG02357.1", "polyketide_synthase", "BGC0000963", 1, "NRP:Glycopeptide+Polyketide:Modular type I polyketide+Saccharide:Hybrid/tailoring saccharide", 34.0, 375.0, 48.84659746251442, 1.26e-105], ["ATG32074.1", "putative_nonfunctional_polyketide_synthase_module", "BGC0001750", 1, "NRP+Polyketide", 40.0, 356.0, 31.4878892733564, 1.29e-105], ["EPS34234.1", "nonribosomal_peptide_synthatase-polyketide_synthase", "BGC0002067", 1, "NRP+Polyketide:Iterative type I polyketide", 32.0, 377.0, 50.17301038062284, 1.3e-105], ["AFV52200.1", "polyketide_synthase_module", "BGC0000081", 1, "NRP+Polyketide:Iterative type I polyketide+Polyketide:Enediyne type I polyketide", 33.0, 375.0, 48.09688581314879, 1.43e-105], ["AEP40925.1", "polyketide_synthase_type_I", "BGC0000021", 1, "Polyketide", 31.0, 372.0, 64.9365628604383, 1.78e-105], ["ABM34279.1", "beta-ketoacyl_synthase", "BGC0002419", 1, "NRP+Polyketide", 33.0, 372.0, 51.787773933102656, 2.02e-105], ["ABY21539.1", "AngAII", "BGC0000018", 1, "Polyketide", 48.0, 375.0, 26.18223760092272, 3.06e-105], ["ABA02239.1", "polyketide_synthase", "BGC0000098", 1, "Polyketide", 32.0, 375.0, 53.05651672433679, 4.36e-105], ["QTX15955.1", "polyketide_synthase", "BGC0002598", 1, "Polyketide", 32.0, 375.0, 50.98039215686274, 4.63e-105], ["GAA85575.1", "polyketide_synthase", "BGC0002227", 1, "NRP", 30.0, 375.0, 69.0888119953864, 5.57e-105], ["AJQ95678.1", "polyketide_synthase_modules-related_protein", "BGC0002046", 1, "NRP+Polyketide:Trans-AT type I polyketide", 39.0, 375.0, 32.92964244521338, 5.86e-105], ["AUS29485.1", "polyketide_synthase", "BGC0002605", 1, "NRP+Polyketide", 33.0, 375.0, 50.46136101499423, 6.1e-105], ["QEA08905.1", "JenA9", "BGC0002559", 1, "Polyketide", 36.0, 355.0, 43.540945790080734, 6.69e-105], ["QTT72099.1", "type_I_polyketide_synthase", "BGC0002350", 1, "NRP+Polyketide+Saccharide", 34.0, 373.0, 48.84659746251442, 6.95e-105], ["AEF33079.1", "polyketide_synthase", "BGC0001039", 1, "NRP+Polyketide", 34.0, 369.0, 47.520184544406, 8.59e-105], ["TMU97094.1", "SDR_family_NAD(P)-dependent_oxidoreductase", "BGC0002038", 1, "Polyketide", 39.0, 367.0, 38.292964244521336, 8.62e-105], ["QBE85649.1", "BuaA", "BGC0001857", 1, "Alkaloid+NRP+Polyketide:Iterative type I polyketide", 35.0, 374.0, 49.30795847750865, 1.63e-104], ["OEI73460.1", "hypothetical_protein", "BGC0001520", 1, "Polyketide", 40.0, 374.0, 32.17993079584775, 2.27e-104], ["AUS29490.1", "polyketide_synthase", "BGC0002606", 1, "NRP+Polyketide", 32.0, 373.0, 50.74971164936562, 2.45e-104], ["ADR01054.1", "Noc-11", "BGC0000609", 1, "RiPP:Thiopeptide", 44.0, 342.0, 24.971164936562857, 2.76e-104], ["AWO77084.1", "hybrid_non-ribosomal_peptide_synthetase/type_I_polyketide_synthase", "BGC0001556", 1, "NRP+Polyketide", 47.0, 373.0, 25.259515570934255, 3.33e-104], ["AAD43562.2", "Fum1p", "BGC0000062", 1, "Polyketide", 31.0, 372.0, 49.42329873125721, 3.36e-104], ["ABF92489.1", "mixed_type_I_polyketide_synthase_-_peptide_synthetase", "BGC0001025", 1, "NRP+Polyketide:Trans-AT type I polyketide", 39.0, 373.0, 33.50634371395617, 4.29e-104], ["ACB12550.1", "Fum1", "BGC0000063", 1, "Polyketide", 31.0, 372.0, 49.30795847750865, 4.44e-104], ["BBC43184.1", "PKS-NRPS_hybrid", "BGC0001738", 1, "NRP+Polyketide", 33.0, 372.0, 48.385236447520185, 4.98e-104], ["CAJ87591.1", "putative_peptide/polyketide_synthetase", "BGC0001055", 1, "NRP+Polyketide", 33.0, 372.0, 47.05882352941176, 7.37e-104], ["AKA54627.1", "PKS", "BGC0001216", 1, "NRP+Polyketide", 33.0, 364.0, 48.15455594002307, 7.67e-104], ["ABI91469.1", "beta-ketoacyl_synthase", "BGC0001094", 1, "NRP+Polyketide", 48.0, 371.0, 25.259515570934255, 7.79e-104], ["AJD47482.1", "erythronolide_synthase", "BGC0002418", 1, "NRP+Polyketide", 33.0, 371.0, 48.84659746251442, 7.9e-104], ["QXF14600.1", "PydA", "BGC0002239", 1, "Polyketide+NRP", 33.0, 371.0, 49.653979238754324, 1.58e-103], ["BAC20564.1", "polyketide_synthase", "BGC0000039", 1, "Polyketide", 28.0, 370.0, 68.28143021914647, 1.64e-103], ["AUS29495.1", "polyketide_synthase", "BGC0001030", 1, "NRP+Polyketide", 32.0, 370.0, 50.98039215686274, 1.76e-103], ["ESK96613.1", "polyketide_synthase", "BGC0002212", 1, "Polyketide", 31.0, 369.0, 47.86620530565167, 2.39e-103], ["BAQ21940.1", "putative_Type_I_polyketide_synthase", "BGC0001204", 1, "Polyketide", 37.0, 370.0, 37.88927335640138, 2.6e-103], ["EPH46605.1", "putative_Oleandomycin_polyketide_synthase,_modules_5_and_6", "BGC0001519", 1, "NRP+Polyketide", 31.0, 357.0, 47.2318339100346, 2.88e-103], ["AEP40938.1", "polyketide_synthase_type_I", "BGC0000021", 1, "Polyketide", 43.0, 339.0, 26.066897347174162, 3.35e-103], ["QNH68024.1", "PfpA", "BGC0002268", 1, "Polyketide+NRP", 33.0, 369.0, 48.78892733564014, 6.24e-103], ["ASA76642.1", "polyketide_synthase", "BGC0001751", 1, "NRP+Polyketide", 42.0, 369.0, 31.314878892733567, 6.26e-103], ["KAF5858310.1", "HR-PKS", "BGC0002139", 1, "Polyketide", 34.0, 368.0, 49.53863898500577, 7.32e-103], ["QGZ36670.1", "SDR_family_NAD(P)-dependent_oxidoreductase", "BGC0002082", 1, "NRP+Polyketide", 43.0, 369.0, 29.46943483275663, 7.77e-103], ["AKC54422.1", "fumosorinone_biosynthesis_polyketide_synthase", "BGC0001218", 1, "NRP+Polyketide", 35.0, 369.0, 43.48327566320646, 8.38e-103], ["EHA55860.1", "polyketide_synthase/peptide_synthetase", "BGC0002235", 1, "Polyketide+NRP", 32.0, 368.0, 49.884659746251444, 1.09e-102], ["ARP51711.1", "PKS-NRPS_hybrid_protein", "BGC0001741", 1, "NRP+Polyketide", 32.0, 368.0, 50.576701268742795, 1.09e-102], ["AWH12667.1", "RmpD1", "BGC0001759", 1, "Polyketide", 44.0, 341.0, 26.35524798154556, 1.13e-102], ["AUS29500.1", "polyketide_synthase", "BGC0002607", 1, "NRP+Polyketide", 32.0, 367.0, 50.46136101499423, 1.25e-102], ["AKQ22699.1", "malonyl_CoA-acyl_carrier_protein_transacylase", "BGC0001186", 1, "Polyketide", 38.0, 368.0, 34.71741637831604, 1.3e-102], ["EPS29069.1", "hypothetical_protein", "BGC0001724", 1, "NRP+Polyketide", 34.0, 368.0, 49.01960784313725, 1.45e-102], ["EAL85129.1", "polyketide_synthase", "BGC0001067", 1, "Terpene+Polyketide:Iterative type I polyketide", 31.0, 367.0, 50.92272202998846, 1.58e-102], ["AFX60309.1", "polyketide_synthase", "BGC0001031", 1, "NRP+Polyketide", 39.0, 367.0, 35.46712802768166, 2.37e-102], ["CAA73127.1", "HMWP1_protein", "BGC0000467", 1, "NRP", 33.0, 367.0, 47.40484429065744, 2.8e-102], ["AWX24483.1", "type_I_polyketide_synthase", "BGC0001695", 1, "NRP", 33.0, 361.0, 47.57785467128028, 3.89e-102], ["QRI43520.1", "NRPS/PKS_hybrid", "BGC0002454", 1, "Polyketide", 33.0, 365.0, 47.116493656286046, 7.18e-102], ["BAQ25466.1", "polyketide_synthase", "BGC0001264", 1, "Polyketide", 33.0, 365.0, 49.942329873125715, 7.88e-102], ["ALD83688.1", "tAT_polyketide_synthase", "BGC0001300", 1, "Polyketide", 40.0, 365.0, 32.122260668973475, 9.87e-102], ["ASA76643.1", "polyketide_synthase", "BGC0001751", 1, "NRP+Polyketide", 41.0, 364.0, 29.296424452133795, 1.14e-101], ["CCA89326.1", "mixed_trans-AT_type_I_polyketide_synthase/nonribosomal_peptide_synthetase", "BGC0001111", 1, "NRP+Polyketide:Trans-AT type I polyketide", 42.0, 365.0, 29.64244521337947, 1.42e-101], ["ACY13415.1", "KR_domain_protein", "BGC0001367", 1, "NRP+Polyketide", 41.0, 364.0, 32.46828143021915, 1.45e-101], ["CCA29203.1", "non-ribosomal_peptide_synthetase/polyketide_synthase", "BGC0000955", 1, "NRP+Polyketide:Modular type I polyketide", 34.0, 365.0, 49.01960784313725, 1.55e-101], ["EAL85113.2", "hybrid_PKS-NRPS_enzyme", "BGC0001037", 1, "NRP+Polyketide:Iterative type I polyketide", 33.0, 364.0, 50.0, 1.78e-101], ["ADI59534.1", "CorL", "BGC0001091", 1, "NRP+Polyketide", 43.0, 363.0, 29.06574394463668, 3.46e-101], ["ESU09199.1", "hypothetical_protein", "BGC0002594", 1, "Polyketide", 30.0, 362.0, 47.92387543252595, 3.96e-101], ["BBU42026.1", "putative_polyketide_synthase", "BGC0002222", 1, "Polyketide", 34.0, 362.0, 40.94579008073818, 4.94e-101], ["QTE75992.1", "ZopPKS", "BGC0002224", 1, "Polyketide", 34.0, 362.0, 40.94579008073818, 4.94e-101], ["QZA73308.1", "type_I_polyketide_synthase", "BGC0002385", 1, "Polyketide", 40.0, 362.0, 30.507497116493653, 5.74e-101], ["BAV56012.1", "PKS_(KS-AT-DH-ER-KR-ACP-TE)", "BGC0001597", 1, "Polyketide", 47.0, 362.0, 25.836216839677046, 8e-101], ["BAP34739.1", "type_I_polyketide_synthase", "BGC0000078", 1, "Polyketide", 46.0, 362.0, 25.836216839677046, 9.27e-101], ["ibo19", "", "BGC0001619", 1, "Polyketide", 46.0, 361.0, 25.547866205305652, 1.55e-100], ["ASA76631.1", "polyketide_synthase", "BGC0001751", 1, "NRP+Polyketide", 42.0, 361.0, 30.16147635524798, 1.61e-100], ["CAL69597.1", "PKS-NRPS", "BGC0001049", 1, "NRP+Polyketide:Iterative type I polyketide", 34.0, 361.0, 40.19607843137255, 1.71e-100], ["DAC80077.1", "PKS", "BGC0001835", 1, "Polyketide", 42.0, 361.0, 29.46943483275663, 2.66e-100], ["ADN43685.1", "PKS-NRPS", "BGC0001136", 1, "NRP+Polyketide:Iterative type I polyketide", 33.0, 360.0, 43.540945790080734, 3.91e-100], ["GAW21479.1", "hypothetical_protein", "BGC0002192", 1, "Polyketide", 32.0, 360.0, 49.76931949250288, 4.07e-100], ["ADA82581.1", "trans-AT_polyketide_synthase", "BGC0001110", 1, "NRP+Polyketide:Trans-AT type I polyketide", 42.0, 360.0, 29.64244521337947, 4.41e-100], ["BBG28498.1", "putative_polyketide_synthase", "BGC0001913", 1, "Polyketide", 31.0, 359.0, 49.13494809688581, 4.49e-100], ["AEC04363.1", "polyketide_synthase", "BGC0000178", 1, "Polyketide:Trans-AT type I polyketide", 40.0, 359.0, 32.122260668973475, 7.04e-100], ["ADC79617.1", "BafAII", "BGC0000028", 1, "Polyketide:Modular type I polyketide", 45.0, 359.0, 25.49019607843137, 9.96e-100], ["BAN19720.1", "polyketide_synthase", "BGC0001252", 1, "Polyketide", 31.0, 358.0, 49.48096885813148, 1.33e-99], ["BAP05595.1", "calG", "BGC0000967", 1, "NRP+Polyketide:Trans-AT type I polyketide", 44.0, 358.0, 26.066897347174162, 1.38e-99], ["AMY15057.1", "tetraketide_synthase_MF-SQTKS", "BGC0001339", 1, "Polyketide:Iterative type I polyketide", 32.0, 358.0, 45.61707035755479, 1.39e-99], ["BBI47418.1", "polyketide_synthase", "BGC0002258", 1, "Polyketide", 34.0, 357.0, 42.272202998846595, 2.36e-99], ["AMY15068.1", "hexaketide_synthase_MF-SQHKS", "BGC0001339", 1, "Polyketide:Iterative type I polyketide", 28.0, 357.0, 66.8396770472895, 3.15e-99], ["QQW45467.1", "polyketide_synthase_CalA'", "BGC0002168", 1, "Polyketide", 32.0, 357.0, 48.673587081891576, 3.65e-99], ["BBM05082.1", "polyketide_synthase", "BGC0002170", 1, "Polyketide", 32.0, 357.0, 48.673587081891576, 3.65e-99], ["BAV19379.1", "polyketide_synthase", "BGC0001390", 1, "NRP+Polyketide", 31.0, 356.0, 49.25028835063437, 4.35e-99], ["AFX60332.1", "polyketide_synthase", "BGC0001032", 1, "NRP+Polyketide", 38.0, 357.0, 33.9677047289504, 4.43e-99], ["CCA89328.1", "mixed_trans-AT_type_I_polyketide_synthase/nonribosomal_peptide_synthetase", "BGC0001111", 1, "NRP+Polyketide:Trans-AT type I polyketide", 41.0, 357.0, 31.430219146482123, 4.55e-99], ["MCC5026025.1", "SDR_family_NAD(P)-dependent_oxidoreductase", "BGC0002118", 1, "NRP+Polyketide", 43.0, 357.0, 24.567474048442904, 5.92e-99], ["MCC5025981.1", "SDR_family_NAD(P)-dependent_oxidoreductase", "BGC0002119", 1, "NRP+Polyketide", 43.0, 357.0, 24.567474048442904, 5.92e-99], ["QBK15049.1", "PKS-NRPS_hybrid_TraA", "BGC0002197", 1, "Polyketide+NRP", 32.0, 356.0, 48.904267589388695, 6.05e-99], ["ADB23402.1", "polyketide_synthase_type_I", "BGC0001062", 1, "Polyketide", 44.0, 326.0, 24.567474048442904, 6.22e-99], ["AQM58285.1", "polyketide_synthase", "BGC0001816", 1, "NRP+Polyketide", 31.0, 355.0, 49.82698961937716, 7.11e-99], ["QBC19710.1", "TwmB", "BGC0001954", 1, "NRP+Polyketide", 32.0, 355.0, 49.25028835063437, 1.14e-98], ["EJP62792.1", "polyketide_synthase", "BGC0001720", 1, "Polyketide", 29.0, 354.0, 60.38062283737025, 1.32e-98], ["DAC80073.1", "PKS", "BGC0001835", 1, "Polyketide", 41.0, 355.0, 30.507497116493653, 1.34e-98], ["CTQ34883.1", "AtcF;_polyketide_synthase,_modules_8-10", "BGC0001301", 1, "Polyketide", 42.0, 355.0, 29.123414071510958, 1.85e-98], ["ARR97039.1", "SphF", "BGC0001780", 1, "NRP", 39.0, 353.0, 33.56401384083045, 1.95e-98], ["OAG05545.1", "PKSKA1_protein", "BGC0002211", 1, "Polyketide", 29.0, 354.0, 58.016147635524796, 2.03e-98], ["QKV49783.1", "beta-ketoacyl_synthase", "BGC0002526", 1, "Polyketide", 36.0, 338.0, 38.23529411764706, 2.38e-98], ["EAT85332.2", "hypothetical_protein", "BGC0002165", 1, "Polyketide", 31.0, 354.0, 58.3044982698962, 2.52e-98], ["AUD08663.1", "iPKS-NRPS", "BGC0001553", 1, "NRP+Polyketide", 46.0, 354.0, 24.971164936562857, 2.87e-98], ["DAC80076.1", "PKS", "BGC0001835", 1, "Polyketide", 39.0, 354.0, 36.562860438292965, 3.4e-98], ["WP_106980515.1", "type_I_polyketide_synthase", "BGC0001348", 1, "Polyketide:Modular type I polyketide", 39.0, 347.0, 34.89042675893887, 4.74e-98], ["ADD82940.1", "Bat2", "BGC0001099", 1, "NRP+Polyketide:Modular type I polyketide+Polyketide:Trans-AT type I polyketide", 44.0, 353.0, 25.144175317185695, 5.6e-98], ["ABI91467.1", "beta-ketoacyl_synthase", "BGC0001094", 1, "NRP+Polyketide", 39.0, 352.0, 31.314878892733567, 5.65e-98], ["ARR97036.1", "SphC", "BGC0001780", 1, "NRP", 44.0, 353.0, 24.798154555940023, 6.61e-98], ["CEN60541.1", "hypothetical_protein", "BGC0002266", 1, "Terpene+Polyketide", 31.0, 352.0, 50.63437139561707, 7.88e-98], ["bin5_1_edit_las_08", "", "BGC0002153", 1, "Polyketide", 46.0, 352.0, 24.91349480968858, 9.24e-98], ["AMH40421.1", "PKS", "BGC0001350", 1, "Polyketide", 40.0, 353.0, 30.79584775086505, 9.51e-98], ["QGY73449.1", "Itm17", "BGC0002451", 1, "Polyketide", 40.0, 352.0, 31.4878892733564, 1.1e-97], ["ABC34108.1", "JamP", "BGC0000961", 1, "NRP+Polyketide", 33.0, 348.0, 47.00115340253749, 1.19e-97], ["AJQ95707.1", "polyketide_synthase_modules-related_protein", "BGC0001644", 1, "Polyketide", 43.0, 352.0, 29.873125720876587, 1.78e-97], ["AIU36104.1", "LglE", "BGC0000180", 1, "Polyketide:Trans-AT type I polyketide", 42.0, 346.0, 26.585928489042676, 1.85e-97], ["AAR87760.2", "ZmaK", "BGC0001059", 1, "NRP+Polyketide", 31.0, 351.0, 47.693194925028834, 2.05e-97], ["CAJ76298.1", "putative_hybrid_polyketide-non-ribosomal_peptide_synthetase", "BGC0000972", 1, "NRP+Polyketide:Modular type I polyketide+Polyketide:Trans-AT type I polyketide", 30.0, 351.0, 49.76931949250288, 2.6e-97], ["AKQ52532.1", "nonribosomal_peptide_synthetase", "BGC0002533", 1, "NRP+Polyketide", 33.0, 350.0, 47.116493656286046, 4e-97], ["BAD38875.1", "polyketide_synthase", "BGC0000111", 1, "Polyketide", 38.0, 333.0, 32.410611303344865, 4.87e-97], ["BAF50722.1", "polyketide_synthase", "BGC0001116", 1, "NRP+Polyketide", 43.0, 332.0, 27.970011534025375, 5.02e-97], ["ALD83703.1", "tAT_polyketide_synthase", "BGC0001299", 1, "Polyketide", 45.0, 350.0, 24.625144175317185, 5.1e-97], ["ctg1_orf5", "", "BGC0001329", 1, "Polyketide+NRP:Cyclic depsipeptide", 38.0, 348.0, 35.121107266435985, 5.63e-97], ["AMH40422.1", "PKS", "BGC0001350", 1, "Polyketide", 44.0, 350.0, 24.971164936562857, 5.92e-97], ["ADN68482.1", "sorG", "BGC0000184", 1, "Polyketide:Trans-AT type I polyketide", 43.0, 349.0, 29.46943483275663, 6.6e-97], ["DAC80097.1", "PKS_(DH-FkbM-FkbH-ACP-KS-ECH-ECH-ACP-ACP-KS-KR-ACP-KS)", "BGC0001837", 1, "Polyketide", 43.0, 349.0, 26.643598615916954, 1.03e-96], ["DAC80102.1", "PKS_(ACP-KS-KR-ACP-KS-ACP-ACP-ACP-KS-ACP-C)", "BGC0001837", 1, "Polyketide", 41.0, 349.0, 30.219146482122262, 1.27e-96], ["EAU38791.1", "hypothetical_protein", "BGC0000161", 1, "Polyketide:Iterative type I polyketide", 29.0, 348.0, 58.59284890426759, 1.31e-96], ["AKA59448.1", "polyketide_synthase", "BGC0001203", 1, "NRP+Polyketide", 34.0, 347.0, 47.46251441753172, 1.43e-96], ["BBD17760.1", "polyketide_synthase", "BGC0001919", 1, "NRP+Polyketide", 32.0, 344.0, 47.05882352941176, 1.55e-96], ["AFX60334.1", "polyketide_synthase", "BGC0001032", 1, "NRP+Polyketide", 39.0, 348.0, 30.96885813148789, 1.73e-96], ["WP_019634550.1", "type_I_polyketide_synthase", "BGC0001443", 1, "NRP+Polyketide", 33.0, 345.0, 48.385236447520185, 1.84e-96], ["AKQ22698.1", "malonyl_CoA-acyl_carrier_protein_transacylase", "BGC0001186", 1, "Polyketide", 43.0, 348.0, 26.35524798154556, 3.69e-96], ["ADN68479.1", "SorD", "BGC0000184", 1, "Polyketide:Trans-AT type I polyketide", 42.0, 347.0, 29.411764705882355, 4.06e-96], ["ASA76632.1", "polyketide_synthase_non-ribosomal_peptide_synthetase_hybrid", "BGC0001751", 1, "NRP+Polyketide", 39.0, 345.0, 31.949250288350633, 5.14e-96], ["CTQ34881.1", "AtcD;_polyketide_synthase,_modules_1-4", "BGC0001301", 1, "Polyketide", 39.0, 347.0, 31.833910034602077, 7.86e-96], ["ATX68125.1", "malonyl_CoA-acyl_carrier_protein_transacylase", "BGC0001795", 1, "Polyketide", 40.0, 347.0, 29.58477508650519, 8.5e-96], ["AFX60311.1", "polyketide_synthase", "BGC0001031", 1, "NRP+Polyketide", 36.0, 345.0, 33.621683967704726, 1.19e-95], ["ALD82521.1", "polyketide_synthase", "BGC0001212", 1, "NRP+Polyketide", 46.0, 345.0, 24.8558246828143, 1.49e-95], ["WP_010639241.1", "type_I_polyketide_synthase", "BGC0000958", 1, "NRP:Cyclic depsipeptide+Polyketide:Modular type I polyketide", 32.0, 339.0, 48.15455594002307, 1.68e-95], ["ABI91465.1", "beta-ketoacyl_synthase", "BGC0001094", 1, "NRP+Polyketide", 36.0, 345.0, 37.54325259515571, 2.07e-95], ["AZF85945.1", "type_I_polyketide_synthase", "BGC0001963", 1, "NRP+Polyketide", 46.0, 345.0, 25.836216839677046, 2.17e-95], ["DAC76730.1", "type_I_polyketide_synthase", "BGC0001885", 1, "NRP+Polyketide", 40.0, 345.0, 30.853517877739336, 2.34e-95], ["CAL69894.1", "RhiF_protein", "BGC0001112", 1, "NRP+Polyketide:Trans-AT type I polyketide", 40.0, 344.0, 30.219146482122262, 2.37e-95], ["CBK62724.1", "", "BGC0001115", 1, "NRP+Polyketide", 38.0, 344.0, 33.621683967704726, 2.76e-95], ["BBA21072.1", "putative_modular_polyketide_synthase", "BGC0001740", 1, "NRP+Polyketide", 41.0, 345.0, 30.16147635524798, 2.84e-95], ["ALD83686.1", "tAT_polyketide_synthase", "BGC0001300", 1, "Polyketide", 41.0, 345.0, 29.58477508650519, 3.12e-95], ["AEH42473.1", "polyketide_synthase", "BGC0000032", 1, "Polyketide", 37.0, 344.0, 37.54325259515571, 3.56e-95], ["ADD82941.1", "Bat3", "BGC0001099", 1, "NRP+Polyketide:Modular type I polyketide+Polyketide:Trans-AT type I polyketide", 43.0, 343.0, 24.8558246828143, 6.65e-95], ["KFA69335.1", "hypothetical_protein", "BGC0001626", 1, "Polyketide", 30.0, 342.0, 50.576701268742795, 7.49e-95], ["AEC04361.1", "polyketide_synthase", "BGC0000178", 1, "Polyketide:Trans-AT type I polyketide", 42.0, 340.0, 25.77854671280277, 1.15e-94], ["SKB24633.1", "", "BGC0002455", 1, "Polyketide", 46.0, 343.0, 24.74048442906574, 1.18e-94], ["BAY02136.1", "beta-ketoacyl_synthase", "BGC0002532", 1, "NRP+Polyketide", 35.0, 338.0, 38.523644752018456, 1.22e-94], ["AFL48521.1", "beta-ketosynthase", "BGC0000084", 1, "Polyketide", 34.0, 326.0, 37.65859284890426, 1.26e-94], ["XP_028481820.1", "non-reducing_polyketide_synthase", "BGC0001866", 1, "Polyketide", 30.0, 342.0, 50.0, 1.35e-94], ["MCC5026024.1", "SDR_family_NAD(P)-dependent_oxidoreductase", "BGC0002118", 1, "NRP+Polyketide", 43.0, 342.0, 25.02883506343714, 1.63e-94], ["MCC5025980.1", "SDR_family_NAD(P)-dependent_oxidoreductase", "BGC0002119", 1, "NRP+Polyketide", 43.0, 342.0, 25.02883506343714, 1.63e-94], ["MBN3579113.1", "amino_acid_adenylation_domain-containing_protein", "BGC0002613", 1, "NRP+Polyketide", 33.0, 342.0, 47.86620530565167, 2.36e-94], ["QIE07129.1", "OvmL3", "BGC0001719", 1, "Polyketide", 44.0, 340.0, 26.35524798154556, 2.38e-94], ["EAL84397.1", "polyketide_synthase", "BGC0001118", 1, "Polyketide:Iterative type I polyketide", 30.0, 340.0, 49.19261822376009, 2.63e-94], ["RAT98530.1", "trans-acyltransferase_polyketide_synthase", "BGC0001470", 1, "Polyketide:Trans-AT type I polyketide", 44.0, 337.0, 25.317185697808537, 4.65e-94], ["QGZ36672.1", "amino_acid_adenylation_domain-containing_protein", "BGC0002082", 1, "NRP+Polyketide", 38.0, 341.0, 29.700115340253745, 5.05e-94], ["ABS90471.1", "PKS_type_I", "BGC0001106", 1, "NRP+Polyketide", 26.0, 340.0, 106.86274509803921, 5.66e-94], ["ATX68124.1", "malonyl_CoA-acyl_carrier_protein_transacylase", "BGC0001795", 1, "Polyketide", 36.0, 340.0, 33.160322952710494, 6.46e-94], ["KAF9708863.1", "hypothetical_protein", "BGC0002515", 1, "Polyketide", 31.0, 339.0, 43.6562860438293, 8.74e-94], ["ACY01401.1", "AT-less_polyketide_synthase", "BGC0000083", 1, "Polyketide:Modular type I polyketide+Polyketide:Trans-AT type I polyketide", 40.0, 340.0, 29.873125720876587, 9.23e-94], ["AAV97870.1", "OnnB", "BGC0001105", 1, "NRP+Polyketide:Trans-AT type I polyketide", 43.0, 340.0, 24.91349480968858, 9.87e-94], ["CAG23983.1", "polyketide_synthase_type_I", "BGC0000176", 1, "Polyketide", 40.0, 338.0, 31.949250288350633, 1.03e-93], ["AEH42487.1", "polyketide_synthase", "BGC0000032", 1, "Polyketide", 27.0, 336.0, 91.4071510957324, 1.87e-93], ["OEI73461.1", "hypothetical_protein", "BGC0001520", 1, "Polyketide", 41.0, 326.0, 25.317185697808537, 2.04e-93], ["ATY69569.1", "type_I_polyketide_synthase", "BGC0001611", 1, "NRP+Polyketide", 41.0, 339.0, 29.873125720876587, 2.06e-93], ["AAY89052.1", "polyketide_synthase", "BGC0001069", 1, "NRP+Polyketide:Trans-AT type I polyketide", 42.0, 338.0, 30.33448673587082, 2.37e-93], ["ABM63527.1", "BryB", "BGC0000174", 1, "Polyketide", 42.0, 338.0, 25.60553633217993, 2.49e-93], ["ACM79805.1", "ZmaA", "BGC0001059", 1, "NRP+Polyketide", 30.0, 338.0, 47.86620530565167, 2.53e-93], ["XP_028481819.1", "highly-reducing_poluketide_synthase", "BGC0001866", 1, "Polyketide", 31.0, 337.0, 48.03921568627451, 2.67e-93], ["MCC5026026.1", "polyketide_synthase_dehydratase_domain-containing_protein", "BGC0002118", 1, "NRP+Polyketide", 40.0, 337.0, 29.46943483275663, 3.54e-93], ["MCC5025982.1", "polyketide_synthase_dehydratase_domain-containing_protein", "BGC0002119", 1, "NRP+Polyketide", 40.0, 337.0, 29.46943483275663, 3.54e-93], ["ADI59532.1", "CorJ", "BGC0001091", 1, "NRP+Polyketide", 40.0, 338.0, 29.238754325259514, 3.65e-93], ["BAD38874.1", "polyketide_synthase", "BGC0000111", 1, "Polyketide", 43.0, 337.0, 26.47058823529412, 4.13e-93], ["AFN27483.1", "pks_BonD", "BGC0000173", 1, "Polyketide:Modular type I polyketide", 40.0, 337.0, 30.565167243367934, 5.01e-93], ["AGC65513.1", "TtcA", "BGC0001876", 1, "NRP", 31.0, 336.0, 46.943483275663205, 5.76e-93], ["AKQ22669.1", "malonyl_CoA-acyl_carrier_protein_transacylase", "BGC0001656", 1, "Polyketide", 42.0, 337.0, 25.37485582468281, 5.78e-93], ["ACR12418.1", "modular_polyketide_synthase,_type_I_PKS", "BGC0000185", 1, "Polyketide", 41.0, 337.0, 24.509803921568626, 7.22e-93], ["AQZ37114.1", "polyketide_synthase", "BGC0001511", 1, "Polyketide", 26.0, 337.0, 107.67012687427912, 7.29e-93], ["AVR48533.1", "CusA", "BGC0001564", 1, "NRP+Polyketide", 38.0, 336.0, 30.33448673587082, 1.26e-92], ["EAU35431.1", "hypothetical_protein", "BGC0002734", 1, "Polyketide", 32.0, 335.0, 47.98154555940023, 1.37e-92], ["RAT98528.1", "trans-acyltransferase_polyketide_synthase", "BGC0001470", 1, "Polyketide:Trans-AT type I polyketide", 40.0, 335.0, 29.411764705882355, 1.4e-92], ["AAY32965.1", "DszB", "BGC0001093", 1, "NRP+Polyketide", 38.0, 336.0, 32.35294117647059, 1.8e-92], ["CCC21123.1", "type-I_polyketide_synthases", "BGC0000171", 1, "Polyketide:Modular type I polyketide", 39.0, 336.0, 33.391003460207614, 1.81e-92], ["CAN93348.1", "polyketide_synthase", "BGC0000179", 1, "Polyketide:Trans-AT type I polyketide", 43.0, 335.0, 25.60553633217993, 1.92e-92], ["QZA73309.1", "type_I_polyketide_synthase", "BGC0002385", 1, "Polyketide", 40.0, 335.0, 29.93079584775086, 2.16e-92], ["QKG86295.1", "non-reducing_polyketide_synthase", "BGC0002253", 1, "Polyketide", 30.0, 334.0, 50.23068050749712, 2.19e-92], ["ABS90470.1", "NRPS/PKS", "BGC0001106", 1, "NRP+Polyketide", 40.0, 335.0, 31.545559400230683, 2.5e-92], ["DAC80074.1", "PKS", "BGC0001835", 1, "Polyketide", 39.0, 335.0, 29.700115340253745, 2.99e-92], ["DAC80098.1", "PKS_(MT-ACP-KS-KR-ACP-KS-KR-MT-ACP-KS-KR-ACP-KS-ACP-ACP-KS-MT-_KR-ACP)", "BGC0001837", 1, "Polyketide", 38.0, 335.0, 31.372549019607842, 3.24e-92], ["DAC76734.1", "type_I_polyketide_synthase/non-ribosomal_peptide_synthetase", "BGC0001885", 1, "NRP+Polyketide", 42.0, 335.0, 27.508650519031143, 3.35e-92], ["AQW44870.1", "polyketide_synthase", "BGC0001761", 1, "Polyketide", 38.0, 334.0, 30.507497116493653, 3.97e-92], ["AHB38509.1", "polyketide_synthase", "BGC0000345", 1, "NRP+Polyketide:Modular type I polyketide", 34.0, 333.0, 47.92387543252595, 4.72e-92], ["ALD83687.1", "tAT_polyketide_synthase", "BGC0001300", 1, "Polyketide", 38.0, 334.0, 29.93079584775086, 4.75e-92], ["AAO65790.1", "ketosynthase-like_protein", "BGC0000100", 1, "Polyketide", 34.0, 319.0, 39.61937716262976, 5.15e-92], ["WP_012753526.1", "polyketide_synthase", "BGC0001991", 1, "Polyketide", 41.0, 323.0, 25.259515570934255, 5.84e-92], ["AKQ22681.1", "malonyl_CoA-acyl_carrier_protein_transacylase", "BGC0001656", 1, "Polyketide", 43.0, 334.0, 24.567474048442904, 6.63e-92], ["BBA21068.1", "putative_non-ribosomal_peptide_synthetase", "BGC0001740", 1, "NRP+Polyketide", 45.0, 334.0, 24.971164936562857, 7.03e-92], ["ACY01400.1", "AT-less_polyketide_synthase", "BGC0000083", 1, "Polyketide:Modular type I polyketide+Polyketide:Trans-AT type I polyketide", 41.0, 333.0, 24.8558246828143, 7.13e-92], ["ERM18798.1", "polyketide_synthase", "BGC0000172", 1, "Polyketide", 39.0, 332.0, 30.44982698961938, 1.06e-91], ["SKB24638.1", "", "BGC0002455", 1, "Polyketide", 39.0, 333.0, 29.988465974625143, 1.6e-91], ["AFX60336.1", "polyketide_synthase", "BGC0001032", 1, "NRP+Polyketide", 38.0, 333.0, 31.545559400230683, 1.66e-91], ["BAP05593.1", "calE", "BGC0000967", 1, "NRP+Polyketide:Trans-AT type I polyketide", 40.0, 333.0, 30.622837370242213, 1.74e-91], ["ABC34832.1", "polyketide_synthase", "BGC0000186", 1, "NRP+Polyketide:Modular type I polyketide", 39.0, 332.0, 31.66089965397924, 2.08e-91], ["AAY32964.1", "DszA", "BGC0001093", 1, "NRP+Polyketide", 44.0, 332.0, 24.567474048442904, 2.13e-91], ["ABC36203.1", "Gonyol-Synthetase_(NRPS-PKS_hybrid)", "BGC0001102", 1, "NRP+Polyketide:Modular type I polyketide+Polyketide:Trans-AT type I polyketide", 32.0, 332.0, 49.596309111880046, 2.37e-91], ["AAZ95017.1", "polyketide_synthase", "BGC0000048", 1, "Polyketide", 29.0, 331.0, 50.576701268742795, 2.6e-91], ["AMH40443.1", "PKS", "BGC0001350", 1, "Polyketide", 39.0, 332.0, 30.622837370242213, 2.85e-91], ["ctg3_19", "", "BGC0001853", 1, "NRP+Polyketide:Modular type I polyketide", 40.0, 332.0, 29.18108419838524, 2.96e-91], ["CTQ34882.1", "AtcE;_polyketide_synthase,_modules_5-7", "BGC0001301", 1, "Polyketide", 39.0, 332.0, 29.757785467128027, 3.3e-91], ["ESU07748.1", "hypothetical_protein", "BGC0002709", 1, "Polyketide", 30.0, 330.0, 51.9607843137255, 3.46e-91], ["BAP81867.1", "AndM", "BGC0002612", 1, "Terpene", 29.0, 331.0, 60.09227220299884, 3.49e-91], ["AAY89053.1", "polyketide_synthase", "BGC0001069", 1, "NRP+Polyketide:Trans-AT type I polyketide", 37.0, 332.0, 34.42906574394463, 3.66e-91], ["ASA76644.1", "polyketide_synthase", "BGC0001751", 1, "NRP+Polyketide", 36.0, 330.0, 33.621683967704726, 4.45e-91], ["ABC34176.1", "polyketide_synthase,_putative", "BGC0000186", 1, "NRP+Polyketide:Modular type I polyketide", 44.0, 330.0, 24.452133794694348, 4.85e-91], ["AFX60313.1", "polyketide_synthase", "BGC0001031", 1, "NRP+Polyketide", 37.0, 331.0, 31.7762399077278, 4.99e-91], ["AAY39343.1", "Beta-ketoacyl_synthase:Beta-ketoacyl_synthase:Phosphopantetheine-binding_protein", "BGC0002060", 1, "Polyketide:Trans-AT type I polyketide", 42.0, 330.0, 25.37485582468281, 5.93e-91], ["AJQ95705.1", "polyketide_synthase_modules-related_protein", "BGC0001644", 1, "Polyketide", 43.0, 331.0, 25.836216839677046, 6.47e-91], ["OEI73466.1", "hypothetical_protein", "BGC0001520", 1, "Polyketide", 36.0, 330.0, 33.102652825836216, 6.79e-91], ["WP_126241644.1", "SDR_family_oxidoreductase", "BGC0002087", 1, "NRP+Polyketide", 36.0, 330.0, 32.17993079584775, 8.2e-91], ["AEN83889.1", "AdaA", "BGC0000156", 1, "Polyketide:Iterative type I polyketide", 29.0, 328.0, 47.05882352941176, 9.06e-91], ["CCP20048.1", "divL1_protein", "BGC0001119", 1, "Polyketide:Modular type I polyketide", 43.0, 329.0, 25.144175317185695, 9.09e-91], ["AKQ22696.1", "malonyl_CoA-acyl_carrier_protein_transacylase", "BGC0001186", 1, "Polyketide", 39.0, 330.0, 30.44982698961938, 9.09e-91], ["ACY01391.1", "AT-less_polyketide_synthase", "BGC0000177", 1, "Polyketide:Modular type I polyketide+Polyketide:Trans-AT type I polyketide", 41.0, 330.0, 30.103806228373703, 9.1e-91], ["CCE67070.1", "polyketide_synthase", "BGC0001242", 1, "Polyketide", 29.0, 329.0, 50.63437139561707, 9.61e-91], ["AXG47013.1", "polyketide_synthase", "BGC0000383", 1, "NRP+Polyketide:Modular type I polyketide", 39.0, 309.0, 29.52710495963091, 9.7e-91], ["CUX96955.1", "TmcH", "BGC0001829", 1, "NRP+Polyketide", 34.0, 329.0, 48.44290657439446, 1.03e-90], ["ADA69237.1", "trans-AT_polyketide_synthase", "BGC0001071", 1, "NRP+Polyketide:Modular type I polyketide+Polyketide:Trans-AT type I polyketide", 43.0, 330.0, 24.8558246828143, 1.07e-90], ["BAE65965.1", "", "BGC0002236", 1, "Polyketide", 30.0, 329.0, 47.693194925028834, 1.11e-90], ["AUW31184.1", "putative_type_I_PKS", "BGC0001489", 1, "Polyketide", 31.0, 329.0, 48.904267589388695, 1.14e-90], ["AGP37410.1", "peptide_synthetase", "BGC0002386", 1, "NRP+Polyketide", 37.0, 330.0, 38.062283737024224, 1.19e-90], ["AXA20096.1", "trans-AT_PKS_LgaG", "BGC0001646", 1, "NRP+Polyketide", 41.0, 330.0, 30.103806228373703, 1.22e-90], ["antaD", "Type_I_PKS", "BGC0001455", 1, "NRP+Polyketide", 32.0, 324.0, 48.385236447520185, 1.42e-90], ["ADI59531.1", "CorI", "BGC0001091", 1, "NRP+Polyketide", 37.0, 329.0, 31.314878892733567, 1.6e-90], ["RAT98526.1", "trans-acyltransferase_polyketide_synthase", "BGC0001470", 1, "Polyketide:Trans-AT type I polyketide", 42.0, 328.0, 25.49019607843137, 1.75e-90], ["ABF88102.1", "polyketide_synthase", "BGC0001025", 1, "NRP+Polyketide:Trans-AT type I polyketide", 41.0, 329.0, 30.622837370242213, 1.78e-90], ["BAE61567.1", "", "BGC0002175", 1, "Polyketide", 29.0, 328.0, 51.84544405997693, 1.96e-90], ["CBF74114.1", "Conidial_yellow_pigment_biosynthesis_polyketide_synthase_(PKS)(EC_2.3.1.-)_[Source:UniProtKB/Swiss-Prot;Acc:Q03149]", "BGC0000107", 1, "Polyketide", 28.0, 328.0, 52.42214532871973, 1.99e-90], ["ATX68111.1", "malonyl_CoA-acyl_carrier_protein_transacylase", "BGC0001772", 1, "Polyketide", 42.0, 329.0, 24.91349480968858, 2.39e-90], ["QBG82526.1", "Polyketide_synthase", "BGC0002587", 1, "Polyketide", 45.0, 328.0, 25.02883506343714, 2.44e-90], ["QNT61260.1", "polyketide_synthase", "BGC0002507", 1, "Polyketide", 29.0, 327.0, 48.385236447520185, 2.57e-90], ["CAN93351.1", "polyketide_synthase", "BGC0000179", 1, "Polyketide:Trans-AT type I polyketide", 39.0, 328.0, 31.08419838523645, 2.65e-90], ["CBF70387.1", "polyketide_synthase,_putative_(JCVI)", "BGC0000684", 1, "Polyketide", 30.0, 327.0, 47.40484429065744, 2.75e-90], ["AAS47564.1", "mixed_type_I_polyketide_synthase/nonribosomal_peptide_synthetase", "BGC0001108", 1, "NRP+Polyketide:Trans-AT type I polyketide", 38.0, 329.0, 31.833910034602077, 2.78e-90], ["ADD82939.1", "Bat1", "BGC0001099", 1, "NRP+Polyketide:Modular type I polyketide+Polyketide:Trans-AT type I polyketide", 43.0, 328.0, 24.625144175317185, 2.8e-90], ["mycF", "polyketide_synthase", "BGC0002055", 1, "NRP+Polyketide:Trans-AT type I polyketide", 43.0, 329.0, 24.8558246828143, 2.82e-90], ["BCD52390.1", "polyketide_synthase_SptM", "BGC0002537", 1, "Polyketide+Terpene", 29.0, 328.0, 60.09227220299884, 3.18e-90], ["AHV78247.1", "LasS2", "BGC0001245", 1, "Polyketide", 30.0, 327.0, 50.92272202998846, 4.25e-90], ["CAN93352.1", "polyketide_synthase", "BGC0000179", 1, "Polyketide:Trans-AT type I polyketide", 40.0, 328.0, 29.757785467128027, 5.8e-90], ["QZA73306.1", "type_I_polyketide_synthase", "BGC0002385", 1, "Polyketide", 42.0, 327.0, 25.547866205305652, 6.9e-90], ["ALD83704.1", "tAT_polyketide_synthase", "BGC0001299", 1, "Polyketide", 43.0, 327.0, 25.259515570934255, 7.9e-90], ["AAM12909.2", "MmpA", "BGC0000182", 1, "Polyketide:Iterative type I polyketide+Polyketide:Trans-AT type I polyketide", 38.0, 326.0, 31.257208765859286, 1.15e-89], ["QLG04868.1", "PulG", "BGC0002374", 1, "Polyketide", 39.0, 327.0, 29.64244521337947, 1.32e-89], ["ALD83702.1", "tAT_polyketide_synthase", "BGC0001299", 1, "Polyketide", 39.0, 327.0, 29.18108419838524, 1.34e-89], ["ATX68127.1", "malonyl_CoA-acyl_carrier_protein_transacylase", "BGC0001795", 1, "Polyketide", 39.0, 327.0, 31.141868512110726, 1.43e-89], ["AJQ95704.1", "polyketide_synthase_modules-related_protein", "BGC0001644", 1, "Polyketide", 40.0, 326.0, 30.73817762399077, 1.52e-89], ["CAN89635.1", "putative_polyketide_synthase", "BGC0001070", 1, "NRP+Polyketide:Modular type I polyketide+Polyketide:Trans-AT type I polyketide", 41.0, 325.0, 26.87427912341407, 1.52e-89], ["mycI", "polyketide_synthase", "BGC0002055", 1, "NRP+Polyketide:Trans-AT type I polyketide", 42.0, 326.0, 25.720876585928487, 1.73e-89], ["ctg1_orf6", "", "BGC0001109", 1, "NRP+Polyketide", 37.0, 326.0, 31.833910034602077, 1.91e-89], ["ACH72912.1", "AflC", "BGC0000011", 1, "Polyketide", 29.0, 325.0, 48.09688581314879, 2.48e-89], ["AAY89050.1", "polyketide_synthase", "BGC0001069", 1, "NRP+Polyketide:Trans-AT type I polyketide", 43.0, 326.0, 24.625144175317185, 2.5e-89], ["QIE07364.1", "polyketide_synthase_NecE", "BGC0002050", 1, "NRP+Polyketide:Trans-AT type I polyketide", 42.0, 325.0, 24.39446366782007, 2.62e-89], ["DAB41653.1", "polyketide_synthase", "BGC0001583", 1, "Polyketide", 31.0, 323.0, 48.78892733564014, 2.68e-89], ["AAY39344.1", "Beta-ketoacyl_synthase:Beta-ketoacyl_synthase:Phosphopantetheine-binding_protein", "BGC0002060", 1, "Polyketide:Trans-AT type I polyketide", 36.0, 325.0, 30.276816608996537, 2.94e-89], ["ACO79122.1", "Type_I_fatty_acid_synthase_ArsA", "BGC0000284", 1, "Polyketide", 30.0, 325.0, 49.25028835063437, 3.01e-89], ["AIJ04684.1", "polyketide_synthase", "BGC0001383", 1, "Polyketide", 41.0, 324.0, 24.625144175317185, 3.6e-89], ["ACY01390.1", "AT-less_polyketide_synthase", "BGC0000177", 1, "Polyketide:Modular type I polyketide+Polyketide:Trans-AT type I polyketide", 36.0, 325.0, 29.873125720876587, 3.84e-89], ["ADY00130.1", "polyketide_synthase", "BGC0000104", 1, "Terpene+Polyketide:Iterative type I polyketide", 30.0, 324.0, 52.306805074971166, 3.85e-89], ["AXA20091.1", "hybrid_trans-AT_PKS/NRPS_LgaB", "BGC0001646", 1, "NRP+Polyketide", 43.0, 325.0, 24.971164936562857, 4.07e-89], ["CAG23977.1", "polyketide_synthase_type_I", "BGC0000176", 1, "Polyketide", 37.0, 325.0, 30.96885813148789, 4.56e-89], ["ADN68480.1", "SorE", "BGC0000184", 1, "Polyketide:Trans-AT type I polyketide", 26.0, 325.0, 106.11303344867358, 5.01e-89], ["CCA89327.1", "trans-AT_type_I_polyketide_synthase", "BGC0001111", 1, "NRP+Polyketide:Trans-AT type I polyketide", 39.0, 323.0, 26.066897347174162, 5.09e-89], ["pelC", "polyketide_synthase", "BGC0002056", 1, "NRP+Polyketide:Trans-AT type I polyketide", 42.0, 325.0, 25.60553633217993, 5.65e-89], ["CCA89329.1", "trans-AT_type_I_polyketide_synthase", "BGC0001111", 1, "NRP+Polyketide:Trans-AT type I polyketide", 40.0, 324.0, 29.873125720876587, 5.83e-89], ["KAF7597159.1", "hypothetical_protein", "BGC0002646", 1, "Polyketide", 30.0, 323.0, 48.385236447520185, 5.96e-89], ["AJQ95708.1", "polyketide_synthase_modules-related_protein", "BGC0001644", 1, "Polyketide", 40.0, 325.0, 25.432525951557096, 6.16e-89], ["ADI24926.1", "VrtA", "BGC0000168", 1, "Polyketide:Iterative type I polyketide", 28.0, 323.0, 52.71049596309112, 6.25e-89], ["BBF25315.1", "polyketide_synthase", "BGC0001923", 1, "Terpene+Polyketide", 30.0, 323.0, 50.576701268742795, 6.96e-89], ["CBK62733.1", "", "BGC0001115", 1, "NRP+Polyketide", 38.0, 324.0, 29.757785467128027, 7.13e-89], ["CAN89632.1", "putative_polyketide_synthase", "BGC0001070", 1, "NRP+Polyketide:Modular type I polyketide+Polyketide:Trans-AT type I polyketide", 41.0, 324.0, 25.144175317185695, 8.08e-89], ["CAG23967.1", "polyketide_synthase_type_I", "BGC0000181", 1, "Polyketide", 42.0, 323.0, 24.625144175317185, 1.09e-88], ["ACD39753.1", "non-reducing_polyketide_synthase", "BGC0000076", 1, "Polyketide", 30.0, 322.0, 49.42329873125721, 1.13e-88], ["ATX68110.1", "malonyl_CoA-acyl_carrier_protein_transacylase", "BGC0001772", 1, "Polyketide", 41.0, 323.0, 24.74048442906574, 1.35e-88], ["BBA20952.1", "type_I_polyketide_synthase", "BGC0001763", 1, "NRP+Polyketide", 35.0, 323.0, 38.292964244521336, 1.46e-88], ["CAQ34916.1", "polyketide_synthase", "BGC0000986", 1, "NRP+Polyketide", 41.0, 306.0, 24.74048442906574, 1.61e-88], ["ABC33986.1", "polyketide_synthase,_putative", "BGC0000186", 1, "NRP+Polyketide:Modular type I polyketide", 43.0, 323.0, 25.08650519031142, 1.89e-88], ["ACD39762.1", "non-reducing_polyketide_synthase", "BGC0000077", 1, "Polyketide", 30.0, 322.0, 49.42329873125721, 1.97e-88], ["CCP45170.1", "Polyketide_synthetase_MbtC_(polyketide_synthase)", "BGC0001021", 1, "NRP+Polyketide", 39.0, 296.0, 24.74048442906574, 2e-88], ["PKX88487.1", "polyketide_synthase", "BGC0001708", 1, "Polyketide+Terpene", 28.0, 322.0, 59.976931949250286, 2.35e-88], ["QLG04867.1", "PulF", "BGC0002374", 1, "Polyketide", 38.0, 322.0, 32.23760092272203, 2.48e-88], ["BAP05590.1", "calB", "BGC0000967", 1, "NRP+Polyketide:Trans-AT type I polyketide", 40.0, 322.0, 30.33448673587082, 2.82e-88], ["ADN68476.1", "sorA", "BGC0000184", 1, "Polyketide:Trans-AT type I polyketide", 40.0, 322.0, 29.64244521337947, 2.95e-88], ["ADH01663.1", "putative_polyketide_synthase_PKS3", "BGC0000099", 1, "Polyketide", 30.0, 322.0, 52.01845444059977, 2.96e-88], ["ARU80380.1", "polyketide_synthase", "BGC0001542", 1, "Polyketide", 29.0, 321.0, 49.01960784313725, 2.96e-88], ["CAL69891.1", "RhiD_protein", "BGC0001112", 1, "NRP+Polyketide:Trans-AT type I polyketide", 37.0, 322.0, 29.93079584775086, 3.12e-88], ["RAT98527.1", "trans-acyltransferase_polyketide_synthase", "BGC0001470", 1, "Polyketide:Trans-AT type I polyketide", 41.0, 322.0, 29.64244521337947, 3.44e-88], ["ARR97037.1", "SphD", "BGC0001780", 1, "NRP", 41.0, 321.0, 26.585928489042676, 3.56e-88], ["ERM18797.1", "polyketide_synthase", "BGC0000172", 1, "Polyketide", 39.0, 322.0, 29.238754325259514, 3.67e-88], ["AAM12913.2", "MmpD", "BGC0000182", 1, "Polyketide:Iterative type I polyketide+Polyketide:Trans-AT type I polyketide", 39.0, 322.0, 29.988465974625143, 3.69e-88], ["QLG04866.1", "PulE", "BGC0002374", 1, "Polyketide", 37.0, 322.0, 32.122260668973475, 3.99e-88], ["AIJ04681.1", "polyketide_synthase", "BGC0001383", 1, "Polyketide", 39.0, 322.0, 24.8558246828143, 4.07e-88], ["KDB16994.1", "polyketide_synthetase_PksP", "BGC0002177", 1, "Polyketide", 30.0, 321.0, 51.903114186851205, 4.68e-88], ["BAF50727.1", "hybrid_polyketide_synthase-non_ribosomal_peptide_synthetase", "BGC0001116", 1, "NRP+Polyketide", 37.0, 322.0, 31.314878892733567, 4.94e-88], ["ANY10591.1", "polyketide_synthase", "BGC0001773", 1, "Polyketide", 35.0, 315.0, 37.0242214532872, 5.22e-88], ["ASX95227.1", "IlaE", "BGC0001620", 1, "NRP+Polyketide", 36.0, 321.0, 38.292964244521336, 5.78e-88], ["CAL69890.1", "RhiC_protein", "BGC0001112", 1, "NRP+Polyketide:Trans-AT type I polyketide", 38.0, 321.0, 30.103806228373703, 5.96e-88], ["KFH44362.1", "Conidial_yellow_pigment_biosynthesis_polyketide_synthase-like_protein", "BGC0002190", 1, "Polyketide", 28.0, 320.0, 53.17185697808535, 6.68e-88], ["ACY01392.1", "AT-less_polyketide_synthase", "BGC0000177", 1, "Polyketide:Modular type I polyketide+Polyketide:Trans-AT type I polyketide", 40.0, 320.0, 25.201845444059977, 7.01e-88], ["QGY73445.1", "Itm13", "BGC0002451", 1, "Polyketide", 42.0, 321.0, 25.02883506343714, 8.2e-88], ["AGN11881.1", "tstDEF", "BGC0001114", 1, "NRP+Polyketide", 36.0, 321.0, 38.062283737024224, 8.84e-88], ["ATY69589.1", "type_I_polyketide_synthase", "BGC0001823", 1, "NRP+Polyketide", 39.0, 320.0, 30.73817762399077, 1.14e-87], ["CAG23964.1", "polyketide_synthase_type_I", "BGC0000181", 1, "Polyketide", 39.0, 320.0, 24.8558246828143, 1.22e-87], ["CAN93347.1", "Polyketide_synthase", "BGC0000179", 1, "Polyketide:Trans-AT type I polyketide", 41.0, 320.0, 27.22029988465975, 1.35e-87], ["AEC04357.1", "polyketide_synthase", "BGC0000178", 1, "Polyketide:Trans-AT type I polyketide", 38.0, 320.0, 30.73817762399077, 1.41e-87], ["AJY78093.1", "polyketide_synthase", "BGC0001902", 1, "NRP+Polyketide", 35.0, 318.0, 39.90772779700115, 1.41e-87], ["ABF85931.1", "non-ribosomal_peptide_synthase/polyketide_synthase_Ta1", "BGC0001025", 1, "NRP+Polyketide:Trans-AT type I polyketide", 38.0, 320.0, 29.123414071510958, 1.57e-87], ["QJX57338.1", "ChaA", "BGC0002538", 1, "Polyketide", 29.0, 320.0, 50.05767012687428, 1.58e-87], ["AIU36103.1", "LglD", "BGC0000180", 1, "Polyketide:Trans-AT type I polyketide", 41.0, 320.0, 26.412918108419838, 1.74e-87], ["QLG04869.1", "PulH", "BGC0002374", 1, "Polyketide", 40.0, 319.0, 29.52710495963091, 1.77e-87], ["BAP05591.1", "calC", "BGC0000967", 1, "NRP+Polyketide:Trans-AT type I polyketide", 43.0, 319.0, 24.8558246828143, 2.24e-87], ["ANF07288.1", "hrPKS", "BGC0001340", 1, "Polyketide:Iterative type I polyketide", 41.0, 318.0, 24.8558246828143, 2.61e-87], ["QIE07366.1", "polyketide_synthase_NecG", "BGC0002050", 1, "NRP+Polyketide:Trans-AT type I polyketide", 39.0, 318.0, 30.507497116493653, 3.19e-87], ["AXA20092.1", "trans-AT_PKS_LgaC", "BGC0001646", 1, "NRP+Polyketide", 42.0, 319.0, 26.009227220299884, 3.36e-87], ["SKB24635.1", "", "BGC0002455", 1, "Polyketide", 39.0, 318.0, 30.622837370242213, 3.42e-87], ["AAY89051.1", "hybrid_nonribosomal_peptide_synthetase/polyketide_synthase", "BGC0001069", 1, "NRP+Polyketide:Trans-AT type I polyketide", 41.0, 318.0, 26.47058823529412, 5.12e-87], ["ABB90282.1", "polyketide_synthase", "BGC0001057", 1, "NRP+Polyketide", 28.0, 317.0, 57.727797001153405, 5.33e-87], ["ABF89568.1", "polyketide_synthase", "BGC0001025", 1, "NRP+Polyketide:Trans-AT type I polyketide", 39.0, 317.0, 30.79584775086505, 5.62e-87], ["CAE52339.1", "Polyketide_non-ribosomal_peptide_synthase", "BGC0001088", 1, "NRP+Polyketide", 38.0, 318.0, 29.296424452133795, 5.83e-87], ["EED53479.1", "polyketide_synthase,_putative", "BGC0001304", 1, "Polyketide", 30.0, 316.0, 48.73125720876586, 6.02e-87], ["ADI59533.1", "CorK", "BGC0001091", 1, "NRP+Polyketide", 37.0, 318.0, 30.103806228373703, 6.34e-87], ["ATX68112.1", "malonyl_CoA-acyl_carrier_protein_transacylase", "BGC0001772", 1, "Polyketide", 41.0, 318.0, 25.259515570934255, 6.92e-87], ["CAG23957.2", "hybrid_NRPS/PKS_protein", "BGC0001089", 1, "Polyketide+NRP", 36.0, 318.0, 31.603229527104958, 6.94e-87], ["CAL69893.1", "RhiE_protein", "BGC0001112", 1, "NRP+Polyketide:Trans-AT type I polyketide", 39.0, 317.0, 29.757785467128027, 8.36e-87], ["ACD39770.1", "non-reducing_polyketide_synthase", "BGC0000134", 1, "Polyketide", 31.0, 316.0, 48.673587081891576, 9.77e-87], ["AAN85523.1", "polyketide_synthase", "BGC0001101", 1, "NRP+Polyketide:Modular type I polyketide+Polyketide:Trans-AT type I polyketide", 43.0, 317.0, 24.971164936562857, 1.03e-86], ["CAN89631.1", "putative_polyketide_synthase", "BGC0001070", 1, "NRP+Polyketide:Modular type I polyketide+Polyketide:Trans-AT type I polyketide", 43.0, 316.0, 24.567474048442904, 1.16e-86], ["ABC34675.1", "polyketide_synthase,_putative", "BGC0000186", 1, "NRP+Polyketide:Modular type I polyketide", 45.0, 317.0, 25.259515570934255, 1.25e-86], ["AAN85522.1", "hybrid_nonribosomal_peptide_synthetase_/_polyketide_synthase", "BGC0001101", 1, "NRP+Polyketide:Modular type I polyketide+Polyketide:Trans-AT type I polyketide", 44.0, 317.0, 25.49019607843137, 1.51e-86], ["ERM18799.1", "polyketide_synthase", "BGC0000172", 1, "Polyketide", 40.0, 315.0, 26.297577854671278, 1.91e-86], ["CAG23958.2", "polyketide_synthase_of_type_I", "BGC0001089", 1, "Polyketide+NRP", 41.0, 316.0, 24.625144175317185, 1.99e-86], ["AFX60341.1", "polyketide_synthase", "BGC0001032", 1, "NRP+Polyketide", 39.0, 316.0, 26.643598615916954, 2.13e-86], ["AKQ22682.1", "malonyl_CoA-acyl_carrier_protein_transacylase", "BGC0001656", 1, "Polyketide", 38.0, 316.0, 29.815455594002305, 2.19e-86], ["QRN75753.1", "Polyketide_synthase", "BGC0002114", 1, "NRP+Polyketide", 41.0, 316.0, 24.336793540945788, 2.33e-86], ["BAE62229.1", "", "BGC0002237", 1, "Polyketide", 29.0, 315.0, 51.268742791234146, 2.34e-86], ["OPB37944.1", "putative_polyketide_synthase", "BGC0002206", 1, "Polyketide", 41.0, 315.0, 25.432525951557096, 2.41e-86], ["WP_241238544.1", "SDR_family_NAD(P)-dependent_oxidoreductase", "BGC0002087", 1, "NRP+Polyketide", 37.0, 315.0, 32.814302191464826, 2.49e-86], ["ABM63537.1", "BryA", "BGC0000174", 1, "Polyketide", 41.0, 316.0, 25.49019607843137, 2.72e-86], ["AJQ95676.1", "polyketide_synthase_modules-related_protein", "BGC0002046", 1, "NRP+Polyketide:Trans-AT type I polyketide", 42.0, 316.0, 25.49019607843137, 2.85e-86], ["ART41209.1", "AdrD", "BGC0001508", 1, "Polyketide", 30.0, 315.0, 44.29065743944637, 2.93e-86], ["AAC49191.1", "putative_polyketide_synthase", "BGC0000152", 1, "Polyketide", 28.0, 315.0, 50.05767012687428, 3.18e-86], ["EHA55627.1", "conidial_yellow_pigment_biosynthesis_polyketide_synthase", "BGC0002154", 1, "Polyketide", 29.0, 315.0, 50.51903114186851, 3.18e-86], ["ATX68126.1", "malonyl_CoA-acyl_carrier_protein_transacylase", "BGC0001795", 1, "Polyketide", 35.0, 315.0, 31.89158016147636, 3.44e-86], ["CCG06109.1", "type_I_polyketide_synthase", "BGC0001543", 1, "Polyketide", 38.0, 314.0, 31.02652825836217, 4.69e-86], ["CDM36726.1", "Beta-ketoacyl_synthase", "BGC0001360", 1, "Polyketide", 30.0, 314.0, 48.26989619377163, 5.04e-86], ["CAG23978.1", "polyketide_synthase_type_I", "BGC0000176", 1, "Polyketide", 37.0, 314.0, 30.680507497116494, 5.14e-86], ["CAL69889.1", "RhiB_protein", "BGC0001112", 1, "NRP+Polyketide:Trans-AT type I polyketide", 38.0, 315.0, 30.219146482122262, 5.21e-86], ["EWM63003.1", "polyketide_synthase_type_I", "BGC0001328", 1, "NRP:Cyclic depsipeptide+Polyketide:Modular type I polyketide", 39.0, 293.0, 29.93079584775086, 6.06e-86], ["OAQ63055.1", "polyketide_synthase", "BGC0002187", 1, "Polyketide", 30.0, 313.0, 49.884659746251444, 6.71e-86], ["ADN68484.1", "sorI", "BGC0000184", 1, "Polyketide:Trans-AT type I polyketide", 43.0, 314.0, 25.317185697808537, 7.05e-86], ["AUW31052.1", "putative_type_I_PKS", "BGC0002483", 1, "Polyketide", 29.0, 313.0, 52.19146482122261, 1.19e-85], ["CCG06113.1", "type_I_polyketide_synthase", "BGC0001543", 1, "Polyketide", 38.0, 312.0, 29.46943483275663, 1.26e-85], ["AGN74894.1", "nonribosomal_peptide_synthetase/polyketide_synthase_hybrid_protein", "BGC0000459", 1, "NRP:Cyclic depsipeptide+Polyketide:Trans-AT type I polyketide", 42.0, 312.0, 25.259515570934255, 2.16e-85], ["BAE71314.1", "polyketide_synthase", "BGC0000004", 1, "Polyketide", 27.0, 311.0, 51.73010380622838, 2.46e-85], ["SKB24637.1", "", "BGC0002455", 1, "Polyketide", 38.0, 312.0, 29.873125720876587, 2.77e-85], ["AJQ95675.1", "polyketide_synthase_modules-related_protein", "BGC0002046", 1, "NRP+Polyketide:Trans-AT type I polyketide", 40.0, 312.0, 29.988465974625143, 3.66e-85], ["AFB35635.1", "KS-AT-ACP", "BGC0000935", 1, "Polyketide+Other:Aminocoumarin", 36.0, 301.0, 38.00461361014994, 4.19e-85], ["AAS90022.1", "PksA", "BGC0000008", 1, "Polyketide", 27.0, 311.0, 51.73010380622838, 4.7e-85], ["CBJ89760.1", "Polyketide_synthase_involved_in_xenocoumacin_synthesis", "BGC0001054", 1, "NRP+Polyketide:Modular type I polyketide", 27.0, 309.0, 46.48212226066897, 4.9e-85], ["AKQ22680.1", "malonyl_CoA-acyl_carrier_protein_transacylase", "BGC0001656", 1, "Polyketide", 39.0, 311.0, 25.259515570934255, 5.55e-85], ["BBG67008.1", "polyketide_synthase_Sre6", "BGC0002604", 1, "Polyketide", 33.0, 310.0, 38.350634371395614, 5.97e-85], ["ABM63530.1", "BryD", "BGC0000174", 1, "Polyketide", 39.0, 311.0, 30.04613610149942, 6.15e-85], ["AFO59866.1", "ChxE", "BGC0000175", 1, "Polyketide:Trans-AT type I polyketide", 36.0, 311.0, 30.44982698961938, 6.19e-85], ["AAS90093.1", "PksA", "BGC0000006", 1, "Polyketide", 27.0, 310.0, 51.73010380622838, 6.19e-85], ["AJQ95706.1", "polyketide_synthase_modules-related_protein", "BGC0001644", 1, "Polyketide", 37.0, 311.0, 31.314878892733567, 6.47e-85], ["CBK62731.1", "", "BGC0001115", 1, "NRP+Polyketide", 35.0, 311.0, 30.44982698961938, 6.71e-85], ["ADI24953.1", "GsfA", "BGC0000070", 1, "Polyketide:Iterative type I polyketide", 28.0, 310.0, 50.17301038062284, 7.22e-85], ["pelD", "polyketide_synthase", "BGC0002056", 1, "NRP+Polyketide:Trans-AT type I polyketide", 35.0, 311.0, 31.314878892733567, 8.48e-85], ["AJG44381.1", "MpaC'", "BGC0002619", 1, "Polyketide", 30.0, 310.0, 51.67243367935409, 8.71e-85], ["ADN68477.1", "SorB", "BGC0000184", 1, "Polyketide:Trans-AT type I polyketide", 41.0, 311.0, 25.432525951557096, 9.66e-85], ["CAD15512.1", "polyketide_synthase", "BGC0001014", 1, "NRP:NRP siderophore+Polyketide:Modular type I polyketide+Polyketide:Iterative type I polyketide", 26.0, 310.0, 105.70934256055364, 9.85e-85], ["KAF1058475.1", "Polyketide_synthase_PksL", "BGC0002083", 1, "Polyketide:Trans-AT type I polyketide", 41.0, 310.0, 25.60553633217993, 1.02e-84], ["AAS89999.1", "PksA", "BGC0000007", 1, "Polyketide", 27.0, 310.0, 51.73010380622838, 1.07e-84], ["QJY30853.1", "PKS-NRPS_hybrid_protein", "BGC0002539", 1, "Alkaloid", 32.0, 310.0, 41.63783160322952, 1.1e-84], ["SKB24634.1", "", "BGC0002455", 1, "Polyketide", 40.0, 310.0, 25.432525951557096, 1.12e-84], ["AAV97877.1", "OnnI", "BGC0001105", 1, "NRP+Polyketide:Trans-AT type I polyketide", 41.0, 310.0, 25.432525951557096, 1.28e-84], ["QBK15044.1", "clavatol_synthase_ClaF", "BGC0002196", 1, "Polyketide", 29.0, 310.0, 52.306805074971166, 1.44e-84], ["ACR13065.1", "modular_polyketide_synthase,_type_I_PKS", "BGC0000185", 1, "Polyketide", 37.0, 310.0, 30.853517877739336, 1.63e-84], ["XP_001220460.1", "uncharacterized_protein", "BGC0001182", 1, "NRP+Polyketide:Iterative type I polyketide", 34.0, 310.0, 40.13840830449827, 1.64e-84], ["ABS90475.1", "PKS", "BGC0001106", 1, "NRP+Polyketide", 42.0, 310.0, 25.37485582468281, 1.67e-84], ["ACY01402.1", "AT-less_polyketide_synthase", "BGC0000083", 1, "Polyketide:Modular type I polyketide+Polyketide:Trans-AT type I polyketide", 40.0, 309.0, 25.317185697808537, 1.84e-84], ["ELY54_RS14405", "SDR_family_NAD(P)-dependent_oxidoreductase", "BGC0002087", 1, "NRP+Polyketide", 39.0, 310.0, 29.18108419838524, 1.88e-84], ["KAF1058474.1", "Polyketide_synthase_PksN", "BGC0002083", 1, "Polyketide:Trans-AT type I polyketide", 39.0, 310.0, 29.18108419838524, 2e-84], ["AKN45693.1", "polyketide_synthase", "BGC0001284", 1, "Polyketide", 28.0, 308.0, 50.11534025374856, 2.08e-84], ["AFX60317.1", "polyketide_synthase", "BGC0001031", 1, "NRP+Polyketide", 40.0, 309.0, 25.432525951557096, 2.09e-84], ["AKQ22697.1", "malonyl_CoA-acyl_carrier_protein_transacylase", "BGC0001186", 1, "Polyketide", 35.0, 310.0, 31.4878892733564, 2.11e-84], ["RLV64601.1", "polyketide_synthase_of_type_I", "BGC0001845", 1, "Polyketide+NRP+Other:Aminocoumarin", 38.0, 309.0, 30.04613610149942, 2.48e-84], ["ADN68483.1", "sorH", "BGC0000184", 1, "Polyketide:Trans-AT type I polyketide", 41.0, 309.0, 25.893886966551328, 2.59e-84], ["AGN71604.1", "conidial_yellow_pigment_biosynthesis_polyketide_synthase", "BGC0000027", 1, "Polyketide:Iterative type I polyketide", 29.0, 309.0, 52.71049596309112, 2.59e-84], ["ACG60781.1", "PKS(KS/AT/MT/KR/ACP)", "BGC0001058", 1, "NRP:Glycopeptide+Polyketide:Modular type I polyketide+Saccharide:Hybrid/tailoring saccharide", 26.0, 308.0, 97.92387543252595, 2.98e-84], ["AAS90047.1", "PksA", "BGC0000009", 1, "Polyketide", 27.0, 308.0, 51.73010380622838, 3.2e-84], ["CAG23959.2", "polyketide_synthase_of_type_I", "BGC0001089", 1, "Polyketide+NRP", 40.0, 308.0, 25.49019607843137, 4.22e-84], ["QCC63000.1", "BII-rafflesfungin_polyketide_synthase", "BGC0001966", 1, "NRP+Polyketide", 42.0, 308.0, 25.663206459054212, 4.37e-84], ["RAT98517.1", "trans-acyltransferase_polyketide_synthase", "BGC0001470", 1, "Polyketide:Trans-AT type I polyketide", 36.0, 308.0, 31.02652825836217, 4.93e-84], ["ACR50796.1", "putative_polyketide_synthase", "BGC0000163", 1, "Polyketide", 40.0, 308.0, 30.219146482122262, 5.38e-84], ["ALJ49922.1", "TtmG", "BGC0001236", 1, "Polyketide", 42.0, 292.0, 24.798154555940023, 5.7e-84], ["QDG75035.1", "mixed_type_I_polyketide_synthase_-_peptide_synthetase", "BGC0002068", 1, "NRP+Polyketide", 36.0, 308.0, 32.46828143021915, 5.74e-84], ["CAP95404.1", "", "BGC0001404", 1, "Polyketide", 28.0, 308.0, 52.71049596309112, 5.84e-84], ["AFX60340.1", "polyketide_synthase", "BGC0001032", 1, "NRP+Polyketide", 36.0, 307.0, 31.4878892733564, 6.29e-84], ["RAT98525.1", "trans-acyltransferase_polyketide_synthase", "BGC0001470", 1, "Polyketide:Trans-AT type I polyketide", 38.0, 308.0, 29.64244521337947, 8.29e-84], ["bin5_1_edit_las_15", "", "BGC0002153", 1, "Polyketide", 37.0, 308.0, 32.00692041522492, 1.04e-83], ["DAC76729.1", "type_I_polyketide_synthase", "BGC0001885", 1, "NRP+Polyketide", 38.0, 301.0, 29.93079584775086, 1.25e-83], ["ABC35522.1", "thiotemplate_mechanism_natural_product_synthetase", "BGC0000186", 1, "NRP+Polyketide:Modular type I polyketide", 41.0, 307.0, 25.432525951557096, 1.35e-83], ["CAG23965.1", "polyketide_synthase_type_I", "BGC0000181", 1, "Polyketide", 39.0, 305.0, 24.91349480968858, 1.62e-83], ["bin5_1_edit_las_14", "", "BGC0002153", 1, "Polyketide", 39.0, 303.0, 29.93079584775086, 1.93e-83], ["AIJ04680.1", "polyketide_synthase", "BGC0001383", 1, "Polyketide", 39.0, 304.0, 24.91349480968858, 2.14e-83], ["AFR69335.1", "polyketide_synthase_SpiC2", "BGC0001045", 1, "NRP:Cyclic depsipeptide+Polyketide:Modular type I polyketide", 40.0, 304.0, 29.58477508650519, 2.2e-83], ["AFN27480.1", "pks_BonA", "BGC0000173", 1, "Polyketide:Modular type I polyketide", 39.0, 306.0, 29.700115340253745, 2.24e-83], ["EED18001.1", "NR-PKS", "BGC0000154", 1, "Polyketide:Iterative type I polyketide", 30.0, 306.0, 48.09688581314879, 2.3e-83], ["CAN93350.1", "polyketide_synthase", "BGC0000179", 1, "Polyketide:Trans-AT type I polyketide", 38.0, 306.0, 30.79584775086505, 2.61e-83], ["CAJ57411.1", "polyketide_synthase_type_I", "BGC0000176", 1, "Polyketide", 35.0, 305.0, 30.392156862745097, 2.77e-83], ["QZA73305.1", "type_I_polyketide_synthase", "BGC0002385", 1, "Polyketide", 38.0, 306.0, 29.58477508650519, 3.86e-83], ["ALI92655.1", "CitS_citrinin_polyketide_synthase", "BGC0001338", 1, "Polyketide:Iterative type I polyketide", 29.0, 305.0, 52.19146482122261, 5.1e-83], ["PIB02405.1", "CTB1", "BGC0001541", 1, "Polyketide", 28.0, 304.0, 50.403690888119954, 7.15e-83], ["ctg3_18", "", "BGC0001853", 1, "NRP+Polyketide:Modular type I polyketide", 42.0, 305.0, 25.259515570934255, 7.27e-83], ["DAC80062.1", "PKS", "BGC0001836", 1, "Polyketide:Trans-AT type I polyketide", 38.0, 305.0, 30.103806228373703, 7.66e-83], ["OEI73464.1", "hypothetical_protein", "BGC0001520", 1, "Polyketide", 40.0, 297.0, 26.297577854671278, 8.26e-83], ["QCX41945.1", "Amc8", "BGC0001957", 1, "Polyketide", 31.0, 296.0, 48.09688581314879, 8.93e-83], ["QHW08554.1", "polyketide_synthase", "BGC0002054", 1, "Polyketide+NRP+Saccharide", 31.0, 296.0, 48.09688581314879, 8.93e-83], ["RAT98529.1", "trans-acyltransferase_polyketide_synthase", "BGC0001470", 1, "Polyketide:Trans-AT type I polyketide", 40.0, 304.0, 25.663206459054212, 1.07e-82], ["EED57518.1", "polyketide_synthase,_putative", "BGC0001446", 1, "Polyketide:Iterative type I polyketide", 27.0, 303.0, 50.74971164936562, 1.09e-82], ["CAN89634.1", "putative_polyketide_synthase", "BGC0001070", 1, "NRP+Polyketide:Modular type I polyketide+Polyketide:Trans-AT type I polyketide", 41.0, 304.0, 25.201845444059977, 1.1e-82], ["CAN93349.1", "polyketide_synthase", "BGC0000179", 1, "Polyketide:Trans-AT type I polyketide", 39.0, 304.0, 29.988465974625143, 1.15e-82], ["CAG23968.1", "polyketide_synthase_type_I", "BGC0000181", 1, "Polyketide", 40.0, 303.0, 25.547866205305652, 1.23e-82], ["ACR13997.1", "modular_polyketide_synthase,_type_I_PKS", "BGC0000185", 1, "Polyketide", 36.0, 304.0, 29.58477508650519, 1.29e-82], ["ADH01488.1", "polyketide_synthase", "BGC0000995", 1, "NRP+Polyketide", 42.0, 303.0, 25.49019607843137, 1.34e-82], ["ARR97040.1", "SphG", "BGC0001780", 1, "NRP", 38.0, 298.0, 25.60553633217993, 1.53e-82], ["AKQ22670.1", "malonyl_CoA-acyl_carrier_protein_transacylase", "BGC0001656", 1, "Polyketide", 38.0, 303.0, 25.201845444059977, 1.69e-82], ["AQW44872.1", "polyketide_synthase", "BGC0001761", 1, "Polyketide", 39.0, 303.0, 25.49019607843137, 1.81e-82], ["QIE07367.1", "polyketide_synthase_NecH", "BGC0002050", 1, "NRP+Polyketide:Trans-AT type I polyketide", 38.0, 303.0, 31.7762399077278, 2.08e-82], ["AIJ04686.1", "polyketide_synthase", "BGC0001383", 1, "Polyketide", 40.0, 302.0, 25.547866205305652, 2.13e-82], ["CAG23960.2", "hybrid_NRPS/PKS_protein", "BGC0001089", 1, "Polyketide+NRP", 35.0, 303.0, 32.17993079584775, 2.38e-82], ["EPE34340.1", "polyketide_synthase", "BGC0001035", 1, "Polyketide+NRP", 37.0, 302.0, 24.798154555940023, 2.57e-82], ["AEC04356.1", "polyketide_synthase", "BGC0000178", 1, "Polyketide:Trans-AT type I polyketide", 38.0, 302.0, 28.143021914648216, 2.78e-82], ["OEI73463.1", "hypothetical_protein", "BGC0001520", 1, "Polyketide", 40.0, 302.0, 25.144175317185695, 4.01e-82], ["ATX68109.1", "malonyl_CoA-acyl_carrier_protein_transacylase", "BGC0001772", 1, "Polyketide", 41.0, 302.0, 24.971164936562857, 4.54e-82], ["DAC80061.1", "PKS", "BGC0001836", 1, "Polyketide:Trans-AT type I polyketide", 35.0, 301.0, 30.16147635524798, 6.55e-82], ["AQW44874.1", "polyketide_synthase", "BGC0001761", 1, "Polyketide", 40.0, 299.0, 25.547866205305652, 7.43e-82], ["BAE93740.1", "type_I_polyketide_synthase-related_protein", "BGC0000164", 1, "Polyketide", 36.0, 301.0, 30.565167243367934, 7.55e-82], ["BAC76474.1", "type_I_polyketide_synthase_LkcC", "BGC0001100", 1, "NRP+Polyketide", 38.0, 300.0, 29.296424452133795, 8.01e-82], ["OEI73462.1", "hypothetical_protein", "BGC0001520", 1, "Polyketide", 39.0, 301.0, 25.144175317185695, 9.03e-82], ["CCE33500.1", "polyketide_synthase_that_catalyse_the_condensation_of_one_acetyl-CoA_and_six_malonyl-CoA_resulting_in_formation_of_nor-rubrofusarin", "BGC0002596", 1, "Polyketide", 30.0, 300.0, 50.28835063437139, 1.13e-81], ["AEC04362.1", "polyketide_synthase", "BGC0000178", 1, "Polyketide:Trans-AT type I polyketide", 41.0, 301.0, 25.37485582468281, 1.15e-81], ["CCG06115.1", "hybrid_NRPS/PKS", "BGC0001543", 1, "Polyketide", 35.0, 299.0, 30.276816608996537, 1.33e-81], ["EHA28237.1", "hypothetical_protein", "BGC0001143", 1, "Polyketide", 30.0, 300.0, 48.26989619377163, 1.37e-81], ["QZA73307.1", "type_I_polyketide_synthase", "BGC0002385", 1, "Polyketide", 41.0, 300.0, 24.509803921568626, 1.48e-81], ["BAC76476.1", "multifunctional_polyketide-peptide_synthase_LkcA", "BGC0001100", 1, "NRP+Polyketide", 37.0, 298.0, 29.296424452133795, 1.52e-81], ["ADH01487.1", "polyketide_synthase", "BGC0000995", 1, "NRP+Polyketide", 26.0, 300.0, 105.59400230680507, 1.56e-81], ["BAV69313.1", "PrhL", "BGC0001729", 1, "Polyketide+Terpene", 28.0, 300.0, 52.71049596309112, 1.71e-81], ["AIC32693.1", "FR9DEF", "BGC0001113", 1, "NRP+Polyketide", 26.0, 300.0, 105.59400230680507, 1.78e-81], ["mycH", "polyketide_synthase", "BGC0002055", 1, "NRP+Polyketide:Trans-AT type I polyketide", 38.0, 300.0, 25.49019607843137, 2.27e-81], ["ADA69239.2", "trans-AT_hybrid_polyketide_synthase-NRPS", "BGC0001071", 1, "NRP+Polyketide:Modular type I polyketide+Polyketide:Trans-AT type I polyketide", 39.0, 300.0, 25.144175317185695, 2.36e-81], ["QCX41916.1", "Mhr10", "BGC0001956", 1, "Polyketide", 30.0, 292.0, 47.57785467128028, 2.46e-81], ["QHD26313.1", "polyketide_synthase", "BGC0002479", 1, "Polyketide+NRP+Saccharide", 30.0, 292.0, 47.57785467128028, 2.46e-81], ["bin5_1_edit_las_13", "", "BGC0002153", 1, "Polyketide", 40.0, 300.0, 24.452133794694348, 3.04e-81], ["ABS90472.1", "PKS", "BGC0001106", 1, "NRP+Polyketide", 42.0, 294.0, 24.625144175317185, 3.19e-81], ["ABC38101.1", "polyketide_synthase", "BGC0000964", 1, "NRP:Cyclic depsipeptide+Polyketide:Trans-AT type I polyketide", 43.0, 297.0, 24.74048442906574, 3.4e-81], ["BAP05594.1", "calF", "BGC0000967", 1, "NRP+Polyketide:Trans-AT type I polyketide", 36.0, 299.0, 29.700115340253745, 4.92e-81], ["AAD38786.1", "polyketide_synthase", "BGC0001257", 1, "Polyketide", 28.0, 298.0, 50.11534025374856, 5.59e-81], ["DAD54486.1", "trans-acyltransferase_polyketide_synthase", "BGC0002059", 1, "NRP+Polyketide:Trans-AT type I polyketide", 25.0, 298.0, 105.76701268742792, 9.22e-81], ["AFN27482.1", "pks_BonC", "BGC0000173", 1, "Polyketide:Modular type I polyketide", 35.0, 296.0, 36.389850057670124, 9.73e-81], ["ACY06292.1", "modular_polyketide_synthase", "BGC0001042", 1, "NRP+Polyketide", 31.0, 295.0, 47.520184544406, 9.98e-81], ["CCE31584.1", "polyketide_synthase_that_catalyse_the_condensation_of_one_acetyl-CoA_and_six_malonyl-CoA_resulting_in_formation_of_nor-rubrofusarin", "BGC0001886", 1, "Polyketide", 28.0, 296.0, 51.73010380622838, 1.16e-80], ["AVR48535.1", "CusC", "BGC0001564", 1, "NRP+Polyketide", 36.0, 298.0, 29.93079584775086, 1.24e-80], ["ADN68478.1", "SorC", "BGC0000184", 1, "Polyketide:Trans-AT type I polyketide", 40.0, 295.0, 25.144175317185695, 1.46e-80], ["AAM12911.1", "MmpB", "BGC0000182", 1, "Polyketide:Iterative type I polyketide+Polyketide:Trans-AT type I polyketide", 38.0, 296.0, 29.988465974625143, 1.57e-80], ["EAU29529.1", "hypothetical_protein", "BGC0000682", 1, "Terpene", 28.0, 296.0, 48.50057670126874, 1.95e-80], ["AJQ95677.1", "polyketide_synthase_modules-related_protein", "BGC0002046", 1, "NRP+Polyketide:Trans-AT type I polyketide", 35.0, 296.0, 31.141868512110726, 2.72e-80], ["bin5_1_edit_las_12", "", "BGC0002153", 1, "Polyketide", 40.0, 296.0, 24.8558246828143, 3.19e-80], ["AAS47562.1", "mixed_type_I_polyketide_synthase_-_peptide_synthetase", "BGC0001108", 1, "NRP+Polyketide:Trans-AT type I polyketide", 40.0, 296.0, 25.37485582468281, 3.39e-80], ["CAN89633.1", "putative_hybrid_non-ribosomal_peptide_synthetase/polyketide_synthase", "BGC0001070", 1, "NRP+Polyketide:Modular type I polyketide+Polyketide:Trans-AT type I polyketide", 40.0, 294.0, 24.91349480968858, 3.44e-80], ["EAA59563.1", "polyketide_synthase", "BGC0000057", 1, "Polyketide:Iterative type I polyketide", 30.0, 295.0, 48.03921568627451, 3.65e-80], ["ABC35796.1", "NRPS-PKS_hybrid", "BGC0001102", 1, "NRP+Polyketide:Modular type I polyketide+Polyketide:Trans-AT type I polyketide", 41.0, 296.0, 25.663206459054212, 3.81e-80], ["gene6", "", "BGC0001906", 1, "Polyketide", 28.0, 295.0, 49.07727797001154, 5.21e-80], ["BAD55609.1", "putative_polyketide_synthase", "BGC0001027", 1, "NRP+Polyketide", 40.0, 272.0, 24.682814302191463, 5.46e-80], ["AFX60318.1", "polyketide_synthase", "BGC0001031", 1, "NRP+Polyketide", 39.0, 295.0, 24.971164936562857, 5.57e-80], ["ABM63528.1", "BryC", "BGC0000174", 1, "Polyketide", 39.0, 295.0, 26.239907727797, 5.6e-80], ["AHD05620.1", "putative_polyketide_synthase_subunit", "BGC0001033", 1, "NRP+Polyketide", 33.0, 294.0, 37.94694348327566, 6.52e-80], ["ABS90478.1", "PKS", "BGC0001106", 1, "NRP+Polyketide", 36.0, 283.0, 33.679354094579004, 8.62e-80], ["RAT98518.1", "trans-acyltransferase_polyketide_synthase", "BGC0001470", 1, "Polyketide:Trans-AT type I polyketide", 38.0, 294.0, 26.297577854671278, 1.04e-79], ["EAU31923.1", "hypothetical_protein", "BGC0002267", 1, "Polyketide", 29.0, 294.0, 48.73125720876586, 1.15e-79], ["CAG23966.1", "polyketide_synthase_type_I", "BGC0000181", 1, "Polyketide", 39.0, 294.0, 26.297577854671278, 1.21e-79], ["AIJ04683.1", "polyketide_synthase", "BGC0001383", 1, "Polyketide", 39.0, 294.0, 26.297577854671278, 1.21e-79], ["XP_001798923.1", "polyketide_synthase", "BGC0001865", 1, "Polyketide:Iterative type I polyketide", 29.0, 293.0, 50.807381776239914, 1.57e-79], ["ABC34154.1", "thiotemplate_mechanism_natural_product_synthetase", "BGC0000961", 1, "NRP+Polyketide", 36.0, 280.0, 31.02652825836217, 2.87e-79], ["BBA21069.1", "putative_modular_polyketide_synthase", "BGC0001740", 1, "NRP+Polyketide", 35.0, 283.0, 36.851211072664356, 2.88e-79], ["WP_018960020.1", "type_I_polyketide_synthase", "BGC0002010", 1, "NRP+Polyketide", 35.0, 283.0, 36.67820069204152, 3.88e-79], ["ATV82110.1", "PKS", "BGC0001909", 1, "Polyketide", 25.0, 292.0, 72.89504036908882, 4.64e-79], ["SKB24636.1", "", "BGC0002455", 1, "Polyketide", 34.0, 292.0, 34.083044982698965, 4.84e-79], ["QCO93110.1", "polyketide_synthase", "BGC0001976", 1, "Terpene", 30.0, 291.0, 49.7116493656286, 5.82e-79], ["AFK57216.1", "DidE", "BGC0000985", 1, "Polyketide+NRP:Cyclic depsipeptide", 40.0, 290.0, 27.450980392156865, 6.11e-79], ["BAP05589.1", "calA", "BGC0000967", 1, "NRP+Polyketide:Trans-AT type I polyketide", 38.0, 291.0, 28.604382929642448, 9.74e-79], ["CAJ57409.1", "polyketide_synthase_type_I", "BGC0000176", 1, "Polyketide", 38.0, 291.0, 24.8558246828143, 1.11e-78], ["AEW98133.1", "putative_type-I_PKS", "BGC0002642", 1, "Alkaloid", 36.0, 276.0, 31.314878892733567, 1.23e-78], ["AXA20093.1", "trans-AT_PKS_LgaD", "BGC0001646", 1, "NRP+Polyketide", 36.0, 287.0, 31.66089965397924, 1.37e-78], ["QGY73454.1", "Itm22", "BGC0002451", 1, "Polyketide", 40.0, 290.0, 25.02883506343714, 2.45e-78], ["ABI91468.1", "beta-ketoacyl_synthase", "BGC0001094", 1, "NRP+Polyketide", 43.0, 288.0, 24.971164936562857, 4.5e-78], ["ALJ49911.1", "TlmG", "BGC0001237", 1, "Polyketide", 40.0, 276.0, 24.682814302191463, 4.7e-78], ["AAY32966.1", "DszC", "BGC0001093", 1, "NRP+Polyketide", 37.0, 289.0, 30.79584775086505, 5.01e-78], ["AJQ95674.1", "polyketide_synthase_modules-related_protein", "BGC0002046", 1, "NRP+Polyketide:Trans-AT type I polyketide", 37.0, 283.0, 26.18223760092272, 6.27e-78], ["AGN74892.1", "nonribosomal_peptide_synthetase/polyketide_synthase_hybrid_protein", "BGC0000459", 1, "NRP:Cyclic depsipeptide+Polyketide:Trans-AT type I polyketide", 42.0, 288.0, 25.144175317185695, 7.15e-78], ["DAC80063.1", "PKS", "BGC0001836", 1, "Polyketide:Trans-AT type I polyketide", 36.0, 288.0, 29.988465974625143, 9.38e-78], ["AGN11880.1", "tstC", "BGC0001114", 1, "NRP+Polyketide", 38.0, 288.0, 30.276816608996537, 9.72e-78], ["ADH01484.1", "putative_type-I_PKS", "BGC0000995", 1, "NRP+Polyketide", 37.0, 288.0, 30.219146482122262, 9.76e-78], ["AIC32692.1", "FR9C", "BGC0001113", 1, "NRP+Polyketide", 37.0, 288.0, 30.219146482122262, 9.76e-78], ["ABK32260.1", "AmbF", "BGC0000014", 1, "Polyketide", 39.0, 287.0, 25.951557093425603, 1.23e-77], ["AFN27481.1", "pks_BonB", "BGC0000173", 1, "Polyketide:Modular type I polyketide", 36.0, 287.0, 30.96885813148789, 1.45e-77], ["UPA71921.1", "phthiocerol_synthesis_polyketide_synthase_type_I_PpsE", "BGC0002636", 1, "Polyketide", 34.0, 278.0, 36.50519031141869, 1.54e-77], ["AAN59953.1", "polyketide_synthase_1", "BGC0001258", 1, "Polyketide", 28.0, 286.0, 48.904267589388695, 1.54e-77], ["EIN09536.1", "polyketide_synthase", "BGC0002213", 1, "Polyketide", 29.0, 286.0, 58.47750865051903, 1.66e-77], ["EAU29808.1", "hypothetical_protein", "BGC0001400", 1, "Polyketide", 32.0, 286.0, 41.17647058823529, 2.42e-77], ["AMH40423.1", "PKS", "BGC0001350", 1, "Polyketide", 36.0, 286.0, 32.00692041522492, 2.76e-77], ["CBF69451.1", "polyketide_synthase,_putative_(JCVI)", "BGC0000037", 1, "Polyketide", 28.0, 286.0, 51.21107266435986, 3.29e-77], ["DAD54485.1", "trans-acyltransferase_polyketide_synthase", "BGC0002059", 1, "NRP+Polyketide:Trans-AT type I polyketide", 37.0, 286.0, 30.219146482122262, 3.8e-77], ["CRI73802.1", "CongB_protein", "BGC0001215", 1, "NRP", 35.0, 276.0, 37.65859284890426, 4.11e-77], ["simG", "", "BGC0000334", 1, "NRP", 29.0, 285.0, 50.11534025374856, 5.72e-77], ["ATY69557.1", "type_I_polyketide_synthase", "BGC0001611", 1, "NRP+Polyketide", 41.0, 285.0, 25.317185697808537, 6.26e-77], ["OAQ83765.1", "KR_domain-containing_protein", "BGC0001358", 1, "NRP+Polyketide", 39.0, 285.0, 23.414071510957324, 6.86e-77], ["ABM63529.1", "BryX", "BGC0000174", 1, "Polyketide", 37.0, 285.0, 28.662053056516722, 8.19e-77], ["BBG28471.1", "polyketide_synthase_Cle1", "BGC0002603", 1, "Polyketide", 28.0, 283.0, 48.904267589388695, 1.01e-76], ["ETS82099.1", "hypothetical_protein", "BGC0002161", 1, "Polyketide", 28.0, 284.0, 50.17301038062284, 1.07e-76], ["EAA65602.1", "hypothetical_protein", "BGC0000022", 1, "Polyketide", 28.0, 284.0, 53.40253748558247, 1.42e-76], ["DAC80101.1", "PKS_(KS-ACP-KS-KR-ACP-KS-DH-PS-KR-ACP-KS-ACP)", "BGC0001837", 1, "Polyketide", 40.0, 283.0, 24.8558246828143, 2.44e-76], ["AXA20090.1", "hybrid_trans-AT_PKS/NRPS_LgaA", "BGC0001646", 1, "NRP+Polyketide", 35.0, 283.0, 28.892733564013838, 2.89e-76], ["KZM69122.1", "beta-ketoacyl_synthase", "BGC0002352", 1, "Other", 37.0, 261.0, 24.625144175317185, 3.01e-76], ["bin5_1_edit_las_10", "", "BGC0002153", 1, "Polyketide", 36.0, 279.0, 30.91118800461361, 3.11e-76], ["MCC5025983.1", "amino_acid_adenylation_domain-containing_protein", "BGC0002119", 1, "NRP+Polyketide", 35.0, 282.0, 32.122260668973475, 3.76e-76], ["BAJ09789.1", "polyketide_synthase", "BGC0000146", 1, "Polyketide", 37.0, 282.0, 24.682814302191463, 4.03e-76], ["AAY39342.1", "Erythronolide_synthase", "BGC0002060", 1, "Polyketide:Trans-AT type I polyketide", 35.0, 281.0, 31.7762399077278, 5.87e-76], ["DAC76733.1", "type_I_polyketide_synthase", "BGC0001885", 1, "NRP+Polyketide", 34.0, 273.0, 37.13956170703575, 5.96e-76], ["KKP00966.1", "RADS2_nonreducing_polyketide_synthase", "BGC0001854", 1, "Polyketide:Iterative type I polyketide", 27.0, 280.0, 49.653979238754324, 1.42e-75], ["BCP96883.1", "non-reducing_polyketide_synthase", "BGC0002614", 1, "NRP+Polyketide", 28.0, 280.0, 48.26989619377163, 1.68e-75], ["BBA21074.1", "putative_modular_polyketide_synthase", "BGC0001740", 1, "NRP+Polyketide", 39.0, 280.0, 25.547866205305652, 1.69e-75], ["XP_011392701.1", "uncharacterized_protein", "BGC0001281", 1, "Polyketide", 27.0, 280.0, 49.653979238754324, 1.88e-75], ["EAQ86392.1", "hypothetical_protein", "BGC0001405", 1, "Polyketide", 30.0, 276.0, 45.15570934256055, 1.89e-75], ["AIJ04685.1", "polyketide_synthase", "BGC0001383", 1, "Polyketide", 39.0, 280.0, 24.8558246828143, 1.93e-75], ["ASA76633.1", "polyketide_synthase", "BGC0001751", 1, "NRP+Polyketide", 36.0, 275.0, 31.66089965397924, 4.12e-75], ["ABC35027.1", "JamP", "BGC0000961", 1, "NRP+Polyketide", 40.0, 276.0, 25.432525951557096, 6.27e-75], ["CBF79143.1", "polyketide_synthase,_putative_(JCVI)", "BGC0000013", 1, "Polyketide", 28.0, 278.0, 50.92272202998846, 6.69e-75], ["CAJ57408.1", "polyketide_synthase_type_I", "BGC0000176", 1, "Polyketide", 37.0, 278.0, 27.73933102652826, 7.02e-75], ["CAG23969.1", "polyketide_synthase_type_I", "BGC0000181", 1, "Polyketide", 39.0, 278.0, 24.8558246828143, 7.56e-75], ["DAC76735.1", "type_I_polyketide_synthase", "BGC0001885", 1, "NRP+Polyketide", 40.0, 276.0, 25.432525951557096, 1.53e-74], ["OBR09781.1", "Polyketide_synthase", "BGC0002429", 1, "Terpene+Polyketide", 29.0, 276.0, 50.86505190311419, 2e-74], ["CCM44330.1", "Polyketide_synthase", "BGC0001056", 1, "NRP+Polyketide:Modular type I polyketide+Polyketide:PUFA synthase or related polyketide", 28.0, 276.0, 50.28835063437139, 2.03e-74], ["ATY69600.1", "type_I_polyketide_synthase", "BGC0001823", 1, "NRP+Polyketide", 37.0, 276.0, 29.988465974625143, 3.3e-74], ["BAP05597.1", "calI", "BGC0000967", 1, "NRP+Polyketide:Trans-AT type I polyketide", 39.0, 276.0, 24.452133794694348, 4.2e-74], ["AWM95789.1", "non-reduciing_polyketide_synthase_methylorcinaldehyde_synthase", "BGC0001827", 1, "Polyketide", 28.0, 276.0, 48.78892733564014, 4.27e-74], ["ATQ39432.1", "PKS", "BGC0001565", 1, "NRP", 37.0, 275.0, 25.08650519031142, 5.32e-74], ["CBF83139.1", "polyketide_synthase,_putative_(JCVI)", "BGC0001722", 1, "Polyketide", 28.0, 275.0, 47.693194925028834, 5.87e-74], ["BAB69698.1", "iturin_A_synthetase_A", "BGC0001098", 1, "NRP+Polyketide", 39.0, 275.0, 24.682814302191463, 7.08e-74], ["DAC76728.1", "type_I_polyketide_synthase", "BGC0001885", 1, "NRP+Polyketide", 33.0, 270.0, 37.65859284890426, 9.4e-74], ["CBK62718.1", "", "BGC0001115", 1, "NRP+Polyketide", 31.0, 263.0, 36.7358708189158, 1.13e-73], ["ABS74181.1", "bacillomycin_D_synthetase_A_", "BGC0001090", 1, "Polyketide+NRP:Lipopeptide", 39.0, 275.0, 24.682814302191463, 1.22e-73], ["KIJ60886.1", "polyketide_synthase", "BGC0002214", 1, "Polyketide", 26.0, 274.0, 67.99307958477509, 1.63e-73], ["KIA75596.1", "polyketide_synthase", "BGC0002209", 1, "Polyketide", 28.0, 273.0, 52.88350634371396, 1.87e-73], ["ABC34599.1", "polyketide_synthase,_putative", "BGC0000186", 1, "NRP+Polyketide:Modular type I polyketide", 36.0, 273.0, 30.44982698961938, 2.14e-73], ["WP_003598535.1", "SDR_family_NAD(P)-dependent_oxidoreductase", "BGC0001991", 1, "Polyketide", 37.0, 273.0, 25.259515570934255, 3.16e-73], ["OPB37950.1", "hypothetical_protein", "BGC0002206", 1, "Polyketide", 29.0, 273.0, 49.53863898500577, 3.76e-73], ["AGN74893.1", "nonribosomal_peptide_synthetase/polyketide_synthase_hybrid_protein", "BGC0000459", 1, "NRP:Cyclic depsipeptide+Polyketide:Trans-AT type I polyketide", 36.0, 272.0, 31.603229527104958, 4.08e-73], ["CBJ89766.1", "Polyketide_synthase_involved_in_xenocoumacin_synthesis", "BGC0001054", 1, "NRP+Polyketide:Modular type I polyketide", 35.0, 273.0, 28.08535178777393, 4.4e-73], ["APZ78852.1", "polyketide_synthase", "BGC0001432", 1, "NRP:Cyclic depsipeptide+Polyketide:Iterative type I polyketide", 27.0, 270.0, 50.34602076124568, 4.47e-73], ["BAC76471.1", "type_I_polyketide_synthase_LkcF", "BGC0001100", 1, "NRP+Polyketide", 39.0, 272.0, 24.798154555940023, 5.64e-73], ["WP_013310341.1", "aminotransferase_class_III-fold_pyridoxal_phosphate-dependent_enzyme", "BGC0001728", 1, "NRP+Polyketide", 39.0, 271.0, 24.682814302191463, 6.14e-73], ["AAM12934.1", "MmpF", "BGC0000182", 1, "Polyketide:Iterative type I polyketide+Polyketide:Trans-AT type I polyketide", 32.0, 261.0, 38.350634371395614, 6.18e-73], ["QRN75756.1", "Short-chain_dehydrogenase/reductase_SDR", "BGC0002114", 1, "NRP+Polyketide", 33.0, 270.0, 36.67820069204152, 7.71e-73], ["QQZ01635.1", "PKS", "BGC0002497", 1, "Other", 28.0, 271.0, 49.82698961937716, 9.86e-73], ["QGY73446.1", "Itm14", "BGC0002451", 1, "Polyketide", 34.0, 263.0, 36.62053056516724, 1.39e-72], ["AMJ52084.1", "lijE", "BGC0002255", 1, "Polyketide", 27.0, 270.0, 49.36562860438293, 1.91e-72], ["QDG75033.1", "mixed_type_I_polyketide_synthase_-_peptide_synthetase", "BGC0002068", 1, "NRP+Polyketide", 38.0, 271.0, 25.317185697808537, 2.12e-72], ["AFV52145.1", "polyketide_synthase", "BGC0000081", 1, "NRP+Polyketide:Iterative type I polyketide+Polyketide:Enediyne type I polyketide", 30.0, 270.0, 50.23068050749712, 2.2e-72], ["AHD05679.1", "putative_non-ribosomal_peptide_ligase/_polyketide_synthase_hybrid", "BGC0000402", 1, "NRP", 38.0, 269.0, 25.08650519031142, 7.2e-72], ["ATY12792.1", "polyketide_synthase", "BGC0001504", 1, "Polyketide", 37.0, 251.0, 26.066897347174162, 8.09e-72], ["AAF08795.1", "MycA", "BGC0001103", 1, "NRP+Polyketide", 38.0, 268.0, 24.8558246828143, 9.44e-72], ["AME18003.1", "enediyne_polyketie_synthase", "BGC0001378", 1, "Polyketide:Enediyne type I polyketide", 29.0, 268.0, 49.82698961937716, 9.96e-72], ["QRN75754.1", "Polyketide_synthase", "BGC0002114", 1, "NRP+Polyketide", 36.0, 267.0, 30.73817762399077, 2.02e-71], ["EFY96950.1", "BcPKS18,_polyketide_synthase", "BGC0002427", 1, "Terpene+Polyketide", 28.0, 266.0, 52.01845444059977, 4.07e-71], ["AEC04364.1", "polyketide_synthase", "BGC0000178", 1, "Polyketide:Trans-AT type I polyketide", 38.0, 265.0, 24.74048442906574, 4.41e-71], ["CAJ76297.1", "putative_polyketide_synthase", "BGC0000972", 1, "NRP+Polyketide:Modular type I polyketide+Polyketide:Trans-AT type I polyketide", 38.0, 257.0, 27.33564013840831, 9.39e-71], ["EAQ84779.1", "hypothetical_protein", "BGC0001219", 1, "Polyketide", 39.0, 265.0, 22.779700115340255, 1.01e-70], ["BAF50721.1", "hybrid_non_ribosomal_peptide_synthetase-polyketide_synthase", "BGC0001116", 1, "NRP+Polyketide", 39.0, 261.0, 25.201845444059977, 1.45e-70], ["ALE27513.1", "putative_polyketide_synthase", "BGC0001292", 1, "Other", 27.0, 258.0, 51.49942329873126, 7.28e-70], ["BAP05596.1", "calH", "BGC0000967", 1, "NRP+Polyketide:Trans-AT type I polyketide", 30.0, 262.0, 32.98731257208766, 7.82e-70], ["CAJ76285.1", "putative_polyketide_synthase", "BGC0000972", 1, "NRP+Polyketide:Modular type I polyketide+Polyketide:Trans-AT type I polyketide", 33.0, 253.0, 37.37024221453287, 8.6e-70], ["QIJ31521.1", "SgdE8", "BGC0002545", 1, "Polyketide", 28.0, 261.0, 51.67243367935409, 1.16e-69], ["DAD54488.1", "trans-acyltransferase_polyketide_synthase", "BGC0002059", 1, "NRP+Polyketide:Trans-AT type I polyketide", 35.0, 260.0, 27.277970011534023, 1.6e-69], ["CAJ57410.1", "polyketide_synthase_type_I", "BGC0000176", 1, "Polyketide", 37.0, 261.0, 26.066897347174162, 1.66e-69], ["ADH01490.1", "type_I_polyketide_synthase", "BGC0000995", 1, "NRP+Polyketide", 37.0, 260.0, 26.93194925028835, 3.24e-69], ["AIC32695.1", "FR9I", "BGC0001113", 1, "NRP+Polyketide", 37.0, 260.0, 26.93194925028835, 3.24e-69], ["DAC80525.1", "malonyl_CoA-acyl_carrier_protein_transacylase", "BGC0001841", 1, "NRP+Polyketide", 37.0, 259.0, 30.565167243367934, 3.99e-69], ["ARR97038.1", "SphE", "BGC0001780", 1, "NRP", 35.0, 258.0, 30.219146482122262, 1.15e-68], ["CAG23961.2", "polyketide_synthase_of_type_I", "BGC0001089", 1, "Polyketide+NRP", 31.0, 256.0, 31.949250288350633, 5.51e-68], ["BAL90255.1", "putative_beta-ketoacyl_synthase", "BGC0002021", 1, "Polyketide", 37.0, 241.0, 24.8558246828143, 8.81e-68], ["AGC65514.1", "TtcB", "BGC0001876", 1, "NRP", 37.0, 255.0, 28.546712802768166, 1.38e-67], ["QUS58936.1", "non-ribosomal_peptide_synthetase", "BGC0002123", 1, "NRP+Polyketide", 36.0, 254.0, 25.201845444059977, 2.46e-67], ["AHI59107.1", "locillomycin_synthase_D", "BGC0001005", 1, "NRP+Polyketide", 33.0, 249.0, 29.64244521337947, 1.03e-66], ["CCG06108.1", "type_I_polyketide_synthase", "BGC0001543", 1, "Polyketide", 31.0, 246.0, 30.16147635524798, 4.29e-66], ["QTE76000.1", "ScyPKS", "BGC0002223", 1, "Polyketide", 30.0, 248.0, 35.92848904267589, 9.8e-66], ["AAB81123.1", "unknown", "BGC0000862", 1, "Other", 27.0, 248.0, 50.74971164936562, 1.04e-65], ["AYJ71721.1", "non-ribosomal_peptide_synthetase", "BGC0001942", 1, "NRP+Polyketide", 32.0, 248.0, 36.67820069204152, 1.59e-65], ["WP_055469551.1", "SDR_family_NAD(P)-dependent_oxidoreductase", "BGC0001537", 1, "Polyketide", 37.0, 244.0, 28.31603229527105, 2.79e-65], ["ATV95639.1", "type_I_PKS", "BGC0001503", 1, "Polyketide", 29.0, 246.0, 49.884659746251444, 3.78e-65], ["ADH01485.1", "putative_mixed_polyketide_synthase/non-ribosomal_peptide_synthetase", "BGC0000995", 1, "NRP+Polyketide", 35.0, 245.0, 30.103806228373703, 5.68e-65], ["QIE07362.1", "polyketide_synthase_NecC", "BGC0002050", 1, "NRP+Polyketide:Trans-AT type I polyketide", 33.0, 245.0, 30.507497116493653, 6.14e-65], ["OAQ83760.1", "polyketide_synthase", "BGC0001358", 1, "NRP+Polyketide", 35.0, 243.0, 25.08650519031142, 3.32e-64], ["ABS75102.2", "MBL_fold_metallo-hydrolase", "BGC0002641", 1, "NRP", 33.0, 238.0, 24.971164936562857, 3.92e-64], ["ADO69378.1", "beta-ketoacyl_synthase-like_protein,_Acyl_transferase_subunit", "BGC0000044", 1, "Polyketide", 25.0, 241.0, 52.88350634371396, 4.46e-64], ["WP_004571777.1", "non-ribosomal_peptide_synthetase", "BGC0001760", 1, "NRP", 37.0, 243.0, 26.81660899653979, 5.01e-64], ["QQZ01636.1", "PKS", "BGC0002497", 1, "Other", 29.0, 241.0, 49.25028835063437, 6.47e-64], ["DAC80529.1", "malonyl_CoA-acyl_carrier_protein_transacylase", "BGC0001878", 1, "NRP+Polyketide", 34.0, 241.0, 31.430219146482123, 2.52e-63], ["QPB41099.1", "non-ribosomal_peptide_synthetase", "BGC0002503", 1, "NRP+Polyketide", 34.0, 241.0, 32.06459054209919, 2.55e-63], ["WP_030185025.1", "thioester_reductase_domain-containing_protein", "BGC0001813", 1, "NRP", 35.0, 236.0, 31.545559400230683, 8.84e-63], ["CAL69888.1", "RhiA_protein", "BGC0001112", 1, "NRP+Polyketide:Trans-AT type I polyketide", 33.0, 238.0, 30.04613610149942, 1.08e-62], ["ABF92824.1", "polyketide_synthase", "BGC0001025", 1, "NRP+Polyketide:Trans-AT type I polyketide", 31.0, 235.0, 30.219146482122262, 1.15e-61], ["AFK57218.1", "DidG", "BGC0000985", 1, "Polyketide+NRP:Cyclic depsipeptide", 34.0, 234.0, 32.35294117647059, 1.25e-61], ["DAC80540.1", "nrps", "BGC0001840", 1, "NRP+Polyketide", 39.0, 235.0, 24.567474048442904, 1.49e-61], ["BAC76470.1", "type_I_polyketide_synthase_LkcG", "BGC0001100", 1, "NRP+Polyketide", 31.0, 226.0, 29.757785467128027, 2.59e-60], ["ACB47048.1", "DynE8", "BGC0001060", 1, "Polyketide", 29.0, 229.0, 48.84659746251442, 4.46e-60], ["AGC65516.1", "NRPS/PKS_hybrid", "BGC0001050", 1, "NRP:Lipopeptide+Polyketide:Trans-AT type I polyketide", 35.0, 229.0, 29.93079584775086, 1.37e-59], ["ACI12948.1", "PfaA", "BGC0000861", 1, "Other", 28.0, 224.0, 42.04152249134948, 2.05e-58], ["MCI2961730.1", "type_I_polyketide_synthase", "BGC0002648", 1, "Polyketide", 28.0, 224.0, 41.58016147635525, 2.69e-58], ["ADO69381.1", "Beta-ketoacyl_synthase", "BGC0000044", 1, "Polyketide", 34.0, 219.0, 27.162629757785467, 4.15e-58], ["AMK92560.1", "enediyne_polyketide_synthase", "BGC0001377", 1, "Polyketide", 27.0, 223.0, 50.28835063437139, 4.66e-58], ["RLV64600.1", "6-deoxyerythronolide-B_synthase", "BGC0001845", 1, "Polyketide+NRP+Other:Aminocoumarin", 31.0, 221.0, 30.392156862745097, 1.6e-57], ["AFL68054.1", "beta-ketoacyl_synthase_family_protein,phosphopantetheine-containing_protein", "BGC0001524", 1, "NRP+Polyketide", 31.0, 216.0, 29.238754325259514, 6.37e-56], ["QCY50742.1", "PKs_and_AMP-binding_domain-containing_protein", "BGC0002287", 1, "NRP", 29.0, 212.0, 29.988465974625143, 9.34e-56], ["WP_002283498.1", "PKS", "BGC0002058", 1, "Polyketide+NRP", 29.0, 211.0, 29.988465974625143, 1.65e-55], ["SCL57535.1", "enediyne_polyketide_synthase", "BGC0002387", 1, "Polyketide", 27.0, 211.0, 51.384083044982695, 2.05e-54], ["AAO39109.1", "AdmO", "BGC0000956", 1, "NRP:Beta-lactam+Polyketide:Type II polyketide", 34.0, 203.0, 25.144175317185695, 7.42e-53], ["ATY69584.1", "hybrid_nonribosomal_peptide_synthetase/type_I_polyketide_synthase", "BGC0001823", 1, "NRP+Polyketide", 34.0, 200.0, 24.971164936562857, 4.67e-51], ["EAT86855.2", "hypothetical_protein", "BGC0001858", 1, "Polyketide", 29.0, 196.0, 32.8719723183391, 9.1e-50], ["CAA16487.1", "polyketide_synthase_RedX", "BGC0001063", 1, "NRP+Polyketide", 32.0, 192.0, 26.701268742791235, 2.84e-49], ["AAO39107.1", "AdmM", "BGC0000956", 1, "NRP:Beta-lactam+Polyketide:Type II polyketide", 32.0, 184.0, 24.971164936562857, 4.19e-47], ["EHA53213.1", "D-alanine-poly(phosphoribitol)_ligase_subunit_1", "BGC0002158", 1, "NRP+Polyketide", 33.0, 187.0, 24.8558246828143, 4.96e-47], ["AHF22841.1", "MarX", "BGC0000091", 1, "Polyketide", 32.0, 180.0, 26.701268742791235, 1.5e-45], ["BAG84242.1", "putative_beta-ketomyristoyl-ACP_synthase", "BGC0000257", 1, "Polyketide", 30.0, 180.0, 28.892733564013838, 1.67e-45], ["WP_037611838.1", "polyketide_synthase", "BGC0002381", 1, "Alkaloid+Polyketide", 31.0, 177.0, 26.643598615916954, 1.54e-44], ["ADG39432.1", "AllK", "BGC0000886", 1, "Other", 30.0, 174.0, 26.009227220299884, 3.66e-44], ["ATY69551.1", "hybrid_nonribosomal_peptide_synthetase/type_I_polyketide_synthase", "BGC0001611", 1, "NRP+Polyketide", 30.0, 174.0, 25.08650519031142, 6.1e-43], ["MBA5221205.1", "polyketide_synthase", "BGC0002090", 1, "NRP+Polyketide:Modular type I polyketide", 29.0, 169.0, 26.701268742791235, 6.31e-42], ["AGJ76603.1", "HglC", "BGC0000869", 1, "Other", 27.0, 167.0, 26.009227220299884, 3.54e-41], ["AGN11883.1", "tstI", "BGC0001114", 1, "NRP+Polyketide", 30.0, 164.0, 30.16147635524798, 4.43e-40], ["KYC42614.1", "hypothetical_protein", "BGC0002484", 1, "NRP+Polyketide", 29.0, 152.0, 21.453287197231834, 1.3e-36], ["QSJ20134.1", "aminotransferase_class_III-fold_pyridoxal_phosphate-dependent_enzyme", "BGC0002572", 1, "NRP+Polyketide", 27.0, 152.0, 21.68396770472895, 1.36e-36], ["XP_011392698.1", "uncharacterized_protein", "BGC0001281", 1, "Polyketide", 27.0, 149.0, 22.952710495963093, 1.88e-35], ["ADB23391.1", "ketosynthase", "BGC0001062", 1, "Polyketide", 26.0, 126.0, 23.06805074971165, 3.67e-30], ["AKT74262.1", "TxnA1", "BGC0002141", 1, "Polyketide", 26.0, 122.0, 22.952710495963093, 6.81e-29], ["ASA49564.1", "beta-ketoacyl_synthase", "BGC0001730", 1, "Polyketide", 28.0, 122.0, 23.06805074971165, 9.3e-29], ["EWM63004.1", "polyketide_synthase_type_I", "BGC0001328", 1, "NRP:Cyclic depsipeptide+Polyketide:Modular type I polyketide", 26.0, 124.0, 28.373702422145332, 4.75e-28], ["QDQ37910.1", "lldA1", "BGC0001979", 1, "Polyketide", 25.0, 119.0, 23.01038062283737, 9.8e-28], ["ARG41911.1", "IstH", "BGC0001622", 1, "Polyketide", 26.0, 114.0, 23.06805074971165, 2.49e-26], ["AAK19884.1", "putative_methoxymalonyl-CoA_synthase", "BGC0000147", 1, "Polyketide:Modular type I polyketide", 27.0, 116.0, 22.202998846597463, 9.15e-26], ["MBA0053735.1", "beta-ketoacyl-[acyl-carrier-protein]_synthase_family_protein", "BGC0002096", 1, "Polyketide", 27.0, 112.0, 24.798154555940023, 1.84e-25], ["AQW44879.1", "ketosynthase", "BGC0001761", 1, "Polyketide", 27.0, 104.0, 20.069204152249135, 5.14e-23], ["MAA_10033", "polyketide_synthase,_putative", "BGC0000337", 1, "NRP", 25.0, 105.0, 22.087658592848904, 2.87e-22], ["WP_051729294.1", "beta-ketoacyl-[acyl-carrier-protein]_synthase_family_protein", "BGC0002137", 1, "Polyketide", 25.0, 102.0, 23.01038062283737, 4.57e-22], ["AAF81728.1", "putative_keto_synthase_alpha_EncA", "BGC0000220", 1, "Polyketide:Type II polyketide", 24.0, 100.0, 23.414071510957324, 1.01e-21], ["QIC03940.1", "EncA", "BGC0002366", 1, "Polyketide", 25.0, 100.0, 23.414071510957324, 1.22e-21], ["bin5_1_edit_las_04", "", "BGC0002153", 1, "Polyketide", 27.0, 98.0, 22.26066897347174, 7.68e-21]], "ctg5_184": [["ANI24099.1", "polyketide_synthase", "BGC0001235", 1, "NRP+Polyketide", 30.0, 657.0, 111.58748551564311, 2.69e-197], ["MBV7329454.1", "type_I_polyketide_synthase", "BGC0002131", 1, "Polyketide+NRP:Glycopeptide+Saccharide:Hybrid/tailoring saccharide", 28.0, 587.0, 109.84936268829664, 6.75e-178], ["CAQ18838.1", "polyketide_synthase", "BGC0000954", 1, "NRP+Polyketide:Modular type I polyketide", 37.0, 573.0, 59.907300115874854, 5.23e-173], ["AGC45621.1", "polyketide_synthase", "BGC0001394", 1, "NRP+Polyketide", 28.0, 565.0, 104.51911935110081, 1.86e-170], ["ADH04657.1", "TugA", "BGC0001342", 1, "NRP+Polyketide", 38.0, 552.0, 54.34530706836617, 2.89e-162], ["ctg1_orf15", "", "BGC0001457", 1, "NRP", 36.0, 544.0, 60.139049826187716, 9.32e-162], ["ALD82521.1", "polyketide_synthase", "BGC0001212", 1, "NRP+Polyketide", 35.0, 544.0, 60.37079953650058, 7.86e-161], ["CAO98852.1", "polyketide_synthase_AufI", "BGC0000023", 1, "Polyketide:Modular type I polyketide", 39.0, 543.0, 50.46349942062572, 7.26e-160], ["CAJ46689.1", "polyketide_synthase", "BGC0000969", 1, "NRP:Cyclic depsipeptide+Polyketide:Modular type I polyketide", 35.0, 543.0, 60.139049826187716, 1.55e-159], ["CAQ64691.1", "lasalocid_modular_polyketide_synthase", "BGC0000087", 1, "Polyketide", 28.0, 535.0, 105.50405561993048, 1.84e-159], ["CAD19085.1", "StiA_protein", "BGC0000153", 1, "NRP+Polyketide:Modular type I polyketide", 35.0, 539.0, 58.86442641946697, 4.92e-159], ["BAG85031.1", "putative_polyketide_synthase", "BGC0000086", 1, "Polyketide", 28.0, 533.0, 105.96755504055619, 6.68e-159], ["QVV57684.1", "beta-ketoacyl_synthase", "BGC0002338", 1, "Polyketide", 37.0, 540.0, 53.30243337195828, 1.08e-158], ["ANR02556.1", "LodO", "BGC0001648", 1, "Polyketide", 29.0, 532.0, 107.01042873696407, 1.62e-158], ["AAC01711.1", "RifB", "BGC0000136", 1, "Polyketide", 29.0, 539.0, 108.34298957126303, 5.82e-158], ["BBA66512.1", "type_I_polyketide_synthase", "BGC0001495", 1, "Polyketide", 29.0, 539.0, 105.6199304750869, 6.4e-158], ["QHZ99323.1", "nargenicin_PKS", "BGC0001875", 1, "Polyketide", 28.0, 538.0, 111.41367323290845, 8.34e-158], ["ABB88519.1", "polyketide_synthase_type_I", "BGC0000050", 1, "Polyketide", 29.0, 538.0, 107.70567786790266, 1.29e-157], ["AAK19883.1", "soraphen_polyketide_synthase_A", "BGC0000147", 1, "Polyketide:Modular type I polyketide", 35.0, 536.0, 59.09617612977984, 4.96e-157], ["BAF02922.1", "type_I_polyketide_synthase", "BGC0000073", 1, "Polyketide", 29.0, 536.0, 110.54461181923523, 6.9e-157], ["ATY46587.1", "polyketide_synthase", "BGC0001666", 1, "Polyketide", 28.0, 535.0, 109.61761297798378, 8.08e-157], ["ADH04639.1", "TgaA", "BGC0001051", 1, "NRP+Polyketide:Modular type I polyketide", 35.0, 534.0, 58.574739281575894, 3.14e-156], ["AFI57005.1", "QmnA1", "BGC0000133", 1, "Polyketide", 29.0, 531.0, 106.25724217844727, 2.94e-155], ["BAF85839.1", "modular_polyketide_synthase", "BGC0000109", 1, "Polyketide", 29.0, 531.0, 109.67555040556198, 2.97e-155], ["BAQ25513.1", "type_I_polyketide_synthase", "BGC0001288", 1, "Polyketide", 28.0, 530.0, 111.23986095017382, 4.29e-155], ["ACB37740.1", "putative_type_I_polyketide_synthase", "BGC0000162", 1, "Polyketide", 28.0, 525.0, 107.70567786790266, 3.27e-153], ["APZ78858.1", "polyketide_synthase", "BGC0001432", 1, "NRP:Cyclic depsipeptide+Polyketide:Iterative type I polyketide", 37.0, 521.0, 49.826187717265356, 9.51e-153], ["AEP40940.1", "polyketide_synthase_type_I", "BGC0000021", 1, "Polyketide", 29.0, 522.0, 107.0683661645423, 2.53e-152], ["AQW44889.1", "polyketide_synthase", "BGC0001737", 1, "NRP+Polyketide", 36.0, 518.0, 51.39049826187717, 3.1e-152], ["QPP46760.1", "polyketide_synthase", "BGC0002500", 1, "Polyketide", 29.0, 520.0, 110.25492468134415, 3.86e-152], ["AAZ77673.1", "ChlB1", "BGC0000036", 1, "Polyketide:Modular type I polyketide+Polyketide:Iterative type I polyketide+Saccharide:Oligosaccharide", 28.0, 511.0, 104.63499420625723, 7.4e-152], ["BAF02923.1", "type_I_polyketide_synthase", "BGC0000073", 1, "Polyketide", 29.0, 520.0, 110.4287369640788, 7.6e-152], ["QDA77058.1", "polyketide_synthase", "BGC0002026", 1, "NRP+Polyketide", 36.0, 518.0, 55.15643105446119, 2.04e-151], ["CBD77732.1", "polyketide_synthase", "BGC0000974", 1, "NRP+Polyketide", 36.0, 518.0, 51.680185399768256, 2.37e-151], ["ACB46487.1", "polyketide_synthase", "BGC0000082", 1, "Polyketide", 28.0, 519.0, 108.63267670915411, 2.71e-151], ["ACB46486.1", "polyketide_synthase", "BGC0000082", 1, "Polyketide", 28.0, 509.0, 101.7960602549247, 4.18e-151], ["QKG20147.1", "type_I_polyketide_synthase", "BGC0002124", 1, "Polyketide", 27.0, 518.0, 113.32560834298957, 6.08e-151], ["QFU80899.1", "PKS", "BGC0002550", 1, "Polyketide", 28.0, 508.0, 101.56431054461181, 1.15e-150], ["BAQ25511.1", "type_I_polyketide_synthase", "BGC0001288", 1, "Polyketide", 29.0, 516.0, 100.86906141367322, 1.71e-150], ["AJY78091.1", "polyketide_synthase", "BGC0001902", 1, "NRP+Polyketide", 35.0, 511.0, 56.025492468134416, 2.56e-150], ["CCE88377.1", "non-ribosomal_peptide_synthetase/polyketide_synthase", "BGC0001034", 1, "NRP+Polyketide:Modular type I polyketide", 34.0, 514.0, 59.50173812282734, 5.29e-150], ["AGI99495.1", "Type_I_polyketide_synthase", "BGC0001004", 1, "Polyketide:Modular type I polyketide", 28.0, 505.0, 101.56431054461181, 1.4e-149], ["ACN69989.1", "polyketide_synthase", "BGC0000079", 1, "Polyketide", 29.0, 512.0, 103.88180764774044, 2.83e-149], ["AAK57186.1", "MxaB2", "BGC0001022", 1, "NRP+Polyketide", 34.0, 483.0, 47.682502896871384, 5.73e-149], ["QPP46749.1", "polyketide_synthase", "BGC0002500", 1, "Polyketide", 29.0, 504.0, 105.2723059096176, 5.8e-149], ["CAQ18833.1", "polyketide_synthase", "BGC0000954", 1, "NRP+Polyketide:Modular type I polyketide", 28.0, 499.0, 102.08574739281575, 9.24e-149], ["UHY14129.1", "PKS_I", "BGC0002671", 1, "Polyketide", 28.0, 511.0, 108.40092699884126, 1.05e-148], ["CAQ52626.1", "type_I_polyketide_synthase,_loading_module_and_modules_1-3", "BGC0001066", 1, "Polyketide:Modular type I polyketide", 27.0, 511.0, 104.86674391657009, 1.21e-148], ["AIT55264.1", "polyketide_synthase", "BGC0000072", 1, "Polyketide:Modular type I polyketide", 34.0, 508.0, 58.80648899188876, 1.52e-148], ["AWH12669.1", "RmpB", "BGC0001759", 1, "Polyketide", 28.0, 510.0, 106.54692931633835, 2e-148], ["ABK32258.1", "AmbD", "BGC0000014", 1, "Polyketide", 28.0, 503.0, 108.2271147161066, 2.01e-148], ["QDA77044.1", "polyketide_synthase", "BGC0002025", 1, "NRP+Polyketide", 34.0, 510.0, 59.73348783314021, 2.19e-148], ["AFI57006.1", "QmnA2", "BGC0000133", 1, "Polyketide", 28.0, 501.0, 104.22943221320973, 3.04e-148], ["BAJ16468.1", "polyketide_synthase", "BGC0000058", 1, "Polyketide", 27.0, 508.0, 108.92236384704519, 6.71e-148], ["AGI99496.1", "Type_I_polyketide_synthase", "BGC0001004", 1, "Polyketide:Modular type I polyketide", 29.0, 508.0, 98.95712630359212, 7.3e-148], ["AAK57190.1", "MxaF", "BGC0001022", 1, "NRP+Polyketide", 37.0, 506.0, 49.884125144843566, 1.15e-147], ["CBW54671.1", "polyketide_synthase/non_ribosomal_peptide_synthetase", "BGC0000971", 1, "NRP+Polyketide:Modular type I polyketide", 33.0, 503.0, 59.73348783314021, 1.59e-147], ["WP_245661582.1", "polyketide_synthase", "BGC0001348", 1, "Polyketide:Modular type I polyketide", 28.0, 506.0, 111.70336037079953, 2.94e-147], ["AVX51099.1", "NysJ", "BGC0001709", 1, "Polyketide", 28.0, 505.0, 108.5747392815759, 6.85e-147], ["AGC24270.1", "prlP", "BGC0001038", 1, "NRP+Polyketide:Modular type I polyketide", 29.0, 496.0, 103.47624565469293, 9.16e-147], ["AKD43764.1", "HerF", "BGC0001349", 1, "NRP+Polyketide", 28.0, 504.0, 105.67786790266511, 9.23e-147], ["AGC45624.1", "polyketide_synthase", "BGC0001394", 1, "NRP+Polyketide", 36.0, 501.0, 50.984936268829664, 1.5e-146], ["AQT01394.1", "SgnS3", "BGC0001690", 1, "Polyketide", 29.0, 496.0, 103.12862108922364, 2e-146], ["WP_240490790.1", "type_I_polyketide_synthase", "BGC0002009", 1, "Polyketide", 28.0, 496.0, 101.91193511008112, 2.04e-146], ["ADX66460.1", "ScnS3", "BGC0000108", 1, "Polyketide", 29.0, 496.0, 103.18655851680185, 2.9e-146], ["ACB37741.1", "putative_type_I_polyketide_synthase", "BGC0000162", 1, "Polyketide", 29.0, 503.0, 107.24217844727694, 4.3e-146], ["UMP03509.1", "NmvAII", "BGC0002649", 1, "NRP+Polyketide", 28.0, 494.0, 101.62224797219004, 5.13e-146], ["QIZ24099.1", "type_I_polyketide_synthase", "BGC0002540", 1, "Polyketide", 29.0, 495.0, 103.65005793742759, 5.77e-146], ["WP_051137606.1", "type_I_polyketide_synthase", "BGC0002011", 1, "Polyketide", 29.0, 501.0, 99.82618771726536, 6.97e-146], ["CAC20920.1", "PimS3_protein", "BGC0000125", 1, "Polyketide", 29.0, 494.0, 103.12862108922364, 9.42e-146], ["AKG06376.1", "polyketide_synthase_type_1", "BGC0001830", 1, "Polyketide", 29.0, 495.0, 107.64774044032445, 1.26e-145], ["AAX98186.1", "polyketide_synthase_type_I", "BGC0000052", 1, "Polyketide", 28.0, 501.0, 106.83661645422944, 1.37e-145], ["BAQ25482.1", "type_I_polyketide_synthase", "BGC0001288", 1, "Polyketide", 28.0, 501.0, 108.28505214368482, 1.43e-145], ["SAI82911.1", "HrnF;_Macrolactam_polyketide_synthase_type_I;_modules_6-7", "BGC0002101", 1, "Polyketide", 28.0, 501.0, 104.80880648899189, 1.7e-145], ["BAW35636.1", "modular_polyketide_synthase", "BGC0002356", 1, "Polyketide+Other", 28.0, 501.0, 109.7334878331402, 1.86e-145], ["AWC08659.1", "polyketide_synthase_type_I", "BGC0001662", 1, "Polyketide", 28.0, 500.0, 110.66048667439165, 3.97e-145], ["ACR50774.1", "polyketide_synthase", "BGC0000163", 1, "Polyketide", 27.0, 500.0, 108.69061413673234, 4.11e-145], ["BAP34734.1", "type_I_polyketide_synthase", "BGC0000078", 1, "Polyketide", 28.0, 499.0, 104.69293163383546, 7.21e-145], ["AQW44890.1", "polyketide_synthase", "BGC0001737", 1, "NRP+Polyketide", 35.0, 495.0, 50.40556199304751, 1.18e-144], ["ABB05104.1", "LipPks3", "BGC0001003", 1, "NRP:Lipopeptide+Polyketide:Modular type I polyketide+Saccharide:Hybrid/tailoring saccharide", 28.0, 498.0, 108.63267670915411, 1.38e-144], ["AXM42948.1", "type_1_polyketide_synthase", "BGC0001941", 1, "NRP+Polyketide", 36.0, 498.0, 53.47624565469293, 1.62e-144], ["AAF19810.1", "MtaB", "BGC0001024", 1, "NRP+Polyketide:Modular type I polyketide", 36.0, 498.0, 53.939745075318655, 1.98e-144], ["AKL64831.1", "polyketide_synthase", "BGC0002072", 1, "Polyketide:Modular type I polyketide", 28.0, 498.0, 110.37079953650057, 2.32e-144], ["ACB37742.1", "putative_type_I_polyketide_synthase", "BGC0000162", 1, "Polyketide", 27.0, 491.0, 102.954808806489, 2.33e-144], ["AGM05536.1", "type_I_polyketide_synthase", "BGC0002098", 1, "Polyketide", 28.0, 492.0, 101.91193511008112, 2.78e-144], ["AAX98191.1", "polyketide_synthase_type_I", "BGC0000052", 1, "Polyketide", 28.0, 497.0, 113.49942062572423, 3.46e-144], ["AZF85945.1", "type_I_polyketide_synthase", "BGC0001963", 1, "NRP+Polyketide", 28.0, 496.0, 111.5295480880649, 5.37e-144], ["CAD19088.1", "StiD_protein", "BGC0000153", 1, "NRP+Polyketide:Modular type I polyketide", 36.0, 491.0, 49.362688296639625, 5.65e-144], ["ABW96542.1", "type_I_modular_polyketide_synthase", "BGC0000159", 1, "Polyketide:Modular type I polyketide", 28.0, 496.0, 108.69061413673234, 6.71e-144], ["CAA60460.1", "polyketide_synthase", "BGC0001040", 1, "NRP+Polyketide", 28.0, 496.0, 109.50173812282735, 8.57e-144], ["AFV30247.1", "polyketide_synthase", "BGC0000075", 1, "Polyketide", 29.0, 496.0, 109.67555040556198, 1e-143], ["AGC09484.1", "LobS1", "BGC0001183", 1, "Polyketide", 28.0, 496.0, 102.89687137891077, 1.06e-143], ["AKL64834.1", "polyketide_synthase", "BGC0002072", 1, "Polyketide:Modular type I polyketide", 27.0, 496.0, 109.21205098493627, 1.21e-143], ["ADU86002.1", "putative_modular_polyketide_synthase", "BGC0000165", 1, "Polyketide:Modular type I polyketide", 28.0, 495.0, 106.72074159907301, 1.31e-143], ["AAF71767.1", "nysJ", "BGC0000115", 1, "Polyketide:Modular type I polyketide+Saccharide:Hybrid/tailoring saccharide", 28.0, 495.0, 108.74855156431053, 1.78e-143], ["QSE03601.1", "LcmB", "BGC0002333", 1, "Polyketide", 28.0, 495.0, 108.11123986095016, 1.9e-143], ["CAD19091.1", "StiG_protein", "BGC0000153", 1, "NRP+Polyketide:Modular type I polyketide", 34.0, 480.0, 49.71031286210892, 2.17e-143], ["WP_033261454.1", "type_I_polyketide_synthase", "BGC0002009", 1, "Polyketide", 28.0, 494.0, 109.7334878331402, 2.31e-143], ["ARM20282.1", "polyketide_synthase", "BGC0001523", 1, "Polyketide", 28.0, 493.0, 112.2827346465817, 4.37e-143], ["ADX66472.1", "ScnS1", "BGC0000108", 1, "Polyketide", 28.0, 494.0, 107.35805330243338, 4.63e-143], ["ATV95616.1", "6-methylsalicylic_acid_synthase", "BGC0001503", 1, "Polyketide", 28.0, 485.0, 104.1135573580533, 6.94e-143], ["BAP34733.1", "type_I_polyketide_synthase", "BGC0000078", 1, "Polyketide", 28.0, 493.0, 103.18655851680185, 8.16e-143], ["ctg1_orf522", "", "BGC0001199", 1, "Polyketide", 28.0, 492.0, 106.77867902665122, 1.08e-142], ["ADC45515.1", "modular_polyketide_synthase", "BGC0000093", 1, "Polyketide", 29.0, 488.0, 102.54924681344148, 1.1e-142], ["ABK32290.1", "JerD", "BGC0000080", 1, "Polyketide", 27.0, 486.0, 106.02549246813442, 1.34e-142], ["QGJ79676.1", "Polyketide_synthase", "BGC0002552", 1, "Polyketide", 29.0, 491.0, 99.82618771726536, 1.39e-142], ["AWC08660.1", "polyketide_synthase_type_I", "BGC0001662", 1, "Polyketide", 27.0, 492.0, 109.55967555040556, 1.5e-142], ["BAW35613.1", "modular_polyketide_synthase", "BGC0002357", 1, "Polyketide+Other", 28.0, 492.0, 109.38586326767093, 1.82e-142], ["AVX51100.1", "nysK", "BGC0001709", 1, "Polyketide", 28.0, 488.0, 106.43105446118193, 1.88e-142], ["CAQ43075.1", "polyketide_synthase", "BGC0000970", 1, "NRP+Polyketide:Modular type I polyketide", 34.0, 491.0, 54.57705677867902, 2.11e-142], ["ABI94379.1", "tautomycetin_biosynthetic_PKS", "BGC0000157", 1, "Polyketide", 28.0, 492.0, 107.01042873696407, 2.15e-142], ["EYT83439.1", "beta-ketoacyl_synthase", "BGC0001213", 1, "Polyketide", 29.0, 483.0, 97.97219003476245, 2.59e-142], ["AGI99497.1", "type_I_polyketide_synthase", "BGC0001004", 1, "Polyketide:Modular type I polyketide", 27.0, 491.0, 102.43337195828505, 2.59e-142], ["QFU80902.1", "PKS", "BGC0002550", 1, "Polyketide", 27.0, 491.0, 102.43337195828505, 2.59e-142], ["ATY46595.1", "polyketide_synthase", "BGC0001666", 1, "Polyketide", 27.0, 484.0, 106.3151796060255, 2.62e-142], ["ACN64831.1", "PokM1", "BGC0001061", 1, "Polyketide:Iterative type I polyketide+Polyketide:Type II polyketide+Saccharide:Hybrid/tailoring saccharide", 28.0, 483.0, 103.82387022016222, 3.22e-142], ["QGA70078.1", "type_I_polyketide_synthase", "BGC0002517", 1, "Polyketide", 28.0, 491.0, 106.25724217844727, 3.38e-142], ["ABV83222.1", "CppJ", "BGC0000116", 1, "Polyketide", 28.0, 491.0, 106.48899188876013, 4.37e-142], ["CAC20931.1", "PimS1_protein", "BGC0000125", 1, "Polyketide", 28.0, 491.0, 108.1691772885284, 4.73e-142], ["AQT01382.1", "SgnS1", "BGC0001690", 1, "Polyketide", 28.0, 491.0, 108.1691772885284, 4.73e-142], ["BAW35637.1", "modular_polyketide_synthase", "BGC0002356", 1, "Polyketide+Other", 28.0, 489.0, 110.13904982618772, 1.02e-141], ["ACO94499.1", "polyketide_synthase_type_I", "BGC0000097", 1, "Polyketide:Modular type I polyketide", 27.0, 489.0, 103.88180764774044, 1.05e-141], ["CAC20919.1", "PimS4_protein", "BGC0000125", 1, "Polyketide", 29.0, 485.0, 104.80880648899189, 1.23e-141], ["AQT01395.1", "SgnS4", "BGC0001690", 1, "Polyketide", 29.0, 485.0, 104.80880648899189, 1.23e-141], ["SCO70309.1", "Type_I_polyketide_synthase", "BGC0001433", 1, "Polyketide:Modular type I polyketide", 28.0, 489.0, 110.54461181923523, 1.47e-141], ["ALD82522.1", "polyketide_synthase", "BGC0001212", 1, "NRP+Polyketide", 34.0, 489.0, 54.1135573580533, 1.57e-141], ["ACB46196.1", "polyketide_synthase", "BGC0000989", 1, "NRP+Polyketide", 35.0, 488.0, 52.66512166859791, 2.06e-141], ["QQZ01586.1", "PKS", "BGC0002498", 1, "Other", 27.0, 489.0, 112.2827346465817, 2.07e-141], ["ABV91286.1", "type_I_modular_polyketide_synthase", "BGC0000158", 1, "Polyketide:Modular type I polyketide", 28.0, 489.0, 107.01042873696407, 2.2e-141], ["AEW95639.1", "type_I_polyketide_synthase", "BGC0002697", 1, "NRP+Polyketide", 28.0, 488.0, 110.0231749710313, 2.59e-141], ["ABB05103.1", "LipPks2", "BGC0001003", 1, "NRP:Lipopeptide+Polyketide:Modular type I polyketide+Saccharide:Hybrid/tailoring saccharide", 27.0, 488.0, 109.96523754345307, 2.63e-141], ["AAF26922.1", "polyketide_synthase", "BGC0000988", 1, "NRP+Polyketide", 35.0, 488.0, 52.66512166859791, 2.75e-141], ["AAW03328.1", "CtaE", "BGC0000982", 1, "NRP+Polyketide", 35.0, 483.0, 50.69524913093859, 2.76e-141], ["AHE80995.1", "PieA5", "BGC0001169", 1, "Polyketide:Modular type I polyketide", 28.0, 483.0, 105.38818076477405, 2.9e-141], ["CQR60494.1", "Polyketide_synthase,_type_I,_module_8", "BGC0001287", 1, "Polyketide", 28.0, 481.0, 101.39049826187718, 3.09e-141], ["AXM42950.1", "polyketide_synthase", "BGC0001941", 1, "NRP+Polyketide", 35.0, 483.0, 49.362688296639625, 4.72e-141], ["AGC45619.1", "polyketide_synthase", "BGC0001394", 1, "NRP+Polyketide", 35.0, 484.0, 50.46349942062572, 5.1e-141], ["ADX66459.1", "ScnS4", "BGC0000108", 1, "Polyketide", 29.0, 483.0, 103.30243337195827, 7.37e-141], ["OAP25821.1", "Phenolphthiocerol_synthesis_polyketide_synthase_type_I_Pks15/1", "BGC0001658", 1, "Polyketide", 27.0, 486.0, 108.2271147161066, 1.09e-140], ["QIZ24102.1", "type_I_polyketide_synthase", "BGC0002540", 1, "Polyketide", 27.0, 486.0, 108.05330243337197, 1.15e-140], ["ADB12492.1", "EpoE", "BGC0000990", 1, "NRP+Polyketide", 35.0, 486.0, 52.66512166859791, 1.18e-140], ["QKG20146.1", "Type_I_polyketide_synthase", "BGC0002124", 1, "Polyketide", 27.0, 486.0, 111.29779837775202, 1.94e-140], ["AAS98782.1", "polyketide_synthase", "BGC0001001", 1, "NRP+Polyketide", 27.0, 477.0, 100.81112398609503, 2.68e-140], ["AAF62884.1", "EpoE", "BGC0000991", 1, "NRP+Polyketide", 35.0, 484.0, 52.66512166859791, 3.75e-140], ["BCK51643.1", "modular_polyketide_synthase", "BGC0002520", 1, "Polyketide", 29.0, 484.0, 106.89455388180764, 4.34e-140], ["AGC09485.1", "LobS2", "BGC0001183", 1, "Polyketide", 29.0, 484.0, 91.54113557358053, 5.06e-140], ["AMB20393.1", "polyketide_synthase", "BGC0002072", 1, "Polyketide:Modular type I polyketide", 28.0, 484.0, 107.99536500579374, 6.16e-140], ["BAD08373.1", "polyketide_synthase_modules_1-3", "BGC0000167", 1, "Polyketide", 29.0, 484.0, 108.45886442641948, 6.26e-140], ["QBL56182.1", "PKS", "BGC0002376", 1, "Polyketide", 27.0, 484.0, 110.66048667439165, 6.41e-140], ["AGY30676.1", "Ann4", "BGC0001298", 1, "Polyketide", 27.0, 484.0, 110.19698725376594, 8.55e-140], ["AAZ77698.1", "ChlA5", "BGC0000036", 1, "Polyketide:Modular type I polyketide+Polyketide:Iterative type I polyketide+Saccharide:Oligosaccharide", 27.0, 483.0, 103.76593279258401, 9.19e-140], ["AAF19813.1", "MtaE", "BGC0001024", 1, "NRP+Polyketide:Modular type I polyketide", 35.0, 479.0, 49.47856315179606, 1.13e-139], ["AVX51108.1", "nysC", "BGC0001709", 1, "Polyketide", 27.0, 483.0, 108.1691772885284, 1.31e-139], ["QCP68973.1", "VatL", "BGC0002296", 1, "NRP+Polyketide", 27.0, 474.0, 102.37543453070683, 1.43e-139], ["ADM46359.1", "polyketide_synthase", "BGC0000106", 1, "Polyketide", 28.0, 483.0, 108.69061413673234, 1.55e-139], ["AKA59090.1", "type-I_PKS", "BGC0001619", 1, "Polyketide", 28.0, 483.0, 101.73812282734647, 1.84e-139], ["TGZ15166.1", "hypothetical_protein", "BGC0002032", 1, "Polyketide", 28.0, 476.0, 105.67786790266511, 2.15e-139], ["ctg1_orf523", "", "BGC0001199", 1, "Polyketide", 27.0, 482.0, 108.28505214368482, 2.23e-139], ["QTT72113.1", "type_I_polyketide_synthase", "BGC0002350", 1, "NRP+Polyketide+Saccharide", 28.0, 481.0, 110.13904982618772, 2.54e-139], ["ACY06289.1", "type_I_polyketide_synthase", "BGC0001042", 1, "NRP+Polyketide", 27.0, 482.0, 107.41599073001157, 2.96e-139], ["AKD43768.1", "HerA1", "BGC0001349", 1, "NRP+Polyketide", 27.0, 482.0, 110.486674391657, 3.22e-139], ["WP_052165465.1", "type_I_polyketide_synthase", "BGC0001327", 1, "NRP:Cyclic depsipeptide+Polyketide:Modular type I polyketide", 27.0, 473.0, 100.81112398609503, 3.28e-139], ["QWF78551.1", "hypothetical_protein", "BGC0002142", 1, "Polyketide", 28.0, 482.0, 108.2271147161066, 3.47e-139], ["BAW35616.1", "modular_polyketide_synthase", "BGC0002357", 1, "Polyketide+Other", 28.0, 482.0, 110.13904982618772, 3.85e-139], ["AAK57187.1", "MxaC", "BGC0001022", 1, "NRP+Polyketide", 35.0, 481.0, 53.18655851680185, 8.13e-139], ["BAQ25512.1", "type_I_polyketide_synthase", "BGC0001288", 1, "Polyketide", 27.0, 481.0, 107.70567786790266, 9.19e-139], ["BAW35612.1", "modular_polyketide_synthase", "BGC0002357", 1, "Polyketide+Other", 27.0, 480.0, 110.83429895712631, 1.08e-138], ["BAO66542.1", "type_I_polyketide_synthase", "BGC0000042", 1, "Polyketide", 27.0, 480.0, 107.0683661645423, 1.45e-138], ["AKD43753.1", "HerB", "BGC0001349", 1, "NRP+Polyketide", 27.0, 479.0, 107.82155272305909, 1.55e-138], ["QGA70079.1", "type_I_polyketide_synthase", "BGC0002517", 1, "Polyketide", 28.0, 479.0, 111.23986095017382, 2.08e-138], ["ANY10590.1", "polyketide_synthase", "BGC0001773", 1, "Polyketide", 27.0, 479.0, 107.58980301274623, 2.52e-138], ["QGA70099.1", "type_I_polyketide_synthase", "BGC0002517", 1, "Polyketide", 28.0, 479.0, 101.96987253765933, 2.58e-138], ["AMB20394.1", "polyketide_synthase", "BGC0002072", 1, "Polyketide:Modular type I polyketide", 28.0, 479.0, 111.93511008111238, 2.6e-138], ["CAO98850.1", "polyketide_synthase_AufG", "BGC0000023", 1, "Polyketide:Modular type I polyketide", 35.0, 476.0, 49.130938586326764, 2.63e-138], ["AIT55262.1", "polyketide_synthase", "BGC0000072", 1, "Polyketide:Modular type I polyketide", 34.0, 459.0, 51.27462340672074, 2.96e-138], ["IF55_RS32375", "beta-ketoacyl_synthase", "BGC0001348", 1, "Polyketide:Modular type I polyketide", 29.0, 479.0, 97.10312862108921, 2.98e-138], ["AAF71776.1", "nysC", "BGC0000115", 1, "Polyketide:Modular type I polyketide+Saccharide:Hybrid/tailoring saccharide", 27.0, 479.0, 110.25492468134415, 3.19e-138], ["AGC45622.1", "polyketide_synthase", "BGC0001394", 1, "NRP+Polyketide", 35.0, 473.0, 49.76825028968714, 3.49e-138], ["BAG23201.1", "putative_type-I_PKS", "BGC0002673", 1, "Polyketide+Alkaloid", 27.0, 478.0, 105.85168018539977, 4.48e-138], ["ACR50773.1", "polyketide_synthase", "BGC0000163", 1, "Polyketide", 27.0, 478.0, 104.0556199304751, 4.6e-138], ["AXG22407.1", "type_I_polyketide_synthase", "BGC0002024", 1, "Polyketide", 27.0, 478.0, 106.60486674391656, 4.89e-138], ["ALP32046.1", "CycF", "BGC0001293", 1, "Polyketide", 27.0, 477.0, 109.26998841251448, 5.83e-138], ["AQW44893.1", "polyketide_synthase", "BGC0001737", 1, "NRP+Polyketide", 35.0, 473.0, 51.738122827346466, 6.3e-138], ["AGM05535.1", "modular_polyketide_synthase", "BGC0002098", 1, "Polyketide", 27.0, 478.0, 109.50173812282735, 8.19e-138], ["WP_234353270.1", "SDR_family_NAD(P)-dependent_oxidoreductase", "BGC0001537", 1, "Polyketide", 27.0, 478.0, 109.3279258400927, 8.77e-138], ["ALP32045.1", "CycE", "BGC0001293", 1, "Polyketide", 28.0, 477.0, 109.03823870220162, 1.19e-137], ["AVV61983.1", "type_I_modular_polyketide_synthase", "BGC0001477", 1, "NRP+Polyketide:Modular type I polyketide", 27.0, 476.0, 108.28505214368482, 2.05e-137], ["WP_048832936.1", "polyketide_synthase", "BGC0001348", 1, "Polyketide:Modular type I polyketide", 28.0, 476.0, 113.61529548088065, 2.61e-137], ["AAK57188.1", "MxaD", "BGC0001022", 1, "NRP+Polyketide", 35.0, 470.0, 49.42062572421784, 4.59e-137], ["AHH99923.1", "PKS_I", "BGC0000002", 1, "Polyketide", 33.0, 475.0, 52.66512166859791, 4.59e-137], ["CAL58681.1", "polyketide_synthase", "BGC0000149", 1, "Polyketide:Modular type I polyketide", 35.0, 475.0, 53.47624565469293, 5.87e-137], ["WP_051137607.1", "type_I_polyketide_synthase", "BGC0002011", 1, "Polyketide", 26.0, 474.0, 105.15643105446118, 6.17e-137], ["BBA84070.1", "type_I_polyketide_synthase", "BGC0001649", 1, "Polyketide", 28.0, 475.0, 100.63731170336037, 6.5e-137], ["BAP34739.1", "type_I_polyketide_synthase", "BGC0000078", 1, "Polyketide", 28.0, 474.0, 109.67555040556198, 7.12e-137], ["ABI93779.1", "GdmPKS", "BGC0000068", 1, "Polyketide", 26.0, 474.0, 109.21205098493627, 7.78e-137], ["ACO94471.1", "polyketide_synthase_type_I", "BGC0000029", 1, "Polyketide:Modular type I polyketide", 27.0, 474.0, 106.48899188876013, 1.14e-136], ["AAZ77694.1", "ChlA2", "BGC0000036", 1, "Polyketide:Modular type I polyketide+Polyketide:Iterative type I polyketide+Saccharide:Oligosaccharide", 27.0, 473.0, 103.53418308227114, 1.72e-136], ["CAD89776.1", "MelE_protein", "BGC0001010", 1, "NRP+Polyketide:Modular type I polyketide", 35.0, 469.0, 49.42062572421784, 2.21e-136], ["CCP20051.1", "divM_protein", "BGC0001119", 1, "Polyketide:Modular type I polyketide", 28.0, 472.0, 108.11123986095016, 3.85e-136], ["AAM54078.1", "polyketide_synthase", "BGC0000020", 1, "Polyketide", 29.0, 472.0, 101.73812282734647, 4.8e-136], ["AAF71768.1", "nysK", "BGC0000115", 1, "Polyketide:Modular type I polyketide+Saccharide:Hybrid/tailoring saccharide", 29.0, 469.0, 100.57937427578216, 5.07e-136], ["AGC45623.1", "polyketide_synthase", "BGC0001394", 1, "NRP+Polyketide", 35.0, 467.0, 51.56431054461182, 7.59e-136], ["BAO66541.1", "type_I_polyketide_synthase", "BGC0000042", 1, "Polyketide", 27.0, 468.0, 102.72305909617614, 8.21e-136], ["ARM20281.1", "polyketide_synthase", "BGC0001523", 1, "Polyketide", 27.0, 471.0, 107.47392815758981, 8.27e-136], ["CAE45669.1", "borrelidin_polyketide_synthase,_type_I", "BGC0000031", 1, "Polyketide:Modular type I polyketide", 29.0, 471.0, 103.99768250289686, 8.94e-136], ["ALV82320.1", "borrelidin_type_I_polyketide_synthase", "BGC0001533", 1, "Polyketide", 29.0, 471.0, 103.99768250289686, 8.94e-136], ["BAW35609.1", "modular_polyketide_synthase", "BGC0002357", 1, "Polyketide+Other", 27.0, 471.0, 105.44611819235226, 9.39e-136], ["ABB88520.1", "polyketide_synthase_type_I", "BGC0000050", 1, "Polyketide", 28.0, 471.0, 102.43337195828505, 1.21e-135], ["BAQ21946.1", "putative_type_I_polyketide_synthase", "BGC0001204", 1, "Polyketide", 26.0, 471.0, 109.09617612977985, 1.22e-135], ["QBL56184.1", "PKS", "BGC0002376", 1, "Polyketide", 27.0, 470.0, 103.53418308227114, 1.61e-135], ["ABY66019.1", "6-methylsalicylic_acid_synthase", "BGC0001008", 1, "Polyketide:Iterative type I polyketide+Polyketide:Enediyne type I polyketide", 28.0, 464.0, 103.47624565469293, 1.7e-135], ["ONK09689.1", "Beta-ketoacyl-acyl-carrier-protein_synthase_I", "BGC0001647", 1, "Polyketide", 27.0, 469.0, 109.09617612977985, 1.91e-135], ["ABV83223.1", "CppK", "BGC0000116", 1, "Polyketide", 28.0, 467.0, 103.0127462340672, 2.44e-135], ["SAI82900.1", "HrnB;_Macrolactam_polyketide_synthase_type_I;_modules_loading,_1-2", "BGC0002101", 1, "Polyketide", 27.0, 469.0, 108.92236384704519, 2.86e-135], ["AEH42491.1", "polyketide_synthase", "BGC0000032", 1, "Polyketide", 29.0, 469.0, 95.01738122827346, 3.11e-135], ["CAQ43076.1", "polyketide_synthase", "BGC0000970", 1, "NRP+Polyketide:Modular type I polyketide", 36.0, 465.0, 48.14600231749711, 3.65e-135], ["AVV61989.1", "beta-ketoacyl_synthase", "BGC0001477", 1, "NRP+Polyketide:Modular type I polyketide", 27.0, 465.0, 108.86442641946698, 3.68e-135], ["AAG23262.1", "polyketide_synthase_extender_modules_8-10", "BGC0000148", 1, "Polyketide", 28.0, 469.0, 98.03012746234067, 3.71e-135], ["WP_032929422.1", "type_I_polyketide_synthase", "BGC0002106", 1, "Polyketide", 27.0, 469.0, 109.50173812282735, 3.96e-135], ["AWC08655.1", "polyketide_synthase_type_I", "BGC0001662", 1, "Polyketide", 27.0, 469.0, 106.19930475086908, 4.16e-135], ["QKV49767.1", "PKS", "BGC0002526", 1, "Polyketide", 28.0, 469.0, 105.2723059096176, 4.18e-135], ["WP_081238290.1", "type_I_polyketide_synthase", "BGC0002105", 1, "Polyketide", 27.0, 463.0, 101.73812282734647, 4.88e-135], ["QIE07131.1", "OvmM", "BGC0001719", 1, "Polyketide", 28.0, 468.0, 108.28505214368482, 5.22e-135], ["ALA09354.1", "type_I_modular_PKS", "BGC0001303", 1, "Polyketide", 28.0, 463.0, 100.17381228273466, 5.43e-135], ["AQZ37095.1", "polyketide_synthase", "BGC0001511", 1, "Polyketide", 28.0, 468.0, 101.96987253765933, 6.5e-135], ["QRI43526.1", "type_I_polyketide_synthase", "BGC0002454", 1, "Polyketide", 28.0, 468.0, 103.12862108922364, 8.68e-135], ["AEP40939.1", "polyketide_synthase_type_I", "BGC0000021", 1, "Polyketide", 28.0, 462.0, 102.02780996523755, 8.8e-135], ["AAB66505.1", "tylactone_synthase_module_3", "BGC0000166", 1, "Polyketide", 28.0, 463.0, 96.98725376593279, 1.36e-134], ["CAO98849.1", "polyketide_synthase_AufF", "BGC0000023", 1, "Polyketide:Modular type I polyketide", 33.0, 467.0, 53.01274623406721, 1.56e-134], ["BAW35658.1", "modular_polyketide_synthase", "BGC0002355", 1, "Polyketide+Other", 27.0, 468.0, 113.15179606025492, 1.73e-134], ["BAW35641.1", "modular_polyketide_synthase", "BGC0002356", 1, "Polyketide+Other", 27.0, 468.0, 105.6199304750869, 1.77e-134], ["WP_055469548.1", "type_I_polyketide_synthase", "BGC0001537", 1, "Polyketide", 27.0, 467.0, 106.19930475086908, 2.08e-134], ["CAO98879.1", "polyketide_synthase_AufD", "BGC0000023", 1, "Polyketide:Modular type I polyketide", 27.0, 467.0, 101.39049826187718, 2.1e-134], ["ABW96540.1", "type_I_modular_polyketide_synthase", "BGC0000159", 1, "Polyketide:Modular type I polyketide", 28.0, 467.0, 103.93974507531864, 2.13e-134], ["AXG22405.1", "type_I_polyketide_synthase", "BGC0002024", 1, "Polyketide", 28.0, 466.0, 101.39049826187718, 3.97e-134], ["ALA09371.1", "type_I_modular_PKS", "BGC0001303", 1, "Polyketide", 27.0, 466.0, 108.1691772885284, 4.06e-134], ["ctg1_orf256", "", "BGC0001200", 1, "Polyketide", 27.0, 466.0, 103.82387022016222, 4.96e-134], ["BAW35615.1", "modular_polyketide_synthase", "BGC0002357", 1, "Polyketide+Other", 27.0, 466.0, 111.99304750869061, 6.73e-134], ["WP_102918844.1", "type_I_polyketide_synthase", "BGC0002104", 1, "NRP+Polyketide", 28.0, 465.0, 103.59212050984937, 7.16e-134], ["AXI91546.1", "FunP7", "BGC0001944", 1, "Polyketide", 28.0, 466.0, 109.21205098493627, 7.25e-134], ["AWC08657.1", "polyketide_synthase_type_I", "BGC0001662", 1, "Polyketide", 27.0, 466.0, 103.47624565469293, 7.55e-134], ["CAJ88177.1", "Type_I_modular_polyketide_synthase", "BGC0000151", 1, "Polyketide:Modular type I polyketide+Saccharide:Hybrid/tailoring saccharide", 28.0, 465.0, 106.77867902665122, 9.02e-134], ["CCE88378.1", "polyketide_synthase", "BGC0001034", 1, "NRP+Polyketide:Modular type I polyketide", 34.0, 464.0, 49.884125144843566, 9.46e-134], ["AAX98184.1", "polyketide_synthase_type_I", "BGC0000052", 1, "Polyketide", 28.0, 465.0, 105.44611819235226, 1e-133], ["AGM05534.1", "modular_polyketide_synthase", "BGC0002098", 1, "Polyketide", 27.0, 464.0, 108.40092699884126, 1.15e-133], ["ANH11409.1", "SceN", "BGC0001770", 1, "Polyketide", 28.0, 464.0, 108.69061413673234, 1.25e-133], ["QQZ01628.1", "PKS", "BGC0002497", 1, "Other", 28.0, 464.0, 101.44843568945538, 1.26e-133], ["AOE23578.1", "FoxBII", "BGC0001598", 1, "NRP+Polyketide", 33.0, 464.0, 53.53418308227115, 1.49e-133], ["AAK57189.1", "MxaE", "BGC0001022", 1, "NRP+Polyketide", 33.0, 460.0, 53.18655851680185, 1.5e-133], ["SAI82895.1", "HrnA1;_Starter_unit_polyketide_synthase_type_I;_modules_loading,_1-3", "BGC0002101", 1, "Polyketide", 28.0, 464.0, 105.09849362688297, 1.66e-133], ["QGJ79675.1", "Polyketide_synthase", "BGC0002552", 1, "Polyketide", 26.0, 464.0, 105.67786790266511, 1.89e-133], ["ACO94460.1", "polyketide_synthase_type_I", "BGC0000029", 1, "Polyketide:Modular type I polyketide", 27.0, 464.0, 109.38586326767093, 2.18e-133], ["BAG85027.1", "putative_polyketide_synthase", "BGC0000086", 1, "Polyketide", 32.0, 464.0, 54.40324449594438, 2.79e-133], ["CAQ64687.1", "lasalocid_modular_polyketide_synthase", "BGC0000087", 1, "Polyketide", 32.0, 464.0, 54.40324449594438, 2.8e-133], ["AGC45620.1", "polyketide_synthase", "BGC0001394", 1, "NRP+Polyketide", 35.0, 463.0, 52.20162224797219, 3.66e-133], ["ANR02555.1", "LodN", "BGC0001648", 1, "Polyketide", 28.0, 463.0, 96.00231749710314, 3.73e-133], ["AIT55263.1", "polyketide_synthase", "BGC0000072", 1, "Polyketide:Modular type I polyketide", 35.0, 462.0, 49.59443800695249, 3.8e-133], ["AAF86392.1", "FkbC", "BGC0000994", 1, "NRP+Polyketide", 27.0, 463.0, 100.57937427578216, 3.94e-133], ["TMU97101.1", "SDR_family_NAD(P)-dependent_oxidoreductase", "BGC0002038", 1, "Polyketide", 27.0, 463.0, 108.69061413673234, 4.29e-133], ["AXI91549.1", "FunP4", "BGC0001944", 1, "Polyketide", 27.0, 463.0, 105.67786790266511, 4.75e-133], ["AQW44888.1", "polyketide_synthase", "BGC0001737", 1, "NRP+Polyketide", 33.0, 463.0, 53.360370799536504, 4.88e-133], ["AAX98189.1", "polyketide_synthase_type_I", "BGC0000052", 1, "Polyketide", 28.0, 463.0, 95.30706836616454, 4.98e-133], ["ABP55210.1", "beta-ketoacyl_synthase", "BGC0000142", 1, "Polyketide", 27.0, 463.0, 113.441483198146, 5.48e-133], ["AGM05532.1", "beta-ketoacyl_synthase", "BGC0002098", 1, "Polyketide", 28.0, 462.0, 101.68018539976825, 6.78e-133], ["QKG20136.1", "type_I_polyketide_synthase", "BGC0002124", 1, "Polyketide", 27.0, 462.0, 96.40787949015063, 7.55e-133], ["ABP53498.1", "PKS_(ACP-AT-AT-KS-ACP-C)", "BGC0001041", 1, "NRP+Polyketide", 32.0, 459.0, 60.19698725376593, 8.11e-133], ["AJW65410.1", "type_I_modular_polyketide_synthase", "BGC0001195", 1, "NRP+Polyketide", 27.0, 457.0, 102.66512166859792, 9.65e-133], ["BAT51065.1", "type_I_polyketide_synthase", "BGC0001296", 1, "Polyketide", 26.0, 462.0, 107.35805330243338, 1.09e-132], ["ABB88522.1", "polyketide_synthase_type_I", "BGC0000050", 1, "Polyketide", 28.0, 461.0, 106.02549246813442, 1.16e-132], ["AQW44891.1", "polyketide_synthase", "BGC0001737", 1, "NRP+Polyketide", 33.0, 457.0, 50.69524913093859, 1.19e-132], ["WP_019032757.1", "type_I_polyketide_synthase", "BGC0001331", 1, "NRP:Cyclic depsipeptide+Polyketide:Modular type I polyketide", 34.0, 460.0, 52.72305909617613, 1.45e-132], ["OAP25819.1", "Phenolphthiocerol_synthesis_polyketide_synthase_type_I_Pks15/1", "BGC0001658", 1, "Polyketide", 28.0, 456.0, 103.70799536500579, 1.47e-132], ["BAH02268.1", "polyketide_synthase", "BGC0000126", 1, "Polyketide", 27.0, 461.0, 109.38586326767093, 2.25e-132], ["QOD94996.1", "PldAI", "BGC0002102", 1, "Polyketide", 27.0, 461.0, 109.38586326767093, 2.25e-132], ["AEZ64503.1", "Herd", "BGC0001065", 1, "Polyketide", 28.0, 458.0, 107.76361529548089, 2.33e-132], ["BAR73020.1", "putative_PKS_(KS-AT-DH-KR-ACP-KS-AT-DH-KR-ACP-KS-AT-DH-KR-ACP)", "BGC0001194", 1, "Polyketide", 27.0, 461.0, 107.70567786790266, 2.76e-132], ["QQZ01582.1", "PKS", "BGC0002498", 1, "Other", 27.0, 460.0, 106.08342989571263, 2.88e-132], ["BAC68127.1", "modular_polyketide_synthase", "BGC0000059", 1, "Polyketide", 27.0, 456.0, 105.15643105446118, 3.28e-132], ["BCK51645.1", "modular_polyketide_synthase", "BGC0002520", 1, "Polyketide", 28.0, 460.0, 107.76361529548089, 3.52e-132], ["QVV57686.1", "hypothetical_protein", "BGC0002338", 1, "Polyketide", 34.0, 460.0, 52.72305909617613, 3.76e-132], ["QSE03604.1", "LcmD", "BGC0002333", 1, "Polyketide", 27.0, 455.0, 102.89687137891077, 3.91e-132], ["CAE02602.1", "polyketide_synthase_type_I", "BGC0000024", 1, "Polyketide:Modular type I polyketide", 27.0, 456.0, 96.17612977983777, 4.41e-132], ["ABP73645.1", "SalA", "BGC0000145", 1, "NRP+Polyketide", 32.0, 457.0, 60.19698725376593, 6.5e-132], ["ADU86004.1", "putative_modular_polyketide_synthase", "BGC0000165", 1, "Polyketide:Modular type I polyketide", 29.0, 459.0, 100.0, 9.14e-132], ["QOD94998.1", "PldAIII", "BGC0002102", 1, "Polyketide", 27.0, 459.0, 105.04055619930475, 1.1e-131], ["WP_053065267.1", "type_I_polyketide_synthase", "BGC0001330", 1, "NRP:Cyclic depsipeptide+Polyketide:Modular type I polyketide", 34.0, 457.0, 52.89687137891078, 1.11e-131], ["AEK75502.1", "type_1_polyketide_synthase", "BGC0000001", 1, "Polyketide:Modular type I polyketide", 27.0, 459.0, 105.50405561993048, 1.22e-131], ["BAH02269.1", "polyketide_synthase", "BGC0000126", 1, "Polyketide", 27.0, 459.0, 105.04055619930475, 1.3e-131], ["QSE03603.1", "LcmE", "BGC0002333", 1, "Polyketide", 27.0, 455.0, 102.43337195828505, 1.46e-131], ["AVV61979.1", "beta-ketoacyl_synthase", "BGC0001477", 1, "NRP+Polyketide:Modular type I polyketide", 27.0, 458.0, 104.1135573580533, 1.68e-131], ["OJF16270.1", "AceP3", "BGC0001491", 1, "Polyketide", 27.0, 458.0, 105.6199304750869, 1.87e-131], ["ACO94483.1", "polyketide_synthase_type_I", "BGC0000097", 1, "Polyketide:Modular type I polyketide", 35.0, 458.0, 47.3928157589803, 2.24e-131], ["CCE88376.1", "polyketide_synthase", "BGC0001034", 1, "NRP+Polyketide:Modular type I polyketide", 28.0, 457.0, 97.50869061413673, 2.42e-131], ["AUO16400.1", "polyketide_synthase", "BGC0001700", 1, "Polyketide", 27.0, 457.0, 106.54692931633835, 2.66e-131], ["AAQ82566.1", "FscF", "BGC0000034", 1, "NRP+Polyketide", 27.0, 455.0, 104.17149478563152, 2.8e-131], ["AWH12668.1", "RmpC", "BGC0001759", 1, "Polyketide", 28.0, 452.0, 101.39049826187718, 2.89e-131], ["ACO94488.1", "polyketide_synthase_type_I", "BGC0000097", 1, "Polyketide:Modular type I polyketide", 27.0, 457.0, 110.486674391657, 2.94e-131], ["QVV57687.1", "polyketide_synthase", "BGC0002338", 1, "Polyketide", 34.0, 457.0, 52.6071842410197, 3.06e-131], ["WP_102918845.1", "type_I_polyketide_synthase", "BGC0002104", 1, "NRP+Polyketide", 27.0, 457.0, 108.80648899188876, 3.23e-131], ["UHH90012.1", "VicP4", "BGC0002634", 1, "Polyketide+NRP+Other", 28.0, 457.0, 99.82618771726536, 4.22e-131], ["ABC84458.1", "NigAIII", "BGC0000114", 1, "Polyketide:Modular type I polyketide", 27.0, 457.0, 109.44380069524912, 4.35e-131], ["AAZ77696.1", "ChlA3", "BGC0000036", 1, "Polyketide:Modular type I polyketide+Polyketide:Iterative type I polyketide+Saccharide:Oligosaccharide", 26.0, 457.0, 109.03823870220162, 5.12e-131], ["CAJ46690.1", "polyketide_synthase", "BGC0000969", 1, "NRP:Cyclic depsipeptide+Polyketide:Modular type I polyketide", 35.0, 455.0, 48.8991888760139, 5.5e-131], ["CAI94713.1", "putative_polyketide_synthase", "BGC0000141", 1, "Polyketide", 27.0, 456.0, 110.60254924681342, 6.5e-131], ["CAA60462.1", "polyketide_synthase", "BGC0001040", 1, "NRP+Polyketide", 28.0, 456.0, 103.53418308227114, 7.06e-131], ["BAK64649.1", "polyketide_synthase", "BGC0000135", 1, "Polyketide", 27.0, 456.0, 109.3279258400927, 7.06e-131], ["BAW35639.1", "modular_polyketide_synthase", "BGC0002356", 1, "Polyketide+Other", 27.0, 456.0, 103.65005793742759, 7.66e-131], ["AHH99924.1", "PKS_I", "BGC0000002", 1, "Polyketide", 28.0, 451.0, 100.75318655851679, 7.78e-131], ["CCE88381.1", "polyketide_synthase", "BGC0001034", 1, "NRP+Polyketide:Modular type I polyketide", 35.0, 452.0, 48.72537659327926, 8.1e-131], ["AAX98188.1", "polyketide_synthase_type_I", "BGC0000052", 1, "Polyketide", 27.0, 456.0, 113.61529548088065, 8.78e-131], ["BAD08359.1", "polyketide_synthase_modules_5-6", "BGC0000167", 1, "Polyketide", 27.0, 456.0, 106.60486674391656, 8.94e-131], ["AWC08656.1", "polyketide_synthase_type_I", "BGC0001662", 1, "Polyketide", 27.0, 455.0, 105.2143684820394, 1.2e-130], ["QGA70101.1", "type_I_polyketide_synthase", "BGC0002517", 1, "Polyketide", 28.0, 451.0, 105.33024333719582, 1.22e-130], ["AWR88399.1", "putative_beta-ketoacyl_synthase", "BGC0001522", 1, "Polyketide", 28.0, 455.0, 110.13904982618772, 1.69e-130], ["AAQ82564.1", "FscC", "BGC0000034", 1, "NRP+Polyketide", 26.0, 455.0, 111.87717265353419, 1.9e-130], ["ADM46357.1", "polyketide_synthase", "BGC0000106", 1, "Polyketide", 27.0, 455.0, 109.15411355735804, 2.1e-130], ["AAC46025.1", "polyketide_synthase_module_3", "BGC0000113", 1, "Polyketide", 28.0, 450.0, 103.36037079953651, 2.32e-130], ["AFV30249.1", "polyketide_synthase", "BGC0000075", 1, "Polyketide", 27.0, 450.0, 105.56199304750868, 2.54e-130], ["AWW87422.1", "type_I_polyketide_synthase", "BGC0001755", 1, "Polyketide", 33.0, 454.0, 53.128621089223635, 2.73e-130], ["ctg1_orf10", "", "BGC0000053", 1, "Polyketide", 27.0, 454.0, 109.38586326767093, 2.85e-130], ["ACO94456.1", "polyketide_synthase_type_I", "BGC0000029", 1, "Polyketide:Modular type I polyketide", 35.0, 454.0, 46.871378910776365, 2.86e-130], ["AEE88281.1", "CurI", "BGC0000976", 1, "NRP+Polyketide:Modular type I polyketide", 27.0, 447.0, 100.63731170336037, 3.08e-130], ["AAT70104.1", "CurI", "BGC0001165", 1, "NRP+Polyketide:Modular type I polyketide", 27.0, 447.0, 100.63731170336037, 3.08e-130], ["AWH12936.1", "StmA", "BGC0001784", 1, "Polyketide", 27.0, 454.0, 110.0231749710313, 3.91e-130], ["BAD38874.1", "polyketide_synthase", "BGC0000111", 1, "Polyketide", 27.0, 453.0, 111.35573580533024, 4.64e-130], ["WP_055480220.1", "type_I_polyketide_synthase", "BGC0001653", 1, "Polyketide", 28.0, 453.0, 105.33024333719582, 5.24e-130], ["ANY10589.1", "polyketide_synthase", "BGC0001773", 1, "Polyketide", 27.0, 454.0, 103.76593279258401, 5.48e-130], ["BAW35640.1", "modular_polyketide_synthase", "BGC0002356", 1, "Polyketide+Other", 27.0, 453.0, 103.65005793742759, 6.74e-130], ["ALP32043.1", "CycC", "BGC0001293", 1, "Polyketide", 27.0, 452.0, 106.25724217844727, 9.69e-130], ["AAX98185.1", "polyketide_synthase_type_I", "BGC0000052", 1, "Polyketide", 27.0, 452.0, 108.63267670915411, 1.21e-129], ["QBL56181.1", "PKS", "BGC0002376", 1, "Polyketide", 28.0, 452.0, 106.08342989571263, 1.3e-129], ["WP_081238289.1", "type_I_polyketide_synthase", "BGC0002105", 1, "Polyketide", 27.0, 449.0, 102.31749710312863, 1.31e-129], ["WP_245661588.1", "hypothetical_protein", "BGC0001348", 1, "Polyketide:Modular type I polyketide", 27.0, 452.0, 105.44611819235226, 1.33e-129], ["AQW44892.1", "polyketide_synthase", "BGC0001737", 1, "NRP+Polyketide", 34.0, 448.0, 51.44843568945539, 1.61e-129], ["BAW35652.1", "modular_polyketide_synthase", "BGC0002355", 1, "Polyketide+Other", 27.0, 452.0, 108.1691772885284, 1.65e-129], ["QVV57685.1", "malonyl_CoA-acyl_carrier_protein_transacylase", "BGC0002338", 1, "Polyketide", 34.0, 448.0, 48.60950173812283, 1.89e-129], ["BBA66511.1", "type_I_polyketide_synthase", "BGC0001495", 1, "Polyketide", 37.0, 452.0, 47.450753186558515, 2.11e-129], ["ABP55223.1", "beta-ketoacyl_synthase", "BGC0000142", 1, "Polyketide", 28.0, 451.0, 97.33487833140208, 2.9e-129], ["BAG23202.1", "putative_type-I_PKS", "BGC0002673", 1, "Polyketide+Alkaloid", 36.0, 451.0, 47.740440324449594, 3.07e-129], ["ADH04658.1", "TugB", "BGC0001342", 1, "NRP+Polyketide", 27.0, 451.0, 101.7960602549247, 3.5e-129], ["ADM46358.1", "polyketide_synthase", "BGC0000106", 1, "Polyketide", 27.0, 451.0, 103.93974507531864, 3.74e-129], ["BAB69196.1", "modular_polyketide_synthase", "BGC0000117", 1, "Polyketide", 28.0, 451.0, 101.39049826187718, 4e-129], ["WP_018540593.1", "type_I_polyketide_synthase", "BGC0001332", 1, "NRP+Polyketide", 34.0, 450.0, 48.261877172653534, 4.25e-129], ["QKG20145.1", "type_I_polyketide_synthase", "BGC0002124", 1, "Polyketide", 33.0, 450.0, 51.39049826187717, 5.01e-129], ["sipP3", "Type_I_Modular_PKS", "BGC0001452", 1, "Polyketide", 27.0, 450.0, 108.69061413673234, 5.35e-129], ["TXD00024.1", "SDR_family_NAD(P)-dependent_oxidoreductase", "BGC0001877", 1, "Polyketide", 27.0, 450.0, 101.21668597914253, 5.37e-129], ["BAR73019.1", "putative_PKS_(KS-AT-DH-KR-ACP-TE)", "BGC0001194", 1, "Polyketide", 27.0, 447.0, 100.81112398609503, 1.1e-128], ["QCF28928.1", "type_I_polyketide_synthase", "BGC0002308", 1, "Alkaloid+Polyketide", 28.0, 449.0, 99.13093858632676, 1.1e-128], ["CAD19089.1", "StiE_protein", "BGC0000153", 1, "NRP+Polyketide:Modular type I polyketide", 34.0, 446.0, 49.18887601390498, 1.31e-128], ["TXD00033.1", "SDR_family_NAD(P)-dependent_oxidoreductase", "BGC0001877", 1, "Polyketide", 28.0, 449.0, 108.92236384704519, 1.52e-128], ["ARM20277.1", "polyketide_synthase", "BGC0001523", 1, "Polyketide", 27.0, 449.0, 101.56431054461181, 1.56e-128], ["QBL56210.1", "PKS", "BGC0002376", 1, "Polyketide", 27.0, 449.0, 112.63035921205098, 1.59e-128], ["WP_036342114.1", "type_I_polyketide_synthase", "BGC0001327", 1, "NRP:Cyclic depsipeptide+Polyketide:Modular type I polyketide", 32.0, 448.0, 56.14136732329085, 1.83e-128], ["ADC45534.1", "modular_polyketide_synthase", "BGC0000093", 1, "Polyketide", 26.0, 449.0, 102.20162224797218, 2.19e-128], ["ANH11414.1", "SceS", "BGC0001770", 1, "Polyketide", 27.0, 448.0, 103.0127462340672, 2.76e-128], ["ANC94965.1", "AlmHII", "BGC0001396", 1, "Polyketide", 28.0, 445.0, 96.87137891077636, 3.05e-128], ["CAQ43077.1", "polyketide_synthase", "BGC0000970", 1, "NRP+Polyketide:Modular type I polyketide", 33.0, 437.0, 49.76825028968714, 3.3e-128], ["AAC01712.2", "RifC", "BGC0000136", 1, "Polyketide", 28.0, 443.0, 95.65469293163383, 3.59e-128], ["ACB46488.1", "polyketide_synthase", "BGC0000082", 1, "Polyketide", 34.0, 448.0, 49.53650057937428, 3.95e-128], ["CAQ43078.1", "polyketide_synthase", "BGC0000970", 1, "NRP+Polyketide:Modular type I polyketide", 34.0, 443.0, 50.69524913093859, 6.73e-128], ["CBA11582.1", "polyketide_synthase_type_I", "BGC0001046", 1, "NRP+Polyketide:Modular type I polyketide+Saccharide:Hybrid/tailoring saccharide", 27.0, 447.0, 108.28505214368482, 6.83e-128], ["ANR02551.1", "LodJ", "BGC0001648", 1, "Polyketide", 33.0, 430.0, 47.972190034762455, 7.82e-128], ["AAX98192.1", "polyketide_synthase_type_I", "BGC0000052", 1, "Polyketide", 27.0, 446.0, 102.37543453070683, 9.93e-128], ["ctg1_orf11", "", "BGC0000053", 1, "Polyketide", 28.0, 444.0, 96.87137891077636, 1.32e-127], ["BAG23199.1", "putative_type-I_PKS", "BGC0002673", 1, "Polyketide+Alkaloid", 28.0, 444.0, 102.66512166859792, 1.39e-127], ["CCE88380.1", "polyketide_synthase", "BGC0001034", 1, "NRP+Polyketide:Modular type I polyketide", 34.0, 442.0, 49.71031286210892, 1.61e-127], ["AHH99926.1", "PKS_I", "BGC0000002", 1, "Polyketide", 33.0, 446.0, 51.56431054461182, 2.12e-127], ["QBF51760.1", "type_I_polyketide_synthase", "BGC0001856", 1, "Polyketide:Modular type I polyketide", 27.0, 445.0, 99.88412514484357, 2.25e-127], ["QGJ79645.1", "Polyketide_synthase", "BGC0002552", 1, "Polyketide", 34.0, 437.0, 47.21900347624565, 2.39e-127], ["AAQ84156.1", "Plm1", "BGC0000123", 1, "Polyketide", 28.0, 444.0, 110.37079953650057, 2.39e-127], ["BAW35657.1", "modular_polyketide_synthase", "BGC0002355", 1, "Polyketide+Other", 28.0, 445.0, 103.12862108922364, 2.71e-127], ["CAA60459.1", "polyketide_synthase", "BGC0001040", 1, "NRP+Polyketide", 27.0, 445.0, 106.72074159907301, 3.34e-127], ["BAW35635.1", "modular_polyketide_synthase", "BGC0002356", 1, "Polyketide+Other", 28.0, 444.0, 101.8539976825029, 3.58e-127], ["AEZ54378.1", "PieA5", "BGC0000124", 1, "Polyketide", 29.0, 441.0, 94.95944380069525, 4.03e-127], ["BAJ16467.1", "polyketide_synthase", "BGC0000058", 1, "Polyketide", 28.0, 445.0, 101.62224797219004, 4.15e-127], ["AFV30251.1", "polyketide_synthase", "BGC0000075", 1, "Polyketide", 27.0, 444.0, 108.80648899188876, 4.2e-127], ["BAB69194.1", "modular_polyketide_synthase", "BGC0000117", 1, "Polyketide", 28.0, 444.0, 99.82618771726536, 4.22e-127], ["BAW35653.1", "modular_polyketide_synthase", "BGC0002355", 1, "Polyketide+Other", 27.0, 444.0, 106.48899188876013, 5.37e-127], ["AHH99922.1", "PKS_I", "BGC0000002", 1, "Polyketide", 33.0, 444.0, 49.76825028968714, 6.02e-127], ["AUA09463.1", "Phenolphthiocerol_synthesis_polyketide_synthase_type_I_Pks15/1", "BGC0002291", 1, "Polyketide", 27.0, 442.0, 96.34994206257242, 7.51e-127], ["CAA16183.1", "polyketide_synthase", "BGC0001063", 1, "NRP+Polyketide", 34.0, 442.0, 50.63731170336037, 8.11e-127], ["AKL69764.1", "polyketide_synthase", "BGC0002072", 1, "Polyketide:Modular type I polyketide", 27.0, 443.0, 105.56199304750868, 9.03e-127], ["AXI91548.1", "FunP5", "BGC0001944", 1, "Polyketide", 28.0, 444.0, 106.3151796060255, 9.6e-127], ["CAQ64688.1", "lasalocid_modular_polyketide_synthase", "BGC0000087", 1, "Polyketide", 32.0, 426.0, 49.015063731170336, 1.14e-126], ["SAI82908.1", "HrnD;_Macrolactam_polyketidesynthase_type_I;_modules_3-4", "BGC0002101", 1, "Polyketide", 27.0, 443.0, 105.67786790266511, 1.18e-126], ["QPP46758.1", "polyketide_synthase", "BGC0002500", 1, "Polyketide", 27.0, 443.0, 104.4611819235226, 1.24e-126], ["BAG85028.1", "putative_polyketide_synthase", "BGC0000086", 1, "Polyketide", 32.0, 426.0, 49.015063731170336, 1.27e-126], ["AID65222.1", "putative_aspartate_racemase", "BGC0000335", 1, "NRP+Polyketide", 33.0, 442.0, 52.259559675550406, 1.84e-126], ["AZH23791.1", "MgcH", "BGC0001970", 1, "NRP+Polyketide", 26.0, 437.0, 100.11587485515643, 2e-126], ["AIT55260.1", "polyketide_synthase", "BGC0000072", 1, "Polyketide:Modular type I polyketide", 33.0, 438.0, 49.015063731170336, 2.87e-126], ["ALP32042.1", "CycB", "BGC0001293", 1, "Polyketide", 27.0, 440.0, 105.73580533024334, 3e-126], ["CAQ64686.1", "lasalocid_modular_polyketide_synthase", "BGC0000087", 1, "Polyketide", 32.0, 442.0, 51.158748551564315, 3.58e-126], ["ABO15861.1", "polyketide_synthase", "BGC0000130", 1, "Polyketide", 32.0, 440.0, 49.015063731170336, 4.43e-126], ["AKA59092.1", "type-I_PKS", "BGC0001619", 1, "Polyketide", 26.0, 441.0, 106.02549246813442, 4.67e-126], ["AKD43765.1", "HerE", "BGC0001349", 1, "NRP+Polyketide", 27.0, 435.0, 100.34762456546929, 4.78e-126], ["ADM46360.1", "polyketide_synthase", "BGC0000106", 1, "Polyketide", 27.0, 441.0, 103.65005793742759, 5.17e-126], ["AEK75503.1", "type_1_polyketide_synthase", "BGC0000001", 1, "Polyketide:Modular type I polyketide", 33.0, 441.0, 50.23174971031287, 5.29e-126], ["WP_020636817.1", "type_I_polyketide_synthase", "BGC0002011", 1, "Polyketide", 34.0, 433.0, 47.3928157589803, 5.3e-126], ["ANZ22985.1", "ZinB", "BGC0001828", 1, "Polyketide", 27.0, 441.0, 109.38586326767093, 6.44e-126], ["AFL48520.1", "laidlomycin_polyketide_synthase_(module_9)", "BGC0000084", 1, "Polyketide", 26.0, 434.0, 103.0127462340672, 6.72e-126], ["AUO16422.1", "polyketide_synthase", "BGC0001700", 1, "Polyketide", 28.0, 441.0, 103.18655851680185, 6.76e-126], ["AKD43761.1", "HerD", "BGC0001349", 1, "NRP+Polyketide", 27.0, 440.0, 107.58980301274623, 8.83e-126], ["BCK51637.1", "modular_modular_polyketide_synthase", "BGC0002520", 1, "Polyketide", 28.0, 437.0, 95.24913093858632, 9.31e-126], ["BAG85026.1", "putative_polyketide_synthase", "BGC0000086", 1, "Polyketide", 32.0, 440.0, 51.158748551564315, 1.12e-125], ["AAG13919.1", "megalomicin_6-deoxyerythronolide_B_synthase_3", "BGC0000092", 1, "Polyketide", 33.0, 440.0, 47.682502896871384, 1.12e-125], ["CAQ18829.1", "polyketide_synthase", "BGC0000954", 1, "NRP+Polyketide:Modular type I polyketide", 33.0, 440.0, 51.44843568945539, 1.18e-125], ["AEP40935.1", "polyketide_synthase_type_I", "BGC0000021", 1, "Polyketide", 33.0, 439.0, 51.5063731170336, 1.54e-125], ["WP_033261452.1", "type_I_polyketide_synthase", "BGC0002009", 1, "Polyketide", 26.0, 439.0, 107.0683661645423, 1.6e-125], ["QQZ01587.1", "PKS", "BGC0002498", 1, "Other", 29.0, 439.0, 102.66512166859792, 1.99e-125], ["ABK32263.1", "AmbH", "BGC0000014", 1, "Polyketide", 34.0, 434.0, 49.652375434530704, 2.92e-125], ["BAK64650.1", "polyketide_synthase", "BGC0000135", 1, "Polyketide", 27.0, 439.0, 109.26998841251448, 3.02e-125], ["AAD03048.1", "type_I_polyketide_synthase", "BGC0000041", 1, "Polyketide", 27.0, 437.0, 105.33024333719582, 3.15e-125], ["ABV83230.1", "CppC", "BGC0000116", 1, "Polyketide", 27.0, 439.0, 94.03244495944381, 3.32e-125], ["CCE88379.1", "polyketide_synthase", "BGC0001034", 1, "NRP+Polyketide:Modular type I polyketide", 34.0, 435.0, 49.362688296639625, 3.73e-125], ["AAF86393.1", "FkbB", "BGC0000994", 1, "NRP+Polyketide", 28.0, 439.0, 103.99768250289686, 4.09e-125], ["sipP5", "Type_I_Modular_PKS", "BGC0001452", 1, "Polyketide", 27.0, 438.0, 103.53418308227114, 5.41e-125], ["APD26279.1", "PtmA", "BGC0001726", 1, "NRP+Polyketide", 34.0, 437.0, 48.8991888760139, 6.1e-125], ["AAF62882.1", "EpoC", "BGC0000991", 1, "NRP+Polyketide", 34.0, 434.0, 50.40556199304751, 6.35e-125], ["ANH11410.1", "SceO", "BGC0001770", 1, "Polyketide", 28.0, 437.0, 109.7334878331402, 6.78e-125], ["AWH12938.1", "StmC", "BGC0001784", 1, "Polyketide", 28.0, 437.0, 100.75318655851679, 9.34e-125], ["BAD08360.1", "polyketide_synthase_modules_7-8", "BGC0000167", 1, "Polyketide", 28.0, 437.0, 101.1008111239861, 9.6e-125], ["AZF85932.1", "type_I_polyketide_synthase", "BGC0001963", 1, "NRP+Polyketide", 31.0, 429.0, 61.06604866743916, 9.99e-125], ["BAW35610.1", "modular_polyketide_synthase", "BGC0002357", 1, "Polyketide+Other", 28.0, 437.0, 104.40324449594438, 1.25e-124], ["AAZ77697.1", "ChlA4", "BGC0000036", 1, "Polyketide:Modular type I polyketide+Polyketide:Iterative type I polyketide+Saccharide:Oligosaccharide", 27.0, 433.0, 95.77056778679027, 1.35e-124], ["AZH23821.1", "MgiH", "BGC0001971", 1, "NRP+Polyketide", 26.0, 431.0, 102.954808806489, 1.37e-124], ["AFY58525.1", "polyketide_synthase_family_protein", "BGC0002411", 1, "NRP+Polyketide", 27.0, 430.0, 99.2468134414832, 1.49e-124], ["AAF26920.1", "polyketide_synthase", "BGC0000988", 1, "NRP+Polyketide", 34.0, 433.0, 50.40556199304751, 1.55e-124], ["CAQ34920.1", "polyketide_synthase", "BGC0000986", 1, "NRP+Polyketide", 35.0, 433.0, 46.40787949015064, 1.61e-124], ["QDA77059.1", "polyketide_synthase/nonribosomal_peptide_synthetase", "BGC0002026", 1, "NRP+Polyketide", 34.0, 437.0, 51.39049826187717, 1.81e-124], ["QNN81299.1", "IonAIII", "BGC0002446", 1, "Polyketide", 27.0, 433.0, 95.8864426419467, 1.97e-124], ["ADB12490.1", "EpoC", "BGC0000990", 1, "NRP+Polyketide", 34.0, 432.0, 50.40556199304751, 2.09e-124], ["SCO70308.1", "Type_I_polyketide_synthase", "BGC0001433", 1, "Polyketide:Modular type I polyketide", 33.0, 436.0, 50.57937427578215, 2.54e-124], ["ACY13414.1", "amino_acid_adenylation_domain_protein", "BGC0001367", 1, "NRP+Polyketide", 32.0, 436.0, 53.650057937427576, 3.21e-124], ["BAW35614.1", "modular_polyketide_synthase", "BGC0002357", 1, "Polyketide+Other", 28.0, 435.0, 102.43337195828505, 4.66e-124], ["AAC01714.1", "RifE", "BGC0000136", 1, "Polyketide", 28.0, 435.0, 104.28736964078796, 4.92e-124], ["QCF28927.1", "type_I_polyketide_synthase", "BGC0002308", 1, "Alkaloid+Polyketide", 28.0, 435.0, 100.17381228273466, 5.14e-124], ["AEC13080.1", "fosB", "BGC0000060", 1, "Polyketide", 28.0, 432.0, 94.90150637311703, 5.31e-124], ["CBD77734.1", "polyketide_synthase", "BGC0000974", 1, "NRP+Polyketide", 34.0, 432.0, 47.79837775202781, 6.13e-124], ["AWC08661.1", "polyketide_synthase_type_I", "BGC0001662", 1, "Polyketide", 28.0, 434.0, 102.2595596755504, 6.21e-124], ["AVI57433.1", "AbmB1", "BGC0001694", 1, "Polyketide", 34.0, 434.0, 49.18887601390498, 9.14e-124], ["QBL56191.1", "PKS", "BGC0002376", 1, "Polyketide", 26.0, 429.0, 102.6071842410197, 1.05e-123], ["AUO16398.1", "polyketide_synthase", "BGC0001700", 1, "Polyketide", 28.0, 434.0, 99.18887601390497, 1.18e-123], ["ABK32291.1", "JerE", "BGC0000080", 1, "Polyketide", 27.0, 433.0, 100.0, 1.3e-123], ["AAQ90174.1", "polyketide_synthase_type_I", "BGC0000128", 1, "Polyketide", 28.0, 429.0, 92.29432213209734, 1.44e-123], ["ARM20279.1", "polyketide_synthase", "BGC0001523", 1, "Polyketide", 27.0, 434.0, 108.40092699884126, 1.44e-123], ["CAO98848.1", "polyketide_synthase_AufE", "BGC0000023", 1, "Polyketide:Modular type I polyketide", 27.0, 430.0, 108.28505214368482, 1.66e-123], ["QRI43530.1", "type_I_polyketide_synthase", "BGC0002454", 1, "Polyketide", 27.0, 433.0, 103.53418308227114, 2.21e-123], ["AWC08663.1", "polyketide_synthase_type_I", "BGC0001662", 1, "Polyketide", 27.0, 433.0, 106.95249130938586, 2.25e-123], ["QIE07128.1", "OvmL2", "BGC0001719", 1, "Polyketide", 27.0, 429.0, 102.14368482039397, 2.81e-123], ["AWR88393.1", "putative_beta-ketoacyl_synthase", "BGC0001522", 1, "Polyketide", 27.0, 432.0, 104.17149478563152, 2.99e-123], ["CAM00065.1", "EryAIII_Erythromycin_polyketide_synthase_modules_5_and_6", "BGC0000055", 1, "Polyketide:Modular type I polyketide+Saccharide:Hybrid/tailoring saccharide", 34.0, 432.0, 46.52375434530707, 3.42e-123], ["ABG02264.1", "SalB", "BGC0000143", 1, "Polyketide", 27.0, 432.0, 101.44843568945538, 3.43e-123], ["CRI73799.1", "CongC_protein", "BGC0001215", 1, "NRP", 33.0, 432.0, 55.56199304750869, 4.36e-123], ["BAK64637.1", "polyketide_synthase", "BGC0000135", 1, "Polyketide", 34.0, 432.0, 48.551564310544606, 4.7e-123], ["ADC45538.1", "modular_polyketide_synthase", "BGC0000093", 1, "Polyketide", 31.0, 432.0, 55.73580533024334, 4.91e-123], ["AHB82063.1", "polyketide_synthase", "BGC0001231", 1, "NRP+Polyketide:Modular type I polyketide", 39.0, 409.0, 37.54345307068366, 6.39e-123], ["AAY89049.1", "polyketide_synthase", "BGC0001069", 1, "NRP+Polyketide:Trans-AT type I polyketide", 40.0, 432.0, 37.949015063731174, 6.55e-123], ["AFL48525.1", "laidlomycin_polyketide_synthase_(loading_module_and_module_1)", "BGC0000084", 1, "Polyketide", 35.0, 431.0, 47.79837775202781, 7.4e-123], ["AUA09464.1", "Erythronolide_synthase,_modules_3_and_4", "BGC0002291", 1, "Polyketide", 27.0, 431.0, 102.31749710312863, 8.57e-123], ["AKA59088.1", "type-I_PKS", "BGC0001619", 1, "Polyketide", 35.0, 431.0, 48.08806488991888, 9.74e-123], ["AAP85335.1", "type_I_PKS", "BGC0000233", 1, "Polyketide", 27.0, 429.0, 105.04055619930475, 9.95e-123], ["OJF16269.1", "AceP2", "BGC0001491", 1, "Polyketide", 33.0, 431.0, 51.158748551564315, 1.09e-122], ["ANZ22989.1", "ZinF", "BGC0001828", 1, "Polyketide", 29.0, 431.0, 99.13093858632676, 1.23e-122], ["QKG20163.1", "type_I_polyketide_synthase", "BGC0002124", 1, "Polyketide", 32.0, 431.0, 54.22943221320974, 1.43e-122], ["AFL48527.1", "laidlomycin_polyketide_synthase_(module_3_and_module_4)", "BGC0000084", 1, "Polyketide", 28.0, 430.0, 95.48088064889919, 1.7e-122], ["CCP20049.1", "divL2_protein", "BGC0001119", 1, "Polyketide:Modular type I polyketide", 27.0, 426.0, 101.39049826187718, 1.84e-122], ["BAE93729.1", "type_I_polyketide_synthase", "BGC0000164", 1, "Polyketide", 26.0, 430.0, 106.95249130938586, 2.03e-122], ["ABY83164.1", "Azi26", "BGC0000960", 1, "NRP+Polyketide", 26.0, 426.0, 105.85168018539977, 2.19e-122], ["QHZ99321.1", "polyketide_synthaase", "BGC0001875", 1, "Polyketide", 28.0, 429.0, 99.2468134414832, 2.85e-122], ["QFU80901.1", "PKS", "BGC0002550", 1, "Polyketide", 32.0, 429.0, 50.984936268829664, 3.04e-122], ["ADF88275.1", "polyketide_synthase", "BGC0000981", 1, "NRP+Polyketide", 34.0, 419.0, 49.015063731170336, 3.83e-122], ["ANH11412.1", "SceQ", "BGC0001770", 1, "Polyketide", 27.0, 425.0, 105.96755504055619, 5.57e-122], ["CAL58684.1", "polyketide_synthase", "BGC0000149", 1, "Polyketide:Modular type I polyketide", 28.0, 429.0, 106.66280417149478, 6.22e-122], ["WP_081238291.1", "type_I_polyketide_synthase", "BGC0002105", 1, "Polyketide", 33.0, 429.0, 53.360370799536504, 7.3e-122], ["QES95478.1", "type_I_polyketide_synthase", "BGC0002453", 1, "Polyketide", 27.0, 424.0, 104.34530706836615, 1.19e-121], ["SCN11952.1", "ebeD-type_I_polyketide_synthase", "BGC0001580", 1, "Polyketide", 32.0, 427.0, 51.5063731170336, 1.67e-121], ["ABX60153.1", "polyketide_synthase", "BGC0000978", 1, "NRP+Alkaloid+Polyketide:Modular type I polyketide", 34.0, 417.0, 49.015063731170336, 2.42e-121], ["ABV83229.1", "CppB", "BGC0000116", 1, "Polyketide", 33.0, 426.0, 52.491309385863275, 2.49e-121], ["AEU11005.1", "NpnA", "BGC0001029", 1, "NRP+Polyketide", 35.0, 427.0, 46.118192352259555, 2.55e-121], ["QQZ01626.1", "PKS", "BGC0002497", 1, "Other", 33.0, 427.0, 49.07300115874855, 2.72e-121], ["BAC57032.1", "protomycinolide_IV_synthase_5", "BGC0000102", 1, "Polyketide", 28.0, 424.0, 94.84356894553882, 3.61e-121], ["AEZ64504.1", "Herc", "BGC0001065", 1, "Polyketide", 27.0, 426.0, 104.22943221320973, 3.81e-121], ["AHA38203.1", "GphJ", "BGC0000069", 1, "Polyketide", 34.0, 422.0, 47.56662804171495, 3.98e-121], ["ctg1_orf16", "", "BGC0001457", 1, "NRP", 34.0, 423.0, 46.75550405561993, 4e-121], ["CAL58683.1", "polyketide_synthase", "BGC0000149", 1, "Polyketide:Modular type I polyketide", 26.0, 421.0, 100.92699884125145, 4.56e-121], ["AGY30677.1", "Ann5", "BGC0001298", 1, "Polyketide", 27.0, 426.0, 109.21205098493627, 5.13e-121], ["ANR02553.1", "LodL", "BGC0001648", 1, "Polyketide", 31.0, 425.0, 53.01274623406721, 5.68e-121], ["AAG23264.1", "polyketide_synthase_loading_and_extender_module_1", "BGC0000148", 1, "Polyketide", 28.0, 425.0, 102.43337195828505, 6.13e-121], ["UMP03508.1", "NmvAIII", "BGC0002649", 1, "NRP+Polyketide", 34.0, 419.0, 46.060254924681345, 6.87e-121], ["QSE03591.1", "LcmC", "BGC0002333", 1, "Polyketide", 32.0, 426.0, 53.01274623406721, 7.16e-121], ["BAG17643.1", "putative_NRPS-type-I_PKS_fusion_protein", "BGC0001043", 1, "NRP+Polyketide", 33.0, 424.0, 49.130938586326764, 1.03e-120], ["ADZ24997.1", "polyketide_synthase", "BGC0000380", 1, "NRP+Polyketide:Modular type I polyketide", 33.0, 422.0, 47.21900347624565, 1.05e-120], ["ctg1_orf29", "", "BGC0000096", 1, "Polyketide", 32.0, 424.0, 55.2143684820394, 1.18e-120], ["QES95475.1", "type_I_polyketide_synthase", "BGC0002453", 1, "Polyketide", 27.0, 421.0, 104.4611819235226, 1.27e-120], ["EPH46608.1", "putative_Erythronolide_synthase,_modules_3_and_4", "BGC0001519", 1, "NRP+Polyketide", 32.0, 407.0, 48.95712630359212, 1.27e-120], ["CAD55506.1", "CpkA;_Polyketide_synthase_loading_module,_and_modules_1_and_2", "BGC0000038", 1, "Polyketide:Modular type I polyketide", 35.0, 424.0, 47.21900347624565, 1.34e-120], ["AGC24271.1", "prlQ", "BGC0001038", 1, "NRP+Polyketide:Modular type I polyketide", 32.0, 412.0, 48.95712630359212, 1.4e-120], ["QWF78550.1", "3-ketoacyl-CoA_thiolase", "BGC0002142", 1, "Polyketide", 28.0, 424.0, 102.37543453070683, 1.52e-120], ["CAQ18834.1", "polyketide_synthase", "BGC0000954", 1, "NRP+Polyketide:Modular type I polyketide", 34.0, 424.0, 48.783314020857475, 1.7e-120], ["AJO72735.1", "Type_I_modular_polyketide_synthase", "BGC0001381", 1, "Polyketide", 28.0, 424.0, 107.18424101969872, 1.84e-120], ["AAQ84157.1", "Plm2-3", "BGC0000123", 1, "Polyketide", 32.0, 424.0, 54.22943221320974, 1.93e-120], ["AAU04878.1", "polyketide_synthase", "BGC0000365", 1, "NRP", 28.0, 424.0, 98.03012746234067, 2.06e-120], ["CBD77748.1", "polyketide_synthase", "BGC0000974", 1, "NRP+Polyketide", 34.0, 421.0, 47.04519119351101, 2.24e-120], ["CAQ18828.1", "polyketide_synthase", "BGC0000954", 1, "NRP+Polyketide:Modular type I polyketide", 33.0, 422.0, 49.07300115874855, 2.75e-120], ["ADZ24998.1", "polyketide_synthase", "BGC0000380", 1, "NRP+Polyketide:Modular type I polyketide", 34.0, 422.0, 48.08806488991888, 3.1e-120], ["ABO15860.1", "polyketide_synthase", "BGC0000130", 1, "Polyketide", 34.0, 422.0, 46.349942062572424, 4.14e-120], ["BAC57028.1", "protomycinolide_IV_synthase_1", "BGC0000102", 1, "Polyketide", 34.0, 422.0, 46.46581691772885, 5.4e-120], ["AHB82064.1", "polyketide_synthase", "BGC0001231", 1, "NRP+Polyketide:Modular type I polyketide", 34.0, 416.0, 49.652375434530704, 5.76e-120], ["QES95479.1", "type_I_polyketide_synthase", "BGC0002453", 1, "Polyketide", 27.0, 419.0, 104.69293163383546, 5.9e-120], ["ACB46194.1", "polyketide_synthase", "BGC0000989", 1, "NRP+Polyketide", 33.0, 419.0, 49.652375434530704, 6.65e-120], ["AEC13079.1", "fosA", "BGC0000060", 1, "Polyketide", 32.0, 422.0, 54.461181923522595, 7.93e-120], ["AAO65801.1", "monensin_polyketide_synthase_module_9", "BGC0000100", 1, "Polyketide", 26.0, 417.0, 103.82387022016222, 7.94e-120], ["ANZ52464.1", "MonAVI", "BGC0001670", 1, "Polyketide", 26.0, 417.0, 103.82387022016222, 7.94e-120], ["AAT70108.1", "CurM", "BGC0001165", 1, "NRP+Polyketide:Modular type I polyketide", 27.0, 421.0, 98.20393974507532, 8.19e-120], ["BAT51066.1", "type_I_polyketide_synthase", "BGC0001296", 1, "Polyketide", 26.0, 422.0, 103.82387022016222, 8.49e-120], ["BAG85029.1", "putative_polyketide_synthase", "BGC0000086", 1, "Polyketide", 31.0, 417.0, 49.71031286210892, 8.87e-120], ["ACV42478.1", "polyketide_synthase", "BGC0000043", 1, "Polyketide", 27.0, 421.0, 98.20393974507532, 9.43e-120], ["AEE88277.1", "CurM", "BGC0000976", 1, "NRP+Polyketide:Modular type I polyketide", 27.0, 421.0, 98.20393974507532, 9.43e-120], ["AHH99920.1", "PKS_I", "BGC0000002", 1, "Polyketide", 32.0, 421.0, 51.738122827346466, 9.49e-120], ["AEZ53945.1", "polyketide_synthase", "BGC0000144", 1, "Polyketide:Modular type I polyketide", 35.0, 422.0, 47.161066048667436, 1.02e-119], ["WP_042799407.1", "SDR_family_NAD(P)-dependent_oxidoreductase", "BGC0001283", 1, "Polyketide", 34.0, 421.0, 47.33487833140209, 1.17e-119], ["AFL48529.1", "laidlomycin_polyketide_synthase_(module_5_and_module_6)", "BGC0000084", 1, "Polyketide", 32.0, 421.0, 53.41830822711472, 1.19e-119], ["ANR02552.1", "LodK", "BGC0001648", 1, "Polyketide", 33.0, 416.0, 48.03012746234067, 1.23e-119], ["ctg1_13", "", "BGC0001931", 1, "Polyketide", 31.0, 421.0, 56.25724217844728, 1.56e-119], ["AVI57434.1", "AbmB2", "BGC0001694", 1, "Polyketide", 32.0, 421.0, 54.1135573580533, 1.63e-119], ["QUQ72348.1", "type_I_polyketide_synthase", "BGC0002349", 1, "Polyketide+Saccharide", 32.0, 421.0, 51.79606025492468, 1.74e-119], ["QCP68974.1", "VatV", "BGC0002296", 1, "NRP+Polyketide", 26.0, 415.0, 96.58169177288528, 2.75e-119], ["CAQ64689.1", "lasalocid_modular_polyketide_synthase", "BGC0000087", 1, "Polyketide", 31.0, 415.0, 49.71031286210892, 2.93e-119], ["BAQ25507.1", "type_I_polyketide_synthase", "BGC0001288", 1, "Polyketide", 34.0, 417.0, 47.79837775202781, 3.17e-119], ["AAP85336.1", "type_I_PKS", "BGC0000233", 1, "Polyketide", 33.0, 402.0, 47.50869061413673, 4.19e-119], ["OJF16268.1", "AceP6", "BGC0001491", 1, "Polyketide", 34.0, 420.0, 50.81112398609502, 4.33e-119], ["ACO94468.1", "polyketide_synthase_type_I", "BGC0000029", 1, "Polyketide:Modular type I polyketide", 26.0, 419.0, 100.40556199304751, 4.46e-119], ["AHA12078.1", "polyketide_synthase_type_1", "BGC0001172", 1, "NRP+Polyketide:Modular type I polyketide", 34.0, 419.0, 48.14600231749711, 6.97e-119], ["BAF85843.1", "modular_polyketide_synthase", "BGC0000109", 1, "Polyketide", 33.0, 419.0, 47.740440324449594, 7.97e-119], ["AGZ15475.1", "putative_type_1_modular_polyketide_synthase", "BGC0001036", 1, "NRP+Polyketide", 32.0, 402.0, 49.362688296639625, 1.02e-118], ["UMP03507.1", "NmvAIV", "BGC0002649", 1, "NRP+Polyketide", 27.0, 415.0, 93.33719582850522, 1.03e-118], ["ARS01477.1", "NcmAV", "BGC0001702", 1, "NRP+Polyketide", 33.0, 418.0, 51.96987253765932, 1.09e-118], ["EFL02193.1", "amino_acid_adenylation_domain-containing_protein", "BGC0000996", 1, "NRP+Polyketide:Iterative type I polyketide", 33.0, 418.0, 50.05793742757822, 1.16e-118], ["ALA09355.1", "type_I_modular_PKS", "BGC0001303", 1, "Polyketide", 33.0, 418.0, 51.96987253765932, 1.25e-118], ["AGY62758.1", "EbeF", "BGC0000051", 1, "Polyketide", 33.0, 417.0, 49.94206257242178, 1.27e-118], ["BAT51067.1", "type_I_polyketide_synthase", "BGC0001296", 1, "Polyketide", 26.0, 417.0, 104.40324449594438, 1.28e-118], ["AAM70355.1", "CalO5", "BGC0000033", 1, "Polyketide", 33.0, 407.0, 47.27694090382387, 1.34e-118], ["AIT55261.1", "polyketide_synthase", "BGC0000072", 1, "Polyketide:Modular type I polyketide", 28.0, 412.0, 96.75550405561994, 1.34e-118], ["ABC84456.1", "NigAI", "BGC0000114", 1, "Polyketide:Modular type I polyketide", 34.0, 417.0, 47.04519119351101, 1.62e-118], ["AAC46026.1", "polyketide_synthase_modules_4_and_5", "BGC0000113", 1, "Polyketide", 34.0, 417.0, 48.03012746234067, 1.97e-118], ["QBF51758.1", "type_I_polyketide_synthase", "BGC0001856", 1, "Polyketide:Modular type I polyketide", 26.0, 418.0, 110.08111239860949, 2.1e-118], ["CBD77736.1", "polyketide_synthase", "BGC0000974", 1, "NRP+Polyketide", 33.0, 414.0, 46.871378910776365, 2.98e-118], ["AHH34189.1", "polyketide_synthase", "BGC0001162", 1, "Polyketide:Modular type I polyketide", 27.0, 416.0, 101.62224797219004, 3.35e-118], ["ADX66461.1", "ScnS2", "BGC0000108", 1, "Polyketide", 32.0, 417.0, 53.24449594438006, 5.06e-118], ["ATY46594.1", "polyketide_synthase", "BGC0001666", 1, "Polyketide", 32.0, 400.0, 47.79837775202781, 5.6e-118], ["CAQ64692.1", "lasalocid_modular_polyketide_synthase", "BGC0000087", 1, "Polyketide", 34.0, 406.0, 46.75550405561993, 6.34e-118], ["ALV82345.1", "borrelidin_type_I_polyketide_synthase", "BGC0001533", 1, "Polyketide", 33.0, 414.0, 48.84125144843569, 7.85e-118], ["QLJ99331.2", "acyltransferase_domain-containing_protein", "BGC0002088", 1, "Polyketide+Saccharide:Oligosaccharide", 33.0, 404.0, 48.8991888760139, 8.66e-118], ["ABB05105.1", "LipPks4", "BGC0001003", 1, "NRP:Lipopeptide+Polyketide:Modular type I polyketide+Saccharide:Hybrid/tailoring saccharide", 33.0, 415.0, 52.549246813441485, 9.98e-118], ["AKA59089.1", "type-I_PKS", "BGC0001619", 1, "Polyketide", 32.0, 415.0, 53.59212050984936, 1.31e-117], ["AHB82053.1", "polyketide_synthase", "BGC0001019", 1, "NRP+Polyketide:Modular type I polyketide", 34.0, 409.0, 48.66743916570104, 1.33e-117], ["WP_102918843.1", "SDR_family_NAD(P)-dependent_oxidoreductase", "BGC0002104", 1, "NRP+Polyketide", 34.0, 414.0, 48.20393974507532, 1.39e-117], ["AGI99482.1", "Type_I_polyketide_synthase", "BGC0001004", 1, "Polyketide:Modular type I polyketide", 32.0, 415.0, 48.60950173812283, 1.52e-117], ["QFU80887.1", "PKS", "BGC0002550", 1, "Polyketide", 32.0, 415.0, 48.60950173812283, 1.52e-117], ["MBA0053739.1", "acyltransferase_domain-containing_protein", "BGC0002096", 1, "Polyketide", 33.0, 408.0, 48.20393974507532, 1.62e-117], ["AAC38075.1", "polyketide_synthase_type_I", "BGC0000127", 1, "Polyketide", 33.0, 414.0, 47.33487833140209, 2.18e-117], ["ctg1_12", "", "BGC0001931", 1, "Polyketide", 34.0, 409.0, 48.319814600231744, 2.49e-117], ["ACB37755.1", "putative_type_I_polyketide_synthase", "BGC0000162", 1, "Polyketide", 32.0, 414.0, 50.57937427578215, 2.7e-117], ["AFL48528.1", "laidlomycin_polyketide_synthase_(module_7_and_module_8)", "BGC0000084", 1, "Polyketide", 32.0, 414.0, 54.461181923522595, 3.55e-117], ["AAM54077.1", "polyketide_synthase", "BGC0000020", 1, "Polyketide", 34.0, 408.0, 46.581691772885286, 3.61e-117], ["ACO94496.1", "polyketide_synthase_type_I", "BGC0000097", 1, "Polyketide:Modular type I polyketide", 26.0, 413.0, 102.02780996523755, 4.23e-117], ["ATX68116.1", "malonyl_CoA-acyl_carrier_protein_transacylase", "BGC0001772", 1, "Polyketide", 27.0, 412.0, 99.88412514484357, 4.24e-117], ["ADH04659.1", "TugC", "BGC0001342", 1, "NRP+Polyketide", 28.0, 413.0, 97.97219003476245, 4.33e-117], ["QWF78546.1", "Narbonolide/10-deoxymethynolide_synthase_PikA2,_modules_3_and_4", "BGC0002142", 1, "Polyketide", 27.0, 413.0, 99.59443800695249, 4.48e-117], ["AAC68815.1", "FK506_polyketide_synthase", "BGC0000353", 1, "NRP", 28.0, 414.0, 103.12862108922364, 4.68e-117], ["AAQ84145.1", "Plm5", "BGC0000123", 1, "Polyketide", 26.0, 410.0, 95.48088064889919, 5e-117], ["ABX60162.1", "polyketide_synthase", "BGC0000978", 1, "NRP+Alkaloid+Polyketide:Modular type I polyketide", 36.0, 410.0, 38.818076477404404, 5.84e-117], ["QUQ72353.1", "type_I_polyketide_synthase", "BGC0002349", 1, "Polyketide+Saccharide", 32.0, 413.0, 50.347624565469296, 6.36e-117], ["BBA66513.1", "type_I_polyketide_synthase", "BGC0001495", 1, "Polyketide", 32.0, 413.0, 54.51911935110081, 6.65e-117], ["AAC01710.1", "RifA", "BGC0000136", 1, "Polyketide", 35.0, 413.0, 42.58400926998841, 6.99e-117], ["QBF51755.1", "type_I_polyketide_synthase", "BGC0001856", 1, "Polyketide:Modular type I polyketide", 27.0, 413.0, 99.71031286210892, 7.14e-117], ["AKD43522.1", "Type_I_polyketide_synthase", "BGC0001409", 1, "Polyketide", 31.0, 411.0, 50.69524913093859, 8.6e-117], ["QKW94285.1", "short-chain_dehydrogenase/reductase_SDR", "BGC0002342", 1, "NRP+Polyketide", 32.0, 412.0, 47.21900347624565, 9.06e-117], ["AFV30250.1", "polyketide_synthase", "BGC0000075", 1, "Polyketide", 33.0, 411.0, 47.3928157589803, 1.18e-116], ["QBF51759.1", "type_I_polyketide_synthase", "BGC0001856", 1, "Polyketide:Modular type I polyketide", 32.0, 412.0, 55.38818076477404, 1.29e-116], ["AKA59091.1", "type-I_PKS", "BGC0001619", 1, "Polyketide", 27.0, 412.0, 100.75318655851679, 1.4e-116], ["AKL64829.1", "polyketide_synthase", "BGC0002072", 1, "Polyketide:Modular type I polyketide", 31.0, 412.0, 55.2143684820394, 1.45e-116], ["AIT55259.1", "polyketide_synthase", "BGC0000072", 1, "Polyketide:Modular type I polyketide", 33.0, 406.0, 49.362688296639625, 1.79e-116], ["TGZ15167.1", "polyketide_synthase", "BGC0002032", 1, "Polyketide", 26.0, 411.0, 104.92468134414833, 1.85e-116], ["AHB82052.1", "polyketide_synthase", "BGC0001019", 1, "NRP+Polyketide:Modular type I polyketide", 37.0, 391.0, 37.36964078794902, 1.89e-116], ["CAE45671.1", "borrelidin_polyketide_synthase,_type_I", "BGC0000031", 1, "Polyketide:Modular type I polyketide", 32.0, 410.0, 48.84125144843569, 1.95e-116], ["SCN11949.1", "ebeA-type_I_polyketide_synthase_KSQ-ATa-ACP", "BGC0001580", 1, "Polyketide", 33.0, 396.0, 49.2468134414832, 1.97e-116], ["AXI91545.1", "FunP8", "BGC0001944", 1, "Polyketide", 26.0, 409.0, 100.52143684820393, 2.08e-116], ["KFL51883.1", "amino_acid_adenylation_protein", "BGC0001711", 1, "NRP+Polyketide", 31.0, 411.0, 51.79606025492468, 2.12e-116], ["ALA09358.1", "type_I_modular_PKS", "BGC0001303", 1, "Polyketide", 33.0, 405.0, 52.14368482039398, 2.21e-116], ["BAC76491.1", "lankamycin_synthase_LkmAIII", "BGC0000085", 1, "Polyketide", 31.0, 411.0, 55.56199304750869, 2.29e-116], ["BAF02924.1", "type_I_polyketide_synthase", "BGC0000073", 1, "Polyketide", 32.0, 411.0, 54.692931633835464, 2.3e-116], ["OJF16272.1", "AceP1", "BGC0001491", 1, "Polyketide", 31.0, 406.0, 52.72305909617613, 2.79e-116], ["QNN81297.1", "IonAI", "BGC0002446", 1, "Polyketide", 34.0, 411.0, 45.828505214368484, 2.81e-116], ["AHH99919.1", "PKS_I", "BGC0000002", 1, "Polyketide", 27.0, 410.0, 101.27462340672074, 4.43e-116], ["TGZ15168.1", "hypothetical_protein", "BGC0002032", 1, "Polyketide", 33.0, 410.0, 52.89687137891078, 4.58e-116], ["BCB17029.1", "modular_polyketide_synthase", "BGC0002523", 1, "NRP", 28.0, 410.0, 105.50405561993048, 5.15e-116], ["QGJ79644.1", "Polyketide_synthase", "BGC0002552", 1, "Polyketide", 31.0, 410.0, 51.44843568945539, 5.19e-116], ["QUQ72349.1", "type_I_polyketide_synthase", "BGC0002349", 1, "Polyketide+Saccharide", 27.0, 408.0, 102.02780996523755, 5.4e-116], ["AAF62883.1", "epoD", "BGC0000991", 1, "NRP+Polyketide", 35.0, 410.0, 45.828505214368484, 5.96e-116], ["ADF88280.1", "polyketide_synthase", "BGC0000981", 1, "NRP+Polyketide", 32.0, 407.0, 47.85631517960602, 6.01e-116], ["BAG84248.1", "putative_polyketide_synthase", "BGC0000257", 1, "Polyketide", 32.0, 409.0, 53.76593279258402, 6.34e-116], ["ADC79637.1", "TamAI", "BGC0001052", 1, "NRP+Polyketide:Modular type I polyketide", 35.0, 410.0, 46.46581691772885, 7.4e-116], ["AAF86396.1", "FkbA", "BGC0000994", 1, "NRP+Polyketide", 33.0, 410.0, 50.46349942062572, 7.63e-116], ["EHK80171.1", "modular_polyketide_synthase", "BGC0001447", 1, "Polyketide", 33.0, 407.0, 46.98725376593279, 7.79e-116], ["ARS01474.1", "NcmAII", "BGC0001702", 1, "NRP+Polyketide", 27.0, 406.0, 93.51100811123986, 8.07e-116], ["AAG23263.1", "polyketide_synthase_extender_modules_5-7", "BGC0000148", 1, "Polyketide", 32.0, 409.0, 52.66512166859791, 9.19e-116], ["ADC79617.1", "BafAII", "BGC0000028", 1, "Polyketide:Modular type I polyketide", 27.0, 409.0, 105.2723059096176, 9.36e-116], ["QFU19827.1", "PKS", "BGC0002431", 1, "Polyketide+Saccharide", 25.0, 407.0, 107.24217844727694, 9.71e-116], ["EHK80169.1", "acyl_transferase", "BGC0001447", 1, "Polyketide", 33.0, 409.0, 51.96987253765932, 1.01e-115], ["AGM05533.1", "type_I_polyketide_synthase", "BGC0002098", 1, "Polyketide", 28.0, 405.0, 102.54924681344148, 1.02e-115], ["AAQ82561.1", "FscA", "BGC0000034", 1, "NRP+Polyketide", 32.0, 405.0, 51.216685979142525, 1.08e-115], ["ADU85988.1", "putative_iterative_type_I_polyketide_synthase", "BGC0000165", 1, "Polyketide:Modular type I polyketide", 27.0, 405.0, 103.24449594438008, 1.13e-115], ["ABY21538.1", "AngAI", "BGC0000018", 1, "Polyketide", 31.0, 409.0, 54.982618771726536, 1.16e-115], ["AKL64833.1", "polyketide_synthase", "BGC0002072", 1, "Polyketide:Modular type I polyketide", 32.0, 409.0, 52.08574739281576, 1.36e-115], ["ACB46195.1", "polyketide_synthase", "BGC0000989", 1, "NRP+Polyketide", 35.0, 409.0, 45.828505214368484, 1.4e-115], ["QQZ01581.1", "PKS", "BGC0002498", 1, "Other", 32.0, 409.0, 52.954808806489, 1.44e-115], ["ACN69991.1", "polyketide_synthase", "BGC0000079", 1, "Polyketide", 33.0, 407.0, 53.070683661645425, 1.5e-115], ["AWC08662.1", "polyketide_synthase_type_I", "BGC0001662", 1, "Polyketide", 30.0, 409.0, 54.750869061413674, 1.72e-115], ["BAQ25481.1", "type_I_polyketide_synthase", "BGC0001288", 1, "Polyketide", 30.0, 409.0, 56.604866743916574, 1.85e-115], ["AAF26921.1", "polyketide_synthase", "BGC0000988", 1, "NRP+Polyketide", 35.0, 409.0, 45.828505214368484, 1.86e-115], ["AAC46024.1", "polyketide_synthase_modules_1_and_2", "BGC0000113", 1, "Polyketide", 33.0, 408.0, 49.884125144843566, 2.02e-115], ["ACR50775.1", "polyketide_synthase", "BGC0000163", 1, "Polyketide", 31.0, 408.0, 52.37543453070683, 2.33e-115], ["ACY06288.1", "type_I_polyketide_synthase", "BGC0001042", 1, "NRP+Polyketide", 32.0, 408.0, 51.680185399768256, 2.4e-115], ["ADB12491.1", "EpoD", "BGC0000990", 1, "NRP+Polyketide", 34.0, 408.0, 45.828505214368484, 2.46e-115], ["ABX60163.1", "polyketide_synthase", "BGC0000978", 1, "NRP+Alkaloid+Polyketide:Modular type I polyketide", 26.0, 404.0, 100.34762456546929, 2.63e-115], ["EGJ35088.1", "Polyketide_synthase", "BGC0001163", 1, "Polyketide:Modular type I polyketide", 26.0, 407.0, 101.96987253765933, 3.08e-115], ["CQR60493.1", "Polyketide_synthase,_type_I,_modules:_9_and_10", "BGC0001287", 1, "Polyketide", 27.0, 407.0, 102.89687137891077, 3.09e-115], ["QLD23491.1", "Polyketide_synthase", "BGC0002085", 1, "Saccharide:Oligosaccharide", 34.0, 397.0, 46.581691772885286, 3.59e-115], ["AAZ94390.1", "modular_polyketide_synthase", "BGC0000040", 1, "Polyketide", 28.0, 407.0, 99.82618771726536, 3.82e-115], ["AJW65408.1", "type_I_modular_polyketide_synthase", "BGC0001195", 1, "NRP+Polyketide", 31.0, 407.0, 52.72305909617613, 3.88e-115], ["EWM63000.1", "non-ribosomal_peptide_synthetase", "BGC0001328", 1, "NRP:Cyclic depsipeptide+Polyketide:Modular type I polyketide", 32.0, 397.0, 49.53650057937428, 4.49e-115], ["BAW35608.1", "modular_polyketide_synthase", "BGC0002357", 1, "Polyketide+Other", 32.0, 407.0, 53.47624565469293, 4.86e-115], ["UHY14127.1", "PKS_I", "BGC0002671", 1, "Polyketide", 33.0, 407.0, 46.46581691772885, 5.26e-115], ["ASZ00147.1", "polyketide_synthase", "BGC0001785", 1, "Polyketide", 27.0, 407.0, 102.20162224797218, 5.3e-115], ["ABK32256.1", "AmbB", "BGC0000014", 1, "Polyketide", 31.0, 407.0, 53.99768250289687, 5.68e-115], ["ALA09357.1", "type_I_modular_PKS", "BGC0001303", 1, "Polyketide", 32.0, 406.0, 52.491309385863275, 6.26e-115], ["ADF88277.1", "polyketide_synthase", "BGC0000981", 1, "NRP+Polyketide", 26.0, 402.0, 100.57937427578216, 6.39e-115], ["AUO16402.1", "polyketide_synthase", "BGC0001700", 1, "Polyketide", 31.0, 406.0, 53.707995365005786, 6.73e-115], ["ANR02557.1", "LodP", "BGC0001648", 1, "Polyketide", 32.0, 397.0, 46.6396292004635, 6.86e-115], ["CAQ34919.1", "polyketide_synthase", "BGC0000986", 1, "NRP+Polyketide", 34.0, 404.0, 47.33487833140209, 6.97e-115], ["AHE80994.1", "PieA4", "BGC0001169", 1, "Polyketide:Modular type I polyketide", 32.0, 405.0, 48.261877172653534, 8.33e-115], ["MBA0053740.1", "acyltransferase_domain-containing_protein", "BGC0002096", 1, "Polyketide", 34.0, 406.0, 47.79837775202781, 8.49e-115], ["CAJ88185.2", "Type_I_modular_polyketide_synthase", "BGC0000151", 1, "Polyketide:Modular type I polyketide+Saccharide:Hybrid/tailoring saccharide", 32.0, 406.0, 51.79606025492468, 8.82e-115], ["BAW35634.1", "modular_polyketide_synthase", "BGC0002356", 1, "Polyketide+Other", 30.0, 406.0, 55.040556199304746, 9.43e-115], ["BCK51646.1", "modular_polyketide_synthase", "BGC0002520", 1, "Polyketide", 27.0, 406.0, 96.40787949015063, 9.93e-115], ["AKJ15837.1", "acyl_transferase", "BGC0002735", 1, "Polyketide+NRP", 32.0, 390.0, 48.551564310544606, 1.03e-114], ["AHH99921.1", "PKS_I", "BGC0000002", 1, "Polyketide", 33.0, 406.0, 51.39049826187717, 1.04e-114], ["CAC22144.1", "CpkC;_Polyketide_synthase_module_5", "BGC0000038", 1, "Polyketide:Modular type I polyketide", 26.0, 405.0, 103.59212050984937, 1.06e-114], ["BAW35651.1", "modular_polyketide_synthase", "BGC0002355", 1, "Polyketide+Other", 31.0, 406.0, 54.750869061413674, 1.09e-114], ["AWH12671.1", "RmpA1", "BGC0001759", 1, "Polyketide", 33.0, 405.0, 50.40556199304751, 1.16e-114], ["AKG06379.1", "polyketide_synthase_type_1", "BGC0001830", 1, "Polyketide", 32.0, 403.0, 53.01274623406721, 1.2e-114], ["BAF02925.1", "type_I_polyketide_synthase", "BGC0000073", 1, "Polyketide", 31.0, 405.0, 53.070683661645425, 1.36e-114], ["WP_053065268.1", "type_I_polyketide_synthase", "BGC0001330", 1, "NRP:Cyclic depsipeptide+Polyketide:Modular type I polyketide", 37.0, 389.0, 37.717265353418306, 1.58e-114], ["ACO94484.1", "polyketide_synthase_type_I", "BGC0000097", 1, "Polyketide:Modular type I polyketide", 32.0, 390.0, 47.27694090382387, 1.61e-114], ["AHF22854.1", "MarL", "BGC0000091", 1, "Polyketide", 33.0, 404.0, 52.37543453070683, 1.65e-114], ["AEK75504.1", "type_1_polyketide_synthase", "BGC0000001", 1, "Polyketide:Modular type I polyketide", 32.0, 389.0, 47.103128621089226, 1.93e-114], ["BCK51647.1", "modular_polyketide_synthase", "BGC0002520", 1, "Polyketide", 27.0, 401.0, 101.62224797219004, 2.03e-114], ["AVI57435.1", "AbmB3", "BGC0001694", 1, "Polyketide", 32.0, 390.0, 51.680185399768256, 2.07e-114], ["CAJ88184.1", "Type_I_modular_polyketide_synthase", "BGC0000151", 1, "Polyketide:Modular type I polyketide+Saccharide:Hybrid/tailoring saccharide", 32.0, 405.0, 53.99768250289687, 2.29e-114], ["QIQ28636.1", "Nbc40", "BGC0002541", 1, "Other", 31.0, 405.0, 54.982618771726536, 2.46e-114], ["BAG85030.1", "putative_polyketide_synthase", "BGC0000086", 1, "Polyketide", 31.0, 404.0, 54.692931633835464, 3.11e-114], ["CAQ64690.1", "lasalocid_modular_polyketide_synthase", "BGC0000087", 1, "Polyketide", 31.0, 404.0, 54.692931633835464, 3.11e-114], ["ABP55493.1", "thioester_reductase_domain", "BGC0001006", 1, "NRP+Polyketide", 32.0, 404.0, 53.24449594438006, 3.31e-114], ["CAQ18835.1", "polyketide_synthase", "BGC0000954", 1, "NRP+Polyketide:Modular type I polyketide", 33.0, 400.0, 47.682502896871384, 3.39e-114], ["QPP46750.1", "polyketide_synthase", "BGC0002500", 1, "Polyketide", 27.0, 404.0, 101.56431054461181, 3.54e-114], ["SCO70310.1", "Type_I_polyketide_synthase", "BGC0001433", 1, "Polyketide:Modular type I polyketide", 27.0, 403.0, 93.51100811123986, 3.62e-114], ["AHH99925.1", "PKS_I", "BGC0000002", 1, "Polyketide", 32.0, 404.0, 50.52143684820394, 3.69e-114], ["QQZ01588.1", "PKS", "BGC0002498", 1, "Other", 31.0, 404.0, 52.549246813441485, 3.91e-114], ["QIZ24100.1", "type_I_polyketide_synthase", "BGC0002540", 1, "Polyketide", 32.0, 403.0, 48.72537659327926, 4.27e-114], ["AAK83194.1", "polyketide_synthase", "BGC0000026", 1, "Saccharide:Oligosaccharide", 33.0, 394.0, 49.130938586326764, 4.53e-114], ["WP_083502114.1", "type_I_polyketide_synthase", "BGC0001653", 1, "Polyketide", 33.0, 404.0, 51.27462340672074, 4.72e-114], ["AAU93805.2", "polyketide_synthase_modules_5_and_6", "BGC0000054", 1, "Polyketide", 31.0, 404.0, 49.18887601390498, 4.89e-114], ["BCK51638.1", "modular_polyketide_synthase", "BGC0002520", 1, "Polyketide", 32.0, 404.0, 52.89687137891078, 5.38e-114], ["CAD19086.1", "StiB_protein", "BGC0000153", 1, "NRP+Polyketide:Modular type I polyketide", 32.0, 399.0, 47.450753186558515, 5.97e-114], ["AYM48705.1", "type_I_polyketide_synthetase", "BGC0002364", 1, "Polyketide", 37.0, 380.0, 37.07995365005794, 6.67e-114], ["AFY58524.1", "beta-ketoacyl_synthase_family_protein,acyltransferase_family_protein,phosphopantetheine-containing_protein", "BGC0002411", 1, "NRP+Polyketide", 36.0, 393.0, 39.10776361529548, 6.69e-114], ["BAO66539.1", "type_I_polyketide_synthase", "BGC0000042", 1, "Polyketide", 31.0, 403.0, 52.20162224797219, 6.99e-114], ["SAI82910.1", "HrnG;_Macrolactam_polyketide_synthase_type_I;_module_8", "BGC0002101", 1, "Polyketide", 26.0, 402.0, 103.65005793742759, 7.22e-114], ["AAG13918.1", "megalomicin_6-deoxyerythronolide_B_synthase_2", "BGC0000092", 1, "Polyketide", 31.0, 403.0, 52.78099652375434, 9.43e-114], ["ARM20280.1", "polyketide_synthase", "BGC0001523", 1, "Polyketide", 31.0, 403.0, 52.14368482039398, 1.01e-113], ["AWS21278.1", "type_I_polyketide_synthase", "BGC0001934", 1, "Polyketide", 32.0, 402.0, 48.43568945538818, 1.05e-113], ["AZY91987.1", "polyketide_synthase", "BGC0002022", 1, "Polyketide", 32.0, 402.0, 48.43568945538818, 1.05e-113], ["ctg1_orf3", "", "BGC0001329", 1, "Polyketide+NRP:Cyclic depsipeptide", 28.0, 398.0, 99.71031286210892, 1.11e-113], ["CAM00064.1", "EryAII_Erythromycin_polyketide_synthase_modules_3_and_4", "BGC0000055", 1, "Polyketide:Modular type I polyketide+Saccharide:Hybrid/tailoring saccharide", 30.0, 402.0, 52.549246813441485, 1.25e-113], ["ABV99085.1", "thioester_reductase_domain", "BGC0001007", 1, "Polyketide+NRP", 31.0, 402.0, 52.83893395133256, 1.37e-113], ["AAP42855.1", "NanA1", "BGC0000105", 1, "Polyketide", 34.0, 402.0, 47.682502896871384, 1.38e-113], ["AAO06917.1", "GdmAII", "BGC0000066", 1, "Polyketide", 30.0, 402.0, 53.30243337195828, 1.61e-113], ["ANR02554.1", "LodM", "BGC0001648", 1, "Polyketide", 32.0, 402.0, 52.08574739281576, 1.83e-113], ["WP_157358234.1", "SDR_family_NAD(P)-dependent_oxidoreductase", "BGC0002011", 1, "Polyketide", 31.0, 402.0, 51.96987253765932, 1.88e-113], ["CAE02606.1", "polyketide_synthase_type_I", "BGC0000024", 1, "Polyketide:Modular type I polyketide", 31.0, 401.0, 48.72537659327926, 1.99e-113], ["QWF78547.1", "3-ketoacyl-CoA_thiolase", "BGC0002142", 1, "Polyketide", 32.0, 402.0, 52.83893395133256, 2.08e-113], ["IH19_RS01000000143620", "SDR_family_NAD(P)-dependent_oxidoreductase", "BGC0002106", 1, "Polyketide", 38.0, 384.0, 37.02201622247972, 2.17e-113], ["WP_102919232.1", "type_I_polyketide_synthase", "BGC0002104", 1, "NRP+Polyketide", 31.0, 402.0, 52.89687137891078, 2.44e-113], ["AVX51098.1", "nysI", "BGC0001709", 1, "Polyketide", 32.0, 402.0, 51.96987253765932, 2.44e-113], ["EHA22196.1", "polyketide_synthase", "BGC0000170", 1, "Polyketide", 26.0, 399.0, 104.98261877172655, 2.68e-113], ["ABK32288.1", "JerB", "BGC0000080", 1, "Polyketide", 31.0, 401.0, 53.41830822711472, 3e-113], ["AEH42490.1", "polyketide_synthase", "BGC0000032", 1, "Polyketide", 34.0, 397.0, 46.929316338354575, 3.14e-113], ["TXD00034.1", "SDR_family_NAD(P)-dependent_oxidoreductase", "BGC0001877", 1, "Polyketide", 27.0, 401.0, 102.954808806489, 3.28e-113], ["AVV61985.1", "beta-ketoacyl_synthase", "BGC0001477", 1, "NRP+Polyketide:Modular type I polyketide", 32.0, 401.0, 55.50405561993047, 3.62e-113], ["BAG85032.1", "putative_polyketide_synthase", "BGC0000086", 1, "Polyketide", 33.0, 391.0, 46.69756662804171, 3.64e-113], ["AEZ53946.1", "polyketide_synthase", "BGC0000144", 1, "Polyketide:Modular type I polyketide", 32.0, 401.0, 53.41830822711472, 4.15e-113], ["CAJ88175.1", "Type_I_modular_polyketide_synthase", "BGC0000151", 1, "Polyketide:Modular type I polyketide+Saccharide:Hybrid/tailoring saccharide", 31.0, 401.0, 52.317497103128616, 4.17e-113], ["ADB23402.1", "polyketide_synthase_type_I", "BGC0001062", 1, "Polyketide", 47.0, 366.0, 24.21784472769409, 4.4e-113], ["QQZ01583.1", "PKS", "BGC0002498", 1, "Other", 31.0, 401.0, 54.51911935110081, 5.59e-113], ["CAN89636.1", "putative_polyketide_synthase", "BGC0001070", 1, "NRP+Polyketide:Modular type I polyketide+Polyketide:Trans-AT type I polyketide", 31.0, 400.0, 51.79606025492468, 5.67e-113], ["ctg1_orf253", "", "BGC0001200", 1, "Polyketide", 30.0, 400.0, 53.360370799536504, 6.13e-113], ["AQZ37094.1", "polyketide_synthase", "BGC0001511", 1, "Polyketide", 33.0, 395.0, 46.46581691772885, 7.16e-113], ["CAC22145.1", "CpkB;_Polyketide_synthase_modules_3_and_4", "BGC0000038", 1, "Polyketide:Modular type I polyketide", 27.0, 400.0, 101.39049826187718, 9.11e-113], ["ANY10588.1", "polyketide_synthase", "BGC0001773", 1, "Polyketide", 29.0, 399.0, 81.63383545770567, 9.51e-113], ["CCP20047.1", "divK_protein", "BGC0001119", 1, "Polyketide:Modular type I polyketide", 32.0, 400.0, 53.30243337195828, 1.12e-112], ["WP_053138522.1", "type_I_polyketide_synthase", "BGC0002033", 1, "Polyketide", 27.0, 397.0, 103.30243337195827, 1.5e-112], ["WP_019032756.1", "type_I_polyketide_synthase", "BGC0001331", 1, "NRP:Cyclic depsipeptide+Polyketide:Modular type I polyketide", 37.0, 383.0, 37.65932792584009, 1.57e-112], ["BAB69192.1", "modular_polyketide_synthase", "BGC0000117", 1, "Polyketide", 34.0, 399.0, 47.85631517960602, 1.59e-112], ["AZF85946.1", "type_I_polyketide_synthase", "BGC0001963", 1, "NRP+Polyketide", 30.0, 399.0, 54.750869061413674, 1.61e-112], ["EHK80166.1", "beta-ketoacyl_synthase", "BGC0001447", 1, "Polyketide", 32.0, 399.0, 52.491309385863275, 2.18e-112], ["EHK80165.1", "beta-ketoacyl_synthase", "BGC0001447", 1, "Polyketide", 34.0, 397.0, 46.98725376593279, 2.24e-112], ["QWF78549.1", "3-ketoacyl-CoA_thiolase", "BGC0002142", 1, "Polyketide", 32.0, 399.0, 53.360370799536504, 2.27e-112], ["IH19_RS1000000149540", "SDR_family_NAD(P)-dependent_oxidoreductase", "BGC0002106", 1, "Polyketide", 36.0, 374.0, 38.47045191193511, 2.73e-112], ["BAC68129.1", "modular_polyketide_synthase", "BGC0000059", 1, "Polyketide", 32.0, 399.0, 52.78099652375434, 2.98e-112], ["QQZ01627.1", "PKS", "BGC0002497", 1, "Other", 31.0, 398.0, 52.83893395133256, 3.79e-112], ["SAI82896.1", "HrnA2;_Starter_unit_polyketide_synthase_type_I;_module_4_(partial)", "BGC0002101", 1, "Polyketide", 32.0, 383.0, 47.27694090382387, 4.18e-112], ["CAL58685.1", "polyketide_synthase", "BGC0000149", 1, "Polyketide:Modular type I polyketide", 32.0, 398.0, 54.92468134414832, 4.54e-112], ["BAB69195.1", "modular_polyketide_synthase", "BGC0000117", 1, "Polyketide", 27.0, 397.0, 101.33256083429896, 5.85e-112], ["FS847_01985", "type_I_polyketide_synthase", "BGC0001877", 1, "Polyketide", 33.0, 379.0, 46.98725376593279, 5.9e-112], ["TXD00025.1", "SDR_family_NAD(P)-dependent_oxidoreductase", "BGC0001877", 1, "Polyketide", 30.0, 397.0, 53.53418308227115, 6.15e-112], ["AEP40936.1", "polyketide_synthase_type_I", "BGC0000021", 1, "Polyketide", 34.0, 397.0, 47.103128621089226, 6.16e-112], ["QIQ28634.1", "Nbc38", "BGC0002541", 1, "Other", 31.0, 397.0, 53.707995365005786, 6.8e-112], ["ABV91287.1", "type_I_modular_polyketide_synthase", "BGC0000158", 1, "Polyketide:Modular type I polyketide", 32.0, 397.0, 51.91193511008111, 6.92e-112], ["ABY21540.1", "AngAIII", "BGC0000018", 1, "Polyketide", 32.0, 397.0, 50.57937427578215, 6.95e-112], ["QFU19841.1", "PKS", "BGC0002431", 1, "Polyketide+Saccharide", 30.0, 397.0, 57.0683661645423, 7.16e-112], ["AVI26390.1", "polyketide_synthase_/_nonribosomal_peptide_synthase_hybrid", "BGC0001800", 1, "NRP+Polyketide", 32.0, 397.0, 47.740440324449594, 7.86e-112], ["ctg1_orf23", "", "BGC0001013", 1, "NRP+Polyketide", 26.0, 397.0, 107.24217844727694, 8.04e-112], ["ABC87512.1", "polyketide_synthase", "BGC0001011", 1, "NRP+Polyketide", 26.0, 397.0, 107.24217844727694, 8.47e-112], ["AHN85651.1", "Phn2", "BGC0000122", 1, "Polyketide:Modular type I polyketide", 33.0, 397.0, 54.171494785631516, 9.12e-112], ["QCP68966.1", "VatW", "BGC0002296", 1, "NRP+Polyketide", 26.0, 396.0, 95.94438006952491, 9.56e-112], ["QFU19839.1", "PKS", "BGC0002431", 1, "Polyketide+Saccharide", 31.0, 396.0, 51.79606025492468, 1.26e-111], ["AEZ53952.1", "polyketide_synthase", "BGC0000144", 1, "Polyketide:Modular type I polyketide", 31.0, 396.0, 55.09849362688297, 1.59e-111], ["QUQ72345.1", "3-ketoacyl-CoA_thiolase", "BGC0002349", 1, "Polyketide+Saccharide", 32.0, 396.0, 51.158748551564315, 1.61e-111], ["QEA08887.1", "JenA1", "BGC0002559", 1, "Polyketide", 34.0, 395.0, 46.52375434530707, 2.22e-111], ["AZF85941.1", "type_I_polyketide_synthase", "BGC0001963", 1, "NRP+Polyketide", 31.0, 395.0, 53.47624565469293, 2.26e-111], ["BAF85844.1", "modular_polyketide_synthase", "BGC0000109", 1, "Polyketide", 32.0, 395.0, 52.954808806489, 2.51e-111], ["UMP03506.1", "NmvAV", "BGC0002649", 1, "NRP+Polyketide", 32.0, 395.0, 51.96987253765932, 2.58e-111], ["QIE07126.1", "OvmK4", "BGC0001719", 1, "Polyketide", 30.0, 395.0, 54.05561993047508, 2.58e-111], ["EHK80167.1", "modular_polyketide_synthase", "BGC0001447", 1, "Polyketide", 32.0, 395.0, 52.14368482039398, 2.63e-111], ["ADZ24996.1", "polyketide_synthase", "BGC0000380", 1, "NRP+Polyketide:Modular type I polyketide", 35.0, 394.0, 48.319814600231744, 2.67e-111], ["TGZ15165.1", "hypothetical_protein", "BGC0002032", 1, "Polyketide", 32.0, 395.0, 51.62224797219004, 2.68e-111], ["AJW65407.1", "type_I_modular_polyketide_synthase", "BGC0001195", 1, "NRP+Polyketide", 32.0, 395.0, 51.158748551564315, 2.71e-111], ["ADX66470.1", "ScnS0", "BGC0000108", 1, "Polyketide", 32.0, 392.0, 50.92699884125145, 3.29e-111], ["QBF51756.1", "type_I_polyketide_synthase", "BGC0001856", 1, "Polyketide:Modular type I polyketide", 30.0, 395.0, 55.38818076477404, 3.83e-111], ["QQZ01585.1", "PKS", "BGC0002498", 1, "Other", 31.0, 395.0, 52.43337195828504, 4.43e-111], ["ABI94380.1", "tautomycetin_biosynthetic_PKS", "BGC0000157", 1, "Polyketide", 32.0, 395.0, 51.96987253765932, 5.01e-111], ["ACO94498.1", "polyketide_synthase_type_I", "BGC0000097", 1, "Polyketide:Modular type I polyketide", 26.0, 393.0, 102.54924681344148, 5.13e-111], ["AAF71766.1", "nysI", "BGC0000115", 1, "Polyketide:Modular type I polyketide+Saccharide:Hybrid/tailoring saccharide", 31.0, 395.0, 52.259559675550406, 5.26e-111], ["ABV83221.1", "CppI", "BGC0000116", 1, "Polyketide", 32.0, 395.0, 49.94206257242178, 5.26e-111], ["AJW65409.1", "type_I_modular_polyketide_synthase", "BGC0001195", 1, "NRP+Polyketide", 31.0, 394.0, 52.83893395133256, 5.74e-111], ["AFI57007.1", "QmnA3", "BGC0000133", 1, "Polyketide", 32.0, 385.0, 48.37775202780997, 6.46e-111], ["ACO94470.1", "polyketide_synthase_type_I", "BGC0000029", 1, "Polyketide:Modular type I polyketide", 26.0, 392.0, 102.14368482039397, 6.71e-111], ["QFU19840.1", "PKS", "BGC0002431", 1, "Polyketide+Saccharide", 30.0, 394.0, 55.90961761297798, 6.84e-111], ["QIQ28639.1", "Nbc43", "BGC0002541", 1, "Other", 31.0, 394.0, 55.50405561993047, 8.75e-111], ["ALV82341.1", "borrelidin_type_I_polyketide_synthase", "BGC0001533", 1, "Polyketide", 32.0, 389.0, 46.349942062572424, 9.79e-111], ["AAO65799.1", "monensin_polyketide_synthase_modules_5_and_6", "BGC0000100", 1, "Polyketide", 31.0, 393.0, 55.851680185399765, 1.21e-110], ["ANZ52462.1", "MonAIV", "BGC0001670", 1, "Polyketide", 31.0, 393.0, 55.851680185399765, 1.21e-110], ["AXI91547.1", "FunP6", "BGC0001944", 1, "Polyketide", 35.0, 393.0, 42.352259559675545, 1.37e-110], ["QES95474.1", "type_I_polyketide_synthase", "BGC0002453", 1, "Polyketide", 28.0, 393.0, 98.72537659327925, 1.39e-110], ["QKV49769.1", "PKS", "BGC0002526", 1, "Polyketide", 31.0, 393.0, 53.360370799536504, 1.4e-110], ["AFP87523.1", "type_I_polyketide_synthase", "BGC0001159", 1, "NRP+Polyketide:Modular type I polyketide", 33.0, 392.0, 47.79837775202781, 1.93e-110], ["CAL58687.1", "polyketide_synthase", "BGC0000149", 1, "Polyketide:Modular type I polyketide", 31.0, 392.0, 54.05561993047508, 1.96e-110], ["AJO72736.1", "Type_I_modular_polyketide_synthase", "BGC0001381", 1, "Polyketide", 36.0, 393.0, 43.279258400927, 2.09e-110], ["ACY06287.1", "type_I_polyketide_synthase", "BGC0001042", 1, "NRP+Polyketide", 32.0, 392.0, 51.680185399768256, 2.17e-110], ["AHA38202.1", "GphI", "BGC0000069", 1, "Polyketide", 34.0, 391.0, 46.00231749710313, 2.44e-110], ["AWW87423.1", "type_I_polyketide_synthase", "BGC0001755", 1, "Polyketide", 27.0, 392.0, 104.17149478563152, 2.6e-110], ["QBG82527.1", "Polyketide_synthase", "BGC0002587", 1, "Polyketide", 31.0, 392.0, 50.984936268829664, 2.66e-110], ["QUQ72347.1", "3-ketoacyl-CoA_thiolase", "BGC0002349", 1, "Polyketide+Saccharide", 32.0, 392.0, 52.37543453070683, 2.71e-110], ["QFU19843.1", "PKS", "BGC0002431", 1, "Polyketide+Saccharide", 34.0, 391.0, 44.669756662804176, 2.97e-110], ["ABK32259.1", "AmbE", "BGC0000014", 1, "Polyketide", 29.0, 392.0, 61.12398609501738, 3.39e-110], ["AAO65800.1", "monensin_polyketide_synthase_modules_7_and_8", "BGC0000100", 1, "Polyketide", 32.0, 392.0, 55.61993047508691, 3.77e-110], ["ANZ52463.1", "MonAV", "BGC0001670", 1, "Polyketide", 32.0, 392.0, 55.61993047508691, 3.77e-110], ["BAO66529.1", "type_I_polyketide_synthase", "BGC0000042", 1, "Polyketide", 30.0, 392.0, 55.330243337195824, 4.25e-110], ["UHY14130.1", "PKS_I", "BGC0002671", 1, "Polyketide", 32.0, 387.0, 51.91193511008111, 4.98e-110], ["AEU17899.1", "putative_type_I_PKS", "BGC0001072", 1, "Saccharide+Polyketide:Modular type I polyketide+Polyketide:Type II polyketide+Other:Aminocoumarin", 32.0, 391.0, 53.128621089223635, 5.18e-110], ["ATG32075.1", "polyketide_synthase", "BGC0001750", 1, "NRP+Polyketide", 30.0, 389.0, 51.680185399768256, 5.35e-110], ["AAQ84147.1", "Plm7", "BGC0000123", 1, "Polyketide", 32.0, 389.0, 51.91193511008111, 5.8e-110], ["BAF85838.1", "modular_polyketide_synthase", "BGC0000109", 1, "Polyketide", 31.0, 391.0, 53.939745075318655, 6.23e-110], ["AAM54076.1", "polyketide_synthase", "BGC0000020", 1, "Polyketide", 32.0, 390.0, 51.738122827346466, 7.06e-110], ["QBF51757.1", "type_I_polyketide_synthase", "BGC0001856", 1, "Polyketide:Modular type I polyketide", 30.0, 391.0, 55.851680185399765, 7.5e-110], ["ACB46485.1", "polyketide_synthase", "BGC0000082", 1, "Polyketide", 32.0, 384.0, 52.37543453070683, 1.11e-109], ["AUO16401.1", "polyketide_synthase", "BGC0001700", 1, "Polyketide", 31.0, 390.0, 56.19930475086906, 1.14e-109], ["AKA59093.1", "type-I_PKS", "BGC0001619", 1, "Polyketide", 33.0, 390.0, 46.29200463499421, 1.14e-109], ["ctg1_orf31", "", "BGC0000096", 1, "Polyketide", 27.0, 388.0, 99.82618771726536, 1.15e-109], ["QIQ28635.1", "Nbc39", "BGC0002541", 1, "Other", 32.0, 390.0, 53.070683661645425, 1.28e-109], ["AEZ53947.1", "polyketide_synthase", "BGC0000144", 1, "Polyketide:Modular type I polyketide", 33.0, 389.0, 47.972190034762455, 1.42e-109], ["BAQ21948.1", "putative_type_I_polyketide_synthase", "BGC0001204", 1, "Polyketide", 33.0, 385.0, 48.261877172653534, 1.64e-109], ["AEC13072.1", "fosF", "BGC0000060", 1, "Polyketide", 26.0, 388.0, 102.6071842410197, 1.75e-109], ["ABJ97437.1", "MerA", "BGC0001012", 1, "NRP+Polyketide", 32.0, 389.0, 54.750869061413674, 2.39e-109], ["AJO72742.1", "Type_I_modular_polyketide_synthase", "BGC0001381", 1, "Polyketide", 33.0, 389.0, 46.871378910776365, 2.51e-109], ["ABC84459.1", "NigAIV", "BGC0000114", 1, "Polyketide:Modular type I polyketide", 31.0, 389.0, 56.83661645422943, 2.69e-109], ["WP_003060229.1", "type_I_polyketide_synthase", "BGC0002009", 1, "Polyketide", 28.0, 389.0, 103.36037079953651, 2.93e-109], ["AVI26389.1", "polyketide_synthase", "BGC0001800", 1, "NRP+Polyketide", 47.0, 387.0, 25.724217844727693, 3.09e-109], ["AJO72743.1", "Type_I_modular_polyketide_synthase", "BGC0001381", 1, "Polyketide", 31.0, 388.0, 52.6071842410197, 3.64e-109], ["QUQ72344.1", "3-ketoacyl-CoA_thiolase", "BGC0002349", 1, "Polyketide+Saccharide", 31.0, 388.0, 51.042873696407874, 3.91e-109], ["EPH46607.1", "putative_Phenolphthiocerol_synthesis_polyketide_synthase_type_I_Pks15/1", "BGC0001519", 1, "NRP+Polyketide", 32.0, 387.0, 48.493626882966396, 4.06e-109], ["TXD00026.1", "SDR_family_NAD(P)-dependent_oxidoreductase", "BGC0001877", 1, "Polyketide", 30.0, 389.0, 55.90961761297798, 4.06e-109], ["BCK51644.1", "modular_polyketide_synthase", "BGC0002520", 1, "Polyketide", 31.0, 388.0, 50.7531865585168, 4.49e-109], ["AAC01713.1", "RifD", "BGC0000136", 1, "Polyketide", 26.0, 385.0, 100.17381228273466, 5.22e-109], ["AAQ82565.1", "FscB", "BGC0000034", 1, "NRP+Polyketide", 31.0, 388.0, 48.493626882966396, 5.49e-109], ["AEC13069.1", "fosC", "BGC0000060", 1, "Polyketide", 27.0, 388.0, 96.98725376593279, 5.73e-109], ["ADN13832.1", "Polyketide_Synthase", "BGC0001164", 1, "Polyketide:Modular type I polyketide", 43.0, 387.0, 28.447276940903826, 6.03e-109], ["AAQ82568.1", "FscD", "BGC0000034", 1, "NRP+Polyketide", 32.0, 388.0, 53.41830822711472, 6.36e-109], ["ctg1_15", "", "BGC0001931", 1, "Polyketide", 33.0, 388.0, 47.103128621089226, 6.67e-109], ["QFU19825.1", "PKS", "BGC0002431", 1, "Polyketide+Saccharide", 30.0, 388.0, 52.89687137891078, 6.84e-109], ["AAO06916.1", "GdmAI", "BGC0000066", 1, "Polyketide", 29.0, 388.0, 53.82387022016223, 7.8e-109], ["ACZ65476.1", "type_I_modular_polyketide_synthase", "BGC0000140", 1, "Polyketide", 32.0, 373.0, 47.21900347624565, 8.09e-109], ["BAW35659.1", "modular_polyketide_synthase", "BGC0002355", 1, "Polyketide+Other", 31.0, 387.0, 53.59212050984936, 8.11e-109], ["BAR73017.1", "putative_PKS_(KS-AT-KR-ACP-KS-AT-DH-KR-ACP)", "BGC0001194", 1, "Polyketide", 32.0, 387.0, 49.015063731170336, 9.58e-109], ["AAQ82567.1", "FscE", "BGC0000034", 1, "NRP+Polyketide", 33.0, 387.0, 46.40787949015064, 1.07e-108], ["ctg1_orf7", "", "BGC0001366", 1, "Polyketide", 26.0, 124.0, 25.434530706836618, 1.16e-29], ["ACB37743.1", "putative_type_I_polyketide_synthase", "BGC0000162", 1, "Polyketide", 33.0, 382.0, 47.740440324449594, 1.28e-108], ["AAP42859.1", "NanA5", "BGC0000105", 1, "Polyketide", 31.0, 387.0, 53.76593279258402, 1.44e-108], ["AKD43763.1", "HerG", "BGC0001349", 1, "NRP+Polyketide", 25.0, 385.0, 102.954808806489, 1.56e-108], ["BAE93722.1", "type_I_polyketide_synthase", "BGC0000164", 1, "Polyketide", 31.0, 387.0, 52.66512166859791, 1.61e-108], ["AAP42867.1", "NanA7", "BGC0000105", 1, "Polyketide", 27.0, 383.0, 98.26187717265353, 1.74e-108], ["ACA99172.1", "polyketide_synthase", "BGC0001160", 1, "Polyketide:Modular type I polyketide", 38.0, 386.0, 36.326767091541136, 1.82e-108], ["BCK51640.1", "modular_polyketide_synthase", "BGC0002520", 1, "Polyketide", 32.0, 387.0, 49.884125144843566, 1.86e-108], ["BBA84067.1", "type_I_polyketide_synthase", "BGC0001649", 1, "Polyketide", 33.0, 384.0, 46.81344148319815, 2e-108], ["ABC84471.1", "NigAVII", "BGC0000114", 1, "Polyketide:Modular type I polyketide", 30.0, 386.0, 51.79606025492468, 2.11e-108], ["CAQ52623.1", "type_I_polyketide_synthase,_module_6", "BGC0001066", 1, "Polyketide:Modular type I polyketide", 31.0, 385.0, 47.04519119351101, 2.14e-108], ["BCK51648.1", "modular_polyketide_synthase", "BGC0002520", 1, "Polyketide", 31.0, 386.0, 53.76593279258402, 2.14e-108], ["ANZ22987.1", "ZinD", "BGC0001828", 1, "Polyketide", 27.0, 386.0, 100.46349942062574, 2.15e-108], ["QQZ01629.1", "PKS", "BGC0002497", 1, "Other", 31.0, 386.0, 52.89687137891078, 2.28e-108], ["CAE45670.1", "borrelidin_polyketide_synthase,_type_I", "BGC0000031", 1, "Polyketide:Modular type I polyketide", 32.0, 382.0, 46.349942062572424, 2.33e-108], ["ABI91466.1", "beta-ketoacyl_synthase", "BGC0001094", 1, "NRP+Polyketide", 32.0, 385.0, 49.015063731170336, 2.68e-108], ["ctg1_orf521", "", "BGC0001199", 1, "Polyketide", 33.0, 386.0, 49.304750869061415, 2.83e-108], ["ABB86408.1", "GelA", "BGC0000067", 1, "Polyketide", 30.0, 386.0, 53.82387022016223, 3.19e-108], ["ARM20284.1", "polyketide_synthase", "BGC0001523", 1, "Polyketide", 29.0, 385.0, 53.47624565469293, 3.25e-108], ["TXD00266.1", "SDR_family_NAD(P)-dependent_oxidoreductase", "BGC0001877", 1, "Polyketide", 30.0, 385.0, 53.881807647740445, 3.35e-108], ["TMU97100.1", "SDR_family_NAD(P)-dependent_oxidoreductase", "BGC0002038", 1, "Polyketide", 31.0, 385.0, 52.78099652375434, 3.43e-108], ["QIQ28616.1", "Nbc20", "BGC0002541", 1, "Other", 27.0, 385.0, 104.34530706836615, 3.5e-108], ["QFU19838.1", "PKS", "BGC0002431", 1, "Polyketide+Saccharide", 32.0, 382.0, 51.44843568945539, 3.66e-108], ["CAQ18832.1", "polyketide_synthase", "BGC0000954", 1, "NRP+Polyketide:Modular type I polyketide", 32.0, 384.0, 46.98725376593279, 3.79e-108], ["AAF71774.1", "nysA", "BGC0000115", 1, "Polyketide:Modular type I polyketide+Saccharide:Hybrid/tailoring saccharide", 32.0, 378.0, 48.261877172653534, 3.91e-108], ["AAZ77699.1", "ChlA6", "BGC0000036", 1, "Polyketide:Modular type I polyketide+Polyketide:Iterative type I polyketide+Saccharide:Oligosaccharide", 31.0, 380.0, 49.304750869061415, 6.18e-108], ["ctg1_orf8", "", "BGC0001109", 1, "NRP+Polyketide", 34.0, 315.0, 33.893395133256085, 3.77e-86], ["CAE46843.1", "Type_I_modular_polyketide_synthase", "BGC0000103", 1, "Polyketide", 30.0, 385.0, 63.26767091541136, 6.42e-108], ["MCF2150415.1", "Polyketide_synthase", "BGC0002625", 1, "NRP+Polyketide", 39.0, 383.0, 33.603707995365006, 6.44e-108], ["ABB88521.1", "polyketide_synthase_type_I", "BGC0000050", 1, "Polyketide", 32.0, 384.0, 46.75550405561993, 6.72e-108], ["BAG23200.1", "putative_type-I_PKS", "BGC0002673", 1, "Polyketide+Alkaloid", 32.0, 384.0, 47.04519119351101, 7.2e-108], ["AFY58526.1", "polyketide_synthase_family_protein", "BGC0002411", 1, "NRP+Polyketide", 44.0, 371.0, 24.97103128621089, 8.43e-108], ["AAC69329.1", "type_I_polyketide_synthase_PikAI", "BGC0000094", 1, "Polyketide:Modular type I polyketide+Saccharide:Hybrid/tailoring saccharide", 47.0, 384.0, 25.318655851680184, 8.48e-108], ["AXG22406.1", "type_I_polyketide_synthase", "BGC0002024", 1, "Polyketide", 31.0, 384.0, 53.070683661645425, 8.61e-108], ["AAB66508.1", "tylactone_synthase_module_7", "BGC0000166", 1, "Polyketide", 32.0, 382.0, 49.76825028968714, 9.25e-108], ["PAU45552.1", "Iterative_polyketide_synthase", "BGC0002138", 1, "Polyketide", 31.0, 377.0, 47.56662804171495, 9.31e-108], ["CAQ52624.1", "type_I_polyketide_synthase,_modules_7-8", "BGC0001066", 1, "Polyketide:Modular type I polyketide", 32.0, 384.0, 47.27694090382387, 9.39e-108], ["AVV61984.1", "type_I_modular_polyketide_synthase", "BGC0001477", 1, "NRP+Polyketide:Modular type I polyketide", 31.0, 384.0, 52.549246813441485, 9.8e-108], ["ABY21541.1", "AngAIV", "BGC0000018", 1, "Polyketide", 31.0, 380.0, 50.7531865585168, 1.05e-107], ["WP_030180235.1", "type_I_polyketide_synthase", "BGC0002106", 1, "Polyketide", 31.0, 384.0, 52.78099652375434, 1.06e-107], ["AVX51106.1", "nysA", "BGC0001709", 1, "Polyketide", 32.0, 377.0, 47.972190034762455, 1.08e-107], ["AKD43769.1", "HerA2", "BGC0001349", 1, "NRP+Polyketide", 31.0, 370.0, 50.28968713789108, 1.15e-107], ["CAQ52622.1", "type_I_polyketide_synthase,_modules_4-5", "BGC0001066", 1, "Polyketide:Modular type I polyketide", 33.0, 383.0, 45.94438006952492, 1.82e-107], ["QSJ20136.1", "polyketide_synthase", "BGC0002572", 1, "NRP+Polyketide", 44.0, 352.0, 25.02896871378911, 1.96e-107], ["AWH12937.1", "StmB", "BGC0001784", 1, "Polyketide", 30.0, 383.0, 55.56199304750869, 2.01e-107], ["ADC79638.1", "TamAII", "BGC0001052", 1, "NRP+Polyketide:Modular type I polyketide", 27.0, 383.0, 97.3928157589803, 2.14e-107], ["CAJ88186.1", "Type_I_modular_polyketide_synthase", "BGC0000151", 1, "Polyketide:Modular type I polyketide+Saccharide:Hybrid/tailoring saccharide", 32.0, 383.0, 50.69524913093859, 2.24e-107], ["AUO16423.1", "polyketide_synthase", "BGC0001700", 1, "Polyketide", 30.0, 382.0, 52.08574739281576, 2.35e-107], ["AAP42858.1", "NanA4", "BGC0000105", 1, "Polyketide", 31.0, 383.0, 52.02780996523755, 2.4e-107], ["ACC40922.1", "polyketide_synthase,_Pks8", "BGC0001665", 1, "Polyketide", 32.0, 382.0, 47.3928157589803, 2.51e-107], ["AKJ15836.1", "Type_I_polyketide_synthase", "BGC0002735", 1, "Polyketide+NRP", 32.0, 382.0, 48.95712630359212, 2.79e-107], ["CAD17792.1", "probable_non_ribosomal_peptide_synthetase_protein", "BGC0001363", 1, "NRP+Polyketide", 37.0, 383.0, 37.54345307068366, 3.03e-107], ["AEH42474.1", "polyketide_synthase", "BGC0000032", 1, "Polyketide", 34.0, 381.0, 42.17844727694091, 3.06e-107], ["AXI91551.1", "FunP2", "BGC0001944", 1, "Polyketide", 32.0, 378.0, 48.66743916570104, 3.11e-107], ["CAQ34929.1", "putative_polyketide_synthase", "BGC0000986", 1, "NRP+Polyketide", 44.0, 367.0, 25.086906141367322, 3.43e-107], ["ACR50785.1", "polyketide_synthase", "BGC0000163", 1, "Polyketide", 33.0, 382.0, 48.60950173812283, 3.6e-107], ["ATP76241.1", "NdaD", "BGC0001705", 1, "NRP+Polyketide", 37.0, 382.0, 34.414831981460026, 4.18e-107], ["QRI43529.1", "type_I_polyketide_synthase", "BGC0002454", 1, "Polyketide", 31.0, 382.0, 54.80880648899189, 4.95e-107], ["ADH04641.1", "TgaC", "BGC0001051", 1, "NRP+Polyketide:Modular type I polyketide", 41.0, 382.0, 30.011587485515644, 5.27e-107], ["AAO62584.1", "polyketide_synthase_type_1", "BGC0001016", 1, "NRP+Polyketide", 38.0, 382.0, 34.06720741599073, 5.51e-107], ["ARM20278.1", "polyketide_synthase", "BGC0001523", 1, "Polyketide", 31.0, 381.0, 55.272305909617614, 6.6e-107], ["ARE67853.1", "AbsB1", "BGC0001492", 1, "Polyketide", 33.0, 382.0, 47.3928157589803, 6.9e-107], ["ABP55220.1", "beta-ketoacyl_synthase", "BGC0000142", 1, "Polyketide", 31.0, 381.0, 51.5063731170336, 7.1e-107], ["BAK64638.1", "polyketide_synthase", "BGC0000135", 1, "Polyketide", 31.0, 381.0, 54.982618771726536, 9.42e-107], ["ATY12793.1", "type_I_polyketide_synthase", "BGC0001504", 1, "Polyketide", 31.0, 380.0, 46.52375434530707, 1.04e-106], ["AIW82282.1", "PuwE", "BGC0001125", 1, "NRP+Polyketide", 47.0, 380.0, 25.086906141367322, 1.07e-106], ["AEU11006.1", "NpnB", "BGC0001029", 1, "NRP+Polyketide", 46.0, 381.0, 25.14484356894554, 1.08e-106], ["WP_081238284.1", "type_I_polyketide_synthase", "BGC0002105", 1, "Polyketide", 32.0, 380.0, 47.21900347624565, 1.4e-106], ["AXN93580.1", "PuwE", "BGC0001950", 1, "NRP", 46.0, 380.0, 25.086906141367322, 1.44e-106], ["AXN93589.1", "PuwE", "BGC0001951", 1, "NRP", 46.0, 380.0, 25.086906141367322, 1.44e-106], ["AJO72737.1", "Type_I_modular_polyketide_synthase", "BGC0001381", 1, "Polyketide", 31.0, 380.0, 52.14368482039398, 1.63e-106], ["BAQ25483.1", "type_I_polyketide_synthase", "BGC0001288", 1, "Polyketide", 32.0, 369.0, 47.33487833140209, 1.68e-106], ["CAC20921.1", "PimS2_protein", "BGC0000125", 1, "Polyketide", 30.0, 380.0, 54.92468134414832, 1.76e-106], ["AQT01393.1", "SgnS2", "BGC0001690", 1, "Polyketide", 30.0, 380.0, 54.92468134414832, 1.76e-106], ["TMV00153.1", "acyltransferase_domain-containing_protein", "BGC0002038", 1, "Polyketide", 32.0, 379.0, 48.95712630359212, 1.85e-106], ["AAG23266.1", "polyketide_synthase_extender_modules_3-4", "BGC0000148", 1, "Polyketide", 30.0, 380.0, 53.30243337195828, 1.93e-106], ["OJF16266.1", "AceP4", "BGC0001491", 1, "Polyketide", 30.0, 380.0, 53.99768250289687, 2.31e-106], ["BBA84068.1", "type_I_polyketide_synthase", "BGC0001649", 1, "Polyketide", 31.0, 375.0, 50.52143684820394, 2.34e-106], ["QKV49791.1", "PKS", "BGC0002526", 1, "Polyketide", 26.0, 380.0, 103.76593279258401, 2.53e-106], ["AGM05531.1", "type_I_polyketide_synthase", "BGC0002098", 1, "Polyketide", 27.0, 379.0, 103.41830822711471, 2.96e-106], ["QEA08891.1", "JenA5", "BGC0002559", 1, "Polyketide", 31.0, 379.0, 53.18655851680185, 3.01e-106], ["ABG02263.1", "SalA", "BGC0000143", 1, "Polyketide", 31.0, 376.0, 51.79606025492468, 4e-106], ["WP_053138504.1", "type_I_polyketide_synthase", "BGC0002033", 1, "Polyketide", 32.0, 379.0, 49.362688296639625, 4.31e-106], ["CAJ88176.1", "Type_I_modular_polyketide_synthase", "BGC0000151", 1, "Polyketide:Modular type I polyketide+Saccharide:Hybrid/tailoring saccharide", 33.0, 379.0, 47.450753186558515, 5.03e-106], ["AEE88289.1", "CurA", "BGC0000976", 1, "NRP+Polyketide:Modular type I polyketide", 42.0, 378.0, 30.41714947856315, 5.22e-106], ["AAT70096.1", "CurA", "BGC0001165", 1, "NRP+Polyketide:Modular type I polyketide", 42.0, 378.0, 30.41714947856315, 5.22e-106], ["QIZ24098.1", "type_I_polyketide_synthase", "BGC0002540", 1, "Polyketide", 30.0, 379.0, 55.2143684820394, 5.42e-106], ["AAZ77693.1", "ChlA1", "BGC0000036", 1, "Polyketide:Modular type I polyketide+Polyketide:Iterative type I polyketide+Saccharide:Oligosaccharide", 32.0, 379.0, 50.40556199304751, 5.8e-106], ["QSV12662.1", "AvmD", "BGC0002456", 1, "Polyketide+NRP", 30.0, 379.0, 53.47624565469293, 6.85e-106], ["BBM95963.1", "modular_polyketide_synthase", "BGC0002558", 1, "Polyketide", 32.0, 378.0, 47.62456546929316, 7.48e-106], ["QWF78548.1", "3-ketoacyl-CoA_thiolase", "BGC0002142", 1, "Polyketide", 32.0, 378.0, 47.914252607184245, 7.55e-106], ["PLB34720.1", "polyketide_synthase", "BGC0002749", 1, "NRP+Polyketide", 31.0, 377.0, 54.171494785631516, 7.89e-106], ["ABV83228.1", "CppA", "BGC0000116", 1, "Polyketide", 32.0, 366.0, 49.71031286210892, 8.01e-106], ["ctg1_14", "", "BGC0001931", 1, "Polyketide", 32.0, 377.0, 48.551564310544606, 8.12e-106], ["CQR60497.1", "Polyketide_synthase,_type_I,_modules:_loading,_1,_2_and_3", "BGC0001287", 1, "Polyketide", 27.0, 378.0, 102.43337195828505, 8.27e-106], ["ANY10600.1", "polyketide_synthase", "BGC0001773", 1, "Polyketide", 31.0, 378.0, 52.72305909617613, 9.49e-106], ["EWM62997.1", "non-ribosomal_peptide_synthetase", "BGC0001328", 1, "NRP:Cyclic depsipeptide+Polyketide:Modular type I polyketide", 41.0, 371.0, 30.359212050984937, 9.97e-106], ["BAC68125.1", "modular_polyketide_synthase", "BGC0000059", 1, "Polyketide", 32.0, 377.0, 48.20393974507532, 1.09e-105], ["BCK51649.1", "modular_polyketide_synthase", "BGC0002520", 1, "Polyketide", 32.0, 375.0, 50.40556199304751, 1.1e-105], ["ADH04680.1", "hybrid_polyketide_synthase/non-ribosomal_peptide_synthetase", "BGC0001344", 1, "NRP+Polyketide", 32.0, 377.0, 49.652375434530704, 1.13e-105], ["BAH02270.1", "polyketide_synthase", "BGC0000126", 1, "Polyketide", 30.0, 377.0, 55.09849362688297, 1.18e-105], ["QOD94999.1", "PldAIV", "BGC0002102", 1, "Polyketide", 30.0, 377.0, 55.09849362688297, 1.18e-105], ["BBM96640.1", "modular_polyketide_synthase", "BGC0002452", 1, "Polyketide", 32.0, 376.0, 49.130938586326764, 1.29e-105], ["AWH12670.1", "RmpA2", "BGC0001759", 1, "Polyketide", 35.0, 373.0, 37.25376593279258, 1.45e-105], ["sipP1", "Type_I_Modular_PKS", "BGC0001452", 1, "Polyketide", 25.0, 377.0, 111.58748551564311, 1.59e-105], ["QBC75448.1", "MacA", "BGC0002615", 1, "Terpene", 27.0, 375.0, 98.26187717265353, 1.67e-105], ["MCF2150414.1", "Polyketide_synthase", "BGC0002625", 1, "NRP+Polyketide", 34.0, 376.0, 38.29663962920046, 1.93e-105], ["CAL58686.1", "polyketide_synthase", "BGC0000149", 1, "Polyketide:Modular type I polyketide", 32.0, 377.0, 50.28968713789108, 1.99e-105], ["OAP25811.1", "Phenolphthiocerol_synthesis_polyketide_synthase_type_I_Pks15/1", "BGC0001658", 1, "Polyketide", 35.0, 353.0, 38.4125144843569, 2.08e-105], ["WP_053138519.1", "type_I_polyketide_synthase", "BGC0002033", 1, "Polyketide", 32.0, 373.0, 48.43568945538818, 2.09e-105], ["AQA28563.1", "type_I_polyketide_synthase", "BGC0001663", 1, "Polyketide", 45.0, 370.0, 25.086906141367322, 2.14e-105], ["AGY62753.1", "EbeA", "BGC0000051", 1, "Polyketide", 32.0, 363.0, 47.50869061413673, 2.31e-105], ["AQT01384.1", "SgnS0", "BGC0001690", 1, "Polyketide", 30.0, 374.0, 52.43337195828504, 2.73e-105], ["QDA77045.1", "polyketide_synthase/nonribosomal_peptide_synthetase", "BGC0002025", 1, "NRP+Polyketide", 31.0, 377.0, 50.05793742757822, 2.75e-105], ["QWF78552.1", "3-ketoacyl-CoA_thiolase", "BGC0002142", 1, "Polyketide", 31.0, 377.0, 51.85399768250289, 2.94e-105], ["BCB17028.1", "modular_polyketide_synthase", "BGC0002523", 1, "NRP", 27.0, 376.0, 105.2723059096176, 3.23e-105], ["ANZ22986.1", "ZinC", "BGC0001828", 1, "Polyketide", 32.0, 375.0, 47.85631517960602, 3.3e-105], ["CAC20930.1", "PimS0_protein", "BGC0000125", 1, "Polyketide", 30.0, 374.0, 52.43337195828504, 3.83e-105], ["AXN93601.1", "PuwE", "BGC0001952", 1, "NRP", 45.0, 375.0, 25.89803012746234, 4.17e-105], ["OJF16267.1", "AceP5", "BGC0001491", 1, "Polyketide", 33.0, 375.0, 46.118192352259555, 4.26e-105], ["QGA70098.1", "type_I_polyketide_synthase", "BGC0002517", 1, "Polyketide", 32.0, 368.0, 49.015063731170336, 4.32e-105], ["AGZ15474.1", "putative_type_I_polyketide_synthase", "BGC0001036", 1, "NRP+Polyketide", 30.0, 375.0, 48.43568945538818, 4.46e-105], ["BAB69193.1", "", "BGC0000117", 1, "Polyketide", 26.0, 375.0, 104.4611819235226, 5.55e-105], ["QIZ24104.1", "type_I_polyketide_synthase", "BGC0002540", 1, "Polyketide", 31.0, 373.0, 51.39049826187717, 5.59e-105], ["BAO66519.1", "type_I_polyketide_synthase", "BGC0000042", 1, "Polyketide", 30.0, 375.0, 52.37543453070683, 6.19e-105], ["AUA09467.1", "Erythronolide_synthase,_modules_1_and_2", "BGC0002291", 1, "Polyketide", 31.0, 375.0, 52.37543453070683, 7.06e-105], ["AFR69333.1", "polyketide_synthase_SpiC1", "BGC0001045", 1, "NRP:Cyclic depsipeptide+Polyketide:Modular type I polyketide", 45.0, 365.0, 26.013904982618776, 7.24e-105], ["AQW44871.1", "polyketide_synthase", "BGC0001761", 1, "Polyketide", 47.0, 374.0, 24.797219003476243, 7.25e-105], ["AAR16521.1", "RimA", "BGC0000138", 1, "Polyketide", 30.0, 372.0, 52.83893395133256, 7.52e-105], ["ABW96541.1", "type_I_modular_polyketide_synthase", "BGC0000159", 1, "Polyketide:Modular type I polyketide", 31.0, 375.0, 52.6071842410197, 7.85e-105], ["CBA11584.1", "polyketide_synthase_type_I", "BGC0001046", 1, "NRP+Polyketide:Modular type I polyketide+Saccharide:Hybrid/tailoring saccharide", 46.0, 375.0, 24.97103128621089, 8.06e-105], ["BCK51642.1", "modular_polyketide_synthase", "BGC0002520", 1, "Polyketide", 33.0, 374.0, 51.5063731170336, 1.03e-104], ["AXA20096.1", "trans-AT_PKS_LgaG", "BGC0001646", 1, "NRP+Polyketide", 43.0, 375.0, 28.50521436848204, 1.17e-104], ["ACR33078.1", "polyketide_synthase", "BGC0000017", 1, "Alkaloid+Polyketide:Modular type I polyketide", 46.0, 372.0, 25.02896871378911, 1.27e-104], ["CBZ41586.1", "Type_I_modular_polyketide_synthase", "BGC0000151", 1, "Polyketide:Modular type I polyketide+Saccharide:Hybrid/tailoring saccharide", 32.0, 370.0, 46.40787949015064, 1.47e-104], ["QNN81302.1", "IonAVI", "BGC0002446", 1, "Polyketide", 40.0, 374.0, 30.243337195828506, 1.61e-104], ["QLD23838.1", "SDR_family_NAD(P)-dependent_oxidoreductase", "BGC0002086", 1, "Polyketide", 31.0, 372.0, 55.44611819235226, 1.66e-104], ["AAM81585.1", "putative_type_I_polyketide_synthase", "BGC0000047", 1, "Polyketide", 32.0, 372.0, 47.682502896871384, 1.72e-104], ["AKL64830.1", "polyketide_synthase", "BGC0002072", 1, "Polyketide:Modular type I polyketide", 41.0, 374.0, 29.432213209733487, 1.74e-104], ["BAJ16469.1", "polyketide_synthase", "BGC0000058", 1, "Polyketide", 32.0, 373.0, 47.914252607184245, 1.87e-104], ["ctg1_orf27", "", "BGC0000096", 1, "Polyketide", 33.0, 374.0, 43.74275782155272, 2.17e-104], ["ANY10599.1", "polyketide_synthase", "BGC0001773", 1, "Polyketide", 32.0, 372.0, 49.362688296639625, 2.26e-104], ["WP_226048588.1", "AMP-binding_protein", "BGC0002106", 1, "Polyketide", 30.0, 371.0, 52.83893395133256, 2.27e-104], ["BBM96641.1", "modular_polyketide_synthase", "BGC0002452", 1, "Polyketide", 33.0, 373.0, 47.27694090382387, 2.84e-104], ["QBG82531.1", "cytochrome_P450", "BGC0002587", 1, "Polyketide", 31.0, 373.0, 47.972190034762455, 2.88e-104], ["AAO65796.1", "monensin_polyketide_synthase_loading_module_and_module_1", "BGC0000100", 1, "Polyketide", 47.0, 373.0, 24.797219003476243, 2.89e-104], ["ANZ52459.1", "MonAI", "BGC0001670", 1, "Polyketide", 47.0, 373.0, 24.797219003476243, 2.89e-104], ["QSE03602.1", "LcmA", "BGC0002333", 1, "Polyketide", 32.0, 373.0, 47.740440324449594, 2.9e-104], ["AXI91552.1", "FunP1", "BGC0001944", 1, "Polyketide", 31.0, 373.0, 51.738122827346466, 3.86e-104], ["AXN93613.1", "PuwE", "BGC0001953", 1, "NRP", 46.0, 372.0, 25.724217844727693, 3.91e-104], ["ADC79639.1", "TamAIII", "BGC0001052", 1, "NRP+Polyketide:Modular type I polyketide", 31.0, 372.0, 53.360370799536504, 4.67e-104], ["ADU85981.1", "putative_modular_polyketide_synthase", "BGC0000165", 1, "Polyketide:Modular type I polyketide", 34.0, 367.0, 46.75550405561993, 6.52e-104], ["AFU82616.1", "polyketide_synthase", "BGC0000998", 1, "NRP+Polyketide", 32.0, 371.0, 48.37775202780997, 6.57e-104], ["QCP68970.1", "VatU", "BGC0002296", 1, "NRP+Polyketide", 43.0, 370.0, 25.550405561993045, 6.65e-104], ["ARW71487.1", "type_I_PKS_module_7", "BGC0001812", 1, "Polyketide", 32.0, 370.0, 55.44611819235226, 6.92e-104], ["FS847_01975", "type_I_polyketide_synthase", "BGC0001877", 1, "Polyketide", 40.0, 343.0, 28.50521436848204, 7.03e-104], ["CAO85896.1", "protein_modular_polyketide_synthase_NorA'", "BGC0000110", 1, "Polyketide:Modular type I polyketide", 41.0, 372.0, 30.18539976825029, 7.78e-104], ["KYC42746.1", "beta-ketoacyl_synthase", "BGC0002484", 1, "NRP+Polyketide", 43.0, 342.0, 25.02896871378911, 9.08e-104], ["AAS79460.1", "polyketide_synthase_subunit", "BGC0000035", 1, "Polyketide", 32.0, 370.0, 48.03012746234067, 9.3e-104], ["ctg1_orf20", "", "BGC0001013", 1, "NRP+Polyketide", 31.0, 372.0, 52.02780996523755, 9.76e-104], ["ABC87509.1", "polyketide_synthase", "BGC0001011", 1, "NRP+Polyketide", 31.0, 372.0, 52.02780996523755, 9.77e-104], ["ADH04640.1", "TgaB", "BGC0001051", 1, "NRP+Polyketide:Modular type I polyketide", 34.0, 371.0, 44.95944380069525, 9.88e-104], ["QEA08890.1", "JenA4", "BGC0002559", 1, "Polyketide", 31.0, 371.0, 51.44843568945539, 1.08e-103], ["QSV12655.1", "AvmA", "BGC0002456", 1, "Polyketide+NRP", 32.0, 371.0, 47.85631517960602, 1.2e-103], ["AP234_RS37235", "type_I_polyketide_synthase", "BGC0001653", 1, "Polyketide", 32.0, 354.0, 47.56662804171495, 1.21e-103], ["QKG20159.1", "type_I_polyketide_synthase", "BGC0002124", 1, "Polyketide", 30.0, 367.0, 49.130938586326764, 1.3e-103], ["ACR50782.1", "polyketide_synthase", "BGC0000163", 1, "Polyketide", 31.0, 367.0, 49.130938586326764, 1.33e-103], ["AAW03329.1", "CtaF", "BGC0000982", 1, "NRP+Polyketide", 47.0, 364.0, 25.26071842410197, 1.62e-103], ["ACY06290.1", "type_I_polyketide_synthase", "BGC0001042", 1, "NRP+Polyketide", 26.0, 370.0, 100.40556199304751, 1.72e-103], ["QWF78544.1", "3-ketoacyl-CoA_thiolase", "BGC0002142", 1, "Polyketide", 30.0, 370.0, 56.604866743916574, 2.29e-103], ["AHB82065.1", "polyketide_synthase", "BGC0001231", 1, "NRP+Polyketide:Modular type I polyketide", 43.0, 353.0, 25.550405561993045, 2.43e-103], ["ctg1_orf254", "", "BGC0001200", 1, "Polyketide", 31.0, 370.0, 48.783314020857475, 2.5e-103], ["WP_015031691.1", "type_I_polyketide_synthase", "BGC0001819", 1, "Polyketide", 31.0, 363.0, 50.0, 2.6e-103], ["AAG23265.1", "polyketide_synthase_extender_module_2", "BGC0000148", 1, "Polyketide", 32.0, 369.0, 47.85631517960602, 2.86e-103], ["CAE02605.1", "polyketide_synthase_type_I", "BGC0000024", 1, "Polyketide:Modular type I polyketide", 30.0, 369.0, 49.304750869061415, 2.9e-103], ["TGZ15164.1", "hypothetical_protein", "BGC0002032", 1, "Polyketide", 32.0, 370.0, 49.015063731170336, 2.98e-103], ["QWF78553.1", "3-ketoacyl-CoA_thiolase", "BGC0002142", 1, "Polyketide", 31.0, 370.0, 52.6071842410197, 3.61e-103], ["ACC80701.1", "beta-ketoacyl_synthase", "BGC0002677", 1, "Other", 46.0, 368.0, 25.086906141367322, 3.66e-103], ["QIE07124.1", "OvmK2", "BGC0001719", 1, "Polyketide", 28.0, 367.0, 91.30938586326766, 3.94e-103], ["DAB41916.1", "ArzN_-_PKS_(KS,_AT,_OMT,_KR,_ACP)", "BGC0001884", 1, "NRP+Polyketide", 44.0, 368.0, 25.434530706836618, 4.44e-103], ["AXI91550.1", "FunP3", "BGC0001944", 1, "Polyketide", 36.0, 369.0, 38.4125144843569, 4.79e-103], ["AQV04224.1", "SwnK", "BGC0001793", 1, "NRP+Polyketide", 30.0, 369.0, 51.33256083429896, 5.02e-103], ["ABB52545.1", "putative_type_I_polyketide_synthase", "BGC0000047", 1, "Polyketide", 31.0, 363.0, 50.63731170336037, 5.11e-103], ["AFU82615.1", "polyketide_synthase", "BGC0000998", 1, "NRP+Polyketide", 38.0, 364.0, 32.96639629200463, 6.79e-103], ["QEA08889.1", "JenA3", "BGC0002559", 1, "Polyketide", 30.0, 369.0, 48.20393974507532, 7.79e-103], ["BAO66528.1", "type_I_polyketide_synthase", "BGC0000042", 1, "Polyketide", 30.0, 356.0, 46.98725376593279, 8.29e-103], ["QHZ99322.1", "nargenicin_biosynthesis_PKS", "BGC0001875", 1, "Polyketide", 30.0, 369.0, 50.52143684820394, 8.5e-103], ["ADM46356.1", "polyketide_synthase", "BGC0000106", 1, "Polyketide", 26.0, 369.0, 104.1135573580533, 9.16e-103], ["AQH32482.1", "type_1_polyketide_synthase", "BGC0001667", 1, "NRP+Polyketide", 35.0, 368.0, 38.818076477404404, 1.01e-102], ["AEE88280.1", "CurJ", "BGC0000976", 1, "NRP+Polyketide:Modular type I polyketide", 44.0, 367.0, 26.013904982618776, 1.01e-102], ["AAT70105.1", "CurJ", "BGC0001165", 1, "NRP+Polyketide:Modular type I polyketide", 44.0, 367.0, 26.013904982618776, 1.01e-102], ["ACC80698.1", "beta-ketoacyl_synthase", "BGC0002677", 1, "Other", 44.0, 357.0, 25.14484356894554, 1.16e-102], ["ATG32078.1", "polyketide_synthase", "BGC0001750", 1, "NRP+Polyketide", 45.0, 364.0, 24.797219003476243, 1.19e-102], ["AAP42860.1", "NanA6", "BGC0000105", 1, "Polyketide", 30.0, 365.0, 49.76825028968714, 1.2e-102], ["AEZ54375.1", "PieA2", "BGC0000124", 1, "Polyketide", 26.0, 367.0, 101.21668597914253, 1.61e-102], ["AVI26388.1", "polyketide_synthase", "BGC0001800", 1, "NRP+Polyketide", 41.0, 367.0, 30.53302433371958, 1.73e-102], ["AAF00959.1", "mcyD", "BGC0001017", 1, "NRP+Polyketide:Modular type I polyketide", 35.0, 367.0, 38.47045191193511, 1.78e-102], ["AHB82054.1", "polyketide_synthase", "BGC0001019", 1, "NRP+Polyketide:Modular type I polyketide", 42.0, 352.0, 25.550405561993045, 1.9e-102], ["AAO62582.1", "polyketide_synthase_peptide_sythetase_fusion_protein", "BGC0001016", 1, "NRP+Polyketide", 44.0, 367.0, 27.11471610660487, 2.17e-102], ["AHH25595.1", "PKS", "BGC0000957", 1, "NRP+Polyketide", 30.0, 366.0, 55.09849362688297, 3.16e-102], ["ADH04660.1", "TugD", "BGC0001342", 1, "NRP+Polyketide", 42.0, 367.0, 29.08458864426419, 3.89e-102], ["CAD89777.1", "MelF_protein", "BGC0001010", 1, "NRP+Polyketide:Modular type I polyketide", 45.0, 360.0, 25.14484356894554, 4.18e-102], ["ctg1_orf28", "", "BGC0000096", 1, "Polyketide", 31.0, 365.0, 48.84125144843569, 4.52e-102], ["ARS01473.1", "NcmAI", "BGC0001702", 1, "NRP+Polyketide", 34.0, 366.0, 42.5260718424102, 4.63e-102], ["ABV97151.1", "AMP-dependent_synthetase_and_ligase", "BGC0000137", 1, "Polyketide", 27.0, 366.0, 102.89687137891077, 4.72e-102], ["ctg1_11", "", "BGC0001931", 1, "Polyketide", 28.0, 364.0, 100.05793742757822, 5.26e-102], ["QFU80900.1", "PKS", "BGC0002550", 1, "Polyketide", 30.0, 366.0, 54.51911935110081, 5.79e-102], ["ARW71483.1", "type_I_PKS_loading_module,_module_1,_module_2", "BGC0001812", 1, "Polyketide", 43.0, 366.0, 28.85283893395133, 5.84e-102], ["QLD23835.2", "SDR_family_NAD(P)-dependent_oxidoreductase", "BGC0002086", 1, "Polyketide", 43.0, 366.0, 28.215527230590965, 5.86e-102], ["CAD19092.1", "StiH_protein", "BGC0000153", 1, "NRP+Polyketide:Modular type I polyketide", 43.0, 362.0, 26.825028968713788, 6.21e-102], ["AZH23788.1", "MgcR", "BGC0001970", 1, "NRP+Polyketide", 42.0, 365.0, 25.26071842410197, 8.6e-102], ["AZH23819.1", "MgiR", "BGC0001971", 1, "NRP+Polyketide", 42.0, 364.0, 25.550405561993045, 8.99e-102], ["AAP42857.1", "NanA3", "BGC0000105", 1, "Polyketide", 30.0, 365.0, 48.03012746234067, 9.69e-102], ["ANC94962.1", "AlmHV", "BGC0001396", 1, "Polyketide", 30.0, 359.0, 50.63731170336037, 9.78e-102], ["ADC45535.1", "modular_polyketide_synthase", "BGC0000093", 1, "Polyketide", 32.0, 365.0, 47.740440324449594, 1.1e-101], ["BAR73021.1", "putative_PKS_(KS-AT-KR-ACP)", "BGC0001194", 1, "Polyketide", 31.0, 361.0, 47.56662804171495, 1.55e-101], ["BAQ21947.1", "putative_type_I_polyketide_synthase", "BGC0001204", 1, "Polyketide", 40.0, 364.0, 30.30127462340672, 1.58e-101], ["ctg1_orf524", "", "BGC0001199", 1, "Polyketide", 31.0, 358.0, 49.304750869061415, 1.59e-101], ["ABC87511.1", "polyketide_synthase", "BGC0001011", 1, "NRP+Polyketide", 32.0, 365.0, 48.493626882966396, 1.65e-101], ["ctg1_orf22", "", "BGC0001013", 1, "NRP+Polyketide", 32.0, 365.0, 48.493626882966396, 1.65e-101], ["ABJ97439.1", "MerC", "BGC0001012", 1, "NRP+Polyketide", 31.0, 365.0, 49.47856315179606, 1.77e-101], ["ABM21570.1", "crpB", "BGC0000975", 1, "NRP+Polyketide", 42.0, 364.0, 31.170336037079956, 2.03e-101], ["CAD29794.1", "peptide_synthetase", "BGC0001015", 1, "NRP+Polyketide", 46.0, 364.0, 24.681344148319813, 2.04e-101], ["BBM96637.1", "modular_polyketide_synthase", "BGC0002452", 1, "Polyketide", 31.0, 362.0, 53.53418308227115, 2.59e-101], ["KFL51881.1", "beta-ketoacyl_synthase", "BGC0001711", 1, "NRP+Polyketide", 36.0, 359.0, 40.382387022016225, 2.95e-101], ["AQV04230.1", "SwnK", "BGC0001794", 1, "NRP+Polyketide", 30.0, 363.0, 51.39049826187717, 3.34e-101], ["WP_174703967.1", "polyketide_synthase_docking_domain-containing_protein", "BGC0002105", 1, "Polyketide", 43.0, 337.0, 25.66628041714948, 3.46e-101], ["QCP68968.1", "VatM", "BGC0002296", 1, "NRP+Polyketide", 44.0, 362.0, 26.361529548088065, 3.49e-101], ["AQH32481.1", "hybrid_polyketide_synthase/peptide_synthetase", "BGC0001667", 1, "NRP+Polyketide", 44.0, 363.0, 26.187717265353417, 3.58e-101], ["CAE45668.1", "borrelidin_polyketide_synthase,_type_I", "BGC0000031", 1, "Polyketide:Modular type I polyketide", 32.0, 360.0, 47.79837775202781, 3.75e-101], ["AAM54075.1", "polyketide_synthase", "BGC0000020", 1, "Polyketide", 31.0, 363.0, 51.27462340672074, 4.23e-101], ["EHK80168.1", "acyl_transferase", "BGC0001447", 1, "Polyketide", 35.0, 340.0, 35.05214368482039, 5.41e-101], ["AAX98190.1", "polyketide_synthase_type_I", "BGC0000052", 1, "Polyketide", 41.0, 362.0, 29.89571263035921, 5.85e-101], ["ADF88276.1", "polyketide_synthase", "BGC0000981", 1, "NRP+Polyketide", 44.0, 361.0, 24.913093858632678, 6.01e-101], ["ATP76239.1", "NdaF", "BGC0001705", 1, "NRP+Polyketide", 45.0, 362.0, 25.202780996523757, 6.22e-101], ["AFN27480.1", "pks_BonA", "BGC0000173", 1, "Polyketide:Modular type I polyketide", 44.0, 363.0, 25.492468134414832, 6.65e-101], ["RLV64599.1", "Erythronolide_synthase,_modules_1_and_2", "BGC0001845", 1, "Polyketide+NRP+Other:Aminocoumarin", 33.0, 362.0, 42.64194669756663, 6.75e-101], ["ALV82346.1", "borrelidin_type_I_polyketide_synthase", "BGC0001533", 1, "Polyketide", 32.0, 359.0, 47.914252607184245, 6.77e-101], ["ANR02549.1", "LodH", "BGC0001648", 1, "Polyketide", 40.0, 361.0, 30.127462340672075, 7.55e-101], ["ABX60152.1", "polyketide_synthase", "BGC0000978", 1, "NRP+Alkaloid+Polyketide:Modular type I polyketide", 44.0, 360.0, 24.913093858632678, 8.54e-101], ["ABC87510.1", "polyketide_synthase", "BGC0001011", 1, "NRP+Polyketide", 31.0, 362.0, 52.6071842410197, 8.56e-101], ["ctg1_orf21", "", "BGC0001013", 1, "NRP+Polyketide", 31.0, 362.0, 52.6071842410197, 8.56e-101], ["CAD29793.1", "polyketide_synthase_type_I", "BGC0001015", 1, "NRP+Polyketide", 35.0, 362.0, 35.39976825028969, 8.88e-101], ["ABP57747.1", "DepC", "BGC0000993", 1, "NRP:Cyclic depsipeptide+Polyketide:Modular type I polyketide", 46.0, 353.0, 24.391657010428737, 8.92e-101], ["OAP25815.1", "Phenolphthiocerol_synthesis_polyketide_synthase_type_I_Pks15/1", "BGC0001658", 1, "Polyketide", 30.0, 362.0, 52.02780996523755, 8.96e-101], ["WP_106980515.1", "type_I_polyketide_synthase", "BGC0001348", 1, "Polyketide:Modular type I polyketide", 40.0, 355.0, 30.764774044032446, 9.55e-101], ["OAP25820.1", "Erythronolide_synthase,_modules_1_and_2", "BGC0001658", 1, "Polyketide", 31.0, 358.0, 47.50869061413673, 9.92e-101], ["QCQ67874.1", "type_I_polyketide_synthase", "BGC0002297", 1, "NRP+Polyketide", 42.0, 362.0, 27.346465816917732, 1.17e-100], ["AWR88404.1", "putative_beta-ketoacyl_synthase", "BGC0001522", 1, "Polyketide", 26.0, 362.0, 103.65005793742759, 1.37e-100], ["DAB41915.1", "ArzM_-_PKS_(KS,_AT,_DH,_MT,_ER,_KR,_ACP)", "BGC0001884", 1, "NRP+Polyketide", 44.0, 361.0, 25.086906141367322, 1.43e-100], ["ADC45516.1", "modular_polyketide_synthase", "BGC0000093", 1, "Polyketide", 31.0, 360.0, 50.23174971031287, 1.55e-100], ["ANZ22995.1", "ZinA", "BGC0001828", 1, "Polyketide", 48.0, 361.0, 24.159907300115872, 1.75e-100], ["CCA29203.1", "non-ribosomal_peptide_synthetase/polyketide_synthase", "BGC0000955", 1, "NRP+Polyketide:Modular type I polyketide", 31.0, 361.0, 50.69524913093859, 1.82e-100], ["AXM42951.1", "polyketide_synthase", "BGC0001941", 1, "NRP+Polyketide", 44.0, 355.0, 25.14484356894554, 1.84e-100], ["ACC80700.1", "beta-ketoacyl_synthase", "BGC0002677", 1, "Other", 44.0, 360.0, 25.434530706836618, 2e-100], ["CAD19087.1", "StiC_protein", "BGC0000153", 1, "NRP+Polyketide:Modular type I polyketide", 45.0, 359.0, 24.797219003476243, 2.04e-100], ["AAS98783.1", "polyketide_synthase/nonribosomal_peptide_synthase_hybrid", "BGC0001001", 1, "NRP+Polyketide", 43.0, 361.0, 26.361529548088065, 2.06e-100], ["BAH02271.1", "polyketide_synthase", "BGC0000126", 1, "Polyketide", 31.0, 359.0, 50.0, 2.16e-100], ["QOD95000.1", "PldAV", "BGC0002102", 1, "Polyketide", 31.0, 359.0, 50.0, 2.16e-100], ["QSV12661.1", "AvmC", "BGC0002456", 1, "Polyketide+NRP", 29.0, 360.0, 56.083429895712634, 2.63e-100], ["BAQ21940.1", "putative_Type_I_polyketide_synthase", "BGC0001204", 1, "Polyketide", 39.0, 361.0, 30.30127462340672, 2.65e-100], ["BCK51641.1", "modular_polyketide_synthase", "BGC0002520", 1, "Polyketide", 40.0, 361.0, 29.08458864426419, 2.81e-100], ["QBM78307.1", "polyketide_synthase", "BGC0002542", 1, "Polyketide+NRP", 40.0, 360.0, 30.18539976825029, 2.87e-100], ["BAW35655.1", "modular_polyketide_synthase", "BGC0002355", 1, "Polyketide+Other", 39.0, 360.0, 30.880648899188877, 3.13e-100], ["EHA27898.1", "hypothetical_protein", "BGC0002171", 1, "NRP+Polyketide", 30.0, 358.0, 52.20162224797219, 3.3e-100], ["ANH11415.1", "SceT", "BGC0001770", 1, "Polyketide", 32.0, 353.0, 48.261877172653534, 3.93e-100], ["AEE88278.1", "CurL", "BGC0000976", 1, "NRP+Polyketide:Modular type I polyketide", 42.0, 358.0, 26.30359212050985, 4.18e-100], ["AAT70107.1", "CurL", "BGC0001165", 1, "NRP+Polyketide:Modular type I polyketide", 42.0, 358.0, 26.30359212050985, 4.18e-100], ["AAF00958.1", "mcyE", "BGC0001017", 1, "NRP+Polyketide:Modular type I polyketide", 44.0, 360.0, 25.202780996523757, 4.39e-100], ["BAO66543.1", "type_I_polyketide_synthase", "BGC0000042", 1, "Polyketide", 31.0, 357.0, 47.914252607184245, 5.28e-100], ["AHE80993.1", "PieA3", "BGC0001169", 1, "Polyketide:Modular type I polyketide", 27.0, 357.0, 100.69524913093859, 5.54e-100], ["CAO98847.1", "polyketide_synthase_AufC", "BGC0000023", 1, "Polyketide:Modular type I polyketide", 44.0, 358.0, 24.97103128621089, 6e-100], ["WP_051206794.1", "type_I_polyketide_synthase", "BGC0002624", 1, "NRP+Polyketide", 44.0, 344.0, 25.02896871378911, 6.37e-100], ["MBV7329455.1", "amino_acid_adenylation_domain-containing_protein", "BGC0002131", 1, "Polyketide+NRP:Glycopeptide+Saccharide:Hybrid/tailoring saccharide", 45.0, 358.0, 24.73928157589803, 7.59e-100], ["PYH50506.1", "hypothetical_protein", "BGC0002275", 1, "NRP+Polyketide", 30.0, 358.0, 52.20162224797219, 7.72e-100], ["FGK60_03740", "SDR_family_NAD(P)-dependent_oxidoreductase", "BGC0002038", 1, "Polyketide", 32.0, 355.0, 42.41019698725377, 8.24e-100], ["AQW44873.1", "polyketide_synthase", "BGC0001761", 1, "Polyketide", 45.0, 357.0, 24.97103128621089, 9.43e-100], ["BAB69199.1", "modular_polyketide_synthase", "BGC0000117", 1, "Polyketide", 41.0, 358.0, 28.91077636152955, 1.1e-99], ["AQZ37113.1", "polyketide_synthase", "BGC0001511", 1, "Polyketide", 30.0, 358.0, 51.10081112398609, 1.19e-99], ["ABP55222.1", "beta-ketoacyl_synthase", "BGC0000142", 1, "Polyketide", 41.0, 358.0, 29.08458864426419, 1.19e-99], ["CAE45672.1", "Borrelidin_polyketide_synthase,_type_I", "BGC0000031", 1, "Polyketide:Modular type I polyketide", 32.0, 356.0, 47.21900347624565, 1.24e-99], ["ALV82335.1", "borrelidin_type_I_polyketide_synthase", "BGC0001533", 1, "Polyketide", 32.0, 356.0, 47.21900347624565, 1.24e-99], ["CDG12864.1", "non-ribosomal_peptide_synthetase", "BGC0001415", 1, "NRP+Polyketide", 30.0, 358.0, 53.707995365005786, 1.27e-99], ["ACC40923.1", "polyketide_synthase_Pks9", "BGC0001665", 1, "Polyketide", 29.0, 346.0, 54.34530706836617, 1.64e-99], ["SAI82912.1", "HrnE;_Macrolactam_polyketide_synthase_type_I;_module_5", "BGC0002101", 1, "Polyketide", 31.0, 355.0, 45.65469293163383, 1.78e-99], ["BAJ16470.1", "polyketide_synthase", "BGC0000058", 1, "Polyketide", 41.0, 358.0, 30.70683661645423, 1.82e-99], ["ABK32287.1", "JerA", "BGC0000080", 1, "Polyketide", 43.0, 347.0, 25.086906141367322, 1.98e-99], ["ABK32255.1", "AmbA", "BGC0000014", 1, "Polyketide", 40.0, 347.0, 28.09965237543453, 2.19e-99], ["ibo19", "", "BGC0001619", 1, "Polyketide", 30.0, 357.0, 52.08574739281576, 2.4e-99], ["QCQ67875.1", "hybrid_peptide_synthetase/polyketide_synthase", "BGC0002297", 1, "NRP+Polyketide", 45.0, 357.0, 25.202780996523757, 3.09e-99], ["ARO38317.1", "nonribosomal_peptide_synthetase", "BGC0001560", 1, "NRP+Polyketide", 30.0, 357.0, 51.216685979142525, 3.12e-99], ["ABC36687.1", "polyketide_synthase", "BGC0000964", 1, "NRP:Cyclic depsipeptide+Polyketide:Trans-AT type I polyketide", 45.0, 348.0, 24.85515643105446, 3.24e-99], ["AGY62756.1", "EbeD", "BGC0000051", 1, "Polyketide", 41.0, 337.0, 24.73928157589803, 3.24e-99], ["WP_035121546.1", "type_I_polyketide_synthase", "BGC0001467", 1, "NRP:Cyclic depsipeptide+Polyketide:Modular type I polyketide", 45.0, 355.0, 24.85515643105446, 4.12e-99], ["BAQ21939.1", "putative_type_I_polyketide_synthase", "BGC0001204", 1, "Polyketide", 45.0, 357.0, 24.6234067207416, 4.46e-99], ["QQZ01589.1", "PKS", "BGC0002498", 1, "Other", 30.0, 355.0, 50.173812282734644, 4.79e-99], ["CAD19093.1", "StiJ_protein", "BGC0000153", 1, "NRP+Polyketide:Modular type I polyketide", 45.0, 349.0, 24.797219003476243, 4.9e-99], ["ADI59532.1", "CorJ", "BGC0001091", 1, "NRP+Polyketide", 41.0, 356.0, 31.402085747392817, 5.74e-99], ["AHB82057.1", "polyketide_synthase", "BGC0001019", 1, "NRP+Polyketide:Modular type I polyketide", 31.0, 353.0, 46.40787949015064, 5.74e-99], ["CAD89773.1", "MelB_protein", "BGC0001010", 1, "NRP+Polyketide:Modular type I polyketide", 44.0, 345.0, 25.26071842410197, 5.84e-99], ["WP_235558179.1", "SDR_family_NAD(P)-dependent_oxidoreductase", "BGC0001653", 1, "Polyketide", 40.0, 356.0, 30.53302433371958, 7.32e-99], ["BAW35656.1", "modular_polyketide_synthase", "BGC0002355", 1, "Polyketide+Other", 39.0, 356.0, 30.996523754345308, 9.04e-99], ["AAS79463.1", "polyketide_synthase_subunit", "BGC0000035", 1, "Polyketide", 30.0, 350.0, 50.869061413673236, 1.05e-98], ["ADB12493.1", "EpoF", "BGC0000990", 1, "NRP+Polyketide", 45.0, 355.0, 24.85515643105446, 1.13e-98], ["ATX68115.1", "malonyl_CoA-acyl_carrier_protein_transacylase", "BGC0001772", 1, "Polyketide", 44.0, 354.0, 24.797219003476243, 1.16e-98], ["CAO85897.1", "modular_polyketide_synthase_NorB", "BGC0000110", 1, "Polyketide:Modular type I polyketide", 30.0, 354.0, 47.85631517960602, 1.22e-98], ["AZH23818.1", "MgiI", "BGC0001971", 1, "NRP+Polyketide", 42.0, 354.0, 26.361529548088065, 1.23e-98], ["ARS01476.1", "NcmAIV", "BGC0001702", 1, "NRP+Polyketide", 27.0, 353.0, 94.3800695249131, 1.4e-98], ["QEA08899.1", "JenA7", "BGC0002559", 1, "Polyketide", 31.0, 352.0, 49.884125144843566, 1.46e-98], ["AAF26923.1", "polyketide_synthase", "BGC0000988", 1, "NRP+Polyketide", 45.0, 354.0, 24.85515643105446, 1.5e-98], ["ARV85762.1", "PieA3_type_I_PKS", "BGC0001742", 1, "Polyketide", 27.0, 353.0, 91.71494785631518, 1.51e-98], ["BAF02926.1", "type_I_polyketide_synthase", "BGC0000073", 1, "Polyketide", 41.0, 355.0, 30.82271147161066, 1.55e-98], ["QSV12664.1", "AvmF", "BGC0002456", 1, "Polyketide+NRP", 41.0, 355.0, 29.606025492468135, 1.69e-98], ["AXG49819.1", "hybrid_non-ribosomal_peptide_synthetase/type_I_polyketide_synthase", "BGC0000383", 1, "NRP+Polyketide:Modular type I polyketide", 25.0, 355.0, 107.35805330243338, 1.83e-98], ["AEC13071.1", "fosE", "BGC0000060", 1, "Polyketide", 30.0, 354.0, 49.015063731170336, 2.19e-98], ["ACB46197.1", "polyketide_synthase", "BGC0000989", 1, "NRP+Polyketide", 45.0, 353.0, 24.85515643105446, 2.61e-98], ["AAF62885.1", "EpoF", "BGC0000991", 1, "NRP+Polyketide", 45.0, 353.0, 24.85515643105446, 3.45e-98], ["EFY95969.1", "polyketide_synthase", "BGC0002270", 1, "NRP+Polyketide", 30.0, 353.0, 49.652375434530704, 3.55e-98], ["AMB48442.1", "polyketide_synthase", "BGC0001357", 1, "Polyketide", 44.0, 348.0, 25.02896871378911, 3.6e-98], ["AZH23789.1", "MgcI", "BGC0001970", 1, "NRP+Polyketide", 42.0, 353.0, 26.361529548088065, 3.76e-98], ["QBG82517.1", "Polyketide_synthase", "BGC0002587", 1, "Polyketide", 31.0, 353.0, 50.40556199304751, 3.78e-98], ["QBL56183.1", "PKS", "BGC0002376", 1, "Polyketide", 31.0, 351.0, 48.03012746234067, 3.81e-98], ["ACF35445.1", "mbcAI", "BGC0000090", 1, "Polyketide", 41.0, 354.0, 30.590961761297798, 3.88e-98], ["MBE8994630.1", "amino_acid_adenylation_domain-containing_protein", "BGC0002623", 1, "NRP+Polyketide", 40.0, 353.0, 31.86558516801854, 4.01e-98], ["AHB82070.1", "polyketide_synthase", "BGC0001231", 1, "NRP+Polyketide:Modular type I polyketide", 30.0, 350.0, 49.71031286210892, 4.42e-98], ["ACR33077.1", "polyketide_synthase", "BGC0000017", 1, "Alkaloid+Polyketide:Modular type I polyketide", 43.0, 352.0, 25.086906141367322, 4.78e-98], ["AAS98777.1", "polyketide_synthetase", "BGC0001001", 1, "NRP+Polyketide", 43.0, 351.0, 25.202780996523757, 6.24e-98], ["CAI94682.1", "putative_polyketide_synthase", "BGC0000141", 1, "Polyketide", 29.0, 353.0, 54.171494785631516, 8.28e-98], ["WP_055480219.1", "type_I_polyketide_synthase", "BGC0001653", 1, "Polyketide", 40.0, 353.0, 30.18539976825029, 8.28e-98], ["AEZ54374.1", "PieA1", "BGC0000124", 1, "Polyketide", 39.0, 352.0, 30.764774044032446, 8.53e-98], ["AEC13070.1", "fosD", "BGC0000060", 1, "Polyketide", 26.0, 350.0, 101.33256083429896, 8.53e-98], ["AP234_RS38640", "polyketide_synthase", "BGC0001653", 1, "Polyketide", 43.0, 326.0, 24.6234067207416, 8.87e-98], ["BAE93725.1", "type_I_polyketide_synthase", "BGC0000164", 1, "Polyketide", 31.0, 349.0, 48.08806488991888, 9.01e-98], ["QRI43531.1", "type_I_polyketide_synthase", "BGC0002454", 1, "Polyketide", 45.0, 352.0, 24.391657010428737, 9.03e-98], ["ACO94500.1", "polyketide_synthase_type_I", "BGC0000097", 1, "Polyketide:Modular type I polyketide", 32.0, 350.0, 45.712630359212056, 9.65e-98], ["AAZ94388.1", "nodular_polyketide_synthase", "BGC0000040", 1, "Polyketide", 40.0, 352.0, 28.794901506373115, 1.06e-97], ["BAP34740.1", "type_I_polyketide_synthase", "BGC0000078", 1, "Polyketide", 26.0, 350.0, 101.96987253765933, 1.07e-97], ["AUA09466.1", "Erythronolide_synthase,_modules_1_and_2", "BGC0002291", 1, "Polyketide", 26.0, 350.0, 98.1460023174971, 1.18e-97], ["BAJ16471.1", "polyketide_synthase", "BGC0000058", 1, "Polyketide", 38.0, 352.0, 34.414831981460026, 1.22e-97], ["QKV49768.1", "PKS", "BGC0002526", 1, "Polyketide", 41.0, 330.0, 26.013904982618776, 1.42e-97], ["AAC69330.1", "type_I_polyketide_synthase_PikAII", "BGC0000094", 1, "Polyketide:Modular type I polyketide+Saccharide:Hybrid/tailoring saccharide", 40.0, 352.0, 30.243337195828506, 1.6e-97], ["AAA79984.2", "soraphen_polyketide_synthase_B", "BGC0000147", 1, "Polyketide:Modular type I polyketide", 39.0, 352.0, 29.89571263035921, 1.66e-97], ["BAC68128.1", "modular_polyketide_synthase", "BGC0000059", 1, "Polyketide", 41.0, 351.0, 28.621089223638467, 2.7e-97], ["AVV61980.1", "type_I_modular_PKS", "BGC0001477", 1, "NRP+Polyketide:Modular type I polyketide", 40.0, 351.0, 30.243337195828506, 2.75e-97], ["ARE67851.1", "AbsB3", "BGC0001492", 1, "Polyketide", 29.0, 340.0, 51.91193511008111, 2.85e-97], ["BAY02135.1", "putative_beta-ketoacyl_synthase", "BGC0002532", 1, "NRP+Polyketide", 29.0, 347.0, 46.29200463499421, 3.09e-97], ["ABC84460.1", "NigAV", "BGC0000114", 1, "Polyketide:Modular type I polyketide", 39.0, 350.0, 31.517960602549245, 3.86e-97], ["TMU97099.1", "SDR_family_NAD(P)-dependent_oxidoreductase", "BGC0002038", 1, "Polyketide", 40.0, 350.0, 29.08458864426419, 3.86e-97], ["ABP55221.1", "acyl_transferase_domain_protein", "BGC0000142", 1, "Polyketide", 34.0, 347.0, 38.4125144843569, 4e-97], ["AHA12079.1", "polyketide_synthase_type_1", "BGC0001172", 1, "NRP+Polyketide:Modular type I polyketide", 43.0, 346.0, 25.318655851680184, 4.24e-97], ["CBA11583.1", "polyketide_synthase_type_I", "BGC0001046", 1, "NRP+Polyketide:Modular type I polyketide+Saccharide:Hybrid/tailoring saccharide", 26.0, 350.0, 98.60950173812283, 4.62e-97], ["QCP68972.1", "VatE", "BGC0002296", 1, "NRP+Polyketide", 42.0, 348.0, 25.492468134414832, 4.63e-97], ["AWW87425.1", "polyketide_synthase", "BGC0001755", 1, "Polyketide", 40.0, 350.0, 30.243337195828506, 4.82e-97], ["AAF19814.1", "MtaF", "BGC0001024", 1, "NRP+Polyketide:Modular type I polyketide", 43.0, 345.0, 25.66628041714948, 5.2e-97], ["ADC45586.1", "modular_polyketide_synthase", "BGC0000093", 1, "Polyketide", 33.0, 350.0, 44.55388180764774, 5.28e-97], ["AEP40938.1", "polyketide_synthase_type_I", "BGC0000021", 1, "Polyketide", 41.0, 322.0, 24.97103128621089, 5.31e-97], ["BAW35633.1", "modular_polyketide_synthase", "BGC0002356", 1, "Polyketide+Other", 39.0, 350.0, 30.127462340672075, 6.51e-97], ["CAQ34928.1", "polyketide_synthase", "BGC0000986", 1, "NRP+Polyketide", 43.0, 348.0, 24.797219003476243, 6.7e-97], ["QBF51754.1", "type_I_polyketide_synthase", "BGC0001856", 1, "Polyketide:Modular type I polyketide", 41.0, 350.0, 28.794901506373115, 6.87e-97], ["AHA38199.1", "GphF", "BGC0000069", 1, "Polyketide", 37.0, 350.0, 35.16801853997683, 7.4e-97], ["ACO94472.1", "polyketide_synthase_type_I", "BGC0000029", 1, "Polyketide:Modular type I polyketide", 31.0, 347.0, 45.017381228273464, 9.13e-97], ["AKL64832.1", "polyketide_synthase", "BGC0002072", 1, "Polyketide:Modular type I polyketide", 37.0, 347.0, 33.25608342989571, 9.17e-97], ["BAC68126.1", "modular_polyketide_synthase", "BGC0000059", 1, "Polyketide", 31.0, 349.0, 47.740440324449594, 1.06e-96], ["BAR73007.1", "putative_PKS_(ACP-KS-AT-DH-KR-ACP-KS-AT-DH-ER-KR-ACP)", "BGC0001194", 1, "Polyketide", 42.0, 349.0, 29.026651216685977, 1.16e-96], ["ALD82523.1", "polyketide_synthase", "BGC0001212", 1, "NRP+Polyketide", 44.0, 347.0, 24.44959443800695, 1.27e-96], ["QOV09193.1", "ClyE/NocP", "BGC0002597", 1, "NRP+Polyketide", 44.0, 336.0, 24.797219003476243, 1.3e-96], ["QBG82526.1", "Polyketide_synthase", "BGC0002587", 1, "Polyketide", 47.0, 348.0, 24.44959443800695, 1.32e-96], ["QIQ28638.1", "Nbc42", "BGC0002541", 1, "Other", 39.0, 348.0, 29.721900347624562, 1.75e-96], ["ADC79619.1", "BafAIV", "BGC0000028", 1, "Polyketide:Modular type I polyketide", 26.0, 348.0, 99.36268829663963, 1.87e-96], ["BAC57030.1", "protomycinolide_IV_synthase_3", "BGC0000102", 1, "Polyketide", 40.0, 348.0, 29.08458864426419, 1.92e-96], ["ACB46471.1", "polyketide_synthase", "BGC0000082", 1, "Polyketide", 37.0, 348.0, 35.283893395133255, 2.01e-96], ["TXD00265.1", "SDR_family_NAD(P)-dependent_oxidoreductase", "BGC0001877", 1, "Polyketide", 40.0, 348.0, 30.011587485515644, 2.04e-96], ["QIQ28637.1", "Nbc41", "BGC0002541", 1, "Other", 29.0, 345.0, 52.02780996523755, 2.12e-96], ["AAP42872.1", "NanA9", "BGC0000105", 1, "Polyketide", 42.0, 331.0, 24.797219003476243, 2.37e-96], ["AFP87524.1", "type_I_polyketide_synthase", "BGC0001159", 1, "NRP+Polyketide:Modular type I polyketide", 42.0, 347.0, 26.41946697566628, 2.59e-96], ["AAX98187.1", "polyketide_synthase_type_I", "BGC0000052", 1, "Polyketide", 44.0, 345.0, 24.73928157589803, 3.22e-96], ["AKQ52532.1", "nonribosomal_peptide_synthetase", "BGC0002533", 1, "NRP+Polyketide", 25.0, 347.0, 100.52143684820393, 3.53e-96], ["AFU82617.1", "polyketide_synthase", "BGC0000998", 1, "NRP+Polyketide", 44.0, 346.0, 24.44959443800695, 3.55e-96], ["AKU20507.1", "polyketide_synthase", "BGC0002687", 1, "Polyketide+NRP", 34.0, 347.0, 37.89107763615295, 3.68e-96], ["ACN69990.1", "polyketide_synthase", "BGC0000079", 1, "Polyketide", 39.0, 347.0, 30.938586326767094, 4.01e-96], ["BCB17026.1", "modular_polyketide_synthase", "BGC0002523", 1, "NRP", 27.0, 347.0, 102.2595596755504, 4.01e-96], ["ACY06286.1", "polyketide_synthase", "BGC0001042", 1, "NRP+Polyketide", 39.0, 346.0, 30.069524913093858, 4.41e-96], ["SCN11951.1", "ebeC-type_I_polyketide_synthase", "BGC0001580", 1, "Polyketide", 40.0, 347.0, 28.447276940903826, 5.09e-96], ["CQR60496.1", "Polyketide_synthase,_type_I,_modules:_4,_5_and_6", "BGC0001287", 1, "Polyketide", 41.0, 347.0, 30.41714947856315, 7.05e-96], ["AEP40934.1", "polyketide_synthase_type_I", "BGC0000021", 1, "Polyketide", 41.0, 346.0, 28.563151796060254, 7.47e-96], ["CAL80821.1", "sylD-like_NRPS/PKS", "BGC0000997", 1, "NRP+Polyketide", 31.0, 346.0, 53.939745075318655, 8.33e-96], ["ABI91465.1", "beta-ketoacyl_synthase", "BGC0001094", 1, "NRP+Polyketide", 41.0, 346.0, 30.18539976825029, 8.63e-96], ["AQZ37114.1", "polyketide_synthase", "BGC0001511", 1, "Polyketide", 31.0, 346.0, 52.549246813441485, 9.07e-96], ["AEE88279.1", "CurK", "BGC0000976", 1, "NRP+Polyketide:Modular type I polyketide", 43.0, 345.0, 25.318655851680184, 1.03e-95], ["AAT70106.1", "CurK", "BGC0001165", 1, "NRP+Polyketide:Modular type I polyketide", 43.0, 345.0, 25.318655851680184, 1.03e-95], ["ATL73034.1", "type_I_modular_polyketide_synthase", "BGC0001807", 1, "NRP+Polyketide", 44.0, 346.0, 24.681344148319813, 1.03e-95], ["AAW03325.1", "CtaB", "BGC0000982", 1, "NRP+Polyketide", 42.0, 335.0, 25.26071842410197, 1.07e-95], ["AQX77694.1", "NocP", "BGC0001704", 1, "Other", 43.0, 333.0, 24.681344148319813, 1.07e-95], ["QKV49765.1", "PKS", "BGC0002526", 1, "Polyketide", 40.0, 345.0, 28.331402085747392, 1.09e-95], ["ACN69988.1", "polyketide_synthase", "BGC0000079", 1, "Polyketide", 39.0, 346.0, 30.359212050984937, 1.17e-95], ["CAJ88187.2", "Type_I_modular_polyketide_synthase", "BGC0000151", 1, "Polyketide:Modular type I polyketide+Saccharide:Hybrid/tailoring saccharide", 39.0, 346.0, 30.359212050984937, 1.24e-95], ["ALA09356.1", "type_I_modular_PKS", "BGC0001303", 1, "Polyketide", 34.0, 343.0, 37.07995365005794, 1.24e-95], ["sipP2", "Type_I_Modular_PKS", "BGC0001452", 1, "Polyketide", 26.0, 345.0, 103.99768250289686, 1.64e-95], ["QFU19831.1", "PKS", "BGC0002431", 1, "Polyketide+Saccharide", 33.0, 329.0, 39.571263035921206, 2.01e-95], ["ACC80699.1", "beta-ketoacyl_synthase", "BGC0002677", 1, "Other", 42.0, 343.0, 25.086906141367322, 2.06e-95], ["CAO85898.1", "modular_polyketide_synthase_NorC", "BGC0000110", 1, "Polyketide:Modular type I polyketide", 39.0, 344.0, 31.05446118192352, 2.43e-95], ["AIW82279.1", "PuwB", "BGC0001125", 1, "NRP+Polyketide", 38.0, 344.0, 29.953650057937427, 2.89e-95], ["ABJ97438.1", "MerB", "BGC0001012", 1, "NRP+Polyketide", 39.0, 345.0, 30.648899188876015, 3.09e-95], ["CAD19090.1", "StiF_protein", "BGC0000153", 1, "NRP+Polyketide:Modular type I polyketide", 43.0, 343.0, 25.26071842410197, 3.09e-95], ["AGY62759.1", "EbeG", "BGC0000051", 1, "Polyketide", 40.0, 343.0, 28.621089223638467, 3.94e-95], ["SCN11953.1", "ebeE-type_I_polyketide_synthase", "BGC0001580", 1, "Polyketide", 40.0, 343.0, 28.621089223638467, 3.94e-95], ["BAC76492.1", "lankamycin_synthase_LkmAII", "BGC0000085", 1, "Polyketide", 38.0, 344.0, 30.590961761297798, 4.07e-95], ["QFU19842.1", "PKS", "BGC0002431", 1, "Polyketide+Saccharide", 40.0, 343.0, 29.432213209733487, 4.08e-95], ["QQZ01584.1", "PKS", "BGC0002498", 1, "Other", 44.0, 342.0, 24.73928157589803, 4.24e-95], ["CAQ18839.1", "hybrid_polyketide_synthase/nonribosomal_polypetide_synthetase", "BGC0000954", 1, "NRP+Polyketide:Modular type I polyketide", 30.0, 343.0, 49.826187717265356, 4.77e-95], ["AFV96138.1", "polyketide_synthase", "BGC0001064", 1, "Polyketide:Modular type I polyketide+Polyketide:Type III polyketide", 42.0, 337.0, 25.318655851680184, 5.58e-95], ["ARU81118.1", "CylD", "BGC0001566", 1, "Polyketide", 42.0, 337.0, 25.318655851680184, 5.58e-95], ["ADC79618.1", "BafAIII", "BGC0000028", 1, "Polyketide:Modular type I polyketide", 43.0, 343.0, 24.681344148319813, 5.64e-95], ["QIE07129.1", "OvmL3", "BGC0001719", 1, "Polyketide", 44.0, 342.0, 24.797219003476243, 5.7e-95], ["AJO72734.1", "Type_I_modular_polyketide_synthase", "BGC0001381", 1, "Polyketide", 44.0, 343.0, 24.6234067207416, 5.85e-95], ["CAQ43079.1", "polyketide_synthase", "BGC0000970", 1, "NRP+Polyketide:Modular type I polyketide", 43.0, 342.0, 24.913093858632678, 5.96e-95], ["BCK51633.1", "modular_polyketide_synthase", "BGC0002520", 1, "Polyketide", 40.0, 343.0, 29.54808806488992, 8.3e-95], ["AXN93597.1", "PuwB", "BGC0001952", 1, "NRP", 42.0, 342.0, 25.14484356894554, 8.78e-95], ["AXN93577.1", "PuwB", "BGC0001950", 1, "NRP", 42.0, 342.0, 24.913093858632678, 9.03e-95], ["AXN93586.1", "PuwB", "BGC0001951", 1, "NRP", 42.0, 342.0, 24.913093858632678, 9.03e-95], ["AKG06375.1", "polyketide_synthase_type_1", "BGC0001830", 1, "Polyketide", 40.0, 343.0, 30.53302433371958, 1.04e-94], ["AHA38201.1", "GphH", "BGC0000069", 1, "Polyketide", 43.0, 340.0, 24.913093858632678, 1.17e-94], ["AAY28225.1", "HbmAI", "BGC0000074", 1, "Polyketide", 36.0, 343.0, 34.87833140208575, 1.22e-94], ["AEE88282.1", "CurH", "BGC0000976", 1, "NRP+Polyketide:Modular type I polyketide", 43.0, 342.0, 25.318655851680184, 1.22e-94], ["AAT70103.1", "CurH", "BGC0001165", 1, "NRP+Polyketide:Modular type I polyketide", 43.0, 342.0, 25.318655851680184, 1.22e-94], ["BAW32334.1", "hybrid_cis-AT_polyketide_synthase_-_nonribosomal_peptide_synthetase", "BGC0001631", 1, "NRP+Polyketide", 28.0, 342.0, 60.77636152954808, 1.32e-94], ["QKV49771.1", "PKS", "BGC0002526", 1, "Polyketide", 43.0, 340.0, 24.73928157589803, 1.34e-94], ["EHK80163.1", "acyl_transferase", "BGC0001447", 1, "Polyketide", 41.0, 342.0, 28.7369640787949, 1.46e-94], ["AZF85947.1", "type_I_polyketide_synthase", "BGC0001963", 1, "NRP+Polyketide", 38.0, 342.0, 30.82271147161066, 1.58e-94], ["AXG47411.1", "hybrid_non-ribosomal_peptide_synthetase/type_I_polyketide_synthase", "BGC0002715", 1, "NRP+Polyketide", 24.0, 342.0, 98.72537659327925, 1.69e-94], ["WP_106731933.1", "type_I_polyketide_synthase", "BGC0001332", 1, "NRP+Polyketide", 30.0, 340.0, 48.14600231749711, 2e-94], ["AAY42396.1", "Polyketide_synthase", "BGC0001000", 1, "NRP:Lipopeptide+Polyketide:Modular type I polyketide", 41.0, 340.0, 25.02896871378911, 2.02e-94], ["CBZ41585.1", "Type_I_modular_polyketide_synthase", "BGC0000151", 1, "Polyketide:Modular type I polyketide+Saccharide:Hybrid/tailoring saccharide", 38.0, 342.0, 30.880648899188877, 2.11e-94], ["AGC09486.1", "LobS3", "BGC0001183", 1, "Polyketide", 44.0, 340.0, 24.797219003476243, 2.14e-94], ["ANC94964.1", "AlmHIII", "BGC0001396", 1, "Polyketide", 30.0, 342.0, 48.319814600231744, 2.16e-94], ["IF55_RS36525", "polyketide_synthase", "BGC0001348", 1, "Polyketide:Modular type I polyketide", 41.0, 340.0, 28.679026651216688, 2.33e-94], ["ABO15888.1", "polyketide_synthase", "BGC0000132", 1, "Polyketide", 33.0, 340.0, 39.10776361529548, 2.46e-94], ["CCP20050.1", "divL3_protein", "BGC0001119", 1, "Polyketide:Modular type I polyketide", 44.0, 340.0, 24.797219003476243, 2.81e-94], ["ARW71485.1", "type_I_PKS_module_4,_module_5", "BGC0001812", 1, "Polyketide", 43.0, 341.0, 26.65121668597914, 2.87e-94], ["AWR88405.1", "putative_phosphopantetheine-binding_domain-_containing_prot_ein", "BGC0001522", 1, "Polyketide", 25.0, 341.0, 101.33256083429896, 2.9e-94], ["AKQ22680.1", "malonyl_CoA-acyl_carrier_protein_transacylase", "BGC0001656", 1, "Polyketide", 36.0, 341.0, 30.996523754345308, 3.29e-94], ["ADC79616.1", "BafAI", "BGC0000028", 1, "Polyketide:Modular type I polyketide", 41.0, 341.0, 29.4901506373117, 3.29e-94], ["AAU93807.2", "polyketide_synthase_modules_1_and_2", "BGC0000054", 1, "Polyketide", 40.0, 341.0, 29.779837775202783, 3.65e-94], ["ACY13415.1", "KR_domain_protein", "BGC0001367", 1, "NRP+Polyketide", 40.0, 340.0, 27.925840092699882, 4.29e-94], ["AHE80991.1", "PieA1", "BGC0001169", 1, "Polyketide:Modular type I polyketide", 39.0, 340.0, 31.170336037079956, 4.39e-94], ["QLD28380.2", "SDR_family_NAD(P)-dependent_oxidoreductase", "BGC0002086", 1, "Polyketide", 43.0, 340.0, 26.65121668597914, 5e-94], ["BAF02921.1", "type_I_polyketide_synthase", "BGC0000073", 1, "Polyketide", 41.0, 340.0, 28.968713789107763, 5.34e-94], ["QBG82528.1", "Polyketide_synthase", "BGC0002587", 1, "Polyketide", 40.0, 340.0, 29.953650057937427, 5.41e-94], ["AAQ90173.1", "polyketide_synthase_type_I", "BGC0000128", 1, "Polyketide", 40.0, 340.0, 29.08458864426419, 5.74e-94], ["QRI43527.1", "type_I_polyketide_synthase", "BGC0002454", 1, "Polyketide", 40.0, 340.0, 29.89571263035921, 6.46e-94], ["AHH34186.1", "polyketide_synthase", "BGC0001161", 1, "Polyketide:Modular type I polyketide", 41.0, 339.0, 28.09965237543453, 6.64e-94], ["CAQ34917.1", "polyketide_synthase", "BGC0000986", 1, "NRP+Polyketide", 31.0, 336.0, 49.130938586326764, 7.21e-94], ["AKL71649.1", "NocP", "BGC0001703", 1, "Other", 42.0, 335.0, 25.26071842410197, 7.45e-94], ["ANH11413.1", "SceR", "BGC0001770", 1, "Polyketide", 30.0, 337.0, 46.929316338354575, 8.63e-94], ["WP_019032754.1", "type_I_polyketide_synthase", "BGC0001331", 1, "NRP:Cyclic depsipeptide+Polyketide:Modular type I polyketide", 31.0, 338.0, 45.828505214368484, 8.72e-94], ["ARR97039.1", "SphF", "BGC0001780", 1, "NRP", 39.0, 338.0, 29.606025492468135, 9.8e-94], ["AFL48526.1", "laidlomycin_polyketide_synthase_(module_2)", "BGC0000084", 1, "Polyketide", 43.0, 338.0, 24.73928157589803, 1.1e-93], ["AVV61981.1", "type_I_modular_PKS", "BGC0001477", 1, "NRP+Polyketide:Modular type I polyketide", 39.0, 339.0, 30.127462340672075, 1.11e-93], ["ATP76242.1", "NdaC", "BGC0001705", 1, "NRP+Polyketide", 28.0, 339.0, 52.43337195828504, 1.13e-93], ["CAQ18830.1", "polyketide_synthase", "BGC0000954", 1, "NRP+Polyketide:Modular type I polyketide", 44.0, 338.0, 24.913093858632678, 1.15e-93], ["QNN81301.1", "IonAV", "BGC0002446", 1, "Polyketide", 40.0, 339.0, 28.389339513325606, 1.29e-93], ["AAO65797.1", "monensin_polyketide_synthase_module_2", "BGC0000100", 1, "Polyketide", 44.0, 338.0, 25.14484356894554, 1.53e-93], ["ANZ52460.1", "MonAII", "BGC0001670", 1, "Polyketide", 44.0, 338.0, 25.14484356894554, 1.53e-93], ["AAM81584.2", "putative_type_I_polyketide_synthase", "BGC0000047", 1, "Polyketide", 43.0, 339.0, 25.02896871378911, 1.65e-93], ["AAS79459.1", "polyketide_synthase_subunit", "BGC0000035", 1, "Polyketide", 42.0, 339.0, 25.89803012746234, 1.66e-93], ["ACR50795.1", "putative_polyketide_synthase", "BGC0000163", 1, "Polyketide", 35.0, 335.0, 37.89107763615295, 1.69e-93], ["ABC84465.1", "NigAX", "BGC0000114", 1, "Polyketide:Modular type I polyketide", 34.0, 333.0, 37.137891077636155, 1.74e-93], ["AXN93610.1", "PuwB", "BGC0001953", 1, "NRP", 42.0, 338.0, 25.02896871378911, 1.87e-93], ["ABC84461.1", "NigAVI", "BGC0000114", 1, "Polyketide:Modular type I polyketide", 37.0, 337.0, 33.1981460023175, 1.91e-93], ["AEZ53949.1", "polyketide_synthase", "BGC0000144", 1, "Polyketide:Modular type I polyketide", 38.0, 338.0, 29.374275782155273, 2e-93], ["MBC5793765.1", "polyketide_synthase", "BGC0002480", 1, "Polyketide+NRP", 42.0, 333.0, 24.85515643105446, 2.03e-93], ["AWH12667.1", "RmpD1", "BGC0001759", 1, "Polyketide", 42.0, 315.0, 24.73928157589803, 2.03e-93], ["ABB05102.1", "LipPks1", "BGC0001003", 1, "NRP:Lipopeptide+Polyketide:Modular type I polyketide+Saccharide:Hybrid/tailoring saccharide", 40.0, 338.0, 29.08458864426419, 2.06e-93], ["AEF33079.1", "polyketide_synthase", "BGC0001039", 1, "NRP+Polyketide", 30.0, 334.0, 46.17612977983778, 2.06e-93], ["ACN69992.1", "polyketide_synthase", "BGC0000079", 1, "Polyketide", 38.0, 338.0, 29.606025492468135, 2.46e-93], ["AAU93806.2", "polyketide_synthase_modules_3_and_4", "BGC0000054", 1, "Polyketide", 39.0, 338.0, 28.621089223638467, 2.56e-93], ["ABL74938.1", "PKS", "BGC0001048", 1, "NRP:Glycopeptide+Polyketide:Modular type I polyketide+Saccharide:Hybrid/tailoring saccharide", 31.0, 335.0, 46.98725376593279, 2.73e-93], ["AAB66504.1", "tylactone_synthase_starter_module_and_modules_1_&_2", "BGC0000166", 1, "Polyketide", 41.0, 338.0, 28.331402085747392, 2.9e-93], ["ASX95227.1", "IlaE", "BGC0001620", 1, "NRP+Polyketide", 44.0, 338.0, 25.89803012746234, 3e-93], ["WP_234353271.1", "SDR_family_NAD(P)-dependent_oxidoreductase", "BGC0001537", 1, "Polyketide", 31.0, 337.0, 46.871378910776365, 3.07e-93], ["ARR97036.1", "SphC", "BGC0001780", 1, "NRP", 38.0, 338.0, 32.329084588644264, 3.14e-93], ["AQW44870.1", "polyketide_synthase", "BGC0001761", 1, "Polyketide", 35.0, 338.0, 39.049826187717265, 3.17e-93], ["ABB86409.1", "GelB", "BGC0000067", 1, "Polyketide", 37.0, 338.0, 30.243337195828506, 3.28e-93], ["AFL48533.1", "laidlomycin_polyketide_synthase_(module_10)", "BGC0000084", 1, "Polyketide", 38.0, 335.0, 30.938586326767094, 3.34e-93], ["QRI43520.1", "NRPS/PKS_hybrid", "BGC0002454", 1, "Polyketide", 34.0, 338.0, 43.279258400927, 3.39e-93], ["QGA70100.1", "type_I_polyketide_synthase", "BGC0002517", 1, "Polyketide", 30.0, 335.0, 48.72537659327926, 3.56e-93], ["AHE80996.1", "PieA6", "BGC0001169", 1, "Polyketide:Modular type I polyketide", 43.0, 337.0, 25.14484356894554, 3.94e-93], ["BBA20952.1", "type_I_polyketide_synthase", "BGC0001763", 1, "NRP+Polyketide", 44.0, 338.0, 25.89803012746234, 3.95e-93], ["ALD82524.1", "polyketide_synthase", "BGC0001212", 1, "NRP+Polyketide", 42.0, 336.0, 24.797219003476243, 4.02e-93], ["CBD77738.1", "polyketide_synthase", "BGC0000974", 1, "NRP+Polyketide", 43.0, 325.0, 25.086906141367322, 4.17e-93], ["AWS21279.1", "type_I_polyketide_synthase", "BGC0001934", 1, "Polyketide", 41.0, 333.0, 25.608342989571263, 4.95e-93], ["AZY91989.1", "polyketide_synthase", "BGC0002022", 1, "Polyketide", 41.0, 333.0, 25.608342989571263, 4.95e-93], ["QOD94997.1", "PldAII", "BGC0002102", 1, "Polyketide", 38.0, 337.0, 30.359212050984937, 5.12e-93], ["CAE46851.1", "Type_I_modular_polyketide_synthase", "BGC0000103", 1, "Polyketide", 42.0, 338.0, 25.550405561993045, 5.15e-93], ["ANC94966.1", "AlmHI", "BGC0001396", 1, "Polyketide", 43.0, 337.0, 25.02896871378911, 5.61e-93], ["BAC76493.1", "lankamycin_synthase_LkmAI", "BGC0000085", 1, "Polyketide", 37.0, 337.0, 34.87833140208575, 5.94e-93], ["AGN74892.1", "nonribosomal_peptide_synthetase/polyketide_synthase_hybrid_protein", "BGC0000459", 1, "NRP:Cyclic depsipeptide+Polyketide:Trans-AT type I polyketide", 43.0, 337.0, 28.679026651216688, 6.7e-93], ["CAN89631.1", "putative_polyketide_synthase", "BGC0001070", 1, "NRP+Polyketide:Modular type I polyketide+Polyketide:Trans-AT type I polyketide", 42.0, 335.0, 29.14252607184241, 8.34e-93], ["QEA08907.1", "JenA8", "BGC0002559", 1, "Polyketide", 39.0, 336.0, 31.170336037079956, 1.05e-92], ["QES95477.1", "type_I_polyketide_synthase", "BGC0002453", 1, "Polyketide", 41.0, 328.0, 25.14484356894554, 1.08e-92], ["AWW87424.1", "type_I_polyketide_synthase", "BGC0001755", 1, "Polyketide", 42.0, 337.0, 25.840092699884128, 1.1e-92], ["ADA82585.1", "hybrid_trans-AT_polyketide_synthase_-_nonribosomal_peptide_synthetase", "BGC0001110", 1, "NRP+Polyketide:Trans-AT type I polyketide", 38.0, 337.0, 31.05446118192352, 1.14e-92], ["ABV97152.1", "Beta-ketoacyl_synthase", "BGC0000137", 1, "Polyketide", 40.0, 336.0, 30.53302433371958, 1.24e-92], ["UHH90025.1", "VicP1", "BGC0002634", 1, "Polyketide+NRP+Other", 38.0, 336.0, 30.475086906141367, 1.29e-92], ["AEZ54377.1", "PieA4", "BGC0000124", 1, "Polyketide", 43.0, 335.0, 24.85515643105446, 1.3e-92], ["CAL58682.1", "polyketide_synthase", "BGC0000149", 1, "Polyketide:Modular type I polyketide", 38.0, 336.0, 30.30127462340672, 1.31e-92], ["ADB23403.1", "polyketide_synthase_type_I", "BGC0001062", 1, "Polyketide", 39.0, 335.0, 28.389339513325606, 1.35e-92], ["ABI91469.1", "beta-ketoacyl_synthase", "BGC0001094", 1, "NRP+Polyketide", 44.0, 335.0, 25.550405561993045, 1.37e-92], ["QSV12663.1", "AvmE", "BGC0002456", 1, "Polyketide+NRP", 39.0, 336.0, 28.91077636152955, 1.5e-92], ["BAW35654.1", "modular_polyketide_synthase", "BGC0002355", 1, "Polyketide+Other", 43.0, 333.0, 25.086906141367322, 1.62e-92], ["UHH90011.1", "VicP3", "BGC0002634", 1, "Polyketide+NRP+Other", 41.0, 335.0, 26.30359212050985, 1.72e-92], ["QBG82532.1", "Polyketide_synthase", "BGC0002587", 1, "Polyketide", 40.0, 335.0, 30.82271147161066, 1.78e-92], ["AVV61982.1", "type_I_modular_PKS", "BGC0001477", 1, "NRP+Polyketide:Modular type I polyketide", 43.0, 334.0, 24.73928157589803, 1.98e-92], ["ARM20283.1", "polyketide_synthase", "BGC0001523", 1, "Polyketide", 42.0, 334.0, 25.434530706836618, 2.2e-92], ["AAO06918.1", "GdmAIII", "BGC0000066", 1, "Polyketide", 36.0, 335.0, 35.805330243337195, 2.47e-92], ["CQR60495.1", "Polyketide_synthase,_type_I,_module_7", "BGC0001287", 1, "Polyketide", 43.0, 333.0, 24.6234067207416, 2.5e-92], ["TXD00261.1", "AMP-binding_protein", "BGC0001877", 1, "Polyketide", 39.0, 334.0, 30.475086906141367, 2.72e-92], ["AKG06377.1", "polyketide_synthase_type_1", "BGC0001830", 1, "Polyketide", 44.0, 335.0, 25.26071842410197, 3.16e-92], ["ABB86410.1", "GelC", "BGC0000067", 1, "Polyketide", 36.0, 335.0, 35.805330243337195, 3.25e-92], ["CAM00062.1", "EryAI_Erythromycin_polyketide_synthase_modules_1_and_2", "BGC0000055", 1, "Polyketide:Modular type I polyketide+Saccharide:Hybrid/tailoring saccharide", 38.0, 334.0, 29.779837775202783, 4.04e-92], ["ABX37384.1", "Beta-ketoacyl_synthase", "BGC0000984", 1, "NRP+Polyketide", 30.0, 332.0, 47.914252607184245, 4.08e-92], ["QWF78545.1", "3-ketoacyl-CoA_thiolase", "BGC0002142", 1, "Polyketide", 34.0, 334.0, 38.58632676709154, 5.05e-92], ["BBM95964.1", "modular_polyketide_synthase", "BGC0002558", 1, "Polyketide", 43.0, 332.0, 25.434530706836618, 5.09e-92], ["ATX68124.1", "malonyl_CoA-acyl_carrier_protein_transacylase", "BGC0001795", 1, "Polyketide", 34.0, 334.0, 38.47045191193511, 5.18e-92], ["AAY28226.1", "HbmAII", "BGC0000074", 1, "Polyketide", 37.0, 334.0, 30.127462340672075, 5.21e-92], ["AAY28227.1", "HbmAIII", "BGC0000074", 1, "Polyketide", 36.0, 334.0, 35.515643105446124, 5.63e-92], ["AEZ53951.1", "polyketide_synthase", "BGC0000144", 1, "Polyketide:Modular type I polyketide", 38.0, 332.0, 31.402085747392817, 5.98e-92], ["ATX68114.1", "malonyl_CoA-acyl_carrier_protein_transacylase", "BGC0001772", 1, "Polyketide", 35.0, 325.0, 32.21320973348784, 6.02e-92], ["DAC80063.1", "PKS", "BGC0001836", 1, "Polyketide:Trans-AT type I polyketide", 37.0, 334.0, 30.82271147161066, 6.11e-92], ["AAO56104.1", "yersiniabactin_polyketide/non-ribosomal_peptide_synthetase", "BGC0002570", 1, "NRP+Polyketide", 30.0, 333.0, 46.00231749710313, 6.47e-92], ["AAZ94386.1", "modular_polyketide_synthase", "BGC0000040", 1, "Polyketide", 30.0, 333.0, 50.05793742757822, 7.72e-92], ["CAJ76298.1", "putative_hybrid_polyketide-non-ribosomal_peptide_synthetase", "BGC0000972", 1, "NRP+Polyketide:Modular type I polyketide+Polyketide:Trans-AT type I polyketide", 28.0, 333.0, 50.52143684820394, 8.6e-92], ["TMU97094.1", "SDR_family_NAD(P)-dependent_oxidoreductase", "BGC0002038", 1, "Polyketide", 34.0, 328.0, 37.137891077636155, 9.1e-92], ["ARS01475.1", "NcmAIII", "BGC0001702", 1, "NRP+Polyketide", 40.0, 330.0, 29.026651216685977, 9.25e-92], ["ASZ00148.1", "polyketide_synthase", "BGC0001785", 1, "Polyketide", 37.0, 333.0, 34.06720741599073, 9.33e-92], ["QBG82518.1", "Polyketide_synthase", "BGC0002587", 1, "Polyketide", 44.0, 332.0, 24.73928157589803, 9.62e-92], ["AGY62755.1", "EbeC", "BGC0000051", 1, "Polyketide", 43.0, 330.0, 24.85515643105446, 1.08e-91], ["QCQ67877.1", "hybrid_peptide_synthetase/polyketide_synthase", "BGC0002297", 1, "NRP+Polyketide", 28.0, 332.0, 54.40324449594438, 1.24e-91], ["DAC76734.1", "type_I_polyketide_synthase/non-ribosomal_peptide_synthetase", "BGC0001885", 1, "NRP+Polyketide", 37.0, 333.0, 34.414831981460026, 1.28e-91], ["AGC09499.1", "LobS4", "BGC0001183", 1, "Polyketide", 38.0, 333.0, 31.22827346465817, 1.33e-91], ["BAC57031.1", "protomycinolide_IV_synthase_4", "BGC0000102", 1, "Polyketide", 44.0, 330.0, 24.797219003476243, 1.41e-91], ["BAW35638.1", "modular_polyketide_synthase", "BGC0002356", 1, "Polyketide+Other", 43.0, 330.0, 24.73928157589803, 1.43e-91], ["BCB17031.1", "modular_polyketide_synthase", "BGC0002523", 1, "NRP", 39.0, 332.0, 30.764774044032446, 1.58e-91], ["ATL73033.1", "type_I_modular_polyketide_synthase", "BGC0001807", 1, "NRP+Polyketide", 44.0, 333.0, 24.33371958285052, 1.59e-91], ["AUO16403.1", "polyketide_synthase", "BGC0001700", 1, "Polyketide", 42.0, 332.0, 25.434530706836618, 1.59e-91], ["ASZ00151.1", "polyketide_synthase", "BGC0001785", 1, "Polyketide", 39.0, 332.0, 30.70683661645423, 1.62e-91], ["MBA5221219.1", "aminotransferase_class_I/II-fold_pyridoxal_phosphate-dependent_enzyme", "BGC0002090", 1, "NRP+Polyketide:Modular type I polyketide", 44.0, 332.0, 24.507531865585168, 1.67e-91], ["WP_015031692.1", "type_I_polyketide_synthase", "BGC0001819", 1, "Polyketide", 37.0, 332.0, 30.996523754345308, 1.7e-91], ["QKV49766.1", "PKS", "BGC0002526", 1, "Polyketide", 42.0, 332.0, 24.73928157589803, 1.71e-91], ["AUO16397.1", "polyketide_synthase", "BGC0001700", 1, "Polyketide", 42.0, 332.0, 24.73928157589803, 1.72e-91], ["WP_047890614.1", "type_I_polyketide_synthase", "BGC0001330", 1, "NRP:Cyclic depsipeptide+Polyketide:Modular type I polyketide", 32.0, 331.0, 46.29200463499421, 1.76e-91], ["AWC08658.1", "polyketide_synthase_type_I", "BGC0001662", 1, "Polyketide", 43.0, 330.0, 24.73928157589803, 1.89e-91], ["AAD03047.1", "type_I_polyketide_synthase", "BGC0000041", 1, "Polyketide", 37.0, 332.0, 30.011587485515644, 2.24e-91], ["AWX24483.1", "type_I_polyketide_synthase", "BGC0001695", 1, "NRP", 30.0, 328.0, 46.98725376593279, 2.43e-91], ["AQW44872.1", "polyketide_synthase", "BGC0001761", 1, "Polyketide", 43.0, 331.0, 25.086906141367322, 2.48e-91], ["BBM95965.1", "modular_polyketide_synthase", "BGC0002558", 1, "Polyketide", 43.0, 330.0, 24.85515643105446, 2.51e-91], ["AEZ54379.1", "PieA6", "BGC0000124", 1, "Polyketide", 41.0, 331.0, 26.129779837775203, 2.53e-91], ["AAC69332.1", "type_I_polyketide_synthase_PikAIV", "BGC0000094", 1, "Polyketide:Modular type I polyketide+Saccharide:Hybrid/tailoring saccharide", 36.0, 327.0, 33.48783314020857, 2.83e-91], ["AAO62585.1", "peptide_sythetase_polyketide_synthase_fusion_protein", "BGC0001016", 1, "NRP+Polyketide", 29.0, 331.0, 52.43337195828504, 2.84e-91], ["ABB52544.1", "putative_type_I_polyketide_synthase", "BGC0000047", 1, "Polyketide", 44.0, 329.0, 24.73928157589803, 2.91e-91], ["AJD47482.1", "erythronolide_synthase", "BGC0002418", 1, "NRP+Polyketide", 31.0, 331.0, 46.52375434530707, 2.91e-91], ["AFV30248.1", "polyketide_synthase", "BGC0000075", 1, "Polyketide", 42.0, 331.0, 24.85515643105446, 2.92e-91], ["QES95476.1", "type_I_polyketide_synthase", "BGC0002453", 1, "Polyketide", 41.0, 330.0, 25.724217844727693, 3.16e-91], ["BBD17742.1", "polyketide_synthase", "BGC0001918", 1, "NRP+Polyketide", 31.0, 329.0, 45.77056778679027, 3.31e-91], ["AAZ94389.1", "modular_polyketide_synthase", "BGC0000040", 1, "Polyketide", 43.0, 331.0, 25.3765932792584, 3.95e-91], ["AZF85934.1", "type_I_polyketide_synthase", "BGC0001963", 1, "NRP+Polyketide", 35.0, 320.0, 37.195828505214365, 4.47e-91], ["ABS90470.1", "NRPS/PKS", "BGC0001106", 1, "NRP+Polyketide", 38.0, 331.0, 32.50289687137891, 5.01e-91], ["QKV49770.1", "PKS", "BGC0002526", 1, "Polyketide", 38.0, 331.0, 30.18539976825029, 5.3e-91], ["QEA08905.1", "JenA9", "BGC0002559", 1, "Polyketide", 33.0, 315.0, 37.25376593279258, 5.63e-91], ["BCB17027.1", "modular_polyketide_synthase", "BGC0002523", 1, "NRP", 38.0, 330.0, 30.41714947856315, 6.08e-91], ["CAD29795.1", "peptide_synthetase", "BGC0001015", 1, "NRP+Polyketide", 29.0, 330.0, 51.738122827346466, 6.51e-91], ["WP_033261453.1", "type_I_polyketide_synthase", "BGC0002009", 1, "Polyketide", 41.0, 329.0, 27.46234067207416, 6.88e-91], ["BCB17033.1", "modular_polyketide_synthase", "BGC0002523", 1, "NRP", 42.0, 330.0, 25.492468134414832, 7.12e-91], ["BBD17760.1", "polyketide_synthase", "BGC0001919", 1, "NRP+Polyketide", 31.0, 326.0, 46.46581691772885, 8.57e-91], ["ABV97154.1", "Beta-ketoacyl_synthase", "BGC0000137", 1, "Polyketide", 26.0, 328.0, 96.11819235225956, 8.73e-91], ["ANC94963.1", "AlmHIV", "BGC0001396", 1, "Polyketide", 44.0, 328.0, 24.73928157589803, 8.98e-91], ["BAF85837.1", "modular_polyketide_synthase", "BGC0000109", 1, "Polyketide", 40.0, 329.0, 28.794901506373115, 9.66e-91], ["AIU36103.1", "LglD", "BGC0000180", 1, "Polyketide:Trans-AT type I polyketide", 37.0, 330.0, 30.41714947856315, 9.92e-91], ["AQA28562.1", "type_I_polyketide_synthase", "BGC0001663", 1, "Polyketide", 42.0, 329.0, 25.02896871378911, 1.1e-90], ["ABC84457.1", "NigAII", "BGC0000114", 1, "Polyketide:Modular type I polyketide", 40.0, 329.0, 26.30359212050985, 1.18e-90], ["QNN81300.1", "IonAIV", "BGC0002446", 1, "Polyketide", 42.0, 330.0, 26.07184241019699, 1.24e-90], ["BBA21068.1", "putative_non-ribosomal_peptide_synthetase", "BGC0001740", 1, "NRP+Polyketide", 39.0, 330.0, 29.663962920046348, 1.41e-90], ["AAR87760.2", "ZmaK", "BGC0001059", 1, "NRP+Polyketide", 29.0, 329.0, 50.173812282734644, 1.44e-90], ["ABK32257.1", "AmbC", "BGC0000014", 1, "Polyketide", 39.0, 329.0, 27.69409038238702, 1.49e-90], ["ABI91470.1", "beta-ketoacyl_synthase", "BGC0001094", 1, "NRP+Polyketide", 37.0, 329.0, 31.86558516801854, 1.49e-90], ["AAO65806.1", "monensin_polyketide_synthase_modules_11_and_12", "BGC0000100", 1, "Polyketide", 38.0, 329.0, 31.63383545770568, 1.52e-90], ["ANZ52469.1", "MonAVIII", "BGC0001670", 1, "Polyketide", 38.0, 329.0, 31.63383545770568, 1.52e-90], ["AVX51107.1", "nysB", "BGC0001709", 1, "Polyketide", 39.0, 329.0, 30.53302433371958, 1.79e-90], ["BCB17032.1", "modular_polyketide_synthase", "BGC0002523", 1, "NRP", 38.0, 329.0, 30.938586326767094, 1.8e-90], ["ADC79620.1", "BafAV", "BGC0000028", 1, "Polyketide:Modular type I polyketide", 42.0, 328.0, 24.797219003476243, 1.83e-90], ["AGC09487.1", "LobS5", "BGC0001183", 1, "Polyketide", 40.0, 327.0, 26.361529548088065, 1.85e-90], ["MCC5026024.1", "SDR_family_NAD(P)-dependent_oxidoreductase", "BGC0002118", 1, "NRP+Polyketide", 38.0, 329.0, 31.170336037079956, 1.88e-90], ["MCC5025980.1", "SDR_family_NAD(P)-dependent_oxidoreductase", "BGC0002119", 1, "NRP+Polyketide", 38.0, 329.0, 31.170336037079956, 1.88e-90], ["ADR01054.1", "Noc-11", "BGC0000609", 1, "RiPP:Thiopeptide", 41.0, 302.0, 25.318655851680184, 2.01e-90], ["BAD08358.1", "polyketide_synthase_modules_4", "BGC0000167", 1, "Polyketide", 41.0, 328.0, 25.434530706836618, 2.09e-90], ["ADU86003.1", "putative_modular_polyketide_synthase", "BGC0000165", 1, "Polyketide:Modular type I polyketide", 42.0, 328.0, 26.41946697566628, 2.36e-90], ["ABY21539.1", "AngAII", "BGC0000018", 1, "Polyketide", 43.0, 328.0, 25.14484356894554, 2.38e-90], ["AAZ94391.1", "modular_polyketide_synthase", "BGC0000040", 1, "Polyketide", 42.0, 327.0, 24.6234067207416, 3.04e-90], ["BAW35611.1", "modular_polyketide_synthase", "BGC0002357", 1, "Polyketide+Other", 43.0, 326.0, 24.797219003476243, 3.17e-90], ["AAC38076.1", "polyketide_synthase_type_I", "BGC0000127", 1, "Polyketide", 41.0, 327.0, 24.913093858632678, 3.4e-90], ["BAF02927.1", "type_I_polyketide_synthase", "BGC0000073", 1, "Polyketide", 44.0, 327.0, 24.797219003476243, 4.19e-90], ["WP_159041997.1", "SDR_family_NAD(P)-dependent_oxidoreductase", "BGC0002033", 1, "Polyketide", 43.0, 328.0, 25.318655851680184, 4.56e-90], ["QIE07127.1", "OvmL1", "BGC0001719", 1, "Polyketide", 43.0, 327.0, 25.086906141367322, 4.62e-90], ["AGY62754.1", "EbeB", "BGC0000051", 1, "Polyketide", 42.0, 327.0, 25.202780996523757, 6.06e-90], ["SCN11950.1", "EbeB-type_I_polyketide_synthase", "BGC0001580", 1, "Polyketide", 42.0, 327.0, 25.202780996523757, 6.06e-90], ["ALD83688.1", "tAT_polyketide_synthase", "BGC0001300", 1, "Polyketide", 38.0, 327.0, 30.82271147161066, 6.09e-90], ["WP_051206795.1", "type_I_polyketide_synthase", "BGC0002624", 1, "NRP+Polyketide", 41.0, 319.0, 25.086906141367322, 6.25e-90], ["AAO65798.1", "monensin_polyketide_synthase_modules_3_and_4", "BGC0000100", 1, "Polyketide", 42.0, 327.0, 25.434530706836618, 6.36e-90], ["ANZ52461.1", "MonAIII", "BGC0001670", 1, "Polyketide", 42.0, 327.0, 25.434530706836618, 6.36e-90], ["AGI99494.1", "Type_I_polyketide_synthase", "BGC0001004", 1, "Polyketide:Modular type I polyketide", 39.0, 324.0, 26.361529548088065, 9.31e-90], ["QFU80898.1", "PKS", "BGC0002550", 1, "Polyketide", 39.0, 324.0, 26.361529548088065, 9.31e-90], ["BCB17030.1", "modular_polyketide_synthase", "BGC0002523", 1, "NRP", 44.0, 327.0, 24.913093858632678, 9.33e-90], ["AJY78092.1", "polyketide_synthase", "BGC0001902", 1, "NRP+Polyketide", 42.0, 324.0, 25.202780996523757, 9.99e-90], ["AEZ53950.1", "polyketide_synthase", "BGC0000144", 1, "Polyketide:Modular type I polyketide", 39.0, 323.0, 28.157589803012744, 1e-89], ["AAB66507.1", "tylactone_synthase_module_6", "BGC0000166", 1, "Polyketide", 40.0, 324.0, 27.520278099652373, 1.1e-89], ["ALD83704.1", "tAT_polyketide_synthase", "BGC0001299", 1, "Polyketide", 36.0, 326.0, 32.0973348783314, 1.33e-89], ["ABB88523.1", "polyketide_synthase_type_I", "BGC0000050", 1, "Polyketide", 43.0, 325.0, 24.73928157589803, 1.35e-89], ["CCP20048.1", "divL1_protein", "BGC0001119", 1, "Polyketide:Modular type I polyketide", 43.0, 325.0, 25.086906141367322, 1.4e-89], ["QKV49789.1", "PKS", "BGC0002526", 1, "Polyketide", 42.0, 323.0, 24.797219003476243, 1.52e-89], ["AZH23820.1", "MgiG", "BGC0001971", 1, "NRP+Polyketide", 39.0, 325.0, 25.3765932792584, 1.74e-89], ["AZH23790.1", "MgcG", "BGC0001970", 1, "NRP+Polyketide", 39.0, 325.0, 25.3765932792584, 1.74e-89], ["ABK32289.1", "JerC", "BGC0000080", 1, "Polyketide", 39.0, 326.0, 27.69409038238702, 1.79e-89], ["TMU97102.1", "SDR_family_NAD(P)-dependent_oxidoreductase", "BGC0002038", 1, "Polyketide", 39.0, 325.0, 26.30359212050985, 1.89e-89], ["QNN81303.1", "IonAVII", "BGC0002446", 1, "Polyketide", 42.0, 325.0, 25.086906141367322, 2.12e-89], ["BAF92601.1", "iterative_type_I_PKS", "BGC0000118", 1, "Polyketide", 43.0, 324.0, 24.565469293163382, 2.14e-89], ["ACJ24875.1", "6-methylsalicylic_acid_synthase", "BGC0000119", 1, "Polyketide:Iterative type I polyketide+Saccharide:Hybrid/tailoring saccharide", 43.0, 324.0, 24.565469293163382, 2.14e-89], ["QBG82529.1", "Polyketide_synthase", "BGC0002587", 1, "Polyketide", 43.0, 325.0, 24.85515643105446, 2.16e-89], ["AAG13917.1", "megalomicin_6-deoxyerythronolide_B_synthase_1", "BGC0000092", 1, "Polyketide", 37.0, 325.0, 30.069524913093858, 2.31e-89], ["AQH32483.1", "hybrid_peptide_synthetase/polyketide_synthase", "BGC0001667", 1, "NRP+Polyketide", 29.0, 325.0, 48.43568945538818, 2.36e-89], ["CCA89328.1", "mixed_trans-AT_type_I_polyketide_synthase/nonribosomal_peptide_synthetase", "BGC0001111", 1, "NRP+Polyketide:Trans-AT type I polyketide", 38.0, 326.0, 29.663962920046348, 2.38e-89], ["QSV12659.1", "AvmB", "BGC0002456", 1, "Polyketide+NRP", 39.0, 325.0, 30.53302433371958, 2.59e-89], ["AAF26919.1", "polyketide_synthase", "BGC0000988", 1, "NRP+Polyketide", 42.0, 322.0, 24.797219003476243, 2.84e-89], ["CRI73798.1", "CongD_protein", "BGC0001215", 1, "NRP", 43.0, 324.0, 24.73928157589803, 2.97e-89], ["AAZ94387.1", "modular_polyketide_synthase", "BGC0000040", 1, "Polyketide", 43.0, 325.0, 24.797219003476243, 3.57e-89], ["QIQ28617.1", "Nbc21", "BGC0002541", 1, "Other", 39.0, 325.0, 29.374275782155273, 3.64e-89], ["ADB12488.1", "EpoA", "BGC0000990", 1, "NRP+Polyketide", 42.0, 321.0, 24.797219003476243, 3.78e-89], ["WP_018540604.1", "type_I_polyketide_synthase", "BGC0001332", 1, "NRP+Polyketide", 40.0, 317.0, 25.434530706836618, 4.1e-89], ["AAB66506.1", "tylactone_synthase_modules_4_&_5", "BGC0000166", 1, "Polyketide", 40.0, 325.0, 27.46234067207416, 4.14e-89], ["ACR33079.1", "polyketide_synthase", "BGC0000017", 1, "Alkaloid+Polyketide:Modular type I polyketide", 40.0, 322.0, 24.797219003476243, 4.84e-89], ["ABF89568.1", "polyketide_synthase", "BGC0001025", 1, "NRP+Polyketide:Trans-AT type I polyketide", 38.0, 323.0, 29.606025492468135, 5e-89], ["ARW71486.1", "type_I_PKS_module_6", "BGC0001812", 1, "Polyketide", 43.0, 322.0, 24.797219003476243, 5.06e-89], ["QLD23837.1", "SDR_family_NAD(P)-dependent_oxidoreductase", "BGC0002086", 1, "Polyketide", 43.0, 322.0, 24.797219003476243, 5.06e-89], ["ARV85763.1", "PieA4_type_I_PKS", "BGC0001742", 1, "Polyketide", 42.0, 323.0, 25.14484356894554, 5.3e-89], ["AFL48532.1", "laidlomycin_polyketide_synthase_(module_11_and_module_12)", "BGC0000084", 1, "Polyketide", 38.0, 324.0, 30.880648899188877, 5.38e-89], ["AAP42873.1", "NanA11", "BGC0000105", 1, "Polyketide", 43.0, 323.0, 24.681344148319813, 5.46e-89], ["TMU97098.1", "acyltransferase_domain-containing_protein", "BGC0002038", 1, "Polyketide", 41.0, 322.0, 24.913093858632678, 5.54e-89], ["ACF35447.1", "mbcAIII", "BGC0000090", 1, "Polyketide", 38.0, 324.0, 30.069524913093858, 5.57e-89], ["WP_079030450.1", "type_I_polyketide_synthase", "BGC0002033", 1, "Polyketide", 42.0, 323.0, 25.202780996523757, 5.97e-89], ["ATX68112.1", "malonyl_CoA-acyl_carrier_protein_transacylase", "BGC0001772", 1, "Polyketide", 34.0, 324.0, 33.893395133256085, 6.25e-89], ["AHE80992.1", "PieA2", "BGC0001169", 1, "Polyketide:Modular type I polyketide", 40.0, 324.0, 26.88296639629201, 6.71e-89], ["AUO16399.1", "polyketide_synthase", "BGC0001700", 1, "Polyketide", 38.0, 324.0, 28.09965237543453, 6.72e-89], ["MBN3579113.1", "amino_acid_adenylation_domain-containing_protein", "BGC0002613", 1, "NRP+Polyketide", 23.0, 324.0, 99.36268829663963, 7.46e-89], ["ABV97153.1", "Beta-ketoacyl_synthase", "BGC0000137", 1, "Polyketide", 42.0, 322.0, 24.85515643105446, 8.14e-89], ["AAP42874.1", "NanA8", "BGC0000105", 1, "Polyketide", 41.0, 323.0, 26.825028968713788, 9e-89], ["UHH90010.1", "VicP2", "BGC0002634", 1, "Polyketide+NRP+Other", 42.0, 323.0, 24.73928157589803, 1.01e-88], ["CAD70195.1", "non-ribosomal_peptide_synthetase", "BGC0001047", 1, "NRP+Polyketide", 29.0, 323.0, 50.92699884125145, 1.01e-88], ["AWH12665.1", "RmpE1", "BGC0001759", 1, "Polyketide", 40.0, 314.0, 26.361529548088065, 1.02e-88], ["CAN89632.1", "putative_polyketide_synthase", "BGC0001070", 1, "NRP+Polyketide:Modular type I polyketide+Polyketide:Trans-AT type I polyketide", 38.0, 323.0, 31.3441483198146, 1.03e-88], ["ALJ49922.1", "TtmG", "BGC0001236", 1, "Polyketide", 42.0, 306.0, 24.275782155272303, 1.03e-88], ["AAM81586.2", "putative_type_I_polyketide_synthase", "BGC0000047", 1, "Polyketide", 44.0, 323.0, 24.913093858632678, 1.25e-88], ["WP_244927023.1", "type_I_polyketide_synthase", "BGC0002104", 1, "NRP+Polyketide", 42.0, 315.0, 24.797219003476243, 1.36e-88], ["QFU19826.1", "PKS", "BGC0002431", 1, "Polyketide+Saccharide", 40.0, 322.0, 26.361529548088065, 1.51e-88], ["ACB46192.1", "polyketide_synthase", "BGC0000989", 1, "NRP+Polyketide", 42.0, 319.0, 24.797219003476243, 1.57e-88], ["CTQ34883.1", "AtcF;_polyketide_synthase,_modules_8-10", "BGC0001301", 1, "Polyketide", 42.0, 323.0, 25.492468134414832, 1.67e-88], ["BAV56011.1", "PKS_(KS-AT-DH-ER-KR-ACP-KS-AT-DH-ER-KR-ACP)", "BGC0001597", 1, "Polyketide", 36.0, 323.0, 29.374275782155273, 1.77e-88], ["QBF51769.1", "type_I_polyketide_synthase", "BGC0001856", 1, "Polyketide:Modular type I polyketide", 37.0, 322.0, 30.648899188876015, 1.89e-88], ["ARV85761.1", "PieA2_type_I_PKS", "BGC0001742", 1, "Polyketide", 41.0, 322.0, 25.14484356894554, 2.06e-88], ["ABV97155.1", "Acyl_transferase", "BGC0000137", 1, "Polyketide", 41.0, 322.0, 26.70915411355736, 2.07e-88], ["QRN75753.1", "Polyketide_synthase", "BGC0002114", 1, "NRP+Polyketide", 40.0, 322.0, 29.200463499420625, 2.11e-88], ["ADD82939.1", "Bat1", "BGC0001099", 1, "NRP+Polyketide:Modular type I polyketide+Polyketide:Trans-AT type I polyketide", 37.0, 322.0, 30.127462340672075, 2.26e-88], ["QGU18619.1", "polyketide_synthase/non-ribosomal_peptide_synthetase", "BGC0002365", 1, "Other+Polyketide", 42.0, 322.0, 25.02896871378911, 2.52e-88], ["AAF71775.1", "nysB", "BGC0000115", 1, "Polyketide:Modular type I polyketide+Saccharide:Hybrid/tailoring saccharide", 42.0, 322.0, 24.565469293163382, 2.56e-88], ["AEZ64505.1", "Herb", "BGC0001065", 1, "Polyketide", 42.0, 322.0, 26.07184241019699, 2.7e-88], ["AAF62880.1", "EpoA", "BGC0000991", 1, "NRP+Polyketide", 42.0, 318.0, 24.797219003476243, 2.78e-88], ["ARV85764.1", "PieA5_type_I_PKS", "BGC0001742", 1, "Polyketide", 43.0, 321.0, 24.6234067207416, 2.85e-88], ["ARV85760.1", "PieA1_type_I_PKS", "BGC0001742", 1, "Polyketide", 37.0, 322.0, 30.069524913093858, 2.86e-88], ["BAC57029.1", "protomycinolide_IV_synthase_2", "BGC0000102", 1, "Polyketide", 42.0, 320.0, 24.797219003476243, 3.33e-88], ["CAO85893.1", "modular_polyketide_synthase_NorA", "BGC0000110", 1, "Polyketide:Modular type I polyketide", 39.0, 320.0, 27.46234067207416, 3.63e-88], ["ARE67852.1", "AbsB2", "BGC0001492", 1, "Polyketide", 41.0, 322.0, 25.02896871378911, 3.69e-88], ["QDG75035.1", "mixed_type_I_polyketide_synthase_-_peptide_synthetase", "BGC0002068", 1, "NRP+Polyketide", 36.0, 322.0, 31.22827346465817, 3.76e-88], ["AEZ54376.1", "PieA3", "BGC0000124", 1, "Polyketide", 42.0, 318.0, 24.681344148319813, 4.19e-88], ["AWH12664.1", "RmpE2", "BGC0001759", 1, "Polyketide", 38.0, 321.0, 30.359212050984937, 4.32e-88], ["BAE93731.1", "type_I_polyketide_synthase", "BGC0000164", 1, "Polyketide", 38.0, 322.0, 30.011587485515644, 4.58e-88], ["AAO65807.1", "monensin_polyketide_synthase_module_10", "BGC0000100", 1, "Polyketide", 39.0, 319.0, 26.30359212050985, 4.67e-88], ["ANZ52470.1", "MonAVII", "BGC0001670", 1, "Polyketide", 39.0, 319.0, 26.30359212050985, 4.67e-88], ["BAY02136.1", "beta-ketoacyl_synthase", "BGC0002532", 1, "NRP+Polyketide", 31.0, 318.0, 37.36964078794902, 4.68e-88], ["AAM12913.2", "MmpD", "BGC0000182", 1, "Polyketide:Iterative type I polyketide+Polyketide:Trans-AT type I polyketide", 41.0, 322.0, 26.940903823870222, 4.7e-88], ["RAT98530.1", "trans-acyltransferase_polyketide_synthase", "BGC0001470", 1, "Polyketide:Trans-AT type I polyketide", 41.0, 318.0, 25.608342989571263, 6.54e-88], ["QKV49790.1", "PKS", "BGC0002526", 1, "Polyketide", 40.0, 320.0, 26.65121668597914, 7.89e-88], ["MCC5026026.1", "polyketide_synthase_dehydratase_domain-containing_protein", "BGC0002118", 1, "NRP+Polyketide", 38.0, 320.0, 29.200463499420625, 8.55e-88], ["MCC5025982.1", "polyketide_synthase_dehydratase_domain-containing_protein", "BGC0002119", 1, "NRP+Polyketide", 38.0, 320.0, 29.200463499420625, 8.55e-88], ["ADN68477.1", "SorB", "BGC0000184", 1, "Polyketide:Trans-AT type I polyketide", 36.0, 320.0, 32.21320973348784, 9.81e-88], ["WP_055469549.1", "type_I_polyketide_synthase", "BGC0001537", 1, "Polyketide", 40.0, 320.0, 26.41946697566628, 1.07e-87], ["WP_063764078.1", "polyketide_synthase", "BGC0001348", 1, "Polyketide:Modular type I polyketide", 42.0, 319.0, 24.73928157589803, 1.1e-87], ["QWM97862.1", "hybrid_non-ribosomal_peptide_synthetase/type_I_polyketide_synthase", "BGC0002434", 1, "Polyketide+NRP", 41.0, 320.0, 25.608342989571263, 1.33e-87], ["CAE52339.1", "Polyketide_non-ribosomal_peptide_synthase", "BGC0001088", 1, "NRP+Polyketide", 39.0, 320.0, 28.968713789107763, 1.43e-87], ["QNN81298.1", "IonAII", "BGC0002446", 1, "Polyketide", 42.0, 318.0, 25.02896871378911, 1.55e-87], ["AFU82614.1", "mixed_NRPS_PKS", "BGC0000998", 1, "NRP+Polyketide", 32.0, 319.0, 44.495944380069524, 1.78e-87], ["ABI91464.1", "beta-ketoacyl_synthase", "BGC0001094", 1, "NRP+Polyketide", 39.0, 319.0, 28.389339513325606, 1.79e-87], ["ctg1_orf30", "", "BGC0000096", 1, "Polyketide", 43.0, 317.0, 24.85515643105446, 1.9e-87], ["QEA08892.1", "JenA6", "BGC0002559", 1, "Polyketide", 41.0, 317.0, 24.73928157589803, 1.93e-87], ["ARW71484.1", "type_I_PKS_module_3", "BGC0001812", 1, "Polyketide", 38.0, 318.0, 30.82271147161066, 1.98e-87], ["AAS79462.1", "polyketide_synthase_subunit", "BGC0000035", 1, "Polyketide", 42.0, 317.0, 24.73928157589803, 2.26e-87], ["CAE46850.1", "Type_I_modular_polyketide_synthase", "BGC0000103", 1, "Polyketide", 42.0, 318.0, 24.681344148319813, 2.29e-87], ["AUA09465.1", "Erythronolide_synthase,_modules_5_and_6", "BGC0002291", 1, "Polyketide", 40.0, 317.0, 24.85515643105446, 2.56e-87], ["AAO65790.1", "ketosynthase-like_protein", "BGC0000100", 1, "Polyketide", 39.0, 305.0, 25.955967555040555, 2.6e-87], ["ctg1_orf9", "", "BGC0000053", 1, "Polyketide", 39.0, 317.0, 25.434530706836618, 3.31e-87], ["AAS79461.1", "polyketide_synthase_subunit", "BGC0000035", 1, "Polyketide", 43.0, 318.0, 24.913093858632678, 3.41e-87], ["AJG44381.1", "MpaC'", "BGC0002619", 1, "Polyketide", 30.0, 318.0, 46.6396292004635, 3.44e-87], ["QLD23836.1", "SDR_family_NAD(P)-dependent_oxidoreductase", "BGC0002086", 1, "Polyketide", 38.0, 317.0, 30.82271147161066, 3.46e-87], ["ACR13065.1", "modular_polyketide_synthase,_type_I_PKS", "BGC0000185", 1, "Polyketide", 35.0, 318.0, 33.082271147161066, 3.78e-87], ["KAF1058475.1", "Polyketide_synthase_PksL", "BGC0002083", 1, "Polyketide:Trans-AT type I polyketide", 39.0, 318.0, 30.243337195828506, 4.06e-87], ["UHY14126.1", "PKS_I", "BGC0002671", 1, "Polyketide", 30.0, 317.0, 47.972190034762455, 4.36e-87], ["AKG06378.1", "polyketide_synthase_type_1", "BGC0001830", 1, "Polyketide", 42.0, 316.0, 24.913093858632678, 4.53e-87], ["CAJ57409.1", "polyketide_synthase_type_I", "BGC0000176", 1, "Polyketide", 37.0, 318.0, 31.286210892236383, 5.2e-87], ["ATY69589.1", "type_I_polyketide_synthase", "BGC0001823", 1, "NRP+Polyketide", 37.0, 318.0, 31.749710312862113, 5.76e-87], ["AMJ52080.1", "lijA", "BGC0002255", 1, "Polyketide", 29.0, 317.0, 50.0, 5.76e-87], ["ADI59533.1", "CorK", "BGC0001091", 1, "NRP+Polyketide", 38.0, 318.0, 30.880648899188877, 6.15e-87], ["DAC80061.1", "PKS", "BGC0001836", 1, "Polyketide:Trans-AT type I polyketide", 36.0, 318.0, 32.67670915411356, 6.38e-87], ["QDG75024.1", "trans-_AT_polyketide_synthase_type_I", "BGC0002068", 1, "NRP+Polyketide", 39.0, 318.0, 30.41714947856315, 6.46e-87], ["AFL48521.1", "beta-ketosynthase", "BGC0000084", 1, "Polyketide", 33.0, 303.0, 36.9640787949015, 6.9e-87], ["CAP95405.1", "", "BGC0001404", 1, "Polyketide", 28.0, 317.0, 50.69524913093859, 7.5e-87], ["AAC69331.1", "type_I_polyketide_synthase_PikAIII", "BGC0000094", 1, "Polyketide:Modular type I polyketide+Saccharide:Hybrid/tailoring saccharide", 41.0, 315.0, 26.013904982618776, 7.55e-87], ["ABC84470.1", "NIGAVIII", "BGC0000114", 1, "Polyketide:Modular type I polyketide", 39.0, 317.0, 26.4774044032445, 7.95e-87], ["AKQ22698.1", "malonyl_CoA-acyl_carrier_protein_transacylase", "BGC0001186", 1, "Polyketide", 40.0, 317.0, 27.172653534183084, 1.04e-86], ["QKV49783.1", "beta-ketoacyl_synthase", "BGC0002526", 1, "Polyketide", 31.0, 304.0, 38.528389339513325, 1.12e-86], ["CBK62733.1", "", "BGC0001115", 1, "NRP+Polyketide", 40.0, 317.0, 25.550405561993045, 1.28e-86], ["CBD77746.1", "non-ribosomal_peptide_synthetase/polyketide_synthase", "BGC0000974", 1, "NRP+Polyketide", 28.0, 316.0, 51.96987253765932, 1.49e-86], ["ADI59534.1", "CorL", "BGC0001091", 1, "NRP+Polyketide", 42.0, 317.0, 24.73928157589803, 1.53e-86], ["QNS30807.1", "hybrid_non-ribosomal_peptide_synthetase/type_I_polyketide_syn-thase", "BGC0002509", 1, "NRP", 42.0, 316.0, 24.797219003476243, 1.58e-86], ["WP_126241644.1", "SDR_family_oxidoreductase", "BGC0002087", 1, "NRP+Polyketide", 38.0, 316.0, 30.243337195828506, 1.61e-86], ["AKQ22699.1", "malonyl_CoA-acyl_carrier_protein_transacylase", "BGC0001186", 1, "Polyketide", 36.0, 317.0, 31.923522595596754, 1.63e-86], ["AJQ95705.1", "polyketide_synthase_modules-related_protein", "BGC0001644", 1, "Polyketide", 37.0, 317.0, 30.82271147161066, 1.65e-86], ["BBM96638.1", "modular_polyketide_synthase", "BGC0002452", 1, "Polyketide", 43.0, 314.0, 25.02896871378911, 1.7e-86], ["ATX68127.1", "malonyl_CoA-acyl_carrier_protein_transacylase", "BGC0001795", 1, "Polyketide", 38.0, 317.0, 30.590961761297798, 1.76e-86], ["ACY01401.1", "AT-less_polyketide_synthase", "BGC0000083", 1, "Polyketide:Modular type I polyketide+Polyketide:Trans-AT type I polyketide", 36.0, 317.0, 31.923522595596754, 1.77e-86], ["AFX60336.1", "polyketide_synthase", "BGC0001032", 1, "NRP+Polyketide", 35.0, 316.0, 32.67670915411356, 2.21e-86], ["ACC40921.1", "polyketide_synthase_Pks7", "BGC0001665", 1, "Polyketide", 40.0, 315.0, 24.797219003476243, 2.23e-86], ["ATX68125.1", "malonyl_CoA-acyl_carrier_protein_transacylase", "BGC0001795", 1, "Polyketide", 41.0, 316.0, 26.129779837775203, 2.37e-86], ["BAV56006.1", "PKS_(ACP-KS-AT-DH-ER-KR-ACP-KS-AT-KR-ACP)", "BGC0001597", 1, "Polyketide", 37.0, 316.0, 29.721900347624562, 2.38e-86], ["ANZ22991.1", "ZinG", "BGC0001828", 1, "Polyketide", 40.0, 315.0, 26.998841251448436, 2.73e-86], ["ASZ00150.1", "polyketide_synthase", "BGC0001785", 1, "Polyketide", 42.0, 314.0, 25.14484356894554, 2.85e-86], ["ALD83703.1", "tAT_polyketide_synthase", "BGC0001299", 1, "Polyketide", 40.0, 316.0, 26.07184241019699, 3.01e-86], ["QRI43528.1", "type_I_polyketide_synthase", "BGC0002454", 1, "Polyketide", 42.0, 315.0, 24.797219003476243, 3.1e-86], ["QCF28926.1", "type_I_polyketide_synthase", "BGC0002308", 1, "Alkaloid+Polyketide", 40.0, 315.0, 24.565469293163382, 3.12e-86], ["ABC35796.1", "NRPS-PKS_hybrid", "BGC0001102", 1, "NRP+Polyketide:Modular type I polyketide+Polyketide:Trans-AT type I polyketide", 38.0, 315.0, 30.475086906141367, 3.19e-86], ["SKB24636.1", "", "BGC0002455", 1, "Polyketide", 37.0, 315.0, 34.06720741599073, 3.5e-86], ["AAK89721.2", "polyketide_synthetase,_siderophore_biosynthesis_protein", "BGC0002107", 1, "NRP+Polyketide", 29.0, 312.0, 46.75550405561993, 3.62e-86], ["AAS47562.1", "mixed_type_I_polyketide_synthase_-_peptide_synthetase", "BGC0001108", 1, "NRP+Polyketide:Trans-AT type I polyketide", 34.0, 315.0, 33.893395133256085, 3.77e-86], ["AFX60313.1", "polyketide_synthase", "BGC0001031", 1, "NRP+Polyketide", 35.0, 315.0, 32.039397450753185, 3.81e-86], ["BAB69198.1", "modular_polyketide_synthase", "BGC0000117", 1, "Polyketide", 41.0, 314.0, 25.3765932792584, 4.06e-86], ["AEC04356.1", "polyketide_synthase", "BGC0000178", 1, "Polyketide:Trans-AT type I polyketide", 36.0, 315.0, 32.560834298957126, 4.15e-86], ["AAV97870.1", "OnnB", "BGC0001105", 1, "NRP+Polyketide:Trans-AT type I polyketide", 37.0, 315.0, 29.953650057937427, 4.36e-86], ["AKA59437.1", "polyketide_synthase", "BGC0001202", 1, "NRP+Polyketide", 31.0, 301.0, 44.95944380069525, 4.61e-86], ["QKG20144.1", "type_I_polyketide_synthase", "BGC0002124", 1, "Polyketide", 41.0, 313.0, 25.840092699884128, 4.67e-86], ["AKJ15835.1", "type_I_polyketide_synthase", "BGC0002735", 1, "Polyketide+NRP", 39.0, 313.0, 26.535341830822713, 4.98e-86], ["ANY10591.1", "polyketide_synthase", "BGC0001773", 1, "Polyketide", 34.0, 309.0, 36.558516801854, 5.26e-86], ["ADN68476.1", "sorA", "BGC0000184", 1, "Polyketide:Trans-AT type I polyketide", 36.0, 315.0, 31.691772885283893, 5.27e-86], ["UHY14125.1", "PKS_I", "BGC0002671", 1, "Polyketide", 41.0, 315.0, 25.02896871378911, 5.38e-86], ["ADI59531.1", "CorI", "BGC0001091", 1, "NRP+Polyketide", 39.0, 315.0, 28.563151796060254, 5.4e-86], ["CAG23964.1", "polyketide_synthase_type_I", "BGC0000181", 1, "Polyketide", 39.0, 315.0, 26.30359212050985, 5.55e-86], ["ERM18799.1", "polyketide_synthase", "BGC0000172", 1, "Polyketide", 36.0, 314.0, 31.11239860950174, 5.61e-86], ["AIU36104.1", "LglE", "BGC0000180", 1, "Polyketide:Trans-AT type I polyketide", 40.0, 310.0, 24.913093858632678, 6.25e-86], ["AEC04357.1", "polyketide_synthase", "BGC0000178", 1, "Polyketide:Trans-AT type I polyketide", 35.0, 315.0, 31.3441483198146, 6.38e-86], ["QEA08906.1", "JenA11", "BGC0002559", 1, "Polyketide", 42.0, 313.0, 24.681344148319813, 7e-86], ["ABF85931.1", "non-ribosomal_peptide_synthase/polyketide_synthase_Ta1", "BGC0001025", 1, "NRP+Polyketide:Trans-AT type I polyketide", 37.0, 315.0, 32.67670915411356, 7.08e-86], ["BBM96639.1", "modular_polyketide_synthase", "BGC0002452", 1, "Polyketide", 42.0, 314.0, 24.85515643105446, 7.27e-86], ["AQW44874.1", "polyketide_synthase", "BGC0001761", 1, "Polyketide", 38.0, 312.0, 30.70683661645423, 7.28e-86], ["AIJ04681.1", "polyketide_synthase", "BGC0001383", 1, "Polyketide", 39.0, 314.0, 26.30359212050985, 7.3e-86], ["ATG32074.1", "putative_nonfunctional_polyketide_synthase_module", "BGC0001750", 1, "NRP+Polyketide", 39.0, 298.0, 27.11471610660487, 7.62e-86], ["ABM63529.1", "BryX", "BGC0000174", 1, "Polyketide", 35.0, 314.0, 30.648899188876015, 9.95e-86], ["AXG47013.1", "polyketide_synthase", "BGC0000383", 1, "NRP+Polyketide:Modular type I polyketide", 41.0, 295.0, 24.6234067207416, 1.04e-85], ["AUD08663.1", "iPKS-NRPS", "BGC0001553", 1, "NRP+Polyketide", 42.0, 313.0, 24.6234067207416, 1.11e-85], ["AAY89050.1", "polyketide_synthase", "BGC0001069", 1, "NRP+Polyketide:Trans-AT type I polyketide", 36.0, 314.0, 32.850521436848204, 1.21e-85], ["ANZ22988.1", "ZinE", "BGC0001828", 1, "Polyketide", 38.0, 311.0, 30.475086906141367, 1.42e-85], ["AHB38498.1", "polyketide_synthase", "BGC0000346", 1, "NRP+Polyketide:Modular type I polyketide", 30.0, 312.0, 48.14600231749711, 1.81e-85], ["sipP4", "Type_I_Modular_PKS", "BGC0001452", 1, "Polyketide", 35.0, 311.0, 34.53070683661645, 2.07e-85], ["ADH01489.1", "type_I_polyketide_synthase", "BGC0000995", 1, "NRP+Polyketide", 38.0, 312.0, 31.05446118192352, 2.11e-85], ["BAE93739.1", "type_I_polyketide_synthase-related_protein", "BGC0000164", 1, "Polyketide", 41.0, 310.0, 25.608342989571263, 2.29e-85], ["ABL86391.1", "hybrid_polyketide_synthase_and_nonribosomal_peptide_synthetase", "BGC0000999", 1, "NRP+Polyketide", 41.0, 312.0, 24.6234067207416, 2.43e-85], ["AKQ22682.1", "malonyl_CoA-acyl_carrier_protein_transacylase", "BGC0001656", 1, "Polyketide", 36.0, 313.0, 30.011587485515644, 2.51e-85], ["AZF85917.1", "type_I_polyketide_synthase", "BGC0001963", 1, "NRP+Polyketide", 38.0, 312.0, 29.4901506373117, 2.53e-85], ["AAN85523.1", "polyketide_synthase", "BGC0001101", 1, "NRP+Polyketide:Modular type I polyketide+Polyketide:Trans-AT type I polyketide", 34.0, 313.0, 33.1981460023175, 2.68e-85], ["AAC46028.1", "polyketide_synthase_module_7", "BGC0000113", 1, "Polyketide", 43.0, 311.0, 24.73928157589803, 2.7e-85], ["EPH46606.1", "putative_Phenolphthiocerol_synthesis_polyketide_synthase_type_I_Pks15/1", "BGC0001519", 1, "NRP+Polyketide", 39.0, 311.0, 26.593279258400926, 2.77e-85], ["AIC32694.1", "FR9GH", "BGC0001113", 1, "NRP+Polyketide", 38.0, 312.0, 31.05446118192352, 3.13e-85], ["CAN93350.1", "polyketide_synthase", "BGC0000179", 1, "Polyketide:Trans-AT type I polyketide", 39.0, 312.0, 27.69409038238702, 3.16e-85], ["CAN89634.1", "putative_polyketide_synthase", "BGC0001070", 1, "NRP+Polyketide:Modular type I polyketide+Polyketide:Trans-AT type I polyketide", 37.0, 312.0, 31.923522595596754, 3.4e-85], ["ACF35446.1", "mbcAII", "BGC0000090", 1, "Polyketide", 42.0, 312.0, 24.73928157589803, 3.41e-85], ["AJQ95675.1", "polyketide_synthase_modules-related_protein", "BGC0002046", 1, "NRP+Polyketide:Trans-AT type I polyketide", 35.0, 312.0, 33.082271147161066, 3.56e-85], ["QGY73445.1", "Itm13", "BGC0002451", 1, "Polyketide", 37.0, 312.0, 31.63383545770568, 4.39e-85], ["AWO77084.1", "hybrid_non-ribosomal_peptide_synthetase/type_I_polyketide_synthase", "BGC0001556", 1, "NRP+Polyketide", 41.0, 311.0, 25.840092699884128, 4.42e-85], ["CAN89633.1", "putative_hybrid_non-ribosomal_peptide_synthetase/polyketide_synthase", "BGC0001070", 1, "NRP+Polyketide:Modular type I polyketide+Polyketide:Trans-AT type I polyketide", 37.0, 309.0, 32.039397450753185, 4.81e-85], ["AWR88398.1", "putative_beta-ketoacyl_synthase", "BGC0001522", 1, "Polyketide", 35.0, 310.0, 34.53070683661645, 5.02e-85], ["ctg3_19", "", "BGC0001853", 1, "NRP+Polyketide:Modular type I polyketide", 41.0, 311.0, 25.02896871378911, 6.1e-85], ["AEP40925.1", "polyketide_synthase_type_I", "BGC0000021", 1, "Polyketide", 26.0, 308.0, 93.16338354577057, 6.4e-85], ["AJQ95708.1", "polyketide_synthase_modules-related_protein", "BGC0001644", 1, "Polyketide", 39.0, 311.0, 25.724217844727693, 6.75e-85], ["ASA76642.1", "polyketide_synthase", "BGC0001751", 1, "NRP+Polyketide", 36.0, 311.0, 33.54577056778679, 8.6e-85], ["EJK79843.1", "amino_acid_adenylation_enzyme/thioester_reductase_family_protein", "BGC0000436", 1, "NRP", 29.0, 311.0, 54.40324449594438, 8.71e-85], ["ACR13997.1", "modular_polyketide_synthase,_type_I_PKS", "BGC0000185", 1, "Polyketide", 42.0, 310.0, 24.797219003476243, 1.19e-84], ["AVR48533.1", "CusA", "BGC0001564", 1, "NRP+Polyketide", 36.0, 310.0, 30.590961761297798, 1.24e-84], ["ABI91467.1", "beta-ketoacyl_synthase", "BGC0001094", 1, "NRP+Polyketide", 35.0, 309.0, 35.92120509849362, 1.27e-84], ["AEU17898.1", "putative_type_I_PKS", "BGC0001072", 1, "Saccharide+Polyketide:Modular type I polyketide+Polyketide:Type II polyketide+Other:Aminocoumarin", 41.0, 306.0, 25.608342989571263, 1.33e-84], ["AKQ22696.1", "malonyl_CoA-acyl_carrier_protein_transacylase", "BGC0001186", 1, "Polyketide", 38.0, 310.0, 26.88296639629201, 1.41e-84], ["BAE93730.1", "type_I_polyketide_synthase", "BGC0000164", 1, "Polyketide", 40.0, 310.0, 24.73928157589803, 2.24e-84], ["AEZ53948.1", "polyketide_synthase", "BGC0000144", 1, "Polyketide:Modular type I polyketide", 38.0, 307.0, 26.30359212050985, 2.66e-84], ["CAG23966.1", "polyketide_synthase_type_I", "BGC0000181", 1, "Polyketide", 35.0, 309.0, 31.923522595596754, 2.72e-84], ["AWS21290.1", "type_I_polyketide_synthase", "BGC0001934", 1, "Polyketide", 41.0, 307.0, 26.129779837775203, 2.99e-84], ["WP_012753526.1", "polyketide_synthase", "BGC0001991", 1, "Polyketide", 40.0, 300.0, 26.361529548088065, 3.07e-84], ["AGZ15473.1", "putative_type_I_polyketide_synthase", "BGC0001036", 1, "NRP+Polyketide", 40.0, 308.0, 24.797219003476243, 3.2e-84], ["ABC84469.1", "NigAIX", "BGC0000114", 1, "Polyketide:Modular type I polyketide", 41.0, 307.0, 24.913093858632678, 4.62e-84], ["AEH42473.1", "polyketide_synthase", "BGC0000032", 1, "Polyketide", 32.0, 308.0, 41.01969872537659, 4.75e-84], ["EHA52508.1", "mycocerosic_acid_synthase", "BGC0001749", 1, "Polyketide", 41.0, 307.0, 26.998841251448436, 7.21e-84], ["AIJ04683.1", "polyketide_synthase", "BGC0001383", 1, "Polyketide", 36.0, 307.0, 31.923522595596754, 8.15e-84], ["BAE93728.1", "type_I_polyketide_synthase", "BGC0000164", 1, "Polyketide", 40.0, 306.0, 24.73928157589803, 8.44e-84], ["AAC46027.1", "polyketide_synthase_module_6", "BGC0000113", 1, "Polyketide", 42.0, 305.0, 24.85515643105446, 8.47e-84], ["AIJ04685.1", "polyketide_synthase", "BGC0001383", 1, "Polyketide", 34.0, 307.0, 29.25840092699884, 9.01e-84], ["AGN11882.1", "tstGH", "BGC0001114", 1, "NRP+Polyketide", 36.0, 307.0, 32.50289687137891, 1.1e-83], ["QDG75033.1", "mixed_type_I_polyketide_synthase_-_peptide_synthetase", "BGC0002068", 1, "NRP+Polyketide", 38.0, 307.0, 31.517960602549245, 1.18e-83], ["CAG23969.1", "polyketide_synthase_type_I", "BGC0000181", 1, "Polyketide", 34.0, 306.0, 29.25840092699884, 1.19e-83], ["AXA20091.1", "hybrid_trans-AT_PKS/NRPS_LgaB", "BGC0001646", 1, "NRP+Polyketide", 36.0, 307.0, 31.46002317497103, 1.2e-83], ["BAP34763.1", "type_I_polyketide_synthase", "BGC0000078", 1, "Polyketide", 41.0, 307.0, 24.565469293163382, 1.31e-83], ["QKW94294.1", "short-chain_dehydrogenase/reductase_SDR", "BGC0002342", 1, "NRP+Polyketide", 35.0, 296.0, 33.1981460023175, 1.39e-83], ["ATY69569.1", "type_I_polyketide_synthase", "BGC0001611", 1, "NRP+Polyketide", 42.0, 307.0, 25.086906141367322, 1.64e-83], ["TMU97089.1", "SDR_family_NAD(P)-dependent_oxidoreductase", "BGC0002038", 1, "Polyketide", 38.0, 306.0, 26.70915411355736, 1.77e-83], ["BAV56012.1", "PKS_(KS-AT-DH-ER-KR-ACP-TE)", "BGC0001597", 1, "Polyketide", 39.0, 306.0, 24.797219003476243, 2.08e-83], ["KAF1058474.1", "Polyketide_synthase_PksN", "BGC0002083", 1, "Polyketide:Trans-AT type I polyketide", 36.0, 306.0, 30.82271147161066, 2.28e-83], ["CTQ34881.1", "AtcD;_polyketide_synthase,_modules_1-4", "BGC0001301", 1, "Polyketide", 41.0, 306.0, 24.85515643105446, 2.75e-83], ["ASA76631.1", "polyketide_synthase", "BGC0001751", 1, "NRP+Polyketide", 35.0, 306.0, 32.387022016222474, 2.94e-83], ["AVR48535.1", "CusC", "BGC0001564", 1, "NRP+Polyketide", 34.0, 306.0, 31.3441483198146, 2.97e-83], ["AJD77023.1", "IkaA", "BGC0001435", 1, "NRP+Polyketide:Iterative type I polyketide", 41.0, 305.0, 24.73928157589803, 3.4e-83], ["BAD38875.1", "polyketide_synthase", "BGC0000111", 1, "Polyketide", 40.0, 293.0, 24.73928157589803, 3.77e-83], ["AFX60340.1", "polyketide_synthase", "BGC0001032", 1, "NRP+Polyketide", 36.0, 305.0, 32.67670915411356, 4.2e-83], ["CCP45170.1", "Polyketide_synthetase_MbtC_(polyketide_synthase)", "BGC0001021", 1, "NRP+Polyketide", 40.0, 281.0, 25.14484356894554, 4.33e-83], ["ABC38101.1", "polyketide_synthase", "BGC0000964", 1, "NRP:Cyclic depsipeptide+Polyketide:Trans-AT type I polyketide", 42.0, 303.0, 24.565469293163382, 5.06e-83], ["AZY91988.1", "polyketide_synthase", "BGC0002022", 1, "Polyketide", 41.0, 303.0, 24.681344148319813, 5.42e-83], ["ARV85765.1", "PieA6_type_I_PKS", "BGC0001742", 1, "Polyketide", 40.0, 304.0, 24.97103128621089, 5.94e-83], ["AAY32964.1", "DszA", "BGC0001093", 1, "NRP+Polyketide", 36.0, 305.0, 32.850521436848204, 6.09e-83], ["AKQ22669.1", "malonyl_CoA-acyl_carrier_protein_transacylase", "BGC0001656", 1, "Polyketide", 35.0, 305.0, 32.039397450753185, 7.89e-83], ["ALD83686.1", "tAT_polyketide_synthase", "BGC0001300", 1, "Polyketide", 40.0, 305.0, 25.086906141367322, 8.16e-83], ["CAF05649.1", "TubD_protein", "BGC0001053", 1, "NRP+Polyketide", 34.0, 304.0, 34.12514484356895, 8.38e-83], ["ATX68109.1", "malonyl_CoA-acyl_carrier_protein_transacylase", "BGC0001772", 1, "Polyketide", 34.0, 305.0, 32.039397450753185, 8.58e-83], ["AFB35635.1", "KS-AT-ACP", "BGC0000935", 1, "Polyketide+Other:Aminocoumarin", 34.0, 294.0, 37.02201622247972, 8.64e-83], ["CAD15508.1", "polyketide_synthase/non-ribosomal_peptide_synthetase", "BGC0001014", 1, "NRP:NRP siderophore+Polyketide:Modular type I polyketide+Polyketide:Iterative type I polyketide", 39.0, 304.0, 28.968713789107763, 1.22e-82], ["ctg3_18", "", "BGC0001853", 1, "NRP+Polyketide:Modular type I polyketide", 36.0, 304.0, 32.0973348783314, 1.23e-82], ["ABI91468.1", "beta-ketoacyl_synthase", "BGC0001094", 1, "NRP+Polyketide", 37.0, 302.0, 30.82271147161066, 1.24e-82], ["BBA21072.1", "putative_modular_polyketide_synthase", "BGC0001740", 1, "NRP+Polyketide", 34.0, 304.0, 34.53070683661645, 1.29e-82], ["ELY54_RS14405", "SDR_family_NAD(P)-dependent_oxidoreductase", "BGC0002087", 1, "NRP+Polyketide", 36.0, 304.0, 30.82271147161066, 1.46e-82], ["CAL69893.1", "RhiE_protein", "BGC0001112", 1, "NRP+Polyketide:Trans-AT type I polyketide", 34.0, 303.0, 32.850521436848204, 1.57e-82], ["ACY01400.1", "AT-less_polyketide_synthase", "BGC0000083", 1, "Polyketide:Modular type I polyketide+Polyketide:Trans-AT type I polyketide", 40.0, 303.0, 25.66628041714948, 1.88e-82], ["AEW98133.1", "putative_type-I_PKS", "BGC0002642", 1, "Alkaloid", 41.0, 287.0, 24.33371958285052, 1.91e-82], ["QPP46757.1", "polyketide_synthase", "BGC0002500", 1, "Polyketide", 40.0, 302.0, 24.97103128621089, 2.03e-82], ["ATY69557.1", "type_I_polyketide_synthase", "BGC0001611", 1, "NRP+Polyketide", 38.0, 302.0, 31.170336037079956, 2.05e-82], ["ASZ00149.1", "polyketide_synthase", "BGC0001785", 1, "Polyketide", 45.0, 303.0, 21.147161066048668, 2.53e-82], ["ALJ49910.1", "TlmH", "BGC0001237", 1, "Polyketide", 40.0, 302.0, 26.129779837775203, 2.98e-82], ["ACR50796.1", "putative_polyketide_synthase", "BGC0000163", 1, "Polyketide", 35.0, 302.0, 31.402085747392817, 3.22e-82], ["QZA73305.1", "type_I_polyketide_synthase", "BGC0002385", 1, "Polyketide", 38.0, 303.0, 25.78215527230591, 3.35e-82], ["AEC04361.1", "polyketide_synthase", "BGC0000178", 1, "Polyketide:Trans-AT type I polyketide", 38.0, 301.0, 26.70915411355736, 3.38e-82], ["PKY07881.1", "hypothetical_protein", "BGC0001544", 1, "NRP+Polyketide", 37.0, 302.0, 28.563151796060254, 3.6e-82], ["TMU97090.1", "SDR_family_NAD(P)-dependent_oxidoreductase", "BGC0002038", 1, "Polyketide", 41.0, 301.0, 24.913093858632678, 3.78e-82], ["ADN68480.1", "SorE", "BGC0000184", 1, "Polyketide:Trans-AT type I polyketide", 35.0, 302.0, 31.402085747392817, 3.95e-82], ["ALJ49911.1", "TlmG", "BGC0001237", 1, "Polyketide", 40.0, 288.0, 24.681344148319813, 4.21e-82], ["ctg1_orf255", "", "BGC0001200", 1, "Polyketide", 37.0, 301.0, 30.590961761297798, 4.68e-82], ["KKP00963.1", "fatty_acid_synthase_S-acetyltransferase", "BGC0001854", 1, "Polyketide:Iterative type I polyketide", 40.0, 301.0, 25.14484356894554, 5.32e-82], ["ARR97037.1", "SphD", "BGC0001780", 1, "NRP", 35.0, 301.0, 29.606025492468135, 5.75e-82], ["QTT72099.1", "type_I_polyketide_synthase", "BGC0002350", 1, "NRP+Polyketide+Saccharide", 31.0, 300.0, 46.118192352259555, 5.78e-82], ["ADN68482.1", "sorG", "BGC0000184", 1, "Polyketide:Trans-AT type I polyketide", 39.0, 301.0, 26.361529548088065, 6.07e-82], ["APZ78844.1", "polyketide_synthase", "BGC0001431", 1, "NRP:Cyclic depsipeptide+Polyketide:Iterative type I polyketide", 40.0, 301.0, 25.318655851680184, 6.11e-82], ["bin5_1_edit_las_08", "", "BGC0002153", 1, "Polyketide", 40.0, 301.0, 25.78215527230591, 6.3e-82], ["CAG23957.2", "hybrid_NRPS/PKS_protein", "BGC0001089", 1, "Polyketide+NRP", 36.0, 301.0, 32.61877172653534, 6.73e-82], ["OEI73463.1", "hypothetical_protein", "BGC0001520", 1, "Polyketide", 34.0, 301.0, 32.329084588644264, 6.76e-82], ["AMH40423.1", "PKS", "BGC0001350", 1, "Polyketide", 39.0, 301.0, 27.752027809965234, 8.41e-82], ["DAC80097.1", "PKS_(DH-FkbM-FkbH-ACP-KS-ECH-ECH-ACP-ACP-KS-KR-ACP-KS)", "BGC0001837", 1, "Polyketide", 35.0, 301.0, 30.82271147161066, 8.89e-82], ["QLG04868.1", "PulG", "BGC0002374", 1, "Polyketide", 35.0, 301.0, 31.981460023174975, 9.34e-82], ["QIE07365.1", "polyketide_synthase_NecF", "BGC0002050", 1, "NRP+Polyketide:Trans-AT type I polyketide", 39.0, 301.0, 24.507531865585168, 9.52e-82], ["DAD54486.1", "trans-acyltransferase_polyketide_synthase", "BGC0002059", 1, "NRP+Polyketide:Trans-AT type I polyketide", 36.0, 301.0, 29.721900347624562, 1.01e-81], ["SKB24633.1", "", "BGC0002455", 1, "Polyketide", 36.0, 301.0, 31.11239860950174, 1.2e-81], ["AAG02357.1", "polyketide_synthase", "BGC0000963", 1, "NRP:Glycopeptide+Polyketide:Modular type I polyketide+Saccharide:Hybrid/tailoring saccharide", 31.0, 299.0, 46.118192352259555, 1.32e-81], ["CAL69894.1", "RhiF_protein", "BGC0001112", 1, "NRP+Polyketide:Trans-AT type I polyketide", 41.0, 300.0, 24.73928157589803, 1.35e-81], ["APZ78832.1", "polyketide_synthase", "BGC0001430", 1, "NRP:Cyclic depsipeptide+Polyketide:Iterative type I polyketide", 40.0, 300.0, 25.550405561993045, 1.39e-81], ["ADZ24995.1", "non-ribosomal_peptide_synthase/polyketide_synthase", "BGC0000380", 1, "NRP+Polyketide:Modular type I polyketide", 36.0, 300.0, 30.243337195828506, 1.53e-81], ["SKB24638.1", "", "BGC0002455", 1, "Polyketide", 39.0, 300.0, 26.245654692931637, 1.61e-81], ["CBF87072.1", "polyketide_synthase,_putative_(Eurofung)", "BGC0001290", 1, "NRP", 39.0, 300.0, 29.14252607184241, 1.71e-81], ["SKB24635.1", "", "BGC0002455", 1, "Polyketide", 40.0, 300.0, 24.275782155272303, 1.73e-81], ["AFX60309.1", "polyketide_synthase", "BGC0001031", 1, "NRP+Polyketide", 33.0, 300.0, 31.11239860950174, 1.74e-81], ["AFX60332.1", "polyketide_synthase", "BGC0001032", 1, "NRP+Polyketide", 33.0, 300.0, 31.11239860950174, 1.74e-81], ["QZA73307.1", "type_I_polyketide_synthase", "BGC0002385", 1, "Polyketide", 34.0, 300.0, 30.53302433371958, 1.9e-81], ["AAP42856.1", "NanA2", "BGC0000105", 1, "Polyketide", 40.0, 299.0, 24.73928157589803, 1.91e-81], ["CAG28678.1", "polyketide_synthase", "BGC0001023", 1, "NRP+Polyketide:Modular type I polyketide", 39.0, 299.0, 26.187717265353417, 2.41e-81], ["APZ78820.1", "polyketide_synthase", "BGC0001429", 1, "NRP:Cyclic depsipeptide+Polyketide:Iterative type I polyketide", 39.0, 299.0, 26.187717265353417, 2.41e-81], ["QEA08888.1", "JenA2", "BGC0002559", 1, "Polyketide", 40.0, 299.0, 24.73928157589803, 2.53e-81], ["CDM36726.1", "Beta-ketoacyl_synthase", "BGC0001360", 1, "Polyketide", 39.0, 299.0, 26.245654692931637, 2.89e-81], ["BAD38873.1", "polyketide_synthase", "BGC0000111", 1, "Polyketide", 40.0, 298.0, 24.97103128621089, 3.03e-81], ["BAC76476.1", "multifunctional_polyketide-peptide_synthase_LkcA", "BGC0001100", 1, "NRP+Polyketide", 38.0, 297.0, 29.31633835457706, 3.43e-81], ["EAU29529.1", "hypothetical_protein", "BGC0000682", 1, "Terpene", 30.0, 298.0, 45.249130938586326, 3.69e-81], ["BAE93740.1", "type_I_polyketide_synthase-related_protein", "BGC0000164", 1, "Polyketide", 36.0, 298.0, 30.70683661645423, 3.82e-81], ["CAG23983.1", "polyketide_synthase_type_I", "BGC0000176", 1, "Polyketide", 39.0, 298.0, 24.391657010428737, 3.88e-81], ["AEZ53953.1", "polyketide_synthase", "BGC0000144", 1, "Polyketide:Modular type I polyketide", 39.0, 298.0, 24.97103128621089, 4.59e-81], ["APZ78793.1", "polyketide_synthase", "BGC0001427", 1, "NRP:Cyclic depsipeptide+Polyketide:Iterative type I polyketide", 39.0, 298.0, 25.492468134414832, 5.47e-81], ["CBK62731.1", "", "BGC0001115", 1, "NRP+Polyketide", 35.0, 298.0, 31.691772885283893, 5.57e-81], ["XP_028481819.1", "highly-reducing_poluketide_synthase", "BGC0001866", 1, "Polyketide", 29.0, 298.0, 47.3928157589803, 5.6e-81], ["EKJ70677.1", "PKS6", "BGC0002188", 1, "NRP+Polyketide", 42.0, 298.0, 25.14484356894554, 6.83e-81], ["AQM37582.1", "polyketide_synthase", "BGC0001424", 1, "NRP:Cyclic depsipeptide+Polyketide:Iterative type I polyketide", 40.0, 297.0, 25.318655851680184, 7.15e-81], ["APZ78854.1", "polyketide_synthase", "BGC0001432", 1, "NRP:Cyclic depsipeptide+Polyketide:Iterative type I polyketide", 39.0, 297.0, 25.318655851680184, 7.22e-81], ["CAL69597.1", "PKS-NRPS", "BGC0001049", 1, "NRP+Polyketide:Iterative type I polyketide", 38.0, 298.0, 30.41714947856315, 7.38e-81], ["AMH40422.1", "PKS", "BGC0001350", 1, "Polyketide", 35.0, 298.0, 30.82271147161066, 7.91e-81], ["CAN93347.1", "Polyketide_synthase", "BGC0000179", 1, "Polyketide:Trans-AT type I polyketide", 36.0, 298.0, 30.18539976825029, 7.96e-81], ["AFO59866.1", "ChxE", "BGC0000175", 1, "Polyketide:Trans-AT type I polyketide", 41.0, 298.0, 24.33371958285052, 8.67e-81], ["DAD54487.1", "trans-acyltransferase_polyketide_synthase", "BGC0002059", 1, "NRP+Polyketide:Trans-AT type I polyketide", 35.0, 298.0, 32.387022016222474, 1.02e-80], ["QGY73449.1", "Itm17", "BGC0002451", 1, "Polyketide", 35.0, 298.0, 32.329084588644264, 1.03e-80], ["CAQ34918.1", "nonribosomal_peptide_synthetase/_polyketide_synthase", "BGC0000986", 1, "NRP+Polyketide", 35.0, 297.0, 32.560834298957126, 1.03e-80], ["AAS47564.1", "mixed_type_I_polyketide_synthase/nonribosomal_peptide_synthetase", "BGC0001108", 1, "NRP+Polyketide:Trans-AT type I polyketide", 33.0, 298.0, 32.850521436848204, 1.19e-80], ["ctg1_orf6", "", "BGC0001109", 1, "NRP+Polyketide", 33.0, 298.0, 32.850521436848204, 1.19e-80], ["APZ78767.1", "polyketide_synthase", "BGC0001425", 1, "NRP:Cyclic depsipeptide+Polyketide:Iterative type I polyketide", 39.0, 296.0, 26.65121668597914, 1.24e-80], ["APZ78780.1", "polyketide_synthase", "BGC0001426", 1, "NRP:Cyclic depsipeptide+Polyketide:Iterative type I polyketide", 39.0, 296.0, 26.65121668597914, 1.24e-80], ["AEP40932.1", "polyketide_synthase_type_I", "BGC0000021", 1, "Polyketide", 32.0, 296.0, 37.717265353418306, 1.25e-80], ["AFR69335.1", "polyketide_synthase_SpiC2", "BGC0001045", 1, "NRP:Cyclic depsipeptide+Polyketide:Modular type I polyketide", 41.0, 295.0, 24.44959443800695, 1.33e-80], ["APZ78807.1", "polyketide_synthase", "BGC0001428", 1, "NRP:Cyclic depsipeptide+Polyketide:Iterative type I polyketide", 40.0, 296.0, 25.492468134414832, 1.63e-80], ["AEU17897.1", "putative_type_I_PKS", "BGC0001072", 1, "Saccharide+Polyketide:Modular type I polyketide+Polyketide:Type II polyketide+Other:Aminocoumarin", 39.0, 296.0, 25.202780996523757, 1.68e-80], ["ALJ49921.1", "TtmH", "BGC0001236", 1, "Polyketide", 41.0, 296.0, 24.97103128621089, 1.78e-80], ["ABC34832.1", "polyketide_synthase", "BGC0000186", 1, "NRP+Polyketide:Modular type I polyketide", 39.0, 297.0, 25.26071842410197, 1.86e-80], ["EAA36364.1", "polyketide_synthase_6", "BGC0002729", 1, "Polyketide", 41.0, 296.0, 25.02896871378911, 1.88e-80], ["iliA", "", "BGC0002035", 1, "NRP+Polyketide", 40.0, 296.0, 27.346465816917732, 2.15e-80], ["ctg1_orf5", "", "BGC0001329", 1, "Polyketide+NRP:Cyclic depsipeptide", 39.0, 295.0, 24.913093858632678, 2.19e-80], ["AEW98134.1", "polyketide_synthase", "BGC0002642", 1, "Alkaloid", 42.0, 296.0, 24.85515643105446, 2.27e-80], ["RAT98517.1", "trans-acyltransferase_polyketide_synthase", "BGC0001470", 1, "Polyketide:Trans-AT type I polyketide", 34.0, 296.0, 31.691772885283893, 2.31e-80], ["ADN68479.1", "SorD", "BGC0000184", 1, "Polyketide:Trans-AT type I polyketide", 35.0, 296.0, 32.21320973348784, 2.41e-80], ["QBK15047.1", "polyketide_synthase_ClaI", "BGC0002196", 1, "Polyketide", 31.0, 296.0, 38.93395133256084, 2.42e-80], ["AJQ95676.1", "polyketide_synthase_modules-related_protein", "BGC0002046", 1, "NRP+Polyketide:Trans-AT type I polyketide", 35.0, 296.0, 29.953650057937427, 2.44e-80], ["RAT98529.1", "trans-acyltransferase_polyketide_synthase", "BGC0001470", 1, "Polyketide:Trans-AT type I polyketide", 35.0, 296.0, 30.41714947856315, 2.49e-80], ["CCG06115.1", "hybrid_NRPS/PKS", "BGC0001543", 1, "Polyketide", 37.0, 295.0, 29.606025492468135, 2.74e-80], ["APZ78742.1", "polyketide_synthase", "BGC0001422", 1, "NRP:Cyclic depsipeptide+Polyketide:Iterative type I polyketide", 39.0, 295.0, 26.361529548088065, 2.82e-80], ["APZ78678.1", "polyketide_synthase", "BGC0001417", 1, "NRP:Cyclic depsipeptide+Polyketide:Iterative type I polyketide", 39.0, 295.0, 25.318655851680184, 2.85e-80], ["APZ78702.1", "polyketide_synthase", "BGC0001419", 1, "NRP:Cyclic depsipeptide+Polyketide:Iterative type I polyketide", 38.0, 295.0, 26.593279258400926, 2.85e-80], ["BAP05595.1", "calG", "BGC0000967", 1, "NRP+Polyketide:Trans-AT type I polyketide", 36.0, 296.0, 25.840092699884128, 3.24e-80], ["QGZ36670.1", "SDR_family_NAD(P)-dependent_oxidoreductase", "BGC0002082", 1, "NRP+Polyketide", 37.0, 296.0, 30.41714947856315, 3.39e-80], ["AFA26384.1", "polyketide_synthase_A", "BGC0001874", 1, "NRP+Polyketide", 42.0, 296.0, 25.492468134414832, 3.65e-80], ["ASA76643.1", "polyketide_synthase", "BGC0001751", 1, "NRP+Polyketide", 39.0, 295.0, 24.6234067207416, 3.69e-80], ["DAC76730.1", "type_I_polyketide_synthase", "BGC0001885", 1, "NRP+Polyketide", 40.0, 295.0, 25.02896871378911, 4.49e-80], ["APZ78690.1", "polyketide_synthase", "BGC0001418", 1, "NRP:Cyclic depsipeptide+Polyketide:Iterative type I polyketide", 39.0, 295.0, 25.318655851680184, 4.93e-80], ["WP_241238544.1", "SDR_family_NAD(P)-dependent_oxidoreductase", "BGC0002087", 1, "NRP+Polyketide", 35.0, 295.0, 33.77752027809965, 4.97e-80], ["DAC76733.1", "type_I_polyketide_synthase", "BGC0001885", 1, "NRP+Polyketide", 34.0, 285.0, 36.73232908458864, 6.31e-80], ["APZ78727.1", "polyketide_synthase", "BGC0001421", 1, "NRP:Cyclic depsipeptide+Polyketide:Iterative type I polyketide", 39.0, 294.0, 25.318655851680184, 6.41e-80], ["APZ78754.1", "polyketide_synthase", "BGC0001423", 1, "NRP:Cyclic depsipeptide+Polyketide:Iterative type I polyketide", 39.0, 294.0, 25.318655851680184, 6.42e-80], ["CCC21123.1", "type-I_polyketide_synthases", "BGC0000171", 1, "Polyketide:Modular type I polyketide", 37.0, 295.0, 29.14252607184241, 7.55e-80], ["CBF82304.1", "polyketide_synthase,_putative_(JCVI)", "BGC0002180", 1, "Polyketide", 36.0, 294.0, 30.880648899188877, 7.66e-80], ["ACR50791.1", "putative_polyketide_synthase", "BGC0000163", 1, "Polyketide", 38.0, 294.0, 24.681344148319813, 8.11e-80], ["AGN74894.1", "nonribosomal_peptide_synthetase/polyketide_synthase_hybrid_protein", "BGC0000459", 1, "NRP:Cyclic depsipeptide+Polyketide:Trans-AT type I polyketide", 38.0, 294.0, 28.157589803012744, 8.55e-80], ["AJY78093.1", "polyketide_synthase", "BGC0001902", 1, "NRP+Polyketide", 32.0, 293.0, 37.42757821552723, 9.04e-80], ["EHA19289.1", "hypothetical_protein", "BGC0001124", 1, "Polyketide", 39.0, 294.0, 25.78215527230591, 9.54e-80], ["AAY39344.1", "Beta-ketoacyl_synthase:Beta-ketoacyl_synthase:Phosphopantetheine-binding_protein", "BGC0002060", 1, "Polyketide:Trans-AT type I polyketide", 37.0, 294.0, 25.02896871378911, 9.75e-80], ["AAF19812.1", "MtaD", "BGC0001024", 1, "NRP+Polyketide:Modular type I polyketide", 40.0, 294.0, 24.797219003476243, 9.87e-80], ["BBG67008.1", "polyketide_synthase_Sre6", "BGC0002604", 1, "Polyketide", 33.0, 293.0, 36.79026651216686, 1.08e-79], ["APZ78714.1", "polyketide_synthase", "BGC0001420", 1, "NRP:Cyclic depsipeptide+Polyketide:Iterative type I polyketide", 39.0, 293.0, 25.26071842410197, 1.12e-79], ["CAG23958.2", "polyketide_synthase_of_type_I", "BGC0001089", 1, "Polyketide+NRP", 35.0, 294.0, 31.22827346465817, 1.16e-79], ["ABC33986.1", "polyketide_synthase,_putative", "BGC0000186", 1, "NRP+Polyketide:Modular type I polyketide", 38.0, 294.0, 26.88296639629201, 1.18e-79], ["AFX60317.1", "polyketide_synthase", "BGC0001031", 1, "NRP+Polyketide", 39.0, 293.0, 26.013904982618776, 1.2e-79], ["ADD82941.1", "Bat3", "BGC0001099", 1, "NRP+Polyketide:Modular type I polyketide+Polyketide:Trans-AT type I polyketide", 35.0, 294.0, 32.15527230590961, 1.22e-79], ["AAW03327.1", "CtaD", "BGC0000982", 1, "NRP+Polyketide", 38.0, 294.0, 28.331402085747392, 1.3e-79], ["ADN68483.1", "sorH", "BGC0000184", 1, "Polyketide:Trans-AT type I polyketide", 34.0, 294.0, 32.387022016222474, 1.43e-79], ["AFX60341.1", "polyketide_synthase", "BGC0001032", 1, "NRP+Polyketide", 33.0, 294.0, 30.30127462340672, 1.63e-79], ["QGZ36672.1", "amino_acid_adenylation_domain-containing_protein", "BGC0002082", 1, "NRP+Polyketide", 35.0, 294.0, 31.402085747392817, 1.74e-79], ["OEI73460.1", "hypothetical_protein", "BGC0001520", 1, "Polyketide", 39.0, 293.0, 24.85515643105446, 1.98e-79], ["QZA73309.1", "type_I_polyketide_synthase", "BGC0002385", 1, "Polyketide", 36.0, 293.0, 30.243337195828506, 2.14e-79], ["ABY21542.1", "AngAV", "BGC0000018", 1, "Polyketide", 41.0, 292.0, 24.85515643105446, 2.24e-79], ["CCA89329.1", "trans-AT_type_I_polyketide_synthase", "BGC0001111", 1, "NRP+Polyketide:Trans-AT type I polyketide", 34.0, 293.0, 31.517960602549245, 2.49e-79], ["ADA69237.1", "trans-AT_polyketide_synthase", "BGC0001071", 1, "NRP+Polyketide:Modular type I polyketide+Polyketide:Trans-AT type I polyketide", 35.0, 293.0, 30.475086906141367, 2.8e-79], ["ABC34108.1", "JamP", "BGC0000961", 1, "NRP+Polyketide", 28.0, 291.0, 47.27694090382387, 2.87e-79], ["OEI73461.1", "hypothetical_protein", "BGC0001520", 1, "Polyketide", 37.0, 284.0, 26.013904982618776, 3.2e-79], ["ADN43685.1", "PKS-NRPS", "BGC0001136", 1, "NRP+Polyketide:Iterative type I polyketide", 42.0, 293.0, 26.129779837775203, 3.36e-79], ["RAT98525.1", "trans-acyltransferase_polyketide_synthase", "BGC0001470", 1, "Polyketide:Trans-AT type I polyketide", 36.0, 293.0, 31.286210892236383, 3.45e-79], ["AAQ84146.1", "Plm6", "BGC0000123", 1, "Polyketide", 43.0, 290.0, 20.973348783314023, 4.53e-79], ["AFX60318.1", "polyketide_synthase", "BGC0001031", 1, "NRP+Polyketide", 33.0, 292.0, 30.18539976825029, 4.83e-79], ["ACY01392.1", "AT-less_polyketide_synthase", "BGC0000177", 1, "Polyketide:Modular type I polyketide+Polyketide:Trans-AT type I polyketide", 35.0, 291.0, 32.850521436848204, 4.86e-79], ["AXM42949.1", "hybrid_type_1_PKS/NRPS", "BGC0001941", 1, "NRP+Polyketide", 37.0, 292.0, 30.938586326767094, 5.02e-79], ["BCD52390.1", "polyketide_synthase_SptM", "BGC0002537", 1, "Polyketide+Terpene", 39.0, 291.0, 24.681344148319813, 5.14e-79], ["WP_013310341.1", "aminotransferase_class_III-fold_pyridoxal_phosphate-dependent_enzyme", "BGC0001728", 1, "NRP+Polyketide", 33.0, 291.0, 30.70683661645423, 5.22e-79], ["RAT98528.1", "trans-acyltransferase_polyketide_synthase", "BGC0001470", 1, "Polyketide:Trans-AT type I polyketide", 34.0, 291.0, 31.402085747392817, 5.6e-79], ["DAC80101.1", "PKS_(KS-ACP-KS-KR-ACP-KS-DH-PS-KR-ACP-KS-ACP)", "BGC0001837", 1, "Polyketide", 40.0, 292.0, 25.550405561993045, 5.94e-79], ["ABS90475.1", "PKS", "BGC0001106", 1, "NRP+Polyketide", 36.0, 292.0, 30.41714947856315, 6.21e-79], ["ERM18797.1", "polyketide_synthase", "BGC0000172", 1, "Polyketide", 35.0, 291.0, 30.648899188876015, 6.88e-79], ["ADA69239.2", "trans-AT_hybrid_polyketide_synthase-NRPS", "BGC0001071", 1, "NRP+Polyketide:Modular type I polyketide+Polyketide:Trans-AT type I polyketide", 33.0, 291.0, 31.3441483198146, 9.31e-79], ["AAQ84144.1", "Plm4", "BGC0000123", 1, "Polyketide", 43.0, 289.0, 21.089223638470454, 1.09e-78], ["ATZ45185.1", "Bcboa9", "BGC0001892", 1, "Polyketide", 39.0, 290.0, 24.97103128621089, 1.11e-78], ["EAQ86385.1", "hypothetical_protein", "BGC0001405", 1, "Polyketide", 39.0, 290.0, 24.85515643105446, 1.14e-78], ["BAP81867.1", "AndM", "BGC0002612", 1, "Terpene", 39.0, 290.0, 24.681344148319813, 1.17e-78], ["OEI73464.1", "hypothetical_protein", "BGC0001520", 1, "Polyketide", 33.0, 285.0, 31.402085747392817, 1.2e-78], ["QBQ83704.1", "polyketide_synthase-nonribosomal_peptide_synthetase", "BGC0002093", 1, "Polyketide+NRP", 40.0, 291.0, 28.215527230590965, 1.29e-78], ["AFN27483.1", "pks_BonD", "BGC0000173", 1, "Polyketide:Modular type I polyketide", 39.0, 291.0, 24.85515643105446, 1.3e-78], ["ACR12418.1", "modular_polyketide_synthase,_type_I_PKS", "BGC0000185", 1, "Polyketide", 35.0, 291.0, 29.31633835457706, 1.41e-78], ["AHB82051.1", "polyketide_synthase", "BGC0001019", 1, "NRP+Polyketide:Modular type I polyketide", 34.0, 290.0, 33.31402085747393, 1.51e-78], ["AAS98781.1", "polyketide_synthase", "BGC0001001", 1, "NRP+Polyketide", 37.0, 290.0, 24.6234067207416, 2e-78], ["BBA21069.1", "putative_modular_polyketide_synthase", "BGC0001740", 1, "NRP+Polyketide", 38.0, 280.0, 25.202780996523757, 2.27e-78], ["ABC34675.1", "polyketide_synthase,_putative", "BGC0000186", 1, "NRP+Polyketide:Modular type I polyketide", 40.0, 290.0, 25.492468134414832, 2.52e-78], ["AAN85522.1", "hybrid_nonribosomal_peptide_synthetase_/_polyketide_synthase", "BGC0001101", 1, "NRP+Polyketide:Modular type I polyketide+Polyketide:Trans-AT type I polyketide", 39.0, 290.0, 24.85515643105446, 3.06e-78], ["AHB82062.1", "polyketide_synthase", "BGC0001231", 1, "NRP+Polyketide:Modular type I polyketide", 33.0, 289.0, 34.35689455388181, 3.59e-78], ["BAP05593.1", "calE", "BGC0000967", 1, "NRP+Polyketide:Trans-AT type I polyketide", 35.0, 290.0, 32.0973348783314, 3.61e-78], ["ADN68484.1", "sorI", "BGC0000184", 1, "Polyketide:Trans-AT type I polyketide", 34.0, 289.0, 31.86558516801854, 3.76e-78], ["KFA69335.1", "hypothetical_protein", "BGC0001626", 1, "Polyketide", 38.0, 288.0, 24.797219003476243, 4.13e-78], ["ERM18798.1", "polyketide_synthase", "BGC0000172", 1, "Polyketide", 38.0, 288.0, 25.086906141367322, 4.56e-78], ["BBU37368.1", "polyketide_synthase", "BGC0002525", 1, "Polyketide", 30.0, 288.0, 40.730011587485514, 4.75e-78], ["ADD82940.1", "Bat2", "BGC0001099", 1, "NRP+Polyketide:Modular type I polyketide+Polyketide:Trans-AT type I polyketide", 37.0, 289.0, 27.28852838933951, 4.75e-78], ["ABC34176.1", "polyketide_synthase,_putative", "BGC0000186", 1, "NRP+Polyketide:Modular type I polyketide", 39.0, 288.0, 24.913093858632678, 5.44e-78], ["AAY89053.1", "polyketide_synthase", "BGC0001069", 1, "NRP+Polyketide:Trans-AT type I polyketide", 33.0, 289.0, 32.0973348783314, 5.8e-78], ["AHV78245.1", "LasS1", "BGC0001245", 1, "Polyketide", 40.0, 288.0, 24.6234067207416, 5.91e-78], ["QBM78312.1", "polyketide_synthase", "BGC0002542", 1, "Polyketide+NRP", 38.0, 288.0, 25.26071842410197, 7.21e-78], ["ABM63528.1", "BryC", "BGC0000174", 1, "Polyketide", 40.0, 288.0, 24.44959443800695, 7.42e-78], ["ABM63527.1", "BryB", "BGC0000174", 1, "Polyketide", 40.0, 288.0, 24.44959443800695, 7.48e-78], ["ASA76633.1", "polyketide_synthase", "BGC0001751", 1, "NRP+Polyketide", 41.0, 284.0, 25.086906141367322, 7.72e-78], ["CAN93349.1", "polyketide_synthase", "BGC0000179", 1, "Polyketide:Trans-AT type I polyketide", 40.0, 288.0, 24.73928157589803, 8.27e-78], ["CAN93348.1", "polyketide_synthase", "BGC0000179", 1, "Polyketide:Trans-AT type I polyketide", 41.0, 288.0, 25.3765932792584, 8.51e-78], ["ADA69241.1", "cis-AT_polyketide_synthase", "BGC0001071", 1, "NRP+Polyketide:Modular type I polyketide+Polyketide:Trans-AT type I polyketide", 38.0, 287.0, 24.681344148319813, 9.23e-78], ["QLG04869.1", "PulH", "BGC0002374", 1, "Polyketide", 35.0, 288.0, 30.475086906141367, 9.82e-78], ["WP_055469550.1", "type_I_polyketide_synthase", "BGC0001537", 1, "Polyketide", 37.0, 288.0, 30.648899188876015, 9.92e-78], ["AHD05679.1", "putative_non-ribosomal_peptide_ligase/_polyketide_synthase_hybrid", "BGC0000402", 1, "NRP", 34.0, 288.0, 29.953650057937427, 1.14e-77], ["BBF25315.1", "polyketide_synthase", "BGC0001923", 1, "Terpene+Polyketide", 38.0, 287.0, 24.73928157589803, 1.14e-77], ["ABF88102.1", "polyketide_synthase", "BGC0001025", 1, "NRP+Polyketide:Trans-AT type I polyketide", 36.0, 287.0, 30.648899188876015, 1.27e-77], ["CAD89775.1", "MelD_protein", "BGC0001010", 1, "NRP+Polyketide:Modular type I polyketide", 41.0, 287.0, 24.85515643105446, 1.34e-77], ["ADY00130.1", "polyketide_synthase", "BGC0000104", 1, "Terpene+Polyketide:Iterative type I polyketide", 38.0, 287.0, 24.913093858632678, 1.38e-77], ["QCC63000.1", "BII-rafflesfungin_polyketide_synthase", "BGC0001966", 1, "NRP+Polyketide", 40.0, 287.0, 24.97103128621089, 1.48e-77], ["CAO91861.1", "PKS-NRPS_hybrid", "BGC0000968", 1, "NRP+Polyketide:Iterative type I polyketide", 41.0, 287.0, 25.550405561993045, 1.5e-77], ["AJQ95678.1", "polyketide_synthase_modules-related_protein", "BGC0002046", 1, "NRP+Polyketide:Trans-AT type I polyketide", 33.0, 287.0, 30.18539976825029, 1.62e-77], ["CBJ89760.1", "Polyketide_synthase_involved_in_xenocoumacin_synthesis", "BGC0001054", 1, "NRP+Polyketide:Modular type I polyketide", 26.0, 285.0, 47.682502896871384, 1.64e-77], ["ACY01390.1", "AT-less_polyketide_synthase", "BGC0000177", 1, "Polyketide:Modular type I polyketide+Polyketide:Trans-AT type I polyketide", 38.0, 287.0, 25.955967555040555, 1.73e-77], ["EWM63003.1", "polyketide_synthase_type_I", "BGC0001328", 1, "NRP:Cyclic depsipeptide+Polyketide:Modular type I polyketide", 39.0, 268.0, 24.85515643105446, 1.81e-77], ["AGU50952.1", "putative_polyketide_synthase", "BGC0002417", 1, "NRP+Polyketide", 30.0, 285.0, 46.81344148319815, 1.83e-77], ["BAK26562.1", "PKS-NRPS_hybrid", "BGC0000977", 1, "NRP+Polyketide", 41.0, 287.0, 25.318655851680184, 1.95e-77], ["ABK32260.1", "AmbF", "BGC0000014", 1, "Polyketide", 36.0, 286.0, 25.26071842410197, 2.09e-77], ["AAY89051.1", "hybrid_nonribosomal_peptide_synthetase/polyketide_synthase", "BGC0001069", 1, "NRP+Polyketide:Trans-AT type I polyketide", 35.0, 287.0, 32.0973348783314, 2.1e-77], ["CAG23960.2", "hybrid_NRPS/PKS_protein", "BGC0001089", 1, "Polyketide+NRP", 33.0, 287.0, 32.4449594438007, 2.22e-77], ["QLG04866.1", "PulE", "BGC0002374", 1, "Polyketide", 40.0, 287.0, 26.07184241019699, 2.5e-77], ["ANF07288.1", "hrPKS", "BGC0001340", 1, "Polyketide:Iterative type I polyketide", 36.0, 286.0, 27.172653534183084, 2.55e-77], ["bin5_1_edit_las_14", "", "BGC0002153", 1, "Polyketide", 36.0, 283.0, 29.779837775202783, 2.63e-77], ["AKC54422.1", "fumosorinone_biosynthesis_polyketide_synthase", "BGC0001218", 1, "NRP+Polyketide", 42.0, 286.0, 26.30359212050985, 2.63e-77], ["DAB41918.1", "ArzP_-_PKS_(KS,_AT,_OMT,_ACP,_TE)", "BGC0001884", 1, "NRP+Polyketide", 39.0, 285.0, 25.086906141367322, 2.9e-77], ["AKA54627.1", "PKS", "BGC0001216", 1, "NRP+Polyketide", 29.0, 283.0, 46.581691772885286, 2.94e-77], ["BAC76474.1", "type_I_polyketide_synthase_LkcC", "BGC0001100", 1, "NRP+Polyketide", 34.0, 285.0, 30.011587485515644, 3.56e-77], ["ADH01487.1", "polyketide_synthase", "BGC0000995", 1, "NRP+Polyketide", 39.0, 286.0, 25.724217844727693, 3.69e-77], ["bin5_1_edit_las_12", "", "BGC0002153", 1, "Polyketide", 34.0, 286.0, 32.67670915411356, 3.75e-77], ["RAT98527.1", "trans-acyltransferase_polyketide_synthase", "BGC0001470", 1, "Polyketide:Trans-AT type I polyketide", 38.0, 286.0, 24.21784472769409, 3.78e-77], ["QCP68965.1", "VatK", "BGC0002296", 1, "NRP+Polyketide", 37.0, 286.0, 24.6234067207416, 4e-77], ["AIC32693.1", "FR9DEF", "BGC0001113", 1, "NRP+Polyketide", 39.0, 286.0, 25.724217844727693, 4.19e-77], ["BBU42026.1", "putative_polyketide_synthase", "BGC0002222", 1, "Polyketide", 38.0, 285.0, 25.318655851680184, 4.41e-77], ["QTE75992.1", "ZopPKS", "BGC0002224", 1, "Polyketide", 38.0, 285.0, 25.318655851680184, 4.41e-77], ["ADH01488.1", "polyketide_synthase", "BGC0000995", 1, "NRP+Polyketide", 34.0, 285.0, 33.31402085747393, 4.97e-77], ["AHB38509.1", "polyketide_synthase", "BGC0000345", 1, "NRP+Polyketide:Modular type I polyketide", 39.0, 285.0, 24.73928157589803, 5.48e-77], ["ACS20361.1", "KR_domain_protein", "BGC0002420", 1, "NRP+Polyketide", 29.0, 283.0, 46.6396292004635, 5.55e-77], ["AJQ95677.1", "polyketide_synthase_modules-related_protein", "BGC0002046", 1, "NRP+Polyketide:Trans-AT type I polyketide", 39.0, 285.0, 26.70915411355736, 5.55e-77], ["AJQ95706.1", "polyketide_synthase_modules-related_protein", "BGC0001644", 1, "Polyketide", 33.0, 286.0, 31.575898030127465, 5.58e-77], ["CAL69891.1", "RhiD_protein", "BGC0001112", 1, "NRP+Polyketide:Trans-AT type I polyketide", 39.0, 285.0, 27.05677867902665, 5.97e-77], ["DAC80076.1", "PKS", "BGC0001835", 1, "Polyketide", 36.0, 285.0, 32.21320973348784, 6.03e-77], ["ATY69600.1", "type_I_polyketide_synthase", "BGC0001823", 1, "NRP+Polyketide", 39.0, 285.0, 24.565469293163382, 6.03e-77], ["EFY96950.1", "BcPKS18,_polyketide_synthase", "BGC0002427", 1, "Terpene+Polyketide", 28.0, 285.0, 52.89687137891078, 6.17e-77], ["ASA76632.1", "polyketide_synthase_non-ribosomal_peptide_synthetase_hybrid", "BGC0001751", 1, "NRP+Polyketide", 38.0, 284.0, 24.797219003476243, 6.31e-77], ["ABM63537.1", "BryA", "BGC0000174", 1, "Polyketide", 37.0, 285.0, 25.955967555040555, 6.36e-77], ["AKA59448.1", "polyketide_synthase", "BGC0001203", 1, "NRP+Polyketide", 33.0, 284.0, 37.137891077636155, 6.71e-77], ["CCG06109.1", "type_I_polyketide_synthase", "BGC0001543", 1, "Polyketide", 34.0, 285.0, 30.30127462340672, 6.77e-77], ["ACY01391.1", "AT-less_polyketide_synthase", "BGC0000177", 1, "Polyketide:Modular type I polyketide+Polyketide:Trans-AT type I polyketide", 34.0, 285.0, 31.981460023174975, 7.24e-77], ["BBQ09587.1", "PKS-NRPS_hybrid", "BGC0002261", 1, "Polyketide", 41.0, 285.0, 25.202780996523757, 7.63e-77], ["QNH68024.1", "PfpA", "BGC0002268", 1, "Polyketide+NRP", 42.0, 285.0, 24.97103128621089, 7.72e-77], ["BAO98805.1", "putative_polyketide_synthase", "BGC0001002", 1, "NRP+Polyketide", 37.0, 282.0, 25.492468134414832, 7.93e-77], ["AZH23787.1", "MgcQ", "BGC0001970", 1, "NRP+Polyketide", 36.0, 285.0, 27.05677867902665, 8.06e-77], ["BAF50722.1", "polyketide_synthase", "BGC0001116", 1, "NRP+Polyketide", 43.0, 272.0, 21.2630359212051, 8.12e-77], ["AAN32979.1", "BarE", "BGC0000962", 1, "NRP+Polyketide:Modular type I polyketide", 34.0, 283.0, 31.691772885283893, 8.56e-77], ["bin5_1_edit_las_13", "", "BGC0002153", 1, "Polyketide", 34.0, 285.0, 31.749710312862113, 9.4e-77], ["AFN27481.1", "pks_BonB", "BGC0000173", 1, "Polyketide:Modular type I polyketide", 34.0, 285.0, 32.96639629200463, 9.56e-77], ["ESU15174.1", "hypothetical_protein", "BGC0002186", 1, "NRP+Polyketide", 39.0, 284.0, 24.85515643105446, 9.77e-77], ["QZA73306.1", "type_I_polyketide_synthase", "BGC0002385", 1, "Polyketide", 34.0, 285.0, 32.73464658169177, 1.07e-76], ["ALD83702.1", "tAT_polyketide_synthase", "BGC0001299", 1, "Polyketide", 38.0, 285.0, 27.752027809965234, 1.18e-76], ["ASA76644.1", "polyketide_synthase", "BGC0001751", 1, "NRP+Polyketide", 34.0, 284.0, 31.402085747392817, 1.19e-76], ["BAW32323.1", "hybrid_cis-AT_polyketide_synthase_-_nonribosomal_peptide_synthetase", "BGC0001630", 1, "NRP+Polyketide", 37.0, 284.0, 26.998841251448436, 1.28e-76], ["ACY01402.1", "AT-less_polyketide_synthase", "BGC0000083", 1, "Polyketide:Modular type I polyketide+Polyketide:Trans-AT type I polyketide", 38.0, 283.0, 26.535341830822713, 1.32e-76], ["WP_035122279.1", "type_I_polyketide_synthase", "BGC0001467", 1, "NRP:Cyclic depsipeptide+Polyketide:Modular type I polyketide", 31.0, 283.0, 33.54577056778679, 1.33e-76], ["AZH23817.1", "MgiQ", "BGC0001971", 1, "NRP+Polyketide", 37.0, 283.0, 25.086906141367322, 1.82e-76], ["AKL78824.1", "GLPKS3", "BGC0001187", 1, "NRP:Lipopeptide+Polyketide:Iterative type I polyketide", 38.0, 283.0, 26.187717265353417, 1.94e-76], ["QGY73446.1", "Itm14", "BGC0002451", 1, "Polyketide", 39.0, 274.0, 24.681344148319813, 1.98e-76], ["CAG23959.2", "polyketide_synthase_of_type_I", "BGC0001089", 1, "Polyketide+NRP", 33.0, 283.0, 30.069524913093858, 2.14e-76], ["AXA20090.1", "hybrid_trans-AT_PKS/NRPS_LgaA", "BGC0001646", 1, "NRP+Polyketide", 33.0, 283.0, 30.011587485515644, 2.16e-76], ["ABF92489.1", "mixed_type_I_polyketide_synthase_-_peptide_synthetase", "BGC0001025", 1, "NRP+Polyketide:Trans-AT type I polyketide", 39.0, 283.0, 24.507531865585168, 2.53e-76], ["BAP05594.1", "calF", "BGC0000967", 1, "NRP+Polyketide:Trans-AT type I polyketide", 38.0, 283.0, 26.245654692931637, 2.63e-76], ["AXA20092.1", "trans-AT_PKS_LgaC", "BGC0001646", 1, "NRP+Polyketide", 37.0, 283.0, 25.724217844727693, 2.73e-76], ["EGX96624.1", "polyketide_synthase,_putative", "BGC0002259", 1, "Polyketide+NRP", 40.0, 283.0, 24.681344148319813, 2.88e-76], ["ABA02240.1", "polyketide_synthase", "BGC0000098", 1, "Polyketide", 39.0, 283.0, 24.913093858632678, 2.9e-76], ["KZM69122.1", "beta-ketoacyl_synthase", "BGC0002352", 1, "Other", 36.0, 261.0, 24.97103128621089, 2.99e-76], ["EAQ84779.1", "hypothetical_protein", "BGC0001219", 1, "Polyketide", 42.0, 282.0, 21.90034762456547, 3.55e-76], ["OSS48297.1", "hypothetical_protein", "BGC0002194", 1, "Polyketide", 37.0, 282.0, 25.66628041714948, 3.86e-76], ["CAG23977.1", "polyketide_synthase_type_I", "BGC0000176", 1, "Polyketide", 38.0, 283.0, 24.85515643105446, 4.03e-76], ["DAC80062.1", "PKS", "BGC0001836", 1, "Polyketide:Trans-AT type I polyketide", 35.0, 283.0, 29.08458864426419, 4.27e-76], ["AGN11881.1", "tstDEF", "BGC0001114", 1, "NRP+Polyketide", 35.0, 283.0, 30.880648899188877, 4.87e-76], ["OEI73466.1", "hypothetical_protein", "BGC0001520", 1, "Polyketide", 34.0, 282.0, 30.648899188876015, 5.22e-76], ["AAY89052.1", "polyketide_synthase", "BGC0001069", 1, "NRP+Polyketide:Trans-AT type I polyketide", 38.0, 282.0, 26.361529548088065, 5.6e-76], ["CAN89635.1", "putative_polyketide_synthase", "BGC0001070", 1, "NRP+Polyketide:Modular type I polyketide+Polyketide:Trans-AT type I polyketide", 37.0, 281.0, 25.086906141367322, 5.85e-76], ["ABC34154.1", "thiotemplate_mechanism_natural_product_synthetase", "BGC0000961", 1, "NRP+Polyketide", 36.0, 270.0, 27.346465816917732, 6.72e-76], ["AFV96142.1", "polyketide_synthase", "BGC0001064", 1, "Polyketide:Modular type I polyketide+Polyketide:Type III polyketide", 36.0, 281.0, 26.30359212050985, 7.42e-76], ["ARU81122.1", "CylH", "BGC0001566", 1, "Polyketide", 36.0, 281.0, 26.30359212050985, 7.42e-76], ["CBK62724.1", "", "BGC0001115", 1, "NRP+Polyketide", 33.0, 281.0, 30.938586326767094, 7.58e-76], ["EYE95336.1", "polyketide_synthase", "BGC0002234", 1, "Polyketide", 40.0, 281.0, 24.797219003476243, 8.15e-76], ["RLV64601.1", "polyketide_synthase_of_type_I", "BGC0001845", 1, "Polyketide+NRP+Other:Aminocoumarin", 34.0, 281.0, 32.73464658169177, 8.49e-76], ["CCA89327.1", "trans-AT_type_I_polyketide_synthase", "BGC0001111", 1, "NRP+Polyketide:Trans-AT type I polyketide", 36.0, 281.0, 25.086906141367322, 8.86e-76], ["AIJ04684.1", "polyketide_synthase", "BGC0001383", 1, "Polyketide", 32.0, 281.0, 30.590961761297798, 1.04e-75], ["BAC20566.1", "polyketide_synthase", "BGC0000039", 1, "Polyketide", 36.0, 281.0, 29.31633835457706, 1.14e-75], ["OJJ98486.1", "hypothetical_protein", "BGC0002169", 1, "Polyketide+NRP", 39.0, 280.0, 27.28852838933951, 1.42e-75], ["BAV69313.1", "PrhL", "BGC0001729", 1, "Polyketide+Terpene", 39.0, 280.0, 25.086906141367322, 1.45e-75], ["pelD", "polyketide_synthase", "BGC0002056", 1, "NRP+Polyketide:Trans-AT type I polyketide", 32.0, 281.0, 29.953650057937427, 1.46e-75], ["AMB48441.1", "polyketide_synthase", "BGC0001357", 1, "Polyketide", 37.0, 280.0, 25.14484356894554, 1.53e-75], ["CCA89326.1", "mixed_trans-AT_type_I_polyketide_synthase/nonribosomal_peptide_synthetase", "BGC0001111", 1, "NRP+Polyketide:Trans-AT type I polyketide", 34.0, 281.0, 29.721900347624562, 2.02e-75], ["BAV19379.1", "polyketide_synthase", "BGC0001390", 1, "NRP+Polyketide", 36.0, 280.0, 24.797219003476243, 2.21e-75], ["AHV78252.1", "ResS1", "BGC0001246", 1, "Polyketide", 37.0, 280.0, 27.86790266512167, 2.42e-75], ["QIE07367.1", "polyketide_synthase_NecH", "BGC0002050", 1, "NRP+Polyketide:Trans-AT type I polyketide", 34.0, 280.0, 31.575898030127465, 2.63e-75], ["AJQ95707.1", "polyketide_synthase_modules-related_protein", "BGC0001644", 1, "Polyketide", 32.0, 280.0, 38.29663962920046, 2.71e-75], ["QCP68967.1", "VatT", "BGC0002296", 1, "NRP+Polyketide", 36.0, 279.0, 25.550405561993045, 2.97e-75], ["DAC80077.1", "PKS", "BGC0001835", 1, "Polyketide", 37.0, 280.0, 25.434530706836618, 3.11e-75], ["ADN68478.1", "SorC", "BGC0000184", 1, "Polyketide:Trans-AT type I polyketide", 38.0, 278.0, 25.608342989571263, 3.57e-75], ["AEC04362.1", "polyketide_synthase", "BGC0000178", 1, "Polyketide:Trans-AT type I polyketide", 35.0, 280.0, 30.938586326767094, 3.69e-75], ["AKQ22681.1", "malonyl_CoA-acyl_carrier_protein_transacylase", "BGC0001656", 1, "Polyketide", 36.0, 280.0, 26.245654692931637, 3.82e-75], ["RAT98519.1", "trans-acyltransferase_polyketide_synthase", "BGC0001470", 1, "Polyketide:Trans-AT type I polyketide", 36.0, 278.0, 25.492468134414832, 4.06e-75], ["CUX96955.1", "TmcH", "BGC0001829", 1, "NRP+Polyketide", 38.0, 278.0, 24.73928157589803, 4.48e-75], ["CAN93352.1", "polyketide_synthase", "BGC0000179", 1, "Polyketide:Trans-AT type I polyketide", 37.0, 279.0, 24.507531865585168, 5.27e-75], ["OAQ83765.1", "KR_domain-containing_protein", "BGC0001358", 1, "NRP+Polyketide", 29.0, 278.0, 44.495944380069524, 5.32e-75], ["AGC95324.1", "CurS1", "BGC0000045", 1, "Polyketide", 36.0, 278.0, 26.70915411355736, 5.47e-75], ["DAC76735.1", "type_I_polyketide_synthase", "BGC0001885", 1, "NRP+Polyketide", 35.0, 277.0, 31.691772885283893, 6.59e-75], ["ACD39758.1", "reducing_polyketide_synthase", "BGC0000076", 1, "Polyketide", 38.0, 278.0, 24.565469293163382, 7.06e-75], ["ACD39767.1", "reducing_polyketide_synthase", "BGC0000077", 1, "Polyketide", 38.0, 278.0, 24.565469293163382, 7.06e-75], ["OAQ63050.2", "polyketide_synthase", "BGC0002187", 1, "Polyketide", 37.0, 278.0, 24.73928157589803, 7.17e-75], ["ATY12792.1", "polyketide_synthase", "BGC0001504", 1, "Polyketide", 36.0, 259.0, 25.02896871378911, 7.27e-75], ["BCA42568.1", "polyketide_synthase_GrgA", "BGC0002185", 1, "Polyketide", 40.0, 278.0, 25.26071842410197, 7.46e-75], ["CBF69451.1", "polyketide_synthase,_putative_(JCVI)", "BGC0000037", 1, "Polyketide", 29.0, 278.0, 44.3800695249131, 7.59e-75], ["AZZ09613.1", "PvhA", "BGC0002304", 1, "Polyketide+NRP", 40.0, 278.0, 25.086906141367322, 7.92e-75], ["AAM12909.2", "MmpA", "BGC0000182", 1, "Polyketide:Iterative type I polyketide+Polyketide:Trans-AT type I polyketide", 34.0, 278.0, 31.86558516801854, 8.45e-75], ["ABF92824.1", "polyketide_synthase", "BGC0001025", 1, "NRP+Polyketide:Trans-AT type I polyketide", 34.0, 278.0, 29.432213209733487, 8.46e-75], ["BAQ25466.1", "polyketide_synthase", "BGC0001264", 1, "Polyketide", 39.0, 278.0, 25.086906141367322, 8.59e-75], ["mycI", "polyketide_synthase", "BGC0002055", 1, "NRP+Polyketide:Trans-AT type I polyketide", 35.0, 278.0, 26.07184241019699, 9.02e-75], ["AZH23793.1", "MgcK", "BGC0001970", 1, "NRP+Polyketide", 36.0, 275.0, 25.02896871378911, 9.03e-75], ["CAG23967.1", "polyketide_synthase_type_I", "BGC0000181", 1, "Polyketide", 31.0, 278.0, 30.590961761297798, 9.2e-75], ["AAF15892.2", "nosB", "BGC0001028", 1, "Polyketide+NRP:Cyclic depsipeptide", 39.0, 275.0, 24.913093858632678, 9.22e-75], ["ACD39774.1", "reducing_polyketide_synthase", "BGC0000134", 1, "Polyketide", 37.0, 278.0, 24.73928157589803, 9.42e-75], ["EHA28244.1", "hypothetical_protein", "BGC0001143", 1, "Polyketide", 38.0, 278.0, 25.086906141367322, 1e-74], ["ALD83687.1", "tAT_polyketide_synthase", "BGC0001300", 1, "Polyketide", 34.0, 278.0, 31.170336037079956, 1.08e-74], ["RAT98526.1", "trans-acyltransferase_polyketide_synthase", "BGC0001470", 1, "Polyketide:Trans-AT type I polyketide", 33.0, 277.0, 32.387022016222474, 1.1e-74], ["AZH23823.1", "MgiK", "BGC0001971", 1, "NRP+Polyketide", 36.0, 274.0, 24.97103128621089, 1.17e-74], ["BAV32159.1", "polyketide_synthase", "BGC0001373", 1, "Polyketide", 37.0, 278.0, 24.73928157589803, 1.18e-74], ["ACZ57548.1", "polyketide_synthase", "BGC0000046", 1, "Polyketide:Iterative type I polyketide", 35.0, 277.0, 28.968713789107763, 1.23e-74], ["MCC5026025.1", "SDR_family_NAD(P)-dependent_oxidoreductase", "BGC0002118", 1, "NRP+Polyketide", 33.0, 278.0, 37.54345307068366, 1.25e-74], ["MCC5025981.1", "SDR_family_NAD(P)-dependent_oxidoreductase", "BGC0002119", 1, "NRP+Polyketide", 33.0, 278.0, 37.54345307068366, 1.25e-74], ["UPA71921.1", "phthiocerol_synthesis_polyketide_synthase_type_I_PpsE", "BGC0002636", 1, "Polyketide", 32.0, 270.0, 37.42757821552723, 1.31e-74], ["ATG32077.1", "polyketide_synthase", "BGC0001750", 1, "NRP+Polyketide", 39.0, 276.0, 25.14484356894554, 1.62e-74], ["KKP04599.1", "Non-ribosomal_peptide_synthetase_-_Polyketide_synthase", "BGC0002066", 1, "NRP+Polyketide:Iterative type I polyketide", 40.0, 277.0, 25.26071842410197, 1.78e-74], ["WP_012408784.1", "acyltransferase_domain-containing_protein", "BGC0002061", 1, "NRP:Cyclic depsipeptide+Polyketide:Modular type I polyketide", 38.0, 274.0, 24.913093858632678, 1.78e-74], ["CAL69890.1", "RhiC_protein", "BGC0001112", 1, "NRP+Polyketide:Trans-AT type I polyketide", 37.0, 277.0, 24.85515643105446, 2.6e-74], ["KFG78606.1", "polyketide_synthase", "BGC0002240", 1, "Polyketide", 38.0, 276.0, 25.26071842410197, 2.66e-74], ["CBJ89764.1", "Polyketide_synthase_involved_in_xenocoumacin_synthesis", "BGC0001054", 1, "NRP+Polyketide:Modular type I polyketide", 26.0, 276.0, 49.826187717265356, 2.74e-74], ["BAP05597.1", "calI", "BGC0000967", 1, "NRP+Polyketide:Trans-AT type I polyketide", 33.0, 276.0, 32.61877172653534, 3.14e-74], ["ARR97040.1", "SphG", "BGC0001780", 1, "NRP", 33.0, 272.0, 30.70683661645423, 3.29e-74], ["WP_010639241.1", "type_I_polyketide_synthase", "BGC0000958", 1, "NRP:Cyclic depsipeptide+Polyketide:Modular type I polyketide", 28.0, 273.0, 46.46581691772885, 3.45e-74], ["PKX88487.1", "polyketide_synthase", "BGC0001708", 1, "Polyketide+Terpene", 39.0, 276.0, 24.507531865585168, 3.46e-74], ["AGN11883.1", "tstI", "BGC0001114", 1, "NRP+Polyketide", 36.0, 276.0, 28.27346465816918, 3.48e-74], ["EHK18438.1", "putative_polyketide_synthase", "BGC0002233", 1, "Polyketide", 39.0, 276.0, 24.33371958285052, 3.68e-74], ["AAS98784.1", "polyketide_synthase", "BGC0001001", 1, "NRP+Polyketide", 37.0, 270.0, 24.85515643105446, 3.71e-74], ["DAD54488.1", "trans-acyltransferase_polyketide_synthase", "BGC0002059", 1, "NRP+Polyketide:Trans-AT type I polyketide", 35.0, 275.0, 30.590961761297798, 3.72e-74], ["pelC", "polyketide_synthase", "BGC0002056", 1, "NRP+Polyketide:Trans-AT type I polyketide", 39.0, 276.0, 24.6234067207416, 4.95e-74], ["ASK38717.1", "polyketide_synthase", "BGC0001436", 1, "Polyketide:Iterative type I polyketide", 37.0, 275.0, 25.318655851680184, 4.99e-74], ["ABM34279.1", "beta-ketoacyl_synthase", "BGC0002419", 1, "NRP+Polyketide", 40.0, 274.0, 26.187717265353417, 5.88e-74], ["BAC76471.1", "type_I_polyketide_synthase_LkcF", "BGC0001100", 1, "NRP+Polyketide", 34.0, 275.0, 33.082271147161066, 6.25e-74], ["CAN93351.1", "polyketide_synthase", "BGC0000179", 1, "Polyketide:Trans-AT type I polyketide", 36.0, 275.0, 25.724217844727693, 6.6e-74], ["CCT72377.1", "probable_polyketide_synthase", "BGC0001305", 1, "Polyketide", 39.0, 275.0, 26.361529548088065, 6.66e-74], ["ART41209.1", "AdrD", "BGC0001508", 1, "Polyketide", 38.0, 275.0, 25.02896871378911, 6.67e-74], ["ADH01490.1", "type_I_polyketide_synthase", "BGC0000995", 1, "NRP+Polyketide", 35.0, 275.0, 29.953650057937427, 7.87e-74], ["AIC32695.1", "FR9I", "BGC0001113", 1, "NRP+Polyketide", 35.0, 275.0, 29.953650057937427, 7.87e-74], ["EJP62832.1", "polyketide_synthase,_putative", "BGC0002203", 1, "NRP+Polyketide+Other", 40.0, 275.0, 24.507531865585168, 8.86e-74], ["ESU07748.1", "hypothetical_protein", "BGC0002709", 1, "Polyketide", 26.0, 274.0, 55.73580533024334, 9.17e-74], ["DAC80073.1", "PKS", "BGC0001835", 1, "Polyketide", 32.0, 275.0, 30.70683661645423, 1.08e-73], ["bin5_1_edit_las_15", "", "BGC0002153", 1, "Polyketide", 37.0, 275.0, 25.550405561993045, 1.17e-73], ["ABC35522.1", "thiotemplate_mechanism_natural_product_synthetase", "BGC0000186", 1, "NRP+Polyketide:Modular type I polyketide", 36.0, 275.0, 26.825028968713788, 1.19e-73], ["CAQ34916.1", "polyketide_synthase", "BGC0000986", 1, "NRP+Polyketide", 38.0, 263.0, 25.14484356894554, 1.23e-73], ["CTQ34882.1", "AtcE;_polyketide_synthase,_modules_5-7", "BGC0001301", 1, "Polyketide", 38.0, 275.0, 25.550405561993045, 1.26e-73], ["AHB82059.1", "non_ribosomal_peptide_synthetase/polyketide_synthase", "BGC0001019", 1, "NRP+Polyketide:Modular type I polyketide", 36.0, 274.0, 28.91077636152955, 1.31e-73], ["AHD05615.1", "putative_non-ribosomal_peptide_ligase/_polyketide_synthase_hybrid", "BGC0001033", 1, "NRP+Polyketide", 30.0, 274.0, 33.31402085747393, 1.34e-73], ["CAL69889.1", "RhiB_protein", "BGC0001112", 1, "NRP+Polyketide:Trans-AT type I polyketide", 33.0, 275.0, 32.15527230590961, 1.42e-73], ["ADA82581.1", "trans-AT_polyketide_synthase", "BGC0001110", 1, "NRP+Polyketide:Trans-AT type I polyketide", 34.0, 274.0, 30.127462340672075, 1.43e-73], ["CAD15512.1", "polyketide_synthase", "BGC0001014", 1, "NRP:NRP siderophore+Polyketide:Modular type I polyketide+Polyketide:Iterative type I polyketide", 38.0, 274.0, 25.086906141367322, 1.44e-73], ["RAT98518.1", "trans-acyltransferase_polyketide_synthase", "BGC0001470", 1, "Polyketide:Trans-AT type I polyketide", 33.0, 274.0, 31.517960602549245, 1.46e-73], ["ABM63530.1", "BryD", "BGC0000174", 1, "Polyketide", 32.0, 274.0, 31.575898030127465, 1.47e-73], ["QOJ72663.1", "XenE", "BGC0002505", 1, "Polyketide+NRP", 37.0, 274.0, 25.840092699884128, 1.58e-73], ["AEE88284.1", "CurF", "BGC0000976", 1, "NRP+Polyketide:Modular type I polyketide", 36.0, 274.0, 25.14484356894554, 1.84e-73], ["ALG65339.1", "Var4", "BGC0002416", 1, "NRP+Polyketide", 39.0, 273.0, 26.187717265353417, 2.45e-73], ["DAC80074.1", "PKS", "BGC0001835", 1, "Polyketide", 33.0, 273.0, 29.200463499420625, 3.04e-73], ["BAD55609.1", "putative_polyketide_synthase", "BGC0001027", 1, "NRP+Polyketide", 36.0, 252.0, 24.97103128621089, 3.33e-73], ["AUW31052.1", "putative_type_I_PKS", "BGC0002483", 1, "Polyketide", 37.0, 273.0, 26.245654692931637, 3.49e-73], ["BAD83684.1", "PKSN_polyketide_synthase_for_alternapyrone_biosynthesis", "BGC0000012", 1, "Polyketide", 38.0, 273.0, 24.73928157589803, 3.5e-73], ["EPS34234.1", "nonribosomal_peptide_synthatase-polyketide_synthase", "BGC0002067", 1, "NRP+Polyketide:Iterative type I polyketide", 41.0, 273.0, 25.202780996523757, 3.55e-73], ["AMY15057.1", "tetraketide_synthase_MF-SQTKS", "BGC0001339", 1, "Polyketide:Iterative type I polyketide", 37.0, 273.0, 24.6234067207416, 3.57e-73], ["QIE07362.1", "polyketide_synthase_NecC", "BGC0002050", 1, "NRP+Polyketide:Trans-AT type I polyketide", 33.0, 272.0, 32.039397450753185, 3.95e-73], ["AAT70101.1", "CurF", "BGC0001165", 1, "NRP+Polyketide:Modular type I polyketide", 36.0, 273.0, 25.14484356894554, 4.15e-73], ["EAL89230.2", "LovB-like_polyketide_synthase,_putative", "BGC0000129", 1, "Polyketide", 38.0, 272.0, 26.245654692931637, 4.41e-73], ["EAW09117.1", "hybrid_NRPS/PKS_enzyme,_putative", "BGC0000983", 1, "NRP+Polyketide:Iterative type I polyketide", 40.0, 273.0, 25.492468134414832, 4.7e-73], ["CEF75886.1", "", "BGC0001600", 1, "Polyketide", 38.0, 272.0, 27.809965237543455, 4.74e-73], ["AFV52200.1", "polyketide_synthase_module", "BGC0000081", 1, "NRP+Polyketide:Iterative type I polyketide+Polyketide:Enediyne type I polyketide", 39.0, 271.0, 24.97103128621089, 4.88e-73], ["BAF50721.1", "hybrid_non_ribosomal_peptide_synthetase-polyketide_synthase", "BGC0001116", 1, "NRP+Polyketide", 39.0, 269.0, 25.14484356894554, 4.98e-73], ["ABC35027.1", "JamP", "BGC0000961", 1, "NRP+Polyketide", 38.0, 270.0, 24.913093858632678, 5.41e-73], ["BAP05590.1", "calB", "BGC0000967", 1, "NRP+Polyketide:Trans-AT type I polyketide", 37.0, 273.0, 24.6234067207416, 5.51e-73], ["AAY39343.1", "Beta-ketoacyl_synthase:Beta-ketoacyl_synthase:Phosphopantetheine-binding_protein", "BGC0002060", 1, "Polyketide:Trans-AT type I polyketide", 34.0, 272.0, 29.432213209733487, 5.66e-73], ["ABS90472.1", "PKS", "BGC0001106", 1, "NRP+Polyketide", 34.0, 268.0, 29.663962920046348, 6.37e-73], ["AFX60311.1", "polyketide_synthase", "BGC0001031", 1, "NRP+Polyketide", 33.0, 271.0, 34.00926998841251, 7.36e-73], ["EWG54266.1", "hypothetical_protein", "BGC0001190", 1, "Polyketide", 37.0, 271.0, 25.3765932792584, 7.49e-73], ["SKB24637.1", "", "BGC0002455", 1, "Polyketide", 33.0, 272.0, 33.082271147161066, 7.69e-73], ["ACB12550.1", "Fum1", "BGC0000063", 1, "Polyketide", 37.0, 271.0, 25.02896871378911, 8.01e-73], ["CRI73802.1", "CongB_protein", "BGC0001215", 1, "NRP", 39.0, 263.0, 24.97103128621089, 9.47e-73], ["AAT28740.1", "FUSS", "BGC0000064", 1, "NRP+Polyketide", 38.0, 271.0, 25.66628041714948, 1.02e-72], ["CAJ76291.1", "putative_polyketide_synthase", "BGC0000972", 1, "NRP+Polyketide:Modular type I polyketide+Polyketide:Trans-AT type I polyketide", 38.0, 265.0, 24.681344148319813, 1.03e-72], ["BAJ09789.1", "polyketide_synthase", "BGC0000146", 1, "Polyketide", 38.0, 271.0, 25.14484356894554, 1.07e-72], ["AEC04363.1", "polyketide_synthase", "BGC0000178", 1, "Polyketide:Trans-AT type I polyketide", 38.0, 271.0, 24.73928157589803, 1.45e-72], ["ABS90471.1", "PKS_type_I", "BGC0001106", 1, "NRP+Polyketide", 37.0, 271.0, 26.65121668597914, 1.53e-72], ["WP_030498975.1", "type_I_polyketide_synthase", "BGC0001327", 1, "NRP:Cyclic depsipeptide+Polyketide:Modular type I polyketide", 39.0, 270.0, 25.14484356894554, 1.6e-72], ["AAD34559.1", "polyketide_synthase", "BGC0000088", 1, "Polyketide", 38.0, 270.0, 25.086906141367322, 1.78e-72], ["QBE85649.1", "BuaA", "BGC0001857", 1, "Alkaloid+NRP+Polyketide:Iterative type I polyketide", 40.0, 271.0, 25.086906141367322, 1.82e-72], ["EHA55875.1", "polyketide_synthase", "BGC0002235", 1, "Polyketide+NRP", 39.0, 271.0, 25.3765932792584, 1.84e-72], ["DAC76729.1", "type_I_polyketide_synthase", "BGC0001885", 1, "NRP+Polyketide", 37.0, 267.0, 24.44959443800695, 1.88e-72], ["ATX68111.1", "malonyl_CoA-acyl_carrier_protein_transacylase", "BGC0001772", 1, "Polyketide", 36.0, 271.0, 26.013904982618776, 1.99e-72], ["AAY32965.1", "DszB", "BGC0001093", 1, "NRP+Polyketide", 36.0, 271.0, 25.66628041714948, 2.11e-72], ["CAJ57408.1", "polyketide_synthase_type_I", "BGC0000176", 1, "Polyketide", 32.0, 270.0, 31.517960602549245, 2.16e-72], ["OQD69647.1", "hypothetical_protein", "BGC0002745", 1, "Polyketide", 39.0, 270.0, 25.492468134414832, 2.37e-72], ["OEI73462.1", "hypothetical_protein", "BGC0001520", 1, "Polyketide", 32.0, 270.0, 30.764774044032446, 2.59e-72], ["AHB82072.1", "non_ribosomal_peptide_synthetase/polyketide_synthase", "BGC0001231", 1, "NRP+Polyketide:Modular type I polyketide", 37.0, 270.0, 28.91077636152955, 2.65e-72], ["ATZ45182.1", "Bcboa6", "BGC0001892", 1, "Polyketide", 38.0, 270.0, 25.89803012746234, 2.99e-72], ["EED49862.1", "hybrid_PKS/NRPS_enzyme,_putative", "BGC0001445", 1, "NRP+Polyketide:Iterative type I polyketide", 39.0, 270.0, 25.02896871378911, 3.12e-72], ["AEO57481.1", "PKS-NRPSs", "BGC0001449", 1, "NRP+Alkaloid+Polyketide:Iterative type I polyketide", 40.0, 270.0, 24.913093858632678, 3.12e-72], ["QPC57090.1", "polyketide_synthase-nonribosomal_peptide_synthetase", "BGC0002230", 1, "Polyketide+NRP", 41.0, 270.0, 25.26071842410197, 3.15e-72], ["QOG08944.1", "FfsA", "BGC0002204", 1, "Polyketide+NRP", 40.0, 270.0, 25.14484356894554, 3.15e-72], ["KAF9708863.1", "hypothetical_protein", "BGC0002515", 1, "Polyketide", 38.0, 270.0, 25.14484356894554, 3.17e-72], ["ADH04682.1", "polyketide_synthase", "BGC0001344", 1, "NRP+Polyketide", 39.0, 270.0, 24.85515643105446, 3.38e-72], ["BCP96883.1", "non-reducing_polyketide_synthase", "BGC0002614", 1, "NRP+Polyketide", 37.0, 269.0, 24.565469293163382, 3.46e-72], ["WP_039806854.1", "type_I_polyketide_synthase", "BGC0002001", 1, "NRP+Polyketide", 33.0, 268.0, 34.12514484356895, 3.57e-72], ["AHD05619.1", "putative_polyketide_synthase_subunit", "BGC0001033", 1, "NRP+Polyketide", 38.0, 268.0, 24.913093858632678, 3.63e-72], ["ESU09893.1", "hypothetical_protein", "BGC0002191", 1, "Polyketide", 37.0, 269.0, 24.681344148319813, 4.08e-72], ["BBC43184.1", "PKS-NRPS_hybrid", "BGC0001738", 1, "NRP+Polyketide", 41.0, 270.0, 25.550405561993045, 4.1e-72], ["ALI92655.1", "CitS_citrinin_polyketide_synthase", "BGC0001338", 1, "Polyketide:Iterative type I polyketide", 36.0, 269.0, 24.44959443800695, 4.12e-72], ["CCM44338.1", "Polyketide_synthase", "BGC0001056", 1, "NRP+Polyketide:Modular type I polyketide+Polyketide:PUFA synthase or related polyketide", 37.0, 268.0, 25.26071842410197, 4.83e-72], ["DAC76728.1", "type_I_polyketide_synthase", "BGC0001885", 1, "NRP+Polyketide", 37.0, 265.0, 24.913093858632678, 5.15e-72], ["EPS29069.1", "hypothetical_protein", "BGC0001724", 1, "NRP+Polyketide", 39.0, 269.0, 25.02896871378911, 5.45e-72], ["WP_018960020.1", "type_I_polyketide_synthase", "BGC0002010", 1, "NRP+Polyketide", 33.0, 261.0, 36.26882966396292, 5.46e-72], ["ABA02239.1", "polyketide_synthase", "BGC0000098", 1, "Polyketide", 39.0, 269.0, 25.492468134414832, 6.16e-72], ["KIA75596.1", "polyketide_synthase", "BGC0002209", 1, "Polyketide", 38.0, 268.0, 24.507531865585168, 6.37e-72], ["CAL69888.1", "RhiA_protein", "BGC0001112", 1, "NRP+Polyketide:Trans-AT type I polyketide", 35.0, 268.0, 29.89571263035921, 6.49e-72], ["BAP05589.1", "calA", "BGC0000967", 1, "NRP+Polyketide:Trans-AT type I polyketide", 36.0, 269.0, 27.69409038238702, 6.91e-72], ["EHA55860.1", "polyketide_synthase/peptide_synthetase", "BGC0002235", 1, "Polyketide+NRP", 40.0, 269.0, 25.3765932792584, 7.12e-72], ["QHD43130.1", "NRPS/PKS_hybrid_protein", "BGC0002546", 1, "NRP+Polyketide", 40.0, 269.0, 25.434530706836618, 7.12e-72], ["EJP62792.1", "polyketide_synthase", "BGC0001720", 1, "Polyketide", 36.0, 268.0, 25.14484356894554, 7.92e-72], ["ABS90478.1", "PKS", "BGC0001106", 1, "NRP+Polyketide", 38.0, 259.0, 25.89803012746234, 8.16e-72], ["AFP73394.1", "FusA", "BGC0001268", 1, "NRP+Polyketide", 39.0, 268.0, 24.97103128621089, 9.02e-72], ["CBF80487.1", "hybrid_PKS-NRPS_(Eurofung)", "BGC0000959", 1, "NRP+Polyketide:Iterative type I polyketide", 40.0, 268.0, 25.26071842410197, 9.23e-72], ["QGY73454.1", "Itm22", "BGC0002451", 1, "Polyketide", 36.0, 268.0, 25.724217844727693, 1.02e-71], ["KFH44396.1", "Lovastatin_nonaketide_synthase-like_protein", "BGC0002190", 1, "Polyketide", 36.0, 268.0, 25.14484356894554, 1.23e-71], ["DAD54485.1", "trans-acyltransferase_polyketide_synthase", "BGC0002059", 1, "NRP+Polyketide:Trans-AT type I polyketide", 34.0, 268.0, 32.73464658169177, 1.33e-71], ["AAV97877.1", "OnnI", "BGC0001105", 1, "NRP+Polyketide:Trans-AT type I polyketide", 34.0, 268.0, 32.73464658169177, 1.33e-71], ["AGN74893.1", "nonribosomal_peptide_synthetase/polyketide_synthase_hybrid_protein", "BGC0000459", 1, "NRP:Cyclic depsipeptide+Polyketide:Trans-AT type I polyketide", 39.0, 267.0, 24.797219003476243, 1.39e-71], ["ABB90283.1", "polyketide_synthase", "BGC0001057", 1, "NRP+Polyketide", 39.0, 267.0, 24.391657010428737, 1.46e-71], ["QIE07366.1", "polyketide_synthase_NecG", "BGC0002050", 1, "NRP+Polyketide:Trans-AT type I polyketide", 37.0, 267.0, 25.840092699884128, 1.53e-71], ["AAS98200.1", "MSAS-type_polyketide_synthase", "BGC0001273", 1, "Polyketide", 36.0, 266.0, 24.97103128621089, 1.65e-71], ["BAL90255.1", "putative_beta-ketoacyl_synthase", "BGC0002021", 1, "Polyketide", 36.0, 252.0, 24.33371958285052, 1.86e-71], ["FAA01291.1", "polyketide_synthase-nonribosomal_peptide_synthetase_PyvA", "BGC0002210", 1, "Polyketide+NRP", 39.0, 267.0, 24.6234067207416, 2.09e-71], ["ABS74181.1", "bacillomycin_D_synthetase_A_", "BGC0001090", 1, "Polyketide+NRP:Lipopeptide", 32.0, 267.0, 28.215527230590965, 2.1e-71], ["BAB69698.1", "iturin_A_synthetase_A", "BGC0001098", 1, "NRP+Polyketide", 32.0, 267.0, 28.215527230590965, 2.1e-71], ["OPB37944.1", "putative_polyketide_synthase", "BGC0002206", 1, "Polyketide", 36.0, 267.0, 26.129779837775203, 2.16e-71], ["OBR09781.1", "Polyketide_synthase", "BGC0002429", 1, "Terpene+Polyketide", 38.0, 266.0, 24.33371958285052, 2.37e-71], ["BAF50727.1", "hybrid_polyketide_synthase-non_ribosomal_peptide_synthetase", "BGC0001116", 1, "NRP+Polyketide", 36.0, 267.0, 27.46234067207416, 3.27e-71], ["AGP37410.1", "peptide_synthetase", "BGC0002386", 1, "NRP+Polyketide", 35.0, 266.0, 30.127462340672075, 3.5e-71], ["CAG23965.1", "polyketide_synthase_type_I", "BGC0000181", 1, "Polyketide", 34.0, 265.0, 25.202780996523757, 3.77e-71], ["QQW45467.1", "polyketide_synthase_CalA'", "BGC0002168", 1, "Polyketide", 38.0, 266.0, 25.26071842410197, 3.97e-71], ["BBM05082.1", "polyketide_synthase", "BGC0002170", 1, "Polyketide", 38.0, 266.0, 25.26071842410197, 3.97e-71], ["AFX60334.1", "polyketide_synthase", "BGC0001032", 1, "NRP+Polyketide", 37.0, 266.0, 25.840092699884128, 4.45e-71], ["QYA95663.1", "acyltransferase_domain-containing_protein", "BGC0002676", 1, "NRP", 39.0, 264.0, 24.913093858632678, 4.51e-71], ["EAU31921.1", "hypothetical_protein", "BGC0002267", 1, "Polyketide", 37.0, 266.0, 27.752027809965234, 4.81e-71], ["CAA73127.1", "HMWP1_protein", "BGC0000467", 1, "NRP", 39.0, 266.0, 25.14484356894554, 5.52e-71], ["CAJ87591.1", "putative_peptide/polyketide_synthetase", "BGC0001055", 1, "NRP+Polyketide", 39.0, 266.0, 25.14484356894554, 5.52e-71], ["AGZ15472.1", "putative_modular_polyketide_synthase", "BGC0001036", 1, "NRP+Polyketide", 36.0, 260.0, 24.97103128621089, 5.61e-71], ["CAG23968.1", "polyketide_synthase_type_I", "BGC0000181", 1, "Polyketide", 35.0, 265.0, 25.78215527230591, 5.69e-71], ["BAJ14522.1", "polyketide_synthase", "BGC0001254", 1, "Polyketide", 38.0, 265.0, 27.636152954808807, 5.98e-71], ["AHD05614.1", "putative_non-ribosomal_peptide_ligase/_polyketide_synthase_hybrid", "BGC0001033", 1, "NRP+Polyketide", 34.0, 265.0, 29.779837775202783, 6.27e-71], ["ADF88262.1", "mixed_nonribosomal_peptide_synthetase/_polyketide_synthase", "BGC0000979", 1, "NRP+Polyketide", 35.0, 263.0, 28.389339513325606, 6.77e-71], ["ADF88265.1", "mixed_nonribosomal_peptide_synthetase/_polyketide_synthase", "BGC0000980", 1, "NRP+Polyketide", 35.0, 263.0, 28.389339513325606, 6.77e-71], ["BBG28471.1", "polyketide_synthase_Cle1", "BGC0002603", 1, "Polyketide", 35.0, 265.0, 26.245654692931637, 6.78e-71], ["GAW21479.1", "hypothetical_protein", "BGC0002192", 1, "Polyketide", 39.0, 265.0, 25.3765932792584, 7.02e-71], ["WP_004571777.1", "non-ribosomal_peptide_synthetase", "BGC0001760", 1, "NRP", 36.0, 265.0, 30.011587485515644, 7.16e-71], ["ACM79805.1", "ZmaA", "BGC0001059", 1, "NRP+Polyketide", 33.0, 265.0, 29.14252607184241, 7.48e-71], ["AAF08795.1", "MycA", "BGC0001103", 1, "NRP+Polyketide", 33.0, 265.0, 28.215527230590965, 8.15e-71], ["AEA35016.1", "hypothetical_protein", "BGC0002502", 1, "Polyketide", 36.0, 265.0, 26.245654692931637, 8.2e-71], ["AEE88283.1", "CurG", "BGC0000976", 1, "NRP+Polyketide:Modular type I polyketide", 36.0, 264.0, 25.02896871378911, 8.5e-71], ["AAT70102.1", "CurG", "BGC0001165", 1, "NRP+Polyketide:Modular type I polyketide", 36.0, 264.0, 25.02896871378911, 8.5e-71], ["QLG04867.1", "PulF", "BGC0002374", 1, "Polyketide", 37.0, 265.0, 25.840092699884128, 8.62e-71], ["AIJ04686.1", "polyketide_synthase", "BGC0001383", 1, "Polyketide", 35.0, 264.0, 25.78215527230591, 9.8e-71], ["AAF00957.1", "mcyG", "BGC0001017", 1, "NRP+Polyketide:Modular type I polyketide", 35.0, 265.0, 29.54808806488992, 1.1e-70], ["EAU32819.1", "6-methylsalicylic_acid_synthase", "BGC0000160", 1, "Polyketide", 36.0, 264.0, 26.4774044032445, 1.17e-70], ["ESK96613.1", "polyketide_synthase", "BGC0002212", 1, "Polyketide", 37.0, 264.0, 25.3765932792584, 1.2e-70], ["CCT75967.1", "polyketide_synthase", "BGC0001606", 1, "Polyketide", 37.0, 264.0, 24.681344148319813, 1.4e-70], ["ACS68554.1", "hybrid_PKS-NRPS_protein", "BGC0001026", 1, "NRP+Polyketide", 39.0, 265.0, 25.492468134414832, 1.4e-70], ["EAU35431.1", "hypothetical_protein", "BGC0002734", 1, "Polyketide", 37.0, 264.0, 24.33371958285052, 1.42e-70], ["DAC80102.1", "PKS_(ACP-KS-KR-ACP-KS-ACP-ACP-ACP-KS-ACP-C)", "BGC0001837", 1, "Polyketide", 33.0, 265.0, 28.09965237543453, 1.45e-70], ["AIJ04680.1", "polyketide_synthase", "BGC0001383", 1, "Polyketide", 34.0, 263.0, 25.202780996523757, 1.49e-70], ["CCG06113.1", "type_I_polyketide_synthase", "BGC0001543", 1, "Polyketide", 33.0, 263.0, 30.359212050984937, 2.24e-70], ["BBA21074.1", "putative_modular_polyketide_synthase", "BGC0001740", 1, "NRP+Polyketide", 33.0, 263.0, 28.215527230590965, 2.64e-70], ["ADF88279.1", "mixed_NRPS/PKS", "BGC0000981", 1, "NRP+Polyketide", 35.0, 263.0, 28.389339513325606, 2.68e-70], ["mycH", "polyketide_synthase", "BGC0002055", 1, "NRP+Polyketide:Trans-AT type I polyketide", 32.0, 264.0, 32.329084588644264, 2.86e-70], ["AFR69332.1", "polyketide_synthase_SpiB", "BGC0001045", 1, "NRP:Cyclic depsipeptide+Polyketide:Modular type I polyketide", 33.0, 262.0, 33.83545770567787, 3.22e-70], ["KZL86691.1", "polyketide_synthase", "BGC0002228", 1, "NRP", 37.0, 263.0, 25.318655851680184, 3.96e-70], ["BAZ95823.1", "PKS-NRPS_hybrid_cpaA", "BGC0001563", 1, "NRP+Polyketide", 34.0, 263.0, 33.54577056778679, 4.11e-70], ["AAD43562.2", "Fum1p", "BGC0000062", 1, "Polyketide", 36.0, 263.0, 25.02896871378911, 4.21e-70], ["CEN60541.1", "hypothetical_protein", "BGC0002266", 1, "Terpene+Polyketide", 39.0, 262.0, 25.202780996523757, 5.07e-70], ["mycF", "polyketide_synthase", "BGC0002055", 1, "NRP+Polyketide:Trans-AT type I polyketide", 36.0, 263.0, 24.33371958285052, 5.17e-70], ["AAV66110.2", "fusaridione_A_synthetase", "BGC0000992", 1, "NRP+Polyketide", 39.0, 263.0, 25.492468134414832, 5.48e-70], ["CAF05651.1", "TubF_protein", "BGC0001053", 1, "NRP+Polyketide", 38.0, 262.0, 24.681344148319813, 5.94e-70], ["ABX60161.1", "mixed_NRPS/PKS", "BGC0000978", 1, "NRP+Alkaloid+Polyketide:Modular type I polyketide", 35.0, 262.0, 28.389339513325606, 6.06e-70], ["AAY39342.1", "Erythronolide_synthase", "BGC0002060", 1, "Polyketide:Trans-AT type I polyketide", 35.0, 262.0, 24.565469293163382, 6.36e-70], ["SKB24634.1", "", "BGC0002455", 1, "Polyketide", 33.0, 262.0, 31.807647740440327, 7.02e-70], ["EAA65604.1", "hypothetical_protein", "BGC0000022", 1, "Polyketide", 39.0, 262.0, 24.507531865585168, 7.11e-70], ["EPE34340.1", "polyketide_synthase", "BGC0001035", 1, "Polyketide+NRP", 36.0, 262.0, 24.73928157589803, 7.12e-70], ["AGN11880.1", "tstC", "BGC0001114", 1, "NRP+Polyketide", 34.0, 262.0, 31.807647740440327, 7.79e-70], ["BAA20102.2", "6-methylsalicylic_acid_synthase", "BGC0001276", 1, "Polyketide", 36.0, 261.0, 26.4774044032445, 7.92e-70], ["ctg1_orf0002", "", "BGC0001068", 1, "Terpene+Polyketide", 38.0, 262.0, 25.26071842410197, 7.97e-70], ["ACG60781.1", "PKS(KS/AT/MT/KR/ACP)", "BGC0001058", 1, "NRP:Glycopeptide+Polyketide:Modular type I polyketide+Saccharide:Hybrid/tailoring saccharide", 31.0, 261.0, 36.384704519119346, 7.99e-70], ["QZA73308.1", "type_I_polyketide_synthase", "BGC0002385", 1, "Polyketide", 35.0, 262.0, 27.05677867902665, 8.08e-70], ["DAC80098.1", "PKS_(MT-ACP-KS-KR-ACP-KS-KR-MT-ACP-KS-KR-ACP-KS-ACP-ACP-KS-MT-_KR-ACP)", "BGC0001837", 1, "Polyketide", 35.0, 262.0, 28.215527230590965, 8.52e-70], ["AEC04364.1", "polyketide_synthase", "BGC0000178", 1, "Polyketide:Trans-AT type I polyketide", 33.0, 261.0, 31.981460023174975, 8.77e-70], ["QTX15955.1", "polyketide_synthase", "BGC0002598", 1, "Polyketide", 40.0, 261.0, 24.73928157589803, 9.41e-70], ["ARP51711.1", "PKS-NRPS_hybrid_protein", "BGC0001741", 1, "NRP+Polyketide", 33.0, 262.0, 34.00926998841251, 9.46e-70], ["AIW00670.1", "mellein_synthase", "BGC0001244", 1, "Polyketide", 34.0, 261.0, 26.998841251448436, 1.02e-69], ["BAP05591.1", "calC", "BGC0000967", 1, "NRP+Polyketide:Trans-AT type I polyketide", 32.0, 261.0, 31.05446118192352, 1.31e-69], ["QBK15044.1", "clavatol_synthase_ClaF", "BGC0002196", 1, "Polyketide", 34.0, 261.0, 27.86790266512167, 1.64e-69], ["AAC49191.1", "putative_polyketide_synthase", "BGC0000152", 1, "Polyketide", 29.0, 260.0, 40.26651216685979, 1.82e-69], ["WP_003598535.1", "SDR_family_NAD(P)-dependent_oxidoreductase", "BGC0001991", 1, "Polyketide", 39.0, 260.0, 25.66628041714948, 1.91e-69], ["EDU47082.1", "lovastatin_nonaketide_synthase", "BGC0002250", 1, "Polyketide+NRP", 39.0, 261.0, 25.14484356894554, 2.1e-69], ["ABP57746.1", "DepB", "BGC0000993", 1, "NRP:Cyclic depsipeptide+Polyketide:Modular type I polyketide", 33.0, 259.0, 34.12514484356895, 2.17e-69], ["AJQ95674.1", "polyketide_synthase_modules-related_protein", "BGC0002046", 1, "NRP+Polyketide:Trans-AT type I polyketide", 37.0, 257.0, 24.391657010428737, 2.23e-69], ["ADH01485.1", "putative_mixed_polyketide_synthase/non-ribosomal_peptide_synthetase", "BGC0000995", 1, "NRP+Polyketide", 35.0, 259.0, 29.08458864426419, 2.28e-69], ["ADH01484.1", "putative_type-I_PKS", "BGC0000995", 1, "NRP+Polyketide", 34.0, 261.0, 31.3441483198146, 2.31e-69], ["AIC32692.1", "FR9C", "BGC0001113", 1, "NRP+Polyketide", 34.0, 261.0, 31.3441483198146, 2.31e-69], ["PHM26614.1", "Phthiocerol_synthesis_polyketide_synthase_type_I_PpsE", "BGC0001130", 1, "NRP+Polyketide", 36.0, 259.0, 25.89803012746234, 2.64e-69], ["CAJ57410.1", "polyketide_synthase_type_I", "BGC0000176", 1, "Polyketide", 35.0, 260.0, 24.85515643105446, 2.81e-69], ["QXF14600.1", "PydA", "BGC0002239", 1, "Polyketide+NRP", 38.0, 260.0, 25.26071842410197, 2.84e-69], ["bin5_1_edit_las_10", "", "BGC0002153", 1, "Polyketide", 37.0, 257.0, 25.840092699884128, 3.19e-69], ["KAF5858310.1", "HR-PKS", "BGC0002139", 1, "Polyketide", 38.0, 259.0, 25.608342989571263, 3.71e-69], ["MCC5025983.1", "amino_acid_adenylation_domain-containing_protein", "BGC0002119", 1, "NRP+Polyketide", 36.0, 259.0, 24.913093858632678, 4.67e-69], ["AMH40443.1", "PKS", "BGC0001350", 1, "Polyketide", 32.0, 259.0, 30.011587485515644, 5.54e-69], ["GAA85575.1", "polyketide_synthase", "BGC0002227", 1, "NRP", 35.0, 259.0, 26.361529548088065, 5.97e-69], ["AAK89729.1", "polyketide_synthase,_siderophore_biosynthesis_protein", "BGC0002107", 1, "NRP+Polyketide", 38.0, 258.0, 24.913093858632678, 6.1e-69], ["EED21099.1", "polyketide_synthase,_putative", "BGC0001578", 1, "Polyketide", 25.0, 258.0, 48.319814600231744, 7e-69], ["KDB16994.1", "polyketide_synthetase_PksP", "BGC0002177", 1, "Polyketide", 26.0, 258.0, 50.23174971031287, 8.08e-69], ["AUS29485.1", "polyketide_synthase", "BGC0002605", 1, "NRP+Polyketide", 39.0, 258.0, 25.02896871378911, 8.26e-69], ["AAS98787.1", "polyketide_synthase/thioesterase", "BGC0001001", 1, "NRP+Polyketide", 38.0, 258.0, 24.681344148319813, 9.32e-69], ["BBG28498.1", "putative_polyketide_synthase", "BGC0001913", 1, "Polyketide", 36.0, 258.0, 24.797219003476243, 1.1e-68], ["AAM12911.1", "MmpB", "BGC0000182", 1, "Polyketide:Iterative type I polyketide+Polyketide:Trans-AT type I polyketide", 35.0, 258.0, 25.14484356894554, 1.15e-68], ["CAG23978.1", "polyketide_synthase_type_I", "BGC0000176", 1, "Polyketide", 31.0, 258.0, 31.923522595596754, 1.17e-68], ["AMH40421.1", "PKS", "BGC0001350", 1, "Polyketide", 32.0, 258.0, 32.50289687137891, 1.28e-68], ["ESU09199.1", "hypothetical_protein", "BGC0002594", 1, "Polyketide", 36.0, 257.0, 25.086906141367322, 1.93e-68], ["AGO86662.1", "equisetin_synthetase", "BGC0001255", 1, "NRP+Polyketide", 38.0, 257.0, 25.202780996523757, 2.43e-68], ["BAC20564.1", "polyketide_synthase", "BGC0000039", 1, "Polyketide", 36.0, 257.0, 25.434530706836618, 2.79e-68], ["DAC80529.1", "malonyl_CoA-acyl_carrier_protein_transacylase", "BGC0001878", 1, "NRP+Polyketide", 37.0, 256.0, 27.86790266512167, 3.67e-68], ["AFN27482.1", "pks_BonC", "BGC0000173", 1, "Polyketide:Modular type I polyketide", 34.0, 255.0, 26.65121668597914, 4.29e-68], ["AJQ95704.1", "polyketide_synthase_modules-related_protein", "BGC0001644", 1, "Polyketide", 33.0, 256.0, 32.27114716106605, 4.61e-68], ["QUS58936.1", "non-ribosomal_peptide_synthetase", "BGC0002123", 1, "NRP+Polyketide", 33.0, 256.0, 29.663962920046348, 4.76e-68], ["KGO40478.1", "Acyl_transferase/acyl_hydrolase/lysophospholipase", "BGC0001205", 1, "Polyketide", 37.0, 256.0, 25.434530706836618, 5.19e-68], ["AFD30954.1", "CrmA", "BGC0000966", 1, "NRP+Polyketide", 38.0, 256.0, 25.26071842410197, 5.44e-68], ["WP_055469551.1", "SDR_family_NAD(P)-dependent_oxidoreductase", "BGC0001537", 1, "Polyketide", 38.0, 253.0, 25.14484356894554, 5.57e-68], ["AHV78247.1", "LasS2", "BGC0001245", 1, "Polyketide", 27.0, 255.0, 51.158748551564315, 5.93e-68], ["AAX35547.1", "polyketide_syntase_2", "BGC0001275", 1, "Polyketide", 34.0, 255.0, 24.797219003476243, 6.21e-68], ["QCL09089.1", "dmxL2", "BGC0002063", 1, "Polyketide:Iterative type I polyketide", 38.0, 255.0, 22.247972190034762, 6.93e-68], ["AKQ22697.1", "malonyl_CoA-acyl_carrier_protein_transacylase", "BGC0001186", 1, "Polyketide", 35.0, 256.0, 25.89803012746234, 7.58e-68], ["AXA20093.1", "trans-AT_PKS_LgaD", "BGC0001646", 1, "NRP+Polyketide", 37.0, 253.0, 24.85515643105446, 7.8e-68], ["ABC38737.1", "polyketide_synthase", "BGC0000964", 1, "NRP:Cyclic depsipeptide+Polyketide:Trans-AT type I polyketide", 31.0, 254.0, 35.63151796060255, 7.84e-68], ["AGC65513.1", "TtcA", "BGC0001876", 1, "NRP", 33.0, 255.0, 29.721900347624562, 7.99e-68], ["BBI47418.1", "polyketide_synthase", "BGC0002258", 1, "Polyketide", 37.0, 255.0, 25.724217844727693, 9.55e-68], ["BBG28484.1", "polyketide_synthase_CdmE", "BGC0001926", 1, "Polyketide", 38.0, 255.0, 24.73928157589803, 9.71e-68], ["ATX68126.1", "malonyl_CoA-acyl_carrier_protein_transacylase", "BGC0001795", 1, "Polyketide", 32.0, 255.0, 33.31402085747393, 9.9e-68], ["ATX68110.1", "malonyl_CoA-acyl_carrier_protein_transacylase", "BGC0001772", 1, "Polyketide", 32.0, 255.0, 33.661645422943224, 1.19e-67], ["ABF87031.1", "non-ribosomal_peptide_synthetase/polyketide_synthase", "BGC0000393", 1, "NRP+Polyketide:Modular type I polyketide", 32.0, 255.0, 33.14020857473928, 1.23e-67], ["EAU38971.1", "PKS-NRPS_hybrid", "BGC0001122", 1, "NRP+Polyketide:Iterative type I polyketide", 40.0, 255.0, 25.318655851680184, 1.23e-67], ["EAL85113.2", "hybrid_PKS-NRPS_enzyme", "BGC0001037", 1, "NRP+Polyketide:Iterative type I polyketide", 37.0, 255.0, 25.434530706836618, 1.25e-67], ["CAJ57411.1", "polyketide_synthase_type_I", "BGC0000176", 1, "Polyketide", 35.0, 254.0, 25.840092699884128, 1.32e-67], ["AIA58899.1", "HRPKS", "BGC0001141", 1, "Polyketide:Iterative type I polyketide", 36.0, 254.0, 25.086906141367322, 1.55e-67], ["EHA28237.1", "hypothetical_protein", "BGC0001143", 1, "Polyketide", 34.0, 254.0, 26.940903823870222, 1.68e-67], ["XP_659388.1", "hypothetical_protein", "BGC0001998", 1, "Polyketide", 35.0, 254.0, 29.026651216685977, 2.14e-67], ["QBC19710.1", "TwmB", "BGC0001954", 1, "NRP+Polyketide", 39.0, 254.0, 24.797219003476243, 2.42e-67], ["BAP05596.1", "calH", "BGC0000967", 1, "NRP+Polyketide:Trans-AT type I polyketide", 33.0, 254.0, 32.67670915411356, 3e-67], ["EAL85129.1", "polyketide_synthase", "BGC0001067", 1, "Terpene+Polyketide:Iterative type I polyketide", 35.0, 253.0, 26.940903823870222, 4.75e-67], ["CCC55921.1", "non-ribosomal_peptide_synthetase/polyketide_synthase_hybrid_protein", "BGC0000973", 1, "NRP+Polyketide:Modular type I polyketide", 29.0, 253.0, 46.118192352259555, 4.89e-67], ["AHD05620.1", "putative_polyketide_synthase_subunit", "BGC0001033", 1, "NRP+Polyketide", 36.0, 252.0, 25.14484356894554, 5.88e-67], ["CAP95404.1", "", "BGC0001404", 1, "Polyketide", 33.0, 252.0, 25.086906141367322, 6.64e-67], ["gene6", "", "BGC0001906", 1, "Polyketide", 26.0, 252.0, 47.740440324449594, 7.39e-67], ["QBK15049.1", "PKS-NRPS_hybrid_TraA", "BGC0002197", 1, "Polyketide+NRP", 37.0, 252.0, 25.608342989571263, 8.19e-67], ["KFH44362.1", "Conidial_yellow_pigment_biosynthesis_polyketide_synthase-like_protein", "BGC0002190", 1, "Polyketide", 34.0, 252.0, 24.797219003476243, 8.68e-67], ["QCF41201.1", "CcxJ", "BGC0002726", 1, "Polyketide", 26.0, 251.0, 53.59212050984936, 1.27e-66], ["AUS29500.1", "polyketide_synthase", "BGC0002607", 1, "NRP+Polyketide", 42.0, 251.0, 20.973348783314023, 1.89e-66], ["WP_019634550.1", "type_I_polyketide_synthase", "BGC0001443", 1, "NRP+Polyketide", 30.0, 249.0, 37.195828505214365, 2.07e-66], ["QGW49095.1", "putative_polyketide_synthase", "BGC0002731", 1, "Polyketide", 35.0, 250.0, 26.70915411355736, 2.36e-66], ["AKQ22670.1", "malonyl_CoA-acyl_carrier_protein_transacylase", "BGC0001656", 1, "Polyketide", 33.0, 251.0, 31.63383545770568, 2.57e-66], ["ETS82099.1", "hypothetical_protein", "BGC0002161", 1, "Polyketide", 27.0, 250.0, 48.551564310544606, 2.79e-66], ["AFK57216.1", "DidE", "BGC0000985", 1, "Polyketide+NRP:Cyclic depsipeptide", 38.0, 249.0, 24.681344148319813, 4.48e-66], ["WP_002283498.1", "PKS", "BGC0002058", 1, "Polyketide+NRP", 35.0, 243.0, 24.565469293163382, 4.93e-66], ["QCY50742.1", "PKs_and_AMP-binding_domain-containing_protein", "BGC0002287", 1, "NRP", 35.0, 243.0, 24.565469293163382, 4.93e-66], ["ABS75102.2", "MBL_fold_metallo-hydrolase", "BGC0002641", 1, "NRP", 35.0, 243.0, 24.913093858632678, 4.99e-66], ["EHA55627.1", "conidial_yellow_pigment_biosynthesis_polyketide_synthase", "BGC0002154", 1, "Polyketide", 27.0, 249.0, 48.66743916570104, 6.41e-66], ["AKJ15895.1", "modular_polyketide_synthase", "BGC0002735", 1, "Polyketide+NRP", 35.0, 244.0, 24.6234067207416, 7.1e-66], ["AWM95789.1", "non-reduciing_polyketide_synthase_methylorcinaldehyde_synthase", "BGC0001827", 1, "Polyketide", 34.0, 248.0, 25.086906141367322, 1.34e-65], ["OAG05545.1", "PKSKA1_protein", "BGC0002211", 1, "Polyketide", 34.0, 248.0, 26.245654692931637, 1.6e-65], ["CCE31584.1", "polyketide_synthase_that_catalyse_the_condensation_of_one_acetyl-CoA_and_six_malonyl-CoA_resulting_in_formation_of_nor-rubrofusarin", "BGC0001886", 1, "Polyketide", 27.0, 247.0, 52.37543453070683, 1.95e-65], ["CBJ89766.1", "Polyketide_synthase_involved_in_xenocoumacin_synthesis", "BGC0001054", 1, "NRP+Polyketide:Modular type I polyketide", 32.0, 248.0, 29.953650057937427, 2.01e-65], ["QCO93110.1", "polyketide_synthase", "BGC0001976", 1, "Terpene", 36.0, 247.0, 24.565469293163382, 2.99e-65], ["DAC80525.1", "malonyl_CoA-acyl_carrier_protein_transacylase", "BGC0001841", 1, "NRP+Polyketide", 35.0, 247.0, 29.663962920046348, 3.07e-65], ["EAL84397.1", "polyketide_synthase", "BGC0001118", 1, "Polyketide:Iterative type I polyketide", 34.0, 246.0, 25.02896871378911, 3.26e-65], ["BAE61265.1", "", "BGC0002238", 1, "Polyketide", 36.0, 246.0, 25.3765932792584, 4.76e-65], ["PKX92308.1", "putative_polyketide_synthase", "BGC0001988", 1, "Polyketide", 26.0, 245.0, 48.20393974507532, 5.72e-65], ["AAM12934.1", "MmpF", "BGC0000182", 1, "Polyketide:Iterative type I polyketide+Polyketide:Trans-AT type I polyketide", 36.0, 237.0, 25.202780996523757, 6.26e-65], ["BAD97694.1", "Aft9-1", "BGC0000003", 1, "Polyketide", 31.0, 245.0, 28.447276940903826, 1.25e-64], ["CAJ76289.1", "putative_hybrid_non-ribosomal_peptide-polyketide_synthetase", "BGC0000972", 1, "NRP+Polyketide:Modular type I polyketide+Polyketide:Trans-AT type I polyketide", 30.0, 244.0, 34.58864426419467, 1.26e-64], ["QIE07364.1", "polyketide_synthase_NecE", "BGC0002050", 1, "NRP+Polyketide:Trans-AT type I polyketide", 33.0, 244.0, 25.66628041714948, 1.58e-64], ["AAD38786.1", "polyketide_synthase", "BGC0001257", 1, "Polyketide", 26.0, 244.0, 47.914252607184245, 1.66e-64], ["CCG06108.1", "type_I_polyketide_synthase", "BGC0001543", 1, "Polyketide", 31.0, 241.0, 30.069524913093858, 1.73e-64], ["AUS29490.1", "polyketide_synthase", "BGC0002606", 1, "NRP+Polyketide", 38.0, 244.0, 24.681344148319813, 1.91e-64], ["ADH01663.1", "putative_polyketide_synthase_PKS3", "BGC0000099", 1, "Polyketide", 33.0, 244.0, 27.636152954808807, 2e-64], ["QPB41099.1", "non-ribosomal_peptide_synthetase", "BGC0002503", 1, "NRP+Polyketide", 38.0, 244.0, 25.086906141367322, 2.19e-64], ["QRN75756.1", "Short-chain_dehydrogenase/reductase_SDR", "BGC0002114", 1, "NRP+Polyketide", 35.0, 243.0, 24.73928157589803, 2.47e-64], ["AGN71604.1", "conidial_yellow_pigment_biosynthesis_polyketide_synthase", "BGC0000027", 1, "Polyketide:Iterative type I polyketide", 35.0, 243.0, 24.507531865585168, 3.45e-64], ["EED18001.1", "NR-PKS", "BGC0000154", 1, "Polyketide:Iterative type I polyketide", 32.0, 243.0, 24.507531865585168, 5.89e-64], ["ABM21569.1", "crpA", "BGC0000975", 1, "NRP+Polyketide", 35.0, 243.0, 25.840092699884128, 6.29e-64], ["MCC5026027.1", "amino_acid_adenylation_domain-containing_protein", "BGC0002118", 1, "NRP+Polyketide", 28.0, 242.0, 35.4577056778679, 6.82e-64], ["AAZ95017.1", "polyketide_synthase", "BGC0000048", 1, "Polyketide", 34.0, 242.0, 28.331402085747392, 7.13e-64], ["AUS29495.1", "polyketide_synthase", "BGC0001030", 1, "NRP+Polyketide", 41.0, 242.0, 20.973348783314023, 7.46e-64], ["KIJ60886.1", "polyketide_synthase", "BGC0002214", 1, "Polyketide", 26.0, 242.0, 46.81344148319815, 7.7e-64], ["AHI59107.1", "locillomycin_synthase_D", "BGC0001005", 1, "NRP+Polyketide", 32.0, 240.0, 28.447276940903826, 8.09e-64], ["QJY30853.1", "PKS-NRPS_hybrid_protein", "BGC0002539", 1, "Alkaloid", 30.0, 242.0, 41.01969872537659, 9.23e-64], ["AAY32966.1", "DszC", "BGC0001093", 1, "NRP+Polyketide", 35.0, 242.0, 25.724217844727693, 1.23e-63], ["DAC80540.1", "nrps", "BGC0001840", 1, "NRP+Polyketide", 39.0, 241.0, 24.565469293163382, 1.47e-63], ["DAB41653.1", "polyketide_synthase", "BGC0001583", 1, "Polyketide", 26.0, 240.0, 50.23174971031287, 1.5e-63], ["XP_028481820.1", "non-reducing_polyketide_synthase", "BGC0001866", 1, "Polyketide", 32.0, 241.0, 27.46234067207416, 2.02e-63], ["QCS37521.1", "pyiS", "BGC0001881", 1, "NRP+Polyketide:Iterative type I polyketide", 38.0, 241.0, 25.318655851680184, 2.84e-63], ["AHV78253.1", "ResS2", "BGC0001246", 1, "Polyketide", 25.0, 240.0, 50.05793742757822, 3.38e-63], ["EIN09536.1", "polyketide_synthase", "BGC0002213", 1, "Polyketide", 29.0, 240.0, 36.095017381228274, 3.42e-63], ["AQM58285.1", "polyketide_synthase", "BGC0001816", 1, "NRP+Polyketide", 34.0, 240.0, 24.681344148319813, 3.78e-63], ["EAQ86392.1", "hypothetical_protein", "BGC0001405", 1, "Polyketide", 34.0, 237.0, 28.157589803012744, 4.69e-63], ["OJJ97578.1", "hypothetical_protein", "BGC0002229", 1, "Polyketide", 37.0, 239.0, 20.973348783314023, 5.68e-63], ["EAU31923.1", "hypothetical_protein", "BGC0002267", 1, "Polyketide", 34.0, 238.0, 25.840092699884128, 1.19e-62], ["EPH46605.1", "putative_Oleandomycin_polyketide_synthase,_modules_5_and_6", "BGC0001519", 1, "NRP+Polyketide", 35.0, 234.0, 23.580533024333718, 1.27e-62], ["CBF83139.1", "polyketide_synthase,_putative_(JCVI)", "BGC0001722", 1, "Polyketide", 35.0, 237.0, 24.565469293163382, 2.24e-62], ["BAN19720.1", "polyketide_synthase", "BGC0001252", 1, "Polyketide", 32.0, 237.0, 27.28852838933951, 2.52e-62], ["QCL09091.1", "dmx-nrPKS", "BGC0002063", 1, "Polyketide:Iterative type I polyketide", 28.0, 236.0, 42.9316338354577, 3e-62], ["ATV82110.1", "PKS", "BGC0001909", 1, "Polyketide", 27.0, 236.0, 37.65932792584009, 6.16e-62], ["CCE67070.1", "polyketide_synthase", "BGC0001242", 1, "Polyketide", 30.0, 236.0, 30.53302433371958, 6.91e-62], ["QRN75754.1", "Polyketide_synthase", "BGC0002114", 1, "NRP+Polyketide", 35.0, 236.0, 24.681344148319813, 6.94e-62], ["CBK62718.1", "", "BGC0001115", 1, "NRP+Polyketide", 34.0, 226.0, 25.02896871378911, 1.99e-61], ["QBG38888.1", "nr-PKS", "BGC0002062", 1, "Polyketide", 27.0, 234.0, 49.652375434530704, 2.06e-61], ["QKG86295.1", "non-reducing_polyketide_synthase", "BGC0002253", 1, "Polyketide", 32.0, 234.0, 29.25840092699884, 2.45e-61], ["AMJ52084.1", "lijE", "BGC0002255", 1, "Polyketide", 32.0, 234.0, 27.69409038238702, 3.04e-61], ["EAT85332.2", "hypothetical_protein", "BGC0002165", 1, "Polyketide", 36.0, 233.0, 24.85515643105446, 5.42e-61], ["ACD39753.1", "non-reducing_polyketide_synthase", "BGC0000076", 1, "Polyketide", 27.0, 233.0, 43.74275782155272, 5.46e-61], ["ACD39762.1", "non-reducing_polyketide_synthase", "BGC0000077", 1, "Polyketide", 27.0, 233.0, 43.74275782155272, 5.46e-61], ["BAE71314.1", "polyketide_synthase", "BGC0000004", 1, "Polyketide", 34.0, 232.0, 25.434530706836618, 9.2e-61], ["AAS90022.1", "PksA", "BGC0000008", 1, "Polyketide", 34.0, 232.0, 25.434530706836618, 9.68e-61], ["AAS89999.1", "PksA", "BGC0000007", 1, "Polyketide", 35.0, 231.0, 23.986095017381228, 1.27e-60], ["AAS90093.1", "PksA", "BGC0000006", 1, "Polyketide", 34.0, 231.0, 25.434530706836618, 2.19e-60], ["EAA65602.1", "hypothetical_protein", "BGC0000022", 1, "Polyketide", 34.0, 231.0, 26.07184241019699, 2.72e-60], ["BAE61567.1", "", "BGC0002175", 1, "Polyketide", 30.0, 230.0, 30.30127462340672, 2.91e-60], ["CAJ76297.1", "putative_polyketide_synthase", "BGC0000972", 1, "NRP+Polyketide:Modular type I polyketide+Polyketide:Trans-AT type I polyketide", 34.0, 225.0, 24.681344148319813, 3.16e-60], ["CCT67991.1", "bikaverin_cluster-polyketide_synthase", "BGC0000030", 1, "Polyketide", 35.0, 230.0, 22.074159907300118, 3.63e-60], ["AGO59040.1", "PtaA", "BGC0000121", 1, "Polyketide", 26.0, 229.0, 52.491309385863275, 3.93e-60], ["AAS90047.1", "PksA", "BGC0000009", 1, "Polyketide", 34.0, 229.0, 25.434530706836618, 4.92e-60], ["KAF7597159.1", "hypothetical_protein", "BGC0002646", 1, "Polyketide", 33.0, 229.0, 25.3765932792584, 5.39e-60], ["AYJ71721.1", "non-ribosomal_peptide_synthetase", "BGC0001942", 1, "NRP+Polyketide", 34.0, 229.0, 24.507531865585168, 5.47e-60], ["AGC65514.1", "TtcB", "BGC0001876", 1, "NRP", 34.0, 230.0, 24.85515643105446, 5.97e-60], ["OPB37950.1", "hypothetical_protein", "BGC0002206", 1, "Polyketide", 35.0, 229.0, 24.44959443800695, 7.9e-60], ["BAE65965.1", "", "BGC0002236", 1, "Polyketide", 35.0, 228.0, 22.827346465816916, 1.12e-59], ["ARR97038.1", "SphE", "BGC0001780", 1, "NRP", 31.0, 228.0, 27.520278099652373, 2.32e-59], ["CAJ76285.1", "putative_polyketide_synthase", "BGC0000972", 1, "NRP+Polyketide:Modular type I polyketide+Polyketide:Trans-AT type I polyketide", 28.0, 221.0, 45.886442641946694, 4.33e-59], ["ACH72912.1", "AflC", "BGC0000011", 1, "Polyketide", 33.0, 226.0, 25.434530706836618, 4.51e-59], ["QDK64760.1", "AshP", "BGC0002301", 1, "Polyketide", 33.0, 226.0, 26.593279258400926, 5.69e-59], ["CAG23961.2", "polyketide_synthase_of_type_I", "BGC0001089", 1, "Polyketide+NRP", 31.0, 226.0, 27.925840092699882, 8.53e-59], ["CBF74114.1", "Conidial_yellow_pigment_biosynthesis_polyketide_synthase_(PKS)(EC_2.3.1.-)_[Source:UniProtKB/Swiss-Prot;Acc:Q03149]", "BGC0000107", 1, "Polyketide", 35.0, 225.0, 22.30590961761298, 1e-58], ["QTE76000.1", "ScyPKS", "BGC0002223", 1, "Polyketide", 25.0, 225.0, 48.551564310544606, 1.14e-58], ["QNT61260.1", "polyketide_synthase", "BGC0002507", 1, "Polyketide", 32.0, 224.0, 25.550405561993045, 1.37e-58], ["EGD99348.1", "polyketide_synthase", "BGC0001144", 1, "Polyketide", 32.0, 222.0, 25.202780996523757, 9.49e-58], ["ATY69584.1", "hybrid_nonribosomal_peptide_synthetase/type_I_polyketide_synthase", "BGC0001823", 1, "NRP+Polyketide", 35.0, 221.0, 24.507531865585168, 2.68e-57], ["ERF77221.1", "hypothetical_protein", "BGC0002215", 1, "Polyketide", 30.0, 220.0, 25.550405561993045, 4.48e-57], ["ACY06292.1", "modular_polyketide_synthase", "BGC0001042", 1, "NRP+Polyketide", 26.0, 218.0, 45.65469293163383, 8.4e-57], ["CBF70387.1", "polyketide_synthase,_putative_(JCVI)", "BGC0000684", 1, "Polyketide", 32.0, 218.0, 25.202780996523757, 1.09e-56], ["BAE62229.1", "", "BGC0002237", 1, "Polyketide", 31.0, 218.0, 25.26071842410197, 1.16e-56], ["AKN45693.1", "polyketide_synthase", "BGC0001284", 1, "Polyketide", 32.0, 215.0, 25.550405561993045, 1.23e-55], ["AEN83889.1", "AdaA", "BGC0000156", 1, "Polyketide:Iterative type I polyketide", 33.0, 214.0, 25.66628041714948, 1.65e-55], ["ADI24926.1", "VrtA", "BGC0000168", 1, "Polyketide:Iterative type I polyketide", 33.0, 214.0, 25.26071842410197, 1.69e-55], ["antaD", "Type_I_PKS", "BGC0001455", 1, "NRP+Polyketide", 34.0, 213.0, 25.550405561993045, 1.92e-55], ["CBF79143.1", "polyketide_synthase,_putative_(JCVI)", "BGC0000013", 1, "Polyketide", 30.0, 214.0, 28.85283893395133, 2.28e-55], ["QCX41945.1", "Amc8", "BGC0001957", 1, "Polyketide", 33.0, 211.0, 24.6234067207416, 3.25e-55], ["QHW08554.1", "polyketide_synthase", "BGC0002054", 1, "Polyketide+NRP+Saccharide", 33.0, 211.0, 24.6234067207416, 3.25e-55], ["ARU80380.1", "polyketide_synthase", "BGC0001542", 1, "Polyketide", 34.0, 214.0, 22.885283893395133, 3.47e-55], ["ADO69378.1", "beta-ketoacyl_synthase-like_protein,_Acyl_transferase_subunit", "BGC0000044", 1, "Polyketide", 31.0, 213.0, 27.404403244495946, 4.04e-55], ["APZ78852.1", "polyketide_synthase", "BGC0001432", 1, "NRP:Cyclic depsipeptide+Polyketide:Iterative type I polyketide", 32.0, 212.0, 27.05677867902665, 7.3e-55], ["XP_001798923.1", "polyketide_synthase", "BGC0001865", 1, "Polyketide:Iterative type I polyketide", 33.0, 211.0, 26.535341830822713, 2.04e-54], ["BAC76470.1", "type_I_polyketide_synthase_LkcG", "BGC0001100", 1, "NRP+Polyketide", 33.0, 207.0, 23.92815758980301, 2.39e-54], ["EAU38791.1", "hypothetical_protein", "BGC0000161", 1, "Polyketide:Iterative type I polyketide", 30.0, 211.0, 26.41946697566628, 2.9e-54], ["OAQ83760.1", "polyketide_synthase", "BGC0001358", 1, "NRP+Polyketide", 32.0, 211.0, 28.09965237543453, 3.33e-54], ["QCX41916.1", "Mhr10", "BGC0001956", 1, "Polyketide", 33.0, 207.0, 24.73928157589803, 6.41e-54], ["QHD26313.1", "polyketide_synthase", "BGC0002479", 1, "Polyketide+NRP+Saccharide", 33.0, 207.0, 24.73928157589803, 6.41e-54], ["AFL68054.1", "beta-ketoacyl_synthase_family_protein,phosphopantetheine-containing_protein", "BGC0001524", 1, "NRP+Polyketide", 32.0, 209.0, 20.857473928157592, 6.46e-54], ["AAM12925.2", "MmpE", "BGC0000182", 1, "Polyketide:Iterative type I polyketide+Polyketide:Trans-AT type I polyketide", 30.0, 208.0, 26.535341830822713, 7.32e-54], ["PIB02405.1", "CTB1", "BGC0001541", 1, "Polyketide", 33.0, 209.0, 25.840092699884128, 9e-54], ["KKP00966.1", "RADS2_nonreducing_polyketide_synthase", "BGC0001854", 1, "Polyketide:Iterative type I polyketide", 30.0, 208.0, 25.66628041714948, 1.61e-53], ["WP_030185025.1", "thioester_reductase_domain-containing_protein", "BGC0001813", 1, "NRP", 34.0, 205.0, 25.318655851680184, 4.36e-53], ["BAF50720.1", "hybrid_non_ribosomal_peptide_synthetase-polyketide_synthase", "BGC0001116", 1, "NRP+Polyketide", 31.0, 206.0, 29.4901506373117, 6.66e-53], ["AUW31184.1", "putative_type_I_PKS", "BGC0001489", 1, "Polyketide", 33.0, 204.0, 22.13209733487833, 2.99e-52], ["CCE33500.1", "polyketide_synthase_that_catalyse_the_condensation_of_one_acetyl-CoA_and_six_malonyl-CoA_resulting_in_formation_of_nor-rubrofusarin", "BGC0002596", 1, "Polyketide", 33.0, 204.0, 23.638470451911935, 3.07e-52], ["ABC36203.1", "Gonyol-Synthetase_(NRPS-PKS_hybrid)", "BGC0001102", 1, "NRP+Polyketide:Modular type I polyketide+Polyketide:Trans-AT type I polyketide", 31.0, 203.0, 31.86558516801854, 7.91e-52], ["EED57518.1", "polyketide_synthase,_putative", "BGC0001446", 1, "Polyketide:Iterative type I polyketide", 31.0, 202.0, 25.318655851680184, 1.46e-51], ["AFK57218.1", "DidG", "BGC0000985", 1, "Polyketide+NRP:Cyclic depsipeptide", 34.0, 200.0, 25.086906141367322, 3.63e-51], ["ACO79122.1", "Type_I_fatty_acid_synthase_ArsA", "BGC0000284", 1, "Polyketide", 29.0, 200.0, 27.636152954808807, 6.5e-51], ["QLM00044.1", "polyketide_synthase", "BGC0002257", 1, "Polyketide", 32.0, 197.0, 25.608342989571263, 3.36e-50], ["AAO39107.1", "AdmM", "BGC0000956", 1, "NRP:Beta-lactam+Polyketide:Type II polyketide", 30.0, 194.0, 24.275782155272303, 3.43e-50], ["ADO69381.1", "Beta-ketoacyl_synthase", "BGC0000044", 1, "Polyketide", 30.0, 194.0, 27.752027809965234, 7.49e-50], ["AAO39109.1", "AdmO", "BGC0000956", 1, "NRP:Beta-lactam+Polyketide:Type II polyketide", 30.0, 190.0, 25.434530706836618, 1.06e-48], ["QQZ01635.1", "PKS", "BGC0002497", 1, "Other", 30.0, 192.0, 25.840092699884128, 1.41e-48], ["EYT83433.1", "hypothetical_protein", "BGC0001213", 1, "Polyketide", 29.0, 189.0, 26.88296639629201, 3.07e-48], ["QQZ01636.1", "PKS", "BGC0002497", 1, "Other", 29.0, 190.0, 27.69409038238702, 3.72e-48], ["AGC65516.1", "NRPS/PKS_hybrid", "BGC0001050", 1, "NRP:Lipopeptide+Polyketide:Trans-AT type I polyketide", 29.0, 191.0, 25.724217844727693, 5.5e-48], ["ATY69551.1", "hybrid_nonribosomal_peptide_synthetase/type_I_polyketide_synthase", "BGC0001611", 1, "NRP+Polyketide", 33.0, 190.0, 23.522595596755504, 7.08e-48], ["AGJ76601.1", "HglE", "BGC0000869", 1, "Other", 28.0, 187.0, 29.606025492468135, 2.99e-47], ["EHA53213.1", "D-alanine-poly(phosphoribitol)_ligase_subunit_1", "BGC0002158", 1, "NRP+Polyketide", 33.0, 187.0, 24.44959443800695, 3.75e-47], ["XP_011392701.1", "uncharacterized_protein", "BGC0001281", 1, "Polyketide", 31.0, 186.0, 22.363847045191193, 7.22e-47], ["AAM77986.1", "iterative_type_I_polyketide_synthase", "BGC0000112", 1, "Polyketide:Iterative type I polyketide+Polyketide:Enediyne type I polyketide", 24.0, 185.0, 79.72190034762457, 1.47e-46], ["AHF22841.1", "MarX", "BGC0000091", 1, "Polyketide", 29.0, 177.0, 28.621089223638467, 1.05e-44], ["WP_037611838.1", "polyketide_synthase", "BGC0002381", 1, "Alkaloid+Polyketide", 30.0, 174.0, 27.11471610660487, 1.07e-43], ["ALE27513.1", "putative_polyketide_synthase", "BGC0001292", 1, "Other", 27.0, 172.0, 27.11471610660487, 8.65e-43], ["QIJ31521.1", "SgdE8", "BGC0002545", 1, "Polyketide", 28.0, 172.0, 27.520278099652373, 1.2e-42], ["BAG84242.1", "putative_beta-ketomyristoyl-ACP_synthase", "BGC0000257", 1, "Polyketide", 29.0, 171.0, 28.389339513325606, 1.36e-42], ["AME18003.1", "enediyne_polyketie_synthase", "BGC0001378", 1, "Polyketide:Enediyne type I polyketide", 29.0, 171.0, 26.767091541135574, 4.97e-42], ["MCI2961730.1", "type_I_polyketide_synthase", "BGC0002648", 1, "Polyketide", 25.0, 169.0, 33.02433371958285, 1.26e-41], ["ACI12948.1", "PfaA", "BGC0000861", 1, "Other", 27.0, 169.0, 26.88296639629201, 1.65e-41], ["CAA16487.1", "polyketide_synthase_RedX", "BGC0001063", 1, "NRP+Polyketide", 28.0, 167.0, 29.31633835457706, 2.03e-41], ["ABB69082.1", "putative_pyrrolyl-deta-ketoacyl_ACP_synthase", "BGC0000260", 1, "Polyketide", 30.0, 166.0, 26.70915411355736, 3.23e-41], ["AAL01060.1", "omega-3_polyunsaturated_fatty_acid_synthase_PfaA", "BGC0000865", 1, "Other", 26.0, 167.0, 26.88296639629201, 4.76e-41], ["CBK62729.1", "", "BGC0001115", 1, "NRP+Polyketide", 28.0, 164.0, 25.89803012746234, 2.81e-40], ["AAB81123.1", "unknown", "BGC0000862", 1, "Other", 26.0, 162.0, 26.535341830822713, 2.14e-39], ["MBA5221205.1", "polyketide_synthase", "BGC0002090", 1, "NRP+Polyketide:Modular type I polyketide", 27.0, 159.0, 27.46234067207416, 6.03e-39], ["SCL57535.1", "enediyne_polyketide_synthase", "BGC0002387", 1, "Polyketide", 29.0, 157.0, 26.65121668597914, 4.6e-38], ["AFV52145.1", "polyketide_synthase", "BGC0000081", 1, "NRP+Polyketide:Iterative type I polyketide+Polyketide:Enediyne type I polyketide", 27.0, 157.0, 27.404403244495946, 7.94e-38], ["AYM48704.1", "type_I_polyketide_synthetase", "BGC0002364", 1, "Polyketide", 30.0, 156.0, 25.434530706836618, 9.17e-38], ["AAQ17110.2", "enediyne_polyketide_synthase", "BGC0001008", 1, "Polyketide:Iterative type I polyketide+Polyketide:Enediyne type I polyketide", 27.0, 155.0, 27.11471610660487, 1.8e-37], ["AYM48702.1", "type_I_polyketide_synthetase", "BGC0002364", 1, "Polyketide", 23.0, 154.0, 73.00115874855156, 3.35e-37], ["AAM94794.1", "CalE8", "BGC0000033", 1, "Polyketide", 26.0, 154.0, 26.998841251448436, 4.02e-37], ["AAR16514.1", "RimB", "BGC0000138", 1, "Polyketide", 30.0, 147.0, 27.28852838933951, 4.19e-36], ["ACB47048.1", "DynE8", "BGC0001060", 1, "Polyketide", 28.0, 150.0, 26.70915411355736, 5.97e-36], ["ACI12950.1", "PfaC", "BGC0000861", 1, "Other", 26.0, 150.0, 26.998841251448436, 1.05e-35], ["MCI2961728.1", "3-hydroxyacyl-[acyl-carrier-protein]_dehydratase_FabA", "BGC0002648", 1, "Polyketide", 26.0, 149.0, 26.998841251448436, 1.79e-35], ["UPN68081.1", "ketoacyl_synthase", "BGC0002672", 1, "Polyketide", 26.0, 141.0, 25.66628041714948, 2.39e-35], ["BAA89382.2", "", "BGC0000864", 1, "Other", 26.0, 149.0, 26.825028968713788, 2.67e-35], ["CCM44331.1", "Mixed_fatty_acid_synthase-polyketide_synthase", "BGC0001056", 1, "NRP+Polyketide:Modular type I polyketide+Polyketide:PUFA synthase or related polyketide", 28.0, 147.0, 27.11471610660487, 4.24e-35], ["ABP55141.1", "beta-ketoacyl_synthase", "BGC0000150", 1, "NRP+Polyketide:Enediyne type I polyketide", 27.0, 147.0, 29.25840092699884, 6.85e-35], ["ATV95639.1", "type_I_PKS", "BGC0001503", 1, "Polyketide", 25.0, 145.0, 29.606025492468135, 2.03e-34], ["AAL01062.1", "omega-3_polyunsaturated_fatty_acid_synthase_PfaC", "BGC0000865", 1, "Other", 26.0, 145.0, 26.187717265353417, 2.67e-34], ["KFL51882.1", "short-chain_dehydrogenase", "BGC0001711", 1, "NRP+Polyketide", 29.0, 144.0, 35.515643105446124, 4.88e-34], ["ABF00127.1", "polyunsaturated_fatty_acid_synthase", "BGC0000863", 1, "Other", 25.0, 143.0, 27.28852838933951, 1.18e-33], ["ANY94470.1", "enediyne_polyketide_synthase", "BGC0001584", 1, "Polyketide", 26.0, 142.0, 27.230590961761298, 1.76e-33], ["AEP40937.1", "polyketide_synthase_type_I", "BGC0000021", 1, "Polyketide", 29.0, 141.0, 30.880648899188877, 3.35e-33], ["AMK92560.1", "enediyne_polyketide_synthase", "BGC0001377", 1, "Polyketide", 27.0, 141.0, 26.88296639629201, 3.97e-33], ["AAL06699.1", "polyketide_synthase", "BGC0000965", 1, "Polyketide:Iterative type I polyketide+Polyketide:Enediyne type I polyketide", 25.0, 141.0, 27.230590961761298, 5.19e-33], ["ALU98461.1", "erythronolide_synthase", "BGC0001397", 1, "NRP+Polyketide", 25.0, 141.0, 27.230590961761298, 5.19e-33], ["BAA89384.1", "", "BGC0000864", 1, "Other", 25.0, 141.0, 26.361529548088065, 5.28e-33], ["OKI81339.1", "beta-ACP_synthase", "BGC0002478", 1, "Polyketide", 26.0, 134.0, 25.318655851680184, 7.13e-33], ["AAM78012.1", "warhead-forming_iterative_polyketide_synthase", "BGC0000112", 1, "Polyketide:Iterative type I polyketide+Polyketide:Enediyne type I polyketide", 25.0, 139.0, 29.837775202780996, 1.54e-32], ["BAL90284.1", "putative_beta-ketoacyl_synthase_alpha_subunit", "BGC0002021", 1, "Polyketide", 26.0, 132.0, 25.14484356894554, 2.23e-32], ["QOP59270.1", "beta-ketoacyl-ACP_synthase", "BGC0002504", 1, "Polyketide", 27.0, 132.0, 24.97103128621089, 3.06e-32], ["AAA65206.1", "daunorubicin-doxorubicin_polyketide_synthase", "BGC0000218", 1, "Polyketide", 28.0, 130.0, 22.943221320973347, 1.74e-31], ["AVO00815.1", "May16", "BGC0001661", 1, "Polyketide", 25.0, 129.0, 25.550405561993045, 3.38e-31], ["BAV16999.1", "putative_ketosynthase", "BGC0001384", 1, "Polyketide", 26.0, 129.0, 25.434530706836618, 3.55e-31], ["BAC79044.1", "ketosynthase_(KS)_alpha_subunit", "BGC0000245", 1, "Polyketide", 25.0, 126.0, 22.769409038238702, 3.59e-30], ["API82664.1", "putative_polyketide_synthase", "BGC0001677", 1, "Polyketide", 26.0, 132.0, 37.83314020857474, 3.63e-30], ["API82671.1", "putative_polyketide_synthase", "BGC0002616", 1, "Polyketide", 26.0, 132.0, 37.83314020857474, 3.63e-30], ["ALJ99855.1", "FlsA", "BGC0001904", 1, "Polyketide", 25.0, 125.0, 25.550405561993045, 4.83e-30], ["QHZ32173.1", "polyketide_putative_beta-ketoacyl_synthase", "BGC0002047", 1, "Polyketide", 25.0, 125.0, 25.086906141367322, 4.91e-30], ["OKI59862.1", "beta-ACP_synthase", "BGC0002477", 1, "Polyketide", 25.0, 124.0, 25.086906141367322, 1.26e-29], ["CAH10117.1", "putative_ketoacyl_synthase", "BGC0000268", 1, "Polyketide", 24.0, 124.0, 24.97103128621089, 1.53e-29], ["AAO65346.1", "putative_ketoacyl_synthase", "BGC0000236", 1, "Polyketide", 25.0, 124.0, 25.3765932792584, 1.64e-29], ["EHM27505.1", "ketoacyl_synthase", "BGC0000235", 1, "Polyketide", 25.0, 124.0, 25.086906141367322, 1.69e-29], ["TRO56977.1", "beta-ketoacyl-[acyl-carrier-protein]_synthase_family_protein", "BGC0002361", 1, "Polyketide+Saccharide", 24.0, 124.0, 25.086906141367322, 1.77e-29], ["AAB81125.1", "unknown", "BGC0000862", 1, "Other", 26.0, 129.0, 27.172653534183084, 2.28e-29], ["AAA87618.1", "polyketide_synthase", "BGC0000217", 1, "Polyketide", 28.0, 123.0, 23.059096176129778, 2.69e-29], ["CAP12600.1", "ketoacyl_synthase_alpha", "BGC0000219", 1, "Polyketide:Type II polyketide+Saccharide:Hybrid/tailoring saccharide", 26.0, 123.0, 25.608342989571263, 2.91e-29], ["AEE65468.1", "ketoacyl_synthase", "BGC0000223", 1, "Polyketide:Type II polyketide", 25.0, 123.0, 22.769409038238702, 3.92e-29], ["ADB23391.1", "ketosynthase", "BGC0001062", 1, "Polyketide", 25.0, 123.0, 25.26071842410197, 3.92e-29], ["AAB36562.1", "jadomycin_polyketide_ketosynthase", "BGC0000234", 1, "Polyketide", 26.0, 122.0, 22.943221320973347, 6.98e-29], ["ACP19353.1", "SaqA", "BGC0000267", 1, "Polyketide:Type II polyketide+Saccharide:Oligosaccharide", 25.0, 121.0, 25.550405561993045, 1.26e-28], ["BBA97250.1", "putative_beta-ketoacyl_synthase", "BGC0002383", 1, "Polyketide", 24.0, 121.0, 25.840092699884128, 1.34e-28], ["AXL88816.1", "beta-ACP_synthase", "BGC0001895", 1, "Polyketide", 24.0, 120.0, 25.202780996523757, 2.15e-28], ["WP_020275095.1", "beta-ketoacyl-[acyl-carrier-protein]_synthase_family_protein", "BGC0002012", 1, "Polyketide", 24.0, 120.0, 25.3765932792584, 3.12e-28], ["ARK36155.1", "keto-acyl_synthase_alpha", "BGC0001723", 1, "Polyketide", 24.0, 120.0, 25.3765932792584, 4.2e-28], ["SEG87439.1", "act_minimal_PKS_ketosynthase_(KS/KS_alpha)", "BGC0002712", 1, "Polyketide", 25.0, 119.0, 25.086906141367322, 5.64e-28], ["AMX23327.1", "putative_beta-ketoacyl_synthase_alpha", "BGC0001500", 1, "Polyketide", 25.0, 119.0, 25.14484356894554, 5.73e-28], ["QKO28696.1", "beta-ketoacyl_synthase", "BGC0002315", 1, "Polyketide", 26.0, 119.0, 25.550405561993045, 1.07e-27], ["ABW11825.1", "Beta-ketoacyl_synthase", "BGC0001197", 1, "Polyketide", 25.0, 119.0, 26.07184241019699, 1.5e-27], ["PPQ57489.1", "beta-ACP_synthase", "BGC0002016", 1, "Polyketide", 24.0, 118.0, 25.26071842410197, 1.92e-27], ["AAX57191.1", "auricin_polyketide_beta-ketoacyl_synthase_alpha_subunit", "BGC0000201", 1, "Polyketide+Saccharide:Hybrid/tailoring saccharide", 25.0, 117.0, 25.086906141367322, 2.44e-27], ["CBH32809.1", "putative_ketoacyl_synthase", "BGC0000263", 1, "Polyketide", 23.0, 117.0, 25.550405561993045, 2.47e-27], ["OAP25812.1", "Phenolphthiocerol_synthesis_polyketide_synthase_type_I_Pks15/1", "BGC0001658", 1, "Polyketide", 29.0, 122.0, 25.318655851680184, 2.65e-27], ["CAA54858.1", "ketosynthase", "BGC0000231", 1, "Polyketide", 26.0, 117.0, 24.97103128621089, 3.28e-27], ["QBK46637.1", "HrsM1", "BGC0001960", 1, "Polyketide", 24.0, 117.0, 25.14484356894554, 3.28e-27], ["QDG00826.1", "beta-ketoacyl_synthase", "BGC0002028", 1, "Polyketide", 24.0, 117.0, 25.086906141367322, 3.28e-27], ["BAJ07842.1", "putative_ketosynthase", "BGC0000232", 1, "Polyketide", 26.0, 117.0, 25.14484356894554, 3.32e-27], ["BAB69165.1", "3-oxoacyl-(acyl_carrier_protein)_synthase_I", "BGC0000271", 1, "Polyketide", 25.0, 116.0, 25.202780996523757, 5.83e-27], ["AUO15560.1", "beta-ketoacyl_synthase_alpha", "BGC0001513", 1, "Polyketide", 25.0, 116.0, 25.14484356894554, 6.54e-27], ["WP_037658548.1", "beta-ketoacyl-[acyl-carrier-protein]_synthase_family_protein", "BGC0002000", 1, "Polyketide", 24.0, 115.0, 25.434530706836618, 1.45e-26], ["AFY23044.1", "TamM", "BGC0000274", 1, "Polyketide:Type II polyketide", 24.0, 115.0, 25.550405561993045, 1.82e-26], ["AAP85362.1", "putative_keto_synthase_alpha", "BGC0000233", 1, "Polyketide", 24.0, 114.0, 25.608342989571263, 2.59e-26], ["MCG7203820.1", "beta-ketoacyl-[acyl-carrier-protein]_synthase_family_protein", "BGC0000248", 1, "Polyketide", 25.0, 114.0, 25.02896871378911, 3.42e-26], ["ACZ87054.1", "3-oxoacyl-(acyl-carrier-protein)_synthase_II", "BGC0002732", 1, "Polyketide", 24.0, 114.0, 25.26071842410197, 3.47e-26], ["CBH32088.1", "putative_ketoacyl_synthase_(KSa)", "BGC0000211", 1, "Polyketide", 24.0, 114.0, 25.26071842410197, 4.67e-26], ["CAJ42320.1", "ketoacyl_synthase", "BGC0000273", 1, "Polyketide:Type II polyketide+Saccharide:Hybrid/tailoring saccharide", 25.0, 113.0, 25.14484356894554, 6.26e-26], ["BBE36466.1", "beta-ketoacyl_synthase", "BGC0001922", 1, "Polyketide", 26.0, 113.0, 24.85515643105446, 8.06e-26], ["AMK51281.1", "Hex24", "BGC0001376", 1, "Polyketide", 24.0, 112.0, 25.26071842410197, 1.13e-25], ["CAM34345.1", "putative_polyketide_beta-ketoacyl_synthase_alpha", "BGC0000242", 1, "Polyketide", 26.0, 112.0, 26.07184241019699, 1.24e-25], ["QED90637.1", "beta-ketoacyl-[acyl-carrier-protein]_synthase_family_protein", "BGC0002081", 1, "Polyketide", 25.0, 112.0, 25.434530706836618, 1.54e-25], ["CAC44200.1", "actinorhodin_polyketide_beta-ketoacyl_synthase_alpha_subunit", "BGC0000194", 1, "Polyketide:Type II polyketide", 24.0, 112.0, 25.202780996523757, 2.68e-25], ["QNL10613.1", "Beta-ketoacyl_synthase", "BGC0002514", 1, "Polyketide", 23.0, 111.0, 25.3765932792584, 3.71e-25], ["AAQ08916.1", "3-ketoacyl-ACP_synthase", "BGC0000224", 1, "Polyketide:Type II polyketide", 24.0, 110.0, 24.97103128621089, 4.85e-25], ["QXL90837.1", "polyketide_beta-ketoacyl_synthase_alpha", "BGC0002426", 1, "NRP", 24.0, 110.0, 25.550405561993045, 4.85e-25], ["AHA81977.1", "KS\u03b1", "BGC0000199", 1, "Polyketide:Type II polyketide+Saccharide:Hybrid/tailoring saccharide", 24.0, 110.0, 24.97103128621089, 4.92e-25], ["ADB02843.1", "AzicA", "BGC0000202", 1, "Polyketide", 23.0, 110.0, 25.02896871378911, 4.92e-25], ["AFJ52674.1", "ketoacyl_synthase_alpha-subunit", "BGC0001073", 1, "NRP+Polyketide", 23.0, 110.0, 25.318655851680184, 4.92e-25], ["BAU98041.1", "ketosynthase_alpha_subunit", "BGC0001386", 1, "Polyketide", 24.0, 110.0, 22.65353418308227, 4.92e-25], ["CAA61989.1", "ketoacyl_synthase", "BGC0000247", 1, "Polyketide:Type II polyketide+Saccharide:Oligosaccharide", 25.0, 109.0, 25.202780996523757, 1.19e-24], ["CAA44380.1", "beta-ketoacyl_synthase", "BGC0000215", 1, "Polyketide", 25.0, 109.0, 24.681344148319813, 1.59e-24], ["QLQ36627.1", "beta-ketoacyl-[acyl-carrier-protein]_synthase_family_protein", "BGC0002097", 1, "NRP+Polyketide:Type II polyketide+Saccharide:Hybrid/tailoring saccharide", 24.0, 108.0, 22.943221320973347, 2.14e-24], ["ADE22315.1", "putative_polyketide_beta-ketoacyl_synthase_alpha", "BGC0000279", 1, "Polyketide", 23.0, 108.0, 24.97103128621089, 2.22e-24], ["MBA0053735.1", "beta-ketoacyl-[acyl-carrier-protein]_synthase_family_protein", "BGC0002096", 1, "Polyketide", 25.0, 108.0, 26.4774044032445, 3.42e-24], ["CAG14965.1", "keto-acyl_synthase_alpha", "BGC0000253", 1, "Polyketide:Type II polyketide", 25.0, 107.0, 21.958285052143687, 3.48e-24], ["AAK06784.1", "putative_ketosynthase_SimA1", "BGC0001072", 1, "Saccharide+Polyketide:Modular type I polyketide+Polyketide:Type II polyketide+Other:Aminocoumarin", 25.0, 108.0, 25.26071842410197, 3.84e-24], ["CAA09653.1", "polyketide_synthase_keto-acyl_synthase", "BGC0000227", 1, "Polyketide:Type II polyketide", 23.0, 107.0, 24.97103128621089, 6.82e-24], ["CAM58798.1", "BenA_protein", "BGC0000204", 1, "Polyketide:Type II polyketide", 24.0, 107.0, 25.02896871378911, 7e-24], ["AUI41025.1", "putative_polyketide_beta-ketoacyl_synthase_alpha", "BGC0001512", 1, "Polyketide", 24.0, 107.0, 24.681344148319813, 7.7e-24], ["MUL41473.1", "beta-ketoacyl-[acyl-carrier-protein]_synthase_family_protein", "BGC0002045", 1, "Polyketide:Type II polyketide", 24.0, 107.0, 25.02896871378911, 9.62e-24], ["ADG86315.1", "ketosynthase", "BGC0000190", 1, "Polyketide", 23.0, 105.0, 24.97103128621089, 2.2e-23], ["AHX24701.1", "beta-ketoacyl_synthase_alpha", "BGC0000200", 1, "Polyketide:Type II polyketide+Saccharide:Hybrid/tailoring saccharide", 24.0, 105.0, 25.434530706836618, 2.23e-23], ["AAG26879.1", "PKSA_beta-ketoacylsynthase_subunit_alpha", "BGC0000272", 1, "Polyketide", 24.0, 105.0, 25.550405561993045, 2.99e-23], ["BAJ52681.1", "putative_ketoacyl_synthase", "BGC0000222", 1, "Polyketide", 24.0, 105.0, 25.202780996523757, 4.06e-23], ["WP_031147015.1", "ketosynthase_\u03b1-subunit", "BGC0001851", 1, "Polyketide:Type II polyketide+Saccharide:Hybrid/tailoring saccharide", 24.0, 105.0, 25.3765932792584, 4.21e-23], ["CAE17527.1", "ketosynthase", "BGC0000210", 1, "Polyketide:Type II polyketide+Saccharide:Oligosaccharide", 25.0, 104.0, 25.202780996523757, 5.37e-23], ["ABL09959.1", "ketoacyl_synthase", "BGC0000197", 1, "Polyketide:Type II polyketide+Saccharide:Hybrid/tailoring saccharide", 25.0, 104.0, 22.65353418308227, 5.43e-23], ["APR73637.1", "beta-ketoacyl_synthase_alpha_subunit", "BGC0001625", 1, "Polyketide", 24.0, 103.0, 22.65353418308227, 1.29e-22], ["ABM21747.1", "PdmA", "BGC0000256", 1, "Polyketide", 24.0, 103.0, 26.187717265353417, 1.79e-22], ["QED88051.1", "3-oxoacyl-ACP_synthase_alpha", "BGC0001967", 1, "NRP+Polyketide", 25.0, 102.0, 23.290845886442643, 4.05e-22], ["POM23762.1", "Actinorhodin_polyketide_putative_beta-ketoacyl_synthase_1", "BGC0002369", 1, "Polyketide", 24.0, 101.0, 22.42178447276941, 5.11e-22], ["AOZ61212.1", "beta-ketoacylsynthase_I", "BGC0001762", 1, "Alkaloid", 23.0, 100.0, 24.97103128621089, 8.53e-22], ["QED93112.1", "Beta-ketoacyl_synthase_alpha", "BGC0002556", 1, "Alkaloid", 23.0, 100.0, 25.14484356894554, 9.95e-22], ["WP_030957354.1", "ketosynthase_\u03b1-subunit", "BGC0001852", 1, "Polyketide:Type II polyketide+Saccharide:Hybrid/tailoring saccharide", 24.0, 100.0, 25.3765932792584, 1.04e-21], ["CAH55655.1", "putative_Beta-ketomyristol-ACP_synthase", "BGC0000259", 1, "Polyketide", 28.0, 103.0, 21.49478563151796, 1.11e-21], ["QNN94286.1", "EmeB", "BGC0002555", 1, "NRP+Polyketide", 25.0, 103.0, 20.799536500579375, 2.04e-21], ["CBK62726.1", "", "BGC0001115", 1, "NRP+Polyketide", 26.0, 98.0, 20.10428736964079, 8.42e-21], ["QTA30604.1", "beta-ketoacyl-[acyl-carrier-protein]_synthase_family_protein", "BGC0002143", 1, "Polyketide", 23.0, 97.0, 25.086906141367322, 1.81e-20], ["AGC95321.1", "CurS2", "BGC0000045", 1, "Polyketide", 26.0, 99.0, 20.857473928157592, 5.44e-20], ["AHD25926.1", "putative_keto-acyl_synthase_alpha", "BGC0000208", 1, "Polyketide", 24.0, 95.0, 24.797219003476243, 8.6e-20], ["QCT05739.1", "Tri6", "BGC0001983", 1, "Other", 28.0, 94.0, 21.089223638470454, 1.19e-19], ["BAF50726.1", "alpha-ketoacyl-acyl_carrier_protein", "BGC0001116", 1, "NRP+Polyketide", 24.0, 94.0, 25.955967555040555, 2.32e-19], ["ADE34518.1", "ssfA", "BGC0000269", 1, "Polyketide:Type II polyketide+Saccharide:Hybrid/tailoring saccharide", 24.0, 92.0, 25.434530706836618, 1.07e-18], ["AAG30189.1", "beta-ketoacylsynthase_I", "BGC0000261", 1, "Polyketide", 22.0, 90.0, 25.202780996523757, 4.25e-18], ["UMP07726.1", "NmvAIb", "BGC0002649", 1, "NRP+Polyketide", 24.0, 90.0, 27.578215527230594, 2.16e-17], ["AGN11888.1", "tstN", "BGC0001114", 1, "NRP+Polyketide", 27.0, 86.0, 20.22016222479722, 7.88e-17], ["OWA01596.1", "beta-ACP_synthase", "BGC0001439", 1, "Polyketide+Saccharide:Hybrid/tailoring saccharide", 23.0, 84.0, 25.608342989571263, 4.53e-16], ["AAZ78325.1", "OxyA", "BGC0000254", 1, "Polyketide", 22.0, 78.0, 25.492468134414832, 2.43e-14], ["AQW44879.1", "ketosynthase", "BGC0001761", 1, "Polyketide", 25.0, 78.0, 20.393974507531865, 3.08e-14], ["EAT91803.2", "hypothetical_protein", "BGC0002205", 1, "Polyketide+NRP", 23.0, 69.0, 21.78447276940904, 6.02e-11], ["BBD17741.1", "non-ribosomal_peptide_synthetase", "BGC0001918", 1, "NRP+Polyketide", 22.0, 61.0, 27.925840092699882, 1.31e-08]], "ctg5_185": [["ALV86868.1", "Tlo22", "BGC0001406", 1, "NRP", 30.0, 54.0, 42.41706161137441, 2.84e-07], ["QPI18727.1", "nonribosomal_peptide_synthetase", "BGC0002125", 1, "NRP:Cyclic depsipeptide", 27.0, 50.0, 58.29383886255924, 4.58e-06]], "ctg5_186": [["AJS09380.1", "drug_resistance_transporter,_EmrB/QacA_family", "BGC0001150", 1, "Polyketide:Type II polyketide+Polyketide:Type III polyketide", 40.0, 290.0, 93.97590361445783, 2.14e-91], ["EFE73293.1", "transmembrane-transport_protein", "BGC0000431", 1, "NRP:Cyclic depsipeptide", 39.0, 277.0, 100.20080321285141, 3.69e-87], ["AHW57775.1", "PgaJ2", "BGC0000262", 1, "Polyketide:Type II polyketide+Saccharide:Hybrid/tailoring saccharide", 34.0, 268.0, 99.3975903614458, 1.54e-83], ["MUL41461.1", "MFS_transporter", "BGC0002045", 1, "Polyketide:Type II polyketide", 37.0, 265.0, 93.57429718875501, 2.74e-82], ["BAV56014.1", "MFS_transporter", "BGC0001597", 1, "Polyketide", 35.0, 264.0, 99.79919678714859, 4.53e-82], ["ABP55179.1", "major_facilitator_superfamily_MFS_1", "BGC0000150", 1, "NRP+Polyketide:Enediyne type I polyketide", 36.0, 263.0, 93.57429718875501, 6.49e-82], ["BAC79020.1", "transmembrane_transport_protein", "BGC0000245", 1, "Polyketide", 36.0, 262.0, 100.0, 2.89e-81], ["ACO94466.1", "MFS-type_efflux_pump", "BGC0000029", 1, "Polyketide:Modular type I polyketide", 36.0, 261.0, 96.5863453815261, 5.55e-81], ["ALA09373.1", "drug_resistance_transporter_EmrB/QacA", "BGC0001303", 1, "Polyketide", 35.0, 260.0, 100.40160642570282, 5.66e-80], ["AKD43759.1", "HerN", "BGC0001349", 1, "NRP+Polyketide", 34.0, 258.0, 95.18072289156626, 1.5e-79], ["AFV52189.1", "efflux_pump", "BGC0000081", 1, "NRP+Polyketide:Iterative type I polyketide+Polyketide:Enediyne type I polyketide", 34.0, 257.0, 101.80722891566265, 7.92e-79], ["ACO94494.1", "MFS-type_efflux_pump", "BGC0000097", 1, "Polyketide:Modular type I polyketide", 37.0, 256.0, 83.53413654618474, 8.81e-79], ["SAI82906.1", "HrnN;_Major_facilitator;_MFS_1_family;_Pfam07690", "BGC0002101", 1, "Polyketide", 37.0, 256.0, 84.33734939759037, 8.81e-79], ["ABP55207.1", "major_facilitator_superfamily_MFS_1", "BGC0000142", 1, "Polyketide", 35.0, 254.0, 102.40963855421687, 1.06e-77], ["AGD80627.1", "transmembrane-transport_protein", "BGC0000394", 1, "NRP", 35.0, 251.0, 100.60240963855422, 4.26e-77], ["WP_018960037.1", "MFS_transporter", "BGC0002010", 1, "NRP+Polyketide", 34.0, 251.0, 102.61044176706828, 4.33e-77], ["AAL06672.1", "transmembrane_efflux_protein", "BGC0000965", 1, "Polyketide:Iterative type I polyketide+Polyketide:Enediyne type I polyketide", 36.0, 251.0, 99.19678714859438, 6.88e-77], ["ALU98434.1", "MFS_transporter", "BGC0001397", 1, "NRP+Polyketide", 36.0, 251.0, 99.19678714859438, 6.88e-77], ["ANY94442.1", "transmembrane_efflux_protein", "BGC0001584", 1, "Polyketide", 36.0, 251.0, 98.99598393574297, 6.88e-77], ["AVO00800.1", "May1", "BGC0001661", 1, "Polyketide", 35.0, 248.0, 100.20080321285141, 2.08e-75], ["CCH32740.1", "Permease,_MFS-type", "BGC0002070", 1, "Polyketide", 38.0, 246.0, 89.7590361445783, 2.31e-75], ["ABP55162.1", "major_facilitator_superfamily_MFS_1", "BGC0000150", 1, "NRP+Polyketide:Enediyne type I polyketide", 34.0, 244.0, 101.00401606425702, 1.83e-74], ["AAC01725.1", "RifP", "BGC0000136", 1, "Polyketide", 37.0, 243.0, 84.73895582329317, 8.59e-74], ["AWH12652.1", "RmpP", "BGC0001759", 1, "Polyketide", 38.0, 240.0, 86.14457831325302, 4.53e-73], ["ATV95594.1", "efflux_pump_transporter", "BGC0001503", 1, "Polyketide", 34.0, 240.0, 99.79919678714859, 1.16e-72], ["AGN74873.1", "major_facilitator_transporter", "BGC0000459", 1, "NRP:Cyclic depsipeptide+Polyketide:Trans-AT type I polyketide", 34.0, 236.0, 89.5582329317269, 3.22e-71], ["CAC37879.1", "CpkF;_Transmembrane_efflux_protein", "BGC0000038", 1, "Polyketide:Modular type I polyketide", 33.0, 229.0, 102.20883534136547, 1.32e-68], ["UMM61378.1", "Tsk2", "BGC0002661", 1, "NRP", 34.0, 227.0, 88.15261044176707, 6.5e-68], ["QDG00808.1", "drug_resistance_transporter", "BGC0002028", 1, "Polyketide", 34.0, 226.0, 102.20883534136547, 2.47e-67], ["CAM56779.1", "Mem2", "BGC0000354", 1, "NRP", 36.0, 224.0, 100.40160642570282, 1.47e-66], ["BAR73016.1", "putative_MFS_transporter", "BGC0001194", 1, "Polyketide", 33.0, 219.0, 94.17670682730925, 1.39e-64], ["AHL24451.1", "EmrB/QacA_subfamily_drug_resistance_transporter", "BGC0000806", 1, "Saccharide", 34.0, 217.0, 84.93975903614458, 7.25e-64], ["QBL56188.1", "transporter", "BGC0002376", 1, "Polyketide", 32.0, 216.0, 104.81927710843372, 8.89e-64], ["AGI89784.1", "major_facilitator_superfamily_permease", "BGC0001792", 1, "NRP", 34.0, 215.0, 83.13253012048193, 2.91e-63], ["WP_051729292.1", "MFS_transporter", "BGC0002137", 1, "Polyketide", 35.0, 211.0, 97.59036144578313, 4.23e-62], ["ABY66009.1", "transmembrane_efflux_protein", "BGC0001008", 1, "Polyketide:Iterative type I polyketide+Polyketide:Enediyne type I polyketide", 30.0, 209.0, 100.0, 3.17e-61], ["ANR02546.1", "LodE", "BGC0001648", 1, "Polyketide", 32.0, 208.0, 93.97590361445783, 8.07e-61], ["CAQ64681.1", "putative_resistance_protein,_transporter", "BGC0000087", 1, "Polyketide", 30.0, 205.0, 101.00401606425702, 1.06e-59], ["BAG85020.1", "putative_resistance_protein", "BGC0000086", 1, "Polyketide", 30.0, 205.0, 101.00401606425702, 1.16e-59], ["ACN69979.1", "efflux_transporter", "BGC0000079", 1, "Polyketide", 33.0, 201.0, 101.80722891566265, 5.49e-58], ["AAN85487.1", "antibiotic_efflux_protein", "BGC0001101", 1, "NRP+Polyketide:Modular type I polyketide+Polyketide:Trans-AT type I polyketide", 32.0, 199.0, 96.78714859437751, 3.22e-57], ["WP_016325506.1", "DHA2_family_efflux_MFS_transporter_permease_subunit", "BGC0001283", 1, "Polyketide", 31.0, 195.0, 100.60240963855422, 8.73e-56], ["ABX71121.1", "Lct38", "BGC0000238", 1, "Polyketide", 31.0, 192.0, 87.55020080321285, 6.98e-55], ["ACZ65473.1", "antibiotic_efflux_protein", "BGC0000140", 1, "Polyketide", 34.0, 192.0, 85.34136546184739, 7.68e-55], ["ALD83683.1", "multidrug_efflux_protein", "BGC0001300", 1, "Polyketide", 32.0, 190.0, 97.59036144578313, 3.34e-54], ["CAC44189.1", "integral_membrane_protein", "BGC0000194", 1, "Polyketide:Type II polyketide", 33.0, 182.0, 98.79518072289156, 7.79e-51], ["ABS50496.1", "NapR6", "BGC0000652", 1, "Terpene", 32.0, 181.0, 87.75100401606426, 2.15e-50], ["ABS50468.1", "putative_efflux_protein", "BGC0001079", 1, "Terpene+Polyketide:Type III polyketide", 32.0, 180.0, 87.75100401606426, 2.98e-50], ["ABX71155.1", "Lcz38", "BGC0000237", 1, "Polyketide", 30.0, 178.0, 87.55020080321285, 9.51e-50], ["AAO65793.1", "putative_monensin_resistance_protein", "BGC0000100", 1, "Polyketide", 31.0, 178.0, 86.94779116465864, 1.38e-49], ["ANZ52456.1", "MonT", "BGC0001670", 1, "Polyketide", 31.0, 178.0, 86.94779116465864, 1.38e-49], ["AFL48523.1", "laidlomycin_efflux_protein", "BGC0000084", 1, "Polyketide", 32.0, 177.0, 85.34136546184739, 3.68e-49], ["WP_016640227.1", "DHA2_family_efflux_MFS_transporter_permease_subunit", "BGC0002000", 1, "Polyketide", 28.0, 174.0, 100.0, 4.41e-48], ["AVR52615.1", "multidrug_MFS_transporter", "BGC0002443", 1, "Polyketide", 29.0, 174.0, 102.40963855421687, 6.15e-48], ["AGC24258.1", "prlD", "BGC0001038", 1, "NRP+Polyketide:Modular type I polyketide", 32.0, 172.0, 80.32128514056225, 1.09e-47], ["AGH68924.1", "MFS-like_transporter", "BGC0001083", 1, "Terpene+Polyketide:Type III polyketide", 31.0, 171.0, 84.13654618473896, 9.41e-47], ["AGY30679.1", "multidrug_MFS_transporter", "BGC0001298", 1, "Polyketide", 32.0, 170.0, 90.76305220883533, 1.18e-46], ["EYT83437.1", "multidrug_MFS_transporter", "BGC0001213", 1, "Polyketide", 31.0, 170.0, 94.57831325301204, 1.38e-46], ["ABS50495.1", "NapR5", "BGC0000652", 1, "Terpene", 30.0, 169.0, 93.37349397590361, 2.65e-46], ["ABS50467.1", "putative_efflux_protein", "BGC0001079", 1, "Terpene+Polyketide:Type III polyketide", 31.0, 168.0, 93.37349397590361, 6.97e-46], ["AAQ08939.1", "putative_membrane_transporter", "BGC0000224", 1, "Polyketide:Type II polyketide", 29.0, 164.0, 94.77911646586345, 1.5e-44], ["ACS13711.1", "PtmP4", "BGC0001140", 1, "Terpene", 32.0, 163.0, 84.33734939759037, 6.8e-44], ["BAC10683.1", "putative_translocase_protein", "BGC0000821", 1, "Alkaloid", 30.0, 161.0, 86.94779116465864, 8.36e-44], ["AEW95643.1", "transmembrane_efflux_protein", "BGC0002697", 1, "NRP+Polyketide", 31.0, 161.0, 88.95582329317268, 1.1e-43], ["WP_051025816.1", "MFS_transporter", "BGC0001819", 1, "Polyketide", 31.0, 160.0, 96.5863453815261, 2.78e-43], ["AMK92567.1", "tetracenomycin_c_resistance_and_export_protein", "BGC0001377", 1, "Polyketide", 30.0, 161.0, 84.93975903614458, 4.11e-43], ["ADD83011.1", "PtnP4", "BGC0001156", 1, "Terpene", 31.0, 158.0, 93.37349397590361, 3.16e-42], ["AAA67509.1", "tetracenomycin_C_resistance_and_export_protein", "BGC0000275", 1, "Polyketide:Type II polyketide", 30.0, 155.0, 85.94377510040161, 2.85e-41], ["BAG23210.1", "putative_permease_of_the_major_facilitator_superfamily", "BGC0002673", 1, "Polyketide+Alkaloid", 30.0, 154.0, 84.33734939759037, 3.19e-41], ["CBA11577.1", "putative_transport_integral_membrain_protein", "BGC0001046", 1, "NRP+Polyketide:Modular type I polyketide+Saccharide:Hybrid/tailoring saccharide", 29.0, 153.0, 85.14056224899599, 1.4e-40], ["CAH60162.2", "putative_transmembrane_efflux_protein", "BGC0000700", 1, "Saccharide", 31.0, 150.0, 88.35341365461848, 1.11e-39], ["AMX23338.1", "multidrug_resistance_protein_stp", "BGC0001500", 1, "Polyketide", 27.0, 151.0, 84.53815261044177, 1.36e-39], ["CAE51185.1", "RemN_protein", "BGC0000264", 1, "Polyketide:Type II polyketide", 27.0, 149.0, 83.13253012048193, 4.61e-39], ["QYA95649.1", "MFS_transporter", "BGC0002676", 1, "NRP", 29.0, 148.0, 82.53012048192771, 7.67e-39], ["KKZ73236.1", "MFS_transporter", "BGC0001778", 1, "Other", 30.0, 146.0, 83.13253012048193, 1.96e-38], ["CCC21115.1", "drug_resistance_transporter", "BGC0000171", 1, "Polyketide:Modular type I polyketide", 31.0, 144.0, 90.96385542168674, 4.34e-37], ["ctg3_1", "", "BGC0001853", 1, "NRP+Polyketide:Modular type I polyketide", 31.0, 143.0, 65.06024096385542, 6.67e-37], ["CAH10178.1", "ChaT1_protein", "BGC0000207", 1, "Polyketide", 28.0, 137.0, 84.33734939759037, 1.05e-34], ["ARS01481.1", "NcmH", "BGC0001702", 1, "NRP+Polyketide", 28.0, 137.0, 84.73895582329317, 1.06e-34], ["AAM77999.1", "transmembrane_transporter", "BGC0000112", 1, "Polyketide:Iterative type I polyketide+Polyketide:Enediyne type I polyketide", 26.0, 129.0, 89.35742971887551, 4.2e-32], ["BAP16698.1", "transmembrane_transporter", "BGC0000376", 1, "NRP", 28.0, 127.0, 81.72690763052208, 2.48e-31], ["AWW87426.1", "MFS_transporter", "BGC0001755", 1, "Polyketide", 28.0, 127.0, 82.53012048192771, 2.76e-31], ["PPT15949.1", "MFS_transporter", "BGC0001468", 1, "Other:tRNA-derived", 29.0, 125.0, 84.33734939759037, 9.9e-31], ["AGH68910.1", "MFS-like_transporter", "BGC0001083", 1, "Terpene+Polyketide:Type III polyketide", 28.0, 120.0, 82.93172690763052, 6.09e-29], ["ACB37757.1", "putative_multidrug_export_protein", "BGC0000162", 1, "Polyketide", 27.0, 107.0, 82.53012048192771, 9.62e-25], ["OKI81366.1", "EmrB/QacA_family_drug_resistance_transporter", "BGC0002478", 1, "Polyketide", 26.0, 99.0, 64.45783132530121, 1.16e-21], ["AEK75506.1", "EmrB/QacA_drug_resistance_transporter", "BGC0000001", 1, "Polyketide:Modular type I polyketide", 26.0, 97.0, 61.044176706827315, 2.51e-21], ["AGP37404.1", "hypothetical_protein", "BGC0002386", 1, "NRP+Polyketide", 27.0, 97.0, 82.32931726907631, 3.07e-21], ["ACU36653.1", "drug_resistance_transporter,_EmrB/QacA_subfamily", "BGC0000392", 1, "NRP", 26.0, 97.0, 79.91967871485943, 4.3e-21], ["ATY69558.1", "antibiotic_efflux_protein", "BGC0001611", 1, "NRP+Polyketide", 26.0, 95.0, 83.73493975903614, 1.78e-20], ["BAC70703.1", "putative_transmembrane_efflux_protein", "BGC0000678", 1, "Terpene", 40.0, 91.0, 35.54216867469879, 3.7e-19], ["AYU66254.1", "TjhR5", "BGC0002461", 1, "Polyketide", 25.0, 90.0, 67.67068273092369, 6.45e-19], ["AEA60653.1", "transporter", "BGC0000892", 1, "Other", 25.0, 81.0, 84.73895582329317, 5.82e-16], ["AHL46729.1", "transporter_protein", "BGC0001179", 1, "Polyketide:Type II polyketide", 24.0, 71.0, 63.05220883534136, 8.47e-13], ["AEI98671.1", "Ctc2", "BGC0000209", 1, "Polyketide", 26.0, 67.0, 50.20080321285141, 6.18e-12], ["AZS52689.1", "MFS_transporter", "BGC0001972", 1, "Other", 24.0, 55.0, 78.714859437751, 1.35e-07], ["EAQ86390.1", "hypothetical_protein", "BGC0001405", 1, "Polyketide", 22.0, 54.0, 51.00401606425703, 2e-07], ["EAU31926.1", "conserved_hypothetical_protein", "BGC0002267", 1, "Polyketide", 22.0, 54.0, 66.06425702811245, 3.6e-07], ["AZS52679.1", "putative_multidrug_resistance_efflux_protein", "BGC0001972", 1, "Other", 27.0, 49.0, 32.329317269076306, 9.41e-06]], "ctg5_189": [["QEV63716.1", "ABC_transporter_substrate-binding_protein", "BGC0002657", 1, "Polyketide+NRP", 49.0, 244.0, 90.625, 8.54e-81]], "ctg5_190": [["AWR88379.1", "hypothetical_protein", "BGC0001522", 1, "Polyketide", 39.0, 337.0, 74.14248021108179, 7.15e-106]], "ctg5_191": [["XP_011392708.1", "1-acylglycerol-3-phosphate_O-acyltransferase_SLC1", "BGC0001281", 1, "Polyketide", 30.0, 97.0, 80.81632653061224, 3.74e-23]], "ctg5_192": [["ASA49551.1", "bilirubin_oxidase", "BGC0001730", 1, "Polyketide", 31.0, 168.0, 88.18565400843882, 4.24e-46], ["AQW35036.1", "copper_oxidase", "BGC0001675", 1, "Polyketide", 31.0, 158.0, 90.50632911392405, 2.45e-42], ["AKD43531.1", "Copper_oxidase", "BGC0001409", 1, "Polyketide", 29.0, 148.0, 95.78059071729957, 8.26e-39]], "ctg5_193": [["AIE54174.1", "Pau7", "BGC0001731", 1, "Other", 46.0, 244.0, 99.27007299270073, 1.19e-80], ["AIE54227.1", "PauY7", "BGC0001732", 1, "Other", 46.0, 242.0, 99.27007299270073, 1.36e-79], ["EIN09898.1", "Aldo/keto_reductase", "BGC0002220", 1, "Terpene", 36.0, 168.0, 94.16058394160584, 2.7e-50], ["CCD48292.1", "similar_to_aldo/keto_reductase_family_oxidoreductase", "BGC0002217", 1, "Terpene", 35.0, 157.0, 97.8102189781022, 3.91e-46]], "ctg5_194": [["CAL80832.1", "HTH_AraC-type_regulator", "BGC0000997", 1, "NRP+Polyketide", 36.0, 160.0, 83.33333333333334, 5e-47], ["ATG32089.1", "AraC_family_transcriptional_regulator", "BGC0001750", 1, "NRP+Polyketide", 34.0, 147.0, 90.81632653061224, 2.67e-42]], "ctg5_195": [["BAB72354.1", "diaminobutyrate--pyruvate_transaminase", "BGC0002683", 1, "Other", 53.0, 497.0, 95.46436285097192, 1.15e-173], ["AAY93435.2", "2,4-diaminobutyrate_4-transaminase", "BGC0000413", 1, "NRP", 55.0, 493.0, 93.9524838012959, 1.72e-172], ["ACB01065.1", "2,4-diaminobutyrate_4-transaminase", "BGC0002470", 1, "Other", 53.0, 484.0, 95.03239740820734, 4.75e-169], ["CAJ96477.1", "aminotransferase", "BGC0000330", 1, "NRP:NRP siderophore", 52.0, 484.0, 93.9524838012959, 8.55e-169], ["AFY40272.1", "diaminobutyrate_aminotransferase_apoenzyme", "BGC0002633", 1, "Other", 53.0, 483.0, 95.03239740820734, 1.85e-168], ["ACO78744.1", "Diaminobutyrate-2-oxoglutarate_aminotransferase", "BGC0002433", 1, "NRP", 53.0, 477.0, 93.9524838012959, 3.24e-166], ["WP_082045523.1", "diaminobutyrate--2-oxoglutarate_transaminase", "BGC0002001", 1, "NRP+Polyketide", 53.0, 471.0, 92.87257019438445, 7.38e-164], ["SDF67204.1", "diaminobutyrate_aminotransferase_apoenzyme", "BGC0002422", 1, "NRP", 52.0, 461.0, 90.71274298056156, 1.01e-159], ["CZF84011.1", "Diaminobutyrate--2-oxoglutarate_aminotransferase", "BGC0002382", 1, "RiPP", 50.0, 450.0, 93.08855291576674, 2.26e-149], ["AFH75325.1", "diaminobutyrate-2-oxoglutarate_aminotransferase", "BGC0000425", 1, "NRP:Cyclic depsipeptide", 47.0, 406.0, 92.22462203023758, 1.42e-138], ["AAY37658.1", "diaminobutyrate_aminotransferase_apoenzyme", "BGC0000437", 1, "NRP", 46.0, 404.0, 95.24838012958963, 6.56e-138], ["AHY86404.1", "putative_diaminobutyrate-2-oxoglutarate_transaminase_protein", "BGC0000329", 1, "NRP", 48.0, 403.0, 91.792656587473, 1.99e-137], ["KFL51879.1", "2,4-diaminobutyrate_4-aminotransferase", "BGC0001711", 1, "NRP+Polyketide", 47.0, 399.0, 92.22462203023758, 3.27e-136], ["AKJ29408.1", "2,4-diaminobutyrate_4-aminotransferase", "BGC0001608", 1, "NRP", 46.0, 365.0, 87.47300215982722, 3.16e-123], ["BCD58483.1", "diaminobutyrate-2-oxoglutarate_transaminase", "BGC0002535", 1, "NRP", 44.0, 359.0, 95.46436285097192, 4.18e-120], ["ABB30171.1", "L-2,4-diaminobutyric_acid_acetyl_transferase", "BGC0000855", 1, "Other", 40.0, 307.0, 94.60043196544277, 4.47e-100], ["AFJ14790.1", "PlpA", "BGC0000403", 1, "NRP", 40.0, 295.0, 92.65658747300216, 2.19e-95], ["ACB30331.1", "L-2,4-diaminobutyric_acid_aminotransferase", "BGC0000859", 1, "Other", 40.0, 293.0, 95.46436285097192, 9.61e-95], ["CUX79057.1", "Diaminobutyrate--2-oxoglutarate_transaminase", "BGC0001715", 1, "NRP", 40.0, 291.0, 92.87257019438445, 3.44e-94], ["ABY40745.1", "L-2,4-diaminobutyrate_aminotransferase", "BGC0000857", 1, "Other", 39.0, 292.0, 95.46436285097192, 3.7e-94], ["AAY96771.1", "L-2,4-diaminobutyrat_transaminase", "BGC0000854", 1, "Other", 39.0, 291.0, 95.46436285097192, 5.37e-94], ["CEK23370.1", "Diaminobutyrate--2-oxoglutarate_transaminase_(Diaminobutyrate--2-oxoglutarate_aminotransferase)_(L-2,4-diaminobutyric_acid_transaminase)_(DABA_aminotransferase)", "BGC0001716", 1, "NRP", 39.0, 283.0, 92.87257019438445, 8.25e-91], ["ACB30327.1", "L-2,4-diaminobutyric_acid_aminotransferase", "BGC0000858", 1, "Other", 37.0, 281.0, 92.87257019438445, 2.44e-90], ["AAK12084.1", "EctB", "BGC0000852", 1, "Other", 39.0, 280.0, 92.22462203023758, 9.93e-90], ["QOE83929.1", "diaminobutyrate--2-oxoglutarate_transaminase", "BGC0002052", 1, "Other:Ectoine", 41.0, 278.0, 89.8488120950324, 6.95e-89], ["ABY40740.1", "L-2,4-diaminobutyrate_aminotransferase", "BGC0000856", 1, "Other", 38.0, 272.0, 95.68034557235421, 2.34e-86], ["AAS02095.1", "ThpB", "BGC0000853", 1, "Other", 39.0, 266.0, 89.6328293736501, 1.4e-84], ["CBG67544.1", "putative_aminotransferase", "BGC0002367", 1, "NRP", 38.0, 251.0, 90.49676025917927, 2.25e-78], ["ADA71975.1", "L-2,4-diaminobutyrate_transaminase", "BGC0000860", 1, "Other", 35.0, 246.0, 92.87257019438445, 1.99e-76], ["ctg1_orf1260", "", "BGC0001752", 1, "NRP", 33.0, 204.0, 89.20086393088553, 5.32e-61], ["EFE73302.1", "N2-acetyl-L-ornithine:2-oxoglutarate_aminotransferase_ArgD", "BGC0000431", 1, "NRP:Cyclic depsipeptide", 33.0, 197.0, 89.8488120950324, 2.63e-58], ["ABC67270.1", "putative_aminotransferase", "BGC0000723", 1, "Saccharide+Other:Cyclitol", 30.0, 197.0, 90.28077753779698, 7.62e-58], ["ABW87801.1", "SpcS1", "BGC0000715", 1, "Saccharide", 33.0, 196.0, 89.8488120950324, 2.57e-57], ["ABA41503.1", "aminotransferase", "BGC0000722", 1, "Saccharide+Other:Cyclitol", 30.0, 195.0, 90.28077753779698, 4.61e-57], ["AAD45546.1", "SpcC", "BGC0000716", 1, "Saccharide", 32.0, 189.0, 90.71274298056156, 7.45e-55], ["CAA68242.1", "acetylornithine_aminotransferase", "BGC0000895", 1, "Other", 33.0, 188.0, 87.47300215982722, 8.34e-55], ["QPB84030.1", "aminotransferase_class_III-fold_pyridoxal_phosphate-dependent_enzyme", "BGC0002675", 1, "Polyketide", 30.0, 194.0, 96.97624190064795, 4.01e-54], ["ABB69077.1", "putative_3-acetyloctanal_aminotransferase", "BGC0000260", 1, "Polyketide", 30.0, 182.0, 96.97624190064795, 1.19e-49], ["CAH55650.1", "putative_aminotransferase", "BGC0000259", 1, "Polyketide", 29.0, 181.0, 96.32829373650108, 1.69e-49], ["CDN62024.1", "Omega-amino_acid--pyruvate_aminotransferase", "BGC0001599", 1, "NRP", 31.0, 174.0, 95.68034557235421, 3.72e-49], ["ADN26241.1", "PLP-dependent_aminotransferase", "BGC0000951", 1, "NRP", 33.0, 171.0, 92.65658747300216, 6.42e-48], ["ADY76679.1", "aminotransferase", "BGC0000950", 1, "NRP:Uridylpeptide+Other:Nucleoside", 32.0, 164.0, 94.38444924406048, 2.39e-45], ["AEZ53937.1", "putative_ornithine_aminotransferase", "BGC0000144", 1, "Polyketide:Modular type I polyketide", 29.0, 160.0, 93.9524838012959, 2.4e-44], ["CAH55633.1", "putative_aminotransferase", "BGC0000258", 1, "Polyketide", 27.0, 164.0, 96.97624190064795, 1.28e-43], ["CAE45674.1", "putative_aminotransferase", "BGC0000031", 1, "Polyketide:Modular type I polyketide", 30.0, 158.0, 94.60043196544277, 4.1e-43], ["ALV82319.1", "putative_aminotransferase", "BGC0001533", 1, "Polyketide", 30.0, 158.0, 94.60043196544277, 4.1e-43], ["WP_044618982.1", "aminotransferase_class_III-fold_pyridoxal_phosphate-dependent_enzyme", "BGC0001791", 1, "NRP", 31.0, 162.0, 95.68034557235421, 6.24e-43], ["AVT42376.1", "PLP-dependent_aspartate_aminotransferase", "BGC0001476", 1, "Other:Nucleoside", 31.0, 150.0, 93.08855291576674, 2.14e-40], ["ADD82957.1", "BatP", "BGC0001099", 1, "NRP+Polyketide:Modular type I polyketide+Polyketide:Trans-AT type I polyketide", 29.0, 149.0, 91.792656587473, 2.34e-38], ["BBA31814.1", "PLP-dependent_aminotransferase", "BGC0001797", 1, "RiPP", 31.0, 139.0, 77.10583153347731, 2.79e-36], ["AAC25608.1", "unknown", "BGC0000919", 1, "Other", 28.0, 138.0, 89.6328293736501, 4.06e-36], ["XP_006351980.1", "gamma_aminobutyrate_transaminase_2", "BGC0002722", 1, "Alkaloid+Terpene+Saccharide", 27.0, 136.0, 93.9524838012959, 4.2e-35], ["ACL77548.1", "aminotransferase_class-III", "BGC0001891", 1, "Other", 25.0, 129.0, 82.72138228941685, 9.07e-33], ["BAF92604.1", "aminotransferase", "BGC0000118", 1, "Polyketide", 29.0, 126.0, 80.12958963282938, 1.26e-31], ["ACJ24878.1", "glutamate-1-semialdehyde_aminotransferase-like_protein", "BGC0000119", 1, "Polyketide:Iterative type I polyketide+Saccharide:Hybrid/tailoring saccharide", 29.0, 126.0, 80.12958963282938, 1.26e-31], ["ABK32269.1", "AmbR", "BGC0000014", 1, "Polyketide", 29.0, 115.0, 77.5377969762419, 1.45e-27], ["AZF85940.1", "non-ribosomal_peptide_synthase", "BGC0001963", 1, "NRP+Polyketide", 27.0, 113.0, 74.51403887688986, 3.24e-26], ["QDA77059.1", "polyketide_synthase/nonribosomal_peptide_synthetase", "BGC0002026", 1, "NRP+Polyketide", 29.0, 112.0, 73.4341252699784, 6.17e-26], ["OOH83074.1", "pyridoxalphosphate_dependent_aminotransferase", "BGC0001987", 1, "Polyketide", 36.0, 107.0, 50.53995680345572, 1.8e-24], ["KYC42614.1", "hypothetical_protein", "BGC0002484", 1, "NRP+Polyketide", 30.0, 106.0, 72.57019438444925, 4.72e-24], ["CAD17792.1", "probable_non_ribosomal_peptide_synthetase_protein", "BGC0001363", 1, "NRP+Polyketide", 28.0, 102.0, 73.86609071274299, 1.14e-22], ["ALP32049.1", "CycI", "BGC0001293", 1, "Polyketide", 25.0, 94.0, 74.29805615550757, 3.45e-20]], "ctg5_196": [["BAB72353.1", "L-2,4-diaminobutyrate_decarboxylase", "BGC0002683", 1, "Other", 44.0, 379.0, 95.3061224489796, 2.06e-126], ["AFY40273.1", "L-2,4-diaminobutyrate_decarboxylase", "BGC0002633", 1, "Other", 45.0, 373.0, 98.77551020408163, 1.22e-124], ["QHG11726.1", "putative_pyridoxal-dependent_decarboxylase", "BGC0002620", 1, "Other", 42.0, 370.0, 97.34693877551021, 1.88e-123], ["ACB01064.1", "L-2,4-diaminobutyrate_decarboxylase", "BGC0002470", 1, "Other", 46.0, 360.0, 90.0, 2.91e-120], ["AWD37887.1", "putative_pyridoxal-dependent_decarboxylase_DfoJ", "BGC0001572", 1, "Other", 43.0, 345.0, 85.91836734693878, 2.49e-113], ["CZF84011.1", "Diaminobutyrate--2-oxoglutarate_aminotransferase", "BGC0002382", 1, "RiPP", 45.0, 356.0, 96.3265306122449, 6.1e-113], ["PHM29819.1", "putative_decarboxylase_involved_in_desferrioxamine_biosynthesis", "BGC0001870", 1, "Other", 43.0, 339.0, 87.34693877551021, 8.14e-111], ["BAX07665.1", "pyridoxal-dependent_decarboxylase", "BGC0001531", 1, "Other", 36.0, 324.0, 97.55102040816327, 1.38e-105], ["desaA", "pyridoxal_5-phosfate_(PLP)-dependen_lysine_decarboxylase", "BGC0001453", 1, "Other", 40.0, 320.0, 97.55102040816327, 3.18e-104], ["CAB87219.1", "putative_pyridoxal-dependent_decarboxylase", "BGC0000940", 1, "Other", 40.0, 314.0, 97.55102040816327, 7.88e-102], ["AVV61972.1", "DesD", "BGC0001478", 1, "Other", 41.0, 311.0, 87.14285714285714, 1.44e-100], ["BAG21579.1", "putative_pyridoxal-dependent_decarboxylase", "BGC0000941", 1, "Other", 40.0, 308.0, 97.75510204081633, 1.03e-99], ["QKS42877.1", "PLP_dependent_decarboxylase", "BGC0002305", 1, "Other", 41.0, 308.0, 93.06122448979592, 4e-99], ["RUL90630.1", "aminotransferase_class_V-fold_PLP-dependent_enzyme", "BGC0002690", 1, "Other", 41.0, 298.0, 89.18367346938776, 1.6e-95], ["RUP78901.1", "aminotransferase_class_V-fold_PLP-dependent_enzyme", "BGC0002073", 1, "NRP", 36.0, 243.0, 85.71428571428571, 3.86e-74], ["TCC25654.1", "aminotransferase_class_V-fold_PLP-dependent_enzyme", "BGC0002692", 1, "Other", 37.0, 236.0, 88.16326530612245, 1.57e-71], ["AAF81243.1", "amino_acid_decarboxylase-like_protein", "BGC0000244", 1, "Polyketide", 36.0, 211.0, 89.59183673469387, 9.58e-62], ["KGO40471.1", "Pyridoxal_phosphate-dependent_decarboxylase", "BGC0001205", 1, "Polyketide", 29.0, 191.0, 91.02040816326532, 4.91e-55], ["EAU36093.1", "predicted_protein", "BGC0002273", 1, "NRP", 30.0, 177.0, 82.0408163265306, 1.78e-49], ["CDG17988.1", "Pyridoxal-dependent_decarboxylase", "BGC0000464", 1, "NRP:Cyclic depsipeptide", 29.0, 172.0, 92.44897959183673, 4.11e-47], ["CDG17983.1", "Pyridoxal-dependent_decarboxylase", "BGC0000464", 1, "NRP:Cyclic depsipeptide", 29.0, 169.0, 92.44897959183673, 3.26e-46], ["AAS98783.1", "polyketide_synthase/nonribosomal_peptide_synthase_hybrid", "BGC0001001", 1, "NRP+Polyketide", 27.0, 137.0, 86.3265306122449, 4.74e-34], ["WP_030684651.1", "tyrosine_decarboxylase_MfnA", "BGC0001607", 1, "Other", 31.0, 90.0, 42.04081632653061, 4.72e-19]], "ctg5_198": [["ABC94351.1", "cystathionine_gamma-synthase_protein", "BGC0000457", 1, "NRP", 31.0, 171.0, 95.96977329974811, 5.03e-49], ["AJF34467.1", "cystathione_beta_lyase", "BGC0001207", 1, "NRP", 28.0, 118.0, 88.41309823677582, 1.72e-29]], "ctg5_199": [["QRK05505.1", "MotA/TolQ/ExbB_proton_channel_family_protein", "BGC0002324", 1, "NRP+Polyketide", 44.0, 54.0, 32.37704918032787, 3.33e-08]], "ctg5_200": [["QRK05506.1", "biopolymer_transporter_ExbD", "BGC0002324", 1, "NRP+Polyketide", 30.0, 53.0, 87.14285714285714, 2.07e-09]]}}}}, "antismash.modules.lanthipeptides": {"record_id": "gnlXKGBGAAMH_5", "schema_version": 5, "motifs": {}, "new_cds_features": [], "protoclusters": {}, "comparippson": {"db_results": [{"database": {"name": "antiSMASH-DB", "version": "3.0", "url": "https://antismash-db.secondarymetabolites.org/area.html?record=@accession@&start=@start@&end=@end@", "id_format": "@accession@", "description_format": "@type@: @locus@", "fields": ["accession", "type", "locus", "start", "end"], "dir_name": "asdb"}, "hits": {}, "aliases": {}}, {"database": {"name": "MIBiG", "version": "3.1", "url": "https://mibig.secondarymetabolites.org/go/@accession@", "id_format": "@accession@ (@locus@)", "description_format": "@type@: @compounds@", "fields": ["accession", "compounds", "type", "locus"], "dir_name": "mibig"}, "hits": {}, "aliases": {}}], "aliases": {}}}, "antismash.modules.lassopeptides": {"record_id": "gnlXKGBGAAMH_5", "schema_version": 3, "motifs": {}, "new_cds_features": [], "protoclusters": {}, "comparippson_results": {"db_results": [{"database": {"name": "antiSMASH-DB", "version": "3.0", "url": "https://antismash-db.secondarymetabolites.org/area.html?record=@accession@&start=@start@&end=@end@", "id_format": "@accession@", "description_format": "@type@: @locus@", "fields": ["accession", "type", "locus", "start", "end"], "dir_name": "asdb"}, "hits": {}, "aliases": {}}, {"database": {"name": "MIBiG", "version": "3.1", "url": "https://mibig.secondarymetabolites.org/go/@accession@", "id_format": "@accession@ (@locus@)", "description_format": "@type@: @compounds@", "fields": ["accession", "compounds", "type", "locus"], "dir_name": "mibig"}, "hits": {}, "aliases": {}}], "aliases": {}}}, "antismash.modules.nrps_pks": {"schema_version": 3, "record_id": "gnlXKGBGAAMH_5", "domain_predictions": {"nrpspksdomains_ctg5_182_AMP-binding.1": {"nrpys": {"aa10": "DLWTCCFVFK", "aa34": "LAASFDLSVWEGTQCICGEWSFYGPAETTVFASI", "stachelhaus_matches": [{"substrates": [{"long": "2-aminobutyric acid", "short": "Abu", "norine": "Abu"}, {"long": "isovaline", "short": "Iva", "norine": "Ival"}], "signature": "DLGWLCGVFK", "aa10_score": 0.6, "aa34_score": 0.5294117647058824}, {"substrates": [{"long": "leucine", "short": "Leu", "norine": "Leu"}], "signature": "DLGFLCGVFK", "aa10_score": 0.6, "aa34_score": 0.4411764705882353}], "physiochemical_class": {"name": "hydrophobic-aliphatic", "score": 2.390229044011492, "substrates": [{"long": "alanine", "short": "Ala", "norine": "Ala"}, {"long": "glycine", "short": "Gly", "norine": "Gly"}, {"long": "valine", "short": "Val", "norine": "Val"}, {"long": "leucine", "short": "Leu", "norine": "Leu"}, {"long": "isoleucine", "short": "Ile", "norine": "Ile"}, {"long": "2-aminobutyric acid", "short": "Abu", "norine": "Abu"}, {"long": "isovaline", "short": "Iva", "norine": "Ival"}, {"long": "serine", "short": "Ser", "norine": "Ser"}, {"long": "threonine", "short": "Thr", "norine": "Thr"}, {"long": "4-hydroxyphenylglycine", "short": "Hpg", "norine": "Hpg"}, {"long": "3,5-dihydroxyphenylglycine", "short": "dHpg", "norine": "Dhpg"}, {"long": "cysteine", "short": "Cys", "norine": "Cys"}, {"long": "proline", "short": "Pro", "norine": "Pro"}, {"long": "pipecolic acid", "short": "Pip", "norine": "Hpr"}]}, "large_cluster": {"name": "Apolar, aliphatic", "score": 0.7594804335812434, "substrates": [{"long": "glycine", "short": "Gly", "norine": "Gly"}, {"long": "alanine", "short": "Ala", "norine": "Ala"}, {"long": "valine", "short": "Val", "norine": "Val"}, {"long": "leucine", "short": "Leu", "norine": "Leu"}, {"long": "isoleucine", "short": "Ile", "norine": "Ile"}, {"long": "2-aminobutyric acid", "short": "Abu", "norine": "Abu"}, {"long": "isovaline", "short": "Iva", "norine": "Ival"}]}, "small_cluster": {"name": "Tiny, hydrophilic, transition to aliphatic", "score": 0.9699804090408917, "substrates": [{"long": "glycine", "short": "Gly", "norine": "Gly"}, {"long": "alanine", "short": "Ala", "norine": "Ala"}]}, "single_amino": {"name": "ala", "score": 0.6779131575696324, "substrates": [{"long": "alanine", "short": "Ala", "norine": "Ala"}]}}}, "nrpspksdomains_ctg5_183_PKS_AT.1": {"signature": {"method": "ATSignature", "predictions": {"mal": ["Q6TLJ9_AT1__mal", "QWLTEIAQQAGHSMGRPYAFHSNV", 75.0], "mmal": ["Q5Y9G4_AT3__mmal", "QWRVEVVQMSGHSQGRDYASHSNV", 66.66666666666667], "cemal": ["B0L7F7_AT2__cemal", "GWATDIQQQSGHSIGRDRPGHTNV", 58.333333333333336], "emal": ["B6ZK64_AT2__emal", "QWRIEILQMSGHSQGRTVASHTNV", 58.333333333333336], "prop": ["Q03131_AT1__prop", "QWRVEVVQQSGHSIGWSMAAHSSV", 58.333333333333336], "mxmal": ["Q9ADL6_AT4__mxmal", "QWRIEVVQMSGHSQGRDVASHTNV", 58.333333333333336], "2metbut": ["Q9S0R8_AT1__2metbut", "QWRVDVVQMSGHSLGWDVPAHSNV", 58.333333333333336]}}, "minowa_at": {"method": "minowa", "predictions": [["Malonyl-CoA", 83.5], ["Methylmalonyl-CoA", 82.4], ["Methoxymalonyl-CoA", 70.5], ["Propionyl-CoA", 54.7], ["Isobutyryl-CoA", 54.7], ["inactive", 41.9], ["Ethylmalonyl-CoA", 35.3], ["2-Methylbutyryl-CoA", 34.0], ["trans-1,2-CPDA", 33.6], ["CHC-CoA", 28.9], ["3-Methylbutyryl-CoA", 27.7], ["Acetyl-CoA", 23.7], ["fatty_acid", 18.1], ["Benzoyl-CoA", 16.9]]}}, "nrpspksdomains_ctg5_184_PKS_AT.1": {"signature": {"method": "ATSignature", "predictions": {}}, "minowa_at": {"method": "minowa", "predictions": [["Methylmalonyl-CoA", 40.5], ["Methoxymalonyl-CoA", 39.1], ["Isobutyryl-CoA", 26.6], ["Propionyl-CoA", 23.5], ["Ethylmalonyl-CoA", 13.4], ["Malonyl-CoA", 12.7], ["CHC-CoA", 12.7], ["Benzoyl-CoA", 11.0], ["inactive", 9.1], ["Acetyl-CoA", 8.0], ["2-Methylbutyryl-CoA", 6.7], ["trans-1,2-CPDA", 4.0], ["fatty_acid", 0.0], ["3-Methylbutyryl-CoA", 0.0]]}}, "nrpspksdomains_ctg5_181_PKS_KR.1": {"kr_activity": {"class": "SimplePrediction", "method": "kr_activity", "prediction": "active"}}, "nrpspksdomains_ctg5_183_PKS_KR.1": {"kr_activity": {"class": "SimplePrediction", "method": "kr_activity", "prediction": "active"}}, "nrpspksdomains_ctg5_184_PKS_KR.1": {"kr_activity": {"class": "SimplePrediction", "method": "kr_activity", "prediction": "active"}}, "nrpspksdomains_ctg5_174_Thioesterase.1": {}, "nrpspksdomains_ctg5_179_PP-binding.1": {}, "nrpspksdomains_ctg5_179_Aminotran_3.1": {}, "nrpspksdomains_ctg5_180_PKS_KS.1": {}, "nrpspksdomains_ctg5_181_PKS_KS.1": {}, "nrpspksdomains_ctg5_181_PCP.1": {}, "nrpspksdomains_ctg5_182_Condensation_LCL.1": {}, "nrpspksdomains_ctg5_182_PCP.1": {}, "nrpspksdomains_ctg5_183_PKS_KS.1": {}, "nrpspksdomains_ctg5_183_PKS_DH.1": {}, "nrpspksdomains_ctg5_183_PP-binding.1": {}, "nrpspksdomains_ctg5_184_ACP.1": {}, "nrpspksdomains_ctg5_184_PKS_KS.1": {}, "nrpspksdomains_ctg5_184_ACP.2": {}, "nrpspksdomains_ctg5_185_Condensation_DCL.1": {}, "nrpspksdomains_ctg5_195_Aminotran_3.1": {}, "nrpspksdomains_ctg5_196_Beta_elim_lyase.1": {}}, "consensus": {"nrpspksdomains_ctg5_182_AMP-binding.1": "Ala", "nrpspksdomains_ctg5_183_PKS_AT.1": "mal", "nrpspksdomains_ctg5_184_PKS_AT.1": "mmal"}, "consensus_transat": {}, "region_predictions": {"1": [{"sc_number": 1, "polymer": "(Me-ohmal) + (ccmal) + (Ala)", "docking_used": false, "smiles": "C(C)C(O)C=CNC(C)C(=O)O", "ordering": ["ctg5_184", "ctg5_183", "ctg5_182"]}, {"sc_number": 2, "polymer": "(Me-ohmal) + (ccmal) + (Ala)", "docking_used": false, "smiles": "C(C)C(O)C=CNC(C)C(=O)O", "ordering": ["ctg5_184", "ctg5_183", "ctg5_182"]}, {"sc_number": 3, "polymer": "(Me-ohmal) + (ccmal) + (Ala)", "docking_used": false, "smiles": "C(C)C(O)C=CNC(C)C(=O)O", "ordering": ["ctg5_184", "ctg5_183", "ctg5_182"]}]}}, "antismash.modules.rrefinder": {"schema_version": 1, "bitscore_cutoff": 25.0, "hits_by_protocluster": {}, "hits_by_cds": {}, "min_length": 50, "record_id": "gnlXKGBGAAMH_5"}, "antismash.modules.sactipeptides": {"record_id": "gnlXKGBGAAMH_5", "schema_version": 3, "motifs": {}, "new_cds_features": [], "protoclusters": {}, "comparippson_results": {"db_results": [{"database": {"name": "antiSMASH-DB", "version": "3.0", "url": "https://antismash-db.secondarymetabolites.org/area.html?record=@accession@&start=@start@&end=@end@", "id_format": "@accession@", "description_format": "@type@: @locus@", "fields": ["accession", "type", "locus", "start", "end"], "dir_name": "asdb"}, "hits": {}, "aliases": {}}, {"database": {"name": "MIBiG", "version": "3.1", "url": "https://mibig.secondarymetabolites.org/go/@accession@", "id_format": "@accession@ (@locus@)", "description_format": "@type@: @compounds@", "fields": ["accession", "compounds", "type", "locus"], "dir_name": "mibig"}, "hits": {}, "aliases": {}}], "aliases": {}}}, "antismash.modules.t2pks": {"schema_version": 3, "record_id": "gnlXKGBGAAMH_5", "protocluster_predictions": {}}, "antismash.modules.tfbs_finder": {"schema_version": 1, "pvalue": 1e-05, "start_overlap": 50, "record_id": "gnlXKGBGAAMH_5", "hits_by_region": {"1": [{"name": "BldD", "start": 232163, "description": "Development and antibiotic global regulator", "consensus": "GTNACKCTNNGTGA", "confidence": "weak", "strand": -1, "score": 19.237591904954147, "max_score": 23.43222}, {"name": "NrtR", "start": 217567, "description": "NAD synthesis repressor", "consensus": "TTNTNGTCRNNNTGACGATTA", "confidence": "weak", "strand": 1, "score": 22.194227287223274, "max_score": 35.6303}]}}, "antismash.modules.thiopeptides": {"record_id": "gnlXKGBGAAMH_5", "schema_version": 3, "protoclusters with motifs": [], "motifs": [], "cds_features": {}, "comparippson": {"db_results": [{"database": {"name": "antiSMASH-DB", "version": "3.0", "url": "https://antismash-db.secondarymetabolites.org/area.html?record=@accession@&start=@start@&end=@end@", "id_format": "@accession@", "description_format": "@type@: @locus@", "fields": ["accession", "type", "locus", "start", "end"], "dir_name": "asdb"}, "hits": {}, "aliases": {}}, {"database": {"name": "MIBiG", "version": "3.1", "url": "https://mibig.secondarymetabolites.org/go/@accession@", "id_format": "@accession@ (@locus@)", "description_format": "@type@: @compounds@", "fields": ["accession", "compounds", "type", "locus"], "dir_name": "mibig"}, "hits": {}, "aliases": {}}], "aliases": {}}}, "antismash.modules.tta": {"TTA codons": [], "schema_version": 2, "record_id": "gnlXKGBGAAMH_5", "gc_content": 0.5334763242582277, "threshold": 0.65}}}, {"id": "gnlXKGBGAAMH_6", "seq": {"data": "ATGAGTCAGGGTTTTTTTGTATTTAAAATCAGGTTTTGCGTCTTCTTAAGCACTAACCTATTTCATTCAGCGGTCACCGATTGAAACCAGACCATAAAGCCCCTATAACTGAGGGATAGTTAGCCCATTCAGTTGCAACAATGCAGGCGGTAAAGTGCGGAAAAAAACATATGCCATGAGATATGTAGCAGGTCAGCCAGCGGAGCGCATATTTCCTCCCGTGGCAATGCTGCATCTTGGGCAGGCATTACCGCCCGGAGTGCCTTTAACCGACGGAACCCGTCTTAAAGTTCTGGTTTGGAATATATTTAAGCAGCAGCGTGCCGACTGGCTTTCAGTGTTGCAGGATTTTGGTAAAAATGCCCATCTCGTCCTGTTACAGGAAGCGCAAACCACCCCGGAACTGGTGCGTTTTGCCACCAATAATTACCTGGTCGCCGATCAGGTCCCTGCCTTTGTACTCCCGCAACACCCTTCAGGGGTGATGACGCTGGCATCAGCACATGCCATCTACTGCTGCCCTCTGCGCGAGCGCGAACCGCTATTACGATTGTCTAAATCCGCGCTTGTTACAGCCTATCCTCTGCCAAACGACCAGGTGCTGATGGTAGTTAACATTCATGCGGTAAATTTTAGTCTGGGTATTGATGTATACAGCAAACAGCTCGGACCGATCGGTGAGCAAATTATTCACCATCAGGGGCCGGTGATTATGGCCGGTGATTTCAATGCATGGAGCCGTCAGAGGATTAATGCGCTCTATCGCTTTGCCAGGGAAATGGGACTACGTGAGGTACGTTTTACCGACGATCATCGTCGTAAAGCTTTCGGTCGGCCATTGGATTTTATTTTCTATCGTGGGATGGACGTGACTGAAGCATCAGTACTGGTAACGCGCGCATCCGATCATAACCCACTATTGGTTGAGTTTAATTTTGACTCTCCGGCTGGTACGAATTAAAGCGTTTTTTGCCATGGCAATAATCATCATGACAACATTGATAAGCAATTTGGCGAACAGGCCAACGCATCTCTTACCAGCGCGGTGCATGCCAGTGGAGCGGATCTGCTACGGCTGGGAGACCGGCTGAGTGAGACGCCTCAAGCACGAGTACTGGATATAGGTTGTGGGGCAGGCCACGCCAGTTTTGTTGCGGCGCAGTATGTTAAGGAAGTCGTCGCATACGATCTGTCTGAAAGGATGCCGGTGACCGCTGGTGAAACGGCAGATGCACATGGCTATCATCATCTTACTACCCAACAAGGGTATGCGAAGAATCTGCCTTTTAGTGACGCGGAATTTGATATGGTTATAAGTCGCTATTCGGCGCACCGCTGGCATGATGTGACTGGCGCGCTGCGCGAAGTACGCCGGGTAACCCTGTGTCAGATATCTGGTTGCAAACGGTGGAGGCACTGCGGGACACTTCAACTGTACAGGATTACAGCCCGGGTAAATGGTTAACCCTGATAACTGAGCCGGGGCTGAGCGACCAGTGTGCATCACAGGAAAAACTCGGACTGGCGTTAGAGCAGTCGGACAGAACGGATGCGTACGCCGGAGATCATGGTGCAGGCGATTCGTGCCTATCAGCGCTCGGCGCCTGATGACGTACATCGCTATTATGCTTTGCAGCCGGACGGAAGTTTTAGCACGGATACCTTTTTCATTGAGGCCATCAAGCCATAAAAAAAGCCCGGTTTACCGGGCTTTTTAACAGAAAATGCATGCAAGGTAGCAATGACTAGCTGTCAGGCGTGGCGTTGTCAGCTACGAACAACGTCAGTTTATCACCAGGCCGGATGTTTCTGGCACTTGTGGACCCGCTATTCCAGCGCATAACATCTTTGATGTTAACGCCATGACGTTTTGCAATACTAGCCAGAGAATCACCCTTACGCACCTGATAGGTGATGCTGTCGCCATTATCTGCCAGCTGCTGCTTACCGATATTGCTACCCAAGGTCAGAGTCTGGCCTGGTTTGATGCTGCTACCCAGCAAATTATTAGTACGCTGCAGATGTTTTACCGGGATCCCAAGACGTTTAGCAATGCCGGAAAGGGTATCACCGCTACGTACCTTATAAGATACCGGAGGAACGCTGTTCTTAGCCAGAGACGTCGACTGAACTGCCGCGATATCGCCGGTTGCCAGGGAGTCACGCAGTTTAGCCACGTTGGACTTTGGAACCATAATGTAATGAGGACCATTAGGTGCCGTGGTGCCACGCCGATAGCCGGTATTAAAGCTTTCCAGCTTGCTTAACGACATACCTGCCATTTCTGCAGCCTGTGTCAGCTCAATCTGTTGACCGACTTCAACGCGTGCCAGAGCGCGCGTTTTGTTCGGTGTTGGCAGACTGACCCCATAGCGCTTGCTGTTCTTGAGGATTTGCCCCAGCGCCAGCATTTTCGGTACGTAAACAGTCGTTTCTCTTGGCAGCGCCAGTGACCAGAAGTCCGTGGGTCGCCCTTTAGCCTTGTTGGTTTTCATCGCTTTGAGCACGCGGCCTTCACCACTGTTATAGGCGGCAACGGTCAGTAACCAGTCACCGTCGAACATGTCGTTAAGACGCTGCATCATATCCAGAGCGACCTTGGTAGAGGCGACGATATCGCGTCGTCCGTCGTACCACTGAGTCTGCTTCAGGCCATAATTTCGTCCCGTTTGCGGCACAATCTGCCAAATGCCAGCGGCGTTTGCAGATGATGTGGCATGCGGGTTAAAAGCGCTCTCCACTATGGGTAGTAGTACCAGTTCCATCGGCATTTTACGTTGCTTAATCTGCTCGACTATCCAGTACATATACGGCTCTGCCCGTAATGTTACATCGTGGAGATAGCTCTTATTACTCAGGTATTTCTGTTTTTGTTCGCGTATCCGGTAATTATCCGGAACCTTCATCTTCAGCTCGTCGCTTATGAAATTCCACAAATCTTTGTCTTGCGCAAGGGACGTTCCATCATCCTGCCAGCGCGGCGACAACATATTATCTGTGTACTGTCCATTTTCACTTGCCGAAGACAAACTCTGTGCATGCTGTTCCGGGATATTGGCATCGTGCCCTGATGCCTGGCACCCGGCCAGCAAGACTGAGGCGAGTATGATCGCTTTAGCCTTCATGTATGTGTCAATAGTTCGCTTAAAAGACGAGCAATAATACGTGGTCGATCACCACAACACAACCTTAAATCTCAAAAACTGTCTTTCTTCTCGCGTAGAATCGCAAAAGTTTGACATTCAGTAAGTTGTGCAGTGTCTTGGCTTATTAATCTTTGTAATTCAACATCTTTGGTGCGTAAAAAAACATTTATTATACGTTCATGAGCCAGTTTTGTTGGCAAAGTTATGCCATTTTTTGCGCGTAACTCTTTAATTTCATGGTAATAGCGCGTTATTTCTGCCTCTTGCGGGTAAATGTGATGAGAAAAGGTAAGGTTTGATAAAGTATATTCATGCGCGCAACAAATCAGCGTATCATCCGGTAGTTCGTTAAGTTTCTGAAATGAATCAAACATCTGTTTTGCAGTCCCTTCGAAAAGCCGGCCGCAGCCTGCTGAAAATAAGGTGTCCCCGCAAAAAAGATAAGGTTTGCTGAAATATGAGATATGTCCTAAAGTGTGACCCGGCGTGGCAATAATCGTGAAATCTAACCCCAAAACTTCGATATGGTCACCGTCGCCGATGAGGTTGTTGGCGCCTTTATCGCATGTTTCTTGTGGGCCATAAACGATCAAATCGGGGTGATGTACTAACAATTCTTCCACCCCGCCCACGTGATCATAATGATGATGGGTAAGCAAAATCGCCTGCGGCTGCCAATGATTTTGCTTTATCGCACGCAGTACCGGGCCCGCTTCTCCGGGATCGACAATCAGACAGCGGCCGCTATCATCATTTAAGGTCCAGATGTAGTTATCCTGCAAGGCAGGAATGCTGGTAAGATTCATATTCACCTCTTTAGATGCGCACGATGGAAAAGAAGATGGTAAAGCATGAAGCCTGCTAAAACACGTCAAATCCGCCTTGTGCCTGAATCCTGGTCGCAAATACCCTGCGGCGAATATTACCGCGATGCGCTGGTGCATCAGCTCCGCCCAAGCCTGGGTAAAATTTTTGGTTACCACCTGCTGAAGATTGGCAGGCTCAGTGCTGAAATTGATACGGAAAGCTGTGCAATAACCCATCAGGTTAATGTGGGTTTCAGCGGGGATCTGATGCAGGTACGTGCCGACCCGCTAAGTTTGCCGTTTGAGTCAAAATCGGTGGATGCCTGCCTGTTAGCACATACCCTGGCGTGGAGCAGTGACCCGCATTGCCTTCTGCGTGAAGTAGATCGCATACTGATCGATGATGGCTGGATAATCATCAGTGGCTTTAATCTTTTCAGCCTGTTAGGGATAGGCAAACTGATACCAGGCCTCCACCGCCGCATCCCCTGGAATAGCAGCATGTACAGCCAGATGCGTCTGCTTGACTGGCTGAGCCTGCTGAACTACGAAGTGATACGGCGCACATGTTTTCAGGTATTGCCGTGGAACTGTCAGGGGGGGGAAATGATCAGCACTCATCTCCCCGCGCTGGGCTGTATGAACCTGATAGTAGCCCGCAAACGTACCTTCCCGTTAACTAAGAATCCGGCGAAAAAAAGTGCGGGAAAACGGCGTCTGCACGCCGTGGGCGTGACCAGTCAATAGCGTAGCGGGGCTGATGTGCGAGTCGATGCGCAAAATGGTAAGGCCCCTTCGCGCTGAACATCAGGCTTCAGACTGATAGCCGACATCGTCCAGGGTGGGATTTCCTGCTGCGGTCCGCGCCAGCTCGTCGCAGCGTTCGTTTTCGACGTGACCAGCATGTCCCTTAACCCACTTCCAGTGAATGTCGTGATGGCTGAGCGCCGCGTCCAGCCGTTTCCACAGATCGACATTTTTCACTGGTTTTTTGTCGGCAGTTTTCCAGCCGCGTTTTTTCCAGTTATGGATCCAGCTGGTGATCCCCTGGCGAACATACTGGCTGTCGGTGCTGAGCACCACTGCACAGGGCTGGGTCAAGGCTTCCAGTGCCACAATTGCCGCCATCATTTCCATGCGGTTGTTGGTGGTCAGATGGAAACCGGCGCTAAAGGTCTTCTCATGTTTACCGTAACGCATAATGGCGCCGTAACCGCCGGGGCCTGGGTTACCCAGGCACGAACCGTCGGTGAAAATTTCTACCTGCTTAAGCATCTCTGGTAGACTCCCCGTAGAAAAAACGCCAAGTCTGACATAAACGGGTCCTATGAGCACAGTAAATACAACGCGTCAGATCGTACTCGATACCGAAACCACCGGTATGAACATGATCGGTGTCCACTATGAGGGGCACCGTATTATTGAAATCGGTGCTGTTGAGGTGATCAACCGCCGTCTGACCGGCAATAACTTCCATGTTTATCTCAAGCCCGATCGGTTGATCGACCCGGAAGCGTTCGGCGTGCACGGTATTGCCGATGAATTCCTGCTGGACAAACCGACCTTTGCACAGATCGCTGACGACTTCCTGGCCTACATAAACGGTGCCGAGCTGGTGATCCATAACGCCTCGTTCGACATCGGCTTTATGGATTATGAGTTTGCCAAACTGCAGCGCGGCATAGCGAAAACGGAAACCTTCTGCAAAATCACCGATAGTCTGGCGATGGCGCGTAAGCTGTTCCCCGGCAAGCGCAACAGCCTTGATGCGCTGTGCTCACGCTACGAGATAGATAACAGCAAGCGTACACTGCACGGCGCACTGCTTGACTCCGAAATTCTGGCGGAGGTGTTCCTGACCATGACCGGCGGGCAGACCTCGCTGGCATTCTCGATGGAAGGGGAGCGTGAAAAGCAGCAGGACGGTGAGACCATCCAGCGCATAGCGCGGCCCGCTTCTGGCTTGCGCGTGGTGCGCGCCAGCGAACAGGAACTGATGGCGCACGAAGCACGTCTCGATCTGGTTGAGAAAAAAGGTGGCAGCTGCCTGTGGCGTCCACAAGAAATTGATGGCTGAACCGCGCGTTGCGCTGAAAAAAAACGCAGTTAAGCTTATTCTACTGAAAAAGCGTTGACGAAGTTGATACAGCCCCGTAATATCCGCCTCGTTCCCGACGGGGAACACAGCGCGGAGCGGTAGTTCAGTTGGTTAGAATACCTGCCTGTCACGCAGGGGGTCGCGGGTTCGAGCCCCGTCCGTTCCGCCAGATATACAGGAAGGCCGATTCGAAAGAATCGGCCTTTCGTCGTTTTATTCTTCCTGCAACGCGACATGACGGACATAACCCTGAGTTGCGCTTCTTACCACCTCGTCCCGCGCTACCCAGCGATAAATCCCGCCCCCCAGCGCCACGCCGATAAACCAGCTGAAGTTAGCCACCGTGTGCAGTGAGGGAGTGAAGCTAATCAGCAGGCCCAGCGCCACCGACGGCAGCAGAGCCGCAATAGCTTTTGGATTAAAGCCGCCGCGATACCAGTACTTGCCCTGTGGCGTATCGTTGAACAGATCGTCGACGGAAATCTGGCTGCGTTTAACCAGGTAGAAGTCAGCCAGCAGGATGCCGAACAGCGGCCCGATGCAGGCTCCCAGCACATCCAGCGTGTAATGGATCAGCTCAGGCGACTGGAACAAATTCCACGGCGTCAGCAGCACAGAACCGACCGCAGCGATCATGCCGCCGGTGCGGAAGCTGATTTTCTGTGGCGAACAGTTGGAGAAGTCAAACGCCGGAGAGACAAAGTTGGCGACGATATTAATGCCGACGGTGGCGGTGATCATCGTTAGCAGACCAAGCGCTACCGCCAGATCGTTGCCGACCATGCTGGCAGTTTCAATCGGATCGGTGATCATGCGGCCAAACAGCGATTGCGTACCAGAGACGATAACCACGGTCACGATGGCGAAAAGCAGGAAGTTGAATGGCAGCCCCCAGCGGTTGCCCCGGCGGATCTCACCCATGTTTTTCGCATAACGCGAAAAGTCACCAAAGTTCAGCAGCGGGCCGGAGAAGTATGAAACCACCAGTGCGGTGGCGGTAATCATCTGCCATACCTGCTGGCTACCGGACAGTCCCTTGCTGGCCAGCGTAAATGAAATGCCGTCAAAACCGGTTTTGTATACAATCCAGCCAGCCAGCGCCCCCATCACCACGTACACCGCCGGGCCAGCCACATCAATAAAGCGTTTAATCGCGTTCATTCCGTGCCAGAACACTATCGCCTGTAACAGCCACATCATTGAGAAGCAGATCCAGCCAAGCGTTGATAACCCAATCCACGACGTATGCGTCAGTGCGGCCAGCCCCGGCCAGAACTTCAGGGATACCAGCATCAGCGCATTAGACGCCAGCCATGTCTGAATACCGTACCAGGCAAAGGCGATCAGGCCGCGGATCACCGCCGGGATATTCGCGCCAAACACGCCGAATGCCTGACGGCAGATAACCGCATAAGGCACCCCGGCCATCTGACTGGGCTTAGCCACCAGGTTAGCGCACAGCTGCACAATACAGATACCGCCCAGCAGGCACAGCAGCACCTGCCAGCTGGCAAGGCCGAGCGTAAAGAAGCTGGCGGCAACCACATAGCCACCCATGCTGTGTACGTCAGACATCCAGAACGAGAAAATGTTGTACCAGCTCCAGTTCTGGTCACGGGTAGGTGCCAGATCCTCATTACATAAGCGCGGGCTGTAGCCTGCAGGGGTGCCAGGCGCCGCTGGCGTGGAAGAACGTCGACTGTTTGGCATAAAACCTGCTCCTCTGATTGAGCGATTGATAACTGGCTTAACAGAGACATTGCAGGATCCAGGCCAGATTGAGGTTACATGTATACAATAACGATTTATTATGTGTACGATTCTGGCAGAAAATGAAGTTGAGTGGGGGAGTGAATGACAAGTGAGAGCGGGCTGAAAACGGCCTCGGACCTGAGTGACAAGGATGAACCTATCTATCAGGCACTGATGACGGCGATCGTTGAGCACCAGCTTCCTCCAGGCAGCAAACTGCCGGAAGAGGCGCTAAGTGAAGTGTTTGGCGTCAGTCGTACCGGCATTCGTAAGGTACTGCAGCGCCTTGCGGCGGTGCAAATGGTGACCCTGACGCCCAAACGTGGTGCGCAGGTCGCCACGCCGACGGTCGAAGAGGCGCAGGATATTTTCCACACGCGTAGCCTGATTGAGTGTGCAAATTTGCCGCAGGTGCTGGCTCACTGTCAACGCCCGCATCTGGCGGCGCTGGAAACGCTTATCCAACGGGAACAGCAGGCGCATGACCATCATGATGGCGCAGCGGCTATTCGTCTGTCGGCCGCTTTCCATATTCAGCTACAGGCGATCGCCGGTAATCAGGTGTTGGCCGACATCGTCACACGCCTGACCCGCCGATCTTCGCTGGTAGTGGCGGCTTACGGCGCGCCCTGGCAGCAGGGCTGCCGCTGTAACGATCACCATCGCCTGGTGGCGCTGCTGCGGGACAAATCCCTGGCTAAACTGACTGACGTATTGCGGCAACATTTCGAACAAATTATTGCCAGTCTGCGCTTTGAACGCAGTGGCGAAACGCTGCCGGACTTTGCCCGGCTGTTTGCGGCAAAAGGAGTACGATGATGAATAGCACGCGGGTCATCCAGGTCATCAACCCGAACACCAGTCTGGCGATGACCGAAACCATCGGCGCGGCGGCGCGGGCGGTGGCTGCGCCAGATACTGAGATTTTGGCAGTATGCCCGAGCCAGGGCGTGCCCTCCATCGAAGGGCATTTTGACGAAGCGATAGCCGCGATCGGCGTGCTGGAACAGGTCAAAGCCGGGCGTGCGCTGGGGGTTTGTGGGCATGTGATTGCCTGTTTCGGCGATCCGGGCCTGCTGGCGGCGCGTGAGCTGGCACAAGGCCCGGTGGTGGGCATTGCCGAAGCCGCGATGCATATGGCGACCCTTGTCGCAACGCGATTTTCTATTGTTACCACGCTGCCGCGCACGCTGATCGTTGCCCGGCATTTACTGCGCCAGTACGGTTTTGAGCACCACTGCGCGGCGCTGCACGCCATCGATCTGCCGGTGCTGGCGCTGGAGGATGGCAGCGGGCTGGCGCAGGAAAAAGTGCGGCAACGTTGTATACAGGCGAAACGTGAAGATGGCAGCGGAGCGATTGTCCTCGGCTGTGGCGGCATGGCCGATCTGGCGCAGGAGCTGACGCGTGAACTGGGCCTGCCGGTGATCGATGGCGTAACCGCTGCGGTCAAAATGGTTGAGTCGCTGGTGGCGTTAGGCCTCGACACCAGTAAGCATGGCGATCTCGACTTTCCGTTAAGAAAAAAACTGTCGGGCCAGTTTGCGTCTCTGAACTGACAGTCCGTACCCGTTTGTTTTTCCGCCGCTAAGGACTGATATCATGAGTAATCCCCCGGAAAAGAGAGAGTACAGCTTCAACAATAACTACCCGCGCGATCTGCGCGGCTATGCGGGTCAACCACCGCACGCGGCCTGGCCTGCTAAAGCGAAAATCGCGGTACAGTTTGTCCTGAACTACGAAGAGGGTGCAGAGAACAACGTGCTGCATGGCGATGCCGGTTCCGAGCAGTTCCTCTCCGATATTATCGCTGCTGCCAGCTACCCCGCGCGACATATGTCGATGGAGTCGCTGTATGAATACGGCTCGCGTGCCGGGTTCTGGCGGATTCATCATGAATTCCAGCGGCGCGGTCTGCCGCTCACGGTGTTTGCCGTGGCGATGGCGCTGGCGCGTCACCCGGAGATTGTCGCGGCGATCAAAGAAGCGGATTACGATGTGGTCAGCCACGGCTGGCGCTGGATCAGCTATCAGGGCATGGATGCGAAAACCGAGCGTCAGCATATGCAGCTGGCGTTGGATACCCTCACCGAGCTGTTTGGCAAAACCCCAACCGGCTGGTACACCGGGCGCGACAGCCCCAATACCCGCAGGCTGGTGGTGGAGCAGGGCGGCTTAACCTATGACAGCGACTACTACGGCGACGACCTGCCGTTCTGGACGCGGGTCACCTGTCAGGATGGTACGGTAAAGCCGCATTTGATCATCCCCTATACGCTCGAAACCAACGATATGCGCTTTGCCACGGCGCAGGGGTTCAGCACCGCCGGGCAGTTCTATAACTATCTGAAAGACAGTTTTGACCTGCTGTATGAGGAGGGGGAAAGCGCGCCGAAGATGCTGTCAATAGGCATGCACTGCCGCCTGCTGGGCCGCCCAGGGCGTTTTCGTGCGCTGCAACGTTTCCTTGATCATATCCAGCAGCATGACCGGGTATGGATCTGTACCCGTCAGGAAATAGCCGACCACTGGATAAAAACGCATCCGCCTGAAGTGTGACAGGCAAGCACCATGACACAGAGGATGAGTATTCTTCAGATGTGCGGTTTTGAAGATGAAAATTGTGATGTTTTTTGCAAGAGCCGGATGCACTCAATGGCTTCCGTAACCAGACGGTGGTTATCAGAAAACCCGGACGCTGGCAGACATCTGTTACAACAACAATGCCTGCTGATTCATCAGTAGGCATTGTGTAATTATTGTATTTTGCGGTTTATCTGCGCCGAGACATCAGCGCCATTGTCATCACGTGTTGCCATCAGGAACAGGCATCGGCCGTTGCTGGTTCGCTCCCATTGGGCTCCGACAGCCGCTTTTTCTCTGGAATCCGCGCTGTCTTGTAAATGCTGGCCTTTATACTCCACCACAAGCAGCCGGCCATCTTCCAGCTCGCAGACAAAGTCTGGATAGAAGTAACCGCCTGCAACAGGTAGTTTGAAAGACAAACGAGGCTCTTTTTCTACATTGCGTACCCAGTGTTTGACTTTGGGATGCATATCAATATTTCTTGCGCAAACAAATTCTTCCGTCAGTTTACCCGCGGCCGTTTTTTCACGTAAATCATGGATTTGAGCACTGCCATAATAGTGCTTCTGGAAGCGATAGGTTCCCTGATAGTAGGGAGGGCGTCCGGCATAGTAATTAGGTTTGAACGTGAAGAAATAATCCATGCCGTCTTGTAATTCCGCTGTCACCATATCAGGTAAAAGCTGCTGGAAACCTGTTTCTCCCGCTCGTTTTTTGCGCGCAGCAATATCATTATACAACGCATCAACCAGCTGATACTTACCCCGAATCAGCGCGGTGAGGGAGATCTTTGAATGGTGCATCAGATAATCCAGCATTTTAGATAAATATGCCTGCATCTCCCGCTGGAATATATTGGGCAGGCGCAACTGCGAATCTAACCAAACAATCAAATCATCTTCTGTTATTTTTGAATCAACCCCATCCAGCGCCATTTGAGAAGCAGATACAAAAGCTGATGCCAGCCTTCCTTTTTCCATATCGAGTTGCCACGATCTCGCTTTTTCATTAATTGAAAAAGAGGGCAGCGCGATAGCATCGGTTAACAGGCTGAATTGGCTCATTTCTTCCATCAGTGCCGTATCGACAATACAGGTATCTTCATGCTCTCGCCAGCATAAGAGCGGTAACTGGCCAAACGGGACACCTCGCGCACCTGGACTGGTTTCAGCATCAACGCGCGCTTTTTCCTGGTCGATTTTTTGTTTAACCGATTTCTGGTGTTTTTTGGCTACGCCCGTCAGGATAAAATCTTCAACTTCCTGAGTGATAAGGCCATTTACTAAAATGGTTGCCCCGGCCTGGGTTGGACGAATGACTATTTTTTGCTGGAGTGAAGCGGGCACTGGCGTTTCCGGCATGGCCGGCAGCGGAACGCTGCTGGTCGGCATATCAGCGCGAGGAGCCGCGCTTCCGGCCTGCTGCTGGTTGAACAGTCCGGGGACAACTGGCGTTCGAGACTGCAACACCATTGCAGCTTCAAGGGGATCAAAGCCCATATTATTGACCAGATTATCCTGAATACGGTGCAGTGCTTCACCGAAGCTGTGGGCGGTGATATGGGCATAAGCCTGGTTTAACTCGGGGTTCTGACGGGATCGGGCATACGGCATGCGTAAAACACGGCCAAGTAACTGTTCTACATCTTTGGCACTGCGCGACTCCTGCATACTGCACAACACGTAAGCAAAAGAGCAATCCCACCCTTCTTTAAGCGCTTCAACGGTCACCACGTAGCGCACCGGACACGCCGGATCGAACAAATTCACCCCGTCCAGCTCTTTTTGCGTGCCGGTTGCAATCGCAATCTGTTCTTTAGGAATTTTTTCCACGTGTTCAAGATGCGCGGCCAGCACTTCAACGGTGACCTGTTTGCCTTTAGGTTCCGCCTGGAACAACACCATAGGGCGTAAATAATCGGGTTCTTTTTGCGCGAGTAATTCTAGCTTTTGTTGCGTCAGAATGGCATCGCGCACCGCATCTTGCCACCCGGTAATATGCTCCATCAGCATAATCGGCAGCTTGATCATCTCTTCATTTTTTAGCTCTTGCGCACTGACGTGGTAGAGCACGTTGGAGCCTTTCACCGGCGTGGCCGTTAGCTCAACGATAGCCGAAGGATTAAAGCGCTTAAGCGTTTCAAAGCTGTTTTGTGTGCGGCTGTTATGCGCTTCATCAACGATGATCATCGGATTGTGCAAATGTAGCCAGTTCGCCAGCGAGGCTTTAATTTTCCCCAGATCCGCTTCCGTAAGGAAAGGTTGTGCCGCCAGGTCGGATGCTTTTACCACATCCAGTGCCGGAAATTGAGCCGTGGTGACGCCATTAAAATGATGTACCAGCGATTCATCGAAAGAATATACGTTACGCTGAGTGGTATCAGCGACCCGAAAGGCCTGTATTGTGGCGACGATAACAATCGCATGAGTACCCACTTCGTGTGGACCCACGGTGGCTAAACTTCCCAGGTCACATATCCGCACCTTATCGTTAAAGCGCTGATCCAGAGACTGGCGATAAGGATGGCGCTTATTCATCAACGCTTTTAGCGTTTGCTCACGAATGGCATCAGAGGGAACCAGCCATAAGGCCACCGGGGCGTCAGTAAAGGTGTAATGCTGGTCGATTTCACCAATCACATGCGCCGCAAGCAGCGTTTTCCCGCCCCCGGTTGGCAGTCGCAGACATACGCAAGGCACATCACCAAATGCCGTATCCTGATAGGGGAGCAATGGCTCCCCCCTGACCTTGTATTGTTGCTGCAACGGTTGCTCACGCCATACTCTGTGCAGATCGCCCTGGGTACTTAACTGACTGAAAAATTGAGCCAGGGTAGCAAGCGCACGGGCCTGATAATGTTTAAGATTAAAGCTCACTGGGCACCTCGTTAGCGCAAGACAATATCATAAGGAATTTGTTTGAATGTCACGTTGGCCTGTGCCAGACGTTCAGGGCCGATGCGGCTGGTTTCGCCGTAAATAATTTTAGGGCCGTTATGAGGGAAGGTGTCCAGCAGCCAGGCCAGCAGTGTGCGCGTCAGAACATTACCGCCGTTTGGGCGACGATCGCCCAGTATGCCGTTATACAGTAAATACCAGGCCGTACCGTTATGAACACCGAGGCAGGGTTTATCCATCGTTTGCTGCGCGCCGGTGCCGGTTTCGTGATGCCAGATATAGGCCGCCAGAGGGGCAAACTTAATATCGGGACAAATTCTGCCATTTGGCTGGAATACCGGTTCCGGGTTTAAGGTATAAAAACTACACCCGCCGCCGCCCTGCCATTCAACACTCTGCGAGATGCCGCCCTGCTCGCCTGCAATCACTTTTTGCAGGCGAGGGATGCAGTGCGTTCTGGCATGTTCGCCCATTTCAATCCCGATATAGCGACGGTTCATTTTATGGGCAACGGCGGCGGTGGTGCCGGAGCCGAGGAAGGAGTCGAGAATGAGGTCGCCAGGATTGGATGCAATATGTAAAATTCGCTGAATTAGGCGTTCTGGTTTAGGAGTACTGAATACATCACTGGAGAATAATGCGACAGCTTCTTTTTTTGCTTCTTGAGTGTGACCAACTTCATCATATGGCCAAAAGGTACGAGGGATTATTCCTTGCTGTACTTCTGATAAAAAGCGTTTTAAACGAGGCACGCCATCACCTGTTTTACCCCACCATATTCTTTTATCAGCGTCTAGAGCATCGAGTTTATCTTTAGAAACTCTCCAATACGTTCCCGGCGGTGGTCCGGGAATCACGCGCCCTGCTGGATTAGTTACAGGATATATCCCTAAACTATAAGAATTTCTTGCTGTTAAATTGTCTGATGTCCAAATGCCCCGAGGGTCATTATCAGGATTTTTATAAATTGAGTCCTGTTTTGCAGTTCTTGGCATAAGATTTGGAACCCAGCCATTAGCTTGCTTCCCGTAGATAAGAATATGATCGTGATCAACTGATAAATGTTTAGCACTATTTTTTGTAGCGAAAACCTTTTGCCATAAAGAGTTGGCGATAAAATTTTCTCGACCAAACACTTCATCCATCATAACTTTCATATAATGAGCTTCATTATCGTCAATAGTCACCCAAATACTCCCGTCTTCCGCCAACAGATCGCGAAGCAGCACCAGGCGAGGGTACATCATGGATAACCACTGGCTGTGTTCCAGCTTGTCGTCATAGTGCTCAAAAGCGGATTGGGTATTGTAGGGGGGATCAATAAAAATACATTTAACCTGGCCGGCATAAAGCGGCATTAAGGCGCGCAGCGCCAGCAGGTTATCCCCTTGTATAATCATATTGTCTTTTGCCGGCGTACCGAACTCTGCTTCTTTTTGCAACAGATGGTAAGGCACGGCTGTACTGACAGCCTTAGCCTGGTTTTTATTGACCCAATCCAAAAACGGCATAGTGGTGTTTTGTCCTTCGGTTAAACTTGGCTAACATGATACCTTAAAAGCTGATTTTTTTCAGGCTGCGGCCTGCTGATTATCCGGGCTTAGCCCATTGCAGGCAGGCAAGGAGAAGGGCAATCCGCCTCACGAAAAAACACAGGAACACATCACTATAATTAATGAGATGACGGACTCTATGGAAAGCAAAGTTTGGATGGTGCGGGGTGATGCAGGCAGGCTCTATGATAATTTTCGTGAGAAAAACGTTGTCGCTATTGGCTGGTCACAGCTGGCGCCGCGGGTGAAACCCGGACTTTCCCGCGACCAGCTGCTGGCCATTTACCTGGAGCTTGAACCGCAGGTAAAACTGGGCACGGCGCGTTCCGGCAGGTCGCAAATCTGGCGTTTTGTCAATGAGATCCGGCAGGGTGACTGGGTTATTACCTACTCGCGAGCCAACCGGACCTACTTATTAGGCAGAGTCATTTCAGATTTTGAGTATCACCCGGAATGGCTTGAAGAGGGGATGGGCATCGCCCGCCGGGTGAAATGGAACGCTGAAGAGATTAAGCGCGATAACTTGAGTGATGCGACGAAAAATCCGCTTGGCTCCACGCTAACGGTCTTTCAGCTCCCTGACTATGCCGTCAATGAACTGTTATATGAAGATCGGGCCACTGCGGTGACAATACCGCAGATACCTGACGTTATTGAAGATGACGATGCGCTTTCCGATCCTTTACGTGATATGGAGATGGTCGCCTTTGAAGGGATTAAGGATCGTATTAATCGCCTGGACTGGGATGAAATGCAGCACCTGGTGGCGGGCGTTTTGCGCAGCATGGGCTACAAAACCCAGGTCTCTCCAGCAGGAGCCGATCGTGGCAAGGACATCATCGCTTCCCCGGACGGATTCGGTTTTGAAAATCCCCGTATTATTGTTGAAGTCAAGCATCGCCGTGATCAAACAGGCAGCCAGCAGATCCGCAGCTTTATAGGCGGCCGACATAAAGACGATCGTGGGTTATATGTCAGTACTGGCGGTTTTACCAAAGATGCGCGTTATGAAGCCGATCGATCAACGATCCCGCTAACGCTGTGGACGCTGGACGATCTGGTGCGTGCCCTGCTGGAAAACTATGAACAGATTGATATCGAAACTAAATTGCTGGTTCCGTTGAAAAGAACCTATCTACCCGCATAATTGTTAGCCCCATAAACGTTGCCCTTTAGCTAAAGGGCAACCGACGGGCGTTTTGGCCGGGCGCAACCTCAACCCAGCAAACTCACCTGTGCCGCCACGATGCGCCAGCCAACGGGCAGTTTGACCCAGGTTTGCTGCTGGCGGCCGATCTTCTCGCTGCCCTTGCGGGTGAACTCGGTGCTACAGACGGCGAAATCATCGCCGAAGGTGGTGATAACCGTGTTCTGTAGCCGGCGATGCAACCCGACCGACGGGCGCGCGGCGCGAAAGGCGCGTATCGCCTCAATGCCGTACAGGTTTTCTCCGGCTCCCAGGCGCACGGTGCGCTCATCGTGCCAGAACAGTTCATCCAGCACGGCAATATCGTTGCTAACCAGCGCCTGCTCATAGCGATAAAACGCCACGCTGACTTCGGCCACGATTGTCGGCTGATTAATGGCTTCGTTTTTCATCCTTTATTCTCTCCTGTTGCAGGCGCAGCCTGTGCAATGCCCAGCTGTTCCAGCACGCGTGCCGCCCGCAGGCAGGCTTGTTCTTTAAATGGCGCGGCGATCAGCTGTAAGCCGATGGGCATGCCACCAGCGGTGCGCAGAGGAACGGTGGTAACCGGCAGGCCGAGAAAGGAAATCGGCTGCGTCAGCATGCCCATGCTGGCGCGAACCGGCAGGTCGCAGCCGTTAATGTGCAGGGTTTCCTGACCAATCAGCGTAGCGCTGGTGGGGGTTGCCGGGGCAATCAGCACATCGACATGCTGAAACAATGGCAGCACCTGCTGCTGGAAATGGCGGCGGAAGCGCTGCGCCTGCACGTACCAGGCGGCGGGGATCATCGCTCCGGCCAGCAGGCGCTCGCGCGACAGCGGTTCAAAGCGTTCTGGCATATGGCGCAGCGCCGGCAGATAGTGGTTGCCCCCTTCTGACGCGGTGATAATAAAGGCGGCGGAGCGTGCCAGCCCGGCTTCTGGCAGCAGCACCTCTTCGCAGGCGTCCAGCGCCCGCGCTGCGCTGGCTACCGCCGCGCGCGCATCGTCATCGCACCACTGCAGGAACCAGCCGCCGAGCACGCCACAGCGTAATCCCTCCAGCCCGGCATCCGGCAGCGGCGTTACCGGCTGCACCGGCTTGTTGGCCTGGAAGCCGTCGCTGGCATCGCGCCCCTGCAAAATATCATAGACCTGAGCAAGGTCGTCAACGCGGCGGGCAAACGGGCCGATATGATCGAGGCTGGCGACAAACGGATGCGTGCCGGAGCGCGACAGGCGACCAAAGGTCGGCTTCAGGCCGAAAATACCGCACAGCGAGGCCGGAACGCGAATCGAGCCGTTGGTATCCGATCCCAGTGAGAAGTGCACCAGCCCGGCGGCCACGGCGGCGGCTGAACCGCCGGATGAACCGCCGGCAATACGCGCCGCATCGTGCGGGTTGCGCGTGGCGCCATAATGGCTGTTTTCGGTGGTAAAACCGTAAGCGTAGGCATCCATATTCAGCATGCCGGACAGCAGGCCACCGCTGGCGGCCAGCTTAGCTACCGCCCAGGCATCATGCGATGCCGGCGGACGATCGCTCAGCAGACTGGCCCCGGCCAGCGTGGTATGCCCGGCAACGTCAAACAGATTTTTCACCGCGTAAGGTACTGCCGCCAGCGCAGGCAGCGGCTGGCCATTCCGTTGCAGGCCGTCCAGCCTGTCGGCCTCGCGCAGCATGCGATCCTCAGTGATGGCGGTCCAGGCGTTAAGCTGTGGGTTAGCCCGTTCAATGGCGGCCAGCGTCTGGCTGGCGACCTCGCGTGCGCTCAGTTCGCCCGCCGCCAGTGCGCGCTTTAGCTCGCTAATCGATAATGAAGCCAGATTCATGCTTTATACACTCCTGCCACTTCCAGCCGCTCGTCCAGCGGGAAGGCCATCAGCGGTTCGGCCAGCGCGGCGATACGACTGAACTGAATCAGCAGTTCGGCGCGGCGCGTTTCATCCAGCTCCAGCGCCAGGATATGTTCCATCTGTGCCACGTAGTCTGCCCAGGCGGGCGTTGTTTGCTTCATAATCTTCTCCCGTTAAAAACCGGCCGCGCTGCCGTTGCTGCGCGGATCGAAAGCGCCTTCCAGCATACCGTTTTTATGGCGTACGATGGCCCCGGCATGGCCAACCGCTTCGCTGAAGTCGGGCAGCATCTCCGTTTCGTGTCCCAGCGCGTGCAGGGCGGCGACGGTTTGGGGTGAAAACCGCCCCTCCAGCTTCAGCGAGTCGGAGGCCTGGCCCCAGGTTCGCCCAAGCAGCCAGCGCGGGGCGCTGATCGCCTGCTGCAACGGCATGCCCTGCACAACGTGACGGGTAAACAGTGCGGCCTGAGTTTGCGGCTGGCCGTCACCGCCCATCGAGCCGTAAACCATCGTGCGGCCATCGTTGAGGCGCGCCGCCGCCGGATTAAGGGTGTGGAAGGGCTGTTTGCCCGGAGCCAGCGCCAGCAGGCTAGCGGGGTCGAGGCTGAACGCTGCGCCGCGATTCTGCCAGGTGATGCCGGTGCCGGGGATCACCACGCCGCTGCCGAATTCGTGATAGATGCTCTGAATAAAGGAAACCGCCAGGCCGCTGCTGTCCATTACCCCCATCCATACCGTATCCCCCGGTCCCTTGCCGCTGCCCCACGGGGCAGCCTGGTTCAGGTCAATCCGCGATGCCAATTGTGCCAGACGATCGCCGTCGAGCAGATCCTGCATGTCTTCGCGCATATGGCGTGGATCGGTGATGTAACGGTCGCGCAGGCCAAAGGCCAGCTTGGTGGCTTCGACGATGCGATGCACGGTTTGCGCCTCACCGGCTTCAGCCATGTTCAGCCGATCGGTAATGCCGAGGATCGCCAGCGACACCAGGCCCTGGGTCGGCGGCGTCATATTGTAAATGTCACCATGCTGATGGCGAATGCGCAGCGGCCTGACGCGCTTCGCCCGCTGCGCGTTGAGATCTTGCAGCGTCAGCGGCATTCCCAGCCGGTATATTTCTTTCGCCAGCTGGTCTGCAAGGGGGCCGCGATAAAAACTGTCCAGACCGGCTTCCGCCAGATGCATCAAAGTATCAGCCAGTTCGGGTTGGGTGAAGCGGCTGCCAGGGCGCGGGACGCTGCCATCCGGCAGGAAGGTAGCGGCAAAACCGGGTTGCTGGCACAGCTCGGCATATTTGCTGGCGGTGGCGGCAGACTGCGATGCGGTGACCGGGATGCCGTCGGCGGCATAGCGGATCGCGTCGGCCAGCAGGCGCGCCAGCGGGCGCTGTTGTCCGCCTAGCTCACGCGAGATCTCCAGCGCCAGCGACCAGCCGCTCACCGTGCCGGGAACGGTCAGCGCCGCCCGTGGACCGCGATGAGGAATGGTTTTGCTGCCCTGGTAGAATTCGGCGGTTGCCAGTGAACCCGCCGCGCCGCTGGCATCAATGGCTAGCGGATCTGCGCCCGGCGGCAAAATCAGCCAGAAGCCATCCCCGCCCAGTCCGTTCATATGCGGATAGACCACGGCGATGCTGGCCGCCGCGGCGACCATCGCTTCAATGGCATTACCGCCTTCGCGTAAAACGCCCAGCGCCGTTTCGCTGGCGAGGTGGTGAGGCGTGACGGCCATCCCCAGTGGGGCCATATTGCTTTGATTCATGCTTTTCTCGTCAATCGGAAAACGGATGAGCTTATAGAAGCAAGAGTTGTTCCAGTTTCTTGCTCTGTGAGCTGACAACAGGCATTTATCTGTCTGTCAGCAGTCGTTTTGATAAAACACGTCGAATGACAAGCCGTTACAGAGAGGCTGGAGAACAGGAAGTTTCGCGTTTAAGGATCACCGGCCGGATGAAAATAAGATCAACCTTTATATGAATGCCAGGCGGATGCGATGAATTTGGCATGTGCCGCCGTCCCTGACGCACATCGCCGTGGCATATTGCCAAAAACTGACCGCCGGCAATTAACATGGTGACAAAGACAGCGGTCGCCAAACCGGTCGTGAGGTTAGCCGCGCCTGATATCGCTGCAAGAAGCCCTCTCAGGGTTATATTTGTCCAACCACCAGCAGCCAGGGTGATGAATGCCCGCAAATTTAATGACAGCAGGGAGCGGGCATCGGGCAGTTTGATCAGGCGCAGCTCTGAAGGTTACGGCATGAAAAAAATTCGCTTCGGAATGTTTCTATCCCGCAACGGGTGAATACTTTTCCCTGATGGGTTGGGTTAACGTTGGTGTATGGGTGGGTGCATCTGGCAATTGAATAACCGCATCTTTCACTGCGGGAATGTTCTTTATCACTTTATTGCTTTTTGCTATTGCATGGTTTATCTCATTACCTGTTTGGATCTCTTTTTTTAATGTATTGCTAATTTCTTCACTGGGTTCTTTATTCTTATTATGCTTTTCTTCCAGCAGTGTATTTGCATATTTTAAAACTTCATGTGCGGTCATTAACCTAATAAATTTCTTAAGCTCATCTTTTTGTGATGTAACTTCCTTTTGTTTTATTTTGAGTATTTTTATATTTTTTTCTATGCATGCCATTGTATTTGGTGCTGAATTATACTCGCTCACCAGGATTTTGTATTTCTGAATAAAGGGTTCCATGTATTCTGATACGAGCTGCGGATTTTCTTCAGCTGCATCGATAATGGCTTTAGTTTGTATTTTTTTGGATTCTAAATATTCATTCCAGCATTTTTCCACTTCTGTTGTCTTATTTTCTATTGTGTTGAGAACTTTTTTTTCACTTTCTCCAAATCGCCTTGAAATGTTGGATGCGATATCCTGTTCTGAATATCTACCAGGTTTTCTGAGTTTTTCAATCTCTCTCTGAATTTTCGTGGTTAATTCGTGGTGGGATTCCTTTGCTGCATTTAAATCGTGCTCGGCGTTGTATAATTTCCCATATGCTTTGGAAATGCTTAAAAAGTCCATGCCTACATCTTGTAATGTGGAGCTGACTTTCAATCTGAACCAGGGATCGCTATTCTTGAGGATGTTTTTTGAAATTGCTCTCTCATTTTTTTCAAACTCATTGCAAACAGATTGTTGTGCTTCTAATATTTTTCCCTGACCTTCTATTCCGTCTCCGTATAATTTTACGGCTTTGCTGTAGTAGGCAACTGCGACCTTTGTTTTTAAAATAAGATGCTTTTCAGCTTTCTTATTCACGGCTCGTAGCATATTGGCTGATAAATTTTTTGCATCTGAAATTTTTCCAAGAAGTCCATCGAATTCTGCAGTTGAAATATTACCGCCCGTAAGTTTTCTGATTTGAGCCATAGCGAAGTTTTTAATACTGAGATTTATAGTCATCCTGATACCTCTGGTCAAAAACGCCTATTCTAGACTGGATATTTGGCTTTTTTTGTCAAAAAACGCCAAATAAAAGGTCGGGTTCAGCCGCTTTTCCAGCCATGCCGGCAAACGGTGGTAGCTACTGCTGTGTAATATTGCGCTTAAAGTCGTAGAGATCTCAGCGAATGCCGATGATATCTGGCAAAGTCACCGTTCGCCTGCATCCGCTTTGTTTAGCCCTGTGGCTTCGGCTAAAGCGGTAAAGCCCCAAAACAGGCTTAGCGGAACAAAATTCCGATTTCCACACCGCCCGCTACAGACAGGCACGTAACTTGTATATCATCCGCATGATGAACCAAACGTGACAGGACAACCTGATGAAGCTGCTTGATGAACGTCTGCGCGGCCATTACCCACTGCTTTCACCGCAGGAACAGCGCGTTGCCGATTTTGTCTTCGATCATTTTGATGATTTGATCGGCTATAACAGCGCCGAGCTGGCGCGCCTGAGCGGGGTTTCTAAAGCAACGGTCAGTCGCCTGTTCAAACGCTTAGGCTATGAAAAATATAGGGATATGCGCGACGAGCTACGCACTCTGCGCCAGAGCGGCATGCCACTCACCGACAACCGTGATGCGGTACAGGGCAATACCCTGCTGGCGCGTCACTACAAACAGGAGATGGCTAACCTGACGCAGTGGGTGAATGGCCTTGACAGCGGCCAGTTTGCACAAGTGGTACAGGCGCTGGCAGACAGCAAACGCCTGTTGATTATCGGTATGCGTAATGCCTATCCGCTGGCACTGCATCTGCGCCAGCAGCTGTTACAGGCGCGCCAGCAGGTGCAGGTGTTACCGCAGCCGGGGCAGACGCTGTCCGAAGAGCTGGTGGATTTGACGCCGCAAGATATGGTGATAGTGATGGCCTTCCGCCGCCGTCCGCGCATTATTCGCCCGCTGCTGCAACAGCTGCAGCAGCAGGGCATCCCCACGCTGGCGCTGTGTGAACCCCAGGCGCGATCGGTGATTGAGCTGGCGCGCTGGCAGCTGTGCGCGCCGCTTGACAGCGTATCCGCTTTTGACAGTTATGCCGCCGCCAACAGCCTGATCAATCTGCTTGCCAATGCCCTGTTGCATCATCTGTTGAGCGGCGGGCGTCAGCGCATTCATCGTATTGCCGATCTTTACAGTCAGCTTGGCGAACTGGAACAACGTTGATGGGGCGCCAGTCTGGTGCTTTGCCCTATTTCGGGGCATGACTTTGCCCCTGTTATTCCGCGTGTTCTGGTATGGTCGGAGCGCATGCCAGCGGTTTTACCTCACCATTTTATGAGTTAATCAGCCACTCTCTGCACAATTCCGCACCGGATGGTGAAAATGTCGGAGCGCCTATCGTTCTGGCACATTAGTTGCAAATTAATTCTTTTGGAATCTTTCGTTTCATGCTTTATCAACCGGGGAAGTGAAGATGAAAAAAGGCTTATCGACTTTACTGGCCGCTGCGCTGCTGTTTTCTCAGATAAGCGTGGTACAGGCTGACCAGCTACAGGACGTTGAAAAACGTGGCGTTCTGCGCGTTGCCGTGCCGCAGGACTTCCCGCCGTTTGGTTCTGTCGGCACCGATTTACAGCCGCAGGGTTATGACATTGATATGGCGACGTATCTGGCTAAGCAGATGAAACTTAAATTGCAGCTGGTGCCGGTGACCAGCGCTAACCGCGTGCCTTATCTGCAAACCGGTAAGGTCGATCTGGTGATTTCCAGCCTGGGCAAGAACCCGGAACGCGAGAAAGTGATTGATTTCAGCCGCGCCTACGCACCGTTCTTCCTCGGCGTCTTCGGCGCAAAGCCGGGGGCGCTGAAGGACGCCGCCGGACTGAGCGGTAAATCGGTCGGGGTAACGCGCGGCGCGGTGGAAGATATGGTGCTGACCAGCGTGGCGCCGAAAGATGCACAGGTAAAACGTTACGAAGATAACAACACCACGCTTTCCGCTTACCTTTCCGGTCAGGTGCAGTACGTAGCGACCGGCAACCTGGTGGTGGCAGCAATAGCGCGCCAGCAGGCCGATAAAGCGCCGGTGGCGCAATTTATGCTAAAAGACTCGCCGTGCTTTATCGGCATGAAGAAAGGCGAACCGGCGTTGAAAGCGAAAGTGGATGCGCTGATTGAACAGGCGCTGAAAGACAAAACCCTGAACCGCCTTGCCGAACGGTGGCTGAAAGCACCGCTGCCGGCCGATCTCGGCGCGTAAGGGCGAACGTAATGATCGGGCAACTGAATTTTCCGGCGCTGTGGCCCTTCTGGCCGCAACTGATTTCCGGCCTGTGGGCCACCATCCAGCTGACGGTAATGGCAACGGTGGGCGGCGTGGCGTTGGGGATGGTTGGCGCAGCGTTGCGCAGCGGCAAACCCACGTTGGCCAGCCGCCTTTGGGGCGTCTACGTCGAGCTGATCCGCAACACGCCATTTGTTGTGCAGCTGTTCTTTATTGTGTTCGGTTTGCCCAATCTGGGGCTGAAGCTAACGGCGGGGGAGGCGGCGCTGCTGGCGATGCTGATTAACCTTGGCGCTTACAGCACCGAAATTATCCGCGCCGGGATCCGGGTCACGCCGAAAGGCCAGTGGGAAGCGGCAAGGGTGCTCGGGCTGACGCGCCAACAAACCTTTATACGCGTGGTGCTGCCACCGGCGATGAAACGCATTTACCCGGCGCTGGTCAGTCAGTGCATTATCGTGATGTTGGGTTCGTCGGTGGTGTCTCAGGTATCCTTTGAAGAGTTGACCTTTGCCGCCAACCTGATCCAGTCACGCACCTTTTTGAGTTTCGAAGTTTATCTGGTGACCACGCTGCTGTATCTGGCGCTGTCGATTGCCATGCGCCAGCTGCTGCTGGCGGCAGGCCGTAAATGGTTTGGAGATCAGCCCTGATGAACACCTTCACCGACTGGGACATTCTGCGCAACCTGCTGCTGGCGGCGCGCTGGACGATGGCACTGTCCGTAACGGCATTTATTGGCGGCACGCTGGTGGCATTACCGCTGGTGAGACTGCGCCTGGCGGGCCATCGCTGGCCGAACCGTCTTATCCGCGCTTACGCCGAGCTGTTCCAGGGCACCCCGCTGCTGATGCAGCTGTTTCTTGCCTTTTTTGGCGTGGCGCTGTTTGGCCTTGACCTGTCGCCCTGGGCTGCCGCCGCGCTGGCGCTGACTTGCTACACCAGCGCTTTTCTGCTGGATATCTGGTACGGCAGCATCAAGGCGTTGCCGAAAGGGCAGTGGGAAGCCTGTCGCTGTCTGGGTCTTGGCATCGGTCAGACGCTGTTTCGCGTGGTGCTGCCACAGGCGCTGCGGATTGGCATTGCCCCGACCGTAGGCTTTGCCGTACAGGTGGTGAAGGGCACGGCGCTGGCTTCGATTATTGGCTTTATCGAGTTAACCAAAGCGGGCACCATCCTCAACAATGTGACTTATCAGCCGTTCAAAGTTTTCGGCTTGGTTGCCCTCGGCTACTTCCTGATGTGTTATCCGCTGTCGCGCTACAGCCAGTATCTGGAGAAGAAATTCAATGCCGCTCATCACCATTAATCAGCTACAGAAATACTATGGCGACAACCACGTACTGAAAGGCGTGGATCTTGATATCGACATGGGTGAAGTGATCTCCATTATCGGCCGCAGCGGTTCGGGCAAGAGCACGCTGCTGCGCTGCATCAACGGGCTGGAAAGCTACCAGGACGGCAGCATCAAGCTTGGCGGTATGACGATCACCGACCGTGACAGCCAGGCACGGGAAATCAGCCGCTCGGTAGGAATGGTGTTCCAGAACTTCAATCTGTTCCCGCACATGACCGCGCTGGAAAACGTGATGCTGGCACCGCGTCGGGTACTGAAAAAGCGCGAGGCCGAATGTCGCGAGCTGGCCACCGCCATGTTGGAAAAAGTCGGCCTCGGCGAGCGCATCGACTACTATCCGGCCAGCCTGTCGGGCGGTCAGCAGCAGCGCGTGGCGATTGCCCGTGCGCTGGCAATGTCGCCTAAGGTGCTGCTGTGTGATGAAATTACCTCAGCCCTTGACCCGGAGCTGGTTGGTGAGGTGCTGAAGGTGCTGGAACAGCTGGCGCAGGAAGGGATGACGCTGATCCTCGTGACCCACGAAATGAATTTCGCCCGCGAAGTCGGCGACCGCGTGGTATTTATGCACCAGGGGCGGGTATGGGAGCAGGGCGACAGCCAGACGCTGTTTGCTGCGCCACAAACCACAGAACTGAAACAATTTATCTCCTCAGTGCGCGGTCTCAACTAAGCGCGCCGTGACTGACAAGAAGGACTGAACGCATGGACTTAACGAAATATTCGCCAATCAATCCGCCGCAGCGCCTGCTGATGGGGCCGGGGCCGATCAATGCCGATCCGCGTATGCTGCGTGCCATGTCGAGCCAGCTGCTAGGCCAGTACGATCCGGCGATGACGCAGTATATGAATGAGGTGATGGCGCTGTATCGCGCCATATTCCGTACGGAAAACCGCTGGACGCTGCTGGTTGACGGCACCTCACGCGCCGGGATTGAATCTATCCTGGTGTCTGCCATCCGACCTGGCGATAAGGTGCTGGTACCGGTGTTTGGCCGTTTTGGCCACCTGCTGTGCGAGATCGCCCGCCGCTGTCGCGCCGAGGTGCACACCATTGAAGTGCCGTGGGGCGAGGTGTTCACCCCGGATCGTATCGAAGACGCCATCAAACGGGTGAAGCCGCGCCTGCTGTTGACGGTGCAGGGCGACACGTCAACCACCATGCTGCAACCGCTGGAAGAGCTGGGCGCTGTCTGCCGCCGATACGGCGTGCTGTTCTATACCGATGCTACCGCCTCGCTGGCCGGTAACGTGCTGGAGACCGATGCCTGGGGGCTGGATGCGGTTTCGGTCGGGATGCAGAAATGCCTCGGCGGCCCGTCCGGCACCTCTCCCATTACGCTCAGTCCGGCAATGGAAGCCGTCATCCGCCAGCGCAAATGCGTCGAGGCCGGGATCCGCACTGCGGCTCACCAGGACGGTGAGGATGAGATGATCTACTCCAACTATTTCGATCTCGGCATGATCATGGATTACTGGGGCCCGGAGCGTCTTAACCACCACACTGAAGCCACCAGCGCGCTGTTTGGCGCGCGCGAATGCGCCCGAATTATTCTCGAAGAGGGGCTGGATAACGGCATTGCCCGCCATAAGCTGCACGGCGACGCGCTGCTTAAAGGCATCCAGGGCATGGGGCTGGAAACCTTCGGCGATCTGAAGCACAAAATGAATAACGTGCTTGGCGTGATGATCCCGGCCGGCATTGATGGCGAGCAGGTGCGTAAGCTGATGCTGGAGGATTTCGCCATTGAGATCGGCACCTCGTTCGGTCCGCTGATCGGCAAGGTCTGGCGCATTGGCACCATGGGCTACAACGCGCGTAAGGACTGCGTGATGCTGACGCTCAGCGCGCTGGAATCGGTACTTACCCATCTTGGGTTCCGTACCACTCAGGGAGCTGCGCTTCAGGCGGCCTGGGACCATTACCGCGGGAGCTGTTGATGAGCGACCGTCTGATGAATGCCACGCTGGCCGCCGCCGCCGCCGGGCGCGTAATGGCCCGCTGTGATGCGCTGGCAGAAATCAGTGAATCCCCGCACGACCTGACCCGCGTTTATCTGTCGCCGGAGCATCTGCGCGCCAATGCGCTGGTCGCTAAGTGGATGCAGGCGGCAGGCATGCAGGTGTGGCAGGACGGTGTCGGCAATATTTGTGGCCGTTATGAAGGGCAGCGGCCGGAAGCGAAGGCGCTGCTGCTTGGCTCCCACCTTGATACCGTGCGCAACGCCGGGCGCTACGATGGCATGCTCGGGGTTCTGGCGGCGATTGAAGCCGTGCAGTTTCTGCACGATCGCGGTGAACGGCTGCCGCTGGCCATTGAGGTTATCGGCTTTGCCGACGAAGAGGGCACGCGCTTTGGCATCACCCTGCTTGGCAGCCGTGGTCTGACCGGCACCTGGCCGGAGAGCTGGGTCACGCACCCCGACGGCAACAGCATTACCGTGGCGCAGGCGATGAAGAATTGCGGGTTGAATGCCGGGCGCATCTGGCAGGCGGCGCGTGACGTGGAAGATTTTGTTGCCTACCTCGAACTGCATATCGAGCAGGGGCCGGTGCTGGAGCAGGAGCAGCTGGCGCTGGGCGTGGTGACGGCGATTAACGGCGCCCGGCGTCTCAGCTGCCGCTTTGTCGGGGAAGCAGGCCACGCCGGTACGGTGCCGATGAGCCATCGTAAGGATGCACTGGCCGCCGCCGCCGAATGGATGGTATTTATCGAACAGCGCACCGCGCAGCATGGCCCGCAGCTGGTGGCGACCGTCGGCACTCTGCAATGCCAGCCCGGCGCGGTCAACGTCATCCCCGCAGAGGTTGCCCTGACTCTTGATGTGCGCGGCCCACAGGATCGGGCGCTGGCTGAACTGCTCTCCGATCTGTTGCGCCAGGGAGAGGCGATTGCCCGGCGGCGCGGTCTCAGTTTCAGCGCGCAAGAGTACTACCAGATCGCGGCCACGCGCTGTGACGAGGCGCTGCAAAATGCCCTGACGCGTGCGGTAACCACGGTGCAGGGGCGCAGCCTGTCGCTGCCGAGCGGCGCAGGCCACGATGCGATTGCCATTGCCGAGCGCTGGCCGGTTGGCATGCTGTTTGTGCGCTGCGATCGCGGAATCAGCCATCATCCGGCAGAGTCGGTGGCGGTGGCCGATGTGGCAAAGGCGTTACAGGCCTGGGTGCAGGTGGTGAGCGAGGTAGCGGGAAAATGAATCTGAGCGGATTTAATCAGGCCAGCGCCGCCGATGCGCAGCGGGCTGTTGCTCACTGCGTGGCTTTGCCGGGCTGGGCCGCCTCGCTGGTGGCCGCCCGTCCTTATCCCTCGCTGGATGCGCTACTTAATGTCGCTGCCGGACTGACCAACGGATGGGACGGTGTTGCCCTTGCCCGGGCGCTGTCTGCGCATCCGCGCATTGGTGAAAGTGCGGCGGGAGCAGGCAAAGAGGCGCGGCTGTCACGCCAGGAACAGGCAGCGGTAAATGTGGCGGACATGGAACTGTCACAGGCGCTGGCGGCGGGCAATGCCGCCTACGAACAGCGATTTGGCCGGGTGTTTTTGATCCGTGCTAAAGGGCGCAGCGGCGCACAGATAATGGCTGAACTGCAACGCCGCCTGCAAAACGATGAGCAGCAGGAGCAGCGGGAAGCCATCGACCAGCTGCGCGAAATTACCTTACTACGGCTAAAGGAGAGTTTCTGGTGAGCACCATCAGTACGCATATTCTTGATACCGCGCTGGGAAAACCGGCCGCCGGGGTGGTCATTGTGCTGGAGCAGCAAAGCGCTGACGGCTGGCGGCCGCTGGCGCAAGGCGTGACCAACGCCGACGGTCGTTTCGGCGATCTGACGCCGCAACCGCTGGCGGCCGGAAGCTACCGTCTGACGGCAGCTATCGGCGATTACTTTGCCGCCGCCGGGCGCGAGGCGCTGTATATCAGCGCGCAGATTGATTTCGCTATCGCGGCACCCGGTAGCCACTACCACTTACCTTTCTTGATCTCTCCCTGGTCCTGGTCAACCTACCGCGGCAGCTGATCGGGCGATAAACCAACAGAAGGCAGCAAACGATGAGCGTCAGGCCAGAAGATACGCGTTATCCGGCAGGCAGAGCTTTTGCCTGGGGTTTGCAACATGTACTGACGATGTATGGCGGCATTATTGCCCCGCCGTTGATTATTGGTGCCGCCGCCGGGTTGGATGCCAGTCAGCTGGGGGTGCTGGTGACCGCCGCGCTGTTTGTCAGCGGCGGCGCCACGCTGCTACAGGCGCTGGGGTTGCCAGGATTGGGTGCGCGCCTGCCGCTGGTGCAGGGGGTCTCATTTGCCGGTGTGGCAACGATGGTGACGCTGGTCAACGGCGGCGGCGGACTGCCAGTAGTGTTCGGCGCGGTGATCGCCTCGTCGCTGATCGGTCTGCTGATCGCGCCGCTGTTTGCCCATATTATCCGCTTCTTCCCGCCGCTGGTGACCGGCACGGTGATCGCGGTGATCGGTCTGTCGCTGATGCCGGTGGCGGCGCGCTGGGCGATGGGGGGCACCCCGCAGATGCCCGGCTGGGGATCGCCCCACCATATCGGCCTGGCGGCGGCCACGCTGATGCTGGTGCTGTTGTTGAACCGGGTGGGCAACGCGGCGATTAAACGGCTGGCGGTGCTGCTGGCAATCGTGGCAGGGACGGTGATTGCGCTGCTCACCGGCCAGGCTGACTTTAGCGCGGTGGTTCAGGGACAATGGCTGGCGCTGCCGGGCATGTTCAATTTTGGTAGGCCGGTGTTTGACGTGGCGGCGATTGTGTCGATGACGTTGATCGTGCTGGTGCTGCTGGCGGAAACTACCGCTGGCCTGCTCGCCATCGGCGATATTATCGGCAGTGAGGTTGACGGCAAGCGCATCAGTCGGGGGCTACGCGCCGATATGCTGACCAGCGCGATGGCGCCGCTGTTTAACTCCTTCCCGCAAAGTGCCTTCGCGCAGAATATCGGGCTGGTGGCGATGACCGGGGTGAAAAGCCGTTTTGTCGTCGCGGCCGGGGGCGTGATCCTGCTGCTGCTCGGCTTTTTACCGCTCCTCGGGCGCGTGGTGGCCTCAATTCCGATGCCGGTGCTCGGCGGGGCTGGCGTGGTGCTGTTTGGCACCGTGGCGGCCAGCGGCATCCGCATCCTGGCGAAGGTTGATTACCAGGACAATATGAACCTGGTGATTGTCGCCACCTCGATTGCTTTCGGCATGTTCCCGATTGTGATGCCATCATTCTACGATCAGTTCCCCGGCTGGGTTCGCACCATCTTCCACTCCGGCATCAGCGCGGCCTGTCTGGTTTCGGTCACGCTGAATTTGATATTTAACCGGGTACAGGATGCGCGCTCAGAAAAAGCGATGGATCCTAAAGGCTGAAGCGGTCGGCATCGCGCCATGCCGGAAACTGCGTGCGGTAGTCACGTAACGCGTCCAGCGACAGGTCGGCGTCAAGACGCGCCGGCTGGTGGGCTTCTGCGGCCGCCAGTATCTCGCCTTGCGGGCTGATGATGCGGCTGTCGCCGCTGTACAGATGCCCGCTGCCGTCACTACCAACGCGGTTGCACCCGGCAATATACGCCTGGTTTTCAATCGCCCGCGCCTGGAGCAGTACCTGCCAGTGCAGCGCACGCGCTGCCGGCCAGTTGGCAACATAAAGTGCCAAATCGTAATCATCCTGGTTACGTGAAAACACCGGGAAGCGCAGGTCGTAACACACCTGCGGCAAAATGCGCCAGCCGCGCCATATGACGATTTCACGGCGGCTGCCCGCCAGATAGTGCTGATGTTCGTCTGCCATACGGAACAGGTGGCGCTTATCGTAGTGATGTACCGCGCCAGTCGGCTCCACCAGAAAGAACCGGTTAACCGCGCCTTTTTCCGTGCGAATCGCCGCGCTGCCCGCCACCATTGCATCAGCGACATGCGCCTTTTCCCGCAGCCAGGCAATCACGTCGGCCTGTGGCAACGAACGTTCTGCGGCTTCCATCGCGAATCCGCTGGTAAACATCTCCGGCAGCACGATCAGATCGCGCCGGGGGATATTCGCCAGCAGCTGGTCGAAGAAACGCAGATTCGCCGCGCCGTCCATCCATACCAGCGGCTGCTGTAATACGCTAAGTTTTAAAGTTGACACAGGCGCTCCGCGGCAGCATCCAGCGTGGCTTCCTGTTTGGCGAAGCACAGGCGGATCAGTTTATGCGGGAAGGCGTCGGCGCAGAATACCGACAGCGGAATGGCCGCCACGCCAACTTCCTTCGTCAGCCACTGGCAGAACGCCACATCGTCCAGATCGGAGATGGCGCTGTAGTCTGCCAGCAGGAAATAGGTGCCTTCACAGGGCAGCAGTTTAAAACGACTGTGCGCCAGCGCCTGCACAAAGCGGTCACGGCGCGCGCGATAAAAGTCCGGCAGCTCGCGGTAGTGCGCCGGCTGCTGTACCAGCATATCGGCAATCGCCAGCTGTGCCGGCGTATTCACCGAAAAGGTCAGGTACTGGTGCACCTTACGCACTTCACTGCTTAAGGCGGCAGACGCCACGCAGTAACCCACTTTCCAGCCGGTCATATGAAAGGTTTTGCCAAAAGAGGAGACGGCAATCGCACGTTGACGCAGCTTTTCATGCGCCAGCACGCTGGCATGGCCGTTGGCGTCAAAGCAGATATGTTCATACACTTCGTCGCTAAGCACGTAGATCTGCCGGTCGGCAATCATCTGCCATAACGCGTTGAAATCACTCTGCTGCCAGACGGTGGCGGAAGGGTTGTGCGGCGTGTTGAGGATAACCAGCCGGGTGCGCGGTGACAGCAGCGCCTTAAACGCCGACCAGTCAACGCGGAACGCCGGTGGCTGTAACGCGATGCGTTTTAATATGCCGCCTGCCAGCGCCACGGCTGGCGCGTAGCTGTCGTAGCTCGGGTCAAAGCAGATCACCTCGTCGCCTGCACGCACCAGCGCAGTGATCGCCGCGTACAGGGCTTCCGTCGCCCCCGCGGTGACGGTGATCTCGCTGTCGGCATCGGGCGCGTAGCCATACAGTTCGGCGGTTTTTTTTGCTATCGCCTCACGCAGAGTTTGCACGCCGATCATCGGTGCGTACTGATTAGCCCCCCGGCTGACATGATGCGCCAGGCGCTGCTGCAAATAGTGCGGGCCGTCAAAGTCCGGAAAGCCTTGCGACAGGTTAATGGCGTTGTGCTGCTGTGCGAGCGCGCTCATCTGAGTGAAAATGGTGGTTCCCAGCGCGGGCAGTTTGCTCTCTGAGGTGAACGACGTCTGGCTCATCTGTAATAACCCTTTTGCAACGCAGTAAAATGAGGGGGATTCGGTGTTGATGCCAATATAACATGGTGATGGTGAACTGACTTAAACAAATGAAGTATAAGGATATTACTGAATTTAACCTTGTCGGGTATGACTAACACAGTACGTTAGGATTTTGTATGAGTCTTCCGGCGTGGCTGATGATTTTTTTGCTAAGCAGGCGCGGAGTACGGTCAAGAGGGCAGGATGATATCAACATGATGTTGAACGGATATCACTGTGGTTATATACTGACCAAATGAACCACGATGTGTGATAAGGGAGCAACGTATGACACAGAAGCATGAAGCTGGAACAGGTGAAAAGCCTCGCCAGACAGTGCGCCGCACTGCTGACCACAAAGCACAACTAAGCACAGCTTCAGCCATCCTTGCAGCCAAAATGGAAGAGAAGCGGCAACTATGGGATTCAAAATAAGCAGATCGCAAGCGCTGGCAGAAGTTATCAGTCAGTTCCCTGTTACAGCACTCCCAATTGAAGAATTTGAGCAGTACAAACGGGAATGCATTGATTATCATGACATTCCCGCCCCTCCTATCCATATCCAGTTGCAGCACCCTGCTCACATTGACACCATAGGTCGCGACAAGCTTATGGAGCGCCCCTCGACTGCCAGAGTGGAGGATTTGCACCATGTACATATCTGGCAGGAAGGTTGTTGCTGGCAAGATGGACATGGACTCAAGGTTCAATGGGCTTCAACCAGCGACAGCTACGTGGTTTATTCCTACTTTATTGACCGCGACAAGGATCATCACTTCTATATCATTGACTACTGTCGAGATGCAGCTCACGCGCTGATTGAAGATAAAGGTCAAGTTTCAGACTGGGCAGAGCAGGCAAAAAAATTCAGGTTACAAAACGTCTGACCCGTCACCCGGTGATCTTTTGCTTTCTGAGCCAGGTTATCACCCGGGACAAAGCATTCATTCGCGCCAGCTTTTTTTCTCCTGTTATCTCTCACTATAGCTCAATAAATCCCCCTTCATTTCACGACAACAGAATGATAGGATTTGGCAATCAAGACGCTTAGACGTCTAAATTCGCCGGGTTTCGCGCTGCCGGCGTGAACTCTTCAGCCTGATTTAAGGGAATGGGATGACGCAAAGCTCACAGTTAGATCAATTGGTTGCCGCCTGTCACTGGATTGGCGCGCGCGGCTGGTCTCCGGCGACCGGCGGCAATATGTCGCTGCGCCAGGATGAGCAAACTTGCCTGCTGAGCGCCTCCGGCAAAGATAAAGGCAGCCTGACGCCCGCTGACTTTATTCAGGTGGAGATTGCCACTAACCGCGTGCCGTCCGGTCGTAAACCCTCGGCGGAAACCGCCCTGCATACCCTGATTTACCGTCTGTTTCCTGACGCCGGGGCGGTGCTGCATACGCACACGGTGAACTCGACCGTGCTGTCACGGGTGGAGCAGGGGGCGGCGCTGGCGTTGCAGGGTTATGAAATGCAGAAGACGCTCGCCGGGCAGCATTCGCATCTTGACTGCGTGGCGATAGCCCTGTTCGATAACGATCAGGATATCGACGCGCTGGCACAGCGTATTGAACGGTTTGCCGCCGTGCAGCCGCTGCGCTACGGTTTTCTGCTGCGCGGCCACGGGCTGACCTGCTGGGGCAAAGACGTGAATGAAGCGCGTCGCCATCTGGAAGGGCTGGAGTTTCTGTTCCAGTGTGAATTACAACGCCGCTTACTGGAGAGACCATGATCCGCGCTATCGTCACCGACATTGAAGGCACCACCAGCGATATTCGCTTTGTGCATAACGTCCTGTTCCCTTACGCCCGCCAAAACCTGCCGTCCTTTATCACCGGTAACCCGCAGCAGCCGGCGGTGGCGCTGGTGCTAGACCAGCTGCGTGCGGAAATCGACCGCCCTCAGGCCACGGTGCAGGAGCTTATCGGGGTGCTGTTTGGTTTTATGGATGAGGATCGTAAATCCACCGCGCTGAAAGCGTTACAGGGCATGGTCTGGCGTGACGGTTATCTCAACGGCTGCTTTACCGGCCATCTCTATCCTGATGTGTTACCCGCCTTACAGCGCTGGCAGCAGCAGGGGCTGGGGCTGTATGTCTATTCGTCCGGTTCGGTAGCGGCGCAGAAATTGCTGTTTGGCTACAGCGATGCCGGTGATATTACCGGGCTGTTTAGCGGTTACTTTGATACCCATGTGGGGGCCAAACGTGAAGTTGGCGCTTATCAAAACATCGCCAGCCAGATTGGCCTGCCCGCCCGGCAGCTGATGTTTTTATCCGATATCCATCAGGAGCTGGACGCCGCACGGGATGCGGGCTGGCATACCGTACAGTTAATACGCGGCGATGCGGATAATGAAAGCCGCCATCGTCAGGTCACTGATTTTGATCAGATTAACCAGGAGCTGCTGAACCCATGAGTGCACTGACTATTTTTACCGAAAGCGAAGCAACCACCCCGGTGTGGTACAGCATCGATGCGGCTGAGATCGCTGATAAGCTGCGCAGTAAAGGCGTGCGCTTTGAACGCTGGCATGCCGACCGTGACCTCGGAGATAATCCCGATCCCGAAACGGTGATCGGCGCTTATCAGCATGCCATCGACCGGCTGGTGGCGGAGAAAGGCTATCAAAGCTGGGACGTGATCAGCATGCGTGCCGATAACCCGCAAAAGGAGGCGCTGCGCAGCAAGTTTCTCTCTGAACATACCCACGGTGAAGATGAAGTACGCTTCTTTGTCGAAGGGGCGGGGCTGTTCTGCCTGCATCTTGACGGGCATATTTTTCAGATCCTGTGCGAAAAAAACGATCTGATCTCGGTTCCGGCCGGGACGCCGCACTGGTTTGATATGGGATCGTCACCGCATTTCACCGCCATCCGCATCTTCGACAATCAGGAAGGCTGGATCGCCAAATTTACCGGCGATCCGATTGCGGACGGCTACCCGCGCCTGCCTTAACGGAAAAAAGGCGGAGCAACCGTGACGCATGCACGGTTGCTGCTGTTCGTTACCCCTGGTGATGCGGAGAAAATTCACCGGCTTTGACCTGCTCAGGCGTCACCACGCCGCTGTCCAGCACCCAGCCGCTAATCAGCGAGGCGGGAGTGACGTCAAACGCCGGGTTATACACCGCCGTGTCTTCCGGCGCCCACTGCACGTTGCCAAAACTGCCGCTGACTCCGGTCACTTCGCTGGCTGCCCGCTGCTCAATGGGGATCGCGCCACCGTTCGGGCAGGCGCGATCCAGCGTGGTATGCGGCGCGGCAACATAGAATGGTATGTTGTGGTAGTTAGCCAGCACCGCCAGGCTGTAGGTGCCGATTTTATTCGCCACGTCGCCGTTCGCCGCGATACGGTCCGCGCCGACCCATACCGCGTCGACCTCTCCGCGCGCCATCAGGCTGGCGGCCATCGAGTCGCAGATCAGGCGGTAGGGGATCCCCAGTTCACCCAGCTCCCAGGCCGTCAGGCGTCCGCCCTGCAACAGCGGCCGGGTTTCATCCACCCATACGCTGTCGACCTTGCCTTGCTGCCAGCCGCGGGCGATCACGCCTGAGGCCGTGCCCACGCCCGCAGTGGCCAGCCCTCCGGTATTGCAGTGGGTCAGCAGGCGGCTGCCGGGGACGATCAGCGCGCTGCCGGCGCTGGCGATGCGCTCGCACTGCGCTTTGTCTTCGTCGATCAGGCGCAGCGCCTCTGCGCCCATCGCGCTGACAAAGTCGTTCCGCGCCAGCGCCTGCTTCATGCGGTCAAGGTTGTTCATCAGGTTAACCGCCGTTGGGCGCGCGGCGCGCAGCACGTCCAGCGCTTCGGCCAGCGCGGCTTGTGCCATGCCGTTTTCCGCCAGCAGCGCCAGCAGCAGGCTGGCGGACAGGCCGATCAATGGCGCACCGCGCACGCGCAGCGCCTTGATATGGCCGACCAGCGCATTGACATCGGCCGTCGGGCACCAGATTTTCTGCTGGGGCAGCGCCTGCTGATCGAGGATCCAGAGCTGATTATCACGTATCTGTAAGCTGGTGGTGCTGAGTGTTTGCATTGATCAAATCCCGGTTGATTTACTGCGGGTTATTGTGCCAACATGGCCAACGGATGTATAGACGTCTGAACGGCTTATTATAACGAAACTATCGCTTATTTTTGAGGGACAGGTTATGTCGCAATACCGTACGTTTACCGCAGCAGATGCCGTGGAGTATGCTCGCCAGTTTGGCGGCGTGGATAATCCCAACAGTCTGGTCGACGCGCTGGAAGTGGGCGATGGTAACCTGAATCTGGTATTCAGAATTTTCGATACCACGGGCGTTAGTCGGGTGGTGGTCAAGCAGGCGCTGCCCTGGGTACGCTGCGTGGGGGAATCCTGGCCACTGACCCTCGATCGCGCCCGGCTGGAAGCCGAAGTGCTGATTGAGCATGGCAAGTTTTGCCCGCAGCACACGGTAAAAATCCTGCATTATGACCCGCTGCTGGCGGTGACGGTGATGGAGGATCTCTCCGATCATGCCATCTGGCGCACCGAGCTGGTCAAAGGCGTCGACTGGCCACAGGCGGCACGGCAGCTGGGGGACTATCTGGCGCAGACGCTGTTCCATACCTCCGATTTCTTCCAGCACCCTCATCAGAAAAAAGCAGACGTTATTCGCTTCACCAACCCGGAACTGTGCGACATTACCGAAGAGCTGTTCTTTAATGAACCTTATGAAGTCCATGCGCGTAATGCCTACCCGCGTGCGCTGGAGCCGCTGGCGGAAGCGCTGCGTGAAGACGGCGAGCTGCGCGTGGCCGTGGCCGGCTTAAAACACCGTTTTTACAGCCATGCTGAAGCGCTGCTGCACGGCGATGTGCACAGCGGATCGATCTTTGTTGCAGAGGGCAGGCTGAAGGTGATCGATGCCGAGTTTGGCTTTTACGGCCCGATGGGTTTTGATATTGGCAGCGCGCTGGGCAATTTGCTGATTAGCTACTGTGCCGCGCCGGGGCTGCTGCCCCCGCGTGAGGCGGCCGACGCGCGTGAAACGCGCCTGAATGATGTACGCCAGCTGTGGCAAAGTTTTGCAGCAGGTTTTCTCGCGCTGGCGGCAGAGAAGAGCCGCGACCGTGCGCTGGCCGTAGCAGGCTATGCCAGCACCTTCCTGGCTAAGATATGGCGCGATACCATCGGCTACTGTGGTACCGAGCTGATCCGTCGTACCGTGGGCATGTCGCAGGTGGCGGATATCAACAGCATCAAAGATGAAGCGATGCGCGTTGAGTGCGTACGCCAGGCGATGACGCTGGGCCGCAGCCTGATCCTGCTGGCTGACCACGTTGCCGATGTCGAAGCGCTGATTGCGCGTATTCGCCAGAACGGCTAAACCAGTCGGGGAGCCATTTGGCCCCCCCGACTGGTTTTTATGCTGCGGCAATTTTCGCCGCTGCCGGGGGGGCTTTTTGCGGCCGGGCGGCCAGCGCATCCGGCTCAAATTCATCCACGTTGATGGAACGCAGACGGCTGGACTCTGCCTGAATCAATATGTCGGCCTCTTGCCGGGTTATCCACTGCGCCTGCAACCCTTCTGCGGCTAACTCATCAAGACGGGTAAACGGCAGAGTTTTTTTCCGCTGTTGACACAGGCGGTCGTGGATTGCTTCCGCCGCGATGACATCCTTTAACGCCGCTTCCAGCAGCCCTGCCGGATTATGTTCGTCCGGCGTCAGATACTGGCCGCGCCCCAGACGGGTGCGGGTCGCCGAGGGAACTTGCAGGATCTGCGCCAGCTGGTGATCGAGGCGGTCGGACGGTGCAGGGCAGTGCAGCCCGGTGGGGAAAATCAGCACGCGCATCAACCCTGCCAGCAGGCGGTAGGGAAAGTTGCGCAGCAGATCAACCATAGCCGTTTCTGCCTTGTGCATGGCGTCCTGCACGCCCCAGTGCAGCAGCGGCAGATCCGCTTCGTTGCGCCCCTCATCCTCATAGCGTTTCAGCGTTGCCGATGCCAGATACAGCTGGCTCAGTACATCCCCCAGCCGTGCTGATATGCGCTCACGCCGCTTCGGGCTGCCGCCTAAAATCGTCATCGACAGATCCGAGAGCAGCGCAAGGTTGGCGCTGATGCGGTTCAGATGCTGATAATAGCGGCGGGTGGCATCGCGGGTTGGTGCGGCGCTGGTGCGCCCGCCGGTCAGTCCCAGCCACAGGCTGCGCACCTTATTGCAGCCGATATGGCCGATATGGCTGAACAGCGCGTTATCGAACGCTGCCACGTCGTTATTCTGCGCGGCCGCCATCTCCTCCAGCACGTAGGGATGGCAGCGGATCGCCCCCTGACCGAAAATAATCATACTACGGGTGAGAATATTGGCTCCCTCCACGGTAATGGCAATCGGCGCGCCCTGATAGGCGCGGGCGAGGAAATTGCTGTTACCCAGCATAATGCCTTTCCCTCCGGCGATATCCATCGCATCAATAATTGCCCGCTGGCCGCGATGGGTGCAATGGTATTTCACGATGGCCGACAGCACGGCGGGTTTCTCACCCAGCATAATGCCGCTGGTGATCAGCGAAGCCGCAGCATCCATGACGTAGGCGTTGCCGGCAATGCGTGCCAGCGGTTCCTCAATGCCCTCCATTTTGCCAATTGATACGCGGAACTGGCGGCGAATATGGGCATAGGCTCCGGTTGCCAGCGCAATACTTTTCACACTGCCGGTGGAGTTAGACGGCAGCGTGATGCCACGCCCGACGGACAGGCATTCGACCAGCATGCGCCAGCCCTGGCCGGCCATCGCCGGGCCACCGATAATAAAGTCGATCGGCACAAATATATCCTTGCCGCGCGTCGGACCGTTCTGGAACGGTACGTTGAGCGGGAAGTGGCGTTTGCCAATCTCCACGCCGGGGGTTTGCGTGGGGATCAGCGCACAGGTAATCCCCAGATCTTCCGTTTCCCCTAACAAATGTTGCGGATCGGACAGTTTAAATGCCAGGCCGAGCACCGTGGCAATCGGCGCCAGCGTGATATAGCGCTTGTTCCAGGTCAGGCGCATGCCCAGTACCTGCTGGCCCTGCCATTCGCCCATGCATACCACGCCGCTATCCGGGATGGCACCGGCATCAGAACCGGCTTCCGGGCTGGTTAATGCAAAGCAGGGGATCTCTTCACCGCGCGCCAGGCGTGGCAGATAGCGATCCTTCTGTTCCTCAGTGCCATAGTGCTGTAACAGTTCCCCCGGGCCTAAGGAGTTAGGTACGCCGACGGTGATCGCCAGAATGCCGGAAACGCCCGCCAGTTTTTGCAGCACCCGCGCCTGGGCACAGGCGGAGAAATCCAGCCCGCCATACTGTTTCTTGATAATCATCGCGAAAAAGCGCTGCTGTTTCAGATACGCCCACAGTTCTGGCGGCAGATCCGCCATTTCATGGCTTATCTGGAAATCATTCGCCATGCGGCAGGCTTCTTCCACCGGGCCGTCGATAAATGCCTGTTCTTCAGCGGTCAGACGCGGCTGGGGATAGTTATGCAGCTTTTCCCAGTCCGGCTTACCGCGAAACAGATCGCCTTCCCACCAGGTGGTTCCGGCATCGATGGCTTCTTTTTCGGTGCGTGACATCGGCGGCATCACTTTGCGGAAGGCCGCCAGCGCTGGTTTTGCCAGCAGAGGGCGGCGTATCGACGGCAGATTCAGCGCCAGCAGAACGGCAGCCAGCGGCAGCAGCAGCCATAATGTCCACAGCCCGGCGAAGCCGAGAGCAGCGCTCCAGACCAGCAGGATTGCGCTGGCAGCCTGAAGGTTTACGCGGTGATAAAACAGGACGCCGAGCGCGATAATCGTCGCCATAATGCTGATAACCATCATAACCAGTGCTCCGTAAGTAGTAAGTGGTCGGACCTGTTAGCTACAGGTTTAGATGACCATCTTGCTGGCTGCAATCTGTTTACCTGATAATTACAACCTGGCTCACAAAGCGATGAGATCCCCGCGTCCGTCAGGCTTATCGCTTCCCGCTTCTGCGGCAACTTGATAAACTCTGGCGAGAATTTTTCCTAAGAGGACATCCCCCTATGTATCAGGACATTATCCGTAGCGAACTGAATGAAGCGGCAGATACGCTGAATAAATTTCTCAGTGATGAGGCAAATATCGCGGCAATTCAGCGCGCGGCGGTGTTGCTGGCTGATTCATTCAAAGCGGGTGGCAAAGTCCTCTCCTGTGGCAATGGTGGTTCTCACTGTGACGCCATGCACTTCGCAGAAGAATTGACCGGACGTTACCGTGAAAACCGTCCCGGCTACCCGGCGATTGCTATCTCTGACGTCAGTCATCTCTCTTGCGTCAGTAATGACTTTGGCTATGAATACGTTTTCTCACGCTATATCGAAGCCGTGGGCAAAGCCGGAGATGTTCTGCTGGGGCTGTCAACGTCCGGTAATTCAGCGAACATCATCAAGGCGGTTGAAGCGGCGCGCGCTCAGGGCATGAAGGTCATTACTCTTACCGGTAAAGACGGCGGTAAAATGGAGGGGATGGCGGACGTGGAAATTCGCGTGCCACACTTCGGCTATGCCGACCGTATTCAGGAAATCCACATTAAAGTGATTCATATCCTGATGCTGCTGATAGAAAAAGAGATGGTAAAATAATCCTCACCATCGCTGATGGTTACCGACGGATGGGCGTCCTGATACCACTCATCCGTGGGCTGAACGGCTGCTGCTAACAGCGTTAAAATTTGCTCCGCAAATTTATTGTTAACCGTTACGCTGATTAAGGTAAGCTGGTGGATACGATCGGCAGTTGCCGCCTTACGTCATGCAATGACAGCCGTAAAAGTCCCTTTTCAAACGCTATTACCGTATTGGTTATGAGGTATTCCTATGTGCGAACTGCTCGGGATGAGCGCCAATGTCCCGACGGACATCTGTTTTAGCTTTACCGGGCTGGTGCAGCGCGGTGGCGGAACCGGTCCGCATAAGGATGGCTGGGGTATTACTTTCTACGAAGGGAAAGGCTGCCGCACGTTCAAAGATCCACAACCCAGTTTTCAGTCGCCCATTGCCCGCTTGGTACAGGATTACCCGATTAAATCGCGCTCGGTGGTGGCTCATATCCGCCAGGCTAACCGCGGTGAAGTGTCGCTGGAGAATACCCATCCGTTTACCCGCGAGCTGTGGGGCCGCAACTGGACCTACGCGCATAATGGCCAGCTGCGCGGCTATAAAAATCTCGCTACCGGCCCGTACCGCCCGGTGGGGGAAACCGACAGCGAGCTGGCATTTTGCTGGCTGCTGCATAAGCTGACCACGCGCTACCCACGTACGCCGGGTAACTGGCCGGCGGTATTCCGTTATATTGCCGAACTGGCGCAGGAAATGCGTGAAAAAGGGGTGTTTAACATGCTGTTGTCGGACGGTCGCTATTTAATGGCCTTCTGCGCAACCAACCTGTTCTGGATAACCCGGCGAGCGCCCTTCGGTAAAGCCAAGCTGCTGGATCAGGACGTGGAAATTGATTTTCAGCAGCAGACCACGCCGAACGACGTGGTCACCGTGGTGGCCACTCAGCCGCTGACGGCAAATGAAACCTGGCACAAGATTGCGCCAGGCGAATGGGCGCTATTTTACCTGGGAGAACGCGAGAGATGATGCCGGAGCCGTCGATCCGTTAATTAGCTGGCGGCTCAGAACATATTTACCGGCGCTGACGGCAACGGCGGGAGGTTGCTTAGTCTGCTCAAATTGCGCATAGCCCGGCTGAAGCTGCTTCCAGAAGTTAATATAGGTCGAGTAGCGGTGGCGTTGCATGTTGCTCGCGGTCATACGGAACGGATAAATACTCACCTCTATACGCGGCTGCCCGTTGCGCAGCGCGGCTTCCACATAGCGATAAATCTCGTCCATATAGGCATCGGTCATGGCGTAGCAGCCAATTGATACACAGTTGCCGTGGATCATCAGATATTTACCCTGATAGCCCTGCTGGCGATCGTACTCATTGGGGAAACCAACGTTTATCGCCCGATAGTAGCGACTGTCCGGCTTAAGCTGGGACAAACTTACGCTGTAAAAACCTTCCGGGCTTTTGAAATCACCCTGCACGCGCTTGGGGCCAAGCCCGCCGGAAAACTTGCAGATGGGGAAACTGTTAAGTAAACGGTATTCGTTGCCAATTTTGCCGTACAGCTCCAGCGTACGCTCTTCTTTGAAGATTTGCAGATACACGGGAATGCCAATCAATTGTTTTCTTAACTCTTTGCTTACCGGTGCCAGAGGGGTGATCGTTTCGTTTACGCTGGCGAAAACCACGGCTGGCAGAAAAATCATCGCAAATAGCAGTGCGATTTTGCCCATTCTGTTTCTCTTGAAAGTAGGGGTGGAAATCAGCGCCTGAAAGCGCTTGTTAAATGACAATATCGGAAAGTTCTGGTGGTGCCGCGTCACATTAGCATTGTCTGTTTTTTTATCAAGATCGTAAGCGTAAAAATCTGATTATGTCGCTTACTCTCGCCATTGTTGAACTCTGTTAAGTAGACTGTATACTTATCCAGTATTGTTGGGGGGAGTATATGCGCAAAATTATTCATGTGGATATGGACTGCTTTTTTGCTGCGGTGGAAATGCGTGATAATCCCAGCTTGCGCGATATCCCCATCGCCATTGGCGGCAGTGAGATGCAGCGCGGGGTGATCAGTACCGCCAACTATCCGGCACGCGAATATGGCGTCCGCAGCGCGATGTCGACGGCGATGGCGCTGAAACTCTGTCCTCATTTGACGGTGATCCGTGGCCGCTATGAAGCCTATAAAGAAGCCAGTGGGCAAATTCGCGATATCTTCTCCCGCTATACCGCATTGATTGAGCCGCTGTCGCTGGATGAAGCCTATCTCGACGTGACTGACAGTCCGCATTGCCAGGGTTCTGCTACGCTGATCGCGCGTCAGATCCGCGACACCATCTGCCAGGAACTGAACCTGACGGCTTCTGCCGGCGTGGCACCGATTAAGTTCCTGGCAAAAATTGCTTCGGATATCAATAAACCCAACGGTCAGTTTGTCATTACCCCAGAGCAAGTGCCCGACTTCCTGCAGCGCCTGCCGCTGGCGAAAATTCCCGGCGTGGGAAGGGTTACCGCACGTAAGCTTGAGGAACTTGGGCTGAATACCTGTGCTGACGTACAGAAGAGCGATCTGGCGCTGTTATTAAAGCGCTTTGGCAAGTTTGGCCGCGTGTTGTGGGAGCGCTGCAATGGCATTGACGATCGCGAGGTGATCGTCGAGCGCGAACGCAAGTCCCTCGGCGTCGAACGCACGCTGTCACAGGATATTCATAGCTGGGAAGCCTGCCTGGAAATTATTGACCTGTTGTACGACGAGCTGGAGCGGCGGTTGAGTAAAATCAAACCGGACAGGCTGATTGCTCGCCAGGGCATCAAGCTGAAGTTCACCGATTTTCAGCAAACCACTCAGGAACATGTCTGGCCGGAACTGGATAAAGAGGATTTGATTGCGGTGGCACGCAAAAGCTGGGATGAGCGGCGGGCAGGGCGCGGAGTCAGGCTGGTGGGGCTGCACGTTACCTTGTTGGATCCGCAGCTGGAACGGCAGCTGTTGCTGGGATTATAAGGGCGAACCGGGCTTTTCCGGTCCACCCGCGATGGTTTACTTCACCGGGATCGCCTTCAGCAGCGCGGTCAGCAATTGCCAATACAGGCCCACGCTGGCGATGTGTACCTGCTCATCCGGGGAATGTGCTCCGGTGATGGTCGGTCCGATAGAAACCATATCCATCTGCGGATAAGGTTCCCTGAACAGCCCGCACTCCAGACCGGCATGGATCACCTGGATGCTTGGGGTTTTGTTGAACAGCTGTTCATAGGTCTCACGCACCAGCGCCATCACCGGCGAACTGCCGTCTGGCTGCCAGCCCGGATAGCTGCCCCTGGCGAGAGTATGCGCGCCAGCCAGCTGGCCAAGCGCGGTGAGCATGTCAACCACGTAATGTTTACCGCTGTCGATCAGTGAGCGGATCAGGCAGTTAATTTTCGCCTCGCTACCTTCAATCTTCACCACGCCCACGTTCAGCGAGGTTTCCACCACGCCTTTCATTACGTCAGAATTGCGTATCACCCCGTTTGGCATGCTGTTCAGCAGCGCAATGAATGCATCACGACTGGTTGCATCCATCGCCTGAGGCGCATGGGCGACATCTTCCACTATCAGGGCGATGTTTTTCTCAATCAGACCCAGCTCATTTTGCAGCGTCAGCAGATAACCTGTCGCCAGAGACTTCAGCCTGTCAACGTGCTGCGTGGACACGGCCAGCGCCACATAAGCTTCACGCGGGATGGCATTGCGCAGCGTACCGCCGTTGAAGTCAATCAGACGCAGATCCAGCTGTTGCGCATGGGCAAACAGAAAACGTGCCAGCAGCTTGTTGGCGTTGCCCAGACCAAGATGAATATCACAGCCTGAGTGACCGCCTTTCAAACCTTTCAGCGTCATTTTAACCGTCTGGTAATCAGACGGAACCGCTTCATAAGTCAGCGCCAGGGTGCTGGTGAAGTCAACGCCACCGGCACAGCCCATATAGATCTCACCTTCCTCTTCCGAGTCGGTATTGATCAGAATATCCGCCTGCAGCCAGCCGGGCTGTAGACCGAATGCGCCGGTCATACCGGTCTCTTCCGTCATGGTGAGCAGCACTTCCAGCGGGCCATGTTGCAGGCTGTTATCTGCCAGCACCGCCAGTGCCGAAGCCATACCAATGCCGTTATCTGCGCCCAGCGTGGTGCCGCGTGCCTTAACCCATTCGCCATCAACCCAGGGTTGAATGGGATCTTTAGTAAAGTCGTGCACCGTGTCGTTGTTTTTCTGCGGCACCATATCCAGATGCGCCTGCAACGCCACCGGTTTACGGTTTTCATAGCCTGGCGTTGCTGGTTTGCGGATCAGGATGTTGCCCACCTGGTCACGCTCGTTCCATAAGCCCTGCTGCGAAGCCCAGGTGGTAATATGGGCTGCCAGCTGTTCTTCATGGTATGAAGGGTGGGGAATGGAGCAGATCGTGGCAAAAGTATCCCACAGCGGCTGCGGGGATAACTGAGACAATTCAGACACGTTAACTCTCCTGTGTCGGCATCACCAACCTGTCTGAAAGGCAGGGGCGTGCATGGATAGCGGTTAGAAAATTCACGCCAGAAAATCTGACGCAGTGGCAAAAGAATATCATTGATTGTTGGCGCATGCTCCTGTCGCCTGAGGAAAAAAAGCCCCCCGGGGTGCAGCGGGCTGGTTTTTAACGGCCCAGATCACTATAATTTCGCGCAATCGCTGCCACTGCACATATTTTGAGCCAATTTTCTTGGTCGGGAATTTTTTTTATGAGTGAAAAATACGTTGTCACCTGGGACATGCTGCAAATCCATGCCCGTAAACTGGCCGCGCGCCTGCTGCCTGCTGAACAGTGGAAAGGCATTATCGCCGTCAGTCGCGGTGGCCTGGTGCCGGCTGCGCTGCTGGCGCGTGAGCTGTGCATTCGTCATGTGGACACCGTTTGCATTTCCAGCTACGACCATGATAATCAACGCGAAATGTGCGTGCTTAAACGTGCAGAAGGCGATGGCGAAGGATTTATTGTGATCGACGATTTGGTTGATACCGGCGGAACCGCGCAGGCCATCCGCGATATGTACCCAAAAGCGCATTTTGTCACCATCTTTGCCAAACCTGCTGGCCGTCCACTGGTAGATGATTACATCATTGATATTCCACAAAATACCTGGATTGAACAGCCGTGGGATATGGGTATTGCCTACCTTCCTCCGTTGGTTAAAAGCTGATTGATCTCGATCAAAACGCGCCCGGTTAAGCCGGGCGCGTCTGTTTTACCCTTCGCGTGAATTCGTTGGCTACGATAGACTCAATGTCCGATCGCACGCCGGAGGGCCTTCCTGTTATGTCGCCGAAAAATCTCAGCGAAGAGTTGTTTAAACCGCGTTTCAAACATCCTGAGACGTCATCGCTGATGCGCCGTGTGCATCATCATCCGTTCACAATTCATTCTGCGCCGGACGGTGCGATCCCTGTCGGCTGGTATCGCATGATCGATCGCCTGCTATGGGCCTGGCGTGGCCTGTCGCCGCAGGAGATTATTGAGGTGCTGGCGCGTATTGCGGTCAGTACCAGCAAGCGTACCGACGAGCGGTTGCTGGATACGGTGATAGGTTACCGTGGCGGTAACTGGATTTATGAGTGGTCAAAACAGGCTGCCCGATGGCAACAGAAGGCCAGCCAGTGCAGCAATGACCAGCAGGCTGGCCACTGTTGGCTGCAAGCCGCTAACCTATTTAGCGTGGCGAGTTATCCGCACCTGAAAGAGGATAAGCTGGCCGGGCAGGCACAATTGCTGGCCAGCCGCGCCTACCAGCAGAGCGCTCTGCTTTTGCCCGGTGAATTAAAAGAGCTGGAGTTTGCCATTGCTGACGGCAGCCCGTTGAGCGCATCCCTGCATATGCCCCCTGACGCACAGCCTCCTTATCCCACGGTGCTGATGTGCGGTAGTCTCGATTCGTTGCAAAGCGATCATTACCGGCTGTTCCATGACTACCTTGCGCCACGCGGTATCGCTTTGCTGACCTTAGATATGCCGTCGGTGGGTTTTTCCGCCAAATGGAAGCTAACGCAGGATACCAGCTTCCTGCACCAGCAGGTGTTACGCCAGCTGGAAAACGTCGCCTGGATTGATCATACCCGCGTAGCGGCCTTTGGCTTCCGCTTTGGTGCTAATGTGGCGGTAAGACTTGGCTGCCTTGAGACTCAGCGGCTGCGTGCGGTGGCCTGCATCGGCCCGTTGGTACACCGTCTGTTGACAGACAGGGATCTCCAGCACAACGTGCCGGACATGCACAGGGATATGCTGGCCAGCAGGCTGGGAATGTCCGGTACTTCAGACAGCACAATGCGCGCGGAACTGTGCCGCTTTTCGCTGAAAATGCAGGGGCTGCTGGGCCGTCGCTCACCCACTCCGATGTTGTCAGCTTTCTGGCCGCATGATCCTTTCAGCCCGGAAGAGGAATCGCGGCTGATTGTTAACTCCTCCGTCGCCGGTCGGCTGTTAAAAATCAACCCGTCCCCGGCGGTTACGCATTTTGATAAGGCTTTGCGCGACATTTGTGACTGGCTGTTTGCCAATTTATCGCGATAAGTTGCTAAAACCCACGTTTTTGCTACAACTAAAGGCTCAACCAAGGAGGTTAAACGATGACGTTACCGAGTGGACATCCTAAGAGTCGAATAATTAAGCGCTTTCACTCTTTAGGTCCTTATATCCGTGAAAGTAAATGCGAAGGCGATCGTTTCTTCTTCGACTGCCTGGCAGTTTGCGTAAATGTGAAACCGCAACCGGAGCTGCGTGAATTCTGGGGATGGTGGATGGAGCTTGAAGCCCACGCCGATCATTTCACTTATCAGTACTGCTTTGGCCTGTTTGACAAAGAAGGCAACTGGAAGCCAACAGCTGTAAAGGGTAAGGATAATAATGCCCGTCTTGAAGAGACGTTACGTAACTTCCATGAGCGATTAAAAGCGCTGCTGGCGGAAATGGATCTGGAGTTGATACCGGCAACGGATTTCGCTGACCAGCCGGTGAAGCTGACCGCCTGACAAGCTTAATGGATCCGGGCTGGCTTGCTGCTACCCGGATTATCTGCCGCATGGGCGGATAAGCCATGTCGAATTAACCGTAAGCCAATAGCCATCATCGTCTGGTGTTTATCCCCTCTCGCTGTCACTTCAGCGCTGTATGCCTGAAATTCAGTTTTGTCTGCGCCGTTTGCCTGGTATGGTCCCGGTACCCTTTTAACCCGACGGCAGCACTGGTCCACCTGCATAACCTCAATGATAATCTCCTCTTCTGATGGCTACGGCTGTTAACAGGAAGGCCATATTGCTTCGCCGCGACAAAAGGCTGCCATCTCTGTAGCAGCTGTACTGATGACGGTTCGGATCACACCCTCATATTCTGCACAACCCGCGCCCTGAGCAGCTTAGCGGGGTGTGGCGGGCGAAGCTGCGTGAAGATCGCCGATGATAAACCTGCCAGCAGCACAAAACCTGGCCGGTCGCGGGCATTAACGATATATGTAACGGCTGCTATGGCCCGGGTGCACAGGTTCAGACCGCGCTGAACAATGATGGCCGGACCAGACAATAAGCTGGCATAAAACGAGCGGCGGATGGGGATAAATGCGGACGGTAATACCGGGCGTAAAAACGTCCGGTTCTCCGGCGCCGGTCACGGTGGTGCGCTGCTGCGGGGTTAATCGGGAGCTGCCGCCTGACAACATCGGGCCTGAACGTTATCGTCGTCATGTGCAGGGGGCAAGAGCCGACTGGCCGATCGATCGCGTCAGTGAACGGCTGTTAAGGCGCGTCATCCTGTCAAGACGCTCCTCGCCGGGCGCATACGGTCAATCAACGCTGACAAGGCAATGCCCCGTCAGCGCATCAGGCCAGTCAGAACTGATACATCAAACCAACAGCAACGATATCATCCGTATTCAGATGCAGCTTATTGCTATCGCTCAGCAGGTTAACCTTGTAGTCGACGAAGGCAGACATGTTTTTGTTGAAGTAGTAAGTGGCTGCGACATCAACAAATTTGCTCAGATCGGCATCGCCAATGCCGTTCTCAATGTCTTTAGCCTTGGTTTGCACGTAAGCCAGCGACGGACGCAGGCCGGAATCAAACTGATACTGGGCAACCAGTTCGGTGTTCTGTACTTTGTTCGCGTAACCCGAAACGGCGGTTGCCGTCGAGTTACCGGCAAAGGTATAAGAAGCGCCGCTAAACGGGTTAGTGTTACGCGTTTCAGCATAAGTTCCCGCCAGATAGACTCCGTTAGCGTCATATTTCAAACCCGTTGCCCAGGCTTCCGCTCTGCCACCTGAACCGTAGGCGGCCATTTTCTGGCTGGTAGTGGAGCTGGCGCTATTGGCATTCAAACGGTTGGATGAAGACATTGCGCCGTTAATGGTCAGGCCCTCGACGATTTTATAAGACAGTGACGCGCCGTAGCCGTCACCGTTAGACACGTTGGTGGCACGGGTGCCGGAACCTTCGTTTTTGCCCTGATATTGCAAGGCAATCTTCAGCCCGTCGACCAGGCCAAAAAAATCGCTGTTACGCCAGGTCAGCATGCTGTTACCACGGGTGAGCATATAGGTATCAGTGCGGGTATAACCGGTTGCGCCAAATTCCGGCATCATATCGGTAAAGGCTTCAACGTCATAAATGACGCCATAGTTGCGGCCGTAGTCGACAGAACCATAATCCTTCAACTTCAGGCCGGCAAAGCCCAGACGGGTTTTGTTACCCGACTGCGCATCGCTACTGCTTTCTGAATTGCTCAGGCTGAAGTTATATTCCCACTGGCCATAACCGGTCAGCTGGTCATTAATCAATGTCTGACCTTTAAAGCCGATGCGGGTATAGGATTTATCAGCGTTATTGCTGGCATTGCTATCTGCATCGCTTAAATAGCGCATGGCTTTAACTTTGCCGTATAGGTCCAGTTTGTTGCCGTCTTGATTGTAAATCTCTGCGGCATGCGCAGCGGTGGTTAAGGTCAGAGCTGTGATTAAGATTACCAGTGTGCGTTTATTCATCATTTTGCTTTCAACCCAGAGAGTAAAAAATAGATGGCCACCATACTTCGGGTATCGATAATGCGGTCCGAACTATTTTGGCTATTGTTGGCCGTCAGCCTCGTGTCAAGGCACCAACTTTTTACCCTTTATCGGTGAAGTATTTATTACAGTTTTAAACCTTTGCTGTTAATCGCGCTCGCCGCGACTGGCAAAGGGAATGGCTTTTTCATCCTTTTCCCCCGCTGGCTGTTGGCTTCGGGCACGACACCTGCTAAAACGTTTCTTTGTACTCTTTTTTACGAAACGGCAGGAAATAATGAGCAGCAGCCAGACCCTGGTGGTGAAACTGGGGACCAGCGTTTTGACCGGCGGTTCACGTCGGCTGAACCGGGCGCACATCGTTGAGCTGGTGCGTCAGTGCGCCCAGCAGCACGCGGCAGGGCACCGGATTGTCATTGTCACTTCGGGCGCGATGGCGGCCGGGCGCGAGCATCTTGGTTACCCGGAACTGCCGCCGACCATCGCTTCCAAGCAGCTGTTGGCCGCGGTGGGGCAAAGCCGACTGATCCAGCTGTGGGAACAACTGTTCTCAATCTACGGCATTCATATCGGCCAGATGCTGCTGACGCGTGCCGACCTGGAAGACAGAGAACGCTTCCTCAATGCCCGCGATACTTTACGTGCGCTGCTTGATAACCACATCGTGCCGGTGATCAATGAAAATGATGCGGTTGCCACCGCCGAGATCAAAGTGGGCGATAACGACAACCTGTCGGCGCTGGCAGCGATCCTCGCCGGAGCCGATAAGCTGCTGCTGCTGACCGATCAGCAGGGGCTGTTCACCGCCGATCCGCGTCATAATCCGCAGGCGGAGCTGATCCGCGACGTCAGGGGGATTGATGACGATCTGCGCGCGCTGGCCGGTGACAGCATTTCCGGCCTTGGCACCGGAGGTATGACGACCAAATTGCAGGCGGCGGATATTGCCTGCCGTGCCGGCATCGATACCATTATTGCGGCGGGTAGCCGTCCGGGTGTGATTGGCGATGCAATCGCTTGCAACCCGGTTGGTACACGCTTCCACGCGCTGGAAACCCCGCTGGAAAACCGTAAACGTTGGATCTTCGGCGCACCTCCGGCCGGGGAACTGGTGGTTGATGACGGCGCACTGTCGGCGATCCTTGAGCGCGGCAGTTCGCTGCTGCCAAAAGGAATACGCGAAATCAGCGGTAACTTCTCCCGTGGAGAAGTGATCCGCATCCGCAACCTGCAGGGGCGCGATGTGGCTCATGGCGTATCGCGCTACAACAGCGACGCGATGCGCATGATTGCCGGGCATCATTCCCAGCAGATCGGTGACATTTTAGGTTATGAATATGGTCCGGTGGCTATTCATCGCGACGATATGATCGTTAGCTAAGGAACGTTGATGCTTGAACAAATGGGCCAGGCCGCGAAGGCCGCCTCTTATCAGCTGGCGGTGCTCTCCACCGCAGAGAAAAATCAGTTACTGATGACGATTGCCGACCGTCTGGAAGCGCAGAGCGCAGAGATCCTCGCGGCTAACCAACTGGATCTTGCCGACGCGCGGCAAAACGGCATGAGCGAGGCGCTACAGGATCGTCTGATGCTGGATCGGCAACGTCTGAAAGGCATCGCCAATGACGTTCGTCAGGTGTGCCGCCTGCCCGATCCGGTCGGAGTGGTGATTGACGGCGGTAAGCTCGATAGCGGACTGCGCATTGAACGCCGTCGCGTGCCGCTCGGCGTGGTCGGGGTGATTTATGAGGCGCGCCCGAACGTTACCGTGGATGTCGCCAGCCTGTGCCTGAAAACCGGTAATGCGGTGATCCTTCGCGGCGGCAAAGAGACCTACCGCACTAATGCTGCCACCGTGCGCGTTATTCAGGATGCGTTGAAACAGTACGGCGTGCCGGCTGGTGCGGTGCAGGCGATTGAAAGCCCGGATCGTGCGTTGGTGACTCAGCTGCTGAAGCTCGATCGTTATGTCGATATGCTGATCCCGCGTGGTGGTGCCGGACTGCACAAGCTGTGCCGAGAGCAGTCAACCATACCGGTGATCACCGGTGGTATTGGCGTTTGCCATATTTACGTCGATCGCAGTATTGAGCCGGAAGCGGCGCTAAAGGTGATCGTTAATGCCAAGAAGCAGCGGCCGAGCGCCTGTAACTCGTTGGAAACCCTGCTGATTGATGCGGCGATCGCCGACAGTTTCCTGCCAGCGCTCAGCGCGCGCATGGCGCAGGAGGGGGTTAGCCTGCACGCCGATGTGCGCTCGCTGCCGCTGTTGCAGCAGGGTCCTGCCAGCGTCAGCGCGGTTACCGATGCCCAGTACCGCGACGAATGGCTGGCGCTGGATCTGAACGTTAAACTGGTGGATGACCTCACTGAAGCGATTGCGCACATCCGCGAATACGGCACCCAGCACTCCGATGCCATCCTGACACGCACCATTAAGCATGCGGAGCGCTTCGTCAATGAAGTGGACTCATCTGCGGTTTACGTTAACGCCAGCACCCGTTTCACCGACGGCGGACAGTTTGGTTTAGGCGCTGAAGTGGCGGTCAGTACGCAGAAACTGCACGCTCGTGGCCCGATGGGGCTGGAAGCGCTGACTACCTATAAATGGGTGGCGTTCGGTGACGATACCGTGCGGGGTTAACTGACAGAAAGCGGTCATAGAGTAACGCTTTCCCAGCCTTTGCCGTTTGCCAGGATCGCTCCTGGCATGGGTACTGCCCCCTCCGGGCGAGTTCACAATCGATATCCCCGGCTCCCGGCATGTAAAGCGCATCGGCGAGACTTCGCGTTTCACCAGACGGCTTTTTATATTCCGTAACAGTCATGAAAACGTGTGACGGTTTTCCGCGCGACGTAACCTATACCGGGCCGGTTTCTGCGGCTTTTTTTTGCACCAGAAACGTTCTGACCGAACTGGCGACTGGAACAGGTTTTGCTGGTCATAAGGATCAATAACCGGAGGATCAACCCTTTGCGGGAGTAAGACGGTTCGAAGCATTACGCCGGTGGAGAGAGTTTTTCCGGACGACGCCATAACCAAATCAGCACCGCAGTCATACAACAAATGGAAATCACCACGCCGGGCTTATGCGTCACGAAGATGACCATAATCAGCGCGGTAATACTCATGGCCAGCGTGGCGGCCCATTTGGCACGGCGCGGCAAAATACCCTGCTGCCAGTTGGTCAGCAGCGGGCCAAACAGCCTGTGGCGCAATATCCAGCGGTGCAAAGACGGAGAGCTGCGAGAGGCGAACCAGGCCGCCAGCAGCACAAACTCGGTGCAGGGCAAGCCTGGCAGAATGAATCCGGCGACCGCCAGGGCCAGGCTGATGATGGCCAGTAGCTGAAACAAGTAGCGTATCAGTTTTTTTCTGTTGCCCTCTGGCGCGGAGGCGGGGAGCAGTGTGTTGCGGCGTCCGGTCATATTTACCCAATTCTGCGGCAGCGGTGTTTTTATTATCTTAGCCTTTGAGTGGCCGCTTGCAAAACTCACTACGGCTGATTATCTTACGCCTCACAGGGTGATGGTGTTCCACCTTTCCCAACCGCCCATTTTTTCGGGCTGATGACGCCTGATTAAGCTGACTGTTGCAATCTGGGGCAGTGGTTCAGGCTATCGTTTGTTTGCCTGTCGGCACCTTCCCCGAATTCCGCAGAGGATTTTATGTTCAAACAGTTATTGGCCGTGATGGCAGGCGGCTGTGCTGGCTGCGTCATCCGCTGGTTGCTCGCCGTTCGCCTCAACGCCTGGTTTCCAAATTTGCCGCCCGGCACGCTGCTGGTTAATCTGGTCGGTGGATTGATTATTGGTGCTACGGTAGCGTGGTTTGCCCGCTATCCGGGGATCGATCCGAGCTGGAAACTGCTAATAACAACCGGGCTGTGTGGCGGGATGACCACCTTTTCCACTTTCTCGCTGGAAGTTGTCACGCTGATCCAAACCGGCAACTATCTCTGGGCAATAATCTCTGTCATTACCCATGTTGCAGGTTCATTACTAATGACGATTGGCGGCTTCTGGCTGATGTCACTGCTTCTCTGAGCCGGGTAAAGCGGATTTACCCAGCGGCAATGCGCTGGCGCTGGCAGCATCGAAGAGTGATAAACTCTCAATTTGCTTAAGCATGATCACTTTACGAAACGCCATGGCAGATGTCGGTTCCGATACCAGGCTTATGCCATGTTCGGCGTACCAGCGACTGTAGTTATGTTCAATATGCAAATTCTGCGTATGAATGTCGCGACAGCCACTTAACATCGGGATAATAACGACATTAGCGGTATTGATGTTTTCGTAAGAAGCTGCATGAACCATCCCGATATAAACATGTTGCGACTCAAGGGTGATCAAAACCAGCTGCCCATGCTCCATGCACTGAAACAGCAGGGCTTCGACGCCGTTGGTGCGGGAGAGTTTTTTATACAGTTTTTTCCTGCCATTGCTGTCGAGGCGGGCGCTGCCCGACCAGCTGGTGCGATAGATACAAAAGGCAATGGCCAGCACCAGCATCACCACTACCGGTGCCTGGATCCCCAAAAAGCTCCAGTTCATAAACGCAGTTTGCCACTGATGGTGCCGGCCGTCTGCCAGCTGCGAAACAGCGTTAAATACCGAGGATGCAGCCAGCAGCAGCAGCCAGATAATACCCGTGGCAAAAACGCCCTGTAAAACAAAAATACAGCCGTACAGCGCGACAAGAAAATACGTATCCCAGCCAAATGAACGTTTTATTTTAAATCGGGTGGAAAGGTCACGGCTGGTATACCAATAACCGCAAACCATCAAAACCATAAATATTGCCGTACCCATGTCATGTTCTCCTTAGCATCGCGACATGGCGGACAAAATCTTCCCTGACTTCCGGGCTGTAAATATTGACGCTGGCGCTGCCATCTTCATCAATCAGGATGCGTTCGCCATCCTCTATCGACTCGGCTATCGCGCGCCTGCTCATCACCTGTAGTAAGGATTCGGGGCTGGAAAACAGGGTGAGAAAAAAACGAAACATAGCCACTCCTCGATAGCTTTTAGCCAAGCCTGGCAGCAAAAAGTCATTCCTGCTACCCGAAGAGGGCCAGGGCGAAGCCTGACGTGAATTTCATTACAGAGAAATATCTTATTTTGAGGCGGTAAATCAGGTGATTTATTGGTGATGGGTTAAAGTGAAATGAGAAAATTCATTTAATAAACAAGCCGATGAAACCGCTCTTTACCAGCAGAATCGGCTTTGCTGATATAAGGCGAAATCCTGTTTACCCGCCTCAGGCAGAATGGTAATTTCATAACAATAATTTTATGAGGAAATCTTGAAATGAAACAGCTGGTTATCGATATCCTGATGAAGCTTGCCAGAATGGATGTGGACACCAAAGAGCTGACGGCTCAGGTTGAAGCGCAATCACTGGTGCTGGCTGCGCTGCTGCTTACCGTGGGTAAAGACGGGGCACCTTCAATCGCTGAAAACATCCAGAATGCCATCCTCGCCGTATCACGCGGGGGCGAGGATTTTCTGCAAACCGACGTGGATTTATTGCTTACCCATGTGAATCGTTTGCTGGCGGTTACGCGATATGTCGATGAAGCCGCGCCAGCTGAAGATGCCTAAGGAGGGGAGGAATCGACCGGGCGATAAACCTCACCACACAGCAGAACTGCCTTGGGGCGGCGCTGATGAATGCGTTCTGCCATCTGCTCACAGGCGTGCCGGGTAGGATAAATATGTTCCGATACGGGAAGCGCGTCGCAGGCATCATTTCCACAGGCGCTGACAAGTAGTACGAAGCCAATTAACATCGCTTACTCCTTTGGCAGAACGGTGTCTGTTTCAGTATAGGCGACAAGCCGGATGACAAGATGTTCTGCTTCACACCATTCGACGCGACCGGCCGGCAGCCGCTCAACGTCGGGCAGCAAAGCGTCAGGTGCTGAACTGGATTTTTTTAGGATTAATCTTGGTTTTTACTGCTGACAGGCAGATTTACCGAACTTGTCAAGCGACTGGTGGCCTGATGAAGTACGACGTACTCATCGGGAGATAATATTTTGCTGTCTACACTGTCCTGGTTGAAAAACAAAGCCAGCTACCTTCAGGAATTTATCGCCGATCCACGCAATACCGGGACTGTCGCCCCTTCATCGCGTGCATTGTGTGAAACCATGACGGATGCGGTGGATTGGCAGCACTGTCTGCGCGTTGCCGAATTAGGGGCCGGGGAGGGGGTGTTAACCCGCCATTTGTTGGCGCGTATGCGTGCAGATGCCCGTTTATTGACTTTCGAGACCAATCCACGCTTTTATCCCGGCCTTAACGCCATGCAGGATCGGGATGCGCGCTTGCAGGTGGTGCCTGAGTCAGCGGAAAATCTTGCTGGACAGTTCGATGCTATTTTTTCCTGCTTACCGTTGTTGACCTTGCCGCACGCTTTACGCCATCGTATTTTGCAGCGTGCTGCCGACAGGCTTCACACCAATGGGGTATTTGTCCAGTTCCAGTACACTGCAATGTGCGAGAAGCTGCTTTCCACTTACTTTGCCTGGAACCGAACGCGCGTGTTGGCAAACCTGCCCCCCGCGTGGGTTTATCGCGGGCACTCGCTGACGCAGTTAAGCAGGGTCAACCCTGCTCGTTAATAAGCTGTTACTTACTCCATGTGGCAAGCTGCGCAGGTTTGCTATGCTTAACCTTTGAGCAAAGAGGAGGGGAAAATGGGTAGTCTGACAGAAGAACCGATTTCGAGTGAGGAAGAAGTGTGCACTATAATCGGCAAGGCGGTGGTTGATCTCAGTATTACCGGGCAGCCAGTAAACAATGACACGCTTGGTTTAAAGCTTCTGGCAATGGCCGATCAGGACCATGATGACGAACGGATTTTACTCTACTGGATTGCGCGCCGTGCGATTAATCAGCCGCACAAGTTTGCCGCAACAACGTTCTGAGCCACAGCCTGTAACTGACGTGTTTGCTAGCGCGAGCCGAGGGCCGTTCAGAATGCTTCTGAACGGCCATTGCAGTCATACCACTCGTTTAAGCCCCGGAACCAACCGTAGCGCCGCTACCAGCAGAGCTGATACCGCATAACTCAACAGCGCCACCGCCGGAATGGTCAGGATGGCGTAGTAGTTGTCAAAATTTACCGGCCACAGCCGCAGTAGTGTTTCCAGTACCAGCATATGAATAAAGAAAATGCCTGTACTCAGTCTGTTTAGCCCGCGAATTGACAAACTCAAACGCCTTGTGAACCGCAATCGCGCATTGAGCAGCATGAAAAAACAGGCCAGCGCGAGCGTGACAATGGTCGGTGCCGAATAGAACAAAAAAATCTCATTAGGCTGGTTGATGCTGATTGATAACGAATAGCACATCACCGCGGTGAGTACCGCACTCAGTATAAATATCACGCTGGCGATGGGGGTTTTAGGTGCCAGCTTATAGCGACGCGCAACGCCACCAATAATATAAAAACCGGACAGATAAACCACCATATCAATATTACTTGGCACGGATTCAGGATGATTTTCCAGCACGCTATCTTTGAAATTATCAAACAGCATATAAACGGAAGCCAGAGCAAACCAGATGGCGATAATATAATGAATTCGCTGCTGGCTACCGTGCTGGATAAAGGTATTCAGCAGCGGAGTGATCAGATACAGCAGGATCAGAGTATAGATAAACCATAAATGTGGGTAGGCAGGAGTACTGAGCGTTTCCAGCACGCTGAAGGGGGTAGTACTACTATTAACCATGTGGTTATATATAAAGTAAACCGCCGTCCAGGCGACAAGCGGTATCAGCAGGTTCAGCACCCGGGTCTTTAACGTACTGAGCAGTGACTCATTTTTATTGAGCGAAATATAGCCGGCAGTCAGTAAGTACAGCGGAAAGGAAATGCGCCCCAGTGCGTCATACATAACTGCTACTGACCAGGCACCATGAAAGGTATTGAACGGCACCGCAGCAGTATGTAGCAGGATCACCAGATAGGTGGCAATTGGCATTAACAGTTTAATATTGAGGGTTTTCAACAACGAATTCCTTTGCCAGAGGGCAGCACTGCGAGGCGTCTGCAGGCGATCAATTCCTGTAAAGTAACATATCTCTGCGCCAATCAGATGCCTTACCGTCAAATATTCGTATCGGAAATACCGGAATCATGATCGACGGTGATTTCCGCTGCGCATAATTGGCCAGCGTCGACCACGCGATATTGTGCAGAACCCTCCAGACATATATGCAGGCGCGGCCTGCATCGCCACCATCCTGTTCCTGTGACAAAGGAATGGAGACCATCTCTGCCCTTAAAGATGGTGAGAAGCCGAACACGCCCAACAACAGCGCGCTGAGCATCAGAGCGTCGTACGAGTGAGAAAGCCTTTTGATTAACGACATATCGTGCACTCCATTATCCTTGCGATCAAAGTTGATGATAACGATGTTTAATGTGCTGGTAAAAGAAGAGTCCACCGGACCGTGCGGCGATCAAAAAGTGCCGGGCAGCCTGAGGAACACCGCTTAAGGGTAAAGTGCCATGGCACAGGGTTCCCACCTCCGAAAGATGCTTTTCAACATCATATCCGACACCAGGAATAGCGGATAATGCCACAGGCTGTTGCTTCATACACTTCTTCTTTTTTATTTGAAATGCAATCTAAAAAAAATAACGTAAGGACGCTGTTTTTTCCTTGTCAAAAAACAATTAATTTGCGGTACAGCACAAAATGAAACAACAAAGGGAGGCGGGTGGAGGGAGGGGATTCCTCAAAAAAATTGCCTCGGGAAGTGGGAAATCCGGCAACACTTCCTGAGGCCATGCAACTGCATAATTCGTTACGGCAGTGACTTTATCCGCTGCGATAAAACTGTACAAGTTTATTTTTTTGTACAGGTTTAACCGGGCGCTTATCACCTGTAAAAAATGTGACTTCAGCCGGGCAAACTTGTTAAAGTGCGGGTTTAACGGTTAACGGAACAAGATATGCCAAACGAAATTGCACACCCTTCTACCAGCCCGAAACAGGCCGCCCTGCAACTGGTTATTGAGCTGGTTCGCGCGGGTAAACTTAGCCCTTTGCAGGGGGATGCTGCCAATATGATCTCCATCTATGAGCAGTTTAAAACCCATTTTGAGAGTGAAAAGCATAAACAGGCCTCTGAGTCGGCGATTTCCTGACCCGGCGACCATCATGGTCAGCTGCAAGCCTGGCGCGCAGCTGACCGGCGCTAATTTTTAAATTCCCTGTTGAAGTCCGGCAGGCTAATCCCGATGCCTTCATATGAGAGAAAAATCCGTGCCGGGCTTAATTCCCGCCTGTGCCAGAATCGCTTACACTTTGGCGAGGCCGTAATGAAAAGTCGGCAACAAGACCGCAGACGACATCGGCATTCCTCTGTTCCGCCACCAGCGGCTGCTGTAGCACACAGTGGCTAATTTTTCAGGGCGGCACTGTCGGGCTGAATGCCTGCTTAAAGTAGCAAAGTACTGCCCAATTATAACGGGGGGAGTATTGGCCTGATAAGTCCTGAACCACGAGCGTTATCAGGACGACAGGGGGAGGTGGCGAAAGCAGAAATGCCGGATTTAACGTATGTTAGCGCCGGGTCCGCCTCGGGTTGACAGGCTGGCGTAAGAGCCACTGGGGCAGCCTGATTTAACGGGGAACCCGCTGTTTAAGCGCCATCCCTGTTAGCATGACGTTAACCGACCAGTCTTCCCCGTTCCATATACACTGCGCGTTCGCACATATGGTCGATGACATCAGGATCGTGGCTGACCAGCACCATCGTCAGATTATCCTGTTGCTTCAGCCGGGTAAGCAAATTAAGGATTTCTGCCTGCACTGACATGTCCAGCGCGGAAGTCGGCTCATCCAGCAACAGAATTTTCGGCTCCAGCAGCAAAGCGCGCACAATCGCCACGCGCTGGCGCTGGCCGCCGGAGAGCTGATGCGGATAGCGATCCGCCAGCGCCGGATCCAACCCGACATGGTGGAAACCCCGATCGATCCGATCATTGATCCGCTCGCTGCCGATCAATTTCAGCGGTTCAGCAAGGGTGCGGCGCAGACGGTGACGCGGGTGCAGTGAAGCATACGGATCCTGAAACACCATCTGTACATCGCGCCGTAGCTGCCCGGCAAAAGGCCGGCCCGCTACAGGCTGATGCCCGGCCAGCCGCATGCCGCCACGCCAGTGCGCATTCAGACCGGCCATCACCCACAGCAGTGACGATTTGCCGCAGCCGGAGGGGCCGACCAGGCCAAAGCACTCGCCGGGGCTGACCGATAGCGACACATCATGCACCACGCTGCGCAGCTCGTAGCCCTGCTTGTGGGCAACGCTTAATTGGCTTAACTCAATCATCGCGGTCTCCCTGTAGCAGCGCGGCGCGATCCAGCACCGGCAGCAGCTTGCCGTGGGTCGCTTTTCCCGGGCGGCACGACCACAGCGTGCGCGTATAAGGATGGGTGGCGCGGGGTAATTCCGCTGCGGGCAGTCGGTCCAGCACTTCGCCCTGATACATCACCATTACCCGTTCACAGTGCTCGGAAACCTGTTGCAGATCGTGACTGATCAGCAGCAGCCCCATATTGCGCTGATCCACCAAACGTCGGATCAGCCCCAGCACCTGGTCGCGCATCGCGTGGTCCAGCGCGGAAGTCGGTTCATCGGCGATCAGAAAACGCGGTTCGGCGATCAGCGCCATTGCCAGCATTACGCGCTGCCCCATCCCACCTGAAAGCTGGTGGGGATAGCGCTGCATCAGCGTTGCAGGCTGCGGCAACCCGACTGCGTTGAGCATCTCGCACACTTTTTCCTTTATCTCGGCGCGGGAAAAGCGGCCGTGCAGTTTTAACGGCTCGGCGACCTGCCAGCCGATAGTGCGAAGCGGATTGAGGGCGTATTTCGGGTCCTGCATCACCATGCCCAGCTGGTTACCGCGAAGCTGACTCCAGCGGCGCTCACTGAGGAGCAGGGCGTTTTCCCCGGCGATATCAAGCCTGGTGGCCTCTACCTGCAAGGAGGGGGCCAGCAGGCCCATAAGCGCGCGCGCGGTCAGCGATTTGCCTGAGCCGGACTCCCCGACCAGCGCCACACGCTCACGACCGAGGGTAAAGCTGATATTTTTCACCAGCAGCGCCGCGTTGGCCGCACGAATAGTCAGGCCATCTGCCACAATGAGCGCAGAAGAATCAGTTGTCATTTCGGGTGTCCAGTCGGTCACGCAGGCCATCACCTGTCAGATTGAATGCCAGGCTGGCAAACAGGATCGCACCGCCGGGGACGGCCGCGACCCACCATTGATCGAAAATCACCTTGCTGCCTTCGGCGACCATTGAACCCCATTCGGCGGTCGGCGGCTGAATGCCCATGCCGAGGAACCCCAGGCCAGCAGCAGAGAGAATGATCCCGCCGAGGCCGAGCGCAGCGCGCACTACCGCCGTTGGCAGACAAAGCGGCAAAATATGGCCGAACATCAGGCGCAGACCGTGAATACCCTGCATACGGGCGGCGGCAAGATAGTCGCTGCGGCGCAGCGCCAGGGTTTCGGCACGCGCCTGGCGGGCAAAGGGCGGCCAGCTGGTTAGCGCCAGCGCCAGCGCACCATTCATCAGCCCTGGCCCCATCATCGCCACCAGCGCCAGTGCAATCACCAGATTGGGCAGCGACAGGAAAATATCGGTGATGCGCATCAGTACCCGCTCGCTCCAGCCGCCAAGGTAGCCGGCGCTGATGCCGACCAGCATTCCGACCGGAATGGTCAGTACCAGAATTAACGACACCAGCAGCAGCGTGGGCCGTGCGCCGTAAATCACTCTGGACAGTAAGTCGCGGCCAAAGCCGTCCGTTCCCAGCCAGTGGTCGGCAGAAGGAGGCATCAGCCGAACGGCCATCTCCTGCACGTTGGGATCGTTCGGAGCCAGCAGTGGGGCAAACAGGGCGGCAAAAATCAGCAGGCCGATCAGGCTAAGGCCAATCGTCAGCGTGATATTAAGGTGCACGCGTGGCTTAACGCTTTCCGCATTGGGGAGAAATGGCGTCATCGGGTTCTCGGGTCAGTCAGGGAAGTAAGCGCATCCGCCAGCGCGTTAATGGCGATAAAACAGCCGCCAATCAGCAGGGTGGAGCCAAGAATGGCCGGGGTGTCCGATGCGAACAGCGCGGTGGTCATATAGCGGCCTACGCCCGGCCAGGCAAACACCGTTTCAGTCAGCACCGATCCTTCCAGCAGCGTAGCATAGGAAAGCGCCAGCACGGTGATCAGCGTGCCGCGCACGTTAGGGAAAATATGCAGCAGCAGGATACGCCCACGGCTGGCCCCTTTGGCACGGGCCAGAGTGACGTACTCTTTACTGCTCTCTTCCAGCAAGGCGGCGCGCAGCAGCCGGGTGATGGTCGCCATCGACAGCAGCCCCAGCACCAGCACCGGTAACCACAGATGGGCGATGGCGTTACGCAACATCTCCCTGTCACCGGACAGCCAGCTGTCGATCAGCACCAGCCCGGTTTTCGGCTCCAGCGTATAGATCCAGATATCGTCCAGTCGTCCCGGCCCGGCAGACCAGTGCAGGACGGCATAGAACAGCAGGAGTCCGAGCAGCCCCAGCCAGAATACCGGAACCGAATAGCCGAGCAGCGAGATCAGCCGGGCCACGTTATCCAGCAGGCTGCCCGGTTTCCACGCTGCCAGCAGCGCCAGCAGGATCCCAAACAGCGCGCCTGAAATCATGGCGCAGGTGGCCAGCTCAAGGGTGGCCGGGAAAGTGCGCGCGAGGTCGCTGGCTACCGGTTGATTGGTGATGCTGGAAATACCGAGATCGCCATGCACCAGGTGTTGTACATAGTGCCAGAACTGTAGCGGCAGCGGTTGGTCCAGTCCGAGGCTGGCGCGCACCTGGGCATAGGTCGATTCACTGGCGTGATCGCCGGCAATTTGCAACACCGGGTCAACCGGTGAAAGGTGGGACAGCGCAAAGGTGAAAAGCAGCAGCCCGAACAGGGTCACCACCAGTGAAATAAGCGCGCTTAGCACTCCGCCGCTGCGCCGCCAGAAAAGCCGGGCGGAAGGCCCGGCAGGGTGAGCAGATGCTGCCATTACTTGGTGACCTGGCTGTAATAAACCATATCCGGGTTGATGCCCTGCACGTAGCCCTTCAGGTTATCGCGCAGCGCTACCAGATTACGTGCCTGCAAACCGATGACATACGGCGAGTTTTGCTGCACTTCACGCTGCATTTTCTGGTACAGCTCGACGCGCTTCGCCTTGTCGTTTTCCGCCGTTGCGGCCAGCGTCTGCTGGTTCAATTCAGGAATATGCCAGTTGGAGCGCCAGGCCAGGGTTTTGCTGCCATCCTCCGGGTTATAGGCAAAGGCGGCGGCGTTAGTATTTGGGTCGAAATAGTCGGCCCCCCAGGCGTTCAGGGTGGCCTGGTACTGGTGAGATTTCACCCGGGTTGCCACTTCGGAACTGATACCAGGCTCTATGTCTACCTTAACACCGCCCCTGGCAAAGCTGGCCTGCAGGGCCTGAGCGATGTCCAGGTAAGGCGGCTGATTGCTGGTAGACAGCTTGAAGCTTACGTTGTTCAGGCCTGCTTTCTTCAGTATCGCTTTCGCTTTTTCCGCATCGTAGGTGAACGGATTATCGTTCAGCGAGCCGAGGAAGCCTTGCGGCAGGAACGACTGATGAACCTGGAATTGTCCTTTTAGCAGGTCGTTGGCAATGCCTTTATAGTCAAAAAGATAGCGCGAAGCTTCCCACAGTGCCGGGTTTTTCAGTACCGGGTTAGCGTCGATATTGAACTGAATGTAATACAACGAAGCCATGGGCACTGCGAGCGTTTTCACCCCGGGCTTATCCTTCAGCGAGGCCATCTGGTCGGCACCCAGATTACGGGCAATATCGGCATCGCCCTGTTCCAGCAACAGACGGCGCGCAGCCGGTTCCGGCACGTTTTTGATCAGCACGTTTTTTAGTTTTGGTGCGCCGGCCGGAGAGCCGGGATTGGCGCTGAACAGCGCCACTTCGTGCGGGATATATTTGCGGATCTGATAAGGGCCGCTGCCGGCGGAGTGCAGGGACAGCCAGCTGTTGCCAAGATCGCCCTGTTTTTCATTAGCCATCACCGTTTTTTCATCGACGATGGATGACACAGGGGCAGCCAGCAGGCTGAGAACGTATGTCGGGCTGACGTTGGCGCTCCAGCTAATTTGCACTCGCTGGTCGTCGATCTTTTTCAACCGCGCATCAACATTATCTTTGGTCCAGCCGAGCTGTGCCAAAATAAACGAAGGATCGAGGTTCAGCTTGATAACGCGCGACAGTGAGAAGATCACATCTTCCGGGCGCACGGGATTGCCGGAGGCGAATGTGGCTCCATCGCGCAGGGTAAAGGTGATGCTGCGGTTGTCACTACCGGGCTGCCAGCGGGTGGCCAGCGTGGGTTGCAGATCGGTCGGATTTTGCGGATCGGACTGAACCAGGCGCTGATAGAGATTGCTAAAAGCCTGAACCGAGGAGAGTTCAAAGCCATCAGCCGGGTCGAAACTGTTAACATCATCAATTGACTGGGCAATGACCAGGGTGTCCGCAGGCGTTGTGGCACTGGCAACAAAAGATGCCGTCATAGTCAGAGCGAGAACAGACGGAACTGCAATTTTCATGACGTTTCCTTACCTTATGTTTTTTCGCGAGTGTAAGTGAACAACCAATGAGAACAATAGTAGATTATCGGCTATCGTTATGCAGAAAAGTTATAAGTTCGGTGAAACAGTTATAAAATTGAACCCGGTAGCAGCAAGCGGGCTAGCGGCTGAAACTCTGCCAGATAATGGGGGCAACGCCGAGAAAGTTGTTCAACATGTGCAGAGCCATCGGCAGCCTTAGGCCGCCGGAGACAAAACGAGCGGCGCACAGCAGGAGTGACAGCACCACAAGCGAAATCACGGTTTGCAGATGATCGTACTGGCTGTGCAGGATGGCAAAAATAAGGGAGGTTATTATCGAGCAGCCCCACCGGTGGCGTGGTGCCCACAACAGAAAACCCTGCAGGACAAAACCGCGAAACAGAATTTCTTCAAATATCGGAGCCAGCATGACCACCGCCAGGCAGAATCCAACCAGGCTCAGGCGGGTGTAACCTGTCTGGCTGGCGGTCCAGTTTTCCGGCTGCAAATAGAACGACTGGCTGGCGATTGTTGCCAGCAGCAGGGCGCTGAATAGCAGTAACTGGCGCACGCGCAGCTCACCTGAGGTGATATCCGTAAAGCGGCGCGTATACCACTGGTAAACAGGCACCAGCGCGGCGAACTCCAGCAGACAGAGCACCGGCATGAATATTCCCTGGCTTTTTAACGTATCGATCCGGGGCAGCAGGTTAACCAGTTGCGCAATGGTGTACCAAATCATAAACACGCCGCAGCAAAGCAGGGTATGGCTAACTTTGTCACTGGCTGGTGCCATGGTAAGGCTCTTAAGGGGGCAGGAGAGCGGGGATGTTAACAAGACTATGCAGGGCTGTCGAGCAGGCATGGCCAGCCCGTCAAGCCGGCAAAGAGTATGGAATTTGGCTACGTCAACATAGTGATATCTGCTAGTATTACTGCGAATTACCACTTTTAAAGCCAGAGAGGAGCAGTAATAGTGAAATATCATGGAAAAATAGCCGCAATGCTGGCATTGATGGTGCTGGCAGGCTGCCAGTCAGCGGATAACCAAAGCCGGACCTCCACCATGGTGGATCCTGAAATGGACCGTTGCGGCGCCTCGCAATATCAACAGTACGTCGGCAAGCCGCTGAAGGCCATAGAAACTCTTCGCTTCGAACATGCGGTGCGCGCAATACCTTATAATGCTGCCGTGACAATGGATTTCAATCTCAATCGCATCAATTTTATGGGGGATAAGCAGGGCAACATCAGCCAGGTCTATTGCGGATAAATATTGCCTGAGAAGTTGTCAATTGCCGATCTCCTTAATGCGCAAGAATTTAAGTTATCTGCAAGCCGCAGCCTGTTTTGCATCGGCTCGCGGCATCTATTCCTTCACGTTCAGTAACTCTGCCAGCAGTTTGCGGCAGTCCAGTAGTAATGACTTGTCTGGTTCTCTTCCCAGTCGTGCAATTACTTTGGCGATAATCGCTTTAGTGCTGGCAGGCGTTCCGGACTGCATCAGTTCCACCATAATTGCCTCCAGCAGTTCACTCTCTTGCACCGGGTGGAATGATGGGCTGTTAAAATAGTCAGTAATGGCGCGTCCCGCGCCCTGTAGCTGATGATTCATGGCGAAACCCCTCAAATGCGCCACTGGTGGCCGTGGCCACAGGGCCAAAGCATCGATTCAGGCTGACAGCAAGACAAGACAGCCCGACACTTCTGAACAATTTACAGCCAGATTTTTATTACTTTAGGTGCCGCACGCGGGATTGTCAGTAACCAACAGAAATATTTTTATCAGGCAACTATGCGGGCCTGCAGAGGCGCCCCGCATTTTCTGCCGATCTTTTACGGCCCGATCGTTGTCTTTCCGCGATGGGCAGCCAAAGATATCCGGGCTGTGGAAATAAACCTAAAATTATTTAACCCAAAAAATCAAGTTGTTAATATTAAATTGCCTGTTCTATTTAATCCCCTCTTGTACTAAACGCCGGGTTATGAGTAAATACACCCGTCGGTTTTGATACAGACCCACGTATGCGAGCAATTTTAGTAAAGCAGTCTTCAGTTCAAGCGTTAGCCTAAGCTTCTTCCTGACTTCCTTCTTTAGTGCCTCATTGTAATCCCTGTTGACGAACCCTGTGCCCCCGTGGCTTATTACATTATCGAAGGAAAAAACTTATGTCTGACAAAATGATTGGTTTGGTAAAATGGTTCAGCCCTGATAAAGGTTTCGGCTTCATCTCCCCAACTGACGGCAGCAAAGACGTGTTTGTACACTTCTCTGCAATCCAGAACGGCGGTTTCAAGACGCTGGAAGAAGGTCAGAAAGTTGAGTTCACTATCGAAAATGGCCAGAAAGGCCCTGCAGCTGCTAACGTTACTGCGCTGTAAGATAGAAACTCGTTCGTTACCGCCGTGCCGGTTTTATCCTGAACGGCGTTAAGCGAAACTAAAAACCCGCCCTGTGGCGGGTTTTTTGCGTTTCAGGTGGCGTTAAGACGGCAGCGCGCGTTTTTTACGCGGGCGCGGAATACTCAGTGGCGCGCCAGGGTTAATTGATAGCGATACTGGCGGGCGGAAAGCAAAAATTCTTCATTGACGCTTTGGCTCCAGGAGTCATCACCGCCCACACCCATATGGTACCCATCAAGGATCAGCCAGCAGCCCGGTTCATCGCGCAGCAAATGGCGATGCGAAGTCTGACGCAGCTGTTCAACGCTGTGGCGACTAAGCGAAAAGTGGAAATCACCGCCGATCTGCCAGCGACCAAAGATCAGTTCTCTGGTGCCGCCCCGCAGGCCGTTTTCACTTGGGAAAACATAAGGCGTGCTCAATGCTTCAAGCGGCAGCTGCCAGCGTGAGAACTCTGCCGCCAGCCGTCGGTCCGGGTAGTTTTCATGTGGGCCAAGACCCAGCCAGCTGGCATTCTGCGCCACGTCGCGCAGCTGGCAGTGCAGGCCAATACGCGCTGGTGGCGGCTGCCCGGCGGCAATGTCGACTTCGATTTCAACAAGCACCTCACCCTGAAGATTTATTCGGTAGCATTTGCGACTGAGGAAACGTAACGCTGTACCTGTCAGCCATGCCTGTTCGCTGCGGATTTGCACTCCGTCGCTCAGGATATCCGTCTGCAGGCTTAGCAGCCGGCTTTCAAGCTGGAAATAGCCCGCACGTTGCCAGCGCTCCACCCAGGCGTTTGGGTCAATGCATGAGGCCTGACTGATACCGATATCGTTATCCAGCGGGGCACGCACGAACAGATCGCGCAGCGGGGAGAGCAACTGTGGTTCATTTGCTTGCAGCCACTGTATCAGCTCACCGCTTTGCCGGCAGAAATGCCAGCGCTGCTGACCATGGACGATCTCAATCAGCTGCGGCTGCTGATGTAAACGAGGCAGCTCACCGGTCATCTGAGGTTGTGGCAGAGCCAGCGCCGCCGGCAGCCGCCAGCCATCCCACGCCACGCGATGCCCGGCCGCTGACCATGCGGTGGCTGTGGGCTGGATCACCGAGACCCGCAGCCAAAGTTCGCCGGTTAACGAGGGCAGTTCACCCAGCGTCAGGCAAAGAGTGCCTTCCGGCGGCAGGTCCAAGGTAATTTGGCCTTCAGCAACCCCTTTCCCCTGATGCTCAATACGCCAGCATAGCTGTTCGTTGTCGCTGTGACGAAACAGGTATTCACTGGTAATGCTGACGATTATCGGTGCGGTACTGACCAGAGCAAACTGGAAAAACTGTTGGGCGCGTTGGGCTTCAAATAGTGCCGGATGCGGACTACGGTCGGCAAAGAGCAGCCCGTTCATACAGAACTGACGGTCATTAGGCGTGTCGCCAAAGTCACCGCCATAGGCTTGCCAGCTGCTGCCATCGGCATCATGGCGCGTCAGGCTTTGGTCGGCCCAGTCCCAGATAAACCCTCCCTGCAGGCGGGGGAACTGGCGAAAGGCCCGCCAGTAACGTTCGAAACCGCCAAGGCTGTTGCCCATTGCATGGGCGTATTCACAGAGGATCAACGGGCGGGTCTCTTCCGGCAGGCCTATCCATTTTTTTATTGACCATTTAGGCACGGCCGCAAAAGGTTGGTCCTGATCGACCCGCGCATACATCGGGCAGATGATATCGCTGGCGGCGGAGTCGGCTCCGCCGCCTTCGTACTGCACCGGCCGGCCTGGATCGTTACTTTTGACCCAGCGATAAAGCGCATCGTGGGTACTGCCGTGGCCAGATTCGTTGCCCAGCGACCAGATGATAATACAGGCATGGTTGCGATCGCGTTGCACCATGCGAATGACCCGTTCGCTGAAAGCTTGAAACCAGACTGGATCGTCCGCCAGCCGGTTCATCGGTTGCATTCCGTGCGTTTCAATATTGGCTTCATCGACCACATACAGCCCGTAACGGTCGCACAGTCGGTACCACAACGGATGATTCGGGTAATGAGAGCAGCGCACGGCGTTGAAGTTATGCTGTTTCATCAGCAGAATATCGGTGACCATCGCAGGCTCATCCATCACCTGACCGCGATGCGGGTGGTGCTCATGGCGGTTGGTGCCACGGATCAACAGCGCTTTGCCGTTGAGTTTCAGCAACCCGCCGCTCACCTCAATCTGTCGAAAGCCAACGTCACAGGCTTCTGCTTCAACTAATCTGCCATCAGCATCCAGCAGGGTAACCACCGCACGGTAAAGATGCGGAGTTTCGGCGCTCCACAGCAGGGGCTGGTCGATATGCAGGGACAGCCGCGTACGGTCGAGGTAGCTGCCGCGCTCGTCAACCACCGGCGTGCCAAACGGCTGCTGCTGCTGTGCAATCAGCGTATCTTCGTGCCACAACTTCACCTCAAGCCGCCAGGCGCTGGCATCAGGCAGTGAACATAACGCCATTACCTGAAGCCGTGCACTGCGTAACTCAGGGCTTAGCCGGGTATCTGTCTGAATGTCATTCAGCCTCACCACCGGTTTATGCAGCAGGCTGACACTGCGGAAAATTCCGCTCATGCGCCACATATCCTGGTCTTCCAGATAGCTGCCATCGCACCAGCGCAGTACCATCACGGCAATGCGGTTTTCTTCCGCCCGCAGGCTGTGGCTGAGGTCGAATTCGGCCGGCAGCCGGCTGTCCTGGGAGTAACCAATAAACTCGCCGTTGCACCACAGGTAAAAGGCCGGGTTAACCCCGTCGAAGATGATTCGCGTCTGGCCGCTTTGCAGCCAGTCGGGTGGGCAACGAAAGTTGAGCGAATAACAACCGGTCGGATTATCCTCAGGAACGCGTGGCGGGGCCACCGGTATCGGGTACTGCACGTTGGTATAAATGGGAGCATCATAACCCGCCAGCTGCCAGTTGGACGGAACTGCTATGCTGCCGACCTGGGGCAGATCGTGATACAACCATTCATCCGGCACCGCTTGCGGACGGTGGAAATAGTTAAAGCCCCATTCTCCGTCCAGCTCTCGGATACTCGGGCTGGGCAGATCGCTGCGCGCAGCATCTTCACTGCGCCAGCTGGCAAGCGGCGTATGGGTCGGCAGCCGGTTAAGCTGGGTCAGTGCCGGGTTTTCCCAGTGGCGCTGGGATAATAGCTGCTGCAAGGTGAGTGGATCACGACTGGCCATCTTTTGTACCTAATAAGGGTTATATATTCAGACTGAAGCTGGAACCGCTTGGAACAAAGACAAAAGAGATCAGGATGTGATGGCTATCGCAACATTGGCGAATAAAGATAATGGGTAAAACAGCGCGTTGTCACCGGTTTAACCCGGCAAAATAACAGCAAAGCGCAAAGCAGGGTTACCGGAGGTAAAAAGCGCCGTAATCAGGAGATTCTGCATTGTGAGCGGCACGAACGCCGCTTAGTATCGGCGCGTAGGGTTATTCACGTTGTTGCGAAGATGATTATCACGGGCTTCATTAAAGCGATCGGTATTATTGCGTTGGTGGCAACGTTAAGCAGTTGCCCGTTGCCACTTCCGGGTGGCGGCCTGGGCGGCCCACGCGGTGGTTTCATGCAGCAGGGGGGCTAAATATTGTCTGGCGGGGCCAGAAAATGGCCCTGTGGATCTCCGTCCCGATCTCCGCATCCTGCTATGCTACGTTCCCGTCCTTCATACCGGTCAAATTAGTGCGGCATTCCTGTGGCCTTAAGGGCGCGTATATGCCCTTGCGCGCTGTCGCCCCATTTTAACGCACGCTGGCTGGATCTCACTTTCGACTCGCTGAAAAACAAATCTGTGCCACACTTCTGTAGGTACTTATAACGTTTACCGGAGGGATACGAATGAAAGCTAAGTTAATGATCACGGCTGCTCTGCTGTCGCTGACGGCAGCAGGCTATGCCGGAGCCGCAGAGAAAACCGCCCAGCAGCATAAGATGACCGTCTGTAATCAGCAGGCGGGTGAGAAGTCGCTCAAAGGCGATGACCGCAAAACCTTTATGAGCAACTGTCTGAAGAAAGACAGCAAGACCGAAGCAATAACTCCGCAGCAGGAAAAGATGAAGACGTGTAACTCTCAGGCAGGTGAAAAAATGCTGAAGGGGGACGCGCGTAAAACCTTTATGAGCAGCTGCCTGAAAAAAGTCTGAATCACAGTGGGCCATGTGGTCCACTAATGCAATCTGTCATGGGTAGTGCGGCCGGTTACCGGCACGGCGAGTTAAGTCCAATCGCAATTTCTGAAAAATGTATTGCCCCTTTTTCTCTGAACATGCCATAAACCGTTTTGGCGTGTGTTATTTACCACGACAGGGCAGGTTGTATGGTGGCGTTAATTATTGTCGGTATCTTTATTATCAGCGTGATCTACGCGCATTCCAGAGGCGTGGAAAAACAGAAATTCTCGCGCCAGCTGTTCGATCATTCGACTTTTATGGCTCCGGTCAATATGTTTATGACCGGGCTGTCCAGGCTACCGCCGAAACAGGCATTCTTCGACAGCACAGAGTTCCCGGAACTCGCCAAATTGACCGATAACTGGCAGGCGATCCGTAAAGAGGCCGTGCGCTTGCAGGATCATATTAAAGCGTCGCAATCGCATAATGATGCGGGTTTTAATACCTTCTTTAAACGCGGCTGGAAACGTTTTTACCTGAAATGGTATGGCGATGCGCATCCCTCAGCCAAAGCGCTGTGCCCGATAACCAGCGCGCTACTTAGCCAGATCCCCTCAGTCAGGGCGGCGATGTTTGCCGAGCTTCCGGCTGGAAGTCATTTGGGTAAGCATCGCGATCCCTATGCAGGATCGGTGCGCTACCATCTGGGGCTGCAAACCCCCAATGATGATGACTGCTTCATTGAAGTTGACGGTCAGCGCCATAGCTGGCGCGACGGTGAAGCGACCCTCTTTGATGAAACCTACGTCCACTGGGCGCAAAATGCGACTCAACAGACGCGAATAATTCTGTTTTGCGATATTGAACGGCCGATGAAGTGGCGCTGGGCCCAGGCGGTCAATCACTGGGTAGGCGCGAAATTAATGTCTGCCGCCAGTTCACCCAACGATGACAATGACCGGACAGGGGCAATTAATCGTATTTTTAAATACGTTAATCGCATCAGGGATGTCGGGCAGAACTTAAAAAAGCGTAACCGCACTTTATACTACTGGGTTAAGCATTCGCTGATTGTATTAATTTTTGCGCTGATTGTCATACCCAGCGTTATCCAGTAATAGCAGACGCCGCCCGGCAGGCGGCGGCACAGGATTTACTGCTTGCTCATCTGTTCTGATTTATTCATACACTGCTGTATGGCTTCGATCACCGCTGAACGTAAGCCTTTCTGCTCCAGAACTTTTACCGCTTCAATGGTAGTACCGCCCGGCGAGCACACCATATCCTTGAGTTCAGCCGGATGTTTACCGGTTTCCAGTACCATCTGCGCGGCACCTTTTACCGATTGCGCTGCAAACTGATACGCCTGCTCACGAGGCATTCCGCCCAGCACTGCCGCATCTGCCATCGCTTCGATAAACATAAACACATAGGCCGGCGCGGAGCCGCTTACGCCAACGACCGCGTGGATCAGGTATTCCGGTACCAGCGCTGCTTTGCCAAAACCGCTAAAAATGTTTACCACTTCATCCGCTTCTTCTTGGGTGACCAGCACGTTCGGGGTAACCGAACTCATGCCTTCGTTGACCAGGGCCGGGGTATTTGGCATAACGCGCACGATTTTACGGTCATGGCCAAGCACGGATGCCAGTGAATCCAGGGTGATGCCCGCTGCGATGGAGACCACCAGCGTCTCTTTGTTGAGGCTGCCGGCCACATCCTTCAGCACGGACAGGATCCTGTTTGGCTTGACCGCGCCAAACAGAATATCCGCCTGTTCCGCCAGCTGGCGGGCGCTTTCTGCCGGAGTAATGCCGTACTGCTGCTGCATGGCCTGATTAGTGGCGGGTTTATGGTCAAAGACCCAGATATTTTCTGCTTTAAACTGTCCGGCCGAAACCAGGCCAGCAATAATGGCTTTGGACATGTTGCCGCAGCCAATAAAACCAATTTTCTTTTCCATCATGTTATCCCTGTTTGTATTATGGTGGGTAGCTAACAGCTGCCATCCCTTCACCTTAACCCAGCTGCCGTGATGCTTAAACCCCAAAAGCAGGCCATTCACCCGCTGTATGGCTTAGCAGGGCTGGCATCAGGCTGGGAACAGGAACATGCGGATCGGATTAAGTTTGCCATTCGGCCAAAGAATGGGAAGATCGCCATTATTCATGACTCTCTGAAAAAGGAAATATGGATGCCAATCTGGGTGGATGCCGATGCGTGCCCTAAAGTTATCAAAGAGGTGCTATACCGTGCCGCCGATCGTGAGCAGGTGATGGTCACGCTGGTCGCTAATCAGTCCCTCAGCGTTCCGCCATCGAAGTTTCTGCGAACCCTGCGGGTAGCGGCCGGTTTTGACGTGGCGGACAACGAAATTGTGCAGCGTGCACAAAGCGGCGATCTGGTGATCACCGCCGACATACCGCTGGCGGCAGAGGTGATGGAAAAAGGTGCGATAGCGTTGAATCCACGCGGTGAGCGCTACAGCGCCGCAACAATCCGCGAACGACTGACGATGCGCGATTTCATGGACACGATGCGTGCCAGCGGGGTACAAACGGGTGGACCACCGGCGCTGAACCAGCGTGACCGTCAGCAGTTTGCTAATGAACTGGACAAGTGGCTACAGCAGCAGCGGAAATAATGAGACACCTCCCCCGCCGTGCGGGAGAGGTGCGGGTTAGCCTTACACGAAGCTGTCGTCGTCAAAGTCGCTGCTGTCGAACCCATCGTTGGCAAAGCTGTCATTATCGCTACTGTTTGCGTAATCCTGCTGCCCACTATCCTGGTTCAGAAACGAGGCATTGTCTGCGCCGTTGAAGGTATCAAGATTGTTATTAAAGTCTGTCTCCGGCATCGCCGGCTCATTAATGATGTTGACGATCTCTTCCGGTTGAGAACGATGGAACATGCTGGTCAGCATATCTGCCAACACCACCCCGCCGGCGACACCGGCTGCCGTTTGCAGGGCACCACCGAGAAAGCCCCGGCCAGCAGAAGTTGCAGCAGCAGCAGGGGGCTGCTGCAGAGAGGGCTGCGCGGACGGAGCGCCCCAGGCTGATGAGGCAGCAGGGGGTTGCTGCTGCGGTTGAGAACGACTGCCGCCACCGAATAACCCGGAGAGAAAGCCGCCGCTGCTCTGCTGCGGTTGCTGTTGCTGCATCTGCGTCAGCCGTGCTTCCAGCTCGCCGATACGGCCGTTCAGCTGTTTCAATGCCGCGTCCTGAATCAGGATGGTTTGTGCCATATAGTAGGGCGCGCCGGGTTGCTGCCGTAGCTGTTGCTGAATGAGTGTTTCTGCTGCGCTGTCACGCGGGGCGGACTGAGATTCAGCTTGTTTCAGGCGGCTGAACAGACCTTCGATTAATTGTTGCTCTTGGTTCTGCATAGAGATTTCTCCGAAACGTGCGATGGATACCATAGTGTCAATACCGCCAGTAAAGTAAATGCTCCTGAAGTAAGAAAATGTTGCGGTGATAATGCGTGTTTTCAACCAGCACAAACGAATAATTATCACGCTATTTTAGCCGTAAAATCTGAGATTAAGGCCGGCATGACTCAGTCAGGCTGTAAATAAAACGTTACTGCTGGTTCTGCTGGAAAATGTCCGCTATTATGCCGCCCACTAGATTGTTTCTTGCCCCTCTGCTACGCGATTAACGTTGGCGGCATTCGCTTAAGGAAACGCCTGACATGTCATTACCCATTTATCTGATTGGCGCACGCGGCTGCGGAAAAACCACCGTGGGCCAGGCGCTGGCTTTGGCATTAGGATATGACTTTTGTGATACCGACCACTTCCTGCAGCATACCAGTCAGCAAACTGTTGCCGATATTGTGGCAGTCGAAGGCTGGTGTGGATTTCGTCGGCGCGAAACCGAATCCCTGAAGGCGGTGACCGCGGCAAGGAAAGTTATTGCCACCGGGGGCGGGATGGTGCTGGCAGAAGAAAATCGTCTGTACATGCGCGAGCACGGCAGAGTGATTTACCTGAATGCCGATGCTTTGGTGTTGGCGGCTCGCCTTGAGGCCTATCCGCAGGCTGAACAGCGCCCGACCTTAACCGGACGACCCATTGCCGAAGAGATGGTTGAAGTGCTGGCGGCACGCGATGCTCTATATCAGCAGGCTGCTCACCATATTATCGACGCTATACCATCGACCGATGCCATAGTTAATCAGATAGTTAACGTTCTTTCACTCGCCCGCGCCAGCTGATCCCCTGCTGTACCTTCGCCCTGTGGTGCGGTTTACACTGCTATTTTTTCGCCATTCCGGCAGATAAAACGCTGTGCTTGTCTATACTTAACCTGTTTGGCCACTGGCCACGTATAAATACAGACACTTAAAAGGGGGATCATTATGCCAGGCAGACCGCCATACCCACGTGAAGCCTTCGTTGTACCTGTAGAAAAAGGTACGGCCGAAAAATCCGTTACCTGGTATGAATTACGCGCCGATCATCCAAAACCCGACTCGCTGATCAGCGAGCATGAAAGCGAGCAGGAAGCGCTGGACGCAAAAGATCGTTATGAGGACAAATCCAAAGAATAATAAACCGTGGCAGGGACGCCATGATATTTATGTTAACTTTTGTGCAAGATTTATTAACGGTATTTTTATTTTTCACAACAGAGTATTTCTCTTCAAGGTGCCCGTTTTCCCACCTAACGTCTCACCATTAATTTTGATGGCAAGAATATTAAATTATTAACTGTGCATTTCACCTGATTATTCCTTTCTGTCCTCCACCGAACGCGAAAATTATTCCTTGACCTGGCAGCAGACTGTCTTTAGTTTTAACTCACTGAGAAAAGGAACATTTGTTCCTAATAGTGGAACATTTAATATGACCACACTGGAAAATTCTGTCGCAATACTTAAATTGTTTAATCGAAGCGATCTTAATCATGGTCAGCCCGGGTTGACCTTCTCTGCGGTTGTCGAAGCGCTGGGCCTGCCCAAAAGCACGGTTTCCCGCCTGCTGTCGATAATGGAAAGTGAAGGTTTGCTGGAGCGCGACCCCGGAAGCCGCTGTTTTCGCCTGGGACGGATGTTGCTGACGCTGGCCAGTCAATATCTTTCCACGCCCCTGATGGATTGTGCTTCACCAATGATGGTCAGACTGGCGGCGGAATCCAGTAGTACGGGGTATATTTCGGTGCTGGACGGGCGCGAGATTATGGTTATGCGCATGTTTCAGGGGCGGATGGTGATGCAGTTGGTGACGCCTCCCGGCAGCCGTATGGCAGCAGCCCAAACGTCGGTAGGGCGGGCGCTGCTTGCGCGACACAGCGACGATTACGTGCGTAAACTGTATCAGGGAGTCTGGAAAGCTGGCGTGCCCAACTCACCCCAGACGCTGGAGCAGCTGTTAGTGGAACTGAGTCGCATTCGTCAGCAGGGATGGGCGCTGGCCCGCAATGAAATGCTGCAAGGCATCAGTTCTCTGTCGACCACCGTTGCGAATAAGCATCTGGGGGAAGTTGTGGCGCTGTGCCTGTCATTTCCATCACAATCAGCAGAACAGCCTTATTCGCCCGCTACGCTGGATGCGTTACAAAGCGTAACGCGTAAGCTGGCCGGGCAATACGGCGACCGGACATGGCAGGAGGCTGAAATATTCCCCATCATGCAGTAATCACTTCATATCCGTAACGGTTATGAAGTACGCCTCACCAGGGCAATTGCAGTACTATTTTCAACATTAATATCTAAAAAAGCCCGTAAGAGGCTGAATATCTGTATACAGAATATCCCCTTGATATATCAGGGGGATGCTCTGTTATATGCGAATAAAAAGGAATTTAATCGGGATATTTAAGGAGAAAATATGCAGCAAGAAAATGCGTTTAAGGATATTGGCATCCTGGTGATGCTGCTTGTACTTTCTGTACTGGGTGCCATTATTGGCGTGCAATTATTAACAACGCTGGGCGTGACGCCGAATACATCTATTATTGGCGCACTGCTGGCGATGTTGCTGGCGCGAATACCTTTACAGGCGTTCCGGCGTTATCGCTCTGTCGATACGCAAAATCTGGCCCAAACAGCCATATCAGCTGCTACTTTTGGGGCAGCTAACAGCCTGCTGATGCCGATTGCCGTTCCCTGGGTCATGGCAATGCCGCAGCTGGTGCTGCCGATGTTTATTGGCGTCTGTGCAGCAATGCTGCTGGACGCTTATCTGCTATATCGTCTGTTTGATACCCGGGTATTTCCTGCCAGCAATGCCTGGCCACCGGGCGTTGCTACCGCAGAAGCGATCACAGCTTGCGATCGGGGCGGTAGCCATGCCTGGCTACTGTTGACCGGCGTTGTGGGCGGCGTTATTGGCTCGATGCTGAAAATTCCCATGGCCGCATTTGGTACGGCATTTATTGGCAATATCTGGGCGCTAAGCATGTTCGGCATCGGCTTGCTGCTGCGCGCCTATGCGCAGCCGCTTGCAGGCGTCGATATCAATGCTAACTATATTCCTCATGGAATCATGGTGGGGGCCGGGCTGGTCGCACTCATTCAGGTTGTGCAGGTTGTCCGCAATAAGAAAAACGATAGCACTCGTTTTACCCGCCCGGACAGCGAAGTGCGCAAAGCCCTTGGCCTGGGGTCAGTGGGTTTCCTGATGATCGCCGCGCTGCTGGCGTTTGGCACCGGGCTGTGGGTAGAGATGTCACTGCCCATGCTGCTGGCCTTTGTGGTTTACGCCGCTTTCGCCGCATTTGTTCACGAGCTGCTGGTGGGGATAGCCGCCATGCACTCCGGCTGGTTCCCGGCGTTTGCCGTGGCACTGATCAGCTTGATTATCGGTATTCTGATCGGTTTTCCGCCGCTGGCGCTCTGCGTACTGAGCGGGTTTACCGCCGCCACCGGCCCGGCATTTGCCGATATGGGTTATGACCTTAAAGCCGGATTTGTGTTACGCGGCAACGGGCGGGATCTTCGCCAGGAGCTGTGGGGGCGTCGCATTCAGCTGTTTGCTGCGCTGATCGCCTTTGTGGTGTCGATTCCGGTAGTGTGGTTCGCTCATACCAGCTTATTCAGTCAGGATCTGATCCCACCGGTAGCACGCGTCTATGCCAGGACCATTCAGGCCAGTGGCGAAGCGGGGATTGCGCACAGTCTGCTATTGTGGGCGATCCCCGGGGCGCTAATCCAGCTGATCGGCGGGCCGAAACGTCAGCTCGGCGTGCTGTTAGCGACCGGATTACTCATTTTCAATGCGATGGCGGGCTGGGCCGTCGTCAGCGGCATTATTCTCCGACTGATCGTTTCGCGCCTCTGGGGCGAGCGTGGGCGCACGCCGGTTGAAGTGATGGCAGCCGGGTTTATTGCCGGCGATGCACTTTACAGCTTCTTCAGCTCCCTTTTCACCAGCGGTGCCAAAAAATAGCCAAGGGAAACAGAGACAAATGAGTTTGCATCAAACTTTGCAGGTGTTTGAATTGCTCGATAATGCCCGCGTCATTGGCGCAGATGTGGTCAAATTGTTTGCCGGTTATTCGGCAGTTGACGTGACGACCAGGCGCGTGAGCGGGACGAAGGGTTACACCGACTTTATCCGTGTCATATTGCCCGGCAGCCACGGGCGAAGTCAGGGAGGTAATGCCCCTACGCTGGGTATTATCGGTCGGCTGGGGGGGATAGGCGCACGTCCGGCGCGTATTGGGCTGGTTTCTGATGCCGATGGCGCCATTGCCGCCGTTAGCTGCGCGCTGAAGCTGGCAGAGATGCAACGCAAGGGCGATATACTGGCCGGTGACGTTATCATCACGACCCATATTTGCCCGCACGCCCCTACGCGTGCACATCACCCCGTGGACTTTATGGATTCGCCAGCGGATGACGTCACCATGAACGAACATGAAGTGGTGCCGTGCATGGATGCCATCCTTTCTGTCGATGCCACCAAAGGCAATCGCATCCTCAGTCATCAGGGGGTTGCGCTGTCGCCCACGGTTAAGCAGGGGTACATTTTGCGCGTATCGGAAGATTTGCTGCGTATCCTGGAAACCACCAGCGGGCGTCCGGCCGTGACCTTTCCTGTCACCACCCAGGATATTACGCCGTATGGTAATGGCGTGTATCACCTGAACAGTATCATGCAGCCCGCCACGGCTACCGATGTGCCAGTGGTGGGCGTGGCGATCTGTAGCGAATCGGTTGTTCCGGGTTGTGCAACCGGAGCGAGCCACGAAGTTGATATTGCGTTGGCCGTGAAATTCGTTGTGGAAGTGGCAAAAGAGTTTGGTTACGGCCGTTGCGCATTCTATGATCCCAATGAGTTCGCGCGCCTGCAGTCCCTGTACGGTAGCCTTAGCCACCTCAGTAAAAGGCAATAGCCCGGTGAATCCAACGCTGGTTACTCTGACCATCGGGCAGTCGCCGCGTAGCGACATTTTGCCGCTGCTGCTGCAGTATCTGCCAGCGGAAAAGATAGCCCATGCGGGTCTTCTGGATGGCCTTAATCGCCAGCAAATTGCACAACAGTTCGGTGCGCATGACGGAGACAAGGTGCTGGTATCAAGGCTTAGCGATGGCAGTCAGGTTTTGCTGGCGTCAGATAAAGTAGAGAACGGTCTGCGAAAGCGCATTTTGCAGCTGGAGGATCGCGGTTTTGAGACTATCCTGTTGTTATGTACCGGCGAATTTGGGCGCCTTTACACTAACAGGGCGCTGCTGCTGGAGCCGGACCGCATGATCCCGCCGCTGATTGCAGCGATGGTTGGTGAACACAACGTTGGCATTGTGGTGCCGGTGGCCGGACAAATTCAACAACAGGCCGGCAAGTGGAAGAATCTGCCCCGCCCGCCCTGTTTTGCTGTAGCCAGCCCCTATCTGAGCAGTGATGAAGCCCTGTTGGATGCGGGGCGGTCGCTGCAGGATCGTGGAGCGGATGTGGTGGTGCTCGACTGCTTCGGTTATCACTGCCAGCATCGTGATATGCTAAGCAGACAATTAGCTATCCCGATACTGCTGTCGGGCGAGATCGTCGCCAGGCTGGCAGCAGAGCTGTTGCTTTAAGTTTCTCACAGAGCGTGCAGCCGATTAACACTGCTTCGATATTGCCCGCTTACTTTTTTCCATGATAACAAGGAATTGCTATGCTCAACGTTAGTGAGTATTTCGACGGTAAAGTGAAGTCGATTGGTTTTGAAAGCGCGAGCGCCGGGCGCGCCAGCGTAGGGGTGATGACGGAAGGCGAGTACACATTTGCTACCGCACAGGCAGAAGAGATGACCGTGGTGAGCGGTACGCTTAATGTATTACTGCAGGGAGAAACCGAATGGAAACGTTATCAGGCGGGTGAGGTCTTTAACGTGCCGGACCACAGCGAGTTTCATCTGCAGGTGGCTGAACCTACTGCGTATCTGTGCCGCTATCTGAAGGACTGATCAACAGCCCGGCGGCTGAAACATCCACGGCATCCCCCATGCTTGCGTGATATGCCACGCTCAGGGATGCCGTTAATTTATTTTTAGCCCTGCCAGCAACTACCGTTGTGCTTCCCCACCTAACGCTTCTACGGTATTGCTAATCAACGCGGCCAGTTCGCCGGTCATCAGGACAAAATCAGCGTCGAAACGTCCGGCGACATCTTCCCTGTCGATATCATCGTTCTGCTCGCGCAGAATATCAGCGAACTTCAGGCGCTTGATCGAGCCATCGTCGGACAGGATCATCTGGATACGTTCCTGCCAGTCAACAGCCAGTTTGGTTACCAGCTTGCCGGCTTCGATATGGTTAGCAATTTCATCACACACCAGGTCCTGCTTTTTACAGCGGATCACACCGCCATCTTCCAAAAGGGCTTTCAGCTCGGCTTCATCCATCAGGGCGAAGCCGGCCGGTAGCTCCCCGGAGCGCACCCATTCGGTCAGCGTCAGCTCAATCGGGCTTTCCAGCGTCAACGGTACCACCGGCAGTGAACCCAGGCTTTTACGCAGCAGGGCCAGCGTGTCCTCAGCTTTTTTCGCGCTGGCGCAGTCAACCATAATCAGGTTATTCACGGTATCGATCCAGATATACGTCTGGCTGAAACGACTGAAGGCACGCGGCAGCAGGCTGTGCAGCACTTCGTCTTTAAGCGAGTCTTTCTCGGTTTTCTTCAGTTTGCGCGACTGTTCGGCTTCCAGTTTGCTGATTTTGGCTTCCAGAGCCTGCTTAACCACCGGTGAAGGCAACATCTTCTCTTCTTTACGTGCGCAGATCAGGATCTGGCCGTTGGTGACATGGGTCAGATCTTCGCCGCGTGCGCCCAGCGGCGAAACCCAGCCTGTTTTGGCCATATCCTGGCTGCCGCAGGGGGTGAAGGAGAAAGCATCGAGCTGTTTTTCCATTTCGTCTGCCACCAGCGGAATGTCGCGATTCAGGCGATAAACCATCAAATTTTTAAACCACAGCATGCTGCATTCCCTCTCCGGGCGCGCAAAAGGCGCGCGAGTTCAAAGTCAGCGCGCATGATAGCGAATCGCTGGCGGGGTTTCATTGCCTTTCCGCAACCTGGCCGATCGGGTTGCGTTTTTAGCGCCGGCGCGCAGAGGATAAGCGGGGTGGAACAGCCCGCAGCATCATGTTTATTCGCCTTGCAGCATCGCATCGTGCGGGGCGTTATCACGCTGATTTTTCGTCAGCAGGAACCACAAATAGCCTGCCAGCATCAGTACGGCAAAGATGGCGGCAATCAGCGGGTTAAACCACAGCATGGCCATTAGGAAAACCGTCGCCAGCAGCAGTGCAATCGCCGGGACAATCGGGTACCCCGGCGCCCGGAAGGTGCGCTCCAGCTCAGGGGCGCTGCGGCGCAGGCGGAACAGACTCAGCATGCTCATGATATACATCACGATGGCACCAAACACCGCCATGGTGATCATTGCCGCCGTCAACGTCATTCCCTGCAGGTTAATCCAGCCGTCGCTGAAGATAGCCGCAATACCAATCACCCCACCGGCGATAATGGCGCGATGCGGCGTCTGGAAGCGTGACAGCTTCGCCAGGCCAGCGGGCAGATAACCAGCGCGCGACAGGGCGAAGAACTGACGTGAATAGCCAAGAATAATGCCATGAAAGCTGGCAATCAGTCCAAACAGGCCAATCCACACCAGCATATGCATCCAGTTGGAGTGTTCGCCGACGATCATTTTCATTGCCCGGGGCAGCGGGTCATTGATGTTGGACAGGGTGCGCCAGTCGCCGGCACCGCCTGCCAGCAACATTACGCCAATCGCCAGCACCACCAGCGTCAGAATACCGGCAATATAAGCGCGCGGAATGGTGCGTTTCGCATCTTTCGCTTCTTCAGCCGCCATGGCTGCGCCCTCAATCGCGAGGAAGAACCAGATGGCGAACGGGATGGCGGCGAAAATACCGGAAAGCGCCGGCATGCCGAAATGTTCTCCCCCCGCCCAGCCGTGGGCCGCGAAGTTAGCCATACTGAATCCGGGGGCAACCACGCCCATAAACACCAACAGTTCCAGCACCGCCAGAATGGTCACCACCAGTTCAAACATCGCGGCCAGCTTCACGCCAAGAATATTTAGCGACATAAACACCAGGTAAGCACCTACTGCGGCATACCTGGGATTGAGTTCAGGATACTGCACGTTGAGATAGGCGCCGATCGCCATGGCGATGGCCGGCGGAGCGAAGACAAATTCTATTAAGGTTGCCATACCGGCGATCAGTCCACCGGTCTCACCGAACGCCCGGCGGCTGTAGGCAAACGGGCCACCAGCATGAGGAATGGCGCTAGTCAGCTCGGTAAAGCTGAAGATAAAGCAGGTATACATGGTGGCGATCATCAGCGTGGTCATCAGGAATCCCAGCGTTCCCGCTACGCCCCAGCCGTAGCTCCAGCCAAAATATTCACCGGAAATCACCAGTCCTACTGCAATGCCCCATAAATGTAGGGTGCCCAGCGTCGGTTTTAATGTTGTTGTCATATTCTGTCCCCGTATCCCCATATTGTGGTTTTTTGATAATGCAGTTGCCCGCCGGTGGAAACTTGACACGGGCGCGAACAATTTTGCGTTCTGCGGTCAACTGACAAGCAAAAAAAGCGCCAGCTGCTTGCTGCGGTCAACATTGAGTTGTCTGCGGTCAAGCTGAAAAGGGAAGACGATCGGATGCTGTCAGCACAGCCCAATACCGATCCCGGAGCCAGACTATGACCGCCAAACAATATGACACCCTGAATAATGCCGCGCTGCTGCGTCTGGCTGAACTGGCCATGGCACGCTATCCGGCGTTCGTGCAGGGCAGGCTCAGCCTGCTGTGCCGCTCGGAAAATGCCACTTTTTTGCTACAGACGAGAAGGACAAGCTACGCGCTACGCCTGCACCGGGCAGATTACCATCAGCGTGCCGACATTGAGAGTGAGCTGCACTGGCTGGATGCGCTGCGCGAAAGCGGCATTGAAGTGCCTCAGGCGGTGCCAGACAGAGAAGGGCAGAGGGTGCAAAGCCTGATGTTAGAGGATGGATCGGTGCGGCATGCGGTGCTGTTCCACTGGGTTGAGGGCGATATGCCGGGAACGGACGTCGATCCGCGTGCGTTTCAGCAGCTGGGGAATATCACCGCCCGTCTGCATCAGCATAGCCGAAGCTGGCAGCGCCCGGCTGGCTTCCGGCGCATCACCTGGGACCATCACACCATGGTCAGTCCGCAAAGCCACTGGGGCGACTGGCGCGATGCGCCGAATCTGCGCGTTGCGGATCGGGCGATTGTTGAACAAACGATTAAGCGGGTGGAATCGACGCTGGCTGATTTCGGCAAGGATGCGCGCAACTATGGGCTGATCCATGCCGATCTGCGCCTTACCAACCTGCTGCTGCACAAGGGTGAAACCCGGGTAATCGATTTTGATGATTGCGGGTTCGGCTGGTACCTGCACGATCTGGCGGCGGCGGTAAGCTTCGTTGAACATCACCCGCGCGCCGCCGAGTGGATTGATCACTGGTTGCGCGGTTATGAGCAGGTCGCGCATATCAGCGACGACGAAATGGAGAAGGTGCCAACGCTGCTTATTCAGCGCCGCATCCAGCTGCTGGCGTGGGTTGGCTCGCATGCAGAAACCGAAATGGCGCAAAGCCTTGGGCCGCAGTGGGCGGATCATTCTGTTCGCCTGTGCCGTCGCTATCTGGAGACGCAACAGCTGCCGGTTGGCGCCTAGCACCAGACTGACTGCACCGTTGCCGGGCAATCCTGCGCTGCTGCGGTGCTTATTATCCGCTTAATCGACGTTAAAACGACCATTTTGTCTGCCGCTGTAGCTGGTACGAAATTTGCTGTGATTAGCCTATCCATTGCAGTATGAGGCAATCACCATGATGCAAAGTAAGCAGGCCAGGGCAGAAGTCAGCCATGTTATCAACGGCGGCGGAGTCTGTAATCGTGGCGTGCTGGCCGCTGCCGCCAGTGGGCTTAGCGATTTTATCAGTGACAGTGGTGGCGACGTTGACCGTATTTTTGGCGTCAGCGGCATCGACCCGGAACTGCTGGCGCAGCCAACGCTCAGCCTGGGTTTGATTAACTACTGTCGGGTGATGGAAGAGGCGGCTCGCGATTCAGATTGCGATAATTTCGGTTTGCACTACGGCAGGCAGTTTAAACCGCAATCGCTGGGCCTGATTGGCTACATCGGTTTGTGCAGCCCAACGCTGGAGCAGGCCCTGCATAATGTCGCCAGCGCTTTCCCCTGGCATCAGCACGATACCTTAACGCGCCTTGTGGATAAAGGGGACTGCTGGCGTCTGGATTATCAGGTGCGCCACGGCGCCATCCTCTGCCGCCGCCAGGACGCGGAGCTGACGCTGGGCATGTTTTTAAATCTCATCCGTCACGTTGCCGGGAGGAACTGGGCCCCGCGCGAGGTGCATTTCGAACATCCACGCCCTTCACAGTGGCACGAGCACTGTAAAGTGTTTGATGCCCCGGTCTGGTTTGACCAGCCGTTTAACTCGCTGGTTATTCCCAAACGCGATATGGCACGCGCTATGCCAGACAGCGATCCGCTGCTGTTAGGCGTGATGCAGGATGCGATACGTCGCCTCAACAGCGGTTGCGTTCAGCAGAAAATTGTCGACCTGGCCAGGGTACAGGTTCATCAGGCGCTGTTGCAGGGAGAACCGTTACTGGAAGAAGTGGCGGAAAAAATGGGACTGACCAGCTGGTCGCTGCAGCGCCGTTTGCGGGAAGAAGGGCTCAGTTTTACCTCGCTGGTGGACAACGTGCGCTGCGAGATGGCGAAATACTACTTACAGCAGCACCAGCTGCCCATTTCTGAAATGGCGTTGCTGCTGGGGTACTCGGAAGTCAGTGCCTTTTCCCGCGCTTTTCGTCGCTGGTTTAGCATCAGCCCGCGCCAGTGGCGTCAGGAAGAGCGCCGGGGATAAGCTAAGGTCTTAAATCGATCAGTACGCCGTTGGCCATCTCCGGTGGTGGGGGCGGCATAGCGCCTGCATTAGCGACCGTGCTCCAGGCTTTCAGGCATAGCGGCTCATCCCCTTGCGTGCTCAATACCTGATAACGCCGGTGGGCACCATATTTCAGGCTAACTGCACAACGTTGGCCGTGATAATCCTCTGCATGGTCAAAATTATCCTGTATTCGCTGTTTCATGGTCGTCAGATAAAGACACAGGTCAGCAGACGCGTGGTCAGCGCATGACGGTGCTGTATTGCTGGTTGATTGACAAGCTGTCAGCAGCCCGGCAATACTGAACAGTGCCGAAATGAAAAAGCGTTTGAACATATCTGTTATTCTCCTGACTTAAGTTAAATGAACGACTGATACTGCTTTGCTTAAGTTTACATCTGAATATAATACGCTGTTAATTTTTGAAAACCTCGCGCAGCGTATGTTTTTCAGATTTACCTCTGATTTAACTTAAGTTTGATTGATATTTGTCTGGCGGCATTTTTAGCGGTAAAACAGGTTAATTAAAATAAGCTTTTAGTTTTTTTTGAAATTATCATGTGCTAAATTCCAGCCTCGAAATACGTTATGCTTTTTAACCGATTGTCATTCATGTACTGAGTCCTGATTCGGTATTTTTCTCTGTCTTTTGAATATAAAAACACACACAGGAATAAGAAATGAAATCCACATGTCTTGTTGCTTTAGCTGTATTAAGCTCATCACTTCTCACCGGCTGTGCTACTGAATCCTCTCGTTCTGTTGCTGCGCCCCAGGTCGCGGCCGCAACCCAGCCACAATATCAAGGGGTGAAAAGCCCGATTGCCGTTGGGAAATTTGATAATCGTTCTGCCTATATGAACGGTATTTTCTCAGACGGCGTTGACCGTCTGGGTAACCAGTCGAAAACCATTCTTATCACGCATTTGCAGCAAACCGGCCGCTTTAACGTGCTTGACCGTGCCAACCTTGACGAACTGAAAGCCGAAGCGCAGTACAAGCGTAGCCAACAGTCAATTAAAGGGGCTAACTTCGTCATTACCGGTGATATTACCGAATTCGGTCGTAAGGAGGTTGGAGACCAGCAGTTATGGGGCATTCTCGGCCGTGGTAAGTCTCAGGTTGCTTATGCCAAAGTAAACCTGAACGTGGTGGATGTTGCCACCTCAGAAGTGGTTTATTCCGTGCAGGGGGCCGGTGAGTACAGCCTGTCTAACCGTGAAATTATTGGCTTTGGCGGCAGCGCCAGCTATGACTCCACGCTGAACGGGAAAGTGATGGATTTAGCCGTGCGTGAAGCGGTCAATCACCTCGTTAATGGTATCGAATCTGGCGCATGGCGTCCGGTAAAATAATAAACAGAGAGTAAAAATGAAAGCGATTAAAATAATTAGCGTAGCGACAGCTGCCTTGCTAATGGCCGCCTGCGCTGGCAAAAAAGAAACCACCTATTACTGGGGCGATTATCAGTCCACGCTTTACGGCTATTACCAGCATGATAAATCACCGCAGCAGCAGATAGATTCACTGAATGCCATCGTGGAACAGGCTAAGGCGAAAAATAAGCCGGTTCCCCCTGGGCTGCATGCACAGCTCGGTCTGTTATATGCAGATACCAGCCGTCCCGATCTGGCGTTGCAACAGTTTAATACGGAGAAAACACTGTTCCCGGAATCTGCGGCCTATATGGATTACCTGATGCGCAATAAGGCGAAGAAATAATGAAAATATCAACTATTGTTGCACTCGCCTCTGTACTGGTATTAAGTGGCTGCGCCAGTAAAAAAGCCCCGTATGATTACAGCGCATTCCGCGCCAGCAAACCCGCCTCGATTGTGGTTCTGCCGGCGAAAAACAGCAGCCCGGATATTAATGCTGCCCACAGCCTGGTGTCCGTAGTGACCACGCCGTTGGCCGAATCCGGTTACTATGTTTTCCCGGTAGCGGTGGTAGAAAAAACCTTCGAGCAAAACGGCCTCTCCAGCGCGTCAGATGCACAGGCGGTCAGTAGCGCGAAACTGCACGAGATTTTTAACGCCGATGCCGCGCTGTATGTGGATGTGCTTGAATATGGCACAAAATTCATGCTGATTGACAGCGTGACTCAGGTCGGCGCCACGGCGCGTCTGGTTGATTTACGTAGCGGTAAGCAGATCTGGTCCGGAGCGGGCTTTGCCTCTGACGCTGATAACAGCAATAACAACGGCATTATGGCGATGCTGGTCACGGCGGCAATTAAACAGATCTCCAGTAATATCACCGACAAGAGTCACGATATTGCAGTGATTACCGCAACTAACATTCTCACCGCAGACGGCGCTGACGGCAGTATCCTGCCGGGGCCGCGTGCCAGGTTGAAAACGACCAGGTAACCCGTGTGCTGTTATGGGGCGACCGGTCATTGAACAGGTCGCCCTGTGATTAACCGACGGGCAGCTCCAGCCTGCTGTAACCCAGGCCGTTAACCTTCCTCAACCTGATCTGCACCGCAATCCGCTCTTTCATTGCCTCGACGTGGCTAATCACCCCGATGGTTTTGCCGCTGGCGTTAAGCGCATCCAGCGCATCCAGCGCGCTGTCCAGCGTTTCGGCATCCAGGGTGCCGAAGCCTTCATCAAGAAACAGCGATTCAATGCGGGTTTTATGGCTGACTAAATCTGAAAGCGCCAGCGCCAGCGCCAGGCTGACGAGAAAACTCTCGCCGCCGGACAGCGTGCGCGTATCGCGCCGGGTCTCGCCCTGCCAGGTGTCGATCACCTCTAATTCCAACGCTTCTTCTTGCGGTTTACGTTGCAGCTGATAGCGATCGTGCAGGCGGCTTAGCTGGTTATTCGCCAGCCACACCAGATGATCGAGGGTTAATCCCTGGGCAAAGCGGCGGAACTTACTGCCGTCTTTGGAGCCAATCAGATCGTGGAGATAGCTCCAGTCTTCCACCTGCTGTTCATTGGCCGCCACCTGCACCAGCAGCGCCTGCTGCTGTGAACGGCGGGCGGCATCGTGTTCGAGCTGCTGGCGCAGCTGCCCCTGCTGGCTGGCCAGTTCACGCAATTGCACACTGAGCGCCTGCAGACTGGCCTGCAGCGCCTGCTGCTGCGCCGTCAGGTTTTCCGGCTGGCCGCTGCGGGTTGTCGCCTCATCAAAGCGTGACTGTAGGGTAATCAACTGTTCACTAAGTGATTTATGCTGCCCGGTCAGAGTATTTATTCGATCCTGCTGCATTTGCCACTGTTGTTCATACTGGCGCAAGGTTTGCAAATGCTGTTCTGACTCGCTGTTCAGCCGCTGCCTGACGGTGGCGACCAGCGCATCGCCAAACAGCCGCTGGCGCTGCTGCTGGCGTTCGCTCAGGATTTGCTGCTGTTGCTGGCTGCGGGCATCCAGCACGTCAAGACGCGCCTGCTGCTGCACCCGCTCCTCCTCCAGCGCCTGCTGACGGCTGCCGAGCGCCGCCAGTTCGGGCAACAACGCTGCCAGCTCGCTGGCGTTCTGCTGCCACTGTTGCCACTGTTGCTCACGGGTTTGCAGCCAGCCTGGATAATCACCGTCCTCCGGCAGCTGAAGCTTCAGCTGCGCGAGGCTTGCCGCCAGTTCGCTACGCAGCTGCCGCGCCCGCTGCCGATCCTGCTCCAGCTGCTGCTCCAGCTCGCTCAGGTTGTGGCGTGCCGCCGTTATCTCCTGCTGGTGCAGGGCGGTTTGCCGTTCAAGCTGCTGCCACGCCTGCTGCTGCTGATACAGCGCCTCCTGCTGCTGCTGGCGGTGGCGCATCGCCTGCTCCAGGCGGTTGAGCTGCTGCTGAAGCTGGTTCTCCTGCTGCTCCTGCTGTGCCAGCCAGTCGCGGCACTGCTGCTGCTGATCGGGAGTGAATTCCAGCGCCAGCAGGGCGGCGGCGCTGTGCCACTGCTGTTGCAAATCCGATGCCTGACGGGCAAGGTCGAGGTCGTCCTGCTGCTGGCACTGCTGCTGTTGCTGCTGCTGCTTTAGCCGTGCGCTACAGGCGCTGCCCTGTTCGCCGAGCACCCGGACCTCTTCCCTCAGGGCGTTGAGCCGTTGCTGATTTTCTGATGGCTCCAGCGCCTGATATTCGGCAATCGCCGGATGATTTTCTGACCCGCACAGCGGGCAGGGCTGCCCCGGCTCCAGCAGGGCGCGCTGCTGCTCCAGGTCGGCAATGCGCTGCTCCAGCCTGCAGCGCTTGTCAAGGTCCTGCTCATGCTGGCGTTTCTCCGCCCAGCGGGCGCGCAGGGTTTGTAACTGCTCACTGCTTTGCTGTATCTGATGCGCTAACGCCTGGCGTTCCTGCTTTAGCCGACTGCGCCGTTCACTAAGCTGCTGCCACTGCGGCAGCAGCGTAGCCAACAGCAGGCGTTGCGGGCGCAGCTGGCTGAACTGCCCCAGCGCGTTGTGCAGGCTCTCCGGTGAGTGCTGCTGCTGTAAGGCGGCCAGCGCCTGTTGCGCCTGGTTAAGGTTCTGCTGCGCCGATCCAAGCTGCTGCTGCAGCGGCGCAGCCTGCTGGCTAAGCTGCTGAAGAGCCTGTTCCTGCTGCTGCACCTTTTGCTGCCGGGCCTTCAGCCGTTGACTTAGTGCTGAAAGTGACTGCTCACTTTGCTGCTGCTGGCTGAAACGTTCACGCCACAACGGCAGATATTCGCCGTAATGGGAAAAATGGGGATGTGCTTCGCGCCACTGATTAAGCTGCTGCTGCTGCGCCTGCCTGTCCTGCTGAAGTTGCTGAATTTTAGCGCTTTCCTGCAGGCGAGCAGTTAGCGATTGTTGGTGCTCACTTCGCTCGCGGGCCAGCTGCTCAGACTGTTCGCCCAGCGTGGTGAGCTGGTGATCCAGAGGAATGACCTGCTCGGTCATCAGCGTTTCCTGCTGTTGGCGAAGCAGTTGGTGATCCTCGTGGTTCTTCAGCGCCTGCTGCTGCTGAAGATCTGCCGCAGCAAGCTGCTGCCGGGCCTGCTGTAGCTGTTCATCCAACTGCTGGCGCTGGCGGGAAAGCTGCTGCTGCTGCTGCTGTAATCTGTCCAGCTGTTGCAGTTCCTGTAACGTCTGCTGCTGGCTTTGCTGCTGTGAAGTGAGTGCCTGCTCATCGGCAATCAGCTGTGCCAGCTGGCCAGCCAGGTTTTGCTGCTGCTCCTCGCCCAGCAGATCCATCGCCGCAGCCTGGGCGCGCAGCCCGTCCAGCGCCGCTTTCGCCTCTTTGTGGCGCTCGAATACCGCCGACGACAGGCGGCCGTAGATCTCGGTGCCGGTCAGCTCTTCCAGCAGCTCGGCGCGATCGCTCGCTTTGGCATTGAGGAAAGCGGCAAACTGCCCCTGTGACAGCATCATCGATTTGGTAAAACGCTCGAAGTTCAGCCCGGTCAGGCTGGTGATAACATCCTGCTTCTCTTTCGCCTTATCGGCGACGATATGATTATCTGCGCAGCGCGCCAGCTCGACGCGCGGCGCCTGCAGCTTGCCGTCAACGGCACCGCGTGCGCGGTTCTGACTCCAGAATGCGCGCCAGGCAACGCCTTTTACCTCAAATTCCACCTCCGCGAGACATTCGGCAGTATCGCGCGTCATCAGGTCGTTCTGTGACTGGGTGATGCTTTTCAGGCGCGGCGTCTCGTGGTAAAGGGCAAGGCAGATGGCATCGAGCAGGGTGGTTTTCCCTGAGCCGGTCGGCCCGGTGATGGCAAACAGGCCATTGCTGGCAAAGGGTTCTGCGGTGAAATCGATTTTCCATTCGCCCTTCAGCGAGTTAAGGTTTTTAAAGCGCAGGGTAAGAATTTTCATGATGGCTGCTCCTCATGGCGCACCGCTTCCAGCGTCTGCGCAAACAGCGCGCGCACGCGTTCCAGCCGCTCCGGCTGTTCCGGTTCTGATCCCAGCCGCCGTGCAAACACCTCTTCAACGCTCAGTTCACTCAGGGTTTCATTATTCTGGCGTGCTATCACCTGCTCACGCTGTTCGCGGCTGCGGCGCAGCAGTACCACTTCCACCGGCAGCGCGGCGGTCAGTTCCTGTATGCGGCGCTGATGGTCGCTAAGGTAAGCATCGGTAACGATTTCAATATCCAGCCAGGTGGTTTTGCCCTGTGCATCAGGCACCAGCAGTGCCAGCTGCTGCTCAATCTGTTCCAGTGAGCCTTTGATCATCTGCATCGGCTGAAACAGCGGGATCGGCAGCGCGGTCACCTCGCTAAGCTTGCCTGCACTGAAATCAACGCGCATCACGCTTTTAGCCTTGCCCAGTTCGTCAAAACTGAGTGGGATCGGCGAGCCGCTGTAGCGGATATGCTCGCTGTCAGCGATGCGCTGGGCGCGGTGGATATGGCCAAGGGCGATATAGTCCGCCGGGGGAAAGCAGTCGGCCGGGAAGGCGTCCAGCGTGCCGATATAGATATCGCGTACCGCGTCGCTTTTGGTCACGCCCATCGTGGTCAGATGACCGGTCGCGATAATCGGTAGCGCTAAACCGAGAGCATCGCGCTGCGCCAGCGCTTGCTGCCAGCAGCGCTGATAGTGTTCGCTGATGGCTTCCAGCAGGCTCTGCTGTTTTTCACGCCCCGACTGCCCGCTCTGGCTGCGCAAAATATCACGCGGACGTAAAAACGGAATGGCGCACAGCAGGGCGCCCGGCTGGCCGTCGCGGCGGTTCAGCACCAGCACCTGCTGACGGATATCGTCACAGGCTGCGGCAATCACCCGGGTATTCAAACAGGCCAGCAGCTCACGCGACTCATTCAGCGTGGCGACCGAATCGTGATTGCCGCCCAGCACCACCAGCTGGCAGCGGGTTGGCTGCAACTTGACCACAAAGCGGTTGTATAGCTCACGGGCGTAACTCGGCGGGGTGCCGGTATCGAAGATATCGCCCGCAACGATAATCGCATCGGCCTGCTGCGCTTCTGCCTGTTCCAGCAGCCAGTCGAGAAAAGCCTGATGCTCGGCCGCCCGGCTTTTGGTGTAGAAAAACTGGCCGAGATGCCAGTCGGCCGTATGAATGATGCGCATGGTGCTCCCTTCATGGCAGAACGCGAAGCGGTGATTATAAACCTAAAGCCGCACGGATATTTAATTCGTTGCCTCTCCTTTCCTGAGGGTGCTTTTTTCATAAAATTGTCATAAAACTGACGCATAATGGCGCGGCATATCCCGTGACAATCTGTCACCGCAGCAGGAGCAATAATGGCAAAGCGCATTCTTGTGGTCGAAGATGAAGCCCCAATCCGTGAGATGTTGTGTTTCGTTCTGGAACAAAATGACTATCAACCGATAGAAGCCGCGGATTATGACAGCGCGCTCAGTTTGCTGATTGAACCCTGGCCAGATTTGATTCTGCTGGACTGGATGCTGCCCGGTGGCTCCGGCATCCAGTTTATTAAACACCTGAAGCGTGAAGCGATGACGCGCGACATTCCGGTGATGATGCTGACCGCCCGCGGCGAAGAAGAAGATCGCGTGCGTGGCCTGGAAGTCGGCGCTGATGATTACATCACCAAACCTTTCTCCCCGAAGGAGCTGGTGGCACGGATTAAAGCCGTGATGCGGCGCATTGCTCCGATGGCGGTAGAAGAGGTGATTGAGATACAGGGGCTGACTCTCGATCCGTCGTCTCACCGCGTGATGTCAGGCACCCAGCCGCTGGATATGGGGCCAACCGAATACAAACTGCTGCACTTCTTTATGACGCATACGGAGCGCGTATACAGTCGTGAGCAGTTGCTAAACCACATATGGGGAACTAACGTTTATGTCGAAGACCGTACCGTCGACGTTCATATTCGCCGTCTGCGCAAAGCGCTGGAACTGAGCGGGCACGATCGTATGGTGCAGACGGTTCGCGGAACAGGTTATCGTTTCTCTGCACGTTATTGATCGCTCGCACGGAGTCTGAATCGTGTTGGAACGCCTCTCCTGGAAGAGATTACTGTTTGAGCTGCTGCTTGCCAGCCTGCCGGCGCTGATTATCGGACTCATCGTGGGCGGGTTGCCCTGGCTGTTGCTGGCTTCCGCGCTCTGCGTGCTGGTTTTTCACTTCAACAATCTTCTGCGCCTGTCGCACTGGCTGTGGGTGGACCGCAGCATCAACCCGCCCAGCGGACGCGGCAGCTGGGAGCCTCTGTTCTACGGCCTGTATCAGATGCAGGCGCGCAACCGCCGCCGCCGCCGGGAACTTGGCCATCTGATTAAACGCTTTCGCAGCGGAGCAGAATCGCTGCCGGATGCGCTGGTGTTGACCACCGACGAGGGCACGATTTTCTGGTGTAACGGGCTGGCTCAACAGCTGTTGGGGCTGCGCTGGCCGGAAGATAATGGTCAGAACATTCTCAACCTGCTGCGTTACCCCGAATTTACCCGCTATTTGCGCCAGCGTGATTTCGCGCATCCGCTGACGCTGGTTTTGAACAGCCAGCGCCATCTGGAGTTTCGCATTATGCCCTACAGCGAAGGGCAGTGGCTGCTGGTGGCGCGCGATGTGACGCAAATGCACCAGCTGGAAGGGGCGCGCCGCAACTTCTTTGCCAATGTGAGCCACGAGCTGCGCACGCCATTAACCGTGTTGCAGGGGTATCTGGAGATGATGAATGACCCGGTGCTGGAAGGTCGCCTGCGGGCTAAAGCGCTGCAAACCATGCAGGAACAGGCGAAACGCATGGATAGCCTGGTGGGTCAGCTGCTGACGCTGTCGCGCATTGAGGCGGCTCCGGCGCACGACCTGCATGAAATTGTTGATGTCCCAATGATGCTGCAGGGTTTGCAGCGTGAAACGGAATCGCTCAGTCAGGGGCGTCATCAAATCCAGTTCAACAGCGACCCGAATCTACGCGTATATGGCAATGATGAACAGCTGCGCAGCGCCATCTCCAACCTGGTTTATAATGCGGTGAATCATACCCCCGACGGCACAAGGATTGTGGTCAGCTGGCAACGCAGCGACCGGGGAGCCGAGTTCAAGGTCGCAGATAACGGTCCGGGCATCGCGCCAGAGCACTTACCGCGTCTGACTGAACGTTTCTATCGCGTTGATAAGGCACGATCCAGACAGACCGGGGGAAGCGGGCTGGGGCTGGCTATCGTAAAACATGCGCTCAGCCACCATAATGCGCGGCTGAATATCAGCAGCGCGCCGGCAGCTGAAACCTGTTTCAGCTTTCAGCTGCCGCTCAGGATGATTGTGGGTGCTGAACCGGGCGGCTGCATGCGGCCTTAATCACACGGAACTCTCACCATGAAAAATCTCATCGCGCTGGCGTTGCTGCTGATCTGCATAGCGGCTAAGGCCAAAGAGGGCATGCTGGCGGGTAATTTGAACAGCGTCGGCTCCGATACGCTTGGCAACCTGATGGCGCTATGGGGAGATCACTTCAGCCAGCAGTATCCCGGCGTGAATGTACAGATCCAGGCGTCGGGATCGTCTACGGCCCCCACGGCGCTGGCGGCCGGGGCTGCGCAACTGGGCGCGATGAGCAGGCCGATGCAGGCAGCAGAACGCCAGCTGTTTGCAGATCGTTATGGTTATCCGCCGCTGGCGGTGCCGGTGGCTATTGATGCGTTGGTGGTGGTGGTAAATCAGGATAATCCGTTAGCCGGACTGAATGCCCGCCAGCTGGATGCTATTTTCTCCGTCACGCGGCTTTGCGGAGGAGCGCTTTCCCCCCATAGCTGGGGGGATCTGCAGCTGACTCAGCCCGGCTGGGCGCAGCGCGGCATCCAGCGCTTTGGCCGTAATTCTGCCTCTGGTACGTGGGGGTTTTTCAAACAGCAGGCGTTGTGCAACGGTGATTTACGCCGTGATGTTGGCGAATATCCTGGCTCTGCGGCGGTGGTGCAGGCGGTTGCCGGTTCGCTCAACGGCATTGGCTATGCCAGCGCCGGATTTCATCTTAGCGGCGTTAAAGTGCTGCCGTTGGCGCGAGATGAGAATAACTGGATCAGCCCCACGGCTGAAAATATCCGCAGCGGCCGTTATCCCTATGCGCGTCCGCTTTACATCTATGTCAATAAAGCGCCGGACAAACCTCTGGAGCCGCTTACCGCCGCGTTTCTCCGCCTGGCGTTATCGGGCGCTGGCCAGGCGTTGGTCAGTCAGGCTGGCTATCTGCCCCTATCTGAAGCGCAAAGGGAGCAGGCGCTGGCGATGATGGCGCAATAATGACATCAGTTTGCAGCAGTGATGAGGTTGCAGAGCCGCCAAAGAAGGGCTTTGAGTCAAATGCAACGCCGTTCGTTACCGAACGTCCCCGGTCTTTTTCAGCATAATGAATTTTTCTCAGTCACCATGAAATTTTGTCGTTTGCGAGATGGGGATCCTCATGACACTGTGAGAAACGGATATTTAGACGTCCAGAAGTCTAAAATAACCCACCGTAACTATTGCGCGGCGCAATGATCCGCCCGCGTGCAGGCCAGGAGTGAGCTGACATGACAACATCCGTACCTTATCGCGCTGAAGTGGTTGGCAGCTTTCTGCGCCCTGCAGCAATTAAGCAGGCGCGCCAGCAGTTTGCCGCCGGTGAAATTGACGCGGCTGCGTTACGCAGCATTGAAGATGAAGAGATCCGTAAAGTGGTTGCCAGCCAGCGAGCCAGCGGCCTGCAGGTGGTGACCGATGGGGAGTTCCGTCGCGCCTGGTGGCACTTCGACTTCTTTGACGGGCTGGATGGCGTAGAGCGCTACGAAGCAGAGCAGGGCATTCAGTTTAACGGCGTGCAGACAAAAGCGCGTGGCGTGAAGGTTACCGGCAAACTGGGTTTCAGCCATCACCCGATGTTAGAGGATTTCCGCTTTCTGCAAAGCATCAGCGGGGATGCCGTGGCAAAAATGACCATTCCCAGCCCCAGCGTGCTGCATTTCCGTGGCGGGCGTAAGGTCATTGATGCGCAGATTTATCCGGATCTGGACGTCTATTTCGACGACCTTGCACAAACCTGGCGCGATGCAATCCGGGCATTCTACCAAGCAGGTTGTCGCTATCTGCAACTGGATGATACCGTTTGGGCTTATCTCTGTTCTGACGACCAGCAGCAGCAGATACGTGAGCGCGGTGACAACCCGGAAGAGCTGGCCCGTACCTACGCGCGGGTGTTGAATAAAGCCATTGCAGGCAAGCCGGACGATTTGCAGATCGGCCTGCATGTTTGCCGGGGCAATTTCCGCTCAACCTGGATCTCCGAAGGTGGCTATGAACCGGTCGCGGAATTGCTGTTTGGCGGAGTCAACGTTGATGCCTTCTTTCTTGAATATGATAATGAGCGTTCGGGCGGCTTCGAGCCGCTGCGCTTTATCAAAAAAGGCAAACAGCAGGTGGTGCTGGGCCTGATCACCACTAAGAGCGGAGAGCTGGAAGCGGCGGCAACCATCGAAAAACGTCTGCGTGAGGCCGCGCAGTTCGTCAGCATGGACCAGATTTGCCTTAGCCCGCAGTGTGGCTTTGCCTCTACCGAAGAGGGTAACAGCCTGACGGAAGAGCAGCAGTGGGCCAAGCTGCGCCTGGTGGTGGATGTTGCTAACCGCGTCTGGTAAAAAACGCATTGTGTGCATCAGGCGCGGATCTGTGCGCCTTTTGTGCTGCTTTTTCGGTCTGTCGCCAAAATTAACGCGGCGCAGACGAAAAAAAATACAAATCATGTAACGCAATTCTGTCCTCATCTAAGCATATACACTGGTTGGCTGATTTTTTACGGTATATTCATCTGCTTTCTCGATCCCGTATTGCCTTTTACCGCTATAAACGGTCTACTTAACCCCGTTTCTCGTCATCCCCCTGAATACAAAATAATCAGCTCATATTCACTACCCGTCGCGATGTAATCAGTGTTTTCGACTGCATCGATTTGATTTAGTAGCGTATTTAGAGCATCCAGGGTGATTGGCTGTAAAAATTATTCATCGTGCAGAATTGTGCTAGTTCATTGATTCTTAAGCCTGGTCGTTTCAGATGGCGGGGGTTGATTACTGCAAGGTGAAGTATGGCGAGCAGCGCTGATAACACGACTTTTAACACCACCACAGGCAACACGTTTCTTATGACGCATCGTTTAACTTCAAAAGATATTCTGGCACTGGGCTTTATGACTTTTGCCCTGTTTGTTGGCGCAGGGAACATCATCTTCCCACCAATGGTAGGCATTCAGGCCGGAGAGCATGTCTGGCTTGCGGCTTTGGGCTTTCTGATTACGGCCGTTGGCCTGCCGGTTATCTCCGTGATTGCACTGGCGCGCGTGGGGGGTGGGATTGACGCCCTGAGTTCGCCGATTGGCAAAGTGGCTGGCGTGGTGCTGGCAACCGTTTGCTATCTGGCCGTTGGGCCGCTGTTTGCTACGCCACGTACCGCCACCGTTTCGTTTGAAGTGGGCATTGCCCCGCTGACCGGTGAGGGGGCATTACCGCTATTTATCTACAGCCTGGTCTACTTTGCCCTGGTGATTGGCGTCTCGCTTTATCCCGGTAAACTTCTGGATACTGTCGGCCACATCCTCGCCCCGCTAAAGATTTTTGCCCTGACCCTGCTGGGCCTGGCGGCGCTGCTGTGGCCTGCTGGCGGTATTGCGCCTGCAACCGAGGAGTATCAGCGTGCGGCGTTCTCCAATGGCTTTATCAATGGTTATCTGACAATGGATACTCTTGGGGCGCTGGTGTTCGGCATCGTCATTGTCAATGCCGCCCGCTCGCGCGGCATTAGCGAAGCAAAACTGCTGACCCGCTACACGGTGATTGCCGGATTGATTGCCGGGGTTGGCCTGACGCTGGTCTATCTGGCGCTGTTTAAACTCGGTGCTGACAGTGCGACGATTGTCGATCAAAGCGCTAACGGTGCAGCCATCCTGCATGCCTATGTGCAGCACACTTTCGGCGCTATGGGCAGCTTCTTCCTGGCTTCACTGATTTTTGTCGCCTGTATTGTGACCGCCGTGGGTCTGACCTGTGCCTGTGCGGAGTTTTTTGAGCACTATTTGCCTCTCAGCTATCGCCAGCTGGTGTTTATTCTGGGCGCGTTTTCTATGGTGGTTTCCAACCTTGGTCTTAGCCATCTTATCCAGATCTCTATTCCTGTATTAACCGCGATTTACCCGCCTTGTATCGTGCTGGTGCTGTTAAGCTTCACTTTGAGCTGGTGGAAGAAAAGCACAAGGATTGTTGCGCCAGTCATGCTGGTCAGCCTGCTGTTTGGTATGGTCGACGCAATCAAAACCACCTCTTTAAAGGCGCTGCTCCCCGCGTTTACCCAAAATCTGCCGCTGGCCGATCAGGGGCTGGCGTGGTTGCCGCCTTCACTGGTGATGCTGGCTCTGGTGACCATTTACGATCGCGTTTCTGGTCGCCCGGTTGCCGTGCATCAGCAATAGCGTTGTAAAATCTCCCCTTACCACCTGGCGGTAAGGGGTCGCCAGGTGGAAAAAAAATGACAAAAATGACTCTGAAAAAGGGATTGAGTACGCGCCATATTCGTTTTATGGCGTTGGGTTCAGCAATTGGCACCGGGCTGTTTTACGGTTCGGCCGATGCGATCAGAATGGCCGGTCCGGGCGTGCTGCTTGCCTATATTATTGGCGGTGTGGCAGCGTATATCATTATGCGTGCGCTCGGTGAAATGTCCGTCAATAACCCCCAGGCCAGCTCCTTTTCCCGCTACGCGCAAGATTATCTCGGACCGCTGGCCGGCTATATCACCGGCTGGACCTACTGTTTTGAAATCCTGATTGTCGCTATCGCCGATGTTACCGCATTCGGTATTTATATGAGCGTCTGGTTCCCTGATGTGCCGCACTGGACATGGGTACTCAGCGTGGTGCTGGTGATTGGCGCGATCAATCTCGCCACGGTGAAGGTGTTCGGCGAGGTCGAATTCTGGCTGTCGCTGTTTAAAGTTGCCACCATCATTGTGATGATTGTCGCGGGTATCGGCATTATTTTCTGGGGTATCGGTAACGGCGGTCAGGCGACCGGTATCAGCAATTTGTGGACCCACGGTGGCTTCATACCCAATGGCTGGATTGGGGTGGTACTGTCGCTGCAAATGGTGATGTTCGCCTTTGGCGGGATCGAAATTATCGGTATTACCGCCGGTGAAGCGAAGGACCCCGCCGTATCGATCCCGCGTGCAATTAATACCGTGCCGCTGCGTATTCTGGTGTTCTATGTTGGCACGCTGTTTGTCATCATGTCGATCTATCCCTGGAATCAGGTCGGGACTAACGGCAGCCCGTTTGTACTGACTTTCCAGCATATGGGTATTGCGGCAGCGGCAGCGGTGCTTAACTTCGTGGTGATTACCGCCTCGCTGTCGGCGATTAACAGCGATGTGTTTGGCGTGGGCCGTATGCTGTACGGCATGGCAGAGCAGGGCCACGCGCCGAAAGTCTTTACCACCGTATCGGAGAAAGGTATTCCCTGGGTAACGGTACTGGCGATGATGTTGGCGATGCTGGTTGCCGTCTATCTTAACTATTTGATGCCGGAAAAAGTGTTTCTGGTCATCGCCTCGCTGGCGACGTTCGCCACCGTCTGGGTGTGGATAATGATCCTGTTCTCCCAGATTGCCTTCCGCCGCACGCTGACGGCAGATCGGCTAAAGGCGCTGAAGTTCGCCCAGCCCGGAGGTGCCGTGACTTCGGCTATCGGCATTTGCTTCCTCGCCTTTATTATCGGCCTGATCGGCTATTTCCCTGATACGCGCATATCGCTGTATGCCGGTTTCGCCTGGATCGTGCTGCTGTTGGTGAGCTGGCAGTGGGTGAAACGCACAAGTCGCTAACAGGGATTCACTGAAAAGGGCGAACCCTGGGTTTGCCCTTTTTTTTTGTATGAGTAGCAGGGCGGATCGGCAATGACGTGGCGATATTCAGCTTAATACGTTTCATCATGCTGTCGTAAAGACAGAGCTACCGACGGCCGTTAGCTGGCAGCCTGCCACGTTCAGCCCGGTAACCCGCAGTGAATGGCTGGCGGTTGGCGGCGACAGCTGACGTATCTCATCGAGGCTTTACCCTGTGAAAAAAGGCGGATAACGCACTTTATCTGACGGGCAGCCATCACTAAATACACCATATTGGTGATTTTGCTGCCCCGGGGCGACCTTTCAGCCAGGCTGCGGTGTAAACATCACCGTATGCTTTCCATCTGCCGTTAGCCAGCTGGCTCAGTCCCGCCCCGGTACCGGCTGCCACTTCCCGGCGTTCACCGTCGGTTGGCGGGTGTACTTTCTGGCGAAAGTTAACGGCACGATGTGCTTCATGTGGGGCGCCCTGGCGTGGGAAATACGATATCTTCCGTCATGATAAAATATCGTCGACAGGAGTGGGCGAAAAGGCGGTGCAGGATCTGCAGACAAAAAAAAGCTCGCAGCAGCGAGCTTTTTACCGAACGGTACTGAGCTGTTACAGTTTGGCGGCGTTCTCAGACAGGTATTTGGCAACGCCGTCAGGAGATGCGCCCATACCTTCTTTGCCTTTTTCCCACTGAGCCGGGCACACATCGCCGTGCTCTTCGTGGAACTGCAGCGCGTCAACCATGCGCAGCATTTCGTCAACGTTACGACCCAGCGGCAGATCGTTAACCACCTGGTGGCGAACCACGCCGGCCTGGTCGATCAGGAATGACCCACGCAGAGCAACACCCGCTTCCGGGTGCTCAATGCCCCAGGCTTTCTGAATTTCACGTTTGATGTCAGCAACCATGGCATATTTCACTTCGCCGATGCCGCCTTTATCGATCGGAGTTTTACGCCATGCGTTGTGCACGAACTCTGAGTCAAAGGAGACGCCAACAACTTCGACACCACGTTTCTGGAACTCTGCATAGCGCTTATCAAAAGCGATCAGCTCGGAAGGGCATACGAAGGTGAAGTCCATTGGCCAAAAGAACACAACGGTGGCTTTACCAGCGGTGTGTTTTTTAAAGTTGAAGTTTTCTACGATTTCACCGTTGCCCAGCACAGCTGCGGCAGTAAAATCTGGGGCTGGACGAGTTACCAGGACCATTATTCACTCCTGTTGAAGTCATTGGATGAGGGGAAGTAAGACGCCAGCATTATACGAGCGGCATCCGGCAAGGAACCAGCGTAATACGCCGATTGTTCAGATAGGGTGTACCTATCGAAATTAAGGTTAAGCATAAAACAGCCACATACGATAGCCTGTTTTTGCAAAAGGATAAAGCGTAGCTACCGATCATAACTCGCAGCGGGCGGCCTGCACCATCAACGGCGGGTATAGCTGCCAGAACAGATCCTCAAGCTGTTGATAGTTATCGGTGAAATCTTGATAACTGCCAGTCAGAGCCGACAGTTTAGGTCGGCGGCTGGCCATCCCCTGTAACACAACCGATAAAAAAGCCGGATCGGCATAACGCTCTATCCAGCGTTCACGCCAAAGCCAGGCGTTAAGCGTCTGAAAGCGCGGCGGCGTCGTTGACAGATCGGGCTCAATCTCGTTTCTGGCATGCGCCAAAAAGGCCGGCAGGGAGATATCCGGCACCAGCTTATTCCAGTGATGCGTTAGAAAATGATCCCAGATAACATCAAGCGTAATCGGTGCTACCCGGCGGGTTTCGCTACGAAAAAGCTGGCGAGCCAGGCGTACTTGCGGTAGTGCATCCGTCAGAGCATCAATGCGTCGGTGCAGGTTGATGCCATCGGCAATGCGTGTTGGCCACTGATGCCGGGGATCACCGCGTACGTAATCGGCCATAAGATTGCCGAGCAGCGAACTGTTAGCGAGATGGGCCAGATGGAGGTGGGCAAGATAGTTCATCGCGTTATTCTACCGCAGACAACATCGATATCACGCAGATTGTTTTGCTATGCTCAGTTTTCAGCTAGAATGTGCGCCCTGATTTCCCGGACTGTGAATGACCATGCGCGTTGCCGATTTTACTTTTGAGTTACCCGAATCTTTGATAGCCCATTACCCGCAGGCTCAGCGCAGCGGGTGCCGTTTACTTTCGCTGAACGGCCCTGACGGCGCGTTAACTCATGGTGTATTCACCGATTTGTTGCACCAACTCAATCCCGGCGATCTGCTGGTCTTCAACAATACCCGGGTGATCCCGGCGCGTATTTTTGGCCGTAAGGCCAGCGGTGGAAAAATTGAGGTGCTGGTTGAACGTATGCTTGATGAGAAGCGCGTGCTGGCGCATGTGCGTTCATCGAAAGCTCCCAAGCCAGGCAGCGAGCTGCTGCTGGGCGATGATGAAAGTGTGCAGGCCATCATGGTGGCGCGCCACGATACGCTGTTTGAGATTGAATTTAACGATGCGCGTCCGGTGCTGGATATTCTGAACAGCATTGGCCATATGCCGTTGCCTCCTTATATCGATCGTCCGGACGAAGATGCCGACCGCGAGCTTTACCAGACGGTGTACAGTCAGAAACCGGGTGCGGTAGCGGCACCCACGGCAGGCCTGCATTTCGACGAGCCGCTGCTGGAAGCGCTGCGCGAAAAAGGCATTGAAACGGTTTTTGTTACCCTGCACGTTGGTGCCGGGACGTTCCAGCCGGTGCGCGTCGATACCATTGAAGACCATATTATGCATGCAGAATATGCTGAAGTGCCGCAGGATGTCGTCGATGCGGTGCTGGCCTGTAAGGCGCGTGGTAAGCGGGTTATAGCGGTTGGGACGACTTCAGTGCGTTCATTAGAGAGCGCAGCACAGGCGGCCGAAAATGCCCTGATTGCCCCTTTCTTTGGCGATACTAAAATCTTTATTTACCCTGGCTATCATTATCAGGTGATTGATGCGTTGGTGACCAATTTCCATCTGCCGGAATCGACGCTGATTATGTTAGTTTCCGCCTTTGCCGGTTATCAGCATACCATGCACGCTTACCAGCAGGCGGTTGCGCAACGATACCGTTTCTTCAGCTACGGCGATGCAATGTTCATTACCCGAAATCCTCAGGCGTTTGCCGAGATCCCGGGGCGGTAAATACTTTCGCCGGATGGCACATTTAAAAGAAATTCCATTCAGCCTTGTCTTTGCAGCTGTCCACGTTCAGGGTCTTTGTAACAGTTTAGTCGGTCTGGACAGGTACAGGCCACCGTTGTGGCCTGTACTTGTCATCTATCAATCAATATCTTACGCCTTACTAGCGCAAACAAAGCACGGCTTCACGTTTGTCTGGGTGAATAATGCTGGTTGTTTTTCTCGATTCTTTATCACAAAGTTCTCTTTGCTGGGGTGATGCCGGGGTTAGTTGGAAATTATCATTTGTCAAGAAAAAGAAAGCTCCGTTCACAGCCCAGTCAGCAATATCTAAGGCATTTTTGTTGACAAATGCTATTTTTTTATCTTCTAAACTGTCGTTTTTAATTATGCTGTAGGCCTCGTAGACAACCAACTTATCCTTTTTCTGAGACATTTCTGTTGTATAGAGATAATGGTTGGACGAAAGCAAGCCTAATAGTGATATGACTGATAATAAGATGACTTTAAATTTTTCAAAACGATCGTTATAAAATAAAGCAAAACAAGAACCATAAAAGAAAGCTATTGAAAATATAGCTCGTGGAGTCGGGTCCCACTGATACAATATTGCTACTGGTGCTATTGTTAAAAAAAGATTGAAAAATGGAATGGTGTAAATAGATAAAGGTAAATCCCTTTGTTTGATGAGATAGGTGACCAAAAATAAAACCAGGCACACTGACATCATCAAGCTGTATTGAGAGGGGATTACCCAATAACTTTTAAAAAAGAGGCTGGGAATAAAGTTTGAAATTTCACTCAATCTATGCGGTATATCACTGACCAGGCTTGCTCTGGAATCCCAGTCTACTACACCTAAAATGTTTTTAGTCGCCTTGAAAAAGATAGCATACAAAATAAAACCTAAAATCAAGGGGCTAAAGCTTACAAGCGCTGAAAGGGAAAATATTTTCTTTTGAAAAATAAACGTCCTGGCAACTACATATCCAGCCAGGATGATGAATGCTGGCTGGTAGTTTCCACAGATCAGTACAATTAGCAAAGCGGTTTTTAAAGCGTACTGCAATTCCTTTTTCTCAAGGAATTTGTTCATGTAATGAATAGCACCAAGGATGCACATCATGCAGATGGAAAAGCATACCGTAGCAAGATGATACACTGCCATCATACTGAACACTGGGTGAGTAACTATTACGGCTGAGCACAAGCAAGCAACCAATAATGATGCGCCTTTTGGAATAAGGTTTATAATCACAGCGCTAGCAGTTAATGATGTGGCAAGAAGGAAAAGAGGCGTAAATACAGGGCTTGAAGAGATAATGTTAATGCCTGAATCATTGAAAAAAAATGTTATCAATGCCTGAACAAAGCGACCTTGATTTAAGTAAAATGATAAAGGCATTGTTTGGCTAGCTAACAGATAATCATCGGGCATGTATACAGAAAACATTGTCCTTGACGTTCCGAGAAACATCAAAAAGAAACTGACAGATGTCATCAAGACTAATGCTTTAATTTTACTGAAGTCGTTGATTTTTTTTGAGAATATATGGCTATTTGTCATCTTTGTCACCTGAAAGATCTTTAATGATATATCTTGGTCTTTGTTTTGTTTCTACGTATATTCTGCCGACGTATTCCCCCAGTACCCCTATACCAATAAGCTGAATCCCCCCCAGAAAGAGTATGGCTGTCATGATTGATGGATAACCCGGAACTGGGTTACCAAAAAGGAGTTTGTCTACAATCATAAATATGGCATAGACGAATGATACTGAAGCAACGATAAGACCTAAATATGTCCAGATGCGGAGTGGCAGCGTCGAGAAGGACGTGATGCCCTCTACGGCAAGGTTCCACAATTTCCAGCCAATAAATTTGGATGAGCCGGCTATCCTTTCAGCCCGGGTATATTCCACAATTTCCACACGGCCACCGACCCAACTGAGGATGCCCTTCATAAAAAGGTTCCGCTCTGGTAGTTGTCTGATAATATCGACAGTTGCACGTGACAGAAGTCGAAAGTCTCCCACGTTTTCTTCAATTTTTGGTGAACTGATCTTATTGTGGATTTTGTAAAACCATTCGGCTGTTTTTCTTTTAAAGCGGCTGTCAGTGCTTCTGTCTGCCCGTTTCGCCAAAACAACGTCTGCGCCGCTCAACCACTTGGTTATTAGCTGCGGGATAACCTCTATAGGATCCTGCAGGTCGACGTCAATGGGTATTACGGCATCACCAGTTGCATTTTCAAGTCCCGCGAACAGCGCTGGCTCTTTACCAAAATTCCGTGAGAAGCTGATTGCCTTTACCAGACGATCTGAATCGGCGAGCTTTTTAATGATTGACTCTGTGTTGTCATGGCTACCATCGTTGATAAAAACGATTTCAATTTCATAGTCGTTCAAATGTTGACGTACAGCATTATAAAAAATGTTTATGGTGTCTTCTTCATTGAAGACGGGAACAACCAGAGATATTTTCATTTCTTTTTACTAAATATGATGAGTTTAGAGTAAATGAACCCACAAAGCAGGCTGACGAACGAAAACGCCACCAAAGTGATAATCGGGTTCATGGATAAATAATCAGCGTACCAACCCACTGCGGCAGCCATTGTCCCCATAAACAGGACATACAGCGTATATCTCACCGTGGTTGCTTCGGAGTTAAAGGTCCATTTGGCATTTGCAAAAAACGAGAAGGTGACTGCGACACAAAATGCGGAAAGGTTTGATACCCATTGGTGGCAACCATTTAAATAAAGTGCTGAAAATATAACCCAGTGGATGAGGGTGTTGACAATGCCGACCAGCGAATACCTTAAGAATAGTTTAATCATCAACATCGATCTTAAAATTTGAATTATCCGATCATGTCATTACATGATGCCAATCGCAAGAGTTTGTAGTGAGAACAGATATGAAATTCCAAAATGTACAGGTTACATGTTGAACAGGTGACATAAAGATAACATTTGGGACACCCGAACCAGTCAGGTAGCGTGATGGCCCTTTTGTGCCAGAACTACAACATAAACTGGCAGCACAGGGTGGAAAGTTGGCGGTACTTATTACTCACTGCGCAGCTGGCTTGTATAGCGGCTTCATGGGTTGTTAGAATGCGTTCCTTTTTACTGAACATCAGACTGTATTTCTGGTGGAGGCAATGTGAAGTTCGAATTAGACACAACTGACGGGCGCGCGCGCCGTGGCCGTTTGGTTTTTGAGCGTGGCGTAGTAGAAACACCGGCATTTATGCCAGTAGGCACCTACGGCACGGTAAAGGGCATGACCCCGGAAGAAGTGCAGGACACCGGCGCTCAGATTATTCTCGGCAATACCTTCCATTTATGGTTGCGCCCGGGACAGGAGATCATGAAACTGCACGGCGACCTGCATGACTTTATGCAGTGGAAAGGACCTATCCTGACCGACTCAGGCGGTTTCCAGGTGTTCAGCCTGGGTGATATCCGCAAAATTACTGAGAAAGGGGTACATTTCCGTAATCCGATTAACGGTGATGCGATTTTCCTCGACCCGGAAAAGTCGATGGAAATTCAGTACGACCTCGGCTCCGACATTGTGATGATTTTCGACGAATGCACGCCGTACCCGGCCGACTGGGATTACGCCAGGCGTTCAATGGAAATGTCGCTGCGCTGGGCGCAGCGCAGCCGCGACAGGTTTGACTCCCTCGGCAACAAAAACGCGTTATTTGGCATTATTCAGGGCAGCGTTTACGAAGATTTACGAGATGTGTCGGTTAAAGGACTGGTAGAGATCGGCTTTGATGGGTACGCTGTGGGCGGCCTGGCGGTCGGTGAGCCTAAGGAAGATATGCACCGTATTTTGGAGCACGTTTGTCCGCAGCTACCACAGGATAAGCCCCGCTACCTGATGGGCGTCGGCAAGCCTCAGGATTTAGTGGAAGGCGTTCGTCGCGGCATTGATATGTTCGACTGTGTGATGCCCACGCGTAATGCGCGTAACGGGCACCTGTTTGTCACCGACGGCGTGGTGAAAATCCGTAATGCGAAGTACAAAGATGACACCTCTCCGCTCGATGCCGAGTGTGATTGTTACACTTGCCGCAACTACAGCCGTGCTTATCTGTATCATCTTGACCGCTGCAATGAAATTTTGGGTGCACGTCTGAATACCATTCATAATCTGCGCTATTATCAGCGCTTAATGGCAGGTTTACGCCAGGCTATCGAAGAAGGTAAATTAGAGCACTTTGTTAGCGAATTCTACCAAAGGACGGGGACGGCGGTTCCGCCATTAACGTCCGATAATTAAACAATGAGGGAAATTTAATGAACTTCAACACTTCTGATGCCGTGGCTGCCGCAGCTCCTTCTCAGAGTAGTCCGTATTCTCTGGTGATCATGCTGGTGGTGTTTGGTTTGATTTTCTACTTTATGATCCTGCGTCCTCAGCAGAAACGTGCGAAAGAGCACAAGAAACTGATGGATTCAATTGCTAAGGGGGACGAGGTTCTGACCACCGGTGGGCTGGTAGGGCGCGTGACCAAAGTAGCTGATACCGGCTATGTGGCTATTGCACTTAACGATACCACTGAAGTTGTGGTCAAACGTGACTTCGTTGCTGCCGTTCTGCCGAAAGGTACGATGAAGGCGCTTTAATTTTTTAATTTCCCTAAGGGAACTGCCGTGTTAAACCGTTATCCTTTGTGGAAGTACATCATGCTGATCGTCGTATTACTCGTCGGTCTGCTGTATGCACTGCCCAACCTTTATGGTGAGGATCCGGCTGTTCAGGTCACTGGTGCGCGCGGAAGCGCGGCCAGTGAGCAAACGCTGGTTCAGATCCAAAGCGCGTTAAAACAAGACAATATACAGAGTAAATCCGTCGCCCTGGAAAAGGGGGCGATTCTGGCGCGTTTCGCTAACACTGACGTGCAGCTGCGCGCGCGCGAAGCGATAATCAAAGTCCTTGGCGACGATTATGTGGTGGCGCTCAATCTGGCCCCGGCGACGCCCGCCTGGTTAGCCACATTATCCGCAGAGCCGATGAAGCTCGGTCTCGATCTGCGCGGTGGTGTTCACTTCCTGATGGAGGTGGATATGGACACTGCGCTGGGTAAACTTCAGGATCAAAACATCGACAATCTGCGCAGCGATCTGCGTGAAAAGAGCGTTCCTTACGTTAACGTGCGTAAAACCGGCAATTACGGCCTGGAAATTCGTTTTCGAGATGATAAAACGCGTGATGAAGCTGTCAGCTATCTGACCACCCGTCACCGCGATATGGTTATCAACAGCAGCGGCAGTAATGCCCTGACGGCGGTCATGAGCGATGAACGCATGCGTGAAGCCCGCGAATATGCGGTACAGCAGAACATTAATATTCTGCGTAACCGTGTAAATCAGCTGGGCGTTGCGGAGCCTCTGGTTCAGCGTCAGGGCGCCGATCGAATTGTGGTTGAATTACCGGGTATCCAGGATACGGCTCGTGCGAAAGAGATCCTTGGTGCGACGGCCACGCTGGAGTTCCGTCTGGTGAATACCAGCGTCGACGCTACCGCAGCCGCTAACGGCCGCGTACCGGGTGACTCAGAAGTGAAAGACACGCGTGAGGGACAGCCGGTGGTGCTGTACAAGCGCGTGATCCTCACCGGTGACCACATTACCGACTCCACCTCCAGCAACGATGAATACAATCAGCCACAGGTGAATATCTCCCTGGACAGCGCTGGCGGTAATATCATGTCCAACTTCACCAAGGACAGCGTCGGCAAGGCGATGGCAACCCTGTTTGTTGAGTACAAAGACAGTGGTAAGAAAGACGCTAACGGCCGGGCGATTCTGGAGAAGCATGAAGAGGTGATTAACGTTGCCAATATCCAGTCGCGTCTGGGTAACAGCTTCCGTATTACCGGCATTAATAACCCGAACGAAGCCCGTCAGCTTTCGCTGTTGCTGCGCGCCGGTGCGCTGATTGCGCCTATTCAGATTGTGGAAGAGCGTACTATTGGTCCAACCATGGGTGCGCAGAACATCACTCAGGGTCTGGAAGCCTGCCTGTGGGGGCTGATCGCATCTATCGTCTTCATGGTGGTGTGGTACAAGAAATTCGGCCTGGTGGCGACCAGCGCACTGCTGGCTAACCTGGTGCTGATCGTCGGTATTATGTCGCTGCTTCCGGGCGCTACGCTGACGATGCCCGGTATTGCCGGTATCGTGCTGACGCTGGCGGTGGCGGTCGATGCTAACGTACTGATTAACGAGCGTATCAAAGAGGAGCTGCGCAACGGACGTTCCGTACAGCAGGCGATCCATGAGGGTTACAAAGGTGCGTTTTCCAGTATCGTTGATGCCAACGTGACCACGCTGATCAAAGTTATCATTCTGTACGCAGTGGGCACCGGCTCGATTAAAGGGTTTGCCATCACGACTGCGATTGGTGTGGCAACTTCCATGTTTACCGCGATTATCGGCACCCGTGCCATCGTCAACCTGATGTATGGCGGCAAACGCATTAACAAGTTGTCTATCTGAGGAGTGCGTTGTGGCACAGGAACATAGTGTTGAACAAATGAATCACGGGCGTAAAGTTTACGACTTTATGCACTGGGATAAGCTGGCGTTCATCATCTCTGGAATACTGCTGATAATAGCAGTAGCCATTATCGGTGTGCGAGGCTTCAACTGGGGGCTTGATTTCACCGGTGGAACGGTGATTGAGATTAATCTTGAGCAGCCAGCCGATCTGGATATGATGCGTGGCAGCCTGCAGAAAGCCGGTTTTGCTGAACCGCAGGTGCAAAACTTTGGCAGTAGCCGTGATGTGATGGTGCGTATGGCACCCGCTGAAGGCAACGCGGGTGAAGCGCTGGGCAGTAAGGTACTGGGCATTGTTAATGAAGCAACCGGGCAGAACGCCACCGTCAAGCGTATTGAGTTCGTTGGACCCAGCGTGGGTAGCGATCTGGCTCAGGCGGGGGGCATGGCTCTGCTGTCGGCGCTGATTGCGATTCTCTTTTATATCGGCTTTCGTTTCGAATGGCGTTTGGCGCTGGGAACTGTGCTGGCGCTGGCACATGACGTGGTGATCACCATGGGCTTGCTTTCTCTGTTCCAGATAGAGATAGATCTGACCATTGTCGCCTCGCTGATGTCGGTCATCGGCTACTCGCTGAACGATAAGATTGTGGTATCGGACCGAATTCGCGAGAATTTCCGCAAGATCCGCCGCGGTTCTTCTTACGATATTACCAATGTCTCGCTGACGCAGACGTTAAGCCGAACCATCATTACTTCGGTAACGACGCTGGCGATGGTGCTGATTCTGTTCATCTTTGGCGGTGCGCTGTTGAAAGGCTTCTCACTGACCATGCTGATCGGTATTACCATCGGTACTATCTCGTCAATTTATGTCTCTTCCGCTCTGGCGCTGAAGTTGGGCATGAAACGCGAACACATGATCCCACAGAAAGTGGAAAAAGAGGGCGCAGATCAGCCTTCGATTCTGCCTTAAAAAATGGCAGTCAGAATAACGGCCACCTCAGGGTGGCCGTTTTTTTAGGGTGCAGAAGATGAGGAGTTATTCAGAGTCAGGCCATGAACACGCACGTAACCGAGTTTTTCGGGCGCAAAACCACGCAAATTCAGCCGGACGGTGGCTTCACTGCGTGGCAGCATGGCGGGAACAACCTGAAACCTTTCGCTGTGACTTTCGGCCCTCAGCGGTCTGCCGCTGCTGTCATCAAGGCTACCCCATTCCAGCTGGCCGGCCAGCGCCGGAAGCTGCGCAGAGCCAGAAGAACTCAGGTGCAGTAATGCACCTGTCCCCTCGTCTTGCCGGGGAAGGAGGCTTAACCACAGGCGTACTTCACCGGCCTGACTTTGCAATACCACCGGGGTTCTGGCGGCGGGAACTAACCAGGCACCCTTCAGGGAGTTCTGGTTGAGTCTGGCCTGGAGTTCAAGCGCGGTGGCCTGAAGAGTGAGCAGGCTTAGCTCCTGATTCAACTTGCCCACCTCCCGGTGAAGCTGTTGTGTCTGCTGGCCGGGCAGAGAAGATGAACAACCGGCCAAAAGCAGCAGCAGGGGAAATGGCAGAACGACTGTCAGGGTTTTAACCACGCTCCCTCCCTGTTAGTAACGTCTTAGTGAGGAATACGCAGCTTCTGACCTGGATAAATTTTATCCGGATGGCTTAGCATTGGCTTGTTAGCCTCGAAGATTTTGTTGTACTGACTGGCATCGCCATAAACGGATTGAGAAATGGCGCTCAGCGTATCACCTGATTTAACCGTGTAGTATTCAGACTCATTGGCGGCAGGGGCGCTGGTGGTGACTTTGTCATCAACGCTGCTGATGCCTTTCACATTGCCTGCTGCGACCAGGATTTTCTCTTTTTCTTCCTGGGTCAGACCGTCGCCGGTGACCACGGCTTTGTCGCCGTTGACTTCAATTTTTACTTTTTCAGCGCCCGGGATACCCTGCTTTTTCAGACTATCTTCAATGGCGGTACCCTGTGCGTGTGCATTTCCGGCAAACGCTTCCAGGATTTTTTCCCCTGCATCTTTAACAAAATCAAACAGTCCCATTTTTGACTCCTTTAAGTGAACCCCCGGATGGGGTATACAAAGCATAGACTTTTTTTCACAATTGTAGCGAGAAGCTCCACACCGGCTAAAGCCAGCCCGCGTGAATGATTTAGTTGTTAAACACTTCAGGGTACACTGGTGACCCTCTGCTGAAGAATCAGGACAGACTTATGCATTGCCCATTTTGTTCCACCGTGGATACTAAAGTGATCGACTCTCGGTTGGTGGGTGAGGGCACTTCCGTGCGCCGACGCCGTCAGTGTCTTGTTTGTCATGAACGCTTTACTACCTTTGAAGTGGCAGAACTGGTGATGCCACGGGTGGTCAAAAGCAATGATGTGCGTGAACCCTTTAATGAAGACAAGCTGCGCAGCGGATTGATGAAGGCGCTGGAGAAGCGTCCGGTTAGCTCGGACGCGGTGGAAAATGCCCTCAGCCATCTTAAAAGCCAGCTGCGTGCCACCGGTGAACGCGAAGTGGCCAGCAAATTAATCGGTAGCCTGGTGATGGATGAGCTGAAAAAGCTGGATAAAGTCGCCTACATCCGCTTTGCATCGGTATATCGCAGTTTCGAAGATATCCGCGAATTCGGCGAAGAGATCGCCCGCTTACAGGACTGACGACATGTGCGATGAAGCTTATATGGCCCGGGCGCTGGAACTGGCGCGCCGTGGCCGCTTTACCACCACGCCGAATCCGAATGTAGGTTGTGTGCTGGTGCGTGATGACCAGATCGTTGGTGAAGGTTACCATATGCGCGCCGGCGAGCCGCACGCTGAAGTACACGCGCTACGCATGGCAGGTGAGAAATCGCGTGGGGCTACCGCCTATGTGACGCTGGAGCCGTGTAGCCATCATGGCCGCACGCCGCCGTGCTGCGAGGCGCTGATTGCAGCCGGCGTCAAGCGGGTCGTCACCGCAATGCAGGACCCGAACCCACAGGTCGCCGGACGCGGGCTATATCGTTTGCAGCAGGCGGGTATTGAGGTCAGCCACGGGCTGATGATGCCGGAAGCGGAGGCGCTGAACCGGGGCTTTCTGAAACGCATGCGTACCGGTTTTCCCTGGGTACAGCTTAAGCTTGGAGCCTCCCTCGATGGGCGCACGGCGATGGCCAGCGGGGAAAGCCAGTGGATTACCTCTCCTGAAGCAAGACGCGATGTGCAAAGACTGCGTGCGCAAAGCTCGGCTATTCTCAGTACCAGCGCCACCGTGCTGGCAGATAATCCGGCGCTGACCGTACGTCACGATGAACTGGATCGCGCCAGTTTAGCAGACTATCCGGTCGATTTGCTGCGCCAGCCTGTGCGAGTCATCGTTGACAGCCAGAACCGCGTTACTCCACGGCACCGGCTGATTAGTCAGCCGGGGGAAACCTGGCTGGCGCGTACCGCCGGGGATGATCTGGACTGGCCGGATAACGTCAGTCAGCTGATGGTACCGCGTTATCAGGATCGCCTCGATCTGGTTGCGATGCTGATGCTGCTGGGCAGAAAACAGATTAACAGCCTCTGGGTGGAAGCCGGAGCGCAATTTGCCGGCGCATTACTCCAGGCTGGCGTGGTTGATGAACTGATCGTCTATCTGGCCCCCAAGCTGTTAGGCGATGCCGGGCGCGGCCTGTGCCAGCTGCCAGGGCTGGAAATGCTGGCTTCAGTACCGGTCTTCACCTTTAGCGATATTCGTCAGGTAGGGCCAGATATCAGGCTCACTTTGACCCCGTCATGACGGCTTGCGCAAAAACAAGCAGGCTTGCAAAGAGTATGATAGAATCCGCCCCCCTGCGGGGCCAAACAGAACCCTGGAAGGAAGATTATGAACGTTATTGAAGCTGCTGTTGCGACTCCTGATGCGCGCGTTGCTCTGGTTATTGCGCGTTTCAACAATTTTATCAACGACAGCCTGCTAAGCGGTGCCATCGATGCCCTGAAGCGTATTGGTCAGGTTAAAGATGAGAATATCACCGTGGTTTGGGTTCCGGGTGCTTACGAGCTGCCCGTAACTGCTCGTGCGCTGGCTAAAACCGGCAAGCATGATGCGGTTGTGGCACTGGGTACCGTGATCCGTGGCGGTACTGCCCACTTTGAATTCGTGGCTGGTGAAGCCAGTTCTGGCCTGGCCAGCGTTGCCATGCAAAGCGATATCCCGGTTGCCTTTGGCGTGCTGACGACGGAAAACATCGAACAGGCCATTGAACGCGCCGGAACCAAAGCGGGCAACAAGGGGGCTGAAGCAGCCCTGACCGCTCTGGAAATGATTAACGTATTGAAAGCCATTAAAGCCTGATTTAAGGGGAATTTCGTGAAACCTGCTGCTCGTCGCCGCGCCCGTGAATGTGCTGTTCAGGCACTCTACTCCTGGCAGATATCTAAAAATGACATCGCGGATGTTGAATACCAGTTTCTGGCGGAACAGGACGTTAAAGACGTCGATATTACCTATTTCCGTGAGCTGGTCGGCGGCGTTGCAACTCACAGTGCATACCTCGACGACCTGATGAAACCGTTCCTGTCGCGTCAGCTTGAAGAGCTGGGCCAGGTGGAAAAGGCCATCCTGCGTATTTCACTGTTTGAACTCAGCAAGCGTTCCGACGTGCCTTACAAGGTGGCTATTAATGAGGGGATCGAGCTGGCAAAAGTGTTCGGTGCTGAAGACAGTCATAAATTTGTCAACGGCGTGCTGGACAAAGCCGCTCCGCAGATCCGCCCTAACCGCAAATAATCCTCAGAGGCCGCTCAACCCGGCCTCATTTTTGACTCCCGGAATGCATTATGGCATGTGGCGAATTTGAACTGATTGCGCGCTATTTTAACCGTGCGTCATGCTCCCGTCGCGATGTGGAACAAGGCATCGGTGACGACTGTGCGCTACTCAGCGTGCCGGAAAAACAGACGCTGGCGATCAGTACCGACACGCTGGTTGAAGGCGTGCATTTCCTCCGTGATATCCATCCTGGCGATCTCGCCTATAAAGCGCTGGCCGTAAACCTCAGTGACCTGGCGGCAATGGGCGCAGATCCGGCGTGGCTGACGCTGGCTTTAACGCTGCCTGAAGTTAACGAAAGCTGGTTAAAGGCGTTCAGCGACAGCCTGTTTGAACTGTTGGATTACTATCATATGCAGCTGATCGGCGGCGATACCACACGCGGCCCGCTCAGCATGACGTTGGGTGTTCACGGGATGGTGCCGCAGGGCAGAGCGCTGAAGCGCAGCGGCGCACGCATTGGCGACTGGATTTATGTTACCGGTACGCTGGGTGACAGCGCCGCGGGCCTTGAACTGTTGCAGCATCGGGTGAAAATCAACGATCCGGTGGCTCATGAAGCCCTCATCAAGCGCCATTTACGCCCGATGCCGCGTGTTCTACAGGGGCAGGCGCTGCGTGATCTGGCCAGCTCCGCCATCGACCTGTCCGATGGACTTATCTCTGACCTTGGCCATATCCTGCAGGCCAGCGCCTGTGGTGCCCGTGTAAATCTTGATGCGCTGCCGCTGTCAGCAGTTATCCAGCAGCACTTTGCTGCGCAGCAGGCGTTAAGCTGGGCGCTAAGCGGCGGTGAGGATTACGAGCTGTGCTTCACGGTACCAGAGATCAACCGTGGCGCGCTGGACGTGGCGCTGGGATATCACGGCGTGCCCTATACCTGCATCGGCCAGATTGCACCGCAGTCTGACGGACTCACGCTGTGGCAAAACGACCAGCCGGTAGACAACAACCTTAAGGGGTTTGATCACTTTGCACAGCGCTAAGGATATGGCTAAAAGCCGCCTGAAAATGCGCAACCCGTGGCATTTACTGGCCACCGGGTTCGGCAGCGGTTTAAGCCCCTGGATGCCAGGCACGGCGGGATCGCTGGCGGCGATCCCATTCTGGTATCTGATGAGCTTTCTGCCACAGGACCTCTACTCGTTAGTGGTGCTGCTGGGCATCAGTATCGGGGTTTATCTCTGCCATCGTACGGCGAAAGATATGGGCGTGCACGATCACGGCAGTATCGTCTGGGATGAGTTTATCGGTATGTGGATTACGCTGATGGCCATCCCGGTCAACAGCTGGCAGTGGGTGCTGGCAGGATTTTTGCTGTTTCGCGTGCTGGATATCTGGAAACCCTGGCCGATCCGCTGGTTCGATCGCAACGTGCATGGCGGCATGGGCATTATGGTGGATGATATTATCGCAGGAATTATATCTGCCGTTATTCTTTACTGCGCCGGGCATAACTGGCCGCTTTAGTTTCCGGGTATAGCGGGTTCCCCCTGACAGACAGAAAGCCGGCTCCCCGAAAGGAGCCGGTTTTCTGTTATTGAGCCAGCCAGTTGGCGATCTGCTGCTTGATGCCGTCGGCATCCAGTTGATAATCGCTGCGGATCTCTTCCTGAGTCCCCTGGGGGATAAACTCATCCGGCAAGCCGATATTCAGCACCGGAACCGGTTTACGTTTCGCCATCAACAGTTCGTTAACGCCGCTGCCGGCACCGCCTTTAACAGCACCCTCTTCAAGGGTGACCAGTGCCTGGTGCTGTGACGCCAGCTCCAGCACCAGCGCCTCATCGAGCGGTTTGACAAAACGCATATCCACCAGAGTGGCATTGATAGCTTCCGCAGCCGCTGCCGCCTGGGGTAACAGCGTGCCAAAATTGAGGATCGCCAGTTGTTCTCCCCGACGCTTGATGACGCCTTTGCCTAACGGCAACGAGGCCAGTGCTTCAAGCGGCGCACCGGTGCCATTACCCCGCGGGTAGCGTACCGCACTTGGCCCACCTTCATGGTGATAGCCGGTATACAGCATCTGACGACATTCATTTTCATCACTTGGCGTCATAATAACGATGTTGGGGATGCAGCGCAGGAAAGCTATATCAAATGCTCCCTGGTGAGTCTGCCCGTCAGCGCCGACGATGCCGCCACGGTCGATGGCAAACAGCACCGACAGCTTTTGAATGGCGACATCATGGATCAGCTGATCGTAGGCGCGCTGCAGGAAAGTCGAGTAGATTGCCACCACCGGCTTATAGCCGCCGATGGCCAGCCCGGCGGCGAAGGTCACCGCATGCTGTTCGGCAATCGCCACATCGAAATATTGCCGGGGATAATCGCGTGAGAAACTGACCATCCCGGAGCCTTCACGCATGGCTGGCGTCACCGCCATCAGCCTGTCATCAACGGCGGCGGTTTCACTTAACCACTGTCCGAAAATTTTGGAATAGCTTGGCAGACCGTCAGCGCTTTTTGGCAACAGGCCGCTGGCCGGGTCAAACTTAGGGACCGCATGCCAGCTGATCGGGTCTTTTTCTGCCGGGGCGTAGCCCTTGCCCTTTTTCGTCATGACATGCAGGAACTGCGGGCCTTTCAGCGCCCGCATATTGCGCAGCGTATGCACCAGCGCCAAAACATCGTGACCGTCTACCGGACCGATGTAATTGAAGCCCAGCTCTTCAAAAAGCGTGCCCGGCACCACCATTCCTTTCAGGTGCTCTTCGGTGCGTTTAATCAGTTCTTTGATTGGCGGCAGGCCATCAAGGACCTTTTTGCCGCTTTCACGCAAACGCGAGTAGGTTTTACCAGACAAAATCTGGGCAAGTCGGTTATTTAACGCACCAACGTTTTCAGAGATCGACATTTCATTGTCATTCAGCACGACCAGCAGATCGGCCTTTATATCTCCGGCGTGATTCATCGCTTCAAACGCCATCCCCGCGGTGATCGCGCCATCGCCGATAACGCAGGCGGTACGGCGGCCTTGCGCTTCTTTACCGGCGGCAACCGCCAGGCCAAGCCCGGCACTGATCGAGGTTGATGAATGTCCTACATTGAGCACGTCGTATTCACTTTCCTCACGCCACGGGAACGGATGCAGCCCCTTTTTCTGACGAATAGTGCCTATGCGGTCACGTCGCCCGGTCAGAATTTTATGCGGGTAGGCCTGGTGGCCAACATCCCATACCAGATGATCAAATGGCGTGTTATAGACGTAGTGCAGGGCAACGGTGAGTTCCACGACGCCCAGTCCGGAAGCAAAATGACCGCTGGAGCGGCTTACGCTGCCGAGCAAATACTGCCGCAATTCGTTACAAAGTGCTGGCAGGCTCTCTTTGGGCAGCAAACGTAATTCTTGCACCGTACTTGCCTGAGCAAGCGTCGGGTATTTTGCAGATTCAAAACTCATCAGTGACTCATTTGGAGGTTATTTATCGCGTTCAATGACAAAGCTTGCCAGCGCCCGCAGCGCGGTCGTGTTGTATGACTGTGCAGCAAGCGTGTCTAACGCGTCGAGGGATTCTTGACAGAGATCCCATGCTTTTATCCGTGCATTGTCCAGTCCCATTAATGCCGGGTAGGTACTTTTGCCCAATTGTTGATCGGCACCCTGCTGTTTTCCCAGCACTTCGGTATCACCCGTCACATCCAGAATGTCATCCTGTACCTGGAATGCCAGGCCGATGGCATTGGCAAATCGGTCGAGGGCTGGTAGGGCAGCACGGCCGCTTTCTCCCGCCGTCAGGGCGCCAAGCCTTACCGCAGAGCGGATCAGCGCGCCGGTCTTATGCCTGTGGATCTGCTCAAGTTCGTTCAAAGTCACTTTTTTGCCTTCCGCGGCAAGATCCAATGCCTGACCGCCGCACATGCCAGCCACTCCGCTGGCCTGAGCCAGTTCAGACAGCATAGCAATACGGCTTTCTGCCATCACGCCGGGCATTGGGGCGTCAGCAAGAATTGAGAAGGCCAGCGTCTGCAGCGCATCTCCTGCCAGAATGGCGGACTCCTCACCAAACTTAATATGGCAGGTGGGCTGGCCGCGACGAAGGCTGTCATTATCCATAGCGGGCAAATCGTCATGGATGAGAGAGTATGCATGGATACACTCGATTGCTGCCGCCGGTGCATCCAGCGCGGCATCGTCCGCCCGCAGCATGTCGCCCGTAGCATATACCAGGAAAGGGCGTAGGCGTTTACCGCCCAATAGTGCGCCATACTCCATCGCGTTTACCAGAGGAGAACTCTGAAAAGGCAGTTGTGAAATAAACCCCTGAAGCGCTGCGTTCACCCGCTGATAGTGACTGATGAGTAATAAGTTAAAATCCATTATTCATTTTCCGGCGTGAAAGGCGTCAGATCGGCGTTTTTGTCTTCGCTCAGTAAAATTTGTACCCGTTGCTCTGCCTGTTGCAGCGTTTGTTGCCCGGCTCGCGCCAGCTGCACGCCGCGCTCAAATTCAGTCAGCGCTTCTTCAAGCGCAAGATCGCCGCTTTCAAGGCGGCTGACGATGTGCTCCAGCTGTTGCAGGGAGGTTTCGAAACTGACAGGCTGTTGAATTTTTTTCGGCATATCTAATCCTGACTGTGCATGTTCATCAGCGAATGCCCATGGTAGCCGACTCTAAATGATTAGCAAAACATCCCCTGCAAATTTAATGTTGGCAGGGACGAACGTATTGGCGGCAGATGAAGCAGCAGCCGCCAGACAAAGGTGGTATACTCGCCGCGGATGCAAAGGGCGCAGGCCAGTTTGCGATACTCTGATTTTAACAGTTAAGTGATCCTTCATCAGCACTTAATTGCCCAACGAATACATGCCGCCATGAAGTTTATCATTAAGTTATTCCCTGAAATTACGATCAAAAGCCAGTCGGTACGGCTGCGTTTTATTAAAATCCTGACCGGTAATATTCGCAACGTTCTCAAGCCCTTTGATGAAACCCTCGCTGTGGTACGCCACTGGGACAATATCGAAGTGCGTGCCAAAGACGAAAGCCAGCGTGCTGCTATTGTGGCAGAGCTGACGCGCATTCCGGGCATACATCATGTGCTGGCAGTGGAAGATCGCGCTTACACCGACGTGCATCATATTTTTGAGCAAACTCTCGAAATGAACCGCGAACGTATTGAAGGCAAGACTTTCTGCGTGCGTGTGAAGCGCCGAGGCAAGCATGAGTTCAGTTCACAGGATGTGGAACGCTACGTTGGCGGTGGCCTTAATCAGCATGTTGCCAGCGCTCAGGTGCAACTCAACCGCCCACAGGTAACGGTCAATCTGGAGATCGACGACGATCGCCTGATTCTGGTCACCGCCCGTTATGAAGGCATCGGCGGTTATCCTATCGGCACACAGGAAGATGTTCTGTCGCTGATTTCCGGTGGTTTTGACTCAGGCGTTTCCAGCTATATGCTGATGCGCCGTGGCTGCCGCGTGCACTATTGCTTCTTTAATCTCGGCGGCGCGGCCCATGAGATCGGCGTGCGCCAGGTTGCGCACTATTTGTGGAAGCGTTATGGCAGTACCCATCGCGTGCGCTTTGTGGCGATCAACTTTGAGCCAGTGGTCGGTGAGATCCTGGAAAAAGTGGATGATGGCCAGATGGGCGTGGTGCTGAAGCGTATGATGGTGCGTGCGGCTTCACAAATTGCCGAGCGCTACGGCGTACAGGCACTGGTAACCGGTGAAGCGCTGGGCCAGGTCTCCAGCCAGACGCTGACAAATCTGCGCCTGATCGATAATGCCAGCGATACGCTGATCCTGCGTCCGCTGATTTCCCATGATAAAGAGCACATTATCAAGCTGGCACGTGAAATCGGCACGGAAGATTTTGCGCGTACCATGCCGGAATACTGCGGCGTTATTTCAAAAAGCCCGACGGTCAAAGCGGTAAAGGCGAAGATCGAGCAGGAAGAGCAGCACTTCGATTTCGCCATCCTTGACCGGGTGGTTACGGAGGCAACCAACGTTGATATTCGTGAAATCGCCGAGAAGACCGAAGAGGAAGTGGTAGAAGTCGAGACCGTTGCCTCGTTTTCAGACCAGGATGTGATACTGGACATTCGTTCGGCCGACGAGCAGGAAGCGCGTCCACTGGAGCTGGATGGCGTGCTGGTGAAATCGTTACCATTCTATAAGCTGGCAACGCAATTTGGCGACCTCGACCAGAGCAAAAGCTGGCTACTGTACTGTGAACGCGGCGTGATGAGCCGCTTGCAGGCGCTGTATTTGCACGAACAGGGCTTTAAGAACGTGAAAGTGTACCGTCCCTAGGCTATCCTGCTTACTTGCCATCTCGTGCCCGGGCAGTGCTCGTCATCTTCAGGTACTTTTGTACGCTGCGGCGACTGCGTACTGGCCGGACGCGAACGGGCTATGCTGCCGACGCCGTCCGGCAGCAAACCCCGCCAAAATCAGTCGCGGTAATCGTAAATCCCGGCAGCCACCACCAGTTGCGCGGCTACTTCACGCGCCGCTTCTTTTCCAAGCAGCAGGTCAATGAGCTTCAGGGCAAAATCGATTGCAGTCCCTGGCCCCTGACTGGTGAGCAGATTGACCCGGCGATCCCATACCACGCGTTTATCCATCCATTTCTCTTGCGGAATTTTCTCTTTTAACCCCGGATAGCCGGTCATATTTCCCACCGGGAACAGATTATGCGGTATCAGTACGGCGGCGGCGGCGGCGCAGATTGCGGCAACGATGCGCCCTGACTGATTGAAGTGACGTATGGTTTCCACCAGCAGCGGGCTGTCGTGGAAGCATTCCGCTCCTTTCAGGCCACCAGGCAGAACGAGGGCGGCAAAATCGTCATCGGCGACTTCCACCAGCGGCGCATCGGCCAACAGCCGAACTCCGCGTGAACAGATAATCTCACAGTTACCATCGTCAGCAACGCTGGCGGTGACGACTTTCAGCCCGGCGCGCACCAGTAAATCGATGGTGGTGACGGCCTCGGTTTCTTCACTCCCAGGTGCCAGGCAAACCAGAACCGATGGTTTCTCGGTCATAATCATGTTCCTTTCGCTTGATGAATTCAAAAAGTCGGCTGTTATTGGGCGTGCTCAACCCCTGTGCGCGTGCGCGCCGAATAACATAGCCGTTGATATAGTCGATTTCGGTGCGGCGCTGCGCCCGAACATCCTGCAGCATTGAGGAGGTATTAGCGGCGGTGGTGCTAATCACTTCAAGCACATAATCGATCAGCCATTCACGCGATATATGCTGACCTTCACGCTCCATCACTGCTGCCACTTCATCGCTCAGGGATTCAATCTCCTGACGGTATTCAGCCAGCTCGCCGTTGGTACAGTTATAGAATACCGTCAACGGGTTGATGATGCAGTTTACCGCCAGTTTTTGCCATGCGGCGGAAGCCACGTTATTGTGCCAGGCCACATCCGGTAAAGCGCGGTGCAAAACCTCTGCCAGATCGCTCAGTTCCGCGTCCCCGGTGGTGGTGGGGCCAATATGGGTAATCCCCGAGGCGACATGAATAATTACCGTGCCATCCCGTTTTGCTGCGTGGGTCGTGACGCCGCGTAATAATGGCTGACGCAGGTTTTTCAACTCGTCAAGCGTCCCCATACCGTTATGCAGCAGCAGAATTGGGCAGCGTTCAGGCAAAATAAATTGCAGATTTCTCACTGACTCAGAGACTTGCCACGCTTTCAGCGTAACGATCAATAACTCACTTTCGGCGAGAAATACCGGGTCATTAGCGATAAAGGTCTTATTGATGTTTCCGCCATGCAGGTCGATGACATTCACCGAACAATATGGCTGCGGTACCCGCAGCCAGCCCTGAACTTCATGCCCCTGCCGTTCAAGCGCAGCCAGCCAGATCTGCCCCAGGGCGCCACATCCAAGTACGGTAATTTTCATTGTTCCTCCCCACATGCGGGTTGCTTGACCAGCTTCGCGCATGCCTGCCTGTTATTATAGCTTTCAGCGCCGATGGTTTTATTTACCAGCGGCAAGCAGGTATTATGCCTGTCACTTTAGTATCAGGAGAATAGATCATGCCATCTTTCGATATTGTTTCTGAAATTGATATGCAGGAAGTGCGTAACGCGGTAGACAATGCTAATCGTGAAATATCCACCCGCTTCGATTTTCGTGGTGTTCAGGCCAGTTTCGAACTGAATGAAAAAAATGAGTCGATCAAGGTCTCCAGTGAATCGGATTTTCAGGTGAAGCAGCTGGTGGATATTCTGCGTGAAAAGCTATTGAAACGTGGGATAGAAGGTGGAGCACTGGAGGTTCCGGAACAGATTGAGCATAGCGGTAAAAGCTGGAGCGTGGATGCTAAAATGAAGAAAGGCATCGAAACGGATATCGCTAAAAAGCTGGTTAAGCTGATTAAAGACAGCAAGCTGAAAGTGCAGTCGCAGATTCAGGGAGATGAAGTTCGCGTTACCGGTAAATCACGCGACGATCTGCAAGGTGCGATGGCGCTGGTGCGTAAGGGCGAATTAGGGCAGCCGTTCCAGTTTAAGAACTTCCGCGATTAATGTTGTTGAGTTGGCTACCGCACTCATCCTGACATAATGTGCGTATGTCAGGATGTTTTTTGCAGAAAGAGCGTGGTTAACCCGCAATCAGTTTCTCAAGCTCGGCGCGGCTGGTAACCTTGCTGTCAATTTTGACGTAGGCACTCTGCTCTTCAGGCACGATAAATACCTCTGACACGCCATTATGTGCTTTCAGCCGCTGTTCCAGGCTCGATTTATCCAGGCCGCAATGTTCAAGCGTTAGGCGCAGACTGCTGACGTAGGGCGGTTCCTTCATGCTCAGGCTCAGCAACAGCCAGCCTACTGCTATCAGTGCACCAAGCAGGAATACACTCTGCGCATCGAGGTGGTCAAACACCCACCCGCCCATGCTGCCACCAATTGCCACACCGACAAACTGGCTGGTTGAATACAGGCCCATTGCTGTCCCCTTATAACCCGGAGGCGACTCTTTACTGACCAGTGACGGCAGTATCGCCTCCATCAGGTTAAAACCAATAAAGAACAGCTGAACGCCCAGCACCAGCGTCCAGAAATGATTACCCGATCCCCACAAGATGATTTCAGCGACCAGCATCAGGGCGACACAGCCAACAAACACCCGTTTCATCCGGCGTTTAACTTCTGCGTAGATAATAAATGGCAGCACGGCAGCGAAAGCAACCAGCATGGTACAAAGATAAATCTTCCAGTGCCCACTGGCGGGGAATCCGGCTTGTTCAAACTGGCCGGGCAGGGCCACAAAGCTCGACATCAGCAGAATATGCAGACAGAGAATGCCAATATTTAACTTTACAAGGCGGCCATTGGCAAGAACATCACCAATGCTGCCCTTCACGATCCCCGATTCCCGATTAAGGATATGGGTTGACGCCGAGGGGACAATCAGCAGCGTAATGACGATACCGCAAACCGCGAGCAGGGCGATCATCCAGAACAGCGCATGCAGGCCAAGCGCGTTAGTGACTACTGGCCCCAGTACCATGGCAATGGCGAAGGTAATGCCGAAGCTGATACCGATAAACGCCATCGCTTTAGTTCGGTTCTGCTCACGAGTCAGGTCGGACAGCAGGGCCATTACGGCGGCGGCAATGGCACCTGAACCCTGCAACGCGCGCCCAAGGATCACTCCCCAGATGGAGGTTGTCATCGCCGCGATGACGCTACCGATGGCAAAGATCAACAGGCCACCGATAATCAGTGGCTTACGTCCAATACGATCGGAAAGAAGCCCGAAAGGGATTTGGAATACTGCCTGGGCTAAACCATATATGCCGATGGCCAGTCCAATGAGTGTTTCACTTGCTCCCTGTAATGCCATGCCATAAGTGGTCAGGACGGGTAAAACCATAAACATTCCCAGCATGCGCAGGGAAAAAACCGTCCCCAAACCCCAGGTTGCGCGCAGCTCAACTGAAGTCATTTTATTATCGTTCATGACTACCTCAATGCTTTTAGTCTTTCTATTTTATGTGTCAGGGCAGGGTGGGTAAAATATTAATTTTTAAGCATTTATGACAAGAAGAAAGGGCGCGAAATCGCGCCCTTAGCAGTGATATGGCCTGCTGTTAACCAACGTAAGTGAGCAGGTCTTTTGAGGCTGGCGTCATAAAATCAACCGACATCATGACGCTTAGCGCGGTAATGGCCACGATGGAAAACACGAACAGTTTACGCGCCCAGACACGGTCATTCTGGGTTTTATAACCTGAAAGCGCCATTCCCAACCACCAGACGCTAACCGCAGACGCTACTACCAGATATTTGTAGCCAGCATAACCCACTAAAGTCAGCATCAGCGTGGCAACCATAAACGCGATGATATACACAGTGATATGGTTTTTGGCTACCGAAATACCTTTTACCACCGGCAGAACCGGAATGTTGGCTGCCTGGTAATCTTTGAAGCGGAAGATAGCAATCGCATAAGAATGCGGCATCTGCCACAGGCTAAAGATAGCCAGCAGGATCAATGCGCCCGCATCGAACTGACCGGAAACGGCACAGTAGCCAATAACCGGCGGTGCGGCTCCAGAGAGGCTACCAATCAGCGTGCCATAGACGGAGTTGCGTTTCATGTACAGGCTGTAAATGCCGACATAAACCACAAACCCCATCACCGCCAGCCACATCGCCAGCGGGTTTGCTCCGAAATACAACAGCGCGAAGCCAGCAATACCCAACACGGTTGCATAAACCAGGCTTAATTTCGGAGAGATGAGGCCTTTAACCAGCACCCGATTCTTGGTTCTCTCCATTTTTTTGTCGATGTCGCGGTCGATGAAGTTGTTGTAAACACAACCCGATGCGACCACCAGAGATACACCGACTAAAGTGGCGAGAAACAGGGAATAGTCAATGCTGCCTTTAGAAGCCAGCAGGAATCCCCCGATTACAGAAATTAAATTCCCGAAGATAATTCCTGGTTTTGTCAATTGCAGGTATTGCTTAATCATCACAGTAGCTCGGTTAATGGCTCATCATGTTGTAGTTGAGGTTCCACATGATCCACAACGAGCCAACAACAACAATCAGGATGATAAGTGCTGCAAACACGATAGCAATCAGGTTCCAGCCCCCTTCAGACTTACTGTCCAGGTGCAGGAAGTAAACCAGATGCACCAGCACCTGGACAACTGCACACACCAGAACGACAGCGAGGATAGTGGCTTTAGAAGCACCACCGTCCATGACCATCCAGAATGGGATACCGGTCAAAATGATCGACAGGATGAAGCCGATCATATAAGACTTCACGCTACCATGAGAAGCGCCATGTTCAGTTGCAGGATGGCTCATTACATCACCCCCATCAGGTAAACAATGGTGAATACGCAGATCCACACCACGTCCAGGAAGTGCCAGAACAGGCTCAGACACATAATACGCGTACGGTTAGTGTCGTTCAGACCCCGTTTAGCCACCTGGTACATCAGCACCAGCATCCAAATCAACCCGGAGGTTACATGCAGGCCGTGAGTACCCACCAGCGTAAAGAAGCCGGAAAGGAAACCGCTGCGGTCAGGACCGAAGCCTTCGGCAATCAGGTGATGGAATTCATAGATTTCCATGCCGATGAAGCCCAGACCAAACAGGAAGGTCAATGCCAGCCAGCCAATGACCGCCCCTTTATGGCCTTTGTTCATGTTGATGACGGCAAAACCATAGGTTATGGAGCTCAACAGAAGCAGGGCGGTTTCTACCAGTACGAACGGCAGTTCAAAAATATCTTTACCTGCCGGGCCACCTGCCGTGTTGTTTACCATAACACCATAGGTGGCAAACAGCGTTGCGAAAATAATGCAGTCGCTCATCAGGTAGATCCAGAAGCCGAATACTTTGTTGGCTCCTGCATCGTGATGCCCATGCTCCGCATGGGCGTCGTGGTGTTTAGTCAGAGTTTCAGTCGACATTTTTCAGTCCTGCTTTGCTAATTTCGTCAAAGTGCTGATTCTCGATTTTTTCGATCTCGGCAACAGGAACGTAGTAATCCACGTCTTCGTCAAAGCTCTTGACGATCCAGGACACAATCATGCCGAGGAATGACAGGCCTACCAGCCACCAGATGTGCCAGATTGCCGCAAAACCGAAGATCAGGCTGAAGAAAGCGATTACCACACCAGCACCGCTGTTTTTCGGCATGTGAATTTCAGCATAGTGAGCCGGGCGTTTGTAAGCTTCACCTTTTTCCTTCATTTCCCAGAACGCATCACGTTCGTGCACTTCAGGAACAATGGCAAAGTTATAAAACGGCGGTGGTGAAGAGGTTGCCCACTCCAGAGTACGTGCACCCCACGGGTCACCGGTCAGGTCACGGTTCTGTTCACGGTCACGTACCGATACATAGAACTGAATCACCTGACAAGCAACACCACAGGCGATTAAAGCGGCACCGCATGCTGCAACGACCAGCATAGGATGGAACTGCGGGTCGATATCCTGGCTAAGACGACGCGTCATACCCATAAAGCCCAGTACGTACAGCGGCATAAAGGCGACGAAGAAGCCGATGATCCAGAACCAGAATGCACGGATACCCCAAGTTTCATTCAGCGTGAAGCCGAATGCTTTCGGGAACCAGTAGGTCACACCGGCAAAGCAACCGAACACCACACCACCGATAATCACGTTGTGGAAGTGAGCAATCAGGAACAGGCTGTTGTGCAGCACGAAGTCAGCACCCGGCACGGCCAGCAGAACCCCGGTCATACCACCTACTGAGAAGGTGACCAGAAAGCCAACGGTCCACAGCATCGCAGAGTGCATCTGAATGCGCCCCTGGTACATGGTGAACAGCCAGTTGAAGATTTTAACACCGGTCGGAATGGCAATGATCATCGTCATAATACCGAAGAAGGCGTTAACGTTCGCTCCCGCACCCATGGTGAAGAAGTGGTGCAGCCACACGATAAAGGACAGGATGGTAATCACCACCGTTGCCCAAACCAGTGAGGTGTAACCAAACAGACGCTTTTTAGAGAAAGTAGCAACCACTTCAGAGAACACACCGAACACCGGCAGAACCAGAATGTACACTTCCGGATGACCCCAAACCCAAATCAGGTTGACGTACATCATCATGTTGCCGCCCATATCATTGGTAAAGAAATGGAAACCAAGATAACGGTCGAGGGTCAGCAGCGCCAGGGTCACGGTCAGAACCGGGAATGAGGCGATGATCAGCACGTTGGTACACAGGGAAGCCCAGGTGAATACCGGCATTTTGAACATGGTCATGCCAGGTGCACGCATCTTCATAATGGTCACGAAGAAGTTAATACCTGTCAGGGTGGTACCAATCCCGGAAAGTTGCAGGCTCCATATCCAGTAGTCGACGCCGACCCCCGGACTGTATTCTGCCCCGGACAGTGGCGGATAAGCCAGCCAACCGGTTTGCGCGAACTCGCCCACGCCCAGTGAAAGGTTAACCAGCACCACACCGACAGCGGTGAACCAGAAGCTGAGGTTGTTCAGGAACGGGAAGGCCACGTCGCGTGCGCCAATCTGCAACGGAACAGCAATGTTCATCAGACCAACGACAAACGGCATCGCTACGAAAAAGATCATGATCACGCCGTGGGCGGTGAAGATCTGGTCGTAGTGGTGAGGAGGCAGAAATCCGGCTTCGCCCGCAGAGGCAAGCACCTGCTGACTACGCATCAATATTGCATCGGCAAAGCCGCGCAGCAGCATGACAAATGCCATGATGATGTACATGATGCCGAGTCTTTTGTGGTCAACTGACGTTAGCCACTCGGCCCACAGGTATTTCCATTTGCCGAAGTAAGTCAGCGCTGCGGCGATGGCAAGACCGCCTAGAATGATGGCAGCAACCGTTACCACGATAATGGGTTCGTGGTAAGGGATGGCATCCAGGGTTAATTTTCCTAACATCGTATTATTCCTCGGCTCCCGCGTGAGCGGTGTTGCTCATATCCATGCCTTCATGGCCTTTACCGTGAGACATTTCCATGCTTCCGCCGTGGTTCATCTGGAACTGGCCAATGATATCTTTGAACAGTTCAGGTTTCACACTTGAGAAGAATTCCACCGGGTGATTTTCGCTGGGCGCAGCCAGCTTGGTAAAATCATCCATTGTCATGAGGGTATCTGGAGACTGTTTTGCTTTTGCAACCCACTGGTCAAAAGTTGCTTCGTCAGGAGTAGCAATCGCTTTAAATTTCATACCAGAGAATCCGCTACCACTGAAGCTGGAAGAGATACCGTCGAAGGTTCCGGCTTCATTCGCAATGAGATGCAGTTTCGTCTGCATGCCCGCCATAGCGTAAATCTGGCTACCGAGGGTTGGGATAAAGAAGGAGTTCATGACGGAGTTCGAGGTAATCTTGAAGCTCACAGGGCGGTTAGCCGGGAAAGCAATCTGGTTAACGGTGGCAATACCCTGTTCCGGGTAAATGAACAACCATTTCCAGTCAAGTGACACGACTTCGATCTCGACAGGTTTAGCATCAGATGCCAGTGGCTTACTTGGTTCCAGAGCGTGGGTTGATTTCCACGTCAGAATGCCAAGGAAAACAATGATTAAGATGGGTACAGTCCATACTACGGCTTCCACTTTATTCGAGTGTGACCAGTTTGGGCTGTATTTCGCGTTAGCGTTAGAAGCCCGATACTTCCAGGCAAACACTACGGCCATCAAGACTGCTGGAATAACAACGATCATCATCAGGCCGAAAGCCGTCAGAATCAGCGAGCGTTGTTCCAATGCAATCTGTCCTTTGGGATTCAATAACGCACTATCACAACCACTTAGCAAAACCATGCTTGCGATTAATGACAAAATCCCCAAACTTTTATTGTATTTACTGAGTCTCATTTAACGACCTCAATGACAAGGGCTCTATTGTCGTTTAAGTGTGGCGGCATTTTACGGGAAGGTTTCTGTACTGTAAACCTGCAACAGGTTGTGTCAGCAGCGCGTTGACTCCTTTTGCAAACGCTGTCACAACTGTTGCCGGAGGTGACAAAATATGAATGCTGGCAAAGGGTTGGCGCTAATATAACAAAATCTGATTTAAATAACCTTGCAAAAATTGTATCAGCTATAACCAGTCAAATAATGCACCAATTATTTAACATAAATTTATCATGTTGGCGTTTATATTTAACCTTAACCGATAACTAATCGGTCATTTATAATGCAAAGTAAGATGATTAATGATACACCGACTGGAAAAAAAACCGCAAAAATTGCTCAAAAATAAATTCTGCCAATAAGTTAAGAGTGGGCGTCAAGGTGATATCTGAACGTGATTGACTCTGAACGCAATAAAGCCAATTGGTTAAGCCAGCCCCCGGCAATGGCTGGCTTAGCCATCGCTTTTACAGAAGGTTTTACACTATGTTATTGACGAATCACGATTTTTGCGTGTTGTAAAGTAATCCAGCGACGTACCCAGGACGATGGCACCCAGCAGCAATAAAATGCCGATTTCAAATAGCACGTTGCTAAATCCGCTAACCGCTAACCATCCCAACGCTTCCAGCACCAGTAACAGTAGCCAGCCAGCGAGCAGCACGCTACCGCATAGCAGTGCGCGCAGCGCCCAGCGATAGCCCGATAGCCAGGTGCTACGCGGCGGAAAATCGCCATGATTTTGCGCATATTCCAGCGTAGATTTACATCCCGCCAGCAATAGCAGGCCCGGTAATGCTGCCACCACGGTGAAAGCATAAAAGGTCGACCAACCCCAACTTTGAACAAACCAGCCTGCGACCGGCCCAACATAAACGCGCCCAACCGCAGAAAGTGCAGAAAGCAGGGCAAACTGCGTGGCGGAATACGATCGGTTGCATAAGGTCATTAACAACGCCACAAAGGCGGCAGTACCCATACCGCCACACAGATTTTCGACGGCAACGGCGGTAGCCATATTGAACAGGTTTTTGTCGGTCACCGACAGCAGCCAGTAGCCAAGATTGGAAACCGCCTGCAAAATGCCAAACAGCATCAGCGCACGAAACAGGCTAAGGCGTTGCATTAACAACCCGCCAGCCAGAGCACCAATAATTGTCGCCACCAGCCCCAGAGTTTTGTTGACCAGTCCGACGTCACCTGCATTAAATCCAACGCCGCGGATAAGAAAAATGGTATTCAGGCTGGCCGCGAAAGCGTCACCCAGCTTGTACAGCACAATCAGCGACAGGATCAGCCAGGCATTATTACGATGGAAGAAGTCGCCCAGCGGGGCAAATACAGCCTCCTCCAGCGAACGCGGCCGCGCCATGGCATCTTCTGGTTCTCTCGCCAGCAGTGTGGCGATAATTCCGGGCAGCATCATCGCGGCCATCAGCCACCAGATTGCCTGCCAGCCAAGAAAACGATCGGCCAACCATAACGCCAGCCCCCCGGAAACCAACATCGCCAGGCGGTATCCCAGAACGCTTATTGCTGCACCGCTACCTCGTTCTGCCACCGTAAGTACGTCAGTTTTCCACGCATCAAATACAATATCCTGAGATGCCGAACAGAATGCTATCAGCACAGCCAGCGACGCCAGTAAGGTCAAATCGTGAGACGGCTGCATAAAGCCCATCAGCGCAATACCGGCCGTTAATAATAGTTGTGTAACAAGCAACCAGCCACGCCTGCGGCCCAGAAACGGCAACGTGTAACGATCCATCAACGGTGACCAGATAAACTTGAAGACGTATGCCTGGCCGACTAGGGAAAAGAAGCCGATAGTTCTGATGTCGACATTCTCGACTGCCATCCATGCCTGCAATGTGCCTGAAGTCAGAGCCAGCGGAAGGCCGGAAGAAAAACCGAGTAATAACAGAAGGGCGCTGTTACGCCGCGTAAAAATCTGCAAATATTGATTGGACATACGAACCTTAAATCAGGCCCGGCTTCCTGCCGGGCCGGAGAGGATTAACGCGCGTTTTGTTTAATAAATTCAGTCACGCTGGTGTCCTGTGCCATATCGGCTATCACATCGCCTAAGGCGTTGTTAACAACCTGAGTGATTTTGTCGTTGGTTGCGGAAAACGCGCCTTCAACGCTGTTAGTCTGACGATAGTTCTTCACCTGCTTACTGCCATTTTTGGCGGTGGCGATGATTGAAATATCCGCTTTAGTGGTAATGCTGTAACGGACGTTGCCCTGTGTAACGTCGGCATAAAGGTTATTCACGACGATTTGCAGGTCAACCGCACCGGCAGGCCCGACCATATAACCGCGTGCTGTCATCTGTTTTTCCAGGGTTTCCTGCAGCAGGAAACGCAGATCGCGTGAAGGCGTAAGCGTCACCAACTGACCATCGCGATTGACTTTGGCCAGTGCCTGATCGCTGCGCCTGTCGGCACCATTAATGCTGACAGTGGTAGCCATAAGGGCGGGATCACGCTGTGGCAACTGAATTTTCGGTGAAACATCAAGCGTATTGCTGTTACTTGCACAGCCAGCCAGAACAAATACAGCCAGCAGAGGGAAGATGATTTTTTTTAACATGCTTTTTTCTCGATTGCGTGAAAAGTATTGCTGATAAAACTGCGGCCATCATATCATTGCCTGCCAGCAGAGGAACCCCTGTAGCGCGTAAATTCATTGCGCTGCCATCGGCGGTTTGACTCCAATACCGGCGCTATGTTGCAACGGATTCATTCACTTTTCGCCGTGCGCTGATTAAACGTGTTACATATAGTCAGTTTTATCTGAAAACGACTACGATTTACAGGGATAGAGAGTTGATCGCTGCATCAGAGGAGTCCTGTTATGGTCCGTGAAGAAATAGAAGATAAGTTACGTACGGCGTTTTCTCCGGTGCATCTTGAGGTGCAAGACGAAAGCTATCGTCACAACGTGCCTGCGGGGGCGGAAAGTCATTTTAAGGTGGTTATCGTTAGCGAAAGCTTTAACGATCATCGTCTGCTTTCCCGGCACCGTGCTATTTACGCCGTGTTGGCTGAAGAACTGGCAGGCAGCGTGCACGCGCTGGCCCTGCACAGTTACACGCTAAAAGAGTGGGAAGCATTGCAGGATACGGTGCCGGCATCGCCCAACTGCCGTGGTGCCGGCATCCTGTCTTAACATACGCTAAACGCGTTGACGAAGAACGTTATCATCAGTCTGGCCACCTGTTTTTGAGGTGGCCTTTTGTTGATTAAGCTTAAATACAATGGTCGGTAGCGAAATATTACGTTTTGATGACAAAAATGTAAGAAGTTGCGCGGTTCGAGTCATCGTGATGCCTCGACTCGTCAGGATGTTGCCGCTATAATGCTGCGTCTATTTTTCCGCTATGTCTTCGGGACGCTTTTGTTAACAGGGAATGTGGTTCTGGCATCAGAAGCCGTCCCGGTTGTTAGATGCACCTTGAGAATAAAGACAGGGTGCGTCTGAAGTTGACCGAGCACGTGATTTTTTGAGGTAATAAGATGCAAGTTTCAGTAGAAACAACTCAGGGCCTGGGCCGTCGCGTAACGATTACCGTTGATAAAGATGTGATCGAAAACGCGGTGAAAAATGAGCTGGTCAGCGTAGCTAAGAAAGTACGTATCGACGGTTTCCGTAAAGGTAAAGTGCCGATGACCGTTGTGGCGCAGCGTTACGGTGCATCCGTTCGCCAGGACGTTCTGGGCGATCTGATGCAGCGCAACTTTGTTGATGCGATCATCAAAGAAAAAATTAATCCGGCTGGCGCGCCTCAGTATGTGCCAGGCGAATATAAAATCGGTGAAGACTTCACTTTCTCTGCCGAGTTTGAAGTTTACCCTGAAGTCGAGCTGCAGGGGCTGGATGCCATCGAAGTTGAAAAACCGGTTGTGGAAGTGACAGAAGCTGACGTTGATACCATGCTGGATACGCTGCGCAAGCAGCAGGCCACCTGGAAAGAAACCGATGCAGCAGCGACTGCTGAAGACCGCGCTACCATCGACTTTACCGGCTCCGTAGACGGTGAAGAGTTCGAAGGCGGCAAAGCGTCCGACTTTGTGCTGGCGATGGGCCAGGGTCGCATGATCCCAGGCTTTGAAGAAGGCGTTGTCGGTCACAAAGCAGGGGAAACGTTCACCATCGACGTTAACTTCCCGGAAGATTACCACGCTGAAAATCTGAAAGGTAAAGCAGCGAAGTTTGACATCGTGCTGAAGAAAGTTGAAGAACGCGAACTGCCAGAGCTCACTGAAGAGTTCATCAAGCGTTTCGGCGTTGAAGCGGGTTCTCTGGATGGTCTGCGTGCAGAAGTGCGTAAGAACATGCAGCGTGAACTGAAAGGTGCCGTACGTAACCGCGTGAAGACTCAGGCAATCGATGGGCTGGTGAAAGCCAATGACATCGACGTTCCTGCGGCTCTGGTTGACGGTGAGATCGATGTTCTCAAACGTCAGGCAGCACAGCGCTTCGGTGGTGATGAGAAACAGGCTCTTGAACTACCTCGTGAGCTGTTCGAAGAGCAGGCTAAGCGTCGTGTCGTGGTTGGCCTGCTGCTGGGCGAAGTGATTCGTACCCACGAGCTTAAAGCTGACGAAGACCGCGTTAAAGCGCTGATCGAAGAGATGGCTTCCGCATATGAAGATCCGTCAGAAGTGATCGAGTTCTACAGCAAAAACACCGAGCTGATGAACAATATGCGTAACGTCGCGCTTGAAGAGCAGGCTGTTGAAGCCGTGTTGGAAAAAGCGAAAGTGACCGAAAAAGCGACAAATTTCCAGGAACTAATGAACCAGACCGCGACGGCCTGATCTCAGACTTTCTGGTGATGATAAAAGCCCGCAACTATCCGGTTGCGGGCTTTTGCTTGTCTATAGCACGGCCAGCGAGCACTTTTGACAGTTAATTGCTCATTTACTCCGCAAATTATCCGCTAAGCTGCTTTTCCTGGTTAGCAGTTGATAAAAACGTTGTTATGCTTGAAATAGCAGGGGAAGATCCCCAAATGGTTACAATGAAATCATCAGGCCCGATTCGTTGTCCGGATGGCGTCGGGTTGTCAGGCCAGTAATCATAGTGTTCCTGATCGCTCTCAAGTAGAATCGCTACAGAGTGTTGCCTAATGAAATATGTCCAGGAGATGGTAATGTCATACAGTGGCGAACGTGAATTAACTGCACCTCATATGGCCTTGGTGCCGATGGTGGTCGAACAAACCTCTCGCGGAGAGCGTTCGTACGACATCTACTCGCGCCTGCTTAAAGAGCGCATTATTTTTCTGACTGGTCAGGTTGAAGACCACATGGCCAACCTGATTGTCGCGCAAATGTTGTTCCTGGAAGCGGAGAATCCAGAAAAGGATATTCATCTTTATATCAATTCCCCCGGTGGCGTGATCACTGCAGGAATGTCGATTTACGATACCATGCAGTTCATTAAGCCGGATGTCAGCACCATCTGTATGGGGCAGGCCTGTTCTATGGGAGCTTTTCTGCTGACAGCGGGTGCGAAAGGAAAGCGCTACTGTTTGCCTAATTCGCGCGTGATGATCCACCAGCCGCTGGGCGGTTTCCAGGGGCAAGCGTCAGATATCGATATCCATGCGCGTGAAATTATCAAAACGAAGCAGATGATGAATGAGCTGATGGCAAAACACACCGGGCAGACAATTGAAAACATCGAGCGTGATACCAATCGCGATCGCTTCCTGTCGGCCAGTGAATCCGTCGAGTATGGTTTGGTGGATTCTGTACTATCCCAGCGTAACTAATTATGCAAGTTGTGACAGACAGCCGTTGCCTGCCGAGGTGACGGCCTGCTTAACTCCCCCCGGGGGAAGATAGGCGCGATAAAGAGAGGGAAGTAAATGACCGATAAACGCAAAGACGGTTCAGGGAAGCTGCTGTACTGCTCTTTTTGCGGCAAAAGCCAGCATGAAGTGCGTAAGCTGATTGCCGGCCCGTCAGTATATGTCTGCGATGAATGCGTGGACTTATGTAACGACATCATTCGTGAAGAGATCAAAGAGATTGCGCCGCACCGCGAGCGCAGTTCGTTGCCCACGCCGCATGAAATCCGCCACCATCTTGACGACTATGTTGTTGGCCAGGAACGCGCCAAGAAGGTGCTGTCGGTAGCGGTTTACAACCACTATAAACGTTTGCGTAACGGCGATACCAGTAACGGTATTGAGCTGGGCAAAAGCAATATTTTGCTGATTGGCCCAACGGGTAGCGGTAAAACCCTGCTGGCCGAAACGATGGCACGGCTGCTGGACGTGCCGTTCACCATGGCGGACGCCACCACGCTGACCGAAGCGGGCTACGTCGGTGAAGATGTGGAAAACATCATTCAGAAGCTGCTGCAGAAGTGCGACTACGACGTGCAAAAGGCTCAGCGCGGCATCGTGTACATTGACGAAATCGACAAGATTTCGCGCAAGTCGGACAACCCGTCAATTACCCGTGACGTGTCGGGCGAAGGCGTGCAGCAGGCGCTGCTGAAGCTGATTGAAGGGACGGTGGCAGCGGTTCCGCCACAGGGCGGGCGCAAGCATCCGCAGCAGGAGTTTCTGCAGGTGGACACCTCGAAGATCCTGTTTATCTGCGGCGGTGCGTTTGCCGGGCTGGACAAGGTCGTCTCACAGCGCGTGGACAGCGGCATCGGCATTGGCTTTAGCGCGTCGGTAAAAGGCAAGTCAGAGAAAGCGACAGAAGGCGAGCTGCTGGCCCAGGTGGAGCCTGAGGACCTGATTAAATTCGGTCTGATCCCGGAATTTATCGGCCGACTGCCGGTGGTGGCAACGCTAAGCGAGCTAAGCGAGGAAGCGCTGATACAGATCCTGCGCGAGCCGAAAAACGCGCTGACCAAACAGTACCAGGCGCTGTTTAATCTGGAAGGGGTAGAGCTGGAATTCCGGGAAGAAGCGCTGAAAGCCATTGCCAACAAGGCGATGCTGCGTAAAACCGGTGCGCGCGGGCTGCGCTCAATCGTGGAGGGCGCACTGCTGGACACCATGTACGATCTGCCGTCGGTGGATGACGTGGAAAAAGTGGTCATCGACGAGTCGGTCATCTCCGGTGAAAGCCAGCCGCTGCTGATTTACAGCAAGGGAGATACCCAGCAGGCATCTGGAGAGTAATCCATATGTTGTTTCAATAAAAACGGCCCGCAGTAACAGAAGCGGGCCGTCTTTATATCGGGCTGAAGCGTATCAGGCTTTTAGCTCATCCCACTGGCTGATGACGTGGGTGGCAATCCCGTAGTCAATGGCCTGCTCCGGGCTCATCCAGTAGTTGCTGTCGGTGTCCTTTTCCACCTTCTCAAGTGGCTGCCCCGTCGCTTTACTGATCAACTGATTGATACGTTCACGCGCCCGCAGCAGTTCTTTCGCTTCAATTTCAATATCTGAAACCTTGCCACGAACGCCGCCCAGCGGCTGATGGATCATAAAGCGGGTATTAGGCAGCGTGTAACGATTTTCTTTATCAGCCGCAAGGAAAATAGTGATACCGGCGCTGGCTACCCAACCGGTGCCGATAACCAGCACTTTCGGTTTCACAAATTTGATCATGTCATGAATGGTATCACCGGCTTCAACATGGCCCCCCTGGCTGTTGATAAACAGCTTGATCGGCTCGTCGCCCATCTCCTGCAGGACCAGCAACTGAGCGGTAACTTTCTCGGCGAGCGCCTGATTAATCTCACCTGATATGATAACAGAGCGTGACTGCAGCAGTTTATTCACTGCCAGCGCTGAATTCTTCTCTTCCTGGCCGTTTTCTTCTTTTTTCTCTGGCTCTTCAGACATGCTTAAACTCCATCTGATAAATGTAAAGTGACCAGAGTTTAGCATAATCCAGTTAGCAGCTGAATCAACCCTGATATCATCTCTTATTCATCATTCAGAACAGCATTTTAGATGATCTTCTGATGAGGTTTTTCTTATTTAGGCCGATTCAGCCGTAGCGCATGCTAAATGTGCTTTCTGCCCCCTGTATAAAGTGGAGACCGGCGTTGTTCTCACTACTAAGCAGCAAAATGGGCTATATTAATGTTTAACAATGGTGTGAATTGCGACAGATCACTTCGGATCTGTGGTGAACCTGCTATGAGGCTAACTGATGACAGAGAAGCGTAAAGACGGTTCAGGGAAGCTGCTGTACTGCTCTTTCTGCGGCAAAAGCCAGCACGAAGTGCGCAAGCTGATTGCCGGCCCGTCAGTCTACATCTGCGATGAATGCGTGGACTTATGTAACGACATCATTCGTGAAGAGATCAAAGAGATTGCGCCGCACCGCGAGCGCAGTTCGTTGCCCACGCCGCATGAAATCCGCCACCATCTTGACGACTATGTTGTTGGCCAGGAACGCGCCAAGAAGGTGCTGTCGGTAGCGGTTTACAACCACTATAAACGTCTGCGTAACGGCGACACCAGTAACGGTATTGAGCTGGGCAAAAGCAATATTTTGCTGATTGGCCCAACGGGTAGCGGTAAAACCCTGCTGGCCGAAACGATGGCACGGCTGCTGGACGTGCCGTTCACCATGGCGGACGCCACCACGCTGACCGAAGCGGGCTACGTCGGTGAAGATGTGGAAAACATCATTCAGAAGCTGCTGCAGAAGTGCGACTACGACGTGCAAAAGGCTCAGCGCGGCATCGTGTACATTGACGAAATCGACAAGATTTCGCGCAAGTCGGATAACCCGTCAATTACCCGTGACGTGTCGGGCGAAGGCGTGCAGCAGGCGCTGCTGAAGCTGATTGAAGGGACGGTGGCAGCGGTTCCGCCACAGGGCGGGCGCAAGCATCCGCAGCAGGAGTTTCTGCAGGTGGACACCTCGAAGATCCTGTTTATCTGCGGCGGTGCGTTTGCCGGGCTGGACAAGGTCGTCTCACAGCGCGTGGACAGCGGCATCGGCATCGGCTTTAGCGCGTCGGTAAAAGGCAAGTCAGAGAAAGCGACAGAAGGCGAGCTGCTGGCCCAGGTGGAGCCTGAGGACCTGATTAAATTCGGTCTGATCCCGGAATTTATCGGCCGACTGCCGGTGGTGGCAACGCTAAGCGAGCTAAGCGAGGAAGCGCTGATACAGATCCTGTGCGAGCCGAAAAACGCGCTGACCAAACAGTACCAGGCGCTGTTTAATCTTGAAGGAGTAGAGCTGGAATTCCGGGAAGAAGCGCTGAAAGCCATTGCCAACAAGGCGATGCTGCGTAAAACCGGTGCGCGCGGGCTGCGCTCAATCGTGGAGGGCGCACTGCTGGACACCATGTACGATCTGCCGTCGGTGGATGACGTGGAAAAAGTGGTCATCGACGAGTCGGTCATCTCCGGTGAAAGCCAGCCGCTGCTAATTTATGGTAAATCGGACGTTCAGCAGGTGTCTGGTGAATAAATAACCAAATTAATCCAGTGAGTTAAGGTCCGGGGGGGAAATGCATCCCCCTGGTACTTTTCTCCTCTCGCAACATTGAATCTATTCCATTCATCCCCATATACTCAGATACCTGTGGGTTAAACTGCACTCTTTTGATGGTGCGGTTCCCCTTACCCTGGCGGAAATTAAACTAAGAGAGAGCTCTATGAATCCTGAGCGTTCTGAACGCATTGAAATCCCTGTGTTGCCGTTGCGTGACGTAGTGGTTTATCCGCACATGGTCATTCCGTTGTTTGTCGGTCGTGAAAAATCAATTCGCTGCCTTGAAGCCGCCATGGATCATGACAAAAAGATCATGCTGGTCGCTCAGAAAGAAGCTTCAACGGATGAACCTGGTATTAACGACCTCTTCTCAGTTGGCACCGTTGCCTCTATTTTGCAGATGCTTAAGCTGCCGGATGGCACGGTAAAAGTGCTGGTTGAAGGGCTACAGCGTGCGCGCATTTCCGCCTTATCGGATAATGGCGACCACTTTACGGCCAAAGCTGAATATCTGACGTCTCCGGAAATTGAAGAGCGCGAGCAAGAAGTGCTGGTGCGCACGGCGATCAATCAGTTTGAGGGCTATATCAAACTGAATAAAAAGATCCCGCCGGAGGTGCTCACTTCCCTTAACAGCATTGATGACGCTGCGCGTCTTGCCGATACCGTTGCCGCTCATATGCCGTTAAAGCTGTCTGATAAACAGTCAGTGCTGGAAATGTCAGACGTGGATGAACGTCTGGAATACCTGATGGCGATGATGGAATCGGAAATCGACCTGTTACAGGTGGAGAAACGGATCCGCAATCGCGTTAAAAAGCAGATGGAAAAAAGCCAGCGTGAGTACTATCTGAATGAGCAAATGAAAGCGATTCAGAAAGAACTGGGCGAGATGGACGATGCACCGGACGAAAACGAAGCGCTGAAACGCAAAATCGACGCGGCCAGAATGCCGAAAGAAGCGCGTGAAAAAACCGAAGCCGAACTGCAGAAGCTGAAAATGATGTCACCGATGTCTGCTGAAGCAACGGTAGTGCGTGGCTACATCGACTGGATGGTACAGGTACCGTGGAATGCGCGTAGCAAGGTGAAAAAAGACCTGCAGAAAGCGCAGGAAACGCTGGATACTGACCACTTCGGCCTGGAACGCGTTAAAGATCGTATTCTTGAATATTTAGCCGTGCAGAGCCGCGTTAGCAAAATCAAAGGTCCGATCCTCTGCCTGGTCGGGCCTCCGGGCGTGGGTAAAACCTCACTGGGACAGTCTATAGCGAAGGCAACCGGTCGCAAATACGTGCGCATGGCGCTGGGTGGGGTGCGTGATGAAGCTGAAATTCGCGGTCATCGTCGAACCTATATCGGTTCTATGCCGGGCAAACTGATCCAGAAAATGGCCAAAGTCGGGGTAAAAAACCCACTGTTCCTGCTGGATGAAATAGACAAAATGTCATCCGATATGCGTGGCGATCCAGCCTCGGCACTGCTGGAAGTGCTCGACCCGGAACAAAACATTGCTTTCAACGACCATTATCTGGAAGTGGATTACGATCTTTCCGACGTGATGTTTGTTGCAACATCGAATTCGATGAACATTCCGGCTCCGTTGCTGGACCGTATGGAAGTGATCCGCCTTTCCGGTTATACCGAAGACGAAAAACTCAATATCGCCAAAAAGCATCTGCTGTCGAAGCAGATTGAGCGCAATGCCCTGAAAGAACATGAGCTCATCGTCGACGATAGCGCCATTGTGGGTATTATTCGTTATTACACGCGCGAAGCTGGCGTGCGTAGTCTTGAACGTGAACTGTCCAAGCTGTGCCGCAAAGCGGTAAAAACCTTGCTGATGGACAAGTCTGTTAAGCATATCGAAATCAACGCTGATAATCTGAAGGACTATCTCGGCGTACAGCGTTATGACTATGGCCGCGCTGACAGCGAAAACCGCGTTGGTCAGGTTACTGGTCTGGCATGGACTGAAGTGGGTGGCGATCTGTTAACCATCGAAACGGCTTGCGTTCCGGGTAAAGGAAAACTGACCTACACCGGTTCGCTGGGCGAAGTGATGCAGGAATCGATTCAGGCTGCATTGACCGTAGTACGCGCCAGAGCAGAAAAGCTCGGTATTAATGGCGACTTCTACGAGAAACGCGACATCCATGTGCATGTGCCTGAAGGGGCAACACCAAAGGATGGTCCAAGTGCAGGTATTGCCATGTGTACCGCGTTGGTTTCTTGTCTTACCGGTAACCCGGTGCGCGCTGATGTAGCCATGACCGGTGAGATCACGCTACGTGGTCAGGTCCTGCCAATTGGTGGACTAAAAGAGAAACTGCTGGCCGCTCACCGTGGTGGAATTAAAACGGTGTTGATCCCGGACGAAAACAAGCGCGACCTGGAAGAGATCCCGGAAAACGTGATTGCAGATCTGGATATTCACCCGGTGAAGCGTATTGAAGAGGTATTAGCCCTGGCGCTGCAAAATGCACCTTATGGCATGCAGGTTGCCTCGGTAAAATAGCGATTTAAGGCAAACTCACAATAAACTAAGGCTGGTAAGTAAATTGTTGCTTGCCAGCCTTTTTATCGGCCGCTAAGTTAGGGTGCTGTCAGGTCAATGATGGCAAGGATTACGGATTGCCACGGCTCAACAGCCATAAAAAAGAACTGCATGCGCGAGTCTGACGAACGCCCGTTCAGGTACAAACAATAAAACAGGGGATGAGTGAGTGAATAAGTCACAGTTGATCGACAAAATTGCTGCAGAAGCTGATATTTCTAAAGCCGCAGCGGGACGTGTATTGGATGCTTTTATCGGTTCTGTAACAGAATCTTTGCAGGCCGGCGACGAAGTGGCGCTGGTTGGTTTCGGTACTTTCTCGGTACGCGAACGTGCTGAACGCGTTGGCCGCAACCCACAGACGGGTAAAGAAATTACCATTGCAGCAGGAAAAGTACCGGGCTTCCGTGCCGGTAAAGCGTTAAAGGACGCCGTAAACTAAAGTGCGTTGAATCACCGCAGCAGCAGATTTCTGCGGTGGATTGAGGATCGCCAAAGCGTTCTCATGTAACATACGGGGCACATCAGTAGATTGATGTGCCTTTTTTCATCTTGCAATGACGAACGCGTACAACGGTTGTCTCACAGGCTAAGCACGTCCTCGTGAATGCGGGACGACAGCGCAAGTTTTACATTCACATTACAGCGGAGTGTTGTCACACCATGATGGACAATTTACGCGCGGCGTCAAACCATGTCGCGCTCAAAATTATATTGGGTCTGATCATCCTGTCCTTTGTCCTTACCGGAGTAGGTGGCTACCTGACCGGCGGCAGCGGTGATTACGCCGCCAAAGTCAACGGGCAGGAAATCAGCCGGGCGCAGTTTGAACGTGCCTTCAGCAGCGAACGTGCTCGCCAGCAACAGATGTTGGGCGAACAATTTTCTGTTCTGGCGGGTAATGATGGCTACATGCAGCAGATGCGTCAGCAGGCCCTTTCTCAACTGATTGATGAAATGCTGCTCACGCAGTATGCAAAAGACATTGGCCTGACTATCAGTGACGATCAGATCAAACAGGCGATCTTCACTCAGCCCGCATTCCAGACGGCCGGTAAATTTGATAATGCAAAATACATTAGTATTATCAATAATATGGGCTTCACTGCTGACCAGTACGCAGAAGCGTTGCGTAAGCAGCTTACCACTCAGCAGCTTATTGAATCTGTGACAGGAACTGACTTTGTTCTAGGCAATGAGGCAGATTCATTAGCGGCACTGGTGGCGCAGCAGCGTCTGGTGCGCGAAGTGACCATTAACGTCAATGCCCTGGCCGCTAAGCAGAATGTGACTCAGGAAGAGATCGCCAACTACTACCAGCAACATCAGAGCAGCCTGATGTCCTCTGAGCAGTTCCGCGTTAGCTACATCAAAATGGACGCGGCGACCATGCAGCAGCCGGTAAGTGAAAGTGACATCCAGAGCTGGTATGAAAAGCACCAGGGTGATTACACCCAGCCACAGCGTAACCGCTACAGCATTATCCAAACTAAAACCGAAGCCGAAGCTCGGTCAGTTCTGGATGTTCTGAAGAAAGGCGGTGATTTTGCCAGGCTGGCAAAAGAGAAATCCGCCGATCCGATTTCGGCCCGCAACGGCGGCGATATGGGTTGGCTGGAACCGGAGACGACCCCGGACGAGCTGAAAAGGGCTGCCCTGAAAGAGAAAGGCCAGTTGTCCGGGGTGATCACCTCTTCCGTCGGTTTTATCGTTGCGCGCCTCGATGATACTCAGCCGGAGAAAGTCAAAGCGTTAAGCGAAGTTCATGATGATATCGCCAATAAGCTGAAGCAGGAAAAAGCGGTTGTTGCTTTCTATAAACTGCAACAGAAAGTCAGCGATGCAGCCAGTAATGACAATGAATCACTGGCGAGCGCAGAGCAGGCTGCCGGAGTCAAAGCCGTTGAAACAGGCTGGTTTGGCCACGACAATATACCAGCCGAGCTGAAGTTCAAAGCGGTGCAGGACGCTATCTTTAACGGTGCATTGTTAGGTGAAAACGCAGCGCCGGGCAGCAACTCCGACGTGATTACCGTGGATGGCGATCGCGCGTTCGTTCTGCGTATTAGCGAGCACAAACCCGAAGCGGTAAAAGCGTTACAGGACGTGACAGCGCAAATTACCGACACGCTGAAACAGCAGAAAGGGTTACAGCAGGCGAAAGCTCAGGCAGACAAACTGTTGGCCGAACTGAAAGCAGGTAAAGGTGACGATGCGTTGAAAGCAGCCAATCTCCGATTTGCCGCTCAACAGACGCTGACGCGTACCGGCCAGGATGCATTATCTCAGGCTGCATTCTCACTGCCACTGCCATCGCAAGGTAAGTCGTCCTACGGCATCAGTGAAGATGCTCAGGGTAATGTGGTGCTGATTGCGCTCGACAAAGTGCAAAAAGGCGAGATGCCACAAGCGCAAAAACAGGCGTTGGTGCAGGGCATTACCCAGAATAACGCCCAGCTTGCTTTTGCAGCTATGCTCAGTAATCTGCGTAAAGAAGCGAAAATCAAATACGGTGCTGCGGCCCAGGCGCAATAAGCCTCGTAAATTTTCTGCAACAGATTGCAACATTAAAGGCCGCTTATGCGGCCTTTTCCATTTCTGACACAGGGTGTTTGCCGCATTGCCGCTGCGGGCGTAGGCTTGCCGAGCTGTCAAACACATGGAGGAAAAACAGCATGATGAATCATCGATTAAAGGCGATCACCTTTGCCCTGGCTATCGGGCTGACGATGCCCTCTTTAGCGACTACCAGCGCGCCAGAAGGGGGCGTCACCGGGGGCAAAACAATGGCGGAAGGAAAGGGCGCAGCCGGGGCGCAGGTCAGTATCAATAGCGCCAGCGCGCAGGAGCTGGCGGCGGCGATGAGCGGCGTCGGTCTGAAGAAAGCTGAATCTATAATCAGCTACCGCGAGAAATATGGCCCTTTTACTGGGGTAGATCAATTAAAGGAGGTTCCCGGTCTCGGCAACACGTTGGTGGAGCGAAATCTGGCGCACCTCAAACTGTGATCCACATCCTGAGTCGGCCATTTGCGCTGTAAATCGGATTGATGACTGCTAATCTCTGAAGGTCATACCAGTTTGTGTGGCCTTTCAGCGTGGAGAACATCGTTATGCGAACCGTTATAAAAGTGCGTGGCTATCACCTTGATGTCTTCCAGCATGTCAATAACGCGCGCTATCTGGAGTTTCTTGAGGAAGCCCGCTGGGCATGGTTGGAAGAGGGGGGATCCTACCGCTGGATGAGCGAGAGGGGGCTGGCGCTGGTCGTGGTTAATATTAATATCAACTACCGCAGCCCGGCAAAGATGGGCGACGTGCTGGATGTTGATTGCCAGCTGGTGAAGTTTGGCGGCAAAAGCGGCACCGTTGCACAGCGGGTTTCATTACAGCCGGACGGAATAGAGATCGCAGATGCCTTATTGACCTTTGTCTGCGTCGATAGCAAAACGCAAAAAGCACAGCCGCTGGAAGGGGAGTTGAAAGCACATCTGGCCGGATTAGCCTCAGGGGGCTGATCAACATCCGCCCAGGTTTTTAGACCAGCCCGGTTTTGCGCTTCAACTCCAGCGTCACCGCAGCAGGGTTTTGCTGATATTCACTCAAACCGCGGGCGCGCAGATGGCAGGCGGCACAATCGCCACAGCCGTCCCCGATGATGCCGTTATAGCAGGTTAGTGTCTGATGGCGTATCAGCGGCAGCTGGTGCCAGTAGTCGGCCAGTGCCCATGTTTCCGCTTTATTCAGCCACATTAGCGGAGTTTCAATGCGCAGCTCACGAGCCATACCCAGATTAATCGCCTGGTTCAGCGCGTTGACAAATTCATTGCGGCAGTCAGGGTAACCAGAGAAGTCAGTTTCACAGGCACCGGTAACGATCGCCTGTGCTTCAATCTGATAAGCATAGATTGAGGCGAAGGTAAAAAATACGAGGTTGCGACCGGGGACGAAGGTGCTGGGCAGGCCACTGGCTGCGGGATTGTAAGCCGGAACCGGAATGTTATCACGCGTCAGGCTGCTGACGGCCAGTTCGTTTAGCATGGTGACATCGAGCACTTTGTGCGCCCGAACACCCAGCAACGTTGACAGCTGTCGGGCAACATCGATTTCAGCGCGGTGGCGCTGGCCATAGTCAAAGGTGACGCAGTGCACCTCGTCATACTGTTGTAAAGCCTGAATCAAACAGGTAGTTGAGTCCTGTCCACCGCTGAATACAACCACTGCACGCTTCATATTTCATCTCCCCGATTATCTTCCGGGGGCTATGGTAATGCTTGGCGGCAAATAAAGGTATCCCCGGGTCTTCGATAATGCTTAACGTTCAAGGACCCGTTGCGCTTTGGCCGCAGCAGATTGGCGTGTTCCACGATACAGTGTCAGCATAATTCCCAGCAGGAACGGCAATAACAGCATCAGTGACTGGTGGCTGATGCTGACGCCGTTCAATTTGCTTTCGAGCGCCACGGCAATCAGCGGGAACACCAGAAATACCAGCGATGCCTGGAAGGGCCTGGCCGCCTGCTGCAGAGCAAAGTAGGCCAGAATGCCGCCCACTCCAGCGACTACGCCAAGATAAACTATCGCCAGCAGCGCCTGTGGCGTAAAAGCCTGGTAATCGGGTGTTTCACTCAGCCCGGCTAATGTCAAAATTATCCCGGCGCCCATGCAGGGTAGGGCGTTGTAGCTCAGTACAGAGATACCCGCACAGCGTTTTTTACACTGTACGTACATCACCGCATGGATCAGCACCGCCGCGACCAGTGCCAGAATTCCCTGCAGCTGGCTTTCTGCGCTGGACTGCGTTTCATGCCACAGTATGGTGCCCAGTGCGCCGGTACTGATGCCAAGGCCAAGCAGCTGTTGCAGCGTTGTTTTTTCCTGTAAAAAAAACAGTGATGCCGCGAGAACGGCCGCCGGCATTGTGGCAAAGATAATGGCGGCCAGGCTGGAGGAGGTATAGCGTTCGCCGTAAATCATCAGGGTGAACGGGATTGCAAAATAGAAAAGCGTTACGCACAGCTGGAAGCCGCGTTGACCAGCGGGGAATAGCAATGGGGCTTTTTGATAACGCGCCAACAATAAAAGCAGCGGTGCGGCGCAAAGAAAGCGTAGCCCGGTAGCGGAAATCGGCGGTACGCTGGCCACGGCAATTTTCATCGCCATCCAGGTGGTTCCCCAGGTCAGAGAGACGGCAATAAATAGTCCAGTTATCATAAGTTTACGGAAAATTTTGGTGTTCATCCCGGTCATCGCTGAATTCAAAAAAAATGAGAGCAGCAGATTAACGCAATGCCAGGAGAAAATGTTGCTATAATATTGCTGCATTTACCCAACCAGGGAGAAAATTTTGCTACCAACAGCGCTGGATAAAAAAGACCGTATGCTTTTGAACCTGCTTCAACAGGATTGTACCCTGTCACTTCAGATACTGGCGGATGCCGTAAACCTGACAACAACACCATGTTGGAAGCGTTTGAAAAGGCTTGAGGATGAGGGCTATATTCGCGCCCGGGTGGCGCTGTTGAATGGTGAAAAGCTCGGTCTGGATCTCACTGCCTTTGTGTTAATCAAAACACATCAACACAGCAGTGACTGGTACAATCAATTTGTCACTGTGGTACAGGCGATGCCGGAAGTGATGGGTTTTTACCGCATGGCGGGAGAATATGATTACCTGTTGCGGGTACAGGTCACCGATATGAAAAGCTACGATGGCTTCTATAAAAAGCTGGTAAACAGCATTCCCGGCTTGCTTGATGTGACCTCTGGTTTTGCCATGGAAGAAATAAAATGCACTACCGCTTTACCGGTTGCCCCCTGACAGGGACTGCCGTTAACTTATCCAGCCAATATTCAGGATGTTCCAGTGCGACTTTTTAGCCAACTGAGCTGGTTTTTCTTGCGAGAATGGCGCCGATATCTCGGTGCGGTGCTACTGCTGGTCGTCACTGCTGTACTTCAGCTATTGCCACCTTATGTTGTAGGCAAAATCGTTGACGGCGTTAGCCATGAGGCCATGAGCACCGGGCAGCTGATGATGTGGATTGGTGCGATGATCATCACCGCGATAATCGTCTATCTGCTGCGCTATGTCTGGCGCATACTGTTATTTGGTGCCTCTTACCATCTGGCGGTTGAACTGCGCGAAGATTTTTACCGTCAGCTAAGCCGTCAGCATCCTGAATTTTATTTGCGCCACCGCACTGGCGATCTGATTGCGCGGGCCACCAATGATGTTGACCGGGTCGTCTTCGCCGCCGGAGAGGGCGTTTTGACACTGGTGGATTCTCTGGTGATGGGCATAGTGGTACTGGTGGTGATGAGCAGCCAAATCAGCTGGCAGCTCACCCTGTTGGCCCTGCTGCCGATGCCGATCATGGCAATGGTGACCAAACATTATGGTAACCAGTTACATCATCGTTTTAAAAGCGCACAGGCCGCGTTCTCATCACTCAATGACCAAACCCAGGAAAGTTTGAGCAGTATCCGGATGATCAAGGCATTTGGTTTAGAGGACCATCAGTCGGGTCAGTTCGCTGCCATTGCTCAGGATACCGGGGAAAAAAACCTGCGCGTGGCGCGCATTGATGCACGATTCGACCCCACTATCTATATCGCCATTGCCCTGTCAAACCTGTTGGCTATTGGTGGGGGAAGTTGGATGGTTTGGCATGGCTCGATGACGCTTGGGCAGCTAACCAGTTTTGTTATGTATCTCGGTTTGATGATTTGGCCAATGCTGGCGCTGGCATGGATGCTGAATATAGTCGAACGCGGCAGCGCTGCCTGGAGCCGTATCCGCTCACTGTTGTCCGAAGCGCCGGTGGTCGCCGATGGTAAAAAGTCGCTGCCGGAAGGGCGAGGGGTGCTGCAAATTGCCATTCGGCAGTTTAGTTATCCTGGTGTGCAGCAGCCTGCGCTTCGTAACCTCAATGTGAATATTAAACCCGGGCAAATGCTGGGGCTGTGTGGCCCCACCGGATCGGGGAAAAGTACTTTACTCAGTCTGATCCAGCGCCATTTTGATATTGAACAAGGGGATATTCGTTATCATGCCATCCCACTGCCGCAGTTGCGTCTTGACGCCTGGCGCAGCAGGTTAGCGGTGGTAAGCCAAACCCCGTTCCTGTTCTCTGACAGCGTGGCAAACAATATTGCTTTAGGTCGTCCTGCTGCCACGCAGAGCGAGATTGAGTATGCGGCGCAACTGGCTAACGTGCACGAAGATATACTGCGCTTGCCACAGGGCTACCAGACGGAAGTCGGTGAACGCGGGGTAATGCTTTCCGGCGGGCAAAAACAGCGTATTTCCATCGCGCGTGCGCTGCTGCTGAATACAGAAATTCTGCTGCTGGATGATGCCCTTTCTGCGGTGGACGGTCGTACTGAACAGCACATTTTACACAATTTGCGGCGCTGGGGAGAAGGACGCACGGTGATTATCAGCGCTCATCGTCTTTCGGCATTGTCCGAAGCCAGTGAAATTCTGGTATTGCAGCATGGTGCAGCAGTCCAGCGCGGTGACCATGAACAGCTGCTTGCCACTGAAGGCTGGTATGGTGAAATGTATCGCTATCAGCAGCTGGAAGCGGCGTTAGATGAAGATAACATCGTACAGGGAGTGCCACATGGCTAATAACACCCGGCTATGGCCGACGATCAAGCGGCTGCTTTACTACGGTGCGCCGTGGCGGAAATCACTTGGCCTGGCCGTATTGATGTTGTGGATTGCCGCAGCGGCAGAAGTGCTCGGGCCGGTGCTGATCAGCTTTTTTATCGACCAATTGGTGGCGAAACATCGTATGCCTTTGGGGCTGGCGGCTGGGCTGATAACCAGCTACCTGTTGCTACAGCTGCTGGCCGCTATACTACATTACTGGCAGGCGCTGCGGTTTAACCAGGCCGCGGTTGGCGTGGTACAGCGTTTACGCACCGAGGTTATGGATGCCGCTTTGCGCCAACCGTTAAGCGCTTTTGACAATCAACCGGTCGGGCAAATTATCTCGCGGGTAACCAACGATACAGAAGTGGTGCGCGATCTGTATGTCACCGTGGTAGCTACCGTGCTGCGCAGTGCTGCGCTGGTCGGTGCGATGCTGGTGGCAATGTTCAGTCTGGACTGGCGCATGGCGCTGGTGGCAGTGGCCATTTTTCCGGCAGTGCTAACTGTGATGCTGATATATCAGCGTTGCAGCACGCCTGTTGTGCGTCGGGTGCGCAGTTATCTGGCCGAAATCAATAATGGTTTTAATGAAGTGATTAGCGGCATGAGTGTGATCCAGCAGTTTCGTCAGCAGGCCCGTTTTGGCGAACGTATGGGCGAGGCCAGCCGCTCGCACTATCTGGCGCGCATGCAGACGTTACGCCTGGACGGCTTCCTGCTGCGGCCGCTGCTCAGCCTGTTTTCCGCGCTGATCCTCTGCGGGCTGATGATGCTTTATGGTTTTTCATCTGCAGGAACCATTGAAGTCGGCGTGCTTTACGCCTTTATCAGCTATCTTGGCCGGCTCAACGAGCCTCTGATTGAACTGACCACCCAACAATCGATGCTGCAACAGGCGGTGGTGGCAGGTGAGCGAATTTTCGAGCTGATGGATGCGCCCCACCAGCCTTATGGTAATGATATCCAGCCGCTCAGTGGGGGCAGCATCGACATTCGCGACCTGACGTTTGCTTATCGCGGCGGTCGTCCGGTGCTGACGGATATCAATTTGTCGGTGCCGCCGCGGCATTTCGTTGCGCTGGTAGGGCACACCGGCAGCGGTAAAAGCACGCTTGCCAGCCTGCTGATGGGCTACTACCCGTTGAGCGACGGTGAAATCCTGCTTGATAACAGACCGCTTTCCTCACTCAGCCATGCCGCACTACGCAACAGCGTGGCAATGGTTCAGCAGGACCCGGTGGTACTGGCTGATACGTTTTTCGCCAATATCACTTTAGGAAGAGAGATCAGAGAGGATGTGGTTTGGGATGTGCTGGAGACGGTGCAGCTGGCGGCGCTTGCGCGCTCCATGCCTGAGGGTATTCATACCCGATTGGGGGAGCAGGGTAACTCTCTTTCAGTTGGACAGAAGCAGCTGTTAGCACTGGCCCGAGTGCTGATCTCGACGCCTAAAATACTTATCCTCGATGAAGCTACGGCGAATATCGACTCCGGTACCGAGCAAACGGTCCAGCAAGCGCTGCGTGCGGTTCGTCAGCGCACTACGCTGGTCGTCATCGCCCATCGACTATCGACGATCACCGAAGCGGATACCATCCTGGTGCTGCATCGCGGACAGGTGGTTGAACGCGGCAATCATCAGCAGCTTTTGGCAGCCCGCGGACGCTACTGGCAGATGTATCGGTTGCAGCTGGCAGGCGTGCAGCTTGCGGTGTCATAAGAGTCCGGCAGTAATAATTACGCTGCTGCACCAAATTCAGGCGAGAAAACCGCCGTCGGTAGAAGGAATGCATCATTTTAGTGCGCTATGAACTATTTTGGTGCATTTCTCTTGCCCCTTTCACCCATTCCTCATTTTCGTCCAAATGCAGTCTTAGCCAGTTTTCAGCCCGACATTGACTGATTACATGAAATCTTCATTTTATTAAATATGGCACAGCCTTTGCTTAATAAATGTATGTTGCTGACACAGCCATATTTTAACCCTGGGGGATCGTATGAAGCTGGTTACCGTGGTAATCAAACCGTTCAAGCTGGAAGACGTGCGCGAAGCGCTGTCGTCTATCGGCATTCAGGGACTCACCGTCACTGAAGTCAAAGGCTTTGGCCGTCAGAAAGGGCATGCGGAGCTGTATCGCGGTGCCGAATACAGCGTGAACTTCCTGCCAAAAGTAAAAATTGATATCGCTATTGCGGACGACCAGCTTGATGAGGTTGTGGATGTTATCAGCAAGGCGGCCTACACCGGAAAAATAGGTGACGGGAAGATTTTCGTTGCAGAACTGCAGCGCATCATCCGTATCCGTACCGGTGAAACTGACGAAGCCGCACTGTAATCCGGGGCTAAGAATAGATGGAATGGGATAAAATGAAAAAAATTGCTAACTTCTGCCTCGCCGGGGCCACCTTTTTACCGTCGCTGGCTATGGCTGCCGCACCCGCAGTCGCCGACAAAGCGGATAACGCCTTTATGATGATCTGTACTGCTCTGGTACTGTTCATGACTATTCCTGGCATTGCACTTTTTTATGGCGGTCTGATCCGTGCCAAGAACGTGCTGTCAATGCTGACTCAGGTTGCCATGACTTTTGCGTTGGTGTGCGTATTGTGGATGGTCTACGGTTATTCTCTGGCCTTCAGCGAGGGCAACGCATTCTTTGGTAGCTTTAACTGGGCGATGCTAAAAAATATCGCACCTGGGGCGCTGATGGGGTCTTTCTATCAGTATATTCATATCGCTTTCCAGGCGTCCTTTGCCTGTATCACCGTCGGTTTGATTGTCGGCGCTGTAGCTGAGCGGATCCGTTTCTCTGCGGTGCTGATCTTCGTGGTTATCTGGTTGACCTTTGCCTACCTGCCCATTGCCCATATGGTGTGGGCCGGCGGTTTCCTCGCTCAGGATGGCGCGCTGGATTTTGCCGGGGGGACTGTGGTTCATATCAACGCCGCCGTTGCCGGTTTGGTCGGGGCTTATCTGGTGGGTAAACGTGCCGGCTTCGGCAAAGAAGCCTTTAAACCGCATAATCTGCCGATGGTCTTTACCGGAACGGCAATCCTTTACTTTGGCTGGTTTGGCTTTAACGCCGGCTCCGCCAGCGCGGCTAATGAAATTGCCGCTCTTGCTTTCCTCAACACGGTTATCGCGACCGCTGGTGCGATGCTAAGCTGGACCTTCGGCGAGTGGGCGCTGCGCGGTAAGCCATCACTGCTGGGCGTCAGTTCCGGTGCTATCGCTGGCCTGGTTGCCATTACTCCTGCATGTGGATACGTCGGGGTTGGTGGCGCGTTAATTATTGGTGTGATCGGCGGGCTGGCTGGCCTGTGGGGGGTAACCATCTTGAAAAAATGGCTGCGTGTTGATGACCCCTGTGATGTGTTCGGCGTGCACGGCGTGTGCGGCATCGTTGGTTGCATCCTGACCGGTGTCTTCGCGTCGTCTTCACTGGGCGGAACGGGCTATGCCGAAGGTGTGACCATGAGCCATCAGGTCTGGGTACAACTGTTCAGCGTTGGGCTGACTATCGTCTGGACTGCGGTGGTGGCTTTCGTCGGCTTCAAAGTGGCGGATATAGTCGTCGGACTGCGTGTTCCGGAAGAGCAGGAACGCGAAGGTTTGGATGTCAACAGCCACGGCGAGAATGCTTATAACAATTAGTCTTTGGCATGAAAAGCGAAAGTCACCGATCAAGCGGGCCATTCAAGGCCCGCTTTTTTTATGCGACCATGGCATCAAGAGTTCTGACGTATGACGCCTTCCTGGACGGTGGAAGCCACCAAACTGCCCTGCTGATTGTAGAACTCACCGTGCACAAAGCCGCGGGCGCCAGAGGCGGAAGTGCTTTCAACGCTGTAAAGCAGCCATTCATTGAGATCGAACGAACGGTGGAACCACATCGAATGGTCGATGGTGGCAACCTGCATGCCTGGTTCAAGAAACCCCTTACCGTGTGGCTGCAGCGCTACGGGAAGGAGATTGTAATCTGAAGCATAGCCCAGCAAATATTGATGGATACGTTTGTCGGGGGGCAGGGGGCCGTTCGCGCGTATCCAGCTATAGCGCAGCGGCTTACTGACGTGGCCTTGCAACGGATTATGGAACTCAACCGGGCGGATTTCAAACGGTCTCTCGGCTAAGAACTTATTACGGGCTTTTTCGGGGATAAGCTGCACCATTTTGCGGATAATATCTGACTCGGATGGCAGTGCATCAGGCCCCGGGACCTCGGGCATCGTTTTTTGGTGCTCAAAACCACTCTCATAGCCCTGGAATGAGGCGGTCATATAAAAGATCGGCTGACCATTTTGCACTGCCTTCACCCGGCGGGCGCTAAGACTTTGCCCGTCACGCAAATTTTCCACATCATAGATAATGGTTTTCTGACTGTCGCCAGGACGCAAAAAATAGCTGTGAAATGAGTGGGTGACGCGATCCTGCGGCACCGTTTGTTTGGCGGCGTACAGCGCCTGGCCTACCACCTGGCCGCCAAAAACCTGTCGCAGACCAAGATCTTCACTCTGTCCGCGAAACAGGCCTTCTTCCAGCTTTTCCAGATCCAGCAGGATTAACAGATTATGCAATGCCTGACTCATACCCGGTTCCTCAATATGTTTTATGACTGCAGTGTGCGAAATCTGACCAGATGGTCTCAACGACCGGTTGTACGACCTGTTCAAATACGGCCTGAATATGAAAATAGCGATATACAGGAAAAAATCAGCAACTTGTGCCAGTATTAAACTCACCAAAGTAGTCAAAATTGGCCAATCAGTGGCAATGTTTTGCCGTAAGCACTGAGTTTAAGGAGAAATGATTAATGAAAATCTGGCAAGTATTAAGTGGCGCAGCGCTGGCCGTTGCAATCTCGGGTTGTGCCGATAAAAGCACAAATGTGCCAACTCCTACACTGGGATCTCAGGTCACCGGGCAGTCATCGACGCTGAGAATGCCTAATGTTAGCGGTACGGCATGGATCCGTCAAAAAGTCGCTCTGCCGCCCAACGCGGTACTGACGGTCACCCTTTCTGATGCCTCATTGGCTGACGCACCGTCTAAAATCCTGGCGCAGCGGGTAGTGCGCACAGAAGGGGCACAGGCACCTTTCCGCTTTACCCTGCCGTTCAATCCCGCAGACATTAAGCCAAATGCGCGCATTCTGTTAAGTGCGGCAGTGATGGTAGATGGCAAGTTGCTGTTTATTACCGATACGGTGAAGCAGGTGGTCACCAGCGGCGGCACGCGCCAGGATTTGACGCTGGTTCCGGTCCCCTCAGTCGCCATCCCGACGCAAAGTGGAGCGGCTAACACTGTACCTTTAACGTCACCTACTCAGATTACCCCATCATCCAGCGTTCCGGCTGCGACATCGCTTTAATGACAGCGCCCCGCAAGGGGCGTTACAAACGTTGCCAGCGGTAGCGCTGCAGACAGATTTTCCCCTCCAGAGAAACTTCTATGTTTTCGCTCAACAGCGCCAGGCGCTGCCTGACAAAAACATCCCCAGCCAACGAGATTTCCCCTTTACGATTTATTACCCGATGCCAGGGAAGTTTACTGCCTTCAGGCAATCTTTTCAGTACCCCACCGACCTGGCGAGCAGCGCGGGGTGAACCGGCCAGCAGGGCGACGTCACCGTATGTTACCACCGAGCCATGAGGAATGGCGGCGATGATTTGCCAGATTCGTTGTTGGAAGTTGTCAGATTTCAAACTCATGATGCTCCATGGCGGGGAATAAAATTGCAAATTGAGCAAGAAAACAACGGTTATCAGGAGGTAGCTTGCAATTGGTAAGGGCATCATTGATAATGCCTGCGCTCTGATTAATCAGGGCGTTCAATGGGGGCCCTGTTGGTTCTCCCGCAACGCTAATTTGTGAACTCGGTCAGGTCCGGAAGGAAGCAGCCGTAACAGACGACGCGTGTGCCGGGATGTAGCTGGCAGGGCCCCCACCCAATTCTGCCTTAGCCAGCTCTTTGCCTTCTTTATTCTGCTTCTCAACACCTTTTACGTTTTTAACGGACAAACTTCCAGACAGCGACCGGTACTTTGTCGTACAGCTTATTCATGGTTAGTTCAGCAAGACGGTGATCGGCGGCTGAATAAAATACAGCCAGTTCATCATCAGATAATTCGTACTTGTTCTTTTCAATCACGCGTTCAAGTGTATCGATTGAACGACAACGCCTGAGGCGCATCAGGTAGTCAGTTTTCGTTAGAAGTTTGTCAGTCATTATTAAACCGTAAAAAGAGTTATGGGCTGCTAAATGAATGGCTGGACTGGATCTGGCTCATTACGCATTCTTTAGCAAAAATGTTAAACAATCGCTTCGCTGATTTTTGCCAGCGTTGTAAGTCAAGATTGTTGACACCGTAATTGCTGAAAAGCATAAAGGTGTCGTCCAGATACTCATCAATTTGACTTATCAGATCGCTGTCTTCGATATGCTTGATTTTGTAATTCATTGTGAATGCTGCAATGTGCTCTATCAGGTCGTTAAGCTGAAGATTGCTCGTTGAGGTGGGGTCGTTAACCCAGCCATGATGGCTGTCGCCTAACGTAGCCAGACTTTCATCATACAGGTTTTCACATAAGAATTTCAGCTGCGCAATATCATGCCTTTTCGGTGAGTATTCGTCCATCATTTTTCCCTCCATAGCTCGCGAAACATGCCATTAAGCCGCACTTGTAAACTCAGTGTGCCTGGAATTGGTAATTACGACGCGACTATGAACATCTGTACAAATATAACCTGGTATGAATTATCTGTATCGGTGATGACTAAATATTACAATTCGTCTGACGTTGTTTGGCGATGGTTATCAACAAAGTCGAAAATCAGTTCGTTCGGACTATAGCTAAAGTTGACCGACTGATTGGTTGTTTCAACCGCATCAATATCTAAACAGGCATTGAACAAGTTCCAGCTAAAGCTATAGTTCATTTTATAACGCGATTGCCCTAAATGTTCCAGAGAAATAATTCTGATAGTGTTGGGAACATATCGCGCATCGGATGAATACCACTCAAGGGAACCCACCAGGTCAGTCTCTATTTTAGGAATTGACTGTCGGATTTCTGACATTAATTCAAGCGGATCGACATCAGTTTGGCTGTACTTTACTGGTAAAGTTTTGTGCATTTTTTCCTCGCGGAGATATTTTTTACCCAGGATAGTTGCCAGACATGGCTAAACCGGCGACCCGTTAATTGCAGTATAGCTTATCACAATGATGTGGTGGTTAAATATTCCCCTGTCCGTATTCCCTACATAACAGGTATAAGGGGCCGGTTGAGTTTTATTTATATATAGAGGTCGATGTTGGAAGAGAAATTTGGCGTAATAAATAGATACATTTCATCGTTTATCCTGCCAACGTGCCTGGGTTATTTTATTGTTATATTATAACGCCTTTCAAAGGTGATTCTGACTGAGTGACCCTTTTATCTCCGGTCGTGGGGGGCAACGGCCCGGCCTTGCATCACAGGGTCATTATTTTGCTAACAATAAGTTGGTTGGTACGACGATCCGTCAGGTAATTATCACAGGTCAACAGCTGCCTGGCACCAGCCCTGCACCAGCTGGTCAGTTTAACTGGCGCATAAAGGCCCCGGTGGGGTGGCAGTGACGACATCAAATCATCACTGTTAAAGCCTGGCGAGGCTAGTGCCATACGTTAAGTGGTTTGGCCAGCCTGTCGGTTCCACACTGTCAGGTCGCTGGCTTTCGCACTGGCCGGGAACTGAAAAAGACTGTTCCCGTTTCTAAGGTCGCGATGGGCTACTGGCCGTGCAGTGGCTTTGAGTCGCCCGAACCTGTAAAAACCGCGATAAGGCAAATTAAAAAGGACAGCTGGCGCTATCCTTGATTTGAAGCTGTGAGGCACGTTCCTGTGCGCCGGGACGCTCACAGTCAACGCTTCTTTTTGCCGCCTCTGCCCTGTACGGCTTTGAAACGCGGATTGCTTTTGCAGATCACAAATACGCGGCCGTGACGGCGAACGACTTTGCAATCCTTGTGGCGTTTTTTGGCCGACGCCAGTGAGCTCAGAACCTGCATAATATTGTCCTTATTTTCATTGCGTCAGGAAAACGGTTCAATCTCTGATTGAAGCGCGCAGCACTGCTCTCTTTGGCAAAATTTTTCTGCTTGCCGGTATAGTAAACGTGCGAAGCGGAGGAAGCATCCAGCGGCATACAGGGCATAGCTTCACCTTCAAGCTGGACGGTTCGTTCAGTTGTCGTGGTGGAACCTGCAACAAAATAAGCATCAGCCGTTGTGTCATGGAACACGACCTTGCGGTAAACAGGATGGATTTCCGGTTTCATTACTCCCTCAATTGATATGTTATAATATAACCAAAAGTATGCATCGCCAATCCCTGAATTGCAACCACTCAAAGGGGATATTCAAGGCAAAAAAAAGGCCGCGCAGTTAACCCTGGCGGCCTCTTACTTCCTCACGACGGTTGTCGATTAGTGTTTGTCCACAGGATGGCTGTGTTCAATATCATCTTTGTTTTTACTGAAGCGGCGGCGCACTACCACGAAGAACACCGGTACGAAGAATATCGCCAGCACCGTAGCGGTTACCATGCCGCCCATCACGCCGGTACCTACGGCGTTCTGAGCGCCGGAACCGGCACCGCTACTGATCGCCAACGGCAGCACGCCGAGGATAAATGCCAGTGAGGTCATCAGGATTGGGCGTAAACGCATTCGCACCGCCTCCAGCGTTGCCTCCACCAGGCCTTTTCCTTCTTTCTCCATCAGGTCTTTAGCAAACTCGACAATCAGGATGGCGTTTTTCGCCGACAGCCCGATGGTGGTTAGCAGCCCTACCACAAAGTAGACATCATTACTCAGTCCACGCAGAGTGGTGAAAATTAATGCGCCGATAACCCCAAGCGGTACGACCAGCATAACGGCAAAGGGGATGGACCAGCTTTCGTACAACGCAGCCAGACACAGGAACACCACAATCAATGAAATTGCATACAGTGCCGGAGCCTGATTACCCGATAGTCGTTCCTGGTAAGACATGCCGGTCCAGTCATAGCCGATACCGGTTGGCAACTTAGACGCCAGCTCTTGCATCAGGTTCATCGCTTCACCGGAGCTTTTACCCGCCGCCGGCTGGCCCAGTAGTTCCATCGAAGGAAGACCGTTATAGCGTTCCAGACGTGGTGAACCGTAAACCCATTGTGCGGAAGCAAAGGCGTTAAACGACACCATTTCGCCGTTGGTAGCGCGAACATACCAGTTACCAATGTCAGTTGGCAGCATGCGGTATGGAGCACCACCCATCACGTACACTTTCTTCACACGGCCACGGTCAATGAAGTCATTGACGTATGATCCCCCCCAGGCGGCAGCGAGCGTCGTGTTGATATCAGACAGCGAAACCCCCAATGCCTGAGCTTTCTCCTGGTCGATAGTCAGTTTGTACTGTGGGGTGTCTTCCAACCCGTTTGGACGCACACCAACCAGCGTATCTGAATGCTGAGCAATCATCCCCAACAGCTGGTTGCGTGCCGCGGTGAGTTTTTCATGGCCCAGGGCGCCCTGATCGATAAGCTGGAAGTCAAAACCGGTGGCGGTTCCAAGTTCAACAATAGCCGGCAGGTTAAACGGGATCACCATCGCATCTTTGATCGCCGAAAGTGCGCCCATTGCCCGACCGGTAATGGCCGGGACTTTGTTTTCGGCACCAGAACGTTCATCCCAGGGCTTCAGACTGACAAAAGCCAGCCCGGTATTTTGCCCGCGCCCGGCAAAGCCGAAGCCGTTAACGGTAAACACCGAGTTGACGTTCGTCTTTTCTTTATTCAGGTAGTAATCCGTTACCTGGTCGAGCACTTTCTGGGTACGTTCCTGGGTTGCGCCAGCAGGCAGCTGTGCCATGGTCAGAAATACCCCCTGGTCCTCCTCCGGTAGGAAGGAGGTTGGCAGACGCAGGAACAGGAATGCCATACCCACCACAATCAGCAGATAAATCACCAGGTAACGACCGGTACTGCGCACAATATGGCCGACGCTGTCGGTATAGTGATGGGTGCTTTTGTCAAACAGTCGGTTAAACCAGCCAAAGAAACCGGTGGTTTTGCCATGATCGCCTTTATTTATGGGCTTCAACATAGTGGCACAGAGTGCCGGGGTCAGAATCAGTGCAACAATGACCGACAGCACCATCGCCGAAACGATGGTAATCGAGAACTGGCGGTAGATAACGCCGGTAGAACCACCGAAGAAGGCCATCGGGATAAATACCGCTGACAGCACCAGAGCGATGCCGACCAGCGCACCCTGGATCTGATCCATCGACTTGCGCGTGGCTTCTTTTGGCGACAGGCCCTCTTCGGCCATGACACGCTCGACGTTTTCCACCACTACGATGGCGTCATCGACCAGCAGGCCAATAGCCAGCACCATCCCGAACATCGTCAAGGTATTGATTGAGTACCCGAAAGCGCTGATTATGGCGAAAGTACCCAGCAATACGACCGGCACCGCAATCGTTGGGATCAGGGTGGCGCGGAAGTTCTGCAAGAACAGATACATCACCAGGAACACCAGCACGATAGCTTCTACCAGAGTTTTAACCACTTCATTGATCGAAATTTTGACGAATGGCGTGGTGTCATACGGGTAAACCACCTTCAGCCCTGAGGGGAAGAACGGCTCCAGCTTACCTAACTCCGCTTTCACTGCCGCCGCGGTATCCAGTGCGTTTGCTCCGGTAGCCAGCTTGATACCCAAACCCGAGGCAGGTTGCCCGTTATAGCGAGCAATAACCTCGTAATTTTCACCGCCCAGCTCAATATGCGCCACATCGCTCAGGCGTACGCGTGAACCGTCAGCATTCACTTTCAGCAGGATTTTACCGAACTCTTCCGTCGAGGTCAGACGGGTCTGCGCGATGATCGAGGCATTCAGCTGTTGGCCTTTAACCGGCGGTGAACCACCGAGTTGGCCCGCCGCTACCTGGGCGTTCTGCGTGTTAATCGCGCTAATAACGTCTACCGGGGTAAGCTGGTAGTTGTTAAGCTTGTGCGGGTCCATCCAGATACGCATCGCATATTGCGCCCCGAACAGCTGGGTATCCCCCACGCCGGAGACACGACTGAGCGGATCTTTGATATTAGATCCAACGTAGTCGGAGATATCATTCTGCGTCATGGTGCCGCTGTCATTAATGAAACCGGCGACCATCAGAAAGCTGCTGGAGGATTTCTGTACGCTGATCCCCTGTTGCTGGACTTCCTGGGGCAGCAGCGGCGTTGCCAGCTGCAGCTTATTCTGCACCTGCACCTGAGCGATATCGGCATCAGTACCGGACTCGAATGTCAGGGTAAGCTGCAGCGTGCCTGACGAGTCGCTGCTGGAACCCATATACATCAGGCCGTCGATGCCATTCATATTTTGTTCGATAACCTGGGTGACGGAGTCCTGCAGGGTTTTCGCATCGGCGCCCGGGTAGGTCGCCGTGATCTCAATGGCCGGCGGAGCAACGTTAGGATATTGCTCAATCGGCAGTTTCAGGATCGACAGCGTACCCGCCAACATAACAATGATGGCGATAACCCAGGCGAAAATAGGGCGATCGATAAAAAACTTAGCCATGTATCAGCGGCTCCTGTTAAGACTTCGGTTTCTCAGACTGCGCCTGAGTCGTAGTTTTGGCGCCATCGTCGCTGACTTCCTGTGGTGTCACCGTTGCACCTGGTTTCACCCGCTGCAGACCAGTAATAATCACGCGGTCGCCGGCGTTAAGACCTTCAGTCACCAGCCACTTATCACCTATTGCCCGATCGGCGGTCAGATTACGTGATTCAACTTTGTTATCCGGGCCGACCACCATAGCAGTTGCCTGGCCGGTTGGCGTGCGCGTTACGCCTTGCTGAGGGACTAACAGCGCGTTCGGGTTGGTGCCTTCATCCAGACGTGCACGGACAAACATGCCCGGCAGCAGGTGATGATCCGGGTTGGGGAAGATGGCACGCAGAGTGATAGAACCGGTGGTTTCATCAACGGTAACATCAGAGAATTCTAATACTCCGCTCTGAGCGTATTCACTACCGCTCTGCAACAGCAGTTTAACTTCAGCTTTTCCGTTAATTTGCTGCAACTTCCCGGAAGCCAGCTCTTCACGCAGGCGCATAAAATCTTCGCTGGGCTGCGTTACGTCAACATAGACAGGATCCAGCTGCTGTACGCTTGCCAGCGCGGTAGTTTGCGCGCTGGTGACCAACGCCCCTTCGGTTACGGAAGATTTACCAATTCGGCCATCGATCGGCGAGGTTACTTTGGTATAGGCAAGATTAATACGAGCTGACTCTACCGCTGCCCGTGACGCCACAACGGCAGCCGCCGTCTGGCTCTGGGTAGCGACAGCCGTGTCGTAGTCCTGCTGGCTGATATACTTAGTCCCCATCAGGGGTTTGTAGCGTCTTACGGTCGTAGCAGCAATTTGCGCATTGGCCTGTGCCTGTGCCAGATCGCCCTTAGCGCTATCATATGCGGCCTGATAAGTGGCCGGATCGATTTGATATAAAGACTCACCTGCCTTGATATCGCTACCCTCAACGAAGTTGCGTTTCAAAATAATGCCTGAAACCTGTGGGCGAACTTCTGCGACTCGGAACGACGAGGTACGACCTGGCAGGTCGGTAGTGATTTTAAGCGGGGTACTTTTTAACGTTATGATGCCTACTTCTGGCGCCTGCTGCTGTTCAGTCTGCTGTGGATCTTTTTTATCACACGCAGTCAGCGCTAAGCTCCCTGAAAGCATCAGAACGGCCGCCAGAGGCGTTAACCCTCTGTTTTTGTTCATAAATAAACCTCGAATGTCCGATATCGATTGTTCAATGGATTACAAACCCACTGCTGCGTTTAAATTTTAGTCGTGCTATAGTACATACATTCGCAAATGTATGTAAGTCTGAAGCGTTGTAAATCATACCGCTATGGCACGAAATACCAAACAACAAGCGCAGGAAACGCGCAATCACATTATAGATGCGGCTATCAAGCGTTTTTCTGAACATGGCGTTGCTAATACGTCACTGGCGGACATTGCCGCAGGCGCAGGCGTGACGCGAGGTGCAATCTACTGGCATTTTAAAAATAAAACCGATTTGCTCAATGAAATCTGGACTCAGTCCGAATCTGGTTTGACTGCACTGGAACTTGAGTATCAATCAAAATACCCGGAGGATCCACTTTCCGTGATGCGTGCGATGCTTCTGTATGTGTTTGAAGCGACTGCCACCGACCCAAGAAGACGTGCGCTTATGGAAATCATTTACCATAAATGTGAGTTCGTGGGTGAAATGACCACCCTGCAACTGATGCAGCAAAACCTCTATCTTGAATGTTATGAAAAGATAGAAGAGGTGCTGAAAGAGTGTATTGCAGCAAAGCAACTTCCGGAAAACCTGGATACCCGACGCGCCGCGGTGGTGATGCGCGGCTATGTGAGCGGCATCATGGAAAACTGGCTATTTATGCCGGAAAGCTTTGATCTGGCCGAAGATGCTGCGCAACTGGTGGCTACCTTAATTGATATGTTGAACTACAGCGTAACCTTGCGCAAACCGGCCTGATGGCGAATTATGCCAATGCGATGACCTTTTGTTCAAAATCCCGTTGTACAATAGCCAGGGCTGCCAGCACGGTTGCCGGGTCAAGCTGATTTTCCTCAAGTAACATAATCAAATCAACGGCTAGTTTGATTTCTTCTGGCGCAGTTTCCAGCGACATAAGGTCTCCTTATCAGATGTACTGCATAAGCTGAAGCTTTAGATGCGCAGAATTCTGCCCACGCCGGCCATGATCAGCGCACCGACCAGCGCCATTAGCAGGGCATGTGTGTCGAAAACGCTCAGAGAACCGTATTCGAAGTAACTACTGATATATCCGCCGATCAACGCACCGATGGCGGCAAGTACCAGCGAGCTGACCAGCCCACTGGCCCGGGCGGGGAACAGGCGCCAGGCCACAATACCCACCAGCAGGCCGATGACAATCCAGGTAAGCAGACCCATAATATTACCGCTGCTCCAGTCATAAAAGGCTAATAGCCGTCATACTTCAGGCGGCAGGAACGTTGGCAGCGTATTACTCGACTTCGCCCGGGCCTTCCCCCTTTGAGGCAGCGCCAGTACTGTGCAAAACACCATTTCGTTTTGCCTGCAACGCGACTTATTCGGTTATATTATAACCCACGTTCACGGTTTTCAATGGCGCGCTCAATTCGTTTTAAAGCTTGCAGACAACGCTGCAAACGTCCTTCCAGCGCCGCCAGTTCGCGTTGTAAGTGCTGCTGCCGGATCAGCGTTTCCTGCTGCGCTAACAGGCTTTCACGATCGCCGATCATGGCGCGCAGGCGGCGCTCAAAGTCCTGATGTTCCGCCAGCTTCTCGTACAAATTCTCTTTGACTGGGGCCGGGCGGCGCTCGCTGCTGCGCATTTTTTGCGTGGCGACTTCACGCTGTAGCGCGCTCATTTGTAAAACCACCCGTTCGGCCATCCACGCTACGCTTTCAGTGCGGTTATCACGCACGCTTTGCGCTAACTGTGCCAGCGTTTGGCGTACTTCCAGCAAATAATCGCCAAGTCGGGTGGTGTGGCAATGAAACAACTGATGGTCGAAGCGTGCCTGTGTCGTACGCTTATTGGCATGAGGCTCGACGGCCAGCGCCAGCTTTTCGAGCTGAATTTCCAGTTGTTGCAACAAAACTACGCTCTTCATTGGCTTCTCCCCGGCGTTAATCCCGGTATGATAACCTGAATTTAACTCTGAATTATGCGGGCTTGCCATGCGACGTTACATTCTGATGACTTTGGGTTGGTTAGCCATGATATTAGCCACTATCGGCGTTATCCTGCCACTGCTGCCCACCACGCCTTTTTTACTGCTGGCAGCGTGGTGCTTTGCCCGATCGTCGCCGCGCTTTCACGATTGGCTGTTGCATCGTTCGGTGTTTGGGCGTTATCTGCGCTACTGGCAGCAGCACCACGCCATGCCTCCGGGCGCTAAGGGCAAGGCAATCCTGTTTATTTTGCTCACCTTTGCTTTATCACTGTGGATGATCAACATTTTTTGGCTCCGACTCCTGTTACTCGCCATTCTCATCCCGCTGATTATTTTTATCATCCGACTGCCGGTGCATGATACAGGAGATGAATAACCCTGATTTTGCTGAATACGGTTGCAATTGGCCGGCGCTTTGCATAGATTTGGTCGTTTTCGTACGCGGCTTCCCCTCGACGTTTGAATTTCACGCATCGGCGATTGCCGCGTGAGATGAAGCTGCGTGAGTCAGATTTGTTTTTACCGGGCACAAGATTATGACCGCGACTGCGCAGCAGCTTGAATTTCTAAAAAACAGCATCAAAAGCATCCCGGATTATCCTAAACCGGGCATCCTCTTCCGTGATGTCACCAGCCTGCTGGAAGACCCGAAAGCGTTTGCGCTAAGCATTGAACTGTTAGTAGAACGCTATCGTCATGCAGGTATCACCAAGGTAGTGGGCACTGAAGCGCGGGGTTTTCTGTTTGGCGCGCCGGTCGCTCTGGGACTGGGAGTCGGTTTTGTCCCCGTGCGTAAACCGGGCAAACTGCCACGTAAAACCTTTGCCGAAGATTATGCGCTGGAGTACGGCACCGATACGCTGGAGCTGCATTGCGATGCGATCCAGCCGGGCGACGTAGTGCTGGTAGTGGATGATTTGCTGGCAACCGGCGGCACCATTGAAGCGACCGCGAAGCTGATCCGCCGTGCAGGCGGCAGCGTCAAGGATGCGGCTTTTGTTATTAACTTGTTTGACCTCAGTGGCGAAGCTCGCCTGCAAGCACAGGGCATTGAAAGTTATAGCCTGGTGAACTTCCCTGGCCACTAACCGGGATAGGGTCAGCCTTGTCTGGCCCGGTCTTTTTCCACCTTCCGGCGGCTGCCGTTATCCTTCTCTTTTCCCGGTCAAAATGACTGACTTCTGCCGGCCAATCGCAGCCCGGGCGTGATAAAGTGACAGCGATAAGACGACAACGGCGATAAACTGTTATAGTTGCCTGGACTGGTTTACCACAACCCTAATACACCCTATTCCACTCGATGATGAAGTCTTAATGAGCTATCAGGTACTGGCCCGCAAGTGGCGTCCACAAGCGTTTACCGAGGTTGTCGGACAGCAACATGTGCTGACCGCGCTGGCTAATGGTTTGTCCCTTGGCCGCATCCATCACGCTTATCTGTTTTCCGGCACCCGTGGCGTTGGGAAAACCACCATTGCCCGCCTGTTGGCGAAGGGACTTAACTGCGAAACCGGTATCACTGCCACCCCCTGTGGGCAGTGCGATAATTGCCGCGAAATTGAACAGGGCCGCTTTGTCGATCTGATTGAAATCGATGCTGCTTCACGCACTAAGGTGGAAGACACCCGCGATCTACTGGATAACGTACAATATGCGCCGGCGCGCGGGCGTTTTAAGGTCTATCTGATCGATGAAGTGCATATGCTTTCGCGTCACAGCTTTAACGCGCTGTTGAAAACCCTTGAAGAACCGCCGGAACACGTTAAATTTCTGTTGGCCACCACGGATCCGCAGAAGCTGCCGGTCACCATTTTATCACGCTGTCTGCAATTTCATCTTAAAGCGCTGGATCAGGAACAAATCCGTGGTCAGTTGCAGCATGTTCTTCACGCAGAGACTATTAGCGCGGAAAGCCGTGCTCTTCAGCTGCTGGCGCGCGCGGCTGATGGCAGCATGCGTGATGCACTGAGCCTTACCGATCAGGCGATCGCGATGGGGCAGGGGCAGGTCACGACTGCCACCGTCAACGACATGCTCGGGATGCTTGATGATGAACAGCCGCTGGCGCTGATTGAAGCGCTGGTTCACGCCGATGGGGCGCAGGTGATGGCGCTGGTCAACCAGGCGGCCACGCGTGGGGTCGAGTGGGAAGCCCTGCTGGTAGAAATGCTCACGCTGCTGCATCGTGTGGCGATGATCCAGCTGCTGCCTTCTGCGTTGAGTGAAGACATGGCTGCTGTAGCCCAGCGGCTGCGCGAACTGGCCCGGGTGCTGCCGCCCGCCGATGTGCAACTCTATTACCAGACGTTGCTGATGGGGCGCAAAGAGCTATCGCTGGCGCCGGACCGCCGCATGGGTGTTGAAATGACGCTACTGCGTGCGCTGGCTTTCCACCCTAAGGCGGTGATTGCCGAACCGATAGCGCGACCGGCGATGACGCCCGCTGCTTTGCCAGCGCAAGCATCCGCTCAGAGTGAAACGCGCAGCGAAGCGGTGGCACCGCCGTCACCGCAGGTGCCATCGTCTCAGGGGGTATCGGACGCCACCAGCCAGCTCCTGCAGGCGCGAACGCAGTTAATGCGCCATCAGGGGGCGAGCAAGTCAAAAAAGAGTGAGCCGGCAGCGCAGAGTGCGCGGCCGGCAAGTTCATCACTGGAGCGGCTGGCAGCATTCAGCGAGCGCGGGCAGCGGCGTCAGCAGCAGACCGCGGGCGAAGTGGCTCCCATAAAACAAGAAGCCTATCGCTGGAAAGCGCAAAACCCTACGGCAGTGAAAACGGAACCGCGCGCAACGCCCAAAGCGTTGCGCAATGCGTTGGAGTATGAAAAGCACCCGGAGCTGGTCGTTAAGCTGGTGGCGGAATCGCTGGAACGCGATGCCTGGGCGGCTGAAATCGCTGCGCTCACCTTGCCGAAACTGGTGCAACAGCTGGCGTTAAATGCCTGGAAAGAGACCATCGATAACGGCATCTGTCTGCATCTACGCTCTGCCCAGCGTCATCTTAATTCCCCCTCAGCGCAAAAAGCGCTGAAGGAAGCCTTGAGTGAAGCAGCCGGACGCCCTATTGAATTAACCGTGATAGAGGATGATAATTCTGCGGAGCTAACGCCACTGGAGTGGCGGCAAAAGATTTACCAGGAGAAGCTGGCGCAGGCGCGTCAGTCGATTATTACGGATACGCATATTCAGACGCTGTGCCGGTTATTCGGTGCCGAAGTAGACGAAGACAGTATCCGACCTGTTTAAACCGCCGCATCGCTCTGACAGAGATGATGTGGCCTGAGCTAAAGAGAGAGAACGTATGTTTGGTAAAGCCGGATTGGGTAACCTGATGAAACAGGCCCAGCAGATGCAGGATAAAATGGCGCAGGTGCAGGAAGAGATCGCCGCGATGGAAGTCACCGGCGAGTCCGGGGCCGGTTTGGTGAAGGTCACGATTAACGGCTCCCACAGCTGTCGCCGGGTTGAGGTCGATCCTAGCCTGCTGGAAGACGACAAAGATATGCTGGAAGATTTAGTGGCGGCGGCCTTTAATGATGCGGCCCGCCGTATTGCTGAAGCACAGAAAGAAAAAATGGCAACGGTATCAAACGGTATGTCTCTGCCACCTGGTTTCAAGATGCCGTTCTGATGCAAACCAGCCCCCTCCTCGAAACATTAATGGAGTCGCTGCGCTGCCTGCCGGGCGTTGGGCCTAAGTCGGCTCAACGCATGGCTTTTCAGCTGTTACAGCGCGATCGTAGCGGCGGGATGCGCCTGGCTCAGGCTTTGACGCGGGCGATGTCGGAGATCGGACACTGTGCCGACTGTCGGACCTTCACTGAACAGGACATTTGCACCATTTGCGCTAATCCACGGCGTCGGCAAAATGGGCTGATTTGCGTAGTGGAAAGCCCGGCAGACATCCACGCCATTGAGCAAACCGGGCAGTTCGCTGGCCGTTACTTTGTACTGATGGGGCATCTGTCGCCGCTGGATGGTATCGGGCCAGATGACATCGGCCTTGACCGGCTGGAGCAGCGGCTGGAAAAGGAATCGATTCAGGAAGTGATCCTCGCCACCAATCCGACGGTGGAAGGTGAGGCAACCGCTAACTACATTGCCAGCCTGTGTGAACAGTACGGCGTGGACGCCAGCCGCATTGCGCATGGTGTTCCGGTGGGCGGAGAGCTGGAAATGGTCGATGGCACCACGCTGTCGCATTCACTGGTCGGGCGTCAAAAGTTCAAATTTTGAGCAATTAAATGGCACGAACTCTTCGTGCCGTCTTGAAATCCATTTTTACATCCCCATCTTTACCTCAACGTTCATCAACCTGTTTTCATTGAGGTAGCAATGACCATGAAAGGACAAGAGACACGTGGCTTCCAGTCAGAGGTAAAACAGCTTCTGCACCTGATGATTCACTCGCTCTATTCAAACAAAGAAATCTTCCTGCGCGAACTGATCTCAAACGCCTCCGATGCCGCTGATAAGTTGCGCTTCAAGGCGTTATCCACCCCGGAACTGTACGAGGGGGATGGCGATCTGCGCGTGCGGGTGGCGGTCGACAAGGAAAAACGCACCCTGACGCTAAGCGATAATGGCATTGGGATGCGTCGCGACGAAGTCATTGAAAACCTGGGCACCATTGCCAAGTCCGGTACGAAATCCTTCCTTGAATCCCTGGGATCTGATCAGGCCAAAGACAGCCAGCTCATCGGCCAGTTCGGCGTGGGTTTCTACTCGGCGTTTATCGTTGCGGATAACGTTTCCGTGCGTACCCGTGCCGCGGGCGCTGCTGCCGATGAAGGGGTATTCTGGCAATCTGCCGGTGAAGGCGATTATACCATTGCCGACATTGAGAAAAGCGATCGCGGGACCGAAATCACTCTGCATTTGCGTGAAGGTGAAGATGAGTTCCTTGATGCGTGGCGCGTTCGCAGCATTATCAGTAAATACTCTGACCATATTGCCCTGCCGGTGGAGATCGAAACTCATAACGAAGAAGACGACACCACCACCTGGGAAAAGATCAACAAAGCGCAGGCGCTGTGGACGCGTAACAAGTCTGATATCAGCGAAGACGAATACAAAGAGTTTTATAAGCACGTTGCCCACGACTTTACCGACCCGCTTACCTGGAGCCATAACCGGGTAGAAGGCAAGCAGGAGTACACCAGCCTGCTGTATATCCCGGCCCAGGCACCGTGGGACATGTGGAACCGCGATCACAAACATGGTTTGAAACTGTACGTGCAGCGCGTGTTTATCATGGACGATGCTGAACAGTTCATGCCGAACTATCTGCGCTTCGTCAAAGGACTGATTGACTCTAACGATCTGCCGCTCAACGTGTCGCGTGAAATTTTGCAGGACAGCCGCATCACCCAGACGCTGCGCGGGGCGCTGACCAAGCGTTCACTGCAGATGCTGGAGAGGGTGGCGAAGGATGATGAAGAGAAATATCAGAAATTCTGGCAGCAGTTCGGTCTGGTGCTGAAGGAAGGCCCGGCAGAAGACAGCGGCAACGCCGAGACCATCGCCAAACTGTTGCGTTTCGCCACTACCAGCTTCGAAGGGGCGGCGCAAACCGTATCGCTGGAAGATTACGTCAGCCGCATGGTGGAAGGCCAGGAGAAGATTTACTACATCACAGCCGATAGCTACGCTGCCGCGAAAAGCAGCCCGCATCTGGAGCTGTTCCGCAAGAAAGGCATCGAGGTTCTGCTGCTTTCGGACCGCATTGACGAATGGATGATGAGCTATCTTACCGAGTTCGACGGAAAAACATTCCAGTCAGTCAGCAAGGCGGATGACGCGCTAAGCAAGCTGGCGGACGAGCAAACCGAAGAACAGAAAGAGGCCGGGAAAGCGCTGGAGCCGTTTGTTGAGCGGGTGAAAAGCCTGCTGGGTGAGCGAGTGAAAGAAGTGCGTCTGACGCACCGCCTGACCGATACGCCGGCAATCGTTACCACCGAAGCTAACGAAATGACTACCCAGATGGCAAAACTGTTTGCCGCTGCGGGCCAGGATGTGCCGGAAGTAAAATATCTGTTTGAGCTGAATCCCGAACATCCGTTAGTGAAACGCGCTGCCGATACTCAGGATGAGGCACGCTTTGCCGAGTGGATCGAGCTGCTGCTGGACCAGGCGCTGTTTGCCGAAAAAGGCACGCTGGAAGATCCGAATCAGTTTATCCTCCGGATGAACCAGCTGCTGCTGGGATAATCCGCACAGTATTCTGTAACAGGGCTGTTGACTCACCGGCAGAAATTCTGCCGGTGAGTCATTAATCAGCTTTTCCTTCATTCCTGCTTTGCACTCCCTTTCTCACTATTTAATATCATCACGTCATTTCGCATAACTATTTTATTAGAAAAATCAACCACCTGAAGAGTAACAGCCGGTTACGCGTGTAAGTTCTGTTAGATGAATGTCTTAAGATGTACTGTGATTTGGCAGATCCTTGCCAGCGGCATTGCGATGATGCCGAACTGTCATTCAGTGTCGTTGACCGTCCTGAGCGATGCCCTGCTACTCCATCATCGAAGCTTCTTCTAATAGCCAGCTGCGAAATAATTCAATCCCCTTATCCGCCTTGCGTGACGCTTTTATCATCATCCAGGTAGCGCGATCCACCTCGGCAAAACCCAGGGGTGCAATCAGTGAACCGTCGAAGATCTCTTTTTTCACCAGGATCTGCGGCGTCATGATAATCCCCATGCCGTTACGCGCCGCCTGAATCGCCAGAGTCAGATTGTCGAAATGATTTCCAGCCCAGAAATCACCGCGCGCTCCGGTTTTTTTCGCCCATTCGGACCAGGCGTTGAGTTTGGTATCGGCATGCAGCAGCGGTAAGGTAGAGAAATCGGTCTCGTAGCTGAAGCGGCTACTGAACGCTGGGGAACATACCGGGCCAATATAGTCGACGGTAATCAGCGTGGCGGCAATGTCCTTCTGTACTGGCTGCTCCTGACTGAGGATCAGTACGTCGGTATGCTCACTCCGCACCTTCTCCAGATCGACGTGGGTCTGGAAAGTCAGGGCGATTTCGCTATGACGTGAGGTGAAGCGGTTGATACGCGGAATAAGCCATTGCGCCAGAAAACTCGGGGCGCACGATATCGTCAGGCTGTGAAGATCGCACACGCGAATTTTGTCACAGGTCGCTTCTATACTGCGAAAGCTTTGCACACAGCACGCTTGAAGCCGCTCACCGTCTGCCGTTAATTGCACCCGGCCCTTAGTCCGCAGAAATAAAGGTTTTCCCAGCCACTCTTCTAACTGTTTGATTTGATGACTGACGGCACTGTGCGTTACGTTCAGCGATTGTGCCGCGCGGCTAAAACTCTGCCGCAGCGCAGCCTGATGGAAATAGTGTAATGCGCGCAGTGAGGGAAGGTTAGACATTATCGTACCTTGTTAGAAAAATTCACATTAAGTGTCTGTTTATATCATTTTTAAGTCCAGCCAAAATTCACTAGTCTGGCACAGGTTCCGGGGAATGTACTGGTAGCGAACAGCCTGAATCAACTGATGGAATCTCACTTAACACAGACGAATTTTCCCCTTGTCAGACCTCGTTAAAACTCAACAGCTATGCGAAGGAAAGGAAATGACAAATCAGTATTCTGTTAAGCCGCAACTCGTTATGTTTACCGGTGGTCGGGATAGCACCCTGGCCGCTTGTTATCTTATGTTACAGGGCATTCCTGTCCACCTGTGGTCGGGTAATAGCGGATGCTCACTGCATCGCGGTATTTTGTCGCACCGTGTTGAAGAAATGAAGAATCGCTTTGGCGATCTGGTCGTGGGTCATACCGTTGCCGACATTAGCGGAGCTTTTCGCTCTATTGCCATCGAAGCGCTGGAACAGGATATTCTCAAATATCGCAAAAATTTGGTGCTGCTCGGCGAAAAACTGGCCATTCATGCGCATCTGGTCGATTTCTGCCGCCGCAACGATATCAATACCATCAACGATGGCATTACACATTATCAAATGGAGTTCCCGGAGCAGCGACTGGTGGCAAAAACCTTCCTGATGGAGATGATGGCACAATATGACATCAACTATCAGTCGCCGGTCTATGAGTTTGCGCAGTCGGCAGATGACGTGAAATATCGTCTGTTGCAGCTGGGTATCTCGACGAAATCCCTTGAGGGGATCAGCATCTTTGCCGACAGTTTCTCTACGCCTTCAGATGATGTCGTGCTGGCTTATCTGAGAGAAAAAGCGCCTCTGGCACATAATATTGTGAATTTCCTTGCTGGCGAAACGCTTAATCCTCCCGTTTTGAACAACAGCGCCGCAGCCTGAGGCTGTACGAAAATCGTGACGTAATCTGCGGATTACGTCTTTCGGAGTTGAGATGAAAACAATTGTTAAATGCGCTGCCATTATTATTCATCAGCGCTCGCTGTTACTTACCCGTAAACGGGGCACCGCGATTTTTATTTCTCCCGGTGGCAAACCGTTGGCAGGGGAAGATCATCTGAGCTGCCTCAAGCGAGAATTAGATGAAGAGCTGGGTGTGCAAATCAAAAGTTTCCGACCTTTTGGGCTGTTTCATGGTCGCGCTGAATTCGAAGCACAGGCCATCGAGAACCACGTTTATTTTGTCGAAATTATTGGCCAGCCGCGCGCCGGCAATGAAATTGAAGAGATTACATGGGTAAATTATCGCAAACCGCCCTGTGAAATTGCGGTCGGGTCGATTTTTCGCAATAACGTTATGCCACTGTTATTCCAGCAAGAGTTGATCAACTGATGGATGCCTCCTCCCTTTCCCCGCAGTTGCAGCAGGTGCACGGCGATCGGTTTTATAAGCGAGTCAATATGCTAAAAGACGAACTTCGTGAAGAGCTTACACGGGTATACCGACTACATGATTACGATCTGTTTTTCGTCCAGTCGGTGCGCGTTGGGTTAGTGATCCTTTCACACCTGTTCTACAAGCAGGAAACCTCTTTATGCCTGGCGAAGCATGCGCATTACAAACCCATCAGTGAACTGTTTAACTCATCTTCAGCGCATGCCAGCGTGCCGGGCAGCGTACCGATTATTACCCACGTTAGCCCTTACACGGGGGAAGTTAACAGTCTGCAAGATTGCAAAGGGAAAGGGGTTGTTGATGCGTCTCACAGTTTCGCCACTAATCGCCACGCCGAGCTGATCGCAGAGAGTTCGGTGTTTGTCGCCCCCTTGCATAAACACGCTTCATTGACCGTTGGGCTGGCGATCGTTGCTTTACGCTCTGAACACTTCAGCACGCTGATGCGTAGCGAATTACGCCTGTTTGAAGAGTCCACCTCTTCAGACAAGCCGCTGGAAGAAGCGCTCGACAATGTGCGCAGTCACAGCTGGCAGCCCTTTAATGTTGCCCAGGTTCGGCCGGTTGAAATCAAGGATGCAGCGGGGATGGACTTTTGCTCTATCAGCGCACCGGACTTGCCATTCTGCTGCTTCCCTGTACCCACGCTAAGCGCCACACGGCAACAGCAGGTTAAGAAAGCCGGTGCCACTTATTTCCCCCATACCAACACGGTGCGATTGTCGTGTTGGGTGCGTGGCGATGGCAGTCAGCGGGTGGATATGACCAAACAGGTAGAGCAAGATTTGATTGCATTATGGGAGGGAAAATGAAAGGTTCCATGGCAGTAAATGGCAATCTGATTGGCATGGCGGGCGGCGTTATCCTGAGCACCGATGCGGTATTCATTCGTCTGATGGGAATCAATAACTCATGGCTGATTGTCACCCTGCGCGGGATCTGCATGTGGACCATTTGCCTGCTGATCTGGGTCTTCTGGCGTCAAAGCCGTTCAACGCTGGGGCAGCCGTGGCTGAACAGAGATAATTTGCTTTCGACGCTGTTTTTCTGCATCGCTTCCGCCTGTTTCGTTAATGCACTGAACCGTGGCAACGTGGCAACTGTACTGGTTATCATCTCCGGTACGCCGTTTATTTCGGCGCTGATGAGCCGTCTGTTGTTTAAAGTGGCGATCGATCGCAGCGTGATGCTGGCTGCACTGGCAGGCATTGTTGGCGTGAGTATCGTTATGTCCGGGAACAGCATGGGTCACAACGGCGTGGCCAATCTTTATGCGCTGGCTACGGCAGTATCGATGGCGCTGGCGTTTATTTTTACTTCGCGCGTAAGCGGCGGAACGGCCGGGCTGCCATCGCTGGGAGCGCTGCTGGCTTCGGTATTGATCGTCCTTGGGTCAGGTTCCGATGTGGTCATCAGTCTGAAAATGCTGTCGGCAGCACAGCTGGGATGGGTCATTGCTGAAGGCACCCTGATCATGCCGCTGGCGATGGGGTTAATTACCTTATCAACACGTTTTGTCTCGCCTGCTAATGCCGGACTGTTCTTACTGCTGGAAACCGCGTTAGCGCCACTATGGATGTATTTGTTCTTGGGTGAAGTGCCCACAGTTCAGGCAGTTATTGGCGGTGCGATCATTATCATCACGGTGATGACACAGTCGCTATACGCCCGTCAAAAGGAGTCTGCATCGCGCTGCGCCGATATGGCATAACCGTGCCCTTCCTTGTGAAAAACGGGGCATGATGATATGTTCGTGCCCTCAGATAATGTGTTCATTTAAGCAATTCGCAAGGGGATTTACGCAATGCGTATTATTCTGCTCGGGGCTCCGGGTGCAGGAAAGGGGACTCAGGCTCAGTTCATTATGGAGAAATACGGTATTCCGCAAATCTCTACGGGTGATATGCTGCGCGCCGCGGTTAAAGCCGGTTCGGAGCTGGGTCAGAAAGCTAAAGAGATTATGGACGCCGGTAAGTTGGTTACCGACGAATTGGTTATCGCACTGGTCAAAGAGCGTATCGCTCAGGAAGACTGCCGTAAGGGTTTCCTGCTGGACGGTTTCCCGCGCACCATTCCCCAGGCTGATGCGATGAAGGAAGCGGGTATCAAGGTCGACAACGTGCTGGAATTTGATGTGCCGGACGCACTGATCGTTGAGCGTATCGTCGGCCGTCGGGTGCATGTGTCGTCGGGTCGGGTATACCATGTTACCTTCAACCCGCCGAAAGTGGCAGGCAAAGATGATGTGACCGGCGAAGAGCTCAGCACGCGCAAGGACGACCAGGAAGAAACCGTGCGTAAACGCCTGGTGGAATATCATCAGATGACGGCTCCGCTGATTGCTTATTACAGCAAAGAAGCTGCGGCAGGTAATACGGCCTACCACAAAATCGATGGTACGCGTCATGTGACAGAAGTCAGCGCCGAACTGGCAAAAATTCTCGGGTAAAGCGGTGAGCCGGGTTTATCCTGGCTCAATTGCACCAATCGGTTCCACTCCCGCCTTTTTCCGCTAAAATAGGTCAGGTTTACATCACTGACCCTGTCACTAATTCAAGGAATAGCAATGAGGCAAGATAAACCTGGCGTGCTGCTGGTGAATTTAGGCACGCCTGATGCCCCAACCACTCCAGCCGTGAAACGTTATCTGAAGCAGTTCCTCAGCGACAAGCGCGTGGTTGATGCGCCACGCTGGCTATGGTGGCCACTGCTTAATTTCGGTATTCTGCCAATCCGCTCGCCGCGCGTGTCAAAACTCTACGCCTCGGTGTGGATGGATGAAGGGTCGCCGCTGATGGTTTACAGCCAGCGACAGCGCAGCGCCCTGGCAGCAAGACTGGATATGCCCGTGGCGCTTGGCATGAGCTACGGTAACCCCAGCCTCAAGAGTGCCATCGACAGCCTGATGGCAGAAGGTGTCACCCGGCTTATTGTTCTGCCGCTTTACCCGCAATTTTCCTGTTCCACCGTCGCGGCAGTATGGGATGGTATTACCGAGGTGTTTGCCGGTTACCGTAGCCTGCCGTCGGTCCATTTTATTCGCGACTATGCACAACATCCGGCGTACATTGCCGCATTGAAAGCTTCAGTAGAGCGATCATTTGCGCAGCACGGCAAGCCGGATCTGTTAGTGACGTCATTCCACGGTATTCCACAGCGCTTTGCCAACGAAGGCGATGATTATCCCCAGCGCTGCTATGAAACCTTTGACGCACTGAAAGCGTCTCTGGGGCTGGGCAGCAACGAAGCCATGTTGACTTTCCAGTCGCGTTTTGGCCGTGAACCCTGGCTGATGCCGTACACCGATGAAACCATGAAGGCTTTGCCTGGCAAGGGCGTTAAGCATGTGCAGATTATGAGCCCCGGTTTCGCTGCTGACTGCCTGGAAACCCTGGAAGAAATCAACGGAGAAAACCGTGAAATCTTCCTGCATGCTGGCGGCACACGCTTTGAATACATTCCGGCGCTGAATGATGATGAAGCCCACATTACCATGATGCTTGAACTGGTGAATCAGTACCGCTAATTGCCATCGTCCAGGGTTGCCTCTGGTCAGAGACAATCCTCACCGGGCGCAATTGTGTTATCATTGCGCCCTGTCCCCTTGCCAGCAACGCGCAATCATGAAATTCCCCGGTCAACGTAAATCCAAACATTACTTTCCCGTCAGCGCGCGCGATCCGCTGCTGCAATCGGCACAGCCTGAGAACGAGGCTGCCAGAAGCTGGATCGTCGGTATCGATCAGATCCTGGTCGATATTGAAGCAAAAGTGGATGACGAATTTTTCAGCCGTTACGGGCTAAGTATCGGTCATTCGCTGGTTATTGCAGATGATGTGGCTGAAGCGCTGTACGGTGAACTGCAGCGCAATAATCTGATCCGCCACCAGTTTGCCGGCGGCACCATTGGTAATACTCTGCATAACTACTCGGTACTGGCGGATGACCGCTCGGTGCTGCTTGGAGTGATGTGTAGCAACGTGCAGATTGGAGGCTACGCCTACCGCTATTTGTGCAACACCTCCAGTCGTACCGACCTGAACTATTTACAGGGGGTTGATGGCGCTATCGGTCGTTGTTTTACGCTGATTAATGCAAACGGTGAACGCACTTTTGCCATCAGCCCGGGCATGATGAATCAGCTTCGCCCGCAAAGCATTCCTGAAGAGGTGATTGCCGGCGCTTCAGCGCTGGTACTGACTTCTTATCTGGTGCGTTGCAACCCGGGCGAGCCGATGCCGTTAGCCACCATGCAGGCGATTGAATGGGCGAAAAAGCATAACGTGCCGGTGGTGCTGACGCTGGGCACCAAATATGTGATTGCGGATAATCCGCAGTTCTGGCGTGATTTCATTCGCGATCATGTTTCGGTGGTGGCGATGAATGAGGAAGAAGCTTTTGAGCTTACCGGCCAGCGCGATCCGCTTCAGGCAGCGAACATGGCCCTTGACTGGGTCGATCTGGTATTGTGTACAGCTGGCCCGGACGGGCTGTATATGGCTGCATTTACCGAAGATTCGGCTAAACGTGCCACCCAGCATCCGCTCTTACCGGGTGCAATCCCCGAATTTAACCGTTATGAATTCAGCCGGGCAATGCGCTATCAGGACTGTCGTCATCCGCTGCGAATTTTTTCCCACATTGCCCCGTATATGGGCGGGCCGGAAAAGATCAAGAACACCAACGGGGCTGGCGATGGCGCGCTGGCGGCGCTGCTGCATGATATCACGGCGAATAATTTCCACCGCGCTAACGTGCCTAACTCCAGTAAACACGCACGCAGCTATCTGACCTATTCGTCGCTTGCGCAGGTATGTAAATATGCCAACCGCGTCAGTTATCAGGTGCTGAACCAGCACTCCCCACGTCTGACGCGTGCTCTGCCCGAGCGGGAAGACAGTCTGGAAGAGTCGTATTGGGAACGCTAAGCCGCATCTGTATGTACAGGAAACTGACAGCCTCCTGTACTCTACTCCCTTTCAAAACAACAATCAGCCAGCTTCAAATGTCTCGTCCCACGCTAAAGTTACTGTGCATTATCTCAATAAGGCAGGCGAGGGATAAA
```
