## Supplementary File 5 for "Comparative genomics of a novel *Erwinia* species associated with the Highland midge (*Culicoides impunctatus*)": gnlXKGBGAAMH_5_c1.txt

```
ClusterBlast scores for gnlXKGBGAAMH_5

Table of genes, locations, strands and annotations of query cluster:
ctg5_166	180602	181763	-		
ctg5_167	181769	182441	-		
ctg5_168	182606	184067	-		
ctg5_169	184276	184915	+		
ctg5_170	184911	185334	+		
ctg5_171	185435	186263	+		
ctg5_172	186266	186845	+		
ctg5_173	186899	188795	+		
ctg5_174	189009	189765	-		
ctg5_175	189822	190452	-		
ctg5_176	190571	191324	-		
ctg5_177	191320	192205	-		
ctg5_178	192263	192752	-		
ctg5_179	192796	194476	-		
ctg5_180	194507	196181	-		
ctg5_181	196194	199995	-		
ctg5_182	199987	203272	-		
ctg5_183	203312	208517	-		
ctg5_184	208532	213713	-		
ctg5_185	213796	215065	-		
ctg5_186	215220	216717	-		
ctg5_187	218231	218471	+		
ctg5_188	218556	218895	+		
ctg5_189	218972	219743	+		
ctg5_190	220004	222281	+		
ctg5_191	222456	223194	+		
ctg5_192	223289	224714	+		
ctg5_193	224755	225580	-		
ctg5_194	225829	226714	+		
ctg5_195	226922	228314	+		
ctg5_196	228318	229791	+		
ctg5_197	229900	230557	-		
ctg5_198	230734	231928	-		
ctg5_199	232172	232907	+		
ctg5_200	232912	233335	+		


Significant hits: 
1. BGC0002042	anthelvencin A/anthelvencin B/anthelvencin C
2. BGC0001058	zorbamycin
3. BGC0001147	disgocidine/distamycin/congocidine
4. BGC0000327	netropsin
5. BGC0002470	synechobactin C9/synechobactin C11/synechobactin 13/synechobactin 14/synechobactin 16/synechobactin A/synechobactin B/synechobactin C
6. BGC0002001	crochelin A
7. BGC0001711	occidiofungin A


Details:

>>
1. BGC0002042
Source: anthelvencin A/anthelvencin B/anthelvencin C
Type: NRP
Number of proteins with BLAST hits to this cluster: 3
Cumulative BLAST score: 720.0

Table of genes, locations, strands and annotations of subject cluster:
QEG98935.1	QEG98935.1	1	1542	-	ant22
QEG98936.1	QEG98936.1	1526	3436	-	ant21
QEG98937.1	QEG98937.1	3436	5274	-	ant20
QEG98938.1	QEG98938.1	5934	6560	+	ant1
QEG98939.1	QEG98939.1	6970	8391	+	ant2
QEG98940.1	QEG98940.1	8888	10267	+	ant3
QEG98941.1	QEG98941.1	10264	10809	+	ant4
QEG98942.1	QEG98942.1	10806	11756	+	ant5
QEG98943.1	QEG98943.1	11758	12537	+	ant6
QEG98956.1	QEG98956.1	12587	13891	+	ant8
QEG98944.1	QEG98944.1	13884	14876	+	ant9
QEG98945.1	QEG98945.1	14873	15955	+	ant10
QEG98946.1	QEG98946.1	15952	16716	+	ant11
QEG98947.1	QEG98947.1	16713	17864	+	ant12
QEG98948.1	QEG98948.1	17846	19747	+	ant13
QEG98949.1	QEG98949.1	19744	20646	+	ant14
QEG98950.1	QEG98950.1	20658	21464	+	ant15
QEG98951.1	QEG98951.1	21461	22795	+	ant16
QEG98952.1	QEG98952.1	22792	23838	+	ant17
QEG98953.1	QEG98953.1	23928	24269	+	ant19
QEG98954.1	QEG98954.1	24354	25697	-	ant23
QEG98955.1	QEG98955.1	25736	26113	-	ant24

Table of Blast hits (query gene, subject gene, %identity, blast score, %coverage, e-value):
ctg5_176	QEG98943.1	51	275	100.0	3.47e-93
ctg5_177	QEG98942.1	53	276	95.23809523809523	3.93e-92
ctg5_178	QEG98941.1	48	169	94.44444444444444	5.51e-54


>>
2. BGC0001058
Source: zorbamycin
Type: NRP:Glycopeptide+Polyketide:Modular type I polyketide+Saccharide:Hybrid/tailoring saccharide
Number of proteins with BLAST hits to this cluster: 3
Cumulative BLAST score: 710.0

Table of genes, locations, strands and annotations of subject cluster:
ACG60741.1	ACG60741.1	34	345	-	hypothetical_protein
ACG60740.1	ACG60740.1	395	799	-	conserved_hypothetical_protein
ACG60739.1	ACG60739.1	851	2347	-	probable_DEAD-box_RNA_helicase
ACG60738.1	ACG60738.1	2697	2900	-	putative_cold_shock_protein
ACG60737.1	ACG60737.1	3993	4481	-	small_oligopeptide_transporter
ACG60736.1	ACG60736.1	4849	5601	+	putative_thioesterase
ACG60742.1	ACG60742.1	5714	6343	+	hypothetical_protein
ACG60743.1	ACG60743.1	6340	7320	+	putative_dehydrogenase
ACG60744.1	ACG60744.1	7317	8147	+	putative_hydrolase
ACG60745.1	ACG60745.1	8223	10724	+	acylase
ACG60763.1	ACG60763.1	10945	11343	+	zbm_binding_protein
ACG60780.1	ACG60780.1	11346	12155	+	acyltransferase
ACG60779.1	ACG60779.1	12106	13356	-	cytochrome_P450
ACG60782.1	ACG60782.1	13584	19979	+	NRPS(C/A/PCP/C/A/PCP)
ACG60773.1	ACG60773.1	19976	23293	+	NRPS(C/A/PCP)
ACG60781.1	ACG60781.1	23290	28725	+	PKS(KS/AT/MT/KR/ACP)
ACG60777.1	ACG60777.1	28722	30653	+	NRPS(C/PCP)
ACG60776.1	ACG60776.1	30650	38794	+	NRPS(AL/ACP/C/A/PCP/C/A)
ACG60775.1	ACG60775.1	38791	40584	+	NRPS(PCP/C')
ACG60768.1	ACG60768.1	40581	41543	+	NAD-dependent_sugar_epimerase
ACG60767.1	ACG60767.1	41536	43092	+	glycosyl_transferase_and_hydroxylase
ACG60746.1	ACG60746.1	43097	45010	+	Gln-dependent_amino_transferase
ACG60772.1	ACG60772.1	45003	52922	+	NRPS(C/A/PCP/Cy/A/PCP/Cy)
ACG60771.1	ACG60771.1	52903	55446	+	NRPS(A/PCP/Ox)
ACG60747.1	ACG60747.1	55443	56588	+	oxygenase
ACG60770.1	ACG60770.1	56585	57997	+	NRPS(C)
ACG60748.1	ACG60748.1	57994	58605	+	Unknown
ACG60766.1	ACG60766.1	58602	59762	+	glycosyl_transferase
ACG60765.1	ACG60765.1	59759	61387	+	carbamoyltransferase
ACG60769.1	ACG60769.1	61384	61650	+	type_II_PCP
ACG60764.1	ACG60764.1	61647	63140	+	NTP-sugar_synthase
ACG60749.1	ACG60749.1	63137	64411	+	SAM-dependent_oxidase_or_methyl_transferase
ACG60750.1	ACG60750.1	64408	65028	+	ankyrin-like_protein
ACG60783.1	ACG60783.1	65090	66439	+	NRPS(C)
ACG60778.1	ACG60778.1	66458	68233	-	NRPS(A/PCP)
ACG60751.1	ACG60751.1	68515	69459	+	alpha-ketoglutarate-dependent_hydroxylase
ACG60752.1	ACG60752.1	69551	71380	+	NRPS(C)
ACG60753.1	ACG60753.1	71377	72648	+	type_II_PCP
ACG60754.1	ACG60754.1	72645	72911	+	type_II_PCP
ACG60755.1	ACG60755.1	72914	74512	+	acyl-CoA_synthetase
ACG60756.1	ACG60756.1	74509	75288	+	NRPS(TE)
ACG60757.1	ACG60757.1	75325	75933	+	ABC_transporter
ACG60758.1	ACG60758.1	75940	76620	+	ABC_transporter
ACG60759.1	ACG60759.1	76614	77213	+	ABC_transporter
ACG60760.1	ACG60760.1	77936	79132	+	biotin_synthase
ACG60774.1	ACG60774.1	79218	80231	-	GDP-mannose-4,6-dehydratase
ACG60761.1	ACG60761.1	80243	83659	+	NRPS(C/A)
ACG60762.1	ACG60762.1	83596	84773	-	amidohydrolase

Table of Blast hits (query gene, subject gene, %identity, blast score, %coverage, e-value):
ctg5_176	ACG60744.1	54	275	94.8	6.08e-93
ctg5_177	ACG60743.1	55	280	90.81632653061224	1.66e-93
ctg5_178	ACG60742.1	49	155	91.9753086419753	3.64e-48


>>
3. BGC0001147
Source: disgocidine/distamycin/congocidine
Type: NRP
Number of proteins with BLAST hits to this cluster: 3
Cumulative BLAST score: 705.0

Table of genes, locations, strands and annotations of subject cluster:
AIS24844.1	AIS24844.1	99	1670	-	dst22
AIS24845.1	AIS24845.1	1654	3558	-	dst21
AIS24846.1	AIS24846.1	3558	5408	-	dst20
AIS24847.1	AIS24847.1	5983	6657	+	dst1
AIS24848.1	AIS24848.1	6990	8387	+	dst2
AIS24849.1	AIS24849.1	8737	9282	+	dst4
AIS24850.1	AIS24850.1	9279	10196	+	dst5
AIS24851.1	AIS24851.1	10193	10990	+	dst6
AIS24852.1	AIS24852.1	11043	12176	+	dst7
AIS24853.1	AIS24853.1	12227	13531	+	dst8
AIS24854.1	AIS24854.1	13524	14504	+	dst9
AIS24855.1	AIS24855.1	14510	15583	+	dst10
AIS24856.1	AIS24856.1	15589	16344	+	dst11
AIS24857.1	AIS24857.1	16341	17492	+	dst12
AIS24858.1	AIS24858.1	17474	19390	+	dst13
AIS24859.1	AIS24859.1	19442	20215	+	dst15
AIS24860.1	AIS24860.1	20219	21628	+	dst16
AIS24861.1	AIS24861.1	21625	22671	+	dst17
AIS24862.1	AIS24862.1	22668	25859	+	dst18
AIS24863.1	AIS24863.1	25936	27363	-	Dst3
AIS24864.1	AIS24864.1	27747	28109	+	dst19

Table of Blast hits (query gene, subject gene, %identity, blast score, %coverage, e-value):
ctg5_176	AIS24851.1	50	261	95.19999999999999	1.22e-87
ctg5_177	AIS24850.1	54	275	92.51700680272108	1.11e-91
ctg5_178	AIS24849.1	51	169	88.27160493827161	5.51e-54


>>
4. BGC0000327
Source: netropsin
Type: NRP
Number of proteins with BLAST hits to this cluster: 3
Cumulative BLAST score: 698.0

Table of genes, locations, strands and annotations of subject cluster:

Table of Blast hits (query gene, subject gene, %identity, blast score, %coverage, e-value):
ctg5_176	SAMR0913	49	267	100.0	8.43e-90
ctg5_177	SAMR0914	54	268	90.1360544217687	4.54e-89
ctg5_178	SAMR0915	49	163	93.82716049382715	1.04e-51


>>
5. BGC0002470
Source: synechobactin C9/synechobactin C11/synechobactin 13/synechobactin 14/synechobactin 16/synechobactin A/synechobactin B/synechobactin C
Type: Other
Number of proteins with BLAST hits to this cluster: 2
Cumulative BLAST score: 844.0

Table of genes, locations, strands and annotations of subject cluster:

Table of Blast hits (query gene, subject gene, %identity, blast score, %coverage, e-value):
ctg5_195	SYNPCC7002_G0025	53	484	95.03239740820734	4.75e-169
ctg5_196	SYNPCC7002_G0024	46	360	90.0	2.91e-120


>>
6. BGC0002001
Source: crochelin A
Type: NRP+Polyketide
Number of proteins with BLAST hits to this cluster: 2
Cumulative BLAST score: 855.0

Table of genes, locations, strands and annotations of subject cluster:

Table of Blast hits (query gene, subject gene, %identity, blast score, %coverage, e-value):
ctg5_180	Achr_RS19585	46	384	90.66427289048474	7.61e-119
ctg5_195	Achr_RS19555	53	471	92.87257019438445	7.38e-164


>>
7. BGC0001711
Source: occidiofungin A
Type: NRP+Polyketide
Number of proteins with BLAST hits to this cluster: 2
Cumulative BLAST score: 811.0

Table of genes, locations, strands and annotations of subject cluster:

Table of Blast hits (query gene, subject gene, %identity, blast score, %coverage, e-value):
ctg5_179	JM78_19285	46	412	82.82647584973166	1.91e-127
ctg5_195	JM78_19265	47	399	92.22462203023758	3.27e-136
```
