## Supplementary File 5 for "Comparative genomics of a novel *Erwinia* species associated with the Highland midge (*Culicoides impunctatus*)": gnlXKGBGAAMH_6_c1.txt

```
ClusterBlast scores for gnlXKGBGAAMH_6

Table of genes, locations, strands and annotations of query cluster:
ctg6_453	482455	483748	+		
ctg6_454	484177	485329	+		
ctg6_455	486194	487952	-		
ctg6_456	487989	488247	+		
ctg6_457	488259	489345	+		
ctg6_458	489433	490720	+		
ctg6_459	490855	491539	+		


Significant hits: 


Details:
```
