## Supplementary File 5 for "Comparative genomics of a novel *Erwinia* species associated with the Highland midge (*Culicoides impunctatus*)": gnlXKGBGAAMH_6_c2.txt

```
ClusterBlast scores for gnlXKGBGAAMH_6

Table of genes, locations, strands and annotations of query cluster:
ctg6_1493	1637571	1638192	-		
ctg6_1494	1638264	1638726	-		
ctg6_1495	1638801	1639227	-		
ctg6_1496	1639436	1640303	+		
ctg6_1497	1640349	1641258	+		
ctg6_1498	1641588	1642539	+		
ctg6_1499	1642611	1644612	+		
ctg6_1500	1644691	1645273	-		
ctg6_1501	1645382	1646831	-		
ctg6_1502	1647160	1647436	-		
ctg6_1503	1647789	1648776	+		
ctg6_1504	1648793	1649423	+		
ctg6_1505	1649644	1652758	+		
ctg6_1506	1653418	1653613	-		
ctg6_1507	1654591	1654975	+		
ctg6_1508	1654977	1656105	+		
ctg6_1509	1656115	1656304	+		
ctg6_1510	1656670	1656871	+		
ctg6_1511	1656885	1677963	+		
ctg6_1512	1678223	1678676	+		
ctg6_1513	1678688	1682969	+		
ctg6_1514	1682968	1683229	+		
ctg6_1515	1683451	1684795	+		
ctg6_1516	1684803	1685001	+		
ctg6_1517	1685223	1686609	+		
ctg6_1518	1686610	1686928	+		
ctg6_1519	1686982	1687249	-		
ctg6_1520	1687754	1687925	+		
ctg6_1521	1687928	1688045	+		
ctg6_1522	1688053	1689949	-		
ctg6_1523	1690063	1690927	-		
ctg6_1524	1691074	1691788	-		
ctg6_1525	1691980	1693012	-		
ctg6_1526	1693021	1693906	-		
ctg6_1527	1694049	1694601	+		
ctg6_1528	1694674	1695142	+		
ctg6_1529	1695251	1696865	-		


Significant hits: 
1. BGC0001758	rhizomide A/rhizomide B/rhizomide C
2. BGC0001641	kolossin
3. BGC0001135	bicornutin A1/bicornutin A2
4. BGC0001132	xenotetrapeptide


Details:

>>
1. BGC0001758
Source: rhizomide A/rhizomide B/rhizomide C
Type: NRP
Number of proteins with BLAST hits to this cluster: 1
Cumulative BLAST score: 5543.0

Table of genes, locations, strands and annotations of subject cluster:

Table of Blast hits (query gene, subject gene, %identity, blast score, %coverage, e-value):
ctg6_1511	RBRH_RS12370	51	5543	89.83629893238434	0.0


>>
2. BGC0001641
Source: kolossin
Type: NRP
Number of proteins with BLAST hits to this cluster: 1
Cumulative BLAST score: 5501.0

Table of genes, locations, strands and annotations of subject cluster:

Table of Blast hits (query gene, subject gene, %identity, blast score, %coverage, e-value):
ctg6_1511	PLU_RS13235	50	5501	87.85765124555161	0.0


>>
3. BGC0001135
Source: bicornutin A1/bicornutin A2
Type: NRP
Number of proteins with BLAST hits to this cluster: 1
Cumulative BLAST score: 3949.0

Table of genes, locations, strands and annotations of subject cluster:
AFP87549.1	AFP87549.1	1	16848	+	NrpS

Table of Blast hits (query gene, subject gene, %identity, blast score, %coverage, e-value):
ctg6_1511	AFP87549.1	51	3949	61.87900355871886	0.0


>>
4. BGC0001132
Source: xenotetrapeptide
Type: NRP
Number of proteins with BLAST hits to this cluster: 1
Cumulative BLAST score: 3459.0

Table of genes, locations, strands and annotations of subject cluster:

Table of Blast hits (query gene, subject gene, %identity, blast score, %coverage, e-value):
ctg6_1511	XNC1_2022	48	3459	59.51601423487545	0.0
```
