## Supplementary File 5 for "Comparative genomics of a novel *Erwinia* species associated with the Highland midge (*Culicoides impunctatus*)": gnlXKGBGAAMH_7_c1.txt

```
ClusterBlast scores for gnlXKGBGAAMH_7

Table of genes, locations, strands and annotations of query cluster:
ctg7_297	344582	345548	-		
ctg7_298	345552	346320	-		
ctg7_299	346412	346775	-		
ctg7_300	346822	347602	-		
ctg7_301	347616	347985	-		
ctg7_302	347999	349001	-		
ctg7_303	349016	349565	-		
ctg7_304	350317	350551	-		
ctg7_305	350859	353250	-		
ctg7_306	353253	354402	-		
ctg7_307	354388	354670	-		
ctg7_308	354666	355422	-		
ctg7_309	355418	356330	-		
ctg7_310	356670	357720	-		
ctg7_311	357830	359309	-		
ctg7_312	359305	359932	-		
ctg7_313	360442	360700	-		
ctg7_314	361064	363074	+		
ctg7_315	363143	364271	-		


Significant hits: 
1. BGC0000172	basiliskamide A/basiliskamide B
2. BGC0001100	lankacidin C


Details:

>>
1. BGC0000172
Source: basiliskamide A/basiliskamide B
Type: Polyketide
Number of proteins with BLAST hits to this cluster: 2
Cumulative BLAST score: 463.0

Table of genes, locations, strands and annotations of subject cluster:

Table of Blast hits (query gene, subject gene, %identity, blast score, %coverage, e-value):
ctg7_302	P615_14845	49	290	104.5045045045045	1.79e-96
ctg7_303	P615_14850	47	173	93.4065934065934	2.19e-55


>>
2. BGC0001100
Source: lankacidin C
Type: NRP+Polyketide
Number of proteins with BLAST hits to this cluster: 2
Cumulative BLAST score: 544.0

Table of genes, locations, strands and annotations of subject cluster:
BAC76462.1	BAC76462.1	1	891	-	pyrroloquinoline_quinone_biosynthesis_protein_B
BAC76463.1	BAC76463.1	894	1988	-	pyrroloquinoline_quinone_biosynthesis_protein_E
BAC76464.1	BAC76464.1	1981	2253	-	pyrroloquinoline_quinone_biosynthesis_protein_D
BAC76465.1	BAC76465.1	2250	2978	-	pyrroloquinoline_quinone_biosynthesis_protein_C
BAC76466.1	BAC76466.1	3005	3109	-	pyrroloquinoline_quinone_biosynthesis_protein_A
BAC76467.1	BAC76467.1	3499	5136	+	putative_ABC_transporter_protein
BAC76468.1	BAC76468.1	5129	6838	+	putative_ABC_transporter_protein
BAC76469.1	BAC76469.1	6894	7448	-	probable_isochorismatase
BAC76470.1	BAC76470.1	7513	10293	-	type_I_polyketide_synthase_LkcG
BAC76471.1	BAC76471.1	10345	17385	-	type_I_polyketide_synthase_LkcF
BAC76472.1	BAC76472.1	17438	18754	-	amine_oxidase_LkcE
BAC76473.1	BAC76473.1	18754	19635	-	acyltransferase_LkcD
BAC76474.1	BAC76474.1	19647	25235	-	type_I_polyketide_synthase_LkcC
BAC76475.1	BAC76475.1	25265	26095	-	dehydratase_LkcB
BAC76476.1	BAC76476.1	26092	30960	-	multifunctional_polyketide-peptide_synthase_LkcA

Table of Blast hits (query gene, subject gene, %identity, blast score, %coverage, e-value):
ctg7_306	BAC76463.1	50	358	90.83769633507853	1.84e-122
ctg7_308	BAC76465.1	46	186	85.65737051792829	1.33e-58
```
