## Supplementary File 5 for "Comparative genomics of a novel *Erwinia* species associated with the Highland midge (*Culicoides impunctatus*)": regions.js

```
var recordData = [
 {
  "length": 40831,
  "seq_id": "gnlXKGBGAAMH_1",
  "regions": []
 },
 {
  "length": 131441,
  "seq_id": "gnlXKGBGAAMH_2",
  "regions": []
 },
 {
  "length": 81362,
  "seq_id": "gnlXKGBGAAMH_3",
  "regions": []
 },
 {
  "length": 40576,
  "seq_id": "gnlXKGBGAAMH_4",
  "regions": []
 },
 {
  "length": 601903,
  "seq_id": "gnlXKGBGAAMH_5",
  "regions": [
   {
    "start": 179988,
    "end": 233713,
    "idx": 1,
    "orfs": [
     {
      "start": 180603,
      "end": 181763,
      "strand": -1,
      "locus_tag": "ctg5_166",
      "type": "other",
      "description": "<div class=\"focus-intro\">\n <strong><span class=\"serif\">ctg5_166</span></strong><br>\n \n <br>\n Locus tag: <span class=\"serif\">ctg5_166</span><br>\n Protein ID: <span class=\"serif\">None</span><br>\n Gene: <span class=\"serif\">None</span><br>\n \n Location: 180,603 - 181,763,\n (total: 1161 nt)<br>\n <br>\n \n</div>\n<div class=\"focus-info\">\n \n\n \n\n \n\n\n \n</div>\n<div class=\"focus-urls\">\n <a class=\"wildcard-container\" data-wildcard-attrs=\"href\" href=\"http://blast.ncbi.nlm.nih.gov/Blast.cgi?PAGE=Proteins&PROGRAM=blastp&BLAST_PROGRAMS=blastp&QUERY=@!translation!@&LINK_LOC=protein&PAGE_TYPE=BlastSearch\" target=\"_blank\" data-locus=\"ctg5_166\">NCBI BlastP on this gene</a><br>\n <a href=\"http://www.ncbi.nlm.nih.gov/projects/sviewer/?Db=gene&amp;DbFrom=protein&amp;Cmd=Link&amp;noslider=1&amp;id=gnlXKGBGAAMH_5&amp;from=170603&amp;to=191763\" target=\"_new\">View genomic context</a><br>\n \n \n \n \n</div>\n<div class=\"focus-clipboard\">\n AA sequence: <span class=\"clipboard-copy wildcard-container\" data-locus=\"ctg5_166\" data-wildcard-attrs=\"data-seq\" data-seq=\"@!translation!@\">Copy to clipboard</span><br>\n Nucleotide sequence: <span class=\"clipboard-copy wildcard-container\" data-locus=\"ctg5_166\" data-wildcard-attrs=\"data-seq\" data-seq=\"@!dna!@\">Copy to clipboard</span><br>\n</div>",
      "dna": "ATGAAGCGTATTGCCATTGCAGAACGCCCGGGCTGGCGCGAAAAAGCGACGGAATATGGTTTTCGTTTTCACACCATGCACGGCGAGCCGTACTGGTGTGAAGATGCCTACTACCAGTTCAGTTTGCAGCAAATTGAGTCGCTGGAAGACGTCACCAGCGAACTGCACCAGATGTGTCTGCAGGCGGTGGAGCTGGTTACCGGTAGCGAAGAGCTGCTGGCTAAATTCCGCATTCCAAAACATACCTGGGACTTCGTGCGCGGATCCTGGAAAAGCGGCCAGCCGTCGCTCTATTCGCGACTGGATCTCGCCTGGGATGGCCATTCGCCGGCCAAACTACTGGAAAACAATGCCGATACGCCGACTTCACTGTATGAAGCCGCCTTCTTCCAGTGGCTTTGGCTGGAAGACCAGCTGAATGCGGGCCAGCTTCCCACCGGCAGCGACCAGTTCAACAGCCTGCAGGAAAAGCTGATTGAACGCTTTAGCGAGCTGCATCAGCAGCATGGTTTCAGCTGGCTGCACCTTGCCTGCTGCCGCGATTCTGAAGAAGATCGTGGCACCGTTCAGTATTTGCAGGACTGCGCGACGGAAGCCGGGCTACCGACTGATTTCCTTTATATGGATGAAATCGGCTTGGGTGAGAAAGGGCAATTTACCGATATCCACGACCAGGTGATTGGTAACCTGTTCAAGCTCTATCCGTGGGAATTTATGCTGCGCGAAACTTTCTCCACCAAACTGGCCGATGCCGGGGTGCGCTGGCTGGAACCGGGCTGGAAGAGTGTTCTTTCTAATAAAGCACTGCTGCCGCTGCTGTGGAAAATGTTCCCTGACCATCCCAACCTGCTACCGGCTTACTTCGCAGAAGATAACGTGCCCCACATGGATAAATACGTGGTTAAGCCGTTGTTTTCCCGCGAGGGCGCGAATATCCGCATTGTGGAAAACGGCCAGGAGATTGCACGTGTCGATGGGCCATACGGTGAAGAAGGGATGATTGTGCAACAGTTCCATCCGCTACCGAAATTTGGTGACAGCTATACGCTAATTGGCAGCTGGTTGATCAACGATCGGCCGGCCGGCATCGGCCTGCGCGAAGATCGCGATCTGATCACCCAGGATCTGTCGCGCTTCTATCCGCACGCGTTTATTGAATGA",
      "translation": "MKRIAIAERPGWREKATEYGFRFHTMHGEPYWCEDAYYQFSLQQIESLEDVTSELHQMCLQAVELVTGSEELLAKFRIPKHTWDFVRGSWKSGQPSLYSRLDLAWDGHSPAKLLENNADTPTSLYEAAFFQWLWLEDQLNAGQLPTGSDQFNSLQEKLIERFSELHQQHGFSWLHLACCRDSEEDRGTVQYLQDCATEAGLPTDFLYMDEIGLGEKGQFTDIHDQVIGNLFKLYPWEFMLRETFSTKLADAGVRWLEPGWKSVLSNKALLPLLWKMFPDHPNLLPAYFAEDNVPHMDKYVVKPLFSREGANIRIVENGQEIARVDGPYGEEGMIVQQFHPLPKFGDSYTLIGSWLINDRPAGIGLREDRDLITQDLSRFYPHAFIE",
      "product": ""
     },
     {
      "start": 181770,
      "end": 182441,
      "strand": -1,
      "locus_tag": "ctg5_167",
      "type": "other",
      "description": "<div class=\"focus-intro\">\n <strong><span class=\"serif\">ctg5_167</span></strong><br>\n \n <br>\n Locus tag: <span class=\"serif\">ctg5_167</span><br>\n Protein ID: <span class=\"serif\">None</span><br>\n Gene: <span class=\"serif\">None</span><br>\n \n Location: 181,770 - 182,441,\n (total: 672 nt)<br>\n <br>\n \n</div>\n<div class=\"focus-info\">\n \n\n \n\n \n\n\n \n</div>\n<div class=\"focus-urls\">\n <a class=\"wildcard-container\" data-wildcard-attrs=\"href\" href=\"http://blast.ncbi.nlm.nih.gov/Blast.cgi?PAGE=Proteins&PROGRAM=blastp&BLAST_PROGRAMS=blastp&QUERY=@!translation!@&LINK_LOC=protein&PAGE_TYPE=BlastSearch\" target=\"_blank\" data-locus=\"ctg5_167\">NCBI BlastP on this gene</a><br>\n <a href=\"http://www.ncbi.nlm.nih.gov/projects/sviewer/?Db=gene&amp;DbFrom=protein&amp;Cmd=Link&amp;noslider=1&amp;id=gnlXKGBGAAMH_5&amp;from=171770&amp;to=192441\" target=\"_new\">View genomic context</a><br>\n \n \n \n \n</div>\n<div class=\"focus-clipboard\">\n AA sequence: <span class=\"clipboard-copy wildcard-container\" data-locus=\"ctg5_167\" data-wildcard-attrs=\"data-seq\" data-seq=\"@!translation!@\">Copy to clipboard</span><br>\n Nucleotide sequence: <span class=\"clipboard-copy wildcard-container\" data-locus=\"ctg5_167\" data-wildcard-attrs=\"data-seq\" data-seq=\"@!dna!@\">Copy to clipboard</span><br>\n</div>",
      "dna": "ATGAAACGGACGAAACAAATTAATCACGCCTCCTTTCGTAAAAGCTGGAGCGCCCGCCATTTAACGCCGGTAGCGCTGGCGGTGAGTGCGGTATTTATGCTGGCAGCTTGTGAACAGGCCGACGAAACCGTATCAATGTATCAAAACGCTGACGACTGTTCGGCGGCTAACCCCGGCAAAAGCGCGCAGTGCACCACGGCGTTCAACAGCGCCAAAGAAGAAGCGGCCAAAACTGCGCCGAAATACGCCAGCCGCGAAGACTGCGTGGCTGAATTTGGCGAAGGTCAGTGCCAGCAGGCACCGGCTCAGGCTGGCGTTGGCAATACCAATGCGCAATCGCAGTCCAGCGGAAGCTTCTGGATGCCACTGATGGCCGGTTATATGATGGGCCGACTGATGGGCGGCGGTATGGGCGGTCAGCAACAGCCGCTGTTCAGTTCAAAATCTCCGACCAGCCCGGCCAACGGTCAGTTTGTTGATGCCAGCGGGAAAAGTTACGGAGCCGCCACACCGGGCCGTACCATGACGGTGCCGAAAAGTGCACTGGCACCTAAGCCTGCCACCACCAGCACCGTCACGCGCGGCGGTTTTGGTGACAGCGTCGCCAAACAAAACACCATGCAGCGTAACAACAGTCCTGCCAGCACCAGCAACCACAGCATGGGGGGCTAA",
      "translation": "MKRTKQINHASFRKSWSARHLTPVALAVSAVFMLAACEQADETVSMYQNADDCSAANPGKSAQCTTAFNSAKEEAAKTAPKYASREDCVAEFGEGQCQQAPAQAGVGNTNAQSQSSGSFWMPLMAGYMMGRLMGGGMGGQQQPLFSSKSPTSPANGQFVDASGKSYGAATPGRTMTVPKSALAPKPATTSTVTRGGFGDSVAKQNTMQRNNSPASTSNHSMGG",
      "product": ""
     },
     {
      "start": 182607,
      "end": 184067,
      "strand": -1,
      "locus_tag": "ctg5_168",
      "type": "transport",
      "description": "<div class=\"focus-intro\">\n <strong><span class=\"serif\">ctg5_168</span></strong><br>\n \n <br>\n Locus tag: <span class=\"serif\">ctg5_168</span><br>\n Protein ID: <span class=\"serif\">None</span><br>\n Gene: <span class=\"serif\">None</span><br>\n \n Location: 182,607 - 184,067,\n (total: 1461 nt)<br>\n <br>\n \n  resistance (resist) tolC (Score: 584.6; E-value: 7.4e-178)<br>\n \n  transport (smcogs) SMCOG1076:RND efflux system, outer membrane lipoprotein, (Score: 279.3; E-value: 8e-85)<br>\n \n</div>\n<div class=\"focus-info\">\n \n\n \n\n \n\n\n \n</div>\n<div class=\"focus-urls\">\n <a class=\"wildcard-container\" data-wildcard-attrs=\"href\" href=\"http://blast.ncbi.nlm.nih.gov/Blast.cgi?PAGE=Proteins&PROGRAM=blastp&BLAST_PROGRAMS=blastp&QUERY=@!translation!@&LINK_LOC=protein&PAGE_TYPE=BlastSearch\" target=\"_blank\" data-locus=\"ctg5_168\">NCBI BlastP on this gene</a><br>\n <a href=\"http://www.ncbi.nlm.nih.gov/projects/sviewer/?Db=gene&amp;DbFrom=protein&amp;Cmd=Link&amp;noslider=1&amp;id=gnlXKGBGAAMH_5&amp;from=172607&amp;to=194067\" target=\"_new\">View genomic context</a><br>\n \n \n  <a href=\"http://blast.jcvi.org/er-blast/index.cgi?project=transporter;program=blastp;database=pub/transporter.pep;sequence=sequence%%0AMNKLLPLLIGLSLGGFSVASQAENLLQVYQQARLSNPDLRSSAADRDAAFEKINEARSPLLPQLGLGADYTYTNGYRDSSGSNSNTKSASLQLTQTIFDMSKWRALTVQEKTAGIQDVTWQTAQQTLILNTATAYFNVLNAIDTLSYTEAQKQSIYRQLDQTTQRFNVGLVAITDVQNARSQYDTVLASEVAARNALDNAVEALRQVTGNYYSSLASLNVDTFKTDKPQPVSTLLKEAENRNLSLLSARLSQDLAREQIRSSETGHMPTLDLTASTGLSNNRYGGSRANQSASNQDNISGSNQVGLSFNLPLYSGGSVSSQVKQAQYAFVAASEQLEGAHRSAVQTVRSSFNNVNASISSIAAYKQAVVSAQSSLDAMEAGYSVGTRTIVDVLDATTTLFNAKQQLSNARYSYMINQLNIKSALGTLNEQDLQTLNGQLGKDVVTAPDFVAPENPQQVASADGAAHEVQSSKTPAASRTSGNPFSH\" target=\"_new\">TransportDB BLAST on this gene</a><br>\n \n \n \n</div>\n<div class=\"focus-clipboard\">\n AA sequence: <span class=\"clipboard-copy wildcard-container\" data-locus=\"ctg5_168\" data-wildcard-attrs=\"data-seq\" data-seq=\"@!translation!@\">Copy to clipboard</span><br>\n Nucleotide sequence: <span class=\"clipboard-copy wildcard-container\" data-locus=\"ctg5_168\" data-wildcard-attrs=\"data-seq\" data-seq=\"@!dna!@\">Copy to clipboard</span><br>\n</div>",
      "dna": "ATGAACAAACTGCTCCCTTTACTCATCGGCCTGAGCCTGGGCGGCTTCAGTGTTGCCAGCCAGGCTGAAAACCTGCTGCAGGTATATCAGCAGGCGCGTTTATCAAATCCTGACCTTCGTAGCTCAGCAGCCGACCGCGATGCGGCATTTGAGAAAATTAATGAAGCTCGCAGCCCGCTGTTACCGCAGCTTGGCCTTGGAGCTGACTATACGTACACCAACGGCTACCGTGATAGCAGTGGCTCTAACAGCAACACTAAAAGTGCCTCACTGCAACTGACTCAGACCATTTTTGACATGTCAAAATGGCGTGCGCTTACCGTGCAGGAAAAGACCGCCGGAATTCAGGACGTCACCTGGCAAACCGCCCAGCAGACGCTGATTCTGAATACCGCTACCGCCTATTTTAATGTACTGAATGCCATCGATACCCTGTCATATACCGAGGCACAAAAACAGTCCATCTATCGCCAGCTTGATCAAACCACCCAGCGTTTCAACGTGGGCCTGGTTGCCATTACCGACGTGCAAAACGCTCGCTCGCAGTACGATACCGTGTTGGCAAGCGAAGTGGCCGCGCGTAATGCGCTAGACAATGCGGTTGAAGCCCTGCGCCAGGTAACCGGCAACTACTATTCGAGCCTGGCTTCACTCAACGTGGACACTTTCAAAACGGATAAACCGCAGCCGGTCAGCACTCTGCTAAAAGAAGCAGAAAACCGCAATCTGAGCCTGTTATCAGCACGCCTTTCTCAGGATCTGGCTCGTGAGCAAATTCGATCCTCCGAAACTGGCCATATGCCAACGCTGGATCTGACCGCGTCTACCGGTTTATCCAATAATCGTTACGGCGGTAGCCGTGCTAACCAGTCAGCCAGCAACCAGGACAATATCAGCGGCAGTAACCAGGTGGGTTTGAGCTTCAACCTGCCGCTGTACAGCGGTGGCTCAGTCAGCTCACAGGTTAAGCAGGCACAGTACGCCTTTGTTGCCGCAAGTGAACAGCTCGAAGGCGCTCACCGTTCTGCCGTCCAGACCGTGCGTTCTTCGTTTAACAACGTGAATGCCTCAATCAGTAGTATTGCTGCCTACAAACAGGCCGTGGTTTCAGCACAAAGCTCGCTGGATGCCATGGAAGCCGGTTATTCCGTGGGTACCCGCACCATTGTCGACGTGCTGGATGCCACCACTACGCTGTTTAATGCAAAACAGCAGCTGTCTAATGCGCGCTACAGCTATATGATTAATCAGCTGAATATCAAGTCTGCGTTGGGCACGCTTAACGAACAGGACCTGCAGACATTGAACGGCCAGCTTGGTAAAGATGTGGTTACCGCGCCAGATTTTGTGGCTCCGGAAAACCCGCAGCAGGTCGCCAGCGCCGATGGCGCTGCTCACGAGGTACAGAGTAGCAAAACCCCAGCGGCTAGCCGAACCAGCGGTAATCCCTTTAGTCACTGA",
      "translation": "MNKLLPLLIGLSLGGFSVASQAENLLQVYQQARLSNPDLRSSAADRDAAFEKINEARSPLLPQLGLGADYTYTNGYRDSSGSNSNTKSASLQLTQTIFDMSKWRALTVQEKTAGIQDVTWQTAQQTLILNTATAYFNVLNAIDTLSYTEAQKQSIYRQLDQTTQRFNVGLVAITDVQNARSQYDTVLASEVAARNALDNAVEALRQVTGNYYSSLASLNVDTFKTDKPQPVSTLLKEAENRNLSLLSARLSQDLAREQIRSSETGHMPTLDLTASTGLSNNRYGGSRANQSASNQDNISGSNQVGLSFNLPLYSGGSVSSQVKQAQYAFVAASEQLEGAHRSAVQTVRSSFNNVNASISSIAAYKQAVVSAQSSLDAMEAGYSVGTRTIVDVLDATTTLFNAKQQLSNARYSYMINQLNIKSALGTLNEQDLQTLNGQLGKDVVTAPDFVAPENPQQVASADGAAHEVQSSKTPAASRTSGNPFSH",
      "product": "",
      "resistance": true
     },
     {
      "start": 184277,
      "end": 184915,
      "strand": 1,
      "locus_tag": "ctg5_169",
      "type": "other",
      "description": "<div class=\"focus-intro\">\n <strong><span class=\"serif\">ctg5_169</span></strong><br>\n \n <br>\n Locus tag: <span class=\"serif\">ctg5_169</span><br>\n Protein ID: <span class=\"serif\">None</span><br>\n Gene: <span class=\"serif\">None</span><br>\n \n Location: 184,277 - 184,915,\n (total: 639 nt)<br>\n <br>\n \n</div>\n<div class=\"focus-info\">\n \n\n \n\n \n\n\n \n</div>\n<div class=\"focus-urls\">\n <a class=\"wildcard-container\" data-wildcard-attrs=\"href\" href=\"http://blast.ncbi.nlm.nih.gov/Blast.cgi?PAGE=Proteins&PROGRAM=blastp&BLAST_PROGRAMS=blastp&QUERY=@!translation!@&LINK_LOC=protein&PAGE_TYPE=BlastSearch\" target=\"_blank\" data-locus=\"ctg5_169\">NCBI BlastP on this gene</a><br>\n <a href=\"http://www.ncbi.nlm.nih.gov/projects/sviewer/?Db=gene&amp;DbFrom=protein&amp;Cmd=Link&amp;noslider=1&amp;id=gnlXKGBGAAMH_5&amp;from=174277&amp;to=194915\" target=\"_new\">View genomic context</a><br>\n \n \n \n \n</div>\n<div class=\"focus-clipboard\">\n AA sequence: <span class=\"clipboard-copy wildcard-container\" data-locus=\"ctg5_169\" data-wildcard-attrs=\"data-seq\" data-seq=\"@!translation!@\">Copy to clipboard</span><br>\n Nucleotide sequence: <span class=\"clipboard-copy wildcard-container\" data-locus=\"ctg5_169\" data-wildcard-attrs=\"data-seq\" data-seq=\"@!dna!@\">Copy to clipboard</span><br>\n</div>",
      "dna": "ATGACCGCAGTGACCAATTATCCGGTAATTTTTACCAAAAATGATGTAGAAATCATTGCACGCGAGACCTTGTACCAAGGTTTTTTTTCGTTGCAACGCTACCGCTTTCGCCACCGTTTATTTGACGGGGGAATGAGTGGTGAAATTACCAGAGAAATTTTCGAGCGCGGTCACGCCGCAGTGCTGCTACCCTATGATCCCCGGCGTGATGAAGTTGTGCTGATCGAGCAAATCCGTATCGCTACTTACGATACCAGCCCCACCCCCTGGGTGCTTGAGCTGGTGGCAGGAATGATCGAAGCGGGTGAAACGCCGGAAGACGTGGCGCGCCGCGAGGCGGAAGAAGAGGCAGGACTGACCGCCGGACGGATTAAACCCATCATAAATTATCTCTCCAGTGCGGGGGGAACGACAGAACGGCTGGCGGTGTTTGTCGGTGAAGTGGATGCCAGCGTGGCGCAGGGAAACCACGGTCTGGAGGAAGAGCATGAGGATATTCTTGTGCATGTGGTGAGCCGCAGTCAGGCTTATCAATGGGTGGAACAGGGGAGAATTGATAATGCCGCTGCCGTTATTGCTTTGCAATGGCTGGAGCTGCACCATAAACAGTTACGCCAGGAGTGGAAAAACGAATCATGA",
      "translation": "MTAVTNYPVIFTKNDVEIIARETLYQGFFSLQRYRFRHRLFDGGMSGEITREIFERGHAAVLLPYDPRRDEVVLIEQIRIATYDTSPTPWVLELVAGMIEAGETPEDVARREAEEEAGLTAGRIKPIINYLSSAGGTTERLAVFVGEVDASVAQGNHGLEEEHEDILVHVVSRSQAYQWVEQGRIDNAAAVIALQWLELHHKQLRQEWKNES",
      "product": ""
     },
     {
      "start": 184912,
      "end": 185334,
      "strand": 1,
      "locus_tag": "ctg5_170",
      "type": "other",
      "description": "<div class=\"focus-intro\">\n <strong><span class=\"serif\">ctg5_170</span></strong><br>\n \n <br>\n Locus tag: <span class=\"serif\">ctg5_170</span><br>\n Protein ID: <span class=\"serif\">None</span><br>\n Gene: <span class=\"serif\">None</span><br>\n \n Location: 184,912 - 185,334,\n (total: 423 nt)<br>\n <br>\n \n</div>\n<div class=\"focus-info\">\n \n\n \n\n \n\n\n \n</div>\n<div class=\"focus-urls\">\n <a class=\"wildcard-container\" data-wildcard-attrs=\"href\" href=\"http://blast.ncbi.nlm.nih.gov/Blast.cgi?PAGE=Proteins&PROGRAM=blastp&BLAST_PROGRAMS=blastp&QUERY=@!translation!@&LINK_LOC=protein&PAGE_TYPE=BlastSearch\" target=\"_blank\" data-locus=\"ctg5_170\">NCBI BlastP on this gene</a><br>\n <a href=\"http://www.ncbi.nlm.nih.gov/projects/sviewer/?Db=gene&amp;DbFrom=protein&amp;Cmd=Link&amp;noslider=1&amp;id=gnlXKGBGAAMH_5&amp;from=174912&amp;to=195334\" target=\"_new\">View genomic context</a><br>\n \n \n \n \n</div>\n<div class=\"focus-clipboard\">\n AA sequence: <span class=\"clipboard-copy wildcard-container\" data-locus=\"ctg5_170\" data-wildcard-attrs=\"data-seq\" data-seq=\"@!translation!@\">Copy to clipboard</span><br>\n Nucleotide sequence: <span class=\"clipboard-copy wildcard-container\" data-locus=\"ctg5_170\" data-wildcard-attrs=\"data-seq\" data-seq=\"@!dna!@\">Copy to clipboard</span><br>\n</div>",
      "dna": "ATGAAACGCTATGTCCCCGACTTCCCTGAAATGATGCGCGTTTGCGAAACCAATTTTGCGCAGCTGCGCCGTTTACTGCCGAAAGAAGACCGGGCAGGCGAATCTGTGGCATATCAGGTTAACGGGGCCAGTTATCAGATTTCTATTCAGGAGTCGACCCGCTATACGACACTGGTGGATATCAGGCAAACTGCACCGGCGGTAAGCTACTGGAGCTTGCCCTCCATGTCGGTACGCTTGTATCACGACGCGATGGTGGCAGAAGTGTGTTCTACGCAGCAGATCTATCGCTTTAAAGCACGCTATGATTACCCAAACAAAAAGCTGCATCAGCGTGACGAAAAGCATCAGATTAATCAATTCCTGGCTGACTGGTTGCGCTACTGCTTGTCCCACGGCGCAATGGCCGTCCCGGTGTGTTAA",
      "translation": "MKRYVPDFPEMMRVCETNFAQLRRLLPKEDRAGESVAYQVNGASYQISIQESTRYTTLVDIRQTAPAVSYWSLPSMSVRLYHDAMVAEVCSTQQIYRFKARYDYPNKKLHQRDEKHQINQFLADWLRYCLSHGAMAVPVC",
      "product": ""
     },
     {
      "start": 185436,
      "end": 186263,
      "strand": 1,
      "locus_tag": "ctg5_171",
      "type": "biosynthetic-additional",
      "description": "<div class=\"focus-intro\">\n <strong><span class=\"serif\">ctg5_171</span></strong><br>\n \n <br>\n Locus tag: <span class=\"serif\">ctg5_171</span><br>\n Protein ID: <span class=\"serif\">None</span><br>\n Gene: <span class=\"serif\">None</span><br>\n \n Location: 185,436 - 186,263,\n (total: 828 nt)<br>\n <br>\n \n  biosynthetic-additional (rule-based-clusters) Metallophos_2<br>\n \n</div>\n<div class=\"focus-info\">\n \n\n \n\n \n\n\n \n</div>\n<div class=\"focus-urls\">\n <a class=\"wildcard-container\" data-wildcard-attrs=\"href\" href=\"http://blast.ncbi.nlm.nih.gov/Blast.cgi?PAGE=Proteins&PROGRAM=blastp&BLAST_PROGRAMS=blastp&QUERY=@!translation!@&LINK_LOC=protein&PAGE_TYPE=BlastSearch\" target=\"_blank\" data-locus=\"ctg5_171\">NCBI BlastP on this gene</a><br>\n <a href=\"http://www.ncbi.nlm.nih.gov/projects/sviewer/?Db=gene&amp;DbFrom=protein&amp;Cmd=Link&amp;noslider=1&amp;id=gnlXKGBGAAMH_5&amp;from=175436&amp;to=196263\" target=\"_new\">View genomic context</a><br>\n \n \n \n \n</div>\n<div class=\"focus-clipboard\">\n AA sequence: <span class=\"clipboard-copy wildcard-container\" data-locus=\"ctg5_171\" data-wildcard-attrs=\"data-seq\" data-seq=\"@!translation!@\">Copy to clipboard</span><br>\n Nucleotide sequence: <span class=\"clipboard-copy wildcard-container\" data-locus=\"ctg5_171\" data-wildcard-attrs=\"data-seq\" data-seq=\"@!dna!@\">Copy to clipboard</span><br>\n</div>",
      "dna": "TTGGATAGCCTGTTAAAACTTCCTGTGGCGAGTGGGTCCAGAGTCAGGATTTTACAGATAACGGATACGCACCTTTTTGCAGGTAAAGATGAAACGCTGCTGGGGGTGAACACGTGGGCCAGTTTTGACGCAGTGCTGGAAGCTGTCGCTGCAGAACAACGTCACTATGATCTGATCGTCGCCACGGGCGATCTGGCACAGGACCACTCGGTAGAGGCCTATCAGCATTTTGCTGAGGGCATTGCTCGCTTGTCTGCGCCATGCGTTTGGCTACCCGGCAATCACGACTATCAACCCACGATGTTTAGCACGCTGGGGGCATCCAGCATTGCCGACCAAAAGCAGGTGCTGATAGGAGACCACTGGCAAGCCATGCTGCTGGATAGCCAGGTATTCGGCGTGCCACACGGCGAACTGAGTGAGTACCAGCTGGAGTGGCTGGATCGTGCGATGGCCGCTGAACCACAGCGTCACACGCTGATACTATTGCATCACCATCCTTTGCCTTCCGGCTGCTCCTGGCTTGACCAGCACAGCTTGCGTAATCCGCATATGCTTGATGCTGTCTTGCAACGCTACCCGCGGGCGAAAACGCTGCTTTGCGGCCATATTCATCAGGAGCTGGACCTTAACTGGCATGGGCGTCGCGTATTGGCAACCCCGTCAACCTGCGTGCAGTTCAAGCCGCACTGTACCAATTTCACCATTGATGCTGAAGCGCCGGGCTGGCGCTGGTTGGATCTTGCAGCAGACGGCCATCTGGAGACAGAGGTTAAGCGTCTGAACACCCGCATGTTTAATCCGGATCTCGACTCAGAAGGATACTGA",
      "translation": "LDSLLKLPVASGSRVRILQITDTHLFAGKDETLLGVNTWASFDAVLEAVAAEQRHYDLIVATGDLAQDHSVEAYQHFAEGIARLSAPCVWLPGNHDYQPTMFSTLGASSIADQKQVLIGDHWQAMLLDSQVFGVPHGELSEYQLEWLDRAMAAEPQRHTLILLHHHPLPSGCSWLDQHSLRNPHMLDAVLQRYPRAKTLLCGHIHQELDLNWHGRRVLATPSTCVQFKPHCTNFTIDAEAPGWRWLDLAADGHLETEVKRLNTRMFNPDLDSEGY",
      "product": ""
     },
     {
      "start": 186267,
      "end": 186845,
      "strand": 1,
      "locus_tag": "ctg5_172",
      "type": "other",
      "description": "<div class=\"focus-intro\">\n <strong><span class=\"serif\">ctg5_172</span></strong><br>\n \n <br>\n Locus tag: <span class=\"serif\">ctg5_172</span><br>\n Protein ID: <span class=\"serif\">None</span><br>\n Gene: <span class=\"serif\">None</span><br>\n \n Location: 186,267 - 186,845,\n (total: 579 nt)<br>\n <br>\n \n</div>\n<div class=\"focus-info\">\n \n\n \n\n \n\n\n \n</div>\n<div class=\"focus-urls\">\n <a class=\"wildcard-container\" data-wildcard-attrs=\"href\" href=\"http://blast.ncbi.nlm.nih.gov/Blast.cgi?PAGE=Proteins&PROGRAM=blastp&BLAST_PROGRAMS=blastp&QUERY=@!translation!@&LINK_LOC=protein&PAGE_TYPE=BlastSearch\" target=\"_blank\" data-locus=\"ctg5_172\">NCBI BlastP on this gene</a><br>\n <a href=\"http://www.ncbi.nlm.nih.gov/projects/sviewer/?Db=gene&amp;DbFrom=protein&amp;Cmd=Link&amp;noslider=1&amp;id=gnlXKGBGAAMH_5&amp;from=176267&amp;to=196845\" target=\"_new\">View genomic context</a><br>\n \n \n \n \n</div>\n<div class=\"focus-clipboard\">\n AA sequence: <span class=\"clipboard-copy wildcard-container\" data-locus=\"ctg5_172\" data-wildcard-attrs=\"data-seq\" data-seq=\"@!translation!@\">Copy to clipboard</span><br>\n Nucleotide sequence: <span class=\"clipboard-copy wildcard-container\" data-locus=\"ctg5_172\" data-wildcard-attrs=\"data-seq\" data-seq=\"@!dna!@\">Copy to clipboard</span><br>\n</div>",
      "dna": "ATGGCTACGCTGCTTTATTTGCATGGTTTTAACAGTTCGCCACAGTCGGCTAAGGCCACGCAGTTCAGGCAGTGGCTGACGCAGTACCACCCTGATATTCGCCTTTGCGTTCCCCAACTGCCGGCTTACCCCGGTGAAGCCGCGCAGCTGCTGGAAGATTTCGTGATGCAGTCGGCCGGCGAGCCGTTGGGGATAATCGGCTCTTCATTGGGCGGCTATTATGCCACCTGGCTGTCGCAGTGCTTTATGCTGCCAGCGGTGATTGTCAATCCTGCTGTGCGCCCATTTGAGCTGCTGGTTGATTACCTCGGTGAAAACGAGAACCCGTACACCGGCCAGCAATATGTGTTAGAGTCACGCCATATTTACGATCTAAAAGTGATGCAGATTGACCCGTTAGATTCGCCGGATTTGCTCTGGTTACTGCAACAAACGGGCGATGAAGTGCTCGACTACCGCCAGGCTCTCGATTATTACAGCGCCTGTCGACAGACGGTAGAAGAGGGCGGAAATCACGCTTTTATCGGATTCGAACGCCATTTTTCCGCCATCCTCGACTTCCTTAACGTTAAGGATTGA",
      "translation": "MATLLYLHGFNSSPQSAKATQFRQWLTQYHPDIRLCVPQLPAYPGEAAQLLEDFVMQSAGEPLGIIGSSLGGYYATWLSQCFMLPAVIVNPAVRPFELLVDYLGENENPYTGQQYVLESRHIYDLKVMQIDPLDSPDLLWLLQQTGDEVLDYRQALDYYSACRQTVEEGGNHAFIGFERHFSAILDFLNVKD",
      "product": ""
     },
     {
      "start": 186900,
      "end": 188795,
      "strand": 1,
      "locus_tag": "ctg5_173",
      "type": "other",
      "description": "<div class=\"focus-intro\">\n <strong><span class=\"serif\">ctg5_173</span></strong><br>\n \n <br>\n Locus tag: <span class=\"serif\">ctg5_173</span><br>\n Protein ID: <span class=\"serif\">None</span><br>\n Gene: <span class=\"serif\">None</span><br>\n \n Location: 186,900 - 188,795,\n (total: 1896 nt)<br>\n <br>\n \n</div>\n<div class=\"focus-info\">\n \n\n \n\n \n\n\n \n</div>\n<div class=\"focus-urls\">\n <a class=\"wildcard-container\" data-wildcard-attrs=\"href\" href=\"http://blast.ncbi.nlm.nih.gov/Blast.cgi?PAGE=Proteins&PROGRAM=blastp&BLAST_PROGRAMS=blastp&QUERY=@!translation!@&LINK_LOC=protein&PAGE_TYPE=BlastSearch\" target=\"_blank\" data-locus=\"ctg5_173\">NCBI BlastP on this gene</a><br>\n <a href=\"http://www.ncbi.nlm.nih.gov/projects/sviewer/?Db=gene&amp;DbFrom=protein&amp;Cmd=Link&amp;noslider=1&amp;id=gnlXKGBGAAMH_5&amp;from=176900&amp;to=198795\" target=\"_new\">View genomic context</a><br>\n \n  <a href=\"knownclusterblast/region1/ctg5_173_mibig_hits.html\" target=\"_new\">MiBIG Hits</a><br>\n \n \n \n \n</div>\n<div class=\"focus-clipboard\">\n AA sequence: <span class=\"clipboard-copy wildcard-container\" data-locus=\"ctg5_173\" data-wildcard-attrs=\"data-seq\" data-seq=\"@!translation!@\">Copy to clipboard</span><br>\n Nucleotide sequence: <span class=\"clipboard-copy wildcard-container\" data-locus=\"ctg5_173\" data-wildcard-attrs=\"data-seq\" data-seq=\"@!dna!@\">Copy to clipboard</span><br>\n</div>",
      "dna": "ATGACTCAATCCAGTTACAACGCTGATTCCATTGAGGTTCTCAGCGGACTTGAACCCGTGCGTCGCCGCCCGGGTATGTACACCGATACCGCGCGTCCTAACCATTTAGGCCAGGAAGTGATCGACAACAGCGTGGATGAAGCGCTGGCCGGCCACGCGAAACGTGTGGAAGTGATTCTGCATCCCGATCAGTCGCTGGAAGTGATTGATGACGGGCGCGGCATGCCGGTGGATATCCATCCCGAAGAGGGCGTACCGGCGGTCGAGCTGATTTTTTGCCGCCTGCATGCCGGAGGCAAATTCTCTAATAAAAACTATCAATTTTCCGGCGGCTTGCACGGCGTGGGGATCTCGGTGGTTAACGCTCTGTCAAAACGTGTAGAAGTTACCGTACGTCGTAACGCCGAAGTATATGAAATGGCGTTTGAGAACGGCGACAAAGTGCAGGATCTCACGGTGACCGGGACGGTTGCTAAGCGTAACACCGGCACTCGCGTGCAGTTCTGGCCGGATGAGTCCTTCTTTGACAGCCCGCGCTTCTCGGTATCGCGCTTAAGCCACCTGCTGAAAGCCAAAGCGGTGCTGTGTCCGGGCGTGGAAATCGTTTTTAAAGACCAGCTGAACAAAACCGAACAGAGCTGGTGCTACGCCGATGGGCTGACAGACTATCTGATGGAGGCGGTTAACGGCCTGCCGCTGCTGCCTGAAAAACCCTTTGTCGGGGCGTTCTCCGGCGATGTTGAAGCGGTAGACTGGGCGCTGTTGTGGCTGCCGGAGGGCGGCGAACTGCTGACCGAAAGCTACGTTAACCTGATCCCTACCATGCAGGGCGGTACTCATGTTAACGGCTTGCGCCAGGGGCTGCTGGATGCGATGCGCGAGTTCTGTGAATACCGCAATATTCTACCGCGCGGGGTGAAGCTGTCGGCGGAAGATATCTGGGATCGCTGTGCTTACGTGCTGTCGGTAAAAATGCAGGATCCGCAGTTCGCCGGTCAGACAAAAGAGCGCCTGTCATCACGCCAGTGCGCCGCTTTTGTGTCGGGCGTAGTCAAAGATGCTTTCAGCCTGTGGCTTAACCAGAATGTACAGGCAGCAGAAATGCTGGCCGAGCTGGCAATCTCCAGCGCCCAGCGCCGTATGCGTGCGGCGAAAAAAGTGGTGCGTAAAAAGCTCACCAGCGGCCCGGCGCTGCCGGGTAAACTGGCTGATTGTAGCGCGCAAGATTTGAGTCGCACCGAACTGTTCCTGGTGGAAGGGGATTCGGCGGGCGGCTCCGCCAAGCAGGCGCGCGATCGTGAATATCAGGCGATCATGCCGCTGAAGGGGAAAATTCTCAATACCTGGGAAGTCTCCTCTGATGAGGTGCTGGCTTCGCAGGAAGTGCACGATATTTCGGTGGCGATTGGCATCGATCCTGACAGCGAAGATCTCAGCCAGCTGCGTTACGGTAAAATCTGTATTCTTGCCGATGCGGACTCCGATGGTTTGCATATCGCCACCCTGCTGTGCGCGCTGTTTGTGCGTCATTTCCGCACGCTGGTTAAAAATGGTCACGTCTATGTGGCGATGCCGCCGCTCTACCGTATCGACCTGGGTAAAGAGGTCTATTACGCGCTGGACGAGGAAGAGAAAGCCGGTATTCTTGAGCAGCTGAAGCGTAAAAAGGGCAAGCCAGGCGTGCAGCGCTTTAAAGGGCTGGGCGAAATGAACCCGTTGCAGCTGCGTGAAACCACGCTTGACCCCAATACCCGCCGTCTGGTGCAGTTAACGATAAGCGATGAGGATGTCAATCAAACGCTGGCAGTGATGGATATGCTGTTGGCGAAGAAACGCTCCGAAGACCGTCGTAACTGGCTGCAGGAAAAAGGCGACAGCGCCGAAATCGAGGTGTAA",
      "translation": "MTQSSYNADSIEVLSGLEPVRRRPGMYTDTARPNHLGQEVIDNSVDEALAGHAKRVEVILHPDQSLEVIDDGRGMPVDIHPEEGVPAVELIFCRLHAGGKFSNKNYQFSGGLHGVGISVVNALSKRVEVTVRRNAEVYEMAFENGDKVQDLTVTGTVAKRNTGTRVQFWPDESFFDSPRFSVSRLSHLLKAKAVLCPGVEIVFKDQLNKTEQSWCYADGLTDYLMEAVNGLPLLPEKPFVGAFSGDVEAVDWALLWLPEGGELLTESYVNLIPTMQGGTHVNGLRQGLLDAMREFCEYRNILPRGVKLSAEDIWDRCAYVLSVKMQDPQFAGQTKERLSSRQCAAFVSGVVKDAFSLWLNQNVQAAEMLAELAISSAQRRMRAAKKVVRKKLTSGPALPGKLADCSAQDLSRTELFLVEGDSAGGSAKQARDREYQAIMPLKGKILNTWEVSSDEVLASQEVHDISVAIGIDPDSEDLSQLRYGKICILADADSDGLHIATLLCALFVRHFRTLVKNGHVYVAMPPLYRIDLGKEVYYALDEEEKAGILEQLKRKKGKPGVQRFKGLGEMNPLQLRETTLDPNTRRLVQLTISDEDVNQTLAVMDMLLAKKRSEDRRNWLQEKGDSAEIEV",
      "product": ""
     },
     {
      "start": 189010,
      "end": 189765,
      "strand": -1,
      "locus_tag": "ctg5_174",
      "type": "biosynthetic-additional",
      "description": "<div class=\"focus-intro\">\n <strong><span class=\"serif\">ctg5_174</span></strong><br>\n \n <br>\n Locus tag: <span class=\"serif\">ctg5_174</span><br>\n Protein ID: <span class=\"serif\">None</span><br>\n Gene: <span class=\"serif\">None</span><br>\n \n Location: 189,010 - 189,765,\n (total: 756 nt)<br>\n <br>\n \n  biosynthetic-additional (rule-based-clusters) Abhydrolase_6<br>\n \n  biosynthetic-additional (smcogs) SMCOG1004:thioesterase (Score: 188.6; E-value: 1.6e-57)<br>\n \n</div>\n<div class=\"focus-info\">\n \n\n \n\n \n\n\n \n</div>\n<div class=\"focus-urls\">\n <a class=\"wildcard-container\" data-wildcard-attrs=\"href\" href=\"http://blast.ncbi.nlm.nih.gov/Blast.cgi?PAGE=Proteins&PROGRAM=blastp&BLAST_PROGRAMS=blastp&QUERY=@!translation!@&LINK_LOC=protein&PAGE_TYPE=BlastSearch\" target=\"_blank\" data-locus=\"ctg5_174\">NCBI BlastP on this gene</a><br>\n <a href=\"http://www.ncbi.nlm.nih.gov/projects/sviewer/?Db=gene&amp;DbFrom=protein&amp;Cmd=Link&amp;noslider=1&amp;id=gnlXKGBGAAMH_5&amp;from=179010&amp;to=199765\" target=\"_new\">View genomic context</a><br>\n \n  <a href=\"knownclusterblast/region1/ctg5_174_mibig_hits.html\" target=\"_new\">MiBIG Hits</a><br>\n \n \n \n \n</div>\n<div class=\"focus-clipboard\">\n AA sequence: <span class=\"clipboard-copy wildcard-container\" data-locus=\"ctg5_174\" data-wildcard-attrs=\"data-seq\" data-seq=\"@!translation!@\">Copy to clipboard</span><br>\n Nucleotide sequence: <span class=\"clipboard-copy wildcard-container\" data-locus=\"ctg5_174\" data-wildcard-attrs=\"data-seq\" data-seq=\"@!dna!@\">Copy to clipboard</span><br>\n</div>",
      "dna": "ATGCTGCTCACCACTCAACCTTCACCAGACAAGTACAATCTGATCTGTTTTCCCTATGCGGGGGGAAATTCACATTTTTACCTGCGCTGGCGTCAACTGCTGGGTCACGACATAGCGATACATCCCGTGCACCTGCCTGGACGTGGTAACTATATAAAAACGCCGTCGCTGAATGATATGGACTCTTTGGTCAATATCATGGCAAGGGAGCTGACCCTTTTTCGGGGTATGCGCTTTGCCTTTGTGGGAACCAGTATGGGAGGCTGGATTGCCTGCCATCTGACGCAAAAACTTTTGCGGCTGAACGTTAATCTGCTGCCCGAGTGTTTAGTCCTTTGTTCTACGGCTTCTCCCGAACACCGCTTTCTTCTTCCTGACCTCGATGGTGTCGATATGCGTACAGCGCTGGCGCGGATCAGAGACTTTAATCCGGCGTGCATGAGAACACTGCGTCACCCTGAACTGGCGTCACTATTTCTACCTGTCCTGCAAGCCGACTTCAAACTTTGTCGCGAGTGGCGCTTTGCAAACACGCCGCGCCTGAATTGCCCTGTTCTCGCATTCCATGGTGAACAGGACAGTCTGGTTTCTGAGGAAATGATGTACCACTGGCAAACACTGACCGATCGCTCTTTTGAGTTGATGCAGGTCAGGGGCGATCACTTTTTTAGCGAAACCCCGTCTGAGGAATTCTGCGGGATACTCAAGGATAAACTCAACAAACTCTCTGACTTAAGGCGCCCCGTGGTCAGGTAG",
      "translation": "MLLTTQPSPDKYNLICFPYAGGNSHFYLRWRQLLGHDIAIHPVHLPGRGNYIKTPSLNDMDSLVNIMARELTLFRGMRFAFVGTSMGGWIACHLTQKLLRLNVNLLPECLVLCSTASPEHRFLLPDLDGVDMRTALARIRDFNPACMRTLRHPELASLFLPVLQADFKLCREWRFANTPRLNCPVLAFHGEQDSLVSEEMMYHWQTLTDRSFELMQVRGDHFFSETPSEEFCGILKDKLNKLSDLRRPVVR",
      "product": ""
     },
     {
      "start": 189823,
      "end": 190452,
      "strand": -1,
      "locus_tag": "ctg5_175",
      "type": "other",
      "description": "<div class=\"focus-intro\">\n <strong><span class=\"serif\">ctg5_175</span></strong><br>\n \n <br>\n Locus tag: <span class=\"serif\">ctg5_175</span><br>\n Protein ID: <span class=\"serif\">None</span><br>\n Gene: <span class=\"serif\">None</span><br>\n \n Location: 189,823 - 190,452,\n (total: 630 nt)<br>\n <br>\n \n</div>\n<div class=\"focus-info\">\n \n\n \n\n \n\n\n \n</div>\n<div class=\"focus-urls\">\n <a class=\"wildcard-container\" data-wildcard-attrs=\"href\" href=\"http://blast.ncbi.nlm.nih.gov/Blast.cgi?PAGE=Proteins&PROGRAM=blastp&BLAST_PROGRAMS=blastp&QUERY=@!translation!@&LINK_LOC=protein&PAGE_TYPE=BlastSearch\" target=\"_blank\" data-locus=\"ctg5_175\">NCBI BlastP on this gene</a><br>\n <a href=\"http://www.ncbi.nlm.nih.gov/projects/sviewer/?Db=gene&amp;DbFrom=protein&amp;Cmd=Link&amp;noslider=1&amp;id=gnlXKGBGAAMH_5&amp;from=179823&amp;to=200452\" target=\"_new\">View genomic context</a><br>\n \n \n \n \n</div>\n<div class=\"focus-clipboard\">\n AA sequence: <span class=\"clipboard-copy wildcard-container\" data-locus=\"ctg5_175\" data-wildcard-attrs=\"data-seq\" data-seq=\"@!translation!@\">Copy to clipboard</span><br>\n Nucleotide sequence: <span class=\"clipboard-copy wildcard-container\" data-locus=\"ctg5_175\" data-wildcard-attrs=\"data-seq\" data-seq=\"@!dna!@\">Copy to clipboard</span><br>\n</div>",
      "dna": "ATGAAAAATGAAAACTTAATTTGGCTGGTGAAACCGCTTGGCTACCAGTCAATAACAAAGCGCTGCCCTGCTTGCGAAATAAAAAAGCTTTTCTATCCTTCTGGTTGTTTCCGCGTTAATGCACAGAAAAAAACGCTGGACGTATGGAATATCTACAAATGTGAGAAATGTGACTACACATGGAATATAGACATATATACACGCATCAGCAATACGAAACTCCCCCCCGAAGTACTTGAATATTTCTTACAGAATAATATCGAGCAAGTCAGGCGCTATTCATATGATTACTCCGTTTTAAAGAAAAACAGCGCCAAGACTGGCCCCACCCCGGAATTTATTATTGAAGGCGCGGATCCTTGTGAACTGGACTCTACAGCCGTTGTGCAAATTCAAATATTATTTGAATTTGCCATTCCTGTACGGCTGATCCACATACTCTCGCGTAAGTTATTGCTTTCGCGCAACGACGTCATGCGGCTTATTGAGCAACAGGTAATATTAGATATCCCCCCCAGCGGACTCAACAAAAAGCTAAAACAACCGCTGGCTTTCCGCTTTGACCTGCAACGTTTTCACCAGCTTGCTCCGTCCAAAACGCCGCCAGCTGCGCAGCCTTTGGTCAATTAA",
      "translation": "MKNENLIWLVKPLGYQSITKRCPACEIKKLFYPSGCFRVNAQKKTLDVWNIYKCEKCDYTWNIDIYTRISNTKLPPEVLEYFLQNNIEQVRRYSYDYSVLKKNSAKTGPTPEFIIEGADPCELDSTAVVQIQILFEFAIPVRLIHILSRKLLLSRNDVMRLIEQQVILDIPPSGLNKKLKQPLAFRFDLQRFHQLAPSKTPPAAQPLVN",
      "product": ""
     },
     {
      "start": 190572,
      "end": 191324,
      "strand": -1,
      "locus_tag": "ctg5_176",
      "type": "other",
      "description": "<div class=\"focus-intro\">\n <strong><span class=\"serif\">ctg5_176</span></strong><br>\n \n <br>\n Locus tag: <span class=\"serif\">ctg5_176</span><br>\n Protein ID: <span class=\"serif\">None</span><br>\n Gene: <span class=\"serif\">None</span><br>\n \n Location: 190,572 - 191,324,\n (total: 753 nt)<br>\n <br>\n \n</div>\n<div class=\"focus-info\">\n \n\n \n\n \n\n\n \n</div>\n<div class=\"focus-urls\">\n <a class=\"wildcard-container\" data-wildcard-attrs=\"href\" href=\"http://blast.ncbi.nlm.nih.gov/Blast.cgi?PAGE=Proteins&PROGRAM=blastp&BLAST_PROGRAMS=blastp&QUERY=@!translation!@&LINK_LOC=protein&PAGE_TYPE=BlastSearch\" target=\"_blank\" data-locus=\"ctg5_176\">NCBI BlastP on this gene</a><br>\n <a href=\"http://www.ncbi.nlm.nih.gov/projects/sviewer/?Db=gene&amp;DbFrom=protein&amp;Cmd=Link&amp;noslider=1&amp;id=gnlXKGBGAAMH_5&amp;from=180572&amp;to=201324\" target=\"_new\">View genomic context</a><br>\n \n  <a href=\"knownclusterblast/region1/ctg5_176_mibig_hits.html\" target=\"_new\">MiBIG Hits</a><br>\n \n \n \n \n</div>\n<div class=\"focus-clipboard\">\n AA sequence: <span class=\"clipboard-copy wildcard-container\" data-locus=\"ctg5_176\" data-wildcard-attrs=\"data-seq\" data-seq=\"@!translation!@\">Copy to clipboard</span><br>\n Nucleotide sequence: <span class=\"clipboard-copy wildcard-container\" data-locus=\"ctg5_176\" data-wildcard-attrs=\"data-seq\" data-seq=\"@!dna!@\">Copy to clipboard</span><br>\n</div>",
      "dna": "ATGAGATCTGATAGCCTGGAATACTTCGCCGAATTTTCAAGTGAATCAATTTGTTCAAACGTAGAAGGTCGGACTTTGATCTGGGCCATTGGCGGCATAGAACAACATGGGCCTCACCTGCCATTGAATGTGGACACCCTAATTCCCGAAGCCTTCGCTAAGGCTTTAGCCCTTGACTGCCAGGGCATTATGCTGCCGGTACAACCCTTATCCGTTCGCTCTTTACCACAAAGCGGCGGCGGGCTTCAGTTTCCCGGTACGCTGTTCGTTGATGGCAGCACCTTTATCGACTATCTGGCTGATACGCTGAAAAGTCTGTGTTCATTACCCTTTCGTCAAATAGTGATCATCAACGGTCATTATGAAAATGAGGGGTTCATTTTCGAGGCACTGGACAGGGTACGCAGCACGGGGGCCTTCGCCGAACGCTCCGCCCTGGCATTCAGCTGGTGGAGCATGGTCAGCAGCAGCTGGGTTGTCGAAAACTTACCCGGTTTTCCCGGCTGGCACGCTGAGCACGCCGGCATGACCGAAACCAGTTTAATGATGTATCTCAAACCCGAACTGGTCTCTTGCGAACGCCCGGATCATGAACATCCGCCGCGTTGTGGGGTATATCAATTACCGATCACAGCTCAGGCCTCTACCCGTGGTGTATTATCAAAAACCTCTGGATCGAGTGCGCTTACAGGCAAATTGATTTTCGAACATGTACGGCAGGAAATAAAAAATATGGTTGAAGGCGTAATATAG",
      "translation": "MRSDSLEYFAEFSSESICSNVEGRTLIWAIGGIEQHGPHLPLNVDTLIPEAFAKALALDCQGIMLPVQPLSVRSLPQSGGGLQFPGTLFVDGSTFIDYLADTLKSLCSLPFRQIVIINGHYENEGFIFEALDRVRSTGAFAERSALAFSWWSMVSSSWVVENLPGFPGWHAEHAGMTETSLMMYLKPELVSCERPDHEHPPRCGVYQLPITAQASTRGVLSKTSGSSALTGKLIFEHVRQEIKNMVEGVI",
      "product": ""
     },
     {
      "start": 191321,
      "end": 192205,
      "strand": -1,
      "locus_tag": "ctg5_177",
      "type": "other",
      "description": "<div class=\"focus-intro\">\n <strong><span class=\"serif\">ctg5_177</span></strong><br>\n \n <br>\n Locus tag: <span class=\"serif\">ctg5_177</span><br>\n Protein ID: <span class=\"serif\">None</span><br>\n Gene: <span class=\"serif\">None</span><br>\n \n Location: 191,321 - 192,205,\n (total: 885 nt)<br>\n <br>\n \n</div>\n<div class=\"focus-info\">\n \n\n \n\n \n\n\n \n</div>\n<div class=\"focus-urls\">\n <a class=\"wildcard-container\" data-wildcard-attrs=\"href\" href=\"http://blast.ncbi.nlm.nih.gov/Blast.cgi?PAGE=Proteins&PROGRAM=blastp&BLAST_PROGRAMS=blastp&QUERY=@!translation!@&LINK_LOC=protein&PAGE_TYPE=BlastSearch\" target=\"_blank\" data-locus=\"ctg5_177\">NCBI BlastP on this gene</a><br>\n <a href=\"http://www.ncbi.nlm.nih.gov/projects/sviewer/?Db=gene&amp;DbFrom=protein&amp;Cmd=Link&amp;noslider=1&amp;id=gnlXKGBGAAMH_5&amp;from=181321&amp;to=202205\" target=\"_new\">View genomic context</a><br>\n \n  <a href=\"knownclusterblast/region1/ctg5_177_mibig_hits.html\" target=\"_new\">MiBIG Hits</a><br>\n \n \n \n \n</div>\n<div class=\"focus-clipboard\">\n AA sequence: <span class=\"clipboard-copy wildcard-container\" data-locus=\"ctg5_177\" data-wildcard-attrs=\"data-seq\" data-seq=\"@!translation!@\">Copy to clipboard</span><br>\n Nucleotide sequence: <span class=\"clipboard-copy wildcard-container\" data-locus=\"ctg5_177\" data-wildcard-attrs=\"data-seq\" data-seq=\"@!dna!@\">Copy to clipboard</span><br>\n</div>",
      "dna": "ATGAAAAGTGAATATGAAGCAGCGGGTTATAACATGCTCGGCCTGAAGTTGAAGTCTCCTGTCATTGTGGGTTCGGGATTAATATCAGATCAGGCGAAAAACATCCGGCAGCTGTTAATGTGCGGTGCGGGAGCGGTGGTGACGAAAACCATCTATCCGCTATCTGTGAAAACTCACACCGAGCGTGTTTATCCCATCGGAACTGGACTGTTAAACAATACGCATTATTCGAAGAGGACAGTCGATAATTGGCTGGATCTGTTGGGCCAGTTTCATCAGCAACAACTTCCGATCATTGCTTCCGTACATGCGCCCTCCCCCGGTGAGACAGGATTGCTTGTGGCGGCCATTCGTCATATCAGCGACTGCCCTTTGGAGCTGGGGATATCTTGCCTGCATGCAGATGATTTTACTGAGGACAACCCTGAGCGAGTCTATGCCTATGCCAATGCAGTTCGTCAGCAGACTGACGCAAAATTTTCAGTCAAGCTATCGTTAGGCCAGTACCTTCACGAGCGAGTGCAAGCTGCCTGTGAGGGGGGCGCGAGCGCGATTACGCTCAGTGATACCATTCCCGGCATAGCCTTCGATCTGGTTGAAGGAAAAGCAGTGCTTGGCGGCGTGTGCGGATATTCCGGCCCTGGCATCAAGCCCCTTGTTCTGGCCGCTATCTGTGAGCTTCGCCAGCGGGGGGTAAGCGTTCCGATTATGGGCAGCGGAGGAGTACAAAGTGGCCAGGATGTACATGAATACATGTTGGCAGGTGCCGAAACGGTTCAGGTGTATTCCGCGCTGCATCAGGGCATGTTCACCACGCTTGAGCGTATTTTAGAACAATATCAGTCCTTCTGCGCTCGCGCGCAGCTGACGGAGGTATCGCAATGA",
      "translation": "MKSEYEAAGYNMLGLKLKSPVIVGSGLISDQAKNIRQLLMCGAGAVVTKTIYPLSVKTHTERVYPIGTGLLNNTHYSKRTVDNWLDLLGQFHQQQLPIIASVHAPSPGETGLLVAAIRHISDCPLELGISCLHADDFTEDNPERVYAYANAVRQQTDAKFSVKLSLGQYLHERVQAACEGGASAITLSDTIPGIAFDLVEGKAVLGGVCGYSGPGIKPLVLAAICELRQRGVSVPIMGSGGVQSGQDVHEYMLAGAETVQVYSALHQGMFTTLERILEQYQSFCARAQLTEVSQ",
      "product": ""
     },
     {
      "start": 192264,
      "end": 192752,
      "strand": -1,
      "locus_tag": "ctg5_178",
      "type": "other",
      "description": "<div class=\"focus-intro\">\n <strong><span class=\"serif\">ctg5_178</span></strong><br>\n \n <br>\n Locus tag: <span class=\"serif\">ctg5_178</span><br>\n Protein ID: <span class=\"serif\">None</span><br>\n Gene: <span class=\"serif\">None</span><br>\n \n Location: 192,264 - 192,752,\n (total: 489 nt)<br>\n <br>\n \n</div>\n<div class=\"focus-info\">\n \n\n \n\n \n\n\n \n</div>\n<div class=\"focus-urls\">\n <a class=\"wildcard-container\" data-wildcard-attrs=\"href\" href=\"http://blast.ncbi.nlm.nih.gov/Blast.cgi?PAGE=Proteins&PROGRAM=blastp&BLAST_PROGRAMS=blastp&QUERY=@!translation!@&LINK_LOC=protein&PAGE_TYPE=BlastSearch\" target=\"_blank\" data-locus=\"ctg5_178\">NCBI BlastP on this gene</a><br>\n <a href=\"http://www.ncbi.nlm.nih.gov/projects/sviewer/?Db=gene&amp;DbFrom=protein&amp;Cmd=Link&amp;noslider=1&amp;id=gnlXKGBGAAMH_5&amp;from=182264&amp;to=202752\" target=\"_new\">View genomic context</a><br>\n \n  <a href=\"knownclusterblast/region1/ctg5_178_mibig_hits.html\" target=\"_new\">MiBIG Hits</a><br>\n \n \n \n \n</div>\n<div class=\"focus-clipboard\">\n AA sequence: <span class=\"clipboard-copy wildcard-container\" data-locus=\"ctg5_178\" data-wildcard-attrs=\"data-seq\" data-seq=\"@!translation!@\">Copy to clipboard</span><br>\n Nucleotide sequence: <span class=\"clipboard-copy wildcard-container\" data-locus=\"ctg5_178\" data-wildcard-attrs=\"data-seq\" data-seq=\"@!dna!@\">Copy to clipboard</span><br>\n</div>",
      "dna": "ATGGCGTTGCGTAATCGAAAGATATTTATTGGTGGCCCTATTCAGTTTGCCATTGAACATGAAGTTTTTAATCAGGAACTTAAACAGACGTTAGAACTCGCCATTCAGGCGGTTATTCAACTTAATGGGCAAGTGCTTTCAGCCCATAAAACTGAGCGATTCGGTATAGATACGCCGGTGTTCACGCCGGAAATGGTGTCCAGACGTGATTTTGCCTGGATGCAGGAGTGTGATGTATTTATGCCGATATTACCCACGCTGGGGGACAAGGAGTTATTGCGTACGGATGGCACCCATATTGAGCTGGGTTGGGCGTGTGCGCTAAAGCGACCGGTGTTACTGGTGACACCACTGCCGATCGTCGAGGGTGGCAGTCATTTGCTTAAAGGCATGGAGCATGTTTGTAAATTATCCAAGCTCGACCTGCATGAATTTCGCAGAAAACCCTCACAAATATCTGAAATAATTGAAGATTTACTGATTACCTGA",
      "translation": "MALRNRKIFIGGPIQFAIEHEVFNQELKQTLELAIQAVIQLNGQVLSAHKTERFGIDTPVFTPEMVSRRDFAWMQECDVFMPILPTLGDKELLRTDGTHIELGWACALKRPVLLVTPLPIVEGGSHLLKGMEHVCKLSKLDLHEFRRKPSQISEIIEDLLIT",
      "product": ""
     },
     {
      "start": 192797,
      "end": 194476,
      "strand": -1,
      "locus_tag": "ctg5_179",
      "type": "biosynthetic-additional",
      "description": "<div class=\"focus-intro\">\n <strong><span class=\"serif\">ctg5_179</span></strong><br>\n \n <br>\n Locus tag: <span class=\"serif\">ctg5_179</span><br>\n Protein ID: <span class=\"serif\">None</span><br>\n Gene: <span class=\"serif\">None</span><br>\n \n Location: 192,797 - 194,476,\n (total: 1680 nt)<br>\n <br>\n \n  biosynthetic-additional (rule-based-clusters) PP-binding<br>\n \n  biosynthetic-additional (rule-based-clusters) Aminotran_3<br>\n \n  biosynthetic-additional (smcogs) SMCOG1013:aminotransferase class-III (Score: 264.5; E-value: 2.7e-80)<br>\n \n</div>\n<div class=\"focus-info\">\n \n\n \n\n \n\n\n \n</div>\n<div class=\"focus-urls\">\n <a class=\"wildcard-container\" data-wildcard-attrs=\"href\" href=\"http://blast.ncbi.nlm.nih.gov/Blast.cgi?PAGE=Proteins&PROGRAM=blastp&BLAST_PROGRAMS=blastp&QUERY=@!translation!@&LINK_LOC=protein&PAGE_TYPE=BlastSearch\" target=\"_blank\" data-locus=\"ctg5_179\">NCBI BlastP on this gene</a><br>\n <a href=\"http://www.ncbi.nlm.nih.gov/projects/sviewer/?Db=gene&amp;DbFrom=protein&amp;Cmd=Link&amp;noslider=1&amp;id=gnlXKGBGAAMH_5&amp;from=182797&amp;to=204476\" target=\"_new\">View genomic context</a><br>\n \n  <a href=\"knownclusterblast/region1/ctg5_179_mibig_hits.html\" target=\"_new\">MiBIG Hits</a><br>\n \n \n \n \n</div>\n<div class=\"focus-clipboard\">\n AA sequence: <span class=\"clipboard-copy wildcard-container\" data-locus=\"ctg5_179\" data-wildcard-attrs=\"data-seq\" data-seq=\"@!translation!@\">Copy to clipboard</span><br>\n Nucleotide sequence: <span class=\"clipboard-copy wildcard-container\" data-locus=\"ctg5_179\" data-wildcard-attrs=\"data-seq\" data-seq=\"@!dna!@\">Copy to clipboard</span><br>\n</div>",
      "dna": "ATGGATAAAAGCAATTTACACGACACAGAGCAAGTTCTGACGGACTTGTTCAGCAAGGTATTCGAACTGCCACCCGAGGCGTTAGGACGAGATACCCAGCTGGCGGAACTGGGAGCGGATTCATTGCTCCTGTTTGAAGTGCTTACGCCGATTCAGAAAGCTTTTGGCGTGAAGCTATCAGTAAGACAATTCTTTTCGGAGTTACAGACGGTCGCCAAACTGGCGGCCTATATACATGCCCACAGCCAGATAAGTGAGGGACCTGCTGACGCCAGGCCCGCGCAAGGCCGGCCGTTTCAGTGGATGAACCGCAGTAACGCGCCTGTCGAGTCGGCTGCGCGCCAGCAATATCTGGACGAGTTCATTCCCCGTTACAACGCCAGAACAAAAAAGTCCAAGGCACATGCCGTGGAGGTGCGCAATCTGATTGCGGACAGTCGTTCGGGTATTGGCTTTAAACCATCAATCAAGGAGCTGCTCTATCCGCTGGTCTGTCGCGAATTCAACGGCGCGACGCTACGCGACCTGGACGGCAACGATTACATCGATATGACGATGGGGTTTGGTTCCCATCTTTTTGGTCACCTGCCCGCATTCGTGAGTAGCGCTCTTAAGGAGCAGGTTGAAGAGGGGTTTGGGCTGGGTACCCGCCACGAACTGGCTCTGGAGGTCGCCAGGCTGGTCTGTGAAATAACCGGCATGCACCGGGTCGCATTTGTTAATAGTGGTACGGAAGCGATCATGAATGCCGTTCGCGCGGCAAGAGCGGCGACAGGACGCAACCATATTGTTCTGTTTTCCAGCAGTTACCACGGCCACTGGGATGCGGTTTTGGCAACCGCCGACCGCTTTGACGCTGGGGCGAAAACCAGGCCTGTTTCGGTGGGTATCCCGGTAAATATGGTGGCAGATGTCTCGGTGTTCGAGTTTGGTTCGTCGGAAGCACTGAAATTCATTGCCAGCCATGGCAGCAAAATTGCCGCCGTTTTGATTGAGCCGGTGCCAACCCGCGATCCGGGGCTGGCCGATCCTGTCTACCTGCAGCAGCTGCGTGAGGCGACCTCCCTGGTTGGCACCCTGCTGATCTTTGACGAAATTGTAACTGGTTTTCGTGTACACCCCGCGGGGATACAGGGCCTGTACGGGATCGAGGCTGACATCGTTACCTATGGCAAAACCATCGGGGGAGGCATGCCGATGGGGCTGATAGCAGGCCGTGGGCATACGCTTGATGCCATCGATGGCGGCAACTGGAATTACGGCGATAACAGCTTTCCGGGCGTTGAGCCGACATTCTTCGGCGGCACATTTTTCCAGCACCCGCTGGCGATGAAAACCGCCCGGGCTACCTTGCTGGAAATAAAGCGGGGCGGCGTGGCATTTACACAGGCCCTGAGTCAAAAAACAGCGGCGTTTACCTCACGCCTGAACGATCTGTTTCAGTCGCGGGGTATCGATATTGAAGCGCGAGTGTTCAGCTCATTCTTTCGTCTTATTCACAAAGAAAACATGGACTTACTTTATTACAACTTGCTTATCCGCGGTGTGTATATCTGGGAGTGGCGTTGCTGGTTCCTGTCCGCAGCGCATGAAAACTCTCACCTGGATGCCGTTTTCGAGGCATTCGTCCACAGCATGGACGAATTGCAAGCGCAAGCCCTGACAGCGATACGCAAATAA",
      "translation": "MDKSNLHDTEQVLTDLFSKVFELPPEALGRDTQLAELGADSLLLFEVLTPIQKAFGVKLSVRQFFSELQTVAKLAAYIHAHSQISEGPADARPAQGRPFQWMNRSNAPVESAARQQYLDEFIPRYNARTKKSKAHAVEVRNLIADSRSGIGFKPSIKELLYPLVCREFNGATLRDLDGNDYIDMTMGFGSHLFGHLPAFVSSALKEQVEEGFGLGTRHELALEVARLVCEITGMHRVAFVNSGTEAIMNAVRAARAATGRNHIVLFSSSYHGHWDAVLATADRFDAGAKTRPVSVGIPVNMVADVSVFEFGSSEALKFIASHGSKIAAVLIEPVPTRDPGLADPVYLQQLREATSLVGTLLIFDEIVTGFRVHPAGIQGLYGIEADIVTYGKTIGGGMPMGLIAGRGHTLDAIDGGNWNYGDNSFPGVEPTFFGGTFFQHPLAMKTARATLLEIKRGGVAFTQALSQKTAAFTSRLNDLFQSRGIDIEARVFSSFFRLIHKENMDLLYYNLLIRGVYIWEWRCWFLSAAHENSHLDAVFEAFVHSMDELQAQALTAIRK",
      "product": ""
     },
     {
      "start": 194508,
      "end": 196181,
      "strand": -1,
      "locus_tag": "ctg5_180",
      "type": "biosynthetic-additional",
      "description": "<div class=\"focus-intro\">\n <strong><span class=\"serif\">ctg5_180</span></strong><br>\n \n <br>\n Locus tag: <span class=\"serif\">ctg5_180</span><br>\n Protein ID: <span class=\"serif\">None</span><br>\n Gene: <span class=\"serif\">None</span><br>\n \n Location: 194,508 - 196,181,\n (total: 1674 nt)<br>\n <br>\n \n  biosynthetic-additional (rule-based-clusters) PKS_KS<br>\n \n  biosynthetic-additional (smcogs) SMCOG1022:Beta-ketoacyl synthase (Score: 233.9; E-value: 5.6e-71)<br>\n \n</div>\n<div class=\"focus-info\">\n \n  Active site details: <div class=\"collapser collapser-target-ctg5_180 collapser-level-none\"> </div><div class=\"collapser-content\">\n  <dl>\n  \n   <dt><strong>PKS_KS</strong> (11..426)</dt>\n   <dd>\n   \n    found active site cysteine: True, scaffold matched GSSS: False<br>\n   \n    found active site histidines: True<br>\n   \n   </dd>\n  \n  </dl>\n  </div><br>\n \n\n \n\n \n\n\n \n</div>\n<div class=\"focus-urls\">\n <a class=\"wildcard-container\" data-wildcard-attrs=\"href\" href=\"http://blast.ncbi.nlm.nih.gov/Blast.cgi?PAGE=Proteins&PROGRAM=blastp&BLAST_PROGRAMS=blastp&QUERY=@!translation!@&LINK_LOC=protein&PAGE_TYPE=BlastSearch\" target=\"_blank\" data-locus=\"ctg5_180\">NCBI BlastP on this gene</a><br>\n <a href=\"http://www.ncbi.nlm.nih.gov/projects/sviewer/?Db=gene&amp;DbFrom=protein&amp;Cmd=Link&amp;noslider=1&amp;id=gnlXKGBGAAMH_5&amp;from=184508&amp;to=206181\" target=\"_new\">View genomic context</a><br>\n \n  <a href=\"knownclusterblast/region1/ctg5_180_mibig_hits.html\" target=\"_new\">MiBIG Hits</a><br>\n \n \n \n \n</div>\n<div class=\"focus-clipboard\">\n AA sequence: <span class=\"clipboard-copy wildcard-container\" data-locus=\"ctg5_180\" data-wildcard-attrs=\"data-seq\" data-seq=\"@!translation!@\">Copy to clipboard</span><br>\n Nucleotide sequence: <span class=\"clipboard-copy wildcard-container\" data-locus=\"ctg5_180\" data-wildcard-attrs=\"data-seq\" data-seq=\"@!dna!@\">Copy to clipboard</span><br>\n</div>",
      "dna": "ATGGACAGATCAACTTCGTCTTCACCGATGAATATAGCGATAATCAGTGTTGCAGGACGGTTTCCCCGGGCGGCATCTTGCGATGAACTATGGCAAGCCATTGTTGAGGGACGTGAATTAGTATCGAGCTACGACGACGTCCCCCCCAACCGGATGCAGGGTGCCGTTTATGTGCCGCGCGGTGCATTTCTCGAACTGCCTGAAACCTTTGATTATGGCTACTTTCGTTACACGCCGCGCGAGGCTTCGCGCATGGATCCTCAACAGCGCCAATGCCTTGAAATCTGCCATCACGCCCTGCAGCAGGCAGGCTACGGTCGGGGCAGTGATGCGGGGCGTTGCGGCGTATTCGTCGGAACCCGACCCGATACCTGGCACCAGCAGCACGTCAGACGCCCTGACGAAAGCAGCGCCGATGCGTTGCTGACGCTGGCAGGTGGGTCCAGTGATGCTTTGGCCACGCGTGTGGCTTACAAACTGGACTGTACCGGGCCGGCTTTAAACGTTGCAAACTTCTGCTCAGGCTCTTTGGTAGCCGTTCATCTGGCCTGCAGAAGCCTGATGGCGGATGAATGTGACATGGCGCTGGCGGGTGGAGTCTGCGTGCGCTATCCAGCGCACTGTGGTTACTGGCACTACGAAGGCGGCATTATGTCGCGTCAGGGACAGGTGCGCGCCTTTGACGCAGCGGCCGACGGGACATTGTTTGCAGATGCGGTGGGTTTTGTCGCGCTGCGTCGTCTGCGGGATGCCGAACGTGACGGCAATACCATTCTGGCGGTCATCAGGGGTTCAGCGATCAACAACGATGGTGTCGATAAGGCTGGCTACAGCGCTCCGGGCGTATCAGGCCAGGAGGCGGCCATCCGCAGTGCATTATCCAGTGCCGGCATGCAGGCGCAGCAAATAGGAATGATTGAAGCACATGGCACCGGTACGCCCGTCGGTGACGCGGTTGAACTGCGGGCGCTGTCGCGGGTATTTGACAATGTGGCTGCGCGCACCTGTGGCATCGGTTCGGTAAAGTCTACCTTAGGCCATGCCGATTGTGCCTCCGGCATCAGCGGCCTGATCAAGACCATCTATGCCGTGCGTCTGGGGATTATCCCTCCTGCGACCCACTGCGACCAACCATGCCAGGCACTGAGTGATGTGCGGTCCCCTTTTATGGTCGCCAGTCAAGCGCGTCGCTGGTGCGAAAGCCATGAGATCAGAGCAGCCGGCGTCAGCTCTTTCGGCATAGGTGGCACCAACGTGCATATGATCGTGGTCCAGCCCCCTCCCATCAGTCATATTCCGACACGCGAGCCGCTGCATCTGATCCCGCTTAGCGCAACCAACGCCATCACTTTGCAGCGCGTTGTGACGGATTTGCTCAACCACCTGCATCAGCATCCTGACATCGAACTGGCCGACGTTGCCTACACCTTGCAGCGCGGTCGGCAACACTGGCCGGTGCGTAAGGCTATCGTCGCCGGGTCTCTGGCCGACTTGATATCCGGCTTACGCCAACCGCAAGGTGTTGTACCCGGCAGCAGCAGTGCGGCGGTAGTCACCGCGCTGGCTACGTCCTGGCAGCAGGGTGACACACTGGACTGGACGAGGTTTTACCCGCAAGAGCAGCGCCGCCGGCTGGCACTGCCGTCTTACCCCCTGGCAGCAACACTGATTTGA",
      "translation": "MDRSTSSSPMNIAIISVAGRFPRAASCDELWQAIVEGRELVSSYDDVPPNRMQGAVYVPRGAFLELPETFDYGYFRYTPREASRMDPQQRQCLEICHHALQQAGYGRGSDAGRCGVFVGTRPDTWHQQHVRRPDESSADALLTLAGGSSDALATRVAYKLDCTGPALNVANFCSGSLVAVHLACRSLMADECDMALAGGVCVRYPAHCGYWHYEGGIMSRQGQVRAFDAAADGTLFADAVGFVALRRLRDAERDGNTILAVIRGSAINNDGVDKAGYSAPGVSGQEAAIRSALSSAGMQAQQIGMIEAHGTGTPVGDAVELRALSRVFDNVAARTCGIGSVKSTLGHADCASGISGLIKTIYAVRLGIIPPATHCDQPCQALSDVRSPFMVASQARRWCESHEIRAAGVSSFGIGGTNVHMIVVQPPPISHIPTREPLHLIPLSATNAITLQRVVTDLLNHLHQHPDIELADVAYTLQRGRQHWPVRKAIVAGSLADLISGLRQPQGVVPGSSSAAVVTALATSWQQGDTLDWTRFYPQEQRRRLALPSYPLAATLI",
      "product": ""
     },
     {
      "start": 196195,
      "end": 199995,
      "strand": -1,
      "locus_tag": "ctg5_181",
      "type": "biosynthetic-additional",
      "description": "<div class=\"focus-intro\">\n <strong><span class=\"serif\">ctg5_181</span></strong><br>\n \n <br>\n Locus tag: <span class=\"serif\">ctg5_181</span><br>\n Protein ID: <span class=\"serif\">None</span><br>\n Gene: <span class=\"serif\">None</span><br>\n \n Location: 196,195 - 199,995,\n (total: 3801 nt)<br>\n <br>\n \n  biosynthetic-additional (rule-based-clusters) hyb_KS<br>\n \n  biosynthetic-additional (rule-based-clusters) PP-binding<br>\n \n  biosynthetic-additional (smcogs) SMCOG1022:Beta-ketoacyl synthase (Score: 245.1; E-value: 2.2e-74)<br>\n \n</div>\n<div class=\"focus-info\">\n \n  Active site details: <div class=\"collapser collapser-target-ctg5_181 collapser-level-none\"> </div><div class=\"collapser-content\">\n  <dl>\n  \n   <dt><strong>PKS_KS</strong> (5..430)</dt>\n   <dd>\n   \n    found active site cysteine: True, scaffold matched GSSS: False<br>\n   \n    found active site histidines: True<br>\n   \n   </dd>\n  \n   <dt><strong>PKS_KR</strong> (935..1119)</dt>\n   <dd>\n   \n    KR domain putatively catalyzing D-configuration product formation<br>\n   \n    catalytic triad S,Y,N inconclusive<br>\n   \n   </dd>\n  \n  </dl>\n  </div><br>\n \n\n \n\n \n\n\n \n</div>\n<div class=\"focus-urls\">\n <a class=\"wildcard-container\" data-wildcard-attrs=\"href\" href=\"http://blast.ncbi.nlm.nih.gov/Blast.cgi?PAGE=Proteins&PROGRAM=blastp&BLAST_PROGRAMS=blastp&QUERY=@!translation!@&LINK_LOC=protein&PAGE_TYPE=BlastSearch\" target=\"_blank\" data-locus=\"ctg5_181\">NCBI BlastP on this gene</a><br>\n <a href=\"http://www.ncbi.nlm.nih.gov/projects/sviewer/?Db=gene&amp;DbFrom=protein&amp;Cmd=Link&amp;noslider=1&amp;id=gnlXKGBGAAMH_5&amp;from=186195&amp;to=209995\" target=\"_new\">View genomic context</a><br>\n \n  <a href=\"knownclusterblast/region1/ctg5_181_mibig_hits.html\" target=\"_new\">MiBIG Hits</a><br>\n \n \n \n \n</div>\n<div class=\"focus-clipboard\">\n AA sequence: <span class=\"clipboard-copy wildcard-container\" data-locus=\"ctg5_181\" data-wildcard-attrs=\"data-seq\" data-seq=\"@!translation!@\">Copy to clipboard</span><br>\n Nucleotide sequence: <span class=\"clipboard-copy wildcard-container\" data-locus=\"ctg5_181\" data-wildcard-attrs=\"data-seq\" data-seq=\"@!dna!@\">Copy to clipboard</span><br>\n</div>",
      "dna": "ATGAGTGATCAGGCGATAGCAATCGTCGGCGTCAGCTGCCGTTTGCCCCAGGCGCGGGATTTGCCGACGCTTTGGCAAAATCTGCTTTCCGGGCGAGTATGCTCCACGCGCTACGCCACCGAACGCCTCAGGGAGTTGGGGGTAAGTGAGGCGCTGTTAAACTCACCGAACTATGTACCGGTCGACTCTTGTCTGGATTATGCCGACCAGTTCGATCCCGATCTGTTTGCTATCAGTCAGCGCGAAGCTGAGCGGCTGGATCCCCAGCACCGGTTACTTCTTGAGTGCGCCTGGGAACTGGCGCAGCAAACAGGGCTGGGAAACCCGTTGCATCGCCCACGCATCGGAGTATTTGCCGGTAGCTCGATGAACAGCTATTTGATGAACGTGATTGGCGGAGAATGCGATCTGGTTTCTCCTCATGGCACCGAACTGATGCTGACCAACGACAAAGACTATCTGTGTGCGCGTATTTCTTACAAACTCGGCTTTACCGGACCCAGCGTGACCGTGCAGACAGGCTGTTCGACATCCCTGACGGCGGTGCATACGGCTATGCAAAGCCTTCTGCTGGGGGAGTGTGAGATTGCTTTCGCGGGCGGCGTCTCAGTACATGCCTGTCCGCGCCCTGGCTACAGCTATCACCCGGACTTGATGTTCTCGCGCGATGGCGCATGTCGCCCCTTCGACAAGGACGCTTCGGGAACGTTCTTTGGCGACGGTGCGGGTCTGGTGGCAATGCGTCCACTCGACGACGCATTACGTCATGGCGACAGTATTCAGGCCATCATTCTTGGCTCGGCCGTCAGTAACGATGGTGCAGGTCGGGCAGGGTTCACCGCCCCCGGTGTAGAAGGGCAGCGACAGCTGATTCTGGACGCCTTATCTGTTGCCGGTGTGCATGCGGAATCGATAGGCATGATAGAGGCTCACGGTACGGGGACGCGTCTGGGAGATCCCGTTGAATTCAATGCGCTTTGCCAGGCCTTTGCATTGCATACCCATCGTCGTGCGTTTTGTGCGCTGGGGTCCGTCAAAGCCAATCTGGGTCACCTTGCCGCCGCTGCGGGGTTCGCGGGGTTGGCCAAGACCATTGCGGCGCTGCAAAGCGGCCGCATCGCACCTCATCCGGGTTTCAGCCAAATCAATCCTGCCATGCGCCTGGATAACAGCCCGTTTATTATCAACACTCAGTCAATGGAATGGCCTGTCACCGGCGTCAGACGAGCCGGGTTAAGCTCTTTGGGTGCCGGTGGCAGCAACGTCCACATGGTCCTGCAGCAAGCGCCGGAGCGCCCACCGCGCGTGGCAGTGAGTGGCTGGCATACCATACTGCTTAGCGCCCGCGATGCTCAGGGGGTGGAGCAAATGGCGCATGATTTGTCCGCCCAGTTGCATGCTGCGCCCGACACACCGCTTGACGAAGTCGCCCGTGGTTTTGCCGAAGGCCGGGCAGAATATCCCTGGCGGCTGGCGGTGCAAGCCCGCAACAGCGCCGACCTGGTTGCCACCATCCAGTCTCGCCGCTATGAGATCGTGAAAGCCGCCGGTGAAGCAAACCGGCTGCTGGTGGATGTTGGCTCCCATCTGTTGCAAGCCATAGTGCATGACGCGGCTTACCGCCAGGAGATGGAGTCACTGATCGCACAGCTGCCAGGCGCAGACGATGCCCCCTGTAAAGGGCAAATACGCAAGGCGTTGATACAAACGCCCACCGCTGCGGCGACGCTAAACCTGGCAACGCTTATCGCGTTTCGCTGTCTGCGGCGCTGGATACTCACTCCCCTGACCTTTCTGGTCACGCCACAGGTTCGTGGTGCCATCGACTGTCAGGAGGGGCGTCTGAATGTAGCCCAGCTGCTGATAGCGATAAACGACAACGCTTTATCTGCACCCGATGCATGGGGGGACAGGTACTGCTTACGTGATGAAGTTCAGCGGCTGCCTGGAGAACAGGTAGTCAGTATCGAGCCAGACATGCAGGGCGCGTTCGCAGCGATCTGTTCGCAAACCTTACAGCTGGCTGCGCATCAGGGATTGCGTGCTGTGCTGGCTGAACTATGGCGGACAGGCGTGCCAATTGACTGGTCGGCTGTGCGGGCGGGTCAGTCAGTGCCGCATCGACAGCTGCCAATTGCGCCAATGCGTTACCGACGTTGCTGGTATCAGCCTCCGGCAACGCCGGTCGCTTCAGCAGAGGATCCCCCCCACGGGCTGGTGTATGTGGAGCAATGGGAACGTGGTCAGCGCCTGAGCAGCGTATTGCAACCCGGCAGGCGCCTCTTTTGTCTGCTGGGCAGCCAGCAACAGGATCTGCTGGCGCTGGCGGATGCACTCGTTGCCTGCGGCCATAGCACTGTGTCCGAAGAAGAGAGTGGCACAGGAACGCCGGAGCATCTCGTGTGGTGCCTGGACGATGGCGGTGGTGATGACGATAGCCCGGCGTTTGCCTGGCAGTTGTGCGAACGAGTCAAACAGTGGTCGTCTCGCCACCCTTCTCCGCTTGGCCTCACGCTGGTCGGCAATGGTTTTGTTGACCCGTTCGGAGGCGAAACCATCAGACCCGGCCGGGCAGCGGCACTGGCGTGTATCGCCGCGATCAATCAGGAGCTTCCGGGGATGCTGGTCAACGTACTGGATACCCGCCGGGGAGCCTTTCGCACTGCCTCCGGGATCGGCGATATTGCAAGAGCGCTGATCCTGAACGCACCTCCGGCAGTGCTTGCCTTGCGTCATGGCATCAGCTGGAACCTTAAGCATCGTCCTTTGCCCCCGTCTCCCCGCAGCGCAGACACCTGCCATCGCGTGTGCCTGATTACCGGAGGTCTTGGTGCGGTGGGCTTTGCCACCGCTCACTATCTGGCGCGCCGATCCCATGCAGATTTAATTCTGGTTCGGCGGCCGCGCGAGGTTGCCGCCAGCACTGAAGAACGTTACCAGCAGCGGTTAGCGACCTTGCGTGAGTCAGGCGTTCGGGTTGAAGTCATCATGGCCGACGTCGGAGATCGCGACTCTTTATACCTTCAGCTGGCTTTACTGGACGAGCAAGGGCTGGTGCCCAACTGCTTCGTCCATGCTGCCGGGCCTTCCGGTGACAGCACTGTGCAATGGTTGCATAAAACCACGCGTGCGCAGTGGCAGGTGCTGATGGCAGCAAAATGGGACGGTGCGCGACATTTGCATCAATGGTTCGCAACGCGTCCCTTGCTGTTCGGATGTTTTGTCTCATCCCTTGCCGTCCTCGCCGGGGGGCTGGGTCTTGCTCCCTATGCGGCAGCAAATGAAGCCAGTGCCACCTGGCGCTCTCTTGCCAGCGAAGAATACCCTTATTTTTCAATCGATTGGGACGGATGGGAAGGATGGGATCATGCGCAAAGTTTTAAATACGGTAAACACAGAGCTCCTCCTCTGACCCTGGAGGACGTGGACAAGGCACTGGATGGGATCTTCGCGGCATACCTGGATCACACCCGTTTTGCGGTATCAACGGTGCTGCTGGATAAACGTTTGGCTTGGAGCAGCGATGAGTCCAGGGCTATTGCGCCTGATGCGCACTGCATCTCCCGACAACCCGTTGAAGTTCAAATGAAGTCTCTGTGGAAAGAGGTGTTACACCGTGCTGTCGGCAGCCAGGACAACTTTTTTGATCTCGGAGGAGACTCATTAGTGGGGGCTGGTTTGATTCGGATTATCAATGCCCGCTTTGGGGTAAAGCTATCCATGGTGGATCTTTTCGAGTCGGCGAACGTTGCCGCCTTGTCGCGTCAAGTCGAACAATGGCAGAAAGCCCATCAGAGTTAA",
      "translation": "MSDQAIAIVGVSCRLPQARDLPTLWQNLLSGRVCSTRYATERLRELGVSEALLNSPNYVPVDSCLDYADQFDPDLFAISQREAERLDPQHRLLLECAWELAQQTGLGNPLHRPRIGVFAGSSMNSYLMNVIGGECDLVSPHGTELMLTNDKDYLCARISYKLGFTGPSVTVQTGCSTSLTAVHTAMQSLLLGECEIAFAGGVSVHACPRPGYSYHPDLMFSRDGACRPFDKDASGTFFGDGAGLVAMRPLDDALRHGDSIQAIILGSAVSNDGAGRAGFTAPGVEGQRQLILDALSVAGVHAESIGMIEAHGTGTRLGDPVEFNALCQAFALHTHRRAFCALGSVKANLGHLAAAAGFAGLAKTIAALQSGRIAPHPGFSQINPAMRLDNSPFIINTQSMEWPVTGVRRAGLSSLGAGGSNVHMVLQQAPERPPRVAVSGWHTILLSARDAQGVEQMAHDLSAQLHAAPDTPLDEVARGFAEGRAEYPWRLAVQARNSADLVATIQSRRYEIVKAAGEANRLLVDVGSHLLQAIVHDAAYRQEMESLIAQLPGADDAPCKGQIRKALIQTPTAAATLNLATLIAFRCLRRWILTPLTFLVTPQVRGAIDCQEGRLNVAQLLIAINDNALSAPDAWGDRYCLRDEVQRLPGEQVVSIEPDMQGAFAAICSQTLQLAAHQGLRAVLAELWRTGVPIDWSAVRAGQSVPHRQLPIAPMRYRRCWYQPPATPVASAEDPPHGLVYVEQWERGQRLSSVLQPGRRLFCLLGSQQQDLLALADALVACGHSTVSEEESGTGTPEHLVWCLDDGGGDDDSPAFAWQLCERVKQWSSRHPSPLGLTLVGNGFVDPFGGETIRPGRAAALACIAAINQELPGMLVNVLDTRRGAFRTASGIGDIARALILNAPPAVLALRHGISWNLKHRPLPPSPRSADTCHRVCLITGGLGAVGFATAHYLARRSHADLILVRRPREVAASTEERYQQRLATLRESGVRVEVIMADVGDRDSLYLQLALLDEQGLVPNCFVHAAGPSGDSTVQWLHKTTRAQWQVLMAAKWDGARHLHQWFATRPLLFGCFVSSLAVLAGGLGLAPYAAANEASATWRSLASEEYPYFSIDWDGWEGWDHAQSFKYGKHRAPPLTLEDVDKALDGIFAAYLDHTRFAVSTVLLDKRLAWSSDESRAIAPDAHCISRQPVEVQMKSLWKEVLHRAVGSQDNFFDLGGDSLVGAGLIRIINARFGVKLSMVDLFESANVAALSRQVEQWQKAHQS",
      "product": ""
     },
     {
      "start": 199988,
      "end": 203272,
      "strand": -1,
      "locus_tag": "ctg5_182",
      "type": "biosynthetic",
      "description": "<div class=\"focus-intro\">\n <strong><span class=\"serif\">ctg5_182</span></strong><br>\n \n <br>\n Locus tag: <span class=\"serif\">ctg5_182</span><br>\n Protein ID: <span class=\"serif\">None</span><br>\n Gene: <span class=\"serif\">None</span><br>\n \n Location: 199,988 - 203,272,\n (total: 3285 nt)<br>\n <br>\n \n  biosynthetic (rule-based-clusters) NRPS: AMP-binding<br>\n \n  biosynthetic (rule-based-clusters) NRPS: Condensation<br>\n \n  biosynthetic-additional (rule-based-clusters) PP-binding<br>\n \n  biosynthetic-additional (smcogs) SMCOG1002:AMP-dependent synthetase and ligase (Score: 307.1; E-value: 3.1e-93)<br>\n \n</div>\n<div class=\"focus-info\">\n \n\n \n\n \n\n\n \n</div>\n<div class=\"focus-urls\">\n <a class=\"wildcard-container\" data-wildcard-attrs=\"href\" href=\"http://blast.ncbi.nlm.nih.gov/Blast.cgi?PAGE=Proteins&PROGRAM=blastp&BLAST_PROGRAMS=blastp&QUERY=@!translation!@&LINK_LOC=protein&PAGE_TYPE=BlastSearch\" target=\"_blank\" data-locus=\"ctg5_182\">NCBI BlastP on this gene</a><br>\n <a href=\"http://www.ncbi.nlm.nih.gov/projects/sviewer/?Db=gene&amp;DbFrom=protein&amp;Cmd=Link&amp;noslider=1&amp;id=gnlXKGBGAAMH_5&amp;from=189988&amp;to=213272\" target=\"_new\">View genomic context</a><br>\n \n  <a href=\"knownclusterblast/region1/ctg5_182_mibig_hits.html\" target=\"_new\">MiBIG Hits</a><br>\n \n \n \n \n</div>\n<div class=\"focus-clipboard\">\n AA sequence: <span class=\"clipboard-copy wildcard-container\" data-locus=\"ctg5_182\" data-wildcard-attrs=\"data-seq\" data-seq=\"@!translation!@\">Copy to clipboard</span><br>\n Nucleotide sequence: <span class=\"clipboard-copy wildcard-container\" data-locus=\"ctg5_182\" data-wildcard-attrs=\"data-seq\" data-seq=\"@!dna!@\">Copy to clipboard</span><br>\n</div>",
      "dna": "ATGGATATCGAGAGTTTAAAAAGAGAAAGGTTAACCGATCAGCAACTTGCACTTTGGTTCCTGGCGCACAGTTCACCGCGGGATGTGCGCTATAACATCGGTTTGGCCATGCGGATCCTGGGTGAGTTGAATGTGGAGGCTTTCCAGCTGGCGATGCGTCGCCTTGTCGTCCATGCCCCTGTGTTACGCAATACCTTTCCCGGGGTTGGCGGGATACCTGAGGTGGTATTTAACCCGCTGCTGACCCCAGCCTTAATGCACTTTGATGCGCATGGCTGGGATGAGCAATATCTGGCGCGCCAGATCCAGGAGTGGCATTACCGGCCGTTCGATCTGTCCAGCGACTGCTGCCTGCGATTCGCTCTTTTTGAGTGCGCTGCCAACGAGTGGGTTCTGGTGATTTGCGCCCACCATATTATTGCTGACTTTACCTGCCTTGGCATTATTCTCGACCAGCTGGAGTGCCTGTATCTGGATGAGATCGACAGCGATCTTCAGTGCTGGTTCTCGCCAACCCAACCCTTCAGCGCGTATGTTGCGCTTGAGCAGTCATCTCTTCTTGAACCGTCCGCTGGCCAGACTGACGCCTACTGGCTGGAATATCTCCGGCATCCTCCCTCGGCATTAAACTGGGACCCTCGCTGGCGCCACGGAGATAATAGCGTTTCCAGCCACTTTTTCTCGATTGGTTCATCCCGCTGCCGTGCTATCAGCGATTTCGCGCTTGCCAGCGGCGTTTCTGTCTTCTCCGTTATGCTGTCAGCCTGGGCTGTGGCTGTCGCCCGCGCCAGCGACCATCATGATGTGGTGGTGGGTGTGCCAACCTCGATGCGCGAGAGCCAGTTCCGGAACACCATCGGCAGCCTGTTCACCGTGCTGCCTGTGCGCCTGAACACCGGCGCTTCGTTCAACCAGCTGGTTCGACAAGCGCGCTCGGATTTTTTCTCTGCGCTGGATCATCGTCGGTTCCGTTTGAGTCAGGCGCTGGATGCCTTGCAGGTTGCACGGATACCTGAGCGCAATCCCTTGTTTCAAACCACGGTCAATATGTTGGGCAAGACAGGAAAGTCACGCTGGATCGATCTGATGATGGCGCCCCCAACCGTGAAGATCTGCTGGGCAGGCCTGGCGTTATCTCACTACCCGCTTCATCAACAGGAAGGTCAGGTGGATATCGCTCTGGAGTTTGTTGATGCCGGAGAAGATCTTCGTTGTGTGATTAAGGCTGACCCACGGCACTTTTCTCTGGCAGGGATCGCGACATTTACTCAACACTTCACGCAACTGATCGATCGCTTACTGACATCACCTGGCCTTGAATCAGGTGCGCTCACGCAGCCCCCTCAGGTCGATTTTAATGTGATCCCCGGGCCTCTCAATGCCTGTCCGCGTGGTGCAACCGGGGCTGTCTCACTGGTTGAATGGATTGACCGCCTGGTGCAGATCCACCCTGACCGGATAGCGCTGCGCGAACAGGGCCAAACGCTCAGTTACCAGTTGTTGCAACGACGCAGTTTGCGACTGGCCAGGCGCCTGACACAGGCTTCGCATCAGCATGGGCAGCGCATCGGCATCAGCCTGCCTCCCGGTATTGATGCTGTGGTGGCGATGCTGGCAATTCTGCGCACGGGCGCGGGCTACGTCCCGCTCGATCCGGCTCTGCCCAACGAACGGCTGCATGGCATTATTGAACAGTCGCAGATCACTACGGTCATCGGCGATGCGCAAACTTTGCGGCAAAAGGCATGGCCCGTGGCGACTTTGGATGTGCACACAGGCAGCGAGGATAGCGATGATGCGATCCCCGCGTTATTCGACTTCAGCACCGTCAGTGGCCTGGCTTACAGCGTGTTCACCTCCGGATCTACCGGCACGCCCAAGGGGATCGACGTGGAACACCATAGTATCGTGGCTCTGCTGGAAGCCGCGTTCCGGGCACTGGATTTGCAGAACGCGCTTGTCTGGAGCTGGACATCAGCCGCCAGCTTTGACCTGTCAGTCTGGGAGATATGGGGCGCGCTATGCTCGGGCGGAACCCTGCTGGTTGTTCCCTCTCACATCCGTAATCAGCCGGATCGACTGCTGTCGTTACTGGATAGCGCTGGGGTCAATGTGGTCACTCAGACGCCATCCGGCTTAAAAAACATGCTGACTGAGTTCGCACGAAGGCCCTCTCTGGCATCCCTGCAGCACTGGTGTATCTGCGGTGAAGCGCTGCCGGGTGAAACAGCAAGATGCTATCTGAGCGAACGCTGGGATCTGTGGAGTTTCTACGGGCCTGCTGAAACCACGGTATTTGCCAGCATTGAAAAGGTCACTGAGGAGCTGGTGCGCTATGCCGTTGTCCCCCTGGGCCGGCCGCTGGACTGCGCAACCTTGTATATCATGCAGCAGCAGCAGGCGTGCGCCCCCGGGCAACATGGGGAGATTATCGTTGGGGGATCGGGCGTGTCGCGCGGTTATGTTGGCCTGAAAGCCCTGACCGCAGAGCGTTTCATCGACGATCCTTATATGCCCGGCAAGCATGCGTACCGCAGCGGAGATTCAGGCTATTGGGACGGCGAGCGTGTGCATTTCTGTGGGCGTCTGGACGACCAGGTTAAAGTGCATGGTCATCGTGTTGAGCTGGGTGAGATCGAGCGCTGTCTGGAAACCCATGCTCAGGTGCGGCAGGCAGCGGTTTTTCTTGAGACGGTTGCGGGTCTTGAACGGCTGGCGGCGGTGACAAAACCTGTTGAAAATGGCGCCCAGCCTACCGAGCTGAACCTGCGTGAGCATCTGCGCAAGTGGCTCCCTTCTTATATGCACCCCACTCGCTTCGTATCGACGCCAGCGATCCCGGTCAATCGCCATGGAAAGCTGGACAGAGAGGCAGTCAGGCGACAATGGGCAGTCGCTCAACCTACCAGCGCTGATGTCCCCCCCAGGACTGTCACTCCCGGCCGCGGCGATTGCTGGCGCGTACGCCTGGCATCGATATGGCGCGATGTGCTGGGCAAAAACGACATTTGCCCGGACGATGCGTTCTTTGAGATAGGCGGCACTTCTGTCGCGTTGATGCAGATACACGCCCGGCTTCAGCAGTGGCCTGAGGGGCGACAGTTACTGGCGTCAGATCTGTTTCGCTTCCCTACCATTCGCGCCCTCGGCGCCTTTTTGCAGGGAGATACCGTCAGTCCACTTGAAGGATCGGTATCATACTGTGACAACCGGCGACGGCACACACTTAACCAGAGACGCCGCAAGCCGGACGCCAGCGGCAGCCAGGGAGGCCAGGATGAGTGA",
      "translation": "MDIESLKRERLTDQQLALWFLAHSSPRDVRYNIGLAMRILGELNVEAFQLAMRRLVVHAPVLRNTFPGVGGIPEVVFNPLLTPALMHFDAHGWDEQYLARQIQEWHYRPFDLSSDCCLRFALFECAANEWVLVICAHHIIADFTCLGIILDQLECLYLDEIDSDLQCWFSPTQPFSAYVALEQSSLLEPSAGQTDAYWLEYLRHPPSALNWDPRWRHGDNSVSSHFFSIGSSRCRAISDFALASGVSVFSVMLSAWAVAVARASDHHDVVVGVPTSMRESQFRNTIGSLFTVLPVRLNTGASFNQLVRQARSDFFSALDHRRFRLSQALDALQVARIPERNPLFQTTVNMLGKTGKSRWIDLMMAPPTVKICWAGLALSHYPLHQQEGQVDIALEFVDAGEDLRCVIKADPRHFSLAGIATFTQHFTQLIDRLLTSPGLESGALTQPPQVDFNVIPGPLNACPRGATGAVSLVEWIDRLVQIHPDRIALREQGQTLSYQLLQRRSLRLARRLTQASHQHGQRIGISLPPGIDAVVAMLAILRTGAGYVPLDPALPNERLHGIIEQSQITTVIGDAQTLRQKAWPVATLDVHTGSEDSDDAIPALFDFSTVSGLAYSVFTSGSTGTPKGIDVEHHSIVALLEAAFRALDLQNALVWSWTSAASFDLSVWEIWGALCSGGTLLVVPSHIRNQPDRLLSLLDSAGVNVVTQTPSGLKNMLTEFARRPSLASLQHWCICGEALPGETARCYLSERWDLWSFYGPAETTVFASIEKVTEELVRYAVVPLGRPLDCATLYIMQQQQACAPGQHGEIIVGGSGVSRGYVGLKALTAERFIDDPYMPGKHAYRSGDSGYWDGERVHFCGRLDDQVKVHGHRVELGEIERCLETHAQVRQAAVFLETVAGLERLAAVTKPVENGAQPTELNLREHLRKWLPSYMHPTRFVSTPAIPVNRHGKLDREAVRRQWAVAQPTSADVPPRTVTPGRGDCWRVRLASIWRDVLGKNDICPDDAFFEIGGTSVALMQIHARLQQWPEGRQLLASDLFRFPTIRALGAFLQGDTVSPLEGSVSYCDNRRRHTLNQRRRKPDASGSQGGQDE",
      "product": ""
     },
     {
      "start": 203313,
      "end": 208517,
      "strand": -1,
      "locus_tag": "ctg5_183",
      "type": "biosynthetic",
      "description": "<div class=\"focus-intro\">\n <strong><span class=\"serif\">ctg5_183</span></strong><br>\n \n <br>\n Locus tag: <span class=\"serif\">ctg5_183</span><br>\n Protein ID: <span class=\"serif\">None</span><br>\n Gene: <span class=\"serif\">None</span><br>\n \n Location: 203,313 - 208,517,\n (total: 5205 nt)<br>\n <br>\n \n  biosynthetic (rule-based-clusters) T1PKS: PKS_AT<br>\n \n  biosynthetic (rule-based-clusters) T1PKS: hyb_KS<br>\n \n  biosynthetic-additional (rule-based-clusters) adh_short<br>\n \n  biosynthetic-additional (rule-based-clusters) PP-binding<br>\n \n  biosynthetic-additional (smcogs) SMCOG1022:Beta-ketoacyl synthase (Score: 303.5; E-value: 4.3e-92)<br>\n \n</div>\n<div class=\"focus-info\">\n \n  Active site details: <div class=\"collapser collapser-target-ctg5_183 collapser-level-none\"> </div><div class=\"collapser-content\">\n  <dl>\n  \n   <dt><strong>PKS_KS</strong> (32..457)</dt>\n   <dd>\n   \n    found active site cysteine: True, scaffold matched GSSS: True<br>\n   \n    found active site histidines: True<br>\n   \n   </dd>\n  \n   <dt><strong>PKS_AT</strong> (553..846)</dt>\n   <dd>\n   \n    (Methyl)Malonyl-CoA specificity inconclusive<br>\n   \n    found active site serine: True, scaffold matched GHGE: True<br>\n   \n   </dd>\n  \n   <dt><strong>PKS_KR</strong> (1398..1574)</dt>\n   <dd>\n   \n    KR domain putatively catalyzing D-configuration product formation<br>\n   \n    catalytic triad S,Y,N found: True<br>\n   \n   </dd>\n  \n  </dl>\n  </div><br>\n \n\n \n\n \n\n\n \n</div>\n<div class=\"focus-urls\">\n <a class=\"wildcard-container\" data-wildcard-attrs=\"href\" href=\"http://blast.ncbi.nlm.nih.gov/Blast.cgi?PAGE=Proteins&PROGRAM=blastp&BLAST_PROGRAMS=blastp&QUERY=@!translation!@&LINK_LOC=protein&PAGE_TYPE=BlastSearch\" target=\"_blank\" data-locus=\"ctg5_183\">NCBI BlastP on this gene</a><br>\n <a href=\"http://www.ncbi.nlm.nih.gov/projects/sviewer/?Db=gene&amp;DbFrom=protein&amp;Cmd=Link&amp;noslider=1&amp;id=gnlXKGBGAAMH_5&amp;from=193313&amp;to=218517\" target=\"_new\">View genomic context</a><br>\n \n  <a href=\"knownclusterblast/region1/ctg5_183_mibig_hits.html\" target=\"_new\">MiBIG Hits</a><br>\n \n \n \n \n</div>\n<div class=\"focus-clipboard\">\n AA sequence: <span class=\"clipboard-copy wildcard-container\" data-locus=\"ctg5_183\" data-wildcard-attrs=\"data-seq\" data-seq=\"@!translation!@\">Copy to clipboard</span><br>\n Nucleotide sequence: <span class=\"clipboard-copy wildcard-container\" data-locus=\"ctg5_183\" data-wildcard-attrs=\"data-seq\" data-seq=\"@!dna!@\">Copy to clipboard</span><br>\n</div>",
      "dna": "ATGGATCAGAAATCTCATGAGGCTTCGGCTGTTAAGCAGGCTTTGGTTGCCGTACGTGAACTCAGGCAAGCTCTCGATCGGCAGACCAGAGAACCCATCGCCATTATCGGTACAGGTTGCCGTGTCCCCGGTGCCAGTTCACCGCAAGCTTTCTGGACGCTGTTGCTGGAGAAGCGGGATGCCATTGTGCCAATACCCGCGTCACGCTGGAGTAGTGATGATATCTACGATGCCGACCCGCTTGTTGAGGGCAAAGTCGCCACGCGCTGGGCCGGGATTATTGATGCGCAGTCATTCGATGCCGGATTTTTCGGAATCGGTGCCGAAGAGGCGCTTCACATGGATCCGCAGCAGCGGGTCTTCCTTGAGGTGGCCTGGGAGGCGCTGGAGCAGGCGGGCGTAACCCGGGAACAACTTCGCGGAAGTCGTACCGGCGTATTTGCCGGCGTTGTCAACTACAACGACGGTTATGCGCGACAGCTGTTTAAGGATCTTAAACGTGTCAATGCATTTAGTGGACCGGGTGTGTCTAACAGCGTGCTGGCCGGGCGCCTGGCCTACCTCTTCGACCTCAGGGGTCCCTGCCTTGCCATCGACACCGCCTGCTCGTCATCCCTGGTGGCTGTTCATCAGGCTTGTCAAAGCCTGCGCCTCAGGGAGTGTGATCAAGCTATTGCCGGTGGCGTCAATATCATTCTGGGTCCGCAGTTTTCCGTAGCCACCTCAAGGATGCATTTGATGGCGCCAGATGGTCGCTGCAAGCCGTTCGACGATCGCGCCGATGGCATTGTGCGGAGCGATGGTTGTGGCGTTGTCATTCTGAAACGGCTCAGTGATGCACTGCGCGATCATGATCCCGTTCAGGCACTGATTCACGGGTCAGCCGTCAACCAGGACGGTAAAACCAACGGGATGGCAGCCCCCAATGGCCATGCTCAGGAGGCGCTTATGCGGCAAGCGTTGGCTCAGGCCAGGCTGGGCGTGGACGACCTTGGCTATGTGGAGGCGCATGGTACGGGCACCCGGCTAGGCGACCCGATAGAAGTGGCCGCTCTGGACCGTGTGCTGGCGACCCGACTCAGTACGTACACCTGTCAGGTTGGTTCAGTCAAAGCGAACATCGGGCACTGCGAAGCTGCCGCTGGCATCATTTCATTGATCAAAGTGGTTCTGTGTCTGCAACACCGTTACATTCCCGGCCAGTTGCATCTGGATAATCTAAACCAGCATATGGAGTTTGATGAGAAACGCATCGCTTTCCCGCGTGATGCCATCCCCTGGCCGGACAGCGAAGAAGGCGGTCGGTATGCGGCCGTCAGCGCTTTCGGCTGGTCAGGAACCAATGCACAGGTGATCGTTGGCTCTGCTCCGATAAGCGCGCACTGCCTGAGTTCCGCGGATTTGTCGAAGATCGTACCCGTGTCGGGGGCGACAGCCGCAGAGTTGCATGATGCCGTCGGGCAGTTGGAAATGAGCCTGGCTCAAATGCCTGCTGACCAGGCTTTACAGTTGGATATCTCAAGCCTGGTGGAGCGCGCAAAATCGAGCCGCTGGCGTAAGGCCTTTGTCGCCGACAGTGCCGGGCAGCTGCTTGAGTCGTTAAGGCGATGGAAAGCAGAGGACGAACCCGCCTCTAACGTCAGACGTAGCCTGGCGGTGGTGTTTTCCGGGCAGGGAGCGCAGTGGCCGGGCATGGTGGATGAGCTGTTGCAGCAGGAACCCGCGTTCAGTGCCAGTATGCAACGCTGTGAGGATATCATCCGGCAGGTTGCAGGCTGGTCACTGATTGACACCATCGCCCGGCAAACCGCTGCGGATCTCAGTCGTACCGAGCTGGCCCAACCTTGTATCGTGGCAATTCAGGTTTCGCTGTTCGAGATGCTCAAAGCATGGGGTGTACAGCCCACGGCGGTAATGGGGCATAGCGTGGGAGAGTTTTCCGCTGCCTGCTGCGCGGGAATAATTGATCTGAGAGCAACGCTGACGGCCGTGATCCATCGCGGCCGTTGTATGGAGGCGCTGCGCGATCGAGGGTGTATGTACGCAGTCCTGGCCTCGGAACAGCAGGTACGTGACCTGTTGGGCGAGCGTCAGGACGCCACGATATCAGCGATCAACAGCCCTGCCACCGTCATCATTTCCGTCACCGCTGAGGGAGCCGACGCGTTACTCGCGGCGTTCGCGGCGGCAGAGCTGGAGCTGATCTCTGTCAACGCCCATTACCCTTTCCATTGCCCGTTGATGCAAGATCTGGCATCTGAGCTTAAAGAGGGGTTCACCCCTCTGCAACATCGGCCTGCCACCCTGACCTTTGTTTCTTCCAGTACCGGCCTGCCGGTGTATCAGGATGTGCCAGATGCCGATTACTGGGTACAAAACGCCGTGCAGCCCGTGCGGTTTGAACAGGCGGTCGTCAGCCTGGCTGACCTGGGGGTTGATGCCTTTGTCGAGGTCGGGCCTCATAGCTCACTCATACAGCATATCAAGGGGTCGCTTACCCGACATACGCCGCCTGTACGGGCGATGGCAACGCTTAACAAAACTTGCCCCCTCGCCCGGAGCCTGGAACAGCTGAAGGTCGGACTGTATGAAGTGGGTCAGAATTTGCTACCCGCAGCTTTCGGCCAGCAAGTTAAGCGCCTGTGGCAGCACCAGAACTTCAGCTTGCCGCCGTTTGTGCTGCCAGCACAGGAAGGCCATGGCCATTTAATGGGCAGGTTGGCTAAAGGCATGTCTCGTCTCGCCTTGCGTGCAGAGTGGGGAGTCGGTTCCAGTCCGTTACTGGGCGATCACTGCATGTTCGACAGTGTGGTGGTGCCGGGAGCCGTTCACCTGTGCGTACTCCTGAGCCACGGGATCAAAGACATCGGCATGCGTTCACCGCAGTTAAATGATGTCTCGTTTATACGGCCACTTCTGATGGCCCATGAAGATTCCACGGCAATCAATATTGAGCTAGACCATCAGATGCCGCTGAAAAGCGCCTACGACTTCTCTGTCAGCATCGAGCCGGGTGAATCCCAAGATCTGCTGTCAACGGGTTCGTTGGTTGAAGCTTCCGCCCCCCCGATCGACATCGACCTGACACATATGCACCGCGAAATAGCACAAGCCGCCGAACTTGATGTGCCGGCTTTTTACGCCAGAGCGCGATCGGCGGGTCTGCAGCTGGGGGCCAGGTTCCGCAAAATCCGTCAGATGTGGCTGGCGCGAAATCAACGACGACTGTTTCTGCTGCTTGAAGCGGCCTGTGCCTCGCAGACAGATGGCCTGGTGTTCGCGCCGGGCGTACTGGACTCCTGCTTTCAGGCGCTGTTCGCCGGCTACTGGCAGCAGTTACCTGAAACCGATCTGTTTATTCCCTTATCGATCGACCAGCTGACGCTGGTACGTCCCCCCGAGGGCAGGATCTGGGGGGTGATTGACTTAACCCGTTCAGGGTTCGATCTCAATACGGAAGTGCTCTCCGGCAACCTGATACTGGCCGACGAGCAGGGGCACCGCGTGGCTGAGCTGAAAAACGTCATGATGAAACGCGCGCGCAGAACGGCATTGCTGGGCACCCGCGATCAGGGGCAGGAGCCTTTGTACCAACCAGGCTGGAAGACGATAAACGAATGGCCGGAACCCGCCCCCGCCAGCCAGGCTTTTGCCATTATCGGCAGTGGCGAGATCGCCGACCAATTGGTCACCGCGTTAAAACAACGCGGTCATCAGGTCGTGAGTCGGGAAAGGGCGCAAGATCTGTCAGATCCTGTCGGACGGATACTCTATCTGGCCGGCAATGGTGGCCATGGCAGCGACGCATTCAGCGAGAACATCGTCACCGACGTTGAGCAACTGCGGTTACTGGCTGAGCGACAGGCTCAATACAGTGCGGGTACAGGCATTTTCGTACTCACCCAGGGCGTTTACGGTCCGGCAGCCGAAGAGATGAGTCGCGGCCTGACGGGAAGTGCATCTGCCGCAGTCACCCGGGTGATCGCCAGAGAGTATCCGGCTATGCGGTGTACCACCATCGATCTGCCGGTGAACATGGCAGAGCACATCAGCCTGGCGTTGATCGCCCGCATTGTTTCCAGTGACAGCCGGGAGCCAGCCTTACGTATTATGGAAGGTGCCGTCCAGCGGTTTGAGGTGCAAAGGATCGACGATCATGAGCAGGCCACATTAGTCATTGATGCCGAAAGCCAGTACCTGATCACCGGGGGGTTCAGCGAAACAGGGCAGTTGCTGATGGATCACCTGATAAACGCCGGGGCGCGTCATCTGATCCTTATGGGCCGCAGCCGACCCTCTGATGCCTTGTCAGCACAAGTCAGTCACCTCAGGGAAAAGGGCATAAACATCAGGTTTTTCCAGGGGGATGTGGCGATCGTTGAGGATGTGGCGTCGCTGATGCGTTCAGTGCAGCGAAGCAAACGATCCCTGAAAGGTATCTATCACCTGGCAGCCGTTCTCCAGGACGGCGTACTGGCCCGACTCAATGCGGACAGCCTGCGAGCCGTGCTAAAGCCCAAAGTGACGGGTACGTGGAACCTGCATCAGGCAACTCAGGGAGTGGCGCTGGACTGGTTTATCGCGTTTTCCTCTTTGTCAGCCAGTATCGGTATCACCGGACAAAGTGCCTATGTGGCAGCCAACGCATTTATTGAAGCGCTGATGCGCTATCGCCACAGCCTCGGCTTACCCGGCACGGCCATCGGCTGGGGCCCCTGGTCAGGGGGAATGACTGCCCGGCTGGCGGCTGTCCGGCGCGATCGGTTTCGCCTCATGGGTCTTAAACTTTTCACAGCTGACCAGGTCGCGGCTATTGCGCTACGCGCCGATGTTGCCTGCCGCCCAATGCTGCTGGCGGCTGATATTTCCCTGCCAGCACTGCGTACCCTTACAGGTTCTGGCGTCGATATCCAGTCCGATACGGTGGCCATATCCCCTGGGGCAGAAAATGAGCGTTGCGTTATTAGCGATCCCGCGAGAAGACATACGATGACTCAGATTTTGATCGAAGAACTCGCACCGATAGTCAGCCACGGTGAGCTGACACTCGATACTGAACTGGCCGGACTGGATATTGACTCTCTCACCGCGGTCGCGGTCGTGCAACGTATACGCCAGCGCACCGGTAAAACTCTGCCCATATCGGCATTTTTTGACAGTCCAAGGTTGCGTGATGCGGTGGAAAAACTGCTCAGGCATTGCTGA",
      "translation": "MDQKSHEASAVKQALVAVRELRQALDRQTREPIAIIGTGCRVPGASSPQAFWTLLLEKRDAIVPIPASRWSSDDIYDADPLVEGKVATRWAGIIDAQSFDAGFFGIGAEEALHMDPQQRVFLEVAWEALEQAGVTREQLRGSRTGVFAGVVNYNDGYARQLFKDLKRVNAFSGPGVSNSVLAGRLAYLFDLRGPCLAIDTACSSSLVAVHQACQSLRLRECDQAIAGGVNIILGPQFSVATSRMHLMAPDGRCKPFDDRADGIVRSDGCGVVILKRLSDALRDHDPVQALIHGSAVNQDGKTNGMAAPNGHAQEALMRQALAQARLGVDDLGYVEAHGTGTRLGDPIEVAALDRVLATRLSTYTCQVGSVKANIGHCEAAAGIISLIKVVLCLQHRYIPGQLHLDNLNQHMEFDEKRIAFPRDAIPWPDSEEGGRYAAVSAFGWSGTNAQVIVGSAPISAHCLSSADLSKIVPVSGATAAELHDAVGQLEMSLAQMPADQALQLDISSLVERAKSSRWRKAFVADSAGQLLESLRRWKAEDEPASNVRRSLAVVFSGQGAQWPGMVDELLQQEPAFSASMQRCEDIIRQVAGWSLIDTIARQTAADLSRTELAQPCIVAIQVSLFEMLKAWGVQPTAVMGHSVGEFSAACCAGIIDLRATLTAVIHRGRCMEALRDRGCMYAVLASEQQVRDLLGERQDATISAINSPATVIISVTAEGADALLAAFAAAELELISVNAHYPFHCPLMQDLASELKEGFTPLQHRPATLTFVSSSTGLPVYQDVPDADYWVQNAVQPVRFEQAVVSLADLGVDAFVEVGPHSSLIQHIKGSLTRHTPPVRAMATLNKTCPLARSLEQLKVGLYEVGQNLLPAAFGQQVKRLWQHQNFSLPPFVLPAQEGHGHLMGRLAKGMSRLALRAEWGVGSSPLLGDHCMFDSVVVPGAVHLCVLLSHGIKDIGMRSPQLNDVSFIRPLLMAHEDSTAINIELDHQMPLKSAYDFSVSIEPGESQDLLSTGSLVEASAPPIDIDLTHMHREIAQAAELDVPAFYARARSAGLQLGARFRKIRQMWLARNQRRLFLLLEAACASQTDGLVFAPGVLDSCFQALFAGYWQQLPETDLFIPLSIDQLTLVRPPEGRIWGVIDLTRSGFDLNTEVLSGNLILADEQGHRVAELKNVMMKRARRTALLGTRDQGQEPLYQPGWKTINEWPEPAPASQAFAIIGSGEIADQLVTALKQRGHQVVSRERAQDLSDPVGRILYLAGNGGHGSDAFSENIVTDVEQLRLLAERQAQYSAGTGIFVLTQGVYGPAAEEMSRGLTGSASAAVTRVIAREYPAMRCTTIDLPVNMAEHISLALIARIVSSDSREPALRIMEGAVQRFEVQRIDDHEQATLVIDAESQYLITGGFSETGQLLMDHLINAGARHLILMGRSRPSDALSAQVSHLREKGINIRFFQGDVAIVEDVASLMRSVQRSKRSLKGIYHLAAVLQDGVLARLNADSLRAVLKPKVTGTWNLHQATQGVALDWFIAFSSLSASIGITGQSAYVAANAFIEALMRYRHSLGLPGTAIGWGPWSGGMTARLAAVRRDRFRLMGLKLFTADQVAAIALRADVACRPMLLAADISLPALRTLTGSGVDIQSDTVAISPGAENERCVISDPARRHTMTQILIEELAPIVSHGELTLDTELAGLDIDSLTAVAVVQRIRQRTGKTLPISAFFDSPRLRDAVEKLLRHC",
      "product": ""
     },
     {
      "start": 208533,
      "end": 213713,
      "strand": -1,
      "locus_tag": "ctg5_184",
      "type": "biosynthetic",
      "description": "<div class=\"focus-intro\">\n <strong><span class=\"serif\">ctg5_184</span></strong><br>\n \n <br>\n Locus tag: <span class=\"serif\">ctg5_184</span><br>\n Protein ID: <span class=\"serif\">None</span><br>\n Gene: <span class=\"serif\">None</span><br>\n \n Location: 208,533 - 213,713,\n (total: 5181 nt)<br>\n <br>\n \n  biosynthetic (rule-based-clusters) T1PKS: PKS_AT<br>\n \n  biosynthetic (rule-based-clusters) T1PKS: hyb_KS<br>\n \n  biosynthetic-additional (rule-based-clusters) adh_short<br>\n \n  biosynthetic-additional (rule-based-clusters) PP-binding<br>\n \n  biosynthetic-additional (smcogs) SMCOG1022:Beta-ketoacyl synthase (Score: 269.3; E-value: 9.9e-82)<br>\n \n</div>\n<div class=\"focus-info\">\n \n  Active site details: <div class=\"collapser collapser-target-ctg5_184 collapser-level-none\"> </div><div class=\"collapser-content\">\n  <dl>\n  \n   <dt><strong>ACP</strong> (10..78)</dt>\n   <dd>\n   \n    found active site serine: True<br>\n   \n    non-beta-branching ACP<br>\n   \n   </dd>\n  \n   <dt><strong>PKS_KS</strong> (100..512)</dt>\n   <dd>\n   \n    found active site cysteine: True, scaffold matched GSSS: True<br>\n   \n    found active site histidines: True<br>\n   \n   </dd>\n  \n   <dt><strong>PKS_AT</strong> (549..827)</dt>\n   <dd>\n   \n    (Methyl)Malonyl-CoA specificity inconclusive<br>\n   \n    found active site serine: True, scaffold matched GHGE: True<br>\n   \n   </dd>\n  \n   <dt><strong>PKS_KR</strong> (1359..1533)</dt>\n   <dd>\n   \n    KR domain putatively catalyzing L-configuration product formation<br>\n   \n    catalytic triad S,Y,N inconclusive<br>\n   \n   </dd>\n  \n   <dt><strong>ACP</strong> (1609..1678)</dt>\n   <dd>\n   \n    found active site serine: True<br>\n   \n    non-beta-branching ACP<br>\n   \n   </dd>\n  \n  </dl>\n  </div><br>\n \n\n \n\n \n\n\n \n</div>\n<div class=\"focus-urls\">\n <a class=\"wildcard-container\" data-wildcard-attrs=\"href\" href=\"http://blast.ncbi.nlm.nih.gov/Blast.cgi?PAGE=Proteins&PROGRAM=blastp&BLAST_PROGRAMS=blastp&QUERY=@!translation!@&LINK_LOC=protein&PAGE_TYPE=BlastSearch\" target=\"_blank\" data-locus=\"ctg5_184\">NCBI BlastP on this gene</a><br>\n <a href=\"http://www.ncbi.nlm.nih.gov/projects/sviewer/?Db=gene&amp;DbFrom=protein&amp;Cmd=Link&amp;noslider=1&amp;id=gnlXKGBGAAMH_5&amp;from=198533&amp;to=223713\" target=\"_new\">View genomic context</a><br>\n \n  <a href=\"knownclusterblast/region1/ctg5_184_mibig_hits.html\" target=\"_new\">MiBIG Hits</a><br>\n \n \n \n \n</div>\n<div class=\"focus-clipboard\">\n AA sequence: <span class=\"clipboard-copy wildcard-container\" data-locus=\"ctg5_184\" data-wildcard-attrs=\"data-seq\" data-seq=\"@!translation!@\">Copy to clipboard</span><br>\n Nucleotide sequence: <span class=\"clipboard-copy wildcard-container\" data-locus=\"ctg5_184\" data-wildcard-attrs=\"data-seq\" data-seq=\"@!dna!@\">Copy to clipboard</span><br>\n</div>",
      "dna": "ATGAATGTGCAAAGGGAATATGCAGGTGTTTTGGCACTGATTCTTGAACAACTGGCTGTGGTCTCGGGTGTGCCGGAGGTTGATGAAGATGAGCGCCTGGGAAATATAGCGTTAGACTCGGTCAAGATAATTCATCTGGTGGCGAGCCTTGGCTTACATTTAGGGGTCGAGCTGGATCCCACATTATTCTGGACCTGTCCCACCCCCGCTGAACTGGCGCGGCATATAGCGGGAAACACAGCGGAGCAACCGGTCGAGATGCAGGAGCCTGAAGGAAAGGGCATCACGGCAGAACCGCTGGCAATCACCGGGTTGGCTTGCCGTTTCCCCGGCGCCAGGGATGCTAATGCCTACTGGGATCTTTTGATCGGCGGTAAAGGTGCTGTCGCCACCGCGGATGCCGCGCACTTTCAAGAAATTCCCGACAGCCCATGGCACATCGACCCGAACGAGATCGCCGGGTTCCTTGACGAGGTATCCGCATTTGATTTTGAGCAATTCGGTATCAGTGCCCATGAAGCTTCCTGTATGGATCCGCAGCAAAGGGTGCTGCTGGAGCTGAGTTGGGCGGCTATCGAGCAGGCAGGTATCAGCCCCAAAAAAATCAAAGGGCAACGAGTCGGCGTCTATGTCGGAGCAATGTGGTGTGACTTCGCCCATCATGTTGTGCCGGACAAGATGACTGCGCAGAGCGCCACCGGCATGGATACCAGCATTTTGTCGGCTCGGCTCTCCTTCGTACTGGGCTTAACTGGGCCCAGTCTTACCGTCAACACCGCGTGTTCATCCTCTCTGGTTGCGCTGCATCTGGCTTGCCAGGCCATCAGAAATAACGACTGTGATTTCGCCATCGTCGCTGGCGTCAATCTGCTGCTGGCTGCTCAGAGTTTTGCCGCCATGCGACGTTTTGGCGGGCTGTCGGAAACGGGTCTCTGCCGTACCTTCGACGCCGCTGCCGACGGTTACATCAGAGCCGAAGGCTGCGGTGTCGTGGTGGTACGTCCCCTGTCCCGGGTGCTACAAGATGCGGGGCCAGTCTGGGGGATCATCAGATCCTCGGTCGTCAATAACAACGGCTATCACGCCAGCCTGACCGCGCCTTCGGTCATAGCCCAGCAGCAGCTACTGCGCGCAGCCTTAGTTCAGGCCAAACTACAGCCCTCTGACATCCAGTATGTGGAAGCCCACGGCACAGGAACGGCAATGGGGGACCCGATTGAGGTCTCGGCAATTTCAGCAGCTTACTGCCAGGGCGCAGCGCGCAGCCAGCCCCTGTTAATTGGTTCGGTGAAAACCCATATTGGGCATAGCGAAGCGGCAGCCGGCATGGCAGGTTTGATCAAAGTGTTACTTGCCATGCGTTACCGTATCATTCCTGCTCACCTGAATTATCAAACGCCAAACCCGTCTATTAACTGGCAAAAGCTCGGGCTGCAACTGGTTACCGGGGCGTTGCCCTGGGAAACCGCTAATCCTGTAGCCGGGGTAAGCTCCTTCGGGTTCGGCGGCACCAACGCCCATATCATCGTTAGCGAGACCTGGCATTGCAGGTCTTTCAAGGGCGTCAACAGCGCAGCCAGCAAGCTGATGGCTGATAAATCGGATTTTGCTTCGTTAGCGCACAGCGAGGACGGCCGGGCGCTGCTGATATTTTCCGGACAAGGTGCACACTGGCAAGGCATGGGCAGAAGTTACGCGCGTTTACACCCACAGTTTCGGAAAACCGTCGCGCAATGCGATCGCTGCATCCAACAGCTCAGGGGATGGTCACTGGCTGAGCGGCTGTATGACGAGCGGGAAACCTTCGCCGATGTACGCGTTGCCTGGCCCTGCCACCTGGTGATGCAGTTAGCCATCAGTGATGTCTGGTTGGCCAACGGCCTGCAACCGGGCGGTGTGATCGGCCATAGCATCGGGGAAATCGCGGCGGCGCATGTTGCCGGTTTGATCAGTCGGGAAGACGCTTTGCACATTATTCTGGCGCAGGCTGAATGGGCTCACCGGCATCCTGGCTCCATGGCGCTGGTGAAGCTTGACTGGGCTGCAGCGCAGACGCTGCTGGAACAACAGCAAAGCAGCGCCTGCTGTGCCATACAGCATGACGAGAATGCGACCGTTATAACAGGCAGTGTACAGGCTCTGCGCGACATTGAGTCACATTGCCAGCGCAAGGATATTTCTTTTAAGTGGGTGAACACCGCCGTGAGTGTGCACAGGCAGATCGGCGATGACGATCGTCAGCAGTTGATTGCATTGTTAGGCGATTTGCCGGGTTCAGCCGCGCTCCTGCCCTTTTATTCAGGCATATATGGTGGTGAATTGCTGGGGCGTTTGCCCGCGGATTACTGGAGTGACACCATCGGTCGTCCCCTGTATTGGTTTGACGCGTTGCGACAGGCCGTAAGCGACAGTGACGGCCCTCTGGTCGAAGTGGCTCCGCATTCCGTTCTTAGCAGTAGCATAAATAATCTGCTGATAAAGCTGGGGAGCCGGCGTGAGGTGCTGTTCAATGGCCACAGAAGCCAGCCCGAAGGGTCATCCCTGCCTCGCGCATTACAGCGCTATCCCCACGACGATCCATGGCATGGTCTGCATTTGCTGTTGTTATCAGGCCACTCGGTTGAGGCATTAAGCAGCCGCTGTGTGAGCATTGCCCGGTGGCTGGATGGCAAAAACGCCCCCGGTTTGCGTGATTGCGCCAGGGCACTGGTTCACTGCACCGATGATTACCGCTATCGCGTTGCGCTGATCGTCAGCAGCCACAAAGAGGCTGTGGCGCAACTGCTGGATATTGCCCATCGGGCAGGATCCGTCGCCAGTAACGCCGATAACATCATTCCGTCTTCATTGGTTATTACCGACCAGGCTCCGTTCGATGAACAGATGTGTAGCTGGCTCAGGCGCTTCAAGACGTTCTGCATTAGCTATTCTTGCGTGATGCTGGCCGGGCAGGATCGACAGATCGCATCGCCAATGCTTGAGGCCGCAGCTCAACAGTTGGGCTGCGTTGCCCTGTTGGCTGAATGGGGGGTGAGCTTCGACCATTATGACGCGACAGACCATGCCTGCTGTATTGCCGAACTGATCGAGCGCCGGGTGACTCGCAACGAATTTATCAGCGCCGTTGCGTCATCGAACAGGGTTCACGCGCGTCCTGTAGTCGCTGGCGACAGGCATAGTGTTCATATATCACTGCCCTCGCCAGGCCAACATGCCTCTTGTGCAGATCAAACTCCGCTTCCGGCGCGTGCTTTTCTTGAACTCGTCAGCCGTTGTTACCTCGCGGGTAAATCTGTTGACCACATTCCGGGAGGGGCTCATCCGCCGCTGACGCTACCGGCAATGTTCTACCGGAGTGCCGGGTTGCCGCCATCCGCTGAGACCCACGCGATAACTGCGCAAAAGCCGGTGATGGCCTATCGGCTTGTCTGGCAGAAAAAAAGTGCTTTCAGCACGTCTCACTCTGCACAACAACTGTTGGTGTTCGCGCAACCCGGCGTACAGGCACAGCTACAAGCGCGGCACCCTTTTTCCAACGCGGCCTGGTGCAGTCTGAGCGGCGGCCCGTTAGAGGATAACGCAGCCGTTAGCGAGGCTGCACACCGGGACGCAGCGGATTTCGCCGCGTTGTTCGCCGGGCGCTCAATAGAAACCGTTGTCTTTATCTGGGGGGATAGCCACCCGCTCGTCGGCGAGGACCCGAGCCTGAACAGCGCCCTGATGCTTTTGCAGTATATCCAGTCGATGCCCGGCGGGCGTCCGACATTGCTGTTCGTTACGCTTGGCGCGCAAGCCGTGACGGACAGCAAAGTATACAGCCCCAACGCGGCGATGGCCTGGGGGCTGATCCGCACGGCACAGCGGGAGTTGGCCGATGTTCAATGCTTATTAGTTGACATCGATCCGCCGGGCGCGGCAGGTGCACTGAGTGAATATGCCATTGATGCGTTATGTATGAGCCTGGGTGCGAAACGGGATCAAAGCGCCTGGCGCGCAGGGCAGCTGTTCTCGCCAGGGCTGGTTGAGTTGACCGATGTCACACCCGCGTCTCCACTTGCTGGCCCCCCCCCACCAGGCTTTCATTTGATCACCGGTGGATTGGGTGCGTTGGGGCTGGAGCTATTGCAGGCACTGTTCAACCGCGGTGAGCGGCGGTTCGTTCTGCTGGGACGCACGCTGCCAGAGCATACTGACCGCGTTATCGTTGATCTGCGCGAAGCGGGAGCGGACATTCTGCTGCACAGCTGTGACGTCACCTGTCTCGAAAGCTTGCATACCCTCGTGCGGCAAAGTGCCCACCTTCTGGGGCCACTGACAGCAATCACCCATGCGGCTGGCGTTTTACAAGCCGACTCTCTGGCGACCGTTTCCCAGGTGGATTTTGCCGCCGGCCTGGCAGCCAAAAAAATTGGCGCGCTGAATTTGCATATTATCAGCGCCGAGTGGCCGCTGAAGCGTTTTGTGCTGGTGTCTTCAGTGTCGTCGCTATTCGGATTTCCACAGTTTGCTTCTTATGCGGTGGCAAACGCCTACCTTGACGGCCTTATTGGCTACCGTCAGACGCATGGGCTGCCAGCCTTAGGCGTGTGTTATGGCCCGTTCCTCGGCAAGGGGTTACTGGAAAAACAGCATCCGGCGATGGATTTCCCACGGCTGGCAAAAATAAGCATCTCTGAAGGGCTGGAGGCGTTAAGCGCTTGCTCCAGTGTCCAGGGCGTATTGGCGATCATGCGCTACAGCGGACCGCTGGCACTGGGCAGGAGCGTTTGTACACCAGCAGCTGAACGGCCGCAATACGCGTTACAGGAGCGTCACGCCCGGCTGTGTGCGGTCATCCGGCGGGGTGTTGCCACGCTGTTGCAGCAGCCCGGGCAGCAGATACCGCTGGATACCCCACTTAGCGAACTGGGGGTCAGTTCGTTACTCGGGGTAGAGGTTCGCAACCGGCTACAGAGTGAATTATCAGTGAGAATGCCAGCCACCGTGCTGTGGAATTACCCCACCGTTTCTTCTCTTGCCAGTTATCTGGAAACTCTGCTGTGGCCTGAGTGCGCCACGCCTTACCCCACTGCCCATCCTGTGCAAACCAATCCGCTGGTGGGTGCAATCGACGATAGCGAAGAGGCATTGATGGCACAGTTGCTGGATGAACTGGCCATTATCAAAAGCACATATATCTAA",
      "translation": "MNVQREYAGVLALILEQLAVVSGVPEVDEDERLGNIALDSVKIIHLVASLGLHLGVELDPTLFWTCPTPAELARHIAGNTAEQPVEMQEPEGKGITAEPLAITGLACRFPGARDANAYWDLLIGGKGAVATADAAHFQEIPDSPWHIDPNEIAGFLDEVSAFDFEQFGISAHEASCMDPQQRVLLELSWAAIEQAGISPKKIKGQRVGVYVGAMWCDFAHHVVPDKMTAQSATGMDTSILSARLSFVLGLTGPSLTVNTACSSSLVALHLACQAIRNNDCDFAIVAGVNLLLAAQSFAAMRRFGGLSETGLCRTFDAAADGYIRAEGCGVVVVRPLSRVLQDAGPVWGIIRSSVVNNNGYHASLTAPSVIAQQQLLRAALVQAKLQPSDIQYVEAHGTGTAMGDPIEVSAISAAYCQGAARSQPLLIGSVKTHIGHSEAAAGMAGLIKVLLAMRYRIIPAHLNYQTPNPSINWQKLGLQLVTGALPWETANPVAGVSSFGFGGTNAHIIVSETWHCRSFKGVNSAASKLMADKSDFASLAHSEDGRALLIFSGQGAHWQGMGRSYARLHPQFRKTVAQCDRCIQQLRGWSLAERLYDERETFADVRVAWPCHLVMQLAISDVWLANGLQPGGVIGHSIGEIAAAHVAGLISREDALHIILAQAEWAHRHPGSMALVKLDWAAAQTLLEQQQSSACCAIQHDENATVITGSVQALRDIESHCQRKDISFKWVNTAVSVHRQIGDDDRQQLIALLGDLPGSAALLPFYSGIYGGELLGRLPADYWSDTIGRPLYWFDALRQAVSDSDGPLVEVAPHSVLSSSINNLLIKLGSRREVLFNGHRSQPEGSSLPRALQRYPHDDPWHGLHLLLLSGHSVEALSSRCVSIARWLDGKNAPGLRDCARALVHCTDDYRYRVALIVSSHKEAVAQLLDIAHRAGSVASNADNIIPSSLVITDQAPFDEQMCSWLRRFKTFCISYSCVMLAGQDRQIASPMLEAAAQQLGCVALLAEWGVSFDHYDATDHACCIAELIERRVTRNEFISAVASSNRVHARPVVAGDRHSVHISLPSPGQHASCADQTPLPARAFLELVSRCYLAGKSVDHIPGGAHPPLTLPAMFYRSAGLPPSAETHAITAQKPVMAYRLVWQKKSAFSTSHSAQQLLVFAQPGVQAQLQARHPFSNAAWCSLSGGPLEDNAAVSEAAHRDAADFAALFAGRSIETVVFIWGDSHPLVGEDPSLNSALMLLQYIQSMPGGRPTLLFVTLGAQAVTDSKVYSPNAAMAWGLIRTAQRELADVQCLLVDIDPPGAAGALSEYAIDALCMSLGAKRDQSAWRAGQLFSPGLVELTDVTPASPLAGPPPPGFHLITGGLGALGLELLQALFNRGERRFVLLGRTLPEHTDRVIVDLREAGADILLHSCDVTCLESLHTLVRQSAHLLGPLTAITHAAGVLQADSLATVSQVDFAAGLAAKKIGALNLHIISAEWPLKRFVLVSSVSSLFGFPQFASYAVANAYLDGLIGYRQTHGLPALGVCYGPFLGKGLLEKQHPAMDFPRLAKISISEGLEALSACSSVQGVLAIMRYSGPLALGRSVCTPAAERPQYALQERHARLCAVIRRGVATLLQQPGQQIPLDTPLSELGVSSLLGVEVRNRLQSELSVRMPATVLWNYPTVSSLASYLETLLWPECATPYPTAHPVQTNPLVGAIDDSEEALMAQLLDELAIIKSTYI",
      "product": ""
     },
     {
      "start": 213797,
      "end": 215065,
      "strand": -1,
      "locus_tag": "ctg5_185",
      "type": "biosynthetic-additional",
      "description": "<div class=\"focus-intro\">\n <strong><span class=\"serif\">ctg5_185</span></strong><br>\n \n <br>\n Locus tag: <span class=\"serif\">ctg5_185</span><br>\n Protein ID: <span class=\"serif\">None</span><br>\n Gene: <span class=\"serif\">None</span><br>\n \n Location: 213,797 - 215,065,\n (total: 1269 nt)<br>\n <br>\n \n  biosynthetic-additional (rule-based-clusters) Condensation<br>\n \n  biosynthetic-additional (smcogs) SMCOG1127:condensation domain-containing protein (Score: 78.8; E-value: 7.7e-24)<br>\n \n</div>\n<div class=\"focus-info\">\n \n\n \n\n \n\n\n \n</div>\n<div class=\"focus-urls\">\n <a class=\"wildcard-container\" data-wildcard-attrs=\"href\" href=\"http://blast.ncbi.nlm.nih.gov/Blast.cgi?PAGE=Proteins&PROGRAM=blastp&BLAST_PROGRAMS=blastp&QUERY=@!translation!@&LINK_LOC=protein&PAGE_TYPE=BlastSearch\" target=\"_blank\" data-locus=\"ctg5_185\">NCBI BlastP on this gene</a><br>\n <a href=\"http://www.ncbi.nlm.nih.gov/projects/sviewer/?Db=gene&amp;DbFrom=protein&amp;Cmd=Link&amp;noslider=1&amp;id=gnlXKGBGAAMH_5&amp;from=203797&amp;to=225065\" target=\"_new\">View genomic context</a><br>\n \n  <a href=\"knownclusterblast/region1/ctg5_185_mibig_hits.html\" target=\"_new\">MiBIG Hits</a><br>\n \n \n \n \n</div>\n<div class=\"focus-clipboard\">\n AA sequence: <span class=\"clipboard-copy wildcard-container\" data-locus=\"ctg5_185\" data-wildcard-attrs=\"data-seq\" data-seq=\"@!translation!@\">Copy to clipboard</span><br>\n Nucleotide sequence: <span class=\"clipboard-copy wildcard-container\" data-locus=\"ctg5_185\" data-wildcard-attrs=\"data-seq\" data-seq=\"@!dna!@\">Copy to clipboard</span><br>\n</div>",
      "dna": "ATGCGCCTGTTTTTGGGACAGTTATACGACATCAGCACGACCAGGCAACCTGACAAGCTTTGTGTTGGTGACGTGCTGGTACCCAGTGTTCGGCTGAATGCAGACGCGCTGGATTGCGCCGTAAATTTTCTTCTGCATAAGTTTTCAATCTTGCGCGCTTCATTCCTTTATCAGAATGACGAACTGAGCATGCATTTCTGCCACCCTCAAGAACTGCCAGCAGGTCGCGTCTTTCAAGTGTACCCGGCAGCGCAAGGCGCGTTGCCCCTGCGCCAGCAGTTAATCTCCTGCATCGATAAAGTACGAGCGTCAATGTCTTTGGATAGCGCGCCGCTTTTGCGTTATTGCCTGTTCGATGCCGAATGCGCACATGCACAACGGCTGCTTATCCTATTCAACCATTTGGTCTGTGATGGTATTTCCAGCCGCATTCTTTGGCGTGAACTTTCTGCTGCCTATCAATCGCTGTTGGCTGGAGATCCTCTGCTATTCAGGCCCTGTACAACCTACATGGATTTTGCTCAGGAGCTTATCGGCAGGCGCGATCGGTTAGACGACCGGTTATCTTCTGCCATCCCTGTTGCACCCGGTTGTGACTTATTGGACCAGCTCACCCACGGCCAGGCCTGCACCGCTACATTAGCTGAAGTGGTTCACAGAGAGATCTCGATTGGCGGAGCTGACCTGTCAGCCTTACGCGCCCGTGCCGCAGCAGCGGGGGTGGCCTTATCCGTTTTTTTGCTGGCGTGCTGGATAAATACCCTGTCCAGGGTTCAGAGCACTGGAACAGTCACTCTGCTGATGTGGGTCAGTCCTCACTTTATCGGTGACTGGTCGACGCCAGTTAGCGATTTGGTTGGCTCGGTATCCTTTCCGTTACCCGTTGTGTTTTCCCTGAACGAACGCCGCACCTTGACAGACACTGTTAAGACGGTCAGCGAAGAGTTGCAGAGGGGGCTGTTAAACGCGGAAGACTTCGCCGCACGCTATTTCGCCGGCAGGACGCAGTCAGGCTTACCTGTATTGCCCTCCATCGGTTTCAATTTCGTCTCCGATCAACGCCTGAGCCCTTTATTGATTGGTTACGAACTGGCACCTGAAGGGATCCGCATTGAACGCTTGCCTCAGGAGCTATTCGACCTGGCACTGGGGATGGAGATCGAACTCTGCGGGCAGCAGATGCACGTTTCATTGAGTGCCACGCCTTTTATTGCCGGGCAGTTATCCCTCGATGAGCTGCTGCAAAACCTGCTGGCTCGGTTTGAGTAA",
      "translation": "MRLFLGQLYDISTTRQPDKLCVGDVLVPSVRLNADALDCAVNFLLHKFSILRASFLYQNDELSMHFCHPQELPAGRVFQVYPAAQGALPLRQQLISCIDKVRASMSLDSAPLLRYCLFDAECAHAQRLLILFNHLVCDGISSRILWRELSAAYQSLLAGDPLLFRPCTTYMDFAQELIGRRDRLDDRLSSAIPVAPGCDLLDQLTHGQACTATLAEVVHREISIGGADLSALRARAAAAGVALSVFLLACWINTLSRVQSTGTVTLLMWVSPHFIGDWSTPVSDLVGSVSFPLPVVFSLNERRTLTDTVKTVSEELQRGLLNAEDFAARYFAGRTQSGLPVLPSIGFNFVSDQRLSPLLIGYELAPEGIRIERLPQELFDLALGMEIELCGQQMHVSLSATPFIAGQLSLDELLQNLLARFE",
      "product": ""
     },
     {
      "start": 215221,
      "end": 216717,
      "strand": -1,
      "locus_tag": "ctg5_186",
      "type": "transport",
      "description": "<div class=\"focus-intro\">\n <strong><span class=\"serif\">ctg5_186</span></strong><br>\n \n <br>\n Locus tag: <span class=\"serif\">ctg5_186</span><br>\n Protein ID: <span class=\"serif\">None</span><br>\n Gene: <span class=\"serif\">None</span><br>\n \n Location: 215,221 - 216,717,\n (total: 1497 nt)<br>\n <br>\n \n  transport (smcogs) SMCOG1005:Drug resistance transporter, EmrB/QacA (Score: 298.7; E-value: 9.3e-91)<br>\n \n</div>\n<div class=\"focus-info\">\n \n\n \n\n \n\n\n \n</div>\n<div class=\"focus-urls\">\n <a class=\"wildcard-container\" data-wildcard-attrs=\"href\" href=\"http://blast.ncbi.nlm.nih.gov/Blast.cgi?PAGE=Proteins&PROGRAM=blastp&BLAST_PROGRAMS=blastp&QUERY=@!translation!@&LINK_LOC=protein&PAGE_TYPE=BlastSearch\" target=\"_blank\" data-locus=\"ctg5_186\">NCBI BlastP on this gene</a><br>\n <a href=\"http://www.ncbi.nlm.nih.gov/projects/sviewer/?Db=gene&amp;DbFrom=protein&amp;Cmd=Link&amp;noslider=1&amp;id=gnlXKGBGAAMH_5&amp;from=205221&amp;to=226717\" target=\"_new\">View genomic context</a><br>\n \n  <a href=\"knownclusterblast/region1/ctg5_186_mibig_hits.html\" target=\"_new\">MiBIG Hits</a><br>\n \n \n  <a href=\"http://blast.jcvi.org/er-blast/index.cgi?project=transporter;program=blastp;database=pub/transporter.pep;sequence=sequence%%0AMDMVKHRWLVLAVVSIALLLVAIDMTVLYITLPTLTHELKASTNEKLWIVNMYPLIVAGLLLGAGTLGDKIGHQRLFISGLLIFGTASLLAAFSPTAAVLIFARGLLGIGAAAMMPATLAIISLSFKDEKERSIAIGIWAAVASGGAAAGPLLGGALLEYFWWGSVFLINVPIVLVACLLSKWLIKNVPNDSAQPWDFVASLQIMVVLISFAYMIKEFAKPQPSYLAAAMALVICICFSMLFSRRQRASAYPLIDMQVFRTPAFFSAVLSGIVVAGCLMGINLVLSQRLQLVLGFTPLQTGLYFLPLSLGAVVGSPLSGWILPRFRSGQFLAATLTLYAIGIAFFMFSFSFSLYFQLPCLFLLGACVGAGMTAASNTIMAAAPPERAGMAASIEEISYELGGGLGIAIMGSLMTVIYSRTLVVPAETTRPALAKDGIDSAILLAEQMHGSASQALITNARLAFENSVFSVMIAAIVLLLLTALLVRFNCRSHDPDVEL\" target=\"_new\">TransportDB BLAST on this gene</a><br>\n \n \n \n</div>\n<div class=\"focus-clipboard\">\n AA sequence: <span class=\"clipboard-copy wildcard-container\" data-locus=\"ctg5_186\" data-wildcard-attrs=\"data-seq\" data-seq=\"@!translation!@\">Copy to clipboard</span><br>\n Nucleotide sequence: <span class=\"clipboard-copy wildcard-container\" data-locus=\"ctg5_186\" data-wildcard-attrs=\"data-seq\" data-seq=\"@!dna!@\">Copy to clipboard</span><br>\n</div>",
      "dna": "ATGGACATGGTAAAACACAGATGGCTGGTGCTTGCTGTTGTTTCAATCGCACTTCTGCTGGTAGCGATCGATATGACCGTTTTGTATATCACCCTGCCAACTCTCACACACGAACTGAAAGCGTCCACCAATGAAAAGTTGTGGATCGTCAATATGTATCCGCTGATTGTGGCTGGCCTGTTGTTAGGAGCGGGTACGCTGGGGGACAAAATAGGTCATCAGCGTCTGTTTATCAGCGGATTACTTATTTTTGGTACGGCGTCATTGTTAGCGGCATTTTCTCCCACGGCCGCTGTTCTTATTTTTGCTCGTGGCCTGCTTGGAATCGGAGCGGCGGCGATGATGCCCGCAACGTTAGCCATCATCAGCTTATCGTTTAAAGATGAGAAAGAACGCTCTATTGCCATCGGCATATGGGCTGCGGTGGCTTCAGGAGGCGCTGCGGCGGGTCCCCTGCTTGGTGGTGCATTACTGGAATATTTTTGGTGGGGATCGGTATTTCTGATTAACGTTCCAATCGTCCTGGTGGCGTGTCTTTTATCGAAATGGCTAATCAAGAATGTGCCCAATGATTCTGCCCAGCCCTGGGATTTCGTTGCATCGCTGCAAATTATGGTGGTGCTGATCAGTTTTGCTTACATGATCAAAGAGTTCGCCAAGCCGCAACCCTCCTATCTGGCTGCCGCAATGGCCCTGGTTATATGTATCTGCTTTTCAATGCTATTTTCCCGAAGGCAGCGTGCCAGTGCCTATCCGCTGATTGATATGCAAGTCTTTCGCACCCCGGCCTTTTTTTCAGCCGTGCTGTCGGGGATCGTGGTAGCAGGATGTCTGATGGGCATCAACCTGGTTCTGAGCCAGAGACTTCAGCTGGTTCTGGGGTTCACTCCATTGCAAACCGGACTGTACTTCCTGCCGTTGTCATTGGGCGCTGTCGTCGGTAGCCCGCTGAGTGGCTGGATTTTGCCACGTTTTCGCAGCGGTCAGTTTCTGGCGGCAACACTGACATTATATGCCATCGGTATCGCTTTCTTTATGTTCAGCTTCTCTTTCTCACTCTATTTCCAGCTACCGTGCTTATTTTTACTTGGGGCTTGCGTAGGTGCAGGCATGACAGCGGCCTCAAATACCATCATGGCGGCGGCACCGCCAGAGCGCGCCGGCATGGCTGCCTCAATCGAAGAAATTTCATACGAATTGGGCGGTGGTTTGGGTATTGCAATAATGGGCAGCCTGATGACGGTCATTTACAGCCGAACGCTGGTCGTCCCTGCAGAAACAACGCGTCCCGCGCTGGCAAAGGACGGCATCGACAGCGCTATTTTGCTCGCAGAACAGATGCACGGATCGGCAAGTCAGGCCTTGATAACCAATGCACGGCTGGCTTTTGAAAACTCAGTTTTCTCGGTAATGATCGCAGCCATCGTCCTCCTGTTACTGACGGCGCTACTTGTACGCTTCAACTGTCGTAGTCACGATCCTGACGTAGAGCTTTGA",
      "translation": "MDMVKHRWLVLAVVSIALLLVAIDMTVLYITLPTLTHELKASTNEKLWIVNMYPLIVAGLLLGAGTLGDKIGHQRLFISGLLIFGTASLLAAFSPTAAVLIFARGLLGIGAAAMMPATLAIISLSFKDEKERSIAIGIWAAVASGGAAAGPLLGGALLEYFWWGSVFLINVPIVLVACLLSKWLIKNVPNDSAQPWDFVASLQIMVVLISFAYMIKEFAKPQPSYLAAAMALVICICFSMLFSRRQRASAYPLIDMQVFRTPAFFSAVLSGIVVAGCLMGINLVLSQRLQLVLGFTPLQTGLYFLPLSLGAVVGSPLSGWILPRFRSGQFLAATLTLYAIGIAFFMFSFSFSLYFQLPCLFLLGACVGAGMTAASNTIMAAAPPERAGMAASIEEISYELGGGLGIAIMGSLMTVIYSRTLVVPAETTRPALAKDGIDSAILLAEQMHGSASQALITNARLAFENSVFSVMIAAIVLLLLTALLVRFNCRSHDPDVEL",
      "product": ""
     },
     {
      "start": 218232,
      "end": 218471,
      "strand": 1,
      "locus_tag": "ctg5_187",
      "type": "other",
      "description": "<div class=\"focus-intro\">\n <strong><span class=\"serif\">ctg5_187</span></strong><br>\n \n <br>\n Locus tag: <span class=\"serif\">ctg5_187</span><br>\n Protein ID: <span class=\"serif\">None</span><br>\n Gene: <span class=\"serif\">None</span><br>\n \n Location: 218,232 - 218,471,\n (total: 240 nt)<br>\n <br>\n \n</div>\n<div class=\"focus-info\">\n \n\n \n\n \n\n\n \n</div>\n<div class=\"focus-urls\">\n <a class=\"wildcard-container\" data-wildcard-attrs=\"href\" href=\"http://blast.ncbi.nlm.nih.gov/Blast.cgi?PAGE=Proteins&PROGRAM=blastp&BLAST_PROGRAMS=blastp&QUERY=@!translation!@&LINK_LOC=protein&PAGE_TYPE=BlastSearch\" target=\"_blank\" data-locus=\"ctg5_187\">NCBI BlastP on this gene</a><br>\n <a href=\"http://www.ncbi.nlm.nih.gov/projects/sviewer/?Db=gene&amp;DbFrom=protein&amp;Cmd=Link&amp;noslider=1&amp;id=gnlXKGBGAAMH_5&amp;from=208232&amp;to=228471\" target=\"_new\">View genomic context</a><br>\n \n \n \n \n</div>\n<div class=\"focus-clipboard\">\n AA sequence: <span class=\"clipboard-copy wildcard-container\" data-locus=\"ctg5_187\" data-wildcard-attrs=\"data-seq\" data-seq=\"@!translation!@\">Copy to clipboard</span><br>\n Nucleotide sequence: <span class=\"clipboard-copy wildcard-container\" data-locus=\"ctg5_187\" data-wildcard-attrs=\"data-seq\" data-seq=\"@!dna!@\">Copy to clipboard</span><br>\n</div>",
      "dna": "GTGGGCCAGTCAGACAATTTAGCCTGTGGGCCAGTCAGACAATTTAGCAAAGATATCGCTCAGATGCGTCCGGTAGCGTGCAATATCACTGGCAACATCTTGCAGGTTGAACCCACCGTTATCGATGAAAACAGGCAAGCCGCTCATGCCACGGAACCGATGGGCTTTATGAACATGCAGGGGGTCGCCATCGACTCCCACGCCTGCAAAGAACTGTTGTCGGTCGGTGAAAGCGTGTGA",
      "translation": "VGQSDNLACGPVRQFSKDIAQMRPVACNITGNILQVEPTVIDENRQAAHATEPMGFMNMQGVAIDSHACKELLSVGESV",
      "product": ""
     },
     {
      "start": 218557,
      "end": 218895,
      "strand": 1,
      "locus_tag": "ctg5_188",
      "type": "other",
      "description": "<div class=\"focus-intro\">\n <strong><span class=\"serif\">ctg5_188</span></strong><br>\n \n <br>\n Locus tag: <span class=\"serif\">ctg5_188</span><br>\n Protein ID: <span class=\"serif\">None</span><br>\n Gene: <span class=\"serif\">None</span><br>\n \n Location: 218,557 - 218,895,\n (total: 339 nt)<br>\n <br>\n \n</div>\n<div class=\"focus-info\">\n \n\n \n\n \n\n\n \n</div>\n<div class=\"focus-urls\">\n <a class=\"wildcard-container\" data-wildcard-attrs=\"href\" href=\"http://blast.ncbi.nlm.nih.gov/Blast.cgi?PAGE=Proteins&PROGRAM=blastp&BLAST_PROGRAMS=blastp&QUERY=@!translation!@&LINK_LOC=protein&PAGE_TYPE=BlastSearch\" target=\"_blank\" data-locus=\"ctg5_188\">NCBI BlastP on this gene</a><br>\n <a href=\"http://www.ncbi.nlm.nih.gov/projects/sviewer/?Db=gene&amp;DbFrom=protein&amp;Cmd=Link&amp;noslider=1&amp;id=gnlXKGBGAAMH_5&amp;from=208557&amp;to=228895\" target=\"_new\">View genomic context</a><br>\n \n \n \n \n</div>\n<div class=\"focus-clipboard\">\n AA sequence: <span class=\"clipboard-copy wildcard-container\" data-locus=\"ctg5_188\" data-wildcard-attrs=\"data-seq\" data-seq=\"@!translation!@\">Copy to clipboard</span><br>\n Nucleotide sequence: <span class=\"clipboard-copy wildcard-container\" data-locus=\"ctg5_188\" data-wildcard-attrs=\"data-seq\" data-seq=\"@!dna!@\">Copy to clipboard</span><br>\n</div>",
      "dna": "ATGGCCTTTGCTGACGTAGAGTTTGCCATGGGCTGCGCTAAAGGCTTTATCGATACATTTTTTTCAGCGTCCAGTGTTCTCCCATTATCAGCCAGCCATCTGATAAATAAGGGAATCGACGGCGAGGCAATACCCAACTTCATCACCTGGCTGGTAGCGTTATCAACCACGTTGACAGGAGTCACGTTGAAAACTGGCGGCAACGTTTGTCATGGTATAGTTCAGCTCGCCTTCAGAATGGGCAAAAGCTTTACCGCCATCAATGATAAAAATCCGTTTGGTGAATTTCTCGCAACTATGGGCAATAAATGCGAGTCTGGCGGGCCGCTCCGGGAATGA",
      "translation": "MAFADVEFAMGCAKGFIDTFFSASSVLPLSASHLINKGIDGEAIPNFITWLVALSTTLTGVTLKTGGNVCHGIVQLAFRMGKSFTAINDKNPFGEFLATMGNKCESGGPLRE",
      "product": ""
     },
     {
      "start": 218973,
      "end": 219743,
      "strand": 1,
      "locus_tag": "ctg5_189",
      "type": "biosynthetic-additional",
      "description": "<div class=\"focus-intro\">\n <strong><span class=\"serif\">ctg5_189</span></strong><br>\n \n <br>\n Locus tag: <span class=\"serif\">ctg5_189</span><br>\n Protein ID: <span class=\"serif\">None</span><br>\n Gene: <span class=\"serif\">None</span><br>\n \n Location: 218,973 - 219,743,\n (total: 771 nt)<br>\n <br>\n \n  biosynthetic-additional (smcogs) SMCOG1091:glutamine-binding lipoprotein glnH (Score: 150; E-value: 1.1e-45)<br>\n \n</div>\n<div class=\"focus-info\">\n \n\n \n\n \n\n\n \n</div>\n<div class=\"focus-urls\">\n <a class=\"wildcard-container\" data-wildcard-attrs=\"href\" href=\"http://blast.ncbi.nlm.nih.gov/Blast.cgi?PAGE=Proteins&PROGRAM=blastp&BLAST_PROGRAMS=blastp&QUERY=@!translation!@&LINK_LOC=protein&PAGE_TYPE=BlastSearch\" target=\"_blank\" data-locus=\"ctg5_189\">NCBI BlastP on this gene</a><br>\n <a href=\"http://www.ncbi.nlm.nih.gov/projects/sviewer/?Db=gene&amp;DbFrom=protein&amp;Cmd=Link&amp;noslider=1&amp;id=gnlXKGBGAAMH_5&amp;from=208973&amp;to=229743\" target=\"_new\">View genomic context</a><br>\n \n  <a href=\"knownclusterblast/region1/ctg5_189_mibig_hits.html\" target=\"_new\">MiBIG Hits</a><br>\n \n \n \n \n</div>\n<div class=\"focus-clipboard\">\n AA sequence: <span class=\"clipboard-copy wildcard-container\" data-locus=\"ctg5_189\" data-wildcard-attrs=\"data-seq\" data-seq=\"@!translation!@\">Copy to clipboard</span><br>\n Nucleotide sequence: <span class=\"clipboard-copy wildcard-container\" data-locus=\"ctg5_189\" data-wildcard-attrs=\"data-seq\" data-seq=\"@!dna!@\">Copy to clipboard</span><br>\n</div>",
      "dna": "ATGATGATAAAACCTGGGGCTGTGGCCCTGCTGCTGCTGGCCGGTAGCGCCAGTGCGCAATCGCATCTCGATCGGGTGATGCAGAGTAAAACCCTGACCGTTTGCACCACCGGGGACTATAAACCCTATACTTATCTGCGCCCGGATGGCGGCTATGAAGGTATTGATATTTCACTGGCGCAGTCGCTGGCGAAAACGCTGGGAGCGGAGGTGAAATGGGTGGCAACCACATGGAAAACGCTGACTGCGGACTTTACAGGTAAACAGTGCGATATCGCGCTGGGAGGGGTATCGGTCACCCTGAAGCGCCAGCAGACCGCATGGTTTGCCAGCCCTCTGGATAGCGATGGCAAAATTCCGCTGGTGCGCTGTGCGGACAAAAATAAGTACCGCACCATTAAACAGCTGAATAAGCCGGCGGTGCGGCTGATCGAACCGGCGGGCGGCACCAATGAGGCTTTTGCCCATGCTTTTCTGCCGCAGGCTAAGCTGACGCTGTTCCACGATAACGTGACTATCTTCCAGCAATTGGTGGACAAAAAGGCGGATGTGATGATAACCGACGCCTCTGAAGCGCTTTATCAGCAGAAACGCTACCCGCAGCTGTGCGCCATCAATGCGGAAAAACCGTTGCAGTACGGCGAGAAGGCGTGGATGTTGCCGAGGGATGATATCAGCTGGAAGATGTACGTTGATCAGTGGCTACATCTGGGTCAAGCCAACGGTGAATACCAGCAGATAGTGGGGCAGTGGTTAGCGACAAAGGGATAA",
      "translation": "MMIKPGAVALLLLAGSASAQSHLDRVMQSKTLTVCTTGDYKPYTYLRPDGGYEGIDISLAQSLAKTLGAEVKWVATTWKTLTADFTGKQCDIALGGVSVTLKRQQTAWFASPLDSDGKIPLVRCADKNKYRTIKQLNKPAVRLIEPAGGTNEAFAHAFLPQAKLTLFHDNVTIFQQLVDKKADVMITDASEALYQQKRYPQLCAINAEKPLQYGEKAWMLPRDDISWKMYVDQWLHLGQANGEYQQIVGQWLATKG",
      "product": ""
     },
     {
      "start": 220005,
      "end": 222281,
      "strand": 1,
      "locus_tag": "ctg5_190",
      "type": "other",
      "description": "<div class=\"focus-intro\">\n <strong><span class=\"serif\">ctg5_190</span></strong><br>\n \n <br>\n Locus tag: <span class=\"serif\">ctg5_190</span><br>\n Protein ID: <span class=\"serif\">None</span><br>\n Gene: <span class=\"serif\">None</span><br>\n \n Location: 220,005 - 222,281,\n (total: 2277 nt)<br>\n <br>\n \n</div>\n<div class=\"focus-info\">\n \n\n \n\n \n\n\n \n</div>\n<div class=\"focus-urls\">\n <a class=\"wildcard-container\" data-wildcard-attrs=\"href\" href=\"http://blast.ncbi.nlm.nih.gov/Blast.cgi?PAGE=Proteins&PROGRAM=blastp&BLAST_PROGRAMS=blastp&QUERY=@!translation!@&LINK_LOC=protein&PAGE_TYPE=BlastSearch\" target=\"_blank\" data-locus=\"ctg5_190\">NCBI BlastP on this gene</a><br>\n <a href=\"http://www.ncbi.nlm.nih.gov/projects/sviewer/?Db=gene&amp;DbFrom=protein&amp;Cmd=Link&amp;noslider=1&amp;id=gnlXKGBGAAMH_5&amp;from=210005&amp;to=232281\" target=\"_new\">View genomic context</a><br>\n \n  <a href=\"knownclusterblast/region1/ctg5_190_mibig_hits.html\" target=\"_new\">MiBIG Hits</a><br>\n \n \n \n \n</div>\n<div class=\"focus-clipboard\">\n AA sequence: <span class=\"clipboard-copy wildcard-container\" data-locus=\"ctg5_190\" data-wildcard-attrs=\"data-seq\" data-seq=\"@!translation!@\">Copy to clipboard</span><br>\n Nucleotide sequence: <span class=\"clipboard-copy wildcard-container\" data-locus=\"ctg5_190\" data-wildcard-attrs=\"data-seq\" data-seq=\"@!dna!@\">Copy to clipboard</span><br>\n</div>",
      "dna": "ATGAGTGACCTGACGCAGGATGGTGCAGAGCGTCTCGCCCTGCATAAATTTACTGAAAATGCTTACCTTAACTACTCCATGTACGTCATCATGGATCGTGCGCTGCCTTATATTGGCGATGGACTGAAACCGGTACAACGACGCATCGTTTATGCGATGTCGGAACTGGGGCTAAGCAACACCGCTAAGTTTAAAAAATCGGCGCGTACCGTTGGTGATGTGTTGGGTAAATATCATCCGCACGGCGACAGCGCCTGTTATGAAGCGATGGTATTAATGGCGCAGCCGTTTTCCTACCGTTATCCGCTGGTCGATGGCCAGGGGAACTGGGGGGCGCCGGACGATCCCAAATCCTTTGCGGCGATGCGTTACACCGAGTCGCGCCTGTCAAAATATGCCGAAGTATTGCTGGGCGAGCTGGGCCAGGGCACCGTTGACTACGTGCCGAACTTTGACGGCACCATGCAGGAGCCGTCGATGCTGCCGGCGCGCCTGCCTAACATCTTGCTGAACGGCACCACCGGTATTGCCGTTGGCATGGCCACCGACATTCCACCGCACAACCTCAGAGAAGTGGCTAAAGCCGCCATCACGCTGATCGACAGCCCGACAACGTCCCTGGATGAACTGCTGGATATCGTGCAGGGGCCGGATTATCCGACCGAAGCGGAGATCATCACGCCGCGTAATGAAATCCGCAAAATCTATCAGAACGGGCGCGGTTCGGTGCGTATGCGTGCGGTGTGGAAGAAGGAAGAGGGCGACGTGGTGATCACCGCGCTGCCGCACCAGGTTTCCGGCGCACGCGTGCTGGAACAGATTGCCGCACAGATGCGCAATAAAAAGCTGCCAATGGTCGAAGATCTGCGTGATGAGTCCAATCATGAGAACCCGACGCGGCTGGTGATTGTTCCGCGATCTCAGCGCGTGGATATGGAGCAGGTAATGAACCACCTGTTTGCCACCACCGACCTGGAGCGCAGCTACCGTATTAACCTGAATATGATCGGGCTGAACAACCGTCCGGCGGTAAAAAACCTGCTGGAGATCCTCACCGAGTGGTTGGTATTCCGTCGCGATACCGTGCGGCGCCGTCTGAATCATCGTCTGGAAAAAGTGCTCAAGCGCCTGCATATCCTCGCCGGTTTGCTGGTGGCCTTCCTCAATATTGACGAAGTGATTGAGATTATCCGCGCCGAGGATGAACCTAAGCCGGTGCTGATGTCGCGCTTTGATATCTCAGAAATCCAGGCAGAAGCTATCCTTGAGCTGAAACTGCGCCATCTTGCCAAGCTGGAAGAGATGAAGATCCGTGGCGAACAGGACGAACTGGAAAAAGAGCGCGCGCATCTGGAGGGGCTTCTGGGTTCCGAACGCAAGTTGAATACCCTGCTGAAGAAAGAATTACAGGCCGACAGCGATGCTTACGGCGATGAGCGCCGCTCACCGCTGCGTGAGCGTGAGGAAGCAAAAGCGATCGGTGAGCATGAGCTGATGCCGTCAGAACCGGTGACCATCGTACTGTCGCAGAGCGGCTGGGTACGCAGCGCCAAAGGCCATGATATTGATCCGGCCGGCCTCAGTTACAAAGCCGGAGACAGTTTCCTCGGTGCGGCGCGCGGCAAGAGCAATCAGCCGGTCGTCTTTATTGATTCTACCGGCCGCAGCTACGCGCTTGACCCGGTGACGCTACCGTCAGCGCGCGGCCAGGGTGAGCCGCTTACCGGCAAACTGACCCCGCCGCCGGGGGCGGTGGTGGAACAGGTGCTGATGGCGGATGACACGCAGAAACTGCTGATGGCATCTGATGCCGGTTATGGTTTCGTCTGCACCTTTAGCGATCTGGTGTCACGTAATCGCGCTGGCAAAGCGCTGTTAACACTGCCGTCAAATGCCAGGGTGATGGCACCTTTAGCTATTCACCGCAACGACGATTTGCTGCTGGCGATCACCGCCGCTGGCCGTATGCTGATGTTCCCGGTCGGCGATCTGCCGCAGCTGTCGAAAGGCAAGGGTAACAAGATTATCTCTATCCCCTCTGCGGAGGCGGCTTCAGGTGAAGATAAACTGGCCTGGCTGCTGCTGCTGACGCCGGAAAACGCGATCACCCTGTATGTGGGCAAACGTAAGCTAACGCTCAAAGCCGCTGATTTGCAAAAATTCCGTGCCGATCGCGGCCGCCGTGGCACCCTGTTGCCGCGTGGCTTACAGCGTATTGACCGGGTTGATGTCGAAGGTACGCCGCGTGCAGCCGTCACGGAGGGTAGCGGGGAGTGA",
      "translation": "MSDLTQDGAERLALHKFTENAYLNYSMYVIMDRALPYIGDGLKPVQRRIVYAMSELGLSNTAKFKKSARTVGDVLGKYHPHGDSACYEAMVLMAQPFSYRYPLVDGQGNWGAPDDPKSFAAMRYTESRLSKYAEVLLGELGQGTVDYVPNFDGTMQEPSMLPARLPNILLNGTTGIAVGMATDIPPHNLREVAKAAITLIDSPTTSLDELLDIVQGPDYPTEAEIITPRNEIRKIYQNGRGSVRMRAVWKKEEGDVVITALPHQVSGARVLEQIAAQMRNKKLPMVEDLRDESNHENPTRLVIVPRSQRVDMEQVMNHLFATTDLERSYRINLNMIGLNNRPAVKNLLEILTEWLVFRRDTVRRRLNHRLEKVLKRLHILAGLLVAFLNIDEVIEIIRAEDEPKPVLMSRFDISEIQAEAILELKLRHLAKLEEMKIRGEQDELEKERAHLEGLLGSERKLNTLLKKELQADSDAYGDERRSPLREREEAKAIGEHELMPSEPVTIVLSQSGWVRSAKGHDIDPAGLSYKAGDSFLGAARGKSNQPVVFIDSTGRSYALDPVTLPSARGQGEPLTGKLTPPPGAVVEQVLMADDTQKLLMASDAGYGFVCTFSDLVSRNRAGKALLTLPSNARVMAPLAIHRNDDLLLAITAAGRMLMFPVGDLPQLSKGKGNKIISIPSAEAASGEDKLAWLLLLTPENAITLYVGKRKLTLKAADLQKFRADRGRRGTLLPRGLQRIDRVDVEGTPRAAVTEGSGE",
      "product": ""
     },
     {
      "start": 222457,
      "end": 223194,
      "strand": 1,
      "locus_tag": "ctg5_191",
      "type": "biosynthetic-additional",
      "description": "<div class=\"focus-intro\">\n <strong><span class=\"serif\">ctg5_191</span></strong><br>\n \n <br>\n Locus tag: <span class=\"serif\">ctg5_191</span><br>\n Protein ID: <span class=\"serif\">None</span><br>\n Gene: <span class=\"serif\">None</span><br>\n \n Location: 222,457 - 223,194,\n (total: 738 nt)<br>\n <br>\n \n  biosynthetic-additional (smcogs) SMCOG1141:acyltransferase (Score: 134.5; E-value: 5.7e-41)<br>\n \n</div>\n<div class=\"focus-info\">\n \n\n \n\n \n\n\n \n</div>\n<div class=\"focus-urls\">\n <a class=\"wildcard-container\" data-wildcard-attrs=\"href\" href=\"http://blast.ncbi.nlm.nih.gov/Blast.cgi?PAGE=Proteins&PROGRAM=blastp&BLAST_PROGRAMS=blastp&QUERY=@!translation!@&LINK_LOC=protein&PAGE_TYPE=BlastSearch\" target=\"_blank\" data-locus=\"ctg5_191\">NCBI BlastP on this gene</a><br>\n <a href=\"http://www.ncbi.nlm.nih.gov/projects/sviewer/?Db=gene&amp;DbFrom=protein&amp;Cmd=Link&amp;noslider=1&amp;id=gnlXKGBGAAMH_5&amp;from=212457&amp;to=233194\" target=\"_new\">View genomic context</a><br>\n \n  <a href=\"knownclusterblast/region1/ctg5_191_mibig_hits.html\" target=\"_new\">MiBIG Hits</a><br>\n \n \n \n \n</div>\n<div class=\"focus-clipboard\">\n AA sequence: <span class=\"clipboard-copy wildcard-container\" data-locus=\"ctg5_191\" data-wildcard-attrs=\"data-seq\" data-seq=\"@!translation!@\">Copy to clipboard</span><br>\n Nucleotide sequence: <span class=\"clipboard-copy wildcard-container\" data-locus=\"ctg5_191\" data-wildcard-attrs=\"data-seq\" data-seq=\"@!dna!@\">Copy to clipboard</span><br>\n</div>",
      "dna": "ATGCTTGCTCTGTTACGTTCCATAGTGGTAGTGGTTTACTCGATACTGGTGTGTGTCCTGGGTTGTATTTACTGTCTGTTCAGTCCGCGCAATCCACGCCATGTAGCGACTTTTGGACACCTGTTTGGTCGTCTTGCTCCGGTATTTGGCCTTAAGGTTGAACTGCGCAAGCCTGCAGGGGCTGAAAACTACCCGAATGCGATTTATATCTGCAACCACCAGAATAATTATGACATGGTCACCGCCGCTGCCATTGTGCAGCCAACCACCGTGACCGTCGGCAAAACCAGCCTGCTTTGGGTGCCGTTCTTTGGGCTGCTCTACTGGCTGACCGGCAATCTGCTTATCGACAGGGGAAACCGTACCAAAGCGCATGGCACCATCGGTGAGCTGGTCGAACAGTTCAGAAAGAAGAAAATCTCTTTCTGGATGTTCCCGGAAGGGACGCGCAGCCGTGGTCGCGGCCTGCTGCCGTTCAAAACCGGGGCATTCCATGCCGCCGTTGCGGCTGGCGTGCCGATTATCCCGGTAGTGGTATCCAATACTCATGGTAAAATTAAGTTGAACCGGCTAAATAATGGCCTGGCAATTGTTGAAATGTTGCCGCCTGTCGAAATCCAGTCTTTTGCCGACCAGTCGGTGCGTAAGCTGGCCACGCACTGTCGCGAAATCATGTCGGCGAAGCTGGATGAGCTGAACGCCGAAGTCGCCGCCCGCGAAGCGTCAGGCAAGTTATAA",
      "translation": "MLALLRSIVVVVYSILVCVLGCIYCLFSPRNPRHVATFGHLFGRLAPVFGLKVELRKPAGAENYPNAIYICNHQNNYDMVTAAAIVQPTTVTVGKTSLLWVPFFGLLYWLTGNLLIDRGNRTKAHGTIGELVEQFRKKKISFWMFPEGTRSRGRGLLPFKTGAFHAAVAAGVPIIPVVVSNTHGKIKLNRLNNGLAIVEMLPPVEIQSFADQSVRKLATHCREIMSAKLDELNAEVAAREASGKL",
      "product": ""
     },
     {
      "start": 223290,
      "end": 224714,
      "strand": 1,
      "locus_tag": "ctg5_192",
      "type": "other",
      "description": "<div class=\"focus-intro\">\n <strong><span class=\"serif\">ctg5_192</span></strong><br>\n \n <br>\n Locus tag: <span class=\"serif\">ctg5_192</span><br>\n Protein ID: <span class=\"serif\">None</span><br>\n Gene: <span class=\"serif\">None</span><br>\n \n Location: 223,290 - 224,714,\n (total: 1425 nt)<br>\n <br>\n \n</div>\n<div class=\"focus-info\">\n \n\n \n\n \n\n\n \n</div>\n<div class=\"focus-urls\">\n <a class=\"wildcard-container\" data-wildcard-attrs=\"href\" href=\"http://blast.ncbi.nlm.nih.gov/Blast.cgi?PAGE=Proteins&PROGRAM=blastp&BLAST_PROGRAMS=blastp&QUERY=@!translation!@&LINK_LOC=protein&PAGE_TYPE=BlastSearch\" target=\"_blank\" data-locus=\"ctg5_192\">NCBI BlastP on this gene</a><br>\n <a href=\"http://www.ncbi.nlm.nih.gov/projects/sviewer/?Db=gene&amp;DbFrom=protein&amp;Cmd=Link&amp;noslider=1&amp;id=gnlXKGBGAAMH_5&amp;from=213290&amp;to=234714\" target=\"_new\">View genomic context</a><br>\n \n  <a href=\"knownclusterblast/region1/ctg5_192_mibig_hits.html\" target=\"_new\">MiBIG Hits</a><br>\n \n \n \n \n</div>\n<div class=\"focus-clipboard\">\n AA sequence: <span class=\"clipboard-copy wildcard-container\" data-locus=\"ctg5_192\" data-wildcard-attrs=\"data-seq\" data-seq=\"@!translation!@\">Copy to clipboard</span><br>\n Nucleotide sequence: <span class=\"clipboard-copy wildcard-container\" data-locus=\"ctg5_192\" data-wildcard-attrs=\"data-seq\" data-seq=\"@!dna!@\">Copy to clipboard</span><br>\n</div>",
      "dna": "ATGTCCTTCAGTCGTCGTCAATTTCTTCAAGCCTCTGGCATTGCCCTCTGTGCTTCCTCTTTGCCTTTTAGCGCTCGTGCCGCCGGTGCGATCAACGCGCTACCGGTTCCTCCACTGATTGAATCACGGCGTGGCCAGCCGCTGTTTCTGACGCTGCAACGCAGCCACTGGTCATTCAACGGCAGTAATAAAGCGGCGATCTGGGGAATTAACGGCCTCTATCTTGGGCCAACGGTGCGCGTGTGGAACGGCGACGATGTGAAGCTGATTTACAGCAATCGTCTGACTGAACCGGTAGCGATGACGGTCAGCGGCCTGCAGGTACCGGGGGCGTTGATCGGTGGTGCCGCGCGTCTGATGTCACCGGGCGTGGACTGGGCGCCGGTGATGCCCATCCGCCAGGCGGCGGCCACCTGCTGGTATCACGCCAATACGCCGAACCGTATGGCGCCGCATGTTTATAACGGGCTGGCTGGCATGTGGCTGGTGGAAGATGAAGTTAGTAAGTCTTTACCCATACCTAATCACTACGGCGTTGATGATTTCCCGCTGATTATTCAGGACAAGCGGCTGGACAACTTTGCCACTCCGGTATATGTGCCGTCGGCAAAAGGCGGGTTTGTTGGCGATATTCTGCTGGTCAACGGCGTACAGAACCCGTATGTCGAGGTGTCGCGTGGATGGGTAAGGCTGCGTCTGCTGAATGCCTCTAATGCGCGCTGCTATCAGCTGCGTATGAGCGACGGTCGGCCGTTTAATGTTATCGCCAGCGATCAGGGGTTCCTGCCGGCACCGGTGGCGGTGGAACAGCTTTCGCTGGCCCCGGGCGAAAGGCGCGAAGTGCTGGTGGATATGTCACAAGGTGATGAGGTCTCCGTCACCGCCGGCGAAGCGGCCGGCATTGTTGACCGTCTGCGCGGCTTCTTTGAGCCATCTTCCATTTTGACTTCAACACTGGTGCTGACTCTGCGTCCGACCGGCCTGTTACCGCTGGTTACGGATAACTTACCGATGCGCCTGCTGCCGGACCAGCTTATTGAAGGCGCGGTGAGCCGCACGCGTGAGTTCCGCCTGGAGGGCACGATGCCGGGCATTAACGGTGCGCTGTGGGATATGATGCGCATTGACGTGCAGGCGCAGCAGGGTAGCTACGAGCGCTGGGTCATCCACGCCGATACGCCGCAGTCGTTCCATATCCAGGGGGTGATGTTCCTGATCAAAAACGTCAACGGGGCGCAGCCGATGGCAGAAGATCGTGGCTGGAAGGATACCGTATGGGTTGATGGCGAAGTGGAGCTGTTCGTCTCCTTTACTCAGCCATCGTCTGAGCACTTCCCGTTTGTTTACTACAGCCAGACGCTGGAGATGGCGGATCGCGGTGTGGCGGGGCAGCTGGTGGTTAATCCTGCTCTGCAAGCGGGCTGA",
      "translation": "MSFSRRQFLQASGIALCASSLPFSARAAGAINALPVPPLIESRRGQPLFLTLQRSHWSFNGSNKAAIWGINGLYLGPTVRVWNGDDVKLIYSNRLTEPVAMTVSGLQVPGALIGGAARLMSPGVDWAPVMPIRQAAATCWYHANTPNRMAPHVYNGLAGMWLVEDEVSKSLPIPNHYGVDDFPLIIQDKRLDNFATPVYVPSAKGGFVGDILLVNGVQNPYVEVSRGWVRLRLLNASNARCYQLRMSDGRPFNVIASDQGFLPAPVAVEQLSLAPGERREVLVDMSQGDEVSVTAGEAAGIVDRLRGFFEPSSILTSTLVLTLRPTGLLPLVTDNLPMRLLPDQLIEGAVSRTREFRLEGTMPGINGALWDMMRIDVQAQQGSYERWVIHADTPQSFHIQGVMFLIKNVNGAQPMAEDRGWKDTVWVDGEVELFVSFTQPSSEHFPFVYYSQTLEMADRGVAGQLVVNPALQAG",
      "product": ""
     },
     {
      "start": 224756,
      "end": 225580,
      "strand": -1,
      "locus_tag": "ctg5_193",
      "type": "biosynthetic-additional",
      "description": "<div class=\"focus-intro\">\n <strong><span class=\"serif\">ctg5_193</span></strong><br>\n \n <br>\n Locus tag: <span class=\"serif\">ctg5_193</span><br>\n Protein ID: <span class=\"serif\">None</span><br>\n Gene: <span class=\"serif\">None</span><br>\n \n Location: 224,756 - 225,580,\n (total: 825 nt)<br>\n <br>\n \n  biosynthetic-additional (smcogs) SMCOG1039:aldo/keto reductase family oxidoreductase (Score: 206.2; E-value: 1.1e-62)<br>\n \n</div>\n<div class=\"focus-info\">\n \n\n \n\n \n\n\n \n</div>\n<div class=\"focus-urls\">\n <a class=\"wildcard-container\" data-wildcard-attrs=\"href\" href=\"http://blast.ncbi.nlm.nih.gov/Blast.cgi?PAGE=Proteins&PROGRAM=blastp&BLAST_PROGRAMS=blastp&QUERY=@!translation!@&LINK_LOC=protein&PAGE_TYPE=BlastSearch\" target=\"_blank\" data-locus=\"ctg5_193\">NCBI BlastP on this gene</a><br>\n <a href=\"http://www.ncbi.nlm.nih.gov/projects/sviewer/?Db=gene&amp;DbFrom=protein&amp;Cmd=Link&amp;noslider=1&amp;id=gnlXKGBGAAMH_5&amp;from=214756&amp;to=235580\" target=\"_new\">View genomic context</a><br>\n \n  <a href=\"knownclusterblast/region1/ctg5_193_mibig_hits.html\" target=\"_new\">MiBIG Hits</a><br>\n \n \n \n \n</div>\n<div class=\"focus-clipboard\">\n AA sequence: <span class=\"clipboard-copy wildcard-container\" data-locus=\"ctg5_193\" data-wildcard-attrs=\"data-seq\" data-seq=\"@!translation!@\">Copy to clipboard</span><br>\n Nucleotide sequence: <span class=\"clipboard-copy wildcard-container\" data-locus=\"ctg5_193\" data-wildcard-attrs=\"data-seq\" data-seq=\"@!dna!@\">Copy to clipboard</span><br>\n</div>",
      "dna": "ATGGCAAATCAACCGATCATCAAACTACACGACGGTAATATGATGCCGCAGCTTGGGCTGGGCGTCTGGCAAGCCAGTATTGATGAAGCACGCAGCGCAGCAGTGAAAGCACTCTCCGTGGGTTATCGCTCCATTGACACTGCCGCCATTTATAAAAATGAGGAAGGTATTGGCCAGGCGCTACAGGAAACCGATGTCGCTCGTGACGAGATCTTCATCACCACCAAATTATGGAATGACGACCAGCTCAATGCGCAGCAGGCGCTGGAAGCCAGCCTGCAAAAACTGCAGCTGGAAAGCGTCGACCTGTATCTGATGCACTGGCCTTGTCCGCAGAAAAACAATTACGTGGCCGCCTGGCAGCAGATGATTGAACTGCAACAGCAGGGGCTAACCAAAAGCATCGGCGTCTGCAATTTTAATGAAGCACATTTGAAACGCCTGATCGATGAAACCGGCATCACTCCGGTCATTAACCAGGTGGAACTGCATCCGCTACTGCAACAGCGCACCCTGCATGCCTGGAACGCCATGCACCAGATTCAGACCGAATCATGGAGCCCGCTGGCACAGGGCGGGCAAGGGGTATTCGACCAGCAGGCGATCAAGAAGCTGGCGAAGAAATACGGCAAATCCCCGGCACAGATTGTGATCCGTTGGCATCTGGACAATGGCCTGGTGGTGATCCCCAAATCGATTACGCCGGCGCGTATTGAAGAGAACGTCAGGGTGTTCGATTTCCGCCTTGAAAAAGCGGAAATCAGCGAACTTGCCGCGCTGGACCAGGGCAAACGGCTCGGCCCTGACCCGGACGAACTGAATTAA",
      "translation": "MANQPIIKLHDGNMMPQLGLGVWQASIDEARSAAVKALSVGYRSIDTAAIYKNEEGIGQALQETDVARDEIFITTKLWNDDQLNAQQALEASLQKLQLESVDLYLMHWPCPQKNNYVAAWQQMIELQQQGLTKSIGVCNFNEAHLKRLIDETGITPVINQVELHPLLQQRTLHAWNAMHQIQTESWSPLAQGGQGVFDQQAIKKLAKKYGKSPAQIVIRWHLDNGLVVIPKSITPARIEENVRVFDFRLEKAEISELAALDQGKRLGPDPDELN",
      "product": ""
     },
     {
      "start": 225830,
      "end": 226714,
      "strand": 1,
      "locus_tag": "ctg5_194",
      "type": "regulatory",
      "description": "<div class=\"focus-intro\">\n <strong><span class=\"serif\">ctg5_194</span></strong><br>\n \n <br>\n Locus tag: <span class=\"serif\">ctg5_194</span><br>\n Protein ID: <span class=\"serif\">None</span><br>\n Gene: <span class=\"serif\">None</span><br>\n \n Location: 225,830 - 226,714,\n (total: 885 nt)<br>\n <br>\n \n  regulatory (smcogs) SMCOG1287:AraC family transcriptional regulator (Score: 83.2; E-value: 2.9e-25)<br>\n \n</div>\n<div class=\"focus-info\">\n \n\n \n\n \n\n\n \n</div>\n<div class=\"focus-urls\">\n <a class=\"wildcard-container\" data-wildcard-attrs=\"href\" href=\"http://blast.ncbi.nlm.nih.gov/Blast.cgi?PAGE=Proteins&PROGRAM=blastp&BLAST_PROGRAMS=blastp&QUERY=@!translation!@&LINK_LOC=protein&PAGE_TYPE=BlastSearch\" target=\"_blank\" data-locus=\"ctg5_194\">NCBI BlastP on this gene</a><br>\n <a href=\"http://www.ncbi.nlm.nih.gov/projects/sviewer/?Db=gene&amp;DbFrom=protein&amp;Cmd=Link&amp;noslider=1&amp;id=gnlXKGBGAAMH_5&amp;from=215830&amp;to=236714\" target=\"_new\">View genomic context</a><br>\n \n  <a href=\"knownclusterblast/region1/ctg5_194_mibig_hits.html\" target=\"_new\">MiBIG Hits</a><br>\n \n \n \n \n</div>\n<div class=\"focus-clipboard\">\n AA sequence: <span class=\"clipboard-copy wildcard-container\" data-locus=\"ctg5_194\" data-wildcard-attrs=\"data-seq\" data-seq=\"@!translation!@\">Copy to clipboard</span><br>\n Nucleotide sequence: <span class=\"clipboard-copy wildcard-container\" data-locus=\"ctg5_194\" data-wildcard-attrs=\"data-seq\" data-seq=\"@!dna!@\">Copy to clipboard</span><br>\n</div>",
      "dna": "ATGGATCGAAAAATCGTCTGCGCCCGGCTGGCGCAACAGGTCACCGGCCTGGTTAAGCAGGGCAACATGACGCCGGTGCCGGGTATCACCCTGTTTTATGCCAAGAACGGCTCGGTACGTCAGCCGGTAATGTATAAGCCAGCGATTGTGATTGTGCTGCAGGGCGAGAAAACCGGTTACCTCGGGCAAAGCGTATTCCATTACGATGCCAGCAAATATCTGATGCTGACGTTACCACTGCCGTTTGAATGTGAAACCTTTGCCACCGCCGAACGGCCGCTGGCCGGGCTGTCGCTGCGGGTGGATGCGCTTCAGCTACAGGATCTGCTGATCGATATCGGCGAAGATGACGGTTTCCATCCGCAGCCACTTAATCATGGCATACACTCCGCGCAGCTGACGGAGGAGATGCTGTGCGCCACCGAGCGATTGCTGGATGCGATGGCGCATCCGCGTGATGCGCGCGTGCTTGGGCCGAATATCGTGCGAGAAATTCTCTACCATGCGCTGCAAGGCCCGTGCGGTGGGGCGCTGCTGGCTTTAGTAAGCCGTCAGACGCAGTTCAGCCAGATTGCCCGCGCGCTGCGGCGCATTGAGCACCATTTCACCGATAGCCTGAGCGTTGACCAGCTGGCCGCAGAAGCCAACATGAGCGTTTCGGCCTTTCATCATAACTTTAAGGCCGTCACCAGCACTTCCCCTTTGCAGTACATCAAAAGCTATCGCCTGCATCAGGCGCGGCTGATGATGATGCAGGAAGGGATGAAAGCCAGCGTGGCAGCGCTGAAGGTGGGCTATGAAAGCCCGTCGCAGTTTTCACGGGAATTCAAACGGTATTTTGGCGTTACGCCGGGGGAAGAAATGACGCGTCTGCGCCATCCATGA",
      "translation": "MDRKIVCARLAQQVTGLVKQGNMTPVPGITLFYAKNGSVRQPVMYKPAIVIVLQGEKTGYLGQSVFHYDASKYLMLTLPLPFECETFATAERPLAGLSLRVDALQLQDLLIDIGEDDGFHPQPLNHGIHSAQLTEEMLCATERLLDAMAHPRDARVLGPNIVREILYHALQGPCGGALLALVSRQTQFSQIARALRRIEHHFTDSLSVDQLAAEANMSVSAFHHNFKAVTSTSPLQYIKSYRLHQARLMMMQEGMKASVAALKVGYESPSQFSREFKRYFGVTPGEEMTRLRHP",
      "product": ""
     },
     {
      "start": 226923,
      "end": 228314,
      "strand": 1,
      "locus_tag": "ctg5_195",
      "type": "biosynthetic-additional",
      "description": "<div class=\"focus-intro\">\n <strong><span class=\"serif\">ctg5_195</span></strong><br>\n \n <br>\n Locus tag: <span class=\"serif\">ctg5_195</span><br>\n Protein ID: <span class=\"serif\">None</span><br>\n Gene: <span class=\"serif\">None</span><br>\n \n Location: 226,923 - 228,314,\n (total: 1392 nt)<br>\n <br>\n \n  biosynthetic-additional (rule-based-clusters) Aminotran_3<br>\n \n  biosynthetic-additional (smcogs) SMCOG1013:aminotransferase class-III (Score: 461.2; E-value: 5.1e-140)<br>\n \n</div>\n<div class=\"focus-info\">\n \n\n \n\n \n\n\n \n</div>\n<div class=\"focus-urls\">\n <a class=\"wildcard-container\" data-wildcard-attrs=\"href\" href=\"http://blast.ncbi.nlm.nih.gov/Blast.cgi?PAGE=Proteins&PROGRAM=blastp&BLAST_PROGRAMS=blastp&QUERY=@!translation!@&LINK_LOC=protein&PAGE_TYPE=BlastSearch\" target=\"_blank\" data-locus=\"ctg5_195\">NCBI BlastP on this gene</a><br>\n <a href=\"http://www.ncbi.nlm.nih.gov/projects/sviewer/?Db=gene&amp;DbFrom=protein&amp;Cmd=Link&amp;noslider=1&amp;id=gnlXKGBGAAMH_5&amp;from=216923&amp;to=238314\" target=\"_new\">View genomic context</a><br>\n \n  <a href=\"knownclusterblast/region1/ctg5_195_mibig_hits.html\" target=\"_new\">MiBIG Hits</a><br>\n \n \n \n \n</div>\n<div class=\"focus-clipboard\">\n AA sequence: <span class=\"clipboard-copy wildcard-container\" data-locus=\"ctg5_195\" data-wildcard-attrs=\"data-seq\" data-seq=\"@!translation!@\">Copy to clipboard</span><br>\n Nucleotide sequence: <span class=\"clipboard-copy wildcard-container\" data-locus=\"ctg5_195\" data-wildcard-attrs=\"data-seq\" data-seq=\"@!dna!@\">Copy to clipboard</span><br>\n</div>",
      "dna": "ATGACGGATAAAGTCCGTATTGATAATTTAGGTGCGACTTCATTTGATGGTAACAATGAAACCTATTTGGCGCGACAAGCTGAATTTGAATCGAATGTCAGGAGTTATCCGCGCAAATTGCCGTTAGCCATTGCTAAGGCTGAAGGCGTGTGGATTTCCGATGTTGAAAATAATCAATATCTCGACTGCCTGGCCGGTGCAGGTACGCTGGCGCTTGGACACAACCATCCTGATATATTGCAAAGCATCCAAAATGTCATTACCAGCGGCTTGCCGTTACATACACTGGATCTGACTACGCCGTTAAAAGACCGCTTCTCAGAGTACCTGCTTTCTCTGCTGCCGGGCCAGGGCAAAGAGTACTGCCTGCAGTTTACCGGACCTTCCGGTGCCGATGCGGTTGAAGCAGCGCTGAAGCTGGCGAAGAAGTATACCGGCCGCACCGGGGTGATCAGCTTCTCCGGCGGCTATCATGGCATGACGCACGGTGCGCTGGCGGTAACCGGCAACCTGTCGCCGAAAGAAGCGGTTAACGGCATGATCCCTGAAGTGCAGTTTATGCCTTATCCACATCAGTACCGTTGCCCGCTGGGCATCGGCGGCGAAGCGGGTGTACAGGCATTAACCTATTACTTTGAAAACCTGATTAACGACGTCGAGAGCGGCGTGCGCAAGCCAGCGGCCGTGATCCTGGAAGCGGTACAGGGCGAAGGTGGGGTCAATCCGGCTCCGGCAGAGTGGCTGCAACGCATCCGTCAAGTCACGCAGGAGCACGGTATTCTGCTGATTATCGACGAAGTTCAGGCTGGCTTCGCACGCACCGGTAAACTGTTCGCCTTTGAACATGCTGGCATCGAGCCGGACATCATTGTGATGTCGAAAGCGGTCGGTGGTGGTTTGCCGCTGGCGGTGCTGGGCATTAAGAAGCAGTTTGACGCCTGGGAACCGGGCCATCATACCGGGACTTTCCGTGGCAACCAGTTGGCGATGGCCACCGGCCTGACCACCCTGCAGTATCTGAAGGAAAATCAGGTCGCCGATAAGGTCGCAGCCCAGGGCGAATGGCTGAAAGCGCAGCTGGCTGAGTTACAAAAACGCTATCCGGTGATTGGTCATGTGCGTGGTCTCGGTCTGATGCTCGGTATTGAGATCGTTAAACCTGATGAAACGCAGGATCAGATGGGCTGCTACCCGGCAGACGGGCAGTTATCTGCTGTGCTGCAAAAAAAATGCTTCGAAAATGGGCTGATCCTGGAGCGCGGCGGGCGTCACGGTTGCGTTCTGCGTCTGTTGCCCTCCCTGCTGATCTCCAATGATGAGCTGGGCATTTTCCTGGATAAATTTGAACAGGCGCTGTTAGCCGCTGGCGTTAAGCCAGTTTGTGTGGGGTAA",
      "translation": "MTDKVRIDNLGATSFDGNNETYLARQAEFESNVRSYPRKLPLAIAKAEGVWISDVENNQYLDCLAGAGTLALGHNHPDILQSIQNVITSGLPLHTLDLTTPLKDRFSEYLLSLLPGQGKEYCLQFTGPSGADAVEAALKLAKKYTGRTGVISFSGGYHGMTHGALAVTGNLSPKEAVNGMIPEVQFMPYPHQYRCPLGIGGEAGVQALTYYFENLINDVESGVRKPAAVILEAVQGEGGVNPAPAEWLQRIRQVTQEHGILLIIDEVQAGFARTGKLFAFEHAGIEPDIIVMSKAVGGGLPLAVLGIKKQFDAWEPGHHTGTFRGNQLAMATGLTTLQYLKENQVADKVAAQGEWLKAQLAELQKRYPVIGHVRGLGLMLGIEIVKPDETQDQMGCYPADGQLSAVLQKKCFENGLILERGGRHGCVLRLLPSLLISNDELGIFLDKFEQALLAAGVKPVCVG",
      "product": ""
     },
     {
      "start": 228319,
      "end": 229791,
      "strand": 1,
      "locus_tag": "ctg5_196",
      "type": "biosynthetic-additional",
      "description": "<div class=\"focus-intro\">\n <strong><span class=\"serif\">ctg5_196</span></strong><br>\n \n <br>\n Locus tag: <span class=\"serif\">ctg5_196</span><br>\n Protein ID: <span class=\"serif\">None</span><br>\n Gene: <span class=\"serif\">None</span><br>\n \n Location: 228,319 - 229,791,\n (total: 1473 nt)<br>\n <br>\n \n  biosynthetic-additional (smcogs) SMCOG1180:Decarboxylase, pyridoxal-dependent (Score: 438.2; E-value: 5.4e-133)<br>\n \n</div>\n<div class=\"focus-info\">\n \n\n \n\n \n\n\n \n</div>\n<div class=\"focus-urls\">\n <a class=\"wildcard-container\" data-wildcard-attrs=\"href\" href=\"http://blast.ncbi.nlm.nih.gov/Blast.cgi?PAGE=Proteins&PROGRAM=blastp&BLAST_PROGRAMS=blastp&QUERY=@!translation!@&LINK_LOC=protein&PAGE_TYPE=BlastSearch\" target=\"_blank\" data-locus=\"ctg5_196\">NCBI BlastP on this gene</a><br>\n <a href=\"http://www.ncbi.nlm.nih.gov/projects/sviewer/?Db=gene&amp;DbFrom=protein&amp;Cmd=Link&amp;noslider=1&amp;id=gnlXKGBGAAMH_5&amp;from=218319&amp;to=239791\" target=\"_new\">View genomic context</a><br>\n \n  <a href=\"knownclusterblast/region1/ctg5_196_mibig_hits.html\" target=\"_new\">MiBIG Hits</a><br>\n \n \n \n \n</div>\n<div class=\"focus-clipboard\">\n AA sequence: <span class=\"clipboard-copy wildcard-container\" data-locus=\"ctg5_196\" data-wildcard-attrs=\"data-seq\" data-seq=\"@!translation!@\">Copy to clipboard</span><br>\n Nucleotide sequence: <span class=\"clipboard-copy wildcard-container\" data-locus=\"ctg5_196\" data-wildcard-attrs=\"data-seq\" data-seq=\"@!dna!@\">Copy to clipboard</span><br>\n</div>",
      "dna": "ATGTCCAGGTTGAATCCTATTCTCGCCGCCAGCGCGCAAAGCAGTGAGGCGTACCAGCAGGCCATGGCGCAGAGCAGCGAAGCCGTGGTGCAGTGGCTGCAACAGCCAGAAATGTACCAGGGTAAAACCGTTGCCGAACTGCGTGAACGCATTGCGCTGGATTTCAATCCGCAGGGCCTGGGCAACCAGGCCGCCATTGAGCGCGCGGTTGAATTCTTCTTAAAAGACAGCCTTGCGGTGCATCATCCGCAGTGCGTGGCGCATCTTCACTGCCCAAGCCTGGTGGTGAGCCAGGCTGCCGAGGTATTGATCAACGCCACCAATCAAAGCATGGATTCCTGGGATCAAAGCCCGTCAGCGACCATCATTGAGATGAAACTGATTGAATGGCTGCGTAACCGCGTTGGCTATCAGCCTGGCGATGCAGGGGTATTCACCAGCGGCGGCACCCAAAGTAACCTGATGGGCCTGATGCTGGCACGTGATGCCTTCTTTGCCCGTCAGGGCCATTCCATTCAGCAGGACGGGCTGGTGGGCGATCTGCGTAAGATCAAAGTCCTGTGCTCTGAAAATGCGCACTTCTCGGTGCAGAAGAATATGGCGCTGATGGGGCTGGGCTACCAGTCGGTGACGTTGGTGAAAACTGACCGCTTCGCGCGCATGGACATCAACGATCTGGCGGAAAAAGTGGCGCAGGCACAGGCCAACGGCGAACAGATCCTCGCGATTGTCGCTACCGCCGGCACCACGGATGCCGGGGCTATCGATCCGCTGCCAGCCATTGCGCAACTGGCGGCAGAACACCAGATCTGGGTGCACGTCGATGCGGCCTGGGGCGGTGCGCTGCTGATGTCCGGGCAGTATCGTCACTATCTGGACGGTATTGAACTGGTGGATTCGGTTACGCTGGACTTCCATAAACAGTTCTTCCAGACCATCAGCTGCGGCGCCTTCCTGTTAAAAGAAGCCCGCCATTATGAGCTGATGCGCTATCAGGCGGCCTATCTCAACTCTGAGTTCGACGAAGCTCAGGGCGTACCGAATCTGGTGTCCAAATCGTTGCAGACCACCCGCCGTTTCGACGCGCTGAAACTGTGGATGAGCCTGGAAGCGCTGGGCGAGAAACAGTACGCAGAGATCATCGACCACGGCGTGACGCTGGCACAGCAGGTTGCGCAGTATGTTGATGAGCAGGCGTCGCTGGAGCTGGTGATGCAGCCGCAGCTGGCCAGCGTGCTGTTCCGCTACCGCCCGCCGCAGCTGGCTGACGGCAGTGATACTGCCATTGCGCTGCTCAATCAACGGATTGGCGATGCACTGCTGGAGTCTGGCCGTGCCAACGTTGGCGTAACTGAATTCGCTGGCGTAACCTGCCTGAAGATGACGTTGCTTAACCCGACGGTCAGCCTGCAGGATATCAGACTGCTGCTGGCGCTGGTTGAGCGCACGGCAGAACAATTACAGGGTGCCTGA",
      "translation": "MSRLNPILAASAQSSEAYQQAMAQSSEAVVQWLQQPEMYQGKTVAELRERIALDFNPQGLGNQAAIERAVEFFLKDSLAVHHPQCVAHLHCPSLVVSQAAEVLINATNQSMDSWDQSPSATIIEMKLIEWLRNRVGYQPGDAGVFTSGGTQSNLMGLMLARDAFFARQGHSIQQDGLVGDLRKIKVLCSENAHFSVQKNMALMGLGYQSVTLVKTDRFARMDINDLAEKVAQAQANGEQILAIVATAGTTDAGAIDPLPAIAQLAAEHQIWVHVDAAWGGALLMSGQYRHYLDGIELVDSVTLDFHKQFFQTISCGAFLLKEARHYELMRYQAAYLNSEFDEAQGVPNLVSKSLQTTRRFDALKLWMSLEALGEKQYAEIIDHGVTLAQQVAQYVDEQASLELVMQPQLASVLFRYRPPQLADGSDTAIALLNQRIGDALLESGRANVGVTEFAGVTCLKMTLLNPTVSLQDIRLLLALVERTAEQLQGA",
      "product": ""
     },
     {
      "start": 229901,
      "end": 230557,
      "strand": -1,
      "locus_tag": "ctg5_197",
      "type": "other",
      "description": "<div class=\"focus-intro\">\n <strong><span class=\"serif\">ctg5_197</span></strong><br>\n \n <br>\n Locus tag: <span class=\"serif\">ctg5_197</span><br>\n Protein ID: <span class=\"serif\">None</span><br>\n Gene: <span class=\"serif\">None</span><br>\n \n Location: 229,901 - 230,557,\n (total: 657 nt)<br>\n <br>\n \n  other (smcogs) SMCOG1188:hypothetical protein (Score: 142.4; E-value: 1.5e-43)<br>\n \n</div>\n<div class=\"focus-info\">\n \n\n \n\n \n\n\n \n</div>\n<div class=\"focus-urls\">\n <a class=\"wildcard-container\" data-wildcard-attrs=\"href\" href=\"http://blast.ncbi.nlm.nih.gov/Blast.cgi?PAGE=Proteins&PROGRAM=blastp&BLAST_PROGRAMS=blastp&QUERY=@!translation!@&LINK_LOC=protein&PAGE_TYPE=BlastSearch\" target=\"_blank\" data-locus=\"ctg5_197\">NCBI BlastP on this gene</a><br>\n <a href=\"http://www.ncbi.nlm.nih.gov/projects/sviewer/?Db=gene&amp;DbFrom=protein&amp;Cmd=Link&amp;noslider=1&amp;id=gnlXKGBGAAMH_5&amp;from=219901&amp;to=240557\" target=\"_new\">View genomic context</a><br>\n \n \n \n \n</div>\n<div class=\"focus-clipboard\">\n AA sequence: <span class=\"clipboard-copy wildcard-container\" data-locus=\"ctg5_197\" data-wildcard-attrs=\"data-seq\" data-seq=\"@!translation!@\">Copy to clipboard</span><br>\n Nucleotide sequence: <span class=\"clipboard-copy wildcard-container\" data-locus=\"ctg5_197\" data-wildcard-attrs=\"data-seq\" data-seq=\"@!dna!@\">Copy to clipboard</span><br>\n</div>",
      "dna": "ATGGATGTACTGTACGAAATCGTCAAGGCGCTGTGGCATCAGGACTTTGCCGCGTTGGCCAACCCGGATGTGATTTGGGTTGTTTACGGGGTGATGTTCCTGACGTTGCTGTTGGAAAATGGTCTGCTTCCGGCGGCCTTTTTACCGGGTGATAGCCTGCTGTTGTTAGCCGGGGCAATGGTCGCCAAAGGGGTAATGGAGTTTATCCCCACCATGGTAATCCTGACTGCGGCGGCCAGTCTGGGCTGTTGGCTGGGCTATTTGCAGGGGCGCTGGTTGGGCACCACCAGGCTGTTAAAAAGCTGGCTTAGCCATCTGCCCGAACTGTACCACCAGCGCGCCCGGCACCTGTTTCATCGTCACGGACTGGTGGCGCTATTGCTTGGGCGCTTTTTAGCCTTCGTGCGTACCATTTTGCCTACGCTTGCCGGGGTTTCCGGCCTGAAAAATGGGCGTTTTCAGCTGTTCAACTGGTTGAGCGGGGTGTTATGGGTGGCCATTTTGATGGGCCTGGGCTATGCCATTAGCCAGGTGCCGTTTATCAAACGCCATGAAGATCAGCTGATGGCCTGTTTAATGGTGCTGCCGCTGGTGATGCTGTCCATCGGACTGATCGGCAGTATCGCGGTGGTCATTCGCCGTAAAAAGGCCCGGTAA",
      "translation": "MDVLYEIVKALWHQDFAALANPDVIWVVYGVMFLTLLLENGLLPAAFLPGDSLLLLAGAMVAKGVMEFIPTMVILTAAASLGCWLGYLQGRWLGTTRLLKSWLSHLPELYHQRARHLFHRHGLVALLLGRFLAFVRTILPTLAGVSGLKNGRFQLFNWLSGVLWVAILMGLGYAISQVPFIKRHEDQLMACLMVLPLVMLSIGLIGSIAVVIRRKKAR",
      "product": ""
     },
     {
      "start": 230735,
      "end": 231928,
      "strand": -1,
      "locus_tag": "ctg5_198",
      "type": "biosynthetic-additional",
      "description": "<div class=\"focus-intro\">\n <strong><span class=\"serif\">ctg5_198</span></strong><br>\n \n <br>\n Locus tag: <span class=\"serif\">ctg5_198</span><br>\n Protein ID: <span class=\"serif\">None</span><br>\n Gene: <span class=\"serif\">None</span><br>\n \n Location: 230,735 - 231,928,\n (total: 1194 nt)<br>\n <br>\n \n  biosynthetic-additional (smcogs) SMCOG1168:O-succinylhomoserine sulfhydrylase (Score: 320.3; E-value: 2.4e-97)<br>\n \n</div>\n<div class=\"focus-info\">\n \n\n \n\n \n\n\n \n</div>\n<div class=\"focus-urls\">\n <a class=\"wildcard-container\" data-wildcard-attrs=\"href\" href=\"http://blast.ncbi.nlm.nih.gov/Blast.cgi?PAGE=Proteins&PROGRAM=blastp&BLAST_PROGRAMS=blastp&QUERY=@!translation!@&LINK_LOC=protein&PAGE_TYPE=BlastSearch\" target=\"_blank\" data-locus=\"ctg5_198\">NCBI BlastP on this gene</a><br>\n <a href=\"http://www.ncbi.nlm.nih.gov/projects/sviewer/?Db=gene&amp;DbFrom=protein&amp;Cmd=Link&amp;noslider=1&amp;id=gnlXKGBGAAMH_5&amp;from=220735&amp;to=241928\" target=\"_new\">View genomic context</a><br>\n \n  <a href=\"knownclusterblast/region1/ctg5_198_mibig_hits.html\" target=\"_new\">MiBIG Hits</a><br>\n \n \n \n \n</div>\n<div class=\"focus-clipboard\">\n AA sequence: <span class=\"clipboard-copy wildcard-container\" data-locus=\"ctg5_198\" data-wildcard-attrs=\"data-seq\" data-seq=\"@!translation!@\">Copy to clipboard</span><br>\n Nucleotide sequence: <span class=\"clipboard-copy wildcard-container\" data-locus=\"ctg5_198\" data-wildcard-attrs=\"data-seq\" data-seq=\"@!dna!@\">Copy to clipboard</span><br>\n</div>",
      "dna": "ATGACCAGCAAAAAGAAAATTGAAACAGCACTCATCGGTGCCGGGCGCGGTAAACGTTATACCCGGGGATCGGTAAATCCGGTTATCCAACGGGCTTCCTCACTGGTATTTGACAGCCTGGCCGACAAGAAACGTGCGACTGCCGGGCGGGCAGACGGCGAACTGTTCTACGGCCGCCGCGGTACTCTGACCCACTTTTCGTTGCAGGAAGCGATGACTGAACTGGAAGGCGGGGCGGGCTGCGCGCTCTACCCCTGCGGGGCCGCAGCGGTGGCCAATGCCATTCTCGCCTTTGTATCAGCCGGAGATAACGTGCTGATGAGCGGCGGCGTGTATGAACCTACCCAGGACTTCTGCACCAAAATCCTCAGTAAGATGAATGTGACCACCACCTGGTTTGATAGCGGCTCAGGCCGCGAGATTGCCGAAAAAGTGCAGCCGAACACGCGCGTGGTTTTCCTTGAGTCTCCGTCTTCGATCACCATGGAAGTGCAGGATGTGCCTGCCATCGTCGCGGCCGTACGCAGCAAAGCGCCGGAAGCGATCATTATGATCGACAATACCTGGGGGGCCGGCATTCTGTTCCGTGCACTGGATTTCGGTATCGATATTTCGATTCAGGCCGGGACAAAGTATCTGATCGGCCACTCCGATGCGATGATTGGCACCGCGGTAGCCAGCCCACGCTGCTGGCCGCAGCTGCGGGAAAACTCCTATCTGATGGGCCAAATGGTCGATGCCGATACCGCTTATATGACCAGCCGCGGCCTGCGTACCCTGGCGGTACGTCTGCGCCAACATGAGCAGAGCGCCATCCGCGTGGCGCAGTGGCTGGCAGAGCGCCCCGAAGTGGCCATGGTCAACCATCCGGCCTTACCGCAGTGCAAAGGCCACGCGTTCTGGCAGCGTGACTTTACCGGCAGCAGCGGCCTGTTCTCGTTTGTCTTAACGGAAAAACTCAGTGATATGCAGCTGGCGCACTATCTCGATCATTTCAGCCATTTCAGCATGGCTTACTCCTGGGGAGGATATGAGTCGCTGATCCTTGCCAGTCAGCCAGAAGAACTGGCGGCAATTCGCCCCGGCAGCGTGATTGACTTTAGCGGAACGCTGGTACGTTTGCATATCGGACTGGAAAACGTTGAGGACTTGATTGACGATTTACGCGCGGGTTTCGAACGTCTGCGCCAATAA",
      "translation": "MTSKKKIETALIGAGRGKRYTRGSVNPVIQRASSLVFDSLADKKRATAGRADGELFYGRRGTLTHFSLQEAMTELEGGAGCALYPCGAAAVANAILAFVSAGDNVLMSGGVYEPTQDFCTKILSKMNVTTTWFDSGSGREIAEKVQPNTRVVFLESPSSITMEVQDVPAIVAAVRSKAPEAIIMIDNTWGAGILFRALDFGIDISIQAGTKYLIGHSDAMIGTAVASPRCWPQLRENSYLMGQMVDADTAYMTSRGLRTLAVRLRQHEQSAIRVAQWLAERPEVAMVNHPALPQCKGHAFWQRDFTGSSGLFSFVLTEKLSDMQLAHYLDHFSHFSMAYSWGGYESLILASQPEELAAIRPGSVIDFSGTLVRLHIGLENVEDLIDDLRAGFERLRQ",
      "product": ""
     },
     {
      "start": 232173,
      "end": 232907,
      "strand": 1,
      "locus_tag": "ctg5_199",
      "type": "other",
      "description": "<div class=\"focus-intro\">\n <strong><span class=\"serif\">ctg5_199</span></strong><br>\n \n <br>\n Locus tag: <span class=\"serif\">ctg5_199</span><br>\n Protein ID: <span class=\"serif\">None</span><br>\n Gene: <span class=\"serif\">None</span><br>\n \n Location: 232,173 - 232,907,\n (total: 735 nt)<br>\n <br>\n \n</div>\n<div class=\"focus-info\">\n \n\n \n\n \n\n\n \n</div>\n<div class=\"focus-urls\">\n <a class=\"wildcard-container\" data-wildcard-attrs=\"href\" href=\"http://blast.ncbi.nlm.nih.gov/Blast.cgi?PAGE=Proteins&PROGRAM=blastp&BLAST_PROGRAMS=blastp&QUERY=@!translation!@&LINK_LOC=protein&PAGE_TYPE=BlastSearch\" target=\"_blank\" data-locus=\"ctg5_199\">NCBI BlastP on this gene</a><br>\n <a href=\"http://www.ncbi.nlm.nih.gov/projects/sviewer/?Db=gene&amp;DbFrom=protein&amp;Cmd=Link&amp;noslider=1&amp;id=gnlXKGBGAAMH_5&amp;from=222173&amp;to=242907\" target=\"_new\">View genomic context</a><br>\n \n  <a href=\"knownclusterblast/region1/ctg5_199_mibig_hits.html\" target=\"_new\">MiBIG Hits</a><br>\n \n \n \n \n</div>\n<div class=\"focus-clipboard\">\n AA sequence: <span class=\"clipboard-copy wildcard-container\" data-locus=\"ctg5_199\" data-wildcard-attrs=\"data-seq\" data-seq=\"@!translation!@\">Copy to clipboard</span><br>\n Nucleotide sequence: <span class=\"clipboard-copy wildcard-container\" data-locus=\"ctg5_199\" data-wildcard-attrs=\"data-seq\" data-seq=\"@!dna!@\">Copy to clipboard</span><br>\n</div>",
      "dna": "GTGACAAATGATTTGATGCAGATGGATCTCTCCGTCTGGGGCATGTACCAGCATGCAGACATCGTGGTAAAAGCGGTGATGATCGGGCTTCTGTTGGCATCGGTTGCCACCTGGGCGATTTTCTTCAGCAAGAGTATCGAATTACGCAGCGCGCGCAAGCGTCTGAAGCGCGAGCAGCTATCGCTGGCTGCGGCGCGTTCGCTGGAAGAAGCATTGCAGATCGGTGGGGGTTTCCAGCGCCAGAGCCTGAGCACCTTGTTGGTTAAAGAAGCGGAAAACGAGCTGGAGCTTTCCGCCAATTCTGACGATAACAACGGTATTAAAGAGCGTACCGCCTTTCGCCTTGAGCGCCAGGTGGCAGCCATTGGTCGTCACGCGGGGCGCGGTAACGGTTTTCTCGCCACCATCGGTTCGATAGCGCCGTTCGTTGGCCTGTTCGGCACCGTATGGGGCATTATGAACAGCTTTATCGGCATTGCCCAAACCCAGACTACCAATCTGGCCGTTGTCGCTCCGGGGATTGCTGAAGCGCTGCTGGCTACCGCAATTGGGCTGGTTGCTGCCATTCCTGCAGTGGTTATCTACAACGTATTTGCCCGCACCATCGCTAGCTACAAAGCCTCACTGGGCGATGTTGCCGCTCAGGTTCTGCTGTTACAGAGCCGCGATCTGGATCTCGCTGCCAGCGAAGGCGCCCATCGCGTTCAGCCAGCTCAGAAGCTGCGAGTAGGTTAA",
      "translation": "VTNDLMQMDLSVWGMYQHADIVVKAVMIGLLLASVATWAIFFSKSIELRSARKRLKREQLSLAAARSLEEALQIGGGFQRQSLSTLLVKEAENELELSANSDDNNGIKERTAFRLERQVAAIGRHAGRGNGFLATIGSIAPFVGLFGTVWGIMNSFIGIAQTQTTNLAVVAPGIAEALLATAIGLVAAIPAVVIYNVFARTIASYKASLGDVAAQVLLLQSRDLDLAASEGAHRVQPAQKLRVG",
      "product": ""
     },
     {
      "start": 232913,
      "end": 233335,
      "strand": 1,
      "locus_tag": "ctg5_200",
      "type": "other",
      "description": "<div class=\"focus-intro\">\n <strong><span class=\"serif\">ctg5_200</span></strong><br>\n \n <br>\n Locus tag: <span class=\"serif\">ctg5_200</span><br>\n Protein ID: <span class=\"serif\">None</span><br>\n Gene: <span class=\"serif\">None</span><br>\n \n Location: 232,913 - 233,335,\n (total: 423 nt)<br>\n <br>\n \n</div>\n<div class=\"focus-info\">\n \n\n \n\n \n\n\n \n</div>\n<div class=\"focus-urls\">\n <a class=\"wildcard-container\" data-wildcard-attrs=\"href\" href=\"http://blast.ncbi.nlm.nih.gov/Blast.cgi?PAGE=Proteins&PROGRAM=blastp&BLAST_PROGRAMS=blastp&QUERY=@!translation!@&LINK_LOC=protein&PAGE_TYPE=BlastSearch\" target=\"_blank\" data-locus=\"ctg5_200\">NCBI BlastP on this gene</a><br>\n <a href=\"http://www.ncbi.nlm.nih.gov/projects/sviewer/?Db=gene&amp;DbFrom=protein&amp;Cmd=Link&amp;noslider=1&amp;id=gnlXKGBGAAMH_5&amp;from=222913&amp;to=243335\" target=\"_new\">View genomic context</a><br>\n \n  <a href=\"knownclusterblast/region1/ctg5_200_mibig_hits.html\" target=\"_new\">MiBIG Hits</a><br>\n \n \n \n \n</div>\n<div class=\"focus-clipboard\">\n AA sequence: <span class=\"clipboard-copy wildcard-container\" data-locus=\"ctg5_200\" data-wildcard-attrs=\"data-seq\" data-seq=\"@!translation!@\">Copy to clipboard</span><br>\n Nucleotide sequence: <span class=\"clipboard-copy wildcard-container\" data-locus=\"ctg5_200\" data-wildcard-attrs=\"data-seq\" data-seq=\"@!dna!@\">Copy to clipboard</span><br>\n</div>",
      "dna": "ATGGCAATGCGTTTAAACGAAGATCTTGATAGCAACGGTGAGATGCACGAAATTAACGTGACGCCGTTTATCGACGTGATGCTGGTGCTGCTGATCATCTTTATGGTTGCCGCACCGCTGGCTACCGTTGACGTGCGTGTCGATCTGCCTGCTTCTACCAGTGCGCCGCAGCCGCGCCCGGAAAAACCGGTTTACCTGTCAATTAAAGCGGATAAGCAGCTGTTTATCGGTAATGATGCGGTCAGCGAAGAGACGCTGATCGATACCCTGATACAACGTACCGAAGGCAAGAAAGACACCACCATTTTCTTCCAGGCTGATAAGTCGGTGGAGTATGAAACCCTGATGAGCGTAATGGATAAACTGCGCCAGGCCGGATATTTGAAGATTGGCCTGATGGGCATGGAAACCGCCGGCAAATAA",
      "translation": "MAMRLNEDLDSNGEMHEINVTPFIDVMLVLLIIFMVAAPLATVDVRVDLPASTSAPQPRPEKPVYLSIKADKQLFIGNDAVSEETLIDTLIQRTEGKKDTTIFFQADKSVEYETLMSVMDKLRQAGYLKIGLMGMETAGK",
      "product": ""
     }
    ],
    "clusters": [
     {
      "start": 179988,
      "end": 233712,
      "tool": "",
      "neighbouring_start": 179987,
      "neighbouring_end": 233713,
      "product": "CC 1: neighbouring",
      "kind": "candidatecluster",
      "prefix": "",
      "height": 0
     },
     {
      "start": 179988,
      "end": 223271,
      "tool": "",
      "neighbouring_start": 179987,
      "neighbouring_end": 223272,
      "product": "CC 2: single",
      "kind": "candidatecluster",
      "prefix": "",
      "height": 1
     },
     {
      "start": 183313,
      "end": 233712,
      "tool": "",
      "neighbouring_start": 183312,
      "neighbouring_end": 233713,
      "product": "CC 3: single",
      "kind": "candidatecluster",
      "prefix": "",
      "height": 2
     },
     {
      "start": 199987,
      "end": 203272,
      "tool": "rule-based-clusters",
      "neighbouring_start": 179987,
      "neighbouring_end": 223272,
      "product": "NRPS",
      "category": "NRPS",
      "height": 4,
      "kind": "protocluster",
      "prefix": ""
     },
     {
      "start": 203312,
      "end": 213713,
      "tool": "rule-based-clusters",
      "neighbouring_start": 183312,
      "neighbouring_end": 233713,
      "product": "T1PKS",
      "category": "PKS",
      "height": 6,
      "kind": "protocluster",
      "prefix": ""
     }
    ],
    "sites": {
     "ttaCodons": [],
     "bindingSites": []
    },
    "type": "NRPS,T1PKS",
    "products": [
     "NRPS",
     "T1PKS"
    ],
    "product_categories": [
     "NRPS",
     "PKS"
    ],
    "cssClass": "hybrid",
    "anchor": "r5c1"
   }
  ]
 },
 {
  "length": 1883685,
  "seq_id": "gnlXKGBGAAMH_6",
  "regions": [
   {
    "start": 481195,
    "end": 492952,
    "idx": 1,
    "orfs": [
     {
      "start": 482456,
      "end": 483748,
      "strand": 1,
      "locus_tag": "ctg6_453",
      "type": "other",
      "description": "<div class=\"focus-intro\">\n <strong><span class=\"serif\">ctg6_453</span></strong><br>\n \n <br>\n Locus tag: <span class=\"serif\">ctg6_453</span><br>\n Protein ID: <span class=\"serif\">None</span><br>\n Gene: <span class=\"serif\">None</span><br>\n \n Location: 482,456 - 483,748,\n (total: 1293 nt)<br>\n <br>\n \n</div>\n<div class=\"focus-info\">\n \n\n \n\n \n\n\n \n</div>\n<div class=\"focus-urls\">\n <a class=\"wildcard-container\" data-wildcard-attrs=\"href\" href=\"http://blast.ncbi.nlm.nih.gov/Blast.cgi?PAGE=Proteins&PROGRAM=blastp&BLAST_PROGRAMS=blastp&QUERY=@!translation!@&LINK_LOC=protein&PAGE_TYPE=BlastSearch\" target=\"_blank\" data-locus=\"ctg6_453\">NCBI BlastP on this gene</a><br>\n <a href=\"http://www.ncbi.nlm.nih.gov/projects/sviewer/?Db=gene&amp;DbFrom=protein&amp;Cmd=Link&amp;noslider=1&amp;id=gnlXKGBGAAMH_6&amp;from=472456&amp;to=493748\" target=\"_new\">View genomic context</a><br>\n \n  <a href=\"knownclusterblast/region1/ctg6_453_mibig_hits.html\" target=\"_new\">MiBIG Hits</a><br>\n \n \n \n \n</div>\n<div class=\"focus-clipboard\">\n AA sequence: <span class=\"clipboard-copy wildcard-container\" data-locus=\"ctg6_453\" data-wildcard-attrs=\"data-seq\" data-seq=\"@!translation!@\">Copy to clipboard</span><br>\n Nucleotide sequence: <span class=\"clipboard-copy wildcard-container\" data-locus=\"ctg6_453\" data-wildcard-attrs=\"data-seq\" data-seq=\"@!dna!@\">Copy to clipboard</span><br>\n</div>",
      "dna": "ATGCTCGATCCCAATCTACTGCGTAATGAGCCAGACGCAGTCGCTGAAAAACTGGCACGCCGGGGCTATAAGCTGGACGTTGACACGCTGCGCGCGCATGAAGAGCGCCGTAAAGTATTGCAGGTTGAAACAGAAAATTTGCAGGCTGAGCGTAACTCACGATCCAAATCCATCGGCCAGGCCAAGGCGCGCGGGGAAGATATCGAGCCATTGCGTCAGGAAGTGAATGCGCTGGGTGAACGTCTGGACGCGGCCAAAGCAGAGTTGGATACGCTGCTGACCAGCATTAACGACTTTTCAATGGCGATCCCGAACATCCCCGCTGACGTGGTGCCGCCGGGCAAAGATGACAGTGAAAACCAGGAGATTAGCCGCTGGGGCGTACCGCGTAAATTTGATTTTACCGTGCGCGACCATGTTGAACTGGGCGAGCGGGCTGCGGGGCTGGACTTTGCCGCTGCGGTCAAGCTTACCGGCTCACGTTTTATCGTGATGAAGGGCCAGATAGCGCTGATGCACCGTGCCCTGAGCCAGTTTATGCTCGATCTGCACACCGAACAGCATGGCTATCAGGAAACCTACGTGCCTTATCTGGTCAATCATGCCAGCCTGTACGGCACCGGCCAGTTACCTAAATTCGGCGAAGATCTGTTTCATACTCGTCCACTGGATGAAGAAGCATCCAGCAGCAATTATGCGCTGATCCCTACTTCTGAGGTGCCGCTGACCAATCTGGTACGCGATGAAATTCTGGAAGAAGAATCACTGCCGTTGAAAATGACCGCACACACGCCTTGCTTCCGTTCCGAAGCCGGGGCCTATGGTCGTGACACGCGTGGGCTGATCCGCATGCACCAGTTCGATAAGGTTGAAATGGTGCATATCACGCGACCGGAAGACTCAATGGATGCGCTGGAAGAATTGGTCGGGCACGCTGAAAAAGTTTTGCAGCTTCTTAATCTGCCGTACCGCAAGGTGCTGTTGTGCACCGGAGATATGGGGTTCGGTGCACAAAAAACCTACGACCTGGAAGTGTGGTTGCCGGCGCAGGATACCTACCGTGAAATTTCTTCCTGCTCGAATATGGGAGATTTTCAGGCCCGCCGTATGAAAGCGCGCTGCCGGCCTAAGGGCGAAAGCAAAACCCGCCTGGTGCATACCCTGAACGGTTCCGGACTGGCCGTGGGGCGTACCCTGGTGGCGGTGCTGGAAAACTATCAGCAGGCCGATGGACGTATTGAAGTGCCAGAGGTTTTGCGTCCTTATATGAAAGGTTTAACCTTTATTGGTTGA",
      "translation": "MLDPNLLRNEPDAVAEKLARRGYKLDVDTLRAHEERRKVLQVETENLQAERNSRSKSIGQAKARGEDIEPLRQEVNALGERLDAAKAELDTLLTSINDFSMAIPNIPADVVPPGKDDSENQEISRWGVPRKFDFTVRDHVELGERAAGLDFAAAVKLTGSRFIVMKGQIALMHRALSQFMLDLHTEQHGYQETYVPYLVNHASLYGTGQLPKFGEDLFHTRPLDEEASSSNYALIPTSEVPLTNLVRDEILEEESLPLKMTAHTPCFRSEAGAYGRDTRGLIRMHQFDKVEMVHITRPEDSMDALEELVGHAEKVLQLLNLPYRKVLLCTGDMGFGAQKTYDLEVWLPAQDTYREISSCSNMGDFQARRMKARCRPKGESKTRLVHTLNGSGLAVGRTLVAVLENYQQADGRIEVPEVLRPYMKGLTFIG",
      "product": ""
     },
     {
      "start": 484178,
      "end": 485329,
      "strand": 1,
      "locus_tag": "ctg6_454",
      "type": "transport",
      "description": "<div class=\"focus-intro\">\n <strong><span class=\"serif\">ctg6_454</span></strong><br>\n \n <br>\n Locus tag: <span class=\"serif\">ctg6_454</span><br>\n Protein ID: <span class=\"serif\">None</span><br>\n Gene: <span class=\"serif\">None</span><br>\n \n Location: 484,178 - 485,329,\n (total: 1152 nt)<br>\n <br>\n \n  transport (smcogs) SMCOG1169:sugar transport protein (Score: 58.1; E-value: 1.3e-17)<br>\n \n</div>\n<div class=\"focus-info\">\n \n\n \n\n \n\n\n \n</div>\n<div class=\"focus-urls\">\n <a class=\"wildcard-container\" data-wildcard-attrs=\"href\" href=\"http://blast.ncbi.nlm.nih.gov/Blast.cgi?PAGE=Proteins&PROGRAM=blastp&BLAST_PROGRAMS=blastp&QUERY=@!translation!@&LINK_LOC=protein&PAGE_TYPE=BlastSearch\" target=\"_blank\" data-locus=\"ctg6_454\">NCBI BlastP on this gene</a><br>\n <a href=\"http://www.ncbi.nlm.nih.gov/projects/sviewer/?Db=gene&amp;DbFrom=protein&amp;Cmd=Link&amp;noslider=1&amp;id=gnlXKGBGAAMH_6&amp;from=474178&amp;to=495329\" target=\"_new\">View genomic context</a><br>\n \n \n  <a href=\"http://blast.jcvi.org/er-blast/index.cgi?project=transporter;program=blastp;database=pub/transporter.pep;sequence=sequence%%0AMFTWSRPVLVLLCGLLLLTISIAVLNTLVPLWLTHDALPTWQVGVVSSSYYCGNLVGTLIAGWVIKRYGFNRSYYFASLLFALAIVALGLGTGFGLWALWRFIAGIGCALIWVVVESALMCNGTLHNRGRMLAAYMIVYYLGTVIGQLLVSKVSTELMHVLPWVSGVVLAAILPLIFCRVTAGRGEEQLPAGRMWPMLRRRSARLGINGCVISGILLGSLYGLMPLYLSHQGISDATVGYWMALLVSAGIIGQWPVGRLADRFGRLLVLRVQVFVVILGALAMLGNAAMAPALFLLGCAGFTLYPVAMSWACETVANHELVAMNQALLLSYTVGSLVGPAMTSILMQNYSDRLLFVMIAAVALVYLVMLLRKTDRHATPIAHA\" target=\"_new\">TransportDB BLAST on this gene</a><br>\n \n \n \n</div>\n<div class=\"focus-clipboard\">\n AA sequence: <span class=\"clipboard-copy wildcard-container\" data-locus=\"ctg6_454\" data-wildcard-attrs=\"data-seq\" data-seq=\"@!translation!@\">Copy to clipboard</span><br>\n Nucleotide sequence: <span class=\"clipboard-copy wildcard-container\" data-locus=\"ctg6_454\" data-wildcard-attrs=\"data-seq\" data-seq=\"@!dna!@\">Copy to clipboard</span><br>\n</div>",
      "dna": "ATGTTCACCTGGTCACGCCCTGTTTTGGTATTGCTTTGCGGCCTGCTGCTGCTGACGATTTCTATCGCCGTGCTTAATACTTTGGTCCCGCTATGGCTGACGCATGACGCCTTACCCACCTGGCAGGTGGGAGTTGTCAGCTCTTCTTACTATTGTGGCAATCTGGTGGGCACGTTAATTGCTGGCTGGGTGATCAAACGCTACGGGTTTAACCGCAGTTATTATTTTGCCTCGTTGCTGTTTGCGCTGGCGATTGTTGCGCTGGGATTAGGAACCGGCTTTGGTTTATGGGCCCTGTGGCGTTTTATCGCCGGCATTGGCTGTGCGCTGATTTGGGTGGTGGTGGAAAGTGCGCTGATGTGCAACGGCACTTTGCACAATCGTGGACGCATGCTGGCGGCCTATATGATCGTCTATTACCTCGGCACCGTGATCGGCCAGCTGTTAGTGAGCAAGGTTTCCACCGAACTGATGCATGTCTTACCGTGGGTGAGCGGCGTGGTGTTGGCGGCGATCCTGCCGCTGATATTCTGCCGCGTAACGGCTGGCCGGGGCGAAGAACAGCTGCCGGCGGGGCGGATGTGGCCGATGTTGCGCCGCCGCAGCGCGCGTTTGGGGATCAATGGCTGTGTTATCTCCGGTATCCTGCTCGGCTCACTGTATGGTTTGATGCCGCTTTATCTTTCTCATCAGGGGATCAGCGATGCCACCGTTGGCTACTGGATGGCGTTGCTGGTCAGTGCAGGAATTATTGGACAATGGCCGGTAGGGAGGCTGGCGGACCGCTTTGGCCGCCTGCTGGTACTGCGCGTACAGGTGTTTGTCGTTATCCTTGGCGCTTTGGCGATGCTGGGTAATGCCGCCATGGCCCCTGCATTGTTCCTTCTCGGCTGTGCGGGATTCACCCTCTACCCGGTGGCGATGTCATGGGCTTGTGAAACGGTGGCAAATCACGAGCTGGTGGCGATGAATCAGGCGCTGTTACTGAGCTACACCGTGGGCAGTCTGGTTGGCCCGGCGATGACGTCAATATTAATGCAAAATTACTCCGATCGTCTGCTGTTTGTCATGATTGCCGCAGTGGCACTGGTCTACCTGGTGATGTTACTACGTAAAACCGATCGCCATGCTACGCCAATCGCACATGCCTGA",
      "translation": "MFTWSRPVLVLLCGLLLLTISIAVLNTLVPLWLTHDALPTWQVGVVSSSYYCGNLVGTLIAGWVIKRYGFNRSYYFASLLFALAIVALGLGTGFGLWALWRFIAGIGCALIWVVVESALMCNGTLHNRGRMLAAYMIVYYLGTVIGQLLVSKVSTELMHVLPWVSGVVLAAILPLIFCRVTAGRGEEQLPAGRMWPMLRRRSARLGINGCVISGILLGSLYGLMPLYLSHQGISDATVGYWMALLVSAGIIGQWPVGRLADRFGRLLVLRVQVFVVILGALAMLGNAAMAPALFLLGCAGFTLYPVAMSWACETVANHELVAMNQALLLSYTVGSLVGPAMTSILMQNYSDRLLFVMIAAVALVYLVMLLRKTDRHATPIAHA",
      "product": ""
     },
     {
      "start": 486195,
      "end": 487952,
      "strand": -1,
      "locus_tag": "ctg6_455",
      "type": "biosynthetic",
      "description": "<div class=\"focus-intro\">\n <strong><span class=\"serif\">ctg6_455</span></strong><br>\n \n <br>\n Locus tag: <span class=\"serif\">ctg6_455</span><br>\n Protein ID: <span class=\"serif\">None</span><br>\n Gene: <span class=\"serif\">None</span><br>\n \n Location: 486,195 - 487,952,\n (total: 1758 nt)<br>\n <br>\n \n  biosynthetic (rule-based-clusters) RiPP-like: YcaO<br>\n \n</div>\n<div class=\"focus-info\">\n \n\n \n\n \n\n\n \n</div>\n<div class=\"focus-urls\">\n <a class=\"wildcard-container\" data-wildcard-attrs=\"href\" href=\"http://blast.ncbi.nlm.nih.gov/Blast.cgi?PAGE=Proteins&PROGRAM=blastp&BLAST_PROGRAMS=blastp&QUERY=@!translation!@&LINK_LOC=protein&PAGE_TYPE=BlastSearch\" target=\"_blank\" data-locus=\"ctg6_455\">NCBI BlastP on this gene</a><br>\n <a href=\"http://www.ncbi.nlm.nih.gov/projects/sviewer/?Db=gene&amp;DbFrom=protein&amp;Cmd=Link&amp;noslider=1&amp;id=gnlXKGBGAAMH_6&amp;from=476195&amp;to=497952\" target=\"_new\">View genomic context</a><br>\n \n  <a href=\"knownclusterblast/region1/ctg6_455_mibig_hits.html\" target=\"_new\">MiBIG Hits</a><br>\n \n \n \n \n</div>\n<div class=\"focus-clipboard\">\n AA sequence: <span class=\"clipboard-copy wildcard-container\" data-locus=\"ctg6_455\" data-wildcard-attrs=\"data-seq\" data-seq=\"@!translation!@\">Copy to clipboard</span><br>\n Nucleotide sequence: <span class=\"clipboard-copy wildcard-container\" data-locus=\"ctg6_455\" data-wildcard-attrs=\"data-seq\" data-seq=\"@!dna!@\">Copy to clipboard</span><br>\n</div>",
      "dna": "ATGACTCAAACTTTTATCCCAGGCAAAGACGCCGCGCTGGAAGTCTCCATAGCACGCTTTCAGCAAAAATTGCAGGATCTCGGCTTCAACATTGAAGAGGCATCCTGGCTGAATCCGGTCCCTAACGTCTGGTCAGTCCATATTCGCGATCGCGACTGTCCGCTGTGCTTCACTAATGGTAAAGGTGCCAGCAAAAAAGCGGCGCTGGCCTCTGCACTGGGTGAATATTTTGAGCGTTTATCCACCAACTATTTTTTCGCCGACTTCTGGCTGGGTCAACAGATCGCCAACGGCGATTTTGTTCATTATCCTGATGAAAAGTGGTTCCCAATAGCGGATGACGATAGCTTGCCCGAGGGCATTCTTGATGCACGTCTGCACCAATTCTACAACCCGGAAGATGAAGTTAGCGCCAGCGATCTGATCGATCTGCAATCCGGTAATGCGGCACGGGGTATTTGCGCGTTACCGTTTACCCGCCAGTCGGATCAGCAAACCGTTTATATCCCAATGAATATCGTCGGCAATCTGTATGTGTCGAACGGTATGTCGGCCGGTAATACCGCTAACGAAGCTCGAGTACAGGGCCTTTCAGAAGTTTTCGAGCGCCACATCAAGAATCGCATTATCGCCGAATCTATCAGCCTGCCGGCCATCCCACAGGAAGTGCTGGATCGCTATCCTGGGGTGGTGGAAGCCATTGCTACCCTCGAAGCGGAAGGTTTTCCCATCTTCTCTTACGATGCCTCACTGGGCGGCAAATACCCGGTTATCTGCGTGGTGTTGTTCAACCCCGCGAACGGCACCTGTTTTGCATCATTCGGCGCGCATCCAGACTTTGGCGTAGCGCTTGAGCGTACCGTCACCGAACTGCTGCAAGGGCGTGGGCTGAAGGATCTGGACGTCTTTACTGCGCCAACCTTTGATGACGAGGAAGTCGCGGAACATGCCAACCTTGAAACGCATTTCATCGACTCCAGCGGTCTGATATCCTGGGATATGTTTAAAGATGAAGCGGATTACGCTTTCGCGGACTGGAGCTTCAAAGGGACAACTGAAGAAGAGTTCGCTACGCTGATGGCGATTTTCAGGTCAGAAGATCGTGAAGTTTATATTGCAGATTATGAACACCTTGATGTCTACGCCTGCCGCATTATCGTTCCAGGCATGTCCGATATCTACCCGGCAGAAGACCTGCTGCTGGCCAATAACAGCATGGGGGCTTATCTGCGCGATACGCTACTTAGCTTGCCAGACAGCCGTTGGGATAAGCCAGACTATCTGTCACTGTTGCAGCAGCTTGACGATGATGGCCACGACGACTTCACGCGCGTGCGCGAACTATTGGGCCTGGCAACCGGTAAAGACAATGGCTGGTATACCCTGCGTATTGGTGAACTTAAGGCTATGCTGGCCCTGGCCGGGGGAGACCTGCAACAGGCGCTGATTTGGACCGAGTGGACGATGGAGTTTAACCAGTCGATCTTCAGCCCAGCGCGGGCAAACTACTATCGCTGTCTGCAAACACTGCTGCTGCTTAGTCAGGAAGAAGATCGCGATCCGCAGCAGTATTATGCCGCTTTTGTACGCATGTATGGTCAGAGCGCAGTAGATGCCGCATCGGCTGCTATCGCTGGCGAAGCCCCATTCTATGGTTTGCACAGCGTGGACGGCGACCTGAAAGCATTCCCGGCTCATCAGGCACTGCTGGCTGCTTATAACAAACTGCAGTCCGCCAAACGCCGTTACTGGAAATAA",
      "translation": "MTQTFIPGKDAALEVSIARFQQKLQDLGFNIEEASWLNPVPNVWSVHIRDRDCPLCFTNGKGASKKAALASALGEYFERLSTNYFFADFWLGQQIANGDFVHYPDEKWFPIADDDSLPEGILDARLHQFYNPEDEVSASDLIDLQSGNAARGICALPFTRQSDQQTVYIPMNIVGNLYVSNGMSAGNTANEARVQGLSEVFERHIKNRIIAESISLPAIPQEVLDRYPGVVEAIATLEAEGFPIFSYDASLGGKYPVICVVLFNPANGTCFASFGAHPDFGVALERTVTELLQGRGLKDLDVFTAPTFDDEEVAEHANLETHFIDSSGLISWDMFKDEADYAFADWSFKGTTEEEFATLMAIFRSEDREVYIADYEHLDVYACRIIVPGMSDIYPAEDLLLANNSMGAYLRDTLLSLPDSRWDKPDYLSLLQQLDDDGHDDFTRVRELLGLATGKDNGWYTLRIGELKAMLALAGGDLQQALIWTEWTMEFNQSIFSPARANYYRCLQTLLLLSQEEDRDPQQYYAAFVRMYGQSAVDAASAAIAGEAPFYGLHSVDGDLKAFPAHQALLAAYNKLQSAKRRYWK",
      "product": ""
     },
     {
      "start": 487990,
      "end": 488247,
      "strand": 1,
      "locus_tag": "ctg6_456",
      "type": "other",
      "description": "<div class=\"focus-intro\">\n <strong><span class=\"serif\">ctg6_456</span></strong><br>\n \n <br>\n Locus tag: <span class=\"serif\">ctg6_456</span><br>\n Protein ID: <span class=\"serif\">None</span><br>\n Gene: <span class=\"serif\">None</span><br>\n \n Location: 487,990 - 488,247,\n (total: 258 nt)<br>\n <br>\n \n</div>\n<div class=\"focus-info\">\n \n\n \n\n \n\n\n \n</div>\n<div class=\"focus-urls\">\n <a class=\"wildcard-container\" data-wildcard-attrs=\"href\" href=\"http://blast.ncbi.nlm.nih.gov/Blast.cgi?PAGE=Proteins&PROGRAM=blastp&BLAST_PROGRAMS=blastp&QUERY=@!translation!@&LINK_LOC=protein&PAGE_TYPE=BlastSearch\" target=\"_blank\" data-locus=\"ctg6_456\">NCBI BlastP on this gene</a><br>\n <a href=\"http://www.ncbi.nlm.nih.gov/projects/sviewer/?Db=gene&amp;DbFrom=protein&amp;Cmd=Link&amp;noslider=1&amp;id=gnlXKGBGAAMH_6&amp;from=477990&amp;to=498247\" target=\"_new\">View genomic context</a><br>\n \n \n \n \n</div>\n<div class=\"focus-clipboard\">\n AA sequence: <span class=\"clipboard-copy wildcard-container\" data-locus=\"ctg6_456\" data-wildcard-attrs=\"data-seq\" data-seq=\"@!translation!@\">Copy to clipboard</span><br>\n Nucleotide sequence: <span class=\"clipboard-copy wildcard-container\" data-locus=\"ctg6_456\" data-wildcard-attrs=\"data-seq\" data-seq=\"@!dna!@\">Copy to clipboard</span><br>\n</div>",
      "dna": "ATGATACGGGGTTTCCGCTGTAATCGCTATCCGGCAACGTTAATTTCATGTGGTGAAGAGTGCCCTGTTTTTGTGAAAAGTGAAGCAGCCGTTATGACATCAGGAAAGTACCTCACAAAATATCGTTTATTATTTCATTTGCCCTATAAACTGTTGCAGCACTCCTCGCAGAACTCAATGATTCAGCGTACAAGCTATTGCAGCAGCTTGATGGCAATGATAAAACCGATGAAGAAGACAACCGCTTTTTCTAATTAA",
      "translation": "MIRGFRCNRYPATLISCGEECPVFVKSEAAVMTSGKYLTKYRLLFHLPYKLLQHSSQNSMIQRTSYCSSLMAMIKPMKKTTAFSN",
      "product": ""
     },
     {
      "start": 488260,
      "end": 489345,
      "strand": 1,
      "locus_tag": "ctg6_457",
      "type": "biosynthetic-additional",
      "description": "<div class=\"focus-intro\">\n <strong><span class=\"serif\">ctg6_457</span></strong><br>\n \n <br>\n Locus tag: <span class=\"serif\">ctg6_457</span><br>\n Protein ID: <span class=\"serif\">None</span><br>\n Gene: <span class=\"serif\">None</span><br>\n \n Location: 488,260 - 489,345,\n (total: 1086 nt)<br>\n <br>\n \n  biosynthetic-additional (rule-based-clusters) Aminotran_5<br>\n \n</div>\n<div class=\"focus-info\">\n \n\n \n\n \n\n\n \n</div>\n<div class=\"focus-urls\">\n <a class=\"wildcard-container\" data-wildcard-attrs=\"href\" href=\"http://blast.ncbi.nlm.nih.gov/Blast.cgi?PAGE=Proteins&PROGRAM=blastp&BLAST_PROGRAMS=blastp&QUERY=@!translation!@&LINK_LOC=protein&PAGE_TYPE=BlastSearch\" target=\"_blank\" data-locus=\"ctg6_457\">NCBI BlastP on this gene</a><br>\n <a href=\"http://www.ncbi.nlm.nih.gov/projects/sviewer/?Db=gene&amp;DbFrom=protein&amp;Cmd=Link&amp;noslider=1&amp;id=gnlXKGBGAAMH_6&amp;from=478260&amp;to=499345\" target=\"_new\">View genomic context</a><br>\n \n \n \n \n</div>\n<div class=\"focus-clipboard\">\n AA sequence: <span class=\"clipboard-copy wildcard-container\" data-locus=\"ctg6_457\" data-wildcard-attrs=\"data-seq\" data-seq=\"@!translation!@\">Copy to clipboard</span><br>\n Nucleotide sequence: <span class=\"clipboard-copy wildcard-container\" data-locus=\"ctg6_457\" data-wildcard-attrs=\"data-seq\" data-seq=\"@!dna!@\">Copy to clipboard</span><br>\n</div>",
      "dna": "ATGAGTCAGATTTATAATTTTAGCTCCGGCCCGGCAATGCTGCCGGCAGAAGTGCTTCGTCGTGCTGAGCAGGAACTGTGCAACTGGCAGGGTTTGGGAACTTCGGTGATGGAGATCAGTCACCGCAGTAAGGAATTTATTCAGGTTGCAGAAGAGGCAGAACAAGATTTTCGCGATCTGCTGAAAATCCCCACCAATTACAAAGTTTTATTCTGCCACGGCGGGGCGCGTGGGCAGTTCGCAGCGGTGCCGCAAAACTTGCTGGGTCAAAACAGCAAAGCGGATTACGTTGATGGCGGTTACTGGGCGACCAGCGCTATAAAAGAGGCGCAAAAATTCTGTACACCTAACGTTATTGATGCAAAAACCACGCTTAACGGTCTGCGTGCCATTAAGCCGATGAACAGCTGGGCGCTGTCCGACGATGCCGCATATGTCCATTTCTGTCCGAATGAAACCATTGATGGTATTGCCATCCATGAAACGCCTGATTTTGGTGACAAGGTCGTTGTTGCCGATCTCTCTTCAACAATTCTGTCGACGCCTGTCGATGTGAGCCGATATGGCGTGCTATACGCCGGTGCACAAAAAAATATCGGCCCGGCTGGCTTAACGCTGGTAGTTGTGCGTGAAGATCTGTTAGGCCGGGCGCGCAAAGAGCTGCCTTCCATCCTTGACTACAAAGTGCTGGCCGAAAGCGAGTCAATGTTTAACACCCCGCCGACCTTCGCCTGGTATCTGTCTGGCCTGGTGTTTAAATGGCTGAAAGAGCAGGGGGGCGTGGGCGAGCTGGACAAACGCAATCAAGCTAAAGCAGACCTGCTGTACAGCACTATCGACAGCAGCGATCTCTATCGCAATGATGTGTCTGCCGGCAACCGTTCGCGCATGAACGTGCCTTTCCAGCTGGCGGATGCCGCGTTGGATAAACTTTTCCTTGAAGAGTCTTTGGCTGCCGGATTACACGCCCTGAAAGGTCATCGTGCGGTCGGTGGAATGCGTGCTTCAATCTACAATGCCATGCCGTTGTCAGGGGTGAAAACGCTAACCGACTTTATGGTCGACTTCGAGCGTCGTCGCGGCTAA",
      "translation": "MSQIYNFSSGPAMLPAEVLRRAEQELCNWQGLGTSVMEISHRSKEFIQVAEEAEQDFRDLLKIPTNYKVLFCHGGARGQFAAVPQNLLGQNSKADYVDGGYWATSAIKEAQKFCTPNVIDAKTTLNGLRAIKPMNSWALSDDAAYVHFCPNETIDGIAIHETPDFGDKVVVADLSSTILSTPVDVSRYGVLYAGAQKNIGPAGLTLVVVREDLLGRARKELPSILDYKVLAESESMFNTPPTFAWYLSGLVFKWLKEQGGVGELDKRNQAKADLLYSTIDSSDLYRNDVSAGNRSRMNVPFQLADAALDKLFLEESLAAGLHALKGHRAVGGMRASIYNAMPLSGVKTLTDFMVDFERRRG",
      "product": ""
     },
     {
      "start": 489434,
      "end": 490720,
      "strand": 1,
      "locus_tag": "ctg6_458",
      "type": "other",
      "description": "<div class=\"focus-intro\">\n <strong><span class=\"serif\">ctg6_458</span></strong><br>\n \n <br>\n Locus tag: <span class=\"serif\">ctg6_458</span><br>\n Protein ID: <span class=\"serif\">None</span><br>\n Gene: <span class=\"serif\">None</span><br>\n \n Location: 489,434 - 490,720,\n (total: 1287 nt)<br>\n <br>\n \n</div>\n<div class=\"focus-info\">\n \n\n \n\n \n\n\n \n</div>\n<div class=\"focus-urls\">\n <a class=\"wildcard-container\" data-wildcard-attrs=\"href\" href=\"http://blast.ncbi.nlm.nih.gov/Blast.cgi?PAGE=Proteins&PROGRAM=blastp&BLAST_PROGRAMS=blastp&QUERY=@!translation!@&LINK_LOC=protein&PAGE_TYPE=BlastSearch\" target=\"_blank\" data-locus=\"ctg6_458\">NCBI BlastP on this gene</a><br>\n <a href=\"http://www.ncbi.nlm.nih.gov/projects/sviewer/?Db=gene&amp;DbFrom=protein&amp;Cmd=Link&amp;noslider=1&amp;id=gnlXKGBGAAMH_6&amp;from=479434&amp;to=500720\" target=\"_new\">View genomic context</a><br>\n \n  <a href=\"knownclusterblast/region1/ctg6_458_mibig_hits.html\" target=\"_new\">MiBIG Hits</a><br>\n \n \n \n \n</div>\n<div class=\"focus-clipboard\">\n AA sequence: <span class=\"clipboard-copy wildcard-container\" data-locus=\"ctg6_458\" data-wildcard-attrs=\"data-seq\" data-seq=\"@!translation!@\">Copy to clipboard</span><br>\n Nucleotide sequence: <span class=\"clipboard-copy wildcard-container\" data-locus=\"ctg6_458\" data-wildcard-attrs=\"data-seq\" data-seq=\"@!dna!@\">Copy to clipboard</span><br>\n</div>",
      "dna": "ATGCAGGATTCCCTGACTTTACAACCTATCGCCCTTGTAGACGGCACTGTTAACCTTCCAGGTTCTAAAAGCGTGTCGAACCGAGCTTTGTTGCTGGCGGCGTTGGCAAAGGGCACCACCCGCCTGACTAATCTGCTCGACAGCGACGATGTACGGCATATGCTGGATGCATTGCAGGCGCTTGGCGTGCAGTACAGTCTGTCCGCAGACCGTACCCGCTGTGAAATAACTGGTCAGGGAGGCGCACTTCAGGCCGACAGATCGCTTGAGCTTTTTCTTGGAAATGCAGGTACGGCGATGCGCCCGTTGGCCGCAGCATTATGCATTGGTGGTAACGATATTATTCTGACCGGTGAGCCGCGCATGAAAGAGCGCCCGATAGGCCATCTGGTAGACGCTTTGCGCCAGGGCGGTGCTGACGTCGATTATCTTGAGCAGGTAGATTATCCTCCGCTGCGTGTTAAGGGGGGGTTTAGCGGCGGTGAAATCACGGTGGACGGTAGCGTTTCAAGCCAGTTTTTGACCGCACTATTGATGGCGGCGCCACTGGCAAAAAATGATAGCCAAATCATTATCAAAGGCGATTTGGTTTCTAAACCTTATATCGATATCACGCTGAAGCTGATGGCTGCGTTCGGCGTGGTGGTGGATAATAACAATTACCATACCTTCCGCATTCGCGGGCAGCAGCAGTATCAGGCAACGAGTGAATATCTGGTAGAAGGCGATGCCTCTTCTGCGTCTTATTTCCTGGCAGCTGCCGCAATCAAAGGCGGTACGGTAAAGGTAACAGGAATTGGTCGTAACAGCATGCAGGGCGATATTCGTTTTGCCGATGTGTTGGAAAAAATGGGGGCCAGCGTAGAATGGGGTGATGATTATATTGCCTGCACCCGTGGCGAACTGAAGGCAGTTGATTTGGATATGAATCACATCCCCGATGCTGCCATGACGATAGCAACCACCGCGCTGTTTGCGCAAGGTACCACGGTCATGCGTAATATTTATAACTGGCGGGTTAAAGAGACCGATCGGCTGGCGGCGATGGCGACAGAGTTACGTAAAGTTGGCGCTGAAGTTGAAGAAGGCTATGACTTCATTCGTATTACACCACCCGCCAAAATTGCCTGCGCGCAAATCGCTACCTATAACGATCACCGTATGGCCATGTGTTTCTCGCTGGTGGCTCTTTCATCGACCCCGGTGACCATCCTTGATCCGAATTGTACCGCCAAAACCTTCCCTGATTATTTTACTCAGTTAGCCCGCATCAGCCAGCTGGCATAA",
      "translation": "MQDSLTLQPIALVDGTVNLPGSKSVSNRALLLAALAKGTTRLTNLLDSDDVRHMLDALQALGVQYSLSADRTRCEITGQGGALQADRSLELFLGNAGTAMRPLAAALCIGGNDIILTGEPRMKERPIGHLVDALRQGGADVDYLEQVDYPPLRVKGGFSGGEITVDGSVSSQFLTALLMAAPLAKNDSQIIIKGDLVSKPYIDITLKLMAAFGVVVDNNNYHTFRIRGQQQYQATSEYLVEGDASSASYFLAAAAIKGGTVKVTGIGRNSMQGDIRFADVLEKMGASVEWGDDYIACTRGELKAVDLDMNHIPDAAMTIATTALFAQGTTVMRNIYNWRVKETDRLAAMATELRKVGAEVEEGYDFIRITPPAKIACAQIATYNDHRMAMCFSLVALSSTPVTILDPNCTAKTFPDYFTQLARISQLA",
      "product": ""
     },
     {
      "start": 490856,
      "end": 491539,
      "strand": 1,
      "locus_tag": "ctg6_459",
      "type": "other",
      "description": "<div class=\"focus-intro\">\n <strong><span class=\"serif\">ctg6_459</span></strong><br>\n \n <br>\n Locus tag: <span class=\"serif\">ctg6_459</span><br>\n Protein ID: <span class=\"serif\">None</span><br>\n Gene: <span class=\"serif\">None</span><br>\n \n Location: 490,856 - 491,539,\n (total: 684 nt)<br>\n <br>\n \n</div>\n<div class=\"focus-info\">\n \n\n \n\n \n\n\n \n</div>\n<div class=\"focus-urls\">\n <a class=\"wildcard-container\" data-wildcard-attrs=\"href\" href=\"http://blast.ncbi.nlm.nih.gov/Blast.cgi?PAGE=Proteins&PROGRAM=blastp&BLAST_PROGRAMS=blastp&QUERY=@!translation!@&LINK_LOC=protein&PAGE_TYPE=BlastSearch\" target=\"_blank\" data-locus=\"ctg6_459\">NCBI BlastP on this gene</a><br>\n <a href=\"http://www.ncbi.nlm.nih.gov/projects/sviewer/?Db=gene&amp;DbFrom=protein&amp;Cmd=Link&amp;noslider=1&amp;id=gnlXKGBGAAMH_6&amp;from=480856&amp;to=501539\" target=\"_new\">View genomic context</a><br>\n \n \n \n \n</div>\n<div class=\"focus-clipboard\">\n AA sequence: <span class=\"clipboard-copy wildcard-container\" data-locus=\"ctg6_459\" data-wildcard-attrs=\"data-seq\" data-seq=\"@!translation!@\">Copy to clipboard</span><br>\n Nucleotide sequence: <span class=\"clipboard-copy wildcard-container\" data-locus=\"ctg6_459\" data-wildcard-attrs=\"data-seq\" data-seq=\"@!dna!@\">Copy to clipboard</span><br>\n</div>",
      "dna": "ATGACGGCAACAGCCCCCGTGATCACTATTGATGGCCCGAGCGGTGCAGGGAAAGGGACATTGTGTAAAGCGATGGCCGAGGCACTGCAGTGGCACCTGTTGGATTCCGGCGCCATTTATCGCGTGCTGGCTCTGGCTGCGCTGCACCACCAGGTAGATATCAGCTCCGAAGAGGCTCTGGTCCCGATTGCCGCTCATCTTGACGTGCGTTTTGTTTCTCACAACGGTGAGATTGAAGTCATTCTTGAAGGGGAAGATGTTTCTACTGAGATCCGTAGCCCGGATGTCAGTAATACGGCTTCCAAAGTGGCCGCCTTTCCCCGGGTACGCGAAGCGCTACTGCGCCGCCAGCGTGGTTTCCGTGAGCTACCGGGGCTGATTGCCGATGGTCGCGATATGGGGACCGTCGTATTTACCGATGCGCCAGTGAAAATATTCCTTGATGCCAGTTCTGAAGAGCGTGCCAGCCGCCGTATGCTACAGTTGCAGGAAAAAGGCTTTAGTGTTAACTTTGAGCGCCTTTTATCTGAGATAAAAGAGCGAGATGAGCGCGATCGCAATCGCGCAATCGCGCCGCTGGTGCCTGCAGCTGACGCCTTAGTGCTTGATTCGACTACCATGTCAATTGAACAGGTGATTGAAATCGCGCTTAAATATGCGCGAGACAAACTCGCACTGGCGTAA",
      "translation": "MTATAPVITIDGPSGAGKGTLCKAMAEALQWHLLDSGAIYRVLALAALHHQVDISSEEALVPIAAHLDVRFVSHNGEIEVILEGEDVSTEIRSPDVSNTASKVAAFPRVREALLRRQRGFRELPGLIADGRDMGTVVFTDAPVKIFLDASSEERASRRMLQLQEKGFSVNFERLLSEIKERDERDRNRAIAPLVPAADALVLDSTTMSIEQVIEIALKYARDKLALA",
      "product": ""
     }
    ],
    "clusters": [
     {
      "start": 486194,
      "end": 487952,
      "tool": "rule-based-clusters",
      "neighbouring_start": 481194,
      "neighbouring_end": 492952,
      "product": "RiPP-like",
      "category": "RiPP",
      "height": 2,
      "kind": "protocluster",
      "prefix": ""
     }
    ],
    "sites": {
     "ttaCodons": [],
     "bindingSites": [
      {
       "loc": 492885,
       "len": 10
      }
     ]
    },
    "type": "RiPP-like",
    "products": [
     "RiPP-like"
    ],
    "product_categories": [
     "RiPP"
    ],
    "cssClass": "RiPP RiPP-like",
    "anchor": "r6c1"
   },
   {
    "start": 1636886,
    "end": 1697963,
    "idx": 2,
    "orfs": [
     {
      "start": 1637572,
      "end": 1638192,
      "strand": -1,
      "locus_tag": "ctg6_1493",
      "type": "other",
      "description": "<div class=\"focus-intro\">\n <strong><span class=\"serif\">ctg6_1493</span></strong><br>\n \n <br>\n Locus tag: <span class=\"serif\">ctg6_1493</span><br>\n Protein ID: <span class=\"serif\">None</span><br>\n Gene: <span class=\"serif\">None</span><br>\n \n Location: 1,637,572 - 1,638,192,\n (total: 621 nt)<br>\n <br>\n \n</div>\n<div class=\"focus-info\">\n \n\n \n\n \n\n\n \n</div>\n<div class=\"focus-urls\">\n <a class=\"wildcard-container\" data-wildcard-attrs=\"href\" href=\"http://blast.ncbi.nlm.nih.gov/Blast.cgi?PAGE=Proteins&PROGRAM=blastp&BLAST_PROGRAMS=blastp&QUERY=@!translation!@&LINK_LOC=protein&PAGE_TYPE=BlastSearch\" target=\"_blank\" data-locus=\"ctg6_1493\">NCBI BlastP on this gene</a><br>\n <a href=\"http://www.ncbi.nlm.nih.gov/projects/sviewer/?Db=gene&amp;DbFrom=protein&amp;Cmd=Link&amp;noslider=1&amp;id=gnlXKGBGAAMH_6&amp;from=1627572&amp;to=1648192\" target=\"_new\">View genomic context</a><br>\n \n \n \n \n</div>\n<div class=\"focus-clipboard\">\n AA sequence: <span class=\"clipboard-copy wildcard-container\" data-locus=\"ctg6_1493\" data-wildcard-attrs=\"data-seq\" data-seq=\"@!translation!@\">Copy to clipboard</span><br>\n Nucleotide sequence: <span class=\"clipboard-copy wildcard-container\" data-locus=\"ctg6_1493\" data-wildcard-attrs=\"data-seq\" data-seq=\"@!dna!@\">Copy to clipboard</span><br>\n</div>",
      "dna": "ATGAAAACTTTTCGACCGGCGTTGCTGGCAGCTTGCCTGCTGCTGACTGGCTGCGCCAGTTCCACTTCCCAGCCAGAAAGCACCTCGCCATCAACATGGTGGAACCCCGTTTCATGGTCGTGGTCCACCCTGTCACCGTGGAACTGGTTTTCTTCACCGTTACAGGTCAGTGAACAGGGGGTGGGCGGCATCAATGGCAGTACCGCGCTGCAACAGCAAGCGCTGAGTGATGGCCTTAATGGCAATTACCGGCTACGCCAGGGGATGCGCACCGCGGACGGTAACATCGTTCACTTTTGGCAGGCGCTGAATAGCGACAAGCAGGTCAAGTTGGAGTTAACCGGGCAGAGTACCGTCAGCCGTGTTGATATCTCCGACCATACGATTGCCACCGCCAGCTGGGTGAAAATCGGCACGCCGTTCAGCTCTCTGTATAAAAAAGCCTTTAAAAACTGTCAGAAAGCGAGCGGGGCGGATAGCGCCAGCGTTGAATGCAAAGCGCCGGATAGTCAGCACATCAGTTATGTGTTCAGCGGCGACTGGCACGGGCCGGAAGGGTTGATCCCTTCAGACCAAACGCTGAAAAACTGGACGATAAGCAAAATCATCTGGCGGCGTTAA",
      "translation": "MKTFRPALLAACLLLTGCASSTSQPESTSPSTWWNPVSWSWSTLSPWNWFSSPLQVSEQGVGGINGSTALQQQALSDGLNGNYRLRQGMRTADGNIVHFWQALNSDKQVKLELTGQSTVSRVDISDHTIATASWVKIGTPFSSLYKKAFKNCQKASGADSASVECKAPDSQHISYVFSGDWHGPEGLIPSDQTLKNWTISKIIWRR",
      "product": ""
     },
     {
      "start": 1638265,
      "end": 1638726,
      "strand": -1,
      "locus_tag": "ctg6_1494",
      "type": "other",
      "description": "<div class=\"focus-intro\">\n <strong><span class=\"serif\">ctg6_1494</span></strong><br>\n \n <br>\n Locus tag: <span class=\"serif\">ctg6_1494</span><br>\n Protein ID: <span class=\"serif\">None</span><br>\n Gene: <span class=\"serif\">None</span><br>\n \n Location: 1,638,265 - 1,638,726,\n (total: 462 nt)<br>\n <br>\n \n</div>\n<div class=\"focus-info\">\n \n\n \n\n \n\n\n \n</div>\n<div class=\"focus-urls\">\n <a class=\"wildcard-container\" data-wildcard-attrs=\"href\" href=\"http://blast.ncbi.nlm.nih.gov/Blast.cgi?PAGE=Proteins&PROGRAM=blastp&BLAST_PROGRAMS=blastp&QUERY=@!translation!@&LINK_LOC=protein&PAGE_TYPE=BlastSearch\" target=\"_blank\" data-locus=\"ctg6_1494\">NCBI BlastP on this gene</a><br>\n <a href=\"http://www.ncbi.nlm.nih.gov/projects/sviewer/?Db=gene&amp;DbFrom=protein&amp;Cmd=Link&amp;noslider=1&amp;id=gnlXKGBGAAMH_6&amp;from=1628265&amp;to=1648726\" target=\"_new\">View genomic context</a><br>\n \n \n \n \n</div>\n<div class=\"focus-clipboard\">\n AA sequence: <span class=\"clipboard-copy wildcard-container\" data-locus=\"ctg6_1494\" data-wildcard-attrs=\"data-seq\" data-seq=\"@!translation!@\">Copy to clipboard</span><br>\n Nucleotide sequence: <span class=\"clipboard-copy wildcard-container\" data-locus=\"ctg6_1494\" data-wildcard-attrs=\"data-seq\" data-seq=\"@!dna!@\">Copy to clipboard</span><br>\n</div>",
      "dna": "ATGCGTGTTATGAAACTATTCAATGTAAAATATTTCCCGGATGATTATGACAGTAATGGCCAGTTGCGCTTGCCGCTGTCTTTTTGGGCGATTTTGCTGCTGCAGGCGCGTACCTGGCTGCTGTTTTTGATGGCAGCAGCCTCAGGTCAGCAAGGTTCGCAGCTGCTGGAACTGTTCTACCCGGATAACTCAAGTTTCTGGCTGGGGCTGTGCCTGGGCGTGCCCGCCGCGCTGGGGTTGCTGTTAACCGGCTATCGTCAACGTTTGCCGCGCCTGTGGCAGGCTTGGCGTTGGGTACTGGTGATAACCCTGGTACTGGCGCTGTTGCTACAGTTTTACCAACTCTGGCAGCACCGCGTTTCCGATCTGCTGCTAACTTGCCTGCTTGACGGCTCGGCGCTGCTGGCGCTGTTGTATTCCCGGCGTCTGCGCGACTGCTTCGATCCCGCTGAAAATCACTGA",
      "translation": "MRVMKLFNVKYFPDDYDSNGQLRLPLSFWAILLLQARTWLLFLMAAASGQQGSQLLELFYPDNSSFWLGLCLGVPAALGLLLTGYRQRLPRLWQAWRWVLVITLVLALLLQFYQLWQHRVSDLLLTCLLDGSALLALLYSRRLRDCFDPAENH",
      "product": ""
     },
     {
      "start": 1638802,
      "end": 1639227,
      "strand": -1,
      "locus_tag": "ctg6_1495",
      "type": "other",
      "description": "<div class=\"focus-intro\">\n <strong><span class=\"serif\">ctg6_1495</span></strong><br>\n \n <br>\n Locus tag: <span class=\"serif\">ctg6_1495</span><br>\n Protein ID: <span class=\"serif\">None</span><br>\n Gene: <span class=\"serif\">None</span><br>\n \n Location: 1,638,802 - 1,639,227,\n (total: 426 nt)<br>\n <br>\n \n</div>\n<div class=\"focus-info\">\n \n\n \n\n \n\n\n \n</div>\n<div class=\"focus-urls\">\n <a class=\"wildcard-container\" data-wildcard-attrs=\"href\" href=\"http://blast.ncbi.nlm.nih.gov/Blast.cgi?PAGE=Proteins&PROGRAM=blastp&BLAST_PROGRAMS=blastp&QUERY=@!translation!@&LINK_LOC=protein&PAGE_TYPE=BlastSearch\" target=\"_blank\" data-locus=\"ctg6_1495\">NCBI BlastP on this gene</a><br>\n <a href=\"http://www.ncbi.nlm.nih.gov/projects/sviewer/?Db=gene&amp;DbFrom=protein&amp;Cmd=Link&amp;noslider=1&amp;id=gnlXKGBGAAMH_6&amp;from=1628802&amp;to=1649227\" target=\"_new\">View genomic context</a><br>\n \n  <a href=\"knownclusterblast/region2/ctg6_1495_mibig_hits.html\" target=\"_new\">MiBIG Hits</a><br>\n \n \n \n \n</div>\n<div class=\"focus-clipboard\">\n AA sequence: <span class=\"clipboard-copy wildcard-container\" data-locus=\"ctg6_1495\" data-wildcard-attrs=\"data-seq\" data-seq=\"@!translation!@\">Copy to clipboard</span><br>\n Nucleotide sequence: <span class=\"clipboard-copy wildcard-container\" data-locus=\"ctg6_1495\" data-wildcard-attrs=\"data-seq\" data-seq=\"@!dna!@\">Copy to clipboard</span><br>\n</div>",
      "dna": "ATGGAAATTCGCGCATTCCGGCAAGATGATTTTGAAGAAGTGATCACCCTTTGGGAGCGTTGCGATCTGTTACGACCGTGGAACGATCCGGAGATGGATATCGAACGTAAGCTCAACCACGATGCGGACCTGTTCCTGGTGGCCGTGGCCGGCGGCGAAATTGTCGGTACGCTGATGGGCGGTTACGACGGTCACCGCGGCTCGGCCTACTATCTGGGCGTACACCCCGATTACCAGGGGCGCGGTTTCGCTAACGCGCTGATTAATCGCCTGGAGAAAAAGCTTATCGCCCGCGGCTGCCCAAAAATGAATGTGACAGTGCGTGAAGAAAATGACGCGGTGGCGGGCTTTTATGAAAAGCTCGATTATGAGACTCAGGACAGCCTGGTGTTAGGCAAGCGCCTGATTGAAGACCGCGAGTACTGA",
      "translation": "MEIRAFRQDDFEEVITLWERCDLLRPWNDPEMDIERKLNHDADLFLVAVAGGEIVGTLMGGYDGHRGSAYYLGVHPDYQGRGFANALINRLEKKLIARGCPKMNVTVREENDAVAGFYEKLDYETQDSLVLGKRLIEDREY",
      "product": ""
     },
     {
      "start": 1639437,
      "end": 1640303,
      "strand": 1,
      "locus_tag": "ctg6_1496",
      "type": "other",
      "description": "<div class=\"focus-intro\">\n <strong><span class=\"serif\">ctg6_1496</span></strong><br>\n \n <br>\n Locus tag: <span class=\"serif\">ctg6_1496</span><br>\n Protein ID: <span class=\"serif\">None</span><br>\n Gene: <span class=\"serif\">None</span><br>\n \n Location: 1,639,437 - 1,640,303,\n (total: 867 nt)<br>\n <br>\n \n</div>\n<div class=\"focus-info\">\n \n\n \n\n \n\n\n \n</div>\n<div class=\"focus-urls\">\n <a class=\"wildcard-container\" data-wildcard-attrs=\"href\" href=\"http://blast.ncbi.nlm.nih.gov/Blast.cgi?PAGE=Proteins&PROGRAM=blastp&BLAST_PROGRAMS=blastp&QUERY=@!translation!@&LINK_LOC=protein&PAGE_TYPE=BlastSearch\" target=\"_blank\" data-locus=\"ctg6_1496\">NCBI BlastP on this gene</a><br>\n <a href=\"http://www.ncbi.nlm.nih.gov/projects/sviewer/?Db=gene&amp;DbFrom=protein&amp;Cmd=Link&amp;noslider=1&amp;id=gnlXKGBGAAMH_6&amp;from=1629437&amp;to=1650303\" target=\"_new\">View genomic context</a><br>\n \n \n \n \n</div>\n<div class=\"focus-clipboard\">\n AA sequence: <span class=\"clipboard-copy wildcard-container\" data-locus=\"ctg6_1496\" data-wildcard-attrs=\"data-seq\" data-seq=\"@!translation!@\">Copy to clipboard</span><br>\n Nucleotide sequence: <span class=\"clipboard-copy wildcard-container\" data-locus=\"ctg6_1496\" data-wildcard-attrs=\"data-seq\" data-seq=\"@!dna!@\">Copy to clipboard</span><br>\n</div>",
      "dna": "ATGAAAAAAAATTTCCCAATGACGCCGCTGACCAGCCGCCGCCGGCTACTGCTCTCCGCGATGGGGATCGCGCTGCTGGCAAACAGGCCCTCTGGCGCTCGCGCAGCAGAGTTAGCCCGGCGCCAGCCCATATCGTCCGCCTCAATGCCAGCACGTCGGGACAACGGCAAAAAAATCGTGATGATCGACCCGGGCCATGGCGGAATTGACTCCGGTGCGGTAGGGCATGAAGGATCGGAAGAGAAGCATGTCGTGCTGGAGATTGCCAATCACATCCGCCAGCATCTGAGCGCTCATCCGCATATTGAGGTGCGCCTGACGCGCGAAAGCGACCACTTTATTCCATTGGGTGAACGGGTCGGGATCGCCCATCAGCACGGTGCCGACCTGTTTATGTCGGTACACGCCGACGGCTATACCAGCCCGAGCGCCCACGGCGCTTCCGTCTTTGCCCTGTCAAATCGCGGAGCCAGCAGCAGCATGGCGCGCTATCTGTCGCAAAGAGAAAATGCCGCCGATAAGGTGGGCGGTGTGCAGACGGCGACAAAAGACCGCTATTTACAGCAGGTGCTGTTCGACCTGGTGCAAACGGACACCATTAAAAACAGCCTGATCCTGGGGCAACATTTGCTTGGTCAGATCCGCCCGGTTCACCCTCTGCACAGCCAGCATACCGAGCAGGCTGCTTTCGCGGTTTTGAAGTCGCCTTCCATCCCGTCCGTGCTGGTCGAGACCTCGTTTATCACCAATCCCGCCGAAGAAAAACTGCTGGGCACCACCGCGTTTCGTCAGAAAATCGCCGGGGCCATCGCTGACGGGATTGTCAGCTTTTTTAGCCAGAATCCCCCCCCCAGACGCACAGGATGA",
      "translation": "MKKNFPMTPLTSRRRLLLSAMGIALLANRPSGARAAELARRQPISSASMPARRDNGKKIVMIDPGHGGIDSGAVGHEGSEEKHVVLEIANHIRQHLSAHPHIEVRLTRESDHFIPLGERVGIAHQHGADLFMSVHADGYTSPSAHGASVFALSNRGASSSMARYLSQRENAADKVGGVQTATKDRYLQQVLFDLVQTDTIKNSLILGQHLLGQIRPVHPLHSQHTEQAAFAVLKSPSIPSVLVETSFITNPAEEKLLGTTAFRQKIAGAIADGIVSFFSQNPPPRRTG",
      "product": ""
     },
     {
      "start": 1640350,
      "end": 1641258,
      "strand": 1,
      "locus_tag": "ctg6_1497",
      "type": "other",
      "description": "<div class=\"focus-intro\">\n <strong><span class=\"serif\">ctg6_1497</span></strong><br>\n \n <br>\n Locus tag: <span class=\"serif\">ctg6_1497</span><br>\n Protein ID: <span class=\"serif\">None</span><br>\n Gene: <span class=\"serif\">None</span><br>\n \n Location: 1,640,350 - 1,641,258,\n (total: 909 nt)<br>\n <br>\n \n</div>\n<div class=\"focus-info\">\n \n\n \n\n \n\n\n \n</div>\n<div class=\"focus-urls\">\n <a class=\"wildcard-container\" data-wildcard-attrs=\"href\" href=\"http://blast.ncbi.nlm.nih.gov/Blast.cgi?PAGE=Proteins&PROGRAM=blastp&BLAST_PROGRAMS=blastp&QUERY=@!translation!@&LINK_LOC=protein&PAGE_TYPE=BlastSearch\" target=\"_blank\" data-locus=\"ctg6_1497\">NCBI BlastP on this gene</a><br>\n <a href=\"http://www.ncbi.nlm.nih.gov/projects/sviewer/?Db=gene&amp;DbFrom=protein&amp;Cmd=Link&amp;noslider=1&amp;id=gnlXKGBGAAMH_6&amp;from=1630350&amp;to=1651258\" target=\"_new\">View genomic context</a><br>\n \n  <a href=\"knownclusterblast/region2/ctg6_1497_mibig_hits.html\" target=\"_new\">MiBIG Hits</a><br>\n \n \n \n \n</div>\n<div class=\"focus-clipboard\">\n AA sequence: <span class=\"clipboard-copy wildcard-container\" data-locus=\"ctg6_1497\" data-wildcard-attrs=\"data-seq\" data-seq=\"@!translation!@\">Copy to clipboard</span><br>\n Nucleotide sequence: <span class=\"clipboard-copy wildcard-container\" data-locus=\"ctg6_1497\" data-wildcard-attrs=\"data-seq\" data-seq=\"@!dna!@\">Copy to clipboard</span><br>\n</div>",
      "dna": "ATGAACATACCGGATATCGCCCAGGTCAAACAGTTCTTGCTTAACCTGCAGGATGAAATTTGCCAGAAGCTGGAGCAGGCAGATGGCGCTGCCCGCTTTGCCGAGGACAGCTGGCAGCGCCCTGGCGGCGGCGGCGGGCGCAGCCGCGTGCTGCGTCACGGCCAGGTGTTTGAGCAGGCAGGCGTCAACTTCTCTCACGTTCACGGCGACGCGATGCCTGCATCCGCTACTGCGCACCGCCCCGAACTGGCGGGGCGCAGTTTTGAAGCGCTGGGCGTCTCGTTGGTTATTCATCCTGAGAATCCCTATATCCCCACCAGCCATGCCAACGTGCGTTTCTTTATTGCAGAAAAACCCGGTGCCGAGCCGGTATGGTGGTTTGGCGGCGGTTTCGATCTGACGCCATTTTACGGTTTCGAAGAGGATGCCGTTCACTGGCATCAGACCGCGTTTAACCTCTGCCAGCCTTTTGGCGCTGAGGTCTGGCCACGCTATAAAAAATGGTGCGATGACTACTTTCATCTTAAGCATCGCAACGAGCAGCGCGGTATTGGCGGGCTGTTCTTCGACGATCTGAATGCGGAGGGTTTCGAGCAAAGTTTTCGCTTTATGCAGGCGGTCGGCCGCGGCTTTAGCGATGCTTATCTGCCGATCGTCGAGCGCCGTAAGGGTTTGCCGTGGGGCCAGCGCGAGCGCGATTTCCAGCTTTACCGTCGTGGCCGCTACGTTGAATTTAATCTGGTGTGGGACCGCGGCACGCTGTTTGGCCTGCAAACCGGTGGCCGCACAGAGTCGATTCTGATGTCGATGCCGCCGCTGGTGCGCTGGGAATATGACTACCAGCCGCCGGAGGGCAGCCCGGAAGCGGCGCTGTATCGCGACTTTATCGTGGTTAAAGAGTGGCTGTAA",
      "translation": "MNIPDIAQVKQFLLNLQDEICQKLEQADGAARFAEDSWQRPGGGGGRSRVLRHGQVFEQAGVNFSHVHGDAMPASATAHRPELAGRSFEALGVSLVIHPENPYIPTSHANVRFFIAEKPGAEPVWWFGGGFDLTPFYGFEEDAVHWHQTAFNLCQPFGAEVWPRYKKWCDDYFHLKHRNEQRGIGGLFFDDLNAEGFEQSFRFMQAVGRGFSDAYLPIVERRKGLPWGQRERDFQLYRRGRYVEFNLVWDRGTLFGLQTGGRTESILMSMPPLVRWEYDYQPPEGSPEAALYRDFIVVKEWL",
      "product": ""
     },
     {
      "start": 1641589,
      "end": 1642539,
      "strand": 1,
      "locus_tag": "ctg6_1498",
      "type": "other",
      "description": "<div class=\"focus-intro\">\n <strong><span class=\"serif\">ctg6_1498</span></strong><br>\n \n <br>\n Locus tag: <span class=\"serif\">ctg6_1498</span><br>\n Protein ID: <span class=\"serif\">None</span><br>\n Gene: <span class=\"serif\">None</span><br>\n \n Location: 1,641,589 - 1,642,539,\n (total: 951 nt)<br>\n <br>\n \n</div>\n<div class=\"focus-info\">\n \n\n \n\n \n\n\n \n</div>\n<div class=\"focus-urls\">\n <a class=\"wildcard-container\" data-wildcard-attrs=\"href\" href=\"http://blast.ncbi.nlm.nih.gov/Blast.cgi?PAGE=Proteins&PROGRAM=blastp&BLAST_PROGRAMS=blastp&QUERY=@!translation!@&LINK_LOC=protein&PAGE_TYPE=BlastSearch\" target=\"_blank\" data-locus=\"ctg6_1498\">NCBI BlastP on this gene</a><br>\n <a href=\"http://www.ncbi.nlm.nih.gov/projects/sviewer/?Db=gene&amp;DbFrom=protein&amp;Cmd=Link&amp;noslider=1&amp;id=gnlXKGBGAAMH_6&amp;from=1631589&amp;to=1652539\" target=\"_new\">View genomic context</a><br>\n \n \n \n \n</div>\n<div class=\"focus-clipboard\">\n AA sequence: <span class=\"clipboard-copy wildcard-container\" data-locus=\"ctg6_1498\" data-wildcard-attrs=\"data-seq\" data-seq=\"@!translation!@\">Copy to clipboard</span><br>\n Nucleotide sequence: <span class=\"clipboard-copy wildcard-container\" data-locus=\"ctg6_1498\" data-wildcard-attrs=\"data-seq\" data-seq=\"@!dna!@\">Copy to clipboard</span><br>\n</div>",
      "dna": "ATGAACCAGTTAGACGCACTGAAACAATTCACCACCGTGGTGGCTGACAGTGGCGATATCGAATCTATCCGTCATTATCATCCGGAAGATGCCACCACCAACCCGTCTCTGATCCTTAAAGCCTCCGCCCTTGACTCGTACAAACATCTGATTACCGATGCCATCGATTACGCTAAAAAGCAGGGTGGCAGCAAAGAGACCCAGATTATTAATGCCAGTGATAAAGTGAATATCAATCTTGGCATGGAGATCCTGAAAAGCATTCCTGGCCGGGTTTCAACGGAAGTGGACGCCCGCCTCTCTTACGACCGCGGCATGTGCGTTACCAAAGCCGAAAAGCTGATCAGAATGTATGAAGAGCACGGTATCGACAGGTCACGTATTTTGATCAAACTGGCCTCCACCTGGGAGGGGATCAGGGCAGCAGAAGAGCTGGAGAAAAACGGCATTCACTGTAACCTGACGCTGCTGTTCTCCTTTGCTCAGGCCCGTGCCTGTGCCGAAGCCGGTGTTTTTCTGATTTCTCCGTTCGTCGGTCGTATCTACGACTGGTATAACAGCCGTAAGCCGCTTGACCCCTATGTTGCCGATGAAGATCCCGGCGTGAAGTCAGTGCGCAGCATCTACGAATATTACAAACAGCACCGCTATAACACCGTGATTATGGGTGCCAGCTTCCGTAAAGTTGAACAGATTCTGGCGCTGGCCGGCTGCGATCGCCTGACTCTGGCGCCGAACCTGCTGGAAGAGCTGCAGGCCAGTTCTGCGCCGGTTGAGCGTAAGCTCATCCCCTCTACGGAGGCATTCAACCAGCCCACGCCGCTTACCGAAGCCCAGTTCCGCTGGCAGCACAATCAGGACCCGATGGCGGTAGAAAAGCTGGCAGAAGGCATCCGTCAGTTCGCCGTTGACCAGCAGTCGATGGAAAACGTGCTGGCCGCCCGACTGTAA",
      "translation": "MNQLDALKQFTTVVADSGDIESIRHYHPEDATTNPSLILKASALDSYKHLITDAIDYAKKQGGSKETQIINASDKVNINLGMEILKSIPGRVSTEVDARLSYDRGMCVTKAEKLIRMYEEHGIDRSRILIKLASTWEGIRAAEELEKNGIHCNLTLLFSFAQARACAEAGVFLISPFVGRIYDWYNSRKPLDPYVADEDPGVKSVRSIYEYYKQHRYNTVIMGASFRKVEQILALAGCDRLTLAPNLLEELQASSAPVERKLIPSTEAFNQPTPLTEAQFRWQHNQDPMAVEKLAEGIRQFAVDQQSMENVLAARL",
      "product": ""
     },
     {
      "start": 1642612,
      "end": 1644612,
      "strand": 1,
      "locus_tag": "ctg6_1499",
      "type": "biosynthetic-additional",
      "description": "<div class=\"focus-intro\">\n <strong><span class=\"serif\">ctg6_1499</span></strong><br>\n \n <br>\n Locus tag: <span class=\"serif\">ctg6_1499</span><br>\n Protein ID: <span class=\"serif\">None</span><br>\n Gene: <span class=\"serif\">None</span><br>\n \n Location: 1,642,612 - 1,644,612,\n (total: 2001 nt)<br>\n <br>\n \n  biosynthetic-additional (smcogs) SMCOG1204:transketolase (Score: 826.6; E-value: 2.7e-250)<br>\n \n</div>\n<div class=\"focus-info\">\n \n\n \n\n \n\n\n \n</div>\n<div class=\"focus-urls\">\n <a class=\"wildcard-container\" data-wildcard-attrs=\"href\" href=\"http://blast.ncbi.nlm.nih.gov/Blast.cgi?PAGE=Proteins&PROGRAM=blastp&BLAST_PROGRAMS=blastp&QUERY=@!translation!@&LINK_LOC=protein&PAGE_TYPE=BlastSearch\" target=\"_blank\" data-locus=\"ctg6_1499\">NCBI BlastP on this gene</a><br>\n <a href=\"http://www.ncbi.nlm.nih.gov/projects/sviewer/?Db=gene&amp;DbFrom=protein&amp;Cmd=Link&amp;noslider=1&amp;id=gnlXKGBGAAMH_6&amp;from=1632612&amp;to=1654612\" target=\"_new\">View genomic context</a><br>\n \n  <a href=\"knownclusterblast/region2/ctg6_1499_mibig_hits.html\" target=\"_new\">MiBIG Hits</a><br>\n \n \n \n \n</div>\n<div class=\"focus-clipboard\">\n AA sequence: <span class=\"clipboard-copy wildcard-container\" data-locus=\"ctg6_1499\" data-wildcard-attrs=\"data-seq\" data-seq=\"@!translation!@\">Copy to clipboard</span><br>\n Nucleotide sequence: <span class=\"clipboard-copy wildcard-container\" data-locus=\"ctg6_1499\" data-wildcard-attrs=\"data-seq\" data-seq=\"@!dna!@\">Copy to clipboard</span><br>\n</div>",
      "dna": "ATGTCTTCACGTAAAGAGCTGGCTAACGCCATTCGCGCACTGAGTATGGATGCGGTGCAAAAAGCCAAATCGGGCCACCCGGGCGCGCCCATGGGGATGGCCGATATTGCTGAAGTCCTGTGGCGTGATTTTCTTCATCACAACCCGAACAATCCGGGTTGGGCCGACCGTGACCGTTTTATCCTTTCCAACGGCCATGCTTCGATGCTGCTTTACAGCCTGCTGCACCTTTCCGGCTACGATCTGCCGATGGAAGAGCTGAAAAATTTCCGTCAACTGCATTCTAAAACGCCGGGTCACCCTGAAATTGGTTACACGCCAGGCGTTGAAACCACCACCGGACCACTGGGCCAGGGGCTGGCAAACGCCGTCGGCCTGGCCATTGCGGAGCGAACGCTGGCAGCGCAGTTTAACCGTGCCGATCATCAAATTGTCGATCACTTCACCTACGTATTTATGGGCGATGGCTGTCTGATGGAAGGCATATCCCATGAGGTCAGTTCTCTGGCGGGCACGCTGGGCCTTGGTAAACTGATCGGCTTTTACGATCATAACGGTATCTCTATTGATGGCGAAACTGAAGGCTGGTTTACCGACGACACTGCCAAACGCTTTGAGGCCTATCACTGGCATGTGATCCACGACATTGACGGCCACGACCCGGAAGCAGTGGCTGCCGCCATTAAAGAAGCGCAGAGCGTGACGGATAAGCCATCGCTAATCATCTGTAAAACCGTCATCGGCTTCGGTTCTCCGAACAAAGCCGGCAAGGAAGAGTCACACGGTGCCGCGCTGGGTGAAGAAGAAGTGGCGCTGACGCGTAAACAGCTGGGCTGGAACTATCCGCCGTTTGAAATTCCGAAAGAGATCTACGCACGCTGGGATGCCAAAGAATCCGGTGCGAAAGCCGAGAAAGCCTGGGACGCAAAATTTGCTGCCTATAAAGCCGCGTACCCCGAGCTGGCCGCGGAATACACCCGCCGTATGGATGGCGGCATGCCTGATAACTGGCAGGCAGAAACGCAGAAATATATTGCGGGTTTACAGGCTAACCCGCAAAAAATTGCCAGCCGCAAAGCCTCGCAAAATGCGCTGGAAGCTTACGGTCCGCTGATTAAAGAGTTCCTGGGCGGATCTGCCGACCTGGCACCGAGCAACCTGACGCTCTGGTCTGGTTCGAAGTCGATCAAAGAGCACGCCGGCGGCAACTATATCCACTACGGCGTGCGCGAATTCGGCATGACGGCCATTGCTAATGGCATCGCCCATCATGGCGGCTTTATCCCCTATACCGCAACTTTCCTGATGTTCGTGGAGTACGCACGTAATGCAGCGCGTATGGCAGCACTGATGAAAGCGCGCCAGATTATGGTGTATACCCATGACTCTATAGGACTGGGTGAAGATGGGCCAACGCATCAGCCAGTAGAACAGATCGCCAGCCTGCGCGTCACGCCCAATATGAGCGTCTGGCGTCCCTGTGACCAAGTGGAAACCGCCGTGGCCTGGAAACATGCCATCGAGCGCCATCACGGGCCGACCGCGCTGATCCTGTCCCGTCAAAATCTGGCACAGCCGGCACGCAGCAAACAACAGCTTGAGAACATCTCACGCGGCGGCTATGTATTAAAAGACAGTGACGGCCAGCCGGAAGTGATCCTGATCGCGACCGGTTCCGAAGTGGAGATCACGCTGGGTGCGGCAGAGAAACTGACGGCCAGCGGCCACAAGGTACGCGTAGTGTCGATGCCATCCACCGACCTGTTTGATAAACAGGACGTTGCCTACCGTGAATCGGTGCTGCCATCCACCGTCACGGCGCGTGTGGCGGTCGAAGCCGGTATTGCGGATTACTGGTACAAATATGTCGGCCTGAATGGCGCTATCGTCGGTATGACCGGCTTTGGTGAGTCTGCCCCGGCAGAGAAACTGTTCGCCGAGTTTGGCTTTACGGTGGAAAACATCGTCAGCCATGCGGAAGCATTACTGAAACCGCACTGA",
      "translation": "MSSRKELANAIRALSMDAVQKAKSGHPGAPMGMADIAEVLWRDFLHHNPNNPGWADRDRFILSNGHASMLLYSLLHLSGYDLPMEELKNFRQLHSKTPGHPEIGYTPGVETTTGPLGQGLANAVGLAIAERTLAAQFNRADHQIVDHFTYVFMGDGCLMEGISHEVSSLAGTLGLGKLIGFYDHNGISIDGETEGWFTDDTAKRFEAYHWHVIHDIDGHDPEAVAAAIKEAQSVTDKPSLIICKTVIGFGSPNKAGKEESHGAALGEEEVALTRKQLGWNYPPFEIPKEIYARWDAKESGAKAEKAWDAKFAAYKAAYPELAAEYTRRMDGGMPDNWQAETQKYIAGLQANPQKIASRKASQNALEAYGPLIKEFLGGSADLAPSNLTLWSGSKSIKEHAGGNYIHYGVREFGMTAIANGIAHHGGFIPYTATFLMFVEYARNAARMAALMKARQIMVYTHDSIGLGEDGPTHQPVEQIASLRVTPNMSVWRPCDQVETAVAWKHAIERHHGPTALILSRQNLAQPARSKQQLENISRGGYVLKDSDGQPEVILIATGSEVEITLGAAEKLTASGHKVRVVSMPSTDLFDKQDVAYRESVLPSTVTARVAVEAGIADYWYKYVGLNGAIVGMTGFGESAPAEKLFAEFGFTVENIVSHAEALLKPH",
      "product": ""
     },
     {
      "start": 1644692,
      "end": 1645273,
      "strand": -1,
      "locus_tag": "ctg6_1500",
      "type": "other",
      "description": "<div class=\"focus-intro\">\n <strong><span class=\"serif\">ctg6_1500</span></strong><br>\n \n <br>\n Locus tag: <span class=\"serif\">ctg6_1500</span><br>\n Protein ID: <span class=\"serif\">None</span><br>\n Gene: <span class=\"serif\">None</span><br>\n \n Location: 1,644,692 - 1,645,273,\n (total: 582 nt)<br>\n <br>\n \n</div>\n<div class=\"focus-info\">\n \n\n \n\n \n\n\n \n</div>\n<div class=\"focus-urls\">\n <a class=\"wildcard-container\" data-wildcard-attrs=\"href\" href=\"http://blast.ncbi.nlm.nih.gov/Blast.cgi?PAGE=Proteins&PROGRAM=blastp&BLAST_PROGRAMS=blastp&QUERY=@!translation!@&LINK_LOC=protein&PAGE_TYPE=BlastSearch\" target=\"_blank\" data-locus=\"ctg6_1500\">NCBI BlastP on this gene</a><br>\n <a href=\"http://www.ncbi.nlm.nih.gov/projects/sviewer/?Db=gene&amp;DbFrom=protein&amp;Cmd=Link&amp;noslider=1&amp;id=gnlXKGBGAAMH_6&amp;from=1634692&amp;to=1655273\" target=\"_new\">View genomic context</a><br>\n \n  <a href=\"knownclusterblast/region2/ctg6_1500_mibig_hits.html\" target=\"_new\">MiBIG Hits</a><br>\n \n \n \n \n</div>\n<div class=\"focus-clipboard\">\n AA sequence: <span class=\"clipboard-copy wildcard-container\" data-locus=\"ctg6_1500\" data-wildcard-attrs=\"data-seq\" data-seq=\"@!translation!@\">Copy to clipboard</span><br>\n Nucleotide sequence: <span class=\"clipboard-copy wildcard-container\" data-locus=\"ctg6_1500\" data-wildcard-attrs=\"data-seq\" data-seq=\"@!dna!@\">Copy to clipboard</span><br>\n</div>",
      "dna": "ATGCCAGCCAAGATCGACGTCATTAAAAATAAAATCCTGTCAGAAAACTGGTTCGTTCTGCGTAATTACACTTACCATCTCACCGCTAAAAACGGCACTGTCCTGCAGCATAAACGCGAAGTCTATGACCGCGGCAATGGTGCAACCATCCTGTTATATAACCGCGACAAAAACAGTGTGGTGCTGACGCGCCAGTTTCGTATTGCTACCTGGGTAAACGGTAATCCGGGAGGGGAACTGATTGAGGCCTGTGCCGGGCTGCTGGATAATGACTCCCCGGAAGAGTGCATCCGCAAGGAGTCAATAGAGGAAACCGGTTACGCCATTGGCGAAGTGCAAAAGCTGTTTGAGCTGTATATGTCGCCTGGCGGGGTCACTGAATTGCTCCATTTCTTTGCTGCGGAGTACAGCGATGCTCAGCGTAATAATGCGGGCGGCGGGGTAGAGGATGAAGCCATAGAGGTGCTGGAAATGACGTTCCCGCAGGCCTGGCAGCTGGTCAAAGATGGCCACATCAAAGATGGCAAAACGGTGATCCTGTTGCAGCATGCTTTGCTGGCGGGATGGCTGCGCCTGGACTGA",
      "translation": "MPAKIDVIKNKILSENWFVLRNYTYHLTAKNGTVLQHKREVYDRGNGATILLYNRDKNSVVLTRQFRIATWVNGNPGGELIEACAGLLDNDSPEECIRKESIEETGYAIGEVQKLFELYMSPGGVTELLHFFAAEYSDAQRNNAGGGVEDEAIEVLEMTFPQAWQLVKDGHIKDGKTVILLQHALLAGWLRLD",
      "product": ""
     },
     {
      "start": 1645383,
      "end": 1646831,
      "strand": -1,
      "locus_tag": "ctg6_1501",
      "type": "biosynthetic-additional",
      "description": "<div class=\"focus-intro\">\n <strong><span class=\"serif\">ctg6_1501</span></strong><br>\n \n <br>\n Locus tag: <span class=\"serif\">ctg6_1501</span><br>\n Protein ID: <span class=\"serif\">None</span><br>\n Gene: <span class=\"serif\">None</span><br>\n \n Location: 1,645,383 - 1,646,831,\n (total: 1449 nt)<br>\n <br>\n \n  biosynthetic-additional (smcogs) SMCOG1038:phenylalanine-specific permease (Score: 422.5; E-value: 2.5e-128)<br>\n \n</div>\n<div class=\"focus-info\">\n \n\n \n\n \n\n\n \n</div>\n<div class=\"focus-urls\">\n <a class=\"wildcard-container\" data-wildcard-attrs=\"href\" href=\"http://blast.ncbi.nlm.nih.gov/Blast.cgi?PAGE=Proteins&PROGRAM=blastp&BLAST_PROGRAMS=blastp&QUERY=@!translation!@&LINK_LOC=protein&PAGE_TYPE=BlastSearch\" target=\"_blank\" data-locus=\"ctg6_1501\">NCBI BlastP on this gene</a><br>\n <a href=\"http://www.ncbi.nlm.nih.gov/projects/sviewer/?Db=gene&amp;DbFrom=protein&amp;Cmd=Link&amp;noslider=1&amp;id=gnlXKGBGAAMH_6&amp;from=1635383&amp;to=1656831\" target=\"_new\">View genomic context</a><br>\n \n  <a href=\"knownclusterblast/region2/ctg6_1501_mibig_hits.html\" target=\"_new\">MiBIG Hits</a><br>\n \n \n \n \n</div>\n<div class=\"focus-clipboard\">\n AA sequence: <span class=\"clipboard-copy wildcard-container\" data-locus=\"ctg6_1501\" data-wildcard-attrs=\"data-seq\" data-seq=\"@!translation!@\">Copy to clipboard</span><br>\n Nucleotide sequence: <span class=\"clipboard-copy wildcard-container\" data-locus=\"ctg6_1501\" data-wildcard-attrs=\"data-seq\" data-seq=\"@!dna!@\">Copy to clipboard</span><br>\n</div>",
      "dna": "ATGAAAGCAGATAAAAAAACGGGCGCAGAGAAACGCGCAGCAAGAAGACGTTGGTTAAACTCCCAGGATTCCGGTTACCACAAAGCGATGGATAATCGTCACGTTCAGATGATTGCTATCGGCGGTGCAATAGGCACGGGCCTGTTCCTTGGCGCTGGCGCACGTCTTCAGGCTGCTGGTCCGGCACTGGCACTGGTCTATCTGGTTTGTGGTATTTTCTCTTTCTTCATTCTGCGCGCGCTCGGTGAGCTGGTTTTGCATCGACCTTCAAGCGGAAGCTTTGTCTCTTACTCCCGCGAATTCCTGGGTGAAAAAGCCTCCTATGTGGCTGGCTGGATGTACTTCGTTAACTGGGCGATGACCGGCATTGTCGATATCACGGCTGTGGCGCTGTATATGCATTACTGGGGAGCGTTTGGCGACGTACCGCAGTGGTTGTTTGCGCTCGGGGCGCTGGCCATCGTCGGCACCATGAACATGATTGGCGTGAAGTGGTTCGCCGAAATGGAGTTCTGGTTTGCCCTGGTTAAGGTACTGGCGATTGTTGTGTTTTTGGTGGTGGGCGTGGTGTTCCTTGGCAGCGGTAAGCCGCTGGATGGAAACGCAACCGGTTTCCACCTGATCGCTGACAACGGCGGTTTCTTCCCCAATGGCCTGATGCCTGCACTGGTGCTGGTGCAGGGGGTGGTGTTTGCCTTTGCTTCCATCGAGCTGGTGGGAACCGCAGCAGGCGAGTGTAAAGACCCGAAAACCATGCTGCCAAAAGCCATCAACAGCGTTATCTGGCGTATTGGTCTGTTTTACGTGGGATCGGTGGTGCTGCTGGTGATGCTGCTGCCGTGGAATGCTTACCAGGCAGGGCAGAGTCCGTTTGTGACCTTCTTCTCCAAACTGGGCGTGCCATATGTTGGCGGCATAATGAATATCGTGGTACTGAGTGCTGCACTTTCCAGCCTGAACTCGGGGCTTTATTCAACCGGGCGTATTTTACGTTCAATGTCGATGGGCGGTTCAGCACCGAAGTTTATGTCCAAAATGAGTGGTCAGCAGGTTCCTTATATGGGGATCCTGGTCACCATTGGCGTATACGTCATCGGCGTGTATCTTAACTATATTGTGCCGTCTCGCGTGTTTGAAATTGTCCTGAACGTAGCGGCGCTGGGGATCATATCCTCCTGGGCCTTTATCGTGATCTGTCAGATGCGTCTGCGTAAAGCGATAAAAGAAGGTAAGGCGGAAGAGGTGAGCTTCAAGCTACCGTGGGCACCGTTCACTTCGTGGTTAACCCTGCTGTTCCTGTTCAGCGTACTGGTACTGATGGCGTTTGACTATCCGAACGGCACCTATACCATTGCATCGATTCCGCTGATCGCAGTGGTGCTGATCCTTGGCTGGTTTGGTGCACGTAAGCGCGTCCATGCGCTGGCGCAGGAAGAACACAATCATTGA",
      "translation": "MKADKKTGAEKRAARRRWLNSQDSGYHKAMDNRHVQMIAIGGAIGTGLFLGAGARLQAAGPALALVYLVCGIFSFFILRALGELVLHRPSSGSFVSYSREFLGEKASYVAGWMYFVNWAMTGIVDITAVALYMHYWGAFGDVPQWLFALGALAIVGTMNMIGVKWFAEMEFWFALVKVLAIVVFLVVGVVFLGSGKPLDGNATGFHLIADNGGFFPNGLMPALVLVQGVVFAFASIELVGTAAGECKDPKTMLPKAINSVIWRIGLFYVGSVVLLVMLLPWNAYQAGQSPFVTFFSKLGVPYVGGIMNIVVLSAALSSLNSGLYSTGRILRSMSMGGSAPKFMSKMSGQQVPYMGILVTIGVYVIGVYLNYIVPSRVFEIVLNVAALGIISSWAFIVICQMRLRKAIKEGKAEEVSFKLPWAPFTSWLTLLFLFSVLVLMAFDYPNGTYTIASIPLIAVVLILGWFGARKRVHALAQEEHNH",
      "product": ""
     },
     {
      "start": 1647161,
      "end": 1647436,
      "strand": -1,
      "locus_tag": "ctg6_1502",
      "type": "other",
      "description": "<div class=\"focus-intro\">\n <strong><span class=\"serif\">ctg6_1502</span></strong><br>\n \n <br>\n Locus tag: <span class=\"serif\">ctg6_1502</span><br>\n Protein ID: <span class=\"serif\">None</span><br>\n Gene: <span class=\"serif\">None</span><br>\n \n Location: 1,647,161 - 1,647,436,\n (total: 276 nt)<br>\n <br>\n \n</div>\n<div class=\"focus-info\">\n \n\n \n\n \n\n\n \n</div>\n<div class=\"focus-urls\">\n <a class=\"wildcard-container\" data-wildcard-attrs=\"href\" href=\"http://blast.ncbi.nlm.nih.gov/Blast.cgi?PAGE=Proteins&PROGRAM=blastp&BLAST_PROGRAMS=blastp&QUERY=@!translation!@&LINK_LOC=protein&PAGE_TYPE=BlastSearch\" target=\"_blank\" data-locus=\"ctg6_1502\">NCBI BlastP on this gene</a><br>\n <a href=\"http://www.ncbi.nlm.nih.gov/projects/sviewer/?Db=gene&amp;DbFrom=protein&amp;Cmd=Link&amp;noslider=1&amp;id=gnlXKGBGAAMH_6&amp;from=1637161&amp;to=1657436\" target=\"_new\">View genomic context</a><br>\n \n \n \n \n</div>\n<div class=\"focus-clipboard\">\n AA sequence: <span class=\"clipboard-copy wildcard-container\" data-locus=\"ctg6_1502\" data-wildcard-attrs=\"data-seq\" data-seq=\"@!translation!@\">Copy to clipboard</span><br>\n Nucleotide sequence: <span class=\"clipboard-copy wildcard-container\" data-locus=\"ctg6_1502\" data-wildcard-attrs=\"data-seq\" data-seq=\"@!dna!@\">Copy to clipboard</span><br>\n</div>",
      "dna": "ATGAACAAAAAATTATCAGCTCCGATCGCGGCCAGTTTGCTTGCTGTGGCATCATTTTCAACTCTGGCAGCGACCCAGGTCAACGAGAACCAGGCCAGCAGTTTGCACAGCATGGGCATCGTGTCCATATCCGGTGCCAGAGGCACTTTAGATGACGCGACCCACAGGTTAGCCAACAAAGCCGATGCGATGGGGGCCAGCAGCTACCGGATTATTGCGCTGACTAATCCTGGTGATTCCAGTATGTGGTTCGGCAACGCCGAGATCTTCCGCTAA",
      "translation": "MNKKLSAPIAASLLAVASFSTLAATQVNENQASSLHSMGIVSISGARGTLDDATHRLANKADAMGASSYRIIALTNPGDSSMWFGNAEIFR",
      "product": ""
     },
     {
      "start": 1647790,
      "end": 1648776,
      "strand": 1,
      "locus_tag": "ctg6_1503",
      "type": "regulatory",
      "description": "<div class=\"focus-intro\">\n <strong><span class=\"serif\">ctg6_1503</span></strong><br>\n \n <br>\n Locus tag: <span class=\"serif\">ctg6_1503</span><br>\n Protein ID: <span class=\"serif\">None</span><br>\n Gene: <span class=\"serif\">None</span><br>\n \n Location: 1,647,790 - 1,648,776,\n (total: 987 nt)<br>\n <br>\n \n  regulatory (smcogs) SMCOG1048:sensor histidine kinase (Score: 136; E-value: 3e-41)<br>\n \n</div>\n<div class=\"focus-info\">\n \n\n \n\n \n\n\n \n</div>\n<div class=\"focus-urls\">\n <a class=\"wildcard-container\" data-wildcard-attrs=\"href\" href=\"http://blast.ncbi.nlm.nih.gov/Blast.cgi?PAGE=Proteins&PROGRAM=blastp&BLAST_PROGRAMS=blastp&QUERY=@!translation!@&LINK_LOC=protein&PAGE_TYPE=BlastSearch\" target=\"_blank\" data-locus=\"ctg6_1503\">NCBI BlastP on this gene</a><br>\n <a href=\"http://www.ncbi.nlm.nih.gov/projects/sviewer/?Db=gene&amp;DbFrom=protein&amp;Cmd=Link&amp;noslider=1&amp;id=gnlXKGBGAAMH_6&amp;from=1637790&amp;to=1658776\" target=\"_new\">View genomic context</a><br>\n \n \n \n \n</div>\n<div class=\"focus-clipboard\">\n AA sequence: <span class=\"clipboard-copy wildcard-container\" data-locus=\"ctg6_1503\" data-wildcard-attrs=\"data-seq\" data-seq=\"@!translation!@\">Copy to clipboard</span><br>\n Nucleotide sequence: <span class=\"clipboard-copy wildcard-container\" data-locus=\"ctg6_1503\" data-wildcard-attrs=\"data-seq\" data-seq=\"@!dna!@\">Copy to clipboard</span><br>\n</div>",
      "dna": "ATGACCAGGAAATATGCCAATGTCAGGCAGGCTAACCGTCGTCTCCGACTGCTTTTTGCCTGTTCTGAACTGCTTTGCCACAGCGCTCAAAACCAGCTGGCTTTTCAGCAAACCCTGGCGCTGGTAGTCAGCGAGGAAAAACTCGTCTGGCTTGAGCTATCTGCCCCAGAATTTGGCGTACTCAGTGCAGGCAATAAAGCCGGCCAAACGCGCTGGCACAGCCTGTTACTGCGCCAGCCCTCGCGCCCCCCCGTTGGCAAACTGCGCTGGCAGGGCGCGCGTTCACAGCTACCGCTAATAAAAAGCGTCTGCGCAATGCTGGCTAATGCGCTGCAGCGCTGGCGCAATCAGCAGCAAACGGATGCTCTGCTGATACAGCAGGAACGGGCGGCCATTGCCGGTGAACTACATGATTCGCTGGCACAGGAACTGACCTTTCAGCGCATCCAGCTGGTCAGGCTGCGACATCTGATCGATCCTGATTACACGGCAGCCCTGAACATCGTCGCCGGGATTGAACAGTCCCTCACCGGTGCCGGTCGCCAGTTGCGCGAGTTACTGAACAACTTCCGTTTGACCGCCCTCCCCGCCAGCCTGGCGCTCGCATTGGAGCAGGTCATCGCCCCGCTGCACCAACACAGCAGCGCCCGTATCACTTTAGCCTGTCAGTTTAGCGGGCAGCTGGGGGCACAACAGCAAACTTATGTCGTGCAAATCGTTCGTGAAGCCCTCGTTAATGCCGTTCGTCACGCATCCGCCACGGAAATCAGCGTCAATGCCCGGCCATTACCCGAGGGCGGCATCGTTATTGCGGAAAAAGATAACGGCATCGGCATTGCCAGCCTGGAAGAGCCGGACGGTCATCACGGCCTGAATATCATGAATGAGCGTGCCGCATGTTTGAACGGTACTCTGTTAATCGAACGACGTGCGGCTGGAGGTACCTGCGTATCTCTGAACTTTACCGCGATGACCGAGGTCATTTAA",
      "translation": "MTRKYANVRQANRRLRLLFACSELLCHSAQNQLAFQQTLALVVSEEKLVWLELSAPEFGVLSAGNKAGQTRWHSLLLRQPSRPPVGKLRWQGARSQLPLIKSVCAMLANALQRWRNQQQTDALLIQQERAAIAGELHDSLAQELTFQRIQLVRLRHLIDPDYTAALNIVAGIEQSLTGAGRQLRELLNNFRLTALPASLALALEQVIAPLHQHSSARITLACQFSGQLGAQQQTYVVQIVREALVNAVRHASATEISVNARPLPEGGIVIAEKDNGIGIASLEEPDGHHGLNIMNERAACLNGTLLIERRAAGGTCVSLNFTAMTEVI",
      "product": ""
     },
     {
      "start": 1648794,
      "end": 1649423,
      "strand": 1,
      "locus_tag": "ctg6_1504",
      "type": "regulatory",
      "description": "<div class=\"focus-intro\">\n <strong><span class=\"serif\">ctg6_1504</span></strong><br>\n \n <br>\n Locus tag: <span class=\"serif\">ctg6_1504</span><br>\n Protein ID: <span class=\"serif\">None</span><br>\n Gene: <span class=\"serif\">None</span><br>\n \n Location: 1,648,794 - 1,649,423,\n (total: 630 nt)<br>\n <br>\n \n  regulatory (smcogs) SMCOG1016:LuxR family DNA-binding response regulator (Score: 158.4; E-value: 2.5e-48)<br>\n \n</div>\n<div class=\"focus-info\">\n \n\n \n\n \n\n\n \n</div>\n<div class=\"focus-urls\">\n <a class=\"wildcard-container\" data-wildcard-attrs=\"href\" href=\"http://blast.ncbi.nlm.nih.gov/Blast.cgi?PAGE=Proteins&PROGRAM=blastp&BLAST_PROGRAMS=blastp&QUERY=@!translation!@&LINK_LOC=protein&PAGE_TYPE=BlastSearch\" target=\"_blank\" data-locus=\"ctg6_1504\">NCBI BlastP on this gene</a><br>\n <a href=\"http://www.ncbi.nlm.nih.gov/projects/sviewer/?Db=gene&amp;DbFrom=protein&amp;Cmd=Link&amp;noslider=1&amp;id=gnlXKGBGAAMH_6&amp;from=1638794&amp;to=1659423\" target=\"_new\">View genomic context</a><br>\n \n  <a href=\"knownclusterblast/region2/ctg6_1504_mibig_hits.html\" target=\"_new\">MiBIG Hits</a><br>\n \n \n \n \n</div>\n<div class=\"focus-clipboard\">\n AA sequence: <span class=\"clipboard-copy wildcard-container\" data-locus=\"ctg6_1504\" data-wildcard-attrs=\"data-seq\" data-seq=\"@!translation!@\">Copy to clipboard</span><br>\n Nucleotide sequence: <span class=\"clipboard-copy wildcard-container\" data-locus=\"ctg6_1504\" data-wildcard-attrs=\"data-seq\" data-seq=\"@!dna!@\">Copy to clipboard</span><br>\n</div>",
      "dna": "ATGGAAGCACAAAAGTACAGCGTATTAATTGTGGACGATCATCCATTGTTACGCCGTGGTCTGCATCAGCTGCTGGCGATGGAACCGCGTTTTGAGGTCATCGCCGAGGCAGGTGATGGCGAAGAAGCACTGTTCAAAGCCCGGCAACTGCTCCCACATCTGATCCTGCTTGACCTGAAAATGCAGGGAATGTCGGGACTTGAAACCCTAAAGGCACTCCGTTCAAGCGGCATTTCATCCCGGGTTGTGGTGCTTACCGCTTCGGCTCTGAGCAGAGACTTCACCGCGCTGCAGCAGGCTGGTGCAGAAGGATACCTGCTCAAAGACAGCGAACCCGAAGACTTGTTGGCGCAAATCATTGAGGTGGCTGAAGGTAGAGTGGCCCGAAGCCCCTGTCTGCAGGCTTCAGGACCGGTGGAGAGCTGGAAATGCGATCCGCTTGCCATCCTCACCGCTCGTGAGCAAGAAGTGCTGAAGGAAGTGGCCAGCGGCTTGCCAAATAAGCAGGTCGCAGAGAATCTGGCGATATCGGAACAAACGGTGAAAGTGCATATACGCAACGTGCTGCGTAAACTCAATGTCAGATCGCGTGTGGCGGCAACCGTACTCTGGCTGGAATTCTGTCGCTAA",
      "translation": "MEAQKYSVLIVDDHPLLRRGLHQLLAMEPRFEVIAEAGDGEEALFKARQLLPHLILLDLKMQGMSGLETLKALRSSGISSRVVVLTASALSRDFTALQQAGAEGYLLKDSEPEDLLAQIIEVAEGRVARSPCLQASGPVESWKCDPLAILTAREQEVLKEVASGLPNKQVAENLAISEQTVKVHIRNVLRKLNVRSRVAATVLWLEFCR",
      "product": ""
     },
     {
      "start": 1649645,
      "end": 1652758,
      "strand": 1,
      "locus_tag": "ctg6_1505",
      "type": "transport",
      "description": "<div class=\"focus-intro\">\n <strong><span class=\"serif\">ctg6_1505</span></strong><br>\n \n <br>\n Locus tag: <span class=\"serif\">ctg6_1505</span><br>\n Protein ID: <span class=\"serif\">None</span><br>\n Gene: <span class=\"serif\">None</span><br>\n \n Location: 1,649,645 - 1,652,758,\n (total: 3114 nt)<br>\n <br>\n \n  resistance (resist) RND_efflux (Score: 1160.1; E-value: 0.0)<br>\n \n  transport (smcogs) SMCOG1049:AcrB/AcrD/AcrF family protein (Score: 1167.2; E-value: 0.0)<br>\n \n</div>\n<div class=\"focus-info\">\n \n\n \n\n \n\n\n \n</div>\n<div class=\"focus-urls\">\n <a class=\"wildcard-container\" data-wildcard-attrs=\"href\" href=\"http://blast.ncbi.nlm.nih.gov/Blast.cgi?PAGE=Proteins&PROGRAM=blastp&BLAST_PROGRAMS=blastp&QUERY=@!translation!@&LINK_LOC=protein&PAGE_TYPE=BlastSearch\" target=\"_blank\" data-locus=\"ctg6_1505\">NCBI BlastP on this gene</a><br>\n <a href=\"http://www.ncbi.nlm.nih.gov/projects/sviewer/?Db=gene&amp;DbFrom=protein&amp;Cmd=Link&amp;noslider=1&amp;id=gnlXKGBGAAMH_6&amp;from=1639645&amp;to=1662758\" target=\"_new\">View genomic context</a><br>\n \n  <a href=\"knownclusterblast/region2/ctg6_1505_mibig_hits.html\" target=\"_new\">MiBIG Hits</a><br>\n \n \n  <a href=\"http://blast.jcvi.org/er-blast/index.cgi?project=transporter;program=blastp;database=pub/transporter.pep;sequence=sequence%%0AMANFFIDRPIFAWVLAILLCLTGGLAIISLPIEQYPDLAPPNVRITANYPGASAETLENTVTQVIEQNMTGLDNLMYMSSQSSHTGQATVSLTFEAGTNPDEARQQVQNQLQTALRKLPQDVQSQGVNVNKTGDTNILMVAFVSTDGSMDKQDISDYVASHLQDPLSRINGVGQVDAYGSQYAMRIWLDPNKLINYALTTTEVIDAIKSQNSQVAVGQLGGLPSVERQALNATINAQSLLQTPQQFRAITLRVNADGSVVTLGQVAQVALGAEKYDYLSRYNGMPASGLGIKLASGANELQTDKLVRARLDELSRFFPQGLKAEIAFETSPFVQASIEDVVKTLFEAVLLVFLVMYLFLQNFRATLIPTIAVPVVLFGTFGVLYAFGYSINTLTMFAMVLAIGLLVDDAIVVVENVERIMTEEGLSPREATRKSMGQIQGALVGIALVLSAVFVPMAFFGGTTGAIYRQFSVTIVSAMVLSVLVAIILTPALCSTLLKPLARGHHHGRRGFFGWFNHTFNRNAERYKRSVGKMLAKGGRWLLVYLALIAVMALLYIRLPTSFLPLEDRGLFTTQVQLPPGSTLQQTMAVVEKVEHYYLTHEQNNVQSVFATVGAGPGGNGQNVARLFVRLKDWHDRIGGDNTSFAIIERATKAFRRINEAKVVASSPSAITGLGNSAGFDMELQDNAGLGHRALMNARNTLLEMAQKSPSLTRVRHNGLDDTPQLRIDIDQRKAQTLGVSLHDINATLQTGWGSTYVNDFLDRGRVKKVYVQADAPFRMLPDDISKWYVRNASGAMVPFTAFAHSHWENGSPRLERYDGYPALEIVGEAATGVSNGAAMDTMEQLVSQLPNGIGLQWTGASLQERMTGAQAPALYALSLLVVFLCLAALYESWSIPFSVMLVVPLGVLGALIATWLRGLENDVYFQVGLLTVVGLSAKNAILIVEFANEINSRGSELVAATLEASRQRLRPILMTSLAFIFGVLPMAISQGAGSSSQHAVGTGVLGGMISATVLAIFFVPLFFVWVRRRFPLKDKPY\" target=\"_new\">TransportDB BLAST on this gene</a><br>\n \n \n \n</div>\n<div class=\"focus-clipboard\">\n AA sequence: <span class=\"clipboard-copy wildcard-container\" data-locus=\"ctg6_1505\" data-wildcard-attrs=\"data-seq\" data-seq=\"@!translation!@\">Copy to clipboard</span><br>\n Nucleotide sequence: <span class=\"clipboard-copy wildcard-container\" data-locus=\"ctg6_1505\" data-wildcard-attrs=\"data-seq\" data-seq=\"@!dna!@\">Copy to clipboard</span><br>\n</div>",
      "dna": "ATGGCGAATTTTTTTATTGACCGCCCCATTTTTGCCTGGGTATTAGCGATTCTGTTGTGCTTAACCGGAGGGCTGGCAATCATCTCTCTGCCGATAGAACAATATCCCGATCTGGCTCCGCCTAACGTTCGTATCACCGCTAACTATCCCGGTGCCTCGGCTGAAACGCTGGAAAACACGGTTACTCAGGTTATTGAGCAGAACATGACCGGCCTTGACAACCTGATGTATATGTCTTCTCAAAGTAGTCATACCGGTCAGGCCACCGTTAGCCTGACTTTCGAGGCCGGCACCAACCCGGATGAAGCACGCCAGCAGGTGCAAAATCAGCTGCAAACCGCCCTGCGCAAGCTACCCCAGGACGTGCAATCACAGGGCGTAAATGTTAATAAAACCGGCGACACCAATATATTAATGGTGGCGTTTGTGTCGACCGACGGCAGTATGGATAAGCAGGATATTTCCGACTACGTGGCAAGCCATCTTCAGGATCCGCTTAGCCGCATCAACGGCGTTGGTCAGGTGGATGCCTATGGCTCACAGTATGCAATGCGCATCTGGCTGGATCCGAACAAGCTCATAAATTATGCGCTGACCACCACGGAGGTGATCGACGCAATTAAATCGCAAAACAGCCAGGTGGCGGTGGGGCAATTAGGCGGTCTGCCATCGGTAGAGCGTCAGGCGCTGAATGCCACGATCAACGCACAGTCTCTGCTGCAAACTCCGCAACAGTTCCGGGCAATAACCCTGAGGGTGAATGCCGATGGTTCGGTGGTAACGCTGGGGCAAGTGGCGCAAGTGGCGCTTGGTGCAGAAAAGTATGATTACTTAAGCCGCTACAACGGGATGCCAGCCTCCGGTCTTGGCATCAAACTGGCGTCCGGCGCGAACGAACTGCAGACTGACAAGCTGGTGCGCGCGCGTCTTGATGAGCTGTCTCGCTTTTTCCCTCAGGGTTTAAAAGCCGAAATTGCCTTTGAGACCTCACCCTTCGTTCAAGCGTCGATTGAAGACGTGGTAAAAACCTTGTTCGAAGCCGTGCTGCTGGTTTTCCTGGTAATGTACCTGTTTTTGCAGAATTTCCGCGCCACCCTGATCCCAACCATTGCCGTTCCGGTGGTGCTGTTCGGTACCTTCGGCGTGCTCTACGCCTTTGGCTATAGCATCAATACGCTGACCATGTTCGCCATGGTACTGGCAATAGGTCTGCTGGTAGATGATGCCATCGTGGTGGTTGAAAACGTCGAACGGATCATGACTGAAGAGGGTCTTTCCCCGCGTGAAGCTACGCGTAAGTCGATGGGTCAGATTCAGGGGGCGCTGGTCGGTATCGCGCTGGTATTGTCGGCGGTATTCGTGCCGATGGCTTTCTTTGGCGGTACGACCGGTGCCATTTATCGTCAGTTCTCCGTCACCATTGTCTCCGCCATGGTGCTGTCGGTGCTGGTGGCGATAATTCTCACCCCTGCCCTGTGCTCCACCCTGCTAAAACCGCTGGCCAGGGGGCATCATCATGGACGGCGCGGCTTTTTTGGCTGGTTCAACCACACCTTTAACCGCAATGCCGAACGCTACAAGCGCAGCGTAGGGAAAATGCTCGCCAAAGGCGGACGCTGGCTGTTGGTGTATCTGGCACTTATCGCCGTGATGGCACTGCTGTATATACGCTTGCCGACCTCGTTTCTGCCGCTGGAAGATCGCGGTCTCTTCACCACCCAGGTTCAACTGCCACCCGGCTCAACGCTGCAACAAACCATGGCGGTGGTGGAAAAAGTTGAACACTATTATCTGACTCATGAACAGAATAACGTGCAGTCGGTGTTTGCCACCGTGGGTGCCGGGCCGGGGGGGAATGGACAAAACGTGGCACGCCTTTTTGTGCGCCTGAAAGACTGGCATGATCGTATCGGCGGTGATAACACCTCTTTTGCGATTATCGAACGCGCCACCAAAGCATTTCGCCGAATTAACGAAGCGAAAGTGGTTGCCAGCAGCCCGTCTGCCATCACCGGTCTCGGTAACTCGGCAGGGTTCGATATGGAGTTGCAGGACAACGCCGGGCTGGGGCATCGCGCGTTAATGAATGCGCGCAATACGCTGCTGGAAATGGCCCAGAAAAGCCCCTCGCTGACGCGCGTACGTCATAACGGACTTGATGACACCCCGCAGCTGCGTATTGATATCGACCAACGTAAAGCGCAGACGCTGGGCGTATCCCTCCATGATATCAACGCTACGCTGCAAACCGGCTGGGGATCGACCTATGTTAATGATTTCCTTGATCGTGGGCGGGTGAAAAAAGTCTATGTGCAGGCCGATGCACCATTCCGCATGTTGCCTGACGATATCAGCAAGTGGTACGTACGCAACGCCAGCGGAGCGATGGTACCCTTTACCGCTTTCGCTCATTCCCACTGGGAAAATGGCTCACCGCGGCTGGAGCGCTATGACGGCTATCCGGCGCTGGAAATTGTCGGCGAGGCGGCAACGGGCGTCAGCAATGGTGCAGCCATGGATACGATGGAACAGCTGGTCAGTCAGCTGCCAAACGGCATCGGTTTGCAGTGGACCGGGGCATCGTTACAGGAACGAATGACTGGCGCGCAGGCTCCGGCACTGTATGCGCTGTCTCTGCTGGTGGTATTCCTGTGTCTGGCAGCACTGTACGAGAGCTGGTCAATCCCCTTCTCGGTGATGCTGGTAGTGCCGTTAGGCGTGCTGGGTGCCCTGATAGCGACCTGGCTGCGCGGGCTGGAAAACGACGTCTATTTCCAGGTTGGTCTGCTGACGGTTGTTGGCCTGTCGGCGAAAAACGCCATTCTTATCGTTGAATTCGCCAATGAGATCAATAGCCGCGGCAGCGAACTGGTGGCGGCAACGCTGGAGGCTTCGCGTCAGCGTCTGCGCCCGATTTTGATGACTTCGCTGGCATTTATCTTTGGCGTGCTGCCGATGGCCATCAGTCAGGGAGCAGGATCCAGTAGCCAGCATGCGGTCGGTACCGGCGTATTAGGTGGAATGATCTCCGCCACGGTGCTGGCGATCTTCTTTGTTCCCCTGTTTTTTGTGTGGGTAAGGCGGCGTTTCCCGCTAAAAGATAAGCCGTACTAA",
      "translation": "MANFFIDRPIFAWVLAILLCLTGGLAIISLPIEQYPDLAPPNVRITANYPGASAETLENTVTQVIEQNMTGLDNLMYMSSQSSHTGQATVSLTFEAGTNPDEARQQVQNQLQTALRKLPQDVQSQGVNVNKTGDTNILMVAFVSTDGSMDKQDISDYVASHLQDPLSRINGVGQVDAYGSQYAMRIWLDPNKLINYALTTTEVIDAIKSQNSQVAVGQLGGLPSVERQALNATINAQSLLQTPQQFRAITLRVNADGSVVTLGQVAQVALGAEKYDYLSRYNGMPASGLGIKLASGANELQTDKLVRARLDELSRFFPQGLKAEIAFETSPFVQASIEDVVKTLFEAVLLVFLVMYLFLQNFRATLIPTIAVPVVLFGTFGVLYAFGYSINTLTMFAMVLAIGLLVDDAIVVVENVERIMTEEGLSPREATRKSMGQIQGALVGIALVLSAVFVPMAFFGGTTGAIYRQFSVTIVSAMVLSVLVAIILTPALCSTLLKPLARGHHHGRRGFFGWFNHTFNRNAERYKRSVGKMLAKGGRWLLVYLALIAVMALLYIRLPTSFLPLEDRGLFTTQVQLPPGSTLQQTMAVVEKVEHYYLTHEQNNVQSVFATVGAGPGGNGQNVARLFVRLKDWHDRIGGDNTSFAIIERATKAFRRINEAKVVASSPSAITGLGNSAGFDMELQDNAGLGHRALMNARNTLLEMAQKSPSLTRVRHNGLDDTPQLRIDIDQRKAQTLGVSLHDINATLQTGWGSTYVNDFLDRGRVKKVYVQADAPFRMLPDDISKWYVRNASGAMVPFTAFAHSHWENGSPRLERYDGYPALEIVGEAATGVSNGAAMDTMEQLVSQLPNGIGLQWTGASLQERMTGAQAPALYALSLLVVFLCLAALYESWSIPFSVMLVVPLGVLGALIATWLRGLENDVYFQVGLLTVVGLSAKNAILIVEFANEINSRGSELVAATLEASRQRLRPILMTSLAFIFGVLPMAISQGAGSSSQHAVGTGVLGGMISATVLAIFFVPLFFVWVRRRFPLKDKPY",
      "product": "",
      "resistance": true
     },
     {
      "start": 1653419,
      "end": 1653613,
      "strand": -1,
      "locus_tag": "ctg6_1506",
      "type": "other",
      "description": "<div class=\"focus-intro\">\n <strong><span class=\"serif\">ctg6_1506</span></strong><br>\n \n <br>\n Locus tag: <span class=\"serif\">ctg6_1506</span><br>\n Protein ID: <span class=\"serif\">None</span><br>\n Gene: <span class=\"serif\">None</span><br>\n \n Location: 1,653,419 - 1,653,613,\n (total: 195 nt)<br>\n <br>\n \n</div>\n<div class=\"focus-info\">\n \n\n \n\n \n\n\n \n</div>\n<div class=\"focus-urls\">\n <a class=\"wildcard-container\" data-wildcard-attrs=\"href\" href=\"http://blast.ncbi.nlm.nih.gov/Blast.cgi?PAGE=Proteins&PROGRAM=blastp&BLAST_PROGRAMS=blastp&QUERY=@!translation!@&LINK_LOC=protein&PAGE_TYPE=BlastSearch\" target=\"_blank\" data-locus=\"ctg6_1506\">NCBI BlastP on this gene</a><br>\n <a href=\"http://www.ncbi.nlm.nih.gov/projects/sviewer/?Db=gene&amp;DbFrom=protein&amp;Cmd=Link&amp;noslider=1&amp;id=gnlXKGBGAAMH_6&amp;from=1643419&amp;to=1663613\" target=\"_new\">View genomic context</a><br>\n \n \n \n \n</div>\n<div class=\"focus-clipboard\">\n AA sequence: <span class=\"clipboard-copy wildcard-container\" data-locus=\"ctg6_1506\" data-wildcard-attrs=\"data-seq\" data-seq=\"@!translation!@\">Copy to clipboard</span><br>\n Nucleotide sequence: <span class=\"clipboard-copy wildcard-container\" data-locus=\"ctg6_1506\" data-wildcard-attrs=\"data-seq\" data-seq=\"@!dna!@\">Copy to clipboard</span><br>\n</div>",
      "dna": "ATGAACTACATGAAAGAGTCTGACGCACATGTGGTCGAAGAAACCCAGTCGACTATCGTATTGACCCGAAAAAAAGCCACCCGCTGCGTGGAGTTTGCTCATATCGTTGAGGCGGTTTTGAAAGAACACCCGGATGCGAAAACGCATATCGACAGCGACAGCGGCGGTTATGACAAGGTGGTGATTCTTAAATAA",
      "translation": "MNYMKESDAHVVEETQSTIVLTRKKATRCVEFAHIVEAVLKEHPDAKTHIDSDSGGYDKVVILK",
      "product": ""
     },
     {
      "start": 1654592,
      "end": 1654975,
      "strand": 1,
      "locus_tag": "ctg6_1507",
      "type": "other",
      "description": "<div class=\"focus-intro\">\n <strong><span class=\"serif\">ctg6_1507</span></strong><br>\n \n <br>\n Locus tag: <span class=\"serif\">ctg6_1507</span><br>\n Protein ID: <span class=\"serif\">None</span><br>\n Gene: <span class=\"serif\">None</span><br>\n \n Location: 1,654,592 - 1,654,975,\n (total: 384 nt)<br>\n <br>\n \n</div>\n<div class=\"focus-info\">\n \n\n \n\n \n\n\n \n</div>\n<div class=\"focus-urls\">\n <a class=\"wildcard-container\" data-wildcard-attrs=\"href\" href=\"http://blast.ncbi.nlm.nih.gov/Blast.cgi?PAGE=Proteins&PROGRAM=blastp&BLAST_PROGRAMS=blastp&QUERY=@!translation!@&LINK_LOC=protein&PAGE_TYPE=BlastSearch\" target=\"_blank\" data-locus=\"ctg6_1507\">NCBI BlastP on this gene</a><br>\n <a href=\"http://www.ncbi.nlm.nih.gov/projects/sviewer/?Db=gene&amp;DbFrom=protein&amp;Cmd=Link&amp;noslider=1&amp;id=gnlXKGBGAAMH_6&amp;from=1644592&amp;to=1664975\" target=\"_new\">View genomic context</a><br>\n \n \n \n \n</div>\n<div class=\"focus-clipboard\">\n AA sequence: <span class=\"clipboard-copy wildcard-container\" data-locus=\"ctg6_1507\" data-wildcard-attrs=\"data-seq\" data-seq=\"@!translation!@\">Copy to clipboard</span><br>\n Nucleotide sequence: <span class=\"clipboard-copy wildcard-container\" data-locus=\"ctg6_1507\" data-wildcard-attrs=\"data-seq\" data-seq=\"@!dna!@\">Copy to clipboard</span><br>\n</div>",
      "dna": "ATGCAAGAAGAACAGTCTCAAAATTTGCTAACGCTGTATGGCATAAAAAATTGCGACACAATAAAAAAGGCGCGCAGGTTTCTTGAAACCAGCGGCATAAATTATCAATTTCATGACTATCGCGTTAACGGGCTGGACGCAGAATTACTGCAAGGCTTTATCGATAACCTGGGCTGGGAAGCGCTGCTTAATACTCGTGGCACCACCTGGCGTAATCTGGATGAATCCGTGCGTAAAGCGGTTAATACCCCCGCCAGCGCGCTGGCATTAATGCTGGCACAGCCCGCAATCATTAAGCGTCCGTTGCTCTGCGCCCAGGACGGCTCTATGCTGTTGGGCTTCAATGAAACCACTTATCAGTCGTTTACCATGGAGAAATCATAA",
      "translation": "MQEEQSQNLLTLYGIKNCDTIKKARRFLETSGINYQFHDYRVNGLDAELLQGFIDNLGWEALLNTRGTTWRNLDESVRKAVNTPASALALMLAQPAIIKRPLLCAQDGSMLLGFNETTYQSFTMEKS",
      "product": ""
     },
     {
      "start": 1654978,
      "end": 1656105,
      "strand": 1,
      "locus_tag": "ctg6_1508",
      "type": "biosynthetic-additional",
      "description": "<div class=\"focus-intro\">\n <strong><span class=\"serif\">ctg6_1508</span></strong><br>\n \n <br>\n Locus tag: <span class=\"serif\">ctg6_1508</span><br>\n Protein ID: <span class=\"serif\">None</span><br>\n Gene: <span class=\"serif\">None</span><br>\n \n Location: 1,654,978 - 1,656,105,\n (total: 1128 nt)<br>\n <br>\n \n  biosynthetic-additional (smcogs) SMCOG1247:acetylornithine deacetylase (Score: 297; E-value: 3.2e-90)<br>\n \n</div>\n<div class=\"focus-info\">\n \n\n \n\n \n\n\n \n</div>\n<div class=\"focus-urls\">\n <a class=\"wildcard-container\" data-wildcard-attrs=\"href\" href=\"http://blast.ncbi.nlm.nih.gov/Blast.cgi?PAGE=Proteins&PROGRAM=blastp&BLAST_PROGRAMS=blastp&QUERY=@!translation!@&LINK_LOC=protein&PAGE_TYPE=BlastSearch\" target=\"_blank\" data-locus=\"ctg6_1508\">NCBI BlastP on this gene</a><br>\n <a href=\"http://www.ncbi.nlm.nih.gov/projects/sviewer/?Db=gene&amp;DbFrom=protein&amp;Cmd=Link&amp;noslider=1&amp;id=gnlXKGBGAAMH_6&amp;from=1644978&amp;to=1666105\" target=\"_new\">View genomic context</a><br>\n \n  <a href=\"knownclusterblast/region2/ctg6_1508_mibig_hits.html\" target=\"_new\">MiBIG Hits</a><br>\n \n \n \n \n</div>\n<div class=\"focus-clipboard\">\n AA sequence: <span class=\"clipboard-copy wildcard-container\" data-locus=\"ctg6_1508\" data-wildcard-attrs=\"data-seq\" data-seq=\"@!translation!@\">Copy to clipboard</span><br>\n Nucleotide sequence: <span class=\"clipboard-copy wildcard-container\" data-locus=\"ctg6_1508\" data-wildcard-attrs=\"data-seq\" data-seq=\"@!dna!@\">Copy to clipboard</span><br>\n</div>",
      "dna": "ATGCATTGTCCGGTTATTGAGTTAACGCAACAACTTATTGCTCGCCCTTCCCTCAGCCCCGATGATGCCGGTTGCCAGGAGATCTTAATCGCTCGTCTGCAGGCGCTGGGCTTCACCATTGAGCCAATGAATATTGGCGATACGCTCAATTTTTGGGCGTGGCGCGGCGAGGGTGAAACTCTGGCCTTTGCCGGTCACACCGACGTCGTCCCCACCGGCAATGTCGAACAGTGGATCACCCCCCCGTTTGAACCGTCCATCCGCGAAGGTATGCTGTTTGGCCGCGGAGCGGCTGATATGAAAGGTTCGCTGGCAGCGATGATAGTGGCTGCTGAACGCTTTGTCGCCAGCTATCCACAGCACAACGGGCGGCTGGCGTTTCTGATAACCTCTGATGAAGAAGCCAGTGGCACCAACGGAACGGTAAAGGTGGTAGAAGCGCTAATGGCGCGTCATGAGCGCCTGGATTACTGCCTGGTGGGCGAACCCTCCAGCACTGAAGTGGTGGGTGATGTGGTGAAAAATGGCCGCCGTGGTTCCATCACAGCCAATCTGACCGTGCACGGGATTCAGGGCCATGTGGCCTATCCACACCTTGCCGACAACCCGGTGCACCGTGTCATCCCCGCCCTGAATGAACTGGTGGCAACCGAATGGGACAAAGGCAACGAATTTTTCCCCCCCACCAGTATGCAGATCGCCAACATACAGGCCGGAACCGGCAGCAACAACGTGATCCCTGGTGACTGCCTGGTGCAGTTCAATTTCCGTTTCAGCACCGAACTGACCGATGTGATGATCCAGCAGCAGGTCAAGGAGCTGCTCGACCGCCATCAGTTACGCTATAGCATTGAGTGGAAACTCTCCGGCCAGCCGTTCCTTACCCCACGCGGCAAGCTGGTTGATGCGGTAGTTAACGCGGTTGAGCACTATAATGAAATCAAACCCCAGCTGCTCACTAACGGCGGTACTTCCGATGGGCGATTTATTGCACGTACGGGAGCACAGGTGGTTGAACTGGGTCCGGTAAACGCCACCATTCATAAAATTAATGAATGCGTCAAGGCCGCCGATCTGCAGCTGCTTAGCCGCATGTATCAACGGATTATGGAACAGCTTATCGCTTAA",
      "translation": "MHCPVIELTQQLIARPSLSPDDAGCQEILIARLQALGFTIEPMNIGDTLNFWAWRGEGETLAFAGHTDVVPTGNVEQWITPPFEPSIREGMLFGRGAADMKGSLAAMIVAAERFVASYPQHNGRLAFLITSDEEASGTNGTVKVVEALMARHERLDYCLVGEPSSTEVVGDVVKNGRRGSITANLTVHGIQGHVAYPHLADNPVHRVIPALNELVATEWDKGNEFFPPTSMQIANIQAGTGSNNVIPGDCLVQFNFRFSTELTDVMIQQQVKELLDRHQLRYSIEWKLSGQPFLTPRGKLVDAVVNAVEHYNEIKPQLLTNGGTSDGRFIARTGAQVVELGPVNATIHKINECVKAADLQLLSRMYQRIMEQLIA",
      "product": ""
     },
     {
      "start": 1656116,
      "end": 1656304,
      "strand": 1,
      "locus_tag": "ctg6_1509",
      "type": "other",
      "description": "<div class=\"focus-intro\">\n <strong><span class=\"serif\">ctg6_1509</span></strong><br>\n \n <br>\n Locus tag: <span class=\"serif\">ctg6_1509</span><br>\n Protein ID: <span class=\"serif\">None</span><br>\n Gene: <span class=\"serif\">None</span><br>\n \n Location: 1,656,116 - 1,656,304,\n (total: 189 nt)<br>\n <br>\n \n</div>\n<div class=\"focus-info\">\n \n\n \n\n \n\n\n \n</div>\n<div class=\"focus-urls\">\n <a class=\"wildcard-container\" data-wildcard-attrs=\"href\" href=\"http://blast.ncbi.nlm.nih.gov/Blast.cgi?PAGE=Proteins&PROGRAM=blastp&BLAST_PROGRAMS=blastp&QUERY=@!translation!@&LINK_LOC=protein&PAGE_TYPE=BlastSearch\" target=\"_blank\" data-locus=\"ctg6_1509\">NCBI BlastP on this gene</a><br>\n <a href=\"http://www.ncbi.nlm.nih.gov/projects/sviewer/?Db=gene&amp;DbFrom=protein&amp;Cmd=Link&amp;noslider=1&amp;id=gnlXKGBGAAMH_6&amp;from=1646116&amp;to=1666304\" target=\"_new\">View genomic context</a><br>\n \n \n \n \n</div>\n<div class=\"focus-clipboard\">\n AA sequence: <span class=\"clipboard-copy wildcard-container\" data-locus=\"ctg6_1509\" data-wildcard-attrs=\"data-seq\" data-seq=\"@!translation!@\">Copy to clipboard</span><br>\n Nucleotide sequence: <span class=\"clipboard-copy wildcard-container\" data-locus=\"ctg6_1509\" data-wildcard-attrs=\"data-seq\" data-seq=\"@!dna!@\">Copy to clipboard</span><br>\n</div>",
      "dna": "ATGGAATGGTTAAAAGAGTACTGGTGGGTTCTGGTGATCCTGCTGATGGTCGGCATTCTGCTCAACGTCTACAAAGACCTGAAACGCATCGATCCGAAAAAGTACATGGAGAACAAGCCTGACCTGCCACCGCATCGTGATTTCAATGATAAATGGGATGACGAAGACGACTGGCCGAAGAAACAATAA",
      "translation": "MEWLKEYWWVLVILLMVGILLNVYKDLKRIDPKKYMENKPDLPPHRDFNDKWDDEDDWPKKQ",
      "product": ""
     },
     {
      "start": 1656671,
      "end": 1656871,
      "strand": 1,
      "locus_tag": "ctg6_1510",
      "type": "other",
      "description": "<div class=\"focus-intro\">\n <strong><span class=\"serif\">ctg6_1510</span></strong><br>\n \n <br>\n Locus tag: <span class=\"serif\">ctg6_1510</span><br>\n Protein ID: <span class=\"serif\">None</span><br>\n Gene: <span class=\"serif\">None</span><br>\n \n Location: 1,656,671 - 1,656,871,\n (total: 201 nt)<br>\n <br>\n \n</div>\n<div class=\"focus-info\">\n \n\n \n\n \n\n\n \n</div>\n<div class=\"focus-urls\">\n <a class=\"wildcard-container\" data-wildcard-attrs=\"href\" href=\"http://blast.ncbi.nlm.nih.gov/Blast.cgi?PAGE=Proteins&PROGRAM=blastp&BLAST_PROGRAMS=blastp&QUERY=@!translation!@&LINK_LOC=protein&PAGE_TYPE=BlastSearch\" target=\"_blank\" data-locus=\"ctg6_1510\">NCBI BlastP on this gene</a><br>\n <a href=\"http://www.ncbi.nlm.nih.gov/projects/sviewer/?Db=gene&amp;DbFrom=protein&amp;Cmd=Link&amp;noslider=1&amp;id=gnlXKGBGAAMH_6&amp;from=1646671&amp;to=1666871\" target=\"_new\">View genomic context</a><br>\n \n \n \n \n</div>\n<div class=\"focus-clipboard\">\n AA sequence: <span class=\"clipboard-copy wildcard-container\" data-locus=\"ctg6_1510\" data-wildcard-attrs=\"data-seq\" data-seq=\"@!translation!@\">Copy to clipboard</span><br>\n Nucleotide sequence: <span class=\"clipboard-copy wildcard-container\" data-locus=\"ctg6_1510\" data-wildcard-attrs=\"data-seq\" data-seq=\"@!dna!@\">Copy to clipboard</span><br>\n</div>",
      "dna": "ATGTTGACCCGCCCGCTGACGTATCTGCGTCACTCATTATCCGGCACGGGAAATAGCAAATCGGATCCTTCCTCCCTTTCCAGAAATGCGTTGTTCGCCGATGACTCGGGCGACAAGGCCACGATGCAGGAATGCCGCTGCCGGCGCTTTGTGCCCTTCGCGCTCTGTCTCACAGATTCAAATATTGCAAACTATAAATAA",
      "translation": "MLTRPLTYLRHSLSGTGNSKSDPSSLSRNALFADDSGDKATMQECRCRRFVPFALCLTDSNIANYK",
      "product": ""
     },
     {
      "start": 1656886,
      "end": 1677963,
      "strand": 1,
      "locus_tag": "ctg6_1511",
      "type": "biosynthetic",
      "description": "<div class=\"focus-intro\">\n <strong><span class=\"serif\">ctg6_1511</span></strong><br>\n \n <br>\n Locus tag: <span class=\"serif\">ctg6_1511</span><br>\n Protein ID: <span class=\"serif\">None</span><br>\n Gene: <span class=\"serif\">None</span><br>\n \n Location: 1,656,886 - 1,677,963,\n (total: 21078 nt)<br>\n <br>\n \n  biosynthetic (rule-based-clusters) NRPS: AMP-binding<br>\n \n  biosynthetic (rule-based-clusters) NRPS: Condensation<br>\n \n  biosynthetic-additional (rule-based-clusters) PP-binding<br>\n \n  biosynthetic-additional (smcogs) SMCOG1209:polyketide synthase associated protein papA3 (Score: 38.5; E-value: 7.6e-12)<br>\n \n</div>\n<div class=\"focus-info\">\n \n  Active site details: <div class=\"collapser collapser-target-ctg6_1511 collapser-level-none\"> </div><div class=\"collapser-content\">\n  <dl>\n  \n   <dt><strong>Thioesterase</strong> (6753..7016)</dt>\n   <dd>\n   \n    active site serine present: True<br>\n   \n   </dd>\n  \n  </dl>\n  </div><br>\n \n\n \n\n \n\n\n \n</div>\n<div class=\"focus-urls\">\n <a class=\"wildcard-container\" data-wildcard-attrs=\"href\" href=\"http://blast.ncbi.nlm.nih.gov/Blast.cgi?PAGE=Proteins&PROGRAM=blastp&BLAST_PROGRAMS=blastp&QUERY=@!translation!@&LINK_LOC=protein&PAGE_TYPE=BlastSearch\" target=\"_blank\" data-locus=\"ctg6_1511\">NCBI BlastP on this gene</a><br>\n <a href=\"http://www.ncbi.nlm.nih.gov/projects/sviewer/?Db=gene&amp;DbFrom=protein&amp;Cmd=Link&amp;noslider=1&amp;id=gnlXKGBGAAMH_6&amp;from=1646886&amp;to=1687963\" target=\"_new\">View genomic context</a><br>\n \n  <a href=\"knownclusterblast/region2/ctg6_1511_mibig_hits.html\" target=\"_new\">MiBIG Hits</a><br>\n \n \n \n \n</div>\n<div class=\"focus-clipboard\">\n AA sequence: <span class=\"clipboard-copy wildcard-container\" data-locus=\"ctg6_1511\" data-wildcard-attrs=\"data-seq\" data-seq=\"@!translation!@\">Copy to clipboard</span><br>\n Nucleotide sequence: <span class=\"clipboard-copy wildcard-container\" data-locus=\"ctg6_1511\" data-wildcard-attrs=\"data-seq\" data-seq=\"@!dna!@\">Copy to clipboard</span><br>\n</div>",
      "dna": "ATGAATGCGAATCCCCCCACGTTACCTTCTGGCTCCAACAGTCATAACCTGAAACTGACCGCAACAACCCTCGCACAGGAAGAAATTTTCCTGATAGAAGAGACGCATCAGCAGGCGAATTGTTGGCTTTCCTTTTCAGTGGACATCAACGGCCAGCTGGACGTCGATAAACTGGCCAGGGCGCTGGAACATTTGGGTCAGCAGGTCCCCCTGCTGCAAACGCGTCTGCTGTATCAGGACGGCCATTTATGGCAGCAGCCTGCTGCCGAAAGCCCCCTGAGCCTTGAACGGGCTGATTTGCGCGGCCACGCTGCGCCTGAAGCGGAATTCCAGCAGCTGCTGATGCAAACCCCGCCGGGCAACCGATGCACAGACGGCGCGCTTTCGCACTTCAAACTGTGCCAGCTCGGTGAAGATCGCTATGGCCTCGCCGCCTGGCTTCATCACAGCCTGATTGACGTACGCTCATGGACAATCCTTAAATCCCTGCTGGCCGACAGCTATAACGCCCTGATGGCCGGTTCGCCGCTGCCGACATTTCCCTGGCTGAATGCTTCCTCTTTGGCCTGTGAGGAGCAAGCCTGGCTGAACTCATCAACCAGCAAAGACGATGCCGCATTCTGGCAGGAGTACGTCAGCAGGCTGCCCGCTGCGGCCATGACGCAGCGTATTATTGGCGAGGAGAGAAGAGCGCTCAACGTCCGTGATACCCGCCGCCTGCCAGAAGAAAAACGTGCGCGTATACGGTCAGCGGCCAGCCAGCAGGGAGTCAAAGAGCCGGTTATCTACCTCAGTGCGGTTGCGCTGCTGATGCGCCATCTTACCGGTCAAGAAACGGTCAGCCTAAGTCTGCCGGTGAAAGGCACCCGCAACGCCGAACAGCCCGGCATGACCTCCAACGTTGTTCCGCTGATCCTCGACCTCCCTGCACGGGCAACCGTGCAGCAAGTTCTGGCGACCGTTGAGCAAGAACTGCGACGGGTATTGCCACATCAGCGCTACCGCGCCCGGGCGATCCAGCGCCACGCCGGGCTGAACGCCCGACAGGGGTTCGGGCCGCATGTGAACATCATGCTGTTTGACCACGGTGTCTCATTTCAGGGTTGCCAGTCGCAAGCGCATTTCGGCCGCCATATTGACAGCAGCGATATGCACTTTACTTTCTGGGGCGACTCCCGCCACGGTGCGCTGGACATCCTGCTGGATGACGCGATTGAAGGGCACCGATCCGCAGAGCTGGCCGCCGTTGGCAGCCAGCTCGACTTTTTCCTTGAGCAGCTAACTGAAGCAGCGGATATACCGCTTTCCCGGCTGGATGAAGCGGCCGAACGGCACGCTCATCCGCAGCTGGCACAAAGTTTTTATGCCCTGCGCCGTCGCCCCGCCGATGCCGGCGTACTGCGCTGGGACAGGCAGATCAATCAGCTGCTTAGCCAGTTTTATGCCGCTCAGTGGGCCGGCGCGGGCAACAGCCCGCTACCGGTCAGTAAAATTTGGCTGGATAACAGCGTTGTCAGCTTCAGTAAAATACACCCGCTGGCCGTCCCGGTTGATGCCGCACCGGGCACCCTGCTGGCGGCGGATAGCCACGGCTGGCAGATTGCCGTTGCCGATGGCGCAGTGCACATAGCGGGCTTTTCCACGCTTGATGGCGCCGCCTGTTGCCCGCTTGCCCTGGCGCAAGCCTCCGGCATCAGGCCCGGATCGCTGCTGAAAATCCTGGGTGACGGTGAAGCCCGCCGGCTAACCCAGGCATGGGAAAACGCTGTAGAGCACCAGAGCTGGTGGAACCCGCGCCTGAAACAGCATAACGGCGGCTGGTTATCGGCAGCCCGGCCGCAACAGCCTCAGATACTGCCGCGCTGGCAGACAACCGAATGGACGGAAGTTGCCAGCCAACGAAAAGACACGCTGCCTGCACTGCTTGCTGCCTGGCTGGTTTATATCGCCCGCGACAGCCGACAGGCATCGCCGCACATCGGCGTACGGTTAAGCGCCAAAGGCCATCCCGCGCCTGAAGCGCTGTTTGCTGCGGTTGTGCCGTTTGCCGTTCCTGTCGATCTCTCATTATCGTTCAGCCAGATTGCCGATGCCGTCAGTGAGGAGTACCGCGCCCTGCTCAGTCATCTGCCCTGCCCGGCGGAGTGGCGACAAAGCAATGCGGGGAAAGCGGATGCTTTCACCCTCTGCGTGGTAGAAGATGCTGGCACGGCGGAGAGCGAATGCTCGCCGGGTAACCTGCTGACGCTGCAATACCATAGCCAGCGTAACGCGATACGCTGGCTGTATAACGCCAGCTTCCTGAGCACTGAAGAAGCGGAGCGTCTGACCCCTCGCCTGCAAACGCTGCTTGGCGCGGCGGCGCGCACTGAAAACGCCGACATGCCCGCAGCGGCTTTACCGCTGCTGACAGCCGCCGATCGCCAGCTGCTGGAGAGTTGGCACGCGCCTGCCAGCGCTAACCCGCCGGCGCAATACCTGACGCAGATGTTTGAAGCTCAGGCGGAGCAGAGCGCCACGGCCGTTGCGCTGGTAAGCGGCGAGCAGCAGCTTACTTACGCCGGGCTTAACCAGCGCGCCAACCAGCTGGCCCATTGCCTGCTGGCACGCGGCGTTTCGCCGCAAGATCGTATCGCTTTCTGCCTGCAACGCGGCGTTGATATGGTTATCGCCATGCTGGGCATCCTCAAAGCGGGTGCGGCTTACGTCGCGCTCGATCCGGCCTATCCGGGCGAACGCCTGCACTATATGCTGCAGGACGCCGCGCCGATCTGCCTGCTGACCGATGCGCTGGGGCGTCAGACAATGGATACCTCCGCCGTTGCTACGCTGGCGCTGGACGAGGCTCTGCTGCGCGACTATCCCGCCAGTAATCCCGAACTGAGCCATCCCGCCCTGACGCCGCAAAGTCTGGCGTACATTATCTATACATCAGGCTCGACGGGGCAGCCGAAGGGCGTGATGATCAGCCATGAGAATATGGTTAACTTCCTCTGCTGGAGCCAAAGCGCATTCAGTCAGGCGGAGATGATGCGCACCTACAGTGCCACCTCGCTTAACTTTGACCTTTCGGTATATGAATGTTTTGCCCCGCTGATACGTGGCGCGGCGGTGCATATTGGTGAAAACGCGCTGGCGCTGGCCGCCAACAGTGATATCACGCTGCTGAACACCGTTCCTTCCGCCGCCCAGGCGCTGCTGAACAACCGGCAGTTCCCCGAAGCGTTAGCCAGCCTGAACCTGGCGGGCGAAGCCCTGAGCGCCAGCCTGATTAAACGTATTTTTGCTGAAACCAATATTCAGCAGCTGTGCAATCTGTATGGCCCGTCGGAAACCACCACCTATTCAACCTGGCACCGCTATACGCGGGACGGAGCGATAAGCGAGACCATAGGTCGCCCGATAGCCAATACCCGAATCTACCTGCTGGATGAAGCCAGACAGCAGGTGCCGCCAGGATCGGTAGGTGAGATCTGGATTGGCGGTGCCGGGGTGGCGCGCGGCTACCTGAACCGTGCGGAACTGACCGCCGAACGCTTCCTTGATGACCCGTTCAGCCCGCTGCCCGGCGCGCGCATGTACCGCACCGGCGACCTCGCCCGCTATCAGAATGACGGCAGCCTGATTTACCTCGGCCGCAACGATGACCAGGTCAAAATCCGCGGCTTCCGCATCGAGCCGGGCGAAATCGCCGCACGCCTCAGTGAGCACCCCGACGTACGCGAGGCCGCCGTCACCGCACAGCAGCGCCCCGGCGCCGAACCGCGCCTCGTGGCTTACGTTGTCCCGCTGCGCACGGACAACGCCCCCGCCGCCGCCGCGCTGCGCACCTTCCTTGCCGGGCGTCTGCCCGACTACATGCTGCCCGCCGCCTGGCTCACCCTCGACGCCCTTCCCCTCACCCCCAACGGCAAGCTTGACCGCCGCGCACTGCCCGTCCCCGACGACGACGCCTTTGCCCGCGCCGACTTCGAAGCGCCTCAGGGCGACACCGAACAGCTCCTCGCCAACCTGTGGAGCGAACTGCTCGGCGTCAGCCGCATCGGTCGCCGCGATGACTTCTTCGCCCTCGGCGGCCACTCCCTGCTGGCGGTCAGGCTCAGCGGCCGTCTGCGCCAGCTGCACCACGGCGCGCTGACGGTACAGCAGATTTTCACCCACCCGCTGCTGGCAGAGATGGCCGCCGCCGTCAGCGCCGCTCCGCGTGACGCCCTGCCCGCATTTATCCGCGCCGACCGCGACCGACCGCTGCCGCTCTCCTTTGCCCAGCAGCGCCTGTGGTTCCTCTGGCAGCTTGAGGAGGACCCCGCCACCTACAACATGCCCGCCGCCGTGACGCTGCACGGCAACCTCGACGCCGGCGCCCTGCACCTCGCCCTCGGCGACCTCTTCGCCCGCCACGAGGCCTGGCGCATGACCTTCAGCGAGCAGGACGGCCAGCCCTTCGCCCGCCTGCTGCCGCCGGACGCCGCGCCGCCGCTGGTGCACCACGACCTGCGCGACCACGCCAACCATCAGGCGCAGCTGCAACGGCTCTGCGCGGAGGAAGCCCATCAGCCCTTCTCCCTGTCGCGCGGTCCGCTGGTGCGCGCCCGCCTCGTACGGCTGCCCGACGACCGCTGCTGCCTGCTGGTCACCCAGCACCACATCGTCTCCGACGGCTGGTCGGTCGGGGTGATGTGGCGCGAACTGAGCGCCTGCTATAACGCCCGCCGCGCCGGAAGCACCGCCGTGCTGCCGCCGCTGCCGCTGCAGTTCCCCGACTATGCCGCCTGGCAGCGCCGGTTCCTCACCCCGGAACGCCTGTCGCAGCAGGCCGACTACTGGTATCAGCAGCTGCACGGTGCGCCTGACCTGCTGCCGCTGCCCACCGACCGGCCGCGACCGCCGCAGCAAAGCTACCTCGGCGCGGCCGCGCCCGTTGACTTCGGCGCTGAATTCAGCGCCGCGCTGCGCCGCTTCAGCCGCCGGCACGGCGTCACCCCTTATATGACGGTGCTTGCCGCCTGGTCAGTGGTGCTCGGCCGCCTCGCCGGCTGCGACGACCTGGTGATCGGTACCCCGGTGGCCGGCCGCGACCGCGCCGAGCTGGAGCCGATGGTCGGCTTCCTGGTCAACACCCTCGCGCTGCGCATCCGCCCGCAGCACGATACCAGCGTGGCGGACCTGCTGGCCCGGGTGCGCCAGCAGGTGCTCGACGGCCAGGCAAATCAGGAGCTGCCGTTCGAACAGGTGGTGGAGCGCCTTAACCCGCCGCGCCAGCTCGCCCACGCCCCGCTGTTCCAGGTGCTGCTCGCCTGGCAGACCGCCCCGGCGCAGCCCGAACTTGACGGCCTGCAGGTCAGCCCGGCGCCGGACGCCTACGCCCGCATCAAGTTCGACCTTGAGCTGTCGCTGGTCGACGACGCGCACGGTATCCACGGCGCGCTGCGCTACGCCACCGCGCTGTTTGACGCCGCCACCGCACAGCGCCACGCCGGCTATCTGCTGAACGTGCTGCAGGCGATGCTGGCCGAACCGCAGCTGCCGCTGGCACGGCTGCCGGTGCTCGGGGAAGAGGAGCGCCAGCAGCTGCTGCTGACCAGCAACCTCACCCCGGCCGGCCGCGACACGCGCTGCCTGCATCAGCACTTTGAGCAGCACGCCGCCCGCCGCCCGCACGCCGTGGCGCTGGCGTGGGACGGCGGCACGCTTACCTACGGCGAGCTGAACGCCCGCGCCAACCGCCTTGCTCACCGCCTGCTGGCCGAAGGCGTGCAGCCCGACCAGCTGGTGGCGCTGTGCGCCGACCGTTCGCCGCAGCTGACGATCGGCCTGCTGGCGATCCTCAAGGCCGGTGCCGCTTACCTGCCGCTCGATCCCGCCTACGCCGGGGAGCGCCTGGCCTATATCCTCGACGATGCCCGCCCCGCGCTGCTGCTGGCCGATGAGGCCGGACGCACCGCGCTCGGCGACACCGGCCTGAACACCATCGCGCTGGACAGCACCGACGACGACGGCTGGCCGGCGGAAAACCCGCACTGCGCCGTTGCCCCGCACCATCTCGCCTACGTCATTTACACCTCCGGCTCCACCGGCCAGCCGAAGGGCGTGATGGTCGAACACCGCCAGGTGGATCGCCTGTTCCACGCCACCGCGCCCACCTTCGGCTTCAGCGAGCGCGACACCTGGTGCCTGTTCCACTCCTTCTCGTTCGACTTCTCCGTCTGGGAGATCTGGGGCGCGTGGTGCTACGGCGGACGGCTGGTGATCGTCCCGGCGGCGGTCACCCGCTCCGCCCCGGACTTTGTACGCCTGGTGTGCGAGCACGGCGTCACGGTGCTGAACCAGACGCCGTCGGCGTTCAGGGCCTTTGCCCGCGCCGAGGCCGACAGCGGCCTGAGCCATCAGCTGCGCTGGGTAATTTTCGGCGGCGAGGCGCTGGAAACCGCCAGCCTGGGCGAATGGTATCAGCGCCACGCGGAGGATGCGCCGCAGCTGGTCAATATGTACGGCATTACCGAAACCACCGTGCACGTCACCTGGCACCTGCTGACCCGCGCCGACACCGAACTGACGCACAGCCCGGTCGGCCGGCGCATCGCCGATTTACGCCTCTACCTGCTGGACGAGCAGCAGCAGCCGGTGCCGGCCGGGGCCAGTGGCGAGCTGTACGTTGGCGGGGCCGGGGTGGCGCGCGGCTACCTGAACCGCCCGGAACTGAGCGCCGAACGCTTCCTGCCCGACCCGTTCAGCCCGCTGCCCGGCGCGCGCATGTACCGCGCCGGCGACCTCGCCCGCTTTCATAATGACGGCAGCCTGATTTACCTCGGCCGCAACGATGACCAGGTGAAAATTCGCGGCTTCCGCATCGAGCCGGGCGAAATCGCCGCATGCCTCGGTGAACACCCGGAGGTGCGCGAGGCGGCGGTGATCGCCCGCACGCAGCACGGCGAACCGCAGCTTTTGGCCTACGTCGTCACGCAGCAGCCGCTGGAGGACCTTGCCTCCGTACTGCGCACCTTCCTCGCCGACAGGCTGCCCGCTTATATGATCCCGGCGGCGTATATCGCCCTGGCGCAGCTGCCGCTGACCGCCAACGGCAAGCTTGACCGCCGCGCCCTGCCGGAACCGGACGACAGCGCCTTTGCCCGCAGCGCTTTTGCAGCCCCACAGGGCGAGATCGAGCAGGCGCTGGCCGCGATCTGGCAGCAGCTGCTCAACGTGGAGCGCGTCAGCCGCTTTGATAACTTCTTCGCCCTTGGCGGCCATTCGCTGCTGGCGGTACAGCTGATGGAGCGGCTGCGCCGCCGGCAGCTGCCCGCCAGCGTGCAGGCGGTGTTTACCACCCGCACCCTCGCCGAGCTGGCGGCGACTCTCGGCCAGCAGCAGGAAGTTAGCGTACCGCCGCTGCTGATAGGTCGCGACTGCGGTCAGATCACCCCGGAAATGCTGCCGCTGATCTCCCTCAGTCAGGAGGAGATCGACAGCCTGACCGCCCGGCTGCCCGGCGGCGTTGCCGCCATCCAGGACATTTACGGCCTGTCGCCGCTGCAGGAAGGCATCCTGTTCCATCACCTGATGAGCGACAAAGGCGACCCTTACCTGCTGATCGCCCAGCTGCGCTTTGACGACCGCGCCGCCCTGCTGCGCTATGCGGCCGCCCTTGACCGGGTGGTGGCGCGCCACGACGTGCTGCGCACCGCCTTCGTCTGGCAGGGACTGAGCGAACCGGCCCAGCTGGTGCTGCGCGAGGTGGATTCGGTGCTGACCGAACTGGAGCTGGACGACAGCGCCCCGGCGCCGGAGCAGCTGCTGGCACGTTTCCATCCGCGCCACTACCGTCTGGATCTCGGCCAGGCCCCGCTGCTGCGCCTGATTGCCGCACGCGGTGATGACGGCCGCTGGTACGCCGTGCAGCTGTGGCATCACCTGATCGGCGACCATACCGCGCTGGCGATCCAGCAGGAAGAGATCGCCGCGATCTGCGAGGGACGCGGTGACAGCCTGACGCCACCGGCTCCCTACCGCAATCTGGTGGCCCACGCCCGTCTTGGCATCAGCCAGCGGGCGCAGGAGGACTTTTTCAGCGCGATGCTCGGCGACATTGACACGCCTACGCTGCCGTTCGGACTGAGCGACGTACATGCCGACGGCCAGGGCGTGCGTGAAGCACACCTCGCGCTGCCGGACGCCCTGAGCCGTGGCCTGCGTGAGCAGGCGCGCCAGCTTGGCGTCAGCCTGGCCAGCCTGTGCCATCTCGCCTGGGGCCAGGTGCTGGCGCACACCAGCGGCAATCAGCAGGTGGTGTTCGGCACCGTGCTGCTCGGTCGCCTGCAGGCGGGGCCGGAAGCGGACCGCATCCTTGGCCTGTTTGTTAACACGCTGCCGCTGCGGCTGGATATCGACCAGCGCGGAACGCGTGAAGCGGTGCAGGAGACGCACGCCGCCCTGAGCCGCCTGCTGGGTCATGAACATGCCTCGCTGGCGCTGGCACAGCGTTGCAGCGGCATCGCCGCCCCGGCCCCGCTGTTCAGCGCCCTGCTGAACTACCGTCACAACGACACCGACGTCACGCAACCGCTGATTGACGGCGTTGATATCCTGACCATGGAGGAACGCACCAACTATCCGTTTGTGCTTTCAGTCGAGGACAACGATCGTTCGCTGGGGCTTACCGCACAGAGCGTGGCGGCCGTGCCGCCGGAGCGCATCTGCGCCCTGATGCAGCAGGCGATGCTGTCGCTGCTTGCGGCGCTACAGCAGTCGCCTGAAACCCCCGTTCACCATCTGAACATCCTGCCGCCGCAAGAGCGCCGGCAGCTGCTGCTGGACGCCAACGTTACCCCGGCCGCTGCCGACACGCGCTGCCTGCACCAGCACTTTGAGCAGCACGCCGCACGCAGCCCGCACGCCGTGGCGCTGGCGTGGGACGGCGGCACGCTTACCTACGGCGAGCTGAACGCCCGCGCCAACCGCCTTGCTCACCGCCTGCTGGCCGAAGGGGTGCAGCCCGACCAGCTGGTGGCGCTGTGCGCCGACCGTTCGCCGCAGCTGACGATCGGCCTGCTGGCGATCCTCAAGGCCGGTGCCGCTTACCTGCCGCTCGATCCCGCCTACGCCGGGGAGCGCCTGGCCTATATCCTCGACGATGCCCGCCCCGCGCTGCTGCTGGCCGATGAGGCCGGACGCACCGCGCTCGGCGACACCGGCCTGAACACCATCGCGCTGGACAGCACCGACGACGACGGCTGGCCGGCGGAAAACCCGCACTGCGCCGTTGCCCCGCACCATCTCGCCTACGTCATTTACACCTCTGGCTCCACCGGCCAGCCGAAGGGCGTGATGGTCGAACACCGCCAGGTGGATCGCCTGTTCCACGCCACCGCGCCCACCTTCGGCTTCAGCGAGCGCGACACCTGGTGCCTGTTCCACTCCTTCTCGTTCGACTTCTCCGTCTGGGAGATCTGGGGCGCGTGGTGCTACGGCGGACGGCTGGTGATCGTCCCGGCGGCGGTCACCCGCTCCGCCCCGGACTTTGTACGCCTGGTGTGCGAGCACGGCGTCACGGTGCTGAACCAGACACCGTCGGCGTTCAGGGCCTTTGCCCGCGCCGAGGCCGACAGCGGCCTGAGCCATCAGCTGCGCTGGGTGATTTTCGGCGGCGAGGCGCTGGAAACCGCCAGCCTGGGCGAATGGTATCAGCGCCACGCGGAGGATGCGCCGCAGCTGGTCAATATGTACGGCATTACCGAAACCACCGTGCACGTCACCTGGCACCTGCTGACCCGCGCCGACACCGAACTGACGCACAGCCCGGTCGGCCGGCGCGTCGCCGATTTACGCCTCTACCTGCTGGACGAGCAGCAGCAGCCGGTGCCGGCCGGGGCCAGCGGCGAGCTGTACGTCGGCGGTGCCGGGGTGGCGCGCGGCTACCTGAACCGCCCGGAACTGAGCGCCGAACGCTTCCTGCCCGATCCGTTCAGCCCGCTGCCCGGCGCGCGCATGTACCGCGCCGGTGACCTGGCGCGCTACCTGCCCGACGGCAGCCTGGCGTATCTGGGACGCAACGATGACCAGGTGAAAATTCGCGGCTTCCGCATCGAGCCGGGCGAAATCGCCGCCCGCCTGGGCGAACACCCGGCGGTGCGCGAGGCCGCGGTGATCGCCCGCACGCAGCACGGCGAACCGCAGCTTGTCGCTTACGTCACCCTGCATCAGCCGTGTGACGCACTGGCCGAAACCCTGCGCGACCATCTGCAAACGCGGCTGCCCGCCTATATGATCCCGGCGGCGTATATCGCCCTGGCGCAGCTGCCGCTGACCGCCAACGGCAAGCTTGACCGCCGCGCCCTGCCGGGGCCGGACGACAGCGCCTTTGCCCGCAGCGCCTTTGAGGCGCCACAGGGCGAGGTCGAGCAGGCGCTGGCCGCGATCTGGCAGCAGCTGCTCAACGTGGAGCGCGTCAGCCGCTTTGATAACTTCTTCGCCCTTGGCGGCCATTCGCTGCTGGCGGTGCGCCTGATGGAGCGGCTGCGCCGCCGGCAGCTGCCCGCCAGCGTGCAAGCGGTGTTTACCACCCGCACCCTCGCCGAGCTGGCGGCCACTCTCGGCCAGCAGCAGGAAGTTAGCGTACCGCCGCTGCTGATAGGTCGCGACTGCCGCCAGATCACCCCGCAGATGCTGCCGCTGATCTCCCTCAGTCAGGAGGAGATCGACAGCCTGACCGCCCGGCTGCCCGGCGGCGTTGCCGCCATCCAGGACATTTACGGCCTGTCGCCGCTGCAGGAAGGCATCCTGTTCCATCACCTGATGAGCGACAAAGGCGACCCTTACCTGCTGATCGCCCAGCTGCGCTTTGACGACCGCGCCGCCCTGCTGCGCTATGCGGCCGCCCTTGACCGGGTGGTGGCGCGCCACGACGTGCTGCGCACCGCCTTCGTCTGGGAAGGACTGAGCGAACCGGCCCAGCTGGTGCTGCGCCAGGTGGATACCGTGCTGACCGAACTGGAGCTGGACGATAACGCCCCGGCGCTGCAGCAGCTGCTGGCGCGCTTCCATCCGCGCCACTACCGTCTGGATCTCGGCCAGGCCCCGCTGCTGCGCCTGATTGCCGCACGCGACGGTGACGGCAGCTGGTACGCGGTGCAGCTGTGGCATCACCTGATCGGCGACCACGCCGCGCTGGCGATCCAGCAGGAAGAGATCGTGGCTTTCTGCAGCGGTCACGCAGACAGCCTGCCGCCGCCAACGCCTTACCGTAACCTGATCGCCCAGGCCCGTCTGGGCGTCAGCCAGCAGGAACATGAGCAGTTCTTCCGCAGCATGCTCGGCGACATTGACACGCCAACGCTGCCGTTCGGACTGAGCGACGTACATGCCAACGGCCAGGGCGTGCGTGAAGCGCACCTCGCGCTGCCGGACGCCCTGAGCCGTGGCCTGCGTGAGCAGGCGCGCCAGCTTGGCGTCAGCCTGGCCAGCCTGTGCCATCTCGCCTGGGGCCAGGTGCTGGCGCACACCAGCGGCAATGACAAGGTGGTGTTCGGCACCGTGCTGCTCGGTCGCCTGCAGGCGGGGCCGGAAGCGGAGCGCATCCTCGGCCTGGTGATTAATACCCTGCCGCTGCGGCTGGATATCGACCAGCGCGGAACGCGTGAAGCGGTGCAGGAGACGCACGCCGCCCTGAGCCGCCTGCTGGGCCATGAACATGCGTCCCTGACGCTGGCGCAGCGTTGCAGCGGCATCGCCGCCCCGGCCCCGCTGTTCAGCGCCCTGCTGAACTACCGTCATAATCAGGAAAGCGATGGCAGCCTGCCGATGCCAGCCGGAACCACCCTGCTGAGCGGTGAAGAGCGCACCAACTATCCCTTCGTGATGGCCGTGGATGATGATGGCCAGTCGCTGGGCCTGAGCGCACAGATGACCGCCGGGATCGCTCCTGAACACGCCTGTGGCTGGATGGCCCAGGCGCTCACCTCGCTGCTTGCGGCGCTGGAGAAGGAGCCGCAGTCTCCTGTGCGTCAACTGTGCGTGGTGCCTGCCGCAGAACGCACGCTGCTGCTGGAAACGTTAAACCAGTCCAGTCAGCCTTATCCGGCAGATCGCTGCCTGCACGATGAGTTTGAGATGCAGGCGGCCGCTGACCCACAGGCTATTGCACTGACCTGCGGCGAACAGCGCATCAGCTACGGTGAGCTGAATGCCCGCGCTAACCAGCTGGCGCACTATCTGATGGAGGCGGGCGTTGGCCCCGATCGCCGCGTTGCGCTGTGCGTGTCACGCAGTCCGTCGATGATCGTCGCCCTGCTGGCGATCCTGAAAGCGGGCGGCGCTTATGTGCCGCTTGATCCGAGCTACCCGGCAGATCGACTCGCCTATATTATTGAAGACGCCCGGCCGGTGATGCTGCTGCATGATGCGGCCGGACGTGAAGCGTTGGGCGAGGTGGATATCCCTGCCCTGTCGCTGGATAACCGCCTGCCGGAAAGCTGGCCACAGGATAATCCGCAACGCCGTCAGGCCACGCTCACCGCGCAGCATCTGGCTTATATCCTGTACACCTCCGGGTCGACCGGCAAGCCGAAAGGGGTGATGCTGGATCATGCCGCCGTGCAGTGCCGCCTTGACTGGATGCGGCAAACCTACGGCTTCTGCGCAGACGACGTTTTCCTGCAGAAAACCACTTTCAATTTCGATCTGTCCGTCTGGGAGATCTTCTGTTCGCTACAGTGCGGCGCCCAACTGGCGCTGGCCAGCGATGCGGACGTCAAAGATCCGCAGCGCATGGCGGATCTTGTCACGCGTGAAAAGGTCACCATCGCGCAGTTTGTTCCCTCCACGCTGGCCCCTTTCCTTGCGACCCAGTCGCCTGACAACGCCAGCCCGCTGCGGCTGGTGATTTTTGGTGGCGAAGCGCTGACGCCGGAACACCTGAAACAGTGCCAGTCGGTACTGCCCCGCGTGGCGTTCAGAAATATGTATGGCCCTACGGAAGCGGCGATCGACGCGCTTTTCTGGCCGTGCCCGGATAATTATGACGGCAGCCAGATCGCTATCGGCCGGCCGATGGCCTGGACCGCCGCCTACGTGCTTGACGAGCAGGGAGATCCGGTGCCATTTGGCGCGGTGGGCGAACTCTACCTCGGCGGTGCCGGGGTGGCGCGCGGCTACCTGAACCGTGCGGAACTGACCGCCGAACGCTTCCTTGATGACCCGTTCAGCCCGCTGCCCGGCGCGCGCATGTACCGCACCGGCGACCTCGCCCGCTATCAGAATGACGGCAGCCTGATTTACCTCGGCCGCAACGATGACCAGGTCAAAATCCGCGGCTTCCGCATCGAGCCGGGCGAAATCGCCGCACGCCTCAGTGAGCACCCCGACGTACGCGAGGCCGCCGTCACCGCACAGCAGCGCCCCGGCGCCGAACCGCGCCTCGTGGCTTACGTTGTCCCGCTGCGCACGGACAACGCCCCCGCCGCCGCCGCGCTGCGCACCTTCCTTGCCGGGCGTCTGCCCGACTACATGCTGCCCGCCGCCTGGCTCACCCTCGACGCCCTTCCCCTCACCCCCAACGGCAAGCTTGACCGCCGCGCACTGCCCGTCCCCGACGACGACGCCTTTGCCCGCGCCGACTTCGAAGCGCCTCAGGGCGACACCGAACAGCTCCTCGCCAACCTGTGGAGCGAACTGCTCGGCGTCAGCCGCATCGGTCGCCGCGATGACTTCTTCGCCCTCGGCGGCCACTCCCTGCTGGCGGTCAGGCTCAGCGGCCGTCTGCGCCAGCTGCACCACGGCGCGCTGACGGTACAGCAGATTTTCACCCACCCGCTGCTGGCAGAGATGGCCGCCGCCGTCAGCGCCGCTCCGCGTGACGCCCTGCCCGCATTTATCCGCGCCGACCGCGACCGACCGCTGCCGCTCTCCTTTGCCCAGCAGCGCCTGTGGTTCCTCTGGCAGCTTGAGGAGGACCCCGCCACCTACAACATGCCCGCCGCCGTGACGCTGCACGGCAACCTCGACGCCGGCGCCCTGCACCTCGCCCTCGGCGACCTCTTCGCCCGCCACGAGGCCTGGCGCATGACCTTCAGCGAGCAGGACGGCCAGCCCTTCGCCCGCCTGCTGCCGCCGGACGCCGCGCCGCCGCTGGTGCACCACGACCTGCGCGACCACGCCAACCATCAGGCGCAGCTGCAACGGCTCTGCGCGGAGGAAGCCCATCAGCCCTTCTCCCTGTCGCGCGGTCCGCTGGTGCGCGCCCGCCTCGTACGGCTGCCCGACGACCGCTGCTGCCTGCTGGTCACCCAGCACCACATCGTCTCCGACGGCTGGTCGGTCGGGGTGATGTGGCGCGAACTGAGCGCCTGCTATAACGCCCGCCGCGCCGGAAGCACCGCCGTGCTGCCGCCGCTGCCGCTGCAGTTCCCCGACTATGCCGCCTGGCAGCGCCGGTTCCTCACCCCGGAACGCCTGTCGCAGCAGGCCGACTACTGGTATCAGCAGCTGCACGGTGCGCCTGACCTGCTGCCGCTGCCCACCGACCGGCCGCGACCGCCGCAGCAAAGCTACCTCGGCGCGGCCGCGCCCGTTGACTTCGGCGCTGAATTCAGCGCCGCGCTGCGCCGCTTCAGCCGCCGGCACGGCGTCACCCCTTATATGACGGTGCTTGCCGCCTGGTCGGTGGTGCTCGGCCGCCTCGCCGGCTGCGACGACCTGGTGATCGGTACCCCGGTGGCCGGCCGCGACCGCGCCGAGCTGGAGCCGATGGTCGGCTTCCTGGTCAACACCCTCGCGCTGCGCATCCGCCCGCAGCACGATACCAGCGTGGCGGACCTGCTGGCCCGGGTGCGCCAGCAGGTGCTCGACGGCCAGGCAAATCAGGAGCTGCCGTTCGAACAGGTGGTGGAGCGCCTTAACCCGCCGCGCCAGCTCGCCCACGCCCCGCTGTTCCAGGTGCTGCTCGCCTGGCAGACCGCCCCGGCGCAGCCCGAACTTGACGGCCTGCAGGTCAGCCCGGCGCCGGACGCCTACGCCCGCATCAAGTTCGACCTTGAGCTGTCGCTGGTCGACGACGCGCACGGTATCCACGGCGCGCTGCGCTACGCCACCGCGCTGTTTGACGCCGCCACCGCACAGCGCCACGCCGGCTATCTGCTGAACGTGCTGCAGGCGATGCTGGCCGAACCGCAGCTGCCGCTGGCACGGCTGCCGGTGCTCGGGGAGGAGGAGCGCCGCCGGCTGCTGCTGACCAGCAACCTCACCCCGGCCGGCCGCGACACGCGCTGCCTGCATCAGCACTTTGAGCAGCACGCCGCCCGCCGCCCGCACGCCGTGGCGCTGGCGTGGGACGGCGGCACGCTTACCTACGGCGAGCTGAACGCCCGCGCCAACCGCCTTGCTCACCGCCTGCTGGCCGAAGGGGTACAGCCCGACCAGCTGGCGGCGATCTGTGCCAGCCGCAGCCCGCAGATGATCTGCGCAATCCTCGCCGTACTGAAAGCGGGTGCGGCATGGCTGCCGCTCGATCCTGATTACCCGGCTGACCGCCTGGCCTATATTCTCGACGATGCCCGCCCCGCGCTGCTGCTGGCCGATCGGGCCGGACGCACCGCGCTCGGCGACACCGGCCTGAACACCATCGCGCTGGACAGCACCGGCGACAACAACGGCTGGCCGGCGGAAAACCCGCACTGCGCCGTTGCCCCGCAGCATCTTGCCTACGTGATCTACACCTCCGGCTCCACCGGACGCCCCAAAGGGGTGATGATAGAGCACCAGCATCTGACTCACCTGTGCTTTGCCCAGCAGCGGCTGCTGGCCGTTGACTCACATAGCCGGGTGCTGCAATTTGCCTCGATCAGCTTCGACGCCAGCGTGTCCGAGCTGGCGATGGCGTTCAGCCAGGGGGCCAGACTGACGCTGGTCGGGGAAGAGGTGCGCCGTGATGCCGCCATGCTGATGCAGTTTATTCAGCAGCAGGGGATCACCCATGCCACGCTGCCTCCGGCGCTGTTCAGGGGTGTTGATCCCGCGCCGCTGGCTGACGCCGAATGCCTGGTATTTGCCGGAGAAGCGCCGGGCGCCGCACTGCTTAACACGCTTGGCCCGCGCACCCGCGTACTTAACGCCTATGGCCCAACTGAGGCGGCGGTCTGCACCACGGCCTGGGTGGCCGACCGCCCCTGTGAGGAAGGCTATATTCCCATCGGACTGCCTATTCCCAACAGCTGCATTTACCTGTTGGATGACAACCTGCAGCCGGTACCTACAGGTGCAACCGGCGAGATCTATATCGGCGGACTGGGTGTTGCACGCGGATATCTCAACCAGCCGGCATTGACCGGGGAACGTTTCCTGACTGACCCGTTCAGCCCACAGCCTGGCGCACGCATGTACCGCAGCGGTGACCTGGCACGCTACCTGCCCGACGGCAACCTGGCCTATCTGGGACGCAACGATGACCAGGTGAAAATTCGCGGCTTCCGCATCGAGCCGGGCGAAATCGCCGCATGCCTCGGTGAACACCCGGAGGTGCGCGAGGCGGCGGTGATCGCCCGCACGCAGCACGGCGAACCGCAGCTTTTGGCCTACGTCGTCACGCAGCTGCCGCTGGAGGATCTTGCCTCCGTACTGCGCACCTTCCTCGCCGACAGGCTGCCCGCTTATATGATCCCGGCGGCGTATATCGCCCTGGCGCAGCTGCCGCTGACCGCCAACGGCAAGCTTGACCGCCGCGCCCTGCCGGAACCGGACGACAGCGCCTTTGCCCGCAGCGCTTTTGCAGCCCCACAGGGCGAGGTCGAGCAGGCGCTGGCCGCGATCTGGCAGCAGCTGCTCAACGTGGAGCGCGTCAGCCGCTTTGATAACTTCTTCGCCCTCGGCGGCCATTCGCTGTTGGCGGTGCAGCTGATGGAGCAACTGCGCCGCCGGCAGCTGTCCGCCAGCGTGCAGGCGCTGTTTACCACCCGCACCCTCGCCGATCTGGCCGCTAGCCTCGGCCAGCAGCAGGAGATCAGCGTGCCGCCGCTGCTGCTGACGCAAGACTGCCGTCAGGTCACCCCGGAAATGCTGCCGCTGATCTCACTGCGCCAGGCAGAAATTGACCGCCTGACGGCGCGCCTGCCCGGCGGCATCGCCGCCATTAAGGATATCTACGGCCTGTCGCCGTTACAGGAAGGCATTTTGTTCCACCATCTGCTGGCTGGCGGTGGCGATCCTTACCTGCTGCTGGTTCAGCTGCGCTTTGACAGCCACGCCGCCCTGCTGCGCTATGCGGCGGCCCTTGACCAGGTGGTGGCCCGCCATGACGTGCTGCGTACCGCCTTCGTCTGGGAAGGACTGAGCGAACCGGCCCAGGTGGTGCTGCGCGAGGTGGATTCGGTGCTGACCGTACTGGAGCTGGACGACAACGCCCCGGCGATGACGCAGCTGCTGTCGCGTTATGATTTGGCGCATTTCCGTCTGGATCTGGGCCAGCCTCCGCTTTTGCGCCTGATCGCCGCGCGCGGTGATGATGGCCGCTGGTATGCGCTGCAAATGTGGCACCATCTGGTCGGCGATCACTCCACGCTGGCCATTCAGCAGCAGGAGATCGCGGCAATTTATGCCGGACAGGGTGACAGCCTGCCGCCGCCGACGCCTTACCGCAATCTGATTGCTCAGGCGCGGTTAGGGGTCAGTCAGCAGGAGCATGAGCAGTTCTTCCGCAACATGCTGGGCGATATTGACACGCCAACGCTGCCGTTTGGCTTAACCGGTGAGCACTGCGATGCTTCGCCGGTAACAGAAGCGCACCAGCGCCTGCCGGCTGAGCTTAACCGGCGCTTACGCGATGTGGCACGCAGACTGGGGGTTAGCCTGGCCAGCCTGTGCCACCTCGCCTGGGGCCAGGTGCTGGCGCACACCAGTGGCAATCAGCAGGTGGTGTTCGGCACCGTGCTGCTCGGTCGCCTGCAGGGTGGACGCGATGCGGGAAGTACCATGGGGCTGTTTATCAACACGCTGCCGCTGCGGCTGGATATCGACCAGCGCGGCGTTCGCCAGGCGGTAGAGGAAACCCATCACGCATTGAGCGATCTGCTGATGCATGAACATGCCTCGCTGGCGCTGGCACAGCGTTGCAGCGGCATCGCCGCACCGGCTCCGCTGTTCAGCGCCCTGCTGAACTACCGTCATAGCGATGCGCGCAACGTGCAGCAAACGCCGGAGGGCATGCAGATCCTTGATGCGGAAGAGCGGACTAACTATCCGTTTGTGTTATCCGTTGAGGATTTCGGCGATGCGCTCGGTCTCACCGCGCAGACTACGGCAATGGCAACGCCAGAACAGGTCTGCGGCTGGATGAGCCAGGCGCTGACCTCCCTCGCGGATACGCTGGAAACAGCCCCGGATACGGCGGTGAAATCGCTGGATATCCTGTCGGCGGCGGAGCGGCATTTCCTGCTGGAAGAGCTGAACCACACCACGGTGACGTGGCCGACCAGCCAGCCGGTTCAGGTGCTGTTTGAGCAGCAGGCGGCGCAAAACCCCGCCGCGCTGGCGCTCACCTTTGAGGGGCAAACCCTCAGTTATGGCGAACTTAACAGCCGGGCAAACCGGCTGGCGCATGCGCTGCTGGCCAGAGGCGTCGGGCCGGATGGTCTGGTGGCTATCTGCGCCGCACGCAGCCCGCAGCTGATGGTTGCCCTGCTGGCGGTGCTGAAAACCGGTGCCGCTTATGTGCCGCTCGATCCTGACTATCCGCAGCAGCGCCTGCACTATATCTTGCAGGATGCCGCCGCGCCGCTGCTACTGGCAGACGCGGCCGGGCGCGCGGCGCTGGGTGAACATCAGGTTGGTACCATTGCGCTTGATATCCCGCTTCAGGGAGAGTGGCCGCTCACCAATCCTCATCACCATGCGGATCGGGGCGCGCTGGACGATCTGGCGTACGTTATTTACACCTCCGGCTCTACCGGCAACCCGAAAGGCGCGGGTAACAGCCACCGCGCACTGCTTAACAGGCTGCGGTGGGCAGCGGATGAGTATGGCCTGGACGCCAGCGACAGAGTCCTGCAAAAAACGCCTTTCGGTTTCGACGTGTCAGTCTGGGAGCTGTTCCTGCCGCTGATCGTCGGTGCTTCACTGGTGATTGCCAAGCCCGGTGGACACAAGGATCCCGCTTACCTGGCTGAACTGATTGAGCAGCAGCGGGTAACCACTGCTCACTTTGTGCCTTCCATGCTGGCGCTGTTCTTACATCATCCGGTCGGGCGCTGCGATGACTGCCTGCGCCGCCTGATCTTCAGTGGGGAAGCGTTACCCGCCGAACTGCTGAAAGAGGTTTTGGCCACATTGCCAACGGTGACCTGTTTCAACCACTACGGCCCTACCGAAGCCGCTATTGACGTCACCTCCTGGCGCTGCCACGCGTTACGGCAGCAGCAGCCGGTGCCCATTGGCCGGCCGATTGCTAACAGCCGCATCTACCTGCTGAATGACCAACAGCAGCCTGTGCCTTTCGGGGCCAGCGGCGAGCTGTATATTGCCGGCACGCCGGTAGCCCGCGGTTACCACCGTCGTGCTGAGCTGACGGCGGAGCGCTTCCTGGCCGATCCGTTCAGCAAGCTTCCCGGCGCACGCATGTATCGCACCGGCGACCTGGCGCGCTACCAGCCCGATGGCAGTCTGGTCTATCTCGGCCGCAACGATGACCAGGTGAAAATTCGCGGCCTGCGTATTGAACCCGGCGAGATTGCGGCGGCGATCCAGACGCATCCTGAGGTGGATGCAGCGGCGGTTATCGTCGATTATCGCCGTGGAGAACCGCAGCTGGTGGCCTATGTGGTGCTTATGCCACACAGCCAGCTGAACGCTGCCGCTCTGCGTCTTACCTTAAATGACAGCCTGCCGGATTATATGGTGCCTGCGGCCTGGGTGATGCTGGACAGCCTGCCACTGTCGCCTAACGGCAAGCTGGCGCGCGACCGACTGCCGCTACCGGATGAGCACGCCTTTATTCGGGCAGAAAATGCGGTTCCCGCCACGGCGGCCGAAGCGATTGTGGCCGATATCTGGGGTGATCTGCTGGATGTTGAAGAGCCAGGCCGCTTCGATAACTTCTTCGACCTCGGTGGCCATTCGCTGCTGGCGGTGCGCGTTGTCGAGCGTCTGCGTCCCTATGGGCGGATTGGCGTAGATATCCTGTTCGCTAAACCGGTGCTGTGGGAATTTGCCGCAGCAGTGGCCGCGCACGATGAAAGCGTGCAGTCCCGCGCGGTCGCCGTGCGCAGCGAAGGAACAGCGCGACCTGTTTTCTTCCTGCCTACCGGCCTTGGCGATTACACCTACGCTTTCCGACTGGCGCGTGAAATCAGCACTGACTGCCCGGTCTATGCCCTGCCCTGGCCTGACAATGCCGCGCCCCAGCCGAAAACGCTGGGCGCGCTGGCAAGGCAGATGGTGGAAATGGTGCAGGCAGTCCAGCCGAAAGGGCCTTACACGCTGTTTGGCTACTCTTCCGGTGGCCTGCTGGCCCATGAAGTCGGCGTGCAGTTGCAGCAGGAAGGAGAAAAGGTGGAGCTACTCGGCCTGATCGATACGCTCGCCGGGGCTGCGCCCGCGCCTGCCTTTAATCAGTGGCTGGTGAATATGTTCCTGTTCAATGCGCCCGCGCTGGCGCAGCAGTGGGACAATGCGCTGATTGCGGAGCTGATGCAGCTGGACAAGGATGCCGTTTATCAACGCGTTAAGCAGTTAAATCTGCCGGAAACGCAGCAGCTGTTTGCCGTATCACCTGAACGCTGGCAGCAGAGCTATCACTATCAACAGCTGTGCAGCGGCGTGAAGCTGCCGCCGGTGCTGCCACGTGTTCATCTCATTGCGGCCGCGCAAACCTTGCCGGTGCCGGAAGTTGATCCGCTGCTGCTCGCCGATGCTGCCAGATTTAACCAGTTTGTTGCGCAGACGGCCCGCCTGGAGGATCTGGGCTGGCAGGCGCTGTACAATGATGGTCAGCTTAGTGTTGAGAGGGTAAACGGCGATCATGCCAGCATCATGAGCGAAAAGGAAAATCGCCGTCTGTTGGCGCAGCGCATCAGTCAGATTCTGACCTCACGTCACTAA",
      "translation": "MNANPPTLPSGSNSHNLKLTATTLAQEEIFLIEETHQQANCWLSFSVDINGQLDVDKLARALEHLGQQVPLLQTRLLYQDGHLWQQPAAESPLSLERADLRGHAAPEAEFQQLLMQTPPGNRCTDGALSHFKLCQLGEDRYGLAAWLHHSLIDVRSWTILKSLLADSYNALMAGSPLPTFPWLNASSLACEEQAWLNSSTSKDDAAFWQEYVSRLPAAAMTQRIIGEERRALNVRDTRRLPEEKRARIRSAASQQGVKEPVIYLSAVALLMRHLTGQETVSLSLPVKGTRNAEQPGMTSNVVPLILDLPARATVQQVLATVEQELRRVLPHQRYRARAIQRHAGLNARQGFGPHVNIMLFDHGVSFQGCQSQAHFGRHIDSSDMHFTFWGDSRHGALDILLDDAIEGHRSAELAAVGSQLDFFLEQLTEAADIPLSRLDEAAERHAHPQLAQSFYALRRRPADAGVLRWDRQINQLLSQFYAAQWAGAGNSPLPVSKIWLDNSVVSFSKIHPLAVPVDAAPGTLLAADSHGWQIAVADGAVHIAGFSTLDGAACCPLALAQASGIRPGSLLKILGDGEARRLTQAWENAVEHQSWWNPRLKQHNGGWLSAARPQQPQILPRWQTTEWTEVASQRKDTLPALLAAWLVYIARDSRQASPHIGVRLSAKGHPAPEALFAAVVPFAVPVDLSLSFSQIADAVSEEYRALLSHLPCPAEWRQSNAGKADAFTLCVVEDAGTAESECSPGNLLTLQYHSQRNAIRWLYNASFLSTEEAERLTPRLQTLLGAAARTENADMPAAALPLLTAADRQLLESWHAPASANPPAQYLTQMFEAQAEQSATAVALVSGEQQLTYAGLNQRANQLAHCLLARGVSPQDRIAFCLQRGVDMVIAMLGILKAGAAYVALDPAYPGERLHYMLQDAAPICLLTDALGRQTMDTSAVATLALDEALLRDYPASNPELSHPALTPQSLAYIIYTSGSTGQPKGVMISHENMVNFLCWSQSAFSQAEMMRTYSATSLNFDLSVYECFAPLIRGAAVHIGENALALAANSDITLLNTVPSAAQALLNNRQFPEALASLNLAGEALSASLIKRIFAETNIQQLCNLYGPSETTTYSTWHRYTRDGAISETIGRPIANTRIYLLDEARQQVPPGSVGEIWIGGAGVARGYLNRAELTAERFLDDPFSPLPGARMYRTGDLARYQNDGSLIYLGRNDDQVKIRGFRIEPGEIAARLSEHPDVREAAVTAQQRPGAEPRLVAYVVPLRTDNAPAAAALRTFLAGRLPDYMLPAAWLTLDALPLTPNGKLDRRALPVPDDDAFARADFEAPQGDTEQLLANLWSELLGVSRIGRRDDFFALGGHSLLAVRLSGRLRQLHHGALTVQQIFTHPLLAEMAAAVSAAPRDALPAFIRADRDRPLPLSFAQQRLWFLWQLEEDPATYNMPAAVTLHGNLDAGALHLALGDLFARHEAWRMTFSEQDGQPFARLLPPDAAPPLVHHDLRDHANHQAQLQRLCAEEAHQPFSLSRGPLVRARLVRLPDDRCCLLVTQHHIVSDGWSVGVMWRELSACYNARRAGSTAVLPPLPLQFPDYAAWQRRFLTPERLSQQADYWYQQLHGAPDLLPLPTDRPRPPQQSYLGAAAPVDFGAEFSAALRRFSRRHGVTPYMTVLAAWSVVLGRLAGCDDLVIGTPVAGRDRAELEPMVGFLVNTLALRIRPQHDTSVADLLARVRQQVLDGQANQELPFEQVVERLNPPRQLAHAPLFQVLLAWQTAPAQPELDGLQVSPAPDAYARIKFDLELSLVDDAHGIHGALRYATALFDAATAQRHAGYLLNVLQAMLAEPQLPLARLPVLGEEERQQLLLTSNLTPAGRDTRCLHQHFEQHAARRPHAVALAWDGGTLTYGELNARANRLAHRLLAEGVQPDQLVALCADRSPQLTIGLLAILKAGAAYLPLDPAYAGERLAYILDDARPALLLADEAGRTALGDTGLNTIALDSTDDDGWPAENPHCAVAPHHLAYVIYTSGSTGQPKGVMVEHRQVDRLFHATAPTFGFSERDTWCLFHSFSFDFSVWEIWGAWCYGGRLVIVPAAVTRSAPDFVRLVCEHGVTVLNQTPSAFRAFARAEADSGLSHQLRWVIFGGEALETASLGEWYQRHAEDAPQLVNMYGITETTVHVTWHLLTRADTELTHSPVGRRIADLRLYLLDEQQQPVPAGASGELYVGGAGVARGYLNRPELSAERFLPDPFSPLPGARMYRAGDLARFHNDGSLIYLGRNDDQVKIRGFRIEPGEIAACLGEHPEVREAAVIARTQHGEPQLLAYVVTQQPLEDLASVLRTFLADRLPAYMIPAAYIALAQLPLTANGKLDRRALPEPDDSAFARSAFAAPQGEIEQALAAIWQQLLNVERVSRFDNFFALGGHSLLAVQLMERLRRRQLPASVQAVFTTRTLAELAATLGQQQEVSVPPLLIGRDCGQITPEMLPLISLSQEEIDSLTARLPGGVAAIQDIYGLSPLQEGILFHHLMSDKGDPYLLIAQLRFDDRAALLRYAAALDRVVARHDVLRTAFVWQGLSEPAQLVLREVDSVLTELELDDSAPAPEQLLARFHPRHYRLDLGQAPLLRLIAARGDDGRWYAVQLWHHLIGDHTALAIQQEEIAAICEGRGDSLTPPAPYRNLVAHARLGISQRAQEDFFSAMLGDIDTPTLPFGLSDVHADGQGVREAHLALPDALSRGLREQARQLGVSLASLCHLAWGQVLAHTSGNQQVVFGTVLLGRLQAGPEADRILGLFVNTLPLRLDIDQRGTREAVQETHAALSRLLGHEHASLALAQRCSGIAAPAPLFSALLNYRHNDTDVTQPLIDGVDILTMEERTNYPFVLSVEDNDRSLGLTAQSVAAVPPERICALMQQAMLSLLAALQQSPETPVHHLNILPPQERRQLLLDANVTPAAADTRCLHQHFEQHAARSPHAVALAWDGGTLTYGELNARANRLAHRLLAEGVQPDQLVALCADRSPQLTIGLLAILKAGAAYLPLDPAYAGERLAYILDDARPALLLADEAGRTALGDTGLNTIALDSTDDDGWPAENPHCAVAPHHLAYVIYTSGSTGQPKGVMVEHRQVDRLFHATAPTFGFSERDTWCLFHSFSFDFSVWEIWGAWCYGGRLVIVPAAVTRSAPDFVRLVCEHGVTVLNQTPSAFRAFARAEADSGLSHQLRWVIFGGEALETASLGEWYQRHAEDAPQLVNMYGITETTVHVTWHLLTRADTELTHSPVGRRVADLRLYLLDEQQQPVPAGASGELYVGGAGVARGYLNRPELSAERFLPDPFSPLPGARMYRAGDLARYLPDGSLAYLGRNDDQVKIRGFRIEPGEIAARLGEHPAVREAAVIARTQHGEPQLVAYVTLHQPCDALAETLRDHLQTRLPAYMIPAAYIALAQLPLTANGKLDRRALPGPDDSAFARSAFEAPQGEVEQALAAIWQQLLNVERVSRFDNFFALGGHSLLAVRLMERLRRRQLPASVQAVFTTRTLAELAATLGQQQEVSVPPLLIGRDCRQITPQMLPLISLSQEEIDSLTARLPGGVAAIQDIYGLSPLQEGILFHHLMSDKGDPYLLIAQLRFDDRAALLRYAAALDRVVARHDVLRTAFVWEGLSEPAQLVLRQVDTVLTELELDDNAPALQQLLARFHPRHYRLDLGQAPLLRLIAARDGDGSWYAVQLWHHLIGDHAALAIQQEEIVAFCSGHADSLPPPTPYRNLIAQARLGVSQQEHEQFFRSMLGDIDTPTLPFGLSDVHANGQGVREAHLALPDALSRGLREQARQLGVSLASLCHLAWGQVLAHTSGNDKVVFGTVLLGRLQAGPEAERILGLVINTLPLRLDIDQRGTREAVQETHAALSRLLGHEHASLTLAQRCSGIAAPAPLFSALLNYRHNQESDGSLPMPAGTTLLSGEERTNYPFVMAVDDDGQSLGLSAQMTAGIAPEHACGWMAQALTSLLAALEKEPQSPVRQLCVVPAAERTLLLETLNQSSQPYPADRCLHDEFEMQAAADPQAIALTCGEQRISYGELNARANQLAHYLMEAGVGPDRRVALCVSRSPSMIVALLAILKAGGAYVPLDPSYPADRLAYIIEDARPVMLLHDAAGREALGEVDIPALSLDNRLPESWPQDNPQRRQATLTAQHLAYILYTSGSTGKPKGVMLDHAAVQCRLDWMRQTYGFCADDVFLQKTTFNFDLSVWEIFCSLQCGAQLALASDADVKDPQRMADLVTREKVTIAQFVPSTLAPFLATQSPDNASPLRLVIFGGEALTPEHLKQCQSVLPRVAFRNMYGPTEAAIDALFWPCPDNYDGSQIAIGRPMAWTAAYVLDEQGDPVPFGAVGELYLGGAGVARGYLNRAELTAERFLDDPFSPLPGARMYRTGDLARYQNDGSLIYLGRNDDQVKIRGFRIEPGEIAARLSEHPDVREAAVTAQQRPGAEPRLVAYVVPLRTDNAPAAAALRTFLAGRLPDYMLPAAWLTLDALPLTPNGKLDRRALPVPDDDAFARADFEAPQGDTEQLLANLWSELLGVSRIGRRDDFFALGGHSLLAVRLSGRLRQLHHGALTVQQIFTHPLLAEMAAAVSAAPRDALPAFIRADRDRPLPLSFAQQRLWFLWQLEEDPATYNMPAAVTLHGNLDAGALHLALGDLFARHEAWRMTFSEQDGQPFARLLPPDAAPPLVHHDLRDHANHQAQLQRLCAEEAHQPFSLSRGPLVRARLVRLPDDRCCLLVTQHHIVSDGWSVGVMWRELSACYNARRAGSTAVLPPLPLQFPDYAAWQRRFLTPERLSQQADYWYQQLHGAPDLLPLPTDRPRPPQQSYLGAAAPVDFGAEFSAALRRFSRRHGVTPYMTVLAAWSVVLGRLAGCDDLVIGTPVAGRDRAELEPMVGFLVNTLALRIRPQHDTSVADLLARVRQQVLDGQANQELPFEQVVERLNPPRQLAHAPLFQVLLAWQTAPAQPELDGLQVSPAPDAYARIKFDLELSLVDDAHGIHGALRYATALFDAATAQRHAGYLLNVLQAMLAEPQLPLARLPVLGEEERRRLLLTSNLTPAGRDTRCLHQHFEQHAARRPHAVALAWDGGTLTYGELNARANRLAHRLLAEGVQPDQLAAICASRSPQMICAILAVLKAGAAWLPLDPDYPADRLAYILDDARPALLLADRAGRTALGDTGLNTIALDSTGDNNGWPAENPHCAVAPQHLAYVIYTSGSTGRPKGVMIEHQHLTHLCFAQQRLLAVDSHSRVLQFASISFDASVSELAMAFSQGARLTLVGEEVRRDAAMLMQFIQQQGITHATLPPALFRGVDPAPLADAECLVFAGEAPGAALLNTLGPRTRVLNAYGPTEAAVCTTAWVADRPCEEGYIPIGLPIPNSCIYLLDDNLQPVPTGATGEIYIGGLGVARGYLNQPALTGERFLTDPFSPQPGARMYRSGDLARYLPDGNLAYLGRNDDQVKIRGFRIEPGEIAACLGEHPEVREAAVIARTQHGEPQLLAYVVTQLPLEDLASVLRTFLADRLPAYMIPAAYIALAQLPLTANGKLDRRALPEPDDSAFARSAFAAPQGEVEQALAAIWQQLLNVERVSRFDNFFALGGHSLLAVQLMEQLRRRQLSASVQALFTTRTLADLAASLGQQQEISVPPLLLTQDCRQVTPEMLPLISLRQAEIDRLTARLPGGIAAIKDIYGLSPLQEGILFHHLLAGGGDPYLLLVQLRFDSHAALLRYAAALDQVVARHDVLRTAFVWEGLSEPAQVVLREVDSVLTVLELDDNAPAMTQLLSRYDLAHFRLDLGQPPLLRLIAARGDDGRWYALQMWHHLVGDHSTLAIQQQEIAAIYAGQGDSLPPPTPYRNLIAQARLGVSQQEHEQFFRNMLGDIDTPTLPFGLTGEHCDASPVTEAHQRLPAELNRRLRDVARRLGVSLASLCHLAWGQVLAHTSGNQQVVFGTVLLGRLQGGRDAGSTMGLFINTLPLRLDIDQRGVRQAVEETHHALSDLLMHEHASLALAQRCSGIAAPAPLFSALLNYRHSDARNVQQTPEGMQILDAEERTNYPFVLSVEDFGDALGLTAQTTAMATPEQVCGWMSQALTSLADTLETAPDTAVKSLDILSAAERHFLLEELNHTTVTWPTSQPVQVLFEQQAAQNPAALALTFEGQTLSYGELNSRANRLAHALLARGVGPDGLVAICAARSPQLMVALLAVLKTGAAYVPLDPDYPQQRLHYILQDAAAPLLLADAAGRAALGEHQVGTIALDIPLQGEWPLTNPHHHADRGALDDLAYVIYTSGSTGNPKGAGNSHRALLNRLRWAADEYGLDASDRVLQKTPFGFDVSVWELFLPLIVGASLVIAKPGGHKDPAYLAELIEQQRVTTAHFVPSMLALFLHHPVGRCDDCLRRLIFSGEALPAELLKEVLATLPTVTCFNHYGPTEAAIDVTSWRCHALRQQQPVPIGRPIANSRIYLLNDQQQPVPFGASGELYIAGTPVARGYHRRAELTAERFLADPFSKLPGARMYRTGDLARYQPDGSLVYLGRNDDQVKIRGLRIEPGEIAAAIQTHPEVDAAAVIVDYRRGEPQLVAYVVLMPHSQLNAAALRLTLNDSLPDYMVPAAWVMLDSLPLSPNGKLARDRLPLPDEHAFIRAENAVPATAAEAIVADIWGDLLDVEEPGRFDNFFDLGGHSLLAVRVVERLRPYGRIGVDILFAKPVLWEFAAAVAAHDESVQSRAVAVRSEGTARPVFFLPTGLGDYTYAFRLAREISTDCPVYALPWPDNAAPQPKTLGALARQMVEMVQAVQPKGPYTLFGYSSGGLLAHEVGVQLQQEGEKVELLGLIDTLAGAAPAPAFNQWLVNMFLFNAPALAQQWDNALIAELMQLDKDAVYQRVKQLNLPETQQLFAVSPERWQQSYHYQQLCSGVKLPPVLPRVHLIAAAQTLPVPEVDPLLLADAARFNQFVAQTARLEDLGWQALYNDGQLSVERVNGDHASIMSEKENRRLLAQRISQILTSRH",
      "product": ""
     },
     {
      "start": 1678224,
      "end": 1678676,
      "strand": 1,
      "locus_tag": "ctg6_1512",
      "type": "other",
      "description": "<div class=\"focus-intro\">\n <strong><span class=\"serif\">ctg6_1512</span></strong><br>\n \n <br>\n Locus tag: <span class=\"serif\">ctg6_1512</span><br>\n Protein ID: <span class=\"serif\">None</span><br>\n Gene: <span class=\"serif\">None</span><br>\n \n Location: 1,678,224 - 1,678,676,\n (total: 453 nt)<br>\n <br>\n \n</div>\n<div class=\"focus-info\">\n \n\n \n\n \n\n\n \n</div>\n<div class=\"focus-urls\">\n <a class=\"wildcard-container\" data-wildcard-attrs=\"href\" href=\"http://blast.ncbi.nlm.nih.gov/Blast.cgi?PAGE=Proteins&PROGRAM=blastp&BLAST_PROGRAMS=blastp&QUERY=@!translation!@&LINK_LOC=protein&PAGE_TYPE=BlastSearch\" target=\"_blank\" data-locus=\"ctg6_1512\">NCBI BlastP on this gene</a><br>\n <a href=\"http://www.ncbi.nlm.nih.gov/projects/sviewer/?Db=gene&amp;DbFrom=protein&amp;Cmd=Link&amp;noslider=1&amp;id=gnlXKGBGAAMH_6&amp;from=1668224&amp;to=1688676\" target=\"_new\">View genomic context</a><br>\n \n \n \n \n</div>\n<div class=\"focus-clipboard\">\n AA sequence: <span class=\"clipboard-copy wildcard-container\" data-locus=\"ctg6_1512\" data-wildcard-attrs=\"data-seq\" data-seq=\"@!translation!@\">Copy to clipboard</span><br>\n Nucleotide sequence: <span class=\"clipboard-copy wildcard-container\" data-locus=\"ctg6_1512\" data-wildcard-attrs=\"data-seq\" data-seq=\"@!dna!@\">Copy to clipboard</span><br>\n</div>",
      "dna": "ATGCCCGATTTTTCCCGTTGTACCTTCACGGAAGGCAGCGTGACGTTGCCGGAAGGCTACAGCGACCGCACCGTTAACCTGCTGCTGGCCCCTGACGATGCATATCCCTCGCTCAATATCTCGCGCGATACGCTACAGCCCGGTGAAACCGTGGCCGGCTACATCACCCGCCAGCTTGAGACCCTGTCCGCCAGCCTGAAAGGCTGGGTGCTGAAAGCGCGCGCGGCGGCGCAACTCGGCGAGGCGCAGCAGCCCGGCGAGAGCGTGTCTGCCAGCTATCTGCGCGACGGCCAGCGCATCTGGCAGCACCAGGCGGTGTTTGCGCTGGCCGGAGGGCGCGTGCTGGTGTTCACCCTGGCGCAGACGCGCAGGCTGTCGCCGCAGGATGAAGCCCTGCTACAACAGGTGCTGGCAAGCTACCGCCAGCCTGTGGCTACCGGCCATCAGCCATAA",
      "translation": "MPDFSRCTFTEGSVTLPEGYSDRTVNLLLAPDDAYPSLNISRDTLQPGETVAGYITRQLETLSASLKGWVLKARAAAQLGEAQQPGESVSASYLRDGQRIWQHQAVFALAGGRVLVFTLAQTRRLSPQDEALLQQVLASYRQPVATGHQP",
      "product": ""
     },
     {
      "start": 1678689,
      "end": 1682969,
      "strand": 1,
      "locus_tag": "ctg6_1513",
      "type": "other",
      "description": "<div class=\"focus-intro\">\n <strong><span class=\"serif\">ctg6_1513</span></strong><br>\n \n <br>\n Locus tag: <span class=\"serif\">ctg6_1513</span><br>\n Protein ID: <span class=\"serif\">None</span><br>\n Gene: <span class=\"serif\">None</span><br>\n \n Location: 1,678,689 - 1,682,969,\n (total: 4281 nt)<br>\n <br>\n \n</div>\n<div class=\"focus-info\">\n \n\n \n\n \n\n\n \n</div>\n<div class=\"focus-urls\">\n <a class=\"wildcard-container\" data-wildcard-attrs=\"href\" href=\"http://blast.ncbi.nlm.nih.gov/Blast.cgi?PAGE=Proteins&PROGRAM=blastp&BLAST_PROGRAMS=blastp&QUERY=@!translation!@&LINK_LOC=protein&PAGE_TYPE=BlastSearch\" target=\"_blank\" data-locus=\"ctg6_1513\">NCBI BlastP on this gene</a><br>\n <a href=\"http://www.ncbi.nlm.nih.gov/projects/sviewer/?Db=gene&amp;DbFrom=protein&amp;Cmd=Link&amp;noslider=1&amp;id=gnlXKGBGAAMH_6&amp;from=1668689&amp;to=1692969\" target=\"_new\">View genomic context</a><br>\n \n  <a href=\"knownclusterblast/region2/ctg6_1513_mibig_hits.html\" target=\"_new\">MiBIG Hits</a><br>\n \n \n \n \n</div>\n<div class=\"focus-clipboard\">\n AA sequence: <span class=\"clipboard-copy wildcard-container\" data-locus=\"ctg6_1513\" data-wildcard-attrs=\"data-seq\" data-seq=\"@!translation!@\">Copy to clipboard</span><br>\n Nucleotide sequence: <span class=\"clipboard-copy wildcard-container\" data-locus=\"ctg6_1513\" data-wildcard-attrs=\"data-seq\" data-seq=\"@!dna!@\">Copy to clipboard</span><br>\n</div>",
      "dna": "ATGAGTGAAGCCGCACGCGTCGGCGACGCCATCGGCCATTCCTCCGCGCTGGCCGGGATGACGGGCGGCACCATAGTCGGCGGGCTGATTGCCGCCGCCGGCGCCGTGGCCGCCGGGGCGCTGTTTGTCGCCGGGCTGGCCGCCTCCTGTCTTGGCGTTGGCGTCTTGCTGATGGGCGCCAGCCTGGCGGTGGGCTATCTCACCGGGGAGGCGGCCACCGCGGCGCGCGACGGCATGGCCGCTGCCGGGGCGGACAGACGGTCCGCTTCCGGCCAGATACTGACCGGCTCACCGAACGTGTTTATCAACGGCAAACCGGCGGCCATCGCCACCGTCAGCCAGGCGGGCTGTGACCGGGACGGGCCGACGATGCAGATGGCGCAGGGCTCCGCCCGGGTGTTTATCAACGGCCAGCCCGCCGCGCGCGTCGGCGACAAAACCAACTGCGGTGCCACGGTGATGGCAGGCTCGCCCAGCGTGCGCATCGGCGGCGGCACCGCCACCACGCTGACGATAAAACCCGAAGTGCCGGACCGGGCCTATAAGGCCTCGGACCTGACGCTGCTGTTTGCCGGGCTGCTTGGCGGCGCGGGCGGCGCGGCCGGCAAGGCGGGCAAACTGGCTGAACTGCTGAGCAGGCTGCCCGGCATCAACAGGCTTGGCCAGGTGGCCTGCCGCTTCGGCGTGCTGATGACCGCCAGCGCGGCGGCGGGCATCATCGCCCGCCCGGTGGATATCATCAGCGGGCAGAAGTTTCTCTCCGGCGACGACGAGCTGGACTTTGTGCTGCCGTCGCGCCTGCCGGTTGAATGGCAGCGCTACTGGCGCAGCGGCAACCCGGCGGAAAGCGTGCTGGGGCGCGGCTGGAGCCTGTTCTGGGAAAGTACCCTCCAGCCTTACGCCGACGGGCTGGTGTGGCGCGCGCCGTCCGGCGACCTGGTTTCGTTCCCGATGGTGCCGCGCGGCCATAAAACCTGGTGTGAAGCCGAAAAGTGCTGGCTGATGCACAACGCCGACGACAGCTGGCAGCTGTTCGACGTCAGTGAACAGGCCTGGCACTATCCGCCGCTGGACGCGCAGTATCCCGCCCGCCTGAGCATGGTGACCGACGCCGGCGGCAACGCCACCTCGCTGTTTTACGACGAGCAGGGGCGGCCGGGCGAACTGGTGGACAGCGCCGGCCAGCGCCTGAGCTGCCGCTACCTGACGACCGCCGGCGGGCATTGCCGCCTGAGCGCGGTGCTGCTGCATACCGCGGACGGGGAGCACACGCTGGTCAGCTACGGGTATGACGACGACGGGCAGCTCGCCAGCGTGCGCAACCGCGCCGGCGAGGTCACGCGCCGCTTCACCTGGCATGACGGGCTGATGGCCAGCCACGAGGATGCCAACGGGCTGCGGAACGAATACCGCTGGCAGGAGATTGACGGCCTGCCGCGCGTCACCGCCTGGCGGCACGGCGCCGGGGAAGCGCTGGCGCTGCACTACGACATTAACGGCGGCACGCGCCGGGCGGTGCGCGACGACGGCATGCAGGCGTGCTGGCAGCTGGACGACGACGACAGCGTGGCGCAGTTCACCGACTTTGACGGCCGCAGGCTGGCGTTTATCTACGCGCGCGGCGAGCTGTGCAGCGTGCTGCTGCCGGGCGGCGGCCAGCGGCACAGCGAGTGGGACCGCTACGGGCGACTGCTGAACGAAACCGACCCGTCAGGGCGTAAAACCACCTGTCAGTATGCGCGTAACAGCGACCGTCTGGTTTCGGTCACCCATCCCGACGGCAGCCGTGAGTGCCAGTCATGGGATGACAGGGGGCGGCTGATTACACAGAGCGACGCGCTGGGAAACACCACGCTTTACCACTACCCGGACGGGGAAGAAAGCTTACCGGCGCGCATCACCGATGCCCTCGGCGGCGTGGCGCGGCTTGAGTGGGACGGCCGGGGGCTGCTGACGCGCTATACCGACTGTTCCGGCAGCGTCACCGCGTACGACTATGACATTTTCGGCCAGCTCACCGGGCGCACCGATGCGGAAGGCAACGTGACCCGCTACCGCCGGGATACCGCCGGTCGCCTGCAAACCCTGCAGCACGCGGACGGCAGCGAAGAGCACTTCGTCTGGAACGAACGCGGGCAGCTGGCGCGCCATCAGGACCCGTCCGGCAGCGAAACGCAGTGGCGCTACAACCTGCTGGGCCAGCCGGTCAGCGTCACCGACCGCATCAACCGCACGCGCCACTACCACTACGGCCCGCGCGGCTGGCTGACGCGGCTGGAGAACGGCAACGGCGGCGAGTATCAGTTCAGCTACGATGCTGCCGGGCGCATCACCGCCGAACGCCGCCCGGACAACACCGACCACCTCTATCGCTACGGCGCGGACGGCCAGCTTGCCGAACACCGGGAAACCGGCCCGCAGAACAGCCTTGCGCCGCCCGCGCACCGCCTGCACCGCTTCCGCTTTGACGAGGCGGGCCGCCTGGCGTGGCGCGGCAACGACAGCGCCGAATGGCAGTATCACTACGATGCCGCAGGCAGGCTGACCCGGCTTGTGCGTACCCCCACGGCCGCCGGGGCGGAGCTGGGGATTGAGGCGGACAGCGTTGAGCTGCAGTACGACAAAGCGGGTCACCTGCTGTGCGAGCGCGGCGTGAACGGCGCGCCGGTCTACAGCCGGGACGCGCTCGGCAACCTGCAGGCGCTGACGCTGCCGCAGGGCGACCGCCTGCAGTGGCTGCACTACGGCTCCGGCCATGCCGGCGCGCTGAAATTCAACCGGCAGGCGGTGAGCGAATTCACCCGTGACCGCCTGCACCGTGAAACCGGGCGCAGCCAGGGCGCGCTGCACCAGCAGCGCCGCTACGATGCGTCCGGCAGGCGCAGCTGGCAGAGCAGCACCTTCGGGGACGGCCAGATAACCCGGCCGGAAGACGGCATGCTGTGGCGGGCGTTCCGCTACACCGGGCGCGGCGAGCTGGCGGGCGTCAGCGACGCGCTGCGCGGCGAAGTGCACTACGGCTACGACGCCGAAGGCCGCCTGCTGCAGCACCGCGAGCTGCAGTCCGGCAGGACGGGCAGCCGGCTGGTGTATGACGCCGCCGACAACCTGCTGGGCGGGCAAAGCCCGCACGACGACCCGGAACGGCCGCCGCCGCCGCCGCAGAGCAGCAACCGTCTGCCGCACTGGCAGCGGCTGTTCTACCGCTACGACGTCTGGGGCAACCTGGTCAGCCGCCGCCACGGCCTCAACGAGCAGCATTACACTTACGATGCCGACAACCGCCTGATACGGGCGCGTGGCTCCGGTCCTCAGGGCGAGTTCAGCGCGCAGTACCATTATGACGCGCTGGGCCGGCGCAGCCGCAAGGAGGTCACCTTCGCGGGCAAAGCCCCGCAGACCACGCGCTTCCTGTGGCAGGGCTACCGGCTGCTGCAGGAGCAGCGCGCCAACGGCACGCGGCGTACCTGGAGCTATGACCCGGAAAGCCCGTGGACGCCGCTGGCGGCCATCGAGCAGGCCGGGGAAGGGCCACAGGCGGATATTTACTGGCTGAACACCGACCTCAACGGCGCGCCGCTGGAGGTGACCGACGCCGATGGCAGGCTGCGCTGGTCGGGACAGTACGACACCTTCGGCAGGCTGCAGGGCCAGACGACGGCCGGTGCGGCACAACGCACGGGGCCGGTGTACGACCAGCCGCTGCGCTACGCCGGGCAGTATGCTGACAGTGAAACGGGACTGCACTATAATCTGTTCCGTTACTACGAGCCTGACGTTGGCAGGTTTACGACCCAGGACCCTGTGGGGCTGGCGGGGGGGCTGAACCTGTATGCGTATGCGCCGAATCCGTACGGGTGGGTGGATCCGCTGGGGCTGGCGAAGTGCGGTAATAATGAGAAATCATCTTATAAAGGTCCTGAACTTCCCGGCAGTATTGCTGAAACCTTTGACAAAGGGATTTATAAAAACAGGCAACTTTACAAGTCTGAAACGTTCTATAAATATCATGGGTTAAATAATAGAACTGGCAGAAAATATTCATGGCTAACTAATGAGCGATATGGTTCTGAAGAAATGTTAAGACAAAAGCTTGCGATTCGACATGATTGGGGCGTTGTCATTACAAAAGTATCTGAATTTAAAGTTCCTCAAGGTACATGGATCAGTGAGGGGCCAGCCGCAGCTCAAGGGGCTGGTTATCCTGGGTTAGGATATCAAGCAGTAGTATCTAATTTACCTAAATCATGGATTATTAACACACTAAAGGTTCCTTGGTAA",
      "translation": "MSEAARVGDAIGHSSALAGMTGGTIVGGLIAAAGAVAAGALFVAGLAASCLGVGVLLMGASLAVGYLTGEAATAARDGMAAAGADRRSASGQILTGSPNVFINGKPAAIATVSQAGCDRDGPTMQMAQGSARVFINGQPAARVGDKTNCGATVMAGSPSVRIGGGTATTLTIKPEVPDRAYKASDLTLLFAGLLGGAGGAAGKAGKLAELLSRLPGINRLGQVACRFGVLMTASAAAGIIARPVDIISGQKFLSGDDELDFVLPSRLPVEWQRYWRSGNPAESVLGRGWSLFWESTLQPYADGLVWRAPSGDLVSFPMVPRGHKTWCEAEKCWLMHNADDSWQLFDVSEQAWHYPPLDAQYPARLSMVTDAGGNATSLFYDEQGRPGELVDSAGQRLSCRYLTTAGGHCRLSAVLLHTADGEHTLVSYGYDDDGQLASVRNRAGEVTRRFTWHDGLMASHEDANGLRNEYRWQEIDGLPRVTAWRHGAGEALALHYDINGGTRRAVRDDGMQACWQLDDDDSVAQFTDFDGRRLAFIYARGELCSVLLPGGGQRHSEWDRYGRLLNETDPSGRKTTCQYARNSDRLVSVTHPDGSRECQSWDDRGRLITQSDALGNTTLYHYPDGEESLPARITDALGGVARLEWDGRGLLTRYTDCSGSVTAYDYDIFGQLTGRTDAEGNVTRYRRDTAGRLQTLQHADGSEEHFVWNERGQLARHQDPSGSETQWRYNLLGQPVSVTDRINRTRHYHYGPRGWLTRLENGNGGEYQFSYDAAGRITAERRPDNTDHLYRYGADGQLAEHRETGPQNSLAPPAHRLHRFRFDEAGRLAWRGNDSAEWQYHYDAAGRLTRLVRTPTAAGAELGIEADSVELQYDKAGHLLCERGVNGAPVYSRDALGNLQALTLPQGDRLQWLHYGSGHAGALKFNRQAVSEFTRDRLHRETGRSQGALHQQRRYDASGRRSWQSSTFGDGQITRPEDGMLWRAFRYTGRGELAGVSDALRGEVHYGYDAEGRLLQHRELQSGRTGSRLVYDAADNLLGGQSPHDDPERPPPPPQSSNRLPHWQRLFYRYDVWGNLVSRRHGLNEQHYTYDADNRLIRARGSGPQGEFSAQYHYDALGRRSRKEVTFAGKAPQTTRFLWQGYRLLQEQRANGTRRTWSYDPESPWTPLAAIEQAGEGPQADIYWLNTDLNGAPLEVTDADGRLRWSGQYDTFGRLQGQTTAGAAQRTGPVYDQPLRYAGQYADSETGLHYNLFRYYEPDVGRFTTQDPVGLAGGLNLYAYAPNPYGWVDPLGLAKCGNNEKSSYKGPELPGSIAETFDKGIYKNRQLYKSETFYKYHGLNNRTGRKYSWLTNERYGSEEMLRQKLAIRHDWGVVITKVSEFKVPQGTWISEGPAAAQGAGYPGLGYQAVVSNLPKSWIINTLKVPW",
      "product": ""
     },
     {
      "start": 1682969,
      "end": 1683229,
      "strand": 1,
      "locus_tag": "ctg6_1514",
      "type": "other",
      "description": "<div class=\"focus-intro\">\n <strong><span class=\"serif\">ctg6_1514</span></strong><br>\n \n <br>\n Locus tag: <span class=\"serif\">ctg6_1514</span><br>\n Protein ID: <span class=\"serif\">None</span><br>\n Gene: <span class=\"serif\">None</span><br>\n \n Location: 1,682,969 - 1,683,229,\n (total: 261 nt)<br>\n <br>\n \n</div>\n<div class=\"focus-info\">\n \n\n \n\n \n\n\n \n</div>\n<div class=\"focus-urls\">\n <a class=\"wildcard-container\" data-wildcard-attrs=\"href\" href=\"http://blast.ncbi.nlm.nih.gov/Blast.cgi?PAGE=Proteins&PROGRAM=blastp&BLAST_PROGRAMS=blastp&QUERY=@!translation!@&LINK_LOC=protein&PAGE_TYPE=BlastSearch\" target=\"_blank\" data-locus=\"ctg6_1514\">NCBI BlastP on this gene</a><br>\n <a href=\"http://www.ncbi.nlm.nih.gov/projects/sviewer/?Db=gene&amp;DbFrom=protein&amp;Cmd=Link&amp;noslider=1&amp;id=gnlXKGBGAAMH_6&amp;from=1672969&amp;to=1693229\" target=\"_new\">View genomic context</a><br>\n \n \n \n \n</div>\n<div class=\"focus-clipboard\">\n AA sequence: <span class=\"clipboard-copy wildcard-container\" data-locus=\"ctg6_1514\" data-wildcard-attrs=\"data-seq\" data-seq=\"@!translation!@\">Copy to clipboard</span><br>\n Nucleotide sequence: <span class=\"clipboard-copy wildcard-container\" data-locus=\"ctg6_1514\" data-wildcard-attrs=\"data-seq\" data-seq=\"@!dna!@\">Copy to clipboard</span><br>\n</div>",
      "dna": "ATGAGTATTGATAATTTATTATTGTCTCTTGAAAAGATTATTTCAGAGCTAAATAAAAGTGGAAAAATTCAATCACGGTCATTTTTTATTTCGCACTATGATGCAATAAAAGCAAGTGCTCGTGGAATACCTCAAGATGTTATAAGAGAGCTATCGACTTGTCGAGCAATGGCCCAATATGCTGATTTTACATATAAAGAGGAAGAATTACTTAATAATGTTGTTAACAATGCGATCGCATTAATTAAATCAAATCCATAA",
      "translation": "MSIDNLLLSLEKIISELNKSGKIQSRSFFISHYDAIKASARGIPQDVIRELSTCRAMAQYADFTYKEEELLNNVVNNAIALIKSNP",
      "product": ""
     },
     {
      "start": 1683452,
      "end": 1684795,
      "strand": 1,
      "locus_tag": "ctg6_1515",
      "type": "other",
      "description": "<div class=\"focus-intro\">\n <strong><span class=\"serif\">ctg6_1515</span></strong><br>\n \n <br>\n Locus tag: <span class=\"serif\">ctg6_1515</span><br>\n Protein ID: <span class=\"serif\">None</span><br>\n Gene: <span class=\"serif\">None</span><br>\n \n Location: 1,683,452 - 1,684,795,\n (total: 1344 nt)<br>\n <br>\n \n</div>\n<div class=\"focus-info\">\n \n\n \n\n \n\n\n \n</div>\n<div class=\"focus-urls\">\n <a class=\"wildcard-container\" data-wildcard-attrs=\"href\" href=\"http://blast.ncbi.nlm.nih.gov/Blast.cgi?PAGE=Proteins&PROGRAM=blastp&BLAST_PROGRAMS=blastp&QUERY=@!translation!@&LINK_LOC=protein&PAGE_TYPE=BlastSearch\" target=\"_blank\" data-locus=\"ctg6_1515\">NCBI BlastP on this gene</a><br>\n <a href=\"http://www.ncbi.nlm.nih.gov/projects/sviewer/?Db=gene&amp;DbFrom=protein&amp;Cmd=Link&amp;noslider=1&amp;id=gnlXKGBGAAMH_6&amp;from=1673452&amp;to=1694795\" target=\"_new\">View genomic context</a><br>\n \n  <a href=\"knownclusterblast/region2/ctg6_1515_mibig_hits.html\" target=\"_new\">MiBIG Hits</a><br>\n \n \n \n \n</div>\n<div class=\"focus-clipboard\">\n AA sequence: <span class=\"clipboard-copy wildcard-container\" data-locus=\"ctg6_1515\" data-wildcard-attrs=\"data-seq\" data-seq=\"@!translation!@\">Copy to clipboard</span><br>\n Nucleotide sequence: <span class=\"clipboard-copy wildcard-container\" data-locus=\"ctg6_1515\" data-wildcard-attrs=\"data-seq\" data-seq=\"@!dna!@\">Copy to clipboard</span><br>\n</div>",
      "dna": "ATGCTGTGGCGGGCGTTCCGCTACACCGGGCGCGGCGAGCTGGCGGGCGTCAGCGACGCGCTGCGCGGCGAAGTGCACTACGGCTACGACGCCGAAGGCCGCCTGCTGCAGCACCGCGAGCTGCAGTCCGGCAGGACGGGCAGCCGGCTGGTGTATGACGCCGCCGACAACCTGCTGGGCGGGCAAAGCCCGCACGACGACCCGGAACGGCCGCCGCCGCCGCCGCAGAGCAGCAACCGTCTGCCGCACTGGCAGCGGCTGTTCTACCGCTACGACGTCTGGGGCAACCTGGTCAGCCGCCGCCACGGCCTCAACGAGCAGCATTACACTTACGACGCCGACAACCGCCTGATACGGGCGCGTGGCTCCGGTCCTCAGGGCGAGTTCAGCGCGCATTACCATTATGACGCGCTGGGCCGGCGCAGCCGCAAGGAGGTCACCTTCGCGGGCAAAGCCCCGCAGACCACGCGCTTCCTGTGGCAGGGCTACCGGCTGCTGCAGGAGCAGCGCGCCAACGGCACGCGGCGTACCTGGAGCTATGACCCGGAAAGCCCGTGGACGCCGCTGGCGGCCATCGAGCAGGCCGGAGAAGGGCCACAGGCGGATATTTACTGGCTGAACACCGACCTCAACAGCGCGCCGCTGGAGGTGACCGACGCCGATGGCAGGCTGCGCTGGTCGGGACAGTACGACACCTTCGGCAGGCTGCAGGGCCAGACGACGGCCGGTGCGGCACAACGCACGGGGCCGGTTTACGACCAGCCGCTGCGCTACGCCGGGCAGTATGCTGACAGTGAAACGGGACTGCACTATAATCTGTTCCGTTACTACGAGCCTGACGTTGGCAGGTTCACGACCCAGGACCCTGTGGGGCTGGCGGGGGGCCTGAACCTGTATGCGTATGCGCCGAATCCGTACGGGTGGGTGGATCCGCTGGGGTTGAGCAGATGTAAACCTGGCACTGCTTCAGGTGAAGGTAGCAAGATTGAAGGGAAATGGTTGAGAGGGACTCATGGTAATGCTGGCTTATTCCCATCCTCAGTAGCTGATAAGCTACGCGGTAGGCAATTTAAATCGTTTGACGATTTCAGGGAAAATGTCTGGAAAGAGGTAGGAAATGATTCTCATCTTTCTCAACAATTTAGACCTTCAAATATTACCAGGATGAAAAGTGGTAAAGCCCCAATTTCCCACAACTCTCAATGGAATGGGAAAAATAAATCTTATGTTCTTCATCACCGTACACCGATTCAACATGGTGGTGGTATCTATGATGTTGATAATCTAATAGTTGTTACTCCGAGATATCATCTTGATGTGTTGGATCGGGCCTATCATTTTTGA",
      "translation": "MLWRAFRYTGRGELAGVSDALRGEVHYGYDAEGRLLQHRELQSGRTGSRLVYDAADNLLGGQSPHDDPERPPPPPQSSNRLPHWQRLFYRYDVWGNLVSRRHGLNEQHYTYDADNRLIRARGSGPQGEFSAHYHYDALGRRSRKEVTFAGKAPQTTRFLWQGYRLLQEQRANGTRRTWSYDPESPWTPLAAIEQAGEGPQADIYWLNTDLNSAPLEVTDADGRLRWSGQYDTFGRLQGQTTAGAAQRTGPVYDQPLRYAGQYADSETGLHYNLFRYYEPDVGRFTTQDPVGLAGGLNLYAYAPNPYGWVDPLGLSRCKPGTASGEGSKIEGKWLRGTHGNAGLFPSSVADKLRGRQFKSFDDFRENVWKEVGNDSHLSQQFRPSNITRMKSGKAPISHNSQWNGKNKSYVLHHRTPIQHGGGIYDVDNLIVVTPRYHLDVLDRAYHF",
      "product": ""
     },
     {
      "start": 1684804,
      "end": 1685001,
      "strand": 1,
      "locus_tag": "ctg6_1516",
      "type": "other",
      "description": "<div class=\"focus-intro\">\n <strong><span class=\"serif\">ctg6_1516</span></strong><br>\n \n <br>\n Locus tag: <span class=\"serif\">ctg6_1516</span><br>\n Protein ID: <span class=\"serif\">None</span><br>\n Gene: <span class=\"serif\">None</span><br>\n \n Location: 1,684,804 - 1,685,001,\n (total: 198 nt)<br>\n <br>\n \n</div>\n<div class=\"focus-info\">\n \n\n \n\n \n\n\n \n</div>\n<div class=\"focus-urls\">\n <a class=\"wildcard-container\" data-wildcard-attrs=\"href\" href=\"http://blast.ncbi.nlm.nih.gov/Blast.cgi?PAGE=Proteins&PROGRAM=blastp&BLAST_PROGRAMS=blastp&QUERY=@!translation!@&LINK_LOC=protein&PAGE_TYPE=BlastSearch\" target=\"_blank\" data-locus=\"ctg6_1516\">NCBI BlastP on this gene</a><br>\n <a href=\"http://www.ncbi.nlm.nih.gov/projects/sviewer/?Db=gene&amp;DbFrom=protein&amp;Cmd=Link&amp;noslider=1&amp;id=gnlXKGBGAAMH_6&amp;from=1674804&amp;to=1695001\" target=\"_new\">View genomic context</a><br>\n \n \n \n \n</div>\n<div class=\"focus-clipboard\">\n AA sequence: <span class=\"clipboard-copy wildcard-container\" data-locus=\"ctg6_1516\" data-wildcard-attrs=\"data-seq\" data-seq=\"@!translation!@\">Copy to clipboard</span><br>\n Nucleotide sequence: <span class=\"clipboard-copy wildcard-container\" data-locus=\"ctg6_1516\" data-wildcard-attrs=\"data-seq\" data-seq=\"@!dna!@\">Copy to clipboard</span><br>\n</div>",
      "dna": "ATGCAAAGAAAAGAGCTTATAGAGTTAATTGAAAAAATACAGCGCAGTGAAGGTACTGAAGAAGAAGCCGATAATGACATTGACTTGCTTTGCAATAGCGTCGAAGATCCTCAGGCTGCAAATTATATTTTTCAAGAGGATCTAAGTGCCGATGAAATAGCCGATAAAATAATGCACTATAAGCCTATCCAACTATAA",
      "translation": "MQRKELIELIEKIQRSEGTEEEADNDIDLLCNSVEDPQAANYIFQEDLSADEIADKIMHYKPIQL",
      "product": ""
     },
     {
      "start": 1685224,
      "end": 1686609,
      "strand": 1,
      "locus_tag": "ctg6_1517",
      "type": "other",
      "description": "<div class=\"focus-intro\">\n <strong><span class=\"serif\">ctg6_1517</span></strong><br>\n \n <br>\n Locus tag: <span class=\"serif\">ctg6_1517</span><br>\n Protein ID: <span class=\"serif\">None</span><br>\n Gene: <span class=\"serif\">None</span><br>\n \n Location: 1,685,224 - 1,686,609,\n (total: 1386 nt)<br>\n <br>\n \n</div>\n<div class=\"focus-info\">\n \n\n \n\n \n\n\n \n</div>\n<div class=\"focus-urls\">\n <a class=\"wildcard-container\" data-wildcard-attrs=\"href\" href=\"http://blast.ncbi.nlm.nih.gov/Blast.cgi?PAGE=Proteins&PROGRAM=blastp&BLAST_PROGRAMS=blastp&QUERY=@!translation!@&LINK_LOC=protein&PAGE_TYPE=BlastSearch\" target=\"_blank\" data-locus=\"ctg6_1517\">NCBI BlastP on this gene</a><br>\n <a href=\"http://www.ncbi.nlm.nih.gov/projects/sviewer/?Db=gene&amp;DbFrom=protein&amp;Cmd=Link&amp;noslider=1&amp;id=gnlXKGBGAAMH_6&amp;from=1675224&amp;to=1696609\" target=\"_new\">View genomic context</a><br>\n \n  <a href=\"knownclusterblast/region2/ctg6_1517_mibig_hits.html\" target=\"_new\">MiBIG Hits</a><br>\n \n \n \n \n</div>\n<div class=\"focus-clipboard\">\n AA sequence: <span class=\"clipboard-copy wildcard-container\" data-locus=\"ctg6_1517\" data-wildcard-attrs=\"data-seq\" data-seq=\"@!translation!@\">Copy to clipboard</span><br>\n Nucleotide sequence: <span class=\"clipboard-copy wildcard-container\" data-locus=\"ctg6_1517\" data-wildcard-attrs=\"data-seq\" data-seq=\"@!dna!@\">Copy to clipboard</span><br>\n</div>",
      "dna": "ATGCTGTGGCGGGCGTTCCGCTACACCGGGCGCGGCGAGCTGGCGGGCGTCAGCGACGCGCTGCGCGGCGAAGTGCACTACGGCTACGACGCCGAAGGCCGCCTGCTGCAGCACCGCGAGCTGCAGTCCGGCAGGACGGGCAGCCGGCTGGTGTATGACGCCGCCGACAACCTGCTGGGCGGGCAAAGCCCGCACGACGACCCGGAACGGCCGCCGCCACCGCCGCAGAGCAGCAACCGTCTGCCGCACTGGCAGCGGCTGTTCTACCGCTACAACGTCTGGGGCAACCTGGTCAGCCGCCGCCACGGCCTCAACGAGCAGCATTACACTTACGACGCCGACAACCGCCTGATACGGGCGCGTGGCTCCGGTCCTCAGGGCGAGTTCAGCGCGCAGTACCATTATGACGCGCTGGGCCGGCGCAGCCGCAAGGAGGTCACCTTCGCGGGCAAAGCCCCGCAGACCACGCGCTTCCTGTGGCAGGGCTACCGGCTGCTGCAGGAGCAGCGCGCCAACGGCACGCGGCGTACCTGGAGCTATGACCCGGAAAGCCCGTGGACGCCGCTGGCGGCCATCGAGCAGGCCGGGGAAGGGCCACAGGCGGATATTTACTGGCTGAACACCGACCTCAACGGCGCGCCGCTGGAGGTGACCGACGCCGATGGCAGGCTGCGCTGGTCGGGACAGTACGACACCTTCGGCAGGCTGCAGGGCCAGACGACGGCCGGTGCGGCACAACGCACGGGGCCGGTTTACGACCAGCCGCTGCGCTACGCCGGGCAGTATGCTGACAGTGAAACGGGACTGCACTATAATCTGTTCCGTTACTACGAGCCTGACGTTGGCAGGTTCACGACCCAGGACCCTGTGGGGCTGGCGGGGGGCCTGAACCTGTATGCGTATGCGCCGAATCCGTACGGGTGGGTGGATCCGCTGGGGCTGGCGAAGTGTGGTGTGGAGCAAGCGCGTAAGCGGCAGCATGGCATGCTTAAAAATACTAATGAGGGTTACAATATTAGTCCCAAATCTTGGGATGCATATCCGGCGATTGGACGGGATGGTACGTTTGTTACTGATAAGCAGGGGGTAATGAATTACTTCCCTCATGCTGCGAATGAAAAAGAAATAACAATAACAAGGGCTAGAGCAAGAGCCATTGAAAGGAATATGGGGCTCTATAAAGATTCATTATCGGGAGGATTTAAAGTTCGGAAAATTAACGGAATTAATGGGCTAAACCCAAGAAGCCCATTAGCTGGTAATGATTACTTTAAAGGCCCAGGACAGCACCTTCCAGGTGGCGCGCCTGAAATGGTTATCAACTCTCAATCAACTACTGATAACTCTATTATTAATACAATCCTAACTGTAAGCGTGGGAAAATAG",
      "translation": "MLWRAFRYTGRGELAGVSDALRGEVHYGYDAEGRLLQHRELQSGRTGSRLVYDAADNLLGGQSPHDDPERPPPPPQSSNRLPHWQRLFYRYNVWGNLVSRRHGLNEQHYTYDADNRLIRARGSGPQGEFSAQYHYDALGRRSRKEVTFAGKAPQTTRFLWQGYRLLQEQRANGTRRTWSYDPESPWTPLAAIEQAGEGPQADIYWLNTDLNGAPLEVTDADGRLRWSGQYDTFGRLQGQTTAGAAQRTGPVYDQPLRYAGQYADSETGLHYNLFRYYEPDVGRFTTQDPVGLAGGLNLYAYAPNPYGWVDPLGLAKCGVEQARKRQHGMLKNTNEGYNISPKSWDAYPAIGRDGTFVTDKQGVMNYFPHAANEKEITITRARARAIERNMGLYKDSLSGGFKVRKINGINGLNPRSPLAGNDYFKGPGQHLPGGAPEMVINSQSTTDNSIINTILTVSVGK",
      "product": ""
     },
     {
      "start": 1686611,
      "end": 1686928,
      "strand": 1,
      "locus_tag": "ctg6_1518",
      "type": "other",
      "description": "<div class=\"focus-intro\">\n <strong><span class=\"serif\">ctg6_1518</span></strong><br>\n \n <br>\n Locus tag: <span class=\"serif\">ctg6_1518</span><br>\n Protein ID: <span class=\"serif\">None</span><br>\n Gene: <span class=\"serif\">None</span><br>\n \n Location: 1,686,611 - 1,686,928,\n (total: 318 nt)<br>\n <br>\n \n</div>\n<div class=\"focus-info\">\n \n\n \n\n \n\n\n \n</div>\n<div class=\"focus-urls\">\n <a class=\"wildcard-container\" data-wildcard-attrs=\"href\" href=\"http://blast.ncbi.nlm.nih.gov/Blast.cgi?PAGE=Proteins&PROGRAM=blastp&BLAST_PROGRAMS=blastp&QUERY=@!translation!@&LINK_LOC=protein&PAGE_TYPE=BlastSearch\" target=\"_blank\" data-locus=\"ctg6_1518\">NCBI BlastP on this gene</a><br>\n <a href=\"http://www.ncbi.nlm.nih.gov/projects/sviewer/?Db=gene&amp;DbFrom=protein&amp;Cmd=Link&amp;noslider=1&amp;id=gnlXKGBGAAMH_6&amp;from=1676611&amp;to=1696928\" target=\"_new\">View genomic context</a><br>\n \n \n \n \n</div>\n<div class=\"focus-clipboard\">\n AA sequence: <span class=\"clipboard-copy wildcard-container\" data-locus=\"ctg6_1518\" data-wildcard-attrs=\"data-seq\" data-seq=\"@!translation!@\">Copy to clipboard</span><br>\n Nucleotide sequence: <span class=\"clipboard-copy wildcard-container\" data-locus=\"ctg6_1518\" data-wildcard-attrs=\"data-seq\" data-seq=\"@!dna!@\">Copy to clipboard</span><br>\n</div>",
      "dna": "ATGCTTAACAATATATTAGTTACGATTTTGGAGCCGAAAAGAATTGTCGTCGAATTAAGGGGAGTTGATGACGCTTCAGTATTGTTAGCTCTGGGTTTTTCTAAGAAAGGCAATGCTTATTCAATTAATTTCGATAATGAAAAAGAGCAATTATCTCTTGTCGAAAAACTTGCTGGGGCTGGCGCTCTATTCTCTTACGGTCATGGTTGGGCACCCTCCGAATTAATGGCGTACTTAAAAGATCAAGGAAAAATAAATTTCCCTTATAAGATTATTTTATGGCGTTCACCGGATCATTACGAAATAATAGATAAATGA",
      "translation": "MLNNILVTILEPKRIVVELRGVDDASVLLALGFSKKGNAYSINFDNEKEQLSLVEKLAGAGALFSYGHGWAPSELMAYLKDQGKINFPYKIILWRSPDHYEIIDK",
      "product": ""
     },
     {
      "start": 1686983,
      "end": 1687249,
      "strand": -1,
      "locus_tag": "ctg6_1519",
      "type": "other",
      "description": "<div class=\"focus-intro\">\n <strong><span class=\"serif\">ctg6_1519</span></strong><br>\n \n <br>\n Locus tag: <span class=\"serif\">ctg6_1519</span><br>\n Protein ID: <span class=\"serif\">None</span><br>\n Gene: <span class=\"serif\">None</span><br>\n \n Location: 1,686,983 - 1,687,249,\n (total: 267 nt)<br>\n <br>\n \n</div>\n<div class=\"focus-info\">\n \n\n \n\n \n\n\n \n</div>\n<div class=\"focus-urls\">\n <a class=\"wildcard-container\" data-wildcard-attrs=\"href\" href=\"http://blast.ncbi.nlm.nih.gov/Blast.cgi?PAGE=Proteins&PROGRAM=blastp&BLAST_PROGRAMS=blastp&QUERY=@!translation!@&LINK_LOC=protein&PAGE_TYPE=BlastSearch\" target=\"_blank\" data-locus=\"ctg6_1519\">NCBI BlastP on this gene</a><br>\n <a href=\"http://www.ncbi.nlm.nih.gov/projects/sviewer/?Db=gene&amp;DbFrom=protein&amp;Cmd=Link&amp;noslider=1&amp;id=gnlXKGBGAAMH_6&amp;from=1676983&amp;to=1697249\" target=\"_new\">View genomic context</a><br>\n \n \n \n \n</div>\n<div class=\"focus-clipboard\">\n AA sequence: <span class=\"clipboard-copy wildcard-container\" data-locus=\"ctg6_1519\" data-wildcard-attrs=\"data-seq\" data-seq=\"@!translation!@\">Copy to clipboard</span><br>\n Nucleotide sequence: <span class=\"clipboard-copy wildcard-container\" data-locus=\"ctg6_1519\" data-wildcard-attrs=\"data-seq\" data-seq=\"@!dna!@\">Copy to clipboard</span><br>\n</div>",
      "dna": "ATGCAGCGGCGTGTTACCGTCGGCTACCGCCCAAAGGGCGGCGAACGCGATACGCCACAGGTCAGTATTGCGGGCAAGTGGCTGGCGGAGGCGGGTATTGCGGTGGGAACTGGCGTTAATCTGACGGTGCCGGACGGCTGTCTGCTGCCGATCCCCGACAGCCGCGAGGAGAGGCGGCTAAGAGCAATGGAACAGCAGCTTAAGGCGCAGCAGCAGGAGCTGGAGCTGGAGCAGGCTAAACGCCGGATCAAGACGATGCTGGCGTGA",
      "translation": "MQRRVTVGYRPKGGERDTPQVSIAGKWLAEAGIAVGTGVNLTVPDGCLLPIPDSREERRLRAMEQQLKAQQQELELEQAKRRIKTMLA",
      "product": ""
     },
     {
      "start": 1687755,
      "end": 1687925,
      "strand": 1,
      "locus_tag": "ctg6_1520",
      "type": "other",
      "description": "<div class=\"focus-intro\">\n <strong><span class=\"serif\">ctg6_1520</span></strong><br>\n \n <br>\n Locus tag: <span class=\"serif\">ctg6_1520</span><br>\n Protein ID: <span class=\"serif\">None</span><br>\n Gene: <span class=\"serif\">None</span><br>\n \n Location: 1,687,755 - 1,687,925,\n (total: 171 nt)<br>\n <br>\n \n</div>\n<div class=\"focus-info\">\n \n\n \n\n \n\n\n \n</div>\n<div class=\"focus-urls\">\n <a class=\"wildcard-container\" data-wildcard-attrs=\"href\" href=\"http://blast.ncbi.nlm.nih.gov/Blast.cgi?PAGE=Proteins&PROGRAM=blastp&BLAST_PROGRAMS=blastp&QUERY=@!translation!@&LINK_LOC=protein&PAGE_TYPE=BlastSearch\" target=\"_blank\" data-locus=\"ctg6_1520\">NCBI BlastP on this gene</a><br>\n <a href=\"http://www.ncbi.nlm.nih.gov/projects/sviewer/?Db=gene&amp;DbFrom=protein&amp;Cmd=Link&amp;noslider=1&amp;id=gnlXKGBGAAMH_6&amp;from=1677755&amp;to=1697925\" target=\"_new\">View genomic context</a><br>\n \n \n \n \n</div>\n<div class=\"focus-clipboard\">\n AA sequence: <span class=\"clipboard-copy wildcard-container\" data-locus=\"ctg6_1520\" data-wildcard-attrs=\"data-seq\" data-seq=\"@!translation!@\">Copy to clipboard</span><br>\n Nucleotide sequence: <span class=\"clipboard-copy wildcard-container\" data-locus=\"ctg6_1520\" data-wildcard-attrs=\"data-seq\" data-seq=\"@!dna!@\">Copy to clipboard</span><br>\n</div>",
      "dna": "ATGCCGCTGTCGCTGCCTGACAACAACGATAATGCTTATAGTGACGTGCACAATCTGCAGGATCGGCGGGATAAATCCTGGCGTTATCATCTGGCAGCCCCCGTTGCACAGGCGCTTCTCGCCGCTCAGGCTCTTGCACTTCCCTCACGGCGCGTATCAATGAGGAGCTGA",
      "translation": "MPLSLPDNNDNAYSDVHNLQDRRDKSWRYHLAAPVAQALLAAQALALPSRRVSMRS",
      "product": ""
     },
     {
      "start": 1687929,
      "end": 1688045,
      "strand": 1,
      "locus_tag": "ctg6_1521",
      "type": "other",
      "description": "<div class=\"focus-intro\">\n <strong><span class=\"serif\">ctg6_1521</span></strong><br>\n \n <br>\n Locus tag: <span class=\"serif\">ctg6_1521</span><br>\n Protein ID: <span class=\"serif\">None</span><br>\n Gene: <span class=\"serif\">None</span><br>\n \n Location: 1,687,929 - 1,688,045,\n (total: 117 nt)<br>\n <br>\n \n</div>\n<div class=\"focus-info\">\n \n\n \n\n \n\n\n \n</div>\n<div class=\"focus-urls\">\n <a class=\"wildcard-container\" data-wildcard-attrs=\"href\" href=\"http://blast.ncbi.nlm.nih.gov/Blast.cgi?PAGE=Proteins&PROGRAM=blastp&BLAST_PROGRAMS=blastp&QUERY=@!translation!@&LINK_LOC=protein&PAGE_TYPE=BlastSearch\" target=\"_blank\" data-locus=\"ctg6_1521\">NCBI BlastP on this gene</a><br>\n <a href=\"http://www.ncbi.nlm.nih.gov/projects/sviewer/?Db=gene&amp;DbFrom=protein&amp;Cmd=Link&amp;noslider=1&amp;id=gnlXKGBGAAMH_6&amp;from=1677929&amp;to=1698045\" target=\"_new\">View genomic context</a><br>\n \n \n \n \n</div>\n<div class=\"focus-clipboard\">\n AA sequence: <span class=\"clipboard-copy wildcard-container\" data-locus=\"ctg6_1521\" data-wildcard-attrs=\"data-seq\" data-seq=\"@!translation!@\">Copy to clipboard</span><br>\n Nucleotide sequence: <span class=\"clipboard-copy wildcard-container\" data-locus=\"ctg6_1521\" data-wildcard-attrs=\"data-seq\" data-seq=\"@!dna!@\">Copy to clipboard</span><br>\n</div>",
      "dna": "ATGCAGCAGTCTGTTTCCGGGAACCACCGCCAACCGTATCGGGGACTGAAAACCCTGGTTTGCCGAAACGGTTTTTTTCGCCTGAAATATGCGCTTTCCGGCGTACTGAAGAGATGA",
      "translation": "MQQSVSGNHRQPYRGLKTLVCRNGFFRLKYALSGVLKR",
      "product": ""
     },
     {
      "start": 1688054,
      "end": 1689949,
      "strand": -1,
      "locus_tag": "ctg6_1522",
      "type": "other",
      "description": "<div class=\"focus-intro\">\n <strong><span class=\"serif\">ctg6_1522</span></strong><br>\n \n <br>\n Locus tag: <span class=\"serif\">ctg6_1522</span><br>\n Protein ID: <span class=\"serif\">None</span><br>\n Gene: <span class=\"serif\">None</span><br>\n \n Location: 1,688,054 - 1,689,949,\n (total: 1896 nt)<br>\n <br>\n \n</div>\n<div class=\"focus-info\">\n \n\n \n\n \n\n\n \n</div>\n<div class=\"focus-urls\">\n <a class=\"wildcard-container\" data-wildcard-attrs=\"href\" href=\"http://blast.ncbi.nlm.nih.gov/Blast.cgi?PAGE=Proteins&PROGRAM=blastp&BLAST_PROGRAMS=blastp&QUERY=@!translation!@&LINK_LOC=protein&PAGE_TYPE=BlastSearch\" target=\"_blank\" data-locus=\"ctg6_1522\">NCBI BlastP on this gene</a><br>\n <a href=\"http://www.ncbi.nlm.nih.gov/projects/sviewer/?Db=gene&amp;DbFrom=protein&amp;Cmd=Link&amp;noslider=1&amp;id=gnlXKGBGAAMH_6&amp;from=1678054&amp;to=1699949\" target=\"_new\">View genomic context</a><br>\n \n \n \n \n</div>\n<div class=\"focus-clipboard\">\n AA sequence: <span class=\"clipboard-copy wildcard-container\" data-locus=\"ctg6_1522\" data-wildcard-attrs=\"data-seq\" data-seq=\"@!translation!@\">Copy to clipboard</span><br>\n Nucleotide sequence: <span class=\"clipboard-copy wildcard-container\" data-locus=\"ctg6_1522\" data-wildcard-attrs=\"data-seq\" data-seq=\"@!dna!@\">Copy to clipboard</span><br>\n</div>",
      "dna": "ATGGCGCAGCTCCCCGGCGACTGGTTGACGGTAGGCGAACAGCCCCTCAGTGCGTTGCACTGTGCGCCGCAGGCGATACGTACGCTGCTGGGACGCGAATTCAGGCATGCGCTGTTTGATGCCCGTCGCGGTTTTCATGCCGAAGCGTTGGCCGCGCTGTCAGGCACGCTTCATGCCGGCAGCTGGCTGATAATGCTGGTTCCCGCATGGCACCGCTGGCCGCTGCAGCCAGATGCCGACTCATTACGCTGGAGCGAATGCGCCAGCCCCATTCCCGCTCCCTTTTTCATCCGCCGTTTCCGGCAGCTTTTACTGGCTGATCAACGTGCGGTGCTGTGGCGTCAGCATCACGCCTGCACGATCCCTGATCTGACCGATCTGCCGACCTGGCCGGGCGACAACAGTGGTCAGCAGCAGCAGATACTGACTAAGTTGCTGCGTGCCAGGCCGGGCATTTATGTCGTCACCGCCGCACGCGGCCGAGGCAAATCGGCGCTGGCCGGAATGCTGGCCGCCCGCTGGCCGGGGCGCTGTCTGGTGACCGCGCCCGCAAAAGTATCGACGGACGTGCTGGCGCACTACGCCGGCCCGCATTTTCAGTTTATCGCCCCCGACCGCCTGCTGGTCGAAGCGCGCCAGCACCGGGCAGGTATTGACTGGCTGCTGATTGATGAGGCGGCCGCGATACCGGCCCCGCAATTACAGCAGCTGGTCGCCTTATTCCCTTATGTGCTGCTGACCACTACGGTGCAAGGCTACGAAGGAACCGGGCGCGGATTCATGCTGAAGTTTTGTGCTACGTTGCCGGATGTCACCCGCTATCAGCTCGATTTGCCGTTACGCTATGCGGTGAACGATCCGCTGGAGCAGTTTATCAGCCAGGCGCTGCTACTTGATGATGCGGTCTCCGTCCCCCAATCAGATACGGTGGTCATTCAGTCGTTAGAGCAGGCCGACTGGGCGCGACGCCCCGCCAGCATGGCCGCCATCTACCAGCTGTTGACCAGCGCCCACTACCGAACCTCTCCCCTTGATCTGCGCCGGATGATGGATGCACCCGGTATGCATTTCAGCGCCGCCTTGCAGGGGGACAATGTGCAGGGCGCGCTGTGGCTGGTGGATGAGGGGGGCCTGTCAGCCGAACTTGCCGCCGCTGTCTGGGCAGGCTACCGCCGTCCTCGTGGCAACCTGGTTGCGCAGTCGCTGGCGGCGCATGCCGGCCTGGCTGAAGCCGCGCAGCTGCGTTCGCGGCGTATCAGCCGCATTGCGCTGGCGCCCGCACTGCGCGGTCGCGGGATTGGCCAGCAGCTGATTACTCGCTGCTGTCAGGCAGTGCACGGGCTGGATTTCCTTTCGGTCAGTTTTGGTTTTACCCCCCGGCTGTGGCGGTTCTGGCAGCGCTGCGGCTTTCAACTGGTGCGGTTTGGCAGCCAGCGTGAAGCCAGCAGCGGCTGCTATACGGCAATGGCCATTTACCCGCTTTCAGCCAGCGGGCAGCAGCTGGCAGAGCGGGCAACACGGCGGCTGGCGCGTGATGGTTACTGGTTACGCCAGCAGTCAGAACAGGAAGAATTGCCGCTGGACGCGCAGCGTGACCTGCTGCTGAACGATGACGACTGGCAGGAGCTGGCAGGATTTGCCTGGGCGCAGCGGCCGTTCGAGGCCAGCTTCGCCGCATTGGGTCGGCTGGTCAGTCAGGGGGGGCATTTCCCGCTGCTGTACGCCGCGCTGATTGAGGGGCAGTCTGCGGCACAACTTTGCAGTCGATTCGCTGTGGCCGGGCGCAAAGCGCTGTTGAACGCCTGGCGGCATGAGGCACAGCAGGCGTTGATCGCGCTGGATAAGGCGAATGCGCTGCACTGGCAGCAGTGGGTTAACGGGCTAAACGCACACTGA",
      "translation": "MAQLPGDWLTVGEQPLSALHCAPQAIRTLLGREFRHALFDARRGFHAEALAALSGTLHAGSWLIMLVPAWHRWPLQPDADSLRWSECASPIPAPFFIRRFRQLLLADQRAVLWRQHHACTIPDLTDLPTWPGDNSGQQQQILTKLLRARPGIYVVTAARGRGKSALAGMLAARWPGRCLVTAPAKVSTDVLAHYAGPHFQFIAPDRLLVEARQHRAGIDWLLIDEAAAIPAPQLQQLVALFPYVLLTTTVQGYEGTGRGFMLKFCATLPDVTRYQLDLPLRYAVNDPLEQFISQALLLDDAVSVPQSDTVVIQSLEQADWARRPASMAAIYQLLTSAHYRTSPLDLRRMMDAPGMHFSAALQGDNVQGALWLVDEGGLSAELAAAVWAGYRRPRGNLVAQSLAAHAGLAEAAQLRSRRISRIALAPALRGRGIGQQLITRCCQAVHGLDFLSVSFGFTPRLWRFWQRCGFQLVRFGSQREASSGCYTAMAIYPLSASGQQLAERATRRLARDGYWLRQQSEQEELPLDAQRDLLLNDDDWQELAGFAWAQRPFEASFAALGRLVSQGGHFPLLYAALIEGQSAAQLCSRFAVAGRKALLNAWRHEAQQALIALDKANALHWQQWVNGLNAH",
      "product": ""
     },
     {
      "start": 1690064,
      "end": 1690927,
      "strand": -1,
      "locus_tag": "ctg6_1523",
      "type": "other",
      "description": "<div class=\"focus-intro\">\n <strong><span class=\"serif\">ctg6_1523</span></strong><br>\n \n <br>\n Locus tag: <span class=\"serif\">ctg6_1523</span><br>\n Protein ID: <span class=\"serif\">None</span><br>\n Gene: <span class=\"serif\">None</span><br>\n \n Location: 1,690,064 - 1,690,927,\n (total: 864 nt)<br>\n <br>\n \n</div>\n<div class=\"focus-info\">\n \n\n \n\n \n\n\n \n</div>\n<div class=\"focus-urls\">\n <a class=\"wildcard-container\" data-wildcard-attrs=\"href\" href=\"http://blast.ncbi.nlm.nih.gov/Blast.cgi?PAGE=Proteins&PROGRAM=blastp&BLAST_PROGRAMS=blastp&QUERY=@!translation!@&LINK_LOC=protein&PAGE_TYPE=BlastSearch\" target=\"_blank\" data-locus=\"ctg6_1523\">NCBI BlastP on this gene</a><br>\n <a href=\"http://www.ncbi.nlm.nih.gov/projects/sviewer/?Db=gene&amp;DbFrom=protein&amp;Cmd=Link&amp;noslider=1&amp;id=gnlXKGBGAAMH_6&amp;from=1680064&amp;to=1700927\" target=\"_new\">View genomic context</a><br>\n \n \n \n \n</div>\n<div class=\"focus-clipboard\">\n AA sequence: <span class=\"clipboard-copy wildcard-container\" data-locus=\"ctg6_1523\" data-wildcard-attrs=\"data-seq\" data-seq=\"@!translation!@\">Copy to clipboard</span><br>\n Nucleotide sequence: <span class=\"clipboard-copy wildcard-container\" data-locus=\"ctg6_1523\" data-wildcard-attrs=\"data-seq\" data-seq=\"@!dna!@\">Copy to clipboard</span><br>\n</div>",
      "dna": "ATGCGTTGGCAAGGACGTCGCGAAAGCGACAATGTGGAAGACCGTCGTGATCAATCGGGCACCGTTGGCGGTGGGCGCATACGCATTCCCCGTGGTAAAGGCGGCATCGTTCTGCTGATTGTGGTGATAGTGGCTGGTTACTACGGCTACGATCTCAGTCCATTATTAGGCGGCGGCACTTCATCCGTTTCACCGCCCACCCGGCAGCAATGGCAGCAAACTTCAGCGAAAGAGGGCGAAGCCGCGCAGTTCACCCGCACCATTTTTGCCATGACCGAAGATACCTGGCAGCAGCTGTTCCAGAAAATGGGCAAGACCTGGTACGCACCTGTTCTGGTGATGTACCGTAACCAGACGTCAACGGCGTGCGGCAGCGGACAGTCGGCAATGGGGCCATTCTACTGCCCGGCAGACAGCAAGGTTTATATCGATCTTTCGTTTTATGACGAGATGAAAAGCAAACTGGGTGCCGGAGGCGAATTCGCTCAGGGCTATGTTATCGCGCATGAGGTGGGTCACCATGTGCAGCACCTGCTGGGGATCGATCGGAAAGTGCGTCAGATGCAGCAGGGGGCAAACCAGGCCCAGGCGAATCAGCTGTCGGTGAAGATGGAACTTCAGGCGGACTGCTTTGCCGGCGTCTGGGGCTACTATATGCAGCAGGAGAAAGTGCTGGAAACCGGCGATCTGGAATCAGCACTTAACGCCGCCGAGGCGATTGGTGACGATCGCCTGCAGCAGCGTAGCCAGGGGCGCGTGGTGCCGGACAGCTTTACTCACGGCACCTCACAGCAGCGCTATAGCTGGTTCAAAAAAGGGTTCGACGGCGGTAATCCCGCTCAATGCAATACCTTTGCTAATTAA",
      "translation": "MRWQGRRESDNVEDRRDQSGTVGGGRIRIPRGKGGIVLLIVVIVAGYYGYDLSPLLGGGTSSVSPPTRQQWQQTSAKEGEAAQFTRTIFAMTEDTWQQLFQKMGKTWYAPVLVMYRNQTSTACGSGQSAMGPFYCPADSKVYIDLSFYDEMKSKLGAGGEFAQGYVIAHEVGHHVQHLLGIDRKVRQMQQGANQAQANQLSVKMELQADCFAGVWGYYMQQEKVLETGDLESALNAAEAIGDDRLQQRSQGRVVPDSFTHGTSQQRYSWFKKGFDGGNPAQCNTFAN",
      "product": ""
     },
     {
      "start": 1691075,
      "end": 1691788,
      "strand": -1,
      "locus_tag": "ctg6_1524",
      "type": "other",
      "description": "<div class=\"focus-intro\">\n <strong><span class=\"serif\">ctg6_1524</span></strong><br>\n \n <br>\n Locus tag: <span class=\"serif\">ctg6_1524</span><br>\n Protein ID: <span class=\"serif\">None</span><br>\n Gene: <span class=\"serif\">None</span><br>\n \n Location: 1,691,075 - 1,691,788,\n (total: 714 nt)<br>\n <br>\n \n</div>\n<div class=\"focus-info\">\n \n\n \n\n \n\n\n \n</div>\n<div class=\"focus-urls\">\n <a class=\"wildcard-container\" data-wildcard-attrs=\"href\" href=\"http://blast.ncbi.nlm.nih.gov/Blast.cgi?PAGE=Proteins&PROGRAM=blastp&BLAST_PROGRAMS=blastp&QUERY=@!translation!@&LINK_LOC=protein&PAGE_TYPE=BlastSearch\" target=\"_blank\" data-locus=\"ctg6_1524\">NCBI BlastP on this gene</a><br>\n <a href=\"http://www.ncbi.nlm.nih.gov/projects/sviewer/?Db=gene&amp;DbFrom=protein&amp;Cmd=Link&amp;noslider=1&amp;id=gnlXKGBGAAMH_6&amp;from=1681075&amp;to=1701788\" target=\"_new\">View genomic context</a><br>\n \n \n \n \n</div>\n<div class=\"focus-clipboard\">\n AA sequence: <span class=\"clipboard-copy wildcard-container\" data-locus=\"ctg6_1524\" data-wildcard-attrs=\"data-seq\" data-seq=\"@!translation!@\">Copy to clipboard</span><br>\n Nucleotide sequence: <span class=\"clipboard-copy wildcard-container\" data-locus=\"ctg6_1524\" data-wildcard-attrs=\"data-seq\" data-seq=\"@!dna!@\">Copy to clipboard</span><br>\n</div>",
      "dna": "ATGCAAAAAAAAGCTGAGTTGTATCGCGGCAAAGCGAAAACCGTTTACAGCACCGAAAACCCGGATCTGTTGGTACTCGAATTCCGTAACGATACGTCAGCGCTGGACGGTGAGCGTATCGAGCAGTTTGATCGTAAAGGAATGATTAACAACAAGTTCAATCATTTCATTATGACTAAACTGCAGGAAGCCGGGATCCCAACACAGATGGAGGCCCTGCTTTCTGATAACGAAGCGCTGGTAAAAAATCTGGATATGGTGCCCGTAGAATGCGTAATACGTAATCGTGCTGCGGGATCCCTGGTGAAGCGTCTGGGCGTGGAAGAGGGCATGATCCTCAATCCTCCGCTGTTTGATCTGTTCCTGAAAGATGATGCTAAACACGATCCGATGGTCAACGAATCCTATTGCGAGACGTTCGGCTGGGTCAGCAAAGCAAATCTGGCACGTATGCAGGAGCTGACTTTCCAGGCGAATGACGTCCTGAGCAAGCTGTTTGCCGATGCAGGCCTGATCCTGGTGGACTTCAAACTTGAGTTCGGCCTGTTTAAAGGCGAAGTGGTGCTGGGCGATGAGTTCTCACCGGATGGTGCGCGCCTGTGGGATAAAGACACCCTGAATAAGATGGACAAAGATCGTTATCGTCAGAGCCTTGGTGGGCTGATTGAAGCCTATGAAGAGGTGGCCAACCGGTTGGGCGTGAAGCTGGACTAA",
      "translation": "MQKKAELYRGKAKTVYSTENPDLLVLEFRNDTSALDGERIEQFDRKGMINNKFNHFIMTKLQEAGIPTQMEALLSDNEALVKNLDMVPVECVIRNRAAGSLVKRLGVEEGMILNPPLFDLFLKDDAKHDPMVNESYCETFGWVSKANLARMQELTFQANDVLSKLFADAGLILVDFKLEFGLFKGEVVLGDEFSPDGARLWDKDTLNKMDKDRYRQSLGGLIEAYEEVANRLGVKLD",
      "product": ""
     },
     {
      "start": 1691981,
      "end": 1693012,
      "strand": -1,
      "locus_tag": "ctg6_1525",
      "type": "other",
      "description": "<div class=\"focus-intro\">\n <strong><span class=\"serif\">ctg6_1525</span></strong><br>\n \n <br>\n Locus tag: <span class=\"serif\">ctg6_1525</span><br>\n Protein ID: <span class=\"serif\">None</span><br>\n Gene: <span class=\"serif\">None</span><br>\n \n Location: 1,691,981 - 1,693,012,\n (total: 1032 nt)<br>\n <br>\n \n</div>\n<div class=\"focus-info\">\n \n\n \n\n \n\n\n \n</div>\n<div class=\"focus-urls\">\n <a class=\"wildcard-container\" data-wildcard-attrs=\"href\" href=\"http://blast.ncbi.nlm.nih.gov/Blast.cgi?PAGE=Proteins&PROGRAM=blastp&BLAST_PROGRAMS=blastp&QUERY=@!translation!@&LINK_LOC=protein&PAGE_TYPE=BlastSearch\" target=\"_blank\" data-locus=\"ctg6_1525\">NCBI BlastP on this gene</a><br>\n <a href=\"http://www.ncbi.nlm.nih.gov/projects/sviewer/?Db=gene&amp;DbFrom=protein&amp;Cmd=Link&amp;noslider=1&amp;id=gnlXKGBGAAMH_6&amp;from=1681981&amp;to=1703012\" target=\"_new\">View genomic context</a><br>\n \n \n \n \n</div>\n<div class=\"focus-clipboard\">\n AA sequence: <span class=\"clipboard-copy wildcard-container\" data-locus=\"ctg6_1525\" data-wildcard-attrs=\"data-seq\" data-seq=\"@!translation!@\">Copy to clipboard</span><br>\n Nucleotide sequence: <span class=\"clipboard-copy wildcard-container\" data-locus=\"ctg6_1525\" data-wildcard-attrs=\"data-seq\" data-seq=\"@!dna!@\">Copy to clipboard</span><br>\n</div>",
      "dna": "ATGGTTTACTCAGTACAAAAGTCCACGGTAGCGAAAGTGGTGGGACTGTCTTTGGTGATGCTGCTTGCGGCCTGTTCCAACGACCAGCGCTATAAGCGTCAGGTGAGCGGTGACGAATCCTACCTGCAGGCAGCCGATCTTAGCGATCTGCAGGCGCCCGCTGGTATGACACTGCCGATACAAAATGGCGATTTTGATATTCCGTCGGTTAACGCAAATGGACAGGTGGGCAAGCAGCTTGATATCCGTCCACCGGCTCAGACGCTGGCGCTGATGAACGGTACCCGCAGTCAGTTTGCCGCTAACAGCGGTATTCTGCTGATTGACAGCCAAAGCGGTTCAATCTGGCCTCAGGTGGTGGACGTGGTTCAGACGGCTAAGTTCCCCGTCGCCGATCGTCAGGATGCGCGCCAAACCCTGACCACCGACTGGGTGCAGTGGAACCGTGCGGACGAAGACAATCAGTATCGTGGCCGCTACCAGCTTAGCGTTCAGCAGCAGGGCGGTCAGCAAGCGCTGATGGTGAAACTGCTTGAACTGCAACAGCAGGATAAAGAGGTCAACTCGCCGGTGCAGATCCAGCGTTACACCGCGCAGATGCTTAACGAAATTAGCGCCGGCCTCGACAAAATCGAAACCCGGCGCGAAGATGCCGCAGCCAGCCGTAGCCCAACGCAGATCGATGTGCAAAGCGGTGCTGATGATACCGGCTTGCCTGATCTGATCCTACGTGCGCCGTTCAATGTTGTCTGGCAACGTCTGCCGGCCACGCTGAAGCGTATTGGGATGGAAGTCAAAGATGACAACCGTTCACAGGGTAGTCTGAACGTGACCTATAGCGCACCGGGCAGCAGCACCTTCGATGAGCTGGGTGCTAAAGATCCGCAGCTGAAAAATGGTGACTACAAACTTCAGGTCGGCGATCTGGATAACCGTAGCAGCCTGCAGTTCCTCGATCCGAAAGGTCATCCGTTAACCCAGTCGCAAAATGATGCGCTGGTCGCGGTGTTCCAGGCCGCATTCAGCAAGTAA",
      "translation": "MVYSVQKSTVAKVVGLSLVMLLAACSNDQRYKRQVSGDESYLQAADLSDLQAPAGMTLPIQNGDFDIPSVNANGQVGKQLDIRPPAQTLALMNGTRSQFAANSGILLIDSQSGSIWPQVVDVVQTAKFPVADRQDARQTLTTDWVQWNRADEDNQYRGRYQLSVQQQGGQQALMVKLLELQQQDKEVNSPVQIQRYTAQMLNEISAGLDKIETRREDAAASRSPTQIDVQSGADDTGLPDLILRAPFNVVWQRLPATLKRIGMEVKDDNRSQGSLNVTYSAPGSSTFDELGAKDPQLKNGDYKLQVGDLDNRSSLQFLDPKGHPLTQSQNDALVAVFQAAFSK",
      "product": ""
     },
     {
      "start": 1693022,
      "end": 1693906,
      "strand": -1,
      "locus_tag": "ctg6_1526",
      "type": "other",
      "description": "<div class=\"focus-intro\">\n <strong><span class=\"serif\">ctg6_1526</span></strong><br>\n \n <br>\n Locus tag: <span class=\"serif\">ctg6_1526</span><br>\n Protein ID: <span class=\"serif\">None</span><br>\n Gene: <span class=\"serif\">None</span><br>\n \n Location: 1,693,022 - 1,693,906,\n (total: 885 nt)<br>\n <br>\n \n</div>\n<div class=\"focus-info\">\n \n\n \n\n \n\n\n \n</div>\n<div class=\"focus-urls\">\n <a class=\"wildcard-container\" data-wildcard-attrs=\"href\" href=\"http://blast.ncbi.nlm.nih.gov/Blast.cgi?PAGE=Proteins&PROGRAM=blastp&BLAST_PROGRAMS=blastp&QUERY=@!translation!@&LINK_LOC=protein&PAGE_TYPE=BlastSearch\" target=\"_blank\" data-locus=\"ctg6_1526\">NCBI BlastP on this gene</a><br>\n <a href=\"http://www.ncbi.nlm.nih.gov/projects/sviewer/?Db=gene&amp;DbFrom=protein&amp;Cmd=Link&amp;noslider=1&amp;id=gnlXKGBGAAMH_6&amp;from=1683022&amp;to=1703906\" target=\"_new\">View genomic context</a><br>\n \n  <a href=\"knownclusterblast/region2/ctg6_1526_mibig_hits.html\" target=\"_new\">MiBIG Hits</a><br>\n \n \n \n \n</div>\n<div class=\"focus-clipboard\">\n AA sequence: <span class=\"clipboard-copy wildcard-container\" data-locus=\"ctg6_1526\" data-wildcard-attrs=\"data-seq\" data-seq=\"@!translation!@\">Copy to clipboard</span><br>\n Nucleotide sequence: <span class=\"clipboard-copy wildcard-container\" data-locus=\"ctg6_1526\" data-wildcard-attrs=\"data-seq\" data-seq=\"@!dna!@\">Copy to clipboard</span><br>\n</div>",
      "dna": "ATGTTCACGGGAAGTATTGTTGCGCTCGTTACACCGATGGATGACAAAGGAAATGTCTGCCGTGCGAGCCTGAAAAAACTGATTGATTACCATGTTGCCAGCGGAACTGCGGCAATTGTTTCTGTAGGAACGACCGGCGAGTCAGCTACTCTGAGCCACGATGAACACGGTGATGTGGTTCTGTTAACGTTGGAACTGGCCGATGGTCGCATTCCGGTGATTGCCGGCACCGGTGCTAATGCCACCGCTGAAGGCGTCTGCCTGACCAAACGTTTTGAAAATTCAGGCGTTGTTGGTTGCCTGACCGTCACCCCTTATTACAACCGTCCTACTCAGGAGGGGTTGTATCAGCACTTCAAAATCATCGCGGAAAGCACCGAACTGCCACAAATGTTATACAACGTTCCCTCGCGTACCGGCATCGATTTACTGCCGGAAACCGTTGGACGTCTGGCGAAAATAAAAAATATTATCGGAATCAAAGAGGCGACCGGGAACTTATCACGGGTTAGTCAGATCCAACAGCAGGTTAATGATGACTTTGTGCTGGTCAGCGGCGATGACGCTACCGCACTGGACTTCATGCAGCTGGGGGGGCATGGCGTGATCTCGGTGACGGCAAATATCGCCGCCCGCGAAATGGCCGAACTCTGCTCTCTGGCTCAGCAGGGCAAATTTGCGCAGGCACGCCACCTGAACCAGCGCCTGATGCATCTGCATCAAAAACTGTTTGTCGAACCCAATCCTATCCCGGTGAAATGGGCCGCGAAACGATTAGGATTAATAGCAACTGATACGCTGCGTCTGCCGATGACGCCGCTGACCGATGATGGTTGTTCGGTTGTTGAGCAGGCACTGAAAGACGCTGGCCCGCTTCAAATTTAG",
      "translation": "MFTGSIVALVTPMDDKGNVCRASLKKLIDYHVASGTAAIVSVGTTGESATLSHDEHGDVVLLTLELADGRIPVIAGTGANATAEGVCLTKRFENSGVVGCLTVTPYYNRPTQEGLYQHFKIIAESTELPQMLYNVPSRTGIDLLPETVGRLAKIKNIIGIKEATGNLSRVSQIQQQVNDDFVLVSGDDATALDFMQLGGHGVISVTANIAAREMAELCSLAQQGKFAQARHLNQRLMHLHQKLFVEPNPIPVKWAAKRLGLIATDTLRLPMTPLTDDGCSVVEQALKDAGPLQI",
      "product": ""
     },
     {
      "start": 1694050,
      "end": 1694601,
      "strand": 1,
      "locus_tag": "ctg6_1527",
      "type": "other",
      "description": "<div class=\"focus-intro\">\n <strong><span class=\"serif\">ctg6_1527</span></strong><br>\n \n <br>\n Locus tag: <span class=\"serif\">ctg6_1527</span><br>\n Protein ID: <span class=\"serif\">None</span><br>\n Gene: <span class=\"serif\">None</span><br>\n \n Location: 1,694,050 - 1,694,601,\n (total: 552 nt)<br>\n <br>\n \n</div>\n<div class=\"focus-info\">\n \n\n \n\n \n\n\n \n</div>\n<div class=\"focus-urls\">\n <a class=\"wildcard-container\" data-wildcard-attrs=\"href\" href=\"http://blast.ncbi.nlm.nih.gov/Blast.cgi?PAGE=Proteins&PROGRAM=blastp&BLAST_PROGRAMS=blastp&QUERY=@!translation!@&LINK_LOC=protein&PAGE_TYPE=BlastSearch\" target=\"_blank\" data-locus=\"ctg6_1527\">NCBI BlastP on this gene</a><br>\n <a href=\"http://www.ncbi.nlm.nih.gov/projects/sviewer/?Db=gene&amp;DbFrom=protein&amp;Cmd=Link&amp;noslider=1&amp;id=gnlXKGBGAAMH_6&amp;from=1684050&amp;to=1704601\" target=\"_new\">View genomic context</a><br>\n \n \n \n \n</div>\n<div class=\"focus-clipboard\">\n AA sequence: <span class=\"clipboard-copy wildcard-container\" data-locus=\"ctg6_1527\" data-wildcard-attrs=\"data-seq\" data-seq=\"@!translation!@\">Copy to clipboard</span><br>\n Nucleotide sequence: <span class=\"clipboard-copy wildcard-container\" data-locus=\"ctg6_1527\" data-wildcard-attrs=\"data-seq\" data-seq=\"@!dna!@\">Copy to clipboard</span><br>\n</div>",
      "dna": "TTGCCGCATTCATCGCAACACTATCTGGTTATTACCGCGCTTGGGGTTGACCGCCCCGGGATTGTCAATACGATTACTCGCCATGTCAGCAGCTGCGGGTGCAATATTGAAGATAGCCGTCTTGCTATGCTTGGCGAAGAGTTTAGCTTTATTATGCTGCTGTCCGGCAGCTGGAACGCGATAACGCTGATCGAGTCCACGCTACCGTTAAAGGGCGCTGAGCTGGAGCTGTTGATCGTGATGAAGCGGACCCGCGCCAGCCTGCCGCCACCGATGCCCGCCACGGTTTGGGTGCAGGTTGAAGTGACTGACTCGCCGCATATCGTTGAGCGTTTTACCGATCTGTTTGATTCACATCAGATGAATATTGCGGAGCTGGTCTCACGCACGCAGTCGGCACATGAAAATCAGCCGCCGTTACTCTATATTCAGATAACCGCACACAGCCCGGCCAGCCAGGATGCCTCATTTATTGAACAAGCGTTCAAACGTTTGTGTACAGAACTTCAGGCGCAAGGCACTATTAAAGCCGTTTCTCACCACGGTGCCTGA",
      "translation": "LPHSSQHYLVITALGVDRPGIVNTITRHVSSCGCNIEDSRLAMLGEEFSFIMLLSGSWNAITLIESTLPLKGAELELLIVMKRTRASLPPPMPATVWVQVEVTDSPHIVERFTDLFDSHQMNIAELVSRTQSAHENQPPLLYIQITAHSPASQDASFIEQAFKRLCTELQAQGTIKAVSHHGA",
      "product": ""
     },
     {
      "start": 1694675,
      "end": 1695142,
      "strand": 1,
      "locus_tag": "ctg6_1528",
      "type": "biosynthetic-additional",
      "description": "<div class=\"focus-intro\">\n <strong><span class=\"serif\">ctg6_1528</span></strong><br>\n \n <br>\n Locus tag: <span class=\"serif\">ctg6_1528</span><br>\n Protein ID: <span class=\"serif\">None</span><br>\n Gene: <span class=\"serif\">None</span><br>\n \n Location: 1,694,675 - 1,695,142,\n (total: 468 nt)<br>\n <br>\n \n  biosynthetic-additional (smcogs) SMCOG1196:alkyl hydroperoxide reductase/ Thiol specific (Score: 177.4; E-value: 2.5e-54)<br>\n \n</div>\n<div class=\"focus-info\">\n \n\n \n\n \n\n\n \n</div>\n<div class=\"focus-urls\">\n <a class=\"wildcard-container\" data-wildcard-attrs=\"href\" href=\"http://blast.ncbi.nlm.nih.gov/Blast.cgi?PAGE=Proteins&PROGRAM=blastp&BLAST_PROGRAMS=blastp&QUERY=@!translation!@&LINK_LOC=protein&PAGE_TYPE=BlastSearch\" target=\"_blank\" data-locus=\"ctg6_1528\">NCBI BlastP on this gene</a><br>\n <a href=\"http://www.ncbi.nlm.nih.gov/projects/sviewer/?Db=gene&amp;DbFrom=protein&amp;Cmd=Link&amp;noslider=1&amp;id=gnlXKGBGAAMH_6&amp;from=1684675&amp;to=1705142\" target=\"_new\">View genomic context</a><br>\n \n  <a href=\"knownclusterblast/region2/ctg6_1528_mibig_hits.html\" target=\"_new\">MiBIG Hits</a><br>\n \n \n \n \n</div>\n<div class=\"focus-clipboard\">\n AA sequence: <span class=\"clipboard-copy wildcard-container\" data-locus=\"ctg6_1528\" data-wildcard-attrs=\"data-seq\" data-seq=\"@!translation!@\">Copy to clipboard</span><br>\n Nucleotide sequence: <span class=\"clipboard-copy wildcard-container\" data-locus=\"ctg6_1528\" data-wildcard-attrs=\"data-seq\" data-seq=\"@!dna!@\">Copy to clipboard</span><br>\n</div>",
      "dna": "ATGAATCCACTGAAAGCCGGTGATACAGCACCGAAATTTAGTTTGCCCGATCAGGATGGTGAACAAATAAATTTGACCGACTTCCAGGGACAGCGCGTTCTGGTCTATTTTTACCCGAAAGCCATGACGCCAGGCTGCACCGTGCAGGCCTGCGGTCTGCGCGATAGTATGGATGAGCTAAAACAAGCCGGCGTTGAAGTACTGGGTATCAGCACCGATAAACCGGAAAAGCTGTCGCGCTTCGTCGAAAAAGAGCTGCTGAACTTCACCTTACTGTCAGATGAAGACCACCAGGTCAGTGACCAGTTTGGCATCTGGGGAGAAAAAACCTTTATGGGCAAGACCTATGACGGCATCCACCGTATCAGCTTCTTGATTGATACCGATGGCAAGGTCGAGAAAGTCTTCGATAACTTCAAAACCAGCAATCACCACGATATCGTTATCGACTACCTGAAAACTGCGTAA",
      "translation": "MNPLKAGDTAPKFSLPDQDGEQINLTDFQGQRVLVYFYPKAMTPGCTVQACGLRDSMDELKQAGVEVLGISTDKPEKLSRFVEKELLNFTLLSDEDHQVSDQFGIWGEKTFMGKTYDGIHRISFLIDTDGKVEKVFDNFKTSNHHDIVIDYLKTA",
      "product": ""
     },
     {
      "start": 1695252,
      "end": 1696865,
      "strand": -1,
      "locus_tag": "ctg6_1529",
      "type": "biosynthetic-additional",
      "description": "<div class=\"focus-intro\">\n <strong><span class=\"serif\">ctg6_1529</span></strong><br>\n \n <br>\n Locus tag: <span class=\"serif\">ctg6_1529</span><br>\n Protein ID: <span class=\"serif\">None</span><br>\n Gene: <span class=\"serif\">None</span><br>\n \n Location: 1,695,252 - 1,696,865,\n (total: 1614 nt)<br>\n <br>\n \n  biosynthetic-additional (smcogs) SMCOG1025:diguanylate cyclase (Score: 174.9; E-value: 6.3e-53)<br>\n \n</div>\n<div class=\"focus-info\">\n \n\n \n\n \n\n\n \n</div>\n<div class=\"focus-urls\">\n <a class=\"wildcard-container\" data-wildcard-attrs=\"href\" href=\"http://blast.ncbi.nlm.nih.gov/Blast.cgi?PAGE=Proteins&PROGRAM=blastp&BLAST_PROGRAMS=blastp&QUERY=@!translation!@&LINK_LOC=protein&PAGE_TYPE=BlastSearch\" target=\"_blank\" data-locus=\"ctg6_1529\">NCBI BlastP on this gene</a><br>\n <a href=\"http://www.ncbi.nlm.nih.gov/projects/sviewer/?Db=gene&amp;DbFrom=protein&amp;Cmd=Link&amp;noslider=1&amp;id=gnlXKGBGAAMH_6&amp;from=1685252&amp;to=1706865\" target=\"_new\">View genomic context</a><br>\n \n  <a href=\"knownclusterblast/region2/ctg6_1529_mibig_hits.html\" target=\"_new\">MiBIG Hits</a><br>\n \n \n \n \n</div>\n<div class=\"focus-clipboard\">\n AA sequence: <span class=\"clipboard-copy wildcard-container\" data-locus=\"ctg6_1529\" data-wildcard-attrs=\"data-seq\" data-seq=\"@!translation!@\">Copy to clipboard</span><br>\n Nucleotide sequence: <span class=\"clipboard-copy wildcard-container\" data-locus=\"ctg6_1529\" data-wildcard-attrs=\"data-seq\" data-seq=\"@!dna!@\">Copy to clipboard</span><br>\n</div>",
      "dna": "ATGTTGATGTTCACACGGCCTAAAACGGACTTGCGCACGTTAATCACCCTGCTGGCGGTGGCCAGTATCGCGATCACGCTTGCCAATTCTCTGTACGCCAGCTGGCGGGTGCAGCGTGAGGTATTAATCAACAATACGCTGGAAGCGAACCGGGTTTACGCCACCAAGCTGGCTTCGACAACGGAGCTTTTTTTCCAGCTGGCCACGTCGCAGCTAGCCTACAGCGCCAGCAGGATAAATAACGAATCTAATAATGGAAGCCTGTTACAGGATGAAGTAGATCGTCTGCGCGAGCAAACCAACAGTTTTAACTCGGTCGCGATCGCTGATGCCGATGGCCGGGTACGCGCCATCTCGCCGGAAACGCTGCCGTTGAAGGGGATGCTGCTCAGTTCCTCTGCGGCAAAGCAGGCGCTGGCCGAACGCAGGCCGCTTATCGGGCGGCCTGGCCTGTCTACCGCCGGGAATCTGCAGGTGTTTATCTCCTCGCCTGTCTGGTCGAATGACGGCCGTTATCTTGGCTATGTGGGGGGCTCAGTCTATTTAAACAAAAGAAGTATTCTTAACGACCTGCTGGGAGCACAGTTCTTTCGTGACGGCTCATCTCTGTACGTCATCGATAGTAAAAATCAGTTGCTGTACCACCAGTACAGTCATCTGGTGGGTCAAACCGTTAACCCGTTAATCACTCCACAACAGCGACAACAGGCCAGTAACGGCCAGTATCAGGTTGTGACGTCAGAGGGTGAAGCGATGCTGGCCGGTTATTCCGTGGTTCCCGCAGCGGGCTGGACAATTGTTTCAATTAAACCGACCGCCGCAACGCTGGTGCCGTTAAACAGTCTGCTGTTGCAGGTGCTGAAGCATTCGGTGCCGTTCGCCCTGCTAACGGTTCTCCTTGCGCTGATCCTCGCACAACGTATCGCTCTGCCGCTGTGGCAGCTGGCGCGTAAAGCCAGCCGGATGGATACGCAAAATGTCTCAAAAGAGATCGGTAGCATCCGCTCCTGGTACTATGAATCTTCACAAATTAAGCGGGCGATGCTGGCCGGAATTGGGCAGATGCATGACAAAATCGGCCGTCTGAAAAGTGAAGCTCAGACTGACCCGCTGACCGGGCTGCTTAACCGCCGTGGCTTAGATGCGGTACTGGACTATTTTCTCTCCACCGGACAGCCCTTCGCCTTACTGGCGCTGGATATCGATCGCTTTAAAGGTGTCAACGATGCTTTCGGCCATGCTGCAGGTGACACGGTGATCAAAACGGTGGCGCAGCAACTGGGCTTGGGAGCCAGACAATCCGACGTTCTCTGTCGCAACGGCGGGGAAGAGTTTCTGATGATCCTGCCCGGAGCAGATCGTGACAGGGCGCTGATGATTGCTGAAAGGGTGCGTAAGCGTATTGAGCAGTTTCAAATAGATGCGATAGGAAATGTGACTATCTCCATCGGCATTTCGTTCTGGTCTTCTGACAGCGAGAACGACATGCATGACGCTTTTGGACAGGCGGACGAAGCGCTTTATCGGGCAAAAAATACCGGACGTAACTGCGTCGTCATAGCGAAAAGCGCTCCGCAGCCATCCGCAGTGGTCAATGAACCTTCGCGCCAGTAG",
      "translation": "MLMFTRPKTDLRTLITLLAVASIAITLANSLYASWRVQREVLINNTLEANRVYATKLASTTELFFQLATSQLAYSASRINNESNNGSLLQDEVDRLREQTNSFNSVAIADADGRVRAISPETLPLKGMLLSSSAAKQALAERRPLIGRPGLSTAGNLQVFISSPVWSNDGRYLGYVGGSVYLNKRSILNDLLGAQFFRDGSSLYVIDSKNQLLYHQYSHLVGQTVNPLITPQQRQQASNGQYQVVTSEGEAMLAGYSVVPAAGWTIVSIKPTAATLVPLNSLLLQVLKHSVPFALLTVLLALILAQRIALPLWQLARKASRMDTQNVSKEIGSIRSWYYESSQIKRAMLAGIGQMHDKIGRLKSEAQTDPLTGLLNRRGLDAVLDYFLSTGQPFALLALDIDRFKGVNDAFGHAAGDTVIKTVAQQLGLGARQSDVLCRNGGEEFLMILPGADRDRALMIAERVRKRIEQFQIDAIGNVTISIGISFWSSDSENDMHDAFGQADEALYRAKNTGRNCVVIAKSAPQPSAVVNEPSRQ",
      "product": ""
     }
    ],
    "clusters": [
     {
      "start": 1656885,
      "end": 1677963,
      "tool": "rule-based-clusters",
      "neighbouring_start": 1636885,
      "neighbouring_end": 1697963,
      "product": "NRPS",
      "category": "NRPS",
      "height": 2,
      "kind": "protocluster",
      "prefix": ""
     }
    ],
    "sites": {
     "ttaCodons": [],
     "bindingSites": []
    },
    "type": "NRPS",
    "products": [
     "NRPS"
    ],
    "product_categories": [
     "NRPS"
    ],
    "cssClass": "NRPS NRPS",
    "anchor": "r6c2"
   }
  ]
 },
 {
  "length": 636794,
  "seq_id": "gnlXKGBGAAMH_7",
  "regions": [
   {
    "start": 344389,
    "end": 364670,
    "idx": 1,
    "orfs": [
     {
      "start": 344583,
      "end": 345548,
      "strand": -1,
      "locus_tag": "ctg7_297",
      "type": "other",
      "description": "<div class=\"focus-intro\">\n <strong><span class=\"serif\">ctg7_297</span></strong><br>\n \n <br>\n Locus tag: <span class=\"serif\">ctg7_297</span><br>\n Protein ID: <span class=\"serif\">None</span><br>\n Gene: <span class=\"serif\">None</span><br>\n \n Location: 344,583 - 345,548,\n (total: 966 nt)<br>\n <br>\n \n</div>\n<div class=\"focus-info\">\n \n\n \n\n \n\n\n \n</div>\n<div class=\"focus-urls\">\n <a class=\"wildcard-container\" data-wildcard-attrs=\"href\" href=\"http://blast.ncbi.nlm.nih.gov/Blast.cgi?PAGE=Proteins&PROGRAM=blastp&BLAST_PROGRAMS=blastp&QUERY=@!translation!@&LINK_LOC=protein&PAGE_TYPE=BlastSearch\" target=\"_blank\" data-locus=\"ctg7_297\">NCBI BlastP on this gene</a><br>\n <a href=\"http://www.ncbi.nlm.nih.gov/projects/sviewer/?Db=gene&amp;DbFrom=protein&amp;Cmd=Link&amp;noslider=1&amp;id=gnlXKGBGAAMH_7&amp;from=334583&amp;to=355548\" target=\"_new\">View genomic context</a><br>\n \n \n \n \n</div>\n<div class=\"focus-clipboard\">\n AA sequence: <span class=\"clipboard-copy wildcard-container\" data-locus=\"ctg7_297\" data-wildcard-attrs=\"data-seq\" data-seq=\"@!translation!@\">Copy to clipboard</span><br>\n Nucleotide sequence: <span class=\"clipboard-copy wildcard-container\" data-locus=\"ctg7_297\" data-wildcard-attrs=\"data-seq\" data-seq=\"@!dna!@\">Copy to clipboard</span><br>\n</div>",
      "dna": "ATGCGCGAGAAATTATTGCAGGCCGCACGGGAAACCATTGCGACGGAACTGAGCGGCGCGATGAACCTGGCTGCGAGGCTGGACGATCATTTTGTGCAGGCGTGTGAAATGATGCGGGCATGCAGGGGAAAAGCGATCGTCAGTGGGATTGGCAAATCCGGGCATATCGGCAAAAAAATCGCCGCGACGTTGGCCAGTACCGGCACCCCGGCTTTTTATGTCCACCCTGCTGAAGCGCTGCACGGCGATCTGGGCATGATTGCCGCCGGGGACGTGGTCATACTTATCTCTTACTCTGGTTTTGCCGCCGAATTTATTCGCATGGTTCCCATGCTCAAGCGCTTACCGGTGGGCATTATTGCTTTTACCGGCAAACCCACCTCGCCTTTGGCAATGGCCGCCGACCAGGTTATCAACATCCATACCGATCGCGAAGCCTGTCCGTTAGGGCTTGCTCCAACCTCATCTGCGGTAAATACCTTGATCATGGGTGATGCGCTGGCTATTGCCTTAATGCGCAGTCGCAACTTCAGCGAGCATGATTATGCCCGTACGCACCCCGGCGGCAGCCTGGGCACCCGCCTGCTGTGCTGCGTGGGGGATATTATGCGCAAAGGGGAGAAACTACCGCGCATCACGCGTGATGTCACCGTCGGTGACGCTCTGGCCGAACTGACCCGTACCGGGCTGGGTTTAGTGGCGGTGACCGACGATGCAGGCGTACTGATCGGGGTATTTACCGACGGCGATCTGCGGCGCTGGCTGCACAAGGGCGAGAATATCCAGGCCGGTATTTCGCGTGTGATGACGGTTGGCAGTAAAACCCTGAACGCCGGTCAGCTGGCGACCGAAGCGCTGGCCATGTTCCATGAGCAGAAAATTTCCGCCGCCCCGGTGGTTGATGAGCAAGGACGGGTAACCGGGGCCATCAATTTGCACGATATTCATGATGCGGGGATTTTCTAA",
      "translation": "MREKLLQAARETIATELSGAMNLAARLDDHFVQACEMMRACRGKAIVSGIGKSGHIGKKIAATLASTGTPAFYVHPAEALHGDLGMIAAGDVVILISYSGFAAEFIRMVPMLKRLPVGIIAFTGKPTSPLAMAADQVINIHTDREACPLGLAPTSSAVNTLIMGDALAIALMRSRNFSEHDYARTHPGGSLGTRLLCCVGDIMRKGEKLPRITRDVTVGDALAELTRTGLGLVAVTDDAGVLIGVFTDGDLRRWLHKGENIQAGISRVMTVGSKTLNAGQLATEALAMFHEQKISAAPVVDEQGRVTGAINLHDIHDAGIF",
      "product": ""
     },
     {
      "start": 345553,
      "end": 346320,
      "strand": -1,
      "locus_tag": "ctg7_298",
      "type": "other",
      "description": "<div class=\"focus-intro\">\n <strong><span class=\"serif\">ctg7_298</span></strong><br>\n \n <br>\n Locus tag: <span class=\"serif\">ctg7_298</span><br>\n Protein ID: <span class=\"serif\">None</span><br>\n Gene: <span class=\"serif\">None</span><br>\n \n Location: 345,553 - 346,320,\n (total: 768 nt)<br>\n <br>\n \n</div>\n<div class=\"focus-info\">\n \n\n \n\n \n\n\n \n</div>\n<div class=\"focus-urls\">\n <a class=\"wildcard-container\" data-wildcard-attrs=\"href\" href=\"http://blast.ncbi.nlm.nih.gov/Blast.cgi?PAGE=Proteins&PROGRAM=blastp&BLAST_PROGRAMS=blastp&QUERY=@!translation!@&LINK_LOC=protein&PAGE_TYPE=BlastSearch\" target=\"_blank\" data-locus=\"ctg7_298\">NCBI BlastP on this gene</a><br>\n <a href=\"http://www.ncbi.nlm.nih.gov/projects/sviewer/?Db=gene&amp;DbFrom=protein&amp;Cmd=Link&amp;noslider=1&amp;id=gnlXKGBGAAMH_7&amp;from=335553&amp;to=356320\" target=\"_new\">View genomic context</a><br>\n \n  <a href=\"knownclusterblast/region1/ctg7_298_mibig_hits.html\" target=\"_new\">MiBIG Hits</a><br>\n \n \n \n \n</div>\n<div class=\"focus-clipboard\">\n AA sequence: <span class=\"clipboard-copy wildcard-container\" data-locus=\"ctg7_298\" data-wildcard-attrs=\"data-seq\" data-seq=\"@!translation!@\">Copy to clipboard</span><br>\n Nucleotide sequence: <span class=\"clipboard-copy wildcard-container\" data-locus=\"ctg7_298\" data-wildcard-attrs=\"data-seq\" data-seq=\"@!dna!@\">Copy to clipboard</span><br>\n</div>",
      "dna": "ATGAAACCGATACAACGTCAGGCGCAGATCCTCGAATTTTTGCAGCGCAACGGGCGCACCACGGTAGATCAACTGATCGTGCGCTTCAATACCACCGGAACGACGATCCGTAAGGATCTGACCCATCTTCAACAGGAAGGGGCGGTGATTCGCACTTATGGCGGAGTGATGCTTAATCGTGAGGAGGGAGACCAGCCGCTTGACAGAAAAACGCTGATCAATACGGAAAAAAAGAAGCATATTGCCCGTCGGGCCGCCGAACTGATTAACGAAGGCGACTCACTGATTTTTGACGCTGGCAGCACGGTGCTGCAAATGGTGCCCTATCTGGCCCGCTTCAACAATATCACCGTGATGACCAACAGTCTGACCATCGTTAATCAGCTGGTGGAACACGATAGCGATCGGGTCGTCCTGATGCCCGGGGGCACTTATCGCAGAAATTCAGCCTCTTTTCATGGCAGCGTGGCGGAGTCGGCATTCAGCCATTTCAACTTCGATACCCTGTTTATTGGCGCTGATGGCGTGGATCTGACCGCTGGCGTCACGACGTTTAATGAAGTTTTTTCCGTCAGCCAGGCCATGTGCCGCGCCGCCAAAAAAATTGTTCTGCTGGTCGATTCTTCCAAGTTTGGACGTAAAAGCCCGAATGTGGTGTGCAGCCTGGATGCTGTTGACGTGCTGATTACCGACAACGCGATTTCACCCGATATCGTTAAACAGCTGTCAGGGATGAATATCAGCGTCATCACTGCAGGAGAGGACTGA",
      "translation": "MKPIQRQAQILEFLQRNGRTTVDQLIVRFNTTGTTIRKDLTHLQQEGAVIRTYGGVMLNREEGDQPLDRKTLINTEKKKHIARRAAELINEGDSLIFDAGSTVLQMVPYLARFNNITVMTNSLTIVNQLVEHDSDRVVLMPGGTYRRNSASFHGSVAESAFSHFNFDTLFIGADGVDLTAGVTTFNEVFSVSQAMCRAAKKIVLLVDSSKFGRKSPNVVCSLDAVDVLITDNAISPDIVKQLSGMNISVITAGED",
      "product": ""
     },
     {
      "start": 346413,
      "end": 346775,
      "strand": -1,
      "locus_tag": "ctg7_299",
      "type": "other",
      "description": "<div class=\"focus-intro\">\n <strong><span class=\"serif\">ctg7_299</span></strong><br>\n \n <br>\n Locus tag: <span class=\"serif\">ctg7_299</span><br>\n Protein ID: <span class=\"serif\">None</span><br>\n Gene: <span class=\"serif\">None</span><br>\n \n Location: 346,413 - 346,775,\n (total: 363 nt)<br>\n <br>\n \n</div>\n<div class=\"focus-info\">\n \n\n \n\n \n\n\n \n</div>\n<div class=\"focus-urls\">\n <a class=\"wildcard-container\" data-wildcard-attrs=\"href\" href=\"http://blast.ncbi.nlm.nih.gov/Blast.cgi?PAGE=Proteins&PROGRAM=blastp&BLAST_PROGRAMS=blastp&QUERY=@!translation!@&LINK_LOC=protein&PAGE_TYPE=BlastSearch\" target=\"_blank\" data-locus=\"ctg7_299\">NCBI BlastP on this gene</a><br>\n <a href=\"http://www.ncbi.nlm.nih.gov/projects/sviewer/?Db=gene&amp;DbFrom=protein&amp;Cmd=Link&amp;noslider=1&amp;id=gnlXKGBGAAMH_7&amp;from=336413&amp;to=356775\" target=\"_new\">View genomic context</a><br>\n \n \n \n \n</div>\n<div class=\"focus-clipboard\">\n AA sequence: <span class=\"clipboard-copy wildcard-container\" data-locus=\"ctg7_299\" data-wildcard-attrs=\"data-seq\" data-seq=\"@!translation!@\">Copy to clipboard</span><br>\n Nucleotide sequence: <span class=\"clipboard-copy wildcard-container\" data-locus=\"ctg7_299\" data-wildcard-attrs=\"data-seq\" data-seq=\"@!dna!@\">Copy to clipboard</span><br>\n</div>",
      "dna": "ATGGATGCAACGAATACGCTGATATTGCTGGCCGTGACGGCCTGGGTAGGTCAAATCTTACTGGGATGGTTTCAGATCCAGAACTTCAACCGCGCGCTGGCGGCGCTGGGCCAGACTGGCCAGGTGGTGATTGGACGCTCTGGCGGGCGCTTTAAACCTCGGGTGGTTTTAGCGCTAAGCCTGGATGAGGAGCAGCGCGTGACGGACAATTTTGTGATGAAGGGCGTAACGATTTTTGCACGCCCGGCGAATGAGCCAAAGTTGAATGGCTTGTGCTTAAATGAGATCCAGCCCCAAATATTGTTCCCTAAAAGCGCAGCAACTCAACAAGCGCTTGCTCTGGCCATTTCACATAAAGGATAA",
      "translation": "MDATNTLILLAVTAWVGQILLGWFQIQNFNRALAALGQTGQVVIGRSGGRFKPRVVLALSLDEEQRVTDNFVMKGVTIFARPANEPKLNGLCLNEIQPQILFPKSAATQQALALAISHKG",
      "product": ""
     },
     {
      "start": 346823,
      "end": 347602,
      "strand": -1,
      "locus_tag": "ctg7_300",
      "type": "biosynthetic-additional",
      "description": "<div class=\"focus-intro\">\n <strong><span class=\"serif\">ctg7_300</span></strong><br>\n \n <br>\n Locus tag: <span class=\"serif\">ctg7_300</span><br>\n Protein ID: <span class=\"serif\">None</span><br>\n Gene: <span class=\"serif\">None</span><br>\n \n Location: 346,823 - 347,602,\n (total: 780 nt)<br>\n <br>\n \n  biosynthetic-additional (smcogs) SMCOG1001:short-chain dehydrogenase/reductase SDR (Score: 176.4; E-value: 1.2e-53)<br>\n \n</div>\n<div class=\"focus-info\">\n \n\n \n\n \n\n\n \n</div>\n<div class=\"focus-urls\">\n <a class=\"wildcard-container\" data-wildcard-attrs=\"href\" href=\"http://blast.ncbi.nlm.nih.gov/Blast.cgi?PAGE=Proteins&PROGRAM=blastp&BLAST_PROGRAMS=blastp&QUERY=@!translation!@&LINK_LOC=protein&PAGE_TYPE=BlastSearch\" target=\"_blank\" data-locus=\"ctg7_300\">NCBI BlastP on this gene</a><br>\n <a href=\"http://www.ncbi.nlm.nih.gov/projects/sviewer/?Db=gene&amp;DbFrom=protein&amp;Cmd=Link&amp;noslider=1&amp;id=gnlXKGBGAAMH_7&amp;from=336823&amp;to=357602\" target=\"_new\">View genomic context</a><br>\n \n  <a href=\"knownclusterblast/region1/ctg7_300_mibig_hits.html\" target=\"_new\">MiBIG Hits</a><br>\n \n \n \n \n</div>\n<div class=\"focus-clipboard\">\n AA sequence: <span class=\"clipboard-copy wildcard-container\" data-locus=\"ctg7_300\" data-wildcard-attrs=\"data-seq\" data-seq=\"@!translation!@\">Copy to clipboard</span><br>\n Nucleotide sequence: <span class=\"clipboard-copy wildcard-container\" data-locus=\"ctg7_300\" data-wildcard-attrs=\"data-seq\" data-seq=\"@!dna!@\">Copy to clipboard</span><br>\n</div>",
      "dna": "ATGGAACAGGTTGCTGTAGTCATCGGTGGTGGTCAGACGTTAGGCGCTTTTCTCTGTGAGGGACTGGCGCAGGCTGGCTATCACGTTGCGGTGGCGGACCTTAATGAAAGTAATGCAAACCGGCTGGCAGATACCATTAACAGCCGTTACGGTGCGGGCCGGGCATACGGCTTTAAGGTGGATGCCACCGATGAAGCCAGCGTGGAGGCCCTGGCGCGTGCAGTAGACGAGACCTTTGGTCGTGCAGACCTGCTGGTTTACAGTGCTGGCGTGGCGAAAGCTGCCCCTATTACCCAGTTCAGGTTGACGGATTTTGACCTGTCGCTGCAGGTTAATCTGGTGGGCTATTTCCTCTGTTCGCGTGAGTTTTCTAAGTTGATGATCAGGGACGGTATCAAGGGGCGGATCATTCAGATCAATTCTAAATCCGGCAAGGTTGGCAGCAAGCATAACTCTGGCTACAGCGCGGCTAAATTTGGTGGTGTGGGCCTGACGCAGTCGCTGGCGCTGGATCTGGCTGAATATGGTATTACCGTACATTCTCTGATGTTGGGTAATCTGCTTAAGTCGCCGATGTTCCAGTCTCTGTTACCACAATATGCGGAAAAACTGGGCATCACGCCTGAAGAGGTTGAACCCTATTACGTCGACAAGGTGCCGCTTAAACGGGGATGTGATTACCAGGATGTACTCAATGTCCTGCTGTTTTACGCGAGTGACAAGGCGGCCTATTGCACAGGCCAGTCGATTAATGTCACCGGTGGGCAGGTGATGTTTTAA",
      "translation": "MEQVAVVIGGGQTLGAFLCEGLAQAGYHVAVADLNESNANRLADTINSRYGAGRAYGFKVDATDEASVEALARAVDETFGRADLLVYSAGVAKAAPITQFRLTDFDLSLQVNLVGYFLCSREFSKLMIRDGIKGRIIQINSKSGKVGSKHNSGYSAAKFGGVGLTQSLALDLAEYGITVHSLMLGNLLKSPMFQSLLPQYAEKLGITPEEVEPYYVDKVPLKRGCDYQDVLNVLLFYASDKAAYCTGQSINVTGGQVMF",
      "product": ""
     },
     {
      "start": 347617,
      "end": 347985,
      "strand": -1,
      "locus_tag": "ctg7_301",
      "type": "other",
      "description": "<div class=\"focus-intro\">\n <strong><span class=\"serif\">ctg7_301</span></strong><br>\n \n <br>\n Locus tag: <span class=\"serif\">ctg7_301</span><br>\n Protein ID: <span class=\"serif\">None</span><br>\n Gene: <span class=\"serif\">None</span><br>\n \n Location: 347,617 - 347,985,\n (total: 369 nt)<br>\n <br>\n \n</div>\n<div class=\"focus-info\">\n \n\n \n\n \n\n\n \n</div>\n<div class=\"focus-urls\">\n <a class=\"wildcard-container\" data-wildcard-attrs=\"href\" href=\"http://blast.ncbi.nlm.nih.gov/Blast.cgi?PAGE=Proteins&PROGRAM=blastp&BLAST_PROGRAMS=blastp&QUERY=@!translation!@&LINK_LOC=protein&PAGE_TYPE=BlastSearch\" target=\"_blank\" data-locus=\"ctg7_301\">NCBI BlastP on this gene</a><br>\n <a href=\"http://www.ncbi.nlm.nih.gov/projects/sviewer/?Db=gene&amp;DbFrom=protein&amp;Cmd=Link&amp;noslider=1&amp;id=gnlXKGBGAAMH_7&amp;from=337617&amp;to=357985\" target=\"_new\">View genomic context</a><br>\n \n \n \n \n</div>\n<div class=\"focus-clipboard\">\n AA sequence: <span class=\"clipboard-copy wildcard-container\" data-locus=\"ctg7_301\" data-wildcard-attrs=\"data-seq\" data-seq=\"@!translation!@\">Copy to clipboard</span><br>\n Nucleotide sequence: <span class=\"clipboard-copy wildcard-container\" data-locus=\"ctg7_301\" data-wildcard-attrs=\"data-seq\" data-seq=\"@!dna!@\">Copy to clipboard</span><br>\n</div>",
      "dna": "ATGACGATTGTGTATGAATCTACTTTTGTTGCTGTCGGTACATCGGCCTGCGAATCATTGGCAGATGACTTTCTCATCACCTTTGGTGAAGGCGCACCAGAAGATATCGCTGAATATTGCTTTATCCACCGTAACGACATTAATCAAGGTGGCTTATTAGGCGCTGGCTCGATGTTGACCATTGGCGAACAGCATTATCCGGTGACCGCAGTCGGCGAGGTTGCAAGGGAAAACTTGCGCGACCTGGGTCATATCACCGTTCGTTTTGATGGGGCAAATCACGCCGAGTTTCCCGGTTCGGTTCACGTAACCGGACAGCCCCCGTTGGTGATTGAACCCGGCCAAAAATTTCGTGTTGTCAGTGAATAA",
      "translation": "MTIVYESTFVAVGTSACESLADDFLITFGEGAPEDIAEYCFIHRNDINQGGLLGAGSMLTIGEQHYPVTAVGEVARENLRDLGHITVRFDGANHAEFPGSVHVTGQPPLVIEPGQKFRVVSE",
      "product": ""
     },
     {
      "start": 348000,
      "end": 349001,
      "strand": -1,
      "locus_tag": "ctg7_302",
      "type": "other",
      "description": "<div class=\"focus-intro\">\n <strong><span class=\"serif\">ctg7_302</span></strong><br>\n \n <br>\n Locus tag: <span class=\"serif\">ctg7_302</span><br>\n Protein ID: <span class=\"serif\">None</span><br>\n Gene: <span class=\"serif\">None</span><br>\n \n Location: 348,000 - 349,001,\n (total: 1002 nt)<br>\n <br>\n \n</div>\n<div class=\"focus-info\">\n \n\n \n\n \n\n\n \n</div>\n<div class=\"focus-urls\">\n <a class=\"wildcard-container\" data-wildcard-attrs=\"href\" href=\"http://blast.ncbi.nlm.nih.gov/Blast.cgi?PAGE=Proteins&PROGRAM=blastp&BLAST_PROGRAMS=blastp&QUERY=@!translation!@&LINK_LOC=protein&PAGE_TYPE=BlastSearch\" target=\"_blank\" data-locus=\"ctg7_302\">NCBI BlastP on this gene</a><br>\n <a href=\"http://www.ncbi.nlm.nih.gov/projects/sviewer/?Db=gene&amp;DbFrom=protein&amp;Cmd=Link&amp;noslider=1&amp;id=gnlXKGBGAAMH_7&amp;from=338000&amp;to=359001\" target=\"_new\">View genomic context</a><br>\n \n  <a href=\"knownclusterblast/region1/ctg7_302_mibig_hits.html\" target=\"_new\">MiBIG Hits</a><br>\n \n \n \n \n</div>\n<div class=\"focus-clipboard\">\n AA sequence: <span class=\"clipboard-copy wildcard-container\" data-locus=\"ctg7_302\" data-wildcard-attrs=\"data-seq\" data-seq=\"@!translation!@\">Copy to clipboard</span><br>\n Nucleotide sequence: <span class=\"clipboard-copy wildcard-container\" data-locus=\"ctg7_302\" data-wildcard-attrs=\"data-seq\" data-seq=\"@!dna!@\">Copy to clipboard</span><br>\n</div>",
      "dna": "ATGGCCAATACAATTGAGATACGTAAAGGGGAAAGTGGTTGGGGCGGCCCTCTCTCTATTAACGTCACTGCGGGAAAAAAAATCGTTTATATCACTGCCGGCACCAAACCAGCGATTGTTGACCACCTGGTAGCGCTTACCGGTTGGGAGGCGGTAGACGGATTCAAACAGGGCGAGCCGCCGGCTGAAGAGATTGGCGTAGCCGTTATTGACTGTGGCGGGACTCTGCGATGCGGGCTTTACCCTAAGCGACGTATTCCAACTATTAACATCCATGCCACCGGGAAATCAGGCCCGCTGGCGCAATTCATCACCGAAGATATCTATGTGTCAGGCGTCAGGGTGGCCGATATACGTGTCGCCAATGACGCAGAGGCTGCGCCGCCAGAAGTCGCAGTGGCGGACGTTGCCGTCAATGCCGGCAAAGGCACGGGGCGTGATTACGACACCAGTAAAAAGATCACCGAGCAAAGCGATGGCCTGCTGGCCAAAGTCGGGATGGGAATGGGCTCCGCCGTCGCCATTTTGTTCCAGTCAGGACGCGAAACCATCGATACCGTGCTGAAAACCATATTGCCTTTTATGGCATTCGTTTCAGCTTTAATCGGCATCATCATGGCTTCCGGACTCGGTGACTTTATCGCACACGGTTTGACGCCGCTGGCAAACAGCCCGGTAGGATTAGTCACGCTGGCGCTGATTTGTTCTTTCCCGCTGCTGTCACCGTTTCTGGGGCCGGGCGCGGTTATTGCTCAGGTTATTGGCGTGCTGGTTGGGGTGCAGATAGGCCAGGGCACGATACCTCCACATCTGGCGCTGCCTGCCTTATTCGCGATTAACGCCCAGGCGGCATGTGACTTTATTCCGGTCGGGTTGTCGCTGGCTAATGCGCGCCAGGAGACCGTACGTGTTGGCGTACCTGCCGTGCTGGTCGGACGTTTCATTACCGGGGCGCCCACCGTTCTTCTGGCCTGGACGGCATCCAGCTTTATCTACCATTAA",
      "translation": "MANTIEIRKGESGWGGPLSINVTAGKKIVYITAGTKPAIVDHLVALTGWEAVDGFKQGEPPAEEIGVAVIDCGGTLRCGLYPKRRIPTINIHATGKSGPLAQFITEDIYVSGVRVADIRVANDAEAAPPEVAVADVAVNAGKGTGRDYDTSKKITEQSDGLLAKVGMGMGSAVAILFQSGRETIDTVLKTILPFMAFVSALIGIIMASGLGDFIAHGLTPLANSPVGLVTLALICSFPLLSPFLGPGAVIAQVIGVLVGVQIGQGTIPPHLALPALFAINAQAACDFIPVGLSLANARQETVRVGVPAVLVGRFITGAPTVLLAWTASSFIYH",
      "product": ""
     },
     {
      "start": 349017,
      "end": 349565,
      "strand": -1,
      "locus_tag": "ctg7_303",
      "type": "other",
      "description": "<div class=\"focus-intro\">\n <strong><span class=\"serif\">ctg7_303</span></strong><br>\n \n <br>\n Locus tag: <span class=\"serif\">ctg7_303</span><br>\n Protein ID: <span class=\"serif\">None</span><br>\n Gene: <span class=\"serif\">None</span><br>\n \n Location: 349,017 - 349,565,\n (total: 549 nt)<br>\n <br>\n \n</div>\n<div class=\"focus-info\">\n \n\n \n\n \n\n\n \n</div>\n<div class=\"focus-urls\">\n <a class=\"wildcard-container\" data-wildcard-attrs=\"href\" href=\"http://blast.ncbi.nlm.nih.gov/Blast.cgi?PAGE=Proteins&PROGRAM=blastp&BLAST_PROGRAMS=blastp&QUERY=@!translation!@&LINK_LOC=protein&PAGE_TYPE=BlastSearch\" target=\"_blank\" data-locus=\"ctg7_303\">NCBI BlastP on this gene</a><br>\n <a href=\"http://www.ncbi.nlm.nih.gov/projects/sviewer/?Db=gene&amp;DbFrom=protein&amp;Cmd=Link&amp;noslider=1&amp;id=gnlXKGBGAAMH_7&amp;from=339017&amp;to=359565\" target=\"_new\">View genomic context</a><br>\n \n  <a href=\"knownclusterblast/region1/ctg7_303_mibig_hits.html\" target=\"_new\">MiBIG Hits</a><br>\n \n \n \n \n</div>\n<div class=\"focus-clipboard\">\n AA sequence: <span class=\"clipboard-copy wildcard-container\" data-locus=\"ctg7_303\" data-wildcard-attrs=\"data-seq\" data-seq=\"@!translation!@\">Copy to clipboard</span><br>\n Nucleotide sequence: <span class=\"clipboard-copy wildcard-container\" data-locus=\"ctg7_303\" data-wildcard-attrs=\"data-seq\" data-seq=\"@!dna!@\">Copy to clipboard</span><br>\n</div>",
      "dna": "ATGATTGAAGCTATCACACATGGGGCCGAATGGTTTATCGGTCTTTTCCAGAAAGGAGGCGAGGTTTTTGTCGGGATGGTGACCGGCATACTCCCTCTCCTTATTAGTCTGTTAGTTATCATGAACGCGCTGATTGTATTTGTCGGTCAGCGCCGCATTGAAAAGCTGGCCCAGAAATGTGCCGGTAACCCTGTTACTCGCTATCTGGTGCTGCCATTTATCGGCACCTTTGTGTTTTGCAATCCCATGACCCACAGCCTGGGCAAGTTTCTGCCGGAGAAATACAAGCCAAGCTATTACGCTGCGGCCTCGTACAGCTGTCATTCAATGAATGGCCTGTTTCCGCATATCAATCCGGGGGAGCTGTTTGTCTATCTTGGCATCGCTAACGGTCTCACTACGCTTGGGGTACCGCTCGGACCTCTTGCCGTGAGCTACCTGCTGGTGGGACTTATCACTAACTTTTTCCGTGGCTGGGTGACCGATCTGACGACCTCTGTTTTTGAGAAAAAGATGGGCATCAAACTTGATAAATCAGTGCATCTATAA",
      "translation": "MIEAITHGAEWFIGLFQKGGEVFVGMVTGILPLLISLLVIMNALIVFVGQRRIEKLAQKCAGNPVTRYLVLPFIGTFVFCNPMTHSLGKFLPEKYKPSYYAAASYSCHSMNGLFPHINPGELFVYLGIANGLTTLGVPLGPLAVSYLLVGLITNFFRGWVTDLTTSVFEKKMGIKLDKSVHL",
      "product": ""
     },
     {
      "start": 350318,
      "end": 350551,
      "strand": -1,
      "locus_tag": "ctg7_304",
      "type": "other",
      "description": "<div class=\"focus-intro\">\n <strong><span class=\"serif\">ctg7_304</span></strong><br>\n \n <br>\n Locus tag: <span class=\"serif\">ctg7_304</span><br>\n Protein ID: <span class=\"serif\">None</span><br>\n Gene: <span class=\"serif\">None</span><br>\n \n Location: 350,318 - 350,551,\n (total: 234 nt)<br>\n <br>\n \n</div>\n<div class=\"focus-info\">\n \n\n \n\n \n\n\n \n</div>\n<div class=\"focus-urls\">\n <a class=\"wildcard-container\" data-wildcard-attrs=\"href\" href=\"http://blast.ncbi.nlm.nih.gov/Blast.cgi?PAGE=Proteins&PROGRAM=blastp&BLAST_PROGRAMS=blastp&QUERY=@!translation!@&LINK_LOC=protein&PAGE_TYPE=BlastSearch\" target=\"_blank\" data-locus=\"ctg7_304\">NCBI BlastP on this gene</a><br>\n <a href=\"http://www.ncbi.nlm.nih.gov/projects/sviewer/?Db=gene&amp;DbFrom=protein&amp;Cmd=Link&amp;noslider=1&amp;id=gnlXKGBGAAMH_7&amp;from=340318&amp;to=360551\" target=\"_new\">View genomic context</a><br>\n \n \n \n \n</div>\n<div class=\"focus-clipboard\">\n AA sequence: <span class=\"clipboard-copy wildcard-container\" data-locus=\"ctg7_304\" data-wildcard-attrs=\"data-seq\" data-seq=\"@!translation!@\">Copy to clipboard</span><br>\n Nucleotide sequence: <span class=\"clipboard-copy wildcard-container\" data-locus=\"ctg7_304\" data-wildcard-attrs=\"data-seq\" data-seq=\"@!dna!@\">Copy to clipboard</span><br>\n</div>",
      "dna": "ATGAAAATTAGTATAAGAACGACGTGGATAGCCGTCTTCATCTTTTGTGTATTACTTTTGGCGTTGATCTTTGTCTCTTTGATCCGGGTAGCGAACGATATAAAGAAGGCGTTGCAACAGCCTGTTCAAGACGATCCCAACAAGCTGGCCGAACAATTAAAAAAGCTTAAGCTCAATGAGAAGCAAAAAAAGTTTATTGAATCCTTAATCAAAAATGATGAAAAGAAACAGTAG",
      "translation": "MKISIRTTWIAVFIFCVLLLALIFVSLIRVANDIKKALQQPVQDDPNKLAEQLKKLKLNEKQKKFIESLIKNDEKKQ",
      "product": ""
     },
     {
      "start": 350860,
      "end": 353250,
      "strand": -1,
      "locus_tag": "ctg7_305",
      "type": "biosynthetic-additional",
      "description": "<div class=\"focus-intro\">\n <strong><span class=\"serif\">ctg7_305</span></strong><br>\n \n <br>\n Locus tag: <span class=\"serif\">ctg7_305</span><br>\n Protein ID: <span class=\"serif\">None</span><br>\n Gene: <span class=\"serif\">None</span><br>\n \n Location: 350,860 - 353,250,\n (total: 2391 nt)<br>\n <br>\n \n  biosynthetic-additional (rule-based-clusters) Peptidase_M16<br>\n \n  biosynthetic-additional (rule-based-clusters) Peptidase_M16_C<br>\n \n</div>\n<div class=\"focus-info\">\n \n\n \n\n \n\n\n \n</div>\n<div class=\"focus-urls\">\n <a class=\"wildcard-container\" data-wildcard-attrs=\"href\" href=\"http://blast.ncbi.nlm.nih.gov/Blast.cgi?PAGE=Proteins&PROGRAM=blastp&BLAST_PROGRAMS=blastp&QUERY=@!translation!@&LINK_LOC=protein&PAGE_TYPE=BlastSearch\" target=\"_blank\" data-locus=\"ctg7_305\">NCBI BlastP on this gene</a><br>\n <a href=\"http://www.ncbi.nlm.nih.gov/projects/sviewer/?Db=gene&amp;DbFrom=protein&amp;Cmd=Link&amp;noslider=1&amp;id=gnlXKGBGAAMH_7&amp;from=340860&amp;to=363250\" target=\"_new\">View genomic context</a><br>\n \n  <a href=\"knownclusterblast/region1/ctg7_305_mibig_hits.html\" target=\"_new\">MiBIG Hits</a><br>\n \n \n \n \n</div>\n<div class=\"focus-clipboard\">\n AA sequence: <span class=\"clipboard-copy wildcard-container\" data-locus=\"ctg7_305\" data-wildcard-attrs=\"data-seq\" data-seq=\"@!translation!@\">Copy to clipboard</span><br>\n Nucleotide sequence: <span class=\"clipboard-copy wildcard-container\" data-locus=\"ctg7_305\" data-wildcard-attrs=\"data-seq\" data-seq=\"@!dna!@\">Copy to clipboard</span><br>\n</div>",
      "dna": "ATGCAGCCACAGCGACGACGGCTCGACAACGGTTTGCGCGTGGTGTTGATTAGCGATGCGCAGGCAGTACAGGCTGCAGCGCTTTTCCAGGTGGATACCGGTAGCCATTATGAACCGGACAGCTGGCCGGGGCTGGCTCATCTGTTGGAACATTTGCTGTTTGCCGGCAGTTGCGCTTATGCGGATGACGAGCGGCTGATGGCCTGGTTACCGGCCAGGGGAGGGCGGCTGAATGCCACCACCCAGGGCAGCAGCACGGCCTTTTTTTTCGAGTGCGATGCCGGGCTGCTGGCTCCGGGGCTGGCTCGTTTGAGCGATATGCTGCTGGCTCCGCTGTTGGCAGAAAATGCCATCCGCCAGGAAGTGGCTACCATTGACGCCGAGTGCCGCCTGCTGGCCGGGCAGCAGGATACGTTGTGCAATGCCGCGCAGAGCATGGCATTTGCCGCACATCCGTGGCAGCGTTTTCATATCGGTAACGCCGCGAGTTTTACCGGGGACTGGCCGGCACTGCGGCTGGCGTTACAGCAGTTTCATCAACGCTATTATCACGCGGCGAATATCACGCTGTGGTTGCAGGGACCGCAGTCGCCCGAAGCGTTATGGCAGCTGGCCCGACAGTACGGCAGTGCGTTTTCTGCTGTTGGTGTGCCACCGCCAGCGCTTCCGTTACTGCATTATTCATCGCAGCCTGATATGGCTTTGCAACTGGCGGGATCGCCGCGTTTGCGTCTCTCTTTCCTGCTGGACAGGCCGCGCAGTAACGAGCTGACTTTGCTGCGCCAGCTCTTACTGGATGAGGCCGCAGGTGGCCTGATGGCAACGCTGCGTGCGCACCATCTCTGCGATGGCGCGCGGCTGCTGGTGCCTTATCACAGCGCGATGCAAACACTGGTCAGCGTTGAACTGGCGCTGATTGATGAGCAGCAGGCCGCAGAGGTGGAAGGTTGGGTGCATCACTGGCTGCAACGACTGACGGCACTGACGGCGCGGCAGCGCCAGCACTATATGCGGCTCGCTGACTTTCAGTTTGCCAGGCTTTCGCCGATGGATCAGTTACGCGAACACGCCGTTGGTTTTGCTCCGCCGCAAGTACAGCAAGACGACTGGCCAGGGTTCTGTGCGCGGCTGTCAGTAGCGCGTTTAGCCCGCTTGTGGATCGGCGCGCAGTCGCTGGCGCAGCAGTGCAGCGTTCAGGGCTTCAGGCTGCGCTGCGCTGCGCAAACGCGTGCGCCGGTAACCGCGTTAATCCCCGCTGAAGCGCTGACTTTTTTCTGCGAAAGCCAGCCTGACGCTCAGGCAGCATTACCCGCCGGGCAGGTCGCGCTGAACCATCAGCGGGCGGGTAAGGGCCGTGCGGCGCTGTTGCTAAGCCCGCTGGATGAACTTCATGCGCCCTGGGGAGTCATCCTGCAATCGCGCCTGAGAGCGCTGGCAGCCGACTGTGCCCATAAGGGCGGCGATCTGAGCGTCAGCTGCCAGCAGGGTCATTGGCTGATCCAGCTGTGCGGCAGCCCGGCGTTAATGGTGCGCACGCTGGCAACGCTGATCCGCCAGCTGTGTGAGATATCCCCTGTGATGATCGCGCTGGGCGAGCGGCAATACCAACGCCAGCAGCAGGCGCAGCGTGAGGGGATTGCGGTACGCGCCCTGATCGATGCACTGCCCGCGCTGTTGCGTTCATCGGTTTACCAACCGGCAGGGCGGCGGCTGCCGCGCCTGGCGTGGCAGGCGGTCCTCGATGGCGGGGACGATGCGCTCCGCCAGTCGTTGTCGCAGCTGCTTAGCGCATTTCCCGGCACCATCAATCCGCCGGGCCGGATGCAGCCAGAGCCGTTAGCACCGCAGCCTGAATATCAGGTGGCGACCATCAGCCACGATGCGACCTTGTTACGCTTCTGCCCGCTGGTGGAAAACAGCACACAGTGCCTGGCGGCCTGGCAGCTGCTGGCGCTGATCTATCAACCTGCATTTTTCCAACGTCTGCGCGTGGAGCAGAATATTGGTTATGTGGTCAGCTGCCGTTTTTACCAGGCGGCGGGGCGGTCGGGGCTGCTGTTTGCCCTGCAATCTCCCCATCTGAGCACCGGCGAGCTTTCGGCGCATATCGACCGTTTCTTGCCAGGAATGGACGATGAACTGGCCGCTCTCAGCATGGAAACAGTGCGTGAAAAGGGGGCGGCATTGCTGGCGCAACAAAGGCTGGCAGCGTCTGATTTCCAGCAGGAGTGCCGGCAGCGCTGGCTGGCTGCGCAACAGTCGGTACCTCAGCCCGATGAGTACGTTATCCAGGGGCTGACCCCGGAACGCCTGTCAGACTACCATCAGCGCCTGCTCTCCGACCGCCATAACGCCTGGACGCTGGTTGGCATCCCTGCAAATCGCTTCTGA",
      "translation": "MQPQRRRLDNGLRVVLISDAQAVQAAALFQVDTGSHYEPDSWPGLAHLLEHLLFAGSCAYADDERLMAWLPARGGRLNATTQGSSTAFFFECDAGLLAPGLARLSDMLLAPLLAENAIRQEVATIDAECRLLAGQQDTLCNAAQSMAFAAHPWQRFHIGNAASFTGDWPALRLALQQFHQRYYHAANITLWLQGPQSPEALWQLARQYGSAFSAVGVPPPALPLLHYSSQPDMALQLAGSPRLRLSFLLDRPRSNELTLLRQLLLDEAAGGLMATLRAHHLCDGARLLVPYHSAMQTLVSVELALIDEQQAAEVEGWVHHWLQRLTALTARQRQHYMRLADFQFARLSPMDQLREHAVGFAPPQVQQDDWPGFCARLSVARLARLWIGAQSLAQQCSVQGFRLRCAAQTRAPVTALIPAEALTFFCESQPDAQAALPAGQVALNHQRAGKGRAALLLSPLDELHAPWGVILQSRLRALAADCAHKGGDLSVSCQQGHWLIQLCGSPALMVRTLATLIRQLCEISPVMIALGERQYQRQQQAQREGIAVRALIDALPALLRSSVYQPAGRRLPRLAWQAVLDGGDDALRQSLSQLLSAFPGTINPPGRMQPEPLAPQPEYQVATISHDATLLRFCPLVENSTQCLAAWQLLALIYQPAFFQRLRVEQNIGYVVSCRFYQAAGRSGLLFALQSPHLSTGELSAHIDRFLPGMDDELAALSMETVREKGAALLAQQRLAASDFQQECRQRWLAAQQSVPQPDEYVIQGLTPERLSDYHQRLLSDRHNAWTLVGIPANRF",
      "product": ""
     },
     {
      "start": 353254,
      "end": 354402,
      "strand": -1,
      "locus_tag": "ctg7_306",
      "type": "biosynthetic-additional",
      "description": "<div class=\"focus-intro\">\n <strong><span class=\"serif\">ctg7_306</span></strong><br>\n \n <br>\n Locus tag: <span class=\"serif\">ctg7_306</span><br>\n Protein ID: <span class=\"serif\">None</span><br>\n Gene: <span class=\"serif\">None</span><br>\n \n Location: 353,254 - 354,402,\n (total: 1149 nt)<br>\n <br>\n \n  biosynthetic-additional (rule-based-clusters) PF04055<br>\n \n  biosynthetic-additional (rule-based-clusters) Fer4_12<br>\n \n</div>\n<div class=\"focus-info\">\n \n\n \n\n \n\n\n \n</div>\n<div class=\"focus-urls\">\n <a class=\"wildcard-container\" data-wildcard-attrs=\"href\" href=\"http://blast.ncbi.nlm.nih.gov/Blast.cgi?PAGE=Proteins&PROGRAM=blastp&BLAST_PROGRAMS=blastp&QUERY=@!translation!@&LINK_LOC=protein&PAGE_TYPE=BlastSearch\" target=\"_blank\" data-locus=\"ctg7_306\">NCBI BlastP on this gene</a><br>\n <a href=\"http://www.ncbi.nlm.nih.gov/projects/sviewer/?Db=gene&amp;DbFrom=protein&amp;Cmd=Link&amp;noslider=1&amp;id=gnlXKGBGAAMH_7&amp;from=343254&amp;to=364402\" target=\"_new\">View genomic context</a><br>\n \n  <a href=\"knownclusterblast/region1/ctg7_306_mibig_hits.html\" target=\"_new\">MiBIG Hits</a><br>\n \n \n \n \n</div>\n<div class=\"focus-clipboard\">\n AA sequence: <span class=\"clipboard-copy wildcard-container\" data-locus=\"ctg7_306\" data-wildcard-attrs=\"data-seq\" data-seq=\"@!translation!@\">Copy to clipboard</span><br>\n Nucleotide sequence: <span class=\"clipboard-copy wildcard-container\" data-locus=\"ctg7_306\" data-wildcard-attrs=\"data-seq\" data-seq=\"@!dna!@\">Copy to clipboard</span><br>\n</div>",
      "dna": "GTGAACCCAGCTGAATCACCGATCAAACCGCCGCTCTGGCTGCTGGCGGAGCTGACCTACCGCTGCCCGTTACAATGCCCGTATTGCTCCAACCCGCTTGACTTTGCACGGCAGGAAAAAGAGCTGACGACTGCCCAGTGGATCGACGTCTTTAAGCAGGCGCGGGCGATGGGCGCGGTACAGATTGGCTTTTCGGGTGGCGAACCGCTGGTGCGTAACGATCTGCCCGAGCTGATCCGCAGCGCGCGCGATCTCGGTTTCTATACCAACCTGATTACCTCCGGGATCGGCCTGACGCAGAAGAAGATCGACGCCTTCGCCGAAGCGGGACTGGATCATATTCAGATCAGCTTCCAGGCCAGCGATGAAACCCTGAATGCGGCGCTGGCCGGATCGACAAAGGCATTTCAACAAAAGCTGGAGATGGCGCGTGCGGTTAAAGCGCACGGCTATCCAATGGTGCTGAATTTTGTGCTGCATCGCCACAATATCGACCAGCTTGACCGCATTATCGAGCTGTGCATCGAACTGGAAGCCGATGATGTCGAGCTGGCAACCTGCCAGTTTTACGGCTGGGCGCAGCTCAACCGCGAGGGACTGCTGCCTACCCGCGACCAGCTGGCACGCGCCGAGGCGGTGGTGCACCACTACCGCGAGAAGATGGCCGCCAGCGGTAATCTGGCCAATCTGCTGTTCGTCACCCCGGACTATTATGAAGAGCGGCCTAAGGGCTGCATGGGCGGCTGGGGCGCGATCTTCCTCAGCGTCACGCCGGAAGGCATGGCGCTGCCCTGTCACAGCGCCCGCCAGCTACCGATACCTTTCCCGTCGGTGCTGGAGCACAGCCTGCAGGATATCTGGTTTAACTCGTTTGGCTTTAACCGTTATCGCGGCTTTGACTGGATGCCGGAGCCATGTCGATCCTGTGATGAAAAAGAGAAAGACTTCGGCGGCTGCCGCTGCCAGGCGTTTATGCTGACCGGCAACGCTGATAACGCCGACCCGGTATGCAGCAAGTCAGAACATCACGGCACCATCCTTGCCGCGCGTGAACAGGCCAACTGCAGCCACATTCAGGTGAACCAGCTACGGTTCCGTAATCGCGCAAACTCCCAGCGGGTTAACGCCCAGCTGATCTTCAAGGGCTGA",
      "translation": "VNPAESPIKPPLWLLAELTYRCPLQCPYCSNPLDFARQEKELTTAQWIDVFKQARAMGAVQIGFSGGEPLVRNDLPELIRSARDLGFYTNLITSGIGLTQKKIDAFAEAGLDHIQISFQASDETLNAALAGSTKAFQQKLEMARAVKAHGYPMVLNFVLHRHNIDQLDRIIELCIELEADDVELATCQFYGWAQLNREGLLPTRDQLARAEAVVHHYREKMAASGNLANLLFVTPDYYEERPKGCMGGWGAIFLSVTPEGMALPCHSARQLPIPFPSVLEHSLQDIWFNSFGFNRYRGFDWMPEPCRSCDEKEKDFGGCRCQAFMLTGNADNADPVCSKSEHHGTILAAREQANCSHIQVNQLRFRNRANSQRVNAQLIFKG",
      "product": ""
     },
     {
      "start": 354389,
      "end": 354670,
      "strand": -1,
      "locus_tag": "ctg7_307",
      "type": "biosynthetic",
      "description": "<div class=\"focus-intro\">\n <strong><span class=\"serif\">ctg7_307</span></strong><br>\n \n <br>\n Locus tag: <span class=\"serif\">ctg7_307</span><br>\n Protein ID: <span class=\"serif\">None</span><br>\n Gene: <span class=\"serif\">None</span><br>\n \n Location: 354,389 - 354,670,\n (total: 282 nt)<br>\n <br>\n \n  biosynthetic (rule-based-clusters) RRE-containing: PqqD_RRE<br>\n \n  biosynthetic-additional (rule-based-clusters) PF05402<br>\n \n</div>\n<div class=\"focus-info\">\n \n\n \n\n \n\n\n \n</div>\n<div class=\"focus-urls\">\n <a class=\"wildcard-container\" data-wildcard-attrs=\"href\" href=\"http://blast.ncbi.nlm.nih.gov/Blast.cgi?PAGE=Proteins&PROGRAM=blastp&BLAST_PROGRAMS=blastp&QUERY=@!translation!@&LINK_LOC=protein&PAGE_TYPE=BlastSearch\" target=\"_blank\" data-locus=\"ctg7_307\">NCBI BlastP on this gene</a><br>\n <a href=\"http://www.ncbi.nlm.nih.gov/projects/sviewer/?Db=gene&amp;DbFrom=protein&amp;Cmd=Link&amp;noslider=1&amp;id=gnlXKGBGAAMH_7&amp;from=344389&amp;to=364670\" target=\"_new\">View genomic context</a><br>\n \n \n \n \n</div>\n<div class=\"focus-clipboard\">\n AA sequence: <span class=\"clipboard-copy wildcard-container\" data-locus=\"ctg7_307\" data-wildcard-attrs=\"data-seq\" data-seq=\"@!translation!@\">Copy to clipboard</span><br>\n Nucleotide sequence: <span class=\"clipboard-copy wildcard-container\" data-locus=\"ctg7_307\" data-wildcard-attrs=\"data-seq\" data-seq=\"@!dna!@\">Copy to clipboard</span><br>\n</div>",
      "dna": "GTGAAATGTGACCAACGCATTCCCATATTCCGCCGTGGATATCGTCTGCAATGGGAAGAGATGCAGAATTGCCATGTCATCCTCTATCCCGAAGGGATGGCTAAACTCAACGACAGCGCAACGATGATCCTCGAACTGGTGGATGGTCAACGCTCGCTGGCTGATATCGCCCGTACGCTGAATGTGCGGTTCCCGGACGCGGGTGGCGTTGATGATGACGTCACCGATTTCTTTGCCGCCGCGCGTGAACAGAAGTGGATAATTTTCCGTGAACCCAGCTGA",
      "translation": "VKCDQRIPIFRRGYRLQWEEMQNCHVILYPEGMAKLNDSATMILELVDGQRSLADIARTLNVRFPDAGGVDDDVTDFFAAAREQKWIIFREPS",
      "product": ""
     },
     {
      "start": 354667,
      "end": 355422,
      "strand": -1,
      "locus_tag": "ctg7_308",
      "type": "biosynthetic-additional",
      "description": "<div class=\"focus-intro\">\n <strong><span class=\"serif\">ctg7_308</span></strong><br>\n \n <br>\n Locus tag: <span class=\"serif\">ctg7_308</span><br>\n Protein ID: <span class=\"serif\">None</span><br>\n Gene: <span class=\"serif\">None</span><br>\n \n Location: 354,667 - 355,422,\n (total: 756 nt)<br>\n <br>\n \n  biosynthetic-additional (rule-based-clusters) TIGR02111<br>\n \n</div>\n<div class=\"focus-info\">\n \n\n \n\n \n\n\n \n</div>\n<div class=\"focus-urls\">\n <a class=\"wildcard-container\" data-wildcard-attrs=\"href\" href=\"http://blast.ncbi.nlm.nih.gov/Blast.cgi?PAGE=Proteins&PROGRAM=blastp&BLAST_PROGRAMS=blastp&QUERY=@!translation!@&LINK_LOC=protein&PAGE_TYPE=BlastSearch\" target=\"_blank\" data-locus=\"ctg7_308\">NCBI BlastP on this gene</a><br>\n <a href=\"http://www.ncbi.nlm.nih.gov/projects/sviewer/?Db=gene&amp;DbFrom=protein&amp;Cmd=Link&amp;noslider=1&amp;id=gnlXKGBGAAMH_7&amp;from=344667&amp;to=365422\" target=\"_new\">View genomic context</a><br>\n \n  <a href=\"knownclusterblast/region1/ctg7_308_mibig_hits.html\" target=\"_new\">MiBIG Hits</a><br>\n \n \n \n \n</div>\n<div class=\"focus-clipboard\">\n AA sequence: <span class=\"clipboard-copy wildcard-container\" data-locus=\"ctg7_308\" data-wildcard-attrs=\"data-seq\" data-seq=\"@!translation!@\">Copy to clipboard</span><br>\n Nucleotide sequence: <span class=\"clipboard-copy wildcard-container\" data-locus=\"ctg7_308\" data-wildcard-attrs=\"data-seq\" data-seq=\"@!dna!@\">Copy to clipboard</span><br>\n</div>",
      "dna": "ATGACCCAACCGGCATTGATGACTCCACAACAGTTTGAACAGGCGCTGCGCGCTCGCGGCGCTTACTACCATATTCATCACCCGTACCATATCGCTATGCATAACGGCGAGGCTACGCGTGAGCAGATCCAGGGCTGGGTGGCGAACCGCTATTATTACCAGACCCGTATTCCTTTGAAAGACGCCGCGATTATGGCGAACTGCCGGGATGCGTTAACCCGGCGTAAATGGGTACAGCGTATTCTCGACCATGATGGCCAGGGCGACAGCGAGGGCGGTATCGAAGCCTGGCTGCGGCTTGGTGAAGCCGTTGGCCTGGATCGTGATGTGCTGCAGTCAGAGCAGCGGGTGCTGCCCGGCGTGCGCTTTGCCGTTGATGCCTACGTTTCCTTTGCCCGCCGTGCCGTCTGGCAGGAAGCCGCCTGTAGCTCACTGACTGAACTGTATGCCCCTGAAATCCATCAGTCGCGTCTCAACAGCTGGCCGCAGCACTACCCGTGGATCGAGGAAGAGGGCTACGGCTATTTCCGTGGTCGCCTGGGCCAGGCCCGGCGCGATGTTGAACATGGTTTACAGCTGGCGCTTGAGTACTGCAACAGCGTTGAAAAACAGCAGCGTATGCTGGAGATCCTGCAATTTAAGCTGGATATTTTGTGGAGCATGCTGGATGCCATGACCATGGCGTATACACTTAACCGTGCGCCTTATCACACCGTGACCGATCAACCCGTCTGGCATAAAGGAAATCTGCTGTGA",
      "translation": "MTQPALMTPQQFEQALRARGAYYHIHHPYHIAMHNGEATREQIQGWVANRYYYQTRIPLKDAAIMANCRDALTRRKWVQRILDHDGQGDSEGGIEAWLRLGEAVGLDRDVLQSEQRVLPGVRFAVDAYVSFARRAVWQEAACSSLTELYAPEIHQSRLNSWPQHYPWIEEEGYGYFRGRLGQARRDVEHGLQLALEYCNSVEKQQRMLEILQFKLDILWSMLDAMTMAYTLNRAPYHTVTDQPVWHKGNLL",
      "product": ""
     },
     {
      "start": 355419,
      "end": 356330,
      "strand": -1,
      "locus_tag": "ctg7_309",
      "type": "other",
      "description": "<div class=\"focus-intro\">\n <strong><span class=\"serif\">ctg7_309</span></strong><br>\n \n <br>\n Locus tag: <span class=\"serif\">ctg7_309</span><br>\n Protein ID: <span class=\"serif\">None</span><br>\n Gene: <span class=\"serif\">None</span><br>\n \n Location: 355,419 - 356,330,\n (total: 912 nt)<br>\n <br>\n \n</div>\n<div class=\"focus-info\">\n \n\n \n\n \n\n\n \n</div>\n<div class=\"focus-urls\">\n <a class=\"wildcard-container\" data-wildcard-attrs=\"href\" href=\"http://blast.ncbi.nlm.nih.gov/Blast.cgi?PAGE=Proteins&PROGRAM=blastp&BLAST_PROGRAMS=blastp&QUERY=@!translation!@&LINK_LOC=protein&PAGE_TYPE=BlastSearch\" target=\"_blank\" data-locus=\"ctg7_309\">NCBI BlastP on this gene</a><br>\n <a href=\"http://www.ncbi.nlm.nih.gov/projects/sviewer/?Db=gene&amp;DbFrom=protein&amp;Cmd=Link&amp;noslider=1&amp;id=gnlXKGBGAAMH_7&amp;from=345419&amp;to=366330\" target=\"_new\">View genomic context</a><br>\n \n  <a href=\"knownclusterblast/region1/ctg7_309_mibig_hits.html\" target=\"_new\">MiBIG Hits</a><br>\n \n \n \n \n</div>\n<div class=\"focus-clipboard\">\n AA sequence: <span class=\"clipboard-copy wildcard-container\" data-locus=\"ctg7_309\" data-wildcard-attrs=\"data-seq\" data-seq=\"@!translation!@\">Copy to clipboard</span><br>\n Nucleotide sequence: <span class=\"clipboard-copy wildcard-container\" data-locus=\"ctg7_309\" data-wildcard-attrs=\"data-seq\" data-seq=\"@!dna!@\">Copy to clipboard</span><br>\n</div>",
      "dna": "ATGAAAATCAAAGTTCTCGGATCTGCGGCCGGCGGCGGTTTTCCGCAATGGAACTGCTATTGCCCTAATTGCCAGGGCGTGCGTAACGGTAGCATCCGCGCCACGGCCCGCACCCAGTCTTCCATCGCGGTCAGCGATAACGGCAGCGACTGGGTGCTTTGCAACGCCTCGCCCGATATCTGTCATCAGATTGCTGCCAACCCCGAACTTCATCCACAGGGTAAGCTGCGCGGTTCGGGAATTGGCTCCATCATTCTTACCGACAGTCAGATCGATCACTGCACCGGCTTGCTGAATCTGCGAGAAGGTTGCCCACATCATGTGTGGTGCACAGCAGAGGTGCACGCGGATCTGACCAGTGGTTTTCCGATCTTCACCATGCTGCAACACTGGAACGGTGGACTGGTGCATCATGCTATTCAGCTCGCGCAGCCTTTTTCCGTCGCGGTGTGTCCGGCGTTGCGGTTTACTGCTATTCCCATCCTCAGCAACGCCCCACCTTACTCACCGTATCGCGGGCGTCCGCTTCCCGGACACAATATCGCGCTGATGATCGAAAATACCGCCAGCGGCAGCAAACTGCTGTATGCCCCCGGTTTGGGCGAACCAGATGCGCAGCTGTTGGATTTGATGTCGCAGGCCGACTGCCTGCTGGTTGACGGTACGCTGTGGCAGGACAACGAGCTGGCAAATACCGGCGTTGGGCGCAACACCGGCCGCGATATGGGCCACCTGGCGCTGGATGAAGATCGCGGGCTGATGGCGCTACTGGGCGATCTGCCCGCACCGCGCAAGATCCTGATCCATATTAATAATACTAATCCGATCCTTGATGAATCCTCCGCCGAGCGTCTGGCGTTGAGCGCACGCGGCATCGAGGTCAGCTACGACGGCATGAGCATAGAACTATGA",
      "translation": "MKIKVLGSAAGGGFPQWNCYCPNCQGVRNGSIRATARTQSSIAVSDNGSDWVLCNASPDICHQIAANPELHPQGKLRGSGIGSIILTDSQIDHCTGLLNLREGCPHHVWCTAEVHADLTSGFPIFTMLQHWNGGLVHHAIQLAQPFSVAVCPALRFTAIPILSNAPPYSPYRGRPLPGHNIALMIENTASGSKLLYAPGLGEPDAQLLDLMSQADCLLVDGTLWQDNELANTGVGRNTGRDMGHLALDEDRGLMALLGDLPAPRKILIHINNTNPILDESSAERLALSARGIEVSYDGMSIEL",
      "product": ""
     },
     {
      "start": 356671,
      "end": 357720,
      "strand": -1,
      "locus_tag": "ctg7_310",
      "type": "other",
      "description": "<div class=\"focus-intro\">\n <strong><span class=\"serif\">ctg7_310</span></strong><br>\n \n <br>\n Locus tag: <span class=\"serif\">ctg7_310</span><br>\n Protein ID: <span class=\"serif\">None</span><br>\n Gene: <span class=\"serif\">None</span><br>\n \n Location: 356,671 - 357,720,\n (total: 1050 nt)<br>\n <br>\n \n</div>\n<div class=\"focus-info\">\n \n\n \n\n \n\n\n \n</div>\n<div class=\"focus-urls\">\n <a class=\"wildcard-container\" data-wildcard-attrs=\"href\" href=\"http://blast.ncbi.nlm.nih.gov/Blast.cgi?PAGE=Proteins&PROGRAM=blastp&BLAST_PROGRAMS=blastp&QUERY=@!translation!@&LINK_LOC=protein&PAGE_TYPE=BlastSearch\" target=\"_blank\" data-locus=\"ctg7_310\">NCBI BlastP on this gene</a><br>\n <a href=\"http://www.ncbi.nlm.nih.gov/projects/sviewer/?Db=gene&amp;DbFrom=protein&amp;Cmd=Link&amp;noslider=1&amp;id=gnlXKGBGAAMH_7&amp;from=346671&amp;to=367720\" target=\"_new\">View genomic context</a><br>\n \n  <a href=\"knownclusterblast/region1/ctg7_310_mibig_hits.html\" target=\"_new\">MiBIG Hits</a><br>\n \n \n \n \n</div>\n<div class=\"focus-clipboard\">\n AA sequence: <span class=\"clipboard-copy wildcard-container\" data-locus=\"ctg7_310\" data-wildcard-attrs=\"data-seq\" data-seq=\"@!translation!@\">Copy to clipboard</span><br>\n Nucleotide sequence: <span class=\"clipboard-copy wildcard-container\" data-locus=\"ctg7_310\" data-wildcard-attrs=\"data-seq\" data-seq=\"@!dna!@\">Copy to clipboard</span><br>\n</div>",
      "dna": "ATGACCGATTCCTCCCCGTTAAACCCCGTCTTCGATGGCCATAACGACCTGCTGCTGCATCTGTGGCTGAACCACCCGGAAAACCCTGCCGAGGCCTTTTTCAACCGGCGTCTTAGTGGTCATCTCGATTTTAGCCGTATGCGGCAGGGCGGTTTTGCCGGTGGGCTGTTTGCCGTATTCGTGCCGCCCTCAGATTACGTGGCAACGTTCCACGGACGGGACGCGCAGCAGGAAGCGTTGCGCCACGATGCGCTGGCGATCACTGCAAGCCAGATTGCCATCCTGCAACAGCTTGCATCGCAGTCGGGCGGGCGGGCGAAGATCTGCCGCAGCGCCAGCGAAATTGAGCAGTGCATGGCCGGCGGCGTACTGGCGATGGTGATGCATATTGAAGGGGCGGCAGCGCTGGATGGCGACCTGAGCCAGCTCGATCGCTGGGTGGATGCCGGACTGCGCAGCATCGGGCCGTTCTGGAACCTTCCCAACCGTTTTGGTTTTGGCGTCAGCGGCAGTTTCCCCGGTTCGCCAGATAGCGGGGAGGGGTTGACCGCAGCAGGAAAACAGCTTATCCGCCTGTGTAATCAGCGTCGGCTGATGGTCGATGTTTCACATATGAATGAAAAGGCGTTCTGGGATACCGCCAGACTGAGTAATGCTCCGCTGGTAGCAAGCCATTCAAACGTGCATACCCTGTGCCCGCAACCCCGCAACCTGACAGACGATCAGCTGGCAGCGATCGCCTACAGCGACGGGCTGGTGGGGCTGAACTTTGGTACTGCATTTCTGCGCAGCGATGGCAAGCGTGGCGGCGATATGCCGCTAAGCGTGATGGTCCGGCACCTTGATTACCTGCTGGAAAAGCTGGGGGAAGACCGCGTGGCGTTTGGTTCAGACTTCGACGGGGTCCACCTGGCGGATGATATCCGCGATGTCAGCGGATTGCCCCGGCTGCTGGCCGTACTGCGCGGTGCGGGTTATAGCGAGCCGCTGTTGGCAAAGCTGTGCCGCGCGAACTGGCTAAGGATCCTGCGAAAAACGTGGGGAAATTAA",
      "translation": "MTDSSPLNPVFDGHNDLLLHLWLNHPENPAEAFFNRRLSGHLDFSRMRQGGFAGGLFAVFVPPSDYVATFHGRDAQQEALRHDALAITASQIAILQQLASQSGGRAKICRSASEIEQCMAGGVLAMVMHIEGAAALDGDLSQLDRWVDAGLRSIGPFWNLPNRFGFGVSGSFPGSPDSGEGLTAAGKQLIRLCNQRRLMVDVSHMNEKAFWDTARLSNAPLVASHSNVHTLCPQPRNLTDDQLAAIAYSDGLVGLNFGTAFLRSDGKRGGDMPLSVMVRHLDYLLEKLGEDRVAFGSDFDGVHLADDIRDVSGLPRLLAVLRGAGYSEPLLAKLCRANWLRILRKTWGN",
      "product": ""
     },
     {
      "start": 357831,
      "end": 359309,
      "strand": -1,
      "locus_tag": "ctg7_311",
      "type": "other",
      "description": "<div class=\"focus-intro\">\n <strong><span class=\"serif\">ctg7_311</span></strong><br>\n \n <br>\n Locus tag: <span class=\"serif\">ctg7_311</span><br>\n Protein ID: <span class=\"serif\">None</span><br>\n Gene: <span class=\"serif\">None</span><br>\n \n Location: 357,831 - 359,309,\n (total: 1479 nt)<br>\n <br>\n \n</div>\n<div class=\"focus-info\">\n \n\n \n\n \n\n\n \n</div>\n<div class=\"focus-urls\">\n <a class=\"wildcard-container\" data-wildcard-attrs=\"href\" href=\"http://blast.ncbi.nlm.nih.gov/Blast.cgi?PAGE=Proteins&PROGRAM=blastp&BLAST_PROGRAMS=blastp&QUERY=@!translation!@&LINK_LOC=protein&PAGE_TYPE=BlastSearch\" target=\"_blank\" data-locus=\"ctg7_311\">NCBI BlastP on this gene</a><br>\n <a href=\"http://www.ncbi.nlm.nih.gov/projects/sviewer/?Db=gene&amp;DbFrom=protein&amp;Cmd=Link&amp;noslider=1&amp;id=gnlXKGBGAAMH_7&amp;from=347831&amp;to=369309\" target=\"_new\">View genomic context</a><br>\n \n \n \n \n</div>\n<div class=\"focus-clipboard\">\n AA sequence: <span class=\"clipboard-copy wildcard-container\" data-locus=\"ctg7_311\" data-wildcard-attrs=\"data-seq\" data-seq=\"@!translation!@\">Copy to clipboard</span><br>\n Nucleotide sequence: <span class=\"clipboard-copy wildcard-container\" data-locus=\"ctg7_311\" data-wildcard-attrs=\"data-seq\" data-seq=\"@!dna!@\">Copy to clipboard</span><br>\n</div>",
      "dna": "GTGAATCTACAAACCTTGCGCCGGGACATTCCCGCGGGATTAGTGGTGTTTCTGGTTGCCTTGCCGCTGTGCCTGGGGATTGCCCAGGCCAGCGGTCTGCCACCGTTTGTCGGGCTGCTGACCGGCGTGGTTGGAGGCCTGGTGGTCACCACTTTCAGCCCATCCAGGTTCGCTGTCAGTGGCCCGGCGGCAGGGCTGGTCACTATTGTCACCGGCGCGATTGAAACGCTCGGTTCCTTCTCTGCACTGCTGCTGGCGCTGATCGTGGCCGGCGTACTGCAATTCTCGCTGGGCGTGGTACGCGCGGGGCGATTTATCAGCCTTGTGCCGGGCAGCGTGATCAAAGGAATGCTGGCGGCTATTGGCATCCTTCTGATTATCCAGCAAATTCCGGTTGCTCTTGGCGCAGCGGGTGAAAACGATTTGGCCTCGTGGCTGACCGGCAGTGCACTGAATATCTCTTTACCCGCGATGGCGGTCGCGCTCAGTGGGTTATTGGTTCTCTGGCTGTGGACGACGTCGGCGGTGAAAAAAAATCGCTGGCTGGGCTGGATGCCAGGCCCGCTGATGGCGGTGCTGCTTGGCTGCGTGGCCACCGTTCTCGGCGGGCGTCTGTTTCCTGAATTAGCGAGCAACCTTCCGCGCATTTCATTGCCTGCATTTGACAGCATCACATCGCTGGCCGGTGAGTTGCAGCGCCCTGACTGGATGGCCTGGCAAAACCCGGCGGTGTACATGGTGGCCGTCACGCTGGCCCTGGTCGCCAGCCTGGAAACCCTGCTCAGCCAGGAGGCGTTGCAGAAAATACGTCTGCAGCATCCGGCACCCTCGCCGGACAAAGAGCTACGCGCCCAGGGGCTGGGTAATGCGCTGTGCGGTTTCCTCGGCGGTCTGCCGATCACTGCGGTGATCGTGCGCAGTTCGGTGAACGTGGGCGCCGGGGCGCAGAGTAAGCTGTCCATTTTGATCCACGGCTTGTTATTGCTGATTTGCGGCCTGTGGTTCAGTGGCTTACTGAATGCCATCCCGCTCGCCAGCCTTGCTGCGGTACTGTTATATACCGGCTACAAGCTGGCATCTCCGCGGCTGTTCGTGTCGCAAATTCGTCAGGGGGCGCAGCAGTCGGTGCCTTTCCTCGCCACCGTTGGCGGCATTTTGATCTTCGGTATGCTGGCGGGGATTGCGATTGGCCTTATCACGCAAGTCCTGTTCAGTACCTGGCGCAGCCAGCGTAATGCGATGATGCTGACGCAATATGACGATCATTACGTACTGCGCTTCCAGCAAAACCTGAACTTTATGCATAATCCTCGTCTGAAAGGCCTGCTGGCGCAGATCCCGGAAAACAGCGTGGTGATCGTTGACCACGACAATGCAGAATATCTTGACCCGGATGTGACTGCGGTGCTGCAAGAATTTGGCGATGAGGCGCAACAGCGGGGTATCCAGCTCACTCACTGGCCGGTTAAGCTGGCGTAA",
      "translation": "VNLQTLRRDIPAGLVVFLVALPLCLGIAQASGLPPFVGLLTGVVGGLVVTTFSPSRFAVSGPAAGLVTIVTGAIETLGSFSALLLALIVAGVLQFSLGVVRAGRFISLVPGSVIKGMLAAIGILLIIQQIPVALGAAGENDLASWLTGSALNISLPAMAVALSGLLVLWLWTTSAVKKNRWLGWMPGPLMAVLLGCVATVLGGRLFPELASNLPRISLPAFDSITSLAGELQRPDWMAWQNPAVYMVAVTLALVASLETLLSQEALQKIRLQHPAPSPDKELRAQGLGNALCGFLGGLPITAVIVRSSVNVGAGAQSKLSILIHGLLLLICGLWFSGLLNAIPLASLAAVLLYTGYKLASPRLFVSQIRQGAQQSVPFLATVGGILIFGMLAGIAIGLITQVLFSTWRSQRNAMMLTQYDDHYVLRFQQNLNFMHNPRLKGLLAQIPENSVVIVDHDNAEYLDPDVTAVLQEFGDEAQQRGIQLTHWPVKLA",
      "product": ""
     },
     {
      "start": 359306,
      "end": 359932,
      "strand": -1,
      "locus_tag": "ctg7_312",
      "type": "other",
      "description": "<div class=\"focus-intro\">\n <strong><span class=\"serif\">ctg7_312</span></strong><br>\n \n <br>\n Locus tag: <span class=\"serif\">ctg7_312</span><br>\n Protein ID: <span class=\"serif\">None</span><br>\n Gene: <span class=\"serif\">None</span><br>\n \n Location: 359,306 - 359,932,\n (total: 627 nt)<br>\n <br>\n \n</div>\n<div class=\"focus-info\">\n \n\n \n\n \n\n\n \n</div>\n<div class=\"focus-urls\">\n <a class=\"wildcard-container\" data-wildcard-attrs=\"href\" href=\"http://blast.ncbi.nlm.nih.gov/Blast.cgi?PAGE=Proteins&PROGRAM=blastp&BLAST_PROGRAMS=blastp&QUERY=@!translation!@&LINK_LOC=protein&PAGE_TYPE=BlastSearch\" target=\"_blank\" data-locus=\"ctg7_312\">NCBI BlastP on this gene</a><br>\n <a href=\"http://www.ncbi.nlm.nih.gov/projects/sviewer/?Db=gene&amp;DbFrom=protein&amp;Cmd=Link&amp;noslider=1&amp;id=gnlXKGBGAAMH_7&amp;from=349306&amp;to=369932\" target=\"_new\">View genomic context</a><br>\n \n  <a href=\"knownclusterblast/region1/ctg7_312_mibig_hits.html\" target=\"_new\">MiBIG Hits</a><br>\n \n \n \n \n</div>\n<div class=\"focus-clipboard\">\n AA sequence: <span class=\"clipboard-copy wildcard-container\" data-locus=\"ctg7_312\" data-wildcard-attrs=\"data-seq\" data-seq=\"@!translation!@\">Copy to clipboard</span><br>\n Nucleotide sequence: <span class=\"clipboard-copy wildcard-container\" data-locus=\"ctg7_312\" data-wildcard-attrs=\"data-seq\" data-seq=\"@!dna!@\">Copy to clipboard</span><br>\n</div>",
      "dna": "TTGAGGACACTCAAACCCCTGTTAGCTAAAAACCGCAGTTGGGCATTACAGCGACAGCAGCGTCATCCACAATATTTTCAGCAAAATGCAGAAGGCCAGCAGCCACATTCATTATGGATTGGCTGTTCCGACAGCCGGGTTCCGGCAGAAGTTCTGACTAATTCGCACCCGGGCGAGCTGTTTGTGCATCGTAATATCGCCAATATGGTCGTCAGCAATGACGATAATTTTATGAGCGTATTGCAATATGCCATCGAATATTTGCAGGTTTCGCGCATTGTCCTTTGTGGACACTATGGCTGCGGCGGCGTGCAGGCGGCGCTGACGCTGCCGGATCTGCCGTTAAATGATGAGAATTCAGCGCTGGCAAGGCGTATCACCCTGTTGCGCGAAGCGCTGTCCGTCCAGCTCGCTGCGCCCAATGCGCAAGAGGACGATGTTGCTCGTCTCAATCGCCTTGTCGAAGCCAATGTACTGGCGCAGTTCAGCCAGCTGGTGCAAACCGTGCCGGTGGTTAACGCGTGGCGTAAAGGAGCCGATCTTGACGTATTTGGTTGCGTTTACGACCTGCACAGCGGACATCTGAAAGAGCTGGTTCAGCAACAGTCAGAGGGGGGTTGCACGTGA",
      "translation": "LRTLKPLLAKNRSWALQRQQRHPQYFQQNAEGQQPHSLWIGCSDSRVPAEVLTNSHPGELFVHRNIANMVVSNDDNFMSVLQYAIEYLQVSRIVLCGHYGCGGVQAALTLPDLPLNDENSALARRITLLREALSVQLAAPNAQEDDVARLNRLVEANVLAQFSQLVQTVPVVNAWRKGADLDVFGCVYDLHSGHLKELVQQQSEGGCT",
      "product": ""
     },
     {
      "start": 360443,
      "end": 360700,
      "strand": -1,
      "locus_tag": "ctg7_313",
      "type": "other",
      "description": "<div class=\"focus-intro\">\n <strong><span class=\"serif\">ctg7_313</span></strong><br>\n \n <br>\n Locus tag: <span class=\"serif\">ctg7_313</span><br>\n Protein ID: <span class=\"serif\">None</span><br>\n Gene: <span class=\"serif\">None</span><br>\n \n Location: 360,443 - 360,700,\n (total: 258 nt)<br>\n <br>\n \n</div>\n<div class=\"focus-info\">\n \n\n \n\n \n\n\n \n</div>\n<div class=\"focus-urls\">\n <a class=\"wildcard-container\" data-wildcard-attrs=\"href\" href=\"http://blast.ncbi.nlm.nih.gov/Blast.cgi?PAGE=Proteins&PROGRAM=blastp&BLAST_PROGRAMS=blastp&QUERY=@!translation!@&LINK_LOC=protein&PAGE_TYPE=BlastSearch\" target=\"_blank\" data-locus=\"ctg7_313\">NCBI BlastP on this gene</a><br>\n <a href=\"http://www.ncbi.nlm.nih.gov/projects/sviewer/?Db=gene&amp;DbFrom=protein&amp;Cmd=Link&amp;noslider=1&amp;id=gnlXKGBGAAMH_7&amp;from=350443&amp;to=370700\" target=\"_new\">View genomic context</a><br>\n \n \n \n \n</div>\n<div class=\"focus-clipboard\">\n AA sequence: <span class=\"clipboard-copy wildcard-container\" data-locus=\"ctg7_313\" data-wildcard-attrs=\"data-seq\" data-seq=\"@!translation!@\">Copy to clipboard</span><br>\n Nucleotide sequence: <span class=\"clipboard-copy wildcard-container\" data-locus=\"ctg7_313\" data-wildcard-attrs=\"data-seq\" data-seq=\"@!dna!@\">Copy to clipboard</span><br>\n</div>",
      "dna": "ATGACATCTCTTTTCTCACCCGAAAACCAACGGAAACCGATCAGCGGCGCTGTCCGCGGCATCGGGTTGCTGATGGCTCAGGGGCTGGCGCAGCAGCGATGCGTCATGCCGCCCGCCAACAGGGCGCTTGCGCTGCTGCCGCGGAGCTGCAATGGCAAGGCATTGACCCACACGCCGAGGCGTTTAACGTCACCCAACCCGGTAAGGTCAACGCCGCCGGACAAGTGCATCTCGTTTGTTTTACAGGTAACGATCTGA",
      "translation": "MTSLFSPENQRKPISGAVRGIGLLMAQGLAQQRCVMPPANRALALLPRSCNGKALTHTPRRLTSPNPVRSTPPDKCISFVLQVTI",
      "product": ""
     },
     {
      "start": 361065,
      "end": 363074,
      "strand": 1,
      "locus_tag": "ctg7_314",
      "type": "biosynthetic-additional",
      "description": "<div class=\"focus-intro\">\n <strong><span class=\"serif\">ctg7_314</span></strong><br>\n \n <br>\n Locus tag: <span class=\"serif\">ctg7_314</span><br>\n Protein ID: <span class=\"serif\">None</span><br>\n Gene: <span class=\"serif\">None</span><br>\n \n Location: 361,065 - 363,074,\n (total: 2010 nt)<br>\n <br>\n \n  biosynthetic-additional (smcogs) SMCOG1217:NADH:flavin oxidoreductase/NADH oxidase (Score: 352.8; E-value: 3.1e-107)<br>\n \n</div>\n<div class=\"focus-info\">\n \n\n \n\n \n\n\n \n</div>\n<div class=\"focus-urls\">\n <a class=\"wildcard-container\" data-wildcard-attrs=\"href\" href=\"http://blast.ncbi.nlm.nih.gov/Blast.cgi?PAGE=Proteins&PROGRAM=blastp&BLAST_PROGRAMS=blastp&QUERY=@!translation!@&LINK_LOC=protein&PAGE_TYPE=BlastSearch\" target=\"_blank\" data-locus=\"ctg7_314\">NCBI BlastP on this gene</a><br>\n <a href=\"http://www.ncbi.nlm.nih.gov/projects/sviewer/?Db=gene&amp;DbFrom=protein&amp;Cmd=Link&amp;noslider=1&amp;id=gnlXKGBGAAMH_7&amp;from=351065&amp;to=373074\" target=\"_new\">View genomic context</a><br>\n \n  <a href=\"knownclusterblast/region1/ctg7_314_mibig_hits.html\" target=\"_new\">MiBIG Hits</a><br>\n \n \n \n \n</div>\n<div class=\"focus-clipboard\">\n AA sequence: <span class=\"clipboard-copy wildcard-container\" data-locus=\"ctg7_314\" data-wildcard-attrs=\"data-seq\" data-seq=\"@!translation!@\">Copy to clipboard</span><br>\n Nucleotide sequence: <span class=\"clipboard-copy wildcard-container\" data-locus=\"ctg7_314\" data-wildcard-attrs=\"data-seq\" data-seq=\"@!dna!@\">Copy to clipboard</span><br>\n</div>",
      "dna": "ATGAGCGCATCACTGTTTACCCCGCTGGACCTGGGTTTCACCCAGCTTAAAAACCGTTTTCTGATGGGATCGATGCATACCGGGCTGGAAGAGCATCCTGACGGGCCTGCAAGGCTGGCGGCATTCTATGCCGAGCGCGCCCGCGCCGGGGTGGCGTTGATCGTGACCGGCGGTATTGCGCCAGCGGTGGAAGGCGTGGTCAGCGCCGGGGCGTCAGTGCTGAATGCCCCTTCACAGCTGGCACCGCATCGCCTGGTGACCGATGCAGTGCACCGGGCCGGGGGGAAAATCGCCATGCAGATCCTGCACGCCGGGCGCTACAGTTTTCAGCCCAGGCTGGTCGCCCCGTCCGCGATCCAGGCGCCAGTCAACCCGTTTTGCCCGCGTCAGCTAAGCCATACAGACATTTTGCGTCTGATTGCTGATTACGCTCGCTGCGCTGCGCTGGCCAGGCAGGCAGGCTACGATGGCGTGGAAATAATGGGTTCTGAAGGCTATTTAATTAACCAGTTCCTTGTGGAGCATACTAATCAGCGCAACGACGAATGGGGCGGCGATGAAGTACGCCGCCAGCGTTTTGCGCTGGCGATCCTCAGGGCGGTGCGCGCAGCTACCGGGCCGGCGTTTATCATCATCTTCCGCCTGTCGATGCTGGACCTGGTGGAACAGGGCAGCACGCTGGATCACACTATCCGCCTGGCACAAGCGCTGGAACAGCAGGGCGCCACGCTGCTCAATACCGGTATCGGCTGGCATGAAGCGCGTATCCCGACGATTGCCACCTCGGTGCCGCGTGCTGCCTTTGCCTGGGTAACGCAAATTCTCAGGCCGCATGTCAACATCCCGCTGATTGCCACCAACCGCATCAATCATCCTGCTGTCGCCCAGGCGCTGCTCGATGAAGGCTGTGCCGATATGGTGTCAATGGCGCGCCCGTTTCTCGCCGACGCCGAGTTCGTGCTGAAAGCCAGCGAGGGGCGCAGCGACGAAATTAATACCTGCATCGGCTGCAATCAGGCCTGCCTCGATCGCGTCTTCGTCGGTGAACTCACTTCTTGCCTGGTCAACCCGCGCGCCTGCCACGAAACGGTACTGGTCAGCCGCCCGGCGCGCCAGCGGAAAAATCTGGCGGTGGTCGGTGCCGGGCCGGCCGGGCTGGCGTTTGCCGTTAACGCCGCGGCACGCGGACATGCGGTCACGCTGTTTGATGCGCACGCGGAAATCGGCGGCCAGTTTAATATCGCCCGGCAAATTCCCGGTAAAGAAGAATTTAGCGAAACGCTGCGCTACTTTCGCCGCCAGCTGGCGCTTCACGGCATCACCCAACGGCTCAACCACCGCGTAAAACCAGAGGATGTAATCGGCTTCGATGAAGTAGTGCTGGCAACCGGGATCGTGCCACGCACGCCGGACATTCCGGGGATCGGTCATCCTTCGGTACTCAGTTATCTGGACGTGATTGGCGATAAAAAGCCGCTGGGCCAGCGCGTAGCCATTATCGGTGCCGGGGGCGTTGGCTTCGATACAGCTGAATACCTCGCCGTCAGCGGCCCGTCACCCAGTCTGGATATCAGCCGCTTTTGTCAGGAATGGGGCATCGACCGCAGCCTGAAGCAGCCGGGGGGGCTGCTGCCCGCGCAGCCCCCCCGGCATGCACGTCAGATCTGGCTGTTGCAGCGCAAAGAGGGCAAACCCGGTGCCGGGCTGGCGAAAACCACCGGCTGGATCCACCGCGCCAGCCTGCAAAAGCATGGGGTAGAGATGTGGGGCGGCGTACGCTATCAACGCATTGACGACGATGGCCTGCATATTGTCCGCAACGGCGAACCGCAGCTGCTGGCGGTCGATAATGTGGTGATCTGCGCCGGGCAGGATACGCAGCGGGAACTGGAAAAGGATCTGCTGGCTTTTGGTCTGCCGCTCCATATCATCGGCGGGGCAGATGTTGCCGCCGAACTTGATGCACGGCGGGCCATTGCCCAGGGCACCCGGCTTGGTTTAGCGATTTGA",
      "translation": "MSASLFTPLDLGFTQLKNRFLMGSMHTGLEEHPDGPARLAAFYAERARAGVALIVTGGIAPAVEGVVSAGASVLNAPSQLAPHRLVTDAVHRAGGKIAMQILHAGRYSFQPRLVAPSAIQAPVNPFCPRQLSHTDILRLIADYARCAALARQAGYDGVEIMGSEGYLINQFLVEHTNQRNDEWGGDEVRRQRFALAILRAVRAATGPAFIIIFRLSMLDLVEQGSTLDHTIRLAQALEQQGATLLNTGIGWHEARIPTIATSVPRAAFAWVTQILRPHVNIPLIATNRINHPAVAQALLDEGCADMVSMARPFLADAEFVLKASEGRSDEINTCIGCNQACLDRVFVGELTSCLVNPRACHETVLVSRPARQRKNLAVVGAGPAGLAFAVNAAARGHAVTLFDAHAEIGGQFNIARQIPGKEEFSETLRYFRRQLALHGITQRLNHRVKPEDVIGFDEVVLATGIVPRTPDIPGIGHPSVLSYLDVIGDKKPLGQRVAIIGAGGVGFDTAEYLAVSGPSPSLDISRFCQEWGIDRSLKQPGGLLPAQPPRHARQIWLLQRKEGKPGAGLAKTTGWIHRASLQKHGVEMWGGVRYQRIDDDGLHIVRNGEPQLLAVDNVVICAGQDTQRELEKDLLAFGLPLHIIGGADVAAELDARRAIAQGTRLGLAI",
      "product": ""
     },
     {
      "start": 363144,
      "end": 364271,
      "strand": -1,
      "locus_tag": "ctg7_315",
      "type": "other",
      "description": "<div class=\"focus-intro\">\n <strong><span class=\"serif\">ctg7_315</span></strong><br>\n \n <br>\n Locus tag: <span class=\"serif\">ctg7_315</span><br>\n Protein ID: <span class=\"serif\">None</span><br>\n Gene: <span class=\"serif\">None</span><br>\n \n Location: 363,144 - 364,271,\n (total: 1128 nt)<br>\n <br>\n \n</div>\n<div class=\"focus-info\">\n \n\n \n\n \n\n\n \n</div>\n<div class=\"focus-urls\">\n <a class=\"wildcard-container\" data-wildcard-attrs=\"href\" href=\"http://blast.ncbi.nlm.nih.gov/Blast.cgi?PAGE=Proteins&PROGRAM=blastp&BLAST_PROGRAMS=blastp&QUERY=@!translation!@&LINK_LOC=protein&PAGE_TYPE=BlastSearch\" target=\"_blank\" data-locus=\"ctg7_315\">NCBI BlastP on this gene</a><br>\n <a href=\"http://www.ncbi.nlm.nih.gov/projects/sviewer/?Db=gene&amp;DbFrom=protein&amp;Cmd=Link&amp;noslider=1&amp;id=gnlXKGBGAAMH_7&amp;from=353144&amp;to=374271\" target=\"_new\">View genomic context</a><br>\n \n  <a href=\"knownclusterblast/region1/ctg7_315_mibig_hits.html\" target=\"_new\">MiBIG Hits</a><br>\n \n \n \n \n</div>\n<div class=\"focus-clipboard\">\n AA sequence: <span class=\"clipboard-copy wildcard-container\" data-locus=\"ctg7_315\" data-wildcard-attrs=\"data-seq\" data-seq=\"@!translation!@\">Copy to clipboard</span><br>\n Nucleotide sequence: <span class=\"clipboard-copy wildcard-container\" data-locus=\"ctg7_315\" data-wildcard-attrs=\"data-seq\" data-seq=\"@!dna!@\">Copy to clipboard</span><br>\n</div>",
      "dna": "ATGAGCCAACTTGAACTGAGCAACCGCATGCTGACGCTGCATCGCTTTCCCCAAATGCGCGAAGAAAGCCCGTTGCAGGCGTGGGATGCGGCCGATGAATACCTGCTTAACCAGCTGGGGGATGCCCCGGTCAACGGCCCGACGCTCATCTTCAATGATACCTTCGGCGCGCTGGCGTGCGCGCTGGCGGGGGAGGACGTCTGGAGCATCAGCGACTCCTGGTTGAACCAGCAGGCTACCCGGCAGAATCTGGCGCTGAATCAGCTCGACGAGGGCGACGTGCGGCTACTTGATAGCCTGGCTCCTCTGCCCGCGGCGCCGGCGCGGGTGCTGATAAAAGTGCCAAAAACTCTCGCACTACTTGAACATCAGCTGCGTGCGCTGCGCGCAGTAGTCACGCCAGAAACGCAAATCATCGGCGCCGGTAAAGCGAAAGAGATCCACACCTCGACCCTGCAGCTGTTTGAAAAAGTGCTTGGCCCGACCACCACCTCGCTGGCCCGGAAAAAGGCGCGCCTGATCTACGCCTCGTTCAGCAAACCCGAACTGCAACACAGCGAGGTGATAACCCGCTGGCCGCTGGACGGTACGCCCTGGCAAATTCACAATCACGCCAACGTGTTTGCTCGCGGCAGCCTGGATATCGGTGCGCGTTTCTTTATGCAGCATCTGCCGGAAAATATCGACGGCGAAATCATCGATCTCGGCTGCGGCAACGGCGTGATTGGTTTAATTGCCCTGCAACAGAATCCGCTGGCGCAGATCCACTTCCTTGATGAATCCTATATGGCGGTCGCATCCAGCCGTCTGAACGTCGGGCTAAATTGCCCCGACGATCTGGCACGCTGCGAGTTCCGGGTGAACAATGCGCTGGCCGGCTATCCCTCGGACCGCCTGCATGCGGTGCTGTGCAATCCGCCCTTTCACCAGCAGAACGCGGTCACCGATCATATCGCCTGGCAGATGTTCCGCGATGCCCGCCGCTGCCTGCAGTACGGTGGCGAGCTGCGTATCGTCGGTAATCGTCATCTCGACTACTACCACAAAATGAAGAAGCTGTTTGGGAACTGCACCACTGTGGCGACGCAGCAGAAGTTTGTGGTGCTGCGTTCGGTGAAAATGCCTTAG",
      "translation": "MSQLELSNRMLTLHRFPQMREESPLQAWDAADEYLLNQLGDAPVNGPTLIFNDTFGALACALAGEDVWSISDSWLNQQATRQNLALNQLDEGDVRLLDSLAPLPAAPARVLIKVPKTLALLEHQLRALRAVVTPETQIIGAGKAKEIHTSTLQLFEKVLGPTTTSLARKKARLIYASFSKPELQHSEVITRWPLDGTPWQIHNHANVFARGSLDIGARFFMQHLPENIDGEIIDLGCGNGVIGLIALQQNPLAQIHFLDESYMAVASSRLNVGLNCPDDLARCEFRVNNALAGYPSDRLHAVLCNPPFHQQNAVTDHIAWQMFRDARRCLQYGGELRIVGNRHLDYYHKMKKLFGNCTTVATQQKFVVLRSVKMP",
      "product": ""
     }
    ],
    "clusters": [
     {
      "start": 354388,
      "end": 354670,
      "tool": "rule-based-clusters",
      "neighbouring_start": 344388,
      "neighbouring_end": 364670,
      "product": "RRE-containing",
      "category": "RiPP",
      "height": 2,
      "kind": "protocluster",
      "prefix": ""
     }
    ],
    "sites": {
     "ttaCodons": [],
     "bindingSites": []
    },
    "type": "RRE-containing",
    "products": [
     "RRE-containing"
    ],
    "product_categories": [
     "RiPP"
    ],
    "cssClass": "RiPP RRE-containing",
    "anchor": "r7c1"
   },
   {
    "start": 517502,
    "end": 529856,
    "idx": 2,
    "orfs": [
     {
      "start": 519644,
      "end": 521197,
      "strand": 1,
      "locus_tag": "ctg7_455",
      "type": "biosynthetic-additional",
      "description": "<div class=\"focus-intro\">\n <strong><span class=\"serif\">ctg7_455</span></strong><br>\n \n <br>\n Locus tag: <span class=\"serif\">ctg7_455</span><br>\n Protein ID: <span class=\"serif\">None</span><br>\n Gene: <span class=\"serif\">None</span><br>\n \n Location: 519,644 - 521,197,\n (total: 1554 nt)<br>\n <br>\n \n  biosynthetic-additional (smcogs) SMCOG1180:Decarboxylase, pyridoxal-dependent (Score: 396.4; E-value: 2.5e-120)<br>\n \n</div>\n<div class=\"focus-info\">\n \n\n \n\n \n\n\n \n</div>\n<div class=\"focus-urls\">\n <a class=\"wildcard-container\" data-wildcard-attrs=\"href\" href=\"http://blast.ncbi.nlm.nih.gov/Blast.cgi?PAGE=Proteins&PROGRAM=blastp&BLAST_PROGRAMS=blastp&QUERY=@!translation!@&LINK_LOC=protein&PAGE_TYPE=BlastSearch\" target=\"_blank\" data-locus=\"ctg7_455\">NCBI BlastP on this gene</a><br>\n <a href=\"http://www.ncbi.nlm.nih.gov/projects/sviewer/?Db=gene&amp;DbFrom=protein&amp;Cmd=Link&amp;noslider=1&amp;id=gnlXKGBGAAMH_7&amp;from=509644&amp;to=531197\" target=\"_new\">View genomic context</a><br>\n \n  <a href=\"knownclusterblast/region2/ctg7_455_mibig_hits.html\" target=\"_new\">MiBIG Hits</a><br>\n \n \n \n \n</div>\n<div class=\"focus-clipboard\">\n AA sequence: <span class=\"clipboard-copy wildcard-container\" data-locus=\"ctg7_455\" data-wildcard-attrs=\"data-seq\" data-seq=\"@!translation!@\">Copy to clipboard</span><br>\n Nucleotide sequence: <span class=\"clipboard-copy wildcard-container\" data-locus=\"ctg7_455\" data-wildcard-attrs=\"data-seq\" data-seq=\"@!dna!@\">Copy to clipboard</span><br>\n</div>",
      "dna": "ATGGTCCCAGGTTCGCAAACTTCGCCAGTATCCGCACTGCCCCCAGATTGTGGCACTGGCAATCCTCATGATTTCATTTTCAATGACCACCAGCTGTCTGCGTGGGCCAGACAGACAGAACAGGTGCTGGCATTGATGACCGAAACGGTGAAAGGCGTAGAAAAACCTTTCAGCGGCATCCTTCCTCATGAGCTTGCCCGGGAATTCAGCGGCGTCGACCTCGACCAGTCGCTGGGCAGCAACGAAGCGGCGTTAGAGGAGCTGAAAAAGCTCTATCTGCGCGATGCCGTCTGGTTTCACCACCCAAAATACGTCGCACACCTGAACTGCCCGGTGGTGCTGCCTTCCCTGCTGGCAGAGCAGATTATGGCCGCAGTCAACAGCTCAGTAGATACCTGGGACCAAAGCGCCGGAGGCACGCTGATTGAACAAAAGGTGATTGACTGGACGCTTAGCCGTATTGGTCTGCCTGCGGGTGCTGATGGCATCTTCACCAGCGGTGGTACTCAGTCCAACCTGATGGCAATGCTGCTGGCTCGTGACAGCTGGTGCGCGGCGCATCATCCCGGCCATCTGATTAAGCATCGGGGGTTACCTCATGATGCCGCTAAATGGCGCGTCTTTACCTCAAAGCTCAGCCACTTCAGTATCCAGAAATCAATGGCGATCCTGGGGCTGGGCTACGATGCCGTTATCCCGGTCGACTACGATGAGCGGTACCGCATGGATGTTGACTGCCTGAAGCAAGAAGTTCAGCGCTGTCTGCAACAGGGCCTGATCCCAGTCGCGGTGGTCGCCACCAGCGGCACCACTGATTTCGGCAGTATCGATCCGCTGGGGGCTATCTCTGAGCTGTGCAAACACCACGGCATGTGGATGCATGTCGATGCAGCCTACGGCTGCGGTCTGCTGGTATCGGAAAGTCATCGTCCGCGCCTTGCCGGTATTGAAAAAGCAGACTCGGTTACCGTGGACTACCACAAATCCTTCTTCCAGACTGTCAGCTGCGGGGCGTTCTTCGTGCGTGATAAGCACCATCTGAGCCATGTCACTCATCACGCCGATTATCTCAACCCGCTAAGTGCGCAACAGGAAGGCACACCCAACCTGGTCAATAAAAGCATTCAGACCACGCGCCGCTTTGACGCGCTTAAAATGTGGTTGACGCTGCGCGTGTCAGGGCCAATGGCCTTGGGGAATGCCTTCGATGACATTCTGGCGCTGACGCAGATCGCCCATCAGTTGTTGAATGCACATCCGGCAATTGAGGTTTTACATGTTCCTGAACTGACCACCCAGATTTTCCGTTATGTTCCCCGTCCGGGCATGAACGATGCGCTGACCGATGAAATCAACACCAACATACGTAAGGCGGTGTTTCGCTCAGGTAACGCCGTTATTGCCGGCACCAAAGTAAACGGTCGTCAGTATCTGAAATTCACCCTTTTAAACCCCAACACCACCGCGGCTGATATTGAAGACGTGATTGCTCTGATTGTGCATTACGGCCGTGAACAGGTACGTGGCCCGGCCGTCACGACGGCACCTTTGTGA",
      "translation": "MVPGSQTSPVSALPPDCGTGNPHDFIFNDHQLSAWARQTEQVLALMTETVKGVEKPFSGILPHELAREFSGVDLDQSLGSNEAALEELKKLYLRDAVWFHHPKYVAHLNCPVVLPSLLAEQIMAAVNSSVDTWDQSAGGTLIEQKVIDWTLSRIGLPAGADGIFTSGGTQSNLMAMLLARDSWCAAHHPGHLIKHRGLPHDAAKWRVFTSKLSHFSIQKSMAILGLGYDAVIPVDYDERYRMDVDCLKQEVQRCLQQGLIPVAVVATSGTTDFGSIDPLGAISELCKHHGMWMHVDAAYGCGLLVSESHRPRLAGIEKADSVTVDYHKSFFQTVSCGAFFVRDKHHLSHVTHHADYLNPLSAQQEGTPNLVNKSIQTTRRFDALKMWLTLRVSGPMALGNAFDDILALTQIAHQLLNAHPAIEVLHVPELTTQIFRYVPRPGMNDALTDEINTNIRKAVFRSGNAVIAGTKVNGRQYLKFTLLNPNTTAADIEDVIALIVHYGREQVRGPAVTTAPL",
      "product": ""
     },
     {
      "start": 521208,
      "end": 522500,
      "strand": 1,
      "locus_tag": "ctg7_456",
      "type": "biosynthetic-additional",
      "description": "<div class=\"focus-intro\">\n <strong><span class=\"serif\">ctg7_456</span></strong><br>\n \n <br>\n Locus tag: <span class=\"serif\">ctg7_456</span><br>\n Protein ID: <span class=\"serif\">None</span><br>\n Gene: <span class=\"serif\">None</span><br>\n \n Location: 521,208 - 522,500,\n (total: 1293 nt)<br>\n <br>\n \n  biosynthetic-additional (smcogs) SMCOG1080:lysine/ornithine N-monooxygenase (Score: 394.8; E-value: 6.8e-120)<br>\n \n</div>\n<div class=\"focus-info\">\n \n\n \n\n \n\n\n \n</div>\n<div class=\"focus-urls\">\n <a class=\"wildcard-container\" data-wildcard-attrs=\"href\" href=\"http://blast.ncbi.nlm.nih.gov/Blast.cgi?PAGE=Proteins&PROGRAM=blastp&BLAST_PROGRAMS=blastp&QUERY=@!translation!@&LINK_LOC=protein&PAGE_TYPE=BlastSearch\" target=\"_blank\" data-locus=\"ctg7_456\">NCBI BlastP on this gene</a><br>\n <a href=\"http://www.ncbi.nlm.nih.gov/projects/sviewer/?Db=gene&amp;DbFrom=protein&amp;Cmd=Link&amp;noslider=1&amp;id=gnlXKGBGAAMH_7&amp;from=511208&amp;to=532500\" target=\"_new\">View genomic context</a><br>\n \n  <a href=\"knownclusterblast/region2/ctg7_456_mibig_hits.html\" target=\"_new\">MiBIG Hits</a><br>\n \n \n \n \n</div>\n<div class=\"focus-clipboard\">\n AA sequence: <span class=\"clipboard-copy wildcard-container\" data-locus=\"ctg7_456\" data-wildcard-attrs=\"data-seq\" data-seq=\"@!translation!@\">Copy to clipboard</span><br>\n Nucleotide sequence: <span class=\"clipboard-copy wildcard-container\" data-locus=\"ctg7_456\" data-wildcard-attrs=\"data-seq\" data-seq=\"@!dna!@\">Copy to clipboard</span><br>\n</div>",
      "dna": "ATGAATAACACCATCTATGATTTTATTGGTATTGGCATTGGACCATTCAATCTGGGCCTTGCCTGTCTGAGCGAACCGGTTGAAGGGTTGAACGGCGTTTTTCTCGATCAGAACCCCGGCTTTGACTGGCATACCGGCATGATGCTGGAAAGCGCCCATTTGCAAACGCCTTTTATGGCCGATCTGGTGACGCTGGCCGATCCGACCAGCCCTTACAGCCTGCTCAATTTTATGAAGCAGAAGGGAAAACTTTACTCTTTTTACATCCGCGAAGATTTTTTCCTGATGAGAAAAGAGTACAACCAGTATTGCCAATGGGCCGCTGAACGGCTCGGCAACCTGCGCTGGAACACCCGGGTTGAATACGTCAGCTACGATGACAATCTGCAATGCTATCGTGTCCGTTCGACAGATACCGTCAGCGGTAAACAGCAGGAATGGCTGGCGCATCGTCTGGTACTGGGCACCGGCCCCAGCGCCTGGAGTCCCGCCTGCAGCCAACCGTATCGCGAGCGCTTCGTCCACTCCAGCGAATATCTGCTCAACAAAGAAAAATTGCAGAAAAAACGCTCCATCACCGTACTGGGCAGCGGCCAGAGCGCGGCCGAAATCTATTACGATCTGCTGACGGATATCGATCGTTTCGGCTATCAGCTGAACTGGATAACTCGCGCGCCGCGCTTCTACCCGCTTGAGTACACGAAACTGACGCTGGAAATGACCTCGCCAGAATGGATTGACTATTTTCACAGTCTGCCGGCGGCGAAACGCGACGAGCTTAACGCCAGCCAGAAAAATCTCTATAAAGGCATCAACAGCAGCCTGATTAATGCGATTTACGACCTGTTGTACGTTAAGCAGCTGGACGGAAAGCTCGACGTCAATCTCTTTACCCATTCGGAGCTGACCGACATGCGCTGGCTGGCGGAAGGTGAGTTTGAGCTCAAGCTGCATCAGCAGGAACAGGATCGTGCCTACAGCCGCCGTACTGAGGGATTAGTGATGGCCACGGGCTATCACTATCAACCACCGGCGTTTGTTGAAGGCATCCAGCAGCGGATCCAATGGGATGAGAAAGACCGTTATGACGTACAACGTAATTACAGCATCGATCGCCATAACCAGGTCTTCGTGCAAAATGCCGAGCTGCATACGCACGGCTTTGTCACGCCTGATTTAGGCATGGCCTGCTACCGCAATTCCGTGTTACTGCGCGAAATCACCGGCCGGGAAGTCTACCCCGTCGAACGCCAGATCGCTTTCCAGACTTTCCCCGCACAATCGGAAATGTGA",
      "translation": "MNNTIYDFIGIGIGPFNLGLACLSEPVEGLNGVFLDQNPGFDWHTGMMLESAHLQTPFMADLVTLADPTSPYSLLNFMKQKGKLYSFYIREDFFLMRKEYNQYCQWAAERLGNLRWNTRVEYVSYDDNLQCYRVRSTDTVSGKQQEWLAHRLVLGTGPSAWSPACSQPYRERFVHSSEYLLNKEKLQKKRSITVLGSGQSAAEIYYDLLTDIDRFGYQLNWITRAPRFYPLEYTKLTLEMTSPEWIDYFHSLPAAKRDELNASQKNLYKGINSSLINAIYDLLYVKQLDGKLDVNLFTHSELTDMRWLAEGEFELKLHQQEQDRAYSRRTEGLVMATGYHYQPPAFVEGIQQRIQWDEKDRYDVQRNYSIDRHNQVFVQNAELHTHGFVTPDLGMACYRNSVLLREITGREVYPVERQIAFQTFPAQSEM",
      "product": ""
     },
     {
      "start": 522502,
      "end": 524856,
      "strand": 1,
      "locus_tag": "ctg7_457",
      "type": "biosynthetic",
      "description": "<div class=\"focus-intro\">\n <strong><span class=\"serif\">ctg7_457</span></strong><br>\n \n <br>\n Locus tag: <span class=\"serif\">ctg7_457</span><br>\n Protein ID: <span class=\"serif\">None</span><br>\n Gene: <span class=\"serif\">None</span><br>\n \n Location: 522,502 - 524,856,\n (total: 2355 nt)<br>\n <br>\n \n  biosynthetic (rule-based-clusters) NI-siderophore: IucA_IucC<br>\n \n  biosynthetic-additional (smcogs) SMCOG1203:putative siderophore biosynthesis protein (Score: 138.2; E-value: 7.9e-42)<br>\n \n</div>\n<div class=\"focus-info\">\n \n\n \n\n \n\n\n \n</div>\n<div class=\"focus-urls\">\n <a class=\"wildcard-container\" data-wildcard-attrs=\"href\" href=\"http://blast.ncbi.nlm.nih.gov/Blast.cgi?PAGE=Proteins&PROGRAM=blastp&BLAST_PROGRAMS=blastp&QUERY=@!translation!@&LINK_LOC=protein&PAGE_TYPE=BlastSearch\" target=\"_blank\" data-locus=\"ctg7_457\">NCBI BlastP on this gene</a><br>\n <a href=\"http://www.ncbi.nlm.nih.gov/projects/sviewer/?Db=gene&amp;DbFrom=protein&amp;Cmd=Link&amp;noslider=1&amp;id=gnlXKGBGAAMH_7&amp;from=512502&amp;to=534856\" target=\"_new\">View genomic context</a><br>\n \n  <a href=\"knownclusterblast/region2/ctg7_457_mibig_hits.html\" target=\"_new\">MiBIG Hits</a><br>\n \n \n \n \n</div>\n<div class=\"focus-clipboard\">\n AA sequence: <span class=\"clipboard-copy wildcard-container\" data-locus=\"ctg7_457\" data-wildcard-attrs=\"data-seq\" data-seq=\"@!translation!@\">Copy to clipboard</span><br>\n Nucleotide sequence: <span class=\"clipboard-copy wildcard-container\" data-locus=\"ctg7_457\" data-wildcard-attrs=\"data-seq\" data-seq=\"@!dna!@\">Copy to clipboard</span><br>\n</div>",
      "dna": "ATGCCAAATTCCACTCTTTACAGTACGGGCCGTCCCGCGGGCCGGTTCACCCTCCGCCCAATGCGCCATGAAGACGCCGCAATGGTCCACCGTTGGGTCACACAAGAGTATGCCCGCTTCTGGGGGATGCAGGACAACAGCATCGAACAGGTTGCGGCCTTTTATCACCAGCTGACGGCTCATAACCCGCACGCCGCGCTGATCGGTTGCTGCAACGACCAGCCGGTGTTCCTGATGGAGTTCTACAAGGCCAGTGAGGATGACATCGGCAAGTTCTATGCCGCGCAGCCGGGCGATTACGGTATGCATCTGCTGATAGCGCCTGCCACTCACCCGGTGCAGCAGTTCAGCTGGCAGGTTTTCTCGACGGTAATCGACTTTATGTTCAGCCTGCCGGAGGTTAAGCGGGTAGTGGTGGAGCCGGACGAGCGTAATACAAAAATTCATCGACTGAACAAGCGCGCGGGCTTTTGCTACCAGCACACCATCGATATGGGCCATAAAACCGCCTGGCTGGCCTTCTGCCAGCGCGAAAATTATCAACAGGCTTTACTGAAGGAATCGCTGAATATGAATGATACCCATCTGCTGCAAGCCGGCACCTGGCTGACCGGAGATAACTGGGCTGAGGCCAACCGTCTGCTGATCCGCAAAGCTATCGCCGAGTTCGCTCATGAGAAAATCGTAACGCCTGCTGAATGCGCTCACGGCCGCTACTCTCTGGCCGTGCCGGGCAGCGAAACAGAATACCAGTTTACCGCCAGCCGCCTCGCGCTGGATCACTGGGAGATAGACGCCGCTTCGCTGACTAAACAGGAAAACGGTCATCCCCTGGCGCTGGACGCCTTACAATTTATTACGGAATTCAATGAGGTAATCGGTATTCCACAGGCTCTGCTGGCAACCTATATGGAAGAGATCAGCAGCACGTTGTGCAGCAGCGTTTTCAAACTGCAGAAGAATAACCCGGACAGCCGGGCACTGGTCAACGCAGACTTTCAGACCGTTGAATCCTCAATGACCGAAGGGCACCCGTGCTTCGTGGCGAACAACGGGCGCATTGGCTTTGATGCGCGTGACTATCTGGCTTACGCGCCTGAAGCTGCCACGCCGGTTAATCTTATCTGGGTTGCCGTGCACCGGCGCAACGCCCACTTCTCCAGCCTGAGTGACCTGCAATACGAGCGCCTGATGCGTGAAGAACTGGGGCAGTCAACGGTTGAACAGTTTAATGCACAGCTGACGGAGAAAGGACTTACCCACGCTGATTACCTCTTTATGCCGGTTCACCCCTGGCAGTGGCAGAACAAGCTGCTGACGGTATTTGCGGCAGATATCGCCAATAACGATATTGTCTGGCTTGGCGTCGGCGACGATCAATATCAGGCGCAGCAGTCTATTCGGACCTTTTTCAACCGCAGCCATCCTAACAAGCGCTATGTCAAAACAGCACTGTCAGTGCTGAATATGGGCTTTATGCGCGGTCTTTCTCCCTATTATATGGCGACCACGCCGGCGATTAATGAATGGCTGCAAGATCTGGTGGCCGGGGATGAATGGCTACAGCGCTGTGATTTCCGCATTCTGCGCGAAGTGGCGGCAGTGGGTTACCATAACCGCCACTATGAAAAAGCCATCAAGGGTGATTCCGCCTACAAGAAAATGTTTGCCGCGCTGTGGCGTGATAATCCGGTTGCCGAGCTCAAACCCGGCCAGCGCCTGATGACCATGGCCTCATTCCTGCACGTTGATCATCACCAGAAAGCCCTGCTGCCAGCGCTGATCGCCGATTCCGGGCTGGCCGCTGAACGCTGGGTGGAACGCTATCTGAGCTGCTACCTCAGTCCGCTGCTGCACTGCTTCTACCAGCACGATCTGGTGTTTATGCCGCACGGCGAAAACCTGATCCTGCTGCTGGAGAATAACGTCCCGGTCAGCGCCTATATGAAAGACATCGGCGAAGAAATTGCGGTGATGAACCCGGATGCCGTGCTGCCGGAAAAAGTACAGCGCCTGGCGGTGGACGTGCCGGAAAACCTCAAGCTGCTGTCGGTCTTTACCGACGTGTTCGACTGCATTTTCCGCTTTATCAGCGCTATTCTTCACCAGTCCGCCACTCTGCCGGAAGAACAATTCTGGCAGGCGGTCGCGCGCTGCGTGAAGGAGTACCAGCAGGCCCATCCGCATCTGGCCAGCAAGTTTTCCCGTTACGATATGTTCGCGCCGGAATTCACCCGCTCCTGCCTCAACCGACTACAGCTGGCCAATAACCAGCAAATGATCAATCTGTCAGACCCGGCTGAAAATCTGAAATTTGCCGGTACGCTGGTCAACCCGATCGCCCGCTGGCGTTAA",
      "translation": "MPNSTLYSTGRPAGRFTLRPMRHEDAAMVHRWVTQEYARFWGMQDNSIEQVAAFYHQLTAHNPHAALIGCCNDQPVFLMEFYKASEDDIGKFYAAQPGDYGMHLLIAPATHPVQQFSWQVFSTVIDFMFSLPEVKRVVVEPDERNTKIHRLNKRAGFCYQHTIDMGHKTAWLAFCQRENYQQALLKESLNMNDTHLLQAGTWLTGDNWAEANRLLIRKAIAEFAHEKIVTPAECAHGRYSLAVPGSETEYQFTASRLALDHWEIDAASLTKQENGHPLALDALQFITEFNEVIGIPQALLATYMEEISSTLCSSVFKLQKNNPDSRALVNADFQTVESSMTEGHPCFVANNGRIGFDARDYLAYAPEAATPVNLIWVAVHRRNAHFSSLSDLQYERLMREELGQSTVEQFNAQLTEKGLTHADYLFMPVHPWQWQNKLLTVFAADIANNDIVWLGVGDDQYQAQQSIRTFFNRSHPNKRYVKTALSVLNMGFMRGLSPYYMATTPAINEWLQDLVAGDEWLQRCDFRILREVAAVGYHNRHYEKAIKGDSAYKKMFAALWRDNPVAELKPGQRLMTMASFLHVDHHQKALLPALIADSGLAAERWVERYLSCYLSPLLHCFYQHDLVFMPHGENLILLLENNVPVSAYMKDIGEEIAVMNPDAVLPEKVQRLAVDVPENLKLLSVFTDVFDCIFRFISAILHQSATLPEEQFWQAVARCVKEYQQAHPHLASKFSRYDMFAPEFTRSCLNRLQLANNQQMINLSDPAENLKFAGTLVNPIARWR",
      "product": ""
     },
     {
      "start": 524936,
      "end": 527053,
      "strand": -1,
      "locus_tag": "ctg7_458",
      "type": "transport",
      "description": "<div class=\"focus-intro\">\n <strong><span class=\"serif\">ctg7_458</span></strong><br>\n \n <br>\n Locus tag: <span class=\"serif\">ctg7_458</span><br>\n Protein ID: <span class=\"serif\">None</span><br>\n Gene: <span class=\"serif\">None</span><br>\n \n Location: 524,936 - 527,053,\n (total: 2118 nt)<br>\n <br>\n \n  transport (smcogs) SMCOG1051:TonB-dependent siderophore receptor (Score: 585.2; E-value: 3.3e-177)<br>\n \n</div>\n<div class=\"focus-info\">\n \n\n \n\n \n\n\n \n</div>\n<div class=\"focus-urls\">\n <a class=\"wildcard-container\" data-wildcard-attrs=\"href\" href=\"http://blast.ncbi.nlm.nih.gov/Blast.cgi?PAGE=Proteins&PROGRAM=blastp&BLAST_PROGRAMS=blastp&QUERY=@!translation!@&LINK_LOC=protein&PAGE_TYPE=BlastSearch\" target=\"_blank\" data-locus=\"ctg7_458\">NCBI BlastP on this gene</a><br>\n <a href=\"http://www.ncbi.nlm.nih.gov/projects/sviewer/?Db=gene&amp;DbFrom=protein&amp;Cmd=Link&amp;noslider=1&amp;id=gnlXKGBGAAMH_7&amp;from=514936&amp;to=537053\" target=\"_new\">View genomic context</a><br>\n \n  <a href=\"knownclusterblast/region2/ctg7_458_mibig_hits.html\" target=\"_new\">MiBIG Hits</a><br>\n \n \n  <a href=\"http://blast.jcvi.org/er-blast/index.cgi?project=transporter;program=blastp;database=pub/transporter.pep;sequence=sequence%%0AMRMPFSLKRSVLLCGIALFTPGMTWAADTLVVTAKPEETASTPTEGYTAKISSGATKTDRPLITTGQSVSVVTRQQMEDQGAMDVNQALNYTAGAFTNFAGAASRYDTVSLRGFHGGDVDNIFVDGLRLMSDPGSFNALQIDPWFLDRIDVIKGPSSALYGQTVPGGLVMESSKRPQFAPEGHFRLSTGSNSTNSAAFDYTDAINEQWAFRLTGITRSSHTQYDHTREEKYAISPSLLWQPDEDTSLLLRAYLQKDPSGGYHSAVPGEGSITAHNGRKLSTGFYDGDSSLDQFKRREQIYSAQFSHRFNDTWAFRSNASYSHSNVDLDQVYQIGWDTNNADLLNRYYSGSRSSLNAFAIDNQLEADFATAEVAHRVVLGAEYHQYKNDLSDARGSASQLNALTGQVVGSNDNFTFSKSQRRYYQAGVYLQDEMTWDKWHLDLSGRYDRLVARTDNIDQETKFRRQDDHVGGRASLLYAFDNGISPYASYSQAITPQSLPGKDGNVLKPTTSEQYEAGVKYQPVGTSDLYSIAVYDLTQKDVGNRVIVGSYYVPAGKVHSQGLELEAHNQLTPRLSTLATYTLNHVRYKDAIDGNDGHTPYVTPNSMASAWAKYQFDYGISVGAGVRYIGKQWADNANTTRLPSATLFDASVRADLGAWNSSLKGAFVQVNANNLTDRDYVSACYGTGYCYWGAERTVMATVGYDF\" target=\"_new\">TransportDB BLAST on this gene</a><br>\n \n \n \n</div>\n<div class=\"focus-clipboard\">\n AA sequence: <span class=\"clipboard-copy wildcard-container\" data-locus=\"ctg7_458\" data-wildcard-attrs=\"data-seq\" data-seq=\"@!translation!@\">Copy to clipboard</span><br>\n Nucleotide sequence: <span class=\"clipboard-copy wildcard-container\" data-locus=\"ctg7_458\" data-wildcard-attrs=\"data-seq\" data-seq=\"@!dna!@\">Copy to clipboard</span><br>\n</div>",
      "dna": "ATGAGAATGCCTTTTAGCCTCAAGCGTTCTGTGCTGCTCTGTGGCATAGCACTTTTCACGCCGGGTATGACCTGGGCCGCAGATACGCTGGTGGTTACCGCTAAACCGGAAGAAACCGCCAGCACGCCGACGGAAGGCTACACCGCGAAGATCAGCAGCGGGGCGACCAAGACCGATCGCCCATTGATCACCACCGGCCAGTCCGTTTCCGTGGTGACTCGTCAGCAGATGGAAGATCAGGGGGCGATGGACGTTAATCAGGCGCTGAATTACACCGCCGGGGCCTTTACTAACTTTGCTGGCGCGGCATCACGTTATGATACGGTATCGTTGCGTGGATTCCACGGCGGCGATGTCGACAACATTTTTGTTGATGGCCTGCGCCTGATGAGCGATCCGGGTAGCTTCAATGCGTTGCAGATTGATCCGTGGTTTCTCGACAGGATCGACGTGATCAAAGGCCCTTCTTCCGCTCTGTATGGTCAGACCGTGCCGGGTGGGCTGGTGATGGAAAGCTCTAAACGCCCGCAGTTTGCCCCTGAAGGCCATTTCCGCCTGTCGACCGGCTCCAACAGTACCAACAGCGCGGCGTTTGATTACACCGATGCAATCAACGAGCAATGGGCGTTTCGTCTGACCGGCATTACCCGTAGCAGTCATACCCAGTACGATCATACCCGCGAAGAAAAATACGCCATTTCCCCGTCGCTGCTGTGGCAGCCGGATGAGGATACGTCCCTGCTGCTTCGTGCCTATCTGCAAAAAGATCCTTCCGGCGGTTACCACAGTGCGGTTCCGGGTGAGGGCAGCATTACCGCACACAACGGCAGAAAACTGAGCACCGGTTTTTATGACGGCGACAGTTCATTGGATCAGTTTAAACGCCGGGAGCAGATCTACAGCGCTCAATTCTCGCACCGCTTTAACGACACCTGGGCGTTTCGTTCCAACGCCAGCTATTCACATTCAAATGTCGATCTCGACCAGGTTTATCAGATTGGCTGGGACACTAATAACGCCGATCTGTTGAATCGTTACTATTCAGGATCGCGATCATCGCTAAATGCCTTTGCCATCGATAATCAGCTGGAAGCCGACTTCGCTACCGCGGAAGTTGCTCACAGAGTAGTACTGGGAGCTGAATATCACCAGTACAAGAATGACCTGAGTGATGCCAGAGGTTCGGCCAGCCAGCTCAATGCCCTTACCGGCCAGGTGGTGGGCAGCAATGACAATTTTACCTTCTCTAAATCGCAGCGCCGTTACTATCAGGCCGGGGTTTATCTGCAGGATGAAATGACGTGGGATAAATGGCATCTGGATCTCTCCGGCCGCTACGATCGCCTCGTTGCCCGGACCGACAACATTGACCAGGAGACTAAATTCCGTCGCCAGGACGACCACGTCGGCGGGCGCGCATCCCTGCTGTATGCGTTTGATAACGGTATTTCCCCTTATGCCAGCTACAGCCAGGCGATTACGCCGCAGTCTCTTCCTGGCAAGGACGGCAATGTGCTGAAACCGACGACTTCTGAGCAGTATGAAGCCGGGGTGAAATACCAGCCGGTGGGAACGTCGGATCTCTATTCCATCGCCGTCTACGATCTGACGCAAAAAGATGTCGGCAACCGCGTTATTGTAGGCTCTTATTATGTCCCAGCCGGGAAAGTTCATTCACAGGGCCTGGAACTGGAAGCCCACAACCAGCTGACGCCGCGACTCAGTACCCTTGCTACCTACACGTTGAATCACGTACGTTATAAGGATGCCATTGATGGCAATGACGGCCACACCCCTTACGTTACGCCAAATTCGATGGCTTCAGCCTGGGCCAAATACCAGTTTGACTACGGGATTAGCGTGGGGGCCGGGGTGCGCTACATCGGCAAGCAGTGGGCGGATAACGCAAACACTACCCGTCTGCCATCGGCCACGCTATTTGACGCGTCCGTTCGTGCCGATCTCGGCGCCTGGAACAGCAGCCTGAAAGGGGCCTTTGTGCAGGTAAATGCCAATAACCTGACCGATCGCGACTACGTTTCTGCCTGTTACGGTACCGGGTATTGTTATTGGGGCGCTGAACGTACGGTGATGGCTACCGTCGGTTACGATTTCTAA",
      "translation": "MRMPFSLKRSVLLCGIALFTPGMTWAADTLVVTAKPEETASTPTEGYTAKISSGATKTDRPLITTGQSVSVVTRQQMEDQGAMDVNQALNYTAGAFTNFAGAASRYDTVSLRGFHGGDVDNIFVDGLRLMSDPGSFNALQIDPWFLDRIDVIKGPSSALYGQTVPGGLVMESSKRPQFAPEGHFRLSTGSNSTNSAAFDYTDAINEQWAFRLTGITRSSHTQYDHTREEKYAISPSLLWQPDEDTSLLLRAYLQKDPSGGYHSAVPGEGSITAHNGRKLSTGFYDGDSSLDQFKRREQIYSAQFSHRFNDTWAFRSNASYSHSNVDLDQVYQIGWDTNNADLLNRYYSGSRSSLNAFAIDNQLEADFATAEVAHRVVLGAEYHQYKNDLSDARGSASQLNALTGQVVGSNDNFTFSKSQRRYYQAGVYLQDEMTWDKWHLDLSGRYDRLVARTDNIDQETKFRRQDDHVGGRASLLYAFDNGISPYASYSQAITPQSLPGKDGNVLKPTTSEQYEAGVKYQPVGTSDLYSIAVYDLTQKDVGNRVIVGSYYVPAGKVHSQGLELEAHNQLTPRLSTLATYTLNHVRYKDAIDGNDGHTPYVTPNSMASAWAKYQFDYGISVGAGVRYIGKQWADNANTTRLPSATLFDASVRADLGAWNSSLKGAFVQVNANNLTDRDYVSACYGTGYCYWGAERTVMATVGYDF",
      "product": ""
     },
     {
      "start": 527517,
      "end": 527897,
      "strand": 1,
      "locus_tag": "ctg7_459",
      "type": "other",
      "description": "<div class=\"focus-intro\">\n <strong><span class=\"serif\">ctg7_459</span></strong><br>\n \n <br>\n Locus tag: <span class=\"serif\">ctg7_459</span><br>\n Protein ID: <span class=\"serif\">None</span><br>\n Gene: <span class=\"serif\">None</span><br>\n \n Location: 527,517 - 527,897,\n (total: 381 nt)<br>\n <br>\n \n</div>\n<div class=\"focus-info\">\n \n\n \n\n \n\n\n \n</div>\n<div class=\"focus-urls\">\n <a class=\"wildcard-container\" data-wildcard-attrs=\"href\" href=\"http://blast.ncbi.nlm.nih.gov/Blast.cgi?PAGE=Proteins&PROGRAM=blastp&BLAST_PROGRAMS=blastp&QUERY=@!translation!@&LINK_LOC=protein&PAGE_TYPE=BlastSearch\" target=\"_blank\" data-locus=\"ctg7_459\">NCBI BlastP on this gene</a><br>\n <a href=\"http://www.ncbi.nlm.nih.gov/projects/sviewer/?Db=gene&amp;DbFrom=protein&amp;Cmd=Link&amp;noslider=1&amp;id=gnlXKGBGAAMH_7&amp;from=517517&amp;to=537897\" target=\"_new\">View genomic context</a><br>\n \n \n \n \n</div>\n<div class=\"focus-clipboard\">\n AA sequence: <span class=\"clipboard-copy wildcard-container\" data-locus=\"ctg7_459\" data-wildcard-attrs=\"data-seq\" data-seq=\"@!translation!@\">Copy to clipboard</span><br>\n Nucleotide sequence: <span class=\"clipboard-copy wildcard-container\" data-locus=\"ctg7_459\" data-wildcard-attrs=\"data-seq\" data-seq=\"@!dna!@\">Copy to clipboard</span><br>\n</div>",
      "dna": "ATGAAACTTATTATTACGGCTGCATCGGTTGCGATGGCCGGTTTTTGCTTTTCCGCGCATGCCACTGTGCCTGACAATGCTGCCGTATACTCGACGGAACAATCTAAAGGATCGATATCGACTGGCGGCAAAGATACCTATACCAAAACCTTTGCCGTGGTGGTCGCCAACCTGTCTGATAAAGATTTTGATTTAGCGAAACTTTGTCTGAGAGCGATTGCCCCGGATCATCAGGAATTTAAGCTGAATAAGGTTGATGAAAAACTCACCAAAGGCACGGTGAAAAAAGGGCAGCCCGTGAAAGGCGTTGCGGTATTTGCTTCAGATAATGCGGCGGTTCAGCAGGCGGCGCTGATCAGACTGTCGGACGATTGCGAATAA",
      "translation": "MKLIITAASVAMAGFCFSAHATVPDNAAVYSTEQSKGSISTGGKDTYTKTFAVVVANLSDKDFDLAKLCLRAIAPDHQEFKLNKVDEKLTKGTVKKGQPVKGVAVFASDNAAVQQAALIRLSDDCE",
      "product": ""
     },
     {
      "start": 528257,
      "end": 529045,
      "strand": 1,
      "locus_tag": "ctg7_460",
      "type": "biosynthetic-additional",
      "description": "<div class=\"focus-intro\">\n <strong><span class=\"serif\">ctg7_460</span></strong><br>\n \n <br>\n Locus tag: <span class=\"serif\">ctg7_460</span><br>\n Protein ID: <span class=\"serif\">None</span><br>\n Gene: <span class=\"serif\">None</span><br>\n \n Location: 528,257 - 529,045,\n (total: 789 nt)<br>\n <br>\n \n  biosynthetic-additional (rule-based-clusters) adh_short<br>\n \n  biosynthetic-additional (rule-based-clusters) adh_short_C2<br>\n \n  biosynthetic-additional (smcogs) SMCOG1001:short-chain dehydrogenase/reductase SDR (Score: 229.6; E-value: 7e-70)<br>\n \n</div>\n<div class=\"focus-info\">\n \n\n \n\n \n\n\n \n</div>\n<div class=\"focus-urls\">\n <a class=\"wildcard-container\" data-wildcard-attrs=\"href\" href=\"http://blast.ncbi.nlm.nih.gov/Blast.cgi?PAGE=Proteins&PROGRAM=blastp&BLAST_PROGRAMS=blastp&QUERY=@!translation!@&LINK_LOC=protein&PAGE_TYPE=BlastSearch\" target=\"_blank\" data-locus=\"ctg7_460\">NCBI BlastP on this gene</a><br>\n <a href=\"http://www.ncbi.nlm.nih.gov/projects/sviewer/?Db=gene&amp;DbFrom=protein&amp;Cmd=Link&amp;noslider=1&amp;id=gnlXKGBGAAMH_7&amp;from=518257&amp;to=539045\" target=\"_new\">View genomic context</a><br>\n \n  <a href=\"knownclusterblast/region2/ctg7_460_mibig_hits.html\" target=\"_new\">MiBIG Hits</a><br>\n \n \n \n \n</div>\n<div class=\"focus-clipboard\">\n AA sequence: <span class=\"clipboard-copy wildcard-container\" data-locus=\"ctg7_460\" data-wildcard-attrs=\"data-seq\" data-seq=\"@!translation!@\">Copy to clipboard</span><br>\n Nucleotide sequence: <span class=\"clipboard-copy wildcard-container\" data-locus=\"ctg7_460\" data-wildcard-attrs=\"data-seq\" data-seq=\"@!dna!@\">Copy to clipboard</span><br>\n</div>",
      "dna": "ATGTATACAGATCTTCAGGGGAAAGTGGCAGCGGTAACAGGCTCCTCCAGAGGGATTGGGGCTGCACTTGTCACACGCCTGGTCGAAGAAGGGATGAATGTCGTCATTAATTATCATTCAAACAAGGAAGAAGCGCAGGAATTAGCCGATAAGTTGAATGCCCGGAGATCGGGCAAAGCCATCGTATTTGGTGGTGATATCAGCGATGAAAACGTCGCTCATCACTTTGTTCACTCTGCGATTGAAAATTTCGGCCAGCTGGATTTGCTGATTAATAATGCCGGCATTGAGATCCAAAGCCCGGCGCATAAAATAACCCTCGAAGACTGGCGCAAGGTGATTGACGTCAATCTCACCAGCTATTTCCTCACCGCCCGCTCTGCGCTGAATTACTTCACCGAAAAAAACATCAAGGGTAATATCATCAACATCTCTTCAGTACATGAGATTATTCCCTGGCCGACTTTTGTCAGCTATGCCGCCAGCAAAGGTGGCATCAGAATGCTGACGCAATCTCTTGCCCTGGAATACGCCGAAAAAGGCATTCGGGTTAACGCCATCGGTCCGGGCGCCATCAATACTCCGATGAACCAGGAAAAGATGGGCGATGAGGCGCTTCGTCTGGAGTTAGAGGAGCTTATCCCGATGAAATTTGTCGCCGAACCAGAGGTTGTTGCCAATGTTGCCGCCTGGCTGGCCTCCGAACAATCCGCGTACGTAACCGGGCAAACCCTTTTTGTCGATGGTGGCATGACTCTGTACCCCTCGTTCCAGGGCGGAAAGGGTTAA",
      "translation": "MYTDLQGKVAAVTGSSRGIGAALVTRLVEEGMNVVINYHSNKEEAQELADKLNARRSGKAIVFGGDISDENVAHHFVHSAIENFGQLDLLINNAGIEIQSPAHKITLEDWRKVIDVNLTSYFLTARSALNYFTEKNIKGNIINISSVHEIIPWPTFVSYAASKGGIRMLTQSLALEYAEKGIRVNAIGPGAINTPMNQEKMGDEALRLELEELIPMKFVAEPEVVANVAAWLASEQSAYVTGQTLFVDGGMTLYPSFQGGKG",
      "product": ""
     },
     {
      "start": 529135,
      "end": 529449,
      "strand": -1,
      "locus_tag": "ctg7_461",
      "type": "other",
      "description": "<div class=\"focus-intro\">\n <strong><span class=\"serif\">ctg7_461</span></strong><br>\n \n <br>\n Locus tag: <span class=\"serif\">ctg7_461</span><br>\n Protein ID: <span class=\"serif\">None</span><br>\n Gene: <span class=\"serif\">None</span><br>\n \n Location: 529,135 - 529,449,\n (total: 315 nt)<br>\n <br>\n \n</div>\n<div class=\"focus-info\">\n \n\n \n\n \n\n\n \n</div>\n<div class=\"focus-urls\">\n <a class=\"wildcard-container\" data-wildcard-attrs=\"href\" href=\"http://blast.ncbi.nlm.nih.gov/Blast.cgi?PAGE=Proteins&PROGRAM=blastp&BLAST_PROGRAMS=blastp&QUERY=@!translation!@&LINK_LOC=protein&PAGE_TYPE=BlastSearch\" target=\"_blank\" data-locus=\"ctg7_461\">NCBI BlastP on this gene</a><br>\n <a href=\"http://www.ncbi.nlm.nih.gov/projects/sviewer/?Db=gene&amp;DbFrom=protein&amp;Cmd=Link&amp;noslider=1&amp;id=gnlXKGBGAAMH_7&amp;from=519135&amp;to=539449\" target=\"_new\">View genomic context</a><br>\n \n \n \n \n</div>\n<div class=\"focus-clipboard\">\n AA sequence: <span class=\"clipboard-copy wildcard-container\" data-locus=\"ctg7_461\" data-wildcard-attrs=\"data-seq\" data-seq=\"@!translation!@\">Copy to clipboard</span><br>\n Nucleotide sequence: <span class=\"clipboard-copy wildcard-container\" data-locus=\"ctg7_461\" data-wildcard-attrs=\"data-seq\" data-seq=\"@!dna!@\">Copy to clipboard</span><br>\n</div>",
      "dna": "ATGTCACCAGAAAGCGCCATAAAAATACTGGCTAATCCAACAAGGATGGCGGTACTGAAGTGGCTTAAAAACCCGGCAGAGTCCTTTGCCGGTTACAGTCAATTATATGATTTTGAGCGCTACGGTGTGTGTGCCAGCCTGATCCAGAACAAGGCCGGATTATCCCAACCTGCTACGTCACTTTGTCTTAAGGTGCTCTATGAAGCAGGGCTGCTGGAGGCCAGTAAAGTGGGTAAATGGACCTATTATCGTCGCAGCGAGGCGCGTGTCCGCGAGGTCACCTTAACAGTCACCGAATGCCTGAACGATCTGTGA",
      "translation": "MSPESAIKILANPTRMAVLKWLKNPAESFAGYSQLYDFERYGVCASLIQNKAGLSQPATSLCLKVLYEAGLLEASKVGKWTYYRRSEARVREVTLTVTECLNDL",
      "product": ""
     }
    ],
    "clusters": [
     {
      "start": 522501,
      "end": 524856,
      "tool": "rule-based-clusters",
      "neighbouring_start": 517501,
      "neighbouring_end": 529856,
      "product": "NI-siderophore",
      "category": "other",
      "height": 2,
      "kind": "protocluster",
      "prefix": ""
     }
    ],
    "sites": {
     "ttaCodons": [],
     "bindingSites": [
      {
       "loc": 518007,
       "len": 15
      }
     ]
    },
    "type": "NI-siderophore",
    "products": [
     "NI-siderophore"
    ],
    "product_categories": [
     "other"
    ],
    "cssClass": "other NI-siderophore",
    "anchor": "r7c2"
   }
  ]
 },
 {
  "length": 345955,
  "seq_id": "gnlXKGBGAAMH_8",
  "regions": []
 }
];
var all_regions = {
 "order": [
  "r5c1",
  "r6c1",
  "r6c2",
  "r7c1",
  "r7c2"
 ],
 "r5c1": {
  "start": 179988,
  "end": 233713,
  "idx": 1,
  "orfs": [
   {
    "start": 180603,
    "end": 181763,
    "strand": -1,
    "locus_tag": "ctg5_166",
    "type": "other",
    "description": "<div class=\"focus-intro\">\n <strong><span class=\"serif\">ctg5_166</span></strong><br>\n \n <br>\n Locus tag: <span class=\"serif\">ctg5_166</span><br>\n Protein ID: <span class=\"serif\">None</span><br>\n Gene: <span class=\"serif\">None</span><br>\n \n Location: 180,603 - 181,763,\n (total: 1161 nt)<br>\n <br>\n \n</div>\n<div class=\"focus-info\">\n \n\n \n\n \n\n\n \n</div>\n<div class=\"focus-urls\">\n <a class=\"wildcard-container\" data-wildcard-attrs=\"href\" href=\"http://blast.ncbi.nlm.nih.gov/Blast.cgi?PAGE=Proteins&PROGRAM=blastp&BLAST_PROGRAMS=blastp&QUERY=@!translation!@&LINK_LOC=protein&PAGE_TYPE=BlastSearch\" target=\"_blank\" data-locus=\"ctg5_166\">NCBI BlastP on this gene</a><br>\n <a href=\"http://www.ncbi.nlm.nih.gov/projects/sviewer/?Db=gene&amp;DbFrom=protein&amp;Cmd=Link&amp;noslider=1&amp;id=gnlXKGBGAAMH_5&amp;from=170603&amp;to=191763\" target=\"_new\">View genomic context</a><br>\n \n \n \n \n</div>\n<div class=\"focus-clipboard\">\n AA sequence: <span class=\"clipboard-copy wildcard-container\" data-locus=\"ctg5_166\" data-wildcard-attrs=\"data-seq\" data-seq=\"@!translation!@\">Copy to clipboard</span><br>\n Nucleotide sequence: <span class=\"clipboard-copy wildcard-container\" data-locus=\"ctg5_166\" data-wildcard-attrs=\"data-seq\" data-seq=\"@!dna!@\">Copy to clipboard</span><br>\n</div>",
    "dna": "ATGAAGCGTATTGCCATTGCAGAACGCCCGGGCTGGCGCGAAAAAGCGACGGAATATGGTTTTCGTTTTCACACCATGCACGGCGAGCCGTACTGGTGTGAAGATGCCTACTACCAGTTCAGTTTGCAGCAAATTGAGTCGCTGGAAGACGTCACCAGCGAACTGCACCAGATGTGTCTGCAGGCGGTGGAGCTGGTTACCGGTAGCGAAGAGCTGCTGGCTAAATTCCGCATTCCAAAACATACCTGGGACTTCGTGCGCGGATCCTGGAAAAGCGGCCAGCCGTCGCTCTATTCGCGACTGGATCTCGCCTGGGATGGCCATTCGCCGGCCAAACTACTGGAAAACAATGCCGATACGCCGACTTCACTGTATGAAGCCGCCTTCTTCCAGTGGCTTTGGCTGGAAGACCAGCTGAATGCGGGCCAGCTTCCCACCGGCAGCGACCAGTTCAACAGCCTGCAGGAAAAGCTGATTGAACGCTTTAGCGAGCTGCATCAGCAGCATGGTTTCAGCTGGCTGCACCTTGCCTGCTGCCGCGATTCTGAAGAAGATCGTGGCACCGTTCAGTATTTGCAGGACTGCGCGACGGAAGCCGGGCTACCGACTGATTTCCTTTATATGGATGAAATCGGCTTGGGTGAGAAAGGGCAATTTACCGATATCCACGACCAGGTGATTGGTAACCTGTTCAAGCTCTATCCGTGGGAATTTATGCTGCGCGAAACTTTCTCCACCAAACTGGCCGATGCCGGGGTGCGCTGGCTGGAACCGGGCTGGAAGAGTGTTCTTTCTAATAAAGCACTGCTGCCGCTGCTGTGGAAAATGTTCCCTGACCATCCCAACCTGCTACCGGCTTACTTCGCAGAAGATAACGTGCCCCACATGGATAAATACGTGGTTAAGCCGTTGTTTTCCCGCGAGGGCGCGAATATCCGCATTGTGGAAAACGGCCAGGAGATTGCACGTGTCGATGGGCCATACGGTGAAGAAGGGATGATTGTGCAACAGTTCCATCCGCTACCGAAATTTGGTGACAGCTATACGCTAATTGGCAGCTGGTTGATCAACGATCGGCCGGCCGGCATCGGCCTGCGCGAAGATCGCGATCTGATCACCCAGGATCTGTCGCGCTTCTATCCGCACGCGTTTATTGAATGA",
    "translation": "MKRIAIAERPGWREKATEYGFRFHTMHGEPYWCEDAYYQFSLQQIESLEDVTSELHQMCLQAVELVTGSEELLAKFRIPKHTWDFVRGSWKSGQPSLYSRLDLAWDGHSPAKLLENNADTPTSLYEAAFFQWLWLEDQLNAGQLPTGSDQFNSLQEKLIERFSELHQQHGFSWLHLACCRDSEEDRGTVQYLQDCATEAGLPTDFLYMDEIGLGEKGQFTDIHDQVIGNLFKLYPWEFMLRETFSTKLADAGVRWLEPGWKSVLSNKALLPLLWKMFPDHPNLLPAYFAEDNVPHMDKYVVKPLFSREGANIRIVENGQEIARVDGPYGEEGMIVQQFHPLPKFGDSYTLIGSWLINDRPAGIGLREDRDLITQDLSRFYPHAFIE",
    "product": ""
   },
   {
    "start": 181770,
    "end": 182441,
    "strand": -1,
    "locus_tag": "ctg5_167",
    "type": "other",
    "description": "<div class=\"focus-intro\">\n <strong><span class=\"serif\">ctg5_167</span></strong><br>\n \n <br>\n Locus tag: <span class=\"serif\">ctg5_167</span><br>\n Protein ID: <span class=\"serif\">None</span><br>\n Gene: <span class=\"serif\">None</span><br>\n \n Location: 181,770 - 182,441,\n (total: 672 nt)<br>\n <br>\n \n</div>\n<div class=\"focus-info\">\n \n\n \n\n \n\n\n \n</div>\n<div class=\"focus-urls\">\n <a class=\"wildcard-container\" data-wildcard-attrs=\"href\" href=\"http://blast.ncbi.nlm.nih.gov/Blast.cgi?PAGE=Proteins&PROGRAM=blastp&BLAST_PROGRAMS=blastp&QUERY=@!translation!@&LINK_LOC=protein&PAGE_TYPE=BlastSearch\" target=\"_blank\" data-locus=\"ctg5_167\">NCBI BlastP on this gene</a><br>\n <a href=\"http://www.ncbi.nlm.nih.gov/projects/sviewer/?Db=gene&amp;DbFrom=protein&amp;Cmd=Link&amp;noslider=1&amp;id=gnlXKGBGAAMH_5&amp;from=171770&amp;to=192441\" target=\"_new\">View genomic context</a><br>\n \n \n \n \n</div>\n<div class=\"focus-clipboard\">\n AA sequence: <span class=\"clipboard-copy wildcard-container\" data-locus=\"ctg5_167\" data-wildcard-attrs=\"data-seq\" data-seq=\"@!translation!@\">Copy to clipboard</span><br>\n Nucleotide sequence: <span class=\"clipboard-copy wildcard-container\" data-locus=\"ctg5_167\" data-wildcard-attrs=\"data-seq\" data-seq=\"@!dna!@\">Copy to clipboard</span><br>\n</div>",
    "dna": "ATGAAACGGACGAAACAAATTAATCACGCCTCCTTTCGTAAAAGCTGGAGCGCCCGCCATTTAACGCCGGTAGCGCTGGCGGTGAGTGCGGTATTTATGCTGGCAGCTTGTGAACAGGCCGACGAAACCGTATCAATGTATCAAAACGCTGACGACTGTTCGGCGGCTAACCCCGGCAAAAGCGCGCAGTGCACCACGGCGTTCAACAGCGCCAAAGAAGAAGCGGCCAAAACTGCGCCGAAATACGCCAGCCGCGAAGACTGCGTGGCTGAATTTGGCGAAGGTCAGTGCCAGCAGGCACCGGCTCAGGCTGGCGTTGGCAATACCAATGCGCAATCGCAGTCCAGCGGAAGCTTCTGGATGCCACTGATGGCCGGTTATATGATGGGCCGACTGATGGGCGGCGGTATGGGCGGTCAGCAACAGCCGCTGTTCAGTTCAAAATCTCCGACCAGCCCGGCCAACGGTCAGTTTGTTGATGCCAGCGGGAAAAGTTACGGAGCCGCCACACCGGGCCGTACCATGACGGTGCCGAAAAGTGCACTGGCACCTAAGCCTGCCACCACCAGCACCGTCACGCGCGGCGGTTTTGGTGACAGCGTCGCCAAACAAAACACCATGCAGCGTAACAACAGTCCTGCCAGCACCAGCAACCACAGCATGGGGGGCTAA",
    "translation": "MKRTKQINHASFRKSWSARHLTPVALAVSAVFMLAACEQADETVSMYQNADDCSAANPGKSAQCTTAFNSAKEEAAKTAPKYASREDCVAEFGEGQCQQAPAQAGVGNTNAQSQSSGSFWMPLMAGYMMGRLMGGGMGGQQQPLFSSKSPTSPANGQFVDASGKSYGAATPGRTMTVPKSALAPKPATTSTVTRGGFGDSVAKQNTMQRNNSPASTSNHSMGG",
    "product": ""
   },
   {
    "start": 182607,
    "end": 184067,
    "strand": -1,
    "locus_tag": "ctg5_168",
    "type": "transport",
    "description": "<div class=\"focus-intro\">\n <strong><span class=\"serif\">ctg5_168</span></strong><br>\n \n <br>\n Locus tag: <span class=\"serif\">ctg5_168</span><br>\n Protein ID: <span class=\"serif\">None</span><br>\n Gene: <span class=\"serif\">None</span><br>\n \n Location: 182,607 - 184,067,\n (total: 1461 nt)<br>\n <br>\n \n  resistance (resist) tolC (Score: 584.6; E-value: 7.4e-178)<br>\n \n  transport (smcogs) SMCOG1076:RND efflux system, outer membrane lipoprotein, (Score: 279.3; E-value: 8e-85)<br>\n \n</div>\n<div class=\"focus-info\">\n \n\n \n\n \n\n\n \n</div>\n<div class=\"focus-urls\">\n <a class=\"wildcard-container\" data-wildcard-attrs=\"href\" href=\"http://blast.ncbi.nlm.nih.gov/Blast.cgi?PAGE=Proteins&PROGRAM=blastp&BLAST_PROGRAMS=blastp&QUERY=@!translation!@&LINK_LOC=protein&PAGE_TYPE=BlastSearch\" target=\"_blank\" data-locus=\"ctg5_168\">NCBI BlastP on this gene</a><br>\n <a href=\"http://www.ncbi.nlm.nih.gov/projects/sviewer/?Db=gene&amp;DbFrom=protein&amp;Cmd=Link&amp;noslider=1&amp;id=gnlXKGBGAAMH_5&amp;from=172607&amp;to=194067\" target=\"_new\">View genomic context</a><br>\n \n \n  <a href=\"http://blast.jcvi.org/er-blast/index.cgi?project=transporter;program=blastp;database=pub/transporter.pep;sequence=sequence%%0AMNKLLPLLIGLSLGGFSVASQAENLLQVYQQARLSNPDLRSSAADRDAAFEKINEARSPLLPQLGLGADYTYTNGYRDSSGSNSNTKSASLQLTQTIFDMSKWRALTVQEKTAGIQDVTWQTAQQTLILNTATAYFNVLNAIDTLSYTEAQKQSIYRQLDQTTQRFNVGLVAITDVQNARSQYDTVLASEVAARNALDNAVEALRQVTGNYYSSLASLNVDTFKTDKPQPVSTLLKEAENRNLSLLSARLSQDLAREQIRSSETGHMPTLDLTASTGLSNNRYGGSRANQSASNQDNISGSNQVGLSFNLPLYSGGSVSSQVKQAQYAFVAASEQLEGAHRSAVQTVRSSFNNVNASISSIAAYKQAVVSAQSSLDAMEAGYSVGTRTIVDVLDATTTLFNAKQQLSNARYSYMINQLNIKSALGTLNEQDLQTLNGQLGKDVVTAPDFVAPENPQQVASADGAAHEVQSSKTPAASRTSGNPFSH\" target=\"_new\">TransportDB BLAST on this gene</a><br>\n \n \n \n</div>\n<div class=\"focus-clipboard\">\n AA sequence: <span class=\"clipboard-copy wildcard-container\" data-locus=\"ctg5_168\" data-wildcard-attrs=\"data-seq\" data-seq=\"@!translation!@\">Copy to clipboard</span><br>\n Nucleotide sequence: <span class=\"clipboard-copy wildcard-container\" data-locus=\"ctg5_168\" data-wildcard-attrs=\"data-seq\" data-seq=\"@!dna!@\">Copy to clipboard</span><br>\n</div>",
    "dna": "ATGAACAAACTGCTCCCTTTACTCATCGGCCTGAGCCTGGGCGGCTTCAGTGTTGCCAGCCAGGCTGAAAACCTGCTGCAGGTATATCAGCAGGCGCGTTTATCAAATCCTGACCTTCGTAGCTCAGCAGCCGACCGCGATGCGGCATTTGAGAAAATTAATGAAGCTCGCAGCCCGCTGTTACCGCAGCTTGGCCTTGGAGCTGACTATACGTACACCAACGGCTACCGTGATAGCAGTGGCTCTAACAGCAACACTAAAAGTGCCTCACTGCAACTGACTCAGACCATTTTTGACATGTCAAAATGGCGTGCGCTTACCGTGCAGGAAAAGACCGCCGGAATTCAGGACGTCACCTGGCAAACCGCCCAGCAGACGCTGATTCTGAATACCGCTACCGCCTATTTTAATGTACTGAATGCCATCGATACCCTGTCATATACCGAGGCACAAAAACAGTCCATCTATCGCCAGCTTGATCAAACCACCCAGCGTTTCAACGTGGGCCTGGTTGCCATTACCGACGTGCAAAACGCTCGCTCGCAGTACGATACCGTGTTGGCAAGCGAAGTGGCCGCGCGTAATGCGCTAGACAATGCGGTTGAAGCCCTGCGCCAGGTAACCGGCAACTACTATTCGAGCCTGGCTTCACTCAACGTGGACACTTTCAAAACGGATAAACCGCAGCCGGTCAGCACTCTGCTAAAAGAAGCAGAAAACCGCAATCTGAGCCTGTTATCAGCACGCCTTTCTCAGGATCTGGCTCGTGAGCAAATTCGATCCTCCGAAACTGGCCATATGCCAACGCTGGATCTGACCGCGTCTACCGGTTTATCCAATAATCGTTACGGCGGTAGCCGTGCTAACCAGTCAGCCAGCAACCAGGACAATATCAGCGGCAGTAACCAGGTGGGTTTGAGCTTCAACCTGCCGCTGTACAGCGGTGGCTCAGTCAGCTCACAGGTTAAGCAGGCACAGTACGCCTTTGTTGCCGCAAGTGAACAGCTCGAAGGCGCTCACCGTTCTGCCGTCCAGACCGTGCGTTCTTCGTTTAACAACGTGAATGCCTCAATCAGTAGTATTGCTGCCTACAAACAGGCCGTGGTTTCAGCACAAAGCTCGCTGGATGCCATGGAAGCCGGTTATTCCGTGGGTACCCGCACCATTGTCGACGTGCTGGATGCCACCACTACGCTGTTTAATGCAAAACAGCAGCTGTCTAATGCGCGCTACAGCTATATGATTAATCAGCTGAATATCAAGTCTGCGTTGGGCACGCTTAACGAACAGGACCTGCAGACATTGAACGGCCAGCTTGGTAAAGATGTGGTTACCGCGCCAGATTTTGTGGCTCCGGAAAACCCGCAGCAGGTCGCCAGCGCCGATGGCGCTGCTCACGAGGTACAGAGTAGCAAAACCCCAGCGGCTAGCCGAACCAGCGGTAATCCCTTTAGTCACTGA",
    "translation": "MNKLLPLLIGLSLGGFSVASQAENLLQVYQQARLSNPDLRSSAADRDAAFEKINEARSPLLPQLGLGADYTYTNGYRDSSGSNSNTKSASLQLTQTIFDMSKWRALTVQEKTAGIQDVTWQTAQQTLILNTATAYFNVLNAIDTLSYTEAQKQSIYRQLDQTTQRFNVGLVAITDVQNARSQYDTVLASEVAARNALDNAVEALRQVTGNYYSSLASLNVDTFKTDKPQPVSTLLKEAENRNLSLLSARLSQDLAREQIRSSETGHMPTLDLTASTGLSNNRYGGSRANQSASNQDNISGSNQVGLSFNLPLYSGGSVSSQVKQAQYAFVAASEQLEGAHRSAVQTVRSSFNNVNASISSIAAYKQAVVSAQSSLDAMEAGYSVGTRTIVDVLDATTTLFNAKQQLSNARYSYMINQLNIKSALGTLNEQDLQTLNGQLGKDVVTAPDFVAPENPQQVASADGAAHEVQSSKTPAASRTSGNPFSH",
    "product": "",
    "resistance": true
   },
   {
    "start": 184277,
    "end": 184915,
    "strand": 1,
    "locus_tag": "ctg5_169",
    "type": "other",
    "description": "<div class=\"focus-intro\">\n <strong><span class=\"serif\">ctg5_169</span></strong><br>\n \n <br>\n Locus tag: <span class=\"serif\">ctg5_169</span><br>\n Protein ID: <span class=\"serif\">None</span><br>\n Gene: <span class=\"serif\">None</span><br>\n \n Location: 184,277 - 184,915,\n (total: 639 nt)<br>\n <br>\n \n</div>\n<div class=\"focus-info\">\n \n\n \n\n \n\n\n \n</div>\n<div class=\"focus-urls\">\n <a class=\"wildcard-container\" data-wildcard-attrs=\"href\" href=\"http://blast.ncbi.nlm.nih.gov/Blast.cgi?PAGE=Proteins&PROGRAM=blastp&BLAST_PROGRAMS=blastp&QUERY=@!translation!@&LINK_LOC=protein&PAGE_TYPE=BlastSearch\" target=\"_blank\" data-locus=\"ctg5_169\">NCBI BlastP on this gene</a><br>\n <a href=\"http://www.ncbi.nlm.nih.gov/projects/sviewer/?Db=gene&amp;DbFrom=protein&amp;Cmd=Link&amp;noslider=1&amp;id=gnlXKGBGAAMH_5&amp;from=174277&amp;to=194915\" target=\"_new\">View genomic context</a><br>\n \n \n \n \n</div>\n<div class=\"focus-clipboard\">\n AA sequence: <span class=\"clipboard-copy wildcard-container\" data-locus=\"ctg5_169\" data-wildcard-attrs=\"data-seq\" data-seq=\"@!translation!@\">Copy to clipboard</span><br>\n Nucleotide sequence: <span class=\"clipboard-copy wildcard-container\" data-locus=\"ctg5_169\" data-wildcard-attrs=\"data-seq\" data-seq=\"@!dna!@\">Copy to clipboard</span><br>\n</div>",
    "dna": "ATGACCGCAGTGACCAATTATCCGGTAATTTTTACCAAAAATGATGTAGAAATCATTGCACGCGAGACCTTGTACCAAGGTTTTTTTTCGTTGCAACGCTACCGCTTTCGCCACCGTTTATTTGACGGGGGAATGAGTGGTGAAATTACCAGAGAAATTTTCGAGCGCGGTCACGCCGCAGTGCTGCTACCCTATGATCCCCGGCGTGATGAAGTTGTGCTGATCGAGCAAATCCGTATCGCTACTTACGATACCAGCCCCACCCCCTGGGTGCTTGAGCTGGTGGCAGGAATGATCGAAGCGGGTGAAACGCCGGAAGACGTGGCGCGCCGCGAGGCGGAAGAAGAGGCAGGACTGACCGCCGGACGGATTAAACCCATCATAAATTATCTCTCCAGTGCGGGGGGAACGACAGAACGGCTGGCGGTGTTTGTCGGTGAAGTGGATGCCAGCGTGGCGCAGGGAAACCACGGTCTGGAGGAAGAGCATGAGGATATTCTTGTGCATGTGGTGAGCCGCAGTCAGGCTTATCAATGGGTGGAACAGGGGAGAATTGATAATGCCGCTGCCGTTATTGCTTTGCAATGGCTGGAGCTGCACCATAAACAGTTACGCCAGGAGTGGAAAAACGAATCATGA",
    "translation": "MTAVTNYPVIFTKNDVEIIARETLYQGFFSLQRYRFRHRLFDGGMSGEITREIFERGHAAVLLPYDPRRDEVVLIEQIRIATYDTSPTPWVLELVAGMIEAGETPEDVARREAEEEAGLTAGRIKPIINYLSSAGGTTERLAVFVGEVDASVAQGNHGLEEEHEDILVHVVSRSQAYQWVEQGRIDNAAAVIALQWLELHHKQLRQEWKNES",
    "product": ""
   },
   {
    "start": 184912,
    "end": 185334,
    "strand": 1,
    "locus_tag": "ctg5_170",
    "type": "other",
    "description": "<div class=\"focus-intro\">\n <strong><span class=\"serif\">ctg5_170</span></strong><br>\n \n <br>\n Locus tag: <span class=\"serif\">ctg5_170</span><br>\n Protein ID: <span class=\"serif\">None</span><br>\n Gene: <span class=\"serif\">None</span><br>\n \n Location: 184,912 - 185,334,\n (total: 423 nt)<br>\n <br>\n \n</div>\n<div class=\"focus-info\">\n \n\n \n\n \n\n\n \n</div>\n<div class=\"focus-urls\">\n <a class=\"wildcard-container\" data-wildcard-attrs=\"href\" href=\"http://blast.ncbi.nlm.nih.gov/Blast.cgi?PAGE=Proteins&PROGRAM=blastp&BLAST_PROGRAMS=blastp&QUERY=@!translation!@&LINK_LOC=protein&PAGE_TYPE=BlastSearch\" target=\"_blank\" data-locus=\"ctg5_170\">NCBI BlastP on this gene</a><br>\n <a href=\"http://www.ncbi.nlm.nih.gov/projects/sviewer/?Db=gene&amp;DbFrom=protein&amp;Cmd=Link&amp;noslider=1&amp;id=gnlXKGBGAAMH_5&amp;from=174912&amp;to=195334\" target=\"_new\">View genomic context</a><br>\n \n \n \n \n</div>\n<div class=\"focus-clipboard\">\n AA sequence: <span class=\"clipboard-copy wildcard-container\" data-locus=\"ctg5_170\" data-wildcard-attrs=\"data-seq\" data-seq=\"@!translation!@\">Copy to clipboard</span><br>\n Nucleotide sequence: <span class=\"clipboard-copy wildcard-container\" data-locus=\"ctg5_170\" data-wildcard-attrs=\"data-seq\" data-seq=\"@!dna!@\">Copy to clipboard</span><br>\n</div>",
    "dna": "ATGAAACGCTATGTCCCCGACTTCCCTGAAATGATGCGCGTTTGCGAAACCAATTTTGCGCAGCTGCGCCGTTTACTGCCGAAAGAAGACCGGGCAGGCGAATCTGTGGCATATCAGGTTAACGGGGCCAGTTATCAGATTTCTATTCAGGAGTCGACCCGCTATACGACACTGGTGGATATCAGGCAAACTGCACCGGCGGTAAGCTACTGGAGCTTGCCCTCCATGTCGGTACGCTTGTATCACGACGCGATGGTGGCAGAAGTGTGTTCTACGCAGCAGATCTATCGCTTTAAAGCACGCTATGATTACCCAAACAAAAAGCTGCATCAGCGTGACGAAAAGCATCAGATTAATCAATTCCTGGCTGACTGGTTGCGCTACTGCTTGTCCCACGGCGCAATGGCCGTCCCGGTGTGTTAA",
    "translation": "MKRYVPDFPEMMRVCETNFAQLRRLLPKEDRAGESVAYQVNGASYQISIQESTRYTTLVDIRQTAPAVSYWSLPSMSVRLYHDAMVAEVCSTQQIYRFKARYDYPNKKLHQRDEKHQINQFLADWLRYCLSHGAMAVPVC",
    "product": ""
   },
   {
    "start": 185436,
    "end": 186263,
    "strand": 1,
    "locus_tag": "ctg5_171",
    "type": "biosynthetic-additional",
    "description": "<div class=\"focus-intro\">\n <strong><span class=\"serif\">ctg5_171</span></strong><br>\n \n <br>\n Locus tag: <span class=\"serif\">ctg5_171</span><br>\n Protein ID: <span class=\"serif\">None</span><br>\n Gene: <span class=\"serif\">None</span><br>\n \n Location: 185,436 - 186,263,\n (total: 828 nt)<br>\n <br>\n \n  biosynthetic-additional (rule-based-clusters) Metallophos_2<br>\n \n</div>\n<div class=\"focus-info\">\n \n\n \n\n \n\n\n \n</div>\n<div class=\"focus-urls\">\n <a class=\"wildcard-container\" data-wildcard-attrs=\"href\" href=\"http://blast.ncbi.nlm.nih.gov/Blast.cgi?PAGE=Proteins&PROGRAM=blastp&BLAST_PROGRAMS=blastp&QUERY=@!translation!@&LINK_LOC=protein&PAGE_TYPE=BlastSearch\" target=\"_blank\" data-locus=\"ctg5_171\">NCBI BlastP on this gene</a><br>\n <a href=\"http://www.ncbi.nlm.nih.gov/projects/sviewer/?Db=gene&amp;DbFrom=protein&amp;Cmd=Link&amp;noslider=1&amp;id=gnlXKGBGAAMH_5&amp;from=175436&amp;to=196263\" target=\"_new\">View genomic context</a><br>\n \n \n \n \n</div>\n<div class=\"focus-clipboard\">\n AA sequence: <span class=\"clipboard-copy wildcard-container\" data-locus=\"ctg5_171\" data-wildcard-attrs=\"data-seq\" data-seq=\"@!translation!@\">Copy to clipboard</span><br>\n Nucleotide sequence: <span class=\"clipboard-copy wildcard-container\" data-locus=\"ctg5_171\" data-wildcard-attrs=\"data-seq\" data-seq=\"@!dna!@\">Copy to clipboard</span><br>\n</div>",
    "dna": "TTGGATAGCCTGTTAAAACTTCCTGTGGCGAGTGGGTCCAGAGTCAGGATTTTACAGATAACGGATACGCACCTTTTTGCAGGTAAAGATGAAACGCTGCTGGGGGTGAACACGTGGGCCAGTTTTGACGCAGTGCTGGAAGCTGTCGCTGCAGAACAACGTCACTATGATCTGATCGTCGCCACGGGCGATCTGGCACAGGACCACTCGGTAGAGGCCTATCAGCATTTTGCTGAGGGCATTGCTCGCTTGTCTGCGCCATGCGTTTGGCTACCCGGCAATCACGACTATCAACCCACGATGTTTAGCACGCTGGGGGCATCCAGCATTGCCGACCAAAAGCAGGTGCTGATAGGAGACCACTGGCAAGCCATGCTGCTGGATAGCCAGGTATTCGGCGTGCCACACGGCGAACTGAGTGAGTACCAGCTGGAGTGGCTGGATCGTGCGATGGCCGCTGAACCACAGCGTCACACGCTGATACTATTGCATCACCATCCTTTGCCTTCCGGCTGCTCCTGGCTTGACCAGCACAGCTTGCGTAATCCGCATATGCTTGATGCTGTCTTGCAACGCTACCCGCGGGCGAAAACGCTGCTTTGCGGCCATATTCATCAGGAGCTGGACCTTAACTGGCATGGGCGTCGCGTATTGGCAACCCCGTCAACCTGCGTGCAGTTCAAGCCGCACTGTACCAATTTCACCATTGATGCTGAAGCGCCGGGCTGGCGCTGGTTGGATCTTGCAGCAGACGGCCATCTGGAGACAGAGGTTAAGCGTCTGAACACCCGCATGTTTAATCCGGATCTCGACTCAGAAGGATACTGA",
    "translation": "LDSLLKLPVASGSRVRILQITDTHLFAGKDETLLGVNTWASFDAVLEAVAAEQRHYDLIVATGDLAQDHSVEAYQHFAEGIARLSAPCVWLPGNHDYQPTMFSTLGASSIADQKQVLIGDHWQAMLLDSQVFGVPHGELSEYQLEWLDRAMAAEPQRHTLILLHHHPLPSGCSWLDQHSLRNPHMLDAVLQRYPRAKTLLCGHIHQELDLNWHGRRVLATPSTCVQFKPHCTNFTIDAEAPGWRWLDLAADGHLETEVKRLNTRMFNPDLDSEGY",
    "product": ""
   },
   {
    "start": 186267,
    "end": 186845,
    "strand": 1,
    "locus_tag": "ctg5_172",
    "type": "other",
    "description": "<div class=\"focus-intro\">\n <strong><span class=\"serif\">ctg5_172</span></strong><br>\n \n <br>\n Locus tag: <span class=\"serif\">ctg5_172</span><br>\n Protein ID: <span class=\"serif\">None</span><br>\n Gene: <span class=\"serif\">None</span><br>\n \n Location: 186,267 - 186,845,\n (total: 579 nt)<br>\n <br>\n \n</div>\n<div class=\"focus-info\">\n \n\n \n\n \n\n\n \n</div>\n<div class=\"focus-urls\">\n <a class=\"wildcard-container\" data-wildcard-attrs=\"href\" href=\"http://blast.ncbi.nlm.nih.gov/Blast.cgi?PAGE=Proteins&PROGRAM=blastp&BLAST_PROGRAMS=blastp&QUERY=@!translation!@&LINK_LOC=protein&PAGE_TYPE=BlastSearch\" target=\"_blank\" data-locus=\"ctg5_172\">NCBI BlastP on this gene</a><br>\n <a href=\"http://www.ncbi.nlm.nih.gov/projects/sviewer/?Db=gene&amp;DbFrom=protein&amp;Cmd=Link&amp;noslider=1&amp;id=gnlXKGBGAAMH_5&amp;from=176267&amp;to=196845\" target=\"_new\">View genomic context</a><br>\n \n \n \n \n</div>\n<div class=\"focus-clipboard\">\n AA sequence: <span class=\"clipboard-copy wildcard-container\" data-locus=\"ctg5_172\" data-wildcard-attrs=\"data-seq\" data-seq=\"@!translation!@\">Copy to clipboard</span><br>\n Nucleotide sequence: <span class=\"clipboard-copy wildcard-container\" data-locus=\"ctg5_172\" data-wildcard-attrs=\"data-seq\" data-seq=\"@!dna!@\">Copy to clipboard</span><br>\n</div>",
    "dna": "ATGGCTACGCTGCTTTATTTGCATGGTTTTAACAGTTCGCCACAGTCGGCTAAGGCCACGCAGTTCAGGCAGTGGCTGACGCAGTACCACCCTGATATTCGCCTTTGCGTTCCCCAACTGCCGGCTTACCCCGGTGAAGCCGCGCAGCTGCTGGAAGATTTCGTGATGCAGTCGGCCGGCGAGCCGTTGGGGATAATCGGCTCTTCATTGGGCGGCTATTATGCCACCTGGCTGTCGCAGTGCTTTATGCTGCCAGCGGTGATTGTCAATCCTGCTGTGCGCCCATTTGAGCTGCTGGTTGATTACCTCGGTGAAAACGAGAACCCGTACACCGGCCAGCAATATGTGTTAGAGTCACGCCATATTTACGATCTAAAAGTGATGCAGATTGACCCGTTAGATTCGCCGGATTTGCTCTGGTTACTGCAACAAACGGGCGATGAAGTGCTCGACTACCGCCAGGCTCTCGATTATTACAGCGCCTGTCGACAGACGGTAGAAGAGGGCGGAAATCACGCTTTTATCGGATTCGAACGCCATTTTTCCGCCATCCTCGACTTCCTTAACGTTAAGGATTGA",
    "translation": "MATLLYLHGFNSSPQSAKATQFRQWLTQYHPDIRLCVPQLPAYPGEAAQLLEDFVMQSAGEPLGIIGSSLGGYYATWLSQCFMLPAVIVNPAVRPFELLVDYLGENENPYTGQQYVLESRHIYDLKVMQIDPLDSPDLLWLLQQTGDEVLDYRQALDYYSACRQTVEEGGNHAFIGFERHFSAILDFLNVKD",
    "product": ""
   },
   {
    "start": 186900,
    "end": 188795,
    "strand": 1,
    "locus_tag": "ctg5_173",
    "type": "other",
    "description": "<div class=\"focus-intro\">\n <strong><span class=\"serif\">ctg5_173</span></strong><br>\n \n <br>\n Locus tag: <span class=\"serif\">ctg5_173</span><br>\n Protein ID: <span class=\"serif\">None</span><br>\n Gene: <span class=\"serif\">None</span><br>\n \n Location: 186,900 - 188,795,\n (total: 1896 nt)<br>\n <br>\n \n</div>\n<div class=\"focus-info\">\n \n\n \n\n \n\n\n \n</div>\n<div class=\"focus-urls\">\n <a class=\"wildcard-container\" data-wildcard-attrs=\"href\" href=\"http://blast.ncbi.nlm.nih.gov/Blast.cgi?PAGE=Proteins&PROGRAM=blastp&BLAST_PROGRAMS=blastp&QUERY=@!translation!@&LINK_LOC=protein&PAGE_TYPE=BlastSearch\" target=\"_blank\" data-locus=\"ctg5_173\">NCBI BlastP on this gene</a><br>\n <a href=\"http://www.ncbi.nlm.nih.gov/projects/sviewer/?Db=gene&amp;DbFrom=protein&amp;Cmd=Link&amp;noslider=1&amp;id=gnlXKGBGAAMH_5&amp;from=176900&amp;to=198795\" target=\"_new\">View genomic context</a><br>\n \n  <a href=\"knownclusterblast/region1/ctg5_173_mibig_hits.html\" target=\"_new\">MiBIG Hits</a><br>\n \n \n \n \n</div>\n<div class=\"focus-clipboard\">\n AA sequence: <span class=\"clipboard-copy wildcard-container\" data-locus=\"ctg5_173\" data-wildcard-attrs=\"data-seq\" data-seq=\"@!translation!@\">Copy to clipboard</span><br>\n Nucleotide sequence: <span class=\"clipboard-copy wildcard-container\" data-locus=\"ctg5_173\" data-wildcard-attrs=\"data-seq\" data-seq=\"@!dna!@\">Copy to clipboard</span><br>\n</div>",
    "dna": "ATGACTCAATCCAGTTACAACGCTGATTCCATTGAGGTTCTCAGCGGACTTGAACCCGTGCGTCGCCGCCCGGGTATGTACACCGATACCGCGCGTCCTAACCATTTAGGCCAGGAAGTGATCGACAACAGCGTGGATGAAGCGCTGGCCGGCCACGCGAAACGTGTGGAAGTGATTCTGCATCCCGATCAGTCGCTGGAAGTGATTGATGACGGGCGCGGCATGCCGGTGGATATCCATCCCGAAGAGGGCGTACCGGCGGTCGAGCTGATTTTTTGCCGCCTGCATGCCGGAGGCAAATTCTCTAATAAAAACTATCAATTTTCCGGCGGCTTGCACGGCGTGGGGATCTCGGTGGTTAACGCTCTGTCAAAACGTGTAGAAGTTACCGTACGTCGTAACGCCGAAGTATATGAAATGGCGTTTGAGAACGGCGACAAAGTGCAGGATCTCACGGTGACCGGGACGGTTGCTAAGCGTAACACCGGCACTCGCGTGCAGTTCTGGCCGGATGAGTCCTTCTTTGACAGCCCGCGCTTCTCGGTATCGCGCTTAAGCCACCTGCTGAAAGCCAAAGCGGTGCTGTGTCCGGGCGTGGAAATCGTTTTTAAAGACCAGCTGAACAAAACCGAACAGAGCTGGTGCTACGCCGATGGGCTGACAGACTATCTGATGGAGGCGGTTAACGGCCTGCCGCTGCTGCCTGAAAAACCCTTTGTCGGGGCGTTCTCCGGCGATGTTGAAGCGGTAGACTGGGCGCTGTTGTGGCTGCCGGAGGGCGGCGAACTGCTGACCGAAAGCTACGTTAACCTGATCCCTACCATGCAGGGCGGTACTCATGTTAACGGCTTGCGCCAGGGGCTGCTGGATGCGATGCGCGAGTTCTGTGAATACCGCAATATTCTACCGCGCGGGGTGAAGCTGTCGGCGGAAGATATCTGGGATCGCTGTGCTTACGTGCTGTCGGTAAAAATGCAGGATCCGCAGTTCGCCGGTCAGACAAAAGAGCGCCTGTCATCACGCCAGTGCGCCGCTTTTGTGTCGGGCGTAGTCAAAGATGCTTTCAGCCTGTGGCTTAACCAGAATGTACAGGCAGCAGAAATGCTGGCCGAGCTGGCAATCTCCAGCGCCCAGCGCCGTATGCGTGCGGCGAAAAAAGTGGTGCGTAAAAAGCTCACCAGCGGCCCGGCGCTGCCGGGTAAACTGGCTGATTGTAGCGCGCAAGATTTGAGTCGCACCGAACTGTTCCTGGTGGAAGGGGATTCGGCGGGCGGCTCCGCCAAGCAGGCGCGCGATCGTGAATATCAGGCGATCATGCCGCTGAAGGGGAAAATTCTCAATACCTGGGAAGTCTCCTCTGATGAGGTGCTGGCTTCGCAGGAAGTGCACGATATTTCGGTGGCGATTGGCATCGATCCTGACAGCGAAGATCTCAGCCAGCTGCGTTACGGTAAAATCTGTATTCTTGCCGATGCGGACTCCGATGGTTTGCATATCGCCACCCTGCTGTGCGCGCTGTTTGTGCGTCATTTCCGCACGCTGGTTAAAAATGGTCACGTCTATGTGGCGATGCCGCCGCTCTACCGTATCGACCTGGGTAAAGAGGTCTATTACGCGCTGGACGAGGAAGAGAAAGCCGGTATTCTTGAGCAGCTGAAGCGTAAAAAGGGCAAGCCAGGCGTGCAGCGCTTTAAAGGGCTGGGCGAAATGAACCCGTTGCAGCTGCGTGAAACCACGCTTGACCCCAATACCCGCCGTCTGGTGCAGTTAACGATAAGCGATGAGGATGTCAATCAAACGCTGGCAGTGATGGATATGCTGTTGGCGAAGAAACGCTCCGAAGACCGTCGTAACTGGCTGCAGGAAAAAGGCGACAGCGCCGAAATCGAGGTGTAA",
    "translation": "MTQSSYNADSIEVLSGLEPVRRRPGMYTDTARPNHLGQEVIDNSVDEALAGHAKRVEVILHPDQSLEVIDDGRGMPVDIHPEEGVPAVELIFCRLHAGGKFSNKNYQFSGGLHGVGISVVNALSKRVEVTVRRNAEVYEMAFENGDKVQDLTVTGTVAKRNTGTRVQFWPDESFFDSPRFSVSRLSHLLKAKAVLCPGVEIVFKDQLNKTEQSWCYADGLTDYLMEAVNGLPLLPEKPFVGAFSGDVEAVDWALLWLPEGGELLTESYVNLIPTMQGGTHVNGLRQGLLDAMREFCEYRNILPRGVKLSAEDIWDRCAYVLSVKMQDPQFAGQTKERLSSRQCAAFVSGVVKDAFSLWLNQNVQAAEMLAELAISSAQRRMRAAKKVVRKKLTSGPALPGKLADCSAQDLSRTELFLVEGDSAGGSAKQARDREYQAIMPLKGKILNTWEVSSDEVLASQEVHDISVAIGIDPDSEDLSQLRYGKICILADADSDGLHIATLLCALFVRHFRTLVKNGHVYVAMPPLYRIDLGKEVYYALDEEEKAGILEQLKRKKGKPGVQRFKGLGEMNPLQLRETTLDPNTRRLVQLTISDEDVNQTLAVMDMLLAKKRSEDRRNWLQEKGDSAEIEV",
    "product": ""
   },
   {
    "start": 189010,
    "end": 189765,
    "strand": -1,
    "locus_tag": "ctg5_174",
    "type": "biosynthetic-additional",
    "description": "<div class=\"focus-intro\">\n <strong><span class=\"serif\">ctg5_174</span></strong><br>\n \n <br>\n Locus tag: <span class=\"serif\">ctg5_174</span><br>\n Protein ID: <span class=\"serif\">None</span><br>\n Gene: <span class=\"serif\">None</span><br>\n \n Location: 189,010 - 189,765,\n (total: 756 nt)<br>\n <br>\n \n  biosynthetic-additional (rule-based-clusters) Abhydrolase_6<br>\n \n  biosynthetic-additional (smcogs) SMCOG1004:thioesterase (Score: 188.6; E-value: 1.6e-57)<br>\n \n</div>\n<div class=\"focus-info\">\n \n\n \n\n \n\n\n \n</div>\n<div class=\"focus-urls\">\n <a class=\"wildcard-container\" data-wildcard-attrs=\"href\" href=\"http://blast.ncbi.nlm.nih.gov/Blast.cgi?PAGE=Proteins&PROGRAM=blastp&BLAST_PROGRAMS=blastp&QUERY=@!translation!@&LINK_LOC=protein&PAGE_TYPE=BlastSearch\" target=\"_blank\" data-locus=\"ctg5_174\">NCBI BlastP on this gene</a><br>\n <a href=\"http://www.ncbi.nlm.nih.gov/projects/sviewer/?Db=gene&amp;DbFrom=protein&amp;Cmd=Link&amp;noslider=1&amp;id=gnlXKGBGAAMH_5&amp;from=179010&amp;to=199765\" target=\"_new\">View genomic context</a><br>\n \n  <a href=\"knownclusterblast/region1/ctg5_174_mibig_hits.html\" target=\"_new\">MiBIG Hits</a><br>\n \n \n \n \n</div>\n<div class=\"focus-clipboard\">\n AA sequence: <span class=\"clipboard-copy wildcard-container\" data-locus=\"ctg5_174\" data-wildcard-attrs=\"data-seq\" data-seq=\"@!translation!@\">Copy to clipboard</span><br>\n Nucleotide sequence: <span class=\"clipboard-copy wildcard-container\" data-locus=\"ctg5_174\" data-wildcard-attrs=\"data-seq\" data-seq=\"@!dna!@\">Copy to clipboard</span><br>\n</div>",
    "dna": "ATGCTGCTCACCACTCAACCTTCACCAGACAAGTACAATCTGATCTGTTTTCCCTATGCGGGGGGAAATTCACATTTTTACCTGCGCTGGCGTCAACTGCTGGGTCACGACATAGCGATACATCCCGTGCACCTGCCTGGACGTGGTAACTATATAAAAACGCCGTCGCTGAATGATATGGACTCTTTGGTCAATATCATGGCAAGGGAGCTGACCCTTTTTCGGGGTATGCGCTTTGCCTTTGTGGGAACCAGTATGGGAGGCTGGATTGCCTGCCATCTGACGCAAAAACTTTTGCGGCTGAACGTTAATCTGCTGCCCGAGTGTTTAGTCCTTTGTTCTACGGCTTCTCCCGAACACCGCTTTCTTCTTCCTGACCTCGATGGTGTCGATATGCGTACAGCGCTGGCGCGGATCAGAGACTTTAATCCGGCGTGCATGAGAACACTGCGTCACCCTGAACTGGCGTCACTATTTCTACCTGTCCTGCAAGCCGACTTCAAACTTTGTCGCGAGTGGCGCTTTGCAAACACGCCGCGCCTGAATTGCCCTGTTCTCGCATTCCATGGTGAACAGGACAGTCTGGTTTCTGAGGAAATGATGTACCACTGGCAAACACTGACCGATCGCTCTTTTGAGTTGATGCAGGTCAGGGGCGATCACTTTTTTAGCGAAACCCCGTCTGAGGAATTCTGCGGGATACTCAAGGATAAACTCAACAAACTCTCTGACTTAAGGCGCCCCGTGGTCAGGTAG",
    "translation": "MLLTTQPSPDKYNLICFPYAGGNSHFYLRWRQLLGHDIAIHPVHLPGRGNYIKTPSLNDMDSLVNIMARELTLFRGMRFAFVGTSMGGWIACHLTQKLLRLNVNLLPECLVLCSTASPEHRFLLPDLDGVDMRTALARIRDFNPACMRTLRHPELASLFLPVLQADFKLCREWRFANTPRLNCPVLAFHGEQDSLVSEEMMYHWQTLTDRSFELMQVRGDHFFSETPSEEFCGILKDKLNKLSDLRRPVVR",
    "product": ""
   },
   {
    "start": 189823,
    "end": 190452,
    "strand": -1,
    "locus_tag": "ctg5_175",
    "type": "other",
    "description": "<div class=\"focus-intro\">\n <strong><span class=\"serif\">ctg5_175</span></strong><br>\n \n <br>\n Locus tag: <span class=\"serif\">ctg5_175</span><br>\n Protein ID: <span class=\"serif\">None</span><br>\n Gene: <span class=\"serif\">None</span><br>\n \n Location: 189,823 - 190,452,\n (total: 630 nt)<br>\n <br>\n \n</div>\n<div class=\"focus-info\">\n \n\n \n\n \n\n\n \n</div>\n<div class=\"focus-urls\">\n <a class=\"wildcard-container\" data-wildcard-attrs=\"href\" href=\"http://blast.ncbi.nlm.nih.gov/Blast.cgi?PAGE=Proteins&PROGRAM=blastp&BLAST_PROGRAMS=blastp&QUERY=@!translation!@&LINK_LOC=protein&PAGE_TYPE=BlastSearch\" target=\"_blank\" data-locus=\"ctg5_175\">NCBI BlastP on this gene</a><br>\n <a href=\"http://www.ncbi.nlm.nih.gov/projects/sviewer/?Db=gene&amp;DbFrom=protein&amp;Cmd=Link&amp;noslider=1&amp;id=gnlXKGBGAAMH_5&amp;from=179823&amp;to=200452\" target=\"_new\">View genomic context</a><br>\n \n \n \n \n</div>\n<div class=\"focus-clipboard\">\n AA sequence: <span class=\"clipboard-copy wildcard-container\" data-locus=\"ctg5_175\" data-wildcard-attrs=\"data-seq\" data-seq=\"@!translation!@\">Copy to clipboard</span><br>\n Nucleotide sequence: <span class=\"clipboard-copy wildcard-container\" data-locus=\"ctg5_175\" data-wildcard-attrs=\"data-seq\" data-seq=\"@!dna!@\">Copy to clipboard</span><br>\n</div>",
    "dna": "ATGAAAAATGAAAACTTAATTTGGCTGGTGAAACCGCTTGGCTACCAGTCAATAACAAAGCGCTGCCCTGCTTGCGAAATAAAAAAGCTTTTCTATCCTTCTGGTTGTTTCCGCGTTAATGCACAGAAAAAAACGCTGGACGTATGGAATATCTACAAATGTGAGAAATGTGACTACACATGGAATATAGACATATATACACGCATCAGCAATACGAAACTCCCCCCCGAAGTACTTGAATATTTCTTACAGAATAATATCGAGCAAGTCAGGCGCTATTCATATGATTACTCCGTTTTAAAGAAAAACAGCGCCAAGACTGGCCCCACCCCGGAATTTATTATTGAAGGCGCGGATCCTTGTGAACTGGACTCTACAGCCGTTGTGCAAATTCAAATATTATTTGAATTTGCCATTCCTGTACGGCTGATCCACATACTCTCGCGTAAGTTATTGCTTTCGCGCAACGACGTCATGCGGCTTATTGAGCAACAGGTAATATTAGATATCCCCCCCAGCGGACTCAACAAAAAGCTAAAACAACCGCTGGCTTTCCGCTTTGACCTGCAACGTTTTCACCAGCTTGCTCCGTCCAAAACGCCGCCAGCTGCGCAGCCTTTGGTCAATTAA",
    "translation": "MKNENLIWLVKPLGYQSITKRCPACEIKKLFYPSGCFRVNAQKKTLDVWNIYKCEKCDYTWNIDIYTRISNTKLPPEVLEYFLQNNIEQVRRYSYDYSVLKKNSAKTGPTPEFIIEGADPCELDSTAVVQIQILFEFAIPVRLIHILSRKLLLSRNDVMRLIEQQVILDIPPSGLNKKLKQPLAFRFDLQRFHQLAPSKTPPAAQPLVN",
    "product": ""
   },
   {
    "start": 190572,
    "end": 191324,
    "strand": -1,
    "locus_tag": "ctg5_176",
    "type": "other",
    "description": "<div class=\"focus-intro\">\n <strong><span class=\"serif\">ctg5_176</span></strong><br>\n \n <br>\n Locus tag: <span class=\"serif\">ctg5_176</span><br>\n Protein ID: <span class=\"serif\">None</span><br>\n Gene: <span class=\"serif\">None</span><br>\n \n Location: 190,572 - 191,324,\n (total: 753 nt)<br>\n <br>\n \n</div>\n<div class=\"focus-info\">\n \n\n \n\n \n\n\n \n</div>\n<div class=\"focus-urls\">\n <a class=\"wildcard-container\" data-wildcard-attrs=\"href\" href=\"http://blast.ncbi.nlm.nih.gov/Blast.cgi?PAGE=Proteins&PROGRAM=blastp&BLAST_PROGRAMS=blastp&QUERY=@!translation!@&LINK_LOC=protein&PAGE_TYPE=BlastSearch\" target=\"_blank\" data-locus=\"ctg5_176\">NCBI BlastP on this gene</a><br>\n <a href=\"http://www.ncbi.nlm.nih.gov/projects/sviewer/?Db=gene&amp;DbFrom=protein&amp;Cmd=Link&amp;noslider=1&amp;id=gnlXKGBGAAMH_5&amp;from=180572&amp;to=201324\" target=\"_new\">View genomic context</a><br>\n \n  <a href=\"knownclusterblast/region1/ctg5_176_mibig_hits.html\" target=\"_new\">MiBIG Hits</a><br>\n \n \n \n \n</div>\n<div class=\"focus-clipboard\">\n AA sequence: <span class=\"clipboard-copy wildcard-container\" data-locus=\"ctg5_176\" data-wildcard-attrs=\"data-seq\" data-seq=\"@!translation!@\">Copy to clipboard</span><br>\n Nucleotide sequence: <span class=\"clipboard-copy wildcard-container\" data-locus=\"ctg5_176\" data-wildcard-attrs=\"data-seq\" data-seq=\"@!dna!@\">Copy to clipboard</span><br>\n</div>",
    "dna": "ATGAGATCTGATAGCCTGGAATACTTCGCCGAATTTTCAAGTGAATCAATTTGTTCAAACGTAGAAGGTCGGACTTTGATCTGGGCCATTGGCGGCATAGAACAACATGGGCCTCACCTGCCATTGAATGTGGACACCCTAATTCCCGAAGCCTTCGCTAAGGCTTTAGCCCTTGACTGCCAGGGCATTATGCTGCCGGTACAACCCTTATCCGTTCGCTCTTTACCACAAAGCGGCGGCGGGCTTCAGTTTCCCGGTACGCTGTTCGTTGATGGCAGCACCTTTATCGACTATCTGGCTGATACGCTGAAAAGTCTGTGTTCATTACCCTTTCGTCAAATAGTGATCATCAACGGTCATTATGAAAATGAGGGGTTCATTTTCGAGGCACTGGACAGGGTACGCAGCACGGGGGCCTTCGCCGAACGCTCCGCCCTGGCATTCAGCTGGTGGAGCATGGTCAGCAGCAGCTGGGTTGTCGAAAACTTACCCGGTTTTCCCGGCTGGCACGCTGAGCACGCCGGCATGACCGAAACCAGTTTAATGATGTATCTCAAACCCGAACTGGTCTCTTGCGAACGCCCGGATCATGAACATCCGCCGCGTTGTGGGGTATATCAATTACCGATCACAGCTCAGGCCTCTACCCGTGGTGTATTATCAAAAACCTCTGGATCGAGTGCGCTTACAGGCAAATTGATTTTCGAACATGTACGGCAGGAAATAAAAAATATGGTTGAAGGCGTAATATAG",
    "translation": "MRSDSLEYFAEFSSESICSNVEGRTLIWAIGGIEQHGPHLPLNVDTLIPEAFAKALALDCQGIMLPVQPLSVRSLPQSGGGLQFPGTLFVDGSTFIDYLADTLKSLCSLPFRQIVIINGHYENEGFIFEALDRVRSTGAFAERSALAFSWWSMVSSSWVVENLPGFPGWHAEHAGMTETSLMMYLKPELVSCERPDHEHPPRCGVYQLPITAQASTRGVLSKTSGSSALTGKLIFEHVRQEIKNMVEGVI",
    "product": ""
   },
   {
    "start": 191321,
    "end": 192205,
    "strand": -1,
    "locus_tag": "ctg5_177",
    "type": "other",
    "description": "<div class=\"focus-intro\">\n <strong><span class=\"serif\">ctg5_177</span></strong><br>\n \n <br>\n Locus tag: <span class=\"serif\">ctg5_177</span><br>\n Protein ID: <span class=\"serif\">None</span><br>\n Gene: <span class=\"serif\">None</span><br>\n \n Location: 191,321 - 192,205,\n (total: 885 nt)<br>\n <br>\n \n</div>\n<div class=\"focus-info\">\n \n\n \n\n \n\n\n \n</div>\n<div class=\"focus-urls\">\n <a class=\"wildcard-container\" data-wildcard-attrs=\"href\" href=\"http://blast.ncbi.nlm.nih.gov/Blast.cgi?PAGE=Proteins&PROGRAM=blastp&BLAST_PROGRAMS=blastp&QUERY=@!translation!@&LINK_LOC=protein&PAGE_TYPE=BlastSearch\" target=\"_blank\" data-locus=\"ctg5_177\">NCBI BlastP on this gene</a><br>\n <a href=\"http://www.ncbi.nlm.nih.gov/projects/sviewer/?Db=gene&amp;DbFrom=protein&amp;Cmd=Link&amp;noslider=1&amp;id=gnlXKGBGAAMH_5&amp;from=181321&amp;to=202205\" target=\"_new\">View genomic context</a><br>\n \n  <a href=\"knownclusterblast/region1/ctg5_177_mibig_hits.html\" target=\"_new\">MiBIG Hits</a><br>\n \n \n \n \n</div>\n<div class=\"focus-clipboard\">\n AA sequence: <span class=\"clipboard-copy wildcard-container\" data-locus=\"ctg5_177\" data-wildcard-attrs=\"data-seq\" data-seq=\"@!translation!@\">Copy to clipboard</span><br>\n Nucleotide sequence: <span class=\"clipboard-copy wildcard-container\" data-locus=\"ctg5_177\" data-wildcard-attrs=\"data-seq\" data-seq=\"@!dna!@\">Copy to clipboard</span><br>\n</div>",
    "dna": "ATGAAAAGTGAATATGAAGCAGCGGGTTATAACATGCTCGGCCTGAAGTTGAAGTCTCCTGTCATTGTGGGTTCGGGATTAATATCAGATCAGGCGAAAAACATCCGGCAGCTGTTAATGTGCGGTGCGGGAGCGGTGGTGACGAAAACCATCTATCCGCTATCTGTGAAAACTCACACCGAGCGTGTTTATCCCATCGGAACTGGACTGTTAAACAATACGCATTATTCGAAGAGGACAGTCGATAATTGGCTGGATCTGTTGGGCCAGTTTCATCAGCAACAACTTCCGATCATTGCTTCCGTACATGCGCCCTCCCCCGGTGAGACAGGATTGCTTGTGGCGGCCATTCGTCATATCAGCGACTGCCCTTTGGAGCTGGGGATATCTTGCCTGCATGCAGATGATTTTACTGAGGACAACCCTGAGCGAGTCTATGCCTATGCCAATGCAGTTCGTCAGCAGACTGACGCAAAATTTTCAGTCAAGCTATCGTTAGGCCAGTACCTTCACGAGCGAGTGCAAGCTGCCTGTGAGGGGGGCGCGAGCGCGATTACGCTCAGTGATACCATTCCCGGCATAGCCTTCGATCTGGTTGAAGGAAAAGCAGTGCTTGGCGGCGTGTGCGGATATTCCGGCCCTGGCATCAAGCCCCTTGTTCTGGCCGCTATCTGTGAGCTTCGCCAGCGGGGGGTAAGCGTTCCGATTATGGGCAGCGGAGGAGTACAAAGTGGCCAGGATGTACATGAATACATGTTGGCAGGTGCCGAAACGGTTCAGGTGTATTCCGCGCTGCATCAGGGCATGTTCACCACGCTTGAGCGTATTTTAGAACAATATCAGTCCTTCTGCGCTCGCGCGCAGCTGACGGAGGTATCGCAATGA",
    "translation": "MKSEYEAAGYNMLGLKLKSPVIVGSGLISDQAKNIRQLLMCGAGAVVTKTIYPLSVKTHTERVYPIGTGLLNNTHYSKRTVDNWLDLLGQFHQQQLPIIASVHAPSPGETGLLVAAIRHISDCPLELGISCLHADDFTEDNPERVYAYANAVRQQTDAKFSVKLSLGQYLHERVQAACEGGASAITLSDTIPGIAFDLVEGKAVLGGVCGYSGPGIKPLVLAAICELRQRGVSVPIMGSGGVQSGQDVHEYMLAGAETVQVYSALHQGMFTTLERILEQYQSFCARAQLTEVSQ",
    "product": ""
   },
   {
    "start": 192264,
    "end": 192752,
    "strand": -1,
    "locus_tag": "ctg5_178",
    "type": "other",
    "description": "<div class=\"focus-intro\">\n <strong><span class=\"serif\">ctg5_178</span></strong><br>\n \n <br>\n Locus tag: <span class=\"serif\">ctg5_178</span><br>\n Protein ID: <span class=\"serif\">None</span><br>\n Gene: <span class=\"serif\">None</span><br>\n \n Location: 192,264 - 192,752,\n (total: 489 nt)<br>\n <br>\n \n</div>\n<div class=\"focus-info\">\n \n\n \n\n \n\n\n \n</div>\n<div class=\"focus-urls\">\n <a class=\"wildcard-container\" data-wildcard-attrs=\"href\" href=\"http://blast.ncbi.nlm.nih.gov/Blast.cgi?PAGE=Proteins&PROGRAM=blastp&BLAST_PROGRAMS=blastp&QUERY=@!translation!@&LINK_LOC=protein&PAGE_TYPE=BlastSearch\" target=\"_blank\" data-locus=\"ctg5_178\">NCBI BlastP on this gene</a><br>\n <a href=\"http://www.ncbi.nlm.nih.gov/projects/sviewer/?Db=gene&amp;DbFrom=protein&amp;Cmd=Link&amp;noslider=1&amp;id=gnlXKGBGAAMH_5&amp;from=182264&amp;to=202752\" target=\"_new\">View genomic context</a><br>\n \n  <a href=\"knownclusterblast/region1/ctg5_178_mibig_hits.html\" target=\"_new\">MiBIG Hits</a><br>\n \n \n \n \n</div>\n<div class=\"focus-clipboard\">\n AA sequence: <span class=\"clipboard-copy wildcard-container\" data-locus=\"ctg5_178\" data-wildcard-attrs=\"data-seq\" data-seq=\"@!translation!@\">Copy to clipboard</span><br>\n Nucleotide sequence: <span class=\"clipboard-copy wildcard-container\" data-locus=\"ctg5_178\" data-wildcard-attrs=\"data-seq\" data-seq=\"@!dna!@\">Copy to clipboard</span><br>\n</div>",
    "dna": "ATGGCGTTGCGTAATCGAAAGATATTTATTGGTGGCCCTATTCAGTTTGCCATTGAACATGAAGTTTTTAATCAGGAACTTAAACAGACGTTAGAACTCGCCATTCAGGCGGTTATTCAACTTAATGGGCAAGTGCTTTCAGCCCATAAAACTGAGCGATTCGGTATAGATACGCCGGTGTTCACGCCGGAAATGGTGTCCAGACGTGATTTTGCCTGGATGCAGGAGTGTGATGTATTTATGCCGATATTACCCACGCTGGGGGACAAGGAGTTATTGCGTACGGATGGCACCCATATTGAGCTGGGTTGGGCGTGTGCGCTAAAGCGACCGGTGTTACTGGTGACACCACTGCCGATCGTCGAGGGTGGCAGTCATTTGCTTAAAGGCATGGAGCATGTTTGTAAATTATCCAAGCTCGACCTGCATGAATTTCGCAGAAAACCCTCACAAATATCTGAAATAATTGAAGATTTACTGATTACCTGA",
    "translation": "MALRNRKIFIGGPIQFAIEHEVFNQELKQTLELAIQAVIQLNGQVLSAHKTERFGIDTPVFTPEMVSRRDFAWMQECDVFMPILPTLGDKELLRTDGTHIELGWACALKRPVLLVTPLPIVEGGSHLLKGMEHVCKLSKLDLHEFRRKPSQISEIIEDLLIT",
    "product": ""
   },
   {
    "start": 192797,
    "end": 194476,
    "strand": -1,
    "locus_tag": "ctg5_179",
    "type": "biosynthetic-additional",
    "description": "<div class=\"focus-intro\">\n <strong><span class=\"serif\">ctg5_179</span></strong><br>\n \n <br>\n Locus tag: <span class=\"serif\">ctg5_179</span><br>\n Protein ID: <span class=\"serif\">None</span><br>\n Gene: <span class=\"serif\">None</span><br>\n \n Location: 192,797 - 194,476,\n (total: 1680 nt)<br>\n <br>\n \n  biosynthetic-additional (rule-based-clusters) PP-binding<br>\n \n  biosynthetic-additional (rule-based-clusters) Aminotran_3<br>\n \n  biosynthetic-additional (smcogs) SMCOG1013:aminotransferase class-III (Score: 264.5; E-value: 2.7e-80)<br>\n \n</div>\n<div class=\"focus-info\">\n \n\n \n\n \n\n\n \n</div>\n<div class=\"focus-urls\">\n <a class=\"wildcard-container\" data-wildcard-attrs=\"href\" href=\"http://blast.ncbi.nlm.nih.gov/Blast.cgi?PAGE=Proteins&PROGRAM=blastp&BLAST_PROGRAMS=blastp&QUERY=@!translation!@&LINK_LOC=protein&PAGE_TYPE=BlastSearch\" target=\"_blank\" data-locus=\"ctg5_179\">NCBI BlastP on this gene</a><br>\n <a href=\"http://www.ncbi.nlm.nih.gov/projects/sviewer/?Db=gene&amp;DbFrom=protein&amp;Cmd=Link&amp;noslider=1&amp;id=gnlXKGBGAAMH_5&amp;from=182797&amp;to=204476\" target=\"_new\">View genomic context</a><br>\n \n  <a href=\"knownclusterblast/region1/ctg5_179_mibig_hits.html\" target=\"_new\">MiBIG Hits</a><br>\n \n \n \n \n</div>\n<div class=\"focus-clipboard\">\n AA sequence: <span class=\"clipboard-copy wildcard-container\" data-locus=\"ctg5_179\" data-wildcard-attrs=\"data-seq\" data-seq=\"@!translation!@\">Copy to clipboard</span><br>\n Nucleotide sequence: <span class=\"clipboard-copy wildcard-container\" data-locus=\"ctg5_179\" data-wildcard-attrs=\"data-seq\" data-seq=\"@!dna!@\">Copy to clipboard</span><br>\n</div>",
    "dna": "ATGGATAAAAGCAATTTACACGACACAGAGCAAGTTCTGACGGACTTGTTCAGCAAGGTATTCGAACTGCCACCCGAGGCGTTAGGACGAGATACCCAGCTGGCGGAACTGGGAGCGGATTCATTGCTCCTGTTTGAAGTGCTTACGCCGATTCAGAAAGCTTTTGGCGTGAAGCTATCAGTAAGACAATTCTTTTCGGAGTTACAGACGGTCGCCAAACTGGCGGCCTATATACATGCCCACAGCCAGATAAGTGAGGGACCTGCTGACGCCAGGCCCGCGCAAGGCCGGCCGTTTCAGTGGATGAACCGCAGTAACGCGCCTGTCGAGTCGGCTGCGCGCCAGCAATATCTGGACGAGTTCATTCCCCGTTACAACGCCAGAACAAAAAAGTCCAAGGCACATGCCGTGGAGGTGCGCAATCTGATTGCGGACAGTCGTTCGGGTATTGGCTTTAAACCATCAATCAAGGAGCTGCTCTATCCGCTGGTCTGTCGCGAATTCAACGGCGCGACGCTACGCGACCTGGACGGCAACGATTACATCGATATGACGATGGGGTTTGGTTCCCATCTTTTTGGTCACCTGCCCGCATTCGTGAGTAGCGCTCTTAAGGAGCAGGTTGAAGAGGGGTTTGGGCTGGGTACCCGCCACGAACTGGCTCTGGAGGTCGCCAGGCTGGTCTGTGAAATAACCGGCATGCACCGGGTCGCATTTGTTAATAGTGGTACGGAAGCGATCATGAATGCCGTTCGCGCGGCAAGAGCGGCGACAGGACGCAACCATATTGTTCTGTTTTCCAGCAGTTACCACGGCCACTGGGATGCGGTTTTGGCAACCGCCGACCGCTTTGACGCTGGGGCGAAAACCAGGCCTGTTTCGGTGGGTATCCCGGTAAATATGGTGGCAGATGTCTCGGTGTTCGAGTTTGGTTCGTCGGAAGCACTGAAATTCATTGCCAGCCATGGCAGCAAAATTGCCGCCGTTTTGATTGAGCCGGTGCCAACCCGCGATCCGGGGCTGGCCGATCCTGTCTACCTGCAGCAGCTGCGTGAGGCGACCTCCCTGGTTGGCACCCTGCTGATCTTTGACGAAATTGTAACTGGTTTTCGTGTACACCCCGCGGGGATACAGGGCCTGTACGGGATCGAGGCTGACATCGTTACCTATGGCAAAACCATCGGGGGAGGCATGCCGATGGGGCTGATAGCAGGCCGTGGGCATACGCTTGATGCCATCGATGGCGGCAACTGGAATTACGGCGATAACAGCTTTCCGGGCGTTGAGCCGACATTCTTCGGCGGCACATTTTTCCAGCACCCGCTGGCGATGAAAACCGCCCGGGCTACCTTGCTGGAAATAAAGCGGGGCGGCGTGGCATTTACACAGGCCCTGAGTCAAAAAACAGCGGCGTTTACCTCACGCCTGAACGATCTGTTTCAGTCGCGGGGTATCGATATTGAAGCGCGAGTGTTCAGCTCATTCTTTCGTCTTATTCACAAAGAAAACATGGACTTACTTTATTACAACTTGCTTATCCGCGGTGTGTATATCTGGGAGTGGCGTTGCTGGTTCCTGTCCGCAGCGCATGAAAACTCTCACCTGGATGCCGTTTTCGAGGCATTCGTCCACAGCATGGACGAATTGCAAGCGCAAGCCCTGACAGCGATACGCAAATAA",
    "translation": "MDKSNLHDTEQVLTDLFSKVFELPPEALGRDTQLAELGADSLLLFEVLTPIQKAFGVKLSVRQFFSELQTVAKLAAYIHAHSQISEGPADARPAQGRPFQWMNRSNAPVESAARQQYLDEFIPRYNARTKKSKAHAVEVRNLIADSRSGIGFKPSIKELLYPLVCREFNGATLRDLDGNDYIDMTMGFGSHLFGHLPAFVSSALKEQVEEGFGLGTRHELALEVARLVCEITGMHRVAFVNSGTEAIMNAVRAARAATGRNHIVLFSSSYHGHWDAVLATADRFDAGAKTRPVSVGIPVNMVADVSVFEFGSSEALKFIASHGSKIAAVLIEPVPTRDPGLADPVYLQQLREATSLVGTLLIFDEIVTGFRVHPAGIQGLYGIEADIVTYGKTIGGGMPMGLIAGRGHTLDAIDGGNWNYGDNSFPGVEPTFFGGTFFQHPLAMKTARATLLEIKRGGVAFTQALSQKTAAFTSRLNDLFQSRGIDIEARVFSSFFRLIHKENMDLLYYNLLIRGVYIWEWRCWFLSAAHENSHLDAVFEAFVHSMDELQAQALTAIRK",
    "product": ""
   },
   {
    "start": 194508,
    "end": 196181,
    "strand": -1,
    "locus_tag": "ctg5_180",
    "type": "biosynthetic-additional",
    "description": "<div class=\"focus-intro\">\n <strong><span class=\"serif\">ctg5_180</span></strong><br>\n \n <br>\n Locus tag: <span class=\"serif\">ctg5_180</span><br>\n Protein ID: <span class=\"serif\">None</span><br>\n Gene: <span class=\"serif\">None</span><br>\n \n Location: 194,508 - 196,181,\n (total: 1674 nt)<br>\n <br>\n \n  biosynthetic-additional (rule-based-clusters) PKS_KS<br>\n \n  biosynthetic-additional (smcogs) SMCOG1022:Beta-ketoacyl synthase (Score: 233.9; E-value: 5.6e-71)<br>\n \n</div>\n<div class=\"focus-info\">\n \n  Active site details: <div class=\"collapser collapser-target-ctg5_180 collapser-level-none\"> </div><div class=\"collapser-content\">\n  <dl>\n  \n   <dt><strong>PKS_KS</strong> (11..426)</dt>\n   <dd>\n   \n    found active site cysteine: True, scaffold matched GSSS: False<br>\n   \n    found active site histidines: True<br>\n   \n   </dd>\n  \n  </dl>\n  </div><br>\n \n\n \n\n \n\n\n \n</div>\n<div class=\"focus-urls\">\n <a class=\"wildcard-container\" data-wildcard-attrs=\"href\" href=\"http://blast.ncbi.nlm.nih.gov/Blast.cgi?PAGE=Proteins&PROGRAM=blastp&BLAST_PROGRAMS=blastp&QUERY=@!translation!@&LINK_LOC=protein&PAGE_TYPE=BlastSearch\" target=\"_blank\" data-locus=\"ctg5_180\">NCBI BlastP on this gene</a><br>\n <a href=\"http://www.ncbi.nlm.nih.gov/projects/sviewer/?Db=gene&amp;DbFrom=protein&amp;Cmd=Link&amp;noslider=1&amp;id=gnlXKGBGAAMH_5&amp;from=184508&amp;to=206181\" target=\"_new\">View genomic context</a><br>\n \n  <a href=\"knownclusterblast/region1/ctg5_180_mibig_hits.html\" target=\"_new\">MiBIG Hits</a><br>\n \n \n \n \n</div>\n<div class=\"focus-clipboard\">\n AA sequence: <span class=\"clipboard-copy wildcard-container\" data-locus=\"ctg5_180\" data-wildcard-attrs=\"data-seq\" data-seq=\"@!translation!@\">Copy to clipboard</span><br>\n Nucleotide sequence: <span class=\"clipboard-copy wildcard-container\" data-locus=\"ctg5_180\" data-wildcard-attrs=\"data-seq\" data-seq=\"@!dna!@\">Copy to clipboard</span><br>\n</div>",
    "dna": "ATGGACAGATCAACTTCGTCTTCACCGATGAATATAGCGATAATCAGTGTTGCAGGACGGTTTCCCCGGGCGGCATCTTGCGATGAACTATGGCAAGCCATTGTTGAGGGACGTGAATTAGTATCGAGCTACGACGACGTCCCCCCCAACCGGATGCAGGGTGCCGTTTATGTGCCGCGCGGTGCATTTCTCGAACTGCCTGAAACCTTTGATTATGGCTACTTTCGTTACACGCCGCGCGAGGCTTCGCGCATGGATCCTCAACAGCGCCAATGCCTTGAAATCTGCCATCACGCCCTGCAGCAGGCAGGCTACGGTCGGGGCAGTGATGCGGGGCGTTGCGGCGTATTCGTCGGAACCCGACCCGATACCTGGCACCAGCAGCACGTCAGACGCCCTGACGAAAGCAGCGCCGATGCGTTGCTGACGCTGGCAGGTGGGTCCAGTGATGCTTTGGCCACGCGTGTGGCTTACAAACTGGACTGTACCGGGCCGGCTTTAAACGTTGCAAACTTCTGCTCAGGCTCTTTGGTAGCCGTTCATCTGGCCTGCAGAAGCCTGATGGCGGATGAATGTGACATGGCGCTGGCGGGTGGAGTCTGCGTGCGCTATCCAGCGCACTGTGGTTACTGGCACTACGAAGGCGGCATTATGTCGCGTCAGGGACAGGTGCGCGCCTTTGACGCAGCGGCCGACGGGACATTGTTTGCAGATGCGGTGGGTTTTGTCGCGCTGCGTCGTCTGCGGGATGCCGAACGTGACGGCAATACCATTCTGGCGGTCATCAGGGGTTCAGCGATCAACAACGATGGTGTCGATAAGGCTGGCTACAGCGCTCCGGGCGTATCAGGCCAGGAGGCGGCCATCCGCAGTGCATTATCCAGTGCCGGCATGCAGGCGCAGCAAATAGGAATGATTGAAGCACATGGCACCGGTACGCCCGTCGGTGACGCGGTTGAACTGCGGGCGCTGTCGCGGGTATTTGACAATGTGGCTGCGCGCACCTGTGGCATCGGTTCGGTAAAGTCTACCTTAGGCCATGCCGATTGTGCCTCCGGCATCAGCGGCCTGATCAAGACCATCTATGCCGTGCGTCTGGGGATTATCCCTCCTGCGACCCACTGCGACCAACCATGCCAGGCACTGAGTGATGTGCGGTCCCCTTTTATGGTCGCCAGTCAAGCGCGTCGCTGGTGCGAAAGCCATGAGATCAGAGCAGCCGGCGTCAGCTCTTTCGGCATAGGTGGCACCAACGTGCATATGATCGTGGTCCAGCCCCCTCCCATCAGTCATATTCCGACACGCGAGCCGCTGCATCTGATCCCGCTTAGCGCAACCAACGCCATCACTTTGCAGCGCGTTGTGACGGATTTGCTCAACCACCTGCATCAGCATCCTGACATCGAACTGGCCGACGTTGCCTACACCTTGCAGCGCGGTCGGCAACACTGGCCGGTGCGTAAGGCTATCGTCGCCGGGTCTCTGGCCGACTTGATATCCGGCTTACGCCAACCGCAAGGTGTTGTACCCGGCAGCAGCAGTGCGGCGGTAGTCACCGCGCTGGCTACGTCCTGGCAGCAGGGTGACACACTGGACTGGACGAGGTTTTACCCGCAAGAGCAGCGCCGCCGGCTGGCACTGCCGTCTTACCCCCTGGCAGCAACACTGATTTGA",
    "translation": "MDRSTSSSPMNIAIISVAGRFPRAASCDELWQAIVEGRELVSSYDDVPPNRMQGAVYVPRGAFLELPETFDYGYFRYTPREASRMDPQQRQCLEICHHALQQAGYGRGSDAGRCGVFVGTRPDTWHQQHVRRPDESSADALLTLAGGSSDALATRVAYKLDCTGPALNVANFCSGSLVAVHLACRSLMADECDMALAGGVCVRYPAHCGYWHYEGGIMSRQGQVRAFDAAADGTLFADAVGFVALRRLRDAERDGNTILAVIRGSAINNDGVDKAGYSAPGVSGQEAAIRSALSSAGMQAQQIGMIEAHGTGTPVGDAVELRALSRVFDNVAARTCGIGSVKSTLGHADCASGISGLIKTIYAVRLGIIPPATHCDQPCQALSDVRSPFMVASQARRWCESHEIRAAGVSSFGIGGTNVHMIVVQPPPISHIPTREPLHLIPLSATNAITLQRVVTDLLNHLHQHPDIELADVAYTLQRGRQHWPVRKAIVAGSLADLISGLRQPQGVVPGSSSAAVVTALATSWQQGDTLDWTRFYPQEQRRRLALPSYPLAATLI",
    "product": ""
   },
   {
    "start": 196195,
    "end": 199995,
    "strand": -1,
    "locus_tag": "ctg5_181",
    "type": "biosynthetic-additional",
    "description": "<div class=\"focus-intro\">\n <strong><span class=\"serif\">ctg5_181</span></strong><br>\n \n <br>\n Locus tag: <span class=\"serif\">ctg5_181</span><br>\n Protein ID: <span class=\"serif\">None</span><br>\n Gene: <span class=\"serif\">None</span><br>\n \n Location: 196,195 - 199,995,\n (total: 3801 nt)<br>\n <br>\n \n  biosynthetic-additional (rule-based-clusters) hyb_KS<br>\n \n  biosynthetic-additional (rule-based-clusters) PP-binding<br>\n \n  biosynthetic-additional (smcogs) SMCOG1022:Beta-ketoacyl synthase (Score: 245.1; E-value: 2.2e-74)<br>\n \n</div>\n<div class=\"focus-info\">\n \n  Active site details: <div class=\"collapser collapser-target-ctg5_181 collapser-level-none\"> </div><div class=\"collapser-content\">\n  <dl>\n  \n   <dt><strong>PKS_KS</strong> (5..430)</dt>\n   <dd>\n   \n    found active site cysteine: True, scaffold matched GSSS: False<br>\n   \n    found active site histidines: True<br>\n   \n   </dd>\n  \n   <dt><strong>PKS_KR</strong> (935..1119)</dt>\n   <dd>\n   \n    KR domain putatively catalyzing D-configuration product formation<br>\n   \n    catalytic triad S,Y,N inconclusive<br>\n   \n   </dd>\n  \n  </dl>\n  </div><br>\n \n\n \n\n \n\n\n \n</div>\n<div class=\"focus-urls\">\n <a class=\"wildcard-container\" data-wildcard-attrs=\"href\" href=\"http://blast.ncbi.nlm.nih.gov/Blast.cgi?PAGE=Proteins&PROGRAM=blastp&BLAST_PROGRAMS=blastp&QUERY=@!translation!@&LINK_LOC=protein&PAGE_TYPE=BlastSearch\" target=\"_blank\" data-locus=\"ctg5_181\">NCBI BlastP on this gene</a><br>\n <a href=\"http://www.ncbi.nlm.nih.gov/projects/sviewer/?Db=gene&amp;DbFrom=protein&amp;Cmd=Link&amp;noslider=1&amp;id=gnlXKGBGAAMH_5&amp;from=186195&amp;to=209995\" target=\"_new\">View genomic context</a><br>\n \n  <a href=\"knownclusterblast/region1/ctg5_181_mibig_hits.html\" target=\"_new\">MiBIG Hits</a><br>\n \n \n \n \n</div>\n<div class=\"focus-clipboard\">\n AA sequence: <span class=\"clipboard-copy wildcard-container\" data-locus=\"ctg5_181\" data-wildcard-attrs=\"data-seq\" data-seq=\"@!translation!@\">Copy to clipboard</span><br>\n Nucleotide sequence: <span class=\"clipboard-copy wildcard-container\" data-locus=\"ctg5_181\" data-wildcard-attrs=\"data-seq\" data-seq=\"@!dna!@\">Copy to clipboard</span><br>\n</div>",
    "dna": "ATGAGTGATCAGGCGATAGCAATCGTCGGCGTCAGCTGCCGTTTGCCCCAGGCGCGGGATTTGCCGACGCTTTGGCAAAATCTGCTTTCCGGGCGAGTATGCTCCACGCGCTACGCCACCGAACGCCTCAGGGAGTTGGGGGTAAGTGAGGCGCTGTTAAACTCACCGAACTATGTACCGGTCGACTCTTGTCTGGATTATGCCGACCAGTTCGATCCCGATCTGTTTGCTATCAGTCAGCGCGAAGCTGAGCGGCTGGATCCCCAGCACCGGTTACTTCTTGAGTGCGCCTGGGAACTGGCGCAGCAAACAGGGCTGGGAAACCCGTTGCATCGCCCACGCATCGGAGTATTTGCCGGTAGCTCGATGAACAGCTATTTGATGAACGTGATTGGCGGAGAATGCGATCTGGTTTCTCCTCATGGCACCGAACTGATGCTGACCAACGACAAAGACTATCTGTGTGCGCGTATTTCTTACAAACTCGGCTTTACCGGACCCAGCGTGACCGTGCAGACAGGCTGTTCGACATCCCTGACGGCGGTGCATACGGCTATGCAAAGCCTTCTGCTGGGGGAGTGTGAGATTGCTTTCGCGGGCGGCGTCTCAGTACATGCCTGTCCGCGCCCTGGCTACAGCTATCACCCGGACTTGATGTTCTCGCGCGATGGCGCATGTCGCCCCTTCGACAAGGACGCTTCGGGAACGTTCTTTGGCGACGGTGCGGGTCTGGTGGCAATGCGTCCACTCGACGACGCATTACGTCATGGCGACAGTATTCAGGCCATCATTCTTGGCTCGGCCGTCAGTAACGATGGTGCAGGTCGGGCAGGGTTCACCGCCCCCGGTGTAGAAGGGCAGCGACAGCTGATTCTGGACGCCTTATCTGTTGCCGGTGTGCATGCGGAATCGATAGGCATGATAGAGGCTCACGGTACGGGGACGCGTCTGGGAGATCCCGTTGAATTCAATGCGCTTTGCCAGGCCTTTGCATTGCATACCCATCGTCGTGCGTTTTGTGCGCTGGGGTCCGTCAAAGCCAATCTGGGTCACCTTGCCGCCGCTGCGGGGTTCGCGGGGTTGGCCAAGACCATTGCGGCGCTGCAAAGCGGCCGCATCGCACCTCATCCGGGTTTCAGCCAAATCAATCCTGCCATGCGCCTGGATAACAGCCCGTTTATTATCAACACTCAGTCAATGGAATGGCCTGTCACCGGCGTCAGACGAGCCGGGTTAAGCTCTTTGGGTGCCGGTGGCAGCAACGTCCACATGGTCCTGCAGCAAGCGCCGGAGCGCCCACCGCGCGTGGCAGTGAGTGGCTGGCATACCATACTGCTTAGCGCCCGCGATGCTCAGGGGGTGGAGCAAATGGCGCATGATTTGTCCGCCCAGTTGCATGCTGCGCCCGACACACCGCTTGACGAAGTCGCCCGTGGTTTTGCCGAAGGCCGGGCAGAATATCCCTGGCGGCTGGCGGTGCAAGCCCGCAACAGCGCCGACCTGGTTGCCACCATCCAGTCTCGCCGCTATGAGATCGTGAAAGCCGCCGGTGAAGCAAACCGGCTGCTGGTGGATGTTGGCTCCCATCTGTTGCAAGCCATAGTGCATGACGCGGCTTACCGCCAGGAGATGGAGTCACTGATCGCACAGCTGCCAGGCGCAGACGATGCCCCCTGTAAAGGGCAAATACGCAAGGCGTTGATACAAACGCCCACCGCTGCGGCGACGCTAAACCTGGCAACGCTTATCGCGTTTCGCTGTCTGCGGCGCTGGATACTCACTCCCCTGACCTTTCTGGTCACGCCACAGGTTCGTGGTGCCATCGACTGTCAGGAGGGGCGTCTGAATGTAGCCCAGCTGCTGATAGCGATAAACGACAACGCTTTATCTGCACCCGATGCATGGGGGGACAGGTACTGCTTACGTGATGAAGTTCAGCGGCTGCCTGGAGAACAGGTAGTCAGTATCGAGCCAGACATGCAGGGCGCGTTCGCAGCGATCTGTTCGCAAACCTTACAGCTGGCTGCGCATCAGGGATTGCGTGCTGTGCTGGCTGAACTATGGCGGACAGGCGTGCCAATTGACTGGTCGGCTGTGCGGGCGGGTCAGTCAGTGCCGCATCGACAGCTGCCAATTGCGCCAATGCGTTACCGACGTTGCTGGTATCAGCCTCCGGCAACGCCGGTCGCTTCAGCAGAGGATCCCCCCCACGGGCTGGTGTATGTGGAGCAATGGGAACGTGGTCAGCGCCTGAGCAGCGTATTGCAACCCGGCAGGCGCCTCTTTTGTCTGCTGGGCAGCCAGCAACAGGATCTGCTGGCGCTGGCGGATGCACTCGTTGCCTGCGGCCATAGCACTGTGTCCGAAGAAGAGAGTGGCACAGGAACGCCGGAGCATCTCGTGTGGTGCCTGGACGATGGCGGTGGTGATGACGATAGCCCGGCGTTTGCCTGGCAGTTGTGCGAACGAGTCAAACAGTGGTCGTCTCGCCACCCTTCTCCGCTTGGCCTCACGCTGGTCGGCAATGGTTTTGTTGACCCGTTCGGAGGCGAAACCATCAGACCCGGCCGGGCAGCGGCACTGGCGTGTATCGCCGCGATCAATCAGGAGCTTCCGGGGATGCTGGTCAACGTACTGGATACCCGCCGGGGAGCCTTTCGCACTGCCTCCGGGATCGGCGATATTGCAAGAGCGCTGATCCTGAACGCACCTCCGGCAGTGCTTGCCTTGCGTCATGGCATCAGCTGGAACCTTAAGCATCGTCCTTTGCCCCCGTCTCCCCGCAGCGCAGACACCTGCCATCGCGTGTGCCTGATTACCGGAGGTCTTGGTGCGGTGGGCTTTGCCACCGCTCACTATCTGGCGCGCCGATCCCATGCAGATTTAATTCTGGTTCGGCGGCCGCGCGAGGTTGCCGCCAGCACTGAAGAACGTTACCAGCAGCGGTTAGCGACCTTGCGTGAGTCAGGCGTTCGGGTTGAAGTCATCATGGCCGACGTCGGAGATCGCGACTCTTTATACCTTCAGCTGGCTTTACTGGACGAGCAAGGGCTGGTGCCCAACTGCTTCGTCCATGCTGCCGGGCCTTCCGGTGACAGCACTGTGCAATGGTTGCATAAAACCACGCGTGCGCAGTGGCAGGTGCTGATGGCAGCAAAATGGGACGGTGCGCGACATTTGCATCAATGGTTCGCAACGCGTCCCTTGCTGTTCGGATGTTTTGTCTCATCCCTTGCCGTCCTCGCCGGGGGGCTGGGTCTTGCTCCCTATGCGGCAGCAAATGAAGCCAGTGCCACCTGGCGCTCTCTTGCCAGCGAAGAATACCCTTATTTTTCAATCGATTGGGACGGATGGGAAGGATGGGATCATGCGCAAAGTTTTAAATACGGTAAACACAGAGCTCCTCCTCTGACCCTGGAGGACGTGGACAAGGCACTGGATGGGATCTTCGCGGCATACCTGGATCACACCCGTTTTGCGGTATCAACGGTGCTGCTGGATAAACGTTTGGCTTGGAGCAGCGATGAGTCCAGGGCTATTGCGCCTGATGCGCACTGCATCTCCCGACAACCCGTTGAAGTTCAAATGAAGTCTCTGTGGAAAGAGGTGTTACACCGTGCTGTCGGCAGCCAGGACAACTTTTTTGATCTCGGAGGAGACTCATTAGTGGGGGCTGGTTTGATTCGGATTATCAATGCCCGCTTTGGGGTAAAGCTATCCATGGTGGATCTTTTCGAGTCGGCGAACGTTGCCGCCTTGTCGCGTCAAGTCGAACAATGGCAGAAAGCCCATCAGAGTTAA",
    "translation": "MSDQAIAIVGVSCRLPQARDLPTLWQNLLSGRVCSTRYATERLRELGVSEALLNSPNYVPVDSCLDYADQFDPDLFAISQREAERLDPQHRLLLECAWELAQQTGLGNPLHRPRIGVFAGSSMNSYLMNVIGGECDLVSPHGTELMLTNDKDYLCARISYKLGFTGPSVTVQTGCSTSLTAVHTAMQSLLLGECEIAFAGGVSVHACPRPGYSYHPDLMFSRDGACRPFDKDASGTFFGDGAGLVAMRPLDDALRHGDSIQAIILGSAVSNDGAGRAGFTAPGVEGQRQLILDALSVAGVHAESIGMIEAHGTGTRLGDPVEFNALCQAFALHTHRRAFCALGSVKANLGHLAAAAGFAGLAKTIAALQSGRIAPHPGFSQINPAMRLDNSPFIINTQSMEWPVTGVRRAGLSSLGAGGSNVHMVLQQAPERPPRVAVSGWHTILLSARDAQGVEQMAHDLSAQLHAAPDTPLDEVARGFAEGRAEYPWRLAVQARNSADLVATIQSRRYEIVKAAGEANRLLVDVGSHLLQAIVHDAAYRQEMESLIAQLPGADDAPCKGQIRKALIQTPTAAATLNLATLIAFRCLRRWILTPLTFLVTPQVRGAIDCQEGRLNVAQLLIAINDNALSAPDAWGDRYCLRDEVQRLPGEQVVSIEPDMQGAFAAICSQTLQLAAHQGLRAVLAELWRTGVPIDWSAVRAGQSVPHRQLPIAPMRYRRCWYQPPATPVASAEDPPHGLVYVEQWERGQRLSSVLQPGRRLFCLLGSQQQDLLALADALVACGHSTVSEEESGTGTPEHLVWCLDDGGGDDDSPAFAWQLCERVKQWSSRHPSPLGLTLVGNGFVDPFGGETIRPGRAAALACIAAINQELPGMLVNVLDTRRGAFRTASGIGDIARALILNAPPAVLALRHGISWNLKHRPLPPSPRSADTCHRVCLITGGLGAVGFATAHYLARRSHADLILVRRPREVAASTEERYQQRLATLRESGVRVEVIMADVGDRDSLYLQLALLDEQGLVPNCFVHAAGPSGDSTVQWLHKTTRAQWQVLMAAKWDGARHLHQWFATRPLLFGCFVSSLAVLAGGLGLAPYAAANEASATWRSLASEEYPYFSIDWDGWEGWDHAQSFKYGKHRAPPLTLEDVDKALDGIFAAYLDHTRFAVSTVLLDKRLAWSSDESRAIAPDAHCISRQPVEVQMKSLWKEVLHRAVGSQDNFFDLGGDSLVGAGLIRIINARFGVKLSMVDLFESANVAALSRQVEQWQKAHQS",
    "product": ""
   },
   {
    "start": 199988,
    "end": 203272,
    "strand": -1,
    "locus_tag": "ctg5_182",
    "type": "biosynthetic",
    "description": "<div class=\"focus-intro\">\n <strong><span class=\"serif\">ctg5_182</span></strong><br>\n \n <br>\n Locus tag: <span class=\"serif\">ctg5_182</span><br>\n Protein ID: <span class=\"serif\">None</span><br>\n Gene: <span class=\"serif\">None</span><br>\n \n Location: 199,988 - 203,272,\n (total: 3285 nt)<br>\n <br>\n \n  biosynthetic (rule-based-clusters) NRPS: AMP-binding<br>\n \n  biosynthetic (rule-based-clusters) NRPS: Condensation<br>\n \n  biosynthetic-additional (rule-based-clusters) PP-binding<br>\n \n  biosynthetic-additional (smcogs) SMCOG1002:AMP-dependent synthetase and ligase (Score: 307.1; E-value: 3.1e-93)<br>\n \n</div>\n<div class=\"focus-info\">\n \n\n \n\n \n\n\n \n</div>\n<div class=\"focus-urls\">\n <a class=\"wildcard-container\" data-wildcard-attrs=\"href\" href=\"http://blast.ncbi.nlm.nih.gov/Blast.cgi?PAGE=Proteins&PROGRAM=blastp&BLAST_PROGRAMS=blastp&QUERY=@!translation!@&LINK_LOC=protein&PAGE_TYPE=BlastSearch\" target=\"_blank\" data-locus=\"ctg5_182\">NCBI BlastP on this gene</a><br>\n <a href=\"http://www.ncbi.nlm.nih.gov/projects/sviewer/?Db=gene&amp;DbFrom=protein&amp;Cmd=Link&amp;noslider=1&amp;id=gnlXKGBGAAMH_5&amp;from=189988&amp;to=213272\" target=\"_new\">View genomic context</a><br>\n \n  <a href=\"knownclusterblast/region1/ctg5_182_mibig_hits.html\" target=\"_new\">MiBIG Hits</a><br>\n \n \n \n \n</div>\n<div class=\"focus-clipboard\">\n AA sequence: <span class=\"clipboard-copy wildcard-container\" data-locus=\"ctg5_182\" data-wildcard-attrs=\"data-seq\" data-seq=\"@!translation!@\">Copy to clipboard</span><br>\n Nucleotide sequence: <span class=\"clipboard-copy wildcard-container\" data-locus=\"ctg5_182\" data-wildcard-attrs=\"data-seq\" data-seq=\"@!dna!@\">Copy to clipboard</span><br>\n</div>",
    "dna": "ATGGATATCGAGAGTTTAAAAAGAGAAAGGTTAACCGATCAGCAACTTGCACTTTGGTTCCTGGCGCACAGTTCACCGCGGGATGTGCGCTATAACATCGGTTTGGCCATGCGGATCCTGGGTGAGTTGAATGTGGAGGCTTTCCAGCTGGCGATGCGTCGCCTTGTCGTCCATGCCCCTGTGTTACGCAATACCTTTCCCGGGGTTGGCGGGATACCTGAGGTGGTATTTAACCCGCTGCTGACCCCAGCCTTAATGCACTTTGATGCGCATGGCTGGGATGAGCAATATCTGGCGCGCCAGATCCAGGAGTGGCATTACCGGCCGTTCGATCTGTCCAGCGACTGCTGCCTGCGATTCGCTCTTTTTGAGTGCGCTGCCAACGAGTGGGTTCTGGTGATTTGCGCCCACCATATTATTGCTGACTTTACCTGCCTTGGCATTATTCTCGACCAGCTGGAGTGCCTGTATCTGGATGAGATCGACAGCGATCTTCAGTGCTGGTTCTCGCCAACCCAACCCTTCAGCGCGTATGTTGCGCTTGAGCAGTCATCTCTTCTTGAACCGTCCGCTGGCCAGACTGACGCCTACTGGCTGGAATATCTCCGGCATCCTCCCTCGGCATTAAACTGGGACCCTCGCTGGCGCCACGGAGATAATAGCGTTTCCAGCCACTTTTTCTCGATTGGTTCATCCCGCTGCCGTGCTATCAGCGATTTCGCGCTTGCCAGCGGCGTTTCTGTCTTCTCCGTTATGCTGTCAGCCTGGGCTGTGGCTGTCGCCCGCGCCAGCGACCATCATGATGTGGTGGTGGGTGTGCCAACCTCGATGCGCGAGAGCCAGTTCCGGAACACCATCGGCAGCCTGTTCACCGTGCTGCCTGTGCGCCTGAACACCGGCGCTTCGTTCAACCAGCTGGTTCGACAAGCGCGCTCGGATTTTTTCTCTGCGCTGGATCATCGTCGGTTCCGTTTGAGTCAGGCGCTGGATGCCTTGCAGGTTGCACGGATACCTGAGCGCAATCCCTTGTTTCAAACCACGGTCAATATGTTGGGCAAGACAGGAAAGTCACGCTGGATCGATCTGATGATGGCGCCCCCAACCGTGAAGATCTGCTGGGCAGGCCTGGCGTTATCTCACTACCCGCTTCATCAACAGGAAGGTCAGGTGGATATCGCTCTGGAGTTTGTTGATGCCGGAGAAGATCTTCGTTGTGTGATTAAGGCTGACCCACGGCACTTTTCTCTGGCAGGGATCGCGACATTTACTCAACACTTCACGCAACTGATCGATCGCTTACTGACATCACCTGGCCTTGAATCAGGTGCGCTCACGCAGCCCCCTCAGGTCGATTTTAATGTGATCCCCGGGCCTCTCAATGCCTGTCCGCGTGGTGCAACCGGGGCTGTCTCACTGGTTGAATGGATTGACCGCCTGGTGCAGATCCACCCTGACCGGATAGCGCTGCGCGAACAGGGCCAAACGCTCAGTTACCAGTTGTTGCAACGACGCAGTTTGCGACTGGCCAGGCGCCTGACACAGGCTTCGCATCAGCATGGGCAGCGCATCGGCATCAGCCTGCCTCCCGGTATTGATGCTGTGGTGGCGATGCTGGCAATTCTGCGCACGGGCGCGGGCTACGTCCCGCTCGATCCGGCTCTGCCCAACGAACGGCTGCATGGCATTATTGAACAGTCGCAGATCACTACGGTCATCGGCGATGCGCAAACTTTGCGGCAAAAGGCATGGCCCGTGGCGACTTTGGATGTGCACACAGGCAGCGAGGATAGCGATGATGCGATCCCCGCGTTATTCGACTTCAGCACCGTCAGTGGCCTGGCTTACAGCGTGTTCACCTCCGGATCTACCGGCACGCCCAAGGGGATCGACGTGGAACACCATAGTATCGTGGCTCTGCTGGAAGCCGCGTTCCGGGCACTGGATTTGCAGAACGCGCTTGTCTGGAGCTGGACATCAGCCGCCAGCTTTGACCTGTCAGTCTGGGAGATATGGGGCGCGCTATGCTCGGGCGGAACCCTGCTGGTTGTTCCCTCTCACATCCGTAATCAGCCGGATCGACTGCTGTCGTTACTGGATAGCGCTGGGGTCAATGTGGTCACTCAGACGCCATCCGGCTTAAAAAACATGCTGACTGAGTTCGCACGAAGGCCCTCTCTGGCATCCCTGCAGCACTGGTGTATCTGCGGTGAAGCGCTGCCGGGTGAAACAGCAAGATGCTATCTGAGCGAACGCTGGGATCTGTGGAGTTTCTACGGGCCTGCTGAAACCACGGTATTTGCCAGCATTGAAAAGGTCACTGAGGAGCTGGTGCGCTATGCCGTTGTCCCCCTGGGCCGGCCGCTGGACTGCGCAACCTTGTATATCATGCAGCAGCAGCAGGCGTGCGCCCCCGGGCAACATGGGGAGATTATCGTTGGGGGATCGGGCGTGTCGCGCGGTTATGTTGGCCTGAAAGCCCTGACCGCAGAGCGTTTCATCGACGATCCTTATATGCCCGGCAAGCATGCGTACCGCAGCGGAGATTCAGGCTATTGGGACGGCGAGCGTGTGCATTTCTGTGGGCGTCTGGACGACCAGGTTAAAGTGCATGGTCATCGTGTTGAGCTGGGTGAGATCGAGCGCTGTCTGGAAACCCATGCTCAGGTGCGGCAGGCAGCGGTTTTTCTTGAGACGGTTGCGGGTCTTGAACGGCTGGCGGCGGTGACAAAACCTGTTGAAAATGGCGCCCAGCCTACCGAGCTGAACCTGCGTGAGCATCTGCGCAAGTGGCTCCCTTCTTATATGCACCCCACTCGCTTCGTATCGACGCCAGCGATCCCGGTCAATCGCCATGGAAAGCTGGACAGAGAGGCAGTCAGGCGACAATGGGCAGTCGCTCAACCTACCAGCGCTGATGTCCCCCCCAGGACTGTCACTCCCGGCCGCGGCGATTGCTGGCGCGTACGCCTGGCATCGATATGGCGCGATGTGCTGGGCAAAAACGACATTTGCCCGGACGATGCGTTCTTTGAGATAGGCGGCACTTCTGTCGCGTTGATGCAGATACACGCCCGGCTTCAGCAGTGGCCTGAGGGGCGACAGTTACTGGCGTCAGATCTGTTTCGCTTCCCTACCATTCGCGCCCTCGGCGCCTTTTTGCAGGGAGATACCGTCAGTCCACTTGAAGGATCGGTATCATACTGTGACAACCGGCGACGGCACACACTTAACCAGAGACGCCGCAAGCCGGACGCCAGCGGCAGCCAGGGAGGCCAGGATGAGTGA",
    "translation": "MDIESLKRERLTDQQLALWFLAHSSPRDVRYNIGLAMRILGELNVEAFQLAMRRLVVHAPVLRNTFPGVGGIPEVVFNPLLTPALMHFDAHGWDEQYLARQIQEWHYRPFDLSSDCCLRFALFECAANEWVLVICAHHIIADFTCLGIILDQLECLYLDEIDSDLQCWFSPTQPFSAYVALEQSSLLEPSAGQTDAYWLEYLRHPPSALNWDPRWRHGDNSVSSHFFSIGSSRCRAISDFALASGVSVFSVMLSAWAVAVARASDHHDVVVGVPTSMRESQFRNTIGSLFTVLPVRLNTGASFNQLVRQARSDFFSALDHRRFRLSQALDALQVARIPERNPLFQTTVNMLGKTGKSRWIDLMMAPPTVKICWAGLALSHYPLHQQEGQVDIALEFVDAGEDLRCVIKADPRHFSLAGIATFTQHFTQLIDRLLTSPGLESGALTQPPQVDFNVIPGPLNACPRGATGAVSLVEWIDRLVQIHPDRIALREQGQTLSYQLLQRRSLRLARRLTQASHQHGQRIGISLPPGIDAVVAMLAILRTGAGYVPLDPALPNERLHGIIEQSQITTVIGDAQTLRQKAWPVATLDVHTGSEDSDDAIPALFDFSTVSGLAYSVFTSGSTGTPKGIDVEHHSIVALLEAAFRALDLQNALVWSWTSAASFDLSVWEIWGALCSGGTLLVVPSHIRNQPDRLLSLLDSAGVNVVTQTPSGLKNMLTEFARRPSLASLQHWCICGEALPGETARCYLSERWDLWSFYGPAETTVFASIEKVTEELVRYAVVPLGRPLDCATLYIMQQQQACAPGQHGEIIVGGSGVSRGYVGLKALTAERFIDDPYMPGKHAYRSGDSGYWDGERVHFCGRLDDQVKVHGHRVELGEIERCLETHAQVRQAAVFLETVAGLERLAAVTKPVENGAQPTELNLREHLRKWLPSYMHPTRFVSTPAIPVNRHGKLDREAVRRQWAVAQPTSADVPPRTVTPGRGDCWRVRLASIWRDVLGKNDICPDDAFFEIGGTSVALMQIHARLQQWPEGRQLLASDLFRFPTIRALGAFLQGDTVSPLEGSVSYCDNRRRHTLNQRRRKPDASGSQGGQDE",
    "product": ""
   },
   {
    "start": 203313,
    "end": 208517,
    "strand": -1,
    "locus_tag": "ctg5_183",
    "type": "biosynthetic",
    "description": "<div class=\"focus-intro\">\n <strong><span class=\"serif\">ctg5_183</span></strong><br>\n \n <br>\n Locus tag: <span class=\"serif\">ctg5_183</span><br>\n Protein ID: <span class=\"serif\">None</span><br>\n Gene: <span class=\"serif\">None</span><br>\n \n Location: 203,313 - 208,517,\n (total: 5205 nt)<br>\n <br>\n \n  biosynthetic (rule-based-clusters) T1PKS: PKS_AT<br>\n \n  biosynthetic (rule-based-clusters) T1PKS: hyb_KS<br>\n \n  biosynthetic-additional (rule-based-clusters) adh_short<br>\n \n  biosynthetic-additional (rule-based-clusters) PP-binding<br>\n \n  biosynthetic-additional (smcogs) SMCOG1022:Beta-ketoacyl synthase (Score: 303.5; E-value: 4.3e-92)<br>\n \n</div>\n<div class=\"focus-info\">\n \n  Active site details: <div class=\"collapser collapser-target-ctg5_183 collapser-level-none\"> </div><div class=\"collapser-content\">\n  <dl>\n  \n   <dt><strong>PKS_KS</strong> (32..457)</dt>\n   <dd>\n   \n    found active site cysteine: True, scaffold matched GSSS: True<br>\n   \n    found active site histidines: True<br>\n   \n   </dd>\n  \n   <dt><strong>PKS_AT</strong> (553..846)</dt>\n   <dd>\n   \n    (Methyl)Malonyl-CoA specificity inconclusive<br>\n   \n    found active site serine: True, scaffold matched GHGE: True<br>\n   \n   </dd>\n  \n   <dt><strong>PKS_KR</strong> (1398..1574)</dt>\n   <dd>\n   \n    KR domain putatively catalyzing D-configuration product formation<br>\n   \n    catalytic triad S,Y,N found: True<br>\n   \n   </dd>\n  \n  </dl>\n  </div><br>\n \n\n \n\n \n\n\n \n</div>\n<div class=\"focus-urls\">\n <a class=\"wildcard-container\" data-wildcard-attrs=\"href\" href=\"http://blast.ncbi.nlm.nih.gov/Blast.cgi?PAGE=Proteins&PROGRAM=blastp&BLAST_PROGRAMS=blastp&QUERY=@!translation!@&LINK_LOC=protein&PAGE_TYPE=BlastSearch\" target=\"_blank\" data-locus=\"ctg5_183\">NCBI BlastP on this gene</a><br>\n <a href=\"http://www.ncbi.nlm.nih.gov/projects/sviewer/?Db=gene&amp;DbFrom=protein&amp;Cmd=Link&amp;noslider=1&amp;id=gnlXKGBGAAMH_5&amp;from=193313&amp;to=218517\" target=\"_new\">View genomic context</a><br>\n \n  <a href=\"knownclusterblast/region1/ctg5_183_mibig_hits.html\" target=\"_new\">MiBIG Hits</a><br>\n \n \n \n \n</div>\n<div class=\"focus-clipboard\">\n AA sequence: <span class=\"clipboard-copy wildcard-container\" data-locus=\"ctg5_183\" data-wildcard-attrs=\"data-seq\" data-seq=\"@!translation!@\">Copy to clipboard</span><br>\n Nucleotide sequence: <span class=\"clipboard-copy wildcard-container\" data-locus=\"ctg5_183\" data-wildcard-attrs=\"data-seq\" data-seq=\"@!dna!@\">Copy to clipboard</span><br>\n</div>",
    "dna": "ATGGATCAGAAATCTCATGAGGCTTCGGCTGTTAAGCAGGCTTTGGTTGCCGTACGTGAACTCAGGCAAGCTCTCGATCGGCAGACCAGAGAACCCATCGCCATTATCGGTACAGGTTGCCGTGTCCCCGGTGCCAGTTCACCGCAAGCTTTCTGGACGCTGTTGCTGGAGAAGCGGGATGCCATTGTGCCAATACCCGCGTCACGCTGGAGTAGTGATGATATCTACGATGCCGACCCGCTTGTTGAGGGCAAAGTCGCCACGCGCTGGGCCGGGATTATTGATGCGCAGTCATTCGATGCCGGATTTTTCGGAATCGGTGCCGAAGAGGCGCTTCACATGGATCCGCAGCAGCGGGTCTTCCTTGAGGTGGCCTGGGAGGCGCTGGAGCAGGCGGGCGTAACCCGGGAACAACTTCGCGGAAGTCGTACCGGCGTATTTGCCGGCGTTGTCAACTACAACGACGGTTATGCGCGACAGCTGTTTAAGGATCTTAAACGTGTCAATGCATTTAGTGGACCGGGTGTGTCTAACAGCGTGCTGGCCGGGCGCCTGGCCTACCTCTTCGACCTCAGGGGTCCCTGCCTTGCCATCGACACCGCCTGCTCGTCATCCCTGGTGGCTGTTCATCAGGCTTGTCAAAGCCTGCGCCTCAGGGAGTGTGATCAAGCTATTGCCGGTGGCGTCAATATCATTCTGGGTCCGCAGTTTTCCGTAGCCACCTCAAGGATGCATTTGATGGCGCCAGATGGTCGCTGCAAGCCGTTCGACGATCGCGCCGATGGCATTGTGCGGAGCGATGGTTGTGGCGTTGTCATTCTGAAACGGCTCAGTGATGCACTGCGCGATCATGATCCCGTTCAGGCACTGATTCACGGGTCAGCCGTCAACCAGGACGGTAAAACCAACGGGATGGCAGCCCCCAATGGCCATGCTCAGGAGGCGCTTATGCGGCAAGCGTTGGCTCAGGCCAGGCTGGGCGTGGACGACCTTGGCTATGTGGAGGCGCATGGTACGGGCACCCGGCTAGGCGACCCGATAGAAGTGGCCGCTCTGGACCGTGTGCTGGCGACCCGACTCAGTACGTACACCTGTCAGGTTGGTTCAGTCAAAGCGAACATCGGGCACTGCGAAGCTGCCGCTGGCATCATTTCATTGATCAAAGTGGTTCTGTGTCTGCAACACCGTTACATTCCCGGCCAGTTGCATCTGGATAATCTAAACCAGCATATGGAGTTTGATGAGAAACGCATCGCTTTCCCGCGTGATGCCATCCCCTGGCCGGACAGCGAAGAAGGCGGTCGGTATGCGGCCGTCAGCGCTTTCGGCTGGTCAGGAACCAATGCACAGGTGATCGTTGGCTCTGCTCCGATAAGCGCGCACTGCCTGAGTTCCGCGGATTTGTCGAAGATCGTACCCGTGTCGGGGGCGACAGCCGCAGAGTTGCATGATGCCGTCGGGCAGTTGGAAATGAGCCTGGCTCAAATGCCTGCTGACCAGGCTTTACAGTTGGATATCTCAAGCCTGGTGGAGCGCGCAAAATCGAGCCGCTGGCGTAAGGCCTTTGTCGCCGACAGTGCCGGGCAGCTGCTTGAGTCGTTAAGGCGATGGAAAGCAGAGGACGAACCCGCCTCTAACGTCAGACGTAGCCTGGCGGTGGTGTTTTCCGGGCAGGGAGCGCAGTGGCCGGGCATGGTGGATGAGCTGTTGCAGCAGGAACCCGCGTTCAGTGCCAGTATGCAACGCTGTGAGGATATCATCCGGCAGGTTGCAGGCTGGTCACTGATTGACACCATCGCCCGGCAAACCGCTGCGGATCTCAGTCGTACCGAGCTGGCCCAACCTTGTATCGTGGCAATTCAGGTTTCGCTGTTCGAGATGCTCAAAGCATGGGGTGTACAGCCCACGGCGGTAATGGGGCATAGCGTGGGAGAGTTTTCCGCTGCCTGCTGCGCGGGAATAATTGATCTGAGAGCAACGCTGACGGCCGTGATCCATCGCGGCCGTTGTATGGAGGCGCTGCGCGATCGAGGGTGTATGTACGCAGTCCTGGCCTCGGAACAGCAGGTACGTGACCTGTTGGGCGAGCGTCAGGACGCCACGATATCAGCGATCAACAGCCCTGCCACCGTCATCATTTCCGTCACCGCTGAGGGAGCCGACGCGTTACTCGCGGCGTTCGCGGCGGCAGAGCTGGAGCTGATCTCTGTCAACGCCCATTACCCTTTCCATTGCCCGTTGATGCAAGATCTGGCATCTGAGCTTAAAGAGGGGTTCACCCCTCTGCAACATCGGCCTGCCACCCTGACCTTTGTTTCTTCCAGTACCGGCCTGCCGGTGTATCAGGATGTGCCAGATGCCGATTACTGGGTACAAAACGCCGTGCAGCCCGTGCGGTTTGAACAGGCGGTCGTCAGCCTGGCTGACCTGGGGGTTGATGCCTTTGTCGAGGTCGGGCCTCATAGCTCACTCATACAGCATATCAAGGGGTCGCTTACCCGACATACGCCGCCTGTACGGGCGATGGCAACGCTTAACAAAACTTGCCCCCTCGCCCGGAGCCTGGAACAGCTGAAGGTCGGACTGTATGAAGTGGGTCAGAATTTGCTACCCGCAGCTTTCGGCCAGCAAGTTAAGCGCCTGTGGCAGCACCAGAACTTCAGCTTGCCGCCGTTTGTGCTGCCAGCACAGGAAGGCCATGGCCATTTAATGGGCAGGTTGGCTAAAGGCATGTCTCGTCTCGCCTTGCGTGCAGAGTGGGGAGTCGGTTCCAGTCCGTTACTGGGCGATCACTGCATGTTCGACAGTGTGGTGGTGCCGGGAGCCGTTCACCTGTGCGTACTCCTGAGCCACGGGATCAAAGACATCGGCATGCGTTCACCGCAGTTAAATGATGTCTCGTTTATACGGCCACTTCTGATGGCCCATGAAGATTCCACGGCAATCAATATTGAGCTAGACCATCAGATGCCGCTGAAAAGCGCCTACGACTTCTCTGTCAGCATCGAGCCGGGTGAATCCCAAGATCTGCTGTCAACGGGTTCGTTGGTTGAAGCTTCCGCCCCCCCGATCGACATCGACCTGACACATATGCACCGCGAAATAGCACAAGCCGCCGAACTTGATGTGCCGGCTTTTTACGCCAGAGCGCGATCGGCGGGTCTGCAGCTGGGGGCCAGGTTCCGCAAAATCCGTCAGATGTGGCTGGCGCGAAATCAACGACGACTGTTTCTGCTGCTTGAAGCGGCCTGTGCCTCGCAGACAGATGGCCTGGTGTTCGCGCCGGGCGTACTGGACTCCTGCTTTCAGGCGCTGTTCGCCGGCTACTGGCAGCAGTTACCTGAAACCGATCTGTTTATTCCCTTATCGATCGACCAGCTGACGCTGGTACGTCCCCCCGAGGGCAGGATCTGGGGGGTGATTGACTTAACCCGTTCAGGGTTCGATCTCAATACGGAAGTGCTCTCCGGCAACCTGATACTGGCCGACGAGCAGGGGCACCGCGTGGCTGAGCTGAAAAACGTCATGATGAAACGCGCGCGCAGAACGGCATTGCTGGGCACCCGCGATCAGGGGCAGGAGCCTTTGTACCAACCAGGCTGGAAGACGATAAACGAATGGCCGGAACCCGCCCCCGCCAGCCAGGCTTTTGCCATTATCGGCAGTGGCGAGATCGCCGACCAATTGGTCACCGCGTTAAAACAACGCGGTCATCAGGTCGTGAGTCGGGAAAGGGCGCAAGATCTGTCAGATCCTGTCGGACGGATACTCTATCTGGCCGGCAATGGTGGCCATGGCAGCGACGCATTCAGCGAGAACATCGTCACCGACGTTGAGCAACTGCGGTTACTGGCTGAGCGACAGGCTCAATACAGTGCGGGTACAGGCATTTTCGTACTCACCCAGGGCGTTTACGGTCCGGCAGCCGAAGAGATGAGTCGCGGCCTGACGGGAAGTGCATCTGCCGCAGTCACCCGGGTGATCGCCAGAGAGTATCCGGCTATGCGGTGTACCACCATCGATCTGCCGGTGAACATGGCAGAGCACATCAGCCTGGCGTTGATCGCCCGCATTGTTTCCAGTGACAGCCGGGAGCCAGCCTTACGTATTATGGAAGGTGCCGTCCAGCGGTTTGAGGTGCAAAGGATCGACGATCATGAGCAGGCCACATTAGTCATTGATGCCGAAAGCCAGTACCTGATCACCGGGGGGTTCAGCGAAACAGGGCAGTTGCTGATGGATCACCTGATAAACGCCGGGGCGCGTCATCTGATCCTTATGGGCCGCAGCCGACCCTCTGATGCCTTGTCAGCACAAGTCAGTCACCTCAGGGAAAAGGGCATAAACATCAGGTTTTTCCAGGGGGATGTGGCGATCGTTGAGGATGTGGCGTCGCTGATGCGTTCAGTGCAGCGAAGCAAACGATCCCTGAAAGGTATCTATCACCTGGCAGCCGTTCTCCAGGACGGCGTACTGGCCCGACTCAATGCGGACAGCCTGCGAGCCGTGCTAAAGCCCAAAGTGACGGGTACGTGGAACCTGCATCAGGCAACTCAGGGAGTGGCGCTGGACTGGTTTATCGCGTTTTCCTCTTTGTCAGCCAGTATCGGTATCACCGGACAAAGTGCCTATGTGGCAGCCAACGCATTTATTGAAGCGCTGATGCGCTATCGCCACAGCCTCGGCTTACCCGGCACGGCCATCGGCTGGGGCCCCTGGTCAGGGGGAATGACTGCCCGGCTGGCGGCTGTCCGGCGCGATCGGTTTCGCCTCATGGGTCTTAAACTTTTCACAGCTGACCAGGTCGCGGCTATTGCGCTACGCGCCGATGTTGCCTGCCGCCCAATGCTGCTGGCGGCTGATATTTCCCTGCCAGCACTGCGTACCCTTACAGGTTCTGGCGTCGATATCCAGTCCGATACGGTGGCCATATCCCCTGGGGCAGAAAATGAGCGTTGCGTTATTAGCGATCCCGCGAGAAGACATACGATGACTCAGATTTTGATCGAAGAACTCGCACCGATAGTCAGCCACGGTGAGCTGACACTCGATACTGAACTGGCCGGACTGGATATTGACTCTCTCACCGCGGTCGCGGTCGTGCAACGTATACGCCAGCGCACCGGTAAAACTCTGCCCATATCGGCATTTTTTGACAGTCCAAGGTTGCGTGATGCGGTGGAAAAACTGCTCAGGCATTGCTGA",
    "translation": "MDQKSHEASAVKQALVAVRELRQALDRQTREPIAIIGTGCRVPGASSPQAFWTLLLEKRDAIVPIPASRWSSDDIYDADPLVEGKVATRWAGIIDAQSFDAGFFGIGAEEALHMDPQQRVFLEVAWEALEQAGVTREQLRGSRTGVFAGVVNYNDGYARQLFKDLKRVNAFSGPGVSNSVLAGRLAYLFDLRGPCLAIDTACSSSLVAVHQACQSLRLRECDQAIAGGVNIILGPQFSVATSRMHLMAPDGRCKPFDDRADGIVRSDGCGVVILKRLSDALRDHDPVQALIHGSAVNQDGKTNGMAAPNGHAQEALMRQALAQARLGVDDLGYVEAHGTGTRLGDPIEVAALDRVLATRLSTYTCQVGSVKANIGHCEAAAGIISLIKVVLCLQHRYIPGQLHLDNLNQHMEFDEKRIAFPRDAIPWPDSEEGGRYAAVSAFGWSGTNAQVIVGSAPISAHCLSSADLSKIVPVSGATAAELHDAVGQLEMSLAQMPADQALQLDISSLVERAKSSRWRKAFVADSAGQLLESLRRWKAEDEPASNVRRSLAVVFSGQGAQWPGMVDELLQQEPAFSASMQRCEDIIRQVAGWSLIDTIARQTAADLSRTELAQPCIVAIQVSLFEMLKAWGVQPTAVMGHSVGEFSAACCAGIIDLRATLTAVIHRGRCMEALRDRGCMYAVLASEQQVRDLLGERQDATISAINSPATVIISVTAEGADALLAAFAAAELELISVNAHYPFHCPLMQDLASELKEGFTPLQHRPATLTFVSSSTGLPVYQDVPDADYWVQNAVQPVRFEQAVVSLADLGVDAFVEVGPHSSLIQHIKGSLTRHTPPVRAMATLNKTCPLARSLEQLKVGLYEVGQNLLPAAFGQQVKRLWQHQNFSLPPFVLPAQEGHGHLMGRLAKGMSRLALRAEWGVGSSPLLGDHCMFDSVVVPGAVHLCVLLSHGIKDIGMRSPQLNDVSFIRPLLMAHEDSTAINIELDHQMPLKSAYDFSVSIEPGESQDLLSTGSLVEASAPPIDIDLTHMHREIAQAAELDVPAFYARARSAGLQLGARFRKIRQMWLARNQRRLFLLLEAACASQTDGLVFAPGVLDSCFQALFAGYWQQLPETDLFIPLSIDQLTLVRPPEGRIWGVIDLTRSGFDLNTEVLSGNLILADEQGHRVAELKNVMMKRARRTALLGTRDQGQEPLYQPGWKTINEWPEPAPASQAFAIIGSGEIADQLVTALKQRGHQVVSRERAQDLSDPVGRILYLAGNGGHGSDAFSENIVTDVEQLRLLAERQAQYSAGTGIFVLTQGVYGPAAEEMSRGLTGSASAAVTRVIAREYPAMRCTTIDLPVNMAEHISLALIARIVSSDSREPALRIMEGAVQRFEVQRIDDHEQATLVIDAESQYLITGGFSETGQLLMDHLINAGARHLILMGRSRPSDALSAQVSHLREKGINIRFFQGDVAIVEDVASLMRSVQRSKRSLKGIYHLAAVLQDGVLARLNADSLRAVLKPKVTGTWNLHQATQGVALDWFIAFSSLSASIGITGQSAYVAANAFIEALMRYRHSLGLPGTAIGWGPWSGGMTARLAAVRRDRFRLMGLKLFTADQVAAIALRADVACRPMLLAADISLPALRTLTGSGVDIQSDTVAISPGAENERCVISDPARRHTMTQILIEELAPIVSHGELTLDTELAGLDIDSLTAVAVVQRIRQRTGKTLPISAFFDSPRLRDAVEKLLRHC",
    "product": ""
   },
   {
    "start": 208533,
    "end": 213713,
    "strand": -1,
    "locus_tag": "ctg5_184",
    "type": "biosynthetic",
    "description": "<div class=\"focus-intro\">\n <strong><span class=\"serif\">ctg5_184</span></strong><br>\n \n <br>\n Locus tag: <span class=\"serif\">ctg5_184</span><br>\n Protein ID: <span class=\"serif\">None</span><br>\n Gene: <span class=\"serif\">None</span><br>\n \n Location: 208,533 - 213,713,\n (total: 5181 nt)<br>\n <br>\n \n  biosynthetic (rule-based-clusters) T1PKS: PKS_AT<br>\n \n  biosynthetic (rule-based-clusters) T1PKS: hyb_KS<br>\n \n  biosynthetic-additional (rule-based-clusters) adh_short<br>\n \n  biosynthetic-additional (rule-based-clusters) PP-binding<br>\n \n  biosynthetic-additional (smcogs) SMCOG1022:Beta-ketoacyl synthase (Score: 269.3; E-value: 9.9e-82)<br>\n \n</div>\n<div class=\"focus-info\">\n \n  Active site details: <div class=\"collapser collapser-target-ctg5_184 collapser-level-none\"> </div><div class=\"collapser-content\">\n  <dl>\n  \n   <dt><strong>ACP</strong> (10..78)</dt>\n   <dd>\n   \n    found active site serine: True<br>\n   \n    non-beta-branching ACP<br>\n   \n   </dd>\n  \n   <dt><strong>PKS_KS</strong> (100..512)</dt>\n   <dd>\n   \n    found active site cysteine: True, scaffold matched GSSS: True<br>\n   \n    found active site histidines: True<br>\n   \n   </dd>\n  \n   <dt><strong>PKS_AT</strong> (549..827)</dt>\n   <dd>\n   \n    (Methyl)Malonyl-CoA specificity inconclusive<br>\n   \n    found active site serine: True, scaffold matched GHGE: True<br>\n   \n   </dd>\n  \n   <dt><strong>PKS_KR</strong> (1359..1533)</dt>\n   <dd>\n   \n    KR domain putatively catalyzing L-configuration product formation<br>\n   \n    catalytic triad S,Y,N inconclusive<br>\n   \n   </dd>\n  \n   <dt><strong>ACP</strong> (1609..1678)</dt>\n   <dd>\n   \n    found active site serine: True<br>\n   \n    non-beta-branching ACP<br>\n   \n   </dd>\n  \n  </dl>\n  </div><br>\n \n\n \n\n \n\n\n \n</div>\n<div class=\"focus-urls\">\n <a class=\"wildcard-container\" data-wildcard-attrs=\"href\" href=\"http://blast.ncbi.nlm.nih.gov/Blast.cgi?PAGE=Proteins&PROGRAM=blastp&BLAST_PROGRAMS=blastp&QUERY=@!translation!@&LINK_LOC=protein&PAGE_TYPE=BlastSearch\" target=\"_blank\" data-locus=\"ctg5_184\">NCBI BlastP on this gene</a><br>\n <a href=\"http://www.ncbi.nlm.nih.gov/projects/sviewer/?Db=gene&amp;DbFrom=protein&amp;Cmd=Link&amp;noslider=1&amp;id=gnlXKGBGAAMH_5&amp;from=198533&amp;to=223713\" target=\"_new\">View genomic context</a><br>\n \n  <a href=\"knownclusterblast/region1/ctg5_184_mibig_hits.html\" target=\"_new\">MiBIG Hits</a><br>\n \n \n \n \n</div>\n<div class=\"focus-clipboard\">\n AA sequence: <span class=\"clipboard-copy wildcard-container\" data-locus=\"ctg5_184\" data-wildcard-attrs=\"data-seq\" data-seq=\"@!translation!@\">Copy to clipboard</span><br>\n Nucleotide sequence: <span class=\"clipboard-copy wildcard-container\" data-locus=\"ctg5_184\" data-wildcard-attrs=\"data-seq\" data-seq=\"@!dna!@\">Copy to clipboard</span><br>\n</div>",
    "dna": "ATGAATGTGCAAAGGGAATATGCAGGTGTTTTGGCACTGATTCTTGAACAACTGGCTGTGGTCTCGGGTGTGCCGGAGGTTGATGAAGATGAGCGCCTGGGAAATATAGCGTTAGACTCGGTCAAGATAATTCATCTGGTGGCGAGCCTTGGCTTACATTTAGGGGTCGAGCTGGATCCCACATTATTCTGGACCTGTCCCACCCCCGCTGAACTGGCGCGGCATATAGCGGGAAACACAGCGGAGCAACCGGTCGAGATGCAGGAGCCTGAAGGAAAGGGCATCACGGCAGAACCGCTGGCAATCACCGGGTTGGCTTGCCGTTTCCCCGGCGCCAGGGATGCTAATGCCTACTGGGATCTTTTGATCGGCGGTAAAGGTGCTGTCGCCACCGCGGATGCCGCGCACTTTCAAGAAATTCCCGACAGCCCATGGCACATCGACCCGAACGAGATCGCCGGGTTCCTTGACGAGGTATCCGCATTTGATTTTGAGCAATTCGGTATCAGTGCCCATGAAGCTTCCTGTATGGATCCGCAGCAAAGGGTGCTGCTGGAGCTGAGTTGGGCGGCTATCGAGCAGGCAGGTATCAGCCCCAAAAAAATCAAAGGGCAACGAGTCGGCGTCTATGTCGGAGCAATGTGGTGTGACTTCGCCCATCATGTTGTGCCGGACAAGATGACTGCGCAGAGCGCCACCGGCATGGATACCAGCATTTTGTCGGCTCGGCTCTCCTTCGTACTGGGCTTAACTGGGCCCAGTCTTACCGTCAACACCGCGTGTTCATCCTCTCTGGTTGCGCTGCATCTGGCTTGCCAGGCCATCAGAAATAACGACTGTGATTTCGCCATCGTCGCTGGCGTCAATCTGCTGCTGGCTGCTCAGAGTTTTGCCGCCATGCGACGTTTTGGCGGGCTGTCGGAAACGGGTCTCTGCCGTACCTTCGACGCCGCTGCCGACGGTTACATCAGAGCCGAAGGCTGCGGTGTCGTGGTGGTACGTCCCCTGTCCCGGGTGCTACAAGATGCGGGGCCAGTCTGGGGGATCATCAGATCCTCGGTCGTCAATAACAACGGCTATCACGCCAGCCTGACCGCGCCTTCGGTCATAGCCCAGCAGCAGCTACTGCGCGCAGCCTTAGTTCAGGCCAAACTACAGCCCTCTGACATCCAGTATGTGGAAGCCCACGGCACAGGAACGGCAATGGGGGACCCGATTGAGGTCTCGGCAATTTCAGCAGCTTACTGCCAGGGCGCAGCGCGCAGCCAGCCCCTGTTAATTGGTTCGGTGAAAACCCATATTGGGCATAGCGAAGCGGCAGCCGGCATGGCAGGTTTGATCAAAGTGTTACTTGCCATGCGTTACCGTATCATTCCTGCTCACCTGAATTATCAAACGCCAAACCCGTCTATTAACTGGCAAAAGCTCGGGCTGCAACTGGTTACCGGGGCGTTGCCCTGGGAAACCGCTAATCCTGTAGCCGGGGTAAGCTCCTTCGGGTTCGGCGGCACCAACGCCCATATCATCGTTAGCGAGACCTGGCATTGCAGGTCTTTCAAGGGCGTCAACAGCGCAGCCAGCAAGCTGATGGCTGATAAATCGGATTTTGCTTCGTTAGCGCACAGCGAGGACGGCCGGGCGCTGCTGATATTTTCCGGACAAGGTGCACACTGGCAAGGCATGGGCAGAAGTTACGCGCGTTTACACCCACAGTTTCGGAAAACCGTCGCGCAATGCGATCGCTGCATCCAACAGCTCAGGGGATGGTCACTGGCTGAGCGGCTGTATGACGAGCGGGAAACCTTCGCCGATGTACGCGTTGCCTGGCCCTGCCACCTGGTGATGCAGTTAGCCATCAGTGATGTCTGGTTGGCCAACGGCCTGCAACCGGGCGGTGTGATCGGCCATAGCATCGGGGAAATCGCGGCGGCGCATGTTGCCGGTTTGATCAGTCGGGAAGACGCTTTGCACATTATTCTGGCGCAGGCTGAATGGGCTCACCGGCATCCTGGCTCCATGGCGCTGGTGAAGCTTGACTGGGCTGCAGCGCAGACGCTGCTGGAACAACAGCAAAGCAGCGCCTGCTGTGCCATACAGCATGACGAGAATGCGACCGTTATAACAGGCAGTGTACAGGCTCTGCGCGACATTGAGTCACATTGCCAGCGCAAGGATATTTCTTTTAAGTGGGTGAACACCGCCGTGAGTGTGCACAGGCAGATCGGCGATGACGATCGTCAGCAGTTGATTGCATTGTTAGGCGATTTGCCGGGTTCAGCCGCGCTCCTGCCCTTTTATTCAGGCATATATGGTGGTGAATTGCTGGGGCGTTTGCCCGCGGATTACTGGAGTGACACCATCGGTCGTCCCCTGTATTGGTTTGACGCGTTGCGACAGGCCGTAAGCGACAGTGACGGCCCTCTGGTCGAAGTGGCTCCGCATTCCGTTCTTAGCAGTAGCATAAATAATCTGCTGATAAAGCTGGGGAGCCGGCGTGAGGTGCTGTTCAATGGCCACAGAAGCCAGCCCGAAGGGTCATCCCTGCCTCGCGCATTACAGCGCTATCCCCACGACGATCCATGGCATGGTCTGCATTTGCTGTTGTTATCAGGCCACTCGGTTGAGGCATTAAGCAGCCGCTGTGTGAGCATTGCCCGGTGGCTGGATGGCAAAAACGCCCCCGGTTTGCGTGATTGCGCCAGGGCACTGGTTCACTGCACCGATGATTACCGCTATCGCGTTGCGCTGATCGTCAGCAGCCACAAAGAGGCTGTGGCGCAACTGCTGGATATTGCCCATCGGGCAGGATCCGTCGCCAGTAACGCCGATAACATCATTCCGTCTTCATTGGTTATTACCGACCAGGCTCCGTTCGATGAACAGATGTGTAGCTGGCTCAGGCGCTTCAAGACGTTCTGCATTAGCTATTCTTGCGTGATGCTGGCCGGGCAGGATCGACAGATCGCATCGCCAATGCTTGAGGCCGCAGCTCAACAGTTGGGCTGCGTTGCCCTGTTGGCTGAATGGGGGGTGAGCTTCGACCATTATGACGCGACAGACCATGCCTGCTGTATTGCCGAACTGATCGAGCGCCGGGTGACTCGCAACGAATTTATCAGCGCCGTTGCGTCATCGAACAGGGTTCACGCGCGTCCTGTAGTCGCTGGCGACAGGCATAGTGTTCATATATCACTGCCCTCGCCAGGCCAACATGCCTCTTGTGCAGATCAAACTCCGCTTCCGGCGCGTGCTTTTCTTGAACTCGTCAGCCGTTGTTACCTCGCGGGTAAATCTGTTGACCACATTCCGGGAGGGGCTCATCCGCCGCTGACGCTACCGGCAATGTTCTACCGGAGTGCCGGGTTGCCGCCATCCGCTGAGACCCACGCGATAACTGCGCAAAAGCCGGTGATGGCCTATCGGCTTGTCTGGCAGAAAAAAAGTGCTTTCAGCACGTCTCACTCTGCACAACAACTGTTGGTGTTCGCGCAACCCGGCGTACAGGCACAGCTACAAGCGCGGCACCCTTTTTCCAACGCGGCCTGGTGCAGTCTGAGCGGCGGCCCGTTAGAGGATAACGCAGCCGTTAGCGAGGCTGCACACCGGGACGCAGCGGATTTCGCCGCGTTGTTCGCCGGGCGCTCAATAGAAACCGTTGTCTTTATCTGGGGGGATAGCCACCCGCTCGTCGGCGAGGACCCGAGCCTGAACAGCGCCCTGATGCTTTTGCAGTATATCCAGTCGATGCCCGGCGGGCGTCCGACATTGCTGTTCGTTACGCTTGGCGCGCAAGCCGTGACGGACAGCAAAGTATACAGCCCCAACGCGGCGATGGCCTGGGGGCTGATCCGCACGGCACAGCGGGAGTTGGCCGATGTTCAATGCTTATTAGTTGACATCGATCCGCCGGGCGCGGCAGGTGCACTGAGTGAATATGCCATTGATGCGTTATGTATGAGCCTGGGTGCGAAACGGGATCAAAGCGCCTGGCGCGCAGGGCAGCTGTTCTCGCCAGGGCTGGTTGAGTTGACCGATGTCACACCCGCGTCTCCACTTGCTGGCCCCCCCCCACCAGGCTTTCATTTGATCACCGGTGGATTGGGTGCGTTGGGGCTGGAGCTATTGCAGGCACTGTTCAACCGCGGTGAGCGGCGGTTCGTTCTGCTGGGACGCACGCTGCCAGAGCATACTGACCGCGTTATCGTTGATCTGCGCGAAGCGGGAGCGGACATTCTGCTGCACAGCTGTGACGTCACCTGTCTCGAAAGCTTGCATACCCTCGTGCGGCAAAGTGCCCACCTTCTGGGGCCACTGACAGCAATCACCCATGCGGCTGGCGTTTTACAAGCCGACTCTCTGGCGACCGTTTCCCAGGTGGATTTTGCCGCCGGCCTGGCAGCCAAAAAAATTGGCGCGCTGAATTTGCATATTATCAGCGCCGAGTGGCCGCTGAAGCGTTTTGTGCTGGTGTCTTCAGTGTCGTCGCTATTCGGATTTCCACAGTTTGCTTCTTATGCGGTGGCAAACGCCTACCTTGACGGCCTTATTGGCTACCGTCAGACGCATGGGCTGCCAGCCTTAGGCGTGTGTTATGGCCCGTTCCTCGGCAAGGGGTTACTGGAAAAACAGCATCCGGCGATGGATTTCCCACGGCTGGCAAAAATAAGCATCTCTGAAGGGCTGGAGGCGTTAAGCGCTTGCTCCAGTGTCCAGGGCGTATTGGCGATCATGCGCTACAGCGGACCGCTGGCACTGGGCAGGAGCGTTTGTACACCAGCAGCTGAACGGCCGCAATACGCGTTACAGGAGCGTCACGCCCGGCTGTGTGCGGTCATCCGGCGGGGTGTTGCCACGCTGTTGCAGCAGCCCGGGCAGCAGATACCGCTGGATACCCCACTTAGCGAACTGGGGGTCAGTTCGTTACTCGGGGTAGAGGTTCGCAACCGGCTACAGAGTGAATTATCAGTGAGAATGCCAGCCACCGTGCTGTGGAATTACCCCACCGTTTCTTCTCTTGCCAGTTATCTGGAAACTCTGCTGTGGCCTGAGTGCGCCACGCCTTACCCCACTGCCCATCCTGTGCAAACCAATCCGCTGGTGGGTGCAATCGACGATAGCGAAGAGGCATTGATGGCACAGTTGCTGGATGAACTGGCCATTATCAAAAGCACATATATCTAA",
    "translation": "MNVQREYAGVLALILEQLAVVSGVPEVDEDERLGNIALDSVKIIHLVASLGLHLGVELDPTLFWTCPTPAELARHIAGNTAEQPVEMQEPEGKGITAEPLAITGLACRFPGARDANAYWDLLIGGKGAVATADAAHFQEIPDSPWHIDPNEIAGFLDEVSAFDFEQFGISAHEASCMDPQQRVLLELSWAAIEQAGISPKKIKGQRVGVYVGAMWCDFAHHVVPDKMTAQSATGMDTSILSARLSFVLGLTGPSLTVNTACSSSLVALHLACQAIRNNDCDFAIVAGVNLLLAAQSFAAMRRFGGLSETGLCRTFDAAADGYIRAEGCGVVVVRPLSRVLQDAGPVWGIIRSSVVNNNGYHASLTAPSVIAQQQLLRAALVQAKLQPSDIQYVEAHGTGTAMGDPIEVSAISAAYCQGAARSQPLLIGSVKTHIGHSEAAAGMAGLIKVLLAMRYRIIPAHLNYQTPNPSINWQKLGLQLVTGALPWETANPVAGVSSFGFGGTNAHIIVSETWHCRSFKGVNSAASKLMADKSDFASLAHSEDGRALLIFSGQGAHWQGMGRSYARLHPQFRKTVAQCDRCIQQLRGWSLAERLYDERETFADVRVAWPCHLVMQLAISDVWLANGLQPGGVIGHSIGEIAAAHVAGLISREDALHIILAQAEWAHRHPGSMALVKLDWAAAQTLLEQQQSSACCAIQHDENATVITGSVQALRDIESHCQRKDISFKWVNTAVSVHRQIGDDDRQQLIALLGDLPGSAALLPFYSGIYGGELLGRLPADYWSDTIGRPLYWFDALRQAVSDSDGPLVEVAPHSVLSSSINNLLIKLGSRREVLFNGHRSQPEGSSLPRALQRYPHDDPWHGLHLLLLSGHSVEALSSRCVSIARWLDGKNAPGLRDCARALVHCTDDYRYRVALIVSSHKEAVAQLLDIAHRAGSVASNADNIIPSSLVITDQAPFDEQMCSWLRRFKTFCISYSCVMLAGQDRQIASPMLEAAAQQLGCVALLAEWGVSFDHYDATDHACCIAELIERRVTRNEFISAVASSNRVHARPVVAGDRHSVHISLPSPGQHASCADQTPLPARAFLELVSRCYLAGKSVDHIPGGAHPPLTLPAMFYRSAGLPPSAETHAITAQKPVMAYRLVWQKKSAFSTSHSAQQLLVFAQPGVQAQLQARHPFSNAAWCSLSGGPLEDNAAVSEAAHRDAADFAALFAGRSIETVVFIWGDSHPLVGEDPSLNSALMLLQYIQSMPGGRPTLLFVTLGAQAVTDSKVYSPNAAMAWGLIRTAQRELADVQCLLVDIDPPGAAGALSEYAIDALCMSLGAKRDQSAWRAGQLFSPGLVELTDVTPASPLAGPPPPGFHLITGGLGALGLELLQALFNRGERRFVLLGRTLPEHTDRVIVDLREAGADILLHSCDVTCLESLHTLVRQSAHLLGPLTAITHAAGVLQADSLATVSQVDFAAGLAAKKIGALNLHIISAEWPLKRFVLVSSVSSLFGFPQFASYAVANAYLDGLIGYRQTHGLPALGVCYGPFLGKGLLEKQHPAMDFPRLAKISISEGLEALSACSSVQGVLAIMRYSGPLALGRSVCTPAAERPQYALQERHARLCAVIRRGVATLLQQPGQQIPLDTPLSELGVSSLLGVEVRNRLQSELSVRMPATVLWNYPTVSSLASYLETLLWPECATPYPTAHPVQTNPLVGAIDDSEEALMAQLLDELAIIKSTYI",
    "product": ""
   },
   {
    "start": 213797,
    "end": 215065,
    "strand": -1,
    "locus_tag": "ctg5_185",
    "type": "biosynthetic-additional",
    "description": "<div class=\"focus-intro\">\n <strong><span class=\"serif\">ctg5_185</span></strong><br>\n \n <br>\n Locus tag: <span class=\"serif\">ctg5_185</span><br>\n Protein ID: <span class=\"serif\">None</span><br>\n Gene: <span class=\"serif\">None</span><br>\n \n Location: 213,797 - 215,065,\n (total: 1269 nt)<br>\n <br>\n \n  biosynthetic-additional (rule-based-clusters) Condensation<br>\n \n  biosynthetic-additional (smcogs) SMCOG1127:condensation domain-containing protein (Score: 78.8; E-value: 7.7e-24)<br>\n \n</div>\n<div class=\"focus-info\">\n \n\n \n\n \n\n\n \n</div>\n<div class=\"focus-urls\">\n <a class=\"wildcard-container\" data-wildcard-attrs=\"href\" href=\"http://blast.ncbi.nlm.nih.gov/Blast.cgi?PAGE=Proteins&PROGRAM=blastp&BLAST_PROGRAMS=blastp&QUERY=@!translation!@&LINK_LOC=protein&PAGE_TYPE=BlastSearch\" target=\"_blank\" data-locus=\"ctg5_185\">NCBI BlastP on this gene</a><br>\n <a href=\"http://www.ncbi.nlm.nih.gov/projects/sviewer/?Db=gene&amp;DbFrom=protein&amp;Cmd=Link&amp;noslider=1&amp;id=gnlXKGBGAAMH_5&amp;from=203797&amp;to=225065\" target=\"_new\">View genomic context</a><br>\n \n  <a href=\"knownclusterblast/region1/ctg5_185_mibig_hits.html\" target=\"_new\">MiBIG Hits</a><br>\n \n \n \n \n</div>\n<div class=\"focus-clipboard\">\n AA sequence: <span class=\"clipboard-copy wildcard-container\" data-locus=\"ctg5_185\" data-wildcard-attrs=\"data-seq\" data-seq=\"@!translation!@\">Copy to clipboard</span><br>\n Nucleotide sequence: <span class=\"clipboard-copy wildcard-container\" data-locus=\"ctg5_185\" data-wildcard-attrs=\"data-seq\" data-seq=\"@!dna!@\">Copy to clipboard</span><br>\n</div>",
    "dna": "ATGCGCCTGTTTTTGGGACAGTTATACGACATCAGCACGACCAGGCAACCTGACAAGCTTTGTGTTGGTGACGTGCTGGTACCCAGTGTTCGGCTGAATGCAGACGCGCTGGATTGCGCCGTAAATTTTCTTCTGCATAAGTTTTCAATCTTGCGCGCTTCATTCCTTTATCAGAATGACGAACTGAGCATGCATTTCTGCCACCCTCAAGAACTGCCAGCAGGTCGCGTCTTTCAAGTGTACCCGGCAGCGCAAGGCGCGTTGCCCCTGCGCCAGCAGTTAATCTCCTGCATCGATAAAGTACGAGCGTCAATGTCTTTGGATAGCGCGCCGCTTTTGCGTTATTGCCTGTTCGATGCCGAATGCGCACATGCACAACGGCTGCTTATCCTATTCAACCATTTGGTCTGTGATGGTATTTCCAGCCGCATTCTTTGGCGTGAACTTTCTGCTGCCTATCAATCGCTGTTGGCTGGAGATCCTCTGCTATTCAGGCCCTGTACAACCTACATGGATTTTGCTCAGGAGCTTATCGGCAGGCGCGATCGGTTAGACGACCGGTTATCTTCTGCCATCCCTGTTGCACCCGGTTGTGACTTATTGGACCAGCTCACCCACGGCCAGGCCTGCACCGCTACATTAGCTGAAGTGGTTCACAGAGAGATCTCGATTGGCGGAGCTGACCTGTCAGCCTTACGCGCCCGTGCCGCAGCAGCGGGGGTGGCCTTATCCGTTTTTTTGCTGGCGTGCTGGATAAATACCCTGTCCAGGGTTCAGAGCACTGGAACAGTCACTCTGCTGATGTGGGTCAGTCCTCACTTTATCGGTGACTGGTCGACGCCAGTTAGCGATTTGGTTGGCTCGGTATCCTTTCCGTTACCCGTTGTGTTTTCCCTGAACGAACGCCGCACCTTGACAGACACTGTTAAGACGGTCAGCGAAGAGTTGCAGAGGGGGCTGTTAAACGCGGAAGACTTCGCCGCACGCTATTTCGCCGGCAGGACGCAGTCAGGCTTACCTGTATTGCCCTCCATCGGTTTCAATTTCGTCTCCGATCAACGCCTGAGCCCTTTATTGATTGGTTACGAACTGGCACCTGAAGGGATCCGCATTGAACGCTTGCCTCAGGAGCTATTCGACCTGGCACTGGGGATGGAGATCGAACTCTGCGGGCAGCAGATGCACGTTTCATTGAGTGCCACGCCTTTTATTGCCGGGCAGTTATCCCTCGATGAGCTGCTGCAAAACCTGCTGGCTCGGTTTGAGTAA",
    "translation": "MRLFLGQLYDISTTRQPDKLCVGDVLVPSVRLNADALDCAVNFLLHKFSILRASFLYQNDELSMHFCHPQELPAGRVFQVYPAAQGALPLRQQLISCIDKVRASMSLDSAPLLRYCLFDAECAHAQRLLILFNHLVCDGISSRILWRELSAAYQSLLAGDPLLFRPCTTYMDFAQELIGRRDRLDDRLSSAIPVAPGCDLLDQLTHGQACTATLAEVVHREISIGGADLSALRARAAAAGVALSVFLLACWINTLSRVQSTGTVTLLMWVSPHFIGDWSTPVSDLVGSVSFPLPVVFSLNERRTLTDTVKTVSEELQRGLLNAEDFAARYFAGRTQSGLPVLPSIGFNFVSDQRLSPLLIGYELAPEGIRIERLPQELFDLALGMEIELCGQQMHVSLSATPFIAGQLSLDELLQNLLARFE",
    "product": ""
   },
   {
    "start": 215221,
    "end": 216717,
    "strand": -1,
    "locus_tag": "ctg5_186",
    "type": "transport",
    "description": "<div class=\"focus-intro\">\n <strong><span class=\"serif\">ctg5_186</span></strong><br>\n \n <br>\n Locus tag: <span class=\"serif\">ctg5_186</span><br>\n Protein ID: <span class=\"serif\">None</span><br>\n Gene: <span class=\"serif\">None</span><br>\n \n Location: 215,221 - 216,717,\n (total: 1497 nt)<br>\n <br>\n \n  transport (smcogs) SMCOG1005:Drug resistance transporter, EmrB/QacA (Score: 298.7; E-value: 9.3e-91)<br>\n \n</div>\n<div class=\"focus-info\">\n \n\n \n\n \n\n\n \n</div>\n<div class=\"focus-urls\">\n <a class=\"wildcard-container\" data-wildcard-attrs=\"href\" href=\"http://blast.ncbi.nlm.nih.gov/Blast.cgi?PAGE=Proteins&PROGRAM=blastp&BLAST_PROGRAMS=blastp&QUERY=@!translation!@&LINK_LOC=protein&PAGE_TYPE=BlastSearch\" target=\"_blank\" data-locus=\"ctg5_186\">NCBI BlastP on this gene</a><br>\n <a href=\"http://www.ncbi.nlm.nih.gov/projects/sviewer/?Db=gene&amp;DbFrom=protein&amp;Cmd=Link&amp;noslider=1&amp;id=gnlXKGBGAAMH_5&amp;from=205221&amp;to=226717\" target=\"_new\">View genomic context</a><br>\n \n  <a href=\"knownclusterblast/region1/ctg5_186_mibig_hits.html\" target=\"_new\">MiBIG Hits</a><br>\n \n \n  <a href=\"http://blast.jcvi.org/er-blast/index.cgi?project=transporter;program=blastp;database=pub/transporter.pep;sequence=sequence%%0AMDMVKHRWLVLAVVSIALLLVAIDMTVLYITLPTLTHELKASTNEKLWIVNMYPLIVAGLLLGAGTLGDKIGHQRLFISGLLIFGTASLLAAFSPTAAVLIFARGLLGIGAAAMMPATLAIISLSFKDEKERSIAIGIWAAVASGGAAAGPLLGGALLEYFWWGSVFLINVPIVLVACLLSKWLIKNVPNDSAQPWDFVASLQIMVVLISFAYMIKEFAKPQPSYLAAAMALVICICFSMLFSRRQRASAYPLIDMQVFRTPAFFSAVLSGIVVAGCLMGINLVLSQRLQLVLGFTPLQTGLYFLPLSLGAVVGSPLSGWILPRFRSGQFLAATLTLYAIGIAFFMFSFSFSLYFQLPCLFLLGACVGAGMTAASNTIMAAAPPERAGMAASIEEISYELGGGLGIAIMGSLMTVIYSRTLVVPAETTRPALAKDGIDSAILLAEQMHGSASQALITNARLAFENSVFSVMIAAIVLLLLTALLVRFNCRSHDPDVEL\" target=\"_new\">TransportDB BLAST on this gene</a><br>\n \n \n \n</div>\n<div class=\"focus-clipboard\">\n AA sequence: <span class=\"clipboard-copy wildcard-container\" data-locus=\"ctg5_186\" data-wildcard-attrs=\"data-seq\" data-seq=\"@!translation!@\">Copy to clipboard</span><br>\n Nucleotide sequence: <span class=\"clipboard-copy wildcard-container\" data-locus=\"ctg5_186\" data-wildcard-attrs=\"data-seq\" data-seq=\"@!dna!@\">Copy to clipboard</span><br>\n</div>",
    "dna": "ATGGACATGGTAAAACACAGATGGCTGGTGCTTGCTGTTGTTTCAATCGCACTTCTGCTGGTAGCGATCGATATGACCGTTTTGTATATCACCCTGCCAACTCTCACACACGAACTGAAAGCGTCCACCAATGAAAAGTTGTGGATCGTCAATATGTATCCGCTGATTGTGGCTGGCCTGTTGTTAGGAGCGGGTACGCTGGGGGACAAAATAGGTCATCAGCGTCTGTTTATCAGCGGATTACTTATTTTTGGTACGGCGTCATTGTTAGCGGCATTTTCTCCCACGGCCGCTGTTCTTATTTTTGCTCGTGGCCTGCTTGGAATCGGAGCGGCGGCGATGATGCCCGCAACGTTAGCCATCATCAGCTTATCGTTTAAAGATGAGAAAGAACGCTCTATTGCCATCGGCATATGGGCTGCGGTGGCTTCAGGAGGCGCTGCGGCGGGTCCCCTGCTTGGTGGTGCATTACTGGAATATTTTTGGTGGGGATCGGTATTTCTGATTAACGTTCCAATCGTCCTGGTGGCGTGTCTTTTATCGAAATGGCTAATCAAGAATGTGCCCAATGATTCTGCCCAGCCCTGGGATTTCGTTGCATCGCTGCAAATTATGGTGGTGCTGATCAGTTTTGCTTACATGATCAAAGAGTTCGCCAAGCCGCAACCCTCCTATCTGGCTGCCGCAATGGCCCTGGTTATATGTATCTGCTTTTCAATGCTATTTTCCCGAAGGCAGCGTGCCAGTGCCTATCCGCTGATTGATATGCAAGTCTTTCGCACCCCGGCCTTTTTTTCAGCCGTGCTGTCGGGGATCGTGGTAGCAGGATGTCTGATGGGCATCAACCTGGTTCTGAGCCAGAGACTTCAGCTGGTTCTGGGGTTCACTCCATTGCAAACCGGACTGTACTTCCTGCCGTTGTCATTGGGCGCTGTCGTCGGTAGCCCGCTGAGTGGCTGGATTTTGCCACGTTTTCGCAGCGGTCAGTTTCTGGCGGCAACACTGACATTATATGCCATCGGTATCGCTTTCTTTATGTTCAGCTTCTCTTTCTCACTCTATTTCCAGCTACCGTGCTTATTTTTACTTGGGGCTTGCGTAGGTGCAGGCATGACAGCGGCCTCAAATACCATCATGGCGGCGGCACCGCCAGAGCGCGCCGGCATGGCTGCCTCAATCGAAGAAATTTCATACGAATTGGGCGGTGGTTTGGGTATTGCAATAATGGGCAGCCTGATGACGGTCATTTACAGCCGAACGCTGGTCGTCCCTGCAGAAACAACGCGTCCCGCGCTGGCAAAGGACGGCATCGACAGCGCTATTTTGCTCGCAGAACAGATGCACGGATCGGCAAGTCAGGCCTTGATAACCAATGCACGGCTGGCTTTTGAAAACTCAGTTTTCTCGGTAATGATCGCAGCCATCGTCCTCCTGTTACTGACGGCGCTACTTGTACGCTTCAACTGTCGTAGTCACGATCCTGACGTAGAGCTTTGA",
    "translation": "MDMVKHRWLVLAVVSIALLLVAIDMTVLYITLPTLTHELKASTNEKLWIVNMYPLIVAGLLLGAGTLGDKIGHQRLFISGLLIFGTASLLAAFSPTAAVLIFARGLLGIGAAAMMPATLAIISLSFKDEKERSIAIGIWAAVASGGAAAGPLLGGALLEYFWWGSVFLINVPIVLVACLLSKWLIKNVPNDSAQPWDFVASLQIMVVLISFAYMIKEFAKPQPSYLAAAMALVICICFSMLFSRRQRASAYPLIDMQVFRTPAFFSAVLSGIVVAGCLMGINLVLSQRLQLVLGFTPLQTGLYFLPLSLGAVVGSPLSGWILPRFRSGQFLAATLTLYAIGIAFFMFSFSFSLYFQLPCLFLLGACVGAGMTAASNTIMAAAPPERAGMAASIEEISYELGGGLGIAIMGSLMTVIYSRTLVVPAETTRPALAKDGIDSAILLAEQMHGSASQALITNARLAFENSVFSVMIAAIVLLLLTALLVRFNCRSHDPDVEL",
    "product": ""
   },
   {
    "start": 218232,
    "end": 218471,
    "strand": 1,
    "locus_tag": "ctg5_187",
    "type": "other",
    "description": "<div class=\"focus-intro\">\n <strong><span class=\"serif\">ctg5_187</span></strong><br>\n \n <br>\n Locus tag: <span class=\"serif\">ctg5_187</span><br>\n Protein ID: <span class=\"serif\">None</span><br>\n Gene: <span class=\"serif\">None</span><br>\n \n Location: 218,232 - 218,471,\n (total: 240 nt)<br>\n <br>\n \n</div>\n<div class=\"focus-info\">\n \n\n \n\n \n\n\n \n</div>\n<div class=\"focus-urls\">\n <a class=\"wildcard-container\" data-wildcard-attrs=\"href\" href=\"http://blast.ncbi.nlm.nih.gov/Blast.cgi?PAGE=Proteins&PROGRAM=blastp&BLAST_PROGRAMS=blastp&QUERY=@!translation!@&LINK_LOC=protein&PAGE_TYPE=BlastSearch\" target=\"_blank\" data-locus=\"ctg5_187\">NCBI BlastP on this gene</a><br>\n <a href=\"http://www.ncbi.nlm.nih.gov/projects/sviewer/?Db=gene&amp;DbFrom=protein&amp;Cmd=Link&amp;noslider=1&amp;id=gnlXKGBGAAMH_5&amp;from=208232&amp;to=228471\" target=\"_new\">View genomic context</a><br>\n \n \n \n \n</div>\n<div class=\"focus-clipboard\">\n AA sequence: <span class=\"clipboard-copy wildcard-container\" data-locus=\"ctg5_187\" data-wildcard-attrs=\"data-seq\" data-seq=\"@!translation!@\">Copy to clipboard</span><br>\n Nucleotide sequence: <span class=\"clipboard-copy wildcard-container\" data-locus=\"ctg5_187\" data-wildcard-attrs=\"data-seq\" data-seq=\"@!dna!@\">Copy to clipboard</span><br>\n</div>",
    "dna": "GTGGGCCAGTCAGACAATTTAGCCTGTGGGCCAGTCAGACAATTTAGCAAAGATATCGCTCAGATGCGTCCGGTAGCGTGCAATATCACTGGCAACATCTTGCAGGTTGAACCCACCGTTATCGATGAAAACAGGCAAGCCGCTCATGCCACGGAACCGATGGGCTTTATGAACATGCAGGGGGTCGCCATCGACTCCCACGCCTGCAAAGAACTGTTGTCGGTCGGTGAAAGCGTGTGA",
    "translation": "VGQSDNLACGPVRQFSKDIAQMRPVACNITGNILQVEPTVIDENRQAAHATEPMGFMNMQGVAIDSHACKELLSVGESV",
    "product": ""
   },
   {
    "start": 218557,
    "end": 218895,
    "strand": 1,
    "locus_tag": "ctg5_188",
    "type": "other",
    "description": "<div class=\"focus-intro\">\n <strong><span class=\"serif\">ctg5_188</span></strong><br>\n \n <br>\n Locus tag: <span class=\"serif\">ctg5_188</span><br>\n Protein ID: <span class=\"serif\">None</span><br>\n Gene: <span class=\"serif\">None</span><br>\n \n Location: 218,557 - 218,895,\n (total: 339 nt)<br>\n <br>\n \n</div>\n<div class=\"focus-info\">\n \n\n \n\n \n\n\n \n</div>\n<div class=\"focus-urls\">\n <a class=\"wildcard-container\" data-wildcard-attrs=\"href\" href=\"http://blast.ncbi.nlm.nih.gov/Blast.cgi?PAGE=Proteins&PROGRAM=blastp&BLAST_PROGRAMS=blastp&QUERY=@!translation!@&LINK_LOC=protein&PAGE_TYPE=BlastSearch\" target=\"_blank\" data-locus=\"ctg5_188\">NCBI BlastP on this gene</a><br>\n <a href=\"http://www.ncbi.nlm.nih.gov/projects/sviewer/?Db=gene&amp;DbFrom=protein&amp;Cmd=Link&amp;noslider=1&amp;id=gnlXKGBGAAMH_5&amp;from=208557&amp;to=228895\" target=\"_new\">View genomic context</a><br>\n \n \n \n \n</div>\n<div class=\"focus-clipboard\">\n AA sequence: <span class=\"clipboard-copy wildcard-container\" data-locus=\"ctg5_188\" data-wildcard-attrs=\"data-seq\" data-seq=\"@!translation!@\">Copy to clipboard</span><br>\n Nucleotide sequence: <span class=\"clipboard-copy wildcard-container\" data-locus=\"ctg5_188\" data-wildcard-attrs=\"data-seq\" data-seq=\"@!dna!@\">Copy to clipboard</span><br>\n</div>",
    "dna": "ATGGCCTTTGCTGACGTAGAGTTTGCCATGGGCTGCGCTAAAGGCTTTATCGATACATTTTTTTCAGCGTCCAGTGTTCTCCCATTATCAGCCAGCCATCTGATAAATAAGGGAATCGACGGCGAGGCAATACCCAACTTCATCACCTGGCTGGTAGCGTTATCAACCACGTTGACAGGAGTCACGTTGAAAACTGGCGGCAACGTTTGTCATGGTATAGTTCAGCTCGCCTTCAGAATGGGCAAAAGCTTTACCGCCATCAATGATAAAAATCCGTTTGGTGAATTTCTCGCAACTATGGGCAATAAATGCGAGTCTGGCGGGCCGCTCCGGGAATGA",
    "translation": "MAFADVEFAMGCAKGFIDTFFSASSVLPLSASHLINKGIDGEAIPNFITWLVALSTTLTGVTLKTGGNVCHGIVQLAFRMGKSFTAINDKNPFGEFLATMGNKCESGGPLRE",
    "product": ""
   },
   {
    "start": 218973,
    "end": 219743,
    "strand": 1,
    "locus_tag": "ctg5_189",
    "type": "biosynthetic-additional",
    "description": "<div class=\"focus-intro\">\n <strong><span class=\"serif\">ctg5_189</span></strong><br>\n \n <br>\n Locus tag: <span class=\"serif\">ctg5_189</span><br>\n Protein ID: <span class=\"serif\">None</span><br>\n Gene: <span class=\"serif\">None</span><br>\n \n Location: 218,973 - 219,743,\n (total: 771 nt)<br>\n <br>\n \n  biosynthetic-additional (smcogs) SMCOG1091:glutamine-binding lipoprotein glnH (Score: 150; E-value: 1.1e-45)<br>\n \n</div>\n<div class=\"focus-info\">\n \n\n \n\n \n\n\n \n</div>\n<div class=\"focus-urls\">\n <a class=\"wildcard-container\" data-wildcard-attrs=\"href\" href=\"http://blast.ncbi.nlm.nih.gov/Blast.cgi?PAGE=Proteins&PROGRAM=blastp&BLAST_PROGRAMS=blastp&QUERY=@!translation!@&LINK_LOC=protein&PAGE_TYPE=BlastSearch\" target=\"_blank\" data-locus=\"ctg5_189\">NCBI BlastP on this gene</a><br>\n <a href=\"http://www.ncbi.nlm.nih.gov/projects/sviewer/?Db=gene&amp;DbFrom=protein&amp;Cmd=Link&amp;noslider=1&amp;id=gnlXKGBGAAMH_5&amp;from=208973&amp;to=229743\" target=\"_new\">View genomic context</a><br>\n \n  <a href=\"knownclusterblast/region1/ctg5_189_mibig_hits.html\" target=\"_new\">MiBIG Hits</a><br>\n \n \n \n \n</div>\n<div class=\"focus-clipboard\">\n AA sequence: <span class=\"clipboard-copy wildcard-container\" data-locus=\"ctg5_189\" data-wildcard-attrs=\"data-seq\" data-seq=\"@!translation!@\">Copy to clipboard</span><br>\n Nucleotide sequence: <span class=\"clipboard-copy wildcard-container\" data-locus=\"ctg5_189\" data-wildcard-attrs=\"data-seq\" data-seq=\"@!dna!@\">Copy to clipboard</span><br>\n</div>",
    "dna": "ATGATGATAAAACCTGGGGCTGTGGCCCTGCTGCTGCTGGCCGGTAGCGCCAGTGCGCAATCGCATCTCGATCGGGTGATGCAGAGTAAAACCCTGACCGTTTGCACCACCGGGGACTATAAACCCTATACTTATCTGCGCCCGGATGGCGGCTATGAAGGTATTGATATTTCACTGGCGCAGTCGCTGGCGAAAACGCTGGGAGCGGAGGTGAAATGGGTGGCAACCACATGGAAAACGCTGACTGCGGACTTTACAGGTAAACAGTGCGATATCGCGCTGGGAGGGGTATCGGTCACCCTGAAGCGCCAGCAGACCGCATGGTTTGCCAGCCCTCTGGATAGCGATGGCAAAATTCCGCTGGTGCGCTGTGCGGACAAAAATAAGTACCGCACCATTAAACAGCTGAATAAGCCGGCGGTGCGGCTGATCGAACCGGCGGGCGGCACCAATGAGGCTTTTGCCCATGCTTTTCTGCCGCAGGCTAAGCTGACGCTGTTCCACGATAACGTGACTATCTTCCAGCAATTGGTGGACAAAAAGGCGGATGTGATGATAACCGACGCCTCTGAAGCGCTTTATCAGCAGAAACGCTACCCGCAGCTGTGCGCCATCAATGCGGAAAAACCGTTGCAGTACGGCGAGAAGGCGTGGATGTTGCCGAGGGATGATATCAGCTGGAAGATGTACGTTGATCAGTGGCTACATCTGGGTCAAGCCAACGGTGAATACCAGCAGATAGTGGGGCAGTGGTTAGCGACAAAGGGATAA",
    "translation": "MMIKPGAVALLLLAGSASAQSHLDRVMQSKTLTVCTTGDYKPYTYLRPDGGYEGIDISLAQSLAKTLGAEVKWVATTWKTLTADFTGKQCDIALGGVSVTLKRQQTAWFASPLDSDGKIPLVRCADKNKYRTIKQLNKPAVRLIEPAGGTNEAFAHAFLPQAKLTLFHDNVTIFQQLVDKKADVMITDASEALYQQKRYPQLCAINAEKPLQYGEKAWMLPRDDISWKMYVDQWLHLGQANGEYQQIVGQWLATKG",
    "product": ""
   },
   {
    "start": 220005,
    "end": 222281,
    "strand": 1,
    "locus_tag": "ctg5_190",
    "type": "other",
    "description": "<div class=\"focus-intro\">\n <strong><span class=\"serif\">ctg5_190</span></strong><br>\n \n <br>\n Locus tag: <span class=\"serif\">ctg5_190</span><br>\n Protein ID: <span class=\"serif\">None</span><br>\n Gene: <span class=\"serif\">None</span><br>\n \n Location: 220,005 - 222,281,\n (total: 2277 nt)<br>\n <br>\n \n</div>\n<div class=\"focus-info\">\n \n\n \n\n \n\n\n \n</div>\n<div class=\"focus-urls\">\n <a class=\"wildcard-container\" data-wildcard-attrs=\"href\" href=\"http://blast.ncbi.nlm.nih.gov/Blast.cgi?PAGE=Proteins&PROGRAM=blastp&BLAST_PROGRAMS=blastp&QUERY=@!translation!@&LINK_LOC=protein&PAGE_TYPE=BlastSearch\" target=\"_blank\" data-locus=\"ctg5_190\">NCBI BlastP on this gene</a><br>\n <a href=\"http://www.ncbi.nlm.nih.gov/projects/sviewer/?Db=gene&amp;DbFrom=protein&amp;Cmd=Link&amp;noslider=1&amp;id=gnlXKGBGAAMH_5&amp;from=210005&amp;to=232281\" target=\"_new\">View genomic context</a><br>\n \n  <a href=\"knownclusterblast/region1/ctg5_190_mibig_hits.html\" target=\"_new\">MiBIG Hits</a><br>\n \n \n \n \n</div>\n<div class=\"focus-clipboard\">\n AA sequence: <span class=\"clipboard-copy wildcard-container\" data-locus=\"ctg5_190\" data-wildcard-attrs=\"data-seq\" data-seq=\"@!translation!@\">Copy to clipboard</span><br>\n Nucleotide sequence: <span class=\"clipboard-copy wildcard-container\" data-locus=\"ctg5_190\" data-wildcard-attrs=\"data-seq\" data-seq=\"@!dna!@\">Copy to clipboard</span><br>\n</div>",
    "dna": "ATGAGTGACCTGACGCAGGATGGTGCAGAGCGTCTCGCCCTGCATAAATTTACTGAAAATGCTTACCTTAACTACTCCATGTACGTCATCATGGATCGTGCGCTGCCTTATATTGGCGATGGACTGAAACCGGTACAACGACGCATCGTTTATGCGATGTCGGAACTGGGGCTAAGCAACACCGCTAAGTTTAAAAAATCGGCGCGTACCGTTGGTGATGTGTTGGGTAAATATCATCCGCACGGCGACAGCGCCTGTTATGAAGCGATGGTATTAATGGCGCAGCCGTTTTCCTACCGTTATCCGCTGGTCGATGGCCAGGGGAACTGGGGGGCGCCGGACGATCCCAAATCCTTTGCGGCGATGCGTTACACCGAGTCGCGCCTGTCAAAATATGCCGAAGTATTGCTGGGCGAGCTGGGCCAGGGCACCGTTGACTACGTGCCGAACTTTGACGGCACCATGCAGGAGCCGTCGATGCTGCCGGCGCGCCTGCCTAACATCTTGCTGAACGGCACCACCGGTATTGCCGTTGGCATGGCCACCGACATTCCACCGCACAACCTCAGAGAAGTGGCTAAAGCCGCCATCACGCTGATCGACAGCCCGACAACGTCCCTGGATGAACTGCTGGATATCGTGCAGGGGCCGGATTATCCGACCGAAGCGGAGATCATCACGCCGCGTAATGAAATCCGCAAAATCTATCAGAACGGGCGCGGTTCGGTGCGTATGCGTGCGGTGTGGAAGAAGGAAGAGGGCGACGTGGTGATCACCGCGCTGCCGCACCAGGTTTCCGGCGCACGCGTGCTGGAACAGATTGCCGCACAGATGCGCAATAAAAAGCTGCCAATGGTCGAAGATCTGCGTGATGAGTCCAATCATGAGAACCCGACGCGGCTGGTGATTGTTCCGCGATCTCAGCGCGTGGATATGGAGCAGGTAATGAACCACCTGTTTGCCACCACCGACCTGGAGCGCAGCTACCGTATTAACCTGAATATGATCGGGCTGAACAACCGTCCGGCGGTAAAAAACCTGCTGGAGATCCTCACCGAGTGGTTGGTATTCCGTCGCGATACCGTGCGGCGCCGTCTGAATCATCGTCTGGAAAAAGTGCTCAAGCGCCTGCATATCCTCGCCGGTTTGCTGGTGGCCTTCCTCAATATTGACGAAGTGATTGAGATTATCCGCGCCGAGGATGAACCTAAGCCGGTGCTGATGTCGCGCTTTGATATCTCAGAAATCCAGGCAGAAGCTATCCTTGAGCTGAAACTGCGCCATCTTGCCAAGCTGGAAGAGATGAAGATCCGTGGCGAACAGGACGAACTGGAAAAAGAGCGCGCGCATCTGGAGGGGCTTCTGGGTTCCGAACGCAAGTTGAATACCCTGCTGAAGAAAGAATTACAGGCCGACAGCGATGCTTACGGCGATGAGCGCCGCTCACCGCTGCGTGAGCGTGAGGAAGCAAAAGCGATCGGTGAGCATGAGCTGATGCCGTCAGAACCGGTGACCATCGTACTGTCGCAGAGCGGCTGGGTACGCAGCGCCAAAGGCCATGATATTGATCCGGCCGGCCTCAGTTACAAAGCCGGAGACAGTTTCCTCGGTGCGGCGCGCGGCAAGAGCAATCAGCCGGTCGTCTTTATTGATTCTACCGGCCGCAGCTACGCGCTTGACCCGGTGACGCTACCGTCAGCGCGCGGCCAGGGTGAGCCGCTTACCGGCAAACTGACCCCGCCGCCGGGGGCGGTGGTGGAACAGGTGCTGATGGCGGATGACACGCAGAAACTGCTGATGGCATCTGATGCCGGTTATGGTTTCGTCTGCACCTTTAGCGATCTGGTGTCACGTAATCGCGCTGGCAAAGCGCTGTTAACACTGCCGTCAAATGCCAGGGTGATGGCACCTTTAGCTATTCACCGCAACGACGATTTGCTGCTGGCGATCACCGCCGCTGGCCGTATGCTGATGTTCCCGGTCGGCGATCTGCCGCAGCTGTCGAAAGGCAAGGGTAACAAGATTATCTCTATCCCCTCTGCGGAGGCGGCTTCAGGTGAAGATAAACTGGCCTGGCTGCTGCTGCTGACGCCGGAAAACGCGATCACCCTGTATGTGGGCAAACGTAAGCTAACGCTCAAAGCCGCTGATTTGCAAAAATTCCGTGCCGATCGCGGCCGCCGTGGCACCCTGTTGCCGCGTGGCTTACAGCGTATTGACCGGGTTGATGTCGAAGGTACGCCGCGTGCAGCCGTCACGGAGGGTAGCGGGGAGTGA",
    "translation": "MSDLTQDGAERLALHKFTENAYLNYSMYVIMDRALPYIGDGLKPVQRRIVYAMSELGLSNTAKFKKSARTVGDVLGKYHPHGDSACYEAMVLMAQPFSYRYPLVDGQGNWGAPDDPKSFAAMRYTESRLSKYAEVLLGELGQGTVDYVPNFDGTMQEPSMLPARLPNILLNGTTGIAVGMATDIPPHNLREVAKAAITLIDSPTTSLDELLDIVQGPDYPTEAEIITPRNEIRKIYQNGRGSVRMRAVWKKEEGDVVITALPHQVSGARVLEQIAAQMRNKKLPMVEDLRDESNHENPTRLVIVPRSQRVDMEQVMNHLFATTDLERSYRINLNMIGLNNRPAVKNLLEILTEWLVFRRDTVRRRLNHRLEKVLKRLHILAGLLVAFLNIDEVIEIIRAEDEPKPVLMSRFDISEIQAEAILELKLRHLAKLEEMKIRGEQDELEKERAHLEGLLGSERKLNTLLKKELQADSDAYGDERRSPLREREEAKAIGEHELMPSEPVTIVLSQSGWVRSAKGHDIDPAGLSYKAGDSFLGAARGKSNQPVVFIDSTGRSYALDPVTLPSARGQGEPLTGKLTPPPGAVVEQVLMADDTQKLLMASDAGYGFVCTFSDLVSRNRAGKALLTLPSNARVMAPLAIHRNDDLLLAITAAGRMLMFPVGDLPQLSKGKGNKIISIPSAEAASGEDKLAWLLLLTPENAITLYVGKRKLTLKAADLQKFRADRGRRGTLLPRGLQRIDRVDVEGTPRAAVTEGSGE",
    "product": ""
   },
   {
    "start": 222457,
    "end": 223194,
    "strand": 1,
    "locus_tag": "ctg5_191",
    "type": "biosynthetic-additional",
    "description": "<div class=\"focus-intro\">\n <strong><span class=\"serif\">ctg5_191</span></strong><br>\n \n <br>\n Locus tag: <span class=\"serif\">ctg5_191</span><br>\n Protein ID: <span class=\"serif\">None</span><br>\n Gene: <span class=\"serif\">None</span><br>\n \n Location: 222,457 - 223,194,\n (total: 738 nt)<br>\n <br>\n \n  biosynthetic-additional (smcogs) SMCOG1141:acyltransferase (Score: 134.5; E-value: 5.7e-41)<br>\n \n</div>\n<div class=\"focus-info\">\n \n\n \n\n \n\n\n \n</div>\n<div class=\"focus-urls\">\n <a class=\"wildcard-container\" data-wildcard-attrs=\"href\" href=\"http://blast.ncbi.nlm.nih.gov/Blast.cgi?PAGE=Proteins&PROGRAM=blastp&BLAST_PROGRAMS=blastp&QUERY=@!translation!@&LINK_LOC=protein&PAGE_TYPE=BlastSearch\" target=\"_blank\" data-locus=\"ctg5_191\">NCBI BlastP on this gene</a><br>\n <a href=\"http://www.ncbi.nlm.nih.gov/projects/sviewer/?Db=gene&amp;DbFrom=protein&amp;Cmd=Link&amp;noslider=1&amp;id=gnlXKGBGAAMH_5&amp;from=212457&amp;to=233194\" target=\"_new\">View genomic context</a><br>\n \n  <a href=\"knownclusterblast/region1/ctg5_191_mibig_hits.html\" target=\"_new\">MiBIG Hits</a><br>\n \n \n \n \n</div>\n<div class=\"focus-clipboard\">\n AA sequence: <span class=\"clipboard-copy wildcard-container\" data-locus=\"ctg5_191\" data-wildcard-attrs=\"data-seq\" data-seq=\"@!translation!@\">Copy to clipboard</span><br>\n Nucleotide sequence: <span class=\"clipboard-copy wildcard-container\" data-locus=\"ctg5_191\" data-wildcard-attrs=\"data-seq\" data-seq=\"@!dna!@\">Copy to clipboard</span><br>\n</div>",
    "dna": "ATGCTTGCTCTGTTACGTTCCATAGTGGTAGTGGTTTACTCGATACTGGTGTGTGTCCTGGGTTGTATTTACTGTCTGTTCAGTCCGCGCAATCCACGCCATGTAGCGACTTTTGGACACCTGTTTGGTCGTCTTGCTCCGGTATTTGGCCTTAAGGTTGAACTGCGCAAGCCTGCAGGGGCTGAAAACTACCCGAATGCGATTTATATCTGCAACCACCAGAATAATTATGACATGGTCACCGCCGCTGCCATTGTGCAGCCAACCACCGTGACCGTCGGCAAAACCAGCCTGCTTTGGGTGCCGTTCTTTGGGCTGCTCTACTGGCTGACCGGCAATCTGCTTATCGACAGGGGAAACCGTACCAAAGCGCATGGCACCATCGGTGAGCTGGTCGAACAGTTCAGAAAGAAGAAAATCTCTTTCTGGATGTTCCCGGAAGGGACGCGCAGCCGTGGTCGCGGCCTGCTGCCGTTCAAAACCGGGGCATTCCATGCCGCCGTTGCGGCTGGCGTGCCGATTATCCCGGTAGTGGTATCCAATACTCATGGTAAAATTAAGTTGAACCGGCTAAATAATGGCCTGGCAATTGTTGAAATGTTGCCGCCTGTCGAAATCCAGTCTTTTGCCGACCAGTCGGTGCGTAAGCTGGCCACGCACTGTCGCGAAATCATGTCGGCGAAGCTGGATGAGCTGAACGCCGAAGTCGCCGCCCGCGAAGCGTCAGGCAAGTTATAA",
    "translation": "MLALLRSIVVVVYSILVCVLGCIYCLFSPRNPRHVATFGHLFGRLAPVFGLKVELRKPAGAENYPNAIYICNHQNNYDMVTAAAIVQPTTVTVGKTSLLWVPFFGLLYWLTGNLLIDRGNRTKAHGTIGELVEQFRKKKISFWMFPEGTRSRGRGLLPFKTGAFHAAVAAGVPIIPVVVSNTHGKIKLNRLNNGLAIVEMLPPVEIQSFADQSVRKLATHCREIMSAKLDELNAEVAAREASGKL",
    "product": ""
   },
   {
    "start": 223290,
    "end": 224714,
    "strand": 1,
    "locus_tag": "ctg5_192",
    "type": "other",
    "description": "<div class=\"focus-intro\">\n <strong><span class=\"serif\">ctg5_192</span></strong><br>\n \n <br>\n Locus tag: <span class=\"serif\">ctg5_192</span><br>\n Protein ID: <span class=\"serif\">None</span><br>\n Gene: <span class=\"serif\">None</span><br>\n \n Location: 223,290 - 224,714,\n (total: 1425 nt)<br>\n <br>\n \n</div>\n<div class=\"focus-info\">\n \n\n \n\n \n\n\n \n</div>\n<div class=\"focus-urls\">\n <a class=\"wildcard-container\" data-wildcard-attrs=\"href\" href=\"http://blast.ncbi.nlm.nih.gov/Blast.cgi?PAGE=Proteins&PROGRAM=blastp&BLAST_PROGRAMS=blastp&QUERY=@!translation!@&LINK_LOC=protein&PAGE_TYPE=BlastSearch\" target=\"_blank\" data-locus=\"ctg5_192\">NCBI BlastP on this gene</a><br>\n <a href=\"http://www.ncbi.nlm.nih.gov/projects/sviewer/?Db=gene&amp;DbFrom=protein&amp;Cmd=Link&amp;noslider=1&amp;id=gnlXKGBGAAMH_5&amp;from=213290&amp;to=234714\" target=\"_new\">View genomic context</a><br>\n \n  <a href=\"knownclusterblast/region1/ctg5_192_mibig_hits.html\" target=\"_new\">MiBIG Hits</a><br>\n \n \n \n \n</div>\n<div class=\"focus-clipboard\">\n AA sequence: <span class=\"clipboard-copy wildcard-container\" data-locus=\"ctg5_192\" data-wildcard-attrs=\"data-seq\" data-seq=\"@!translation!@\">Copy to clipboard</span><br>\n Nucleotide sequence: <span class=\"clipboard-copy wildcard-container\" data-locus=\"ctg5_192\" data-wildcard-attrs=\"data-seq\" data-seq=\"@!dna!@\">Copy to clipboard</span><br>\n</div>",
    "dna": "ATGTCCTTCAGTCGTCGTCAATTTCTTCAAGCCTCTGGCATTGCCCTCTGTGCTTCCTCTTTGCCTTTTAGCGCTCGTGCCGCCGGTGCGATCAACGCGCTACCGGTTCCTCCACTGATTGAATCACGGCGTGGCCAGCCGCTGTTTCTGACGCTGCAACGCAGCCACTGGTCATTCAACGGCAGTAATAAAGCGGCGATCTGGGGAATTAACGGCCTCTATCTTGGGCCAACGGTGCGCGTGTGGAACGGCGACGATGTGAAGCTGATTTACAGCAATCGTCTGACTGAACCGGTAGCGATGACGGTCAGCGGCCTGCAGGTACCGGGGGCGTTGATCGGTGGTGCCGCGCGTCTGATGTCACCGGGCGTGGACTGGGCGCCGGTGATGCCCATCCGCCAGGCGGCGGCCACCTGCTGGTATCACGCCAATACGCCGAACCGTATGGCGCCGCATGTTTATAACGGGCTGGCTGGCATGTGGCTGGTGGAAGATGAAGTTAGTAAGTCTTTACCCATACCTAATCACTACGGCGTTGATGATTTCCCGCTGATTATTCAGGACAAGCGGCTGGACAACTTTGCCACTCCGGTATATGTGCCGTCGGCAAAAGGCGGGTTTGTTGGCGATATTCTGCTGGTCAACGGCGTACAGAACCCGTATGTCGAGGTGTCGCGTGGATGGGTAAGGCTGCGTCTGCTGAATGCCTCTAATGCGCGCTGCTATCAGCTGCGTATGAGCGACGGTCGGCCGTTTAATGTTATCGCCAGCGATCAGGGGTTCCTGCCGGCACCGGTGGCGGTGGAACAGCTTTCGCTGGCCCCGGGCGAAAGGCGCGAAGTGCTGGTGGATATGTCACAAGGTGATGAGGTCTCCGTCACCGCCGGCGAAGCGGCCGGCATTGTTGACCGTCTGCGCGGCTTCTTTGAGCCATCTTCCATTTTGACTTCAACACTGGTGCTGACTCTGCGTCCGACCGGCCTGTTACCGCTGGTTACGGATAACTTACCGATGCGCCTGCTGCCGGACCAGCTTATTGAAGGCGCGGTGAGCCGCACGCGTGAGTTCCGCCTGGAGGGCACGATGCCGGGCATTAACGGTGCGCTGTGGGATATGATGCGCATTGACGTGCAGGCGCAGCAGGGTAGCTACGAGCGCTGGGTCATCCACGCCGATACGCCGCAGTCGTTCCATATCCAGGGGGTGATGTTCCTGATCAAAAACGTCAACGGGGCGCAGCCGATGGCAGAAGATCGTGGCTGGAAGGATACCGTATGGGTTGATGGCGAAGTGGAGCTGTTCGTCTCCTTTACTCAGCCATCGTCTGAGCACTTCCCGTTTGTTTACTACAGCCAGACGCTGGAGATGGCGGATCGCGGTGTGGCGGGGCAGCTGGTGGTTAATCCTGCTCTGCAAGCGGGCTGA",
    "translation": "MSFSRRQFLQASGIALCASSLPFSARAAGAINALPVPPLIESRRGQPLFLTLQRSHWSFNGSNKAAIWGINGLYLGPTVRVWNGDDVKLIYSNRLTEPVAMTVSGLQVPGALIGGAARLMSPGVDWAPVMPIRQAAATCWYHANTPNRMAPHVYNGLAGMWLVEDEVSKSLPIPNHYGVDDFPLIIQDKRLDNFATPVYVPSAKGGFVGDILLVNGVQNPYVEVSRGWVRLRLLNASNARCYQLRMSDGRPFNVIASDQGFLPAPVAVEQLSLAPGERREVLVDMSQGDEVSVTAGEAAGIVDRLRGFFEPSSILTSTLVLTLRPTGLLPLVTDNLPMRLLPDQLIEGAVSRTREFRLEGTMPGINGALWDMMRIDVQAQQGSYERWVIHADTPQSFHIQGVMFLIKNVNGAQPMAEDRGWKDTVWVDGEVELFVSFTQPSSEHFPFVYYSQTLEMADRGVAGQLVVNPALQAG",
    "product": ""
   },
   {
    "start": 224756,
    "end": 225580,
    "strand": -1,
    "locus_tag": "ctg5_193",
    "type": "biosynthetic-additional",
    "description": "<div class=\"focus-intro\">\n <strong><span class=\"serif\">ctg5_193</span></strong><br>\n \n <br>\n Locus tag: <span class=\"serif\">ctg5_193</span><br>\n Protein ID: <span class=\"serif\">None</span><br>\n Gene: <span class=\"serif\">None</span><br>\n \n Location: 224,756 - 225,580,\n (total: 825 nt)<br>\n <br>\n \n  biosynthetic-additional (smcogs) SMCOG1039:aldo/keto reductase family oxidoreductase (Score: 206.2; E-value: 1.1e-62)<br>\n \n</div>\n<div class=\"focus-info\">\n \n\n \n\n \n\n\n \n</div>\n<div class=\"focus-urls\">\n <a class=\"wildcard-container\" data-wildcard-attrs=\"href\" href=\"http://blast.ncbi.nlm.nih.gov/Blast.cgi?PAGE=Proteins&PROGRAM=blastp&BLAST_PROGRAMS=blastp&QUERY=@!translation!@&LINK_LOC=protein&PAGE_TYPE=BlastSearch\" target=\"_blank\" data-locus=\"ctg5_193\">NCBI BlastP on this gene</a><br>\n <a href=\"http://www.ncbi.nlm.nih.gov/projects/sviewer/?Db=gene&amp;DbFrom=protein&amp;Cmd=Link&amp;noslider=1&amp;id=gnlXKGBGAAMH_5&amp;from=214756&amp;to=235580\" target=\"_new\">View genomic context</a><br>\n \n  <a href=\"knownclusterblast/region1/ctg5_193_mibig_hits.html\" target=\"_new\">MiBIG Hits</a><br>\n \n \n \n \n</div>\n<div class=\"focus-clipboard\">\n AA sequence: <span class=\"clipboard-copy wildcard-container\" data-locus=\"ctg5_193\" data-wildcard-attrs=\"data-seq\" data-seq=\"@!translation!@\">Copy to clipboard</span><br>\n Nucleotide sequence: <span class=\"clipboard-copy wildcard-container\" data-locus=\"ctg5_193\" data-wildcard-attrs=\"data-seq\" data-seq=\"@!dna!@\">Copy to clipboard</span><br>\n</div>",
    "dna": "ATGGCAAATCAACCGATCATCAAACTACACGACGGTAATATGATGCCGCAGCTTGGGCTGGGCGTCTGGCAAGCCAGTATTGATGAAGCACGCAGCGCAGCAGTGAAAGCACTCTCCGTGGGTTATCGCTCCATTGACACTGCCGCCATTTATAAAAATGAGGAAGGTATTGGCCAGGCGCTACAGGAAACCGATGTCGCTCGTGACGAGATCTTCATCACCACCAAATTATGGAATGACGACCAGCTCAATGCGCAGCAGGCGCTGGAAGCCAGCCTGCAAAAACTGCAGCTGGAAAGCGTCGACCTGTATCTGATGCACTGGCCTTGTCCGCAGAAAAACAATTACGTGGCCGCCTGGCAGCAGATGATTGAACTGCAACAGCAGGGGCTAACCAAAAGCATCGGCGTCTGCAATTTTAATGAAGCACATTTGAAACGCCTGATCGATGAAACCGGCATCACTCCGGTCATTAACCAGGTGGAACTGCATCCGCTACTGCAACAGCGCACCCTGCATGCCTGGAACGCCATGCACCAGATTCAGACCGAATCATGGAGCCCGCTGGCACAGGGCGGGCAAGGGGTATTCGACCAGCAGGCGATCAAGAAGCTGGCGAAGAAATACGGCAAATCCCCGGCACAGATTGTGATCCGTTGGCATCTGGACAATGGCCTGGTGGTGATCCCCAAATCGATTACGCCGGCGCGTATTGAAGAGAACGTCAGGGTGTTCGATTTCCGCCTTGAAAAAGCGGAAATCAGCGAACTTGCCGCGCTGGACCAGGGCAAACGGCTCGGCCCTGACCCGGACGAACTGAATTAA",
    "translation": "MANQPIIKLHDGNMMPQLGLGVWQASIDEARSAAVKALSVGYRSIDTAAIYKNEEGIGQALQETDVARDEIFITTKLWNDDQLNAQQALEASLQKLQLESVDLYLMHWPCPQKNNYVAAWQQMIELQQQGLTKSIGVCNFNEAHLKRLIDETGITPVINQVELHPLLQQRTLHAWNAMHQIQTESWSPLAQGGQGVFDQQAIKKLAKKYGKSPAQIVIRWHLDNGLVVIPKSITPARIEENVRVFDFRLEKAEISELAALDQGKRLGPDPDELN",
    "product": ""
   },
   {
    "start": 225830,
    "end": 226714,
    "strand": 1,
    "locus_tag": "ctg5_194",
    "type": "regulatory",
    "description": "<div class=\"focus-intro\">\n <strong><span class=\"serif\">ctg5_194</span></strong><br>\n \n <br>\n Locus tag: <span class=\"serif\">ctg5_194</span><br>\n Protein ID: <span class=\"serif\">None</span><br>\n Gene: <span class=\"serif\">None</span><br>\n \n Location: 225,830 - 226,714,\n (total: 885 nt)<br>\n <br>\n \n  regulatory (smcogs) SMCOG1287:AraC family transcriptional regulator (Score: 83.2; E-value: 2.9e-25)<br>\n \n</div>\n<div class=\"focus-info\">\n \n\n \n\n \n\n\n \n</div>\n<div class=\"focus-urls\">\n <a class=\"wildcard-container\" data-wildcard-attrs=\"href\" href=\"http://blast.ncbi.nlm.nih.gov/Blast.cgi?PAGE=Proteins&PROGRAM=blastp&BLAST_PROGRAMS=blastp&QUERY=@!translation!@&LINK_LOC=protein&PAGE_TYPE=BlastSearch\" target=\"_blank\" data-locus=\"ctg5_194\">NCBI BlastP on this gene</a><br>\n <a href=\"http://www.ncbi.nlm.nih.gov/projects/sviewer/?Db=gene&amp;DbFrom=protein&amp;Cmd=Link&amp;noslider=1&amp;id=gnlXKGBGAAMH_5&amp;from=215830&amp;to=236714\" target=\"_new\">View genomic context</a><br>\n \n  <a href=\"knownclusterblast/region1/ctg5_194_mibig_hits.html\" target=\"_new\">MiBIG Hits</a><br>\n \n \n \n \n</div>\n<div class=\"focus-clipboard\">\n AA sequence: <span class=\"clipboard-copy wildcard-container\" data-locus=\"ctg5_194\" data-wildcard-attrs=\"data-seq\" data-seq=\"@!translation!@\">Copy to clipboard</span><br>\n Nucleotide sequence: <span class=\"clipboard-copy wildcard-container\" data-locus=\"ctg5_194\" data-wildcard-attrs=\"data-seq\" data-seq=\"@!dna!@\">Copy to clipboard</span><br>\n</div>",
    "dna": "ATGGATCGAAAAATCGTCTGCGCCCGGCTGGCGCAACAGGTCACCGGCCTGGTTAAGCAGGGCAACATGACGCCGGTGCCGGGTATCACCCTGTTTTATGCCAAGAACGGCTCGGTACGTCAGCCGGTAATGTATAAGCCAGCGATTGTGATTGTGCTGCAGGGCGAGAAAACCGGTTACCTCGGGCAAAGCGTATTCCATTACGATGCCAGCAAATATCTGATGCTGACGTTACCACTGCCGTTTGAATGTGAAACCTTTGCCACCGCCGAACGGCCGCTGGCCGGGCTGTCGCTGCGGGTGGATGCGCTTCAGCTACAGGATCTGCTGATCGATATCGGCGAAGATGACGGTTTCCATCCGCAGCCACTTAATCATGGCATACACTCCGCGCAGCTGACGGAGGAGATGCTGTGCGCCACCGAGCGATTGCTGGATGCGATGGCGCATCCGCGTGATGCGCGCGTGCTTGGGCCGAATATCGTGCGAGAAATTCTCTACCATGCGCTGCAAGGCCCGTGCGGTGGGGCGCTGCTGGCTTTAGTAAGCCGTCAGACGCAGTTCAGCCAGATTGCCCGCGCGCTGCGGCGCATTGAGCACCATTTCACCGATAGCCTGAGCGTTGACCAGCTGGCCGCAGAAGCCAACATGAGCGTTTCGGCCTTTCATCATAACTTTAAGGCCGTCACCAGCACTTCCCCTTTGCAGTACATCAAAAGCTATCGCCTGCATCAGGCGCGGCTGATGATGATGCAGGAAGGGATGAAAGCCAGCGTGGCAGCGCTGAAGGTGGGCTATGAAAGCCCGTCGCAGTTTTCACGGGAATTCAAACGGTATTTTGGCGTTACGCCGGGGGAAGAAATGACGCGTCTGCGCCATCCATGA",
    "translation": "MDRKIVCARLAQQVTGLVKQGNMTPVPGITLFYAKNGSVRQPVMYKPAIVIVLQGEKTGYLGQSVFHYDASKYLMLTLPLPFECETFATAERPLAGLSLRVDALQLQDLLIDIGEDDGFHPQPLNHGIHSAQLTEEMLCATERLLDAMAHPRDARVLGPNIVREILYHALQGPCGGALLALVSRQTQFSQIARALRRIEHHFTDSLSVDQLAAEANMSVSAFHHNFKAVTSTSPLQYIKSYRLHQARLMMMQEGMKASVAALKVGYESPSQFSREFKRYFGVTPGEEMTRLRHP",
    "product": ""
   },
   {
    "start": 226923,
    "end": 228314,
    "strand": 1,
    "locus_tag": "ctg5_195",
    "type": "biosynthetic-additional",
    "description": "<div class=\"focus-intro\">\n <strong><span class=\"serif\">ctg5_195</span></strong><br>\n \n <br>\n Locus tag: <span class=\"serif\">ctg5_195</span><br>\n Protein ID: <span class=\"serif\">None</span><br>\n Gene: <span class=\"serif\">None</span><br>\n \n Location: 226,923 - 228,314,\n (total: 1392 nt)<br>\n <br>\n \n  biosynthetic-additional (rule-based-clusters) Aminotran_3<br>\n \n  biosynthetic-additional (smcogs) SMCOG1013:aminotransferase class-III (Score: 461.2; E-value: 5.1e-140)<br>\n \n</div>\n<div class=\"focus-info\">\n \n\n \n\n \n\n\n \n</div>\n<div class=\"focus-urls\">\n <a class=\"wildcard-container\" data-wildcard-attrs=\"href\" href=\"http://blast.ncbi.nlm.nih.gov/Blast.cgi?PAGE=Proteins&PROGRAM=blastp&BLAST_PROGRAMS=blastp&QUERY=@!translation!@&LINK_LOC=protein&PAGE_TYPE=BlastSearch\" target=\"_blank\" data-locus=\"ctg5_195\">NCBI BlastP on this gene</a><br>\n <a href=\"http://www.ncbi.nlm.nih.gov/projects/sviewer/?Db=gene&amp;DbFrom=protein&amp;Cmd=Link&amp;noslider=1&amp;id=gnlXKGBGAAMH_5&amp;from=216923&amp;to=238314\" target=\"_new\">View genomic context</a><br>\n \n  <a href=\"knownclusterblast/region1/ctg5_195_mibig_hits.html\" target=\"_new\">MiBIG Hits</a><br>\n \n \n \n \n</div>\n<div class=\"focus-clipboard\">\n AA sequence: <span class=\"clipboard-copy wildcard-container\" data-locus=\"ctg5_195\" data-wildcard-attrs=\"data-seq\" data-seq=\"@!translation!@\">Copy to clipboard</span><br>\n Nucleotide sequence: <span class=\"clipboard-copy wildcard-container\" data-locus=\"ctg5_195\" data-wildcard-attrs=\"data-seq\" data-seq=\"@!dna!@\">Copy to clipboard</span><br>\n</div>",
    "dna": "ATGACGGATAAAGTCCGTATTGATAATTTAGGTGCGACTTCATTTGATGGTAACAATGAAACCTATTTGGCGCGACAAGCTGAATTTGAATCGAATGTCAGGAGTTATCCGCGCAAATTGCCGTTAGCCATTGCTAAGGCTGAAGGCGTGTGGATTTCCGATGTTGAAAATAATCAATATCTCGACTGCCTGGCCGGTGCAGGTACGCTGGCGCTTGGACACAACCATCCTGATATATTGCAAAGCATCCAAAATGTCATTACCAGCGGCTTGCCGTTACATACACTGGATCTGACTACGCCGTTAAAAGACCGCTTCTCAGAGTACCTGCTTTCTCTGCTGCCGGGCCAGGGCAAAGAGTACTGCCTGCAGTTTACCGGACCTTCCGGTGCCGATGCGGTTGAAGCAGCGCTGAAGCTGGCGAAGAAGTATACCGGCCGCACCGGGGTGATCAGCTTCTCCGGCGGCTATCATGGCATGACGCACGGTGCGCTGGCGGTAACCGGCAACCTGTCGCCGAAAGAAGCGGTTAACGGCATGATCCCTGAAGTGCAGTTTATGCCTTATCCACATCAGTACCGTTGCCCGCTGGGCATCGGCGGCGAAGCGGGTGTACAGGCATTAACCTATTACTTTGAAAACCTGATTAACGACGTCGAGAGCGGCGTGCGCAAGCCAGCGGCCGTGATCCTGGAAGCGGTACAGGGCGAAGGTGGGGTCAATCCGGCTCCGGCAGAGTGGCTGCAACGCATCCGTCAAGTCACGCAGGAGCACGGTATTCTGCTGATTATCGACGAAGTTCAGGCTGGCTTCGCACGCACCGGTAAACTGTTCGCCTTTGAACATGCTGGCATCGAGCCGGACATCATTGTGATGTCGAAAGCGGTCGGTGGTGGTTTGCCGCTGGCGGTGCTGGGCATTAAGAAGCAGTTTGACGCCTGGGAACCGGGCCATCATACCGGGACTTTCCGTGGCAACCAGTTGGCGATGGCCACCGGCCTGACCACCCTGCAGTATCTGAAGGAAAATCAGGTCGCCGATAAGGTCGCAGCCCAGGGCGAATGGCTGAAAGCGCAGCTGGCTGAGTTACAAAAACGCTATCCGGTGATTGGTCATGTGCGTGGTCTCGGTCTGATGCTCGGTATTGAGATCGTTAAACCTGATGAAACGCAGGATCAGATGGGCTGCTACCCGGCAGACGGGCAGTTATCTGCTGTGCTGCAAAAAAAATGCTTCGAAAATGGGCTGATCCTGGAGCGCGGCGGGCGTCACGGTTGCGTTCTGCGTCTGTTGCCCTCCCTGCTGATCTCCAATGATGAGCTGGGCATTTTCCTGGATAAATTTGAACAGGCGCTGTTAGCCGCTGGCGTTAAGCCAGTTTGTGTGGGGTAA",
    "translation": "MTDKVRIDNLGATSFDGNNETYLARQAEFESNVRSYPRKLPLAIAKAEGVWISDVENNQYLDCLAGAGTLALGHNHPDILQSIQNVITSGLPLHTLDLTTPLKDRFSEYLLSLLPGQGKEYCLQFTGPSGADAVEAALKLAKKYTGRTGVISFSGGYHGMTHGALAVTGNLSPKEAVNGMIPEVQFMPYPHQYRCPLGIGGEAGVQALTYYFENLINDVESGVRKPAAVILEAVQGEGGVNPAPAEWLQRIRQVTQEHGILLIIDEVQAGFARTGKLFAFEHAGIEPDIIVMSKAVGGGLPLAVLGIKKQFDAWEPGHHTGTFRGNQLAMATGLTTLQYLKENQVADKVAAQGEWLKAQLAELQKRYPVIGHVRGLGLMLGIEIVKPDETQDQMGCYPADGQLSAVLQKKCFENGLILERGGRHGCVLRLLPSLLISNDELGIFLDKFEQALLAAGVKPVCVG",
    "product": ""
   },
   {
    "start": 228319,
    "end": 229791,
    "strand": 1,
    "locus_tag": "ctg5_196",
    "type": "biosynthetic-additional",
    "description": "<div class=\"focus-intro\">\n <strong><span class=\"serif\">ctg5_196</span></strong><br>\n \n <br>\n Locus tag: <span class=\"serif\">ctg5_196</span><br>\n Protein ID: <span class=\"serif\">None</span><br>\n Gene: <span class=\"serif\">None</span><br>\n \n Location: 228,319 - 229,791,\n (total: 1473 nt)<br>\n <br>\n \n  biosynthetic-additional (smcogs) SMCOG1180:Decarboxylase, pyridoxal-dependent (Score: 438.2; E-value: 5.4e-133)<br>\n \n</div>\n<div class=\"focus-info\">\n \n\n \n\n \n\n\n \n</div>\n<div class=\"focus-urls\">\n <a class=\"wildcard-container\" data-wildcard-attrs=\"href\" href=\"http://blast.ncbi.nlm.nih.gov/Blast.cgi?PAGE=Proteins&PROGRAM=blastp&BLAST_PROGRAMS=blastp&QUERY=@!translation!@&LINK_LOC=protein&PAGE_TYPE=BlastSearch\" target=\"_blank\" data-locus=\"ctg5_196\">NCBI BlastP on this gene</a><br>\n <a href=\"http://www.ncbi.nlm.nih.gov/projects/sviewer/?Db=gene&amp;DbFrom=protein&amp;Cmd=Link&amp;noslider=1&amp;id=gnlXKGBGAAMH_5&amp;from=218319&amp;to=239791\" target=\"_new\">View genomic context</a><br>\n \n  <a href=\"knownclusterblast/region1/ctg5_196_mibig_hits.html\" target=\"_new\">MiBIG Hits</a><br>\n \n \n \n \n</div>\n<div class=\"focus-clipboard\">\n AA sequence: <span class=\"clipboard-copy wildcard-container\" data-locus=\"ctg5_196\" data-wildcard-attrs=\"data-seq\" data-seq=\"@!translation!@\">Copy to clipboard</span><br>\n Nucleotide sequence: <span class=\"clipboard-copy wildcard-container\" data-locus=\"ctg5_196\" data-wildcard-attrs=\"data-seq\" data-seq=\"@!dna!@\">Copy to clipboard</span><br>\n</div>",
    "dna": "ATGTCCAGGTTGAATCCTATTCTCGCCGCCAGCGCGCAAAGCAGTGAGGCGTACCAGCAGGCCATGGCGCAGAGCAGCGAAGCCGTGGTGCAGTGGCTGCAACAGCCAGAAATGTACCAGGGTAAAACCGTTGCCGAACTGCGTGAACGCATTGCGCTGGATTTCAATCCGCAGGGCCTGGGCAACCAGGCCGCCATTGAGCGCGCGGTTGAATTCTTCTTAAAAGACAGCCTTGCGGTGCATCATCCGCAGTGCGTGGCGCATCTTCACTGCCCAAGCCTGGTGGTGAGCCAGGCTGCCGAGGTATTGATCAACGCCACCAATCAAAGCATGGATTCCTGGGATCAAAGCCCGTCAGCGACCATCATTGAGATGAAACTGATTGAATGGCTGCGTAACCGCGTTGGCTATCAGCCTGGCGATGCAGGGGTATTCACCAGCGGCGGCACCCAAAGTAACCTGATGGGCCTGATGCTGGCACGTGATGCCTTCTTTGCCCGTCAGGGCCATTCCATTCAGCAGGACGGGCTGGTGGGCGATCTGCGTAAGATCAAAGTCCTGTGCTCTGAAAATGCGCACTTCTCGGTGCAGAAGAATATGGCGCTGATGGGGCTGGGCTACCAGTCGGTGACGTTGGTGAAAACTGACCGCTTCGCGCGCATGGACATCAACGATCTGGCGGAAAAAGTGGCGCAGGCACAGGCCAACGGCGAACAGATCCTCGCGATTGTCGCTACCGCCGGCACCACGGATGCCGGGGCTATCGATCCGCTGCCAGCCATTGCGCAACTGGCGGCAGAACACCAGATCTGGGTGCACGTCGATGCGGCCTGGGGCGGTGCGCTGCTGATGTCCGGGCAGTATCGTCACTATCTGGACGGTATTGAACTGGTGGATTCGGTTACGCTGGACTTCCATAAACAGTTCTTCCAGACCATCAGCTGCGGCGCCTTCCTGTTAAAAGAAGCCCGCCATTATGAGCTGATGCGCTATCAGGCGGCCTATCTCAACTCTGAGTTCGACGAAGCTCAGGGCGTACCGAATCTGGTGTCCAAATCGTTGCAGACCACCCGCCGTTTCGACGCGCTGAAACTGTGGATGAGCCTGGAAGCGCTGGGCGAGAAACAGTACGCAGAGATCATCGACCACGGCGTGACGCTGGCACAGCAGGTTGCGCAGTATGTTGATGAGCAGGCGTCGCTGGAGCTGGTGATGCAGCCGCAGCTGGCCAGCGTGCTGTTCCGCTACCGCCCGCCGCAGCTGGCTGACGGCAGTGATACTGCCATTGCGCTGCTCAATCAACGGATTGGCGATGCACTGCTGGAGTCTGGCCGTGCCAACGTTGGCGTAACTGAATTCGCTGGCGTAACCTGCCTGAAGATGACGTTGCTTAACCCGACGGTCAGCCTGCAGGATATCAGACTGCTGCTGGCGCTGGTTGAGCGCACGGCAGAACAATTACAGGGTGCCTGA",
    "translation": "MSRLNPILAASAQSSEAYQQAMAQSSEAVVQWLQQPEMYQGKTVAELRERIALDFNPQGLGNQAAIERAVEFFLKDSLAVHHPQCVAHLHCPSLVVSQAAEVLINATNQSMDSWDQSPSATIIEMKLIEWLRNRVGYQPGDAGVFTSGGTQSNLMGLMLARDAFFARQGHSIQQDGLVGDLRKIKVLCSENAHFSVQKNMALMGLGYQSVTLVKTDRFARMDINDLAEKVAQAQANGEQILAIVATAGTTDAGAIDPLPAIAQLAAEHQIWVHVDAAWGGALLMSGQYRHYLDGIELVDSVTLDFHKQFFQTISCGAFLLKEARHYELMRYQAAYLNSEFDEAQGVPNLVSKSLQTTRRFDALKLWMSLEALGEKQYAEIIDHGVTLAQQVAQYVDEQASLELVMQPQLASVLFRYRPPQLADGSDTAIALLNQRIGDALLESGRANVGVTEFAGVTCLKMTLLNPTVSLQDIRLLLALVERTAEQLQGA",
    "product": ""
   },
   {
    "start": 229901,
    "end": 230557,
    "strand": -1,
    "locus_tag": "ctg5_197",
    "type": "other",
    "description": "<div class=\"focus-intro\">\n <strong><span class=\"serif\">ctg5_197</span></strong><br>\n \n <br>\n Locus tag: <span class=\"serif\">ctg5_197</span><br>\n Protein ID: <span class=\"serif\">None</span><br>\n Gene: <span class=\"serif\">None</span><br>\n \n Location: 229,901 - 230,557,\n (total: 657 nt)<br>\n <br>\n \n  other (smcogs) SMCOG1188:hypothetical protein (Score: 142.4; E-value: 1.5e-43)<br>\n \n</div>\n<div class=\"focus-info\">\n \n\n \n\n \n\n\n \n</div>\n<div class=\"focus-urls\">\n <a class=\"wildcard-container\" data-wildcard-attrs=\"href\" href=\"http://blast.ncbi.nlm.nih.gov/Blast.cgi?PAGE=Proteins&PROGRAM=blastp&BLAST_PROGRAMS=blastp&QUERY=@!translation!@&LINK_LOC=protein&PAGE_TYPE=BlastSearch\" target=\"_blank\" data-locus=\"ctg5_197\">NCBI BlastP on this gene</a><br>\n <a href=\"http://www.ncbi.nlm.nih.gov/projects/sviewer/?Db=gene&amp;DbFrom=protein&amp;Cmd=Link&amp;noslider=1&amp;id=gnlXKGBGAAMH_5&amp;from=219901&amp;to=240557\" target=\"_new\">View genomic context</a><br>\n \n \n \n \n</div>\n<div class=\"focus-clipboard\">\n AA sequence: <span class=\"clipboard-copy wildcard-container\" data-locus=\"ctg5_197\" data-wildcard-attrs=\"data-seq\" data-seq=\"@!translation!@\">Copy to clipboard</span><br>\n Nucleotide sequence: <span class=\"clipboard-copy wildcard-container\" data-locus=\"ctg5_197\" data-wildcard-attrs=\"data-seq\" data-seq=\"@!dna!@\">Copy to clipboard</span><br>\n</div>",
    "dna": "ATGGATGTACTGTACGAAATCGTCAAGGCGCTGTGGCATCAGGACTTTGCCGCGTTGGCCAACCCGGATGTGATTTGGGTTGTTTACGGGGTGATGTTCCTGACGTTGCTGTTGGAAAATGGTCTGCTTCCGGCGGCCTTTTTACCGGGTGATAGCCTGCTGTTGTTAGCCGGGGCAATGGTCGCCAAAGGGGTAATGGAGTTTATCCCCACCATGGTAATCCTGACTGCGGCGGCCAGTCTGGGCTGTTGGCTGGGCTATTTGCAGGGGCGCTGGTTGGGCACCACCAGGCTGTTAAAAAGCTGGCTTAGCCATCTGCCCGAACTGTACCACCAGCGCGCCCGGCACCTGTTTCATCGTCACGGACTGGTGGCGCTATTGCTTGGGCGCTTTTTAGCCTTCGTGCGTACCATTTTGCCTACGCTTGCCGGGGTTTCCGGCCTGAAAAATGGGCGTTTTCAGCTGTTCAACTGGTTGAGCGGGGTGTTATGGGTGGCCATTTTGATGGGCCTGGGCTATGCCATTAGCCAGGTGCCGTTTATCAAACGCCATGAAGATCAGCTGATGGCCTGTTTAATGGTGCTGCCGCTGGTGATGCTGTCCATCGGACTGATCGGCAGTATCGCGGTGGTCATTCGCCGTAAAAAGGCCCGGTAA",
    "translation": "MDVLYEIVKALWHQDFAALANPDVIWVVYGVMFLTLLLENGLLPAAFLPGDSLLLLAGAMVAKGVMEFIPTMVILTAAASLGCWLGYLQGRWLGTTRLLKSWLSHLPELYHQRARHLFHRHGLVALLLGRFLAFVRTILPTLAGVSGLKNGRFQLFNWLSGVLWVAILMGLGYAISQVPFIKRHEDQLMACLMVLPLVMLSIGLIGSIAVVIRRKKAR",
    "product": ""
   },
   {
    "start": 230735,
    "end": 231928,
    "strand": -1,
    "locus_tag": "ctg5_198",
    "type": "biosynthetic-additional",
    "description": "<div class=\"focus-intro\">\n <strong><span class=\"serif\">ctg5_198</span></strong><br>\n \n <br>\n Locus tag: <span class=\"serif\">ctg5_198</span><br>\n Protein ID: <span class=\"serif\">None</span><br>\n Gene: <span class=\"serif\">None</span><br>\n \n Location: 230,735 - 231,928,\n (total: 1194 nt)<br>\n <br>\n \n  biosynthetic-additional (smcogs) SMCOG1168:O-succinylhomoserine sulfhydrylase (Score: 320.3; E-value: 2.4e-97)<br>\n \n</div>\n<div class=\"focus-info\">\n \n\n \n\n \n\n\n \n</div>\n<div class=\"focus-urls\">\n <a class=\"wildcard-container\" data-wildcard-attrs=\"href\" href=\"http://blast.ncbi.nlm.nih.gov/Blast.cgi?PAGE=Proteins&PROGRAM=blastp&BLAST_PROGRAMS=blastp&QUERY=@!translation!@&LINK_LOC=protein&PAGE_TYPE=BlastSearch\" target=\"_blank\" data-locus=\"ctg5_198\">NCBI BlastP on this gene</a><br>\n <a href=\"http://www.ncbi.nlm.nih.gov/projects/sviewer/?Db=gene&amp;DbFrom=protein&amp;Cmd=Link&amp;noslider=1&amp;id=gnlXKGBGAAMH_5&amp;from=220735&amp;to=241928\" target=\"_new\">View genomic context</a><br>\n \n  <a href=\"knownclusterblast/region1/ctg5_198_mibig_hits.html\" target=\"_new\">MiBIG Hits</a><br>\n \n \n \n \n</div>\n<div class=\"focus-clipboard\">\n AA sequence: <span class=\"clipboard-copy wildcard-container\" data-locus=\"ctg5_198\" data-wildcard-attrs=\"data-seq\" data-seq=\"@!translation!@\">Copy to clipboard</span><br>\n Nucleotide sequence: <span class=\"clipboard-copy wildcard-container\" data-locus=\"ctg5_198\" data-wildcard-attrs=\"data-seq\" data-seq=\"@!dna!@\">Copy to clipboard</span><br>\n</div>",
    "dna": "ATGACCAGCAAAAAGAAAATTGAAACAGCACTCATCGGTGCCGGGCGCGGTAAACGTTATACCCGGGGATCGGTAAATCCGGTTATCCAACGGGCTTCCTCACTGGTATTTGACAGCCTGGCCGACAAGAAACGTGCGACTGCCGGGCGGGCAGACGGCGAACTGTTCTACGGCCGCCGCGGTACTCTGACCCACTTTTCGTTGCAGGAAGCGATGACTGAACTGGAAGGCGGGGCGGGCTGCGCGCTCTACCCCTGCGGGGCCGCAGCGGTGGCCAATGCCATTCTCGCCTTTGTATCAGCCGGAGATAACGTGCTGATGAGCGGCGGCGTGTATGAACCTACCCAGGACTTCTGCACCAAAATCCTCAGTAAGATGAATGTGACCACCACCTGGTTTGATAGCGGCTCAGGCCGCGAGATTGCCGAAAAAGTGCAGCCGAACACGCGCGTGGTTTTCCTTGAGTCTCCGTCTTCGATCACCATGGAAGTGCAGGATGTGCCTGCCATCGTCGCGGCCGTACGCAGCAAAGCGCCGGAAGCGATCATTATGATCGACAATACCTGGGGGGCCGGCATTCTGTTCCGTGCACTGGATTTCGGTATCGATATTTCGATTCAGGCCGGGACAAAGTATCTGATCGGCCACTCCGATGCGATGATTGGCACCGCGGTAGCCAGCCCACGCTGCTGGCCGCAGCTGCGGGAAAACTCCTATCTGATGGGCCAAATGGTCGATGCCGATACCGCTTATATGACCAGCCGCGGCCTGCGTACCCTGGCGGTACGTCTGCGCCAACATGAGCAGAGCGCCATCCGCGTGGCGCAGTGGCTGGCAGAGCGCCCCGAAGTGGCCATGGTCAACCATCCGGCCTTACCGCAGTGCAAAGGCCACGCGTTCTGGCAGCGTGACTTTACCGGCAGCAGCGGCCTGTTCTCGTTTGTCTTAACGGAAAAACTCAGTGATATGCAGCTGGCGCACTATCTCGATCATTTCAGCCATTTCAGCATGGCTTACTCCTGGGGAGGATATGAGTCGCTGATCCTTGCCAGTCAGCCAGAAGAACTGGCGGCAATTCGCCCCGGCAGCGTGATTGACTTTAGCGGAACGCTGGTACGTTTGCATATCGGACTGGAAAACGTTGAGGACTTGATTGACGATTTACGCGCGGGTTTCGAACGTCTGCGCCAATAA",
    "translation": "MTSKKKIETALIGAGRGKRYTRGSVNPVIQRASSLVFDSLADKKRATAGRADGELFYGRRGTLTHFSLQEAMTELEGGAGCALYPCGAAAVANAILAFVSAGDNVLMSGGVYEPTQDFCTKILSKMNVTTTWFDSGSGREIAEKVQPNTRVVFLESPSSITMEVQDVPAIVAAVRSKAPEAIIMIDNTWGAGILFRALDFGIDISIQAGTKYLIGHSDAMIGTAVASPRCWPQLRENSYLMGQMVDADTAYMTSRGLRTLAVRLRQHEQSAIRVAQWLAERPEVAMVNHPALPQCKGHAFWQRDFTGSSGLFSFVLTEKLSDMQLAHYLDHFSHFSMAYSWGGYESLILASQPEELAAIRPGSVIDFSGTLVRLHIGLENVEDLIDDLRAGFERLRQ",
    "product": ""
   },
   {
    "start": 232173,
    "end": 232907,
    "strand": 1,
    "locus_tag": "ctg5_199",
    "type": "other",
    "description": "<div class=\"focus-intro\">\n <strong><span class=\"serif\">ctg5_199</span></strong><br>\n \n <br>\n Locus tag: <span class=\"serif\">ctg5_199</span><br>\n Protein ID: <span class=\"serif\">None</span><br>\n Gene: <span class=\"serif\">None</span><br>\n \n Location: 232,173 - 232,907,\n (total: 735 nt)<br>\n <br>\n \n</div>\n<div class=\"focus-info\">\n \n\n \n\n \n\n\n \n</div>\n<div class=\"focus-urls\">\n <a class=\"wildcard-container\" data-wildcard-attrs=\"href\" href=\"http://blast.ncbi.nlm.nih.gov/Blast.cgi?PAGE=Proteins&PROGRAM=blastp&BLAST_PROGRAMS=blastp&QUERY=@!translation!@&LINK_LOC=protein&PAGE_TYPE=BlastSearch\" target=\"_blank\" data-locus=\"ctg5_199\">NCBI BlastP on this gene</a><br>\n <a href=\"http://www.ncbi.nlm.nih.gov/projects/sviewer/?Db=gene&amp;DbFrom=protein&amp;Cmd=Link&amp;noslider=1&amp;id=gnlXKGBGAAMH_5&amp;from=222173&amp;to=242907\" target=\"_new\">View genomic context</a><br>\n \n  <a href=\"knownclusterblast/region1/ctg5_199_mibig_hits.html\" target=\"_new\">MiBIG Hits</a><br>\n \n \n \n \n</div>\n<div class=\"focus-clipboard\">\n AA sequence: <span class=\"clipboard-copy wildcard-container\" data-locus=\"ctg5_199\" data-wildcard-attrs=\"data-seq\" data-seq=\"@!translation!@\">Copy to clipboard</span><br>\n Nucleotide sequence: <span class=\"clipboard-copy wildcard-container\" data-locus=\"ctg5_199\" data-wildcard-attrs=\"data-seq\" data-seq=\"@!dna!@\">Copy to clipboard</span><br>\n</div>",
    "dna": "GTGACAAATGATTTGATGCAGATGGATCTCTCCGTCTGGGGCATGTACCAGCATGCAGACATCGTGGTAAAAGCGGTGATGATCGGGCTTCTGTTGGCATCGGTTGCCACCTGGGCGATTTTCTTCAGCAAGAGTATCGAATTACGCAGCGCGCGCAAGCGTCTGAAGCGCGAGCAGCTATCGCTGGCTGCGGCGCGTTCGCTGGAAGAAGCATTGCAGATCGGTGGGGGTTTCCAGCGCCAGAGCCTGAGCACCTTGTTGGTTAAAGAAGCGGAAAACGAGCTGGAGCTTTCCGCCAATTCTGACGATAACAACGGTATTAAAGAGCGTACCGCCTTTCGCCTTGAGCGCCAGGTGGCAGCCATTGGTCGTCACGCGGGGCGCGGTAACGGTTTTCTCGCCACCATCGGTTCGATAGCGCCGTTCGTTGGCCTGTTCGGCACCGTATGGGGCATTATGAACAGCTTTATCGGCATTGCCCAAACCCAGACTACCAATCTGGCCGTTGTCGCTCCGGGGATTGCTGAAGCGCTGCTGGCTACCGCAATTGGGCTGGTTGCTGCCATTCCTGCAGTGGTTATCTACAACGTATTTGCCCGCACCATCGCTAGCTACAAAGCCTCACTGGGCGATGTTGCCGCTCAGGTTCTGCTGTTACAGAGCCGCGATCTGGATCTCGCTGCCAGCGAAGGCGCCCATCGCGTTCAGCCAGCTCAGAAGCTGCGAGTAGGTTAA",
    "translation": "VTNDLMQMDLSVWGMYQHADIVVKAVMIGLLLASVATWAIFFSKSIELRSARKRLKREQLSLAAARSLEEALQIGGGFQRQSLSTLLVKEAENELELSANSDDNNGIKERTAFRLERQVAAIGRHAGRGNGFLATIGSIAPFVGLFGTVWGIMNSFIGIAQTQTTNLAVVAPGIAEALLATAIGLVAAIPAVVIYNVFARTIASYKASLGDVAAQVLLLQSRDLDLAASEGAHRVQPAQKLRVG",
    "product": ""
   },
   {
    "start": 232913,
    "end": 233335,
    "strand": 1,
    "locus_tag": "ctg5_200",
    "type": "other",
    "description": "<div class=\"focus-intro\">\n <strong><span class=\"serif\">ctg5_200</span></strong><br>\n \n <br>\n Locus tag: <span class=\"serif\">ctg5_200</span><br>\n Protein ID: <span class=\"serif\">None</span><br>\n Gene: <span class=\"serif\">None</span><br>\n \n Location: 232,913 - 233,335,\n (total: 423 nt)<br>\n <br>\n \n</div>\n<div class=\"focus-info\">\n \n\n \n\n \n\n\n \n</div>\n<div class=\"focus-urls\">\n <a class=\"wildcard-container\" data-wildcard-attrs=\"href\" href=\"http://blast.ncbi.nlm.nih.gov/Blast.cgi?PAGE=Proteins&PROGRAM=blastp&BLAST_PROGRAMS=blastp&QUERY=@!translation!@&LINK_LOC=protein&PAGE_TYPE=BlastSearch\" target=\"_blank\" data-locus=\"ctg5_200\">NCBI BlastP on this gene</a><br>\n <a href=\"http://www.ncbi.nlm.nih.gov/projects/sviewer/?Db=gene&amp;DbFrom=protein&amp;Cmd=Link&amp;noslider=1&amp;id=gnlXKGBGAAMH_5&amp;from=222913&amp;to=243335\" target=\"_new\">View genomic context</a><br>\n \n  <a href=\"knownclusterblast/region1/ctg5_200_mibig_hits.html\" target=\"_new\">MiBIG Hits</a><br>\n \n \n \n \n</div>\n<div class=\"focus-clipboard\">\n AA sequence: <span class=\"clipboard-copy wildcard-container\" data-locus=\"ctg5_200\" data-wildcard-attrs=\"data-seq\" data-seq=\"@!translation!@\">Copy to clipboard</span><br>\n Nucleotide sequence: <span class=\"clipboard-copy wildcard-container\" data-locus=\"ctg5_200\" data-wildcard-attrs=\"data-seq\" data-seq=\"@!dna!@\">Copy to clipboard</span><br>\n</div>",
    "dna": "ATGGCAATGCGTTTAAACGAAGATCTTGATAGCAACGGTGAGATGCACGAAATTAACGTGACGCCGTTTATCGACGTGATGCTGGTGCTGCTGATCATCTTTATGGTTGCCGCACCGCTGGCTACCGTTGACGTGCGTGTCGATCTGCCTGCTTCTACCAGTGCGCCGCAGCCGCGCCCGGAAAAACCGGTTTACCTGTCAATTAAAGCGGATAAGCAGCTGTTTATCGGTAATGATGCGGTCAGCGAAGAGACGCTGATCGATACCCTGATACAACGTACCGAAGGCAAGAAAGACACCACCATTTTCTTCCAGGCTGATAAGTCGGTGGAGTATGAAACCCTGATGAGCGTAATGGATAAACTGCGCCAGGCCGGATATTTGAAGATTGGCCTGATGGGCATGGAAACCGCCGGCAAATAA",
    "translation": "MAMRLNEDLDSNGEMHEINVTPFIDVMLVLLIIFMVAAPLATVDVRVDLPASTSAPQPRPEKPVYLSIKADKQLFIGNDAVSEETLIDTLIQRTEGKKDTTIFFQADKSVEYETLMSVMDKLRQAGYLKIGLMGMETAGK",
    "product": ""
   }
  ],
  "clusters": [
   {
    "start": 179988,
    "end": 233712,
    "tool": "",
    "neighbouring_start": 179987,
    "neighbouring_end": 233713,
    "product": "CC 1: neighbouring",
    "kind": "candidatecluster",
    "prefix": "",
    "height": 0
   },
   {
    "start": 179988,
    "end": 223271,
    "tool": "",
    "neighbouring_start": 179987,
    "neighbouring_end": 223272,
    "product": "CC 2: single",
    "kind": "candidatecluster",
    "prefix": "",
    "height": 1
   },
   {
    "start": 183313,
    "end": 233712,
    "tool": "",
    "neighbouring_start": 183312,
    "neighbouring_end": 233713,
    "product": "CC 3: single",
    "kind": "candidatecluster",
    "prefix": "",
    "height": 2
   },
   {
    "start": 199987,
    "end": 203272,
    "tool": "rule-based-clusters",
    "neighbouring_start": 179987,
    "neighbouring_end": 223272,
    "product": "NRPS",
    "category": "NRPS",
    "height": 4,
    "kind": "protocluster",
    "prefix": ""
   },
   {
    "start": 203312,
    "end": 213713,
    "tool": "rule-based-clusters",
    "neighbouring_start": 183312,
    "neighbouring_end": 233713,
    "product": "T1PKS",
    "category": "PKS",
    "height": 6,
    "kind": "protocluster",
    "prefix": ""
   }
  ],
  "sites": {
   "ttaCodons": [],
   "bindingSites": []
  },
  "type": "NRPS,T1PKS",
  "products": [
   "NRPS",
   "T1PKS"
  ],
  "product_categories": [
   "NRPS",
   "PKS"
  ],
  "cssClass": "hybrid",
  "anchor": "r5c1"
 },
 "r6c1": {
  "start": 481195,
  "end": 492952,
  "idx": 1,
  "orfs": [
   {
    "start": 482456,
    "end": 483748,
    "strand": 1,
    "locus_tag": "ctg6_453",
    "type": "other",
    "description": "<div class=\"focus-intro\">\n <strong><span class=\"serif\">ctg6_453</span></strong><br>\n \n <br>\n Locus tag: <span class=\"serif\">ctg6_453</span><br>\n Protein ID: <span class=\"serif\">None</span><br>\n Gene: <span class=\"serif\">None</span><br>\n \n Location: 482,456 - 483,748,\n (total: 1293 nt)<br>\n <br>\n \n</div>\n<div class=\"focus-info\">\n \n\n \n\n \n\n\n \n</div>\n<div class=\"focus-urls\">\n <a class=\"wildcard-container\" data-wildcard-attrs=\"href\" href=\"http://blast.ncbi.nlm.nih.gov/Blast.cgi?PAGE=Proteins&PROGRAM=blastp&BLAST_PROGRAMS=blastp&QUERY=@!translation!@&LINK_LOC=protein&PAGE_TYPE=BlastSearch\" target=\"_blank\" data-locus=\"ctg6_453\">NCBI BlastP on this gene</a><br>\n <a href=\"http://www.ncbi.nlm.nih.gov/projects/sviewer/?Db=gene&amp;DbFrom=protein&amp;Cmd=Link&amp;noslider=1&amp;id=gnlXKGBGAAMH_6&amp;from=472456&amp;to=493748\" target=\"_new\">View genomic context</a><br>\n \n  <a href=\"knownclusterblast/region1/ctg6_453_mibig_hits.html\" target=\"_new\">MiBIG Hits</a><br>\n \n \n \n \n</div>\n<div class=\"focus-clipboard\">\n AA sequence: <span class=\"clipboard-copy wildcard-container\" data-locus=\"ctg6_453\" data-wildcard-attrs=\"data-seq\" data-seq=\"@!translation!@\">Copy to clipboard</span><br>\n Nucleotide sequence: <span class=\"clipboard-copy wildcard-container\" data-locus=\"ctg6_453\" data-wildcard-attrs=\"data-seq\" data-seq=\"@!dna!@\">Copy to clipboard</span><br>\n</div>",
    "dna": "ATGCTCGATCCCAATCTACTGCGTAATGAGCCAGACGCAGTCGCTGAAAAACTGGCACGCCGGGGCTATAAGCTGGACGTTGACACGCTGCGCGCGCATGAAGAGCGCCGTAAAGTATTGCAGGTTGAAACAGAAAATTTGCAGGCTGAGCGTAACTCACGATCCAAATCCATCGGCCAGGCCAAGGCGCGCGGGGAAGATATCGAGCCATTGCGTCAGGAAGTGAATGCGCTGGGTGAACGTCTGGACGCGGCCAAAGCAGAGTTGGATACGCTGCTGACCAGCATTAACGACTTTTCAATGGCGATCCCGAACATCCCCGCTGACGTGGTGCCGCCGGGCAAAGATGACAGTGAAAACCAGGAGATTAGCCGCTGGGGCGTACCGCGTAAATTTGATTTTACCGTGCGCGACCATGTTGAACTGGGCGAGCGGGCTGCGGGGCTGGACTTTGCCGCTGCGGTCAAGCTTACCGGCTCACGTTTTATCGTGATGAAGGGCCAGATAGCGCTGATGCACCGTGCCCTGAGCCAGTTTATGCTCGATCTGCACACCGAACAGCATGGCTATCAGGAAACCTACGTGCCTTATCTGGTCAATCATGCCAGCCTGTACGGCACCGGCCAGTTACCTAAATTCGGCGAAGATCTGTTTCATACTCGTCCACTGGATGAAGAAGCATCCAGCAGCAATTATGCGCTGATCCCTACTTCTGAGGTGCCGCTGACCAATCTGGTACGCGATGAAATTCTGGAAGAAGAATCACTGCCGTTGAAAATGACCGCACACACGCCTTGCTTCCGTTCCGAAGCCGGGGCCTATGGTCGTGACACGCGTGGGCTGATCCGCATGCACCAGTTCGATAAGGTTGAAATGGTGCATATCACGCGACCGGAAGACTCAATGGATGCGCTGGAAGAATTGGTCGGGCACGCTGAAAAAGTTTTGCAGCTTCTTAATCTGCCGTACCGCAAGGTGCTGTTGTGCACCGGAGATATGGGGTTCGGTGCACAAAAAACCTACGACCTGGAAGTGTGGTTGCCGGCGCAGGATACCTACCGTGAAATTTCTTCCTGCTCGAATATGGGAGATTTTCAGGCCCGCCGTATGAAAGCGCGCTGCCGGCCTAAGGGCGAAAGCAAAACCCGCCTGGTGCATACCCTGAACGGTTCCGGACTGGCCGTGGGGCGTACCCTGGTGGCGGTGCTGGAAAACTATCAGCAGGCCGATGGACGTATTGAAGTGCCAGAGGTTTTGCGTCCTTATATGAAAGGTTTAACCTTTATTGGTTGA",
    "translation": "MLDPNLLRNEPDAVAEKLARRGYKLDVDTLRAHEERRKVLQVETENLQAERNSRSKSIGQAKARGEDIEPLRQEVNALGERLDAAKAELDTLLTSINDFSMAIPNIPADVVPPGKDDSENQEISRWGVPRKFDFTVRDHVELGERAAGLDFAAAVKLTGSRFIVMKGQIALMHRALSQFMLDLHTEQHGYQETYVPYLVNHASLYGTGQLPKFGEDLFHTRPLDEEASSSNYALIPTSEVPLTNLVRDEILEEESLPLKMTAHTPCFRSEAGAYGRDTRGLIRMHQFDKVEMVHITRPEDSMDALEELVGHAEKVLQLLNLPYRKVLLCTGDMGFGAQKTYDLEVWLPAQDTYREISSCSNMGDFQARRMKARCRPKGESKTRLVHTLNGSGLAVGRTLVAVLENYQQADGRIEVPEVLRPYMKGLTFIG",
    "product": ""
   },
   {
    "start": 484178,
    "end": 485329,
    "strand": 1,
    "locus_tag": "ctg6_454",
    "type": "transport",
    "description": "<div class=\"focus-intro\">\n <strong><span class=\"serif\">ctg6_454</span></strong><br>\n \n <br>\n Locus tag: <span class=\"serif\">ctg6_454</span><br>\n Protein ID: <span class=\"serif\">None</span><br>\n Gene: <span class=\"serif\">None</span><br>\n \n Location: 484,178 - 485,329,\n (total: 1152 nt)<br>\n <br>\n \n  transport (smcogs) SMCOG1169:sugar transport protein (Score: 58.1; E-value: 1.3e-17)<br>\n \n</div>\n<div class=\"focus-info\">\n \n\n \n\n \n\n\n \n</div>\n<div class=\"focus-urls\">\n <a class=\"wildcard-container\" data-wildcard-attrs=\"href\" href=\"http://blast.ncbi.nlm.nih.gov/Blast.cgi?PAGE=Proteins&PROGRAM=blastp&BLAST_PROGRAMS=blastp&QUERY=@!translation!@&LINK_LOC=protein&PAGE_TYPE=BlastSearch\" target=\"_blank\" data-locus=\"ctg6_454\">NCBI BlastP on this gene</a><br>\n <a href=\"http://www.ncbi.nlm.nih.gov/projects/sviewer/?Db=gene&amp;DbFrom=protein&amp;Cmd=Link&amp;noslider=1&amp;id=gnlXKGBGAAMH_6&amp;from=474178&amp;to=495329\" target=\"_new\">View genomic context</a><br>\n \n \n  <a href=\"http://blast.jcvi.org/er-blast/index.cgi?project=transporter;program=blastp;database=pub/transporter.pep;sequence=sequence%%0AMFTWSRPVLVLLCGLLLLTISIAVLNTLVPLWLTHDALPTWQVGVVSSSYYCGNLVGTLIAGWVIKRYGFNRSYYFASLLFALAIVALGLGTGFGLWALWRFIAGIGCALIWVVVESALMCNGTLHNRGRMLAAYMIVYYLGTVIGQLLVSKVSTELMHVLPWVSGVVLAAILPLIFCRVTAGRGEEQLPAGRMWPMLRRRSARLGINGCVISGILLGSLYGLMPLYLSHQGISDATVGYWMALLVSAGIIGQWPVGRLADRFGRLLVLRVQVFVVILGALAMLGNAAMAPALFLLGCAGFTLYPVAMSWACETVANHELVAMNQALLLSYTVGSLVGPAMTSILMQNYSDRLLFVMIAAVALVYLVMLLRKTDRHATPIAHA\" target=\"_new\">TransportDB BLAST on this gene</a><br>\n \n \n \n</div>\n<div class=\"focus-clipboard\">\n AA sequence: <span class=\"clipboard-copy wildcard-container\" data-locus=\"ctg6_454\" data-wildcard-attrs=\"data-seq\" data-seq=\"@!translation!@\">Copy to clipboard</span><br>\n Nucleotide sequence: <span class=\"clipboard-copy wildcard-container\" data-locus=\"ctg6_454\" data-wildcard-attrs=\"data-seq\" data-seq=\"@!dna!@\">Copy to clipboard</span><br>\n</div>",
    "dna": "ATGTTCACCTGGTCACGCCCTGTTTTGGTATTGCTTTGCGGCCTGCTGCTGCTGACGATTTCTATCGCCGTGCTTAATACTTTGGTCCCGCTATGGCTGACGCATGACGCCTTACCCACCTGGCAGGTGGGAGTTGTCAGCTCTTCTTACTATTGTGGCAATCTGGTGGGCACGTTAATTGCTGGCTGGGTGATCAAACGCTACGGGTTTAACCGCAGTTATTATTTTGCCTCGTTGCTGTTTGCGCTGGCGATTGTTGCGCTGGGATTAGGAACCGGCTTTGGTTTATGGGCCCTGTGGCGTTTTATCGCCGGCATTGGCTGTGCGCTGATTTGGGTGGTGGTGGAAAGTGCGCTGATGTGCAACGGCACTTTGCACAATCGTGGACGCATGCTGGCGGCCTATATGATCGTCTATTACCTCGGCACCGTGATCGGCCAGCTGTTAGTGAGCAAGGTTTCCACCGAACTGATGCATGTCTTACCGTGGGTGAGCGGCGTGGTGTTGGCGGCGATCCTGCCGCTGATATTCTGCCGCGTAACGGCTGGCCGGGGCGAAGAACAGCTGCCGGCGGGGCGGATGTGGCCGATGTTGCGCCGCCGCAGCGCGCGTTTGGGGATCAATGGCTGTGTTATCTCCGGTATCCTGCTCGGCTCACTGTATGGTTTGATGCCGCTTTATCTTTCTCATCAGGGGATCAGCGATGCCACCGTTGGCTACTGGATGGCGTTGCTGGTCAGTGCAGGAATTATTGGACAATGGCCGGTAGGGAGGCTGGCGGACCGCTTTGGCCGCCTGCTGGTACTGCGCGTACAGGTGTTTGTCGTTATCCTTGGCGCTTTGGCGATGCTGGGTAATGCCGCCATGGCCCCTGCATTGTTCCTTCTCGGCTGTGCGGGATTCACCCTCTACCCGGTGGCGATGTCATGGGCTTGTGAAACGGTGGCAAATCACGAGCTGGTGGCGATGAATCAGGCGCTGTTACTGAGCTACACCGTGGGCAGTCTGGTTGGCCCGGCGATGACGTCAATATTAATGCAAAATTACTCCGATCGTCTGCTGTTTGTCATGATTGCCGCAGTGGCACTGGTCTACCTGGTGATGTTACTACGTAAAACCGATCGCCATGCTACGCCAATCGCACATGCCTGA",
    "translation": "MFTWSRPVLVLLCGLLLLTISIAVLNTLVPLWLTHDALPTWQVGVVSSSYYCGNLVGTLIAGWVIKRYGFNRSYYFASLLFALAIVALGLGTGFGLWALWRFIAGIGCALIWVVVESALMCNGTLHNRGRMLAAYMIVYYLGTVIGQLLVSKVSTELMHVLPWVSGVVLAAILPLIFCRVTAGRGEEQLPAGRMWPMLRRRSARLGINGCVISGILLGSLYGLMPLYLSHQGISDATVGYWMALLVSAGIIGQWPVGRLADRFGRLLVLRVQVFVVILGALAMLGNAAMAPALFLLGCAGFTLYPVAMSWACETVANHELVAMNQALLLSYTVGSLVGPAMTSILMQNYSDRLLFVMIAAVALVYLVMLLRKTDRHATPIAHA",
    "product": ""
   },
   {
    "start": 486195,
    "end": 487952,
    "strand": -1,
    "locus_tag": "ctg6_455",
    "type": "biosynthetic",
    "description": "<div class=\"focus-intro\">\n <strong><span class=\"serif\">ctg6_455</span></strong><br>\n \n <br>\n Locus tag: <span class=\"serif\">ctg6_455</span><br>\n Protein ID: <span class=\"serif\">None</span><br>\n Gene: <span class=\"serif\">None</span><br>\n \n Location: 486,195 - 487,952,\n (total: 1758 nt)<br>\n <br>\n \n  biosynthetic (rule-based-clusters) RiPP-like: YcaO<br>\n \n</div>\n<div class=\"focus-info\">\n \n\n \n\n \n\n\n \n</div>\n<div class=\"focus-urls\">\n <a class=\"wildcard-container\" data-wildcard-attrs=\"href\" href=\"http://blast.ncbi.nlm.nih.gov/Blast.cgi?PAGE=Proteins&PROGRAM=blastp&BLAST_PROGRAMS=blastp&QUERY=@!translation!@&LINK_LOC=protein&PAGE_TYPE=BlastSearch\" target=\"_blank\" data-locus=\"ctg6_455\">NCBI BlastP on this gene</a><br>\n <a href=\"http://www.ncbi.nlm.nih.gov/projects/sviewer/?Db=gene&amp;DbFrom=protein&amp;Cmd=Link&amp;noslider=1&amp;id=gnlXKGBGAAMH_6&amp;from=476195&amp;to=497952\" target=\"_new\">View genomic context</a><br>\n \n  <a href=\"knownclusterblast/region1/ctg6_455_mibig_hits.html\" target=\"_new\">MiBIG Hits</a><br>\n \n \n \n \n</div>\n<div class=\"focus-clipboard\">\n AA sequence: <span class=\"clipboard-copy wildcard-container\" data-locus=\"ctg6_455\" data-wildcard-attrs=\"data-seq\" data-seq=\"@!translation!@\">Copy to clipboard</span><br>\n Nucleotide sequence: <span class=\"clipboard-copy wildcard-container\" data-locus=\"ctg6_455\" data-wildcard-attrs=\"data-seq\" data-seq=\"@!dna!@\">Copy to clipboard</span><br>\n</div>",
    "dna": "ATGACTCAAACTTTTATCCCAGGCAAAGACGCCGCGCTGGAAGTCTCCATAGCACGCTTTCAGCAAAAATTGCAGGATCTCGGCTTCAACATTGAAGAGGCATCCTGGCTGAATCCGGTCCCTAACGTCTGGTCAGTCCATATTCGCGATCGCGACTGTCCGCTGTGCTTCACTAATGGTAAAGGTGCCAGCAAAAAAGCGGCGCTGGCCTCTGCACTGGGTGAATATTTTGAGCGTTTATCCACCAACTATTTTTTCGCCGACTTCTGGCTGGGTCAACAGATCGCCAACGGCGATTTTGTTCATTATCCTGATGAAAAGTGGTTCCCAATAGCGGATGACGATAGCTTGCCCGAGGGCATTCTTGATGCACGTCTGCACCAATTCTACAACCCGGAAGATGAAGTTAGCGCCAGCGATCTGATCGATCTGCAATCCGGTAATGCGGCACGGGGTATTTGCGCGTTACCGTTTACCCGCCAGTCGGATCAGCAAACCGTTTATATCCCAATGAATATCGTCGGCAATCTGTATGTGTCGAACGGTATGTCGGCCGGTAATACCGCTAACGAAGCTCGAGTACAGGGCCTTTCAGAAGTTTTCGAGCGCCACATCAAGAATCGCATTATCGCCGAATCTATCAGCCTGCCGGCCATCCCACAGGAAGTGCTGGATCGCTATCCTGGGGTGGTGGAAGCCATTGCTACCCTCGAAGCGGAAGGTTTTCCCATCTTCTCTTACGATGCCTCACTGGGCGGCAAATACCCGGTTATCTGCGTGGTGTTGTTCAACCCCGCGAACGGCACCTGTTTTGCATCATTCGGCGCGCATCCAGACTTTGGCGTAGCGCTTGAGCGTACCGTCACCGAACTGCTGCAAGGGCGTGGGCTGAAGGATCTGGACGTCTTTACTGCGCCAACCTTTGATGACGAGGAAGTCGCGGAACATGCCAACCTTGAAACGCATTTCATCGACTCCAGCGGTCTGATATCCTGGGATATGTTTAAAGATGAAGCGGATTACGCTTTCGCGGACTGGAGCTTCAAAGGGACAACTGAAGAAGAGTTCGCTACGCTGATGGCGATTTTCAGGTCAGAAGATCGTGAAGTTTATATTGCAGATTATGAACACCTTGATGTCTACGCCTGCCGCATTATCGTTCCAGGCATGTCCGATATCTACCCGGCAGAAGACCTGCTGCTGGCCAATAACAGCATGGGGGCTTATCTGCGCGATACGCTACTTAGCTTGCCAGACAGCCGTTGGGATAAGCCAGACTATCTGTCACTGTTGCAGCAGCTTGACGATGATGGCCACGACGACTTCACGCGCGTGCGCGAACTATTGGGCCTGGCAACCGGTAAAGACAATGGCTGGTATACCCTGCGTATTGGTGAACTTAAGGCTATGCTGGCCCTGGCCGGGGGAGACCTGCAACAGGCGCTGATTTGGACCGAGTGGACGATGGAGTTTAACCAGTCGATCTTCAGCCCAGCGCGGGCAAACTACTATCGCTGTCTGCAAACACTGCTGCTGCTTAGTCAGGAAGAAGATCGCGATCCGCAGCAGTATTATGCCGCTTTTGTACGCATGTATGGTCAGAGCGCAGTAGATGCCGCATCGGCTGCTATCGCTGGCGAAGCCCCATTCTATGGTTTGCACAGCGTGGACGGCGACCTGAAAGCATTCCCGGCTCATCAGGCACTGCTGGCTGCTTATAACAAACTGCAGTCCGCCAAACGCCGTTACTGGAAATAA",
    "translation": "MTQTFIPGKDAALEVSIARFQQKLQDLGFNIEEASWLNPVPNVWSVHIRDRDCPLCFTNGKGASKKAALASALGEYFERLSTNYFFADFWLGQQIANGDFVHYPDEKWFPIADDDSLPEGILDARLHQFYNPEDEVSASDLIDLQSGNAARGICALPFTRQSDQQTVYIPMNIVGNLYVSNGMSAGNTANEARVQGLSEVFERHIKNRIIAESISLPAIPQEVLDRYPGVVEAIATLEAEGFPIFSYDASLGGKYPVICVVLFNPANGTCFASFGAHPDFGVALERTVTELLQGRGLKDLDVFTAPTFDDEEVAEHANLETHFIDSSGLISWDMFKDEADYAFADWSFKGTTEEEFATLMAIFRSEDREVYIADYEHLDVYACRIIVPGMSDIYPAEDLLLANNSMGAYLRDTLLSLPDSRWDKPDYLSLLQQLDDDGHDDFTRVRELLGLATGKDNGWYTLRIGELKAMLALAGGDLQQALIWTEWTMEFNQSIFSPARANYYRCLQTLLLLSQEEDRDPQQYYAAFVRMYGQSAVDAASAAIAGEAPFYGLHSVDGDLKAFPAHQALLAAYNKLQSAKRRYWK",
    "product": ""
   },
   {
    "start": 487990,
    "end": 488247,
    "strand": 1,
    "locus_tag": "ctg6_456",
    "type": "other",
    "description": "<div class=\"focus-intro\">\n <strong><span class=\"serif\">ctg6_456</span></strong><br>\n \n <br>\n Locus tag: <span class=\"serif\">ctg6_456</span><br>\n Protein ID: <span class=\"serif\">None</span><br>\n Gene: <span class=\"serif\">None</span><br>\n \n Location: 487,990 - 488,247,\n (total: 258 nt)<br>\n <br>\n \n</div>\n<div class=\"focus-info\">\n \n\n \n\n \n\n\n \n</div>\n<div class=\"focus-urls\">\n <a class=\"wildcard-container\" data-wildcard-attrs=\"href\" href=\"http://blast.ncbi.nlm.nih.gov/Blast.cgi?PAGE=Proteins&PROGRAM=blastp&BLAST_PROGRAMS=blastp&QUERY=@!translation!@&LINK_LOC=protein&PAGE_TYPE=BlastSearch\" target=\"_blank\" data-locus=\"ctg6_456\">NCBI BlastP on this gene</a><br>\n <a href=\"http://www.ncbi.nlm.nih.gov/projects/sviewer/?Db=gene&amp;DbFrom=protein&amp;Cmd=Link&amp;noslider=1&amp;id=gnlXKGBGAAMH_6&amp;from=477990&amp;to=498247\" target=\"_new\">View genomic context</a><br>\n \n \n \n \n</div>\n<div class=\"focus-clipboard\">\n AA sequence: <span class=\"clipboard-copy wildcard-container\" data-locus=\"ctg6_456\" data-wildcard-attrs=\"data-seq\" data-seq=\"@!translation!@\">Copy to clipboard</span><br>\n Nucleotide sequence: <span class=\"clipboard-copy wildcard-container\" data-locus=\"ctg6_456\" data-wildcard-attrs=\"data-seq\" data-seq=\"@!dna!@\">Copy to clipboard</span><br>\n</div>",
    "dna": "ATGATACGGGGTTTCCGCTGTAATCGCTATCCGGCAACGTTAATTTCATGTGGTGAAGAGTGCCCTGTTTTTGTGAAAAGTGAAGCAGCCGTTATGACATCAGGAAAGTACCTCACAAAATATCGTTTATTATTTCATTTGCCCTATAAACTGTTGCAGCACTCCTCGCAGAACTCAATGATTCAGCGTACAAGCTATTGCAGCAGCTTGATGGCAATGATAAAACCGATGAAGAAGACAACCGCTTTTTCTAATTAA",
    "translation": "MIRGFRCNRYPATLISCGEECPVFVKSEAAVMTSGKYLTKYRLLFHLPYKLLQHSSQNSMIQRTSYCSSLMAMIKPMKKTTAFSN",
    "product": ""
   },
   {
    "start": 488260,
    "end": 489345,
    "strand": 1,
    "locus_tag": "ctg6_457",
    "type": "biosynthetic-additional",
    "description": "<div class=\"focus-intro\">\n <strong><span class=\"serif\">ctg6_457</span></strong><br>\n \n <br>\n Locus tag: <span class=\"serif\">ctg6_457</span><br>\n Protein ID: <span class=\"serif\">None</span><br>\n Gene: <span class=\"serif\">None</span><br>\n \n Location: 488,260 - 489,345,\n (total: 1086 nt)<br>\n <br>\n \n  biosynthetic-additional (rule-based-clusters) Aminotran_5<br>\n \n</div>\n<div class=\"focus-info\">\n \n\n \n\n \n\n\n \n</div>\n<div class=\"focus-urls\">\n <a class=\"wildcard-container\" data-wildcard-attrs=\"href\" href=\"http://blast.ncbi.nlm.nih.gov/Blast.cgi?PAGE=Proteins&PROGRAM=blastp&BLAST_PROGRAMS=blastp&QUERY=@!translation!@&LINK_LOC=protein&PAGE_TYPE=BlastSearch\" target=\"_blank\" data-locus=\"ctg6_457\">NCBI BlastP on this gene</a><br>\n <a href=\"http://www.ncbi.nlm.nih.gov/projects/sviewer/?Db=gene&amp;DbFrom=protein&amp;Cmd=Link&amp;noslider=1&amp;id=gnlXKGBGAAMH_6&amp;from=478260&amp;to=499345\" target=\"_new\">View genomic context</a><br>\n \n \n \n \n</div>\n<div class=\"focus-clipboard\">\n AA sequence: <span class=\"clipboard-copy wildcard-container\" data-locus=\"ctg6_457\" data-wildcard-attrs=\"data-seq\" data-seq=\"@!translation!@\">Copy to clipboard</span><br>\n Nucleotide sequence: <span class=\"clipboard-copy wildcard-container\" data-locus=\"ctg6_457\" data-wildcard-attrs=\"data-seq\" data-seq=\"@!dna!@\">Copy to clipboard</span><br>\n</div>",
    "dna": "ATGAGTCAGATTTATAATTTTAGCTCCGGCCCGGCAATGCTGCCGGCAGAAGTGCTTCGTCGTGCTGAGCAGGAACTGTGCAACTGGCAGGGTTTGGGAACTTCGGTGATGGAGATCAGTCACCGCAGTAAGGAATTTATTCAGGTTGCAGAAGAGGCAGAACAAGATTTTCGCGATCTGCTGAAAATCCCCACCAATTACAAAGTTTTATTCTGCCACGGCGGGGCGCGTGGGCAGTTCGCAGCGGTGCCGCAAAACTTGCTGGGTCAAAACAGCAAAGCGGATTACGTTGATGGCGGTTACTGGGCGACCAGCGCTATAAAAGAGGCGCAAAAATTCTGTACACCTAACGTTATTGATGCAAAAACCACGCTTAACGGTCTGCGTGCCATTAAGCCGATGAACAGCTGGGCGCTGTCCGACGATGCCGCATATGTCCATTTCTGTCCGAATGAAACCATTGATGGTATTGCCATCCATGAAACGCCTGATTTTGGTGACAAGGTCGTTGTTGCCGATCTCTCTTCAACAATTCTGTCGACGCCTGTCGATGTGAGCCGATATGGCGTGCTATACGCCGGTGCACAAAAAAATATCGGCCCGGCTGGCTTAACGCTGGTAGTTGTGCGTGAAGATCTGTTAGGCCGGGCGCGCAAAGAGCTGCCTTCCATCCTTGACTACAAAGTGCTGGCCGAAAGCGAGTCAATGTTTAACACCCCGCCGACCTTCGCCTGGTATCTGTCTGGCCTGGTGTTTAAATGGCTGAAAGAGCAGGGGGGCGTGGGCGAGCTGGACAAACGCAATCAAGCTAAAGCAGACCTGCTGTACAGCACTATCGACAGCAGCGATCTCTATCGCAATGATGTGTCTGCCGGCAACCGTTCGCGCATGAACGTGCCTTTCCAGCTGGCGGATGCCGCGTTGGATAAACTTTTCCTTGAAGAGTCTTTGGCTGCCGGATTACACGCCCTGAAAGGTCATCGTGCGGTCGGTGGAATGCGTGCTTCAATCTACAATGCCATGCCGTTGTCAGGGGTGAAAACGCTAACCGACTTTATGGTCGACTTCGAGCGTCGTCGCGGCTAA",
    "translation": "MSQIYNFSSGPAMLPAEVLRRAEQELCNWQGLGTSVMEISHRSKEFIQVAEEAEQDFRDLLKIPTNYKVLFCHGGARGQFAAVPQNLLGQNSKADYVDGGYWATSAIKEAQKFCTPNVIDAKTTLNGLRAIKPMNSWALSDDAAYVHFCPNETIDGIAIHETPDFGDKVVVADLSSTILSTPVDVSRYGVLYAGAQKNIGPAGLTLVVVREDLLGRARKELPSILDYKVLAESESMFNTPPTFAWYLSGLVFKWLKEQGGVGELDKRNQAKADLLYSTIDSSDLYRNDVSAGNRSRMNVPFQLADAALDKLFLEESLAAGLHALKGHRAVGGMRASIYNAMPLSGVKTLTDFMVDFERRRG",
    "product": ""
   },
   {
    "start": 489434,
    "end": 490720,
    "strand": 1,
    "locus_tag": "ctg6_458",
    "type": "other",
    "description": "<div class=\"focus-intro\">\n <strong><span class=\"serif\">ctg6_458</span></strong><br>\n \n <br>\n Locus tag: <span class=\"serif\">ctg6_458</span><br>\n Protein ID: <span class=\"serif\">None</span><br>\n Gene: <span class=\"serif\">None</span><br>\n \n Location: 489,434 - 490,720,\n (total: 1287 nt)<br>\n <br>\n \n</div>\n<div class=\"focus-info\">\n \n\n \n\n \n\n\n \n</div>\n<div class=\"focus-urls\">\n <a class=\"wildcard-container\" data-wildcard-attrs=\"href\" href=\"http://blast.ncbi.nlm.nih.gov/Blast.cgi?PAGE=Proteins&PROGRAM=blastp&BLAST_PROGRAMS=blastp&QUERY=@!translation!@&LINK_LOC=protein&PAGE_TYPE=BlastSearch\" target=\"_blank\" data-locus=\"ctg6_458\">NCBI BlastP on this gene</a><br>\n <a href=\"http://www.ncbi.nlm.nih.gov/projects/sviewer/?Db=gene&amp;DbFrom=protein&amp;Cmd=Link&amp;noslider=1&amp;id=gnlXKGBGAAMH_6&amp;from=479434&amp;to=500720\" target=\"_new\">View genomic context</a><br>\n \n  <a href=\"knownclusterblast/region1/ctg6_458_mibig_hits.html\" target=\"_new\">MiBIG Hits</a><br>\n \n \n \n \n</div>\n<div class=\"focus-clipboard\">\n AA sequence: <span class=\"clipboard-copy wildcard-container\" data-locus=\"ctg6_458\" data-wildcard-attrs=\"data-seq\" data-seq=\"@!translation!@\">Copy to clipboard</span><br>\n Nucleotide sequence: <span class=\"clipboard-copy wildcard-container\" data-locus=\"ctg6_458\" data-wildcard-attrs=\"data-seq\" data-seq=\"@!dna!@\">Copy to clipboard</span><br>\n</div>",
    "dna": "ATGCAGGATTCCCTGACTTTACAACCTATCGCCCTTGTAGACGGCACTGTTAACCTTCCAGGTTCTAAAAGCGTGTCGAACCGAGCTTTGTTGCTGGCGGCGTTGGCAAAGGGCACCACCCGCCTGACTAATCTGCTCGACAGCGACGATGTACGGCATATGCTGGATGCATTGCAGGCGCTTGGCGTGCAGTACAGTCTGTCCGCAGACCGTACCCGCTGTGAAATAACTGGTCAGGGAGGCGCACTTCAGGCCGACAGATCGCTTGAGCTTTTTCTTGGAAATGCAGGTACGGCGATGCGCCCGTTGGCCGCAGCATTATGCATTGGTGGTAACGATATTATTCTGACCGGTGAGCCGCGCATGAAAGAGCGCCCGATAGGCCATCTGGTAGACGCTTTGCGCCAGGGCGGTGCTGACGTCGATTATCTTGAGCAGGTAGATTATCCTCCGCTGCGTGTTAAGGGGGGGTTTAGCGGCGGTGAAATCACGGTGGACGGTAGCGTTTCAAGCCAGTTTTTGACCGCACTATTGATGGCGGCGCCACTGGCAAAAAATGATAGCCAAATCATTATCAAAGGCGATTTGGTTTCTAAACCTTATATCGATATCACGCTGAAGCTGATGGCTGCGTTCGGCGTGGTGGTGGATAATAACAATTACCATACCTTCCGCATTCGCGGGCAGCAGCAGTATCAGGCAACGAGTGAATATCTGGTAGAAGGCGATGCCTCTTCTGCGTCTTATTTCCTGGCAGCTGCCGCAATCAAAGGCGGTACGGTAAAGGTAACAGGAATTGGTCGTAACAGCATGCAGGGCGATATTCGTTTTGCCGATGTGTTGGAAAAAATGGGGGCCAGCGTAGAATGGGGTGATGATTATATTGCCTGCACCCGTGGCGAACTGAAGGCAGTTGATTTGGATATGAATCACATCCCCGATGCTGCCATGACGATAGCAACCACCGCGCTGTTTGCGCAAGGTACCACGGTCATGCGTAATATTTATAACTGGCGGGTTAAAGAGACCGATCGGCTGGCGGCGATGGCGACAGAGTTACGTAAAGTTGGCGCTGAAGTTGAAGAAGGCTATGACTTCATTCGTATTACACCACCCGCCAAAATTGCCTGCGCGCAAATCGCTACCTATAACGATCACCGTATGGCCATGTGTTTCTCGCTGGTGGCTCTTTCATCGACCCCGGTGACCATCCTTGATCCGAATTGTACCGCCAAAACCTTCCCTGATTATTTTACTCAGTTAGCCCGCATCAGCCAGCTGGCATAA",
    "translation": "MQDSLTLQPIALVDGTVNLPGSKSVSNRALLLAALAKGTTRLTNLLDSDDVRHMLDALQALGVQYSLSADRTRCEITGQGGALQADRSLELFLGNAGTAMRPLAAALCIGGNDIILTGEPRMKERPIGHLVDALRQGGADVDYLEQVDYPPLRVKGGFSGGEITVDGSVSSQFLTALLMAAPLAKNDSQIIIKGDLVSKPYIDITLKLMAAFGVVVDNNNYHTFRIRGQQQYQATSEYLVEGDASSASYFLAAAAIKGGTVKVTGIGRNSMQGDIRFADVLEKMGASVEWGDDYIACTRGELKAVDLDMNHIPDAAMTIATTALFAQGTTVMRNIYNWRVKETDRLAAMATELRKVGAEVEEGYDFIRITPPAKIACAQIATYNDHRMAMCFSLVALSSTPVTILDPNCTAKTFPDYFTQLARISQLA",
    "product": ""
   },
   {
    "start": 490856,
    "end": 491539,
    "strand": 1,
    "locus_tag": "ctg6_459",
    "type": "other",
    "description": "<div class=\"focus-intro\">\n <strong><span class=\"serif\">ctg6_459</span></strong><br>\n \n <br>\n Locus tag: <span class=\"serif\">ctg6_459</span><br>\n Protein ID: <span class=\"serif\">None</span><br>\n Gene: <span class=\"serif\">None</span><br>\n \n Location: 490,856 - 491,539,\n (total: 684 nt)<br>\n <br>\n \n</div>\n<div class=\"focus-info\">\n \n\n \n\n \n\n\n \n</div>\n<div class=\"focus-urls\">\n <a class=\"wildcard-container\" data-wildcard-attrs=\"href\" href=\"http://blast.ncbi.nlm.nih.gov/Blast.cgi?PAGE=Proteins&PROGRAM=blastp&BLAST_PROGRAMS=blastp&QUERY=@!translation!@&LINK_LOC=protein&PAGE_TYPE=BlastSearch\" target=\"_blank\" data-locus=\"ctg6_459\">NCBI BlastP on this gene</a><br>\n <a href=\"http://www.ncbi.nlm.nih.gov/projects/sviewer/?Db=gene&amp;DbFrom=protein&amp;Cmd=Link&amp;noslider=1&amp;id=gnlXKGBGAAMH_6&amp;from=480856&amp;to=501539\" target=\"_new\">View genomic context</a><br>\n \n \n \n \n</div>\n<div class=\"focus-clipboard\">\n AA sequence: <span class=\"clipboard-copy wildcard-container\" data-locus=\"ctg6_459\" data-wildcard-attrs=\"data-seq\" data-seq=\"@!translation!@\">Copy to clipboard</span><br>\n Nucleotide sequence: <span class=\"clipboard-copy wildcard-container\" data-locus=\"ctg6_459\" data-wildcard-attrs=\"data-seq\" data-seq=\"@!dna!@\">Copy to clipboard</span><br>\n</div>",
    "dna": "ATGACGGCAACAGCCCCCGTGATCACTATTGATGGCCCGAGCGGTGCAGGGAAAGGGACATTGTGTAAAGCGATGGCCGAGGCACTGCAGTGGCACCTGTTGGATTCCGGCGCCATTTATCGCGTGCTGGCTCTGGCTGCGCTGCACCACCAGGTAGATATCAGCTCCGAAGAGGCTCTGGTCCCGATTGCCGCTCATCTTGACGTGCGTTTTGTTTCTCACAACGGTGAGATTGAAGTCATTCTTGAAGGGGAAGATGTTTCTACTGAGATCCGTAGCCCGGATGTCAGTAATACGGCTTCCAAAGTGGCCGCCTTTCCCCGGGTACGCGAAGCGCTACTGCGCCGCCAGCGTGGTTTCCGTGAGCTACCGGGGCTGATTGCCGATGGTCGCGATATGGGGACCGTCGTATTTACCGATGCGCCAGTGAAAATATTCCTTGATGCCAGTTCTGAAGAGCGTGCCAGCCGCCGTATGCTACAGTTGCAGGAAAAAGGCTTTAGTGTTAACTTTGAGCGCCTTTTATCTGAGATAAAAGAGCGAGATGAGCGCGATCGCAATCGCGCAATCGCGCCGCTGGTGCCTGCAGCTGACGCCTTAGTGCTTGATTCGACTACCATGTCAATTGAACAGGTGATTGAAATCGCGCTTAAATATGCGCGAGACAAACTCGCACTGGCGTAA",
    "translation": "MTATAPVITIDGPSGAGKGTLCKAMAEALQWHLLDSGAIYRVLALAALHHQVDISSEEALVPIAAHLDVRFVSHNGEIEVILEGEDVSTEIRSPDVSNTASKVAAFPRVREALLRRQRGFRELPGLIADGRDMGTVVFTDAPVKIFLDASSEERASRRMLQLQEKGFSVNFERLLSEIKERDERDRNRAIAPLVPAADALVLDSTTMSIEQVIEIALKYARDKLALA",
    "product": ""
   }
  ],
  "clusters": [
   {
    "start": 486194,
    "end": 487952,
    "tool": "rule-based-clusters",
    "neighbouring_start": 481194,
    "neighbouring_end": 492952,
    "product": "RiPP-like",
    "category": "RiPP",
    "height": 2,
    "kind": "protocluster",
    "prefix": ""
   }
  ],
  "sites": {
   "ttaCodons": [],
   "bindingSites": [
    {
     "loc": 492885,
     "len": 10
    }
   ]
  },
  "type": "RiPP-like",
  "products": [
   "RiPP-like"
  ],
  "product_categories": [
   "RiPP"
  ],
  "cssClass": "RiPP RiPP-like",
  "anchor": "r6c1"
 },
 "r6c2": {
  "start": 1636886,
  "end": 1697963,
  "idx": 2,
  "orfs": [
   {
    "start": 1637572,
    "end": 1638192,
    "strand": -1,
    "locus_tag": "ctg6_1493",
    "type": "other",
    "description": "<div class=\"focus-intro\">\n <strong><span class=\"serif\">ctg6_1493</span></strong><br>\n \n <br>\n Locus tag: <span class=\"serif\">ctg6_1493</span><br>\n Protein ID: <span class=\"serif\">None</span><br>\n Gene: <span class=\"serif\">None</span><br>\n \n Location: 1,637,572 - 1,638,192,\n (total: 621 nt)<br>\n <br>\n \n</div>\n<div class=\"focus-info\">\n \n\n \n\n \n\n\n \n</div>\n<div class=\"focus-urls\">\n <a class=\"wildcard-container\" data-wildcard-attrs=\"href\" href=\"http://blast.ncbi.nlm.nih.gov/Blast.cgi?PAGE=Proteins&PROGRAM=blastp&BLAST_PROGRAMS=blastp&QUERY=@!translation!@&LINK_LOC=protein&PAGE_TYPE=BlastSearch\" target=\"_blank\" data-locus=\"ctg6_1493\">NCBI BlastP on this gene</a><br>\n <a href=\"http://www.ncbi.nlm.nih.gov/projects/sviewer/?Db=gene&amp;DbFrom=protein&amp;Cmd=Link&amp;noslider=1&amp;id=gnlXKGBGAAMH_6&amp;from=1627572&amp;to=1648192\" target=\"_new\">View genomic context</a><br>\n \n \n \n \n</div>\n<div class=\"focus-clipboard\">\n AA sequence: <span class=\"clipboard-copy wildcard-container\" data-locus=\"ctg6_1493\" data-wildcard-attrs=\"data-seq\" data-seq=\"@!translation!@\">Copy to clipboard</span><br>\n Nucleotide sequence: <span class=\"clipboard-copy wildcard-container\" data-locus=\"ctg6_1493\" data-wildcard-attrs=\"data-seq\" data-seq=\"@!dna!@\">Copy to clipboard</span><br>\n</div>",
    "dna": "ATGAAAACTTTTCGACCGGCGTTGCTGGCAGCTTGCCTGCTGCTGACTGGCTGCGCCAGTTCCACTTCCCAGCCAGAAAGCACCTCGCCATCAACATGGTGGAACCCCGTTTCATGGTCGTGGTCCACCCTGTCACCGTGGAACTGGTTTTCTTCACCGTTACAGGTCAGTGAACAGGGGGTGGGCGGCATCAATGGCAGTACCGCGCTGCAACAGCAAGCGCTGAGTGATGGCCTTAATGGCAATTACCGGCTACGCCAGGGGATGCGCACCGCGGACGGTAACATCGTTCACTTTTGGCAGGCGCTGAATAGCGACAAGCAGGTCAAGTTGGAGTTAACCGGGCAGAGTACCGTCAGCCGTGTTGATATCTCCGACCATACGATTGCCACCGCCAGCTGGGTGAAAATCGGCACGCCGTTCAGCTCTCTGTATAAAAAAGCCTTTAAAAACTGTCAGAAAGCGAGCGGGGCGGATAGCGCCAGCGTTGAATGCAAAGCGCCGGATAGTCAGCACATCAGTTATGTGTTCAGCGGCGACTGGCACGGGCCGGAAGGGTTGATCCCTTCAGACCAAACGCTGAAAAACTGGACGATAAGCAAAATCATCTGGCGGCGTTAA",
    "translation": "MKTFRPALLAACLLLTGCASSTSQPESTSPSTWWNPVSWSWSTLSPWNWFSSPLQVSEQGVGGINGSTALQQQALSDGLNGNYRLRQGMRTADGNIVHFWQALNSDKQVKLELTGQSTVSRVDISDHTIATASWVKIGTPFSSLYKKAFKNCQKASGADSASVECKAPDSQHISYVFSGDWHGPEGLIPSDQTLKNWTISKIIWRR",
    "product": ""
   },
   {
    "start": 1638265,
    "end": 1638726,
    "strand": -1,
    "locus_tag": "ctg6_1494",
    "type": "other",
    "description": "<div class=\"focus-intro\">\n <strong><span class=\"serif\">ctg6_1494</span></strong><br>\n \n <br>\n Locus tag: <span class=\"serif\">ctg6_1494</span><br>\n Protein ID: <span class=\"serif\">None</span><br>\n Gene: <span class=\"serif\">None</span><br>\n \n Location: 1,638,265 - 1,638,726,\n (total: 462 nt)<br>\n <br>\n \n</div>\n<div class=\"focus-info\">\n \n\n \n\n \n\n\n \n</div>\n<div class=\"focus-urls\">\n <a class=\"wildcard-container\" data-wildcard-attrs=\"href\" href=\"http://blast.ncbi.nlm.nih.gov/Blast.cgi?PAGE=Proteins&PROGRAM=blastp&BLAST_PROGRAMS=blastp&QUERY=@!translation!@&LINK_LOC=protein&PAGE_TYPE=BlastSearch\" target=\"_blank\" data-locus=\"ctg6_1494\">NCBI BlastP on this gene</a><br>\n <a href=\"http://www.ncbi.nlm.nih.gov/projects/sviewer/?Db=gene&amp;DbFrom=protein&amp;Cmd=Link&amp;noslider=1&amp;id=gnlXKGBGAAMH_6&amp;from=1628265&amp;to=1648726\" target=\"_new\">View genomic context</a><br>\n \n \n \n \n</div>\n<div class=\"focus-clipboard\">\n AA sequence: <span class=\"clipboard-copy wildcard-container\" data-locus=\"ctg6_1494\" data-wildcard-attrs=\"data-seq\" data-seq=\"@!translation!@\">Copy to clipboard</span><br>\n Nucleotide sequence: <span class=\"clipboard-copy wildcard-container\" data-locus=\"ctg6_1494\" data-wildcard-attrs=\"data-seq\" data-seq=\"@!dna!@\">Copy to clipboard</span><br>\n</div>",
    "dna": "ATGCGTGTTATGAAACTATTCAATGTAAAATATTTCCCGGATGATTATGACAGTAATGGCCAGTTGCGCTTGCCGCTGTCTTTTTGGGCGATTTTGCTGCTGCAGGCGCGTACCTGGCTGCTGTTTTTGATGGCAGCAGCCTCAGGTCAGCAAGGTTCGCAGCTGCTGGAACTGTTCTACCCGGATAACTCAAGTTTCTGGCTGGGGCTGTGCCTGGGCGTGCCCGCCGCGCTGGGGTTGCTGTTAACCGGCTATCGTCAACGTTTGCCGCGCCTGTGGCAGGCTTGGCGTTGGGTACTGGTGATAACCCTGGTACTGGCGCTGTTGCTACAGTTTTACCAACTCTGGCAGCACCGCGTTTCCGATCTGCTGCTAACTTGCCTGCTTGACGGCTCGGCGCTGCTGGCGCTGTTGTATTCCCGGCGTCTGCGCGACTGCTTCGATCCCGCTGAAAATCACTGA",
    "translation": "MRVMKLFNVKYFPDDYDSNGQLRLPLSFWAILLLQARTWLLFLMAAASGQQGSQLLELFYPDNSSFWLGLCLGVPAALGLLLTGYRQRLPRLWQAWRWVLVITLVLALLLQFYQLWQHRVSDLLLTCLLDGSALLALLYSRRLRDCFDPAENH",
    "product": ""
   },
   {
    "start": 1638802,
    "end": 1639227,
    "strand": -1,
    "locus_tag": "ctg6_1495",
    "type": "other",
    "description": "<div class=\"focus-intro\">\n <strong><span class=\"serif\">ctg6_1495</span></strong><br>\n \n <br>\n Locus tag: <span class=\"serif\">ctg6_1495</span><br>\n Protein ID: <span class=\"serif\">None</span><br>\n Gene: <span class=\"serif\">None</span><br>\n \n Location: 1,638,802 - 1,639,227,\n (total: 426 nt)<br>\n <br>\n \n</div>\n<div class=\"focus-info\">\n \n\n \n\n \n\n\n \n</div>\n<div class=\"focus-urls\">\n <a class=\"wildcard-container\" data-wildcard-attrs=\"href\" href=\"http://blast.ncbi.nlm.nih.gov/Blast.cgi?PAGE=Proteins&PROGRAM=blastp&BLAST_PROGRAMS=blastp&QUERY=@!translation!@&LINK_LOC=protein&PAGE_TYPE=BlastSearch\" target=\"_blank\" data-locus=\"ctg6_1495\">NCBI BlastP on this gene</a><br>\n <a href=\"http://www.ncbi.nlm.nih.gov/projects/sviewer/?Db=gene&amp;DbFrom=protein&amp;Cmd=Link&amp;noslider=1&amp;id=gnlXKGBGAAMH_6&amp;from=1628802&amp;to=1649227\" target=\"_new\">View genomic context</a><br>\n \n  <a href=\"knownclusterblast/region2/ctg6_1495_mibig_hits.html\" target=\"_new\">MiBIG Hits</a><br>\n \n \n \n \n</div>\n<div class=\"focus-clipboard\">\n AA sequence: <span class=\"clipboard-copy wildcard-container\" data-locus=\"ctg6_1495\" data-wildcard-attrs=\"data-seq\" data-seq=\"@!translation!@\">Copy to clipboard</span><br>\n Nucleotide sequence: <span class=\"clipboard-copy wildcard-container\" data-locus=\"ctg6_1495\" data-wildcard-attrs=\"data-seq\" data-seq=\"@!dna!@\">Copy to clipboard</span><br>\n</div>",
    "dna": "ATGGAAATTCGCGCATTCCGGCAAGATGATTTTGAAGAAGTGATCACCCTTTGGGAGCGTTGCGATCTGTTACGACCGTGGAACGATCCGGAGATGGATATCGAACGTAAGCTCAACCACGATGCGGACCTGTTCCTGGTGGCCGTGGCCGGCGGCGAAATTGTCGGTACGCTGATGGGCGGTTACGACGGTCACCGCGGCTCGGCCTACTATCTGGGCGTACACCCCGATTACCAGGGGCGCGGTTTCGCTAACGCGCTGATTAATCGCCTGGAGAAAAAGCTTATCGCCCGCGGCTGCCCAAAAATGAATGTGACAGTGCGTGAAGAAAATGACGCGGTGGCGGGCTTTTATGAAAAGCTCGATTATGAGACTCAGGACAGCCTGGTGTTAGGCAAGCGCCTGATTGAAGACCGCGAGTACTGA",
    "translation": "MEIRAFRQDDFEEVITLWERCDLLRPWNDPEMDIERKLNHDADLFLVAVAGGEIVGTLMGGYDGHRGSAYYLGVHPDYQGRGFANALINRLEKKLIARGCPKMNVTVREENDAVAGFYEKLDYETQDSLVLGKRLIEDREY",
    "product": ""
   },
   {
    "start": 1639437,
    "end": 1640303,
    "strand": 1,
    "locus_tag": "ctg6_1496",
    "type": "other",
    "description": "<div class=\"focus-intro\">\n <strong><span class=\"serif\">ctg6_1496</span></strong><br>\n \n <br>\n Locus tag: <span class=\"serif\">ctg6_1496</span><br>\n Protein ID: <span class=\"serif\">None</span><br>\n Gene: <span class=\"serif\">None</span><br>\n \n Location: 1,639,437 - 1,640,303,\n (total: 867 nt)<br>\n <br>\n \n</div>\n<div class=\"focus-info\">\n \n\n \n\n \n\n\n \n</div>\n<div class=\"focus-urls\">\n <a class=\"wildcard-container\" data-wildcard-attrs=\"href\" href=\"http://blast.ncbi.nlm.nih.gov/Blast.cgi?PAGE=Proteins&PROGRAM=blastp&BLAST_PROGRAMS=blastp&QUERY=@!translation!@&LINK_LOC=protein&PAGE_TYPE=BlastSearch\" target=\"_blank\" data-locus=\"ctg6_1496\">NCBI BlastP on this gene</a><br>\n <a href=\"http://www.ncbi.nlm.nih.gov/projects/sviewer/?Db=gene&amp;DbFrom=protein&amp;Cmd=Link&amp;noslider=1&amp;id=gnlXKGBGAAMH_6&amp;from=1629437&amp;to=1650303\" target=\"_new\">View genomic context</a><br>\n \n \n \n \n</div>\n<div class=\"focus-clipboard\">\n AA sequence: <span class=\"clipboard-copy wildcard-container\" data-locus=\"ctg6_1496\" data-wildcard-attrs=\"data-seq\" data-seq=\"@!translation!@\">Copy to clipboard</span><br>\n Nucleotide sequence: <span class=\"clipboard-copy wildcard-container\" data-locus=\"ctg6_1496\" data-wildcard-attrs=\"data-seq\" data-seq=\"@!dna!@\">Copy to clipboard</span><br>\n</div>",
    "dna": "ATGAAAAAAAATTTCCCAATGACGCCGCTGACCAGCCGCCGCCGGCTACTGCTCTCCGCGATGGGGATCGCGCTGCTGGCAAACAGGCCCTCTGGCGCTCGCGCAGCAGAGTTAGCCCGGCGCCAGCCCATATCGTCCGCCTCAATGCCAGCACGTCGGGACAACGGCAAAAAAATCGTGATGATCGACCCGGGCCATGGCGGAATTGACTCCGGTGCGGTAGGGCATGAAGGATCGGAAGAGAAGCATGTCGTGCTGGAGATTGCCAATCACATCCGCCAGCATCTGAGCGCTCATCCGCATATTGAGGTGCGCCTGACGCGCGAAAGCGACCACTTTATTCCATTGGGTGAACGGGTCGGGATCGCCCATCAGCACGGTGCCGACCTGTTTATGTCGGTACACGCCGACGGCTATACCAGCCCGAGCGCCCACGGCGCTTCCGTCTTTGCCCTGTCAAATCGCGGAGCCAGCAGCAGCATGGCGCGCTATCTGTCGCAAAGAGAAAATGCCGCCGATAAGGTGGGCGGTGTGCAGACGGCGACAAAAGACCGCTATTTACAGCAGGTGCTGTTCGACCTGGTGCAAACGGACACCATTAAAAACAGCCTGATCCTGGGGCAACATTTGCTTGGTCAGATCCGCCCGGTTCACCCTCTGCACAGCCAGCATACCGAGCAGGCTGCTTTCGCGGTTTTGAAGTCGCCTTCCATCCCGTCCGTGCTGGTCGAGACCTCGTTTATCACCAATCCCGCCGAAGAAAAACTGCTGGGCACCACCGCGTTTCGTCAGAAAATCGCCGGGGCCATCGCTGACGGGATTGTCAGCTTTTTTAGCCAGAATCCCCCCCCCAGACGCACAGGATGA",
    "translation": "MKKNFPMTPLTSRRRLLLSAMGIALLANRPSGARAAELARRQPISSASMPARRDNGKKIVMIDPGHGGIDSGAVGHEGSEEKHVVLEIANHIRQHLSAHPHIEVRLTRESDHFIPLGERVGIAHQHGADLFMSVHADGYTSPSAHGASVFALSNRGASSSMARYLSQRENAADKVGGVQTATKDRYLQQVLFDLVQTDTIKNSLILGQHLLGQIRPVHPLHSQHTEQAAFAVLKSPSIPSVLVETSFITNPAEEKLLGTTAFRQKIAGAIADGIVSFFSQNPPPRRTG",
    "product": ""
   },
   {
    "start": 1640350,
    "end": 1641258,
    "strand": 1,
    "locus_tag": "ctg6_1497",
    "type": "other",
    "description": "<div class=\"focus-intro\">\n <strong><span class=\"serif\">ctg6_1497</span></strong><br>\n \n <br>\n Locus tag: <span class=\"serif\">ctg6_1497</span><br>\n Protein ID: <span class=\"serif\">None</span><br>\n Gene: <span class=\"serif\">None</span><br>\n \n Location: 1,640,350 - 1,641,258,\n (total: 909 nt)<br>\n <br>\n \n</div>\n<div class=\"focus-info\">\n \n\n \n\n \n\n\n \n</div>\n<div class=\"focus-urls\">\n <a class=\"wildcard-container\" data-wildcard-attrs=\"href\" href=\"http://blast.ncbi.nlm.nih.gov/Blast.cgi?PAGE=Proteins&PROGRAM=blastp&BLAST_PROGRAMS=blastp&QUERY=@!translation!@&LINK_LOC=protein&PAGE_TYPE=BlastSearch\" target=\"_blank\" data-locus=\"ctg6_1497\">NCBI BlastP on this gene</a><br>\n <a href=\"http://www.ncbi.nlm.nih.gov/projects/sviewer/?Db=gene&amp;DbFrom=protein&amp;Cmd=Link&amp;noslider=1&amp;id=gnlXKGBGAAMH_6&amp;from=1630350&amp;to=1651258\" target=\"_new\">View genomic context</a><br>\n \n  <a href=\"knownclusterblast/region2/ctg6_1497_mibig_hits.html\" target=\"_new\">MiBIG Hits</a><br>\n \n \n \n \n</div>\n<div class=\"focus-clipboard\">\n AA sequence: <span class=\"clipboard-copy wildcard-container\" data-locus=\"ctg6_1497\" data-wildcard-attrs=\"data-seq\" data-seq=\"@!translation!@\">Copy to clipboard</span><br>\n Nucleotide sequence: <span class=\"clipboard-copy wildcard-container\" data-locus=\"ctg6_1497\" data-wildcard-attrs=\"data-seq\" data-seq=\"@!dna!@\">Copy to clipboard</span><br>\n</div>",
    "dna": "ATGAACATACCGGATATCGCCCAGGTCAAACAGTTCTTGCTTAACCTGCAGGATGAAATTTGCCAGAAGCTGGAGCAGGCAGATGGCGCTGCCCGCTTTGCCGAGGACAGCTGGCAGCGCCCTGGCGGCGGCGGCGGGCGCAGCCGCGTGCTGCGTCACGGCCAGGTGTTTGAGCAGGCAGGCGTCAACTTCTCTCACGTTCACGGCGACGCGATGCCTGCATCCGCTACTGCGCACCGCCCCGAACTGGCGGGGCGCAGTTTTGAAGCGCTGGGCGTCTCGTTGGTTATTCATCCTGAGAATCCCTATATCCCCACCAGCCATGCCAACGTGCGTTTCTTTATTGCAGAAAAACCCGGTGCCGAGCCGGTATGGTGGTTTGGCGGCGGTTTCGATCTGACGCCATTTTACGGTTTCGAAGAGGATGCCGTTCACTGGCATCAGACCGCGTTTAACCTCTGCCAGCCTTTTGGCGCTGAGGTCTGGCCACGCTATAAAAAATGGTGCGATGACTACTTTCATCTTAAGCATCGCAACGAGCAGCGCGGTATTGGCGGGCTGTTCTTCGACGATCTGAATGCGGAGGGTTTCGAGCAAAGTTTTCGCTTTATGCAGGCGGTCGGCCGCGGCTTTAGCGATGCTTATCTGCCGATCGTCGAGCGCCGTAAGGGTTTGCCGTGGGGCCAGCGCGAGCGCGATTTCCAGCTTTACCGTCGTGGCCGCTACGTTGAATTTAATCTGGTGTGGGACCGCGGCACGCTGTTTGGCCTGCAAACCGGTGGCCGCACAGAGTCGATTCTGATGTCGATGCCGCCGCTGGTGCGCTGGGAATATGACTACCAGCCGCCGGAGGGCAGCCCGGAAGCGGCGCTGTATCGCGACTTTATCGTGGTTAAAGAGTGGCTGTAA",
    "translation": "MNIPDIAQVKQFLLNLQDEICQKLEQADGAARFAEDSWQRPGGGGGRSRVLRHGQVFEQAGVNFSHVHGDAMPASATAHRPELAGRSFEALGVSLVIHPENPYIPTSHANVRFFIAEKPGAEPVWWFGGGFDLTPFYGFEEDAVHWHQTAFNLCQPFGAEVWPRYKKWCDDYFHLKHRNEQRGIGGLFFDDLNAEGFEQSFRFMQAVGRGFSDAYLPIVERRKGLPWGQRERDFQLYRRGRYVEFNLVWDRGTLFGLQTGGRTESILMSMPPLVRWEYDYQPPEGSPEAALYRDFIVVKEWL",
    "product": ""
   },
   {
    "start": 1641589,
    "end": 1642539,
    "strand": 1,
    "locus_tag": "ctg6_1498",
    "type": "other",
    "description": "<div class=\"focus-intro\">\n <strong><span class=\"serif\">ctg6_1498</span></strong><br>\n \n <br>\n Locus tag: <span class=\"serif\">ctg6_1498</span><br>\n Protein ID: <span class=\"serif\">None</span><br>\n Gene: <span class=\"serif\">None</span><br>\n \n Location: 1,641,589 - 1,642,539,\n (total: 951 nt)<br>\n <br>\n \n</div>\n<div class=\"focus-info\">\n \n\n \n\n \n\n\n \n</div>\n<div class=\"focus-urls\">\n <a class=\"wildcard-container\" data-wildcard-attrs=\"href\" href=\"http://blast.ncbi.nlm.nih.gov/Blast.cgi?PAGE=Proteins&PROGRAM=blastp&BLAST_PROGRAMS=blastp&QUERY=@!translation!@&LINK_LOC=protein&PAGE_TYPE=BlastSearch\" target=\"_blank\" data-locus=\"ctg6_1498\">NCBI BlastP on this gene</a><br>\n <a href=\"http://www.ncbi.nlm.nih.gov/projects/sviewer/?Db=gene&amp;DbFrom=protein&amp;Cmd=Link&amp;noslider=1&amp;id=gnlXKGBGAAMH_6&amp;from=1631589&amp;to=1652539\" target=\"_new\">View genomic context</a><br>\n \n \n \n \n</div>\n<div class=\"focus-clipboard\">\n AA sequence: <span class=\"clipboard-copy wildcard-container\" data-locus=\"ctg6_1498\" data-wildcard-attrs=\"data-seq\" data-seq=\"@!translation!@\">Copy to clipboard</span><br>\n Nucleotide sequence: <span class=\"clipboard-copy wildcard-container\" data-locus=\"ctg6_1498\" data-wildcard-attrs=\"data-seq\" data-seq=\"@!dna!@\">Copy to clipboard</span><br>\n</div>",
    "dna": "ATGAACCAGTTAGACGCACTGAAACAATTCACCACCGTGGTGGCTGACAGTGGCGATATCGAATCTATCCGTCATTATCATCCGGAAGATGCCACCACCAACCCGTCTCTGATCCTTAAAGCCTCCGCCCTTGACTCGTACAAACATCTGATTACCGATGCCATCGATTACGCTAAAAAGCAGGGTGGCAGCAAAGAGACCCAGATTATTAATGCCAGTGATAAAGTGAATATCAATCTTGGCATGGAGATCCTGAAAAGCATTCCTGGCCGGGTTTCAACGGAAGTGGACGCCCGCCTCTCTTACGACCGCGGCATGTGCGTTACCAAAGCCGAAAAGCTGATCAGAATGTATGAAGAGCACGGTATCGACAGGTCACGTATTTTGATCAAACTGGCCTCCACCTGGGAGGGGATCAGGGCAGCAGAAGAGCTGGAGAAAAACGGCATTCACTGTAACCTGACGCTGCTGTTCTCCTTTGCTCAGGCCCGTGCCTGTGCCGAAGCCGGTGTTTTTCTGATTTCTCCGTTCGTCGGTCGTATCTACGACTGGTATAACAGCCGTAAGCCGCTTGACCCCTATGTTGCCGATGAAGATCCCGGCGTGAAGTCAGTGCGCAGCATCTACGAATATTACAAACAGCACCGCTATAACACCGTGATTATGGGTGCCAGCTTCCGTAAAGTTGAACAGATTCTGGCGCTGGCCGGCTGCGATCGCCTGACTCTGGCGCCGAACCTGCTGGAAGAGCTGCAGGCCAGTTCTGCGCCGGTTGAGCGTAAGCTCATCCCCTCTACGGAGGCATTCAACCAGCCCACGCCGCTTACCGAAGCCCAGTTCCGCTGGCAGCACAATCAGGACCCGATGGCGGTAGAAAAGCTGGCAGAAGGCATCCGTCAGTTCGCCGTTGACCAGCAGTCGATGGAAAACGTGCTGGCCGCCCGACTGTAA",
    "translation": "MNQLDALKQFTTVVADSGDIESIRHYHPEDATTNPSLILKASALDSYKHLITDAIDYAKKQGGSKETQIINASDKVNINLGMEILKSIPGRVSTEVDARLSYDRGMCVTKAEKLIRMYEEHGIDRSRILIKLASTWEGIRAAEELEKNGIHCNLTLLFSFAQARACAEAGVFLISPFVGRIYDWYNSRKPLDPYVADEDPGVKSVRSIYEYYKQHRYNTVIMGASFRKVEQILALAGCDRLTLAPNLLEELQASSAPVERKLIPSTEAFNQPTPLTEAQFRWQHNQDPMAVEKLAEGIRQFAVDQQSMENVLAARL",
    "product": ""
   },
   {
    "start": 1642612,
    "end": 1644612,
    "strand": 1,
    "locus_tag": "ctg6_1499",
    "type": "biosynthetic-additional",
    "description": "<div class=\"focus-intro\">\n <strong><span class=\"serif\">ctg6_1499</span></strong><br>\n \n <br>\n Locus tag: <span class=\"serif\">ctg6_1499</span><br>\n Protein ID: <span class=\"serif\">None</span><br>\n Gene: <span class=\"serif\">None</span><br>\n \n Location: 1,642,612 - 1,644,612,\n (total: 2001 nt)<br>\n <br>\n \n  biosynthetic-additional (smcogs) SMCOG1204:transketolase (Score: 826.6; E-value: 2.7e-250)<br>\n \n</div>\n<div class=\"focus-info\">\n \n\n \n\n \n\n\n \n</div>\n<div class=\"focus-urls\">\n <a class=\"wildcard-container\" data-wildcard-attrs=\"href\" href=\"http://blast.ncbi.nlm.nih.gov/Blast.cgi?PAGE=Proteins&PROGRAM=blastp&BLAST_PROGRAMS=blastp&QUERY=@!translation!@&LINK_LOC=protein&PAGE_TYPE=BlastSearch\" target=\"_blank\" data-locus=\"ctg6_1499\">NCBI BlastP on this gene</a><br>\n <a href=\"http://www.ncbi.nlm.nih.gov/projects/sviewer/?Db=gene&amp;DbFrom=protein&amp;Cmd=Link&amp;noslider=1&amp;id=gnlXKGBGAAMH_6&amp;from=1632612&amp;to=1654612\" target=\"_new\">View genomic context</a><br>\n \n  <a href=\"knownclusterblast/region2/ctg6_1499_mibig_hits.html\" target=\"_new\">MiBIG Hits</a><br>\n \n \n \n \n</div>\n<div class=\"focus-clipboard\">\n AA sequence: <span class=\"clipboard-copy wildcard-container\" data-locus=\"ctg6_1499\" data-wildcard-attrs=\"data-seq\" data-seq=\"@!translation!@\">Copy to clipboard</span><br>\n Nucleotide sequence: <span class=\"clipboard-copy wildcard-container\" data-locus=\"ctg6_1499\" data-wildcard-attrs=\"data-seq\" data-seq=\"@!dna!@\">Copy to clipboard</span><br>\n</div>",
    "dna": "ATGTCTTCACGTAAAGAGCTGGCTAACGCCATTCGCGCACTGAGTATGGATGCGGTGCAAAAAGCCAAATCGGGCCACCCGGGCGCGCCCATGGGGATGGCCGATATTGCTGAAGTCCTGTGGCGTGATTTTCTTCATCACAACCCGAACAATCCGGGTTGGGCCGACCGTGACCGTTTTATCCTTTCCAACGGCCATGCTTCGATGCTGCTTTACAGCCTGCTGCACCTTTCCGGCTACGATCTGCCGATGGAAGAGCTGAAAAATTTCCGTCAACTGCATTCTAAAACGCCGGGTCACCCTGAAATTGGTTACACGCCAGGCGTTGAAACCACCACCGGACCACTGGGCCAGGGGCTGGCAAACGCCGTCGGCCTGGCCATTGCGGAGCGAACGCTGGCAGCGCAGTTTAACCGTGCCGATCATCAAATTGTCGATCACTTCACCTACGTATTTATGGGCGATGGCTGTCTGATGGAAGGCATATCCCATGAGGTCAGTTCTCTGGCGGGCACGCTGGGCCTTGGTAAACTGATCGGCTTTTACGATCATAACGGTATCTCTATTGATGGCGAAACTGAAGGCTGGTTTACCGACGACACTGCCAAACGCTTTGAGGCCTATCACTGGCATGTGATCCACGACATTGACGGCCACGACCCGGAAGCAGTGGCTGCCGCCATTAAAGAAGCGCAGAGCGTGACGGATAAGCCATCGCTAATCATCTGTAAAACCGTCATCGGCTTCGGTTCTCCGAACAAAGCCGGCAAGGAAGAGTCACACGGTGCCGCGCTGGGTGAAGAAGAAGTGGCGCTGACGCGTAAACAGCTGGGCTGGAACTATCCGCCGTTTGAAATTCCGAAAGAGATCTACGCACGCTGGGATGCCAAAGAATCCGGTGCGAAAGCCGAGAAAGCCTGGGACGCAAAATTTGCTGCCTATAAAGCCGCGTACCCCGAGCTGGCCGCGGAATACACCCGCCGTATGGATGGCGGCATGCCTGATAACTGGCAGGCAGAAACGCAGAAATATATTGCGGGTTTACAGGCTAACCCGCAAAAAATTGCCAGCCGCAAAGCCTCGCAAAATGCGCTGGAAGCTTACGGTCCGCTGATTAAAGAGTTCCTGGGCGGATCTGCCGACCTGGCACCGAGCAACCTGACGCTCTGGTCTGGTTCGAAGTCGATCAAAGAGCACGCCGGCGGCAACTATATCCACTACGGCGTGCGCGAATTCGGCATGACGGCCATTGCTAATGGCATCGCCCATCATGGCGGCTTTATCCCCTATACCGCAACTTTCCTGATGTTCGTGGAGTACGCACGTAATGCAGCGCGTATGGCAGCACTGATGAAAGCGCGCCAGATTATGGTGTATACCCATGACTCTATAGGACTGGGTGAAGATGGGCCAACGCATCAGCCAGTAGAACAGATCGCCAGCCTGCGCGTCACGCCCAATATGAGCGTCTGGCGTCCCTGTGACCAAGTGGAAACCGCCGTGGCCTGGAAACATGCCATCGAGCGCCATCACGGGCCGACCGCGCTGATCCTGTCCCGTCAAAATCTGGCACAGCCGGCACGCAGCAAACAACAGCTTGAGAACATCTCACGCGGCGGCTATGTATTAAAAGACAGTGACGGCCAGCCGGAAGTGATCCTGATCGCGACCGGTTCCGAAGTGGAGATCACGCTGGGTGCGGCAGAGAAACTGACGGCCAGCGGCCACAAGGTACGCGTAGTGTCGATGCCATCCACCGACCTGTTTGATAAACAGGACGTTGCCTACCGTGAATCGGTGCTGCCATCCACCGTCACGGCGCGTGTGGCGGTCGAAGCCGGTATTGCGGATTACTGGTACAAATATGTCGGCCTGAATGGCGCTATCGTCGGTATGACCGGCTTTGGTGAGTCTGCCCCGGCAGAGAAACTGTTCGCCGAGTTTGGCTTTACGGTGGAAAACATCGTCAGCCATGCGGAAGCATTACTGAAACCGCACTGA",
    "translation": "MSSRKELANAIRALSMDAVQKAKSGHPGAPMGMADIAEVLWRDFLHHNPNNPGWADRDRFILSNGHASMLLYSLLHLSGYDLPMEELKNFRQLHSKTPGHPEIGYTPGVETTTGPLGQGLANAVGLAIAERTLAAQFNRADHQIVDHFTYVFMGDGCLMEGISHEVSSLAGTLGLGKLIGFYDHNGISIDGETEGWFTDDTAKRFEAYHWHVIHDIDGHDPEAVAAAIKEAQSVTDKPSLIICKTVIGFGSPNKAGKEESHGAALGEEEVALTRKQLGWNYPPFEIPKEIYARWDAKESGAKAEKAWDAKFAAYKAAYPELAAEYTRRMDGGMPDNWQAETQKYIAGLQANPQKIASRKASQNALEAYGPLIKEFLGGSADLAPSNLTLWSGSKSIKEHAGGNYIHYGVREFGMTAIANGIAHHGGFIPYTATFLMFVEYARNAARMAALMKARQIMVYTHDSIGLGEDGPTHQPVEQIASLRVTPNMSVWRPCDQVETAVAWKHAIERHHGPTALILSRQNLAQPARSKQQLENISRGGYVLKDSDGQPEVILIATGSEVEITLGAAEKLTASGHKVRVVSMPSTDLFDKQDVAYRESVLPSTVTARVAVEAGIADYWYKYVGLNGAIVGMTGFGESAPAEKLFAEFGFTVENIVSHAEALLKPH",
    "product": ""
   },
   {
    "start": 1644692,
    "end": 1645273,
    "strand": -1,
    "locus_tag": "ctg6_1500",
    "type": "other",
    "description": "<div class=\"focus-intro\">\n <strong><span class=\"serif\">ctg6_1500</span></strong><br>\n \n <br>\n Locus tag: <span class=\"serif\">ctg6_1500</span><br>\n Protein ID: <span class=\"serif\">None</span><br>\n Gene: <span class=\"serif\">None</span><br>\n \n Location: 1,644,692 - 1,645,273,\n (total: 582 nt)<br>\n <br>\n \n</div>\n<div class=\"focus-info\">\n \n\n \n\n \n\n\n \n</div>\n<div class=\"focus-urls\">\n <a class=\"wildcard-container\" data-wildcard-attrs=\"href\" href=\"http://blast.ncbi.nlm.nih.gov/Blast.cgi?PAGE=Proteins&PROGRAM=blastp&BLAST_PROGRAMS=blastp&QUERY=@!translation!@&LINK_LOC=protein&PAGE_TYPE=BlastSearch\" target=\"_blank\" data-locus=\"ctg6_1500\">NCBI BlastP on this gene</a><br>\n <a href=\"http://www.ncbi.nlm.nih.gov/projects/sviewer/?Db=gene&amp;DbFrom=protein&amp;Cmd=Link&amp;noslider=1&amp;id=gnlXKGBGAAMH_6&amp;from=1634692&amp;to=1655273\" target=\"_new\">View genomic context</a><br>\n \n  <a href=\"knownclusterblast/region2/ctg6_1500_mibig_hits.html\" target=\"_new\">MiBIG Hits</a><br>\n \n \n \n \n</div>\n<div class=\"focus-clipboard\">\n AA sequence: <span class=\"clipboard-copy wildcard-container\" data-locus=\"ctg6_1500\" data-wildcard-attrs=\"data-seq\" data-seq=\"@!translation!@\">Copy to clipboard</span><br>\n Nucleotide sequence: <span class=\"clipboard-copy wildcard-container\" data-locus=\"ctg6_1500\" data-wildcard-attrs=\"data-seq\" data-seq=\"@!dna!@\">Copy to clipboard</span><br>\n</div>",
    "dna": "ATGCCAGCCAAGATCGACGTCATTAAAAATAAAATCCTGTCAGAAAACTGGTTCGTTCTGCGTAATTACACTTACCATCTCACCGCTAAAAACGGCACTGTCCTGCAGCATAAACGCGAAGTCTATGACCGCGGCAATGGTGCAACCATCCTGTTATATAACCGCGACAAAAACAGTGTGGTGCTGACGCGCCAGTTTCGTATTGCTACCTGGGTAAACGGTAATCCGGGAGGGGAACTGATTGAGGCCTGTGCCGGGCTGCTGGATAATGACTCCCCGGAAGAGTGCATCCGCAAGGAGTCAATAGAGGAAACCGGTTACGCCATTGGCGAAGTGCAAAAGCTGTTTGAGCTGTATATGTCGCCTGGCGGGGTCACTGAATTGCTCCATTTCTTTGCTGCGGAGTACAGCGATGCTCAGCGTAATAATGCGGGCGGCGGGGTAGAGGATGAAGCCATAGAGGTGCTGGAAATGACGTTCCCGCAGGCCTGGCAGCTGGTCAAAGATGGCCACATCAAAGATGGCAAAACGGTGATCCTGTTGCAGCATGCTTTGCTGGCGGGATGGCTGCGCCTGGACTGA",
    "translation": "MPAKIDVIKNKILSENWFVLRNYTYHLTAKNGTVLQHKREVYDRGNGATILLYNRDKNSVVLTRQFRIATWVNGNPGGELIEACAGLLDNDSPEECIRKESIEETGYAIGEVQKLFELYMSPGGVTELLHFFAAEYSDAQRNNAGGGVEDEAIEVLEMTFPQAWQLVKDGHIKDGKTVILLQHALLAGWLRLD",
    "product": ""
   },
   {
    "start": 1645383,
    "end": 1646831,
    "strand": -1,
    "locus_tag": "ctg6_1501",
    "type": "biosynthetic-additional",
    "description": "<div class=\"focus-intro\">\n <strong><span class=\"serif\">ctg6_1501</span></strong><br>\n \n <br>\n Locus tag: <span class=\"serif\">ctg6_1501</span><br>\n Protein ID: <span class=\"serif\">None</span><br>\n Gene: <span class=\"serif\">None</span><br>\n \n Location: 1,645,383 - 1,646,831,\n (total: 1449 nt)<br>\n <br>\n \n  biosynthetic-additional (smcogs) SMCOG1038:phenylalanine-specific permease (Score: 422.5; E-value: 2.5e-128)<br>\n \n</div>\n<div class=\"focus-info\">\n \n\n \n\n \n\n\n \n</div>\n<div class=\"focus-urls\">\n <a class=\"wildcard-container\" data-wildcard-attrs=\"href\" href=\"http://blast.ncbi.nlm.nih.gov/Blast.cgi?PAGE=Proteins&PROGRAM=blastp&BLAST_PROGRAMS=blastp&QUERY=@!translation!@&LINK_LOC=protein&PAGE_TYPE=BlastSearch\" target=\"_blank\" data-locus=\"ctg6_1501\">NCBI BlastP on this gene</a><br>\n <a href=\"http://www.ncbi.nlm.nih.gov/projects/sviewer/?Db=gene&amp;DbFrom=protein&amp;Cmd=Link&amp;noslider=1&amp;id=gnlXKGBGAAMH_6&amp;from=1635383&amp;to=1656831\" target=\"_new\">View genomic context</a><br>\n \n  <a href=\"knownclusterblast/region2/ctg6_1501_mibig_hits.html\" target=\"_new\">MiBIG Hits</a><br>\n \n \n \n \n</div>\n<div class=\"focus-clipboard\">\n AA sequence: <span class=\"clipboard-copy wildcard-container\" data-locus=\"ctg6_1501\" data-wildcard-attrs=\"data-seq\" data-seq=\"@!translation!@\">Copy to clipboard</span><br>\n Nucleotide sequence: <span class=\"clipboard-copy wildcard-container\" data-locus=\"ctg6_1501\" data-wildcard-attrs=\"data-seq\" data-seq=\"@!dna!@\">Copy to clipboard</span><br>\n</div>",
    "dna": "ATGAAAGCAGATAAAAAAACGGGCGCAGAGAAACGCGCAGCAAGAAGACGTTGGTTAAACTCCCAGGATTCCGGTTACCACAAAGCGATGGATAATCGTCACGTTCAGATGATTGCTATCGGCGGTGCAATAGGCACGGGCCTGTTCCTTGGCGCTGGCGCACGTCTTCAGGCTGCTGGTCCGGCACTGGCACTGGTCTATCTGGTTTGTGGTATTTTCTCTTTCTTCATTCTGCGCGCGCTCGGTGAGCTGGTTTTGCATCGACCTTCAAGCGGAAGCTTTGTCTCTTACTCCCGCGAATTCCTGGGTGAAAAAGCCTCCTATGTGGCTGGCTGGATGTACTTCGTTAACTGGGCGATGACCGGCATTGTCGATATCACGGCTGTGGCGCTGTATATGCATTACTGGGGAGCGTTTGGCGACGTACCGCAGTGGTTGTTTGCGCTCGGGGCGCTGGCCATCGTCGGCACCATGAACATGATTGGCGTGAAGTGGTTCGCCGAAATGGAGTTCTGGTTTGCCCTGGTTAAGGTACTGGCGATTGTTGTGTTTTTGGTGGTGGGCGTGGTGTTCCTTGGCAGCGGTAAGCCGCTGGATGGAAACGCAACCGGTTTCCACCTGATCGCTGACAACGGCGGTTTCTTCCCCAATGGCCTGATGCCTGCACTGGTGCTGGTGCAGGGGGTGGTGTTTGCCTTTGCTTCCATCGAGCTGGTGGGAACCGCAGCAGGCGAGTGTAAAGACCCGAAAACCATGCTGCCAAAAGCCATCAACAGCGTTATCTGGCGTATTGGTCTGTTTTACGTGGGATCGGTGGTGCTGCTGGTGATGCTGCTGCCGTGGAATGCTTACCAGGCAGGGCAGAGTCCGTTTGTGACCTTCTTCTCCAAACTGGGCGTGCCATATGTTGGCGGCATAATGAATATCGTGGTACTGAGTGCTGCACTTTCCAGCCTGAACTCGGGGCTTTATTCAACCGGGCGTATTTTACGTTCAATGTCGATGGGCGGTTCAGCACCGAAGTTTATGTCCAAAATGAGTGGTCAGCAGGTTCCTTATATGGGGATCCTGGTCACCATTGGCGTATACGTCATCGGCGTGTATCTTAACTATATTGTGCCGTCTCGCGTGTTTGAAATTGTCCTGAACGTAGCGGCGCTGGGGATCATATCCTCCTGGGCCTTTATCGTGATCTGTCAGATGCGTCTGCGTAAAGCGATAAAAGAAGGTAAGGCGGAAGAGGTGAGCTTCAAGCTACCGTGGGCACCGTTCACTTCGTGGTTAACCCTGCTGTTCCTGTTCAGCGTACTGGTACTGATGGCGTTTGACTATCCGAACGGCACCTATACCATTGCATCGATTCCGCTGATCGCAGTGGTGCTGATCCTTGGCTGGTTTGGTGCACGTAAGCGCGTCCATGCGCTGGCGCAGGAAGAACACAATCATTGA",
    "translation": "MKADKKTGAEKRAARRRWLNSQDSGYHKAMDNRHVQMIAIGGAIGTGLFLGAGARLQAAGPALALVYLVCGIFSFFILRALGELVLHRPSSGSFVSYSREFLGEKASYVAGWMYFVNWAMTGIVDITAVALYMHYWGAFGDVPQWLFALGALAIVGTMNMIGVKWFAEMEFWFALVKVLAIVVFLVVGVVFLGSGKPLDGNATGFHLIADNGGFFPNGLMPALVLVQGVVFAFASIELVGTAAGECKDPKTMLPKAINSVIWRIGLFYVGSVVLLVMLLPWNAYQAGQSPFVTFFSKLGVPYVGGIMNIVVLSAALSSLNSGLYSTGRILRSMSMGGSAPKFMSKMSGQQVPYMGILVTIGVYVIGVYLNYIVPSRVFEIVLNVAALGIISSWAFIVICQMRLRKAIKEGKAEEVSFKLPWAPFTSWLTLLFLFSVLVLMAFDYPNGTYTIASIPLIAVVLILGWFGARKRVHALAQEEHNH",
    "product": ""
   },
   {
    "start": 1647161,
    "end": 1647436,
    "strand": -1,
    "locus_tag": "ctg6_1502",
    "type": "other",
    "description": "<div class=\"focus-intro\">\n <strong><span class=\"serif\">ctg6_1502</span></strong><br>\n \n <br>\n Locus tag: <span class=\"serif\">ctg6_1502</span><br>\n Protein ID: <span class=\"serif\">None</span><br>\n Gene: <span class=\"serif\">None</span><br>\n \n Location: 1,647,161 - 1,647,436,\n (total: 276 nt)<br>\n <br>\n \n</div>\n<div class=\"focus-info\">\n \n\n \n\n \n\n\n \n</div>\n<div class=\"focus-urls\">\n <a class=\"wildcard-container\" data-wildcard-attrs=\"href\" href=\"http://blast.ncbi.nlm.nih.gov/Blast.cgi?PAGE=Proteins&PROGRAM=blastp&BLAST_PROGRAMS=blastp&QUERY=@!translation!@&LINK_LOC=protein&PAGE_TYPE=BlastSearch\" target=\"_blank\" data-locus=\"ctg6_1502\">NCBI BlastP on this gene</a><br>\n <a href=\"http://www.ncbi.nlm.nih.gov/projects/sviewer/?Db=gene&amp;DbFrom=protein&amp;Cmd=Link&amp;noslider=1&amp;id=gnlXKGBGAAMH_6&amp;from=1637161&amp;to=1657436\" target=\"_new\">View genomic context</a><br>\n \n \n \n \n</div>\n<div class=\"focus-clipboard\">\n AA sequence: <span class=\"clipboard-copy wildcard-container\" data-locus=\"ctg6_1502\" data-wildcard-attrs=\"data-seq\" data-seq=\"@!translation!@\">Copy to clipboard</span><br>\n Nucleotide sequence: <span class=\"clipboard-copy wildcard-container\" data-locus=\"ctg6_1502\" data-wildcard-attrs=\"data-seq\" data-seq=\"@!dna!@\">Copy to clipboard</span><br>\n</div>",
    "dna": "ATGAACAAAAAATTATCAGCTCCGATCGCGGCCAGTTTGCTTGCTGTGGCATCATTTTCAACTCTGGCAGCGACCCAGGTCAACGAGAACCAGGCCAGCAGTTTGCACAGCATGGGCATCGTGTCCATATCCGGTGCCAGAGGCACTTTAGATGACGCGACCCACAGGTTAGCCAACAAAGCCGATGCGATGGGGGCCAGCAGCTACCGGATTATTGCGCTGACTAATCCTGGTGATTCCAGTATGTGGTTCGGCAACGCCGAGATCTTCCGCTAA",
    "translation": "MNKKLSAPIAASLLAVASFSTLAATQVNENQASSLHSMGIVSISGARGTLDDATHRLANKADAMGASSYRIIALTNPGDSSMWFGNAEIFR",
    "product": ""
   },
   {
    "start": 1647790,
    "end": 1648776,
    "strand": 1,
    "locus_tag": "ctg6_1503",
    "type": "regulatory",
    "description": "<div class=\"focus-intro\">\n <strong><span class=\"serif\">ctg6_1503</span></strong><br>\n \n <br>\n Locus tag: <span class=\"serif\">ctg6_1503</span><br>\n Protein ID: <span class=\"serif\">None</span><br>\n Gene: <span class=\"serif\">None</span><br>\n \n Location: 1,647,790 - 1,648,776,\n (total: 987 nt)<br>\n <br>\n \n  regulatory (smcogs) SMCOG1048:sensor histidine kinase (Score: 136; E-value: 3e-41)<br>\n \n</div>\n<div class=\"focus-info\">\n \n\n \n\n \n\n\n \n</div>\n<div class=\"focus-urls\">\n <a class=\"wildcard-container\" data-wildcard-attrs=\"href\" href=\"http://blast.ncbi.nlm.nih.gov/Blast.cgi?PAGE=Proteins&PROGRAM=blastp&BLAST_PROGRAMS=blastp&QUERY=@!translation!@&LINK_LOC=protein&PAGE_TYPE=BlastSearch\" target=\"_blank\" data-locus=\"ctg6_1503\">NCBI BlastP on this gene</a><br>\n <a href=\"http://www.ncbi.nlm.nih.gov/projects/sviewer/?Db=gene&amp;DbFrom=protein&amp;Cmd=Link&amp;noslider=1&amp;id=gnlXKGBGAAMH_6&amp;from=1637790&amp;to=1658776\" target=\"_new\">View genomic context</a><br>\n \n \n \n \n</div>\n<div class=\"focus-clipboard\">\n AA sequence: <span class=\"clipboard-copy wildcard-container\" data-locus=\"ctg6_1503\" data-wildcard-attrs=\"data-seq\" data-seq=\"@!translation!@\">Copy to clipboard</span><br>\n Nucleotide sequence: <span class=\"clipboard-copy wildcard-container\" data-locus=\"ctg6_1503\" data-wildcard-attrs=\"data-seq\" data-seq=\"@!dna!@\">Copy to clipboard</span><br>\n</div>",
    "dna": "ATGACCAGGAAATATGCCAATGTCAGGCAGGCTAACCGTCGTCTCCGACTGCTTTTTGCCTGTTCTGAACTGCTTTGCCACAGCGCTCAAAACCAGCTGGCTTTTCAGCAAACCCTGGCGCTGGTAGTCAGCGAGGAAAAACTCGTCTGGCTTGAGCTATCTGCCCCAGAATTTGGCGTACTCAGTGCAGGCAATAAAGCCGGCCAAACGCGCTGGCACAGCCTGTTACTGCGCCAGCCCTCGCGCCCCCCCGTTGGCAAACTGCGCTGGCAGGGCGCGCGTTCACAGCTACCGCTAATAAAAAGCGTCTGCGCAATGCTGGCTAATGCGCTGCAGCGCTGGCGCAATCAGCAGCAAACGGATGCTCTGCTGATACAGCAGGAACGGGCGGCCATTGCCGGTGAACTACATGATTCGCTGGCACAGGAACTGACCTTTCAGCGCATCCAGCTGGTCAGGCTGCGACATCTGATCGATCCTGATTACACGGCAGCCCTGAACATCGTCGCCGGGATTGAACAGTCCCTCACCGGTGCCGGTCGCCAGTTGCGCGAGTTACTGAACAACTTCCGTTTGACCGCCCTCCCCGCCAGCCTGGCGCTCGCATTGGAGCAGGTCATCGCCCCGCTGCACCAACACAGCAGCGCCCGTATCACTTTAGCCTGTCAGTTTAGCGGGCAGCTGGGGGCACAACAGCAAACTTATGTCGTGCAAATCGTTCGTGAAGCCCTCGTTAATGCCGTTCGTCACGCATCCGCCACGGAAATCAGCGTCAATGCCCGGCCATTACCCGAGGGCGGCATCGTTATTGCGGAAAAAGATAACGGCATCGGCATTGCCAGCCTGGAAGAGCCGGACGGTCATCACGGCCTGAATATCATGAATGAGCGTGCCGCATGTTTGAACGGTACTCTGTTAATCGAACGACGTGCGGCTGGAGGTACCTGCGTATCTCTGAACTTTACCGCGATGACCGAGGTCATTTAA",
    "translation": "MTRKYANVRQANRRLRLLFACSELLCHSAQNQLAFQQTLALVVSEEKLVWLELSAPEFGVLSAGNKAGQTRWHSLLLRQPSRPPVGKLRWQGARSQLPLIKSVCAMLANALQRWRNQQQTDALLIQQERAAIAGELHDSLAQELTFQRIQLVRLRHLIDPDYTAALNIVAGIEQSLTGAGRQLRELLNNFRLTALPASLALALEQVIAPLHQHSSARITLACQFSGQLGAQQQTYVVQIVREALVNAVRHASATEISVNARPLPEGGIVIAEKDNGIGIASLEEPDGHHGLNIMNERAACLNGTLLIERRAAGGTCVSLNFTAMTEVI",
    "product": ""
   },
   {
    "start": 1648794,
    "end": 1649423,
    "strand": 1,
    "locus_tag": "ctg6_1504",
    "type": "regulatory",
    "description": "<div class=\"focus-intro\">\n <strong><span class=\"serif\">ctg6_1504</span></strong><br>\n \n <br>\n Locus tag: <span class=\"serif\">ctg6_1504</span><br>\n Protein ID: <span class=\"serif\">None</span><br>\n Gene: <span class=\"serif\">None</span><br>\n \n Location: 1,648,794 - 1,649,423,\n (total: 630 nt)<br>\n <br>\n \n  regulatory (smcogs) SMCOG1016:LuxR family DNA-binding response regulator (Score: 158.4; E-value: 2.5e-48)<br>\n \n</div>\n<div class=\"focus-info\">\n \n\n \n\n \n\n\n \n</div>\n<div class=\"focus-urls\">\n <a class=\"wildcard-container\" data-wildcard-attrs=\"href\" href=\"http://blast.ncbi.nlm.nih.gov/Blast.cgi?PAGE=Proteins&PROGRAM=blastp&BLAST_PROGRAMS=blastp&QUERY=@!translation!@&LINK_LOC=protein&PAGE_TYPE=BlastSearch\" target=\"_blank\" data-locus=\"ctg6_1504\">NCBI BlastP on this gene</a><br>\n <a href=\"http://www.ncbi.nlm.nih.gov/projects/sviewer/?Db=gene&amp;DbFrom=protein&amp;Cmd=Link&amp;noslider=1&amp;id=gnlXKGBGAAMH_6&amp;from=1638794&amp;to=1659423\" target=\"_new\">View genomic context</a><br>\n \n  <a href=\"knownclusterblast/region2/ctg6_1504_mibig_hits.html\" target=\"_new\">MiBIG Hits</a><br>\n \n \n \n \n</div>\n<div class=\"focus-clipboard\">\n AA sequence: <span class=\"clipboard-copy wildcard-container\" data-locus=\"ctg6_1504\" data-wildcard-attrs=\"data-seq\" data-seq=\"@!translation!@\">Copy to clipboard</span><br>\n Nucleotide sequence: <span class=\"clipboard-copy wildcard-container\" data-locus=\"ctg6_1504\" data-wildcard-attrs=\"data-seq\" data-seq=\"@!dna!@\">Copy to clipboard</span><br>\n</div>",
    "dna": "ATGGAAGCACAAAAGTACAGCGTATTAATTGTGGACGATCATCCATTGTTACGCCGTGGTCTGCATCAGCTGCTGGCGATGGAACCGCGTTTTGAGGTCATCGCCGAGGCAGGTGATGGCGAAGAAGCACTGTTCAAAGCCCGGCAACTGCTCCCACATCTGATCCTGCTTGACCTGAAAATGCAGGGAATGTCGGGACTTGAAACCCTAAAGGCACTCCGTTCAAGCGGCATTTCATCCCGGGTTGTGGTGCTTACCGCTTCGGCTCTGAGCAGAGACTTCACCGCGCTGCAGCAGGCTGGTGCAGAAGGATACCTGCTCAAAGACAGCGAACCCGAAGACTTGTTGGCGCAAATCATTGAGGTGGCTGAAGGTAGAGTGGCCCGAAGCCCCTGTCTGCAGGCTTCAGGACCGGTGGAGAGCTGGAAATGCGATCCGCTTGCCATCCTCACCGCTCGTGAGCAAGAAGTGCTGAAGGAAGTGGCCAGCGGCTTGCCAAATAAGCAGGTCGCAGAGAATCTGGCGATATCGGAACAAACGGTGAAAGTGCATATACGCAACGTGCTGCGTAAACTCAATGTCAGATCGCGTGTGGCGGCAACCGTACTCTGGCTGGAATTCTGTCGCTAA",
    "translation": "MEAQKYSVLIVDDHPLLRRGLHQLLAMEPRFEVIAEAGDGEEALFKARQLLPHLILLDLKMQGMSGLETLKALRSSGISSRVVVLTASALSRDFTALQQAGAEGYLLKDSEPEDLLAQIIEVAEGRVARSPCLQASGPVESWKCDPLAILTAREQEVLKEVASGLPNKQVAENLAISEQTVKVHIRNVLRKLNVRSRVAATVLWLEFCR",
    "product": ""
   },
   {
    "start": 1649645,
    "end": 1652758,
    "strand": 1,
    "locus_tag": "ctg6_1505",
    "type": "transport",
    "description": "<div class=\"focus-intro\">\n <strong><span class=\"serif\">ctg6_1505</span></strong><br>\n \n <br>\n Locus tag: <span class=\"serif\">ctg6_1505</span><br>\n Protein ID: <span class=\"serif\">None</span><br>\n Gene: <span class=\"serif\">None</span><br>\n \n Location: 1,649,645 - 1,652,758,\n (total: 3114 nt)<br>\n <br>\n \n  resistance (resist) RND_efflux (Score: 1160.1; E-value: 0.0)<br>\n \n  transport (smcogs) SMCOG1049:AcrB/AcrD/AcrF family protein (Score: 1167.2; E-value: 0.0)<br>\n \n</div>\n<div class=\"focus-info\">\n \n\n \n\n \n\n\n \n</div>\n<div class=\"focus-urls\">\n <a class=\"wildcard-container\" data-wildcard-attrs=\"href\" href=\"http://blast.ncbi.nlm.nih.gov/Blast.cgi?PAGE=Proteins&PROGRAM=blastp&BLAST_PROGRAMS=blastp&QUERY=@!translation!@&LINK_LOC=protein&PAGE_TYPE=BlastSearch\" target=\"_blank\" data-locus=\"ctg6_1505\">NCBI BlastP on this gene</a><br>\n <a href=\"http://www.ncbi.nlm.nih.gov/projects/sviewer/?Db=gene&amp;DbFrom=protein&amp;Cmd=Link&amp;noslider=1&amp;id=gnlXKGBGAAMH_6&amp;from=1639645&amp;to=1662758\" target=\"_new\">View genomic context</a><br>\n \n  <a href=\"knownclusterblast/region2/ctg6_1505_mibig_hits.html\" target=\"_new\">MiBIG Hits</a><br>\n \n \n  <a href=\"http://blast.jcvi.org/er-blast/index.cgi?project=transporter;program=blastp;database=pub/transporter.pep;sequence=sequence%%0AMANFFIDRPIFAWVLAILLCLTGGLAIISLPIEQYPDLAPPNVRITANYPGASAETLENTVTQVIEQNMTGLDNLMYMSSQSSHTGQATVSLTFEAGTNPDEARQQVQNQLQTALRKLPQDVQSQGVNVNKTGDTNILMVAFVSTDGSMDKQDISDYVASHLQDPLSRINGVGQVDAYGSQYAMRIWLDPNKLINYALTTTEVIDAIKSQNSQVAVGQLGGLPSVERQALNATINAQSLLQTPQQFRAITLRVNADGSVVTLGQVAQVALGAEKYDYLSRYNGMPASGLGIKLASGANELQTDKLVRARLDELSRFFPQGLKAEIAFETSPFVQASIEDVVKTLFEAVLLVFLVMYLFLQNFRATLIPTIAVPVVLFGTFGVLYAFGYSINTLTMFAMVLAIGLLVDDAIVVVENVERIMTEEGLSPREATRKSMGQIQGALVGIALVLSAVFVPMAFFGGTTGAIYRQFSVTIVSAMVLSVLVAIILTPALCSTLLKPLARGHHHGRRGFFGWFNHTFNRNAERYKRSVGKMLAKGGRWLLVYLALIAVMALLYIRLPTSFLPLEDRGLFTTQVQLPPGSTLQQTMAVVEKVEHYYLTHEQNNVQSVFATVGAGPGGNGQNVARLFVRLKDWHDRIGGDNTSFAIIERATKAFRRINEAKVVASSPSAITGLGNSAGFDMELQDNAGLGHRALMNARNTLLEMAQKSPSLTRVRHNGLDDTPQLRIDIDQRKAQTLGVSLHDINATLQTGWGSTYVNDFLDRGRVKKVYVQADAPFRMLPDDISKWYVRNASGAMVPFTAFAHSHWENGSPRLERYDGYPALEIVGEAATGVSNGAAMDTMEQLVSQLPNGIGLQWTGASLQERMTGAQAPALYALSLLVVFLCLAALYESWSIPFSVMLVVPLGVLGALIATWLRGLENDVYFQVGLLTVVGLSAKNAILIVEFANEINSRGSELVAATLEASRQRLRPILMTSLAFIFGVLPMAISQGAGSSSQHAVGTGVLGGMISATVLAIFFVPLFFVWVRRRFPLKDKPY\" target=\"_new\">TransportDB BLAST on this gene</a><br>\n \n \n \n</div>\n<div class=\"focus-clipboard\">\n AA sequence: <span class=\"clipboard-copy wildcard-container\" data-locus=\"ctg6_1505\" data-wildcard-attrs=\"data-seq\" data-seq=\"@!translation!@\">Copy to clipboard</span><br>\n Nucleotide sequence: <span class=\"clipboard-copy wildcard-container\" data-locus=\"ctg6_1505\" data-wildcard-attrs=\"data-seq\" data-seq=\"@!dna!@\">Copy to clipboard</span><br>\n</div>",
    "dna": "ATGGCGAATTTTTTTATTGACCGCCCCATTTTTGCCTGGGTATTAGCGATTCTGTTGTGCTTAACCGGAGGGCTGGCAATCATCTCTCTGCCGATAGAACAATATCCCGATCTGGCTCCGCCTAACGTTCGTATCACCGCTAACTATCCCGGTGCCTCGGCTGAAACGCTGGAAAACACGGTTACTCAGGTTATTGAGCAGAACATGACCGGCCTTGACAACCTGATGTATATGTCTTCTCAAAGTAGTCATACCGGTCAGGCCACCGTTAGCCTGACTTTCGAGGCCGGCACCAACCCGGATGAAGCACGCCAGCAGGTGCAAAATCAGCTGCAAACCGCCCTGCGCAAGCTACCCCAGGACGTGCAATCACAGGGCGTAAATGTTAATAAAACCGGCGACACCAATATATTAATGGTGGCGTTTGTGTCGACCGACGGCAGTATGGATAAGCAGGATATTTCCGACTACGTGGCAAGCCATCTTCAGGATCCGCTTAGCCGCATCAACGGCGTTGGTCAGGTGGATGCCTATGGCTCACAGTATGCAATGCGCATCTGGCTGGATCCGAACAAGCTCATAAATTATGCGCTGACCACCACGGAGGTGATCGACGCAATTAAATCGCAAAACAGCCAGGTGGCGGTGGGGCAATTAGGCGGTCTGCCATCGGTAGAGCGTCAGGCGCTGAATGCCACGATCAACGCACAGTCTCTGCTGCAAACTCCGCAACAGTTCCGGGCAATAACCCTGAGGGTGAATGCCGATGGTTCGGTGGTAACGCTGGGGCAAGTGGCGCAAGTGGCGCTTGGTGCAGAAAAGTATGATTACTTAAGCCGCTACAACGGGATGCCAGCCTCCGGTCTTGGCATCAAACTGGCGTCCGGCGCGAACGAACTGCAGACTGACAAGCTGGTGCGCGCGCGTCTTGATGAGCTGTCTCGCTTTTTCCCTCAGGGTTTAAAAGCCGAAATTGCCTTTGAGACCTCACCCTTCGTTCAAGCGTCGATTGAAGACGTGGTAAAAACCTTGTTCGAAGCCGTGCTGCTGGTTTTCCTGGTAATGTACCTGTTTTTGCAGAATTTCCGCGCCACCCTGATCCCAACCATTGCCGTTCCGGTGGTGCTGTTCGGTACCTTCGGCGTGCTCTACGCCTTTGGCTATAGCATCAATACGCTGACCATGTTCGCCATGGTACTGGCAATAGGTCTGCTGGTAGATGATGCCATCGTGGTGGTTGAAAACGTCGAACGGATCATGACTGAAGAGGGTCTTTCCCCGCGTGAAGCTACGCGTAAGTCGATGGGTCAGATTCAGGGGGCGCTGGTCGGTATCGCGCTGGTATTGTCGGCGGTATTCGTGCCGATGGCTTTCTTTGGCGGTACGACCGGTGCCATTTATCGTCAGTTCTCCGTCACCATTGTCTCCGCCATGGTGCTGTCGGTGCTGGTGGCGATAATTCTCACCCCTGCCCTGTGCTCCACCCTGCTAAAACCGCTGGCCAGGGGGCATCATCATGGACGGCGCGGCTTTTTTGGCTGGTTCAACCACACCTTTAACCGCAATGCCGAACGCTACAAGCGCAGCGTAGGGAAAATGCTCGCCAAAGGCGGACGCTGGCTGTTGGTGTATCTGGCACTTATCGCCGTGATGGCACTGCTGTATATACGCTTGCCGACCTCGTTTCTGCCGCTGGAAGATCGCGGTCTCTTCACCACCCAGGTTCAACTGCCACCCGGCTCAACGCTGCAACAAACCATGGCGGTGGTGGAAAAAGTTGAACACTATTATCTGACTCATGAACAGAATAACGTGCAGTCGGTGTTTGCCACCGTGGGTGCCGGGCCGGGGGGGAATGGACAAAACGTGGCACGCCTTTTTGTGCGCCTGAAAGACTGGCATGATCGTATCGGCGGTGATAACACCTCTTTTGCGATTATCGAACGCGCCACCAAAGCATTTCGCCGAATTAACGAAGCGAAAGTGGTTGCCAGCAGCCCGTCTGCCATCACCGGTCTCGGTAACTCGGCAGGGTTCGATATGGAGTTGCAGGACAACGCCGGGCTGGGGCATCGCGCGTTAATGAATGCGCGCAATACGCTGCTGGAAATGGCCCAGAAAAGCCCCTCGCTGACGCGCGTACGTCATAACGGACTTGATGACACCCCGCAGCTGCGTATTGATATCGACCAACGTAAAGCGCAGACGCTGGGCGTATCCCTCCATGATATCAACGCTACGCTGCAAACCGGCTGGGGATCGACCTATGTTAATGATTTCCTTGATCGTGGGCGGGTGAAAAAAGTCTATGTGCAGGCCGATGCACCATTCCGCATGTTGCCTGACGATATCAGCAAGTGGTACGTACGCAACGCCAGCGGAGCGATGGTACCCTTTACCGCTTTCGCTCATTCCCACTGGGAAAATGGCTCACCGCGGCTGGAGCGCTATGACGGCTATCCGGCGCTGGAAATTGTCGGCGAGGCGGCAACGGGCGTCAGCAATGGTGCAGCCATGGATACGATGGAACAGCTGGTCAGTCAGCTGCCAAACGGCATCGGTTTGCAGTGGACCGGGGCATCGTTACAGGAACGAATGACTGGCGCGCAGGCTCCGGCACTGTATGCGCTGTCTCTGCTGGTGGTATTCCTGTGTCTGGCAGCACTGTACGAGAGCTGGTCAATCCCCTTCTCGGTGATGCTGGTAGTGCCGTTAGGCGTGCTGGGTGCCCTGATAGCGACCTGGCTGCGCGGGCTGGAAAACGACGTCTATTTCCAGGTTGGTCTGCTGACGGTTGTTGGCCTGTCGGCGAAAAACGCCATTCTTATCGTTGAATTCGCCAATGAGATCAATAGCCGCGGCAGCGAACTGGTGGCGGCAACGCTGGAGGCTTCGCGTCAGCGTCTGCGCCCGATTTTGATGACTTCGCTGGCATTTATCTTTGGCGTGCTGCCGATGGCCATCAGTCAGGGAGCAGGATCCAGTAGCCAGCATGCGGTCGGTACCGGCGTATTAGGTGGAATGATCTCCGCCACGGTGCTGGCGATCTTCTTTGTTCCCCTGTTTTTTGTGTGGGTAAGGCGGCGTTTCCCGCTAAAAGATAAGCCGTACTAA",
    "translation": "MANFFIDRPIFAWVLAILLCLTGGLAIISLPIEQYPDLAPPNVRITANYPGASAETLENTVTQVIEQNMTGLDNLMYMSSQSSHTGQATVSLTFEAGTNPDEARQQVQNQLQTALRKLPQDVQSQGVNVNKTGDTNILMVAFVSTDGSMDKQDISDYVASHLQDPLSRINGVGQVDAYGSQYAMRIWLDPNKLINYALTTTEVIDAIKSQNSQVAVGQLGGLPSVERQALNATINAQSLLQTPQQFRAITLRVNADGSVVTLGQVAQVALGAEKYDYLSRYNGMPASGLGIKLASGANELQTDKLVRARLDELSRFFPQGLKAEIAFETSPFVQASIEDVVKTLFEAVLLVFLVMYLFLQNFRATLIPTIAVPVVLFGTFGVLYAFGYSINTLTMFAMVLAIGLLVDDAIVVVENVERIMTEEGLSPREATRKSMGQIQGALVGIALVLSAVFVPMAFFGGTTGAIYRQFSVTIVSAMVLSVLVAIILTPALCSTLLKPLARGHHHGRRGFFGWFNHTFNRNAERYKRSVGKMLAKGGRWLLVYLALIAVMALLYIRLPTSFLPLEDRGLFTTQVQLPPGSTLQQTMAVVEKVEHYYLTHEQNNVQSVFATVGAGPGGNGQNVARLFVRLKDWHDRIGGDNTSFAIIERATKAFRRINEAKVVASSPSAITGLGNSAGFDMELQDNAGLGHRALMNARNTLLEMAQKSPSLTRVRHNGLDDTPQLRIDIDQRKAQTLGVSLHDINATLQTGWGSTYVNDFLDRGRVKKVYVQADAPFRMLPDDISKWYVRNASGAMVPFTAFAHSHWENGSPRLERYDGYPALEIVGEAATGVSNGAAMDTMEQLVSQLPNGIGLQWTGASLQERMTGAQAPALYALSLLVVFLCLAALYESWSIPFSVMLVVPLGVLGALIATWLRGLENDVYFQVGLLTVVGLSAKNAILIVEFANEINSRGSELVAATLEASRQRLRPILMTSLAFIFGVLPMAISQGAGSSSQHAVGTGVLGGMISATVLAIFFVPLFFVWVRRRFPLKDKPY",
    "product": "",
    "resistance": true
   },
   {
    "start": 1653419,
    "end": 1653613,
    "strand": -1,
    "locus_tag": "ctg6_1506",
    "type": "other",
    "description": "<div class=\"focus-intro\">\n <strong><span class=\"serif\">ctg6_1506</span></strong><br>\n \n <br>\n Locus tag: <span class=\"serif\">ctg6_1506</span><br>\n Protein ID: <span class=\"serif\">None</span><br>\n Gene: <span class=\"serif\">None</span><br>\n \n Location: 1,653,419 - 1,653,613,\n (total: 195 nt)<br>\n <br>\n \n</div>\n<div class=\"focus-info\">\n \n\n \n\n \n\n\n \n</div>\n<div class=\"focus-urls\">\n <a class=\"wildcard-container\" data-wildcard-attrs=\"href\" href=\"http://blast.ncbi.nlm.nih.gov/Blast.cgi?PAGE=Proteins&PROGRAM=blastp&BLAST_PROGRAMS=blastp&QUERY=@!translation!@&LINK_LOC=protein&PAGE_TYPE=BlastSearch\" target=\"_blank\" data-locus=\"ctg6_1506\">NCBI BlastP on this gene</a><br>\n <a href=\"http://www.ncbi.nlm.nih.gov/projects/sviewer/?Db=gene&amp;DbFrom=protein&amp;Cmd=Link&amp;noslider=1&amp;id=gnlXKGBGAAMH_6&amp;from=1643419&amp;to=1663613\" target=\"_new\">View genomic context</a><br>\n \n \n \n \n</div>\n<div class=\"focus-clipboard\">\n AA sequence: <span class=\"clipboard-copy wildcard-container\" data-locus=\"ctg6_1506\" data-wildcard-attrs=\"data-seq\" data-seq=\"@!translation!@\">Copy to clipboard</span><br>\n Nucleotide sequence: <span class=\"clipboard-copy wildcard-container\" data-locus=\"ctg6_1506\" data-wildcard-attrs=\"data-seq\" data-seq=\"@!dna!@\">Copy to clipboard</span><br>\n</div>",
    "dna": "ATGAACTACATGAAAGAGTCTGACGCACATGTGGTCGAAGAAACCCAGTCGACTATCGTATTGACCCGAAAAAAAGCCACCCGCTGCGTGGAGTTTGCTCATATCGTTGAGGCGGTTTTGAAAGAACACCCGGATGCGAAAACGCATATCGACAGCGACAGCGGCGGTTATGACAAGGTGGTGATTCTTAAATAA",
    "translation": "MNYMKESDAHVVEETQSTIVLTRKKATRCVEFAHIVEAVLKEHPDAKTHIDSDSGGYDKVVILK",
    "product": ""
   },
   {
    "start": 1654592,
    "end": 1654975,
    "strand": 1,
    "locus_tag": "ctg6_1507",
    "type": "other",
    "description": "<div class=\"focus-intro\">\n <strong><span class=\"serif\">ctg6_1507</span></strong><br>\n \n <br>\n Locus tag: <span class=\"serif\">ctg6_1507</span><br>\n Protein ID: <span class=\"serif\">None</span><br>\n Gene: <span class=\"serif\">None</span><br>\n \n Location: 1,654,592 - 1,654,975,\n (total: 384 nt)<br>\n <br>\n \n</div>\n<div class=\"focus-info\">\n \n\n \n\n \n\n\n \n</div>\n<div class=\"focus-urls\">\n <a class=\"wildcard-container\" data-wildcard-attrs=\"href\" href=\"http://blast.ncbi.nlm.nih.gov/Blast.cgi?PAGE=Proteins&PROGRAM=blastp&BLAST_PROGRAMS=blastp&QUERY=@!translation!@&LINK_LOC=protein&PAGE_TYPE=BlastSearch\" target=\"_blank\" data-locus=\"ctg6_1507\">NCBI BlastP on this gene</a><br>\n <a href=\"http://www.ncbi.nlm.nih.gov/projects/sviewer/?Db=gene&amp;DbFrom=protein&amp;Cmd=Link&amp;noslider=1&amp;id=gnlXKGBGAAMH_6&amp;from=1644592&amp;to=1664975\" target=\"_new\">View genomic context</a><br>\n \n \n \n \n</div>\n<div class=\"focus-clipboard\">\n AA sequence: <span class=\"clipboard-copy wildcard-container\" data-locus=\"ctg6_1507\" data-wildcard-attrs=\"data-seq\" data-seq=\"@!translation!@\">Copy to clipboard</span><br>\n Nucleotide sequence: <span class=\"clipboard-copy wildcard-container\" data-locus=\"ctg6_1507\" data-wildcard-attrs=\"data-seq\" data-seq=\"@!dna!@\">Copy to clipboard</span><br>\n</div>",
    "dna": "ATGCAAGAAGAACAGTCTCAAAATTTGCTAACGCTGTATGGCATAAAAAATTGCGACACAATAAAAAAGGCGCGCAGGTTTCTTGAAACCAGCGGCATAAATTATCAATTTCATGACTATCGCGTTAACGGGCTGGACGCAGAATTACTGCAAGGCTTTATCGATAACCTGGGCTGGGAAGCGCTGCTTAATACTCGTGGCACCACCTGGCGTAATCTGGATGAATCCGTGCGTAAAGCGGTTAATACCCCCGCCAGCGCGCTGGCATTAATGCTGGCACAGCCCGCAATCATTAAGCGTCCGTTGCTCTGCGCCCAGGACGGCTCTATGCTGTTGGGCTTCAATGAAACCACTTATCAGTCGTTTACCATGGAGAAATCATAA",
    "translation": "MQEEQSQNLLTLYGIKNCDTIKKARRFLETSGINYQFHDYRVNGLDAELLQGFIDNLGWEALLNTRGTTWRNLDESVRKAVNTPASALALMLAQPAIIKRPLLCAQDGSMLLGFNETTYQSFTMEKS",
    "product": ""
   },
   {
    "start": 1654978,
    "end": 1656105,
    "strand": 1,
    "locus_tag": "ctg6_1508",
    "type": "biosynthetic-additional",
    "description": "<div class=\"focus-intro\">\n <strong><span class=\"serif\">ctg6_1508</span></strong><br>\n \n <br>\n Locus tag: <span class=\"serif\">ctg6_1508</span><br>\n Protein ID: <span class=\"serif\">None</span><br>\n Gene: <span class=\"serif\">None</span><br>\n \n Location: 1,654,978 - 1,656,105,\n (total: 1128 nt)<br>\n <br>\n \n  biosynthetic-additional (smcogs) SMCOG1247:acetylornithine deacetylase (Score: 297; E-value: 3.2e-90)<br>\n \n</div>\n<div class=\"focus-info\">\n \n\n \n\n \n\n\n \n</div>\n<div class=\"focus-urls\">\n <a class=\"wildcard-container\" data-wildcard-attrs=\"href\" href=\"http://blast.ncbi.nlm.nih.gov/Blast.cgi?PAGE=Proteins&PROGRAM=blastp&BLAST_PROGRAMS=blastp&QUERY=@!translation!@&LINK_LOC=protein&PAGE_TYPE=BlastSearch\" target=\"_blank\" data-locus=\"ctg6_1508\">NCBI BlastP on this gene</a><br>\n <a href=\"http://www.ncbi.nlm.nih.gov/projects/sviewer/?Db=gene&amp;DbFrom=protein&amp;Cmd=Link&amp;noslider=1&amp;id=gnlXKGBGAAMH_6&amp;from=1644978&amp;to=1666105\" target=\"_new\">View genomic context</a><br>\n \n  <a href=\"knownclusterblast/region2/ctg6_1508_mibig_hits.html\" target=\"_new\">MiBIG Hits</a><br>\n \n \n \n \n</div>\n<div class=\"focus-clipboard\">\n AA sequence: <span class=\"clipboard-copy wildcard-container\" data-locus=\"ctg6_1508\" data-wildcard-attrs=\"data-seq\" data-seq=\"@!translation!@\">Copy to clipboard</span><br>\n Nucleotide sequence: <span class=\"clipboard-copy wildcard-container\" data-locus=\"ctg6_1508\" data-wildcard-attrs=\"data-seq\" data-seq=\"@!dna!@\">Copy to clipboard</span><br>\n</div>",
    "dna": "ATGCATTGTCCGGTTATTGAGTTAACGCAACAACTTATTGCTCGCCCTTCCCTCAGCCCCGATGATGCCGGTTGCCAGGAGATCTTAATCGCTCGTCTGCAGGCGCTGGGCTTCACCATTGAGCCAATGAATATTGGCGATACGCTCAATTTTTGGGCGTGGCGCGGCGAGGGTGAAACTCTGGCCTTTGCCGGTCACACCGACGTCGTCCCCACCGGCAATGTCGAACAGTGGATCACCCCCCCGTTTGAACCGTCCATCCGCGAAGGTATGCTGTTTGGCCGCGGAGCGGCTGATATGAAAGGTTCGCTGGCAGCGATGATAGTGGCTGCTGAACGCTTTGTCGCCAGCTATCCACAGCACAACGGGCGGCTGGCGTTTCTGATAACCTCTGATGAAGAAGCCAGTGGCACCAACGGAACGGTAAAGGTGGTAGAAGCGCTAATGGCGCGTCATGAGCGCCTGGATTACTGCCTGGTGGGCGAACCCTCCAGCACTGAAGTGGTGGGTGATGTGGTGAAAAATGGCCGCCGTGGTTCCATCACAGCCAATCTGACCGTGCACGGGATTCAGGGCCATGTGGCCTATCCACACCTTGCCGACAACCCGGTGCACCGTGTCATCCCCGCCCTGAATGAACTGGTGGCAACCGAATGGGACAAAGGCAACGAATTTTTCCCCCCCACCAGTATGCAGATCGCCAACATACAGGCCGGAACCGGCAGCAACAACGTGATCCCTGGTGACTGCCTGGTGCAGTTCAATTTCCGTTTCAGCACCGAACTGACCGATGTGATGATCCAGCAGCAGGTCAAGGAGCTGCTCGACCGCCATCAGTTACGCTATAGCATTGAGTGGAAACTCTCCGGCCAGCCGTTCCTTACCCCACGCGGCAAGCTGGTTGATGCGGTAGTTAACGCGGTTGAGCACTATAATGAAATCAAACCCCAGCTGCTCACTAACGGCGGTACTTCCGATGGGCGATTTATTGCACGTACGGGAGCACAGGTGGTTGAACTGGGTCCGGTAAACGCCACCATTCATAAAATTAATGAATGCGTCAAGGCCGCCGATCTGCAGCTGCTTAGCCGCATGTATCAACGGATTATGGAACAGCTTATCGCTTAA",
    "translation": "MHCPVIELTQQLIARPSLSPDDAGCQEILIARLQALGFTIEPMNIGDTLNFWAWRGEGETLAFAGHTDVVPTGNVEQWITPPFEPSIREGMLFGRGAADMKGSLAAMIVAAERFVASYPQHNGRLAFLITSDEEASGTNGTVKVVEALMARHERLDYCLVGEPSSTEVVGDVVKNGRRGSITANLTVHGIQGHVAYPHLADNPVHRVIPALNELVATEWDKGNEFFPPTSMQIANIQAGTGSNNVIPGDCLVQFNFRFSTELTDVMIQQQVKELLDRHQLRYSIEWKLSGQPFLTPRGKLVDAVVNAVEHYNEIKPQLLTNGGTSDGRFIARTGAQVVELGPVNATIHKINECVKAADLQLLSRMYQRIMEQLIA",
    "product": ""
   },
   {
    "start": 1656116,
    "end": 1656304,
    "strand": 1,
    "locus_tag": "ctg6_1509",
    "type": "other",
    "description": "<div class=\"focus-intro\">\n <strong><span class=\"serif\">ctg6_1509</span></strong><br>\n \n <br>\n Locus tag: <span class=\"serif\">ctg6_1509</span><br>\n Protein ID: <span class=\"serif\">None</span><br>\n Gene: <span class=\"serif\">None</span><br>\n \n Location: 1,656,116 - 1,656,304,\n (total: 189 nt)<br>\n <br>\n \n</div>\n<div class=\"focus-info\">\n \n\n \n\n \n\n\n \n</div>\n<div class=\"focus-urls\">\n <a class=\"wildcard-container\" data-wildcard-attrs=\"href\" href=\"http://blast.ncbi.nlm.nih.gov/Blast.cgi?PAGE=Proteins&PROGRAM=blastp&BLAST_PROGRAMS=blastp&QUERY=@!translation!@&LINK_LOC=protein&PAGE_TYPE=BlastSearch\" target=\"_blank\" data-locus=\"ctg6_1509\">NCBI BlastP on this gene</a><br>\n <a href=\"http://www.ncbi.nlm.nih.gov/projects/sviewer/?Db=gene&amp;DbFrom=protein&amp;Cmd=Link&amp;noslider=1&amp;id=gnlXKGBGAAMH_6&amp;from=1646116&amp;to=1666304\" target=\"_new\">View genomic context</a><br>\n \n \n \n \n</div>\n<div class=\"focus-clipboard\">\n AA sequence: <span class=\"clipboard-copy wildcard-container\" data-locus=\"ctg6_1509\" data-wildcard-attrs=\"data-seq\" data-seq=\"@!translation!@\">Copy to clipboard</span><br>\n Nucleotide sequence: <span class=\"clipboard-copy wildcard-container\" data-locus=\"ctg6_1509\" data-wildcard-attrs=\"data-seq\" data-seq=\"@!dna!@\">Copy to clipboard</span><br>\n</div>",
    "dna": "ATGGAATGGTTAAAAGAGTACTGGTGGGTTCTGGTGATCCTGCTGATGGTCGGCATTCTGCTCAACGTCTACAAAGACCTGAAACGCATCGATCCGAAAAAGTACATGGAGAACAAGCCTGACCTGCCACCGCATCGTGATTTCAATGATAAATGGGATGACGAAGACGACTGGCCGAAGAAACAATAA",
    "translation": "MEWLKEYWWVLVILLMVGILLNVYKDLKRIDPKKYMENKPDLPPHRDFNDKWDDEDDWPKKQ",
    "product": ""
   },
   {
    "start": 1656671,
    "end": 1656871,
    "strand": 1,
    "locus_tag": "ctg6_1510",
    "type": "other",
    "description": "<div class=\"focus-intro\">\n <strong><span class=\"serif\">ctg6_1510</span></strong><br>\n \n <br>\n Locus tag: <span class=\"serif\">ctg6_1510</span><br>\n Protein ID: <span class=\"serif\">None</span><br>\n Gene: <span class=\"serif\">None</span><br>\n \n Location: 1,656,671 - 1,656,871,\n (total: 201 nt)<br>\n <br>\n \n</div>\n<div class=\"focus-info\">\n \n\n \n\n \n\n\n \n</div>\n<div class=\"focus-urls\">\n <a class=\"wildcard-container\" data-wildcard-attrs=\"href\" href=\"http://blast.ncbi.nlm.nih.gov/Blast.cgi?PAGE=Proteins&PROGRAM=blastp&BLAST_PROGRAMS=blastp&QUERY=@!translation!@&LINK_LOC=protein&PAGE_TYPE=BlastSearch\" target=\"_blank\" data-locus=\"ctg6_1510\">NCBI BlastP on this gene</a><br>\n <a href=\"http://www.ncbi.nlm.nih.gov/projects/sviewer/?Db=gene&amp;DbFrom=protein&amp;Cmd=Link&amp;noslider=1&amp;id=gnlXKGBGAAMH_6&amp;from=1646671&amp;to=1666871\" target=\"_new\">View genomic context</a><br>\n \n \n \n \n</div>\n<div class=\"focus-clipboard\">\n AA sequence: <span class=\"clipboard-copy wildcard-container\" data-locus=\"ctg6_1510\" data-wildcard-attrs=\"data-seq\" data-seq=\"@!translation!@\">Copy to clipboard</span><br>\n Nucleotide sequence: <span class=\"clipboard-copy wildcard-container\" data-locus=\"ctg6_1510\" data-wildcard-attrs=\"data-seq\" data-seq=\"@!dna!@\">Copy to clipboard</span><br>\n</div>",
    "dna": "ATGTTGACCCGCCCGCTGACGTATCTGCGTCACTCATTATCCGGCACGGGAAATAGCAAATCGGATCCTTCCTCCCTTTCCAGAAATGCGTTGTTCGCCGATGACTCGGGCGACAAGGCCACGATGCAGGAATGCCGCTGCCGGCGCTTTGTGCCCTTCGCGCTCTGTCTCACAGATTCAAATATTGCAAACTATAAATAA",
    "translation": "MLTRPLTYLRHSLSGTGNSKSDPSSLSRNALFADDSGDKATMQECRCRRFVPFALCLTDSNIANYK",
    "product": ""
   },
   {
    "start": 1656886,
    "end": 1677963,
    "strand": 1,
    "locus_tag": "ctg6_1511",
    "type": "biosynthetic",
    "description": "<div class=\"focus-intro\">\n <strong><span class=\"serif\">ctg6_1511</span></strong><br>\n \n <br>\n Locus tag: <span class=\"serif\">ctg6_1511</span><br>\n Protein ID: <span class=\"serif\">None</span><br>\n Gene: <span class=\"serif\">None</span><br>\n \n Location: 1,656,886 - 1,677,963,\n (total: 21078 nt)<br>\n <br>\n \n  biosynthetic (rule-based-clusters) NRPS: AMP-binding<br>\n \n  biosynthetic (rule-based-clusters) NRPS: Condensation<br>\n \n  biosynthetic-additional (rule-based-clusters) PP-binding<br>\n \n  biosynthetic-additional (smcogs) SMCOG1209:polyketide synthase associated protein papA3 (Score: 38.5; E-value: 7.6e-12)<br>\n \n</div>\n<div class=\"focus-info\">\n \n  Active site details: <div class=\"collapser collapser-target-ctg6_1511 collapser-level-none\"> </div><div class=\"collapser-content\">\n  <dl>\n  \n   <dt><strong>Thioesterase</strong> (6753..7016)</dt>\n   <dd>\n   \n    active site serine present: True<br>\n   \n   </dd>\n  \n  </dl>\n  </div><br>\n \n\n \n\n \n\n\n \n</div>\n<div class=\"focus-urls\">\n <a class=\"wildcard-container\" data-wildcard-attrs=\"href\" href=\"http://blast.ncbi.nlm.nih.gov/Blast.cgi?PAGE=Proteins&PROGRAM=blastp&BLAST_PROGRAMS=blastp&QUERY=@!translation!@&LINK_LOC=protein&PAGE_TYPE=BlastSearch\" target=\"_blank\" data-locus=\"ctg6_1511\">NCBI BlastP on this gene</a><br>\n <a href=\"http://www.ncbi.nlm.nih.gov/projects/sviewer/?Db=gene&amp;DbFrom=protein&amp;Cmd=Link&amp;noslider=1&amp;id=gnlXKGBGAAMH_6&amp;from=1646886&amp;to=1687963\" target=\"_new\">View genomic context</a><br>\n \n  <a href=\"knownclusterblast/region2/ctg6_1511_mibig_hits.html\" target=\"_new\">MiBIG Hits</a><br>\n \n \n \n \n</div>\n<div class=\"focus-clipboard\">\n AA sequence: <span class=\"clipboard-copy wildcard-container\" data-locus=\"ctg6_1511\" data-wildcard-attrs=\"data-seq\" data-seq=\"@!translation!@\">Copy to clipboard</span><br>\n Nucleotide sequence: <span class=\"clipboard-copy wildcard-container\" data-locus=\"ctg6_1511\" data-wildcard-attrs=\"data-seq\" data-seq=\"@!dna!@\">Copy to clipboard</span><br>\n</div>",
    "dna": "ATGAATGCGAATCCCCCCACGTTACCTTCTGGCTCCAACAGTCATAACCTGAAACTGACCGCAACAACCCTCGCACAGGAAGAAATTTTCCTGATAGAAGAGACGCATCAGCAGGCGAATTGTTGGCTTTCCTTTTCAGTGGACATCAACGGCCAGCTGGACGTCGATAAACTGGCCAGGGCGCTGGAACATTTGGGTCAGCAGGTCCCCCTGCTGCAAACGCGTCTGCTGTATCAGGACGGCCATTTATGGCAGCAGCCTGCTGCCGAAAGCCCCCTGAGCCTTGAACGGGCTGATTTGCGCGGCCACGCTGCGCCTGAAGCGGAATTCCAGCAGCTGCTGATGCAAACCCCGCCGGGCAACCGATGCACAGACGGCGCGCTTTCGCACTTCAAACTGTGCCAGCTCGGTGAAGATCGCTATGGCCTCGCCGCCTGGCTTCATCACAGCCTGATTGACGTACGCTCATGGACAATCCTTAAATCCCTGCTGGCCGACAGCTATAACGCCCTGATGGCCGGTTCGCCGCTGCCGACATTTCCCTGGCTGAATGCTTCCTCTTTGGCCTGTGAGGAGCAAGCCTGGCTGAACTCATCAACCAGCAAAGACGATGCCGCATTCTGGCAGGAGTACGTCAGCAGGCTGCCCGCTGCGGCCATGACGCAGCGTATTATTGGCGAGGAGAGAAGAGCGCTCAACGTCCGTGATACCCGCCGCCTGCCAGAAGAAAAACGTGCGCGTATACGGTCAGCGGCCAGCCAGCAGGGAGTCAAAGAGCCGGTTATCTACCTCAGTGCGGTTGCGCTGCTGATGCGCCATCTTACCGGTCAAGAAACGGTCAGCCTAAGTCTGCCGGTGAAAGGCACCCGCAACGCCGAACAGCCCGGCATGACCTCCAACGTTGTTCCGCTGATCCTCGACCTCCCTGCACGGGCAACCGTGCAGCAAGTTCTGGCGACCGTTGAGCAAGAACTGCGACGGGTATTGCCACATCAGCGCTACCGCGCCCGGGCGATCCAGCGCCACGCCGGGCTGAACGCCCGACAGGGGTTCGGGCCGCATGTGAACATCATGCTGTTTGACCACGGTGTCTCATTTCAGGGTTGCCAGTCGCAAGCGCATTTCGGCCGCCATATTGACAGCAGCGATATGCACTTTACTTTCTGGGGCGACTCCCGCCACGGTGCGCTGGACATCCTGCTGGATGACGCGATTGAAGGGCACCGATCCGCAGAGCTGGCCGCCGTTGGCAGCCAGCTCGACTTTTTCCTTGAGCAGCTAACTGAAGCAGCGGATATACCGCTTTCCCGGCTGGATGAAGCGGCCGAACGGCACGCTCATCCGCAGCTGGCACAAAGTTTTTATGCCCTGCGCCGTCGCCCCGCCGATGCCGGCGTACTGCGCTGGGACAGGCAGATCAATCAGCTGCTTAGCCAGTTTTATGCCGCTCAGTGGGCCGGCGCGGGCAACAGCCCGCTACCGGTCAGTAAAATTTGGCTGGATAACAGCGTTGTCAGCTTCAGTAAAATACACCCGCTGGCCGTCCCGGTTGATGCCGCACCGGGCACCCTGCTGGCGGCGGATAGCCACGGCTGGCAGATTGCCGTTGCCGATGGCGCAGTGCACATAGCGGGCTTTTCCACGCTTGATGGCGCCGCCTGTTGCCCGCTTGCCCTGGCGCAAGCCTCCGGCATCAGGCCCGGATCGCTGCTGAAAATCCTGGGTGACGGTGAAGCCCGCCGGCTAACCCAGGCATGGGAAAACGCTGTAGAGCACCAGAGCTGGTGGAACCCGCGCCTGAAACAGCATAACGGCGGCTGGTTATCGGCAGCCCGGCCGCAACAGCCTCAGATACTGCCGCGCTGGCAGACAACCGAATGGACGGAAGTTGCCAGCCAACGAAAAGACACGCTGCCTGCACTGCTTGCTGCCTGGCTGGTTTATATCGCCCGCGACAGCCGACAGGCATCGCCGCACATCGGCGTACGGTTAAGCGCCAAAGGCCATCCCGCGCCTGAAGCGCTGTTTGCTGCGGTTGTGCCGTTTGCCGTTCCTGTCGATCTCTCATTATCGTTCAGCCAGATTGCCGATGCCGTCAGTGAGGAGTACCGCGCCCTGCTCAGTCATCTGCCCTGCCCGGCGGAGTGGCGACAAAGCAATGCGGGGAAAGCGGATGCTTTCACCCTCTGCGTGGTAGAAGATGCTGGCACGGCGGAGAGCGAATGCTCGCCGGGTAACCTGCTGACGCTGCAATACCATAGCCAGCGTAACGCGATACGCTGGCTGTATAACGCCAGCTTCCTGAGCACTGAAGAAGCGGAGCGTCTGACCCCTCGCCTGCAAACGCTGCTTGGCGCGGCGGCGCGCACTGAAAACGCCGACATGCCCGCAGCGGCTTTACCGCTGCTGACAGCCGCCGATCGCCAGCTGCTGGAGAGTTGGCACGCGCCTGCCAGCGCTAACCCGCCGGCGCAATACCTGACGCAGATGTTTGAAGCTCAGGCGGAGCAGAGCGCCACGGCCGTTGCGCTGGTAAGCGGCGAGCAGCAGCTTACTTACGCCGGGCTTAACCAGCGCGCCAACCAGCTGGCCCATTGCCTGCTGGCACGCGGCGTTTCGCCGCAAGATCGTATCGCTTTCTGCCTGCAACGCGGCGTTGATATGGTTATCGCCATGCTGGGCATCCTCAAAGCGGGTGCGGCTTACGTCGCGCTCGATCCGGCCTATCCGGGCGAACGCCTGCACTATATGCTGCAGGACGCCGCGCCGATCTGCCTGCTGACCGATGCGCTGGGGCGTCAGACAATGGATACCTCCGCCGTTGCTACGCTGGCGCTGGACGAGGCTCTGCTGCGCGACTATCCCGCCAGTAATCCCGAACTGAGCCATCCCGCCCTGACGCCGCAAAGTCTGGCGTACATTATCTATACATCAGGCTCGACGGGGCAGCCGAAGGGCGTGATGATCAGCCATGAGAATATGGTTAACTTCCTCTGCTGGAGCCAAAGCGCATTCAGTCAGGCGGAGATGATGCGCACCTACAGTGCCACCTCGCTTAACTTTGACCTTTCGGTATATGAATGTTTTGCCCCGCTGATACGTGGCGCGGCGGTGCATATTGGTGAAAACGCGCTGGCGCTGGCCGCCAACAGTGATATCACGCTGCTGAACACCGTTCCTTCCGCCGCCCAGGCGCTGCTGAACAACCGGCAGTTCCCCGAAGCGTTAGCCAGCCTGAACCTGGCGGGCGAAGCCCTGAGCGCCAGCCTGATTAAACGTATTTTTGCTGAAACCAATATTCAGCAGCTGTGCAATCTGTATGGCCCGTCGGAAACCACCACCTATTCAACCTGGCACCGCTATACGCGGGACGGAGCGATAAGCGAGACCATAGGTCGCCCGATAGCCAATACCCGAATCTACCTGCTGGATGAAGCCAGACAGCAGGTGCCGCCAGGATCGGTAGGTGAGATCTGGATTGGCGGTGCCGGGGTGGCGCGCGGCTACCTGAACCGTGCGGAACTGACCGCCGAACGCTTCCTTGATGACCCGTTCAGCCCGCTGCCCGGCGCGCGCATGTACCGCACCGGCGACCTCGCCCGCTATCAGAATGACGGCAGCCTGATTTACCTCGGCCGCAACGATGACCAGGTCAAAATCCGCGGCTTCCGCATCGAGCCGGGCGAAATCGCCGCACGCCTCAGTGAGCACCCCGACGTACGCGAGGCCGCCGTCACCGCACAGCAGCGCCCCGGCGCCGAACCGCGCCTCGTGGCTTACGTTGTCCCGCTGCGCACGGACAACGCCCCCGCCGCCGCCGCGCTGCGCACCTTCCTTGCCGGGCGTCTGCCCGACTACATGCTGCCCGCCGCCTGGCTCACCCTCGACGCCCTTCCCCTCACCCCCAACGGCAAGCTTGACCGCCGCGCACTGCCCGTCCCCGACGACGACGCCTTTGCCCGCGCCGACTTCGAAGCGCCTCAGGGCGACACCGAACAGCTCCTCGCCAACCTGTGGAGCGAACTGCTCGGCGTCAGCCGCATCGGTCGCCGCGATGACTTCTTCGCCCTCGGCGGCCACTCCCTGCTGGCGGTCAGGCTCAGCGGCCGTCTGCGCCAGCTGCACCACGGCGCGCTGACGGTACAGCAGATTTTCACCCACCCGCTGCTGGCAGAGATGGCCGCCGCCGTCAGCGCCGCTCCGCGTGACGCCCTGCCCGCATTTATCCGCGCCGACCGCGACCGACCGCTGCCGCTCTCCTTTGCCCAGCAGCGCCTGTGGTTCCTCTGGCAGCTTGAGGAGGACCCCGCCACCTACAACATGCCCGCCGCCGTGACGCTGCACGGCAACCTCGACGCCGGCGCCCTGCACCTCGCCCTCGGCGACCTCTTCGCCCGCCACGAGGCCTGGCGCATGACCTTCAGCGAGCAGGACGGCCAGCCCTTCGCCCGCCTGCTGCCGCCGGACGCCGCGCCGCCGCTGGTGCACCACGACCTGCGCGACCACGCCAACCATCAGGCGCAGCTGCAACGGCTCTGCGCGGAGGAAGCCCATCAGCCCTTCTCCCTGTCGCGCGGTCCGCTGGTGCGCGCCCGCCTCGTACGGCTGCCCGACGACCGCTGCTGCCTGCTGGTCACCCAGCACCACATCGTCTCCGACGGCTGGTCGGTCGGGGTGATGTGGCGCGAACTGAGCGCCTGCTATAACGCCCGCCGCGCCGGAAGCACCGCCGTGCTGCCGCCGCTGCCGCTGCAGTTCCCCGACTATGCCGCCTGGCAGCGCCGGTTCCTCACCCCGGAACGCCTGTCGCAGCAGGCCGACTACTGGTATCAGCAGCTGCACGGTGCGCCTGACCTGCTGCCGCTGCCCACCGACCGGCCGCGACCGCCGCAGCAAAGCTACCTCGGCGCGGCCGCGCCCGTTGACTTCGGCGCTGAATTCAGCGCCGCGCTGCGCCGCTTCAGCCGCCGGCACGGCGTCACCCCTTATATGACGGTGCTTGCCGCCTGGTCAGTGGTGCTCGGCCGCCTCGCCGGCTGCGACGACCTGGTGATCGGTACCCCGGTGGCCGGCCGCGACCGCGCCGAGCTGGAGCCGATGGTCGGCTTCCTGGTCAACACCCTCGCGCTGCGCATCCGCCCGCAGCACGATACCAGCGTGGCGGACCTGCTGGCCCGGGTGCGCCAGCAGGTGCTCGACGGCCAGGCAAATCAGGAGCTGCCGTTCGAACAGGTGGTGGAGCGCCTTAACCCGCCGCGCCAGCTCGCCCACGCCCCGCTGTTCCAGGTGCTGCTCGCCTGGCAGACCGCCCCGGCGCAGCCCGAACTTGACGGCCTGCAGGTCAGCCCGGCGCCGGACGCCTACGCCCGCATCAAGTTCGACCTTGAGCTGTCGCTGGTCGACGACGCGCACGGTATCCACGGCGCGCTGCGCTACGCCACCGCGCTGTTTGACGCCGCCACCGCACAGCGCCACGCCGGCTATCTGCTGAACGTGCTGCAGGCGATGCTGGCCGAACCGCAGCTGCCGCTGGCACGGCTGCCGGTGCTCGGGGAAGAGGAGCGCCAGCAGCTGCTGCTGACCAGCAACCTCACCCCGGCCGGCCGCGACACGCGCTGCCTGCATCAGCACTTTGAGCAGCACGCCGCCCGCCGCCCGCACGCCGTGGCGCTGGCGTGGGACGGCGGCACGCTTACCTACGGCGAGCTGAACGCCCGCGCCAACCGCCTTGCTCACCGCCTGCTGGCCGAAGGCGTGCAGCCCGACCAGCTGGTGGCGCTGTGCGCCGACCGTTCGCCGCAGCTGACGATCGGCCTGCTGGCGATCCTCAAGGCCGGTGCCGCTTACCTGCCGCTCGATCCCGCCTACGCCGGGGAGCGCCTGGCCTATATCCTCGACGATGCCCGCCCCGCGCTGCTGCTGGCCGATGAGGCCGGACGCACCGCGCTCGGCGACACCGGCCTGAACACCATCGCGCTGGACAGCACCGACGACGACGGCTGGCCGGCGGAAAACCCGCACTGCGCCGTTGCCCCGCACCATCTCGCCTACGTCATTTACACCTCCGGCTCCACCGGCCAGCCGAAGGGCGTGATGGTCGAACACCGCCAGGTGGATCGCCTGTTCCACGCCACCGCGCCCACCTTCGGCTTCAGCGAGCGCGACACCTGGTGCCTGTTCCACTCCTTCTCGTTCGACTTCTCCGTCTGGGAGATCTGGGGCGCGTGGTGCTACGGCGGACGGCTGGTGATCGTCCCGGCGGCGGTCACCCGCTCCGCCCCGGACTTTGTACGCCTGGTGTGCGAGCACGGCGTCACGGTGCTGAACCAGACGCCGTCGGCGTTCAGGGCCTTTGCCCGCGCCGAGGCCGACAGCGGCCTGAGCCATCAGCTGCGCTGGGTAATTTTCGGCGGCGAGGCGCTGGAAACCGCCAGCCTGGGCGAATGGTATCAGCGCCACGCGGAGGATGCGCCGCAGCTGGTCAATATGTACGGCATTACCGAAACCACCGTGCACGTCACCTGGCACCTGCTGACCCGCGCCGACACCGAACTGACGCACAGCCCGGTCGGCCGGCGCATCGCCGATTTACGCCTCTACCTGCTGGACGAGCAGCAGCAGCCGGTGCCGGCCGGGGCCAGTGGCGAGCTGTACGTTGGCGGGGCCGGGGTGGCGCGCGGCTACCTGAACCGCCCGGAACTGAGCGCCGAACGCTTCCTGCCCGACCCGTTCAGCCCGCTGCCCGGCGCGCGCATGTACCGCGCCGGCGACCTCGCCCGCTTTCATAATGACGGCAGCCTGATTTACCTCGGCCGCAACGATGACCAGGTGAAAATTCGCGGCTTCCGCATCGAGCCGGGCGAAATCGCCGCATGCCTCGGTGAACACCCGGAGGTGCGCGAGGCGGCGGTGATCGCCCGCACGCAGCACGGCGAACCGCAGCTTTTGGCCTACGTCGTCACGCAGCAGCCGCTGGAGGACCTTGCCTCCGTACTGCGCACCTTCCTCGCCGACAGGCTGCCCGCTTATATGATCCCGGCGGCGTATATCGCCCTGGCGCAGCTGCCGCTGACCGCCAACGGCAAGCTTGACCGCCGCGCCCTGCCGGAACCGGACGACAGCGCCTTTGCCCGCAGCGCTTTTGCAGCCCCACAGGGCGAGATCGAGCAGGCGCTGGCCGCGATCTGGCAGCAGCTGCTCAACGTGGAGCGCGTCAGCCGCTTTGATAACTTCTTCGCCCTTGGCGGCCATTCGCTGCTGGCGGTACAGCTGATGGAGCGGCTGCGCCGCCGGCAGCTGCCCGCCAGCGTGCAGGCGGTGTTTACCACCCGCACCCTCGCCGAGCTGGCGGCGACTCTCGGCCAGCAGCAGGAAGTTAGCGTACCGCCGCTGCTGATAGGTCGCGACTGCGGTCAGATCACCCCGGAAATGCTGCCGCTGATCTCCCTCAGTCAGGAGGAGATCGACAGCCTGACCGCCCGGCTGCCCGGCGGCGTTGCCGCCATCCAGGACATTTACGGCCTGTCGCCGCTGCAGGAAGGCATCCTGTTCCATCACCTGATGAGCGACAAAGGCGACCCTTACCTGCTGATCGCCCAGCTGCGCTTTGACGACCGCGCCGCCCTGCTGCGCTATGCGGCCGCCCTTGACCGGGTGGTGGCGCGCCACGACGTGCTGCGCACCGCCTTCGTCTGGCAGGGACTGAGCGAACCGGCCCAGCTGGTGCTGCGCGAGGTGGATTCGGTGCTGACCGAACTGGAGCTGGACGACAGCGCCCCGGCGCCGGAGCAGCTGCTGGCACGTTTCCATCCGCGCCACTACCGTCTGGATCTCGGCCAGGCCCCGCTGCTGCGCCTGATTGCCGCACGCGGTGATGACGGCCGCTGGTACGCCGTGCAGCTGTGGCATCACCTGATCGGCGACCATACCGCGCTGGCGATCCAGCAGGAAGAGATCGCCGCGATCTGCGAGGGACGCGGTGACAGCCTGACGCCACCGGCTCCCTACCGCAATCTGGTGGCCCACGCCCGTCTTGGCATCAGCCAGCGGGCGCAGGAGGACTTTTTCAGCGCGATGCTCGGCGACATTGACACGCCTACGCTGCCGTTCGGACTGAGCGACGTACATGCCGACGGCCAGGGCGTGCGTGAAGCACACCTCGCGCTGCCGGACGCCCTGAGCCGTGGCCTGCGTGAGCAGGCGCGCCAGCTTGGCGTCAGCCTGGCCAGCCTGTGCCATCTCGCCTGGGGCCAGGTGCTGGCGCACACCAGCGGCAATCAGCAGGTGGTGTTCGGCACCGTGCTGCTCGGTCGCCTGCAGGCGGGGCCGGAAGCGGACCGCATCCTTGGCCTGTTTGTTAACACGCTGCCGCTGCGGCTGGATATCGACCAGCGCGGAACGCGTGAAGCGGTGCAGGAGACGCACGCCGCCCTGAGCCGCCTGCTGGGTCATGAACATGCCTCGCTGGCGCTGGCACAGCGTTGCAGCGGCATCGCCGCCCCGGCCCCGCTGTTCAGCGCCCTGCTGAACTACCGTCACAACGACACCGACGTCACGCAACCGCTGATTGACGGCGTTGATATCCTGACCATGGAGGAACGCACCAACTATCCGTTTGTGCTTTCAGTCGAGGACAACGATCGTTCGCTGGGGCTTACCGCACAGAGCGTGGCGGCCGTGCCGCCGGAGCGCATCTGCGCCCTGATGCAGCAGGCGATGCTGTCGCTGCTTGCGGCGCTACAGCAGTCGCCTGAAACCCCCGTTCACCATCTGAACATCCTGCCGCCGCAAGAGCGCCGGCAGCTGCTGCTGGACGCCAACGTTACCCCGGCCGCTGCCGACACGCGCTGCCTGCACCAGCACTTTGAGCAGCACGCCGCACGCAGCCCGCACGCCGTGGCGCTGGCGTGGGACGGCGGCACGCTTACCTACGGCGAGCTGAACGCCCGCGCCAACCGCCTTGCTCACCGCCTGCTGGCCGAAGGGGTGCAGCCCGACCAGCTGGTGGCGCTGTGCGCCGACCGTTCGCCGCAGCTGACGATCGGCCTGCTGGCGATCCTCAAGGCCGGTGCCGCTTACCTGCCGCTCGATCCCGCCTACGCCGGGGAGCGCCTGGCCTATATCCTCGACGATGCCCGCCCCGCGCTGCTGCTGGCCGATGAGGCCGGACGCACCGCGCTCGGCGACACCGGCCTGAACACCATCGCGCTGGACAGCACCGACGACGACGGCTGGCCGGCGGAAAACCCGCACTGCGCCGTTGCCCCGCACCATCTCGCCTACGTCATTTACACCTCTGGCTCCACCGGCCAGCCGAAGGGCGTGATGGTCGAACACCGCCAGGTGGATCGCCTGTTCCACGCCACCGCGCCCACCTTCGGCTTCAGCGAGCGCGACACCTGGTGCCTGTTCCACTCCTTCTCGTTCGACTTCTCCGTCTGGGAGATCTGGGGCGCGTGGTGCTACGGCGGACGGCTGGTGATCGTCCCGGCGGCGGTCACCCGCTCCGCCCCGGACTTTGTACGCCTGGTGTGCGAGCACGGCGTCACGGTGCTGAACCAGACACCGTCGGCGTTCAGGGCCTTTGCCCGCGCCGAGGCCGACAGCGGCCTGAGCCATCAGCTGCGCTGGGTGATTTTCGGCGGCGAGGCGCTGGAAACCGCCAGCCTGGGCGAATGGTATCAGCGCCACGCGGAGGATGCGCCGCAGCTGGTCAATATGTACGGCATTACCGAAACCACCGTGCACGTCACCTGGCACCTGCTGACCCGCGCCGACACCGAACTGACGCACAGCCCGGTCGGCCGGCGCGTCGCCGATTTACGCCTCTACCTGCTGGACGAGCAGCAGCAGCCGGTGCCGGCCGGGGCCAGCGGCGAGCTGTACGTCGGCGGTGCCGGGGTGGCGCGCGGCTACCTGAACCGCCCGGAACTGAGCGCCGAACGCTTCCTGCCCGATCCGTTCAGCCCGCTGCCCGGCGCGCGCATGTACCGCGCCGGTGACCTGGCGCGCTACCTGCCCGACGGCAGCCTGGCGTATCTGGGACGCAACGATGACCAGGTGAAAATTCGCGGCTTCCGCATCGAGCCGGGCGAAATCGCCGCCCGCCTGGGCGAACACCCGGCGGTGCGCGAGGCCGCGGTGATCGCCCGCACGCAGCACGGCGAACCGCAGCTTGTCGCTTACGTCACCCTGCATCAGCCGTGTGACGCACTGGCCGAAACCCTGCGCGACCATCTGCAAACGCGGCTGCCCGCCTATATGATCCCGGCGGCGTATATCGCCCTGGCGCAGCTGCCGCTGACCGCCAACGGCAAGCTTGACCGCCGCGCCCTGCCGGGGCCGGACGACAGCGCCTTTGCCCGCAGCGCCTTTGAGGCGCCACAGGGCGAGGTCGAGCAGGCGCTGGCCGCGATCTGGCAGCAGCTGCTCAACGTGGAGCGCGTCAGCCGCTTTGATAACTTCTTCGCCCTTGGCGGCCATTCGCTGCTGGCGGTGCGCCTGATGGAGCGGCTGCGCCGCCGGCAGCTGCCCGCCAGCGTGCAAGCGGTGTTTACCACCCGCACCCTCGCCGAGCTGGCGGCCACTCTCGGCCAGCAGCAGGAAGTTAGCGTACCGCCGCTGCTGATAGGTCGCGACTGCCGCCAGATCACCCCGCAGATGCTGCCGCTGATCTCCCTCAGTCAGGAGGAGATCGACAGCCTGACCGCCCGGCTGCCCGGCGGCGTTGCCGCCATCCAGGACATTTACGGCCTGTCGCCGCTGCAGGAAGGCATCCTGTTCCATCACCTGATGAGCGACAAAGGCGACCCTTACCTGCTGATCGCCCAGCTGCGCTTTGACGACCGCGCCGCCCTGCTGCGCTATGCGGCCGCCCTTGACCGGGTGGTGGCGCGCCACGACGTGCTGCGCACCGCCTTCGTCTGGGAAGGACTGAGCGAACCGGCCCAGCTGGTGCTGCGCCAGGTGGATACCGTGCTGACCGAACTGGAGCTGGACGATAACGCCCCGGCGCTGCAGCAGCTGCTGGCGCGCTTCCATCCGCGCCACTACCGTCTGGATCTCGGCCAGGCCCCGCTGCTGCGCCTGATTGCCGCACGCGACGGTGACGGCAGCTGGTACGCGGTGCAGCTGTGGCATCACCTGATCGGCGACCACGCCGCGCTGGCGATCCAGCAGGAAGAGATCGTGGCTTTCTGCAGCGGTCACGCAGACAGCCTGCCGCCGCCAACGCCTTACCGTAACCTGATCGCCCAGGCCCGTCTGGGCGTCAGCCAGCAGGAACATGAGCAGTTCTTCCGCAGCATGCTCGGCGACATTGACACGCCAACGCTGCCGTTCGGACTGAGCGACGTACATGCCAACGGCCAGGGCGTGCGTGAAGCGCACCTCGCGCTGCCGGACGCCCTGAGCCGTGGCCTGCGTGAGCAGGCGCGCCAGCTTGGCGTCAGCCTGGCCAGCCTGTGCCATCTCGCCTGGGGCCAGGTGCTGGCGCACACCAGCGGCAATGACAAGGTGGTGTTCGGCACCGTGCTGCTCGGTCGCCTGCAGGCGGGGCCGGAAGCGGAGCGCATCCTCGGCCTGGTGATTAATACCCTGCCGCTGCGGCTGGATATCGACCAGCGCGGAACGCGTGAAGCGGTGCAGGAGACGCACGCCGCCCTGAGCCGCCTGCTGGGCCATGAACATGCGTCCCTGACGCTGGCGCAGCGTTGCAGCGGCATCGCCGCCCCGGCCCCGCTGTTCAGCGCCCTGCTGAACTACCGTCATAATCAGGAAAGCGATGGCAGCCTGCCGATGCCAGCCGGAACCACCCTGCTGAGCGGTGAAGAGCGCACCAACTATCCCTTCGTGATGGCCGTGGATGATGATGGCCAGTCGCTGGGCCTGAGCGCACAGATGACCGCCGGGATCGCTCCTGAACACGCCTGTGGCTGGATGGCCCAGGCGCTCACCTCGCTGCTTGCGGCGCTGGAGAAGGAGCCGCAGTCTCCTGTGCGTCAACTGTGCGTGGTGCCTGCCGCAGAACGCACGCTGCTGCTGGAAACGTTAAACCAGTCCAGTCAGCCTTATCCGGCAGATCGCTGCCTGCACGATGAGTTTGAGATGCAGGCGGCCGCTGACCCACAGGCTATTGCACTGACCTGCGGCGAACAGCGCATCAGCTACGGTGAGCTGAATGCCCGCGCTAACCAGCTGGCGCACTATCTGATGGAGGCGGGCGTTGGCCCCGATCGCCGCGTTGCGCTGTGCGTGTCACGCAGTCCGTCGATGATCGTCGCCCTGCTGGCGATCCTGAAAGCGGGCGGCGCTTATGTGCCGCTTGATCCGAGCTACCCGGCAGATCGACTCGCCTATATTATTGAAGACGCCCGGCCGGTGATGCTGCTGCATGATGCGGCCGGACGTGAAGCGTTGGGCGAGGTGGATATCCCTGCCCTGTCGCTGGATAACCGCCTGCCGGAAAGCTGGCCACAGGATAATCCGCAACGCCGTCAGGCCACGCTCACCGCGCAGCATCTGGCTTATATCCTGTACACCTCCGGGTCGACCGGCAAGCCGAAAGGGGTGATGCTGGATCATGCCGCCGTGCAGTGCCGCCTTGACTGGATGCGGCAAACCTACGGCTTCTGCGCAGACGACGTTTTCCTGCAGAAAACCACTTTCAATTTCGATCTGTCCGTCTGGGAGATCTTCTGTTCGCTACAGTGCGGCGCCCAACTGGCGCTGGCCAGCGATGCGGACGTCAAAGATCCGCAGCGCATGGCGGATCTTGTCACGCGTGAAAAGGTCACCATCGCGCAGTTTGTTCCCTCCACGCTGGCCCCTTTCCTTGCGACCCAGTCGCCTGACAACGCCAGCCCGCTGCGGCTGGTGATTTTTGGTGGCGAAGCGCTGACGCCGGAACACCTGAAACAGTGCCAGTCGGTACTGCCCCGCGTGGCGTTCAGAAATATGTATGGCCCTACGGAAGCGGCGATCGACGCGCTTTTCTGGCCGTGCCCGGATAATTATGACGGCAGCCAGATCGCTATCGGCCGGCCGATGGCCTGGACCGCCGCCTACGTGCTTGACGAGCAGGGAGATCCGGTGCCATTTGGCGCGGTGGGCGAACTCTACCTCGGCGGTGCCGGGGTGGCGCGCGGCTACCTGAACCGTGCGGAACTGACCGCCGAACGCTTCCTTGATGACCCGTTCAGCCCGCTGCCCGGCGCGCGCATGTACCGCACCGGCGACCTCGCCCGCTATCAGAATGACGGCAGCCTGATTTACCTCGGCCGCAACGATGACCAGGTCAAAATCCGCGGCTTCCGCATCGAGCCGGGCGAAATCGCCGCACGCCTCAGTGAGCACCCCGACGTACGCGAGGCCGCCGTCACCGCACAGCAGCGCCCCGGCGCCGAACCGCGCCTCGTGGCTTACGTTGTCCCGCTGCGCACGGACAACGCCCCCGCCGCCGCCGCGCTGCGCACCTTCCTTGCCGGGCGTCTGCCCGACTACATGCTGCCCGCCGCCTGGCTCACCCTCGACGCCCTTCCCCTCACCCCCAACGGCAAGCTTGACCGCCGCGCACTGCCCGTCCCCGACGACGACGCCTTTGCCCGCGCCGACTTCGAAGCGCCTCAGGGCGACACCGAACAGCTCCTCGCCAACCTGTGGAGCGAACTGCTCGGCGTCAGCCGCATCGGTCGCCGCGATGACTTCTTCGCCCTCGGCGGCCACTCCCTGCTGGCGGTCAGGCTCAGCGGCCGTCTGCGCCAGCTGCACCACGGCGCGCTGACGGTACAGCAGATTTTCACCCACCCGCTGCTGGCAGAGATGGCCGCCGCCGTCAGCGCCGCTCCGCGTGACGCCCTGCCCGCATTTATCCGCGCCGACCGCGACCGACCGCTGCCGCTCTCCTTTGCCCAGCAGCGCCTGTGGTTCCTCTGGCAGCTTGAGGAGGACCCCGCCACCTACAACATGCCCGCCGCCGTGACGCTGCACGGCAACCTCGACGCCGGCGCCCTGCACCTCGCCCTCGGCGACCTCTTCGCCCGCCACGAGGCCTGGCGCATGACCTTCAGCGAGCAGGACGGCCAGCCCTTCGCCCGCCTGCTGCCGCCGGACGCCGCGCCGCCGCTGGTGCACCACGACCTGCGCGACCACGCCAACCATCAGGCGCAGCTGCAACGGCTCTGCGCGGAGGAAGCCCATCAGCCCTTCTCCCTGTCGCGCGGTCCGCTGGTGCGCGCCCGCCTCGTACGGCTGCCCGACGACCGCTGCTGCCTGCTGGTCACCCAGCACCACATCGTCTCCGACGGCTGGTCGGTCGGGGTGATGTGGCGCGAACTGAGCGCCTGCTATAACGCCCGCCGCGCCGGAAGCACCGCCGTGCTGCCGCCGCTGCCGCTGCAGTTCCCCGACTATGCCGCCTGGCAGCGCCGGTTCCTCACCCCGGAACGCCTGTCGCAGCAGGCCGACTACTGGTATCAGCAGCTGCACGGTGCGCCTGACCTGCTGCCGCTGCCCACCGACCGGCCGCGACCGCCGCAGCAAAGCTACCTCGGCGCGGCCGCGCCCGTTGACTTCGGCGCTGAATTCAGCGCCGCGCTGCGCCGCTTCAGCCGCCGGCACGGCGTCACCCCTTATATGACGGTGCTTGCCGCCTGGTCGGTGGTGCTCGGCCGCCTCGCCGGCTGCGACGACCTGGTGATCGGTACCCCGGTGGCCGGCCGCGACCGCGCCGAGCTGGAGCCGATGGTCGGCTTCCTGGTCAACACCCTCGCGCTGCGCATCCGCCCGCAGCACGATACCAGCGTGGCGGACCTGCTGGCCCGGGTGCGCCAGCAGGTGCTCGACGGCCAGGCAAATCAGGAGCTGCCGTTCGAACAGGTGGTGGAGCGCCTTAACCCGCCGCGCCAGCTCGCCCACGCCCCGCTGTTCCAGGTGCTGCTCGCCTGGCAGACCGCCCCGGCGCAGCCCGAACTTGACGGCCTGCAGGTCAGCCCGGCGCCGGACGCCTACGCCCGCATCAAGTTCGACCTTGAGCTGTCGCTGGTCGACGACGCGCACGGTATCCACGGCGCGCTGCGCTACGCCACCGCGCTGTTTGACGCCGCCACCGCACAGCGCCACGCCGGCTATCTGCTGAACGTGCTGCAGGCGATGCTGGCCGAACCGCAGCTGCCGCTGGCACGGCTGCCGGTGCTCGGGGAGGAGGAGCGCCGCCGGCTGCTGCTGACCAGCAACCTCACCCCGGCCGGCCGCGACACGCGCTGCCTGCATCAGCACTTTGAGCAGCACGCCGCCCGCCGCCCGCACGCCGTGGCGCTGGCGTGGGACGGCGGCACGCTTACCTACGGCGAGCTGAACGCCCGCGCCAACCGCCTTGCTCACCGCCTGCTGGCCGAAGGGGTACAGCCCGACCAGCTGGCGGCGATCTGTGCCAGCCGCAGCCCGCAGATGATCTGCGCAATCCTCGCCGTACTGAAAGCGGGTGCGGCATGGCTGCCGCTCGATCCTGATTACCCGGCTGACCGCCTGGCCTATATTCTCGACGATGCCCGCCCCGCGCTGCTGCTGGCCGATCGGGCCGGACGCACCGCGCTCGGCGACACCGGCCTGAACACCATCGCGCTGGACAGCACCGGCGACAACAACGGCTGGCCGGCGGAAAACCCGCACTGCGCCGTTGCCCCGCAGCATCTTGCCTACGTGATCTACACCTCCGGCTCCACCGGACGCCCCAAAGGGGTGATGATAGAGCACCAGCATCTGACTCACCTGTGCTTTGCCCAGCAGCGGCTGCTGGCCGTTGACTCACATAGCCGGGTGCTGCAATTTGCCTCGATCAGCTTCGACGCCAGCGTGTCCGAGCTGGCGATGGCGTTCAGCCAGGGGGCCAGACTGACGCTGGTCGGGGAAGAGGTGCGCCGTGATGCCGCCATGCTGATGCAGTTTATTCAGCAGCAGGGGATCACCCATGCCACGCTGCCTCCGGCGCTGTTCAGGGGTGTTGATCCCGCGCCGCTGGCTGACGCCGAATGCCTGGTATTTGCCGGAGAAGCGCCGGGCGCCGCACTGCTTAACACGCTTGGCCCGCGCACCCGCGTACTTAACGCCTATGGCCCAACTGAGGCGGCGGTCTGCACCACGGCCTGGGTGGCCGACCGCCCCTGTGAGGAAGGCTATATTCCCATCGGACTGCCTATTCCCAACAGCTGCATTTACCTGTTGGATGACAACCTGCAGCCGGTACCTACAGGTGCAACCGGCGAGATCTATATCGGCGGACTGGGTGTTGCACGCGGATATCTCAACCAGCCGGCATTGACCGGGGAACGTTTCCTGACTGACCCGTTCAGCCCACAGCCTGGCGCACGCATGTACCGCAGCGGTGACCTGGCACGCTACCTGCCCGACGGCAACCTGGCCTATCTGGGACGCAACGATGACCAGGTGAAAATTCGCGGCTTCCGCATCGAGCCGGGCGAAATCGCCGCATGCCTCGGTGAACACCCGGAGGTGCGCGAGGCGGCGGTGATCGCCCGCACGCAGCACGGCGAACCGCAGCTTTTGGCCTACGTCGTCACGCAGCTGCCGCTGGAGGATCTTGCCTCCGTACTGCGCACCTTCCTCGCCGACAGGCTGCCCGCTTATATGATCCCGGCGGCGTATATCGCCCTGGCGCAGCTGCCGCTGACCGCCAACGGCAAGCTTGACCGCCGCGCCCTGCCGGAACCGGACGACAGCGCCTTTGCCCGCAGCGCTTTTGCAGCCCCACAGGGCGAGGTCGAGCAGGCGCTGGCCGCGATCTGGCAGCAGCTGCTCAACGTGGAGCGCGTCAGCCGCTTTGATAACTTCTTCGCCCTCGGCGGCCATTCGCTGTTGGCGGTGCAGCTGATGGAGCAACTGCGCCGCCGGCAGCTGTCCGCCAGCGTGCAGGCGCTGTTTACCACCCGCACCCTCGCCGATCTGGCCGCTAGCCTCGGCCAGCAGCAGGAGATCAGCGTGCCGCCGCTGCTGCTGACGCAAGACTGCCGTCAGGTCACCCCGGAAATGCTGCCGCTGATCTCACTGCGCCAGGCAGAAATTGACCGCCTGACGGCGCGCCTGCCCGGCGGCATCGCCGCCATTAAGGATATCTACGGCCTGTCGCCGTTACAGGAAGGCATTTTGTTCCACCATCTGCTGGCTGGCGGTGGCGATCCTTACCTGCTGCTGGTTCAGCTGCGCTTTGACAGCCACGCCGCCCTGCTGCGCTATGCGGCGGCCCTTGACCAGGTGGTGGCCCGCCATGACGTGCTGCGTACCGCCTTCGTCTGGGAAGGACTGAGCGAACCGGCCCAGGTGGTGCTGCGCGAGGTGGATTCGGTGCTGACCGTACTGGAGCTGGACGACAACGCCCCGGCGATGACGCAGCTGCTGTCGCGTTATGATTTGGCGCATTTCCGTCTGGATCTGGGCCAGCCTCCGCTTTTGCGCCTGATCGCCGCGCGCGGTGATGATGGCCGCTGGTATGCGCTGCAAATGTGGCACCATCTGGTCGGCGATCACTCCACGCTGGCCATTCAGCAGCAGGAGATCGCGGCAATTTATGCCGGACAGGGTGACAGCCTGCCGCCGCCGACGCCTTACCGCAATCTGATTGCTCAGGCGCGGTTAGGGGTCAGTCAGCAGGAGCATGAGCAGTTCTTCCGCAACATGCTGGGCGATATTGACACGCCAACGCTGCCGTTTGGCTTAACCGGTGAGCACTGCGATGCTTCGCCGGTAACAGAAGCGCACCAGCGCCTGCCGGCTGAGCTTAACCGGCGCTTACGCGATGTGGCACGCAGACTGGGGGTTAGCCTGGCCAGCCTGTGCCACCTCGCCTGGGGCCAGGTGCTGGCGCACACCAGTGGCAATCAGCAGGTGGTGTTCGGCACCGTGCTGCTCGGTCGCCTGCAGGGTGGACGCGATGCGGGAAGTACCATGGGGCTGTTTATCAACACGCTGCCGCTGCGGCTGGATATCGACCAGCGCGGCGTTCGCCAGGCGGTAGAGGAAACCCATCACGCATTGAGCGATCTGCTGATGCATGAACATGCCTCGCTGGCGCTGGCACAGCGTTGCAGCGGCATCGCCGCACCGGCTCCGCTGTTCAGCGCCCTGCTGAACTACCGTCATAGCGATGCGCGCAACGTGCAGCAAACGCCGGAGGGCATGCAGATCCTTGATGCGGAAGAGCGGACTAACTATCCGTTTGTGTTATCCGTTGAGGATTTCGGCGATGCGCTCGGTCTCACCGCGCAGACTACGGCAATGGCAACGCCAGAACAGGTCTGCGGCTGGATGAGCCAGGCGCTGACCTCCCTCGCGGATACGCTGGAAACAGCCCCGGATACGGCGGTGAAATCGCTGGATATCCTGTCGGCGGCGGAGCGGCATTTCCTGCTGGAAGAGCTGAACCACACCACGGTGACGTGGCCGACCAGCCAGCCGGTTCAGGTGCTGTTTGAGCAGCAGGCGGCGCAAAACCCCGCCGCGCTGGCGCTCACCTTTGAGGGGCAAACCCTCAGTTATGGCGAACTTAACAGCCGGGCAAACCGGCTGGCGCATGCGCTGCTGGCCAGAGGCGTCGGGCCGGATGGTCTGGTGGCTATCTGCGCCGCACGCAGCCCGCAGCTGATGGTTGCCCTGCTGGCGGTGCTGAAAACCGGTGCCGCTTATGTGCCGCTCGATCCTGACTATCCGCAGCAGCGCCTGCACTATATCTTGCAGGATGCCGCCGCGCCGCTGCTACTGGCAGACGCGGCCGGGCGCGCGGCGCTGGGTGAACATCAGGTTGGTACCATTGCGCTTGATATCCCGCTTCAGGGAGAGTGGCCGCTCACCAATCCTCATCACCATGCGGATCGGGGCGCGCTGGACGATCTGGCGTACGTTATTTACACCTCCGGCTCTACCGGCAACCCGAAAGGCGCGGGTAACAGCCACCGCGCACTGCTTAACAGGCTGCGGTGGGCAGCGGATGAGTATGGCCTGGACGCCAGCGACAGAGTCCTGCAAAAAACGCCTTTCGGTTTCGACGTGTCAGTCTGGGAGCTGTTCCTGCCGCTGATCGTCGGTGCTTCACTGGTGATTGCCAAGCCCGGTGGACACAAGGATCCCGCTTACCTGGCTGAACTGATTGAGCAGCAGCGGGTAACCACTGCTCACTTTGTGCCTTCCATGCTGGCGCTGTTCTTACATCATCCGGTCGGGCGCTGCGATGACTGCCTGCGCCGCCTGATCTTCAGTGGGGAAGCGTTACCCGCCGAACTGCTGAAAGAGGTTTTGGCCACATTGCCAACGGTGACCTGTTTCAACCACTACGGCCCTACCGAAGCCGCTATTGACGTCACCTCCTGGCGCTGCCACGCGTTACGGCAGCAGCAGCCGGTGCCCATTGGCCGGCCGATTGCTAACAGCCGCATCTACCTGCTGAATGACCAACAGCAGCCTGTGCCTTTCGGGGCCAGCGGCGAGCTGTATATTGCCGGCACGCCGGTAGCCCGCGGTTACCACCGTCGTGCTGAGCTGACGGCGGAGCGCTTCCTGGCCGATCCGTTCAGCAAGCTTCCCGGCGCACGCATGTATCGCACCGGCGACCTGGCGCGCTACCAGCCCGATGGCAGTCTGGTCTATCTCGGCCGCAACGATGACCAGGTGAAAATTCGCGGCCTGCGTATTGAACCCGGCGAGATTGCGGCGGCGATCCAGACGCATCCTGAGGTGGATGCAGCGGCGGTTATCGTCGATTATCGCCGTGGAGAACCGCAGCTGGTGGCCTATGTGGTGCTTATGCCACACAGCCAGCTGAACGCTGCCGCTCTGCGTCTTACCTTAAATGACAGCCTGCCGGATTATATGGTGCCTGCGGCCTGGGTGATGCTGGACAGCCTGCCACTGTCGCCTAACGGCAAGCTGGCGCGCGACCGACTGCCGCTACCGGATGAGCACGCCTTTATTCGGGCAGAAAATGCGGTTCCCGCCACGGCGGCCGAAGCGATTGTGGCCGATATCTGGGGTGATCTGCTGGATGTTGAAGAGCCAGGCCGCTTCGATAACTTCTTCGACCTCGGTGGCCATTCGCTGCTGGCGGTGCGCGTTGTCGAGCGTCTGCGTCCCTATGGGCGGATTGGCGTAGATATCCTGTTCGCTAAACCGGTGCTGTGGGAATTTGCCGCAGCAGTGGCCGCGCACGATGAAAGCGTGCAGTCCCGCGCGGTCGCCGTGCGCAGCGAAGGAACAGCGCGACCTGTTTTCTTCCTGCCTACCGGCCTTGGCGATTACACCTACGCTTTCCGACTGGCGCGTGAAATCAGCACTGACTGCCCGGTCTATGCCCTGCCCTGGCCTGACAATGCCGCGCCCCAGCCGAAAACGCTGGGCGCGCTGGCAAGGCAGATGGTGGAAATGGTGCAGGCAGTCCAGCCGAAAGGGCCTTACACGCTGTTTGGCTACTCTTCCGGTGGCCTGCTGGCCCATGAAGTCGGCGTGCAGTTGCAGCAGGAAGGAGAAAAGGTGGAGCTACTCGGCCTGATCGATACGCTCGCCGGGGCTGCGCCCGCGCCTGCCTTTAATCAGTGGCTGGTGAATATGTTCCTGTTCAATGCGCCCGCGCTGGCGCAGCAGTGGGACAATGCGCTGATTGCGGAGCTGATGCAGCTGGACAAGGATGCCGTTTATCAACGCGTTAAGCAGTTAAATCTGCCGGAAACGCAGCAGCTGTTTGCCGTATCACCTGAACGCTGGCAGCAGAGCTATCACTATCAACAGCTGTGCAGCGGCGTGAAGCTGCCGCCGGTGCTGCCACGTGTTCATCTCATTGCGGCCGCGCAAACCTTGCCGGTGCCGGAAGTTGATCCGCTGCTGCTCGCCGATGCTGCCAGATTTAACCAGTTTGTTGCGCAGACGGCCCGCCTGGAGGATCTGGGCTGGCAGGCGCTGTACAATGATGGTCAGCTTAGTGTTGAGAGGGTAAACGGCGATCATGCCAGCATCATGAGCGAAAAGGAAAATCGCCGTCTGTTGGCGCAGCGCATCAGTCAGATTCTGACCTCACGTCACTAA",
    "translation": "MNANPPTLPSGSNSHNLKLTATTLAQEEIFLIEETHQQANCWLSFSVDINGQLDVDKLARALEHLGQQVPLLQTRLLYQDGHLWQQPAAESPLSLERADLRGHAAPEAEFQQLLMQTPPGNRCTDGALSHFKLCQLGEDRYGLAAWLHHSLIDVRSWTILKSLLADSYNALMAGSPLPTFPWLNASSLACEEQAWLNSSTSKDDAAFWQEYVSRLPAAAMTQRIIGEERRALNVRDTRRLPEEKRARIRSAASQQGVKEPVIYLSAVALLMRHLTGQETVSLSLPVKGTRNAEQPGMTSNVVPLILDLPARATVQQVLATVEQELRRVLPHQRYRARAIQRHAGLNARQGFGPHVNIMLFDHGVSFQGCQSQAHFGRHIDSSDMHFTFWGDSRHGALDILLDDAIEGHRSAELAAVGSQLDFFLEQLTEAADIPLSRLDEAAERHAHPQLAQSFYALRRRPADAGVLRWDRQINQLLSQFYAAQWAGAGNSPLPVSKIWLDNSVVSFSKIHPLAVPVDAAPGTLLAADSHGWQIAVADGAVHIAGFSTLDGAACCPLALAQASGIRPGSLLKILGDGEARRLTQAWENAVEHQSWWNPRLKQHNGGWLSAARPQQPQILPRWQTTEWTEVASQRKDTLPALLAAWLVYIARDSRQASPHIGVRLSAKGHPAPEALFAAVVPFAVPVDLSLSFSQIADAVSEEYRALLSHLPCPAEWRQSNAGKADAFTLCVVEDAGTAESECSPGNLLTLQYHSQRNAIRWLYNASFLSTEEAERLTPRLQTLLGAAARTENADMPAAALPLLTAADRQLLESWHAPASANPPAQYLTQMFEAQAEQSATAVALVSGEQQLTYAGLNQRANQLAHCLLARGVSPQDRIAFCLQRGVDMVIAMLGILKAGAAYVALDPAYPGERLHYMLQDAAPICLLTDALGRQTMDTSAVATLALDEALLRDYPASNPELSHPALTPQSLAYIIYTSGSTGQPKGVMISHENMVNFLCWSQSAFSQAEMMRTYSATSLNFDLSVYECFAPLIRGAAVHIGENALALAANSDITLLNTVPSAAQALLNNRQFPEALASLNLAGEALSASLIKRIFAETNIQQLCNLYGPSETTTYSTWHRYTRDGAISETIGRPIANTRIYLLDEARQQVPPGSVGEIWIGGAGVARGYLNRAELTAERFLDDPFSPLPGARMYRTGDLARYQNDGSLIYLGRNDDQVKIRGFRIEPGEIAARLSEHPDVREAAVTAQQRPGAEPRLVAYVVPLRTDNAPAAAALRTFLAGRLPDYMLPAAWLTLDALPLTPNGKLDRRALPVPDDDAFARADFEAPQGDTEQLLANLWSELLGVSRIGRRDDFFALGGHSLLAVRLSGRLRQLHHGALTVQQIFTHPLLAEMAAAVSAAPRDALPAFIRADRDRPLPLSFAQQRLWFLWQLEEDPATYNMPAAVTLHGNLDAGALHLALGDLFARHEAWRMTFSEQDGQPFARLLPPDAAPPLVHHDLRDHANHQAQLQRLCAEEAHQPFSLSRGPLVRARLVRLPDDRCCLLVTQHHIVSDGWSVGVMWRELSACYNARRAGSTAVLPPLPLQFPDYAAWQRRFLTPERLSQQADYWYQQLHGAPDLLPLPTDRPRPPQQSYLGAAAPVDFGAEFSAALRRFSRRHGVTPYMTVLAAWSVVLGRLAGCDDLVIGTPVAGRDRAELEPMVGFLVNTLALRIRPQHDTSVADLLARVRQQVLDGQANQELPFEQVVERLNPPRQLAHAPLFQVLLAWQTAPAQPELDGLQVSPAPDAYARIKFDLELSLVDDAHGIHGALRYATALFDAATAQRHAGYLLNVLQAMLAEPQLPLARLPVLGEEERQQLLLTSNLTPAGRDTRCLHQHFEQHAARRPHAVALAWDGGTLTYGELNARANRLAHRLLAEGVQPDQLVALCADRSPQLTIGLLAILKAGAAYLPLDPAYAGERLAYILDDARPALLLADEAGRTALGDTGLNTIALDSTDDDGWPAENPHCAVAPHHLAYVIYTSGSTGQPKGVMVEHRQVDRLFHATAPTFGFSERDTWCLFHSFSFDFSVWEIWGAWCYGGRLVIVPAAVTRSAPDFVRLVCEHGVTVLNQTPSAFRAFARAEADSGLSHQLRWVIFGGEALETASLGEWYQRHAEDAPQLVNMYGITETTVHVTWHLLTRADTELTHSPVGRRIADLRLYLLDEQQQPVPAGASGELYVGGAGVARGYLNRPELSAERFLPDPFSPLPGARMYRAGDLARFHNDGSLIYLGRNDDQVKIRGFRIEPGEIAACLGEHPEVREAAVIARTQHGEPQLLAYVVTQQPLEDLASVLRTFLADRLPAYMIPAAYIALAQLPLTANGKLDRRALPEPDDSAFARSAFAAPQGEIEQALAAIWQQLLNVERVSRFDNFFALGGHSLLAVQLMERLRRRQLPASVQAVFTTRTLAELAATLGQQQEVSVPPLLIGRDCGQITPEMLPLISLSQEEIDSLTARLPGGVAAIQDIYGLSPLQEGILFHHLMSDKGDPYLLIAQLRFDDRAALLRYAAALDRVVARHDVLRTAFVWQGLSEPAQLVLREVDSVLTELELDDSAPAPEQLLARFHPRHYRLDLGQAPLLRLIAARGDDGRWYAVQLWHHLIGDHTALAIQQEEIAAICEGRGDSLTPPAPYRNLVAHARLGISQRAQEDFFSAMLGDIDTPTLPFGLSDVHADGQGVREAHLALPDALSRGLREQARQLGVSLASLCHLAWGQVLAHTSGNQQVVFGTVLLGRLQAGPEADRILGLFVNTLPLRLDIDQRGTREAVQETHAALSRLLGHEHASLALAQRCSGIAAPAPLFSALLNYRHNDTDVTQPLIDGVDILTMEERTNYPFVLSVEDNDRSLGLTAQSVAAVPPERICALMQQAMLSLLAALQQSPETPVHHLNILPPQERRQLLLDANVTPAAADTRCLHQHFEQHAARSPHAVALAWDGGTLTYGELNARANRLAHRLLAEGVQPDQLVALCADRSPQLTIGLLAILKAGAAYLPLDPAYAGERLAYILDDARPALLLADEAGRTALGDTGLNTIALDSTDDDGWPAENPHCAVAPHHLAYVIYTSGSTGQPKGVMVEHRQVDRLFHATAPTFGFSERDTWCLFHSFSFDFSVWEIWGAWCYGGRLVIVPAAVTRSAPDFVRLVCEHGVTVLNQTPSAFRAFARAEADSGLSHQLRWVIFGGEALETASLGEWYQRHAEDAPQLVNMYGITETTVHVTWHLLTRADTELTHSPVGRRVADLRLYLLDEQQQPVPAGASGELYVGGAGVARGYLNRPELSAERFLPDPFSPLPGARMYRAGDLARYLPDGSLAYLGRNDDQVKIRGFRIEPGEIAARLGEHPAVREAAVIARTQHGEPQLVAYVTLHQPCDALAETLRDHLQTRLPAYMIPAAYIALAQLPLTANGKLDRRALPGPDDSAFARSAFEAPQGEVEQALAAIWQQLLNVERVSRFDNFFALGGHSLLAVRLMERLRRRQLPASVQAVFTTRTLAELAATLGQQQEVSVPPLLIGRDCRQITPQMLPLISLSQEEIDSLTARLPGGVAAIQDIYGLSPLQEGILFHHLMSDKGDPYLLIAQLRFDDRAALLRYAAALDRVVARHDVLRTAFVWEGLSEPAQLVLRQVDTVLTELELDDNAPALQQLLARFHPRHYRLDLGQAPLLRLIAARDGDGSWYAVQLWHHLIGDHAALAIQQEEIVAFCSGHADSLPPPTPYRNLIAQARLGVSQQEHEQFFRSMLGDIDTPTLPFGLSDVHANGQGVREAHLALPDALSRGLREQARQLGVSLASLCHLAWGQVLAHTSGNDKVVFGTVLLGRLQAGPEAERILGLVINTLPLRLDIDQRGTREAVQETHAALSRLLGHEHASLTLAQRCSGIAAPAPLFSALLNYRHNQESDGSLPMPAGTTLLSGEERTNYPFVMAVDDDGQSLGLSAQMTAGIAPEHACGWMAQALTSLLAALEKEPQSPVRQLCVVPAAERTLLLETLNQSSQPYPADRCLHDEFEMQAAADPQAIALTCGEQRISYGELNARANQLAHYLMEAGVGPDRRVALCVSRSPSMIVALLAILKAGGAYVPLDPSYPADRLAYIIEDARPVMLLHDAAGREALGEVDIPALSLDNRLPESWPQDNPQRRQATLTAQHLAYILYTSGSTGKPKGVMLDHAAVQCRLDWMRQTYGFCADDVFLQKTTFNFDLSVWEIFCSLQCGAQLALASDADVKDPQRMADLVTREKVTIAQFVPSTLAPFLATQSPDNASPLRLVIFGGEALTPEHLKQCQSVLPRVAFRNMYGPTEAAIDALFWPCPDNYDGSQIAIGRPMAWTAAYVLDEQGDPVPFGAVGELYLGGAGVARGYLNRAELTAERFLDDPFSPLPGARMYRTGDLARYQNDGSLIYLGRNDDQVKIRGFRIEPGEIAARLSEHPDVREAAVTAQQRPGAEPRLVAYVVPLRTDNAPAAAALRTFLAGRLPDYMLPAAWLTLDALPLTPNGKLDRRALPVPDDDAFARADFEAPQGDTEQLLANLWSELLGVSRIGRRDDFFALGGHSLLAVRLSGRLRQLHHGALTVQQIFTHPLLAEMAAAVSAAPRDALPAFIRADRDRPLPLSFAQQRLWFLWQLEEDPATYNMPAAVTLHGNLDAGALHLALGDLFARHEAWRMTFSEQDGQPFARLLPPDAAPPLVHHDLRDHANHQAQLQRLCAEEAHQPFSLSRGPLVRARLVRLPDDRCCLLVTQHHIVSDGWSVGVMWRELSACYNARRAGSTAVLPPLPLQFPDYAAWQRRFLTPERLSQQADYWYQQLHGAPDLLPLPTDRPRPPQQSYLGAAAPVDFGAEFSAALRRFSRRHGVTPYMTVLAAWSVVLGRLAGCDDLVIGTPVAGRDRAELEPMVGFLVNTLALRIRPQHDTSVADLLARVRQQVLDGQANQELPFEQVVERLNPPRQLAHAPLFQVLLAWQTAPAQPELDGLQVSPAPDAYARIKFDLELSLVDDAHGIHGALRYATALFDAATAQRHAGYLLNVLQAMLAEPQLPLARLPVLGEEERRRLLLTSNLTPAGRDTRCLHQHFEQHAARRPHAVALAWDGGTLTYGELNARANRLAHRLLAEGVQPDQLAAICASRSPQMICAILAVLKAGAAWLPLDPDYPADRLAYILDDARPALLLADRAGRTALGDTGLNTIALDSTGDNNGWPAENPHCAVAPQHLAYVIYTSGSTGRPKGVMIEHQHLTHLCFAQQRLLAVDSHSRVLQFASISFDASVSELAMAFSQGARLTLVGEEVRRDAAMLMQFIQQQGITHATLPPALFRGVDPAPLADAECLVFAGEAPGAALLNTLGPRTRVLNAYGPTEAAVCTTAWVADRPCEEGYIPIGLPIPNSCIYLLDDNLQPVPTGATGEIYIGGLGVARGYLNQPALTGERFLTDPFSPQPGARMYRSGDLARYLPDGNLAYLGRNDDQVKIRGFRIEPGEIAACLGEHPEVREAAVIARTQHGEPQLLAYVVTQLPLEDLASVLRTFLADRLPAYMIPAAYIALAQLPLTANGKLDRRALPEPDDSAFARSAFAAPQGEVEQALAAIWQQLLNVERVSRFDNFFALGGHSLLAVQLMEQLRRRQLSASVQALFTTRTLADLAASLGQQQEISVPPLLLTQDCRQVTPEMLPLISLRQAEIDRLTARLPGGIAAIKDIYGLSPLQEGILFHHLLAGGGDPYLLLVQLRFDSHAALLRYAAALDQVVARHDVLRTAFVWEGLSEPAQVVLREVDSVLTVLELDDNAPAMTQLLSRYDLAHFRLDLGQPPLLRLIAARGDDGRWYALQMWHHLVGDHSTLAIQQQEIAAIYAGQGDSLPPPTPYRNLIAQARLGVSQQEHEQFFRNMLGDIDTPTLPFGLTGEHCDASPVTEAHQRLPAELNRRLRDVARRLGVSLASLCHLAWGQVLAHTSGNQQVVFGTVLLGRLQGGRDAGSTMGLFINTLPLRLDIDQRGVRQAVEETHHALSDLLMHEHASLALAQRCSGIAAPAPLFSALLNYRHSDARNVQQTPEGMQILDAEERTNYPFVLSVEDFGDALGLTAQTTAMATPEQVCGWMSQALTSLADTLETAPDTAVKSLDILSAAERHFLLEELNHTTVTWPTSQPVQVLFEQQAAQNPAALALTFEGQTLSYGELNSRANRLAHALLARGVGPDGLVAICAARSPQLMVALLAVLKTGAAYVPLDPDYPQQRLHYILQDAAAPLLLADAAGRAALGEHQVGTIALDIPLQGEWPLTNPHHHADRGALDDLAYVIYTSGSTGNPKGAGNSHRALLNRLRWAADEYGLDASDRVLQKTPFGFDVSVWELFLPLIVGASLVIAKPGGHKDPAYLAELIEQQRVTTAHFVPSMLALFLHHPVGRCDDCLRRLIFSGEALPAELLKEVLATLPTVTCFNHYGPTEAAIDVTSWRCHALRQQQPVPIGRPIANSRIYLLNDQQQPVPFGASGELYIAGTPVARGYHRRAELTAERFLADPFSKLPGARMYRTGDLARYQPDGSLVYLGRNDDQVKIRGLRIEPGEIAAAIQTHPEVDAAAVIVDYRRGEPQLVAYVVLMPHSQLNAAALRLTLNDSLPDYMVPAAWVMLDSLPLSPNGKLARDRLPLPDEHAFIRAENAVPATAAEAIVADIWGDLLDVEEPGRFDNFFDLGGHSLLAVRVVERLRPYGRIGVDILFAKPVLWEFAAAVAAHDESVQSRAVAVRSEGTARPVFFLPTGLGDYTYAFRLAREISTDCPVYALPWPDNAAPQPKTLGALARQMVEMVQAVQPKGPYTLFGYSSGGLLAHEVGVQLQQEGEKVELLGLIDTLAGAAPAPAFNQWLVNMFLFNAPALAQQWDNALIAELMQLDKDAVYQRVKQLNLPETQQLFAVSPERWQQSYHYQQLCSGVKLPPVLPRVHLIAAAQTLPVPEVDPLLLADAARFNQFVAQTARLEDLGWQALYNDGQLSVERVNGDHASIMSEKENRRLLAQRISQILTSRH",
    "product": ""
   },
   {
    "start": 1678224,
    "end": 1678676,
    "strand": 1,
    "locus_tag": "ctg6_1512",
    "type": "other",
    "description": "<div class=\"focus-intro\">\n <strong><span class=\"serif\">ctg6_1512</span></strong><br>\n \n <br>\n Locus tag: <span class=\"serif\">ctg6_1512</span><br>\n Protein ID: <span class=\"serif\">None</span><br>\n Gene: <span class=\"serif\">None</span><br>\n \n Location: 1,678,224 - 1,678,676,\n (total: 453 nt)<br>\n <br>\n \n</div>\n<div class=\"focus-info\">\n \n\n \n\n \n\n\n \n</div>\n<div class=\"focus-urls\">\n <a class=\"wildcard-container\" data-wildcard-attrs=\"href\" href=\"http://blast.ncbi.nlm.nih.gov/Blast.cgi?PAGE=Proteins&PROGRAM=blastp&BLAST_PROGRAMS=blastp&QUERY=@!translation!@&LINK_LOC=protein&PAGE_TYPE=BlastSearch\" target=\"_blank\" data-locus=\"ctg6_1512\">NCBI BlastP on this gene</a><br>\n <a href=\"http://www.ncbi.nlm.nih.gov/projects/sviewer/?Db=gene&amp;DbFrom=protein&amp;Cmd=Link&amp;noslider=1&amp;id=gnlXKGBGAAMH_6&amp;from=1668224&amp;to=1688676\" target=\"_new\">View genomic context</a><br>\n \n \n \n \n</div>\n<div class=\"focus-clipboard\">\n AA sequence: <span class=\"clipboard-copy wildcard-container\" data-locus=\"ctg6_1512\" data-wildcard-attrs=\"data-seq\" data-seq=\"@!translation!@\">Copy to clipboard</span><br>\n Nucleotide sequence: <span class=\"clipboard-copy wildcard-container\" data-locus=\"ctg6_1512\" data-wildcard-attrs=\"data-seq\" data-seq=\"@!dna!@\">Copy to clipboard</span><br>\n</div>",
    "dna": "ATGCCCGATTTTTCCCGTTGTACCTTCACGGAAGGCAGCGTGACGTTGCCGGAAGGCTACAGCGACCGCACCGTTAACCTGCTGCTGGCCCCTGACGATGCATATCCCTCGCTCAATATCTCGCGCGATACGCTACAGCCCGGTGAAACCGTGGCCGGCTACATCACCCGCCAGCTTGAGACCCTGTCCGCCAGCCTGAAAGGCTGGGTGCTGAAAGCGCGCGCGGCGGCGCAACTCGGCGAGGCGCAGCAGCCCGGCGAGAGCGTGTCTGCCAGCTATCTGCGCGACGGCCAGCGCATCTGGCAGCACCAGGCGGTGTTTGCGCTGGCCGGAGGGCGCGTGCTGGTGTTCACCCTGGCGCAGACGCGCAGGCTGTCGCCGCAGGATGAAGCCCTGCTACAACAGGTGCTGGCAAGCTACCGCCAGCCTGTGGCTACCGGCCATCAGCCATAA",
    "translation": "MPDFSRCTFTEGSVTLPEGYSDRTVNLLLAPDDAYPSLNISRDTLQPGETVAGYITRQLETLSASLKGWVLKARAAAQLGEAQQPGESVSASYLRDGQRIWQHQAVFALAGGRVLVFTLAQTRRLSPQDEALLQQVLASYRQPVATGHQP",
    "product": ""
   },
   {
    "start": 1678689,
    "end": 1682969,
    "strand": 1,
    "locus_tag": "ctg6_1513",
    "type": "other",
    "description": "<div class=\"focus-intro\">\n <strong><span class=\"serif\">ctg6_1513</span></strong><br>\n \n <br>\n Locus tag: <span class=\"serif\">ctg6_1513</span><br>\n Protein ID: <span class=\"serif\">None</span><br>\n Gene: <span class=\"serif\">None</span><br>\n \n Location: 1,678,689 - 1,682,969,\n (total: 4281 nt)<br>\n <br>\n \n</div>\n<div class=\"focus-info\">\n \n\n \n\n \n\n\n \n</div>\n<div class=\"focus-urls\">\n <a class=\"wildcard-container\" data-wildcard-attrs=\"href\" href=\"http://blast.ncbi.nlm.nih.gov/Blast.cgi?PAGE=Proteins&PROGRAM=blastp&BLAST_PROGRAMS=blastp&QUERY=@!translation!@&LINK_LOC=protein&PAGE_TYPE=BlastSearch\" target=\"_blank\" data-locus=\"ctg6_1513\">NCBI BlastP on this gene</a><br>\n <a href=\"http://www.ncbi.nlm.nih.gov/projects/sviewer/?Db=gene&amp;DbFrom=protein&amp;Cmd=Link&amp;noslider=1&amp;id=gnlXKGBGAAMH_6&amp;from=1668689&amp;to=1692969\" target=\"_new\">View genomic context</a><br>\n \n  <a href=\"knownclusterblast/region2/ctg6_1513_mibig_hits.html\" target=\"_new\">MiBIG Hits</a><br>\n \n \n \n \n</div>\n<div class=\"focus-clipboard\">\n AA sequence: <span class=\"clipboard-copy wildcard-container\" data-locus=\"ctg6_1513\" data-wildcard-attrs=\"data-seq\" data-seq=\"@!translation!@\">Copy to clipboard</span><br>\n Nucleotide sequence: <span class=\"clipboard-copy wildcard-container\" data-locus=\"ctg6_1513\" data-wildcard-attrs=\"data-seq\" data-seq=\"@!dna!@\">Copy to clipboard</span><br>\n</div>",
    "dna": "ATGAGTGAAGCCGCACGCGTCGGCGACGCCATCGGCCATTCCTCCGCGCTGGCCGGGATGACGGGCGGCACCATAGTCGGCGGGCTGATTGCCGCCGCCGGCGCCGTGGCCGCCGGGGCGCTGTTTGTCGCCGGGCTGGCCGCCTCCTGTCTTGGCGTTGGCGTCTTGCTGATGGGCGCCAGCCTGGCGGTGGGCTATCTCACCGGGGAGGCGGCCACCGCGGCGCGCGACGGCATGGCCGCTGCCGGGGCGGACAGACGGTCCGCTTCCGGCCAGATACTGACCGGCTCACCGAACGTGTTTATCAACGGCAAACCGGCGGCCATCGCCACCGTCAGCCAGGCGGGCTGTGACCGGGACGGGCCGACGATGCAGATGGCGCAGGGCTCCGCCCGGGTGTTTATCAACGGCCAGCCCGCCGCGCGCGTCGGCGACAAAACCAACTGCGGTGCCACGGTGATGGCAGGCTCGCCCAGCGTGCGCATCGGCGGCGGCACCGCCACCACGCTGACGATAAAACCCGAAGTGCCGGACCGGGCCTATAAGGCCTCGGACCTGACGCTGCTGTTTGCCGGGCTGCTTGGCGGCGCGGGCGGCGCGGCCGGCAAGGCGGGCAAACTGGCTGAACTGCTGAGCAGGCTGCCCGGCATCAACAGGCTTGGCCAGGTGGCCTGCCGCTTCGGCGTGCTGATGACCGCCAGCGCGGCGGCGGGCATCATCGCCCGCCCGGTGGATATCATCAGCGGGCAGAAGTTTCTCTCCGGCGACGACGAGCTGGACTTTGTGCTGCCGTCGCGCCTGCCGGTTGAATGGCAGCGCTACTGGCGCAGCGGCAACCCGGCGGAAAGCGTGCTGGGGCGCGGCTGGAGCCTGTTCTGGGAAAGTACCCTCCAGCCTTACGCCGACGGGCTGGTGTGGCGCGCGCCGTCCGGCGACCTGGTTTCGTTCCCGATGGTGCCGCGCGGCCATAAAACCTGGTGTGAAGCCGAAAAGTGCTGGCTGATGCACAACGCCGACGACAGCTGGCAGCTGTTCGACGTCAGTGAACAGGCCTGGCACTATCCGCCGCTGGACGCGCAGTATCCCGCCCGCCTGAGCATGGTGACCGACGCCGGCGGCAACGCCACCTCGCTGTTTTACGACGAGCAGGGGCGGCCGGGCGAACTGGTGGACAGCGCCGGCCAGCGCCTGAGCTGCCGCTACCTGACGACCGCCGGCGGGCATTGCCGCCTGAGCGCGGTGCTGCTGCATACCGCGGACGGGGAGCACACGCTGGTCAGCTACGGGTATGACGACGACGGGCAGCTCGCCAGCGTGCGCAACCGCGCCGGCGAGGTCACGCGCCGCTTCACCTGGCATGACGGGCTGATGGCCAGCCACGAGGATGCCAACGGGCTGCGGAACGAATACCGCTGGCAGGAGATTGACGGCCTGCCGCGCGTCACCGCCTGGCGGCACGGCGCCGGGGAAGCGCTGGCGCTGCACTACGACATTAACGGCGGCACGCGCCGGGCGGTGCGCGACGACGGCATGCAGGCGTGCTGGCAGCTGGACGACGACGACAGCGTGGCGCAGTTCACCGACTTTGACGGCCGCAGGCTGGCGTTTATCTACGCGCGCGGCGAGCTGTGCAGCGTGCTGCTGCCGGGCGGCGGCCAGCGGCACAGCGAGTGGGACCGCTACGGGCGACTGCTGAACGAAACCGACCCGTCAGGGCGTAAAACCACCTGTCAGTATGCGCGTAACAGCGACCGTCTGGTTTCGGTCACCCATCCCGACGGCAGCCGTGAGTGCCAGTCATGGGATGACAGGGGGCGGCTGATTACACAGAGCGACGCGCTGGGAAACACCACGCTTTACCACTACCCGGACGGGGAAGAAAGCTTACCGGCGCGCATCACCGATGCCCTCGGCGGCGTGGCGCGGCTTGAGTGGGACGGCCGGGGGCTGCTGACGCGCTATACCGACTGTTCCGGCAGCGTCACCGCGTACGACTATGACATTTTCGGCCAGCTCACCGGGCGCACCGATGCGGAAGGCAACGTGACCCGCTACCGCCGGGATACCGCCGGTCGCCTGCAAACCCTGCAGCACGCGGACGGCAGCGAAGAGCACTTCGTCTGGAACGAACGCGGGCAGCTGGCGCGCCATCAGGACCCGTCCGGCAGCGAAACGCAGTGGCGCTACAACCTGCTGGGCCAGCCGGTCAGCGTCACCGACCGCATCAACCGCACGCGCCACTACCACTACGGCCCGCGCGGCTGGCTGACGCGGCTGGAGAACGGCAACGGCGGCGAGTATCAGTTCAGCTACGATGCTGCCGGGCGCATCACCGCCGAACGCCGCCCGGACAACACCGACCACCTCTATCGCTACGGCGCGGACGGCCAGCTTGCCGAACACCGGGAAACCGGCCCGCAGAACAGCCTTGCGCCGCCCGCGCACCGCCTGCACCGCTTCCGCTTTGACGAGGCGGGCCGCCTGGCGTGGCGCGGCAACGACAGCGCCGAATGGCAGTATCACTACGATGCCGCAGGCAGGCTGACCCGGCTTGTGCGTACCCCCACGGCCGCCGGGGCGGAGCTGGGGATTGAGGCGGACAGCGTTGAGCTGCAGTACGACAAAGCGGGTCACCTGCTGTGCGAGCGCGGCGTGAACGGCGCGCCGGTCTACAGCCGGGACGCGCTCGGCAACCTGCAGGCGCTGACGCTGCCGCAGGGCGACCGCCTGCAGTGGCTGCACTACGGCTCCGGCCATGCCGGCGCGCTGAAATTCAACCGGCAGGCGGTGAGCGAATTCACCCGTGACCGCCTGCACCGTGAAACCGGGCGCAGCCAGGGCGCGCTGCACCAGCAGCGCCGCTACGATGCGTCCGGCAGGCGCAGCTGGCAGAGCAGCACCTTCGGGGACGGCCAGATAACCCGGCCGGAAGACGGCATGCTGTGGCGGGCGTTCCGCTACACCGGGCGCGGCGAGCTGGCGGGCGTCAGCGACGCGCTGCGCGGCGAAGTGCACTACGGCTACGACGCCGAAGGCCGCCTGCTGCAGCACCGCGAGCTGCAGTCCGGCAGGACGGGCAGCCGGCTGGTGTATGACGCCGCCGACAACCTGCTGGGCGGGCAAAGCCCGCACGACGACCCGGAACGGCCGCCGCCGCCGCCGCAGAGCAGCAACCGTCTGCCGCACTGGCAGCGGCTGTTCTACCGCTACGACGTCTGGGGCAACCTGGTCAGCCGCCGCCACGGCCTCAACGAGCAGCATTACACTTACGATGCCGACAACCGCCTGATACGGGCGCGTGGCTCCGGTCCTCAGGGCGAGTTCAGCGCGCAGTACCATTATGACGCGCTGGGCCGGCGCAGCCGCAAGGAGGTCACCTTCGCGGGCAAAGCCCCGCAGACCACGCGCTTCCTGTGGCAGGGCTACCGGCTGCTGCAGGAGCAGCGCGCCAACGGCACGCGGCGTACCTGGAGCTATGACCCGGAAAGCCCGTGGACGCCGCTGGCGGCCATCGAGCAGGCCGGGGAAGGGCCACAGGCGGATATTTACTGGCTGAACACCGACCTCAACGGCGCGCCGCTGGAGGTGACCGACGCCGATGGCAGGCTGCGCTGGTCGGGACAGTACGACACCTTCGGCAGGCTGCAGGGCCAGACGACGGCCGGTGCGGCACAACGCACGGGGCCGGTGTACGACCAGCCGCTGCGCTACGCCGGGCAGTATGCTGACAGTGAAACGGGACTGCACTATAATCTGTTCCGTTACTACGAGCCTGACGTTGGCAGGTTTACGACCCAGGACCCTGTGGGGCTGGCGGGGGGGCTGAACCTGTATGCGTATGCGCCGAATCCGTACGGGTGGGTGGATCCGCTGGGGCTGGCGAAGTGCGGTAATAATGAGAAATCATCTTATAAAGGTCCTGAACTTCCCGGCAGTATTGCTGAAACCTTTGACAAAGGGATTTATAAAAACAGGCAACTTTACAAGTCTGAAACGTTCTATAAATATCATGGGTTAAATAATAGAACTGGCAGAAAATATTCATGGCTAACTAATGAGCGATATGGTTCTGAAGAAATGTTAAGACAAAAGCTTGCGATTCGACATGATTGGGGCGTTGTCATTACAAAAGTATCTGAATTTAAAGTTCCTCAAGGTACATGGATCAGTGAGGGGCCAGCCGCAGCTCAAGGGGCTGGTTATCCTGGGTTAGGATATCAAGCAGTAGTATCTAATTTACCTAAATCATGGATTATTAACACACTAAAGGTTCCTTGGTAA",
    "translation": "MSEAARVGDAIGHSSALAGMTGGTIVGGLIAAAGAVAAGALFVAGLAASCLGVGVLLMGASLAVGYLTGEAATAARDGMAAAGADRRSASGQILTGSPNVFINGKPAAIATVSQAGCDRDGPTMQMAQGSARVFINGQPAARVGDKTNCGATVMAGSPSVRIGGGTATTLTIKPEVPDRAYKASDLTLLFAGLLGGAGGAAGKAGKLAELLSRLPGINRLGQVACRFGVLMTASAAAGIIARPVDIISGQKFLSGDDELDFVLPSRLPVEWQRYWRSGNPAESVLGRGWSLFWESTLQPYADGLVWRAPSGDLVSFPMVPRGHKTWCEAEKCWLMHNADDSWQLFDVSEQAWHYPPLDAQYPARLSMVTDAGGNATSLFYDEQGRPGELVDSAGQRLSCRYLTTAGGHCRLSAVLLHTADGEHTLVSYGYDDDGQLASVRNRAGEVTRRFTWHDGLMASHEDANGLRNEYRWQEIDGLPRVTAWRHGAGEALALHYDINGGTRRAVRDDGMQACWQLDDDDSVAQFTDFDGRRLAFIYARGELCSVLLPGGGQRHSEWDRYGRLLNETDPSGRKTTCQYARNSDRLVSVTHPDGSRECQSWDDRGRLITQSDALGNTTLYHYPDGEESLPARITDALGGVARLEWDGRGLLTRYTDCSGSVTAYDYDIFGQLTGRTDAEGNVTRYRRDTAGRLQTLQHADGSEEHFVWNERGQLARHQDPSGSETQWRYNLLGQPVSVTDRINRTRHYHYGPRGWLTRLENGNGGEYQFSYDAAGRITAERRPDNTDHLYRYGADGQLAEHRETGPQNSLAPPAHRLHRFRFDEAGRLAWRGNDSAEWQYHYDAAGRLTRLVRTPTAAGAELGIEADSVELQYDKAGHLLCERGVNGAPVYSRDALGNLQALTLPQGDRLQWLHYGSGHAGALKFNRQAVSEFTRDRLHRETGRSQGALHQQRRYDASGRRSWQSSTFGDGQITRPEDGMLWRAFRYTGRGELAGVSDALRGEVHYGYDAEGRLLQHRELQSGRTGSRLVYDAADNLLGGQSPHDDPERPPPPPQSSNRLPHWQRLFYRYDVWGNLVSRRHGLNEQHYTYDADNRLIRARGSGPQGEFSAQYHYDALGRRSRKEVTFAGKAPQTTRFLWQGYRLLQEQRANGTRRTWSYDPESPWTPLAAIEQAGEGPQADIYWLNTDLNGAPLEVTDADGRLRWSGQYDTFGRLQGQTTAGAAQRTGPVYDQPLRYAGQYADSETGLHYNLFRYYEPDVGRFTTQDPVGLAGGLNLYAYAPNPYGWVDPLGLAKCGNNEKSSYKGPELPGSIAETFDKGIYKNRQLYKSETFYKYHGLNNRTGRKYSWLTNERYGSEEMLRQKLAIRHDWGVVITKVSEFKVPQGTWISEGPAAAQGAGYPGLGYQAVVSNLPKSWIINTLKVPW",
    "product": ""
   },
   {
    "start": 1682969,
    "end": 1683229,
    "strand": 1,
    "locus_tag": "ctg6_1514",
    "type": "other",
    "description": "<div class=\"focus-intro\">\n <strong><span class=\"serif\">ctg6_1514</span></strong><br>\n \n <br>\n Locus tag: <span class=\"serif\">ctg6_1514</span><br>\n Protein ID: <span class=\"serif\">None</span><br>\n Gene: <span class=\"serif\">None</span><br>\n \n Location: 1,682,969 - 1,683,229,\n (total: 261 nt)<br>\n <br>\n \n</div>\n<div class=\"focus-info\">\n \n\n \n\n \n\n\n \n</div>\n<div class=\"focus-urls\">\n <a class=\"wildcard-container\" data-wildcard-attrs=\"href\" href=\"http://blast.ncbi.nlm.nih.gov/Blast.cgi?PAGE=Proteins&PROGRAM=blastp&BLAST_PROGRAMS=blastp&QUERY=@!translation!@&LINK_LOC=protein&PAGE_TYPE=BlastSearch\" target=\"_blank\" data-locus=\"ctg6_1514\">NCBI BlastP on this gene</a><br>\n <a href=\"http://www.ncbi.nlm.nih.gov/projects/sviewer/?Db=gene&amp;DbFrom=protein&amp;Cmd=Link&amp;noslider=1&amp;id=gnlXKGBGAAMH_6&amp;from=1672969&amp;to=1693229\" target=\"_new\">View genomic context</a><br>\n \n \n \n \n</div>\n<div class=\"focus-clipboard\">\n AA sequence: <span class=\"clipboard-copy wildcard-container\" data-locus=\"ctg6_1514\" data-wildcard-attrs=\"data-seq\" data-seq=\"@!translation!@\">Copy to clipboard</span><br>\n Nucleotide sequence: <span class=\"clipboard-copy wildcard-container\" data-locus=\"ctg6_1514\" data-wildcard-attrs=\"data-seq\" data-seq=\"@!dna!@\">Copy to clipboard</span><br>\n</div>",
    "dna": "ATGAGTATTGATAATTTATTATTGTCTCTTGAAAAGATTATTTCAGAGCTAAATAAAAGTGGAAAAATTCAATCACGGTCATTTTTTATTTCGCACTATGATGCAATAAAAGCAAGTGCTCGTGGAATACCTCAAGATGTTATAAGAGAGCTATCGACTTGTCGAGCAATGGCCCAATATGCTGATTTTACATATAAAGAGGAAGAATTACTTAATAATGTTGTTAACAATGCGATCGCATTAATTAAATCAAATCCATAA",
    "translation": "MSIDNLLLSLEKIISELNKSGKIQSRSFFISHYDAIKASARGIPQDVIRELSTCRAMAQYADFTYKEEELLNNVVNNAIALIKSNP",
    "product": ""
   },
   {
    "start": 1683452,
    "end": 1684795,
    "strand": 1,
    "locus_tag": "ctg6_1515",
    "type": "other",
    "description": "<div class=\"focus-intro\">\n <strong><span class=\"serif\">ctg6_1515</span></strong><br>\n \n <br>\n Locus tag: <span class=\"serif\">ctg6_1515</span><br>\n Protein ID: <span class=\"serif\">None</span><br>\n Gene: <span class=\"serif\">None</span><br>\n \n Location: 1,683,452 - 1,684,795,\n (total: 1344 nt)<br>\n <br>\n \n</div>\n<div class=\"focus-info\">\n \n\n \n\n \n\n\n \n</div>\n<div class=\"focus-urls\">\n <a class=\"wildcard-container\" data-wildcard-attrs=\"href\" href=\"http://blast.ncbi.nlm.nih.gov/Blast.cgi?PAGE=Proteins&PROGRAM=blastp&BLAST_PROGRAMS=blastp&QUERY=@!translation!@&LINK_LOC=protein&PAGE_TYPE=BlastSearch\" target=\"_blank\" data-locus=\"ctg6_1515\">NCBI BlastP on this gene</a><br>\n <a href=\"http://www.ncbi.nlm.nih.gov/projects/sviewer/?Db=gene&amp;DbFrom=protein&amp;Cmd=Link&amp;noslider=1&amp;id=gnlXKGBGAAMH_6&amp;from=1673452&amp;to=1694795\" target=\"_new\">View genomic context</a><br>\n \n  <a href=\"knownclusterblast/region2/ctg6_1515_mibig_hits.html\" target=\"_new\">MiBIG Hits</a><br>\n \n \n \n \n</div>\n<div class=\"focus-clipboard\">\n AA sequence: <span class=\"clipboard-copy wildcard-container\" data-locus=\"ctg6_1515\" data-wildcard-attrs=\"data-seq\" data-seq=\"@!translation!@\">Copy to clipboard</span><br>\n Nucleotide sequence: <span class=\"clipboard-copy wildcard-container\" data-locus=\"ctg6_1515\" data-wildcard-attrs=\"data-seq\" data-seq=\"@!dna!@\">Copy to clipboard</span><br>\n</div>",
    "dna": "ATGCTGTGGCGGGCGTTCCGCTACACCGGGCGCGGCGAGCTGGCGGGCGTCAGCGACGCGCTGCGCGGCGAAGTGCACTACGGCTACGACGCCGAAGGCCGCCTGCTGCAGCACCGCGAGCTGCAGTCCGGCAGGACGGGCAGCCGGCTGGTGTATGACGCCGCCGACAACCTGCTGGGCGGGCAAAGCCCGCACGACGACCCGGAACGGCCGCCGCCGCCGCCGCAGAGCAGCAACCGTCTGCCGCACTGGCAGCGGCTGTTCTACCGCTACGACGTCTGGGGCAACCTGGTCAGCCGCCGCCACGGCCTCAACGAGCAGCATTACACTTACGACGCCGACAACCGCCTGATACGGGCGCGTGGCTCCGGTCCTCAGGGCGAGTTCAGCGCGCATTACCATTATGACGCGCTGGGCCGGCGCAGCCGCAAGGAGGTCACCTTCGCGGGCAAAGCCCCGCAGACCACGCGCTTCCTGTGGCAGGGCTACCGGCTGCTGCAGGAGCAGCGCGCCAACGGCACGCGGCGTACCTGGAGCTATGACCCGGAAAGCCCGTGGACGCCGCTGGCGGCCATCGAGCAGGCCGGAGAAGGGCCACAGGCGGATATTTACTGGCTGAACACCGACCTCAACAGCGCGCCGCTGGAGGTGACCGACGCCGATGGCAGGCTGCGCTGGTCGGGACAGTACGACACCTTCGGCAGGCTGCAGGGCCAGACGACGGCCGGTGCGGCACAACGCACGGGGCCGGTTTACGACCAGCCGCTGCGCTACGCCGGGCAGTATGCTGACAGTGAAACGGGACTGCACTATAATCTGTTCCGTTACTACGAGCCTGACGTTGGCAGGTTCACGACCCAGGACCCTGTGGGGCTGGCGGGGGGCCTGAACCTGTATGCGTATGCGCCGAATCCGTACGGGTGGGTGGATCCGCTGGGGTTGAGCAGATGTAAACCTGGCACTGCTTCAGGTGAAGGTAGCAAGATTGAAGGGAAATGGTTGAGAGGGACTCATGGTAATGCTGGCTTATTCCCATCCTCAGTAGCTGATAAGCTACGCGGTAGGCAATTTAAATCGTTTGACGATTTCAGGGAAAATGTCTGGAAAGAGGTAGGAAATGATTCTCATCTTTCTCAACAATTTAGACCTTCAAATATTACCAGGATGAAAAGTGGTAAAGCCCCAATTTCCCACAACTCTCAATGGAATGGGAAAAATAAATCTTATGTTCTTCATCACCGTACACCGATTCAACATGGTGGTGGTATCTATGATGTTGATAATCTAATAGTTGTTACTCCGAGATATCATCTTGATGTGTTGGATCGGGCCTATCATTTTTGA",
    "translation": "MLWRAFRYTGRGELAGVSDALRGEVHYGYDAEGRLLQHRELQSGRTGSRLVYDAADNLLGGQSPHDDPERPPPPPQSSNRLPHWQRLFYRYDVWGNLVSRRHGLNEQHYTYDADNRLIRARGSGPQGEFSAHYHYDALGRRSRKEVTFAGKAPQTTRFLWQGYRLLQEQRANGTRRTWSYDPESPWTPLAAIEQAGEGPQADIYWLNTDLNSAPLEVTDADGRLRWSGQYDTFGRLQGQTTAGAAQRTGPVYDQPLRYAGQYADSETGLHYNLFRYYEPDVGRFTTQDPVGLAGGLNLYAYAPNPYGWVDPLGLSRCKPGTASGEGSKIEGKWLRGTHGNAGLFPSSVADKLRGRQFKSFDDFRENVWKEVGNDSHLSQQFRPSNITRMKSGKAPISHNSQWNGKNKSYVLHHRTPIQHGGGIYDVDNLIVVTPRYHLDVLDRAYHF",
    "product": ""
   },
   {
    "start": 1684804,
    "end": 1685001,
    "strand": 1,
    "locus_tag": "ctg6_1516",
    "type": "other",
    "description": "<div class=\"focus-intro\">\n <strong><span class=\"serif\">ctg6_1516</span></strong><br>\n \n <br>\n Locus tag: <span class=\"serif\">ctg6_1516</span><br>\n Protein ID: <span class=\"serif\">None</span><br>\n Gene: <span class=\"serif\">None</span><br>\n \n Location: 1,684,804 - 1,685,001,\n (total: 198 nt)<br>\n <br>\n \n</div>\n<div class=\"focus-info\">\n \n\n \n\n \n\n\n \n</div>\n<div class=\"focus-urls\">\n <a class=\"wildcard-container\" data-wildcard-attrs=\"href\" href=\"http://blast.ncbi.nlm.nih.gov/Blast.cgi?PAGE=Proteins&PROGRAM=blastp&BLAST_PROGRAMS=blastp&QUERY=@!translation!@&LINK_LOC=protein&PAGE_TYPE=BlastSearch\" target=\"_blank\" data-locus=\"ctg6_1516\">NCBI BlastP on this gene</a><br>\n <a href=\"http://www.ncbi.nlm.nih.gov/projects/sviewer/?Db=gene&amp;DbFrom=protein&amp;Cmd=Link&amp;noslider=1&amp;id=gnlXKGBGAAMH_6&amp;from=1674804&amp;to=1695001\" target=\"_new\">View genomic context</a><br>\n \n \n \n \n</div>\n<div class=\"focus-clipboard\">\n AA sequence: <span class=\"clipboard-copy wildcard-container\" data-locus=\"ctg6_1516\" data-wildcard-attrs=\"data-seq\" data-seq=\"@!translation!@\">Copy to clipboard</span><br>\n Nucleotide sequence: <span class=\"clipboard-copy wildcard-container\" data-locus=\"ctg6_1516\" data-wildcard-attrs=\"data-seq\" data-seq=\"@!dna!@\">Copy to clipboard</span><br>\n</div>",
    "dna": "ATGCAAAGAAAAGAGCTTATAGAGTTAATTGAAAAAATACAGCGCAGTGAAGGTACTGAAGAAGAAGCCGATAATGACATTGACTTGCTTTGCAATAGCGTCGAAGATCCTCAGGCTGCAAATTATATTTTTCAAGAGGATCTAAGTGCCGATGAAATAGCCGATAAAATAATGCACTATAAGCCTATCCAACTATAA",
    "translation": "MQRKELIELIEKIQRSEGTEEEADNDIDLLCNSVEDPQAANYIFQEDLSADEIADKIMHYKPIQL",
    "product": ""
   },
   {
    "start": 1685224,
    "end": 1686609,
    "strand": 1,
    "locus_tag": "ctg6_1517",
    "type": "other",
    "description": "<div class=\"focus-intro\">\n <strong><span class=\"serif\">ctg6_1517</span></strong><br>\n \n <br>\n Locus tag: <span class=\"serif\">ctg6_1517</span><br>\n Protein ID: <span class=\"serif\">None</span><br>\n Gene: <span class=\"serif\">None</span><br>\n \n Location: 1,685,224 - 1,686,609,\n (total: 1386 nt)<br>\n <br>\n \n</div>\n<div class=\"focus-info\">\n \n\n \n\n \n\n\n \n</div>\n<div class=\"focus-urls\">\n <a class=\"wildcard-container\" data-wildcard-attrs=\"href\" href=\"http://blast.ncbi.nlm.nih.gov/Blast.cgi?PAGE=Proteins&PROGRAM=blastp&BLAST_PROGRAMS=blastp&QUERY=@!translation!@&LINK_LOC=protein&PAGE_TYPE=BlastSearch\" target=\"_blank\" data-locus=\"ctg6_1517\">NCBI BlastP on this gene</a><br>\n <a href=\"http://www.ncbi.nlm.nih.gov/projects/sviewer/?Db=gene&amp;DbFrom=protein&amp;Cmd=Link&amp;noslider=1&amp;id=gnlXKGBGAAMH_6&amp;from=1675224&amp;to=1696609\" target=\"_new\">View genomic context</a><br>\n \n  <a href=\"knownclusterblast/region2/ctg6_1517_mibig_hits.html\" target=\"_new\">MiBIG Hits</a><br>\n \n \n \n \n</div>\n<div class=\"focus-clipboard\">\n AA sequence: <span class=\"clipboard-copy wildcard-container\" data-locus=\"ctg6_1517\" data-wildcard-attrs=\"data-seq\" data-seq=\"@!translation!@\">Copy to clipboard</span><br>\n Nucleotide sequence: <span class=\"clipboard-copy wildcard-container\" data-locus=\"ctg6_1517\" data-wildcard-attrs=\"data-seq\" data-seq=\"@!dna!@\">Copy to clipboard</span><br>\n</div>",
    "dna": "ATGCTGTGGCGGGCGTTCCGCTACACCGGGCGCGGCGAGCTGGCGGGCGTCAGCGACGCGCTGCGCGGCGAAGTGCACTACGGCTACGACGCCGAAGGCCGCCTGCTGCAGCACCGCGAGCTGCAGTCCGGCAGGACGGGCAGCCGGCTGGTGTATGACGCCGCCGACAACCTGCTGGGCGGGCAAAGCCCGCACGACGACCCGGAACGGCCGCCGCCACCGCCGCAGAGCAGCAACCGTCTGCCGCACTGGCAGCGGCTGTTCTACCGCTACAACGTCTGGGGCAACCTGGTCAGCCGCCGCCACGGCCTCAACGAGCAGCATTACACTTACGACGCCGACAACCGCCTGATACGGGCGCGTGGCTCCGGTCCTCAGGGCGAGTTCAGCGCGCAGTACCATTATGACGCGCTGGGCCGGCGCAGCCGCAAGGAGGTCACCTTCGCGGGCAAAGCCCCGCAGACCACGCGCTTCCTGTGGCAGGGCTACCGGCTGCTGCAGGAGCAGCGCGCCAACGGCACGCGGCGTACCTGGAGCTATGACCCGGAAAGCCCGTGGACGCCGCTGGCGGCCATCGAGCAGGCCGGGGAAGGGCCACAGGCGGATATTTACTGGCTGAACACCGACCTCAACGGCGCGCCGCTGGAGGTGACCGACGCCGATGGCAGGCTGCGCTGGTCGGGACAGTACGACACCTTCGGCAGGCTGCAGGGCCAGACGACGGCCGGTGCGGCACAACGCACGGGGCCGGTTTACGACCAGCCGCTGCGCTACGCCGGGCAGTATGCTGACAGTGAAACGGGACTGCACTATAATCTGTTCCGTTACTACGAGCCTGACGTTGGCAGGTTCACGACCCAGGACCCTGTGGGGCTGGCGGGGGGCCTGAACCTGTATGCGTATGCGCCGAATCCGTACGGGTGGGTGGATCCGCTGGGGCTGGCGAAGTGTGGTGTGGAGCAAGCGCGTAAGCGGCAGCATGGCATGCTTAAAAATACTAATGAGGGTTACAATATTAGTCCCAAATCTTGGGATGCATATCCGGCGATTGGACGGGATGGTACGTTTGTTACTGATAAGCAGGGGGTAATGAATTACTTCCCTCATGCTGCGAATGAAAAAGAAATAACAATAACAAGGGCTAGAGCAAGAGCCATTGAAAGGAATATGGGGCTCTATAAAGATTCATTATCGGGAGGATTTAAAGTTCGGAAAATTAACGGAATTAATGGGCTAAACCCAAGAAGCCCATTAGCTGGTAATGATTACTTTAAAGGCCCAGGACAGCACCTTCCAGGTGGCGCGCCTGAAATGGTTATCAACTCTCAATCAACTACTGATAACTCTATTATTAATACAATCCTAACTGTAAGCGTGGGAAAATAG",
    "translation": "MLWRAFRYTGRGELAGVSDALRGEVHYGYDAEGRLLQHRELQSGRTGSRLVYDAADNLLGGQSPHDDPERPPPPPQSSNRLPHWQRLFYRYNVWGNLVSRRHGLNEQHYTYDADNRLIRARGSGPQGEFSAQYHYDALGRRSRKEVTFAGKAPQTTRFLWQGYRLLQEQRANGTRRTWSYDPESPWTPLAAIEQAGEGPQADIYWLNTDLNGAPLEVTDADGRLRWSGQYDTFGRLQGQTTAGAAQRTGPVYDQPLRYAGQYADSETGLHYNLFRYYEPDVGRFTTQDPVGLAGGLNLYAYAPNPYGWVDPLGLAKCGVEQARKRQHGMLKNTNEGYNISPKSWDAYPAIGRDGTFVTDKQGVMNYFPHAANEKEITITRARARAIERNMGLYKDSLSGGFKVRKINGINGLNPRSPLAGNDYFKGPGQHLPGGAPEMVINSQSTTDNSIINTILTVSVGK",
    "product": ""
   },
   {
    "start": 1686611,
    "end": 1686928,
    "strand": 1,
    "locus_tag": "ctg6_1518",
    "type": "other",
    "description": "<div class=\"focus-intro\">\n <strong><span class=\"serif\">ctg6_1518</span></strong><br>\n \n <br>\n Locus tag: <span class=\"serif\">ctg6_1518</span><br>\n Protein ID: <span class=\"serif\">None</span><br>\n Gene: <span class=\"serif\">None</span><br>\n \n Location: 1,686,611 - 1,686,928,\n (total: 318 nt)<br>\n <br>\n \n</div>\n<div class=\"focus-info\">\n \n\n \n\n \n\n\n \n</div>\n<div class=\"focus-urls\">\n <a class=\"wildcard-container\" data-wildcard-attrs=\"href\" href=\"http://blast.ncbi.nlm.nih.gov/Blast.cgi?PAGE=Proteins&PROGRAM=blastp&BLAST_PROGRAMS=blastp&QUERY=@!translation!@&LINK_LOC=protein&PAGE_TYPE=BlastSearch\" target=\"_blank\" data-locus=\"ctg6_1518\">NCBI BlastP on this gene</a><br>\n <a href=\"http://www.ncbi.nlm.nih.gov/projects/sviewer/?Db=gene&amp;DbFrom=protein&amp;Cmd=Link&amp;noslider=1&amp;id=gnlXKGBGAAMH_6&amp;from=1676611&amp;to=1696928\" target=\"_new\">View genomic context</a><br>\n \n \n \n \n</div>\n<div class=\"focus-clipboard\">\n AA sequence: <span class=\"clipboard-copy wildcard-container\" data-locus=\"ctg6_1518\" data-wildcard-attrs=\"data-seq\" data-seq=\"@!translation!@\">Copy to clipboard</span><br>\n Nucleotide sequence: <span class=\"clipboard-copy wildcard-container\" data-locus=\"ctg6_1518\" data-wildcard-attrs=\"data-seq\" data-seq=\"@!dna!@\">Copy to clipboard</span><br>\n</div>",
    "dna": "ATGCTTAACAATATATTAGTTACGATTTTGGAGCCGAAAAGAATTGTCGTCGAATTAAGGGGAGTTGATGACGCTTCAGTATTGTTAGCTCTGGGTTTTTCTAAGAAAGGCAATGCTTATTCAATTAATTTCGATAATGAAAAAGAGCAATTATCTCTTGTCGAAAAACTTGCTGGGGCTGGCGCTCTATTCTCTTACGGTCATGGTTGGGCACCCTCCGAATTAATGGCGTACTTAAAAGATCAAGGAAAAATAAATTTCCCTTATAAGATTATTTTATGGCGTTCACCGGATCATTACGAAATAATAGATAAATGA",
    "translation": "MLNNILVTILEPKRIVVELRGVDDASVLLALGFSKKGNAYSINFDNEKEQLSLVEKLAGAGALFSYGHGWAPSELMAYLKDQGKINFPYKIILWRSPDHYEIIDK",
    "product": ""
   },
   {
    "start": 1686983,
    "end": 1687249,
    "strand": -1,
    "locus_tag": "ctg6_1519",
    "type": "other",
    "description": "<div class=\"focus-intro\">\n <strong><span class=\"serif\">ctg6_1519</span></strong><br>\n \n <br>\n Locus tag: <span class=\"serif\">ctg6_1519</span><br>\n Protein ID: <span class=\"serif\">None</span><br>\n Gene: <span class=\"serif\">None</span><br>\n \n Location: 1,686,983 - 1,687,249,\n (total: 267 nt)<br>\n <br>\n \n</div>\n<div class=\"focus-info\">\n \n\n \n\n \n\n\n \n</div>\n<div class=\"focus-urls\">\n <a class=\"wildcard-container\" data-wildcard-attrs=\"href\" href=\"http://blast.ncbi.nlm.nih.gov/Blast.cgi?PAGE=Proteins&PROGRAM=blastp&BLAST_PROGRAMS=blastp&QUERY=@!translation!@&LINK_LOC=protein&PAGE_TYPE=BlastSearch\" target=\"_blank\" data-locus=\"ctg6_1519\">NCBI BlastP on this gene</a><br>\n <a href=\"http://www.ncbi.nlm.nih.gov/projects/sviewer/?Db=gene&amp;DbFrom=protein&amp;Cmd=Link&amp;noslider=1&amp;id=gnlXKGBGAAMH_6&amp;from=1676983&amp;to=1697249\" target=\"_new\">View genomic context</a><br>\n \n \n \n \n</div>\n<div class=\"focus-clipboard\">\n AA sequence: <span class=\"clipboard-copy wildcard-container\" data-locus=\"ctg6_1519\" data-wildcard-attrs=\"data-seq\" data-seq=\"@!translation!@\">Copy to clipboard</span><br>\n Nucleotide sequence: <span class=\"clipboard-copy wildcard-container\" data-locus=\"ctg6_1519\" data-wildcard-attrs=\"data-seq\" data-seq=\"@!dna!@\">Copy to clipboard</span><br>\n</div>",
    "dna": "ATGCAGCGGCGTGTTACCGTCGGCTACCGCCCAAAGGGCGGCGAACGCGATACGCCACAGGTCAGTATTGCGGGCAAGTGGCTGGCGGAGGCGGGTATTGCGGTGGGAACTGGCGTTAATCTGACGGTGCCGGACGGCTGTCTGCTGCCGATCCCCGACAGCCGCGAGGAGAGGCGGCTAAGAGCAATGGAACAGCAGCTTAAGGCGCAGCAGCAGGAGCTGGAGCTGGAGCAGGCTAAACGCCGGATCAAGACGATGCTGGCGTGA",
    "translation": "MQRRVTVGYRPKGGERDTPQVSIAGKWLAEAGIAVGTGVNLTVPDGCLLPIPDSREERRLRAMEQQLKAQQQELELEQAKRRIKTMLA",
    "product": ""
   },
   {
    "start": 1687755,
    "end": 1687925,
    "strand": 1,
    "locus_tag": "ctg6_1520",
    "type": "other",
    "description": "<div class=\"focus-intro\">\n <strong><span class=\"serif\">ctg6_1520</span></strong><br>\n \n <br>\n Locus tag: <span class=\"serif\">ctg6_1520</span><br>\n Protein ID: <span class=\"serif\">None</span><br>\n Gene: <span class=\"serif\">None</span><br>\n \n Location: 1,687,755 - 1,687,925,\n (total: 171 nt)<br>\n <br>\n \n</div>\n<div class=\"focus-info\">\n \n\n \n\n \n\n\n \n</div>\n<div class=\"focus-urls\">\n <a class=\"wildcard-container\" data-wildcard-attrs=\"href\" href=\"http://blast.ncbi.nlm.nih.gov/Blast.cgi?PAGE=Proteins&PROGRAM=blastp&BLAST_PROGRAMS=blastp&QUERY=@!translation!@&LINK_LOC=protein&PAGE_TYPE=BlastSearch\" target=\"_blank\" data-locus=\"ctg6_1520\">NCBI BlastP on this gene</a><br>\n <a href=\"http://www.ncbi.nlm.nih.gov/projects/sviewer/?Db=gene&amp;DbFrom=protein&amp;Cmd=Link&amp;noslider=1&amp;id=gnlXKGBGAAMH_6&amp;from=1677755&amp;to=1697925\" target=\"_new\">View genomic context</a><br>\n \n \n \n \n</div>\n<div class=\"focus-clipboard\">\n AA sequence: <span class=\"clipboard-copy wildcard-container\" data-locus=\"ctg6_1520\" data-wildcard-attrs=\"data-seq\" data-seq=\"@!translation!@\">Copy to clipboard</span><br>\n Nucleotide sequence: <span class=\"clipboard-copy wildcard-container\" data-locus=\"ctg6_1520\" data-wildcard-attrs=\"data-seq\" data-seq=\"@!dna!@\">Copy to clipboard</span><br>\n</div>",
    "dna": "ATGCCGCTGTCGCTGCCTGACAACAACGATAATGCTTATAGTGACGTGCACAATCTGCAGGATCGGCGGGATAAATCCTGGCGTTATCATCTGGCAGCCCCCGTTGCACAGGCGCTTCTCGCCGCTCAGGCTCTTGCACTTCCCTCACGGCGCGTATCAATGAGGAGCTGA",
    "translation": "MPLSLPDNNDNAYSDVHNLQDRRDKSWRYHLAAPVAQALLAAQALALPSRRVSMRS",
    "product": ""
   },
   {
    "start": 1687929,
    "end": 1688045,
    "strand": 1,
    "locus_tag": "ctg6_1521",
    "type": "other",
    "description": "<div class=\"focus-intro\">\n <strong><span class=\"serif\">ctg6_1521</span></strong><br>\n \n <br>\n Locus tag: <span class=\"serif\">ctg6_1521</span><br>\n Protein ID: <span class=\"serif\">None</span><br>\n Gene: <span class=\"serif\">None</span><br>\n \n Location: 1,687,929 - 1,688,045,\n (total: 117 nt)<br>\n <br>\n \n</div>\n<div class=\"focus-info\">\n \n\n \n\n \n\n\n \n</div>\n<div class=\"focus-urls\">\n <a class=\"wildcard-container\" data-wildcard-attrs=\"href\" href=\"http://blast.ncbi.nlm.nih.gov/Blast.cgi?PAGE=Proteins&PROGRAM=blastp&BLAST_PROGRAMS=blastp&QUERY=@!translation!@&LINK_LOC=protein&PAGE_TYPE=BlastSearch\" target=\"_blank\" data-locus=\"ctg6_1521\">NCBI BlastP on this gene</a><br>\n <a href=\"http://www.ncbi.nlm.nih.gov/projects/sviewer/?Db=gene&amp;DbFrom=protein&amp;Cmd=Link&amp;noslider=1&amp;id=gnlXKGBGAAMH_6&amp;from=1677929&amp;to=1698045\" target=\"_new\">View genomic context</a><br>\n \n \n \n \n</div>\n<div class=\"focus-clipboard\">\n AA sequence: <span class=\"clipboard-copy wildcard-container\" data-locus=\"ctg6_1521\" data-wildcard-attrs=\"data-seq\" data-seq=\"@!translation!@\">Copy to clipboard</span><br>\n Nucleotide sequence: <span class=\"clipboard-copy wildcard-container\" data-locus=\"ctg6_1521\" data-wildcard-attrs=\"data-seq\" data-seq=\"@!dna!@\">Copy to clipboard</span><br>\n</div>",
    "dna": "ATGCAGCAGTCTGTTTCCGGGAACCACCGCCAACCGTATCGGGGACTGAAAACCCTGGTTTGCCGAAACGGTTTTTTTCGCCTGAAATATGCGCTTTCCGGCGTACTGAAGAGATGA",
    "translation": "MQQSVSGNHRQPYRGLKTLVCRNGFFRLKYALSGVLKR",
    "product": ""
   },
   {
    "start": 1688054,
    "end": 1689949,
    "strand": -1,
    "locus_tag": "ctg6_1522",
    "type": "other",
    "description": "<div class=\"focus-intro\">\n <strong><span class=\"serif\">ctg6_1522</span></strong><br>\n \n <br>\n Locus tag: <span class=\"serif\">ctg6_1522</span><br>\n Protein ID: <span class=\"serif\">None</span><br>\n Gene: <span class=\"serif\">None</span><br>\n \n Location: 1,688,054 - 1,689,949,\n (total: 1896 nt)<br>\n <br>\n \n</div>\n<div class=\"focus-info\">\n \n\n \n\n \n\n\n \n</div>\n<div class=\"focus-urls\">\n <a class=\"wildcard-container\" data-wildcard-attrs=\"href\" href=\"http://blast.ncbi.nlm.nih.gov/Blast.cgi?PAGE=Proteins&PROGRAM=blastp&BLAST_PROGRAMS=blastp&QUERY=@!translation!@&LINK_LOC=protein&PAGE_TYPE=BlastSearch\" target=\"_blank\" data-locus=\"ctg6_1522\">NCBI BlastP on this gene</a><br>\n <a href=\"http://www.ncbi.nlm.nih.gov/projects/sviewer/?Db=gene&amp;DbFrom=protein&amp;Cmd=Link&amp;noslider=1&amp;id=gnlXKGBGAAMH_6&amp;from=1678054&amp;to=1699949\" target=\"_new\">View genomic context</a><br>\n \n \n \n \n</div>\n<div class=\"focus-clipboard\">\n AA sequence: <span class=\"clipboard-copy wildcard-container\" data-locus=\"ctg6_1522\" data-wildcard-attrs=\"data-seq\" data-seq=\"@!translation!@\">Copy to clipboard</span><br>\n Nucleotide sequence: <span class=\"clipboard-copy wildcard-container\" data-locus=\"ctg6_1522\" data-wildcard-attrs=\"data-seq\" data-seq=\"@!dna!@\">Copy to clipboard</span><br>\n</div>",
    "dna": "ATGGCGCAGCTCCCCGGCGACTGGTTGACGGTAGGCGAACAGCCCCTCAGTGCGTTGCACTGTGCGCCGCAGGCGATACGTACGCTGCTGGGACGCGAATTCAGGCATGCGCTGTTTGATGCCCGTCGCGGTTTTCATGCCGAAGCGTTGGCCGCGCTGTCAGGCACGCTTCATGCCGGCAGCTGGCTGATAATGCTGGTTCCCGCATGGCACCGCTGGCCGCTGCAGCCAGATGCCGACTCATTACGCTGGAGCGAATGCGCCAGCCCCATTCCCGCTCCCTTTTTCATCCGCCGTTTCCGGCAGCTTTTACTGGCTGATCAACGTGCGGTGCTGTGGCGTCAGCATCACGCCTGCACGATCCCTGATCTGACCGATCTGCCGACCTGGCCGGGCGACAACAGTGGTCAGCAGCAGCAGATACTGACTAAGTTGCTGCGTGCCAGGCCGGGCATTTATGTCGTCACCGCCGCACGCGGCCGAGGCAAATCGGCGCTGGCCGGAATGCTGGCCGCCCGCTGGCCGGGGCGCTGTCTGGTGACCGCGCCCGCAAAAGTATCGACGGACGTGCTGGCGCACTACGCCGGCCCGCATTTTCAGTTTATCGCCCCCGACCGCCTGCTGGTCGAAGCGCGCCAGCACCGGGCAGGTATTGACTGGCTGCTGATTGATGAGGCGGCCGCGATACCGGCCCCGCAATTACAGCAGCTGGTCGCCTTATTCCCTTATGTGCTGCTGACCACTACGGTGCAAGGCTACGAAGGAACCGGGCGCGGATTCATGCTGAAGTTTTGTGCTACGTTGCCGGATGTCACCCGCTATCAGCTCGATTTGCCGTTACGCTATGCGGTGAACGATCCGCTGGAGCAGTTTATCAGCCAGGCGCTGCTACTTGATGATGCGGTCTCCGTCCCCCAATCAGATACGGTGGTCATTCAGTCGTTAGAGCAGGCCGACTGGGCGCGACGCCCCGCCAGCATGGCCGCCATCTACCAGCTGTTGACCAGCGCCCACTACCGAACCTCTCCCCTTGATCTGCGCCGGATGATGGATGCACCCGGTATGCATTTCAGCGCCGCCTTGCAGGGGGACAATGTGCAGGGCGCGCTGTGGCTGGTGGATGAGGGGGGCCTGTCAGCCGAACTTGCCGCCGCTGTCTGGGCAGGCTACCGCCGTCCTCGTGGCAACCTGGTTGCGCAGTCGCTGGCGGCGCATGCCGGCCTGGCTGAAGCCGCGCAGCTGCGTTCGCGGCGTATCAGCCGCATTGCGCTGGCGCCCGCACTGCGCGGTCGCGGGATTGGCCAGCAGCTGATTACTCGCTGCTGTCAGGCAGTGCACGGGCTGGATTTCCTTTCGGTCAGTTTTGGTTTTACCCCCCGGCTGTGGCGGTTCTGGCAGCGCTGCGGCTTTCAACTGGTGCGGTTTGGCAGCCAGCGTGAAGCCAGCAGCGGCTGCTATACGGCAATGGCCATTTACCCGCTTTCAGCCAGCGGGCAGCAGCTGGCAGAGCGGGCAACACGGCGGCTGGCGCGTGATGGTTACTGGTTACGCCAGCAGTCAGAACAGGAAGAATTGCCGCTGGACGCGCAGCGTGACCTGCTGCTGAACGATGACGACTGGCAGGAGCTGGCAGGATTTGCCTGGGCGCAGCGGCCGTTCGAGGCCAGCTTCGCCGCATTGGGTCGGCTGGTCAGTCAGGGGGGGCATTTCCCGCTGCTGTACGCCGCGCTGATTGAGGGGCAGTCTGCGGCACAACTTTGCAGTCGATTCGCTGTGGCCGGGCGCAAAGCGCTGTTGAACGCCTGGCGGCATGAGGCACAGCAGGCGTTGATCGCGCTGGATAAGGCGAATGCGCTGCACTGGCAGCAGTGGGTTAACGGGCTAAACGCACACTGA",
    "translation": "MAQLPGDWLTVGEQPLSALHCAPQAIRTLLGREFRHALFDARRGFHAEALAALSGTLHAGSWLIMLVPAWHRWPLQPDADSLRWSECASPIPAPFFIRRFRQLLLADQRAVLWRQHHACTIPDLTDLPTWPGDNSGQQQQILTKLLRARPGIYVVTAARGRGKSALAGMLAARWPGRCLVTAPAKVSTDVLAHYAGPHFQFIAPDRLLVEARQHRAGIDWLLIDEAAAIPAPQLQQLVALFPYVLLTTTVQGYEGTGRGFMLKFCATLPDVTRYQLDLPLRYAVNDPLEQFISQALLLDDAVSVPQSDTVVIQSLEQADWARRPASMAAIYQLLTSAHYRTSPLDLRRMMDAPGMHFSAALQGDNVQGALWLVDEGGLSAELAAAVWAGYRRPRGNLVAQSLAAHAGLAEAAQLRSRRISRIALAPALRGRGIGQQLITRCCQAVHGLDFLSVSFGFTPRLWRFWQRCGFQLVRFGSQREASSGCYTAMAIYPLSASGQQLAERATRRLARDGYWLRQQSEQEELPLDAQRDLLLNDDDWQELAGFAWAQRPFEASFAALGRLVSQGGHFPLLYAALIEGQSAAQLCSRFAVAGRKALLNAWRHEAQQALIALDKANALHWQQWVNGLNAH",
    "product": ""
   },
   {
    "start": 1690064,
    "end": 1690927,
    "strand": -1,
    "locus_tag": "ctg6_1523",
    "type": "other",
    "description": "<div class=\"focus-intro\">\n <strong><span class=\"serif\">ctg6_1523</span></strong><br>\n \n <br>\n Locus tag: <span class=\"serif\">ctg6_1523</span><br>\n Protein ID: <span class=\"serif\">None</span><br>\n Gene: <span class=\"serif\">None</span><br>\n \n Location: 1,690,064 - 1,690,927,\n (total: 864 nt)<br>\n <br>\n \n</div>\n<div class=\"focus-info\">\n \n\n \n\n \n\n\n \n</div>\n<div class=\"focus-urls\">\n <a class=\"wildcard-container\" data-wildcard-attrs=\"href\" href=\"http://blast.ncbi.nlm.nih.gov/Blast.cgi?PAGE=Proteins&PROGRAM=blastp&BLAST_PROGRAMS=blastp&QUERY=@!translation!@&LINK_LOC=protein&PAGE_TYPE=BlastSearch\" target=\"_blank\" data-locus=\"ctg6_1523\">NCBI BlastP on this gene</a><br>\n <a href=\"http://www.ncbi.nlm.nih.gov/projects/sviewer/?Db=gene&amp;DbFrom=protein&amp;Cmd=Link&amp;noslider=1&amp;id=gnlXKGBGAAMH_6&amp;from=1680064&amp;to=1700927\" target=\"_new\">View genomic context</a><br>\n \n \n \n \n</div>\n<div class=\"focus-clipboard\">\n AA sequence: <span class=\"clipboard-copy wildcard-container\" data-locus=\"ctg6_1523\" data-wildcard-attrs=\"data-seq\" data-seq=\"@!translation!@\">Copy to clipboard</span><br>\n Nucleotide sequence: <span class=\"clipboard-copy wildcard-container\" data-locus=\"ctg6_1523\" data-wildcard-attrs=\"data-seq\" data-seq=\"@!dna!@\">Copy to clipboard</span><br>\n</div>",
    "dna": "ATGCGTTGGCAAGGACGTCGCGAAAGCGACAATGTGGAAGACCGTCGTGATCAATCGGGCACCGTTGGCGGTGGGCGCATACGCATTCCCCGTGGTAAAGGCGGCATCGTTCTGCTGATTGTGGTGATAGTGGCTGGTTACTACGGCTACGATCTCAGTCCATTATTAGGCGGCGGCACTTCATCCGTTTCACCGCCCACCCGGCAGCAATGGCAGCAAACTTCAGCGAAAGAGGGCGAAGCCGCGCAGTTCACCCGCACCATTTTTGCCATGACCGAAGATACCTGGCAGCAGCTGTTCCAGAAAATGGGCAAGACCTGGTACGCACCTGTTCTGGTGATGTACCGTAACCAGACGTCAACGGCGTGCGGCAGCGGACAGTCGGCAATGGGGCCATTCTACTGCCCGGCAGACAGCAAGGTTTATATCGATCTTTCGTTTTATGACGAGATGAAAAGCAAACTGGGTGCCGGAGGCGAATTCGCTCAGGGCTATGTTATCGCGCATGAGGTGGGTCACCATGTGCAGCACCTGCTGGGGATCGATCGGAAAGTGCGTCAGATGCAGCAGGGGGCAAACCAGGCCCAGGCGAATCAGCTGTCGGTGAAGATGGAACTTCAGGCGGACTGCTTTGCCGGCGTCTGGGGCTACTATATGCAGCAGGAGAAAGTGCTGGAAACCGGCGATCTGGAATCAGCACTTAACGCCGCCGAGGCGATTGGTGACGATCGCCTGCAGCAGCGTAGCCAGGGGCGCGTGGTGCCGGACAGCTTTACTCACGGCACCTCACAGCAGCGCTATAGCTGGTTCAAAAAAGGGTTCGACGGCGGTAATCCCGCTCAATGCAATACCTTTGCTAATTAA",
    "translation": "MRWQGRRESDNVEDRRDQSGTVGGGRIRIPRGKGGIVLLIVVIVAGYYGYDLSPLLGGGTSSVSPPTRQQWQQTSAKEGEAAQFTRTIFAMTEDTWQQLFQKMGKTWYAPVLVMYRNQTSTACGSGQSAMGPFYCPADSKVYIDLSFYDEMKSKLGAGGEFAQGYVIAHEVGHHVQHLLGIDRKVRQMQQGANQAQANQLSVKMELQADCFAGVWGYYMQQEKVLETGDLESALNAAEAIGDDRLQQRSQGRVVPDSFTHGTSQQRYSWFKKGFDGGNPAQCNTFAN",
    "product": ""
   },
   {
    "start": 1691075,
    "end": 1691788,
    "strand": -1,
    "locus_tag": "ctg6_1524",
    "type": "other",
    "description": "<div class=\"focus-intro\">\n <strong><span class=\"serif\">ctg6_1524</span></strong><br>\n \n <br>\n Locus tag: <span class=\"serif\">ctg6_1524</span><br>\n Protein ID: <span class=\"serif\">None</span><br>\n Gene: <span class=\"serif\">None</span><br>\n \n Location: 1,691,075 - 1,691,788,\n (total: 714 nt)<br>\n <br>\n \n</div>\n<div class=\"focus-info\">\n \n\n \n\n \n\n\n \n</div>\n<div class=\"focus-urls\">\n <a class=\"wildcard-container\" data-wildcard-attrs=\"href\" href=\"http://blast.ncbi.nlm.nih.gov/Blast.cgi?PAGE=Proteins&PROGRAM=blastp&BLAST_PROGRAMS=blastp&QUERY=@!translation!@&LINK_LOC=protein&PAGE_TYPE=BlastSearch\" target=\"_blank\" data-locus=\"ctg6_1524\">NCBI BlastP on this gene</a><br>\n <a href=\"http://www.ncbi.nlm.nih.gov/projects/sviewer/?Db=gene&amp;DbFrom=protein&amp;Cmd=Link&amp;noslider=1&amp;id=gnlXKGBGAAMH_6&amp;from=1681075&amp;to=1701788\" target=\"_new\">View genomic context</a><br>\n \n \n \n \n</div>\n<div class=\"focus-clipboard\">\n AA sequence: <span class=\"clipboard-copy wildcard-container\" data-locus=\"ctg6_1524\" data-wildcard-attrs=\"data-seq\" data-seq=\"@!translation!@\">Copy to clipboard</span><br>\n Nucleotide sequence: <span class=\"clipboard-copy wildcard-container\" data-locus=\"ctg6_1524\" data-wildcard-attrs=\"data-seq\" data-seq=\"@!dna!@\">Copy to clipboard</span><br>\n</div>",
    "dna": "ATGCAAAAAAAAGCTGAGTTGTATCGCGGCAAAGCGAAAACCGTTTACAGCACCGAAAACCCGGATCTGTTGGTACTCGAATTCCGTAACGATACGTCAGCGCTGGACGGTGAGCGTATCGAGCAGTTTGATCGTAAAGGAATGATTAACAACAAGTTCAATCATTTCATTATGACTAAACTGCAGGAAGCCGGGATCCCAACACAGATGGAGGCCCTGCTTTCTGATAACGAAGCGCTGGTAAAAAATCTGGATATGGTGCCCGTAGAATGCGTAATACGTAATCGTGCTGCGGGATCCCTGGTGAAGCGTCTGGGCGTGGAAGAGGGCATGATCCTCAATCCTCCGCTGTTTGATCTGTTCCTGAAAGATGATGCTAAACACGATCCGATGGTCAACGAATCCTATTGCGAGACGTTCGGCTGGGTCAGCAAAGCAAATCTGGCACGTATGCAGGAGCTGACTTTCCAGGCGAATGACGTCCTGAGCAAGCTGTTTGCCGATGCAGGCCTGATCCTGGTGGACTTCAAACTTGAGTTCGGCCTGTTTAAAGGCGAAGTGGTGCTGGGCGATGAGTTCTCACCGGATGGTGCGCGCCTGTGGGATAAAGACACCCTGAATAAGATGGACAAAGATCGTTATCGTCAGAGCCTTGGTGGGCTGATTGAAGCCTATGAAGAGGTGGCCAACCGGTTGGGCGTGAAGCTGGACTAA",
    "translation": "MQKKAELYRGKAKTVYSTENPDLLVLEFRNDTSALDGERIEQFDRKGMINNKFNHFIMTKLQEAGIPTQMEALLSDNEALVKNLDMVPVECVIRNRAAGSLVKRLGVEEGMILNPPLFDLFLKDDAKHDPMVNESYCETFGWVSKANLARMQELTFQANDVLSKLFADAGLILVDFKLEFGLFKGEVVLGDEFSPDGARLWDKDTLNKMDKDRYRQSLGGLIEAYEEVANRLGVKLD",
    "product": ""
   },
   {
    "start": 1691981,
    "end": 1693012,
    "strand": -1,
    "locus_tag": "ctg6_1525",
    "type": "other",
    "description": "<div class=\"focus-intro\">\n <strong><span class=\"serif\">ctg6_1525</span></strong><br>\n \n <br>\n Locus tag: <span class=\"serif\">ctg6_1525</span><br>\n Protein ID: <span class=\"serif\">None</span><br>\n Gene: <span class=\"serif\">None</span><br>\n \n Location: 1,691,981 - 1,693,012,\n (total: 1032 nt)<br>\n <br>\n \n</div>\n<div class=\"focus-info\">\n \n\n \n\n \n\n\n \n</div>\n<div class=\"focus-urls\">\n <a class=\"wildcard-container\" data-wildcard-attrs=\"href\" href=\"http://blast.ncbi.nlm.nih.gov/Blast.cgi?PAGE=Proteins&PROGRAM=blastp&BLAST_PROGRAMS=blastp&QUERY=@!translation!@&LINK_LOC=protein&PAGE_TYPE=BlastSearch\" target=\"_blank\" data-locus=\"ctg6_1525\">NCBI BlastP on this gene</a><br>\n <a href=\"http://www.ncbi.nlm.nih.gov/projects/sviewer/?Db=gene&amp;DbFrom=protein&amp;Cmd=Link&amp;noslider=1&amp;id=gnlXKGBGAAMH_6&amp;from=1681981&amp;to=1703012\" target=\"_new\">View genomic context</a><br>\n \n \n \n \n</div>\n<div class=\"focus-clipboard\">\n AA sequence: <span class=\"clipboard-copy wildcard-container\" data-locus=\"ctg6_1525\" data-wildcard-attrs=\"data-seq\" data-seq=\"@!translation!@\">Copy to clipboard</span><br>\n Nucleotide sequence: <span class=\"clipboard-copy wildcard-container\" data-locus=\"ctg6_1525\" data-wildcard-attrs=\"data-seq\" data-seq=\"@!dna!@\">Copy to clipboard</span><br>\n</div>",
    "dna": "ATGGTTTACTCAGTACAAAAGTCCACGGTAGCGAAAGTGGTGGGACTGTCTTTGGTGATGCTGCTTGCGGCCTGTTCCAACGACCAGCGCTATAAGCGTCAGGTGAGCGGTGACGAATCCTACCTGCAGGCAGCCGATCTTAGCGATCTGCAGGCGCCCGCTGGTATGACACTGCCGATACAAAATGGCGATTTTGATATTCCGTCGGTTAACGCAAATGGACAGGTGGGCAAGCAGCTTGATATCCGTCCACCGGCTCAGACGCTGGCGCTGATGAACGGTACCCGCAGTCAGTTTGCCGCTAACAGCGGTATTCTGCTGATTGACAGCCAAAGCGGTTCAATCTGGCCTCAGGTGGTGGACGTGGTTCAGACGGCTAAGTTCCCCGTCGCCGATCGTCAGGATGCGCGCCAAACCCTGACCACCGACTGGGTGCAGTGGAACCGTGCGGACGAAGACAATCAGTATCGTGGCCGCTACCAGCTTAGCGTTCAGCAGCAGGGCGGTCAGCAAGCGCTGATGGTGAAACTGCTTGAACTGCAACAGCAGGATAAAGAGGTCAACTCGCCGGTGCAGATCCAGCGTTACACCGCGCAGATGCTTAACGAAATTAGCGCCGGCCTCGACAAAATCGAAACCCGGCGCGAAGATGCCGCAGCCAGCCGTAGCCCAACGCAGATCGATGTGCAAAGCGGTGCTGATGATACCGGCTTGCCTGATCTGATCCTACGTGCGCCGTTCAATGTTGTCTGGCAACGTCTGCCGGCCACGCTGAAGCGTATTGGGATGGAAGTCAAAGATGACAACCGTTCACAGGGTAGTCTGAACGTGACCTATAGCGCACCGGGCAGCAGCACCTTCGATGAGCTGGGTGCTAAAGATCCGCAGCTGAAAAATGGTGACTACAAACTTCAGGTCGGCGATCTGGATAACCGTAGCAGCCTGCAGTTCCTCGATCCGAAAGGTCATCCGTTAACCCAGTCGCAAAATGATGCGCTGGTCGCGGTGTTCCAGGCCGCATTCAGCAAGTAA",
    "translation": "MVYSVQKSTVAKVVGLSLVMLLAACSNDQRYKRQVSGDESYLQAADLSDLQAPAGMTLPIQNGDFDIPSVNANGQVGKQLDIRPPAQTLALMNGTRSQFAANSGILLIDSQSGSIWPQVVDVVQTAKFPVADRQDARQTLTTDWVQWNRADEDNQYRGRYQLSVQQQGGQQALMVKLLELQQQDKEVNSPVQIQRYTAQMLNEISAGLDKIETRREDAAASRSPTQIDVQSGADDTGLPDLILRAPFNVVWQRLPATLKRIGMEVKDDNRSQGSLNVTYSAPGSSTFDELGAKDPQLKNGDYKLQVGDLDNRSSLQFLDPKGHPLTQSQNDALVAVFQAAFSK",
    "product": ""
   },
   {
    "start": 1693022,
    "end": 1693906,
    "strand": -1,
    "locus_tag": "ctg6_1526",
    "type": "other",
    "description": "<div class=\"focus-intro\">\n <strong><span class=\"serif\">ctg6_1526</span></strong><br>\n \n <br>\n Locus tag: <span class=\"serif\">ctg6_1526</span><br>\n Protein ID: <span class=\"serif\">None</span><br>\n Gene: <span class=\"serif\">None</span><br>\n \n Location: 1,693,022 - 1,693,906,\n (total: 885 nt)<br>\n <br>\n \n</div>\n<div class=\"focus-info\">\n \n\n \n\n \n\n\n \n</div>\n<div class=\"focus-urls\">\n <a class=\"wildcard-container\" data-wildcard-attrs=\"href\" href=\"http://blast.ncbi.nlm.nih.gov/Blast.cgi?PAGE=Proteins&PROGRAM=blastp&BLAST_PROGRAMS=blastp&QUERY=@!translation!@&LINK_LOC=protein&PAGE_TYPE=BlastSearch\" target=\"_blank\" data-locus=\"ctg6_1526\">NCBI BlastP on this gene</a><br>\n <a href=\"http://www.ncbi.nlm.nih.gov/projects/sviewer/?Db=gene&amp;DbFrom=protein&amp;Cmd=Link&amp;noslider=1&amp;id=gnlXKGBGAAMH_6&amp;from=1683022&amp;to=1703906\" target=\"_new\">View genomic context</a><br>\n \n  <a href=\"knownclusterblast/region2/ctg6_1526_mibig_hits.html\" target=\"_new\">MiBIG Hits</a><br>\n \n \n \n \n</div>\n<div class=\"focus-clipboard\">\n AA sequence: <span class=\"clipboard-copy wildcard-container\" data-locus=\"ctg6_1526\" data-wildcard-attrs=\"data-seq\" data-seq=\"@!translation!@\">Copy to clipboard</span><br>\n Nucleotide sequence: <span class=\"clipboard-copy wildcard-container\" data-locus=\"ctg6_1526\" data-wildcard-attrs=\"data-seq\" data-seq=\"@!dna!@\">Copy to clipboard</span><br>\n</div>",
    "dna": "ATGTTCACGGGAAGTATTGTTGCGCTCGTTACACCGATGGATGACAAAGGAAATGTCTGCCGTGCGAGCCTGAAAAAACTGATTGATTACCATGTTGCCAGCGGAACTGCGGCAATTGTTTCTGTAGGAACGACCGGCGAGTCAGCTACTCTGAGCCACGATGAACACGGTGATGTGGTTCTGTTAACGTTGGAACTGGCCGATGGTCGCATTCCGGTGATTGCCGGCACCGGTGCTAATGCCACCGCTGAAGGCGTCTGCCTGACCAAACGTTTTGAAAATTCAGGCGTTGTTGGTTGCCTGACCGTCACCCCTTATTACAACCGTCCTACTCAGGAGGGGTTGTATCAGCACTTCAAAATCATCGCGGAAAGCACCGAACTGCCACAAATGTTATACAACGTTCCCTCGCGTACCGGCATCGATTTACTGCCGGAAACCGTTGGACGTCTGGCGAAAATAAAAAATATTATCGGAATCAAAGAGGCGACCGGGAACTTATCACGGGTTAGTCAGATCCAACAGCAGGTTAATGATGACTTTGTGCTGGTCAGCGGCGATGACGCTACCGCACTGGACTTCATGCAGCTGGGGGGGCATGGCGTGATCTCGGTGACGGCAAATATCGCCGCCCGCGAAATGGCCGAACTCTGCTCTCTGGCTCAGCAGGGCAAATTTGCGCAGGCACGCCACCTGAACCAGCGCCTGATGCATCTGCATCAAAAACTGTTTGTCGAACCCAATCCTATCCCGGTGAAATGGGCCGCGAAACGATTAGGATTAATAGCAACTGATACGCTGCGTCTGCCGATGACGCCGCTGACCGATGATGGTTGTTCGGTTGTTGAGCAGGCACTGAAAGACGCTGGCCCGCTTCAAATTTAG",
    "translation": "MFTGSIVALVTPMDDKGNVCRASLKKLIDYHVASGTAAIVSVGTTGESATLSHDEHGDVVLLTLELADGRIPVIAGTGANATAEGVCLTKRFENSGVVGCLTVTPYYNRPTQEGLYQHFKIIAESTELPQMLYNVPSRTGIDLLPETVGRLAKIKNIIGIKEATGNLSRVSQIQQQVNDDFVLVSGDDATALDFMQLGGHGVISVTANIAAREMAELCSLAQQGKFAQARHLNQRLMHLHQKLFVEPNPIPVKWAAKRLGLIATDTLRLPMTPLTDDGCSVVEQALKDAGPLQI",
    "product": ""
   },
   {
    "start": 1694050,
    "end": 1694601,
    "strand": 1,
    "locus_tag": "ctg6_1527",
    "type": "other",
    "description": "<div class=\"focus-intro\">\n <strong><span class=\"serif\">ctg6_1527</span></strong><br>\n \n <br>\n Locus tag: <span class=\"serif\">ctg6_1527</span><br>\n Protein ID: <span class=\"serif\">None</span><br>\n Gene: <span class=\"serif\">None</span><br>\n \n Location: 1,694,050 - 1,694,601,\n (total: 552 nt)<br>\n <br>\n \n</div>\n<div class=\"focus-info\">\n \n\n \n\n \n\n\n \n</div>\n<div class=\"focus-urls\">\n <a class=\"wildcard-container\" data-wildcard-attrs=\"href\" href=\"http://blast.ncbi.nlm.nih.gov/Blast.cgi?PAGE=Proteins&PROGRAM=blastp&BLAST_PROGRAMS=blastp&QUERY=@!translation!@&LINK_LOC=protein&PAGE_TYPE=BlastSearch\" target=\"_blank\" data-locus=\"ctg6_1527\">NCBI BlastP on this gene</a><br>\n <a href=\"http://www.ncbi.nlm.nih.gov/projects/sviewer/?Db=gene&amp;DbFrom=protein&amp;Cmd=Link&amp;noslider=1&amp;id=gnlXKGBGAAMH_6&amp;from=1684050&amp;to=1704601\" target=\"_new\">View genomic context</a><br>\n \n \n \n \n</div>\n<div class=\"focus-clipboard\">\n AA sequence: <span class=\"clipboard-copy wildcard-container\" data-locus=\"ctg6_1527\" data-wildcard-attrs=\"data-seq\" data-seq=\"@!translation!@\">Copy to clipboard</span><br>\n Nucleotide sequence: <span class=\"clipboard-copy wildcard-container\" data-locus=\"ctg6_1527\" data-wildcard-attrs=\"data-seq\" data-seq=\"@!dna!@\">Copy to clipboard</span><br>\n</div>",
    "dna": "TTGCCGCATTCATCGCAACACTATCTGGTTATTACCGCGCTTGGGGTTGACCGCCCCGGGATTGTCAATACGATTACTCGCCATGTCAGCAGCTGCGGGTGCAATATTGAAGATAGCCGTCTTGCTATGCTTGGCGAAGAGTTTAGCTTTATTATGCTGCTGTCCGGCAGCTGGAACGCGATAACGCTGATCGAGTCCACGCTACCGTTAAAGGGCGCTGAGCTGGAGCTGTTGATCGTGATGAAGCGGACCCGCGCCAGCCTGCCGCCACCGATGCCCGCCACGGTTTGGGTGCAGGTTGAAGTGACTGACTCGCCGCATATCGTTGAGCGTTTTACCGATCTGTTTGATTCACATCAGATGAATATTGCGGAGCTGGTCTCACGCACGCAGTCGGCACATGAAAATCAGCCGCCGTTACTCTATATTCAGATAACCGCACACAGCCCGGCCAGCCAGGATGCCTCATTTATTGAACAAGCGTTCAAACGTTTGTGTACAGAACTTCAGGCGCAAGGCACTATTAAAGCCGTTTCTCACCACGGTGCCTGA",
    "translation": "LPHSSQHYLVITALGVDRPGIVNTITRHVSSCGCNIEDSRLAMLGEEFSFIMLLSGSWNAITLIESTLPLKGAELELLIVMKRTRASLPPPMPATVWVQVEVTDSPHIVERFTDLFDSHQMNIAELVSRTQSAHENQPPLLYIQITAHSPASQDASFIEQAFKRLCTELQAQGTIKAVSHHGA",
    "product": ""
   },
   {
    "start": 1694675,
    "end": 1695142,
    "strand": 1,
    "locus_tag": "ctg6_1528",
    "type": "biosynthetic-additional",
    "description": "<div class=\"focus-intro\">\n <strong><span class=\"serif\">ctg6_1528</span></strong><br>\n \n <br>\n Locus tag: <span class=\"serif\">ctg6_1528</span><br>\n Protein ID: <span class=\"serif\">None</span><br>\n Gene: <span class=\"serif\">None</span><br>\n \n Location: 1,694,675 - 1,695,142,\n (total: 468 nt)<br>\n <br>\n \n  biosynthetic-additional (smcogs) SMCOG1196:alkyl hydroperoxide reductase/ Thiol specific (Score: 177.4; E-value: 2.5e-54)<br>\n \n</div>\n<div class=\"focus-info\">\n \n\n \n\n \n\n\n \n</div>\n<div class=\"focus-urls\">\n <a class=\"wildcard-container\" data-wildcard-attrs=\"href\" href=\"http://blast.ncbi.nlm.nih.gov/Blast.cgi?PAGE=Proteins&PROGRAM=blastp&BLAST_PROGRAMS=blastp&QUERY=@!translation!@&LINK_LOC=protein&PAGE_TYPE=BlastSearch\" target=\"_blank\" data-locus=\"ctg6_1528\">NCBI BlastP on this gene</a><br>\n <a href=\"http://www.ncbi.nlm.nih.gov/projects/sviewer/?Db=gene&amp;DbFrom=protein&amp;Cmd=Link&amp;noslider=1&amp;id=gnlXKGBGAAMH_6&amp;from=1684675&amp;to=1705142\" target=\"_new\">View genomic context</a><br>\n \n  <a href=\"knownclusterblast/region2/ctg6_1528_mibig_hits.html\" target=\"_new\">MiBIG Hits</a><br>\n \n \n \n \n</div>\n<div class=\"focus-clipboard\">\n AA sequence: <span class=\"clipboard-copy wildcard-container\" data-locus=\"ctg6_1528\" data-wildcard-attrs=\"data-seq\" data-seq=\"@!translation!@\">Copy to clipboard</span><br>\n Nucleotide sequence: <span class=\"clipboard-copy wildcard-container\" data-locus=\"ctg6_1528\" data-wildcard-attrs=\"data-seq\" data-seq=\"@!dna!@\">Copy to clipboard</span><br>\n</div>",
    "dna": "ATGAATCCACTGAAAGCCGGTGATACAGCACCGAAATTTAGTTTGCCCGATCAGGATGGTGAACAAATAAATTTGACCGACTTCCAGGGACAGCGCGTTCTGGTCTATTTTTACCCGAAAGCCATGACGCCAGGCTGCACCGTGCAGGCCTGCGGTCTGCGCGATAGTATGGATGAGCTAAAACAAGCCGGCGTTGAAGTACTGGGTATCAGCACCGATAAACCGGAAAAGCTGTCGCGCTTCGTCGAAAAAGAGCTGCTGAACTTCACCTTACTGTCAGATGAAGACCACCAGGTCAGTGACCAGTTTGGCATCTGGGGAGAAAAAACCTTTATGGGCAAGACCTATGACGGCATCCACCGTATCAGCTTCTTGATTGATACCGATGGCAAGGTCGAGAAAGTCTTCGATAACTTCAAAACCAGCAATCACCACGATATCGTTATCGACTACCTGAAAACTGCGTAA",
    "translation": "MNPLKAGDTAPKFSLPDQDGEQINLTDFQGQRVLVYFYPKAMTPGCTVQACGLRDSMDELKQAGVEVLGISTDKPEKLSRFVEKELLNFTLLSDEDHQVSDQFGIWGEKTFMGKTYDGIHRISFLIDTDGKVEKVFDNFKTSNHHDIVIDYLKTA",
    "product": ""
   },
   {
    "start": 1695252,
    "end": 1696865,
    "strand": -1,
    "locus_tag": "ctg6_1529",
    "type": "biosynthetic-additional",
    "description": "<div class=\"focus-intro\">\n <strong><span class=\"serif\">ctg6_1529</span></strong><br>\n \n <br>\n Locus tag: <span class=\"serif\">ctg6_1529</span><br>\n Protein ID: <span class=\"serif\">None</span><br>\n Gene: <span class=\"serif\">None</span><br>\n \n Location: 1,695,252 - 1,696,865,\n (total: 1614 nt)<br>\n <br>\n \n  biosynthetic-additional (smcogs) SMCOG1025:diguanylate cyclase (Score: 174.9; E-value: 6.3e-53)<br>\n \n</div>\n<div class=\"focus-info\">\n \n\n \n\n \n\n\n \n</div>\n<div class=\"focus-urls\">\n <a class=\"wildcard-container\" data-wildcard-attrs=\"href\" href=\"http://blast.ncbi.nlm.nih.gov/Blast.cgi?PAGE=Proteins&PROGRAM=blastp&BLAST_PROGRAMS=blastp&QUERY=@!translation!@&LINK_LOC=protein&PAGE_TYPE=BlastSearch\" target=\"_blank\" data-locus=\"ctg6_1529\">NCBI BlastP on this gene</a><br>\n <a href=\"http://www.ncbi.nlm.nih.gov/projects/sviewer/?Db=gene&amp;DbFrom=protein&amp;Cmd=Link&amp;noslider=1&amp;id=gnlXKGBGAAMH_6&amp;from=1685252&amp;to=1706865\" target=\"_new\">View genomic context</a><br>\n \n  <a href=\"knownclusterblast/region2/ctg6_1529_mibig_hits.html\" target=\"_new\">MiBIG Hits</a><br>\n \n \n \n \n</div>\n<div class=\"focus-clipboard\">\n AA sequence: <span class=\"clipboard-copy wildcard-container\" data-locus=\"ctg6_1529\" data-wildcard-attrs=\"data-seq\" data-seq=\"@!translation!@\">Copy to clipboard</span><br>\n Nucleotide sequence: <span class=\"clipboard-copy wildcard-container\" data-locus=\"ctg6_1529\" data-wildcard-attrs=\"data-seq\" data-seq=\"@!dna!@\">Copy to clipboard</span><br>\n</div>",
    "dna": "ATGTTGATGTTCACACGGCCTAAAACGGACTTGCGCACGTTAATCACCCTGCTGGCGGTGGCCAGTATCGCGATCACGCTTGCCAATTCTCTGTACGCCAGCTGGCGGGTGCAGCGTGAGGTATTAATCAACAATACGCTGGAAGCGAACCGGGTTTACGCCACCAAGCTGGCTTCGACAACGGAGCTTTTTTTCCAGCTGGCCACGTCGCAGCTAGCCTACAGCGCCAGCAGGATAAATAACGAATCTAATAATGGAAGCCTGTTACAGGATGAAGTAGATCGTCTGCGCGAGCAAACCAACAGTTTTAACTCGGTCGCGATCGCTGATGCCGATGGCCGGGTACGCGCCATCTCGCCGGAAACGCTGCCGTTGAAGGGGATGCTGCTCAGTTCCTCTGCGGCAAAGCAGGCGCTGGCCGAACGCAGGCCGCTTATCGGGCGGCCTGGCCTGTCTACCGCCGGGAATCTGCAGGTGTTTATCTCCTCGCCTGTCTGGTCGAATGACGGCCGTTATCTTGGCTATGTGGGGGGCTCAGTCTATTTAAACAAAAGAAGTATTCTTAACGACCTGCTGGGAGCACAGTTCTTTCGTGACGGCTCATCTCTGTACGTCATCGATAGTAAAAATCAGTTGCTGTACCACCAGTACAGTCATCTGGTGGGTCAAACCGTTAACCCGTTAATCACTCCACAACAGCGACAACAGGCCAGTAACGGCCAGTATCAGGTTGTGACGTCAGAGGGTGAAGCGATGCTGGCCGGTTATTCCGTGGTTCCCGCAGCGGGCTGGACAATTGTTTCAATTAAACCGACCGCCGCAACGCTGGTGCCGTTAAACAGTCTGCTGTTGCAGGTGCTGAAGCATTCGGTGCCGTTCGCCCTGCTAACGGTTCTCCTTGCGCTGATCCTCGCACAACGTATCGCTCTGCCGCTGTGGCAGCTGGCGCGTAAAGCCAGCCGGATGGATACGCAAAATGTCTCAAAAGAGATCGGTAGCATCCGCTCCTGGTACTATGAATCTTCACAAATTAAGCGGGCGATGCTGGCCGGAATTGGGCAGATGCATGACAAAATCGGCCGTCTGAAAAGTGAAGCTCAGACTGACCCGCTGACCGGGCTGCTTAACCGCCGTGGCTTAGATGCGGTACTGGACTATTTTCTCTCCACCGGACAGCCCTTCGCCTTACTGGCGCTGGATATCGATCGCTTTAAAGGTGTCAACGATGCTTTCGGCCATGCTGCAGGTGACACGGTGATCAAAACGGTGGCGCAGCAACTGGGCTTGGGAGCCAGACAATCCGACGTTCTCTGTCGCAACGGCGGGGAAGAGTTTCTGATGATCCTGCCCGGAGCAGATCGTGACAGGGCGCTGATGATTGCTGAAAGGGTGCGTAAGCGTATTGAGCAGTTTCAAATAGATGCGATAGGAAATGTGACTATCTCCATCGGCATTTCGTTCTGGTCTTCTGACAGCGAGAACGACATGCATGACGCTTTTGGACAGGCGGACGAAGCGCTTTATCGGGCAAAAAATACCGGACGTAACTGCGTCGTCATAGCGAAAAGCGCTCCGCAGCCATCCGCAGTGGTCAATGAACCTTCGCGCCAGTAG",
    "translation": "MLMFTRPKTDLRTLITLLAVASIAITLANSLYASWRVQREVLINNTLEANRVYATKLASTTELFFQLATSQLAYSASRINNESNNGSLLQDEVDRLREQTNSFNSVAIADADGRVRAISPETLPLKGMLLSSSAAKQALAERRPLIGRPGLSTAGNLQVFISSPVWSNDGRYLGYVGGSVYLNKRSILNDLLGAQFFRDGSSLYVIDSKNQLLYHQYSHLVGQTVNPLITPQQRQQASNGQYQVVTSEGEAMLAGYSVVPAAGWTIVSIKPTAATLVPLNSLLLQVLKHSVPFALLTVLLALILAQRIALPLWQLARKASRMDTQNVSKEIGSIRSWYYESSQIKRAMLAGIGQMHDKIGRLKSEAQTDPLTGLLNRRGLDAVLDYFLSTGQPFALLALDIDRFKGVNDAFGHAAGDTVIKTVAQQLGLGARQSDVLCRNGGEEFLMILPGADRDRALMIAERVRKRIEQFQIDAIGNVTISIGISFWSSDSENDMHDAFGQADEALYRAKNTGRNCVVIAKSAPQPSAVVNEPSRQ",
    "product": ""
   }
  ],
  "clusters": [
   {
    "start": 1656885,
    "end": 1677963,
    "tool": "rule-based-clusters",
    "neighbouring_start": 1636885,
    "neighbouring_end": 1697963,
    "product": "NRPS",
    "category": "NRPS",
    "height": 2,
    "kind": "protocluster",
    "prefix": ""
   }
  ],
  "sites": {
   "ttaCodons": [],
   "bindingSites": []
  },
  "type": "NRPS",
  "products": [
   "NRPS"
  ],
  "product_categories": [
   "NRPS"
  ],
  "cssClass": "NRPS NRPS",
  "anchor": "r6c2"
 },
 "r7c1": {
  "start": 344389,
  "end": 364670,
  "idx": 1,
  "orfs": [
   {
    "start": 344583,
    "end": 345548,
    "strand": -1,
    "locus_tag": "ctg7_297",
    "type": "other",
    "description": "<div class=\"focus-intro\">\n <strong><span class=\"serif\">ctg7_297</span></strong><br>\n \n <br>\n Locus tag: <span class=\"serif\">ctg7_297</span><br>\n Protein ID: <span class=\"serif\">None</span><br>\n Gene: <span class=\"serif\">None</span><br>\n \n Location: 344,583 - 345,548,\n (total: 966 nt)<br>\n <br>\n \n</div>\n<div class=\"focus-info\">\n \n\n \n\n \n\n\n \n</div>\n<div class=\"focus-urls\">\n <a class=\"wildcard-container\" data-wildcard-attrs=\"href\" href=\"http://blast.ncbi.nlm.nih.gov/Blast.cgi?PAGE=Proteins&PROGRAM=blastp&BLAST_PROGRAMS=blastp&QUERY=@!translation!@&LINK_LOC=protein&PAGE_TYPE=BlastSearch\" target=\"_blank\" data-locus=\"ctg7_297\">NCBI BlastP on this gene</a><br>\n <a href=\"http://www.ncbi.nlm.nih.gov/projects/sviewer/?Db=gene&amp;DbFrom=protein&amp;Cmd=Link&amp;noslider=1&amp;id=gnlXKGBGAAMH_7&amp;from=334583&amp;to=355548\" target=\"_new\">View genomic context</a><br>\n \n \n \n \n</div>\n<div class=\"focus-clipboard\">\n AA sequence: <span class=\"clipboard-copy wildcard-container\" data-locus=\"ctg7_297\" data-wildcard-attrs=\"data-seq\" data-seq=\"@!translation!@\">Copy to clipboard</span><br>\n Nucleotide sequence: <span class=\"clipboard-copy wildcard-container\" data-locus=\"ctg7_297\" data-wildcard-attrs=\"data-seq\" data-seq=\"@!dna!@\">Copy to clipboard</span><br>\n</div>",
    "dna": "ATGCGCGAGAAATTATTGCAGGCCGCACGGGAAACCATTGCGACGGAACTGAGCGGCGCGATGAACCTGGCTGCGAGGCTGGACGATCATTTTGTGCAGGCGTGTGAAATGATGCGGGCATGCAGGGGAAAAGCGATCGTCAGTGGGATTGGCAAATCCGGGCATATCGGCAAAAAAATCGCCGCGACGTTGGCCAGTACCGGCACCCCGGCTTTTTATGTCCACCCTGCTGAAGCGCTGCACGGCGATCTGGGCATGATTGCCGCCGGGGACGTGGTCATACTTATCTCTTACTCTGGTTTTGCCGCCGAATTTATTCGCATGGTTCCCATGCTCAAGCGCTTACCGGTGGGCATTATTGCTTTTACCGGCAAACCCACCTCGCCTTTGGCAATGGCCGCCGACCAGGTTATCAACATCCATACCGATCGCGAAGCCTGTCCGTTAGGGCTTGCTCCAACCTCATCTGCGGTAAATACCTTGATCATGGGTGATGCGCTGGCTATTGCCTTAATGCGCAGTCGCAACTTCAGCGAGCATGATTATGCCCGTACGCACCCCGGCGGCAGCCTGGGCACCCGCCTGCTGTGCTGCGTGGGGGATATTATGCGCAAAGGGGAGAAACTACCGCGCATCACGCGTGATGTCACCGTCGGTGACGCTCTGGCCGAACTGACCCGTACCGGGCTGGGTTTAGTGGCGGTGACCGACGATGCAGGCGTACTGATCGGGGTATTTACCGACGGCGATCTGCGGCGCTGGCTGCACAAGGGCGAGAATATCCAGGCCGGTATTTCGCGTGTGATGACGGTTGGCAGTAAAACCCTGAACGCCGGTCAGCTGGCGACCGAAGCGCTGGCCATGTTCCATGAGCAGAAAATTTCCGCCGCCCCGGTGGTTGATGAGCAAGGACGGGTAACCGGGGCCATCAATTTGCACGATATTCATGATGCGGGGATTTTCTAA",
    "translation": "MREKLLQAARETIATELSGAMNLAARLDDHFVQACEMMRACRGKAIVSGIGKSGHIGKKIAATLASTGTPAFYVHPAEALHGDLGMIAAGDVVILISYSGFAAEFIRMVPMLKRLPVGIIAFTGKPTSPLAMAADQVINIHTDREACPLGLAPTSSAVNTLIMGDALAIALMRSRNFSEHDYARTHPGGSLGTRLLCCVGDIMRKGEKLPRITRDVTVGDALAELTRTGLGLVAVTDDAGVLIGVFTDGDLRRWLHKGENIQAGISRVMTVGSKTLNAGQLATEALAMFHEQKISAAPVVDEQGRVTGAINLHDIHDAGIF",
    "product": ""
   },
   {
    "start": 345553,
    "end": 346320,
    "strand": -1,
    "locus_tag": "ctg7_298",
    "type": "other",
    "description": "<div class=\"focus-intro\">\n <strong><span class=\"serif\">ctg7_298</span></strong><br>\n \n <br>\n Locus tag: <span class=\"serif\">ctg7_298</span><br>\n Protein ID: <span class=\"serif\">None</span><br>\n Gene: <span class=\"serif\">None</span><br>\n \n Location: 345,553 - 346,320,\n (total: 768 nt)<br>\n <br>\n \n</div>\n<div class=\"focus-info\">\n \n\n \n\n \n\n\n \n</div>\n<div class=\"focus-urls\">\n <a class=\"wildcard-container\" data-wildcard-attrs=\"href\" href=\"http://blast.ncbi.nlm.nih.gov/Blast.cgi?PAGE=Proteins&PROGRAM=blastp&BLAST_PROGRAMS=blastp&QUERY=@!translation!@&LINK_LOC=protein&PAGE_TYPE=BlastSearch\" target=\"_blank\" data-locus=\"ctg7_298\">NCBI BlastP on this gene</a><br>\n <a href=\"http://www.ncbi.nlm.nih.gov/projects/sviewer/?Db=gene&amp;DbFrom=protein&amp;Cmd=Link&amp;noslider=1&amp;id=gnlXKGBGAAMH_7&amp;from=335553&amp;to=356320\" target=\"_new\">View genomic context</a><br>\n \n  <a href=\"knownclusterblast/region1/ctg7_298_mibig_hits.html\" target=\"_new\">MiBIG Hits</a><br>\n \n \n \n \n</div>\n<div class=\"focus-clipboard\">\n AA sequence: <span class=\"clipboard-copy wildcard-container\" data-locus=\"ctg7_298\" data-wildcard-attrs=\"data-seq\" data-seq=\"@!translation!@\">Copy to clipboard</span><br>\n Nucleotide sequence: <span class=\"clipboard-copy wildcard-container\" data-locus=\"ctg7_298\" data-wildcard-attrs=\"data-seq\" data-seq=\"@!dna!@\">Copy to clipboard</span><br>\n</div>",
    "dna": "ATGAAACCGATACAACGTCAGGCGCAGATCCTCGAATTTTTGCAGCGCAACGGGCGCACCACGGTAGATCAACTGATCGTGCGCTTCAATACCACCGGAACGACGATCCGTAAGGATCTGACCCATCTTCAACAGGAAGGGGCGGTGATTCGCACTTATGGCGGAGTGATGCTTAATCGTGAGGAGGGAGACCAGCCGCTTGACAGAAAAACGCTGATCAATACGGAAAAAAAGAAGCATATTGCCCGTCGGGCCGCCGAACTGATTAACGAAGGCGACTCACTGATTTTTGACGCTGGCAGCACGGTGCTGCAAATGGTGCCCTATCTGGCCCGCTTCAACAATATCACCGTGATGACCAACAGTCTGACCATCGTTAATCAGCTGGTGGAACACGATAGCGATCGGGTCGTCCTGATGCCCGGGGGCACTTATCGCAGAAATTCAGCCTCTTTTCATGGCAGCGTGGCGGAGTCGGCATTCAGCCATTTCAACTTCGATACCCTGTTTATTGGCGCTGATGGCGTGGATCTGACCGCTGGCGTCACGACGTTTAATGAAGTTTTTTCCGTCAGCCAGGCCATGTGCCGCGCCGCCAAAAAAATTGTTCTGCTGGTCGATTCTTCCAAGTTTGGACGTAAAAGCCCGAATGTGGTGTGCAGCCTGGATGCTGTTGACGTGCTGATTACCGACAACGCGATTTCACCCGATATCGTTAAACAGCTGTCAGGGATGAATATCAGCGTCATCACTGCAGGAGAGGACTGA",
    "translation": "MKPIQRQAQILEFLQRNGRTTVDQLIVRFNTTGTTIRKDLTHLQQEGAVIRTYGGVMLNREEGDQPLDRKTLINTEKKKHIARRAAELINEGDSLIFDAGSTVLQMVPYLARFNNITVMTNSLTIVNQLVEHDSDRVVLMPGGTYRRNSASFHGSVAESAFSHFNFDTLFIGADGVDLTAGVTTFNEVFSVSQAMCRAAKKIVLLVDSSKFGRKSPNVVCSLDAVDVLITDNAISPDIVKQLSGMNISVITAGED",
    "product": ""
   },
   {
    "start": 346413,
    "end": 346775,
    "strand": -1,
    "locus_tag": "ctg7_299",
    "type": "other",
    "description": "<div class=\"focus-intro\">\n <strong><span class=\"serif\">ctg7_299</span></strong><br>\n \n <br>\n Locus tag: <span class=\"serif\">ctg7_299</span><br>\n Protein ID: <span class=\"serif\">None</span><br>\n Gene: <span class=\"serif\">None</span><br>\n \n Location: 346,413 - 346,775,\n (total: 363 nt)<br>\n <br>\n \n</div>\n<div class=\"focus-info\">\n \n\n \n\n \n\n\n \n</div>\n<div class=\"focus-urls\">\n <a class=\"wildcard-container\" data-wildcard-attrs=\"href\" href=\"http://blast.ncbi.nlm.nih.gov/Blast.cgi?PAGE=Proteins&PROGRAM=blastp&BLAST_PROGRAMS=blastp&QUERY=@!translation!@&LINK_LOC=protein&PAGE_TYPE=BlastSearch\" target=\"_blank\" data-locus=\"ctg7_299\">NCBI BlastP on this gene</a><br>\n <a href=\"http://www.ncbi.nlm.nih.gov/projects/sviewer/?Db=gene&amp;DbFrom=protein&amp;Cmd=Link&amp;noslider=1&amp;id=gnlXKGBGAAMH_7&amp;from=336413&amp;to=356775\" target=\"_new\">View genomic context</a><br>\n \n \n \n \n</div>\n<div class=\"focus-clipboard\">\n AA sequence: <span class=\"clipboard-copy wildcard-container\" data-locus=\"ctg7_299\" data-wildcard-attrs=\"data-seq\" data-seq=\"@!translation!@\">Copy to clipboard</span><br>\n Nucleotide sequence: <span class=\"clipboard-copy wildcard-container\" data-locus=\"ctg7_299\" data-wildcard-attrs=\"data-seq\" data-seq=\"@!dna!@\">Copy to clipboard</span><br>\n</div>",
    "dna": "ATGGATGCAACGAATACGCTGATATTGCTGGCCGTGACGGCCTGGGTAGGTCAAATCTTACTGGGATGGTTTCAGATCCAGAACTTCAACCGCGCGCTGGCGGCGCTGGGCCAGACTGGCCAGGTGGTGATTGGACGCTCTGGCGGGCGCTTTAAACCTCGGGTGGTTTTAGCGCTAAGCCTGGATGAGGAGCAGCGCGTGACGGACAATTTTGTGATGAAGGGCGTAACGATTTTTGCACGCCCGGCGAATGAGCCAAAGTTGAATGGCTTGTGCTTAAATGAGATCCAGCCCCAAATATTGTTCCCTAAAAGCGCAGCAACTCAACAAGCGCTTGCTCTGGCCATTTCACATAAAGGATAA",
    "translation": "MDATNTLILLAVTAWVGQILLGWFQIQNFNRALAALGQTGQVVIGRSGGRFKPRVVLALSLDEEQRVTDNFVMKGVTIFARPANEPKLNGLCLNEIQPQILFPKSAATQQALALAISHKG",
    "product": ""
   },
   {
    "start": 346823,
    "end": 347602,
    "strand": -1,
    "locus_tag": "ctg7_300",
    "type": "biosynthetic-additional",
    "description": "<div class=\"focus-intro\">\n <strong><span class=\"serif\">ctg7_300</span></strong><br>\n \n <br>\n Locus tag: <span class=\"serif\">ctg7_300</span><br>\n Protein ID: <span class=\"serif\">None</span><br>\n Gene: <span class=\"serif\">None</span><br>\n \n Location: 346,823 - 347,602,\n (total: 780 nt)<br>\n <br>\n \n  biosynthetic-additional (smcogs) SMCOG1001:short-chain dehydrogenase/reductase SDR (Score: 176.4; E-value: 1.2e-53)<br>\n \n</div>\n<div class=\"focus-info\">\n \n\n \n\n \n\n\n \n</div>\n<div class=\"focus-urls\">\n <a class=\"wildcard-container\" data-wildcard-attrs=\"href\" href=\"http://blast.ncbi.nlm.nih.gov/Blast.cgi?PAGE=Proteins&PROGRAM=blastp&BLAST_PROGRAMS=blastp&QUERY=@!translation!@&LINK_LOC=protein&PAGE_TYPE=BlastSearch\" target=\"_blank\" data-locus=\"ctg7_300\">NCBI BlastP on this gene</a><br>\n <a href=\"http://www.ncbi.nlm.nih.gov/projects/sviewer/?Db=gene&amp;DbFrom=protein&amp;Cmd=Link&amp;noslider=1&amp;id=gnlXKGBGAAMH_7&amp;from=336823&amp;to=357602\" target=\"_new\">View genomic context</a><br>\n \n  <a href=\"knownclusterblast/region1/ctg7_300_mibig_hits.html\" target=\"_new\">MiBIG Hits</a><br>\n \n \n \n \n</div>\n<div class=\"focus-clipboard\">\n AA sequence: <span class=\"clipboard-copy wildcard-container\" data-locus=\"ctg7_300\" data-wildcard-attrs=\"data-seq\" data-seq=\"@!translation!@\">Copy to clipboard</span><br>\n Nucleotide sequence: <span class=\"clipboard-copy wildcard-container\" data-locus=\"ctg7_300\" data-wildcard-attrs=\"data-seq\" data-seq=\"@!dna!@\">Copy to clipboard</span><br>\n</div>",
    "dna": "ATGGAACAGGTTGCTGTAGTCATCGGTGGTGGTCAGACGTTAGGCGCTTTTCTCTGTGAGGGACTGGCGCAGGCTGGCTATCACGTTGCGGTGGCGGACCTTAATGAAAGTAATGCAAACCGGCTGGCAGATACCATTAACAGCCGTTACGGTGCGGGCCGGGCATACGGCTTTAAGGTGGATGCCACCGATGAAGCCAGCGTGGAGGCCCTGGCGCGTGCAGTAGACGAGACCTTTGGTCGTGCAGACCTGCTGGTTTACAGTGCTGGCGTGGCGAAAGCTGCCCCTATTACCCAGTTCAGGTTGACGGATTTTGACCTGTCGCTGCAGGTTAATCTGGTGGGCTATTTCCTCTGTTCGCGTGAGTTTTCTAAGTTGATGATCAGGGACGGTATCAAGGGGCGGATCATTCAGATCAATTCTAAATCCGGCAAGGTTGGCAGCAAGCATAACTCTGGCTACAGCGCGGCTAAATTTGGTGGTGTGGGCCTGACGCAGTCGCTGGCGCTGGATCTGGCTGAATATGGTATTACCGTACATTCTCTGATGTTGGGTAATCTGCTTAAGTCGCCGATGTTCCAGTCTCTGTTACCACAATATGCGGAAAAACTGGGCATCACGCCTGAAGAGGTTGAACCCTATTACGTCGACAAGGTGCCGCTTAAACGGGGATGTGATTACCAGGATGTACTCAATGTCCTGCTGTTTTACGCGAGTGACAAGGCGGCCTATTGCACAGGCCAGTCGATTAATGTCACCGGTGGGCAGGTGATGTTTTAA",
    "translation": "MEQVAVVIGGGQTLGAFLCEGLAQAGYHVAVADLNESNANRLADTINSRYGAGRAYGFKVDATDEASVEALARAVDETFGRADLLVYSAGVAKAAPITQFRLTDFDLSLQVNLVGYFLCSREFSKLMIRDGIKGRIIQINSKSGKVGSKHNSGYSAAKFGGVGLTQSLALDLAEYGITVHSLMLGNLLKSPMFQSLLPQYAEKLGITPEEVEPYYVDKVPLKRGCDYQDVLNVLLFYASDKAAYCTGQSINVTGGQVMF",
    "product": ""
   },
   {
    "start": 347617,
    "end": 347985,
    "strand": -1,
    "locus_tag": "ctg7_301",
    "type": "other",
    "description": "<div class=\"focus-intro\">\n <strong><span class=\"serif\">ctg7_301</span></strong><br>\n \n <br>\n Locus tag: <span class=\"serif\">ctg7_301</span><br>\n Protein ID: <span class=\"serif\">None</span><br>\n Gene: <span class=\"serif\">None</span><br>\n \n Location: 347,617 - 347,985,\n (total: 369 nt)<br>\n <br>\n \n</div>\n<div class=\"focus-info\">\n \n\n \n\n \n\n\n \n</div>\n<div class=\"focus-urls\">\n <a class=\"wildcard-container\" data-wildcard-attrs=\"href\" href=\"http://blast.ncbi.nlm.nih.gov/Blast.cgi?PAGE=Proteins&PROGRAM=blastp&BLAST_PROGRAMS=blastp&QUERY=@!translation!@&LINK_LOC=protein&PAGE_TYPE=BlastSearch\" target=\"_blank\" data-locus=\"ctg7_301\">NCBI BlastP on this gene</a><br>\n <a href=\"http://www.ncbi.nlm.nih.gov/projects/sviewer/?Db=gene&amp;DbFrom=protein&amp;Cmd=Link&amp;noslider=1&amp;id=gnlXKGBGAAMH_7&amp;from=337617&amp;to=357985\" target=\"_new\">View genomic context</a><br>\n \n \n \n \n</div>\n<div class=\"focus-clipboard\">\n AA sequence: <span class=\"clipboard-copy wildcard-container\" data-locus=\"ctg7_301\" data-wildcard-attrs=\"data-seq\" data-seq=\"@!translation!@\">Copy to clipboard</span><br>\n Nucleotide sequence: <span class=\"clipboard-copy wildcard-container\" data-locus=\"ctg7_301\" data-wildcard-attrs=\"data-seq\" data-seq=\"@!dna!@\">Copy to clipboard</span><br>\n</div>",
    "dna": "ATGACGATTGTGTATGAATCTACTTTTGTTGCTGTCGGTACATCGGCCTGCGAATCATTGGCAGATGACTTTCTCATCACCTTTGGTGAAGGCGCACCAGAAGATATCGCTGAATATTGCTTTATCCACCGTAACGACATTAATCAAGGTGGCTTATTAGGCGCTGGCTCGATGTTGACCATTGGCGAACAGCATTATCCGGTGACCGCAGTCGGCGAGGTTGCAAGGGAAAACTTGCGCGACCTGGGTCATATCACCGTTCGTTTTGATGGGGCAAATCACGCCGAGTTTCCCGGTTCGGTTCACGTAACCGGACAGCCCCCGTTGGTGATTGAACCCGGCCAAAAATTTCGTGTTGTCAGTGAATAA",
    "translation": "MTIVYESTFVAVGTSACESLADDFLITFGEGAPEDIAEYCFIHRNDINQGGLLGAGSMLTIGEQHYPVTAVGEVARENLRDLGHITVRFDGANHAEFPGSVHVTGQPPLVIEPGQKFRVVSE",
    "product": ""
   },
   {
    "start": 348000,
    "end": 349001,
    "strand": -1,
    "locus_tag": "ctg7_302",
    "type": "other",
    "description": "<div class=\"focus-intro\">\n <strong><span class=\"serif\">ctg7_302</span></strong><br>\n \n <br>\n Locus tag: <span class=\"serif\">ctg7_302</span><br>\n Protein ID: <span class=\"serif\">None</span><br>\n Gene: <span class=\"serif\">None</span><br>\n \n Location: 348,000 - 349,001,\n (total: 1002 nt)<br>\n <br>\n \n</div>\n<div class=\"focus-info\">\n \n\n \n\n \n\n\n \n</div>\n<div class=\"focus-urls\">\n <a class=\"wildcard-container\" data-wildcard-attrs=\"href\" href=\"http://blast.ncbi.nlm.nih.gov/Blast.cgi?PAGE=Proteins&PROGRAM=blastp&BLAST_PROGRAMS=blastp&QUERY=@!translation!@&LINK_LOC=protein&PAGE_TYPE=BlastSearch\" target=\"_blank\" data-locus=\"ctg7_302\">NCBI BlastP on this gene</a><br>\n <a href=\"http://www.ncbi.nlm.nih.gov/projects/sviewer/?Db=gene&amp;DbFrom=protein&amp;Cmd=Link&amp;noslider=1&amp;id=gnlXKGBGAAMH_7&amp;from=338000&amp;to=359001\" target=\"_new\">View genomic context</a><br>\n \n  <a href=\"knownclusterblast/region1/ctg7_302_mibig_hits.html\" target=\"_new\">MiBIG Hits</a><br>\n \n \n \n \n</div>\n<div class=\"focus-clipboard\">\n AA sequence: <span class=\"clipboard-copy wildcard-container\" data-locus=\"ctg7_302\" data-wildcard-attrs=\"data-seq\" data-seq=\"@!translation!@\">Copy to clipboard</span><br>\n Nucleotide sequence: <span class=\"clipboard-copy wildcard-container\" data-locus=\"ctg7_302\" data-wildcard-attrs=\"data-seq\" data-seq=\"@!dna!@\">Copy to clipboard</span><br>\n</div>",
    "dna": "ATGGCCAATACAATTGAGATACGTAAAGGGGAAAGTGGTTGGGGCGGCCCTCTCTCTATTAACGTCACTGCGGGAAAAAAAATCGTTTATATCACTGCCGGCACCAAACCAGCGATTGTTGACCACCTGGTAGCGCTTACCGGTTGGGAGGCGGTAGACGGATTCAAACAGGGCGAGCCGCCGGCTGAAGAGATTGGCGTAGCCGTTATTGACTGTGGCGGGACTCTGCGATGCGGGCTTTACCCTAAGCGACGTATTCCAACTATTAACATCCATGCCACCGGGAAATCAGGCCCGCTGGCGCAATTCATCACCGAAGATATCTATGTGTCAGGCGTCAGGGTGGCCGATATACGTGTCGCCAATGACGCAGAGGCTGCGCCGCCAGAAGTCGCAGTGGCGGACGTTGCCGTCAATGCCGGCAAAGGCACGGGGCGTGATTACGACACCAGTAAAAAGATCACCGAGCAAAGCGATGGCCTGCTGGCCAAAGTCGGGATGGGAATGGGCTCCGCCGTCGCCATTTTGTTCCAGTCAGGACGCGAAACCATCGATACCGTGCTGAAAACCATATTGCCTTTTATGGCATTCGTTTCAGCTTTAATCGGCATCATCATGGCTTCCGGACTCGGTGACTTTATCGCACACGGTTTGACGCCGCTGGCAAACAGCCCGGTAGGATTAGTCACGCTGGCGCTGATTTGTTCTTTCCCGCTGCTGTCACCGTTTCTGGGGCCGGGCGCGGTTATTGCTCAGGTTATTGGCGTGCTGGTTGGGGTGCAGATAGGCCAGGGCACGATACCTCCACATCTGGCGCTGCCTGCCTTATTCGCGATTAACGCCCAGGCGGCATGTGACTTTATTCCGGTCGGGTTGTCGCTGGCTAATGCGCGCCAGGAGACCGTACGTGTTGGCGTACCTGCCGTGCTGGTCGGACGTTTCATTACCGGGGCGCCCACCGTTCTTCTGGCCTGGACGGCATCCAGCTTTATCTACCATTAA",
    "translation": "MANTIEIRKGESGWGGPLSINVTAGKKIVYITAGTKPAIVDHLVALTGWEAVDGFKQGEPPAEEIGVAVIDCGGTLRCGLYPKRRIPTINIHATGKSGPLAQFITEDIYVSGVRVADIRVANDAEAAPPEVAVADVAVNAGKGTGRDYDTSKKITEQSDGLLAKVGMGMGSAVAILFQSGRETIDTVLKTILPFMAFVSALIGIIMASGLGDFIAHGLTPLANSPVGLVTLALICSFPLLSPFLGPGAVIAQVIGVLVGVQIGQGTIPPHLALPALFAINAQAACDFIPVGLSLANARQETVRVGVPAVLVGRFITGAPTVLLAWTASSFIYH",
    "product": ""
   },
   {
    "start": 349017,
    "end": 349565,
    "strand": -1,
    "locus_tag": "ctg7_303",
    "type": "other",
    "description": "<div class=\"focus-intro\">\n <strong><span class=\"serif\">ctg7_303</span></strong><br>\n \n <br>\n Locus tag: <span class=\"serif\">ctg7_303</span><br>\n Protein ID: <span class=\"serif\">None</span><br>\n Gene: <span class=\"serif\">None</span><br>\n \n Location: 349,017 - 349,565,\n (total: 549 nt)<br>\n <br>\n \n</div>\n<div class=\"focus-info\">\n \n\n \n\n \n\n\n \n</div>\n<div class=\"focus-urls\">\n <a class=\"wildcard-container\" data-wildcard-attrs=\"href\" href=\"http://blast.ncbi.nlm.nih.gov/Blast.cgi?PAGE=Proteins&PROGRAM=blastp&BLAST_PROGRAMS=blastp&QUERY=@!translation!@&LINK_LOC=protein&PAGE_TYPE=BlastSearch\" target=\"_blank\" data-locus=\"ctg7_303\">NCBI BlastP on this gene</a><br>\n <a href=\"http://www.ncbi.nlm.nih.gov/projects/sviewer/?Db=gene&amp;DbFrom=protein&amp;Cmd=Link&amp;noslider=1&amp;id=gnlXKGBGAAMH_7&amp;from=339017&amp;to=359565\" target=\"_new\">View genomic context</a><br>\n \n  <a href=\"knownclusterblast/region1/ctg7_303_mibig_hits.html\" target=\"_new\">MiBIG Hits</a><br>\n \n \n \n \n</div>\n<div class=\"focus-clipboard\">\n AA sequence: <span class=\"clipboard-copy wildcard-container\" data-locus=\"ctg7_303\" data-wildcard-attrs=\"data-seq\" data-seq=\"@!translation!@\">Copy to clipboard</span><br>\n Nucleotide sequence: <span class=\"clipboard-copy wildcard-container\" data-locus=\"ctg7_303\" data-wildcard-attrs=\"data-seq\" data-seq=\"@!dna!@\">Copy to clipboard</span><br>\n</div>",
    "dna": "ATGATTGAAGCTATCACACATGGGGCCGAATGGTTTATCGGTCTTTTCCAGAAAGGAGGCGAGGTTTTTGTCGGGATGGTGACCGGCATACTCCCTCTCCTTATTAGTCTGTTAGTTATCATGAACGCGCTGATTGTATTTGTCGGTCAGCGCCGCATTGAAAAGCTGGCCCAGAAATGTGCCGGTAACCCTGTTACTCGCTATCTGGTGCTGCCATTTATCGGCACCTTTGTGTTTTGCAATCCCATGACCCACAGCCTGGGCAAGTTTCTGCCGGAGAAATACAAGCCAAGCTATTACGCTGCGGCCTCGTACAGCTGTCATTCAATGAATGGCCTGTTTCCGCATATCAATCCGGGGGAGCTGTTTGTCTATCTTGGCATCGCTAACGGTCTCACTACGCTTGGGGTACCGCTCGGACCTCTTGCCGTGAGCTACCTGCTGGTGGGACTTATCACTAACTTTTTCCGTGGCTGGGTGACCGATCTGACGACCTCTGTTTTTGAGAAAAAGATGGGCATCAAACTTGATAAATCAGTGCATCTATAA",
    "translation": "MIEAITHGAEWFIGLFQKGGEVFVGMVTGILPLLISLLVIMNALIVFVGQRRIEKLAQKCAGNPVTRYLVLPFIGTFVFCNPMTHSLGKFLPEKYKPSYYAAASYSCHSMNGLFPHINPGELFVYLGIANGLTTLGVPLGPLAVSYLLVGLITNFFRGWVTDLTTSVFEKKMGIKLDKSVHL",
    "product": ""
   },
   {
    "start": 350318,
    "end": 350551,
    "strand": -1,
    "locus_tag": "ctg7_304",
    "type": "other",
    "description": "<div class=\"focus-intro\">\n <strong><span class=\"serif\">ctg7_304</span></strong><br>\n \n <br>\n Locus tag: <span class=\"serif\">ctg7_304</span><br>\n Protein ID: <span class=\"serif\">None</span><br>\n Gene: <span class=\"serif\">None</span><br>\n \n Location: 350,318 - 350,551,\n (total: 234 nt)<br>\n <br>\n \n</div>\n<div class=\"focus-info\">\n \n\n \n\n \n\n\n \n</div>\n<div class=\"focus-urls\">\n <a class=\"wildcard-container\" data-wildcard-attrs=\"href\" href=\"http://blast.ncbi.nlm.nih.gov/Blast.cgi?PAGE=Proteins&PROGRAM=blastp&BLAST_PROGRAMS=blastp&QUERY=@!translation!@&LINK_LOC=protein&PAGE_TYPE=BlastSearch\" target=\"_blank\" data-locus=\"ctg7_304\">NCBI BlastP on this gene</a><br>\n <a href=\"http://www.ncbi.nlm.nih.gov/projects/sviewer/?Db=gene&amp;DbFrom=protein&amp;Cmd=Link&amp;noslider=1&amp;id=gnlXKGBGAAMH_7&amp;from=340318&amp;to=360551\" target=\"_new\">View genomic context</a><br>\n \n \n \n \n</div>\n<div class=\"focus-clipboard\">\n AA sequence: <span class=\"clipboard-copy wildcard-container\" data-locus=\"ctg7_304\" data-wildcard-attrs=\"data-seq\" data-seq=\"@!translation!@\">Copy to clipboard</span><br>\n Nucleotide sequence: <span class=\"clipboard-copy wildcard-container\" data-locus=\"ctg7_304\" data-wildcard-attrs=\"data-seq\" data-seq=\"@!dna!@\">Copy to clipboard</span><br>\n</div>",
    "dna": "ATGAAAATTAGTATAAGAACGACGTGGATAGCCGTCTTCATCTTTTGTGTATTACTTTTGGCGTTGATCTTTGTCTCTTTGATCCGGGTAGCGAACGATATAAAGAAGGCGTTGCAACAGCCTGTTCAAGACGATCCCAACAAGCTGGCCGAACAATTAAAAAAGCTTAAGCTCAATGAGAAGCAAAAAAAGTTTATTGAATCCTTAATCAAAAATGATGAAAAGAAACAGTAG",
    "translation": "MKISIRTTWIAVFIFCVLLLALIFVSLIRVANDIKKALQQPVQDDPNKLAEQLKKLKLNEKQKKFIESLIKNDEKKQ",
    "product": ""
   },
   {
    "start": 350860,
    "end": 353250,
    "strand": -1,
    "locus_tag": "ctg7_305",
    "type": "biosynthetic-additional",
    "description": "<div class=\"focus-intro\">\n <strong><span class=\"serif\">ctg7_305</span></strong><br>\n \n <br>\n Locus tag: <span class=\"serif\">ctg7_305</span><br>\n Protein ID: <span class=\"serif\">None</span><br>\n Gene: <span class=\"serif\">None</span><br>\n \n Location: 350,860 - 353,250,\n (total: 2391 nt)<br>\n <br>\n \n  biosynthetic-additional (rule-based-clusters) Peptidase_M16<br>\n \n  biosynthetic-additional (rule-based-clusters) Peptidase_M16_C<br>\n \n</div>\n<div class=\"focus-info\">\n \n\n \n\n \n\n\n \n</div>\n<div class=\"focus-urls\">\n <a class=\"wildcard-container\" data-wildcard-attrs=\"href\" href=\"http://blast.ncbi.nlm.nih.gov/Blast.cgi?PAGE=Proteins&PROGRAM=blastp&BLAST_PROGRAMS=blastp&QUERY=@!translation!@&LINK_LOC=protein&PAGE_TYPE=BlastSearch\" target=\"_blank\" data-locus=\"ctg7_305\">NCBI BlastP on this gene</a><br>\n <a href=\"http://www.ncbi.nlm.nih.gov/projects/sviewer/?Db=gene&amp;DbFrom=protein&amp;Cmd=Link&amp;noslider=1&amp;id=gnlXKGBGAAMH_7&amp;from=340860&amp;to=363250\" target=\"_new\">View genomic context</a><br>\n \n  <a href=\"knownclusterblast/region1/ctg7_305_mibig_hits.html\" target=\"_new\">MiBIG Hits</a><br>\n \n \n \n \n</div>\n<div class=\"focus-clipboard\">\n AA sequence: <span class=\"clipboard-copy wildcard-container\" data-locus=\"ctg7_305\" data-wildcard-attrs=\"data-seq\" data-seq=\"@!translation!@\">Copy to clipboard</span><br>\n Nucleotide sequence: <span class=\"clipboard-copy wildcard-container\" data-locus=\"ctg7_305\" data-wildcard-attrs=\"data-seq\" data-seq=\"@!dna!@\">Copy to clipboard</span><br>\n</div>",
    "dna": "ATGCAGCCACAGCGACGACGGCTCGACAACGGTTTGCGCGTGGTGTTGATTAGCGATGCGCAGGCAGTACAGGCTGCAGCGCTTTTCCAGGTGGATACCGGTAGCCATTATGAACCGGACAGCTGGCCGGGGCTGGCTCATCTGTTGGAACATTTGCTGTTTGCCGGCAGTTGCGCTTATGCGGATGACGAGCGGCTGATGGCCTGGTTACCGGCCAGGGGAGGGCGGCTGAATGCCACCACCCAGGGCAGCAGCACGGCCTTTTTTTTCGAGTGCGATGCCGGGCTGCTGGCTCCGGGGCTGGCTCGTTTGAGCGATATGCTGCTGGCTCCGCTGTTGGCAGAAAATGCCATCCGCCAGGAAGTGGCTACCATTGACGCCGAGTGCCGCCTGCTGGCCGGGCAGCAGGATACGTTGTGCAATGCCGCGCAGAGCATGGCATTTGCCGCACATCCGTGGCAGCGTTTTCATATCGGTAACGCCGCGAGTTTTACCGGGGACTGGCCGGCACTGCGGCTGGCGTTACAGCAGTTTCATCAACGCTATTATCACGCGGCGAATATCACGCTGTGGTTGCAGGGACCGCAGTCGCCCGAAGCGTTATGGCAGCTGGCCCGACAGTACGGCAGTGCGTTTTCTGCTGTTGGTGTGCCACCGCCAGCGCTTCCGTTACTGCATTATTCATCGCAGCCTGATATGGCTTTGCAACTGGCGGGATCGCCGCGTTTGCGTCTCTCTTTCCTGCTGGACAGGCCGCGCAGTAACGAGCTGACTTTGCTGCGCCAGCTCTTACTGGATGAGGCCGCAGGTGGCCTGATGGCAACGCTGCGTGCGCACCATCTCTGCGATGGCGCGCGGCTGCTGGTGCCTTATCACAGCGCGATGCAAACACTGGTCAGCGTTGAACTGGCGCTGATTGATGAGCAGCAGGCCGCAGAGGTGGAAGGTTGGGTGCATCACTGGCTGCAACGACTGACGGCACTGACGGCGCGGCAGCGCCAGCACTATATGCGGCTCGCTGACTTTCAGTTTGCCAGGCTTTCGCCGATGGATCAGTTACGCGAACACGCCGTTGGTTTTGCTCCGCCGCAAGTACAGCAAGACGACTGGCCAGGGTTCTGTGCGCGGCTGTCAGTAGCGCGTTTAGCCCGCTTGTGGATCGGCGCGCAGTCGCTGGCGCAGCAGTGCAGCGTTCAGGGCTTCAGGCTGCGCTGCGCTGCGCAAACGCGTGCGCCGGTAACCGCGTTAATCCCCGCTGAAGCGCTGACTTTTTTCTGCGAAAGCCAGCCTGACGCTCAGGCAGCATTACCCGCCGGGCAGGTCGCGCTGAACCATCAGCGGGCGGGTAAGGGCCGTGCGGCGCTGTTGCTAAGCCCGCTGGATGAACTTCATGCGCCCTGGGGAGTCATCCTGCAATCGCGCCTGAGAGCGCTGGCAGCCGACTGTGCCCATAAGGGCGGCGATCTGAGCGTCAGCTGCCAGCAGGGTCATTGGCTGATCCAGCTGTGCGGCAGCCCGGCGTTAATGGTGCGCACGCTGGCAACGCTGATCCGCCAGCTGTGTGAGATATCCCCTGTGATGATCGCGCTGGGCGAGCGGCAATACCAACGCCAGCAGCAGGCGCAGCGTGAGGGGATTGCGGTACGCGCCCTGATCGATGCACTGCCCGCGCTGTTGCGTTCATCGGTTTACCAACCGGCAGGGCGGCGGCTGCCGCGCCTGGCGTGGCAGGCGGTCCTCGATGGCGGGGACGATGCGCTCCGCCAGTCGTTGTCGCAGCTGCTTAGCGCATTTCCCGGCACCATCAATCCGCCGGGCCGGATGCAGCCAGAGCCGTTAGCACCGCAGCCTGAATATCAGGTGGCGACCATCAGCCACGATGCGACCTTGTTACGCTTCTGCCCGCTGGTGGAAAACAGCACACAGTGCCTGGCGGCCTGGCAGCTGCTGGCGCTGATCTATCAACCTGCATTTTTCCAACGTCTGCGCGTGGAGCAGAATATTGGTTATGTGGTCAGCTGCCGTTTTTACCAGGCGGCGGGGCGGTCGGGGCTGCTGTTTGCCCTGCAATCTCCCCATCTGAGCACCGGCGAGCTTTCGGCGCATATCGACCGTTTCTTGCCAGGAATGGACGATGAACTGGCCGCTCTCAGCATGGAAACAGTGCGTGAAAAGGGGGCGGCATTGCTGGCGCAACAAAGGCTGGCAGCGTCTGATTTCCAGCAGGAGTGCCGGCAGCGCTGGCTGGCTGCGCAACAGTCGGTACCTCAGCCCGATGAGTACGTTATCCAGGGGCTGACCCCGGAACGCCTGTCAGACTACCATCAGCGCCTGCTCTCCGACCGCCATAACGCCTGGACGCTGGTTGGCATCCCTGCAAATCGCTTCTGA",
    "translation": "MQPQRRRLDNGLRVVLISDAQAVQAAALFQVDTGSHYEPDSWPGLAHLLEHLLFAGSCAYADDERLMAWLPARGGRLNATTQGSSTAFFFECDAGLLAPGLARLSDMLLAPLLAENAIRQEVATIDAECRLLAGQQDTLCNAAQSMAFAAHPWQRFHIGNAASFTGDWPALRLALQQFHQRYYHAANITLWLQGPQSPEALWQLARQYGSAFSAVGVPPPALPLLHYSSQPDMALQLAGSPRLRLSFLLDRPRSNELTLLRQLLLDEAAGGLMATLRAHHLCDGARLLVPYHSAMQTLVSVELALIDEQQAAEVEGWVHHWLQRLTALTARQRQHYMRLADFQFARLSPMDQLREHAVGFAPPQVQQDDWPGFCARLSVARLARLWIGAQSLAQQCSVQGFRLRCAAQTRAPVTALIPAEALTFFCESQPDAQAALPAGQVALNHQRAGKGRAALLLSPLDELHAPWGVILQSRLRALAADCAHKGGDLSVSCQQGHWLIQLCGSPALMVRTLATLIRQLCEISPVMIALGERQYQRQQQAQREGIAVRALIDALPALLRSSVYQPAGRRLPRLAWQAVLDGGDDALRQSLSQLLSAFPGTINPPGRMQPEPLAPQPEYQVATISHDATLLRFCPLVENSTQCLAAWQLLALIYQPAFFQRLRVEQNIGYVVSCRFYQAAGRSGLLFALQSPHLSTGELSAHIDRFLPGMDDELAALSMETVREKGAALLAQQRLAASDFQQECRQRWLAAQQSVPQPDEYVIQGLTPERLSDYHQRLLSDRHNAWTLVGIPANRF",
    "product": ""
   },
   {
    "start": 353254,
    "end": 354402,
    "strand": -1,
    "locus_tag": "ctg7_306",
    "type": "biosynthetic-additional",
    "description": "<div class=\"focus-intro\">\n <strong><span class=\"serif\">ctg7_306</span></strong><br>\n \n <br>\n Locus tag: <span class=\"serif\">ctg7_306</span><br>\n Protein ID: <span class=\"serif\">None</span><br>\n Gene: <span class=\"serif\">None</span><br>\n \n Location: 353,254 - 354,402,\n (total: 1149 nt)<br>\n <br>\n \n  biosynthetic-additional (rule-based-clusters) PF04055<br>\n \n  biosynthetic-additional (rule-based-clusters) Fer4_12<br>\n \n</div>\n<div class=\"focus-info\">\n \n\n \n\n \n\n\n \n</div>\n<div class=\"focus-urls\">\n <a class=\"wildcard-container\" data-wildcard-attrs=\"href\" href=\"http://blast.ncbi.nlm.nih.gov/Blast.cgi?PAGE=Proteins&PROGRAM=blastp&BLAST_PROGRAMS=blastp&QUERY=@!translation!@&LINK_LOC=protein&PAGE_TYPE=BlastSearch\" target=\"_blank\" data-locus=\"ctg7_306\">NCBI BlastP on this gene</a><br>\n <a href=\"http://www.ncbi.nlm.nih.gov/projects/sviewer/?Db=gene&amp;DbFrom=protein&amp;Cmd=Link&amp;noslider=1&amp;id=gnlXKGBGAAMH_7&amp;from=343254&amp;to=364402\" target=\"_new\">View genomic context</a><br>\n \n  <a href=\"knownclusterblast/region1/ctg7_306_mibig_hits.html\" target=\"_new\">MiBIG Hits</a><br>\n \n \n \n \n</div>\n<div class=\"focus-clipboard\">\n AA sequence: <span class=\"clipboard-copy wildcard-container\" data-locus=\"ctg7_306\" data-wildcard-attrs=\"data-seq\" data-seq=\"@!translation!@\">Copy to clipboard</span><br>\n Nucleotide sequence: <span class=\"clipboard-copy wildcard-container\" data-locus=\"ctg7_306\" data-wildcard-attrs=\"data-seq\" data-seq=\"@!dna!@\">Copy to clipboard</span><br>\n</div>",
    "dna": "GTGAACCCAGCTGAATCACCGATCAAACCGCCGCTCTGGCTGCTGGCGGAGCTGACCTACCGCTGCCCGTTACAATGCCCGTATTGCTCCAACCCGCTTGACTTTGCACGGCAGGAAAAAGAGCTGACGACTGCCCAGTGGATCGACGTCTTTAAGCAGGCGCGGGCGATGGGCGCGGTACAGATTGGCTTTTCGGGTGGCGAACCGCTGGTGCGTAACGATCTGCCCGAGCTGATCCGCAGCGCGCGCGATCTCGGTTTCTATACCAACCTGATTACCTCCGGGATCGGCCTGACGCAGAAGAAGATCGACGCCTTCGCCGAAGCGGGACTGGATCATATTCAGATCAGCTTCCAGGCCAGCGATGAAACCCTGAATGCGGCGCTGGCCGGATCGACAAAGGCATTTCAACAAAAGCTGGAGATGGCGCGTGCGGTTAAAGCGCACGGCTATCCAATGGTGCTGAATTTTGTGCTGCATCGCCACAATATCGACCAGCTTGACCGCATTATCGAGCTGTGCATCGAACTGGAAGCCGATGATGTCGAGCTGGCAACCTGCCAGTTTTACGGCTGGGCGCAGCTCAACCGCGAGGGACTGCTGCCTACCCGCGACCAGCTGGCACGCGCCGAGGCGGTGGTGCACCACTACCGCGAGAAGATGGCCGCCAGCGGTAATCTGGCCAATCTGCTGTTCGTCACCCCGGACTATTATGAAGAGCGGCCTAAGGGCTGCATGGGCGGCTGGGGCGCGATCTTCCTCAGCGTCACGCCGGAAGGCATGGCGCTGCCCTGTCACAGCGCCCGCCAGCTACCGATACCTTTCCCGTCGGTGCTGGAGCACAGCCTGCAGGATATCTGGTTTAACTCGTTTGGCTTTAACCGTTATCGCGGCTTTGACTGGATGCCGGAGCCATGTCGATCCTGTGATGAAAAAGAGAAAGACTTCGGCGGCTGCCGCTGCCAGGCGTTTATGCTGACCGGCAACGCTGATAACGCCGACCCGGTATGCAGCAAGTCAGAACATCACGGCACCATCCTTGCCGCGCGTGAACAGGCCAACTGCAGCCACATTCAGGTGAACCAGCTACGGTTCCGTAATCGCGCAAACTCCCAGCGGGTTAACGCCCAGCTGATCTTCAAGGGCTGA",
    "translation": "VNPAESPIKPPLWLLAELTYRCPLQCPYCSNPLDFARQEKELTTAQWIDVFKQARAMGAVQIGFSGGEPLVRNDLPELIRSARDLGFYTNLITSGIGLTQKKIDAFAEAGLDHIQISFQASDETLNAALAGSTKAFQQKLEMARAVKAHGYPMVLNFVLHRHNIDQLDRIIELCIELEADDVELATCQFYGWAQLNREGLLPTRDQLARAEAVVHHYREKMAASGNLANLLFVTPDYYEERPKGCMGGWGAIFLSVTPEGMALPCHSARQLPIPFPSVLEHSLQDIWFNSFGFNRYRGFDWMPEPCRSCDEKEKDFGGCRCQAFMLTGNADNADPVCSKSEHHGTILAAREQANCSHIQVNQLRFRNRANSQRVNAQLIFKG",
    "product": ""
   },
   {
    "start": 354389,
    "end": 354670,
    "strand": -1,
    "locus_tag": "ctg7_307",
    "type": "biosynthetic",
    "description": "<div class=\"focus-intro\">\n <strong><span class=\"serif\">ctg7_307</span></strong><br>\n \n <br>\n Locus tag: <span class=\"serif\">ctg7_307</span><br>\n Protein ID: <span class=\"serif\">None</span><br>\n Gene: <span class=\"serif\">None</span><br>\n \n Location: 354,389 - 354,670,\n (total: 282 nt)<br>\n <br>\n \n  biosynthetic (rule-based-clusters) RRE-containing: PqqD_RRE<br>\n \n  biosynthetic-additional (rule-based-clusters) PF05402<br>\n \n</div>\n<div class=\"focus-info\">\n \n\n \n\n \n\n\n \n</div>\n<div class=\"focus-urls\">\n <a class=\"wildcard-container\" data-wildcard-attrs=\"href\" href=\"http://blast.ncbi.nlm.nih.gov/Blast.cgi?PAGE=Proteins&PROGRAM=blastp&BLAST_PROGRAMS=blastp&QUERY=@!translation!@&LINK_LOC=protein&PAGE_TYPE=BlastSearch\" target=\"_blank\" data-locus=\"ctg7_307\">NCBI BlastP on this gene</a><br>\n <a href=\"http://www.ncbi.nlm.nih.gov/projects/sviewer/?Db=gene&amp;DbFrom=protein&amp;Cmd=Link&amp;noslider=1&amp;id=gnlXKGBGAAMH_7&amp;from=344389&amp;to=364670\" target=\"_new\">View genomic context</a><br>\n \n \n \n \n</div>\n<div class=\"focus-clipboard\">\n AA sequence: <span class=\"clipboard-copy wildcard-container\" data-locus=\"ctg7_307\" data-wildcard-attrs=\"data-seq\" data-seq=\"@!translation!@\">Copy to clipboard</span><br>\n Nucleotide sequence: <span class=\"clipboard-copy wildcard-container\" data-locus=\"ctg7_307\" data-wildcard-attrs=\"data-seq\" data-seq=\"@!dna!@\">Copy to clipboard</span><br>\n</div>",
    "dna": "GTGAAATGTGACCAACGCATTCCCATATTCCGCCGTGGATATCGTCTGCAATGGGAAGAGATGCAGAATTGCCATGTCATCCTCTATCCCGAAGGGATGGCTAAACTCAACGACAGCGCAACGATGATCCTCGAACTGGTGGATGGTCAACGCTCGCTGGCTGATATCGCCCGTACGCTGAATGTGCGGTTCCCGGACGCGGGTGGCGTTGATGATGACGTCACCGATTTCTTTGCCGCCGCGCGTGAACAGAAGTGGATAATTTTCCGTGAACCCAGCTGA",
    "translation": "VKCDQRIPIFRRGYRLQWEEMQNCHVILYPEGMAKLNDSATMILELVDGQRSLADIARTLNVRFPDAGGVDDDVTDFFAAAREQKWIIFREPS",
    "product": ""
   },
   {
    "start": 354667,
    "end": 355422,
    "strand": -1,
    "locus_tag": "ctg7_308",
    "type": "biosynthetic-additional",
    "description": "<div class=\"focus-intro\">\n <strong><span class=\"serif\">ctg7_308</span></strong><br>\n \n <br>\n Locus tag: <span class=\"serif\">ctg7_308</span><br>\n Protein ID: <span class=\"serif\">None</span><br>\n Gene: <span class=\"serif\">None</span><br>\n \n Location: 354,667 - 355,422,\n (total: 756 nt)<br>\n <br>\n \n  biosynthetic-additional (rule-based-clusters) TIGR02111<br>\n \n</div>\n<div class=\"focus-info\">\n \n\n \n\n \n\n\n \n</div>\n<div class=\"focus-urls\">\n <a class=\"wildcard-container\" data-wildcard-attrs=\"href\" href=\"http://blast.ncbi.nlm.nih.gov/Blast.cgi?PAGE=Proteins&PROGRAM=blastp&BLAST_PROGRAMS=blastp&QUERY=@!translation!@&LINK_LOC=protein&PAGE_TYPE=BlastSearch\" target=\"_blank\" data-locus=\"ctg7_308\">NCBI BlastP on this gene</a><br>\n <a href=\"http://www.ncbi.nlm.nih.gov/projects/sviewer/?Db=gene&amp;DbFrom=protein&amp;Cmd=Link&amp;noslider=1&amp;id=gnlXKGBGAAMH_7&amp;from=344667&amp;to=365422\" target=\"_new\">View genomic context</a><br>\n \n  <a href=\"knownclusterblast/region1/ctg7_308_mibig_hits.html\" target=\"_new\">MiBIG Hits</a><br>\n \n \n \n \n</div>\n<div class=\"focus-clipboard\">\n AA sequence: <span class=\"clipboard-copy wildcard-container\" data-locus=\"ctg7_308\" data-wildcard-attrs=\"data-seq\" data-seq=\"@!translation!@\">Copy to clipboard</span><br>\n Nucleotide sequence: <span class=\"clipboard-copy wildcard-container\" data-locus=\"ctg7_308\" data-wildcard-attrs=\"data-seq\" data-seq=\"@!dna!@\">Copy to clipboard</span><br>\n</div>",
    "dna": "ATGACCCAACCGGCATTGATGACTCCACAACAGTTTGAACAGGCGCTGCGCGCTCGCGGCGCTTACTACCATATTCATCACCCGTACCATATCGCTATGCATAACGGCGAGGCTACGCGTGAGCAGATCCAGGGCTGGGTGGCGAACCGCTATTATTACCAGACCCGTATTCCTTTGAAAGACGCCGCGATTATGGCGAACTGCCGGGATGCGTTAACCCGGCGTAAATGGGTACAGCGTATTCTCGACCATGATGGCCAGGGCGACAGCGAGGGCGGTATCGAAGCCTGGCTGCGGCTTGGTGAAGCCGTTGGCCTGGATCGTGATGTGCTGCAGTCAGAGCAGCGGGTGCTGCCCGGCGTGCGCTTTGCCGTTGATGCCTACGTTTCCTTTGCCCGCCGTGCCGTCTGGCAGGAAGCCGCCTGTAGCTCACTGACTGAACTGTATGCCCCTGAAATCCATCAGTCGCGTCTCAACAGCTGGCCGCAGCACTACCCGTGGATCGAGGAAGAGGGCTACGGCTATTTCCGTGGTCGCCTGGGCCAGGCCCGGCGCGATGTTGAACATGGTTTACAGCTGGCGCTTGAGTACTGCAACAGCGTTGAAAAACAGCAGCGTATGCTGGAGATCCTGCAATTTAAGCTGGATATTTTGTGGAGCATGCTGGATGCCATGACCATGGCGTATACACTTAACCGTGCGCCTTATCACACCGTGACCGATCAACCCGTCTGGCATAAAGGAAATCTGCTGTGA",
    "translation": "MTQPALMTPQQFEQALRARGAYYHIHHPYHIAMHNGEATREQIQGWVANRYYYQTRIPLKDAAIMANCRDALTRRKWVQRILDHDGQGDSEGGIEAWLRLGEAVGLDRDVLQSEQRVLPGVRFAVDAYVSFARRAVWQEAACSSLTELYAPEIHQSRLNSWPQHYPWIEEEGYGYFRGRLGQARRDVEHGLQLALEYCNSVEKQQRMLEILQFKLDILWSMLDAMTMAYTLNRAPYHTVTDQPVWHKGNLL",
    "product": ""
   },
   {
    "start": 355419,
    "end": 356330,
    "strand": -1,
    "locus_tag": "ctg7_309",
    "type": "other",
    "description": "<div class=\"focus-intro\">\n <strong><span class=\"serif\">ctg7_309</span></strong><br>\n \n <br>\n Locus tag: <span class=\"serif\">ctg7_309</span><br>\n Protein ID: <span class=\"serif\">None</span><br>\n Gene: <span class=\"serif\">None</span><br>\n \n Location: 355,419 - 356,330,\n (total: 912 nt)<br>\n <br>\n \n</div>\n<div class=\"focus-info\">\n \n\n \n\n \n\n\n \n</div>\n<div class=\"focus-urls\">\n <a class=\"wildcard-container\" data-wildcard-attrs=\"href\" href=\"http://blast.ncbi.nlm.nih.gov/Blast.cgi?PAGE=Proteins&PROGRAM=blastp&BLAST_PROGRAMS=blastp&QUERY=@!translation!@&LINK_LOC=protein&PAGE_TYPE=BlastSearch\" target=\"_blank\" data-locus=\"ctg7_309\">NCBI BlastP on this gene</a><br>\n <a href=\"http://www.ncbi.nlm.nih.gov/projects/sviewer/?Db=gene&amp;DbFrom=protein&amp;Cmd=Link&amp;noslider=1&amp;id=gnlXKGBGAAMH_7&amp;from=345419&amp;to=366330\" target=\"_new\">View genomic context</a><br>\n \n  <a href=\"knownclusterblast/region1/ctg7_309_mibig_hits.html\" target=\"_new\">MiBIG Hits</a><br>\n \n \n \n \n</div>\n<div class=\"focus-clipboard\">\n AA sequence: <span class=\"clipboard-copy wildcard-container\" data-locus=\"ctg7_309\" data-wildcard-attrs=\"data-seq\" data-seq=\"@!translation!@\">Copy to clipboard</span><br>\n Nucleotide sequence: <span class=\"clipboard-copy wildcard-container\" data-locus=\"ctg7_309\" data-wildcard-attrs=\"data-seq\" data-seq=\"@!dna!@\">Copy to clipboard</span><br>\n</div>",
    "dna": "ATGAAAATCAAAGTTCTCGGATCTGCGGCCGGCGGCGGTTTTCCGCAATGGAACTGCTATTGCCCTAATTGCCAGGGCGTGCGTAACGGTAGCATCCGCGCCACGGCCCGCACCCAGTCTTCCATCGCGGTCAGCGATAACGGCAGCGACTGGGTGCTTTGCAACGCCTCGCCCGATATCTGTCATCAGATTGCTGCCAACCCCGAACTTCATCCACAGGGTAAGCTGCGCGGTTCGGGAATTGGCTCCATCATTCTTACCGACAGTCAGATCGATCACTGCACCGGCTTGCTGAATCTGCGAGAAGGTTGCCCACATCATGTGTGGTGCACAGCAGAGGTGCACGCGGATCTGACCAGTGGTTTTCCGATCTTCACCATGCTGCAACACTGGAACGGTGGACTGGTGCATCATGCTATTCAGCTCGCGCAGCCTTTTTCCGTCGCGGTGTGTCCGGCGTTGCGGTTTACTGCTATTCCCATCCTCAGCAACGCCCCACCTTACTCACCGTATCGCGGGCGTCCGCTTCCCGGACACAATATCGCGCTGATGATCGAAAATACCGCCAGCGGCAGCAAACTGCTGTATGCCCCCGGTTTGGGCGAACCAGATGCGCAGCTGTTGGATTTGATGTCGCAGGCCGACTGCCTGCTGGTTGACGGTACGCTGTGGCAGGACAACGAGCTGGCAAATACCGGCGTTGGGCGCAACACCGGCCGCGATATGGGCCACCTGGCGCTGGATGAAGATCGCGGGCTGATGGCGCTACTGGGCGATCTGCCCGCACCGCGCAAGATCCTGATCCATATTAATAATACTAATCCGATCCTTGATGAATCCTCCGCCGAGCGTCTGGCGTTGAGCGCACGCGGCATCGAGGTCAGCTACGACGGCATGAGCATAGAACTATGA",
    "translation": "MKIKVLGSAAGGGFPQWNCYCPNCQGVRNGSIRATARTQSSIAVSDNGSDWVLCNASPDICHQIAANPELHPQGKLRGSGIGSIILTDSQIDHCTGLLNLREGCPHHVWCTAEVHADLTSGFPIFTMLQHWNGGLVHHAIQLAQPFSVAVCPALRFTAIPILSNAPPYSPYRGRPLPGHNIALMIENTASGSKLLYAPGLGEPDAQLLDLMSQADCLLVDGTLWQDNELANTGVGRNTGRDMGHLALDEDRGLMALLGDLPAPRKILIHINNTNPILDESSAERLALSARGIEVSYDGMSIEL",
    "product": ""
   },
   {
    "start": 356671,
    "end": 357720,
    "strand": -1,
    "locus_tag": "ctg7_310",
    "type": "other",
    "description": "<div class=\"focus-intro\">\n <strong><span class=\"serif\">ctg7_310</span></strong><br>\n \n <br>\n Locus tag: <span class=\"serif\">ctg7_310</span><br>\n Protein ID: <span class=\"serif\">None</span><br>\n Gene: <span class=\"serif\">None</span><br>\n \n Location: 356,671 - 357,720,\n (total: 1050 nt)<br>\n <br>\n \n</div>\n<div class=\"focus-info\">\n \n\n \n\n \n\n\n \n</div>\n<div class=\"focus-urls\">\n <a class=\"wildcard-container\" data-wildcard-attrs=\"href\" href=\"http://blast.ncbi.nlm.nih.gov/Blast.cgi?PAGE=Proteins&PROGRAM=blastp&BLAST_PROGRAMS=blastp&QUERY=@!translation!@&LINK_LOC=protein&PAGE_TYPE=BlastSearch\" target=\"_blank\" data-locus=\"ctg7_310\">NCBI BlastP on this gene</a><br>\n <a href=\"http://www.ncbi.nlm.nih.gov/projects/sviewer/?Db=gene&amp;DbFrom=protein&amp;Cmd=Link&amp;noslider=1&amp;id=gnlXKGBGAAMH_7&amp;from=346671&amp;to=367720\" target=\"_new\">View genomic context</a><br>\n \n  <a href=\"knownclusterblast/region1/ctg7_310_mibig_hits.html\" target=\"_new\">MiBIG Hits</a><br>\n \n \n \n \n</div>\n<div class=\"focus-clipboard\">\n AA sequence: <span class=\"clipboard-copy wildcard-container\" data-locus=\"ctg7_310\" data-wildcard-attrs=\"data-seq\" data-seq=\"@!translation!@\">Copy to clipboard</span><br>\n Nucleotide sequence: <span class=\"clipboard-copy wildcard-container\" data-locus=\"ctg7_310\" data-wildcard-attrs=\"data-seq\" data-seq=\"@!dna!@\">Copy to clipboard</span><br>\n</div>",
    "dna": "ATGACCGATTCCTCCCCGTTAAACCCCGTCTTCGATGGCCATAACGACCTGCTGCTGCATCTGTGGCTGAACCACCCGGAAAACCCTGCCGAGGCCTTTTTCAACCGGCGTCTTAGTGGTCATCTCGATTTTAGCCGTATGCGGCAGGGCGGTTTTGCCGGTGGGCTGTTTGCCGTATTCGTGCCGCCCTCAGATTACGTGGCAACGTTCCACGGACGGGACGCGCAGCAGGAAGCGTTGCGCCACGATGCGCTGGCGATCACTGCAAGCCAGATTGCCATCCTGCAACAGCTTGCATCGCAGTCGGGCGGGCGGGCGAAGATCTGCCGCAGCGCCAGCGAAATTGAGCAGTGCATGGCCGGCGGCGTACTGGCGATGGTGATGCATATTGAAGGGGCGGCAGCGCTGGATGGCGACCTGAGCCAGCTCGATCGCTGGGTGGATGCCGGACTGCGCAGCATCGGGCCGTTCTGGAACCTTCCCAACCGTTTTGGTTTTGGCGTCAGCGGCAGTTTCCCCGGTTCGCCAGATAGCGGGGAGGGGTTGACCGCAGCAGGAAAACAGCTTATCCGCCTGTGTAATCAGCGTCGGCTGATGGTCGATGTTTCACATATGAATGAAAAGGCGTTCTGGGATACCGCCAGACTGAGTAATGCTCCGCTGGTAGCAAGCCATTCAAACGTGCATACCCTGTGCCCGCAACCCCGCAACCTGACAGACGATCAGCTGGCAGCGATCGCCTACAGCGACGGGCTGGTGGGGCTGAACTTTGGTACTGCATTTCTGCGCAGCGATGGCAAGCGTGGCGGCGATATGCCGCTAAGCGTGATGGTCCGGCACCTTGATTACCTGCTGGAAAAGCTGGGGGAAGACCGCGTGGCGTTTGGTTCAGACTTCGACGGGGTCCACCTGGCGGATGATATCCGCGATGTCAGCGGATTGCCCCGGCTGCTGGCCGTACTGCGCGGTGCGGGTTATAGCGAGCCGCTGTTGGCAAAGCTGTGCCGCGCGAACTGGCTAAGGATCCTGCGAAAAACGTGGGGAAATTAA",
    "translation": "MTDSSPLNPVFDGHNDLLLHLWLNHPENPAEAFFNRRLSGHLDFSRMRQGGFAGGLFAVFVPPSDYVATFHGRDAQQEALRHDALAITASQIAILQQLASQSGGRAKICRSASEIEQCMAGGVLAMVMHIEGAAALDGDLSQLDRWVDAGLRSIGPFWNLPNRFGFGVSGSFPGSPDSGEGLTAAGKQLIRLCNQRRLMVDVSHMNEKAFWDTARLSNAPLVASHSNVHTLCPQPRNLTDDQLAAIAYSDGLVGLNFGTAFLRSDGKRGGDMPLSVMVRHLDYLLEKLGEDRVAFGSDFDGVHLADDIRDVSGLPRLLAVLRGAGYSEPLLAKLCRANWLRILRKTWGN",
    "product": ""
   },
   {
    "start": 357831,
    "end": 359309,
    "strand": -1,
    "locus_tag": "ctg7_311",
    "type": "other",
    "description": "<div class=\"focus-intro\">\n <strong><span class=\"serif\">ctg7_311</span></strong><br>\n \n <br>\n Locus tag: <span class=\"serif\">ctg7_311</span><br>\n Protein ID: <span class=\"serif\">None</span><br>\n Gene: <span class=\"serif\">None</span><br>\n \n Location: 357,831 - 359,309,\n (total: 1479 nt)<br>\n <br>\n \n</div>\n<div class=\"focus-info\">\n \n\n \n\n \n\n\n \n</div>\n<div class=\"focus-urls\">\n <a class=\"wildcard-container\" data-wildcard-attrs=\"href\" href=\"http://blast.ncbi.nlm.nih.gov/Blast.cgi?PAGE=Proteins&PROGRAM=blastp&BLAST_PROGRAMS=blastp&QUERY=@!translation!@&LINK_LOC=protein&PAGE_TYPE=BlastSearch\" target=\"_blank\" data-locus=\"ctg7_311\">NCBI BlastP on this gene</a><br>\n <a href=\"http://www.ncbi.nlm.nih.gov/projects/sviewer/?Db=gene&amp;DbFrom=protein&amp;Cmd=Link&amp;noslider=1&amp;id=gnlXKGBGAAMH_7&amp;from=347831&amp;to=369309\" target=\"_new\">View genomic context</a><br>\n \n \n \n \n</div>\n<div class=\"focus-clipboard\">\n AA sequence: <span class=\"clipboard-copy wildcard-container\" data-locus=\"ctg7_311\" data-wildcard-attrs=\"data-seq\" data-seq=\"@!translation!@\">Copy to clipboard</span><br>\n Nucleotide sequence: <span class=\"clipboard-copy wildcard-container\" data-locus=\"ctg7_311\" data-wildcard-attrs=\"data-seq\" data-seq=\"@!dna!@\">Copy to clipboard</span><br>\n</div>",
    "dna": "GTGAATCTACAAACCTTGCGCCGGGACATTCCCGCGGGATTAGTGGTGTTTCTGGTTGCCTTGCCGCTGTGCCTGGGGATTGCCCAGGCCAGCGGTCTGCCACCGTTTGTCGGGCTGCTGACCGGCGTGGTTGGAGGCCTGGTGGTCACCACTTTCAGCCCATCCAGGTTCGCTGTCAGTGGCCCGGCGGCAGGGCTGGTCACTATTGTCACCGGCGCGATTGAAACGCTCGGTTCCTTCTCTGCACTGCTGCTGGCGCTGATCGTGGCCGGCGTACTGCAATTCTCGCTGGGCGTGGTACGCGCGGGGCGATTTATCAGCCTTGTGCCGGGCAGCGTGATCAAAGGAATGCTGGCGGCTATTGGCATCCTTCTGATTATCCAGCAAATTCCGGTTGCTCTTGGCGCAGCGGGTGAAAACGATTTGGCCTCGTGGCTGACCGGCAGTGCACTGAATATCTCTTTACCCGCGATGGCGGTCGCGCTCAGTGGGTTATTGGTTCTCTGGCTGTGGACGACGTCGGCGGTGAAAAAAAATCGCTGGCTGGGCTGGATGCCAGGCCCGCTGATGGCGGTGCTGCTTGGCTGCGTGGCCACCGTTCTCGGCGGGCGTCTGTTTCCTGAATTAGCGAGCAACCTTCCGCGCATTTCATTGCCTGCATTTGACAGCATCACATCGCTGGCCGGTGAGTTGCAGCGCCCTGACTGGATGGCCTGGCAAAACCCGGCGGTGTACATGGTGGCCGTCACGCTGGCCCTGGTCGCCAGCCTGGAAACCCTGCTCAGCCAGGAGGCGTTGCAGAAAATACGTCTGCAGCATCCGGCACCCTCGCCGGACAAAGAGCTACGCGCCCAGGGGCTGGGTAATGCGCTGTGCGGTTTCCTCGGCGGTCTGCCGATCACTGCGGTGATCGTGCGCAGTTCGGTGAACGTGGGCGCCGGGGCGCAGAGTAAGCTGTCCATTTTGATCCACGGCTTGTTATTGCTGATTTGCGGCCTGTGGTTCAGTGGCTTACTGAATGCCATCCCGCTCGCCAGCCTTGCTGCGGTACTGTTATATACCGGCTACAAGCTGGCATCTCCGCGGCTGTTCGTGTCGCAAATTCGTCAGGGGGCGCAGCAGTCGGTGCCTTTCCTCGCCACCGTTGGCGGCATTTTGATCTTCGGTATGCTGGCGGGGATTGCGATTGGCCTTATCACGCAAGTCCTGTTCAGTACCTGGCGCAGCCAGCGTAATGCGATGATGCTGACGCAATATGACGATCATTACGTACTGCGCTTCCAGCAAAACCTGAACTTTATGCATAATCCTCGTCTGAAAGGCCTGCTGGCGCAGATCCCGGAAAACAGCGTGGTGATCGTTGACCACGACAATGCAGAATATCTTGACCCGGATGTGACTGCGGTGCTGCAAGAATTTGGCGATGAGGCGCAACAGCGGGGTATCCAGCTCACTCACTGGCCGGTTAAGCTGGCGTAA",
    "translation": "VNLQTLRRDIPAGLVVFLVALPLCLGIAQASGLPPFVGLLTGVVGGLVVTTFSPSRFAVSGPAAGLVTIVTGAIETLGSFSALLLALIVAGVLQFSLGVVRAGRFISLVPGSVIKGMLAAIGILLIIQQIPVALGAAGENDLASWLTGSALNISLPAMAVALSGLLVLWLWTTSAVKKNRWLGWMPGPLMAVLLGCVATVLGGRLFPELASNLPRISLPAFDSITSLAGELQRPDWMAWQNPAVYMVAVTLALVASLETLLSQEALQKIRLQHPAPSPDKELRAQGLGNALCGFLGGLPITAVIVRSSVNVGAGAQSKLSILIHGLLLLICGLWFSGLLNAIPLASLAAVLLYTGYKLASPRLFVSQIRQGAQQSVPFLATVGGILIFGMLAGIAIGLITQVLFSTWRSQRNAMMLTQYDDHYVLRFQQNLNFMHNPRLKGLLAQIPENSVVIVDHDNAEYLDPDVTAVLQEFGDEAQQRGIQLTHWPVKLA",
    "product": ""
   },
   {
    "start": 359306,
    "end": 359932,
    "strand": -1,
    "locus_tag": "ctg7_312",
    "type": "other",
    "description": "<div class=\"focus-intro\">\n <strong><span class=\"serif\">ctg7_312</span></strong><br>\n \n <br>\n Locus tag: <span class=\"serif\">ctg7_312</span><br>\n Protein ID: <span class=\"serif\">None</span><br>\n Gene: <span class=\"serif\">None</span><br>\n \n Location: 359,306 - 359,932,\n (total: 627 nt)<br>\n <br>\n \n</div>\n<div class=\"focus-info\">\n \n\n \n\n \n\n\n \n</div>\n<div class=\"focus-urls\">\n <a class=\"wildcard-container\" data-wildcard-attrs=\"href\" href=\"http://blast.ncbi.nlm.nih.gov/Blast.cgi?PAGE=Proteins&PROGRAM=blastp&BLAST_PROGRAMS=blastp&QUERY=@!translation!@&LINK_LOC=protein&PAGE_TYPE=BlastSearch\" target=\"_blank\" data-locus=\"ctg7_312\">NCBI BlastP on this gene</a><br>\n <a href=\"http://www.ncbi.nlm.nih.gov/projects/sviewer/?Db=gene&amp;DbFrom=protein&amp;Cmd=Link&amp;noslider=1&amp;id=gnlXKGBGAAMH_7&amp;from=349306&amp;to=369932\" target=\"_new\">View genomic context</a><br>\n \n  <a href=\"knownclusterblast/region1/ctg7_312_mibig_hits.html\" target=\"_new\">MiBIG Hits</a><br>\n \n \n \n \n</div>\n<div class=\"focus-clipboard\">\n AA sequence: <span class=\"clipboard-copy wildcard-container\" data-locus=\"ctg7_312\" data-wildcard-attrs=\"data-seq\" data-seq=\"@!translation!@\">Copy to clipboard</span><br>\n Nucleotide sequence: <span class=\"clipboard-copy wildcard-container\" data-locus=\"ctg7_312\" data-wildcard-attrs=\"data-seq\" data-seq=\"@!dna!@\">Copy to clipboard</span><br>\n</div>",
    "dna": "TTGAGGACACTCAAACCCCTGTTAGCTAAAAACCGCAGTTGGGCATTACAGCGACAGCAGCGTCATCCACAATATTTTCAGCAAAATGCAGAAGGCCAGCAGCCACATTCATTATGGATTGGCTGTTCCGACAGCCGGGTTCCGGCAGAAGTTCTGACTAATTCGCACCCGGGCGAGCTGTTTGTGCATCGTAATATCGCCAATATGGTCGTCAGCAATGACGATAATTTTATGAGCGTATTGCAATATGCCATCGAATATTTGCAGGTTTCGCGCATTGTCCTTTGTGGACACTATGGCTGCGGCGGCGTGCAGGCGGCGCTGACGCTGCCGGATCTGCCGTTAAATGATGAGAATTCAGCGCTGGCAAGGCGTATCACCCTGTTGCGCGAAGCGCTGTCCGTCCAGCTCGCTGCGCCCAATGCGCAAGAGGACGATGTTGCTCGTCTCAATCGCCTTGTCGAAGCCAATGTACTGGCGCAGTTCAGCCAGCTGGTGCAAACCGTGCCGGTGGTTAACGCGTGGCGTAAAGGAGCCGATCTTGACGTATTTGGTTGCGTTTACGACCTGCACAGCGGACATCTGAAAGAGCTGGTTCAGCAACAGTCAGAGGGGGGTTGCACGTGA",
    "translation": "LRTLKPLLAKNRSWALQRQQRHPQYFQQNAEGQQPHSLWIGCSDSRVPAEVLTNSHPGELFVHRNIANMVVSNDDNFMSVLQYAIEYLQVSRIVLCGHYGCGGVQAALTLPDLPLNDENSALARRITLLREALSVQLAAPNAQEDDVARLNRLVEANVLAQFSQLVQTVPVVNAWRKGADLDVFGCVYDLHSGHLKELVQQQSEGGCT",
    "product": ""
   },
   {
    "start": 360443,
    "end": 360700,
    "strand": -1,
    "locus_tag": "ctg7_313",
    "type": "other",
    "description": "<div class=\"focus-intro\">\n <strong><span class=\"serif\">ctg7_313</span></strong><br>\n \n <br>\n Locus tag: <span class=\"serif\">ctg7_313</span><br>\n Protein ID: <span class=\"serif\">None</span><br>\n Gene: <span class=\"serif\">None</span><br>\n \n Location: 360,443 - 360,700,\n (total: 258 nt)<br>\n <br>\n \n</div>\n<div class=\"focus-info\">\n \n\n \n\n \n\n\n \n</div>\n<div class=\"focus-urls\">\n <a class=\"wildcard-container\" data-wildcard-attrs=\"href\" href=\"http://blast.ncbi.nlm.nih.gov/Blast.cgi?PAGE=Proteins&PROGRAM=blastp&BLAST_PROGRAMS=blastp&QUERY=@!translation!@&LINK_LOC=protein&PAGE_TYPE=BlastSearch\" target=\"_blank\" data-locus=\"ctg7_313\">NCBI BlastP on this gene</a><br>\n <a href=\"http://www.ncbi.nlm.nih.gov/projects/sviewer/?Db=gene&amp;DbFrom=protein&amp;Cmd=Link&amp;noslider=1&amp;id=gnlXKGBGAAMH_7&amp;from=350443&amp;to=370700\" target=\"_new\">View genomic context</a><br>\n \n \n \n \n</div>\n<div class=\"focus-clipboard\">\n AA sequence: <span class=\"clipboard-copy wildcard-container\" data-locus=\"ctg7_313\" data-wildcard-attrs=\"data-seq\" data-seq=\"@!translation!@\">Copy to clipboard</span><br>\n Nucleotide sequence: <span class=\"clipboard-copy wildcard-container\" data-locus=\"ctg7_313\" data-wildcard-attrs=\"data-seq\" data-seq=\"@!dna!@\">Copy to clipboard</span><br>\n</div>",
    "dna": "ATGACATCTCTTTTCTCACCCGAAAACCAACGGAAACCGATCAGCGGCGCTGTCCGCGGCATCGGGTTGCTGATGGCTCAGGGGCTGGCGCAGCAGCGATGCGTCATGCCGCCCGCCAACAGGGCGCTTGCGCTGCTGCCGCGGAGCTGCAATGGCAAGGCATTGACCCACACGCCGAGGCGTTTAACGTCACCCAACCCGGTAAGGTCAACGCCGCCGGACAAGTGCATCTCGTTTGTTTTACAGGTAACGATCTGA",
    "translation": "MTSLFSPENQRKPISGAVRGIGLLMAQGLAQQRCVMPPANRALALLPRSCNGKALTHTPRRLTSPNPVRSTPPDKCISFVLQVTI",
    "product": ""
   },
   {
    "start": 361065,
    "end": 363074,
    "strand": 1,
    "locus_tag": "ctg7_314",
    "type": "biosynthetic-additional",
    "description": "<div class=\"focus-intro\">\n <strong><span class=\"serif\">ctg7_314</span></strong><br>\n \n <br>\n Locus tag: <span class=\"serif\">ctg7_314</span><br>\n Protein ID: <span class=\"serif\">None</span><br>\n Gene: <span class=\"serif\">None</span><br>\n \n Location: 361,065 - 363,074,\n (total: 2010 nt)<br>\n <br>\n \n  biosynthetic-additional (smcogs) SMCOG1217:NADH:flavin oxidoreductase/NADH oxidase (Score: 352.8; E-value: 3.1e-107)<br>\n \n</div>\n<div class=\"focus-info\">\n \n\n \n\n \n\n\n \n</div>\n<div class=\"focus-urls\">\n <a class=\"wildcard-container\" data-wildcard-attrs=\"href\" href=\"http://blast.ncbi.nlm.nih.gov/Blast.cgi?PAGE=Proteins&PROGRAM=blastp&BLAST_PROGRAMS=blastp&QUERY=@!translation!@&LINK_LOC=protein&PAGE_TYPE=BlastSearch\" target=\"_blank\" data-locus=\"ctg7_314\">NCBI BlastP on this gene</a><br>\n <a href=\"http://www.ncbi.nlm.nih.gov/projects/sviewer/?Db=gene&amp;DbFrom=protein&amp;Cmd=Link&amp;noslider=1&amp;id=gnlXKGBGAAMH_7&amp;from=351065&amp;to=373074\" target=\"_new\">View genomic context</a><br>\n \n  <a href=\"knownclusterblast/region1/ctg7_314_mibig_hits.html\" target=\"_new\">MiBIG Hits</a><br>\n \n \n \n \n</div>\n<div class=\"focus-clipboard\">\n AA sequence: <span class=\"clipboard-copy wildcard-container\" data-locus=\"ctg7_314\" data-wildcard-attrs=\"data-seq\" data-seq=\"@!translation!@\">Copy to clipboard</span><br>\n Nucleotide sequence: <span class=\"clipboard-copy wildcard-container\" data-locus=\"ctg7_314\" data-wildcard-attrs=\"data-seq\" data-seq=\"@!dna!@\">Copy to clipboard</span><br>\n</div>",
    "dna": "ATGAGCGCATCACTGTTTACCCCGCTGGACCTGGGTTTCACCCAGCTTAAAAACCGTTTTCTGATGGGATCGATGCATACCGGGCTGGAAGAGCATCCTGACGGGCCTGCAAGGCTGGCGGCATTCTATGCCGAGCGCGCCCGCGCCGGGGTGGCGTTGATCGTGACCGGCGGTATTGCGCCAGCGGTGGAAGGCGTGGTCAGCGCCGGGGCGTCAGTGCTGAATGCCCCTTCACAGCTGGCACCGCATCGCCTGGTGACCGATGCAGTGCACCGGGCCGGGGGGAAAATCGCCATGCAGATCCTGCACGCCGGGCGCTACAGTTTTCAGCCCAGGCTGGTCGCCCCGTCCGCGATCCAGGCGCCAGTCAACCCGTTTTGCCCGCGTCAGCTAAGCCATACAGACATTTTGCGTCTGATTGCTGATTACGCTCGCTGCGCTGCGCTGGCCAGGCAGGCAGGCTACGATGGCGTGGAAATAATGGGTTCTGAAGGCTATTTAATTAACCAGTTCCTTGTGGAGCATACTAATCAGCGCAACGACGAATGGGGCGGCGATGAAGTACGCCGCCAGCGTTTTGCGCTGGCGATCCTCAGGGCGGTGCGCGCAGCTACCGGGCCGGCGTTTATCATCATCTTCCGCCTGTCGATGCTGGACCTGGTGGAACAGGGCAGCACGCTGGATCACACTATCCGCCTGGCACAAGCGCTGGAACAGCAGGGCGCCACGCTGCTCAATACCGGTATCGGCTGGCATGAAGCGCGTATCCCGACGATTGCCACCTCGGTGCCGCGTGCTGCCTTTGCCTGGGTAACGCAAATTCTCAGGCCGCATGTCAACATCCCGCTGATTGCCACCAACCGCATCAATCATCCTGCTGTCGCCCAGGCGCTGCTCGATGAAGGCTGTGCCGATATGGTGTCAATGGCGCGCCCGTTTCTCGCCGACGCCGAGTTCGTGCTGAAAGCCAGCGAGGGGCGCAGCGACGAAATTAATACCTGCATCGGCTGCAATCAGGCCTGCCTCGATCGCGTCTTCGTCGGTGAACTCACTTCTTGCCTGGTCAACCCGCGCGCCTGCCACGAAACGGTACTGGTCAGCCGCCCGGCGCGCCAGCGGAAAAATCTGGCGGTGGTCGGTGCCGGGCCGGCCGGGCTGGCGTTTGCCGTTAACGCCGCGGCACGCGGACATGCGGTCACGCTGTTTGATGCGCACGCGGAAATCGGCGGCCAGTTTAATATCGCCCGGCAAATTCCCGGTAAAGAAGAATTTAGCGAAACGCTGCGCTACTTTCGCCGCCAGCTGGCGCTTCACGGCATCACCCAACGGCTCAACCACCGCGTAAAACCAGAGGATGTAATCGGCTTCGATGAAGTAGTGCTGGCAACCGGGATCGTGCCACGCACGCCGGACATTCCGGGGATCGGTCATCCTTCGGTACTCAGTTATCTGGACGTGATTGGCGATAAAAAGCCGCTGGGCCAGCGCGTAGCCATTATCGGTGCCGGGGGCGTTGGCTTCGATACAGCTGAATACCTCGCCGTCAGCGGCCCGTCACCCAGTCTGGATATCAGCCGCTTTTGTCAGGAATGGGGCATCGACCGCAGCCTGAAGCAGCCGGGGGGGCTGCTGCCCGCGCAGCCCCCCCGGCATGCACGTCAGATCTGGCTGTTGCAGCGCAAAGAGGGCAAACCCGGTGCCGGGCTGGCGAAAACCACCGGCTGGATCCACCGCGCCAGCCTGCAAAAGCATGGGGTAGAGATGTGGGGCGGCGTACGCTATCAACGCATTGACGACGATGGCCTGCATATTGTCCGCAACGGCGAACCGCAGCTGCTGGCGGTCGATAATGTGGTGATCTGCGCCGGGCAGGATACGCAGCGGGAACTGGAAAAGGATCTGCTGGCTTTTGGTCTGCCGCTCCATATCATCGGCGGGGCAGATGTTGCCGCCGAACTTGATGCACGGCGGGCCATTGCCCAGGGCACCCGGCTTGGTTTAGCGATTTGA",
    "translation": "MSASLFTPLDLGFTQLKNRFLMGSMHTGLEEHPDGPARLAAFYAERARAGVALIVTGGIAPAVEGVVSAGASVLNAPSQLAPHRLVTDAVHRAGGKIAMQILHAGRYSFQPRLVAPSAIQAPVNPFCPRQLSHTDILRLIADYARCAALARQAGYDGVEIMGSEGYLINQFLVEHTNQRNDEWGGDEVRRQRFALAILRAVRAATGPAFIIIFRLSMLDLVEQGSTLDHTIRLAQALEQQGATLLNTGIGWHEARIPTIATSVPRAAFAWVTQILRPHVNIPLIATNRINHPAVAQALLDEGCADMVSMARPFLADAEFVLKASEGRSDEINTCIGCNQACLDRVFVGELTSCLVNPRACHETVLVSRPARQRKNLAVVGAGPAGLAFAVNAAARGHAVTLFDAHAEIGGQFNIARQIPGKEEFSETLRYFRRQLALHGITQRLNHRVKPEDVIGFDEVVLATGIVPRTPDIPGIGHPSVLSYLDVIGDKKPLGQRVAIIGAGGVGFDTAEYLAVSGPSPSLDISRFCQEWGIDRSLKQPGGLLPAQPPRHARQIWLLQRKEGKPGAGLAKTTGWIHRASLQKHGVEMWGGVRYQRIDDDGLHIVRNGEPQLLAVDNVVICAGQDTQRELEKDLLAFGLPLHIIGGADVAAELDARRAIAQGTRLGLAI",
    "product": ""
   },
   {
    "start": 363144,
    "end": 364271,
    "strand": -1,
    "locus_tag": "ctg7_315",
    "type": "other",
    "description": "<div class=\"focus-intro\">\n <strong><span class=\"serif\">ctg7_315</span></strong><br>\n \n <br>\n Locus tag: <span class=\"serif\">ctg7_315</span><br>\n Protein ID: <span class=\"serif\">None</span><br>\n Gene: <span class=\"serif\">None</span><br>\n \n Location: 363,144 - 364,271,\n (total: 1128 nt)<br>\n <br>\n \n</div>\n<div class=\"focus-info\">\n \n\n \n\n \n\n\n \n</div>\n<div class=\"focus-urls\">\n <a class=\"wildcard-container\" data-wildcard-attrs=\"href\" href=\"http://blast.ncbi.nlm.nih.gov/Blast.cgi?PAGE=Proteins&PROGRAM=blastp&BLAST_PROGRAMS=blastp&QUERY=@!translation!@&LINK_LOC=protein&PAGE_TYPE=BlastSearch\" target=\"_blank\" data-locus=\"ctg7_315\">NCBI BlastP on this gene</a><br>\n <a href=\"http://www.ncbi.nlm.nih.gov/projects/sviewer/?Db=gene&amp;DbFrom=protein&amp;Cmd=Link&amp;noslider=1&amp;id=gnlXKGBGAAMH_7&amp;from=353144&amp;to=374271\" target=\"_new\">View genomic context</a><br>\n \n  <a href=\"knownclusterblast/region1/ctg7_315_mibig_hits.html\" target=\"_new\">MiBIG Hits</a><br>\n \n \n \n \n</div>\n<div class=\"focus-clipboard\">\n AA sequence: <span class=\"clipboard-copy wildcard-container\" data-locus=\"ctg7_315\" data-wildcard-attrs=\"data-seq\" data-seq=\"@!translation!@\">Copy to clipboard</span><br>\n Nucleotide sequence: <span class=\"clipboard-copy wildcard-container\" data-locus=\"ctg7_315\" data-wildcard-attrs=\"data-seq\" data-seq=\"@!dna!@\">Copy to clipboard</span><br>\n</div>",
    "dna": "ATGAGCCAACTTGAACTGAGCAACCGCATGCTGACGCTGCATCGCTTTCCCCAAATGCGCGAAGAAAGCCCGTTGCAGGCGTGGGATGCGGCCGATGAATACCTGCTTAACCAGCTGGGGGATGCCCCGGTCAACGGCCCGACGCTCATCTTCAATGATACCTTCGGCGCGCTGGCGTGCGCGCTGGCGGGGGAGGACGTCTGGAGCATCAGCGACTCCTGGTTGAACCAGCAGGCTACCCGGCAGAATCTGGCGCTGAATCAGCTCGACGAGGGCGACGTGCGGCTACTTGATAGCCTGGCTCCTCTGCCCGCGGCGCCGGCGCGGGTGCTGATAAAAGTGCCAAAAACTCTCGCACTACTTGAACATCAGCTGCGTGCGCTGCGCGCAGTAGTCACGCCAGAAACGCAAATCATCGGCGCCGGTAAAGCGAAAGAGATCCACACCTCGACCCTGCAGCTGTTTGAAAAAGTGCTTGGCCCGACCACCACCTCGCTGGCCCGGAAAAAGGCGCGCCTGATCTACGCCTCGTTCAGCAAACCCGAACTGCAACACAGCGAGGTGATAACCCGCTGGCCGCTGGACGGTACGCCCTGGCAAATTCACAATCACGCCAACGTGTTTGCTCGCGGCAGCCTGGATATCGGTGCGCGTTTCTTTATGCAGCATCTGCCGGAAAATATCGACGGCGAAATCATCGATCTCGGCTGCGGCAACGGCGTGATTGGTTTAATTGCCCTGCAACAGAATCCGCTGGCGCAGATCCACTTCCTTGATGAATCCTATATGGCGGTCGCATCCAGCCGTCTGAACGTCGGGCTAAATTGCCCCGACGATCTGGCACGCTGCGAGTTCCGGGTGAACAATGCGCTGGCCGGCTATCCCTCGGACCGCCTGCATGCGGTGCTGTGCAATCCGCCCTTTCACCAGCAGAACGCGGTCACCGATCATATCGCCTGGCAGATGTTCCGCGATGCCCGCCGCTGCCTGCAGTACGGTGGCGAGCTGCGTATCGTCGGTAATCGTCATCTCGACTACTACCACAAAATGAAGAAGCTGTTTGGGAACTGCACCACTGTGGCGACGCAGCAGAAGTTTGTGGTGCTGCGTTCGGTGAAAATGCCTTAG",
    "translation": "MSQLELSNRMLTLHRFPQMREESPLQAWDAADEYLLNQLGDAPVNGPTLIFNDTFGALACALAGEDVWSISDSWLNQQATRQNLALNQLDEGDVRLLDSLAPLPAAPARVLIKVPKTLALLEHQLRALRAVVTPETQIIGAGKAKEIHTSTLQLFEKVLGPTTTSLARKKARLIYASFSKPELQHSEVITRWPLDGTPWQIHNHANVFARGSLDIGARFFMQHLPENIDGEIIDLGCGNGVIGLIALQQNPLAQIHFLDESYMAVASSRLNVGLNCPDDLARCEFRVNNALAGYPSDRLHAVLCNPPFHQQNAVTDHIAWQMFRDARRCLQYGGELRIVGNRHLDYYHKMKKLFGNCTTVATQQKFVVLRSVKMP",
    "product": ""
   }
  ],
  "clusters": [
   {
    "start": 354388,
    "end": 354670,
    "tool": "rule-based-clusters",
    "neighbouring_start": 344388,
    "neighbouring_end": 364670,
    "product": "RRE-containing",
    "category": "RiPP",
    "height": 2,
    "kind": "protocluster",
    "prefix": ""
   }
  ],
  "sites": {
   "ttaCodons": [],
   "bindingSites": []
  },
  "type": "RRE-containing",
  "products": [
   "RRE-containing"
  ],
  "product_categories": [
   "RiPP"
  ],
  "cssClass": "RiPP RRE-containing",
  "anchor": "r7c1"
 },
 "r7c2": {
  "start": 517502,
  "end": 529856,
  "idx": 2,
  "orfs": [
   {
    "start": 519644,
    "end": 521197,
    "strand": 1,
    "locus_tag": "ctg7_455",
    "type": "biosynthetic-additional",
    "description": "<div class=\"focus-intro\">\n <strong><span class=\"serif\">ctg7_455</span></strong><br>\n \n <br>\n Locus tag: <span class=\"serif\">ctg7_455</span><br>\n Protein ID: <span class=\"serif\">None</span><br>\n Gene: <span class=\"serif\">None</span><br>\n \n Location: 519,644 - 521,197,\n (total: 1554 nt)<br>\n <br>\n \n  biosynthetic-additional (smcogs) SMCOG1180:Decarboxylase, pyridoxal-dependent (Score: 396.4; E-value: 2.5e-120)<br>\n \n</div>\n<div class=\"focus-info\">\n \n\n \n\n \n\n\n \n</div>\n<div class=\"focus-urls\">\n <a class=\"wildcard-container\" data-wildcard-attrs=\"href\" href=\"http://blast.ncbi.nlm.nih.gov/Blast.cgi?PAGE=Proteins&PROGRAM=blastp&BLAST_PROGRAMS=blastp&QUERY=@!translation!@&LINK_LOC=protein&PAGE_TYPE=BlastSearch\" target=\"_blank\" data-locus=\"ctg7_455\">NCBI BlastP on this gene</a><br>\n <a href=\"http://www.ncbi.nlm.nih.gov/projects/sviewer/?Db=gene&amp;DbFrom=protein&amp;Cmd=Link&amp;noslider=1&amp;id=gnlXKGBGAAMH_7&amp;from=509644&amp;to=531197\" target=\"_new\">View genomic context</a><br>\n \n  <a href=\"knownclusterblast/region2/ctg7_455_mibig_hits.html\" target=\"_new\">MiBIG Hits</a><br>\n \n \n \n \n</div>\n<div class=\"focus-clipboard\">\n AA sequence: <span class=\"clipboard-copy wildcard-container\" data-locus=\"ctg7_455\" data-wildcard-attrs=\"data-seq\" data-seq=\"@!translation!@\">Copy to clipboard</span><br>\n Nucleotide sequence: <span class=\"clipboard-copy wildcard-container\" data-locus=\"ctg7_455\" data-wildcard-attrs=\"data-seq\" data-seq=\"@!dna!@\">Copy to clipboard</span><br>\n</div>",
    "dna": "ATGGTCCCAGGTTCGCAAACTTCGCCAGTATCCGCACTGCCCCCAGATTGTGGCACTGGCAATCCTCATGATTTCATTTTCAATGACCACCAGCTGTCTGCGTGGGCCAGACAGACAGAACAGGTGCTGGCATTGATGACCGAAACGGTGAAAGGCGTAGAAAAACCTTTCAGCGGCATCCTTCCTCATGAGCTTGCCCGGGAATTCAGCGGCGTCGACCTCGACCAGTCGCTGGGCAGCAACGAAGCGGCGTTAGAGGAGCTGAAAAAGCTCTATCTGCGCGATGCCGTCTGGTTTCACCACCCAAAATACGTCGCACACCTGAACTGCCCGGTGGTGCTGCCTTCCCTGCTGGCAGAGCAGATTATGGCCGCAGTCAACAGCTCAGTAGATACCTGGGACCAAAGCGCCGGAGGCACGCTGATTGAACAAAAGGTGATTGACTGGACGCTTAGCCGTATTGGTCTGCCTGCGGGTGCTGATGGCATCTTCACCAGCGGTGGTACTCAGTCCAACCTGATGGCAATGCTGCTGGCTCGTGACAGCTGGTGCGCGGCGCATCATCCCGGCCATCTGATTAAGCATCGGGGGTTACCTCATGATGCCGCTAAATGGCGCGTCTTTACCTCAAAGCTCAGCCACTTCAGTATCCAGAAATCAATGGCGATCCTGGGGCTGGGCTACGATGCCGTTATCCCGGTCGACTACGATGAGCGGTACCGCATGGATGTTGACTGCCTGAAGCAAGAAGTTCAGCGCTGTCTGCAACAGGGCCTGATCCCAGTCGCGGTGGTCGCCACCAGCGGCACCACTGATTTCGGCAGTATCGATCCGCTGGGGGCTATCTCTGAGCTGTGCAAACACCACGGCATGTGGATGCATGTCGATGCAGCCTACGGCTGCGGTCTGCTGGTATCGGAAAGTCATCGTCCGCGCCTTGCCGGTATTGAAAAAGCAGACTCGGTTACCGTGGACTACCACAAATCCTTCTTCCAGACTGTCAGCTGCGGGGCGTTCTTCGTGCGTGATAAGCACCATCTGAGCCATGTCACTCATCACGCCGATTATCTCAACCCGCTAAGTGCGCAACAGGAAGGCACACCCAACCTGGTCAATAAAAGCATTCAGACCACGCGCCGCTTTGACGCGCTTAAAATGTGGTTGACGCTGCGCGTGTCAGGGCCAATGGCCTTGGGGAATGCCTTCGATGACATTCTGGCGCTGACGCAGATCGCCCATCAGTTGTTGAATGCACATCCGGCAATTGAGGTTTTACATGTTCCTGAACTGACCACCCAGATTTTCCGTTATGTTCCCCGTCCGGGCATGAACGATGCGCTGACCGATGAAATCAACACCAACATACGTAAGGCGGTGTTTCGCTCAGGTAACGCCGTTATTGCCGGCACCAAAGTAAACGGTCGTCAGTATCTGAAATTCACCCTTTTAAACCCCAACACCACCGCGGCTGATATTGAAGACGTGATTGCTCTGATTGTGCATTACGGCCGTGAACAGGTACGTGGCCCGGCCGTCACGACGGCACCTTTGTGA",
    "translation": "MVPGSQTSPVSALPPDCGTGNPHDFIFNDHQLSAWARQTEQVLALMTETVKGVEKPFSGILPHELAREFSGVDLDQSLGSNEAALEELKKLYLRDAVWFHHPKYVAHLNCPVVLPSLLAEQIMAAVNSSVDTWDQSAGGTLIEQKVIDWTLSRIGLPAGADGIFTSGGTQSNLMAMLLARDSWCAAHHPGHLIKHRGLPHDAAKWRVFTSKLSHFSIQKSMAILGLGYDAVIPVDYDERYRMDVDCLKQEVQRCLQQGLIPVAVVATSGTTDFGSIDPLGAISELCKHHGMWMHVDAAYGCGLLVSESHRPRLAGIEKADSVTVDYHKSFFQTVSCGAFFVRDKHHLSHVTHHADYLNPLSAQQEGTPNLVNKSIQTTRRFDALKMWLTLRVSGPMALGNAFDDILALTQIAHQLLNAHPAIEVLHVPELTTQIFRYVPRPGMNDALTDEINTNIRKAVFRSGNAVIAGTKVNGRQYLKFTLLNPNTTAADIEDVIALIVHYGREQVRGPAVTTAPL",
    "product": ""
   },
   {
    "start": 521208,
    "end": 522500,
    "strand": 1,
    "locus_tag": "ctg7_456",
    "type": "biosynthetic-additional",
    "description": "<div class=\"focus-intro\">\n <strong><span class=\"serif\">ctg7_456</span></strong><br>\n \n <br>\n Locus tag: <span class=\"serif\">ctg7_456</span><br>\n Protein ID: <span class=\"serif\">None</span><br>\n Gene: <span class=\"serif\">None</span><br>\n \n Location: 521,208 - 522,500,\n (total: 1293 nt)<br>\n <br>\n \n  biosynthetic-additional (smcogs) SMCOG1080:lysine/ornithine N-monooxygenase (Score: 394.8; E-value: 6.8e-120)<br>\n \n</div>\n<div class=\"focus-info\">\n \n\n \n\n \n\n\n \n</div>\n<div class=\"focus-urls\">\n <a class=\"wildcard-container\" data-wildcard-attrs=\"href\" href=\"http://blast.ncbi.nlm.nih.gov/Blast.cgi?PAGE=Proteins&PROGRAM=blastp&BLAST_PROGRAMS=blastp&QUERY=@!translation!@&LINK_LOC=protein&PAGE_TYPE=BlastSearch\" target=\"_blank\" data-locus=\"ctg7_456\">NCBI BlastP on this gene</a><br>\n <a href=\"http://www.ncbi.nlm.nih.gov/projects/sviewer/?Db=gene&amp;DbFrom=protein&amp;Cmd=Link&amp;noslider=1&amp;id=gnlXKGBGAAMH_7&amp;from=511208&amp;to=532500\" target=\"_new\">View genomic context</a><br>\n \n  <a href=\"knownclusterblast/region2/ctg7_456_mibig_hits.html\" target=\"_new\">MiBIG Hits</a><br>\n \n \n \n \n</div>\n<div class=\"focus-clipboard\">\n AA sequence: <span class=\"clipboard-copy wildcard-container\" data-locus=\"ctg7_456\" data-wildcard-attrs=\"data-seq\" data-seq=\"@!translation!@\">Copy to clipboard</span><br>\n Nucleotide sequence: <span class=\"clipboard-copy wildcard-container\" data-locus=\"ctg7_456\" data-wildcard-attrs=\"data-seq\" data-seq=\"@!dna!@\">Copy to clipboard</span><br>\n</div>",
    "dna": "ATGAATAACACCATCTATGATTTTATTGGTATTGGCATTGGACCATTCAATCTGGGCCTTGCCTGTCTGAGCGAACCGGTTGAAGGGTTGAACGGCGTTTTTCTCGATCAGAACCCCGGCTTTGACTGGCATACCGGCATGATGCTGGAAAGCGCCCATTTGCAAACGCCTTTTATGGCCGATCTGGTGACGCTGGCCGATCCGACCAGCCCTTACAGCCTGCTCAATTTTATGAAGCAGAAGGGAAAACTTTACTCTTTTTACATCCGCGAAGATTTTTTCCTGATGAGAAAAGAGTACAACCAGTATTGCCAATGGGCCGCTGAACGGCTCGGCAACCTGCGCTGGAACACCCGGGTTGAATACGTCAGCTACGATGACAATCTGCAATGCTATCGTGTCCGTTCGACAGATACCGTCAGCGGTAAACAGCAGGAATGGCTGGCGCATCGTCTGGTACTGGGCACCGGCCCCAGCGCCTGGAGTCCCGCCTGCAGCCAACCGTATCGCGAGCGCTTCGTCCACTCCAGCGAATATCTGCTCAACAAAGAAAAATTGCAGAAAAAACGCTCCATCACCGTACTGGGCAGCGGCCAGAGCGCGGCCGAAATCTATTACGATCTGCTGACGGATATCGATCGTTTCGGCTATCAGCTGAACTGGATAACTCGCGCGCCGCGCTTCTACCCGCTTGAGTACACGAAACTGACGCTGGAAATGACCTCGCCAGAATGGATTGACTATTTTCACAGTCTGCCGGCGGCGAAACGCGACGAGCTTAACGCCAGCCAGAAAAATCTCTATAAAGGCATCAACAGCAGCCTGATTAATGCGATTTACGACCTGTTGTACGTTAAGCAGCTGGACGGAAAGCTCGACGTCAATCTCTTTACCCATTCGGAGCTGACCGACATGCGCTGGCTGGCGGAAGGTGAGTTTGAGCTCAAGCTGCATCAGCAGGAACAGGATCGTGCCTACAGCCGCCGTACTGAGGGATTAGTGATGGCCACGGGCTATCACTATCAACCACCGGCGTTTGTTGAAGGCATCCAGCAGCGGATCCAATGGGATGAGAAAGACCGTTATGACGTACAACGTAATTACAGCATCGATCGCCATAACCAGGTCTTCGTGCAAAATGCCGAGCTGCATACGCACGGCTTTGTCACGCCTGATTTAGGCATGGCCTGCTACCGCAATTCCGTGTTACTGCGCGAAATCACCGGCCGGGAAGTCTACCCCGTCGAACGCCAGATCGCTTTCCAGACTTTCCCCGCACAATCGGAAATGTGA",
    "translation": "MNNTIYDFIGIGIGPFNLGLACLSEPVEGLNGVFLDQNPGFDWHTGMMLESAHLQTPFMADLVTLADPTSPYSLLNFMKQKGKLYSFYIREDFFLMRKEYNQYCQWAAERLGNLRWNTRVEYVSYDDNLQCYRVRSTDTVSGKQQEWLAHRLVLGTGPSAWSPACSQPYRERFVHSSEYLLNKEKLQKKRSITVLGSGQSAAEIYYDLLTDIDRFGYQLNWITRAPRFYPLEYTKLTLEMTSPEWIDYFHSLPAAKRDELNASQKNLYKGINSSLINAIYDLLYVKQLDGKLDVNLFTHSELTDMRWLAEGEFELKLHQQEQDRAYSRRTEGLVMATGYHYQPPAFVEGIQQRIQWDEKDRYDVQRNYSIDRHNQVFVQNAELHTHGFVTPDLGMACYRNSVLLREITGREVYPVERQIAFQTFPAQSEM",
    "product": ""
   },
   {
    "start": 522502,
    "end": 524856,
    "strand": 1,
    "locus_tag": "ctg7_457",
    "type": "biosynthetic",
    "description": "<div class=\"focus-intro\">\n <strong><span class=\"serif\">ctg7_457</span></strong><br>\n \n <br>\n Locus tag: <span class=\"serif\">ctg7_457</span><br>\n Protein ID: <span class=\"serif\">None</span><br>\n Gene: <span class=\"serif\">None</span><br>\n \n Location: 522,502 - 524,856,\n (total: 2355 nt)<br>\n <br>\n \n  biosynthetic (rule-based-clusters) NI-siderophore: IucA_IucC<br>\n \n  biosynthetic-additional (smcogs) SMCOG1203:putative siderophore biosynthesis protein (Score: 138.2; E-value: 7.9e-42)<br>\n \n</div>\n<div class=\"focus-info\">\n \n\n \n\n \n\n\n \n</div>\n<div class=\"focus-urls\">\n <a class=\"wildcard-container\" data-wildcard-attrs=\"href\" href=\"http://blast.ncbi.nlm.nih.gov/Blast.cgi?PAGE=Proteins&PROGRAM=blastp&BLAST_PROGRAMS=blastp&QUERY=@!translation!@&LINK_LOC=protein&PAGE_TYPE=BlastSearch\" target=\"_blank\" data-locus=\"ctg7_457\">NCBI BlastP on this gene</a><br>\n <a href=\"http://www.ncbi.nlm.nih.gov/projects/sviewer/?Db=gene&amp;DbFrom=protein&amp;Cmd=Link&amp;noslider=1&amp;id=gnlXKGBGAAMH_7&amp;from=512502&amp;to=534856\" target=\"_new\">View genomic context</a><br>\n \n  <a href=\"knownclusterblast/region2/ctg7_457_mibig_hits.html\" target=\"_new\">MiBIG Hits</a><br>\n \n \n \n \n</div>\n<div class=\"focus-clipboard\">\n AA sequence: <span class=\"clipboard-copy wildcard-container\" data-locus=\"ctg7_457\" data-wildcard-attrs=\"data-seq\" data-seq=\"@!translation!@\">Copy to clipboard</span><br>\n Nucleotide sequence: <span class=\"clipboard-copy wildcard-container\" data-locus=\"ctg7_457\" data-wildcard-attrs=\"data-seq\" data-seq=\"@!dna!@\">Copy to clipboard</span><br>\n</div>",
    "dna": "ATGCCAAATTCCACTCTTTACAGTACGGGCCGTCCCGCGGGCCGGTTCACCCTCCGCCCAATGCGCCATGAAGACGCCGCAATGGTCCACCGTTGGGTCACACAAGAGTATGCCCGCTTCTGGGGGATGCAGGACAACAGCATCGAACAGGTTGCGGCCTTTTATCACCAGCTGACGGCTCATAACCCGCACGCCGCGCTGATCGGTTGCTGCAACGACCAGCCGGTGTTCCTGATGGAGTTCTACAAGGCCAGTGAGGATGACATCGGCAAGTTCTATGCCGCGCAGCCGGGCGATTACGGTATGCATCTGCTGATAGCGCCTGCCACTCACCCGGTGCAGCAGTTCAGCTGGCAGGTTTTCTCGACGGTAATCGACTTTATGTTCAGCCTGCCGGAGGTTAAGCGGGTAGTGGTGGAGCCGGACGAGCGTAATACAAAAATTCATCGACTGAACAAGCGCGCGGGCTTTTGCTACCAGCACACCATCGATATGGGCCATAAAACCGCCTGGCTGGCCTTCTGCCAGCGCGAAAATTATCAACAGGCTTTACTGAAGGAATCGCTGAATATGAATGATACCCATCTGCTGCAAGCCGGCACCTGGCTGACCGGAGATAACTGGGCTGAGGCCAACCGTCTGCTGATCCGCAAAGCTATCGCCGAGTTCGCTCATGAGAAAATCGTAACGCCTGCTGAATGCGCTCACGGCCGCTACTCTCTGGCCGTGCCGGGCAGCGAAACAGAATACCAGTTTACCGCCAGCCGCCTCGCGCTGGATCACTGGGAGATAGACGCCGCTTCGCTGACTAAACAGGAAAACGGTCATCCCCTGGCGCTGGACGCCTTACAATTTATTACGGAATTCAATGAGGTAATCGGTATTCCACAGGCTCTGCTGGCAACCTATATGGAAGAGATCAGCAGCACGTTGTGCAGCAGCGTTTTCAAACTGCAGAAGAATAACCCGGACAGCCGGGCACTGGTCAACGCAGACTTTCAGACCGTTGAATCCTCAATGACCGAAGGGCACCCGTGCTTCGTGGCGAACAACGGGCGCATTGGCTTTGATGCGCGTGACTATCTGGCTTACGCGCCTGAAGCTGCCACGCCGGTTAATCTTATCTGGGTTGCCGTGCACCGGCGCAACGCCCACTTCTCCAGCCTGAGTGACCTGCAATACGAGCGCCTGATGCGTGAAGAACTGGGGCAGTCAACGGTTGAACAGTTTAATGCACAGCTGACGGAGAAAGGACTTACCCACGCTGATTACCTCTTTATGCCGGTTCACCCCTGGCAGTGGCAGAACAAGCTGCTGACGGTATTTGCGGCAGATATCGCCAATAACGATATTGTCTGGCTTGGCGTCGGCGACGATCAATATCAGGCGCAGCAGTCTATTCGGACCTTTTTCAACCGCAGCCATCCTAACAAGCGCTATGTCAAAACAGCACTGTCAGTGCTGAATATGGGCTTTATGCGCGGTCTTTCTCCCTATTATATGGCGACCACGCCGGCGATTAATGAATGGCTGCAAGATCTGGTGGCCGGGGATGAATGGCTACAGCGCTGTGATTTCCGCATTCTGCGCGAAGTGGCGGCAGTGGGTTACCATAACCGCCACTATGAAAAAGCCATCAAGGGTGATTCCGCCTACAAGAAAATGTTTGCCGCGCTGTGGCGTGATAATCCGGTTGCCGAGCTCAAACCCGGCCAGCGCCTGATGACCATGGCCTCATTCCTGCACGTTGATCATCACCAGAAAGCCCTGCTGCCAGCGCTGATCGCCGATTCCGGGCTGGCCGCTGAACGCTGGGTGGAACGCTATCTGAGCTGCTACCTCAGTCCGCTGCTGCACTGCTTCTACCAGCACGATCTGGTGTTTATGCCGCACGGCGAAAACCTGATCCTGCTGCTGGAGAATAACGTCCCGGTCAGCGCCTATATGAAAGACATCGGCGAAGAAATTGCGGTGATGAACCCGGATGCCGTGCTGCCGGAAAAAGTACAGCGCCTGGCGGTGGACGTGCCGGAAAACCTCAAGCTGCTGTCGGTCTTTACCGACGTGTTCGACTGCATTTTCCGCTTTATCAGCGCTATTCTTCACCAGTCCGCCACTCTGCCGGAAGAACAATTCTGGCAGGCGGTCGCGCGCTGCGTGAAGGAGTACCAGCAGGCCCATCCGCATCTGGCCAGCAAGTTTTCCCGTTACGATATGTTCGCGCCGGAATTCACCCGCTCCTGCCTCAACCGACTACAGCTGGCCAATAACCAGCAAATGATCAATCTGTCAGACCCGGCTGAAAATCTGAAATTTGCCGGTACGCTGGTCAACCCGATCGCCCGCTGGCGTTAA",
    "translation": "MPNSTLYSTGRPAGRFTLRPMRHEDAAMVHRWVTQEYARFWGMQDNSIEQVAAFYHQLTAHNPHAALIGCCNDQPVFLMEFYKASEDDIGKFYAAQPGDYGMHLLIAPATHPVQQFSWQVFSTVIDFMFSLPEVKRVVVEPDERNTKIHRLNKRAGFCYQHTIDMGHKTAWLAFCQRENYQQALLKESLNMNDTHLLQAGTWLTGDNWAEANRLLIRKAIAEFAHEKIVTPAECAHGRYSLAVPGSETEYQFTASRLALDHWEIDAASLTKQENGHPLALDALQFITEFNEVIGIPQALLATYMEEISSTLCSSVFKLQKNNPDSRALVNADFQTVESSMTEGHPCFVANNGRIGFDARDYLAYAPEAATPVNLIWVAVHRRNAHFSSLSDLQYERLMREELGQSTVEQFNAQLTEKGLTHADYLFMPVHPWQWQNKLLTVFAADIANNDIVWLGVGDDQYQAQQSIRTFFNRSHPNKRYVKTALSVLNMGFMRGLSPYYMATTPAINEWLQDLVAGDEWLQRCDFRILREVAAVGYHNRHYEKAIKGDSAYKKMFAALWRDNPVAELKPGQRLMTMASFLHVDHHQKALLPALIADSGLAAERWVERYLSCYLSPLLHCFYQHDLVFMPHGENLILLLENNVPVSAYMKDIGEEIAVMNPDAVLPEKVQRLAVDVPENLKLLSVFTDVFDCIFRFISAILHQSATLPEEQFWQAVARCVKEYQQAHPHLASKFSRYDMFAPEFTRSCLNRLQLANNQQMINLSDPAENLKFAGTLVNPIARWR",
    "product": ""
   },
   {
    "start": 524936,
    "end": 527053,
    "strand": -1,
    "locus_tag": "ctg7_458",
    "type": "transport",
    "description": "<div class=\"focus-intro\">\n <strong><span class=\"serif\">ctg7_458</span></strong><br>\n \n <br>\n Locus tag: <span class=\"serif\">ctg7_458</span><br>\n Protein ID: <span class=\"serif\">None</span><br>\n Gene: <span class=\"serif\">None</span><br>\n \n Location: 524,936 - 527,053,\n (total: 2118 nt)<br>\n <br>\n \n  transport (smcogs) SMCOG1051:TonB-dependent siderophore receptor (Score: 585.2; E-value: 3.3e-177)<br>\n \n</div>\n<div class=\"focus-info\">\n \n\n \n\n \n\n\n \n</div>\n<div class=\"focus-urls\">\n <a class=\"wildcard-container\" data-wildcard-attrs=\"href\" href=\"http://blast.ncbi.nlm.nih.gov/Blast.cgi?PAGE=Proteins&PROGRAM=blastp&BLAST_PROGRAMS=blastp&QUERY=@!translation!@&LINK_LOC=protein&PAGE_TYPE=BlastSearch\" target=\"_blank\" data-locus=\"ctg7_458\">NCBI BlastP on this gene</a><br>\n <a href=\"http://www.ncbi.nlm.nih.gov/projects/sviewer/?Db=gene&amp;DbFrom=protein&amp;Cmd=Link&amp;noslider=1&amp;id=gnlXKGBGAAMH_7&amp;from=514936&amp;to=537053\" target=\"_new\">View genomic context</a><br>\n \n  <a href=\"knownclusterblast/region2/ctg7_458_mibig_hits.html\" target=\"_new\">MiBIG Hits</a><br>\n \n \n  <a href=\"http://blast.jcvi.org/er-blast/index.cgi?project=transporter;program=blastp;database=pub/transporter.pep;sequence=sequence%%0AMRMPFSLKRSVLLCGIALFTPGMTWAADTLVVTAKPEETASTPTEGYTAKISSGATKTDRPLITTGQSVSVVTRQQMEDQGAMDVNQALNYTAGAFTNFAGAASRYDTVSLRGFHGGDVDNIFVDGLRLMSDPGSFNALQIDPWFLDRIDVIKGPSSALYGQTVPGGLVMESSKRPQFAPEGHFRLSTGSNSTNSAAFDYTDAINEQWAFRLTGITRSSHTQYDHTREEKYAISPSLLWQPDEDTSLLLRAYLQKDPSGGYHSAVPGEGSITAHNGRKLSTGFYDGDSSLDQFKRREQIYSAQFSHRFNDTWAFRSNASYSHSNVDLDQVYQIGWDTNNADLLNRYYSGSRSSLNAFAIDNQLEADFATAEVAHRVVLGAEYHQYKNDLSDARGSASQLNALTGQVVGSNDNFTFSKSQRRYYQAGVYLQDEMTWDKWHLDLSGRYDRLVARTDNIDQETKFRRQDDHVGGRASLLYAFDNGISPYASYSQAITPQSLPGKDGNVLKPTTSEQYEAGVKYQPVGTSDLYSIAVYDLTQKDVGNRVIVGSYYVPAGKVHSQGLELEAHNQLTPRLSTLATYTLNHVRYKDAIDGNDGHTPYVTPNSMASAWAKYQFDYGISVGAGVRYIGKQWADNANTTRLPSATLFDASVRADLGAWNSSLKGAFVQVNANNLTDRDYVSACYGTGYCYWGAERTVMATVGYDF\" target=\"_new\">TransportDB BLAST on this gene</a><br>\n \n \n \n</div>\n<div class=\"focus-clipboard\">\n AA sequence: <span class=\"clipboard-copy wildcard-container\" data-locus=\"ctg7_458\" data-wildcard-attrs=\"data-seq\" data-seq=\"@!translation!@\">Copy to clipboard</span><br>\n Nucleotide sequence: <span class=\"clipboard-copy wildcard-container\" data-locus=\"ctg7_458\" data-wildcard-attrs=\"data-seq\" data-seq=\"@!dna!@\">Copy to clipboard</span><br>\n</div>",
    "dna": "ATGAGAATGCCTTTTAGCCTCAAGCGTTCTGTGCTGCTCTGTGGCATAGCACTTTTCACGCCGGGTATGACCTGGGCCGCAGATACGCTGGTGGTTACCGCTAAACCGGAAGAAACCGCCAGCACGCCGACGGAAGGCTACACCGCGAAGATCAGCAGCGGGGCGACCAAGACCGATCGCCCATTGATCACCACCGGCCAGTCCGTTTCCGTGGTGACTCGTCAGCAGATGGAAGATCAGGGGGCGATGGACGTTAATCAGGCGCTGAATTACACCGCCGGGGCCTTTACTAACTTTGCTGGCGCGGCATCACGTTATGATACGGTATCGTTGCGTGGATTCCACGGCGGCGATGTCGACAACATTTTTGTTGATGGCCTGCGCCTGATGAGCGATCCGGGTAGCTTCAATGCGTTGCAGATTGATCCGTGGTTTCTCGACAGGATCGACGTGATCAAAGGCCCTTCTTCCGCTCTGTATGGTCAGACCGTGCCGGGTGGGCTGGTGATGGAAAGCTCTAAACGCCCGCAGTTTGCCCCTGAAGGCCATTTCCGCCTGTCGACCGGCTCCAACAGTACCAACAGCGCGGCGTTTGATTACACCGATGCAATCAACGAGCAATGGGCGTTTCGTCTGACCGGCATTACCCGTAGCAGTCATACCCAGTACGATCATACCCGCGAAGAAAAATACGCCATTTCCCCGTCGCTGCTGTGGCAGCCGGATGAGGATACGTCCCTGCTGCTTCGTGCCTATCTGCAAAAAGATCCTTCCGGCGGTTACCACAGTGCGGTTCCGGGTGAGGGCAGCATTACCGCACACAACGGCAGAAAACTGAGCACCGGTTTTTATGACGGCGACAGTTCATTGGATCAGTTTAAACGCCGGGAGCAGATCTACAGCGCTCAATTCTCGCACCGCTTTAACGACACCTGGGCGTTTCGTTCCAACGCCAGCTATTCACATTCAAATGTCGATCTCGACCAGGTTTATCAGATTGGCTGGGACACTAATAACGCCGATCTGTTGAATCGTTACTATTCAGGATCGCGATCATCGCTAAATGCCTTTGCCATCGATAATCAGCTGGAAGCCGACTTCGCTACCGCGGAAGTTGCTCACAGAGTAGTACTGGGAGCTGAATATCACCAGTACAAGAATGACCTGAGTGATGCCAGAGGTTCGGCCAGCCAGCTCAATGCCCTTACCGGCCAGGTGGTGGGCAGCAATGACAATTTTACCTTCTCTAAATCGCAGCGCCGTTACTATCAGGCCGGGGTTTATCTGCAGGATGAAATGACGTGGGATAAATGGCATCTGGATCTCTCCGGCCGCTACGATCGCCTCGTTGCCCGGACCGACAACATTGACCAGGAGACTAAATTCCGTCGCCAGGACGACCACGTCGGCGGGCGCGCATCCCTGCTGTATGCGTTTGATAACGGTATTTCCCCTTATGCCAGCTACAGCCAGGCGATTACGCCGCAGTCTCTTCCTGGCAAGGACGGCAATGTGCTGAAACCGACGACTTCTGAGCAGTATGAAGCCGGGGTGAAATACCAGCCGGTGGGAACGTCGGATCTCTATTCCATCGCCGTCTACGATCTGACGCAAAAAGATGTCGGCAACCGCGTTATTGTAGGCTCTTATTATGTCCCAGCCGGGAAAGTTCATTCACAGGGCCTGGAACTGGAAGCCCACAACCAGCTGACGCCGCGACTCAGTACCCTTGCTACCTACACGTTGAATCACGTACGTTATAAGGATGCCATTGATGGCAATGACGGCCACACCCCTTACGTTACGCCAAATTCGATGGCTTCAGCCTGGGCCAAATACCAGTTTGACTACGGGATTAGCGTGGGGGCCGGGGTGCGCTACATCGGCAAGCAGTGGGCGGATAACGCAAACACTACCCGTCTGCCATCGGCCACGCTATTTGACGCGTCCGTTCGTGCCGATCTCGGCGCCTGGAACAGCAGCCTGAAAGGGGCCTTTGTGCAGGTAAATGCCAATAACCTGACCGATCGCGACTACGTTTCTGCCTGTTACGGTACCGGGTATTGTTATTGGGGCGCTGAACGTACGGTGATGGCTACCGTCGGTTACGATTTCTAA",
    "translation": "MRMPFSLKRSVLLCGIALFTPGMTWAADTLVVTAKPEETASTPTEGYTAKISSGATKTDRPLITTGQSVSVVTRQQMEDQGAMDVNQALNYTAGAFTNFAGAASRYDTVSLRGFHGGDVDNIFVDGLRLMSDPGSFNALQIDPWFLDRIDVIKGPSSALYGQTVPGGLVMESSKRPQFAPEGHFRLSTGSNSTNSAAFDYTDAINEQWAFRLTGITRSSHTQYDHTREEKYAISPSLLWQPDEDTSLLLRAYLQKDPSGGYHSAVPGEGSITAHNGRKLSTGFYDGDSSLDQFKRREQIYSAQFSHRFNDTWAFRSNASYSHSNVDLDQVYQIGWDTNNADLLNRYYSGSRSSLNAFAIDNQLEADFATAEVAHRVVLGAEYHQYKNDLSDARGSASQLNALTGQVVGSNDNFTFSKSQRRYYQAGVYLQDEMTWDKWHLDLSGRYDRLVARTDNIDQETKFRRQDDHVGGRASLLYAFDNGISPYASYSQAITPQSLPGKDGNVLKPTTSEQYEAGVKYQPVGTSDLYSIAVYDLTQKDVGNRVIVGSYYVPAGKVHSQGLELEAHNQLTPRLSTLATYTLNHVRYKDAIDGNDGHTPYVTPNSMASAWAKYQFDYGISVGAGVRYIGKQWADNANTTRLPSATLFDASVRADLGAWNSSLKGAFVQVNANNLTDRDYVSACYGTGYCYWGAERTVMATVGYDF",
    "product": ""
   },
   {
    "start": 527517,
    "end": 527897,
    "strand": 1,
    "locus_tag": "ctg7_459",
    "type": "other",
    "description": "<div class=\"focus-intro\">\n <strong><span class=\"serif\">ctg7_459</span></strong><br>\n \n <br>\n Locus tag: <span class=\"serif\">ctg7_459</span><br>\n Protein ID: <span class=\"serif\">None</span><br>\n Gene: <span class=\"serif\">None</span><br>\n \n Location: 527,517 - 527,897,\n (total: 381 nt)<br>\n <br>\n \n</div>\n<div class=\"focus-info\">\n \n\n \n\n \n\n\n \n</div>\n<div class=\"focus-urls\">\n <a class=\"wildcard-container\" data-wildcard-attrs=\"href\" href=\"http://blast.ncbi.nlm.nih.gov/Blast.cgi?PAGE=Proteins&PROGRAM=blastp&BLAST_PROGRAMS=blastp&QUERY=@!translation!@&LINK_LOC=protein&PAGE_TYPE=BlastSearch\" target=\"_blank\" data-locus=\"ctg7_459\">NCBI BlastP on this gene</a><br>\n <a href=\"http://www.ncbi.nlm.nih.gov/projects/sviewer/?Db=gene&amp;DbFrom=protein&amp;Cmd=Link&amp;noslider=1&amp;id=gnlXKGBGAAMH_7&amp;from=517517&amp;to=537897\" target=\"_new\">View genomic context</a><br>\n \n \n \n \n</div>\n<div class=\"focus-clipboard\">\n AA sequence: <span class=\"clipboard-copy wildcard-container\" data-locus=\"ctg7_459\" data-wildcard-attrs=\"data-seq\" data-seq=\"@!translation!@\">Copy to clipboard</span><br>\n Nucleotide sequence: <span class=\"clipboard-copy wildcard-container\" data-locus=\"ctg7_459\" data-wildcard-attrs=\"data-seq\" data-seq=\"@!dna!@\">Copy to clipboard</span><br>\n</div>",
    "dna": "ATGAAACTTATTATTACGGCTGCATCGGTTGCGATGGCCGGTTTTTGCTTTTCCGCGCATGCCACTGTGCCTGACAATGCTGCCGTATACTCGACGGAACAATCTAAAGGATCGATATCGACTGGCGGCAAAGATACCTATACCAAAACCTTTGCCGTGGTGGTCGCCAACCTGTCTGATAAAGATTTTGATTTAGCGAAACTTTGTCTGAGAGCGATTGCCCCGGATCATCAGGAATTTAAGCTGAATAAGGTTGATGAAAAACTCACCAAAGGCACGGTGAAAAAAGGGCAGCCCGTGAAAGGCGTTGCGGTATTTGCTTCAGATAATGCGGCGGTTCAGCAGGCGGCGCTGATCAGACTGTCGGACGATTGCGAATAA",
    "translation": "MKLIITAASVAMAGFCFSAHATVPDNAAVYSTEQSKGSISTGGKDTYTKTFAVVVANLSDKDFDLAKLCLRAIAPDHQEFKLNKVDEKLTKGTVKKGQPVKGVAVFASDNAAVQQAALIRLSDDCE",
    "product": ""
   },
   {
    "start": 528257,
    "end": 529045,
    "strand": 1,
    "locus_tag": "ctg7_460",
    "type": "biosynthetic-additional",
    "description": "<div class=\"focus-intro\">\n <strong><span class=\"serif\">ctg7_460</span></strong><br>\n \n <br>\n Locus tag: <span class=\"serif\">ctg7_460</span><br>\n Protein ID: <span class=\"serif\">None</span><br>\n Gene: <span class=\"serif\">None</span><br>\n \n Location: 528,257 - 529,045,\n (total: 789 nt)<br>\n <br>\n \n  biosynthetic-additional (rule-based-clusters) adh_short<br>\n \n  biosynthetic-additional (rule-based-clusters) adh_short_C2<br>\n \n  biosynthetic-additional (smcogs) SMCOG1001:short-chain dehydrogenase/reductase SDR (Score: 229.6; E-value: 7e-70)<br>\n \n</div>\n<div class=\"focus-info\">\n \n\n \n\n \n\n\n \n</div>\n<div class=\"focus-urls\">\n <a class=\"wildcard-container\" data-wildcard-attrs=\"href\" href=\"http://blast.ncbi.nlm.nih.gov/Blast.cgi?PAGE=Proteins&PROGRAM=blastp&BLAST_PROGRAMS=blastp&QUERY=@!translation!@&LINK_LOC=protein&PAGE_TYPE=BlastSearch\" target=\"_blank\" data-locus=\"ctg7_460\">NCBI BlastP on this gene</a><br>\n <a href=\"http://www.ncbi.nlm.nih.gov/projects/sviewer/?Db=gene&amp;DbFrom=protein&amp;Cmd=Link&amp;noslider=1&amp;id=gnlXKGBGAAMH_7&amp;from=518257&amp;to=539045\" target=\"_new\">View genomic context</a><br>\n \n  <a href=\"knownclusterblast/region2/ctg7_460_mibig_hits.html\" target=\"_new\">MiBIG Hits</a><br>\n \n \n \n \n</div>\n<div class=\"focus-clipboard\">\n AA sequence: <span class=\"clipboard-copy wildcard-container\" data-locus=\"ctg7_460\" data-wildcard-attrs=\"data-seq\" data-seq=\"@!translation!@\">Copy to clipboard</span><br>\n Nucleotide sequence: <span class=\"clipboard-copy wildcard-container\" data-locus=\"ctg7_460\" data-wildcard-attrs=\"data-seq\" data-seq=\"@!dna!@\">Copy to clipboard</span><br>\n</div>",
    "dna": "ATGTATACAGATCTTCAGGGGAAAGTGGCAGCGGTAACAGGCTCCTCCAGAGGGATTGGGGCTGCACTTGTCACACGCCTGGTCGAAGAAGGGATGAATGTCGTCATTAATTATCATTCAAACAAGGAAGAAGCGCAGGAATTAGCCGATAAGTTGAATGCCCGGAGATCGGGCAAAGCCATCGTATTTGGTGGTGATATCAGCGATGAAAACGTCGCTCATCACTTTGTTCACTCTGCGATTGAAAATTTCGGCCAGCTGGATTTGCTGATTAATAATGCCGGCATTGAGATCCAAAGCCCGGCGCATAAAATAACCCTCGAAGACTGGCGCAAGGTGATTGACGTCAATCTCACCAGCTATTTCCTCACCGCCCGCTCTGCGCTGAATTACTTCACCGAAAAAAACATCAAGGGTAATATCATCAACATCTCTTCAGTACATGAGATTATTCCCTGGCCGACTTTTGTCAGCTATGCCGCCAGCAAAGGTGGCATCAGAATGCTGACGCAATCTCTTGCCCTGGAATACGCCGAAAAAGGCATTCGGGTTAACGCCATCGGTCCGGGCGCCATCAATACTCCGATGAACCAGGAAAAGATGGGCGATGAGGCGCTTCGTCTGGAGTTAGAGGAGCTTATCCCGATGAAATTTGTCGCCGAACCAGAGGTTGTTGCCAATGTTGCCGCCTGGCTGGCCTCCGAACAATCCGCGTACGTAACCGGGCAAACCCTTTTTGTCGATGGTGGCATGACTCTGTACCCCTCGTTCCAGGGCGGAAAGGGTTAA",
    "translation": "MYTDLQGKVAAVTGSSRGIGAALVTRLVEEGMNVVINYHSNKEEAQELADKLNARRSGKAIVFGGDISDENVAHHFVHSAIENFGQLDLLINNAGIEIQSPAHKITLEDWRKVIDVNLTSYFLTARSALNYFTEKNIKGNIINISSVHEIIPWPTFVSYAASKGGIRMLTQSLALEYAEKGIRVNAIGPGAINTPMNQEKMGDEALRLELEELIPMKFVAEPEVVANVAAWLASEQSAYVTGQTLFVDGGMTLYPSFQGGKG",
    "product": ""
   },
   {
    "start": 529135,
    "end": 529449,
    "strand": -1,
    "locus_tag": "ctg7_461",
    "type": "other",
    "description": "<div class=\"focus-intro\">\n <strong><span class=\"serif\">ctg7_461</span></strong><br>\n \n <br>\n Locus tag: <span class=\"serif\">ctg7_461</span><br>\n Protein ID: <span class=\"serif\">None</span><br>\n Gene: <span class=\"serif\">None</span><br>\n \n Location: 529,135 - 529,449,\n (total: 315 nt)<br>\n <br>\n \n</div>\n<div class=\"focus-info\">\n \n\n \n\n \n\n\n \n</div>\n<div class=\"focus-urls\">\n <a class=\"wildcard-container\" data-wildcard-attrs=\"href\" href=\"http://blast.ncbi.nlm.nih.gov/Blast.cgi?PAGE=Proteins&PROGRAM=blastp&BLAST_PROGRAMS=blastp&QUERY=@!translation!@&LINK_LOC=protein&PAGE_TYPE=BlastSearch\" target=\"_blank\" data-locus=\"ctg7_461\">NCBI BlastP on this gene</a><br>\n <a href=\"http://www.ncbi.nlm.nih.gov/projects/sviewer/?Db=gene&amp;DbFrom=protein&amp;Cmd=Link&amp;noslider=1&amp;id=gnlXKGBGAAMH_7&amp;from=519135&amp;to=539449\" target=\"_new\">View genomic context</a><br>\n \n \n \n \n</div>\n<div class=\"focus-clipboard\">\n AA sequence: <span class=\"clipboard-copy wildcard-container\" data-locus=\"ctg7_461\" data-wildcard-attrs=\"data-seq\" data-seq=\"@!translation!@\">Copy to clipboard</span><br>\n Nucleotide sequence: <span class=\"clipboard-copy wildcard-container\" data-locus=\"ctg7_461\" data-wildcard-attrs=\"data-seq\" data-seq=\"@!dna!@\">Copy to clipboard</span><br>\n</div>",
    "dna": "ATGTCACCAGAAAGCGCCATAAAAATACTGGCTAATCCAACAAGGATGGCGGTACTGAAGTGGCTTAAAAACCCGGCAGAGTCCTTTGCCGGTTACAGTCAATTATATGATTTTGAGCGCTACGGTGTGTGTGCCAGCCTGATCCAGAACAAGGCCGGATTATCCCAACCTGCTACGTCACTTTGTCTTAAGGTGCTCTATGAAGCAGGGCTGCTGGAGGCCAGTAAAGTGGGTAAATGGACCTATTATCGTCGCAGCGAGGCGCGTGTCCGCGAGGTCACCTTAACAGTCACCGAATGCCTGAACGATCTGTGA",
    "translation": "MSPESAIKILANPTRMAVLKWLKNPAESFAGYSQLYDFERYGVCASLIQNKAGLSQPATSLCLKVLYEAGLLEASKVGKWTYYRRSEARVREVTLTVTECLNDL",
    "product": ""
   }
  ],
  "clusters": [
   {
    "start": 522501,
    "end": 524856,
    "tool": "rule-based-clusters",
    "neighbouring_start": 517501,
    "neighbouring_end": 529856,
    "product": "NI-siderophore",
    "category": "other",
    "height": 2,
    "kind": "protocluster",
    "prefix": ""
   }
  ],
  "sites": {
   "ttaCodons": [],
   "bindingSites": [
    {
     "loc": 518007,
     "len": 15
    }
   ]
  },
  "type": "NI-siderophore",
  "products": [
   "NI-siderophore"
  ],
  "product_categories": [
   "other"
  ],
  "cssClass": "other NI-siderophore",
  "anchor": "r7c2"
 }
};
var details_data = {
 "nrpspks": {
  "r5c1": {
   "id": "r5c1",
   "orfs": [
    {
     "id": "ctg5_174",
     "sequence": "MLLTTQPSPDKYNLICFPYAGGNSHFYLRWRQLLGHDIAIHPVHLPGRGNYIKTPSLNDMDSLVNIMARELTLFRGMRFAFVGTSMGGWIACHLTQKLLRLNVNLLPECLVLCSTASPEHRFLLPDLDGVDMRTALARIRDFNPACMRTLRHPELASLFLPVLQADFKLCREWRFANTPRLNCPVLAFHGEQDSLVSEEMMYHWQTLTDRSFELMQVRGDHFFSETPSEEFCGILKDKLNKLSDLRRPVVR",
     "domains": [
      {
       "type": "Thioesterase",
       "start": 12,
       "end": 238,
       "predictions": [],
       "napdoslink": "",
       "blastlink": "http://blast.ncbi.nlm.nih.gov/Blast.cgi?PAGE=Proteins&amp;PROGRAM=blastp&amp;BLAST_PROGRAMS=blastp&amp;QUERY=@!sequence!@&amp;LINK_LOC=protein&amp;PAGE_TYPE=BlastSearch",
       "sequence": "NLICFPYAGGNSHFYLRWRQLLGHDIAIHPVHLPGRGNYIKTPSLNDMDSLVNIMARELTLFRGMRFAFVGTSMGGWIACHLTQKLLRLNVNLLPECLVLCSTASPEHRFLLPDLDGVDMRTALARIRDFNPACMRTLRHPELASLFLPVLQADFKLCREWRFANTPRLNCPVLAFHGEQDSLVSEEMMYHWQTLTDRSFELMQVRGDHFFSETPSEEFCGILKDK",
       "dna_sequence": "AATCTGATCTGTTTTCCCTATGCGGGGGGAAATTCACATTTTTACCTGCGCTGGCGTCAACTGCTGGGTCACGACATAGCGATACATCCCGTGCACCTGCCTGGACGTGGTAACTATATAAAAACGCCGTCGCTGAATGATATGGACTCTTTGGTCAATATCATGGCAAGGGAGCTGACCCTTTTTCGGGGTATGCGCTTTGCCTTTGTGGGAACCAGTATGGGAGGCTGGATTGCCTGCCATCTGACGCAAAAACTTTTGCGGCTGAACGTTAATCTGCTGCCCGAGTGTTTAGTCCTTTGTTCTACGGCTTCTCCCGAACACCGCTTTCTTCTTCCTGACCTCGATGGTGTCGATATGCGTACAGCGCTGGCGCGGATCAGAGACTTTAATCCGGCGTGCATGAGAACACTGCGTCACCCTGAACTGGCGTCACTATTTCTACCTGTCCTGCAAGCCGACTTCAAACTTTGTCGCGAGTGGCGCTTTGCAAACACGCCGCGCCTGAATTGCCCTGTTCTCGCATTCCATGGTGAACAGGACAGTCTGGTTTCTGAGGAAATGATGTACCACTGGCAAACACTGACCGATCGCTCTTTTGAGTTGATGCAGGTCAGGGGCGATCACTTTTTTAGCGAAACCCCGTCTGAGGAATTCTGCGGGATACTCAAGGATAAA",
       "abbreviation": "TE",
       "html_class": "jsdomain-terminal"
      }
     ],
     "modules": []
    },
    {
     "id": "ctg5_179",
     "sequence": "MDKSNLHDTEQVLTDLFSKVFELPPEALGRDTQLAELGADSLLLFEVLTPIQKAFGVKLSVRQFFSELQTVAKLAAYIHAHSQISEGPADARPAQGRPFQWMNRSNAPVESAARQQYLDEFIPRYNARTKKSKAHAVEVRNLIADSRSGIGFKPSIKELLYPLVCREFNGATLRDLDGNDYIDMTMGFGSHLFGHLPAFVSSALKEQVEEGFGLGTRHELALEVARLVCEITGMHRVAFVNSGTEAIMNAVRAARAATGRNHIVLFSSSYHGHWDAVLATADRFDAGAKTRPVSVGIPVNMVADVSVFEFGSSEALKFIASHGSKIAAVLIEPVPTRDPGLADPVYLQQLREATSLVGTLLIFDEIVTGFRVHPAGIQGLYGIEADIVTYGKTIGGGMPMGLIAGRGHTLDAIDGGNWNYGDNSFPGVEPTFFGGTFFQHPLAMKTARATLLEIKRGGVAFTQALSQKTAAFTSRLNDLFQSRGIDIEARVFSSFFRLIHKENMDLLYYNLLIRGVYIWEWRCWFLSAAHENSHLDAVFEAFVHSMDELQAQALTAIRK",
     "domains": [
      {
       "type": "PP-binding",
       "start": 11,
       "end": 78,
       "predictions": [],
       "napdoslink": "",
       "blastlink": "http://blast.ncbi.nlm.nih.gov/Blast.cgi?PAGE=Proteins&amp;PROGRAM=blastp&amp;BLAST_PROGRAMS=blastp&amp;QUERY=@!sequence!@&amp;LINK_LOC=protein&amp;PAGE_TYPE=BlastSearch",
       "sequence": "VLTDLFSKVFELPPEALGRDTQLAELGADSLLLFEVLTPIQKAFGVKLSVRQFFSELQTVAKLAAYI",
       "dna_sequence": "GTTCTGACGGACTTGTTCAGCAAGGTATTCGAACTGCCACCCGAGGCGTTAGGACGAGATACCCAGCTGGCGGAACTGGGAGCGGATTCATTGCTCCTGTTTGAAGTGCTTACGCCGATTCAGAAAGCTTTTGGCGTGAAGCTATCAGTAAGACAATTCTTTTCGGAGTTACAGACGGTCGCCAAACTGGCGGCCTATATA",
       "abbreviation": "",
       "html_class": "jsdomain-transport"
      },
      {
       "type": "Aminotran_3",
       "start": 167,
       "end": 481,
       "predictions": [],
       "napdoslink": "",
       "blastlink": "http://blast.ncbi.nlm.nih.gov/Blast.cgi?PAGE=Proteins&amp;PROGRAM=blastp&amp;BLAST_PROGRAMS=blastp&amp;QUERY=@!sequence!@&amp;LINK_LOC=protein&amp;PAGE_TYPE=BlastSearch",
       "sequence": "FNGATLRDLDGNDYIDMTMGFGSHLFGHLPAFVSSALKEQVEEGFGLGTRHELALEVARLVCEITGMHRVAFVNSGTEAIMNAVRAARAATGRNHIVLFSSSYHGHWDAVLATADRFDAGAKTRPVSVGIPVNMVADVSVFEFGSSEALKFIASHGSKIAAVLIEPVPTRDPGLADPVYLQQLREATSLVGTLLIFDEIVTGFRVHPAGIQGLYGIEADIVTYGKTIGGGMPMGLIAGRGHTLDAIDGGNWNYGDNSFPGVEPTFFGGTFFQHPLAMKTARATLLEIKRGGVAFTQALSQKTAAFTSRLNDLFQ",
       "dna_sequence": "TTCAACGGCGCGACGCTACGCGACCTGGACGGCAACGATTACATCGATATGACGATGGGGTTTGGTTCCCATCTTTTTGGTCACCTGCCCGCATTCGTGAGTAGCGCTCTTAAGGAGCAGGTTGAAGAGGGGTTTGGGCTGGGTACCCGCCACGAACTGGCTCTGGAGGTCGCCAGGCTGGTCTGTGAAATAACCGGCATGCACCGGGTCGCATTTGTTAATAGTGGTACGGAAGCGATCATGAATGCCGTTCGCGCGGCAAGAGCGGCGACAGGACGCAACCATATTGTTCTGTTTTCCAGCAGTTACCACGGCCACTGGGATGCGGTTTTGGCAACCGCCGACCGCTTTGACGCTGGGGCGAAAACCAGGCCTGTTTCGGTGGGTATCCCGGTAAATATGGTGGCAGATGTCTCGGTGTTCGAGTTTGGTTCGTCGGAAGCACTGAAATTCATTGCCAGCCATGGCAGCAAAATTGCCGCCGTTTTGATTGAGCCGGTGCCAACCCGCGATCCGGGGCTGGCCGATCCTGTCTACCTGCAGCAGCTGCGTGAGGCGACCTCCCTGGTTGGCACCCTGCTGATCTTTGACGAAATTGTAACTGGTTTTCGTGTACACCCCGCGGGGATACAGGGCCTGTACGGGATCGAGGCTGACATCGTTACCTATGGCAAAACCATCGGGGGAGGCATGCCGATGGGGCTGATAGCAGGCCGTGGGCATACGCTTGATGCCATCGATGGCGGCAACTGGAATTACGGCGATAACAGCTTTCCGGGCGTTGAGCCGACATTCTTCGGCGGCACATTTTTCCAGCACCCGCTGGCGATGAAAACCGCCCGGGCTACCTTGCTGGAAATAAAGCGGGGCGGCGTGGCATTTACACAGGCCCTGAGTCAAAAAACAGCGGCGTTTACCTCACGCCTGAACGATCTGTTTCAG",
       "abbreviation": "AmT",
       "html_class": "jsdomain-other"
      }
     ],
     "modules": [
      {
       "start": 11,
       "end": 481,
       "complete": false,
       "iterative": false,
       "monomer": "",
       "multi_cds": null,
       "match_id": null
      }
     ]
    },
    {
     "id": "ctg5_180",
     "sequence": "MDRSTSSSPMNIAIISVAGRFPRAASCDELWQAIVEGRELVSSYDDVPPNRMQGAVYVPRGAFLELPETFDYGYFRYTPREASRMDPQQRQCLEICHHALQQAGYGRGSDAGRCGVFVGTRPDTWHQQHVRRPDESSADALLTLAGGSSDALATRVAYKLDCTGPALNVANFCSGSLVAVHLACRSLMADECDMALAGGVCVRYPAHCGYWHYEGGIMSRQGQVRAFDAAADGTLFADAVGFVALRRLRDAERDGNTILAVIRGSAINNDGVDKAGYSAPGVSGQEAAIRSALSSAGMQAQQIGMIEAHGTGTPVGDAVELRALSRVFDNVAARTCGIGSVKSTLGHADCASGISGLIKTIYAVRLGIIPPATHCDQPCQALSDVRSPFMVASQARRWCESHEIRAAGVSSFGIGGTNVHMIVVQPPPISHIPTREPLHLIPLSATNAITLQRVVTDLLNHLHQHPDIELADVAYTLQRGRQHWPVRKAIVAGSLADLISGLRQPQGVVPGSSSAAVVTALATSWQQGDTLDWTRFYPQEQRRRLALPSYPLAATLI",
     "domains": [
      {
       "type": "PKS_KS(Hybrid-KS)",
       "start": 11,
       "end": 426,
       "predictions": [],
       "napdoslink": "https://npdomainseeker.sdsc.edu/cgi-bin/process_request_napdos2.cgi?query_type=aa&amp;ref_seq_file=all_KS_191020_1877.faa&amp;Sequence=%3Eall_KS_191020_1877.faa_domain_from_antiSMASH%0D@!sequence!@",
       "blastlink": "http://blast.ncbi.nlm.nih.gov/Blast.cgi?PAGE=Proteins&amp;PROGRAM=blastp&amp;BLAST_PROGRAMS=blastp&amp;QUERY=@!sequence!@&amp;LINK_LOC=protein&amp;PAGE_TYPE=BlastSearch",
       "sequence": "IAIISVAGRFPRAASCDELWQAIVEGRELVSSYDDVPPNRMQGAVYVPRGAFLELPETFDYGYFRYTPREASRMDPQQRQCLEICHHALQQAGYGRGSDAGRCGVFVGTRPDTWHQQHVRRPDESSADALLTLAGGSSDALATRVAYKLDCTGPALNVANFCSGSLVAVHLACRSLMADECDMALAGGVCVRYPAHCGYWHYEGGIMSRQGQVRAFDAAADGTLFADAVGFVALRRLRDAERDGNTILAVIRGSAINNDGVDKAGYSAPGVSGQEAAIRSALSSAGMQAQQIGMIEAHGTGTPVGDAVELRALSRVFDNVAARTCGIGSVKSTLGHADCASGISGLIKTIYAVRLGIIPPATHCDQPCQALSDVRSPFMVASQARRWCESHEIRAAGVSSFGIGGTNVHMIVVQP",
       "dna_sequence": "ATAGCGATAATCAGTGTTGCAGGACGGTTTCCCCGGGCGGCATCTTGCGATGAACTATGGCAAGCCATTGTTGAGGGACGTGAATTAGTATCGAGCTACGACGACGTCCCCCCCAACCGGATGCAGGGTGCCGTTTATGTGCCGCGCGGTGCATTTCTCGAACTGCCTGAAACCTTTGATTATGGCTACTTTCGTTACACGCCGCGCGAGGCTTCGCGCATGGATCCTCAACAGCGCCAATGCCTTGAAATCTGCCATCACGCCCTGCAGCAGGCAGGCTACGGTCGGGGCAGTGATGCGGGGCGTTGCGGCGTATTCGTCGGAACCCGACCCGATACCTGGCACCAGCAGCACGTCAGACGCCCTGACGAAAGCAGCGCCGATGCGTTGCTGACGCTGGCAGGTGGGTCCAGTGATGCTTTGGCCACGCGTGTGGCTTACAAACTGGACTGTACCGGGCCGGCTTTAAACGTTGCAAACTTCTGCTCAGGCTCTTTGGTAGCCGTTCATCTGGCCTGCAGAAGCCTGATGGCGGATGAATGTGACATGGCGCTGGCGGGTGGAGTCTGCGTGCGCTATCCAGCGCACTGTGGTTACTGGCACTACGAAGGCGGCATTATGTCGCGTCAGGGACAGGTGCGCGCCTTTGACGCAGCGGCCGACGGGACATTGTTTGCAGATGCGGTGGGTTTTGTCGCGCTGCGTCGTCTGCGGGATGCCGAACGTGACGGCAATACCATTCTGGCGGTCATCAGGGGTTCAGCGATCAACAACGATGGTGTCGATAAGGCTGGCTACAGCGCTCCGGGCGTATCAGGCCAGGAGGCGGCCATCCGCAGTGCATTATCCAGTGCCGGCATGCAGGCGCAGCAAATAGGAATGATTGAAGCACATGGCACCGGTACGCCCGTCGGTGACGCGGTTGAACTGCGGGCGCTGTCGCGGGTATTTGACAATGTGGCTGCGCGCACCTGTGGCATCGGTTCGGTAAAGTCTACCTTAGGCCATGCCGATTGTGCCTCCGGCATCAGCGGCCTGATCAAGACCATCTATGCCGTGCGTCTGGGGATTATCCCTCCTGCGACCCACTGCGACCAACCATGCCAGGCACTGAGTGATGTGCGGTCCCCTTTTATGGTCGCCAGTCAAGCGCGTCGCTGGTGCGAAAGCCATGAGATCAGAGCAGCCGGCGTCAGCTCTTTCGGCATAGGTGGCACCAACGTGCATATGATCGTGGTCCAGCCC",
       "abbreviation": "KS",
       "html_class": "jsdomain-ketosynthase"
      }
     ],
     "modules": []
    },
    {
     "id": "ctg5_181",
     "sequence": "MSDQAIAIVGVSCRLPQARDLPTLWQNLLSGRVCSTRYATERLRELGVSEALLNSPNYVPVDSCLDYADQFDPDLFAISQREAERLDPQHRLLLECAWELAQQTGLGNPLHRPRIGVFAGSSMNSYLMNVIGGECDLVSPHGTELMLTNDKDYLCARISYKLGFTGPSVTVQTGCSTSLTAVHTAMQSLLLGECEIAFAGGVSVHACPRPGYSYHPDLMFSRDGACRPFDKDASGTFFGDGAGLVAMRPLDDALRHGDSIQAIILGSAVSNDGAGRAGFTAPGVEGQRQLILDALSVAGVHAESIGMIEAHGTGTRLGDPVEFNALCQAFALHTHRRAFCALGSVKANLGHLAAAAGFAGLAKTIAALQSGRIAPHPGFSQINPAMRLDNSPFIINTQSMEWPVTGVRRAGLSSLGAGGSNVHMVLQQAPERPPRVAVSGWHTILLSARDAQGVEQMAHDLSAQLHAAPDTPLDEVARGFAEGRAEYPWRLAVQARNSADLVATIQSRRYEIVKAAGEANRLLVDVGSHLLQAIVHDAAYRQEMESLIAQLPGADDAPCKGQIRKALIQTPTAAATLNLATLIAFRCLRRWILTPLTFLVTPQVRGAIDCQEGRLNVAQLLIAINDNALSAPDAWGDRYCLRDEVQRLPGEQVVSIEPDMQGAFAAICSQTLQLAAHQGLRAVLAELWRTGVPIDWSAVRAGQSVPHRQLPIAPMRYRRCWYQPPATPVASAEDPPHGLVYVEQWERGQRLSSVLQPGRRLFCLLGSQQQDLLALADALVACGHSTVSEEESGTGTPEHLVWCLDDGGGDDDSPAFAWQLCERVKQWSSRHPSPLGLTLVGNGFVDPFGGETIRPGRAAALACIAAINQELPGMLVNVLDTRRGAFRTASGIGDIARALILNAPPAVLALRHGISWNLKHRPLPPSPRSADTCHRVCLITGGLGAVGFATAHYLARRSHADLILVRRPREVAASTEERYQQRLATLRESGVRVEVIMADVGDRDSLYLQLALLDEQGLVPNCFVHAAGPSGDSTVQWLHKTTRAQWQVLMAAKWDGARHLHQWFATRPLLFGCFVSSLAVLAGGLGLAPYAAANEASATWRSLASEEYPYFSIDWDGWEGWDHAQSFKYGKHRAPPLTLEDVDKALDGIFAAYLDHTRFAVSTVLLDKRLAWSSDESRAIAPDAHCISRQPVEVQMKSLWKEVLHRAVGSQDNFFDLGGDSLVGAGLIRIINARFGVKLSMVDLFESANVAALSRQVEQWQKAHQS",
     "domains": [
      {
       "type": "PKS_KS(Hybrid-KS)",
       "start": 5,
       "end": 430,
       "predictions": [],
       "napdoslink": "https://npdomainseeker.sdsc.edu/cgi-bin/process_request_napdos2.cgi?query_type=aa&amp;ref_seq_file=all_KS_191020_1877.faa&amp;Sequence=%3Eall_KS_191020_1877.faa_domain_from_antiSMASH%0D@!sequence!@",
       "blastlink": "http://blast.ncbi.nlm.nih.gov/Blast.cgi?PAGE=Proteins&amp;PROGRAM=blastp&amp;BLAST_PROGRAMS=blastp&amp;QUERY=@!sequence!@&amp;LINK_LOC=protein&amp;PAGE_TYPE=BlastSearch",
       "sequence": "IAIVGVSCRLPQARDLPTLWQNLLSGRVCSTRYATERLRELGVSEALLNSPNYVPVDSCLDYADQFDPDLFAISQREAERLDPQHRLLLECAWELAQQTGLGNPLHRPRIGVFAGSSMNSYLMNVIGGECDLVSPHGTELMLTNDKDYLCARISYKLGFTGPSVTVQTGCSTSLTAVHTAMQSLLLGECEIAFAGGVSVHACPRPGYSYHPDLMFSRDGACRPFDKDASGTFFGDGAGLVAMRPLDDALRHGDSIQAIILGSAVSNDGAGRAGFTAPGVEGQRQLILDALSVAGVHAESIGMIEAHGTGTRLGDPVEFNALCQAFALHTHRRAFCALGSVKANLGHLAAAAGFAGLAKTIAALQSGRIAPHPGFSQINPAMRLDNSPFIINTQSMEWPVTGVRRAGLSSLGAGGSNVHMVLQQAP",
       "dna_sequence": "ATAGCAATCGTCGGCGTCAGCTGCCGTTTGCCCCAGGCGCGGGATTTGCCGACGCTTTGGCAAAATCTGCTTTCCGGGCGAGTATGCTCCACGCGCTACGCCACCGAACGCCTCAGGGAGTTGGGGGTAAGTGAGGCGCTGTTAAACTCACCGAACTATGTACCGGTCGACTCTTGTCTGGATTATGCCGACCAGTTCGATCCCGATCTGTTTGCTATCAGTCAGCGCGAAGCTGAGCGGCTGGATCCCCAGCACCGGTTACTTCTTGAGTGCGCCTGGGAACTGGCGCAGCAAACAGGGCTGGGAAACCCGTTGCATCGCCCACGCATCGGAGTATTTGCCGGTAGCTCGATGAACAGCTATTTGATGAACGTGATTGGCGGAGAATGCGATCTGGTTTCTCCTCATGGCACCGAACTGATGCTGACCAACGACAAAGACTATCTGTGTGCGCGTATTTCTTACAAACTCGGCTTTACCGGACCCAGCGTGACCGTGCAGACAGGCTGTTCGACATCCCTGACGGCGGTGCATACGGCTATGCAAAGCCTTCTGCTGGGGGAGTGTGAGATTGCTTTCGCGGGCGGCGTCTCAGTACATGCCTGTCCGCGCCCTGGCTACAGCTATCACCCGGACTTGATGTTCTCGCGCGATGGCGCATGTCGCCCCTTCGACAAGGACGCTTCGGGAACGTTCTTTGGCGACGGTGCGGGTCTGGTGGCAATGCGTCCACTCGACGACGCATTACGTCATGGCGACAGTATTCAGGCCATCATTCTTGGCTCGGCCGTCAGTAACGATGGTGCAGGTCGGGCAGGGTTCACCGCCCCCGGTGTAGAAGGGCAGCGACAGCTGATTCTGGACGCCTTATCTGTTGCCGGTGTGCATGCGGAATCGATAGGCATGATAGAGGCTCACGGTACGGGGACGCGTCTGGGAGATCCCGTTGAATTCAATGCGCTTTGCCAGGCCTTTGCATTGCATACCCATCGTCGTGCGTTTTGTGCGCTGGGGTCCGTCAAAGCCAATCTGGGTCACCTTGCCGCCGCTGCGGGGTTCGCGGGGTTGGCCAAGACCATTGCGGCGCTGCAAAGCGGCCGCATCGCACCTCATCCGGGTTTCAGCCAAATCAATCCTGCCATGCGCCTGGATAACAGCCCGTTTATTATCAACACTCAGTCAATGGAATGGCCTGTCACCGGCGTCAGACGAGCCGGGTTAAGCTCTTTGGGTGCCGGTGGCAGCAACGTCCACATGGTCCTGCAGCAAGCGCCG",
       "abbreviation": "KS",
       "html_class": "jsdomain-ketosynthase"
      },
      {
       "type": "PKS_KR",
       "start": 935,
       "end": 1119,
       "predictions": [
        [
         "KR activity",
         "active"
        ],
        [
         "KR stereochemistry",
         "(unknown)"
        ]
       ],
       "napdoslink": "",
       "blastlink": "http://blast.ncbi.nlm.nih.gov/Blast.cgi?PAGE=Proteins&amp;PROGRAM=blastp&amp;BLAST_PROGRAMS=blastp&amp;QUERY=@!sequence!@&amp;LINK_LOC=protein&amp;PAGE_TYPE=BlastSearch",
       "sequence": "VCLITGGLGAVGFATAHYLARRSHADLILVRRPREVAASTEERYQQRLATLRESGVRVEVIMADVGDRDSLYLQLALLDEQGLVPNCFVHAAGPSGDSTVQWLHKTTRAQWQVLMAAKWDGARHLHQWFATRPLLFGCFVSSLAVLAGGLGLAPYAAANEASATWRSLASEEYPYFSIDWDGWE",
       "dna_sequence": "GTGTGCCTGATTACCGGAGGTCTTGGTGCGGTGGGCTTTGCCACCGCTCACTATCTGGCGCGCCGATCCCATGCAGATTTAATTCTGGTTCGGCGGCCGCGCGAGGTTGCCGCCAGCACTGAAGAACGTTACCAGCAGCGGTTAGCGACCTTGCGTGAGTCAGGCGTTCGGGTTGAAGTCATCATGGCCGACGTCGGAGATCGCGACTCTTTATACCTTCAGCTGGCTTTACTGGACGAGCAAGGGCTGGTGCCCAACTGCTTCGTCCATGCTGCCGGGCCTTCCGGTGACAGCACTGTGCAATGGTTGCATAAAACCACGCGTGCGCAGTGGCAGGTGCTGATGGCAGCAAAATGGGACGGTGCGCGACATTTGCATCAATGGTTCGCAACGCGTCCCTTGCTGTTCGGATGTTTTGTCTCATCCCTTGCCGTCCTCGCCGGGGGGCTGGGTCTTGCTCCCTATGCGGCAGCAAATGAAGCCAGTGCCACCTGGCGCTCTCTTGCCAGCGAAGAATACCCTTATTTTTCAATCGATTGGGACGGATGGGAA",
       "abbreviation": "KR",
       "html_class": "jsdomain-mod-kr"
      },
      {
       "type": "PCP",
       "start": 1193,
       "end": 1259,
       "predictions": [],
       "napdoslink": "",
       "blastlink": "http://blast.ncbi.nlm.nih.gov/Blast.cgi?PAGE=Proteins&amp;PROGRAM=blastp&amp;BLAST_PROGRAMS=blastp&amp;QUERY=@!sequence!@&amp;LINK_LOC=protein&amp;PAGE_TYPE=BlastSearch",
       "sequence": "VQMKSLWKEVLHRAVGSQDNFFDLGGDSLVGAGLIRIINARFGVKLSMVDLFESANVAALSRQVEQ",
       "dna_sequence": "GTTCAAATGAAGTCTCTGTGGAAAGAGGTGTTACACCGTGCTGTCGGCAGCCAGGACAACTTTTTTGATCTCGGAGGAGACTCATTAGTGGGGGCTGGTTTGATTCGGATTATCAATGCCCGCTTTGGGGTAAAGCTATCCATGGTGGATCTTTTCGAGTCGGCGAACGTTGCCGCCTTGTCGCGTCAAGTCGAACAA",
       "abbreviation": "",
       "html_class": "jsdomain-transport"
      }
     ],
     "modules": [
      {
       "start": 5,
       "end": 1259,
       "complete": false,
       "iterative": false,
       "monomer": "",
       "multi_cds": null,
       "match_id": null
      }
     ]
    },
    {
     "id": "ctg5_182",
     "sequence": "MDIESLKRERLTDQQLALWFLAHSSPRDVRYNIGLAMRILGELNVEAFQLAMRRLVVHAPVLRNTFPGVGGIPEVVFNPLLTPALMHFDAHGWDEQYLARQIQEWHYRPFDLSSDCCLRFALFECAANEWVLVICAHHIIADFTCLGIILDQLECLYLDEIDSDLQCWFSPTQPFSAYVALEQSSLLEPSAGQTDAYWLEYLRHPPSALNWDPRWRHGDNSVSSHFFSIGSSRCRAISDFALASGVSVFSVMLSAWAVAVARASDHHDVVVGVPTSMRESQFRNTIGSLFTVLPVRLNTGASFNQLVRQARSDFFSALDHRRFRLSQALDALQVARIPERNPLFQTTVNMLGKTGKSRWIDLMMAPPTVKICWAGLALSHYPLHQQEGQVDIALEFVDAGEDLRCVIKADPRHFSLAGIATFTQHFTQLIDRLLTSPGLESGALTQPPQVDFNVIPGPLNACPRGATGAVSLVEWIDRLVQIHPDRIALREQGQTLSYQLLQRRSLRLARRLTQASHQHGQRIGISLPPGIDAVVAMLAILRTGAGYVPLDPALPNERLHGIIEQSQITTVIGDAQTLRQKAWPVATLDVHTGSEDSDDAIPALFDFSTVSGLAYSVFTSGSTGTPKGIDVEHHSIVALLEAAFRALDLQNALVWSWTSAASFDLSVWEIWGALCSGGTLLVVPSHIRNQPDRLLSLLDSAGVNVVTQTPSGLKNMLTEFARRPSLASLQHWCICGEALPGETARCYLSERWDLWSFYGPAETTVFASIEKVTEELVRYAVVPLGRPLDCATLYIMQQQQACAPGQHGEIIVGGSGVSRGYVGLKALTAERFIDDPYMPGKHAYRSGDSGYWDGERVHFCGRLDDQVKVHGHRVELGEIERCLETHAQVRQAAVFLETVAGLERLAAVTKPVENGAQPTELNLREHLRKWLPSYMHPTRFVSTPAIPVNRHGKLDREAVRRQWAVAQPTSADVPPRTVTPGRGDCWRVRLASIWRDVLGKNDICPDDAFFEIGGTSVALMQIHARLQQWPEGRQLLASDLFRFPTIRALGAFLQGDTVSPLEGSVSYCDNRRRHTLNQRRRKPDASGSQGGQDE",
     "domains": [
      {
       "type": "Condensation_LCL",
       "start": 10,
       "end": 298,
       "predictions": [],
       "napdoslink": "https://npdomainseeker.sdsc.edu/cgi-bin/process_request_napdos2.cgi?query_type=aa&amp;ref_seq_file=all_C_190411_273.faa&amp;Sequence=%3Eall_C_190411_273.faa_domain_from_antiSMASH%0D@!sequence!@",
       "blastlink": "http://blast.ncbi.nlm.nih.gov/Blast.cgi?PAGE=Proteins&amp;PROGRAM=blastp&amp;BLAST_PROGRAMS=blastp&amp;QUERY=@!sequence!@&amp;LINK_LOC=protein&amp;PAGE_TYPE=BlastSearch",
       "sequence": "LTDQQLALWFLAHSSPRDVRYNIGLAMRILGELNVEAFQLAMRRLVVHAPVLRNTFPGVGGIPEVVFNPLLTPALMHFDAHGWDEQYLARQIQEWHYRPFDLSSDCCLRFALFECAANEWVLVICAHHIIADFTCLGIILDQLECLYLDEIDSDLQCWFSPTQPFSAYVALEQSSLLEPSAGQTDAYWLEYLRHPPSALNWDPRWRHGDNSVSSHFFSIGSSRCRAISDFALASGVSVFSVMLSAWAVAVARASDHHDVVVGVPTSMRESQFRNTIGSLFTVLPVRLN",
       "dna_sequence": "TTAACCGATCAGCAACTTGCACTTTGGTTCCTGGCGCACAGTTCACCGCGGGATGTGCGCTATAACATCGGTTTGGCCATGCGGATCCTGGGTGAGTTGAATGTGGAGGCTTTCCAGCTGGCGATGCGTCGCCTTGTCGTCCATGCCCCTGTGTTACGCAATACCTTTCCCGGGGTTGGCGGGATACCTGAGGTGGTATTTAACCCGCTGCTGACCCCAGCCTTAATGCACTTTGATGCGCATGGCTGGGATGAGCAATATCTGGCGCGCCAGATCCAGGAGTGGCATTACCGGCCGTTCGATCTGTCCAGCGACTGCTGCCTGCGATTCGCTCTTTTTGAGTGCGCTGCCAACGAGTGGGTTCTGGTGATTTGCGCCCACCATATTATTGCTGACTTTACCTGCCTTGGCATTATTCTCGACCAGCTGGAGTGCCTGTATCTGGATGAGATCGACAGCGATCTTCAGTGCTGGTTCTCGCCAACCCAACCCTTCAGCGCGTATGTTGCGCTTGAGCAGTCATCTCTTCTTGAACCGTCCGCTGGCCAGACTGACGCCTACTGGCTGGAATATCTCCGGCATCCTCCCTCGGCATTAAACTGGGACCCTCGCTGGCGCCACGGAGATAATAGCGTTTCCAGCCACTTTTTCTCGATTGGTTCATCCCGCTGCCGTGCTATCAGCGATTTCGCGCTTGCCAGCGGCGTTTCTGTCTTCTCCGTTATGCTGTCAGCCTGGGCTGTGGCTGTCGCCCGCGCCAGCGACCATCATGATGTGGTGGTGGGTGTGCCAACCTCGATGCGCGAGAGCCAGTTCCGGAACACCATCGGCAGCCTGTTCACCGTGCTGCCTGTGCGCCTGAAC",
       "abbreviation": "C",
       "html_class": "jsdomain-condensation"
      },
      {
       "type": "AMP-binding",
       "start": 478,
       "end": 869,
       "predictions": [
        [
         "substrate consensus",
         "Ala"
        ]
       ],
       "napdoslink": "",
       "blastlink": "http://blast.ncbi.nlm.nih.gov/Blast.cgi?PAGE=Proteins&amp;PROGRAM=blastp&amp;BLAST_PROGRAMS=blastp&amp;QUERY=@!sequence!@&amp;LINK_LOC=protein&amp;PAGE_TYPE=BlastSearch",
       "sequence": "LVQIHPDRIALREQGQTLSYQLLQRRSLRLARRLTQASHQHGQRIGISLPPGIDAVVAMLAILRTGAGYVPLDPALPNERLHGIIEQSQITTVIGDAQTLRQKAWPVATLDVHTGSEDSDDAIPALFDFSTVSGLAYSVFTSGSTGTPKGIDVEHHSIVALLEAAFRALDLQNALVWSWTSAASFDLSVWEIWGALCSGGTLLVVPSHIRNQPDRLLSLLDSAGVNVVTQTPSGLKNMLTEFARRPSLASLQHWCICGEALPGETARCYLSERWDLWSFYGPAETTVFASIEKVTEELVRYAVVPLGRPLDCATLYIMQQQQACAPGQHGEIIVGGSGVSRGYVGLKALTAERFIDDPYMPGKHAYRSGDSGYWDGERVHFCGRLDDQVKV",
       "dna_sequence": "CTGGTGCAGATCCACCCTGACCGGATAGCGCTGCGCGAACAGGGCCAAACGCTCAGTTACCAGTTGTTGCAACGACGCAGTTTGCGACTGGCCAGGCGCCTGACACAGGCTTCGCATCAGCATGGGCAGCGCATCGGCATCAGCCTGCCTCCCGGTATTGATGCTGTGGTGGCGATGCTGGCAATTCTGCGCACGGGCGCGGGCTACGTCCCGCTCGATCCGGCTCTGCCCAACGAACGGCTGCATGGCATTATTGAACAGTCGCAGATCACTACGGTCATCGGCGATGCGCAAACTTTGCGGCAAAAGGCATGGCCCGTGGCGACTTTGGATGTGCACACAGGCAGCGAGGATAGCGATGATGCGATCCCCGCGTTATTCGACTTCAGCACCGTCAGTGGCCTGGCTTACAGCGTGTTCACCTCCGGATCTACCGGCACGCCCAAGGGGATCGACGTGGAACACCATAGTATCGTGGCTCTGCTGGAAGCCGCGTTCCGGGCACTGGATTTGCAGAACGCGCTTGTCTGGAGCTGGACATCAGCCGCCAGCTTTGACCTGTCAGTCTGGGAGATATGGGGCGCGCTATGCTCGGGCGGAACCCTGCTGGTTGTTCCCTCTCACATCCGTAATCAGCCGGATCGACTGCTGTCGTTACTGGATAGCGCTGGGGTCAATGTGGTCACTCAGACGCCATCCGGCTTAAAAAACATGCTGACTGAGTTCGCACGAAGGCCCTCTCTGGCATCCCTGCAGCACTGGTGTATCTGCGGTGAAGCGCTGCCGGGTGAAACAGCAAGATGCTATCTGAGCGAACGCTGGGATCTGTGGAGTTTCTACGGGCCTGCTGAAACCACGGTATTTGCCAGCATTGAAAAGGTCACTGAGGAGCTGGTGCGCTATGCCGTTGTCCCCCTGGGCCGGCCGCTGGACTGCGCAACCTTGTATATCATGCAGCAGCAGCAGGCGTGCGCCCCCGGGCAACATGGGGAGATTATCGTTGGGGGATCGGGCGTGTCGCGCGGTTATGTTGGCCTGAAAGCCCTGACCGCAGAGCGTTTCATCGACGATCCTTATATGCCCGGCAAGCATGCGTACCGCAGCGGAGATTCAGGCTATTGGGACGGCGAGCGTGTGCATTTCTGTGGGCGTCTGGACGACCAGGTTAAAGTG",
       "abbreviation": "A",
       "html_class": "jsdomain-adenylation"
      },
      {
       "type": "PCP",
       "start": 988,
       "end": 1056,
       "predictions": [],
       "napdoslink": "",
       "blastlink": "http://blast.ncbi.nlm.nih.gov/Blast.cgi?PAGE=Proteins&amp;PROGRAM=blastp&amp;BLAST_PROGRAMS=blastp&amp;QUERY=@!sequence!@&amp;LINK_LOC=protein&amp;PAGE_TYPE=BlastSearch",
       "sequence": "RLASIWRDVLGKNDICPDDAFFEIGGTSVALMQIHARLQQWPEGRQLLASDLFRFPTIRALGAFLQGD",
       "dna_sequence": "CGCCTGGCATCGATATGGCGCGATGTGCTGGGCAAAAACGACATTTGCCCGGACGATGCGTTCTTTGAGATAGGCGGCACTTCTGTCGCGTTGATGCAGATACACGCCCGGCTTCAGCAGTGGCCTGAGGGGCGACAGTTACTGGCGTCAGATCTGTTTCGCTTCCCTACCATTCGCGCCCTCGGCGCCTTTTTGCAGGGAGAT",
       "abbreviation": "",
       "html_class": "jsdomain-transport"
      }
     ],
     "modules": [
      {
       "start": 10,
       "end": 1056,
       "complete": true,
       "iterative": false,
       "monomer": "Ala",
       "multi_cds": null,
       "match_id": null
      }
     ]
    },
    {
     "id": "ctg5_183",
     "sequence": "MDQKSHEASAVKQALVAVRELRQALDRQTREPIAIIGTGCRVPGASSPQAFWTLLLEKRDAIVPIPASRWSSDDIYDADPLVEGKVATRWAGIIDAQSFDAGFFGIGAEEALHMDPQQRVFLEVAWEALEQAGVTREQLRGSRTGVFAGVVNYNDGYARQLFKDLKRVNAFSGPGVSNSVLAGRLAYLFDLRGPCLAIDTACSSSLVAVHQACQSLRLRECDQAIAGGVNIILGPQFSVATSRMHLMAPDGRCKPFDDRADGIVRSDGCGVVILKRLSDALRDHDPVQALIHGSAVNQDGKTNGMAAPNGHAQEALMRQALAQARLGVDDLGYVEAHGTGTRLGDPIEVAALDRVLATRLSTYTCQVGSVKANIGHCEAAAGIISLIKVVLCLQHRYIPGQLHLDNLNQHMEFDEKRIAFPRDAIPWPDSEEGGRYAAVSAFGWSGTNAQVIVGSAPISAHCLSSADLSKIVPVSGATAAELHDAVGQLEMSLAQMPADQALQLDISSLVERAKSSRWRKAFVADSAGQLLESLRRWKAEDEPASNVRRSLAVVFSGQGAQWPGMVDELLQQEPAFSASMQRCEDIIRQVAGWSLIDTIARQTAADLSRTELAQPCIVAIQVSLFEMLKAWGVQPTAVMGHSVGEFSAACCAGIIDLRATLTAVIHRGRCMEALRDRGCMYAVLASEQQVRDLLGERQDATISAINSPATVIISVTAEGADALLAAFAAAELELISVNAHYPFHCPLMQDLASELKEGFTPLQHRPATLTFVSSSTGLPVYQDVPDADYWVQNAVQPVRFEQAVVSLADLGVDAFVEVGPHSSLIQHIKGSLTRHTPPVRAMATLNKTCPLARSLEQLKVGLYEVGQNLLPAAFGQQVKRLWQHQNFSLPPFVLPAQEGHGHLMGRLAKGMSRLALRAEWGVGSSPLLGDHCMFDSVVVPGAVHLCVLLSHGIKDIGMRSPQLNDVSFIRPLLMAHEDSTAINIELDHQMPLKSAYDFSVSIEPGESQDLLSTGSLVEASAPPIDIDLTHMHREIAQAAELDVPAFYARARSAGLQLGARFRKIRQMWLARNQRRLFLLLEAACASQTDGLVFAPGVLDSCFQALFAGYWQQLPETDLFIPLSIDQLTLVRPPEGRIWGVIDLTRSGFDLNTEVLSGNLILADEQGHRVAELKNVMMKRARRTALLGTRDQGQEPLYQPGWKTINEWPEPAPASQAFAIIGSGEIADQLVTALKQRGHQVVSRERAQDLSDPVGRILYLAGNGGHGSDAFSENIVTDVEQLRLLAERQAQYSAGTGIFVLTQGVYGPAAEEMSRGLTGSASAAVTRVIAREYPAMRCTTIDLPVNMAEHISLALIARIVSSDSREPALRIMEGAVQRFEVQRIDDHEQATLVIDAESQYLITGGFSETGQLLMDHLINAGARHLILMGRSRPSDALSAQVSHLREKGINIRFFQGDVAIVEDVASLMRSVQRSKRSLKGIYHLAAVLQDGVLARLNADSLRAVLKPKVTGTWNLHQATQGVALDWFIAFSSLSASIGITGQSAYVAANAFIEALMRYRHSLGLPGTAIGWGPWSGGMTARLAAVRRDRFRLMGLKLFTADQVAAIALRADVACRPMLLAADISLPALRTLTGSGVDIQSDTVAISPGAENERCVISDPARRHTMTQILIEELAPIVSHGELTLDTELAGLDIDSLTAVAVVQRIRQRTGKTLPISAFFDSPRLRDAVEKLLRHC",
     "domains": [
      {
       "type": "PKS_KS(Hybrid-KS)",
       "start": 32,
       "end": 457,
       "predictions": [],
       "napdoslink": "https://npdomainseeker.sdsc.edu/cgi-bin/process_request_napdos2.cgi?query_type=aa&amp;ref_seq_file=all_KS_191020_1877.faa&amp;Sequence=%3Eall_KS_191020_1877.faa_domain_from_antiSMASH%0D@!sequence!@",
       "blastlink": "http://blast.ncbi.nlm.nih.gov/Blast.cgi?PAGE=Proteins&amp;PROGRAM=blastp&amp;BLAST_PROGRAMS=blastp&amp;QUERY=@!sequence!@&amp;LINK_LOC=protein&amp;PAGE_TYPE=BlastSearch",
       "sequence": "IAIIGTGCRVPGASSPQAFWTLLLEKRDAIVPIPASRWSSDDIYDADPLVEGKVATRWAGIIDAQSFDAGFFGIGAEEALHMDPQQRVFLEVAWEALEQAGVTREQLRGSRTGVFAGVVNYNDGYARQLFKDLKRVNAFSGPGVSNSVLAGRLAYLFDLRGPCLAIDTACSSSLVAVHQACQSLRLRECDQAIAGGVNIILGPQFSVATSRMHLMAPDGRCKPFDDRADGIVRSDGCGVVILKRLSDALRDHDPVQALIHGSAVNQDGKTNGMAAPNGHAQEALMRQALAQARLGVDDLGYVEAHGTGTRLGDPIEVAALDRVLATRLSTYTCQVGSVKANIGHCEAAAGIISLIKVVLCLQHRYIPGQLHLDNLNQHMEFDEKRIAFPRDAIPWPDSEEGGRYAAVSAFGWSGTNAQVIVGSAP",
       "dna_sequence": "ATCGCCATTATCGGTACAGGTTGCCGTGTCCCCGGTGCCAGTTCACCGCAAGCTTTCTGGACGCTGTTGCTGGAGAAGCGGGATGCCATTGTGCCAATACCCGCGTCACGCTGGAGTAGTGATGATATCTACGATGCCGACCCGCTTGTTGAGGGCAAAGTCGCCACGCGCTGGGCCGGGATTATTGATGCGCAGTCATTCGATGCCGGATTTTTCGGAATCGGTGCCGAAGAGGCGCTTCACATGGATCCGCAGCAGCGGGTCTTCCTTGAGGTGGCCTGGGAGGCGCTGGAGCAGGCGGGCGTAACCCGGGAACAACTTCGCGGAAGTCGTACCGGCGTATTTGCCGGCGTTGTCAACTACAACGACGGTTATGCGCGACAGCTGTTTAAGGATCTTAAACGTGTCAATGCATTTAGTGGACCGGGTGTGTCTAACAGCGTGCTGGCCGGGCGCCTGGCCTACCTCTTCGACCTCAGGGGTCCCTGCCTTGCCATCGACACCGCCTGCTCGTCATCCCTGGTGGCTGTTCATCAGGCTTGTCAAAGCCTGCGCCTCAGGGAGTGTGATCAAGCTATTGCCGGTGGCGTCAATATCATTCTGGGTCCGCAGTTTTCCGTAGCCACCTCAAGGATGCATTTGATGGCGCCAGATGGTCGCTGCAAGCCGTTCGACGATCGCGCCGATGGCATTGTGCGGAGCGATGGTTGTGGCGTTGTCATTCTGAAACGGCTCAGTGATGCACTGCGCGATCATGATCCCGTTCAGGCACTGATTCACGGGTCAGCCGTCAACCAGGACGGTAAAACCAACGGGATGGCAGCCCCCAATGGCCATGCTCAGGAGGCGCTTATGCGGCAAGCGTTGGCTCAGGCCAGGCTGGGCGTGGACGACCTTGGCTATGTGGAGGCGCATGGTACGGGCACCCGGCTAGGCGACCCGATAGAAGTGGCCGCTCTGGACCGTGTGCTGGCGACCCGACTCAGTACGTACACCTGTCAGGTTGGTTCAGTCAAAGCGAACATCGGGCACTGCGAAGCTGCCGCTGGCATCATTTCATTGATCAAAGTGGTTCTGTGTCTGCAACACCGTTACATTCCCGGCCAGTTGCATCTGGATAATCTAAACCAGCATATGGAGTTTGATGAGAAACGCATCGCTTTCCCGCGTGATGCCATCCCCTGGCCGGACAGCGAAGAAGGCGGTCGGTATGCGGCCGTCAGCGCTTTCGGCTGGTCAGGAACCAATGCACAGGTGATCGTTGGCTCTGCTCCG",
       "abbreviation": "KS",
       "html_class": "jsdomain-ketosynthase"
      },
      {
       "type": "PKS_AT",
       "start": 553,
       "end": 846,
       "predictions": [
        [
         "substrate consensus",
         "mal"
        ],
        [
         "PKS signature",
         "Malonyl-CoA"
        ],
        [
         "Minowa",
         "mal"
        ]
       ],
       "napdoslink": "",
       "blastlink": "http://blast.ncbi.nlm.nih.gov/Blast.cgi?PAGE=Proteins&amp;PROGRAM=blastp&amp;BLAST_PROGRAMS=blastp&amp;QUERY=@!sequence!@&amp;LINK_LOC=protein&amp;PAGE_TYPE=BlastSearch",
       "sequence": "VFSGQGAQWPGMVDELLQQEPAFSASMQRCEDIIRQVAGWSLIDTIARQTAADLSRTELAQPCIVAIQVSLFEMLKAWGVQPTAVMGHSVGEFSAACCAGIIDLRATLTAVIHRGRCMEALRDRGCMYAVLASEQQVRDLLGERQDATISAINSPATVIISVTAEGADALLAAFAAAELELISVNAHYPFHCPLMQDLASELKEGFTPLQHRPATLTFVSSSTGLPVYQDVPDADYWVQNAVQPVRFEQAVVSLADLGVDAFVEVGPHSSLIQHIKGSLTRHTPPVRAMATLN",
       "dna_sequence": "GTGTTTTCCGGGCAGGGAGCGCAGTGGCCGGGCATGGTGGATGAGCTGTTGCAGCAGGAACCCGCGTTCAGTGCCAGTATGCAACGCTGTGAGGATATCATCCGGCAGGTTGCAGGCTGGTCACTGATTGACACCATCGCCCGGCAAACCGCTGCGGATCTCAGTCGTACCGAGCTGGCCCAACCTTGTATCGTGGCAATTCAGGTTTCGCTGTTCGAGATGCTCAAAGCATGGGGTGTACAGCCCACGGCGGTAATGGGGCATAGCGTGGGAGAGTTTTCCGCTGCCTGCTGCGCGGGAATAATTGATCTGAGAGCAACGCTGACGGCCGTGATCCATCGCGGCCGTTGTATGGAGGCGCTGCGCGATCGAGGGTGTATGTACGCAGTCCTGGCCTCGGAACAGCAGGTACGTGACCTGTTGGGCGAGCGTCAGGACGCCACGATATCAGCGATCAACAGCCCTGCCACCGTCATCATTTCCGTCACCGCTGAGGGAGCCGACGCGTTACTCGCGGCGTTCGCGGCGGCAGAGCTGGAGCTGATCTCTGTCAACGCCCATTACCCTTTCCATTGCCCGTTGATGCAAGATCTGGCATCTGAGCTTAAAGAGGGGTTCACCCCTCTGCAACATCGGCCTGCCACCCTGACCTTTGTTTCTTCCAGTACCGGCCTGCCGGTGTATCAGGATGTGCCAGATGCCGATTACTGGGTACAAAACGCCGTGCAGCCCGTGCGGTTTGAACAGGCGGTCGTCAGCCTGGCTGACCTGGGGGTTGATGCCTTTGTCGAGGTCGGGCCTCATAGCTCACTCATACAGCATATCAAGGGGTCGCTTACCCGACATACGCCGCCTGTACGGGCGATGGCAACGCTTAAC",
       "abbreviation": "AT",
       "html_class": "jsdomain-acyltransferase"
      },
      {
       "type": "PKS_DH",
       "start": 912,
       "end": 1063,
       "predictions": [],
       "napdoslink": "",
       "blastlink": "http://blast.ncbi.nlm.nih.gov/Blast.cgi?PAGE=Proteins&amp;PROGRAM=blastp&amp;BLAST_PROGRAMS=blastp&amp;QUERY=@!sequence!@&amp;LINK_LOC=protein&amp;PAGE_TYPE=BlastSearch",
       "sequence": "RLALRAEWGVGSSPLLGDHCMFDSVVVPGAVHLCVLLSHGIKDIGMRSPQLNDVSFIRPLLMAHEDSTAINIELDHQMPLKSAYDFSVSIEPGESQDLLSTGSLVEASAPPIDIDLTHMHREIAQAAELDVPAFYARARSAGLQLGARFRK",
       "dna_sequence": "CGTCTCGCCTTGCGTGCAGAGTGGGGAGTCGGTTCCAGTCCGTTACTGGGCGATCACTGCATGTTCGACAGTGTGGTGGTGCCGGGAGCCGTTCACCTGTGCGTACTCCTGAGCCACGGGATCAAAGACATCGGCATGCGTTCACCGCAGTTAAATGATGTCTCGTTTATACGGCCACTTCTGATGGCCCATGAAGATTCCACGGCAATCAATATTGAGCTAGACCATCAGATGCCGCTGAAAAGCGCCTACGACTTCTCTGTCAGCATCGAGCCGGGTGAATCCCAAGATCTGCTGTCAACGGGTTCGTTGGTTGAAGCTTCCGCCCCCCCGATCGACATCGACCTGACACATATGCACCGCGAAATAGCACAAGCCGCCGAACTTGATGTGCCGGCTTTTTACGCCAGAGCGCGATCGGCGGGTCTGCAGCTGGGGGCCAGGTTCCGCAAA",
       "abbreviation": "DH",
       "html_class": "jsdomain-mod-dh"
      },
      {
       "type": "PKS_KR",
       "start": 1398,
       "end": 1574,
       "predictions": [
        [
         "KR activity",
         "active"
        ],
        [
         "KR stereochemistry",
         "(unknown)"
        ]
       ],
       "napdoslink": "",
       "blastlink": "http://blast.ncbi.nlm.nih.gov/Blast.cgi?PAGE=Proteins&amp;PROGRAM=blastp&amp;BLAST_PROGRAMS=blastp&amp;QUERY=@!sequence!@&amp;LINK_LOC=protein&amp;PAGE_TYPE=BlastSearch",
       "sequence": "YLITGGFSETGQLLMDHLINAGARHLILMGRSRPSDALSAQVSHLREKGINIRFFQGDVAIVEDVASLMRSVQRSKRSLKGIYHLAAVLQDGVLARLNADSLRAVLKPKVTGTWNLHQATQGVALDWFIAFSSLSASIGITGQSAYVAANAFIEALMRYRHSLGLPGTAIGWGPWS",
       "dna_sequence": "TACCTGATCACCGGGGGGTTCAGCGAAACAGGGCAGTTGCTGATGGATCACCTGATAAACGCCGGGGCGCGTCATCTGATCCTTATGGGCCGCAGCCGACCCTCTGATGCCTTGTCAGCACAAGTCAGTCACCTCAGGGAAAAGGGCATAAACATCAGGTTTTTCCAGGGGGATGTGGCGATCGTTGAGGATGTGGCGTCGCTGATGCGTTCAGTGCAGCGAAGCAAACGATCCCTGAAAGGTATCTATCACCTGGCAGCCGTTCTCCAGGACGGCGTACTGGCCCGACTCAATGCGGACAGCCTGCGAGCCGTGCTAAAGCCCAAAGTGACGGGTACGTGGAACCTGCATCAGGCAACTCAGGGAGTGGCGCTGGACTGGTTTATCGCGTTTTCCTCTTTGTCAGCCAGTATCGGTATCACCGGACAAAGTGCCTATGTGGCAGCCAACGCATTTATTGAAGCGCTGATGCGCTATCGCCACAGCCTCGGCTTACCCGGCACGGCCATCGGCTGGGGCCCCTGGTCA",
       "abbreviation": "KR",
       "html_class": "jsdomain-mod-kr"
      },
      {
       "type": "PP-binding",
       "start": 1667,
       "end": 1728,
       "predictions": [],
       "napdoslink": "",
       "blastlink": "http://blast.ncbi.nlm.nih.gov/Blast.cgi?PAGE=Proteins&amp;PROGRAM=blastp&amp;BLAST_PROGRAMS=blastp&amp;QUERY=@!sequence!@&amp;LINK_LOC=protein&amp;PAGE_TYPE=BlastSearch",
       "sequence": "LIEELAPIVSHGELTLDTELAGLDIDSLTAVAVVQRIRQRTGKTLPISAFFDSPRLRDAVE",
       "dna_sequence": "TTGATCGAAGAACTCGCACCGATAGTCAGCCACGGTGAGCTGACACTCGATACTGAACTGGCCGGACTGGATATTGACTCTCTCACCGCGGTCGCGGTCGTGCAACGTATACGCCAGCGCACCGGTAAAACTCTGCCCATATCGGCATTTTTTGACAGTCCAAGGTTGCGTGATGCGGTGGAA",
       "abbreviation": "",
       "html_class": "jsdomain-transport"
      }
     ],
     "modules": [
      {
       "start": 32,
       "end": 1728,
       "complete": true,
       "iterative": false,
       "monomer": "ccmal",
       "multi_cds": null,
       "match_id": null
      }
     ]
    },
    {
     "id": "ctg5_184",
     "sequence": "MNVQREYAGVLALILEQLAVVSGVPEVDEDERLGNIALDSVKIIHLVASLGLHLGVELDPTLFWTCPTPAELARHIAGNTAEQPVEMQEPEGKGITAEPLAITGLACRFPGARDANAYWDLLIGGKGAVATADAAHFQEIPDSPWHIDPNEIAGFLDEVSAFDFEQFGISAHEASCMDPQQRVLLELSWAAIEQAGISPKKIKGQRVGVYVGAMWCDFAHHVVPDKMTAQSATGMDTSILSARLSFVLGLTGPSLTVNTACSSSLVALHLACQAIRNNDCDFAIVAGVNLLLAAQSFAAMRRFGGLSETGLCRTFDAAADGYIRAEGCGVVVVRPLSRVLQDAGPVWGIIRSSVVNNNGYHASLTAPSVIAQQQLLRAALVQAKLQPSDIQYVEAHGTGTAMGDPIEVSAISAAYCQGAARSQPLLIGSVKTHIGHSEAAAGMAGLIKVLLAMRYRIIPAHLNYQTPNPSINWQKLGLQLVTGALPWETANPVAGVSSFGFGGTNAHIIVSETWHCRSFKGVNSAASKLMADKSDFASLAHSEDGRALLIFSGQGAHWQGMGRSYARLHPQFRKTVAQCDRCIQQLRGWSLAERLYDERETFADVRVAWPCHLVMQLAISDVWLANGLQPGGVIGHSIGEIAAAHVAGLISREDALHIILAQAEWAHRHPGSMALVKLDWAAAQTLLEQQQSSACCAIQHDENATVITGSVQALRDIESHCQRKDISFKWVNTAVSVHRQIGDDDRQQLIALLGDLPGSAALLPFYSGIYGGELLGRLPADYWSDTIGRPLYWFDALRQAVSDSDGPLVEVAPHSVLSSSINNLLIKLGSRREVLFNGHRSQPEGSSLPRALQRYPHDDPWHGLHLLLLSGHSVEALSSRCVSIARWLDGKNAPGLRDCARALVHCTDDYRYRVALIVSSHKEAVAQLLDIAHRAGSVASNADNIIPSSLVITDQAPFDEQMCSWLRRFKTFCISYSCVMLAGQDRQIASPMLEAAAQQLGCVALLAEWGVSFDHYDATDHACCIAELIERRVTRNEFISAVASSNRVHARPVVAGDRHSVHISLPSPGQHASCADQTPLPARAFLELVSRCYLAGKSVDHIPGGAHPPLTLPAMFYRSAGLPPSAETHAITAQKPVMAYRLVWQKKSAFSTSHSAQQLLVFAQPGVQAQLQARHPFSNAAWCSLSGGPLEDNAAVSEAAHRDAADFAALFAGRSIETVVFIWGDSHPLVGEDPSLNSALMLLQYIQSMPGGRPTLLFVTLGAQAVTDSKVYSPNAAMAWGLIRTAQRELADVQCLLVDIDPPGAAGALSEYAIDALCMSLGAKRDQSAWRAGQLFSPGLVELTDVTPASPLAGPPPPGFHLITGGLGALGLELLQALFNRGERRFVLLGRTLPEHTDRVIVDLREAGADILLHSCDVTCLESLHTLVRQSAHLLGPLTAITHAAGVLQADSLATVSQVDFAAGLAAKKIGALNLHIISAEWPLKRFVLVSSVSSLFGFPQFASYAVANAYLDGLIGYRQTHGLPALGVCYGPFLGKGLLEKQHPAMDFPRLAKISISEGLEALSACSSVQGVLAIMRYSGPLALGRSVCTPAAERPQYALQERHARLCAVIRRGVATLLQQPGQQIPLDTPLSELGVSSLLGVEVRNRLQSELSVRMPATVLWNYPTVSSLASYLETLLWPECATPYPTAHPVQTNPLVGAIDDSEEALMAQLLDELAIIKSTYI",
     "domains": [
      {
       "type": "ACP",
       "start": 10,
       "end": 78,
       "predictions": [],
       "napdoslink": "",
       "blastlink": "http://blast.ncbi.nlm.nih.gov/Blast.cgi?PAGE=Proteins&amp;PROGRAM=blastp&amp;BLAST_PROGRAMS=blastp&amp;QUERY=@!sequence!@&amp;LINK_LOC=protein&amp;PAGE_TYPE=BlastSearch",
       "sequence": "LALILEQLAVVSGVPEVDEDERLGNIALDSVKIIHLVASLGLHLGVELDPTLFWTCPTPAELARHIAG",
       "dna_sequence": "TTGGCACTGATTCTTGAACAACTGGCTGTGGTCTCGGGTGTGCCGGAGGTTGATGAAGATGAGCGCCTGGGAAATATAGCGTTAGACTCGGTCAAGATAATTCATCTGGTGGCGAGCCTTGGCTTACATTTAGGGGTCGAGCTGGATCCCACATTATTCTGGACCTGTCCCACCCCCGCTGAACTGGCGCGGCATATAGCGGGA",
       "abbreviation": "",
       "html_class": "jsdomain-transport"
      },
      {
       "type": "PKS_KS(Hybrid-KS)",
       "start": 100,
       "end": 512,
       "predictions": [],
       "napdoslink": "https://npdomainseeker.sdsc.edu/cgi-bin/process_request_napdos2.cgi?query_type=aa&amp;ref_seq_file=all_KS_191020_1877.faa&amp;Sequence=%3Eall_KS_191020_1877.faa_domain_from_antiSMASH%0D@!sequence!@",
       "blastlink": "http://blast.ncbi.nlm.nih.gov/Blast.cgi?PAGE=Proteins&amp;PROGRAM=blastp&amp;BLAST_PROGRAMS=blastp&amp;QUERY=@!sequence!@&amp;LINK_LOC=protein&amp;PAGE_TYPE=BlastSearch",
       "sequence": "AITGLACRFPGARDANAYWDLLIGGKGAVATADAAHFQEIPDSPWHIDPNEIAGFLDEVSAFDFEQFGISAHEASCMDPQQRVLLELSWAAIEQAGISPKKIKGQRVGVYVGAMWCDFAHHVVPDKMTAQSATGMDTSILSARLSFVLGLTGPSLTVNTACSSSLVALHLACQAIRNNDCDFAIVAGVNLLLAAQSFAAMRRFGGLSETGLCRTFDAAADGYIRAEGCGVVVVRPLSRVLQDAGPVWGIIRSSVVNNNGYHASLTAPSVIAQQQLLRAALVQAKLQPSDIQYVEAHGTGTAMGDPIEVSAISAAYCQGAARSQPLLIGSVKTHIGHSEAAAGMAGLIKVLLAMRYRIIPAHLNYQTPNPSINWQKLGLQLVTGALPWETANPVAGVSSFGFGGTNAHIIVSE",
       "dna_sequence": "GCAATCACCGGGTTGGCTTGCCGTTTCCCCGGCGCCAGGGATGCTAATGCCTACTGGGATCTTTTGATCGGCGGTAAAGGTGCTGTCGCCACCGCGGATGCCGCGCACTTTCAAGAAATTCCCGACAGCCCATGGCACATCGACCCGAACGAGATCGCCGGGTTCCTTGACGAGGTATCCGCATTTGATTTTGAGCAATTCGGTATCAGTGCCCATGAAGCTTCCTGTATGGATCCGCAGCAAAGGGTGCTGCTGGAGCTGAGTTGGGCGGCTATCGAGCAGGCAGGTATCAGCCCCAAAAAAATCAAAGGGCAACGAGTCGGCGTCTATGTCGGAGCAATGTGGTGTGACTTCGCCCATCATGTTGTGCCGGACAAGATGACTGCGCAGAGCGCCACCGGCATGGATACCAGCATTTTGTCGGCTCGGCTCTCCTTCGTACTGGGCTTAACTGGGCCCAGTCTTACCGTCAACACCGCGTGTTCATCCTCTCTGGTTGCGCTGCATCTGGCTTGCCAGGCCATCAGAAATAACGACTGTGATTTCGCCATCGTCGCTGGCGTCAATCTGCTGCTGGCTGCTCAGAGTTTTGCCGCCATGCGACGTTTTGGCGGGCTGTCGGAAACGGGTCTCTGCCGTACCTTCGACGCCGCTGCCGACGGTTACATCAGAGCCGAAGGCTGCGGTGTCGTGGTGGTACGTCCCCTGTCCCGGGTGCTACAAGATGCGGGGCCAGTCTGGGGGATCATCAGATCCTCGGTCGTCAATAACAACGGCTATCACGCCAGCCTGACCGCGCCTTCGGTCATAGCCCAGCAGCAGCTACTGCGCGCAGCCTTAGTTCAGGCCAAACTACAGCCCTCTGACATCCAGTATGTGGAAGCCCACGGCACAGGAACGGCAATGGGGGACCCGATTGAGGTCTCGGCAATTTCAGCAGCTTACTGCCAGGGCGCAGCGCGCAGCCAGCCCCTGTTAATTGGTTCGGTGAAAACCCATATTGGGCATAGCGAAGCGGCAGCCGGCATGGCAGGTTTGATCAAAGTGTTACTTGCCATGCGTTACCGTATCATTCCTGCTCACCTGAATTATCAAACGCCAAACCCGTCTATTAACTGGCAAAAGCTCGGGCTGCAACTGGTTACCGGGGCGTTGCCCTGGGAAACCGCTAATCCTGTAGCCGGGGTAAGCTCCTTCGGGTTCGGCGGCACCAACGCCCATATCATCGTTAGCGAG",
       "abbreviation": "KS",
       "html_class": "jsdomain-ketosynthase"
      },
      {
       "type": "PKS_AT",
       "start": 549,
       "end": 827,
       "predictions": [
        [
         "substrate consensus",
         "mmal"
        ],
        [
         "PKS signature",
         "(unknown)"
        ],
        [
         "Minowa",
         "mmal"
        ]
       ],
       "napdoslink": "",
       "blastlink": "http://blast.ncbi.nlm.nih.gov/Blast.cgi?PAGE=Proteins&amp;PROGRAM=blastp&amp;BLAST_PROGRAMS=blastp&amp;QUERY=@!sequence!@&amp;LINK_LOC=protein&amp;PAGE_TYPE=BlastSearch",
       "sequence": "IFSGQGAHWQGMGRSYARLHPQFRKTVAQCDRCIQQLRGWSLAERLYDERETFADVRVAWPCHLVMQLAISDVWLANGLQPGGVIGHSIGEIAAAHVAGLISREDALHIILAQAEWAHRHPGSMALVKLDWAAAQTLLEQQQSSACCAIQHDENATVITGSVQALRDIESHCQRKDISFKWVNTAVSVHRQIGDDDRQQLIALLGDLPGSAALLPFYSGIYGGELLGRLPADYWSDTIGRPLYWFDALRQAVSDSDGPLVEVAPHSVLSSSINNLLIK",
       "dna_sequence": "ATATTTTCCGGACAAGGTGCACACTGGCAAGGCATGGGCAGAAGTTACGCGCGTTTACACCCACAGTTTCGGAAAACCGTCGCGCAATGCGATCGCTGCATCCAACAGCTCAGGGGATGGTCACTGGCTGAGCGGCTGTATGACGAGCGGGAAACCTTCGCCGATGTACGCGTTGCCTGGCCCTGCCACCTGGTGATGCAGTTAGCCATCAGTGATGTCTGGTTGGCCAACGGCCTGCAACCGGGCGGTGTGATCGGCCATAGCATCGGGGAAATCGCGGCGGCGCATGTTGCCGGTTTGATCAGTCGGGAAGACGCTTTGCACATTATTCTGGCGCAGGCTGAATGGGCTCACCGGCATCCTGGCTCCATGGCGCTGGTGAAGCTTGACTGGGCTGCAGCGCAGACGCTGCTGGAACAACAGCAAAGCAGCGCCTGCTGTGCCATACAGCATGACGAGAATGCGACCGTTATAACAGGCAGTGTACAGGCTCTGCGCGACATTGAGTCACATTGCCAGCGCAAGGATATTTCTTTTAAGTGGGTGAACACCGCCGTGAGTGTGCACAGGCAGATCGGCGATGACGATCGTCAGCAGTTGATTGCATTGTTAGGCGATTTGCCGGGTTCAGCCGCGCTCCTGCCCTTTTATTCAGGCATATATGGTGGTGAATTGCTGGGGCGTTTGCCCGCGGATTACTGGAGTGACACCATCGGTCGTCCCCTGTATTGGTTTGACGCGTTGCGACAGGCCGTAAGCGACAGTGACGGCCCTCTGGTCGAAGTGGCTCCGCATTCCGTTCTTAGCAGTAGCATAAATAATCTGCTGATAAAG",
       "abbreviation": "AT",
       "html_class": "jsdomain-acyltransferase"
      },
      {
       "type": "PKS_KR",
       "start": 1359,
       "end": 1533,
       "predictions": [
        [
         "KR activity",
         "active"
        ],
        [
         "KR stereochemistry",
         "(unknown)"
        ]
       ],
       "napdoslink": "",
       "blastlink": "http://blast.ncbi.nlm.nih.gov/Blast.cgi?PAGE=Proteins&amp;PROGRAM=blastp&amp;BLAST_PROGRAMS=blastp&amp;QUERY=@!sequence!@&amp;LINK_LOC=protein&amp;PAGE_TYPE=BlastSearch",
       "sequence": "FHLITGGLGALGLELLQALFNRGERRFVLLGRTLPEHTDRVIVDLREAGADILLHSCDVTCLESLHTLVRQSAHLLGPLTAITHAAGVLQADSLATVSQVDFAAGLAAKKIGALNLHIISAEWPLKRFVLVSSVSSLFGFPQFASYAVANAYLDGLIGYRQTHGLPALGVCYGP",
       "dna_sequence": "TTTCATTTGATCACCGGTGGATTGGGTGCGTTGGGGCTGGAGCTATTGCAGGCACTGTTCAACCGCGGTGAGCGGCGGTTCGTTCTGCTGGGACGCACGCTGCCAGAGCATACTGACCGCGTTATCGTTGATCTGCGCGAAGCGGGAGCGGACATTCTGCTGCACAGCTGTGACGTCACCTGTCTCGAAAGCTTGCATACCCTCGTGCGGCAAAGTGCCCACCTTCTGGGGCCACTGACAGCAATCACCCATGCGGCTGGCGTTTTACAAGCCGACTCTCTGGCGACCGTTTCCCAGGTGGATTTTGCCGCCGGCCTGGCAGCCAAAAAAATTGGCGCGCTGAATTTGCATATTATCAGCGCCGAGTGGCCGCTGAAGCGTTTTGTGCTGGTGTCTTCAGTGTCGTCGCTATTCGGATTTCCACAGTTTGCTTCTTATGCGGTGGCAAACGCCTACCTTGACGGCCTTATTGGCTACCGTCAGACGCATGGGCTGCCAGCCTTAGGCGTGTGTTATGGCCCG",
       "abbreviation": "KR",
       "html_class": "jsdomain-mod-kr"
      },
      {
       "type": "ACP",
       "start": 1609,
       "end": 1678,
       "predictions": [],
       "napdoslink": "",
       "blastlink": "http://blast.ncbi.nlm.nih.gov/Blast.cgi?PAGE=Proteins&amp;PROGRAM=blastp&amp;BLAST_PROGRAMS=blastp&amp;QUERY=@!sequence!@&amp;LINK_LOC=protein&amp;PAGE_TYPE=BlastSearch",
       "sequence": "AVIRRGVATLLQQPGQQIPLDTPLSELGVSSLLGVEVRNRLQSELSVRMPATVLWNYPTVSSLASYLET",
       "dna_sequence": "GCGGTCATCCGGCGGGGTGTTGCCACGCTGTTGCAGCAGCCCGGGCAGCAGATACCGCTGGATACCCCACTTAGCGAACTGGGGGTCAGTTCGTTACTCGGGGTAGAGGTTCGCAACCGGCTACAGAGTGAATTATCAGTGAGAATGCCAGCCACCGTGCTGTGGAATTACCCCACCGTTTCTTCTCTTGCCAGTTATCTGGAAACT",
       "abbreviation": "",
       "html_class": "jsdomain-transport"
      }
     ],
     "modules": [
      {
       "start": 100,
       "end": 1678,
       "complete": true,
       "iterative": false,
       "monomer": "Me-ohmal",
       "multi_cds": null,
       "match_id": null
      }
     ]
    },
    {
     "id": "ctg5_185",
     "sequence": "MRLFLGQLYDISTTRQPDKLCVGDVLVPSVRLNADALDCAVNFLLHKFSILRASFLYQNDELSMHFCHPQELPAGRVFQVYPAAQGALPLRQQLISCIDKVRASMSLDSAPLLRYCLFDAECAHAQRLLILFNHLVCDGISSRILWRELSAAYQSLLAGDPLLFRPCTTYMDFAQELIGRRDRLDDRLSSAIPVAPGCDLLDQLTHGQACTATLAEVVHREISIGGADLSALRARAAAAGVALSVFLLACWINTLSRVQSTGTVTLLMWVSPHFIGDWSTPVSDLVGSVSFPLPVVFSLNERRTLTDTVKTVSEELQRGLLNAEDFAARYFAGRTQSGLPVLPSIGFNFVSDQRLSPLLIGYELAPEGIRIERLPQELFDLALGMEIELCGQQMHVSLSATPFIAGQLSLDELLQNLLARFE",
     "domains": [
      {
       "type": "Condensation_DCL",
       "start": 28,
       "end": 265,
       "predictions": [],
       "napdoslink": "https://npdomainseeker.sdsc.edu/cgi-bin/process_request_napdos2.cgi?query_type=aa&amp;ref_seq_file=all_C_190411_273.faa&amp;Sequence=%3Eall_C_190411_273.faa_domain_from_antiSMASH%0D@!sequence!@",
       "blastlink": "http://blast.ncbi.nlm.nih.gov/Blast.cgi?PAGE=Proteins&amp;PROGRAM=blastp&amp;BLAST_PROGRAMS=blastp&amp;QUERY=@!sequence!@&amp;LINK_LOC=protein&amp;PAGE_TYPE=BlastSearch",
       "sequence": "SVRLNADALDCAVNFLLHKFSILRASFLYQNDELSMHFCHPQELPAGRVFQVYPAAQGALPLRQQLISCIDKVRASMSLDSAPLLRYCLFDAECAHAQRLLILFNHLVCDGISSRILWRELSAAYQSLLAGDPLLFRPCTTYMDFAQELIGRRDRLDDRLSSAIPVAPGCDLLDQLTHGQACTATLAEVVHREISIGGADLSALRARAAAAGVALSVFLLACWINTLSRVQSTGTVT",
       "dna_sequence": "AGTGTTCGGCTGAATGCAGACGCGCTGGATTGCGCCGTAAATTTTCTTCTGCATAAGTTTTCAATCTTGCGCGCTTCATTCCTTTATCAGAATGACGAACTGAGCATGCATTTCTGCCACCCTCAAGAACTGCCAGCAGGTCGCGTCTTTCAAGTGTACCCGGCAGCGCAAGGCGCGTTGCCCCTGCGCCAGCAGTTAATCTCCTGCATCGATAAAGTACGAGCGTCAATGTCTTTGGATAGCGCGCCGCTTTTGCGTTATTGCCTGTTCGATGCCGAATGCGCACATGCACAACGGCTGCTTATCCTATTCAACCATTTGGTCTGTGATGGTATTTCCAGCCGCATTCTTTGGCGTGAACTTTCTGCTGCCTATCAATCGCTGTTGGCTGGAGATCCTCTGCTATTCAGGCCCTGTACAACCTACATGGATTTTGCTCAGGAGCTTATCGGCAGGCGCGATCGGTTAGACGACCGGTTATCTTCTGCCATCCCTGTTGCACCCGGTTGTGACTTATTGGACCAGCTCACCCACGGCCAGGCCTGCACCGCTACATTAGCTGAAGTGGTTCACAGAGAGATCTCGATTGGCGGAGCTGACCTGTCAGCCTTACGCGCCCGTGCCGCAGCAGCGGGGGTGGCCTTATCCGTTTTTTTGCTGGCGTGCTGGATAAATACCCTGTCCAGGGTTCAGAGCACTGGAACAGTCACT",
       "abbreviation": "C",
       "html_class": "jsdomain-condensation"
      }
     ],
     "modules": []
    },
    {
     "id": "ctg5_195",
     "sequence": "MTDKVRIDNLGATSFDGNNETYLARQAEFESNVRSYPRKLPLAIAKAEGVWISDVENNQYLDCLAGAGTLALGHNHPDILQSIQNVITSGLPLHTLDLTTPLKDRFSEYLLSLLPGQGKEYCLQFTGPSGADAVEAALKLAKKYTGRTGVISFSGGYHGMTHGALAVTGNLSPKEAVNGMIPEVQFMPYPHQYRCPLGIGGEAGVQALTYYFENLINDVESGVRKPAAVILEAVQGEGGVNPAPAEWLQRIRQVTQEHGILLIIDEVQAGFARTGKLFAFEHAGIEPDIIVMSKAVGGGLPLAVLGIKKQFDAWEPGHHTGTFRGNQLAMATGLTTLQYLKENQVADKVAAQGEWLKAQLAELQKRYPVIGHVRGLGLMLGIEIVKPDETQDQMGCYPADGQLSAVLQKKCFENGLILERGGRHGCVLRLLPSLLISNDELGIFLDKFEQALLAAGVKPVCVG",
     "domains": [
      {
       "type": "Aminotran_3",
       "start": 43,
       "end": 386,
       "predictions": [],
       "napdoslink": "",
       "blastlink": "http://blast.ncbi.nlm.nih.gov/Blast.cgi?PAGE=Proteins&amp;PROGRAM=blastp&amp;BLAST_PROGRAMS=blastp&amp;QUERY=@!sequence!@&amp;LINK_LOC=protein&amp;PAGE_TYPE=BlastSearch",
       "sequence": "IAKAEGVWISDVENNQYLDCLAGAGTLALGHNHPDILQSIQNVITSGLPLHTLDLTTPLKDRFSEYLLSLLPGQGKEYCLQFTGPSGADAVEAALKLAKKYTGRTGVISFSGGYHGMTHGALAVTGNLSPKEAVNGMIPEVQFMPYPHQYRCPLGIGGEAGVQALTYYFENLINDVESGVRKPAAVILEAVQGEGGVNPAPAEWLQRIRQVTQEHGILLIIDEVQAGFARTGKLFAFEHAGIEPDIIVMSKAVGGGLPLAVLGIKKQFDAWEPGHHTGTFRGNQLAMATGLTTLQYLKENQVADKVAAQGEWLKAQLAELQKRYPVIGHVRGLGLMLGIEIVK",
       "dna_sequence": "ATTGCTAAGGCTGAAGGCGTGTGGATTTCCGATGTTGAAAATAATCAATATCTCGACTGCCTGGCCGGTGCAGGTACGCTGGCGCTTGGACACAACCATCCTGATATATTGCAAAGCATCCAAAATGTCATTACCAGCGGCTTGCCGTTACATACACTGGATCTGACTACGCCGTTAAAAGACCGCTTCTCAGAGTACCTGCTTTCTCTGCTGCCGGGCCAGGGCAAAGAGTACTGCCTGCAGTTTACCGGACCTTCCGGTGCCGATGCGGTTGAAGCAGCGCTGAAGCTGGCGAAGAAGTATACCGGCCGCACCGGGGTGATCAGCTTCTCCGGCGGCTATCATGGCATGACGCACGGTGCGCTGGCGGTAACCGGCAACCTGTCGCCGAAAGAAGCGGTTAACGGCATGATCCCTGAAGTGCAGTTTATGCCTTATCCACATCAGTACCGTTGCCCGCTGGGCATCGGCGGCGAAGCGGGTGTACAGGCATTAACCTATTACTTTGAAAACCTGATTAACGACGTCGAGAGCGGCGTGCGCAAGCCAGCGGCCGTGATCCTGGAAGCGGTACAGGGCGAAGGTGGGGTCAATCCGGCTCCGGCAGAGTGGCTGCAACGCATCCGTCAAGTCACGCAGGAGCACGGTATTCTGCTGATTATCGACGAAGTTCAGGCTGGCTTCGCACGCACCGGTAAACTGTTCGCCTTTGAACATGCTGGCATCGAGCCGGACATCATTGTGATGTCGAAAGCGGTCGGTGGTGGTTTGCCGCTGGCGGTGCTGGGCATTAAGAAGCAGTTTGACGCCTGGGAACCGGGCCATCATACCGGGACTTTCCGTGGCAACCAGTTGGCGATGGCCACCGGCCTGACCACCCTGCAGTATCTGAAGGAAAATCAGGTCGCCGATAAGGTCGCAGCCCAGGGCGAATGGCTGAAAGCGCAGCTGGCTGAGTTACAAAAACGCTATCCGGTGATTGGTCATGTGCGTGGTCTCGGTCTGATGCTCGGTATTGAGATCGTTAAA",
       "abbreviation": "AmT",
       "html_class": "jsdomain-other"
      }
     ],
     "modules": []
    },
    {
     "id": "ctg5_196",
     "sequence": "MSRLNPILAASAQSSEAYQQAMAQSSEAVVQWLQQPEMYQGKTVAELRERIALDFNPQGLGNQAAIERAVEFFLKDSLAVHHPQCVAHLHCPSLVVSQAAEVLINATNQSMDSWDQSPSATIIEMKLIEWLRNRVGYQPGDAGVFTSGGTQSNLMGLMLARDAFFARQGHSIQQDGLVGDLRKIKVLCSENAHFSVQKNMALMGLGYQSVTLVKTDRFARMDINDLAEKVAQAQANGEQILAIVATAGTTDAGAIDPLPAIAQLAAEHQIWVHVDAAWGGALLMSGQYRHYLDGIELVDSVTLDFHKQFFQTISCGAFLLKEARHYELMRYQAAYLNSEFDEAQGVPNLVSKSLQTTRRFDALKLWMSLEALGEKQYAEIIDHGVTLAQQVAQYVDEQASLELVMQPQLASVLFRYRPPQLADGSDTAIALLNQRIGDALLESGRANVGVTEFAGVTCLKMTLLNPTVSLQDIRLLLALVERTAEQLQGA",
     "domains": [
      {
       "type": "Beta_elim_lyase",
       "start": 140,
       "end": 342,
       "predictions": [],
       "napdoslink": "",
       "blastlink": "http://blast.ncbi.nlm.nih.gov/Blast.cgi?PAGE=Proteins&amp;PROGRAM=blastp&amp;BLAST_PROGRAMS=blastp&amp;QUERY=@!sequence!@&amp;LINK_LOC=protein&amp;PAGE_TYPE=BlastSearch",
       "sequence": "DAGVFTSGGTQSNLMGLMLARDAFFARQGHSIQQDGLVGDLRKIKVLCSENAHFSVQKNMALMGLGYQSVTLVKTDRFARMDINDLAEKVAQAQANGEQILAIVATAGTTDAGAIDPLPAIAQLAAEHQIWVHVDAAWGGALLMSGQYRHYLDGIELVDSVTLDFHKQFFQTISCGAFLLKEARHYELMRYQAAYLNSEFDE",
       "dna_sequence": "GATGCAGGGGTATTCACCAGCGGCGGCACCCAAAGTAACCTGATGGGCCTGATGCTGGCACGTGATGCCTTCTTTGCCCGTCAGGGCCATTCCATTCAGCAGGACGGGCTGGTGGGCGATCTGCGTAAGATCAAAGTCCTGTGCTCTGAAAATGCGCACTTCTCGGTGCAGAAGAATATGGCGCTGATGGGGCTGGGCTACCAGTCGGTGACGTTGGTGAAAACTGACCGCTTCGCGCGCATGGACATCAACGATCTGGCGGAAAAAGTGGCGCAGGCACAGGCCAACGGCGAACAGATCCTCGCGATTGTCGCTACCGCCGGCACCACGGATGCCGGGGCTATCGATCCGCTGCCAGCCATTGCGCAACTGGCGGCAGAACACCAGATCTGGGTGCACGTCGATGCGGCCTGGGGCGGTGCGCTGCTGATGTCCGGGCAGTATCGTCACTATCTGGACGGTATTGAACTGGTGGATTCGGTTACGCTGGACTTCCATAAACAGTTCTTCCAGACCATCAGCTGCGGCGCCTTCCTGTTAAAAGAAGCCCGCCATTATGAGCTGATGCGCTATCAGGCGGCCTATCTCAACTCTGAGTTCGACGAA",
       "abbreviation": "SH",
       "html_class": "jsdomain-mod-sh"
      }
     ],
     "modules": []
    }
   ]
  },
  "r6c2": {
   "id": "r6c2",
   "orfs": [
    {
     "id": "ctg6_1511",
     "sequence": "MNANPPTLPSGSNSHNLKLTATTLAQEEIFLIEETHQQANCWLSFSVDINGQLDVDKLARALEHLGQQVPLLQTRLLYQDGHLWQQPAAESPLSLERADLRGHAAPEAEFQQLLMQTPPGNRCTDGALSHFKLCQLGEDRYGLAAWLHHSLIDVRSWTILKSLLADSYNALMAGSPLPTFPWLNASSLACEEQAWLNSSTSKDDAAFWQEYVSRLPAAAMTQRIIGEERRALNVRDTRRLPEEKRARIRSAASQQGVKEPVIYLSAVALLMRHLTGQETVSLSLPVKGTRNAEQPGMTSNVVPLILDLPARATVQQVLATVEQELRRVLPHQRYRARAIQRHAGLNARQGFGPHVNIMLFDHGVSFQGCQSQAHFGRHIDSSDMHFTFWGDSRHGALDILLDDAIEGHRSAELAAVGSQLDFFLEQLTEAADIPLSRLDEAAERHAHPQLAQSFYALRRRPADAGVLRWDRQINQLLSQFYAAQWAGAGNSPLPVSKIWLDNSVVSFSKIHPLAVPVDAAPGTLLAADSHGWQIAVADGAVHIAGFSTLDGAACCPLALAQASGIRPGSLLKILGDGEARRLTQAWENAVEHQSWWNPRLKQHNGGWLSAARPQQPQILPRWQTTEWTEVASQRKDTLPALLAAWLVYIARDSRQASPHIGVRLSAKGHPAPEALFAAVVPFAVPVDLSLSFSQIADAVSEEYRALLSHLPCPAEWRQSNAGKADAFTLCVVEDAGTAESECSPGNLLTLQYHSQRNAIRWLYNASFLSTEEAERLTPRLQTLLGAAARTENADMPAAALPLLTAADRQLLESWHAPASANPPAQYLTQMFEAQAEQSATAVALVSGEQQLTYAGLNQRANQLAHCLLARGVSPQDRIAFCLQRGVDMVIAMLGILKAGAAYVALDPAYPGERLHYMLQDAAPICLLTDALGRQTMDTSAVATLALDEALLRDYPASNPELSHPALTPQSLAYIIYTSGSTGQPKGVMISHENMVNFLCWSQSAFSQAEMMRTYSATSLNFDLSVYECFAPLIRGAAVHIGENALALAANSDITLLNTVPSAAQALLNNRQFPEALASLNLAGEALSASLIKRIFAETNIQQLCNLYGPSETTTYSTWHRYTRDGAISETIGRPIANTRIYLLDEARQQVPPGSVGEIWIGGAGVARGYLNRAELTAERFLDDPFSPLPGARMYRTGDLARYQNDGSLIYLGRNDDQVKIRGFRIEPGEIAARLSEHPDVREAAVTAQQRPGAEPRLVAYVVPLRTDNAPAAAALRTFLAGRLPDYMLPAAWLTLDALPLTPNGKLDRRALPVPDDDAFARADFEAPQGDTEQLLANLWSELLGVSRIGRRDDFFALGGHSLLAVRLSGRLRQLHHGALTVQQIFTHPLLAEMAAAVSAAPRDALPAFIRADRDRPLPLSFAQQRLWFLWQLEEDPATYNMPAAVTLHGNLDAGALHLALGDLFARHEAWRMTFSEQDGQPFARLLPPDAAPPLVHHDLRDHANHQAQLQRLCAEEAHQPFSLSRGPLVRARLVRLPDDRCCLLVTQHHIVSDGWSVGVMWRELSACYNARRAGSTAVLPPLPLQFPDYAAWQRRFLTPERLSQQADYWYQQLHGAPDLLPLPTDRPRPPQQSYLGAAAPVDFGAEFSAALRRFSRRHGVTPYMTVLAAWSVVLGRLAGCDDLVIGTPVAGRDRAELEPMVGFLVNTLALRIRPQHDTSVADLLARVRQQVLDGQANQELPFEQVVERLNPPRQLAHAPLFQVLLAWQTAPAQPELDGLQVSPAPDAYARIKFDLELSLVDDAHGIHGALRYATALFDAATAQRHAGYLLNVLQAMLAEPQLPLARLPVLGEEERQQLLLTSNLTPAGRDTRCLHQHFEQHAARRPHAVALAWDGGTLTYGELNARANRLAHRLLAEGVQPDQLVALCADRSPQLTIGLLAILKAGAAYLPLDPAYAGERLAYILDDARPALLLADEAGRTALGDTGLNTIALDSTDDDGWPAENPHCAVAPHHLAYVIYTSGSTGQPKGVMVEHRQVDRLFHATAPTFGFSERDTWCLFHSFSFDFSVWEIWGAWCYGGRLVIVPAAVTRSAPDFVRLVCEHGVTVLNQTPSAFRAFARAEADSGLSHQLRWVIFGGEALETASLGEWYQRHAEDAPQLVNMYGITETTVHVTWHLLTRADTELTHSPVGRRIADLRLYLLDEQQQPVPAGASGELYVGGAGVARGYLNRPELSAERFLPDPFSPLPGARMYRAGDLARFHNDGSLIYLGRNDDQVKIRGFRIEPGEIAACLGEHPEVREAAVIARTQHGEPQLLAYVVTQQPLEDLASVLRTFLADRLPAYMIPAAYIALAQLPLTANGKLDRRALPEPDDSAFARSAFAAPQGEIEQALAAIWQQLLNVERVSRFDNFFALGGHSLLAVQLMERLRRRQLPASVQAVFTTRTLAELAATLGQQQEVSVPPLLIGRDCGQITPEMLPLISLSQEEIDSLTARLPGGVAAIQDIYGLSPLQEGILFHHLMSDKGDPYLLIAQLRFDDRAALLRYAAALDRVVARHDVLRTAFVWQGLSEPAQLVLREVDSVLTELELDDSAPAPEQLLARFHPRHYRLDLGQAPLLRLIAARGDDGRWYAVQLWHHLIGDHTALAIQQEEIAAICEGRGDSLTPPAPYRNLVAHARLGISQRAQEDFFSAMLGDIDTPTLPFGLSDVHADGQGVREAHLALPDALSRGLREQARQLGVSLASLCHLAWGQVLAHTSGNQQVVFGTVLLGRLQAGPEADRILGLFVNTLPLRLDIDQRGTREAVQETHAALSRLLGHEHASLALAQRCSGIAAPAPLFSALLNYRHNDTDVTQPLIDGVDILTMEERTNYPFVLSVEDNDRSLGLTAQSVAAVPPERICALMQQAMLSLLAALQQSPETPVHHLNILPPQERRQLLLDANVTPAAADTRCLHQHFEQHAARSPHAVALAWDGGTLTYGELNARANRLAHRLLAEGVQPDQLVALCADRSPQLTIGLLAILKAGAAYLPLDPAYAGERLAYILDDARPALLLADEAGRTALGDTGLNTIALDSTDDDGWPAENPHCAVAPHHLAYVIYTSGSTGQPKGVMVEHRQVDRLFHATAPTFGFSERDTWCLFHSFSFDFSVWEIWGAWCYGGRLVIVPAAVTRSAPDFVRLVCEHGVTVLNQTPSAFRAFARAEADSGLSHQLRWVIFGGEALETASLGEWYQRHAEDAPQLVNMYGITETTVHVTWHLLTRADTELTHSPVGRRVADLRLYLLDEQQQPVPAGASGELYVGGAGVARGYLNRPELSAERFLPDPFSPLPGARMYRAGDLARYLPDGSLAYLGRNDDQVKIRGFRIEPGEIAARLGEHPAVREAAVIARTQHGEPQLVAYVTLHQPCDALAETLRDHLQTRLPAYMIPAAYIALAQLPLTANGKLDRRALPGPDDSAFARSAFEAPQGEVEQALAAIWQQLLNVERVSRFDNFFALGGHSLLAVRLMERLRRRQLPASVQAVFTTRTLAELAATLGQQQEVSVPPLLIGRDCRQITPQMLPLISLSQEEIDSLTARLPGGVAAIQDIYGLSPLQEGILFHHLMSDKGDPYLLIAQLRFDDRAALLRYAAALDRVVARHDVLRTAFVWEGLSEPAQLVLRQVDTVLTELELDDNAPALQQLLARFHPRHYRLDLGQAPLLRLIAARDGDGSWYAVQLWHHLIGDHAALAIQQEEIVAFCSGHADSLPPPTPYRNLIAQARLGVSQQEHEQFFRSMLGDIDTPTLPFGLSDVHANGQGVREAHLALPDALSRGLREQARQLGVSLASLCHLAWGQVLAHTSGNDKVVFGTVLLGRLQAGPEAERILGLVINTLPLRLDIDQRGTREAVQETHAALSRLLGHEHASLTLAQRCSGIAAPAPLFSALLNYRHNQESDGSLPMPAGTTLLSGEERTNYPFVMAVDDDGQSLGLSAQMTAGIAPEHACGWMAQALTSLLAALEKEPQSPVRQLCVVPAAERTLLLETLNQSSQPYPADRCLHDEFEMQAAADPQAIALTCGEQRISYGELNARANQLAHYLMEAGVGPDRRVALCVSRSPSMIVALLAILKAGGAYVPLDPSYPADRLAYIIEDARPVMLLHDAAGREALGEVDIPALSLDNRLPESWPQDNPQRRQATLTAQHLAYILYTSGSTGKPKGVMLDHAAVQCRLDWMRQTYGFCADDVFLQKTTFNFDLSVWEIFCSLQCGAQLALASDADVKDPQRMADLVTREKVTIAQFVPSTLAPFLATQSPDNASPLRLVIFGGEALTPEHLKQCQSVLPRVAFRNMYGPTEAAIDALFWPCPDNYDGSQIAIGRPMAWTAAYVLDEQGDPVPFGAVGELYLGGAGVARGYLNRAELTAERFLDDPFSPLPGARMYRTGDLARYQNDGSLIYLGRNDDQVKIRGFRIEPGEIAARLSEHPDVREAAVTAQQRPGAEPRLVAYVVPLRTDNAPAAAALRTFLAGRLPDYMLPAAWLTLDALPLTPNGKLDRRALPVPDDDAFARADFEAPQGDTEQLLANLWSELLGVSRIGRRDDFFALGGHSLLAVRLSGRLRQLHHGALTVQQIFTHPLLAEMAAAVSAAPRDALPAFIRADRDRPLPLSFAQQRLWFLWQLEEDPATYNMPAAVTLHGNLDAGALHLALGDLFARHEAWRMTFSEQDGQPFARLLPPDAAPPLVHHDLRDHANHQAQLQRLCAEEAHQPFSLSRGPLVRARLVRLPDDRCCLLVTQHHIVSDGWSVGVMWRELSACYNARRAGSTAVLPPLPLQFPDYAAWQRRFLTPERLSQQADYWYQQLHGAPDLLPLPTDRPRPPQQSYLGAAAPVDFGAEFSAALRRFSRRHGVTPYMTVLAAWSVVLGRLAGCDDLVIGTPVAGRDRAELEPMVGFLVNTLALRIRPQHDTSVADLLARVRQQVLDGQANQELPFEQVVERLNPPRQLAHAPLFQVLLAWQTAPAQPELDGLQVSPAPDAYARIKFDLELSLVDDAHGIHGALRYATALFDAATAQRHAGYLLNVLQAMLAEPQLPLARLPVLGEEERRRLLLTSNLTPAGRDTRCLHQHFEQHAARRPHAVALAWDGGTLTYGELNARANRLAHRLLAEGVQPDQLAAICASRSPQMICAILAVLKAGAAWLPLDPDYPADRLAYILDDARPALLLADRAGRTALGDTGLNTIALDSTGDNNGWPAENPHCAVAPQHLAYVIYTSGSTGRPKGVMIEHQHLTHLCFAQQRLLAVDSHSRVLQFASISFDASVSELAMAFSQGARLTLVGEEVRRDAAMLMQFIQQQGITHATLPPALFRGVDPAPLADAECLVFAGEAPGAALLNTLGPRTRVLNAYGPTEAAVCTTAWVADRPCEEGYIPIGLPIPNSCIYLLDDNLQPVPTGATGEIYIGGLGVARGYLNQPALTGERFLTDPFSPQPGARMYRSGDLARYLPDGNLAYLGRNDDQVKIRGFRIEPGEIAACLGEHPEVREAAVIARTQHGEPQLLAYVVTQLPLEDLASVLRTFLADRLPAYMIPAAYIALAQLPLTANGKLDRRALPEPDDSAFARSAFAAPQGEVEQALAAIWQQLLNVERVSRFDNFFALGGHSLLAVQLMEQLRRRQLSASVQALFTTRTLADLAASLGQQQEISVPPLLLTQDCRQVTPEMLPLISLRQAEIDRLTARLPGGIAAIKDIYGLSPLQEGILFHHLLAGGGDPYLLLVQLRFDSHAALLRYAAALDQVVARHDVLRTAFVWEGLSEPAQVVLREVDSVLTVLELDDNAPAMTQLLSRYDLAHFRLDLGQPPLLRLIAARGDDGRWYALQMWHHLVGDHSTLAIQQQEIAAIYAGQGDSLPPPTPYRNLIAQARLGVSQQEHEQFFRNMLGDIDTPTLPFGLTGEHCDASPVTEAHQRLPAELNRRLRDVARRLGVSLASLCHLAWGQVLAHTSGNQQVVFGTVLLGRLQGGRDAGSTMGLFINTLPLRLDIDQRGVRQAVEETHHALSDLLMHEHASLALAQRCSGIAAPAPLFSALLNYRHSDARNVQQTPEGMQILDAEERTNYPFVLSVEDFGDALGLTAQTTAMATPEQVCGWMSQALTSLADTLETAPDTAVKSLDILSAAERHFLLEELNHTTVTWPTSQPVQVLFEQQAAQNPAALALTFEGQTLSYGELNSRANRLAHALLARGVGPDGLVAICAARSPQLMVALLAVLKTGAAYVPLDPDYPQQRLHYILQDAAAPLLLADAAGRAALGEHQVGTIALDIPLQGEWPLTNPHHHADRGALDDLAYVIYTSGSTGNPKGAGNSHRALLNRLRWAADEYGLDASDRVLQKTPFGFDVSVWELFLPLIVGASLVIAKPGGHKDPAYLAELIEQQRVTTAHFVPSMLALFLHHPVGRCDDCLRRLIFSGEALPAELLKEVLATLPTVTCFNHYGPTEAAIDVTSWRCHALRQQQPVPIGRPIANSRIYLLNDQQQPVPFGASGELYIAGTPVARGYHRRAELTAERFLADPFSKLPGARMYRTGDLARYQPDGSLVYLGRNDDQVKIRGLRIEPGEIAAAIQTHPEVDAAAVIVDYRRGEPQLVAYVVLMPHSQLNAAALRLTLNDSLPDYMVPAAWVMLDSLPLSPNGKLARDRLPLPDEHAFIRAENAVPATAAEAIVADIWGDLLDVEEPGRFDNFFDLGGHSLLAVRVVERLRPYGRIGVDILFAKPVLWEFAAAVAAHDESVQSRAVAVRSEGTARPVFFLPTGLGDYTYAFRLAREISTDCPVYALPWPDNAAPQPKTLGALARQMVEMVQAVQPKGPYTLFGYSSGGLLAHEVGVQLQQEGEKVELLGLIDTLAGAAPAPAFNQWLVNMFLFNAPALAQQWDNALIAELMQLDKDAVYQRVKQLNLPETQQLFAVSPERWQQSYHYQQLCSGVKLPPVLPRVHLIAAAQTLPVPEVDPLLLADAARFNQFVAQTARLEDLGWQALYNDGQLSVERVNGDHASIMSEKENRRLLAQRISQILTSRH",
     "domains": [
      {
       "type": "Condensation_Starter",
       "start": 22,
       "end": 307,
       "predictions": [],
       "napdoslink": "https://npdomainseeker.sdsc.edu/cgi-bin/process_request_napdos2.cgi?query_type=aa&amp;ref_seq_file=all_C_190411_273.faa&amp;Sequence=%3Eall_C_190411_273.faa_domain_from_antiSMASH%0D@!sequence!@",
       "blastlink": "http://blast.ncbi.nlm.nih.gov/Blast.cgi?PAGE=Proteins&amp;PROGRAM=blastp&amp;BLAST_PROGRAMS=blastp&amp;QUERY=@!sequence!@&amp;LINK_LOC=protein&amp;PAGE_TYPE=BlastSearch",
       "sequence": "TLAQEEIFLIEETHQQANCWLSFSVDINGQLDVDKLARALEHLGQQVPLLQTRLLYQDGHLWQQPAAESPLSLERADLRGHAAPEAEFQQLLMQTPPGNRCTDGALSHFKLCQLGEDRYGLAAWLHHSLIDVRSWTILKSLLADSYNALMAGSPLPTFPWLNASSLACEEQAWLNSSTSKDDAAFWQEYVSRLPAAAMTQRIIGEERRALNVRDTRRLPEEKRARIRSAASQQGVKEPVIYLSAVALLMRHLTGQETVSLSLPVKGTRNAEQPGMTSNVVPLILD",
       "dna_sequence": "ACCCTCGCACAGGAAGAAATTTTCCTGATAGAAGAGACGCATCAGCAGGCGAATTGTTGGCTTTCCTTTTCAGTGGACATCAACGGCCAGCTGGACGTCGATAAACTGGCCAGGGCGCTGGAACATTTGGGTCAGCAGGTCCCCCTGCTGCAAACGCGTCTGCTGTATCAGGACGGCCATTTATGGCAGCAGCCTGCTGCCGAAAGCCCCCTGAGCCTTGAACGGGCTGATTTGCGCGGCCACGCTGCGCCTGAAGCGGAATTCCAGCAGCTGCTGATGCAAACCCCGCCGGGCAACCGATGCACAGACGGCGCGCTTTCGCACTTCAAACTGTGCCAGCTCGGTGAAGATCGCTATGGCCTCGCCGCCTGGCTTCATCACAGCCTGATTGACGTACGCTCATGGACAATCCTTAAATCCCTGCTGGCCGACAGCTATAACGCCCTGATGGCCGGTTCGCCGCTGCCGACATTTCCCTGGCTGAATGCTTCCTCTTTGGCCTGTGAGGAGCAAGCCTGGCTGAACTCATCAACCAGCAAAGACGATGCCGCATTCTGGCAGGAGTACGTCAGCAGGCTGCCCGCTGCGGCCATGACGCAGCGTATTATTGGCGAGGAGAGAAGAGCGCTCAACGTCCGTGATACCCGCCGCCTGCCAGAAGAAAAACGTGCGCGTATACGGTCAGCGGCCAGCCAGCAGGGAGTCAAAGAGCCGGTTATCTACCTCAGTGCGGTTGCGCTGCTGATGCGCCATCTTACCGGTCAAGAAACGGTCAGCCTAAGTCTGCCGGTGAAAGGCACCCGCAACGCCGAACAGCCCGGCATGACCTCCAACGTTGTTCCGCTGATCCTCGAC",
       "abbreviation": "C",
       "html_class": "jsdomain-condensation"
      },
      {
       "type": "AMP-binding",
       "start": 830,
       "end": 1221,
       "predictions": [
        [
         "substrate consensus",
         "Ala"
        ]
       ],
       "napdoslink": "",
       "blastlink": "http://blast.ncbi.nlm.nih.gov/Blast.cgi?PAGE=Proteins&amp;PROGRAM=blastp&amp;BLAST_PROGRAMS=blastp&amp;QUERY=@!sequence!@&amp;LINK_LOC=protein&amp;PAGE_TYPE=BlastSearch",
       "sequence": "FEAQAEQSATAVALVSGEQQLTYAGLNQRANQLAHCLLARGVSPQDRIAFCLQRGVDMVIAMLGILKAGAAYVALDPAYPGERLHYMLQDAAPICLLTDALGRQTMDTSAVATLALDEALLRDYPASNPELSHPALTPQSLAYIIYTSGSTGQPKGVMISHENMVNFLCWSQSAFSQAEMMRTYSATSLNFDLSVYECFAPLIRGAAVHIGENALALAANSDITLLNTVPSAAQALLNNRQFPEALASLNLAGEALSASLIKRIFAETNIQQLCNLYGPSETTTYSTWHRYTRDGAISETIGRPIANTRIYLLDEARQQVPPGSVGEIWIGGAGVARGYLNRAELTAERFLDDPFSPLPGARMYRTGDLARYQNDGSLIYLGRNDDQVKIR",
       "dna_sequence": "TTTGAAGCTCAGGCGGAGCAGAGCGCCACGGCCGTTGCGCTGGTAAGCGGCGAGCAGCAGCTTACTTACGCCGGGCTTAACCAGCGCGCCAACCAGCTGGCCCATTGCCTGCTGGCACGCGGCGTTTCGCCGCAAGATCGTATCGCTTTCTGCCTGCAACGCGGCGTTGATATGGTTATCGCCATGCTGGGCATCCTCAAAGCGGGTGCGGCTTACGTCGCGCTCGATCCGGCCTATCCGGGCGAACGCCTGCACTATATGCTGCAGGACGCCGCGCCGATCTGCCTGCTGACCGATGCGCTGGGGCGTCAGACAATGGATACCTCCGCCGTTGCTACGCTGGCGCTGGACGAGGCTCTGCTGCGCGACTATCCCGCCAGTAATCCCGAACTGAGCCATCCCGCCCTGACGCCGCAAAGTCTGGCGTACATTATCTATACATCAGGCTCGACGGGGCAGCCGAAGGGCGTGATGATCAGCCATGAGAATATGGTTAACTTCCTCTGCTGGAGCCAAAGCGCATTCAGTCAGGCGGAGATGATGCGCACCTACAGTGCCACCTCGCTTAACTTTGACCTTTCGGTATATGAATGTTTTGCCCCGCTGATACGTGGCGCGGCGGTGCATATTGGTGAAAACGCGCTGGCGCTGGCCGCCAACAGTGATATCACGCTGCTGAACACCGTTCCTTCCGCCGCCCAGGCGCTGCTGAACAACCGGCAGTTCCCCGAAGCGTTAGCCAGCCTGAACCTGGCGGGCGAAGCCCTGAGCGCCAGCCTGATTAAACGTATTTTTGCTGAAACCAATATTCAGCAGCTGTGCAATCTGTATGGCCCGTCGGAAACCACCACCTATTCAACCTGGCACCGCTATACGCGGGACGGAGCGATAAGCGAGACCATAGGTCGCCCGATAGCCAATACCCGAATCTACCTGCTGGATGAAGCCAGACAGCAGGTGCCGCCAGGATCGGTAGGTGAGATCTGGATTGGCGGTGCCGGGGTGGCGCGCGGCTACCTGAACCGTGCGGAACTGACCGCCGAACGCTTCCTTGATGACCCGTTCAGCCCGCTGCCCGGCGCGCGCATGTACCGCACCGGCGACCTCGCCCGCTATCAGAATGACGGCAGCCTGATTTACCTCGGCCGCAACGATGACCAGGTCAAAATCCGC",
       "abbreviation": "A",
       "html_class": "jsdomain-adenylation"
      },
      {
       "type": "PCP",
       "start": 1331,
       "end": 1399,
       "predictions": [],
       "napdoslink": "",
       "blastlink": "http://blast.ncbi.nlm.nih.gov/Blast.cgi?PAGE=Proteins&amp;PROGRAM=blastp&amp;BLAST_PROGRAMS=blastp&amp;QUERY=@!sequence!@&amp;LINK_LOC=protein&amp;PAGE_TYPE=BlastSearch",
       "sequence": "EQLLANLWSELLGVSRIGRRDDFFALGGHSLLAVRLSGRLRQLHHGALTVQQIFTHPLLAEMAAAVSA",
       "dna_sequence": "GAACAGCTCCTCGCCAACCTGTGGAGCGAACTGCTCGGCGTCAGCCGCATCGGTCGCCGCGATGACTTCTTCGCCCTCGGCGGCCACTCCCTGCTGGCGGTCAGGCTCAGCGGCCGTCTGCGCCAGCTGCACCACGGCGCGCTGACGGTACAGCAGATTTTCACCCACCCGCTGCTGGCAGAGATGGCCGCCGCCGTCAGCGCC",
       "abbreviation": "",
       "html_class": "jsdomain-transport"
      },
      {
       "type": "Condensation_LCL",
       "start": 1415,
       "end": 1714,
       "predictions": [],
       "napdoslink": "https://npdomainseeker.sdsc.edu/cgi-bin/process_request_napdos2.cgi?query_type=aa&amp;ref_seq_file=all_C_190411_273.faa&amp;Sequence=%3Eall_C_190411_273.faa_domain_from_antiSMASH%0D@!sequence!@",
       "blastlink": "http://blast.ncbi.nlm.nih.gov/Blast.cgi?PAGE=Proteins&amp;PROGRAM=blastp&amp;BLAST_PROGRAMS=blastp&amp;QUERY=@!sequence!@&amp;LINK_LOC=protein&amp;PAGE_TYPE=BlastSearch",
       "sequence": "PLPLSFAQQRLWFLWQLEEDPATYNMPAAVTLHGNLDAGALHLALGDLFARHEAWRMTFSEQDGQPFARLLPPDAAPPLVHHDLRDHANHQAQLQRLCAEEAHQPFSLSRGPLVRARLVRLPDDRCCLLVTQHHIVSDGWSVGVMWRELSACYNARRAGSTAVLPPLPLQFPDYAAWQRRFLTPERLSQQADYWYQQLHGAPDLLPLPTDRPRPPQQSYLGAAAPVDFGAEFSAALRRFSRRHGVTPYMTVLAAWSVVLGRLAGCDDLVIGTPVAGRDRAELEPMVGFLVNTLALRIRP",
       "dna_sequence": "CCGCTGCCGCTCTCCTTTGCCCAGCAGCGCCTGTGGTTCCTCTGGCAGCTTGAGGAGGACCCCGCCACCTACAACATGCCCGCCGCCGTGACGCTGCACGGCAACCTCGACGCCGGCGCCCTGCACCTCGCCCTCGGCGACCTCTTCGCCCGCCACGAGGCCTGGCGCATGACCTTCAGCGAGCAGGACGGCCAGCCCTTCGCCCGCCTGCTGCCGCCGGACGCCGCGCCGCCGCTGGTGCACCACGACCTGCGCGACCACGCCAACCATCAGGCGCAGCTGCAACGGCTCTGCGCGGAGGAAGCCCATCAGCCCTTCTCCCTGTCGCGCGGTCCGCTGGTGCGCGCCCGCCTCGTACGGCTGCCCGACGACCGCTGCTGCCTGCTGGTCACCCAGCACCACATCGTCTCCGACGGCTGGTCGGTCGGGGTGATGTGGCGCGAACTGAGCGCCTGCTATAACGCCCGCCGCGCCGGAAGCACCGCCGTGCTGCCGCCGCTGCCGCTGCAGTTCCCCGACTATGCCGCCTGGCAGCGCCGGTTCCTCACCCCGGAACGCCTGTCGCAGCAGGCCGACTACTGGTATCAGCAGCTGCACGGTGCGCCTGACCTGCTGCCGCTGCCCACCGACCGGCCGCGACCGCCGCAGCAAAGCTACCTCGGCGCGGCCGCGCCCGTTGACTTCGGCGCTGAATTCAGCGCCGCGCTGCGCCGCTTCAGCCGCCGGCACGGCGTCACCCCTTATATGACGGTGCTTGCCGCCTGGTCAGTGGTGCTCGGCCGCCTCGCCGGCTGCGACGACCTGGTGATCGGTACCCCGGTGGCCGGCCGCGACCGCGCCGAGCTGGAGCCGATGGTCGGCTTCCTGGTCAACACCCTCGCGCTGCGCATCCGCCCG",
       "abbreviation": "C",
       "html_class": "jsdomain-condensation"
      },
      {
       "type": "AMP-binding",
       "start": 1877,
       "end": 2280,
       "predictions": [
        [
         "substrate consensus",
         "Thr"
        ]
       ],
       "napdoslink": "",
       "blastlink": "http://blast.ncbi.nlm.nih.gov/Blast.cgi?PAGE=Proteins&amp;PROGRAM=blastp&amp;BLAST_PROGRAMS=blastp&amp;QUERY=@!sequence!@&amp;LINK_LOC=protein&amp;PAGE_TYPE=BlastSearch",
       "sequence": "FEQHAARRPHAVALAWDGGTLTYGELNARANRLAHRLLAEGVQPDQLVALCADRSPQLTIGLLAILKAGAAYLPLDPAYAGERLAYILDDARPALLLADEAGRTALGDTGLNTIALDSTDDDGWPAENPHCAVAPHHLAYVIYTSGSTGQPKGVMVEHRQVDRLFHATAPTFGFSERDTWCLFHSFSFDFSVWEIWGAWCYGGRLVIVPAAVTRSAPDFVRLVCEHGVTVLNQTPSAFRAFARAEADSGLSHQLRWVIFGGEALETASLGEWYQRHAEDAPQLVNMYGITETTVHVTWHLLTRADTELTHSPVGRRIADLRLYLLDEQQQPVPAGASGELYVGGAGVARGYLNRPELSAERFLPDPFSPLPGARMYRAGDLARFHNDGSLIYLGRNDDQVKIR",
       "dna_sequence": "TTTGAGCAGCACGCCGCCCGCCGCCCGCACGCCGTGGCGCTGGCGTGGGACGGCGGCACGCTTACCTACGGCGAGCTGAACGCCCGCGCCAACCGCCTTGCTCACCGCCTGCTGGCCGAAGGCGTGCAGCCCGACCAGCTGGTGGCGCTGTGCGCCGACCGTTCGCCGCAGCTGACGATCGGCCTGCTGGCGATCCTCAAGGCCGGTGCCGCTTACCTGCCGCTCGATCCCGCCTACGCCGGGGAGCGCCTGGCCTATATCCTCGACGATGCCCGCCCCGCGCTGCTGCTGGCCGATGAGGCCGGACGCACCGCGCTCGGCGACACCGGCCTGAACACCATCGCGCTGGACAGCACCGACGACGACGGCTGGCCGGCGGAAAACCCGCACTGCGCCGTTGCCCCGCACCATCTCGCCTACGTCATTTACACCTCCGGCTCCACCGGCCAGCCGAAGGGCGTGATGGTCGAACACCGCCAGGTGGATCGCCTGTTCCACGCCACCGCGCCCACCTTCGGCTTCAGCGAGCGCGACACCTGGTGCCTGTTCCACTCCTTCTCGTTCGACTTCTCCGTCTGGGAGATCTGGGGCGCGTGGTGCTACGGCGGACGGCTGGTGATCGTCCCGGCGGCGGTCACCCGCTCCGCCCCGGACTTTGTACGCCTGGTGTGCGAGCACGGCGTCACGGTGCTGAACCAGACGCCGTCGGCGTTCAGGGCCTTTGCCCGCGCCGAGGCCGACAGCGGCCTGAGCCATCAGCTGCGCTGGGTAATTTTCGGCGGCGAGGCGCTGGAAACCGCCAGCCTGGGCGAATGGTATCAGCGCCACGCGGAGGATGCGCCGCAGCTGGTCAATATGTACGGCATTACCGAAACCACCGTGCACGTCACCTGGCACCTGCTGACCCGCGCCGACACCGAACTGACGCACAGCCCGGTCGGCCGGCGCATCGCCGATTTACGCCTCTACCTGCTGGACGAGCAGCAGCAGCCGGTGCCGGCCGGGGCCAGTGGCGAGCTGTACGTTGGCGGGGCCGGGGTGGCGCGCGGCTACCTGAACCGCCCGGAACTGAGCGCCGAACGCTTCCTGCCCGACCCGTTCAGCCCGCTGCCCGGCGCGCGCATGTACCGCGCCGGCGACCTCGCCCGCTTTCATAATGACGGCAGCCTGATTTACCTCGGCCGCAACGATGACCAGGTGAAAATTCGC",
       "abbreviation": "A",
       "html_class": "jsdomain-adenylation"
      },
      {
       "type": "PCP",
       "start": 2388,
       "end": 2456,
       "predictions": [],
       "napdoslink": "",
       "blastlink": "http://blast.ncbi.nlm.nih.gov/Blast.cgi?PAGE=Proteins&amp;PROGRAM=blastp&amp;BLAST_PROGRAMS=blastp&amp;QUERY=@!sequence!@&amp;LINK_LOC=protein&amp;PAGE_TYPE=BlastSearch",
       "sequence": "EQALAAIWQQLLNVERVSRFDNFFALGGHSLLAVQLMERLRRRQLPASVQAVFTTRTLAELAATLGQQ",
       "dna_sequence": "GAGCAGGCGCTGGCCGCGATCTGGCAGCAGCTGCTCAACGTGGAGCGCGTCAGCCGCTTTGATAACTTCTTCGCCCTTGGCGGCCATTCGCTGCTGGCGGTACAGCTGATGGAGCGGCTGCGCCGCCGGCAGCTGCCCGCCAGCGTGCAGGCGGTGTTTACCACCCGCACCCTCGCCGAGCTGGCGGCGACTCTCGGCCAGCAG",
       "abbreviation": "",
       "html_class": "jsdomain-transport"
      },
      {
       "type": "Condensation_Dual",
       "start": 2502,
       "end": 2796,
       "predictions": [],
       "napdoslink": "https://npdomainseeker.sdsc.edu/cgi-bin/process_request_napdos2.cgi?query_type=aa&amp;ref_seq_file=all_C_190411_273.faa&amp;Sequence=%3Eall_C_190411_273.faa_domain_from_antiSMASH%0D@!sequence!@",
       "blastlink": "http://blast.ncbi.nlm.nih.gov/Blast.cgi?PAGE=Proteins&amp;PROGRAM=blastp&amp;BLAST_PROGRAMS=blastp&amp;QUERY=@!sequence!@&amp;LINK_LOC=protein&amp;PAGE_TYPE=BlastSearch",
       "sequence": "QDIYGLSPLQEGILFHHLMSDKGDPYLLIAQLRFDDRAALLRYAAALDRVVARHDVLRTAFVWQGLSEPAQLVLREVDSVLTELELDDSAPAPEQLLARFHPRHYRLDLGQAPLLRLIAARGDDGRWYAVQLWHHLIGDHTALAIQQEEIAAICEGRGDSLTPPAPYRNLVAHARLGISQRAQEDFFSAMLGDIDTPTLPFGLSDVHADGQGVREAHLALPDALSRGLREQARQLGVSLASLCHLAWGQVLAHTSGNQQVVFGTVLLGRLQAGPEADRILGLFVNTLPLRLDID",
       "dna_sequence": "CAGGACATTTACGGCCTGTCGCCGCTGCAGGAAGGCATCCTGTTCCATCACCTGATGAGCGACAAAGGCGACCCTTACCTGCTGATCGCCCAGCTGCGCTTTGACGACCGCGCCGCCCTGCTGCGCTATGCGGCCGCCCTTGACCGGGTGGTGGCGCGCCACGACGTGCTGCGCACCGCCTTCGTCTGGCAGGGACTGAGCGAACCGGCCCAGCTGGTGCTGCGCGAGGTGGATTCGGTGCTGACCGAACTGGAGCTGGACGACAGCGCCCCGGCGCCGGAGCAGCTGCTGGCACGTTTCCATCCGCGCCACTACCGTCTGGATCTCGGCCAGGCCCCGCTGCTGCGCCTGATTGCCGCACGCGGTGATGACGGCCGCTGGTACGCCGTGCAGCTGTGGCATCACCTGATCGGCGACCATACCGCGCTGGCGATCCAGCAGGAAGAGATCGCCGCGATCTGCGAGGGACGCGGTGACAGCCTGACGCCACCGGCTCCCTACCGCAATCTGGTGGCCCACGCCCGTCTTGGCATCAGCCAGCGGGCGCAGGAGGACTTTTTCAGCGCGATGCTCGGCGACATTGACACGCCTACGCTGCCGTTCGGACTGAGCGACGTACATGCCGACGGCCAGGGCGTGCGTGAAGCACACCTCGCGCTGCCGGACGCCCTGAGCCGTGGCCTGCGTGAGCAGGCGCGCCAGCTTGGCGTCAGCCTGGCCAGCCTGTGCCATCTCGCCTGGGGCCAGGTGCTGGCGCACACCAGCGGCAATCAGCAGGTGGTGTTCGGCACCGTGCTGCTCGGTCGCCTGCAGGCGGGGCCGGAAGCGGACCGCATCCTTGGCCTGTTTGTTAACACGCTGCCGCTGCGGCTGGATATCGAC",
       "abbreviation": "C",
       "html_class": "jsdomain-condensation"
      },
      {
       "type": "AMP-binding",
       "start": 2954,
       "end": 3357,
       "predictions": [
        [
         "substrate consensus",
         "Thr"
        ]
       ],
       "napdoslink": "",
       "blastlink": "http://blast.ncbi.nlm.nih.gov/Blast.cgi?PAGE=Proteins&amp;PROGRAM=blastp&amp;BLAST_PROGRAMS=blastp&amp;QUERY=@!sequence!@&amp;LINK_LOC=protein&amp;PAGE_TYPE=BlastSearch",
       "sequence": "FEQHAARSPHAVALAWDGGTLTYGELNARANRLAHRLLAEGVQPDQLVALCADRSPQLTIGLLAILKAGAAYLPLDPAYAGERLAYILDDARPALLLADEAGRTALGDTGLNTIALDSTDDDGWPAENPHCAVAPHHLAYVIYTSGSTGQPKGVMVEHRQVDRLFHATAPTFGFSERDTWCLFHSFSFDFSVWEIWGAWCYGGRLVIVPAAVTRSAPDFVRLVCEHGVTVLNQTPSAFRAFARAEADSGLSHQLRWVIFGGEALETASLGEWYQRHAEDAPQLVNMYGITETTVHVTWHLLTRADTELTHSPVGRRVADLRLYLLDEQQQPVPAGASGELYVGGAGVARGYLNRPELSAERFLPDPFSPLPGARMYRAGDLARYLPDGSLAYLGRNDDQVKIR",
       "dna_sequence": "TTTGAGCAGCACGCCGCACGCAGCCCGCACGCCGTGGCGCTGGCGTGGGACGGCGGCACGCTTACCTACGGCGAGCTGAACGCCCGCGCCAACCGCCTTGCTCACCGCCTGCTGGCCGAAGGGGTGCAGCCCGACCAGCTGGTGGCGCTGTGCGCCGACCGTTCGCCGCAGCTGACGATCGGCCTGCTGGCGATCCTCAAGGCCGGTGCCGCTTACCTGCCGCTCGATCCCGCCTACGCCGGGGAGCGCCTGGCCTATATCCTCGACGATGCCCGCCCCGCGCTGCTGCTGGCCGATGAGGCCGGACGCACCGCGCTCGGCGACACCGGCCTGAACACCATCGCGCTGGACAGCACCGACGACGACGGCTGGCCGGCGGAAAACCCGCACTGCGCCGTTGCCCCGCACCATCTCGCCTACGTCATTTACACCTCTGGCTCCACCGGCCAGCCGAAGGGCGTGATGGTCGAACACCGCCAGGTGGATCGCCTGTTCCACGCCACCGCGCCCACCTTCGGCTTCAGCGAGCGCGACACCTGGTGCCTGTTCCACTCCTTCTCGTTCGACTTCTCCGTCTGGGAGATCTGGGGCGCGTGGTGCTACGGCGGACGGCTGGTGATCGTCCCGGCGGCGGTCACCCGCTCCGCCCCGGACTTTGTACGCCTGGTGTGCGAGCACGGCGTCACGGTGCTGAACCAGACACCGTCGGCGTTCAGGGCCTTTGCCCGCGCCGAGGCCGACAGCGGCCTGAGCCATCAGCTGCGCTGGGTGATTTTCGGCGGCGAGGCGCTGGAAACCGCCAGCCTGGGCGAATGGTATCAGCGCCACGCGGAGGATGCGCCGCAGCTGGTCAATATGTACGGCATTACCGAAACCACCGTGCACGTCACCTGGCACCTGCTGACCCGCGCCGACACCGAACTGACGCACAGCCCGGTCGGCCGGCGCGTCGCCGATTTACGCCTCTACCTGCTGGACGAGCAGCAGCAGCCGGTGCCGGCCGGGGCCAGCGGCGAGCTGTACGTCGGCGGTGCCGGGGTGGCGCGCGGCTACCTGAACCGCCCGGAACTGAGCGCCGAACGCTTCCTGCCCGATCCGTTCAGCCCGCTGCCCGGCGCGCGCATGTACCGCGCCGGTGACCTGGCGCGCTACCTGCCCGACGGCAGCCTGGCGTATCTGGGACGCAACGATGACCAGGTGAAAATTCGC",
       "abbreviation": "A",
       "html_class": "jsdomain-adenylation"
      },
      {
       "type": "PCP",
       "start": 3465,
       "end": 3533,
       "predictions": [],
       "napdoslink": "",
       "blastlink": "http://blast.ncbi.nlm.nih.gov/Blast.cgi?PAGE=Proteins&amp;PROGRAM=blastp&amp;BLAST_PROGRAMS=blastp&amp;QUERY=@!sequence!@&amp;LINK_LOC=protein&amp;PAGE_TYPE=BlastSearch",
       "sequence": "EQALAAIWQQLLNVERVSRFDNFFALGGHSLLAVRLMERLRRRQLPASVQAVFTTRTLAELAATLGQQ",
       "dna_sequence": "GAGCAGGCGCTGGCCGCGATCTGGCAGCAGCTGCTCAACGTGGAGCGCGTCAGCCGCTTTGATAACTTCTTCGCCCTTGGCGGCCATTCGCTGCTGGCGGTGCGCCTGATGGAGCGGCTGCGCCGCCGGCAGCTGCCCGCCAGCGTGCAAGCGGTGTTTACCACCCGCACCCTCGCCGAGCTGGCGGCCACTCTCGGCCAGCAG",
       "abbreviation": "",
       "html_class": "jsdomain-transport"
      },
      {
       "type": "Condensation_Dual",
       "start": 3579,
       "end": 3873,
       "predictions": [],
       "napdoslink": "https://npdomainseeker.sdsc.edu/cgi-bin/process_request_napdos2.cgi?query_type=aa&amp;ref_seq_file=all_C_190411_273.faa&amp;Sequence=%3Eall_C_190411_273.faa_domain_from_antiSMASH%0D@!sequence!@",
       "blastlink": "http://blast.ncbi.nlm.nih.gov/Blast.cgi?PAGE=Proteins&amp;PROGRAM=blastp&amp;BLAST_PROGRAMS=blastp&amp;QUERY=@!sequence!@&amp;LINK_LOC=protein&amp;PAGE_TYPE=BlastSearch",
       "sequence": "QDIYGLSPLQEGILFHHLMSDKGDPYLLIAQLRFDDRAALLRYAAALDRVVARHDVLRTAFVWEGLSEPAQLVLRQVDTVLTELELDDNAPALQQLLARFHPRHYRLDLGQAPLLRLIAARDGDGSWYAVQLWHHLIGDHAALAIQQEEIVAFCSGHADSLPPPTPYRNLIAQARLGVSQQEHEQFFRSMLGDIDTPTLPFGLSDVHANGQGVREAHLALPDALSRGLREQARQLGVSLASLCHLAWGQVLAHTSGNDKVVFGTVLLGRLQAGPEAERILGLVINTLPLRLDID",
       "dna_sequence": "CAGGACATTTACGGCCTGTCGCCGCTGCAGGAAGGCATCCTGTTCCATCACCTGATGAGCGACAAAGGCGACCCTTACCTGCTGATCGCCCAGCTGCGCTTTGACGACCGCGCCGCCCTGCTGCGCTATGCGGCCGCCCTTGACCGGGTGGTGGCGCGCCACGACGTGCTGCGCACCGCCTTCGTCTGGGAAGGACTGAGCGAACCGGCCCAGCTGGTGCTGCGCCAGGTGGATACCGTGCTGACCGAACTGGAGCTGGACGATAACGCCCCGGCGCTGCAGCAGCTGCTGGCGCGCTTCCATCCGCGCCACTACCGTCTGGATCTCGGCCAGGCCCCGCTGCTGCGCCTGATTGCCGCACGCGACGGTGACGGCAGCTGGTACGCGGTGCAGCTGTGGCATCACCTGATCGGCGACCACGCCGCGCTGGCGATCCAGCAGGAAGAGATCGTGGCTTTCTGCAGCGGTCACGCAGACAGCCTGCCGCCGCCAACGCCTTACCGTAACCTGATCGCCCAGGCCCGTCTGGGCGTCAGCCAGCAGGAACATGAGCAGTTCTTCCGCAGCATGCTCGGCGACATTGACACGCCAACGCTGCCGTTCGGACTGAGCGACGTACATGCCAACGGCCAGGGCGTGCGTGAAGCGCACCTCGCGCTGCCGGACGCCCTGAGCCGTGGCCTGCGTGAGCAGGCGCGCCAGCTTGGCGTCAGCCTGGCCAGCCTGTGCCATCTCGCCTGGGGCCAGGTGCTGGCGCACACCAGCGGCAATGACAAGGTGGTGTTCGGCACCGTGCTGCTCGGTCGCCTGCAGGCGGGGCCGGAAGCGGAGCGCATCCTCGGCCTGGTGATTAATACCCTGCCGCTGCGGCTGGATATCGAC",
       "abbreviation": "C",
       "html_class": "jsdomain-condensation"
      },
      {
       "type": "AMP-binding",
       "start": 4033,
       "end": 4435,
       "predictions": [
        [
         "substrate consensus",
         "X"
        ]
       ],
       "napdoslink": "",
       "blastlink": "http://blast.ncbi.nlm.nih.gov/Blast.cgi?PAGE=Proteins&amp;PROGRAM=blastp&amp;BLAST_PROGRAMS=blastp&amp;QUERY=@!sequence!@&amp;LINK_LOC=protein&amp;PAGE_TYPE=BlastSearch",
       "sequence": "FEMQAAADPQAIALTCGEQRISYGELNARANQLAHYLMEAGVGPDRRVALCVSRSPSMIVALLAILKAGGAYVPLDPSYPADRLAYIIEDARPVMLLHDAAGREALGEVDIPALSLDNRLPESWPQDNPQRRQATLTAQHLAYILYTSGSTGKPKGVMLDHAAVQCRLDWMRQTYGFCADDVFLQKTTFNFDLSVWEIFCSLQCGAQLALASDADVKDPQRMADLVTREKVTIAQFVPSTLAPFLATQSPDNASPLRLVIFGGEALTPEHLKQCQSVLPRVAFRNMYGPTEAAIDALFWPCPDNYDGSQIAIGRPMAWTAAYVLDEQGDPVPFGAVGELYLGGAGVARGYLNRAELTAERFLDDPFSPLPGARMYRTGDLARYQNDGSLIYLGRNDDQVKIR",
       "dna_sequence": "TTTGAGATGCAGGCGGCCGCTGACCCACAGGCTATTGCACTGACCTGCGGCGAACAGCGCATCAGCTACGGTGAGCTGAATGCCCGCGCTAACCAGCTGGCGCACTATCTGATGGAGGCGGGCGTTGGCCCCGATCGCCGCGTTGCGCTGTGCGTGTCACGCAGTCCGTCGATGATCGTCGCCCTGCTGGCGATCCTGAAAGCGGGCGGCGCTTATGTGCCGCTTGATCCGAGCTACCCGGCAGATCGACTCGCCTATATTATTGAAGACGCCCGGCCGGTGATGCTGCTGCATGATGCGGCCGGACGTGAAGCGTTGGGCGAGGTGGATATCCCTGCCCTGTCGCTGGATAACCGCCTGCCGGAAAGCTGGCCACAGGATAATCCGCAACGCCGTCAGGCCACGCTCACCGCGCAGCATCTGGCTTATATCCTGTACACCTCCGGGTCGACCGGCAAGCCGAAAGGGGTGATGCTGGATCATGCCGCCGTGCAGTGCCGCCTTGACTGGATGCGGCAAACCTACGGCTTCTGCGCAGACGACGTTTTCCTGCAGAAAACCACTTTCAATTTCGATCTGTCCGTCTGGGAGATCTTCTGTTCGCTACAGTGCGGCGCCCAACTGGCGCTGGCCAGCGATGCGGACGTCAAAGATCCGCAGCGCATGGCGGATCTTGTCACGCGTGAAAAGGTCACCATCGCGCAGTTTGTTCCCTCCACGCTGGCCCCTTTCCTTGCGACCCAGTCGCCTGACAACGCCAGCCCGCTGCGGCTGGTGATTTTTGGTGGCGAAGCGCTGACGCCGGAACACCTGAAACAGTGCCAGTCGGTACTGCCCCGCGTGGCGTTCAGAAATATGTATGGCCCTACGGAAGCGGCGATCGACGCGCTTTTCTGGCCGTGCCCGGATAATTATGACGGCAGCCAGATCGCTATCGGCCGGCCGATGGCCTGGACCGCCGCCTACGTGCTTGACGAGCAGGGAGATCCGGTGCCATTTGGCGCGGTGGGCGAACTCTACCTCGGCGGTGCCGGGGTGGCGCGCGGCTACCTGAACCGTGCGGAACTGACCGCCGAACGCTTCCTTGATGACCCGTTCAGCCCGCTGCCCGGCGCGCGCATGTACCGCACCGGCGACCTCGCCCGCTATCAGAATGACGGCAGCCTGATTTACCTCGGCCGCAACGATGACCAGGTCAAAATCCGC",
       "abbreviation": "A",
       "html_class": "jsdomain-adenylation"
      },
      {
       "type": "PCP",
       "start": 4545,
       "end": 4613,
       "predictions": [],
       "napdoslink": "",
       "blastlink": "http://blast.ncbi.nlm.nih.gov/Blast.cgi?PAGE=Proteins&amp;PROGRAM=blastp&amp;BLAST_PROGRAMS=blastp&amp;QUERY=@!sequence!@&amp;LINK_LOC=protein&amp;PAGE_TYPE=BlastSearch",
       "sequence": "EQLLANLWSELLGVSRIGRRDDFFALGGHSLLAVRLSGRLRQLHHGALTVQQIFTHPLLAEMAAAVSA",
       "dna_sequence": "GAACAGCTCCTCGCCAACCTGTGGAGCGAACTGCTCGGCGTCAGCCGCATCGGTCGCCGCGATGACTTCTTCGCCCTCGGCGGCCACTCCCTGCTGGCGGTCAGGCTCAGCGGCCGTCTGCGCCAGCTGCACCACGGCGCGCTGACGGTACAGCAGATTTTCACCCACCCGCTGCTGGCAGAGATGGCCGCCGCCGTCAGCGCC",
       "abbreviation": "",
       "html_class": "jsdomain-transport"
      },
      {
       "type": "Condensation_LCL",
       "start": 4629,
       "end": 4928,
       "predictions": [],
       "napdoslink": "https://npdomainseeker.sdsc.edu/cgi-bin/process_request_napdos2.cgi?query_type=aa&amp;ref_seq_file=all_C_190411_273.faa&amp;Sequence=%3Eall_C_190411_273.faa_domain_from_antiSMASH%0D@!sequence!@",
       "blastlink": "http://blast.ncbi.nlm.nih.gov/Blast.cgi?PAGE=Proteins&amp;PROGRAM=blastp&amp;BLAST_PROGRAMS=blastp&amp;QUERY=@!sequence!@&amp;LINK_LOC=protein&amp;PAGE_TYPE=BlastSearch",
       "sequence": "PLPLSFAQQRLWFLWQLEEDPATYNMPAAVTLHGNLDAGALHLALGDLFARHEAWRMTFSEQDGQPFARLLPPDAAPPLVHHDLRDHANHQAQLQRLCAEEAHQPFSLSRGPLVRARLVRLPDDRCCLLVTQHHIVSDGWSVGVMWRELSACYNARRAGSTAVLPPLPLQFPDYAAWQRRFLTPERLSQQADYWYQQLHGAPDLLPLPTDRPRPPQQSYLGAAAPVDFGAEFSAALRRFSRRHGVTPYMTVLAAWSVVLGRLAGCDDLVIGTPVAGRDRAELEPMVGFLVNTLALRIRP",
       "dna_sequence": "CCGCTGCCGCTCTCCTTTGCCCAGCAGCGCCTGTGGTTCCTCTGGCAGCTTGAGGAGGACCCCGCCACCTACAACATGCCCGCCGCCGTGACGCTGCACGGCAACCTCGACGCCGGCGCCCTGCACCTCGCCCTCGGCGACCTCTTCGCCCGCCACGAGGCCTGGCGCATGACCTTCAGCGAGCAGGACGGCCAGCCCTTCGCCCGCCTGCTGCCGCCGGACGCCGCGCCGCCGCTGGTGCACCACGACCTGCGCGACCACGCCAACCATCAGGCGCAGCTGCAACGGCTCTGCGCGGAGGAAGCCCATCAGCCCTTCTCCCTGTCGCGCGGTCCGCTGGTGCGCGCCCGCCTCGTACGGCTGCCCGACGACCGCTGCTGCCTGCTGGTCACCCAGCACCACATCGTCTCCGACGGCTGGTCGGTCGGGGTGATGTGGCGCGAACTGAGCGCCTGCTATAACGCCCGCCGCGCCGGAAGCACCGCCGTGCTGCCGCCGCTGCCGCTGCAGTTCCCCGACTATGCCGCCTGGCAGCGCCGGTTCCTCACCCCGGAACGCCTGTCGCAGCAGGCCGACTACTGGTATCAGCAGCTGCACGGTGCGCCTGACCTGCTGCCGCTGCCCACCGACCGGCCGCGACCGCCGCAGCAAAGCTACCTCGGCGCGGCCGCGCCCGTTGACTTCGGCGCTGAATTCAGCGCCGCGCTGCGCCGCTTCAGCCGCCGGCACGGCGTCACCCCTTATATGACGGTGCTTGCCGCCTGGTCGGTGGTGCTCGGCCGCCTCGCCGGCTGCGACGACCTGGTGATCGGTACCCCGGTGGCCGGCCGCGACCGCGCCGAGCTGGAGCCGATGGTCGGCTTCCTGGTCAACACCCTCGCGCTGCGCATCCGCCCG",
       "abbreviation": "C",
       "html_class": "jsdomain-condensation"
      },
      {
       "type": "AMP-binding",
       "start": 5091,
       "end": 5484,
       "predictions": [
        [
         "substrate consensus",
         "Tyr"
        ]
       ],
       "napdoslink": "",
       "blastlink": "http://blast.ncbi.nlm.nih.gov/Blast.cgi?PAGE=Proteins&amp;PROGRAM=blastp&amp;BLAST_PROGRAMS=blastp&amp;QUERY=@!sequence!@&amp;LINK_LOC=protein&amp;PAGE_TYPE=BlastSearch",
       "sequence": "FEQHAARRPHAVALAWDGGTLTYGELNARANRLAHRLLAEGVQPDQLAAICASRSPQMICAILAVLKAGAAWLPLDPDYPADRLAYILDDARPALLLADRAGRTALGDTGLNTIALDSTGDNNGWPAENPHCAVAPQHLAYVIYTSGSTGRPKGVMIEHQHLTHLCFAQQRLLAVDSHSRVLQFASISFDASVSELAMAFSQGARLTLVGEEVRRDAAMLMQFIQQQGITHATLPPALFRGVDPAPLADAECLVFAGEAPGAALLNTLGPRTRVLNAYGPTEAAVCTTAWVADRPCEEGYIPIGLPIPNSCIYLLDDNLQPVPTGATGEIYIGGLGVARGYLNQPALTGERFLTDPFSPQPGARMYRSGDLARYLPDGNLAYLGRNDDQVKIR",
       "dna_sequence": "TTTGAGCAGCACGCCGCCCGCCGCCCGCACGCCGTGGCGCTGGCGTGGGACGGCGGCACGCTTACCTACGGCGAGCTGAACGCCCGCGCCAACCGCCTTGCTCACCGCCTGCTGGCCGAAGGGGTACAGCCCGACCAGCTGGCGGCGATCTGTGCCAGCCGCAGCCCGCAGATGATCTGCGCAATCCTCGCCGTACTGAAAGCGGGTGCGGCATGGCTGCCGCTCGATCCTGATTACCCGGCTGACCGCCTGGCCTATATTCTCGACGATGCCCGCCCCGCGCTGCTGCTGGCCGATCGGGCCGGACGCACCGCGCTCGGCGACACCGGCCTGAACACCATCGCGCTGGACAGCACCGGCGACAACAACGGCTGGCCGGCGGAAAACCCGCACTGCGCCGTTGCCCCGCAGCATCTTGCCTACGTGATCTACACCTCCGGCTCCACCGGACGCCCCAAAGGGGTGATGATAGAGCACCAGCATCTGACTCACCTGTGCTTTGCCCAGCAGCGGCTGCTGGCCGTTGACTCACATAGCCGGGTGCTGCAATTTGCCTCGATCAGCTTCGACGCCAGCGTGTCCGAGCTGGCGATGGCGTTCAGCCAGGGGGCCAGACTGACGCTGGTCGGGGAAGAGGTGCGCCGTGATGCCGCCATGCTGATGCAGTTTATTCAGCAGCAGGGGATCACCCATGCCACGCTGCCTCCGGCGCTGTTCAGGGGTGTTGATCCCGCGCCGCTGGCTGACGCCGAATGCCTGGTATTTGCCGGAGAAGCGCCGGGCGCCGCACTGCTTAACACGCTTGGCCCGCGCACCCGCGTACTTAACGCCTATGGCCCAACTGAGGCGGCGGTCTGCACCACGGCCTGGGTGGCCGACCGCCCCTGTGAGGAAGGCTATATTCCCATCGGACTGCCTATTCCCAACAGCTGCATTTACCTGTTGGATGACAACCTGCAGCCGGTACCTACAGGTGCAACCGGCGAGATCTATATCGGCGGACTGGGTGTTGCACGCGGATATCTCAACCAGCCGGCATTGACCGGGGAACGTTTCCTGACTGACCCGTTCAGCCCACAGCCTGGCGCACGCATGTACCGCAGCGGTGACCTGGCACGCTACCTGCCCGACGGCAACCTGGCCTATCTGGGACGCAACGATGACCAGGTGAAAATTCGC",
       "abbreviation": "A",
       "html_class": "jsdomain-adenylation"
      },
      {
       "type": "PCP",
       "start": 5592,
       "end": 5660,
       "predictions": [],
       "napdoslink": "",
       "blastlink": "http://blast.ncbi.nlm.nih.gov/Blast.cgi?PAGE=Proteins&amp;PROGRAM=blastp&amp;BLAST_PROGRAMS=blastp&amp;QUERY=@!sequence!@&amp;LINK_LOC=protein&amp;PAGE_TYPE=BlastSearch",
       "sequence": "EQALAAIWQQLLNVERVSRFDNFFALGGHSLLAVQLMEQLRRRQLSASVQALFTTRTLADLAASLGQQ",
       "dna_sequence": "GAGCAGGCGCTGGCCGCGATCTGGCAGCAGCTGCTCAACGTGGAGCGCGTCAGCCGCTTTGATAACTTCTTCGCCCTCGGCGGCCATTCGCTGTTGGCGGTGCAGCTGATGGAGCAACTGCGCCGCCGGCAGCTGTCCGCCAGCGTGCAGGCGCTGTTTACCACCCGCACCCTCGCCGATCTGGCCGCTAGCCTCGGCCAGCAG",
       "abbreviation": "",
       "html_class": "jsdomain-transport"
      },
      {
       "type": "Condensation_Dual",
       "start": 5706,
       "end": 6000,
       "predictions": [],
       "napdoslink": "https://npdomainseeker.sdsc.edu/cgi-bin/process_request_napdos2.cgi?query_type=aa&amp;ref_seq_file=all_C_190411_273.faa&amp;Sequence=%3Eall_C_190411_273.faa_domain_from_antiSMASH%0D@!sequence!@",
       "blastlink": "http://blast.ncbi.nlm.nih.gov/Blast.cgi?PAGE=Proteins&amp;PROGRAM=blastp&amp;BLAST_PROGRAMS=blastp&amp;QUERY=@!sequence!@&amp;LINK_LOC=protein&amp;PAGE_TYPE=BlastSearch",
       "sequence": "KDIYGLSPLQEGILFHHLLAGGGDPYLLLVQLRFDSHAALLRYAAALDQVVARHDVLRTAFVWEGLSEPAQVVLREVDSVLTVLELDDNAPAMTQLLSRYDLAHFRLDLGQPPLLRLIAARGDDGRWYALQMWHHLVGDHSTLAIQQQEIAAIYAGQGDSLPPPTPYRNLIAQARLGVSQQEHEQFFRNMLGDIDTPTLPFGLTGEHCDASPVTEAHQRLPAELNRRLRDVARRLGVSLASLCHLAWGQVLAHTSGNQQVVFGTVLLGRLQGGRDAGSTMGLFINTLPLRLDID",
       "dna_sequence": "AAGGATATCTACGGCCTGTCGCCGTTACAGGAAGGCATTTTGTTCCACCATCTGCTGGCTGGCGGTGGCGATCCTTACCTGCTGCTGGTTCAGCTGCGCTTTGACAGCCACGCCGCCCTGCTGCGCTATGCGGCGGCCCTTGACCAGGTGGTGGCCCGCCATGACGTGCTGCGTACCGCCTTCGTCTGGGAAGGACTGAGCGAACCGGCCCAGGTGGTGCTGCGCGAGGTGGATTCGGTGCTGACCGTACTGGAGCTGGACGACAACGCCCCGGCGATGACGCAGCTGCTGTCGCGTTATGATTTGGCGCATTTCCGTCTGGATCTGGGCCAGCCTCCGCTTTTGCGCCTGATCGCCGCGCGCGGTGATGATGGCCGCTGGTATGCGCTGCAAATGTGGCACCATCTGGTCGGCGATCACTCCACGCTGGCCATTCAGCAGCAGGAGATCGCGGCAATTTATGCCGGACAGGGTGACAGCCTGCCGCCGCCGACGCCTTACCGCAATCTGATTGCTCAGGCGCGGTTAGGGGTCAGTCAGCAGGAGCATGAGCAGTTCTTCCGCAACATGCTGGGCGATATTGACACGCCAACGCTGCCGTTTGGCTTAACCGGTGAGCACTGCGATGCTTCGCCGGTAACAGAAGCGCACCAGCGCCTGCCGGCTGAGCTTAACCGGCGCTTACGCGATGTGGCACGCAGACTGGGGGTTAGCCTGGCCAGCCTGTGCCACCTCGCCTGGGGCCAGGTGCTGGCGCACACCAGTGGCAATCAGCAGGTGGTGTTCGGCACCGTGCTGCTCGGTCGCCTGCAGGGTGGACGCGATGCGGGAAGTACCATGGGGCTGTTTATCAACACGCTGCCGCTGCGGCTGGATATCGAC",
       "abbreviation": "C",
       "html_class": "jsdomain-condensation"
      },
      {
       "type": "AMP-binding",
       "start": 6159,
       "end": 6561,
       "predictions": [
        [
         "substrate consensus",
         "Ser"
        ]
       ],
       "napdoslink": "",
       "blastlink": "http://blast.ncbi.nlm.nih.gov/Blast.cgi?PAGE=Proteins&amp;PROGRAM=blastp&amp;BLAST_PROGRAMS=blastp&amp;QUERY=@!sequence!@&amp;LINK_LOC=protein&amp;PAGE_TYPE=BlastSearch",
       "sequence": "FEQQAAQNPAALALTFEGQTLSYGELNSRANRLAHALLARGVGPDGLVAICAARSPQLMVALLAVLKTGAAYVPLDPDYPQQRLHYILQDAAAPLLLADAAGRAALGEHQVGTIALDIPLQGEWPLTNPHHHADRGALDDLAYVIYTSGSTGNPKGAGNSHRALLNRLRWAADEYGLDASDRVLQKTPFGFDVSVWELFLPLIVGASLVIAKPGGHKDPAYLAELIEQQRVTTAHFVPSMLALFLHHPVGRCDDCLRRLIFSGEALPAELLKEVLATLPTVTCFNHYGPTEAAIDVTSWRCHALRQQQPVPIGRPIANSRIYLLNDQQQPVPFGASGELYIAGTPVARGYHRRAELTAERFLADPFSKLPGARMYRTGDLARYQPDGSLVYLGRNDDQVKIR",
       "dna_sequence": "TTTGAGCAGCAGGCGGCGCAAAACCCCGCCGCGCTGGCGCTCACCTTTGAGGGGCAAACCCTCAGTTATGGCGAACTTAACAGCCGGGCAAACCGGCTGGCGCATGCGCTGCTGGCCAGAGGCGTCGGGCCGGATGGTCTGGTGGCTATCTGCGCCGCACGCAGCCCGCAGCTGATGGTTGCCCTGCTGGCGGTGCTGAAAACCGGTGCCGCTTATGTGCCGCTCGATCCTGACTATCCGCAGCAGCGCCTGCACTATATCTTGCAGGATGCCGCCGCGCCGCTGCTACTGGCAGACGCGGCCGGGCGCGCGGCGCTGGGTGAACATCAGGTTGGTACCATTGCGCTTGATATCCCGCTTCAGGGAGAGTGGCCGCTCACCAATCCTCATCACCATGCGGATCGGGGCGCGCTGGACGATCTGGCGTACGTTATTTACACCTCCGGCTCTACCGGCAACCCGAAAGGCGCGGGTAACAGCCACCGCGCACTGCTTAACAGGCTGCGGTGGGCAGCGGATGAGTATGGCCTGGACGCCAGCGACAGAGTCCTGCAAAAAACGCCTTTCGGTTTCGACGTGTCAGTCTGGGAGCTGTTCCTGCCGCTGATCGTCGGTGCTTCACTGGTGATTGCCAAGCCCGGTGGACACAAGGATCCCGCTTACCTGGCTGAACTGATTGAGCAGCAGCGGGTAACCACTGCTCACTTTGTGCCTTCCATGCTGGCGCTGTTCTTACATCATCCGGTCGGGCGCTGCGATGACTGCCTGCGCCGCCTGATCTTCAGTGGGGAAGCGTTACCCGCCGAACTGCTGAAAGAGGTTTTGGCCACATTGCCAACGGTGACCTGTTTCAACCACTACGGCCCTACCGAAGCCGCTATTGACGTCACCTCCTGGCGCTGCCACGCGTTACGGCAGCAGCAGCCGGTGCCCATTGGCCGGCCGATTGCTAACAGCCGCATCTACCTGCTGAATGACCAACAGCAGCCTGTGCCTTTCGGGGCCAGCGGCGAGCTGTATATTGCCGGCACGCCGGTAGCCCGCGGTTACCACCGTCGTGCTGAGCTGACGGCGGAGCGCTTCCTGGCCGATCCGTTCAGCAAGCTTCCCGGCGCACGCATGTATCGCACCGGCGACCTGGCGCGCTACCAGCCCGATGGCAGTCTGGTCTATCTCGGCCGCAACGATGACCAGGTGAAAATTCGC",
       "abbreviation": "A",
       "html_class": "jsdomain-adenylation"
      },
      {
       "type": "PCP",
       "start": 6669,
       "end": 6735,
       "predictions": [],
       "napdoslink": "",
       "blastlink": "http://blast.ncbi.nlm.nih.gov/Blast.cgi?PAGE=Proteins&amp;PROGRAM=blastp&amp;BLAST_PROGRAMS=blastp&amp;QUERY=@!sequence!@&amp;LINK_LOC=protein&amp;PAGE_TYPE=BlastSearch",
       "sequence": "EAIVADIWGDLLDVEEPGRFDNFFDLGGHSLLAVRVVERLRPYGRIGVDILFAKPVLWEFAAAVAA",
       "dna_sequence": "GAAGCGATTGTGGCCGATATCTGGGGTGATCTGCTGGATGTTGAAGAGCCAGGCCGCTTCGATAACTTCTTCGACCTCGGTGGCCATTCGCTGCTGGCGGTGCGCGTTGTCGAGCGTCTGCGTCCCTATGGGCGGATTGGCGTAGATATCCTGTTCGCTAAACCGGTGCTGTGGGAATTTGCCGCAGCAGTGGCCGCG",
       "abbreviation": "",
       "html_class": "jsdomain-transport"
      },
      {
       "type": "Thioesterase",
       "start": 6753,
       "end": 7016,
       "predictions": [],
       "napdoslink": "",
       "blastlink": "http://blast.ncbi.nlm.nih.gov/Blast.cgi?PAGE=Proteins&amp;PROGRAM=blastp&amp;BLAST_PROGRAMS=blastp&amp;QUERY=@!sequence!@&amp;LINK_LOC=protein&amp;PAGE_TYPE=BlastSearch",
       "sequence": "RPVFFLPTGLGDYTYAFRLAREISTDCPVYALPWPDNAAPQPKTLGALARQMVEMVQAVQPKGPYTLFGYSSGGLLAHEVGVQLQQEGEKVELLGLIDTLAGAAPAPAFNQWLVNMFLFNAPALAQQWDNALIAELMQLDKDAVYQRVKQLNLPETQQLFAVSPERWQQSYHYQQLCSGVKLPPVLPRVHLIAAAQTLPVPEVDPLLLADAARFNQFVAQTARLEDLGWQALYNDGQLSVERVNGDHASIMSEKENRRLLAQR",
       "dna_sequence": "CGACCTGTTTTCTTCCTGCCTACCGGCCTTGGCGATTACACCTACGCTTTCCGACTGGCGCGTGAAATCAGCACTGACTGCCCGGTCTATGCCCTGCCCTGGCCTGACAATGCCGCGCCCCAGCCGAAAACGCTGGGCGCGCTGGCAAGGCAGATGGTGGAAATGGTGCAGGCAGTCCAGCCGAAAGGGCCTTACACGCTGTTTGGCTACTCTTCCGGTGGCCTGCTGGCCCATGAAGTCGGCGTGCAGTTGCAGCAGGAAGGAGAAAAGGTGGAGCTACTCGGCCTGATCGATACGCTCGCCGGGGCTGCGCCCGCGCCTGCCTTTAATCAGTGGCTGGTGAATATGTTCCTGTTCAATGCGCCCGCGCTGGCGCAGCAGTGGGACAATGCGCTGATTGCGGAGCTGATGCAGCTGGACAAGGATGCCGTTTATCAACGCGTTAAGCAGTTAAATCTGCCGGAAACGCAGCAGCTGTTTGCCGTATCACCTGAACGCTGGCAGCAGAGCTATCACTATCAACAGCTGTGCAGCGGCGTGAAGCTGCCGCCGGTGCTGCCACGTGTTCATCTCATTGCGGCCGCGCAAACCTTGCCGGTGCCGGAAGTTGATCCGCTGCTGCTCGCCGATGCTGCCAGATTTAACCAGTTTGTTGCGCAGACGGCCCGCCTGGAGGATCTGGGCTGGCAGGCGCTGTACAATGATGGTCAGCTTAGTGTTGAGAGGGTAAACGGCGATCATGCCAGCATCATGAGCGAAAAGGAAAATCGCCGTCTGTTGGCGCAGCGC",
       "abbreviation": "TE",
       "html_class": "jsdomain-terminal"
      }
     ],
     "modules": [
      {
       "start": 22,
       "end": 1399,
       "complete": true,
       "iterative": false,
       "monomer": "Ala",
       "multi_cds": null,
       "match_id": null
      },
      {
       "start": 1415,
       "end": 2456,
       "complete": true,
       "iterative": false,
       "monomer": "Thr",
       "multi_cds": null,
       "match_id": null
      },
      {
       "start": 2502,
       "end": 3533,
       "complete": true,
       "iterative": false,
       "monomer": "Thr",
       "multi_cds": null,
       "match_id": null
      },
      {
       "start": 3579,
       "end": 4613,
       "complete": true,
       "iterative": false,
       "monomer": "?",
       "multi_cds": null,
       "match_id": null
      },
      {
       "start": 4629,
       "end": 5660,
       "complete": true,
       "iterative": false,
       "monomer": "Tyr",
       "multi_cds": null,
       "match_id": null
      },
      {
       "start": 5706,
       "end": 7016,
       "complete": true,
       "iterative": false,
       "monomer": "Ser",
       "multi_cds": null,
       "match_id": null
      }
     ]
    }
   ]
  }
 }
};
var resultsData = {
 "r5c1": {
  "antismash.modules.tfbs_finder": [
   {
    "name": "NrtR",
    "start": 217567,
    "end": 217588,
    "confidence": "weak",
    "score": 22.194227287223274,
    "presequence": "CTT",
    "sequence": "TTACTGGCATGGTGACGAGTA",
    "postsequence": "TCT",
    "target": "TTNTNGTCRNNNTGACGATTA",
    "strand": 1,
    "matches": [
     true,
     true,
     true,
     false,
     true,
     true,
     false,
     true,
     true,
     true,
     true,
     true,
     true,
     true,
     true,
     true,
     true,
     true,
     false,
     true,
     true
    ],
    "left": {
     "name": "ctg5_186",
     "location": 216717,
     "strand": -1
    },
    "contained_by_left": false,
    "right": {
     "name": "ctg5_187",
     "location": 218231,
     "strand": 1
    }
   },
   {
    "name": "BldD",
    "start": 232163,
    "end": 232177,
    "confidence": "weak",
    "score": 19.237591904954147,
    "presequence": "TGG",
    "sequence": "AGACGCAGCGTGAC",
    "postsequence": "AAA",
    "target": "TCACNNAGMGTNAC",
    "strand": -1,
    "matches": [
     false,
     false,
     true,
     true,
     true,
     true,
     true,
     true,
     true,
     true,
     true,
     true,
     true,
     true
    ],
    "left": {
     "name": "ctg5_198",
     "location": 231928,
     "strand": -1
    },
    "contained_by_left": false,
    "right": {
     "name": "ctg5_199",
     "location": 232172,
     "strand": 1
    }
   }
  ],
  "antismash.outputs.html.visualisers.bubble_view": {
   "CC1": {
    "modules": [
     {
      "domains": [
       {
        "name": "CP",
        "description": "ACP",
        "modifier": false,
        "special": false,
        "cds": "ctg5_184",
        "css": "jsdomain-transport",
        "inactive": false,
        "start": 10,
        "terminalDocking": ""
       }
      ],
      "complete": false,
      "iterative": false,
      "polymer": ""
     },
     {
      "domains": [
       {
        "name": "KS",
        "description": "PKS_KS(Hybrid-KS)",
        "modifier": false,
        "special": false,
        "cds": "ctg5_184",
        "css": "jsdomain-ketosynthase",
        "inactive": false,
        "start": 100,
        "terminalDocking": ""
       },
       {
        "name": "AT",
        "description": "PKS_AT",
        "modifier": false,
        "special": false,
        "cds": "ctg5_184",
        "css": "jsdomain-acyltransferase",
        "inactive": false,
        "start": 549,
        "terminalDocking": ""
       },
       {
        "name": "KR",
        "description": "PKS_KR",
        "modifier": true,
        "special": false,
        "cds": "ctg5_184",
        "css": "jsdomain-mod-kr",
        "inactive": false,
        "start": 1359,
        "terminalDocking": ""
       },
       {
        "name": "CP",
        "description": "ACP",
        "modifier": false,
        "special": false,
        "cds": "ctg5_184",
        "css": "jsdomain-transport",
        "inactive": false,
        "start": 1609,
        "terminalDocking": ""
       }
      ],
      "complete": true,
      "iterative": false,
      "polymer": "Me-ohmal"
     },
     {
      "domains": [
       {
        "name": "KS",
        "description": "PKS_KS(Hybrid-KS)",
        "modifier": false,
        "special": false,
        "cds": "ctg5_183",
        "css": "jsdomain-ketosynthase",
        "inactive": false,
        "start": 32,
        "terminalDocking": ""
       },
       {
        "name": "AT",
        "description": "PKS_AT",
        "modifier": false,
        "special": false,
        "cds": "ctg5_183",
        "css": "jsdomain-acyltransferase",
        "inactive": false,
        "start": 553,
        "terminalDocking": ""
       },
       {
        "name": "DH",
        "description": "PKS_DH",
        "modifier": true,
        "special": false,
        "cds": "ctg5_183",
        "css": "jsdomain-mod-dh",
        "inactive": false,
        "start": 912,
        "terminalDocking": ""
       },
       {
        "name": "KR",
        "description": "PKS_KR",
        "modifier": true,
        "special": false,
        "cds": "ctg5_183",
        "css": "jsdomain-mod-kr",
        "inactive": false,
        "start": 1398,
        "terminalDocking": ""
       },
       {
        "name": "CP",
        "description": "PP-binding",
        "modifier": false,
        "special": false,
        "cds": "ctg5_183",
        "css": "jsdomain-transport",
        "inactive": false,
        "start": 1667,
        "terminalDocking": ""
       }
      ],
      "complete": true,
      "iterative": false,
      "polymer": "ccmal"
     },
     {
      "domains": [
       {
        "name": "C",
        "description": "Condensation_LCL",
        "modifier": false,
        "special": false,
        "cds": "ctg5_182",
        "css": "jsdomain-condensation",
        "inactive": false,
        "start": 10,
        "terminalDocking": ""
       },
       {
        "name": "A",
        "description": "AMP-binding",
        "modifier": false,
        "special": false,
        "cds": "ctg5_182",
        "css": "jsdomain-adenylation",
        "inactive": false,
        "start": 478,
        "terminalDocking": ""
       },
       {
        "name": "CP",
        "description": "PCP",
        "modifier": false,
        "special": false,
        "cds": "ctg5_182",
        "css": "jsdomain-transport",
        "inactive": false,
        "start": 988,
        "terminalDocking": ""
       }
      ],
      "complete": true,
      "iterative": false,
      "polymer": "Ala"
     }
    ]
   },
   "CC2": {
    "modules": [
     {
      "domains": [
       {
        "name": "CP",
        "description": "ACP",
        "modifier": false,
        "special": false,
        "cds": "ctg5_184",
        "css": "jsdomain-transport",
        "inactive": false,
        "start": 10,
        "terminalDocking": ""
       }
      ],
      "complete": false,
      "iterative": false,
      "polymer": ""
     },
     {
      "domains": [
       {
        "name": "KS",
        "description": "PKS_KS(Hybrid-KS)",
        "modifier": false,
        "special": false,
        "cds": "ctg5_184",
        "css": "jsdomain-ketosynthase",
        "inactive": false,
        "start": 100,
        "terminalDocking": ""
       },
       {
        "name": "AT",
        "description": "PKS_AT",
        "modifier": false,
        "special": false,
        "cds": "ctg5_184",
        "css": "jsdomain-acyltransferase",
        "inactive": false,
        "start": 549,
        "terminalDocking": ""
       },
       {
        "name": "KR",
        "description": "PKS_KR",
        "modifier": true,
        "special": false,
        "cds": "ctg5_184",
        "css": "jsdomain-mod-kr",
        "inactive": false,
        "start": 1359,
        "terminalDocking": ""
       },
       {
        "name": "CP",
        "description": "ACP",
        "modifier": false,
        "special": false,
        "cds": "ctg5_184",
        "css": "jsdomain-transport",
        "inactive": false,
        "start": 1609,
        "terminalDocking": ""
       }
      ],
      "complete": true,
      "iterative": false,
      "polymer": "Me-ohmal"
     },
     {
      "domains": [
       {
        "name": "KS",
        "description": "PKS_KS(Hybrid-KS)",
        "modifier": false,
        "special": false,
        "cds": "ctg5_183",
        "css": "jsdomain-ketosynthase",
        "inactive": false,
        "start": 32,
        "terminalDocking": ""
       },
       {
        "name": "AT",
        "description": "PKS_AT",
        "modifier": false,
        "special": false,
        "cds": "ctg5_183",
        "css": "jsdomain-acyltransferase",
        "inactive": false,
        "start": 553,
        "terminalDocking": ""
       },
       {
        "name": "DH",
        "description": "PKS_DH",
        "modifier": true,
        "special": false,
        "cds": "ctg5_183",
        "css": "jsdomain-mod-dh",
        "inactive": false,
        "start": 912,
        "terminalDocking": ""
       },
       {
        "name": "KR",
        "description": "PKS_KR",
        "modifier": true,
        "special": false,
        "cds": "ctg5_183",
        "css": "jsdomain-mod-kr",
        "inactive": false,
        "start": 1398,
        "terminalDocking": ""
       },
       {
        "name": "CP",
        "description": "PP-binding",
        "modifier": false,
        "special": false,
        "cds": "ctg5_183",
        "css": "jsdomain-transport",
        "inactive": false,
        "start": 1667,
        "terminalDocking": ""
       }
      ],
      "complete": true,
      "iterative": false,
      "polymer": "ccmal"
     },
     {
      "domains": [
       {
        "name": "C",
        "description": "Condensation_LCL",
        "modifier": false,
        "special": false,
        "cds": "ctg5_182",
        "css": "jsdomain-condensation",
        "inactive": false,
        "start": 10,
        "terminalDocking": ""
       },
       {
        "name": "A",
        "description": "AMP-binding",
        "modifier": false,
        "special": false,
        "cds": "ctg5_182",
        "css": "jsdomain-adenylation",
        "inactive": false,
        "start": 478,
        "terminalDocking": ""
       },
       {
        "name": "CP",
        "description": "PCP",
        "modifier": false,
        "special": false,
        "cds": "ctg5_182",
        "css": "jsdomain-transport",
        "inactive": false,
        "start": 988,
        "terminalDocking": ""
       }
      ],
      "complete": true,
      "iterative": false,
      "polymer": "Ala"
     }
    ]
   },
   "CC3": {
    "modules": [
     {
      "domains": [
       {
        "name": "CP",
        "description": "ACP",
        "modifier": false,
        "special": false,
        "cds": "ctg5_184",
        "css": "jsdomain-transport",
        "inactive": false,
        "start": 10,
        "terminalDocking": ""
       }
      ],
      "complete": false,
      "iterative": false,
      "polymer": ""
     },
     {
      "domains": [
       {
        "name": "KS",
        "description": "PKS_KS(Hybrid-KS)",
        "modifier": false,
        "special": false,
        "cds": "ctg5_184",
        "css": "jsdomain-ketosynthase",
        "inactive": false,
        "start": 100,
        "terminalDocking": ""
       },
       {
        "name": "AT",
        "description": "PKS_AT",
        "modifier": false,
        "special": false,
        "cds": "ctg5_184",
        "css": "jsdomain-acyltransferase",
        "inactive": false,
        "start": 549,
        "terminalDocking": ""
       },
       {
        "name": "KR",
        "description": "PKS_KR",
        "modifier": true,
        "special": false,
        "cds": "ctg5_184",
        "css": "jsdomain-mod-kr",
        "inactive": false,
        "start": 1359,
        "terminalDocking": ""
       },
       {
        "name": "CP",
        "description": "ACP",
        "modifier": false,
        "special": false,
        "cds": "ctg5_184",
        "css": "jsdomain-transport",
        "inactive": false,
        "start": 1609,
        "terminalDocking": ""
       }
      ],
      "complete": true,
      "iterative": false,
      "polymer": "Me-ohmal"
     },
     {
      "domains": [
       {
        "name": "KS",
        "description": "PKS_KS(Hybrid-KS)",
        "modifier": false,
        "special": false,
        "cds": "ctg5_183",
        "css": "jsdomain-ketosynthase",
        "inactive": false,
        "start": 32,
        "terminalDocking": ""
       },
       {
        "name": "AT",
        "description": "PKS_AT",
        "modifier": false,
        "special": false,
        "cds": "ctg5_183",
        "css": "jsdomain-acyltransferase",
        "inactive": false,
        "start": 553,
        "terminalDocking": ""
       },
       {
        "name": "DH",
        "description": "PKS_DH",
        "modifier": true,
        "special": false,
        "cds": "ctg5_183",
        "css": "jsdomain-mod-dh",
        "inactive": false,
        "start": 912,
        "terminalDocking": ""
       },
       {
        "name": "KR",
        "description": "PKS_KR",
        "modifier": true,
        "special": false,
        "cds": "ctg5_183",
        "css": "jsdomain-mod-kr",
        "inactive": false,
        "start": 1398,
        "terminalDocking": ""
       },
       {
        "name": "CP",
        "description": "PP-binding",
        "modifier": false,
        "special": false,
        "cds": "ctg5_183",
        "css": "jsdomain-transport",
        "inactive": false,
        "start": 1667,
        "terminalDocking": ""
       }
      ],
      "complete": true,
      "iterative": false,
      "polymer": "ccmal"
     },
     {
      "domains": [
       {
        "name": "C",
        "description": "Condensation_LCL",
        "modifier": false,
        "special": false,
        "cds": "ctg5_182",
        "css": "jsdomain-condensation",
        "inactive": false,
        "start": 10,
        "terminalDocking": ""
       },
       {
        "name": "A",
        "description": "AMP-binding",
        "modifier": false,
        "special": false,
        "cds": "ctg5_182",
        "css": "jsdomain-adenylation",
        "inactive": false,
        "start": 478,
        "terminalDocking": ""
       },
       {
        "name": "CP",
        "description": "PCP",
        "modifier": false,
        "special": false,
        "cds": "ctg5_182",
        "css": "jsdomain-transport",
        "inactive": false,
        "start": 988,
        "terminalDocking": ""
       }
      ],
      "complete": true,
      "iterative": false,
      "polymer": "Ala"
     }
    ]
   }
  },
  "antismash.outputs.html.visualisers.gene_table": {
   "blast_template": "<a class=\"wildcard-container\" data-wildcard-attrs=\"href\" href=\"http://blast.ncbi.nlm.nih.gov/Blast.cgi?PAGE=Proteins&PROGRAM=blastp&BLAST_PROGRAMS=blastp&QUERY=@!translation!@&LINK_LOC=protein&PAGE_TYPE=BlastSearch\" target=\"_blank\" data-locus=\"@!translation!@\">BlastP</a>",
   "selected_template": "<span class=\"cds-selected-marker cds-selected-marker-@!locus_tag!@\" data-locus=\"@!locus_tag!@\"></span>",
   "orfs": {
    "ctg5_166": {
     "functions": []
    },
    "ctg5_167": {
     "functions": []
    },
    "ctg5_168": {
     "functions": [
      {
       "description": "tolC ",
       "function": "resistance",
       "tool": "resist"
      },
      {
       "description": "SMCOG1076:RND efflux system, outer membrane lipoprotein, ",
       "function": "transport",
       "tool": "smcogs"
      }
     ]
    },
    "ctg5_169": {
     "functions": []
    },
    "ctg5_170": {
     "functions": []
    },
    "ctg5_171": {
     "functions": [
      {
       "description": "Metallophos_2",
       "function": "biosynthetic-additional",
       "tool": "biosynthetic profile"
      }
     ]
    },
    "ctg5_172": {
     "functions": []
    },
    "ctg5_173": {
     "functions": []
    },
    "ctg5_174": {
     "functions": [
      {
       "description": "Abhydrolase_6",
       "function": "biosynthetic-additional",
       "tool": "biosynthetic profile"
      },
      {
       "description": "SMCOG1004:thioesterase ",
       "function": "biosynthetic-additional",
       "tool": "smcogs"
      }
     ]
    },
    "ctg5_175": {
     "functions": []
    },
    "ctg5_176": {
     "functions": []
    },
    "ctg5_177": {
     "functions": []
    },
    "ctg5_178": {
     "functions": []
    },
    "ctg5_179": {
     "functions": [
      {
       "description": "PP-binding",
       "function": "biosynthetic-additional",
       "tool": "biosynthetic profile"
      },
      {
       "description": "Aminotran_3",
       "function": "biosynthetic-additional",
       "tool": "biosynthetic profile"
      },
      {
       "description": "SMCOG1013:aminotransferase class-III ",
       "function": "biosynthetic-additional",
       "tool": "smcogs"
      }
     ]
    },
    "ctg5_180": {
     "functions": [
      {
       "description": "PKS_KS",
       "function": "biosynthetic-additional",
       "tool": "biosynthetic profile"
      },
      {
       "description": "SMCOG1022:Beta-ketoacyl synthase ",
       "function": "biosynthetic-additional",
       "tool": "smcogs"
      }
     ]
    },
    "ctg5_181": {
     "functions": [
      {
       "description": "hyb_KS",
       "function": "biosynthetic-additional",
       "tool": "biosynthetic profile"
      },
      {
       "description": "PP-binding",
       "function": "biosynthetic-additional",
       "tool": "biosynthetic profile"
      },
      {
       "description": "SMCOG1022:Beta-ketoacyl synthase ",
       "function": "biosynthetic-additional",
       "tool": "smcogs"
      }
     ]
    },
    "ctg5_182": {
     "functions": [
      {
       "description": "AMP-binding",
       "function": "biosynthetic",
       "tool": "biosynthetic profile"
      },
      {
       "description": "Condensation",
       "function": "biosynthetic",
       "tool": "biosynthetic profile"
      },
      {
       "description": "PP-binding",
       "function": "biosynthetic-additional",
       "tool": "biosynthetic profile"
      },
      {
       "description": "SMCOG1002:AMP-dependent synthetase and ligase ",
       "function": "biosynthetic-additional",
       "tool": "smcogs"
      }
     ]
    },
    "ctg5_183": {
     "functions": [
      {
       "description": "PKS_AT",
       "function": "biosynthetic",
       "tool": "biosynthetic profile"
      },
      {
       "description": "hyb_KS",
       "function": "biosynthetic",
       "tool": "biosynthetic profile"
      },
      {
       "description": "adh_short",
       "function": "biosynthetic-additional",
       "tool": "biosynthetic profile"
      },
      {
       "description": "PP-binding",
       "function": "biosynthetic-additional",
       "tool": "biosynthetic profile"
      },
      {
       "description": "SMCOG1022:Beta-ketoacyl synthase ",
       "function": "biosynthetic-additional",
       "tool": "smcogs"
      }
     ]
    },
    "ctg5_184": {
     "functions": [
      {
       "description": "PKS_AT",
       "function": "biosynthetic",
       "tool": "biosynthetic profile"
      },
      {
       "description": "hyb_KS",
       "function": "biosynthetic",
       "tool": "biosynthetic profile"
      },
      {
       "description": "adh_short",
       "function": "biosynthetic-additional",
       "tool": "biosynthetic profile"
      },
      {
       "description": "PP-binding",
       "function": "biosynthetic-additional",
       "tool": "biosynthetic profile"
      },
      {
       "description": "SMCOG1022:Beta-ketoacyl synthase ",
       "function": "biosynthetic-additional",
       "tool": "smcogs"
      }
     ]
    },
    "ctg5_185": {
     "functions": [
      {
       "description": "Condensation",
       "function": "biosynthetic-additional",
       "tool": "biosynthetic profile"
      },
      {
       "description": "SMCOG1127:condensation domain-containing protein ",
       "function": "biosynthetic-additional",
       "tool": "smcogs"
      }
     ]
    },
    "ctg5_186": {
     "functions": [
      {
       "description": "SMCOG1005:Drug resistance transporter, EmrB/QacA ",
       "function": "transport",
       "tool": "smcogs"
      }
     ]
    },
    "ctg5_187": {
     "functions": []
    },
    "ctg5_188": {
     "functions": []
    },
    "ctg5_189": {
     "functions": [
      {
       "description": "SMCOG1091:glutamine-binding lipoprotein glnH ",
       "function": "biosynthetic-additional",
       "tool": "smcogs"
      }
     ]
    },
    "ctg5_190": {
     "functions": []
    },
    "ctg5_191": {
     "functions": [
      {
       "description": "SMCOG1141:acyltransferase ",
       "function": "biosynthetic-additional",
       "tool": "smcogs"
      }
     ]
    },
    "ctg5_192": {
     "functions": []
    },
    "ctg5_193": {
     "functions": [
      {
       "description": "SMCOG1039:aldo/keto reductase family oxidoreductase ",
       "function": "biosynthetic-additional",
       "tool": "smcogs"
      }
     ]
    },
    "ctg5_194": {
     "functions": [
      {
       "description": "SMCOG1287:AraC family transcriptional regulator ",
       "function": "regulatory",
       "tool": "smcogs"
      }
     ]
    },
    "ctg5_195": {
     "functions": [
      {
       "description": "Aminotran_3",
       "function": "biosynthetic-additional",
       "tool": "biosynthetic profile"
      },
      {
       "description": "SMCOG1013:aminotransferase class-III ",
       "function": "biosynthetic-additional",
       "tool": "smcogs"
      }
     ]
    },
    "ctg5_196": {
     "functions": [
      {
       "description": "SMCOG1180:Decarboxylase, pyridoxal-dependent ",
       "function": "biosynthetic-additional",
       "tool": "smcogs"
      }
     ]
    },
    "ctg5_197": {
     "functions": [
      {
       "description": "SMCOG1188:hypothetical protein ",
       "function": "other",
       "tool": "smcogs"
      }
     ]
    },
    "ctg5_198": {
     "functions": [
      {
       "description": "SMCOG1168:O-succinylhomoserine sulfhydrylase ",
       "function": "biosynthetic-additional",
       "tool": "smcogs"
      }
     ]
    },
    "ctg5_199": {
     "functions": []
    },
    "ctg5_200": {
     "functions": []
    }
   }
  }
 },
 "r6c1": {
  "antismash.modules.tfbs_finder": [
   {
    "name": "AbrC3",
    "start": 492885,
    "end": 492895,
    "confidence": "strong",
    "score": 17.439766457612567,
    "presequence": "CTG",
    "sequence": "GAACGCGACC",
    "postsequence": "GGA",
    "target": "GAASGCGRCS",
    "strand": 1,
    "matches": [
     true,
     true,
     true,
     true,
     true,
     true,
     true,
     true,
     true,
     true
    ],
    "left": {
     "name": "ctg6_459",
     "location": 491539,
     "strand": 1
    },
    "contained_by_left": false,
    "right": null
   }
  ],
  "antismash.outputs.html.visualisers.gene_table": {
   "blast_template": "<a class=\"wildcard-container\" data-wildcard-attrs=\"href\" href=\"http://blast.ncbi.nlm.nih.gov/Blast.cgi?PAGE=Proteins&PROGRAM=blastp&BLAST_PROGRAMS=blastp&QUERY=@!translation!@&LINK_LOC=protein&PAGE_TYPE=BlastSearch\" target=\"_blank\" data-locus=\"@!translation!@\">BlastP</a>",
   "selected_template": "<span class=\"cds-selected-marker cds-selected-marker-@!locus_tag!@\" data-locus=\"@!locus_tag!@\"></span>",
   "orfs": {
    "ctg6_453": {
     "functions": []
    },
    "ctg6_454": {
     "functions": [
      {
       "description": "SMCOG1169:sugar transport protein ",
       "function": "transport",
       "tool": "smcogs"
      }
     ]
    },
    "ctg6_455": {
     "functions": [
      {
       "description": "YcaO",
       "function": "biosynthetic",
       "tool": "biosynthetic profile"
      }
     ]
    },
    "ctg6_456": {
     "functions": []
    },
    "ctg6_457": {
     "functions": [
      {
       "description": "Aminotran_5",
       "function": "biosynthetic-additional",
       "tool": "biosynthetic profile"
      }
     ]
    },
    "ctg6_458": {
     "functions": []
    },
    "ctg6_459": {
     "functions": []
    }
   }
  }
 },
 "r6c2": {
  "antismash.modules.tfbs_finder": [],
  "antismash.outputs.html.visualisers.bubble_view": {
   "CC2": {
    "modules": [
     {
      "domains": [
       {
        "name": "C",
        "description": "Condensation_Starter",
        "modifier": false,
        "special": false,
        "cds": "ctg6_1511",
        "css": "jsdomain-condensation",
        "inactive": false,
        "start": 22,
        "terminalDocking": ""
       },
       {
        "name": "A",
        "description": "AMP-binding",
        "modifier": false,
        "special": false,
        "cds": "ctg6_1511",
        "css": "jsdomain-adenylation",
        "inactive": false,
        "start": 830,
        "terminalDocking": ""
       },
       {
        "name": "CP",
        "description": "PCP",
        "modifier": false,
        "special": false,
        "cds": "ctg6_1511",
        "css": "jsdomain-transport",
        "inactive": false,
        "start": 1331,
        "terminalDocking": ""
       }
      ],
      "complete": true,
      "iterative": false,
      "polymer": "Ala"
     },
     {
      "domains": [
       {
        "name": "C",
        "description": "Condensation_LCL",
        "modifier": false,
        "special": false,
        "cds": "ctg6_1511",
        "css": "jsdomain-condensation",
        "inactive": false,
        "start": 1415,
        "terminalDocking": ""
       },
       {
        "name": "A",
        "description": "AMP-binding",
        "modifier": false,
        "special": false,
        "cds": "ctg6_1511",
        "css": "jsdomain-adenylation",
        "inactive": false,
        "start": 1877,
        "terminalDocking": ""
       },
       {
        "name": "CP",
        "description": "PCP",
        "modifier": false,
        "special": false,
        "cds": "ctg6_1511",
        "css": "jsdomain-transport",
        "inactive": false,
        "start": 2388,
        "terminalDocking": ""
       }
      ],
      "complete": true,
      "iterative": false,
      "polymer": "Thr"
     },
     {
      "domains": [
       {
        "name": "C",
        "description": "Condensation_Dual",
        "modifier": false,
        "special": false,
        "cds": "ctg6_1511",
        "css": "jsdomain-condensation",
        "inactive": false,
        "start": 2502,
        "terminalDocking": ""
       },
       {
        "name": "A",
        "description": "AMP-binding",
        "modifier": false,
        "special": false,
        "cds": "ctg6_1511",
        "css": "jsdomain-adenylation",
        "inactive": false,
        "start": 2954,
        "terminalDocking": ""
       },
       {
        "name": "CP",
        "description": "PCP",
        "modifier": false,
        "special": false,
        "cds": "ctg6_1511",
        "css": "jsdomain-transport",
        "inactive": false,
        "start": 3465,
        "terminalDocking": ""
       }
      ],
      "complete": true,
      "iterative": false,
      "polymer": "Thr"
     },
     {
      "domains": [
       {
        "name": "C",
        "description": "Condensation_Dual",
        "modifier": false,
        "special": false,
        "cds": "ctg6_1511",
        "css": "jsdomain-condensation",
        "inactive": false,
        "start": 3579,
        "terminalDocking": ""
       },
       {
        "name": "A",
        "description": "AMP-binding",
        "modifier": false,
        "special": false,
        "cds": "ctg6_1511",
        "css": "jsdomain-adenylation",
        "inactive": false,
        "start": 4033,
        "terminalDocking": ""
       },
       {
        "name": "CP",
        "description": "PCP",
        "modifier": false,
        "special": false,
        "cds": "ctg6_1511",
        "css": "jsdomain-transport",
        "inactive": false,
        "start": 4545,
        "terminalDocking": ""
       }
      ],
      "complete": true,
      "iterative": false,
      "polymer": "X"
     },
     {
      "domains": [
       {
        "name": "C",
        "description": "Condensation_LCL",
        "modifier": false,
        "special": false,
        "cds": "ctg6_1511",
        "css": "jsdomain-condensation",
        "inactive": false,
        "start": 4629,
        "terminalDocking": ""
       },
       {
        "name": "A",
        "description": "AMP-binding",
        "modifier": false,
        "special": false,
        "cds": "ctg6_1511",
        "css": "jsdomain-adenylation",
        "inactive": false,
        "start": 5091,
        "terminalDocking": ""
       },
       {
        "name": "CP",
        "description": "PCP",
        "modifier": false,
        "special": false,
        "cds": "ctg6_1511",
        "css": "jsdomain-transport",
        "inactive": false,
        "start": 5592,
        "terminalDocking": ""
       }
      ],
      "complete": true,
      "iterative": false,
      "polymer": "Tyr"
     },
     {
      "domains": [
       {
        "name": "C",
        "description": "Condensation_Dual",
        "modifier": false,
        "special": false,
        "cds": "ctg6_1511",
        "css": "jsdomain-condensation",
        "inactive": false,
        "start": 5706,
        "terminalDocking": ""
       },
       {
        "name": "A",
        "description": "AMP-binding",
        "modifier": false,
        "special": false,
        "cds": "ctg6_1511",
        "css": "jsdomain-adenylation",
        "inactive": false,
        "start": 6159,
        "terminalDocking": ""
       },
       {
        "name": "CP",
        "description": "PCP",
        "modifier": false,
        "special": false,
        "cds": "ctg6_1511",
        "css": "jsdomain-transport",
        "inactive": false,
        "start": 6669,
        "terminalDocking": ""
       },
       {
        "name": "TE",
        "description": "Thioesterase",
        "modifier": false,
        "special": false,
        "cds": "ctg6_1511",
        "css": "jsdomain-terminal",
        "inactive": false,
        "start": 6753,
        "terminalDocking": ""
       }
      ],
      "complete": true,
      "iterative": false,
      "polymer": "Ser"
     }
    ]
   }
  },
  "antismash.outputs.html.visualisers.gene_table": {
   "blast_template": "<a class=\"wildcard-container\" data-wildcard-attrs=\"href\" href=\"http://blast.ncbi.nlm.nih.gov/Blast.cgi?PAGE=Proteins&PROGRAM=blastp&BLAST_PROGRAMS=blastp&QUERY=@!translation!@&LINK_LOC=protein&PAGE_TYPE=BlastSearch\" target=\"_blank\" data-locus=\"@!translation!@\">BlastP</a>",
   "selected_template": "<span class=\"cds-selected-marker cds-selected-marker-@!locus_tag!@\" data-locus=\"@!locus_tag!@\"></span>",
   "orfs": {
    "ctg6_1493": {
     "functions": []
    },
    "ctg6_1494": {
     "functions": []
    },
    "ctg6_1495": {
     "functions": []
    },
    "ctg6_1496": {
     "functions": []
    },
    "ctg6_1497": {
     "functions": []
    },
    "ctg6_1498": {
     "functions": []
    },
    "ctg6_1499": {
     "functions": [
      {
       "description": "SMCOG1204:transketolase ",
       "function": "biosynthetic-additional",
       "tool": "smcogs"
      }
     ]
    },
    "ctg6_1500": {
     "functions": []
    },
    "ctg6_1501": {
     "functions": [
      {
       "description": "SMCOG1038:phenylalanine-specific permease ",
       "function": "biosynthetic-additional",
       "tool": "smcogs"
      }
     ]
    },
    "ctg6_1502": {
     "functions": []
    },
    "ctg6_1503": {
     "functions": [
      {
       "description": "SMCOG1048:sensor histidine kinase ",
       "function": "regulatory",
       "tool": "smcogs"
      }
     ]
    },
    "ctg6_1504": {
     "functions": [
      {
       "description": "SMCOG1016:LuxR family DNA-binding response regulator ",
       "function": "regulatory",
       "tool": "smcogs"
      }
     ]
    },
    "ctg6_1505": {
     "functions": [
      {
       "description": "RND_efflux ",
       "function": "resistance",
       "tool": "resist"
      },
      {
       "description": "SMCOG1049:AcrB/AcrD/AcrF family protein ",
       "function": "transport",
       "tool": "smcogs"
      }
     ]
    },
    "ctg6_1506": {
     "functions": []
    },
    "ctg6_1507": {
     "functions": []
    },
    "ctg6_1508": {
     "functions": [
      {
       "description": "SMCOG1247:acetylornithine deacetylase ",
       "function": "biosynthetic-additional",
       "tool": "smcogs"
      }
     ]
    },
    "ctg6_1509": {
     "functions": []
    },
    "ctg6_1510": {
     "functions": []
    },
    "ctg6_1511": {
     "functions": [
      {
       "description": "AMP-binding",
       "function": "biosynthetic",
       "tool": "biosynthetic profile"
      },
      {
       "description": "Condensation",
       "function": "biosynthetic",
       "tool": "biosynthetic profile"
      },
      {
       "description": "PP-binding",
       "function": "biosynthetic-additional",
       "tool": "biosynthetic profile"
      },
      {
       "description": "SMCOG1209:polyketide synthase associated protein papA3 ",
       "function": "biosynthetic-additional",
       "tool": "smcogs"
      }
     ]
    },
    "ctg6_1512": {
     "functions": []
    },
    "ctg6_1513": {
     "functions": []
    },
    "ctg6_1514": {
     "functions": []
    },
    "ctg6_1515": {
     "functions": []
    },
    "ctg6_1516": {
     "functions": []
    },
    "ctg6_1517": {
     "functions": []
    },
    "ctg6_1518": {
     "functions": []
    },
    "ctg6_1519": {
     "functions": []
    },
    "ctg6_1520": {
     "functions": []
    },
    "ctg6_1521": {
     "functions": []
    },
    "ctg6_1522": {
     "functions": []
    },
    "ctg6_1523": {
     "functions": []
    },
    "ctg6_1524": {
     "functions": []
    },
    "ctg6_1525": {
     "functions": []
    },
    "ctg6_1526": {
     "functions": []
    },
    "ctg6_1527": {
     "functions": []
    },
    "ctg6_1528": {
     "functions": [
      {
       "description": "SMCOG1196:alkyl hydroperoxide reductase/ Thiol specific ",
       "function": "biosynthetic-additional",
       "tool": "smcogs"
      }
     ]
    },
    "ctg6_1529": {
     "functions": [
      {
       "description": "SMCOG1025:diguanylate cyclase ",
       "function": "biosynthetic-additional",
       "tool": "smcogs"
      }
     ]
    }
   }
  }
 },
 "r7c1": {
  "antismash.modules.tfbs_finder": [
   {
    "name": "DasR",
    "start": 350022,
    "end": 350038,
    "confidence": "weak",
    "score": 20.75948836321314,
    "presequence": "AAC",
    "sequence": "ACTGGTCTGAACAAGA",
    "postsequence": "GCA",
    "target": "ANWGGTCTAGACCANW",
    "strand": 1,
    "matches": [
     true,
     true,
     true,
     true,
     true,
     true,
     true,
     true,
     false,
     false,
     true,
     true,
     false,
     true,
     true,
     true
    ],
    "left": {
     "name": "ctg7_303",
     "location": 349565,
     "strand": -1
    },
    "contained_by_left": false,
    "right": {
     "name": "ctg7_304",
     "location": 350317,
     "strand": -1
    }
   },
   {
    "name": "NrtR",
    "start": 350775,
    "end": 350796,
    "confidence": "weak",
    "score": 22.08235027863157,
    "presequence": "ATC",
    "sequence": "CGATCGTCATCCTGAGGAAAT",
    "postsequence": "GGG",
    "target": "TAATCGTCANNNYGACNANAA",
    "strand": -1,
    "matches": [
     false,
     false,
     true,
     true,
     true,
     true,
     true,
     true,
     true,
     true,
     true,
     true,
     true,
     true,
     true,
     false,
     true,
     true,
     true,
     true,
     false
    ],
    "left": {
     "name": "ctg7_304",
     "location": 350551,
     "strand": -1
    },
    "contained_by_left": false,
    "right": {
     "name": "ctg7_305",
     "location": 350859,
     "strand": -1
    }
   },
   {
    "name": "DasR",
    "start": 356480,
    "end": 356496,
    "confidence": "weak",
    "score": 20.42945990372165,
    "presequence": "AAC",
    "sequence": "GTTGGTTTAGTCCACT",
    "postsequence": "GCA",
    "target": "ANWGGTCTAGACCANW",
    "strand": 1,
    "matches": [
     false,
     true,
     true,
     true,
     true,
     true,
     false,
     true,
     true,
     true,
     false,
     true,
     true,
     true,
     true,
     true
    ],
    "left": {
     "name": "ctg7_309",
     "location": 356330,
     "strand": -1
    },
    "contained_by_left": false,
    "right": {
     "name": "ctg7_310",
     "location": 356670,
     "strand": -1
    }
   },
   {
    "name": "ZuR",
    "start": 360710,
    "end": 360725,
    "confidence": "weak",
    "score": 20.34821673074705,
    "presequence": "CTT",
    "sequence": "TGAAAGTCAGTTGCA",
    "postsequence": "CTC",
    "target": "TGAANNTCATTTTCA",
    "strand": 1,
    "matches": [
     true,
     true,
     true,
     true,
     true,
     true,
     true,
     true,
     true,
     false,
     true,
     true,
     false,
     true,
     true
    ],
    "left": {
     "name": "ctg7_313",
     "location": 360700,
     "strand": -1
    },
    "contained_by_left": false,
    "right": {
     "name": "ctg7_314",
     "location": 361064,
     "strand": 1
    }
   }
  ],
  "antismash.outputs.html.visualisers.gene_table": {
   "blast_template": "<a class=\"wildcard-container\" data-wildcard-attrs=\"href\" href=\"http://blast.ncbi.nlm.nih.gov/Blast.cgi?PAGE=Proteins&PROGRAM=blastp&BLAST_PROGRAMS=blastp&QUERY=@!translation!@&LINK_LOC=protein&PAGE_TYPE=BlastSearch\" target=\"_blank\" data-locus=\"@!translation!@\">BlastP</a>",
   "selected_template": "<span class=\"cds-selected-marker cds-selected-marker-@!locus_tag!@\" data-locus=\"@!locus_tag!@\"></span>",
   "orfs": {
    "ctg7_297": {
     "functions": []
    },
    "ctg7_298": {
     "functions": []
    },
    "ctg7_299": {
     "functions": []
    },
    "ctg7_300": {
     "functions": [
      {
       "description": "SMCOG1001:short-chain dehydrogenase/reductase SDR ",
       "function": "biosynthetic-additional",
       "tool": "smcogs"
      }
     ]
    },
    "ctg7_301": {
     "functions": []
    },
    "ctg7_302": {
     "functions": []
    },
    "ctg7_303": {
     "functions": []
    },
    "ctg7_304": {
     "functions": []
    },
    "ctg7_305": {
     "functions": [
      {
       "description": "Peptidase_M16",
       "function": "biosynthetic-additional",
       "tool": "biosynthetic profile"
      },
      {
       "description": "Peptidase_M16_C",
       "function": "biosynthetic-additional",
       "tool": "biosynthetic profile"
      }
     ]
    },
    "ctg7_306": {
     "functions": [
      {
       "description": "PF04055",
       "function": "biosynthetic-additional",
       "tool": "biosynthetic profile"
      },
      {
       "description": "Fer4_12",
       "function": "biosynthetic-additional",
       "tool": "biosynthetic profile"
      }
     ]
    },
    "ctg7_307": {
     "functions": [
      {
       "description": "PqqD_RRE",
       "function": "biosynthetic",
       "tool": "biosynthetic profile"
      },
      {
       "description": "PF05402",
       "function": "biosynthetic-additional",
       "tool": "biosynthetic profile"
      }
     ]
    },
    "ctg7_308": {
     "functions": [
      {
       "description": "TIGR02111",
       "function": "biosynthetic-additional",
       "tool": "biosynthetic profile"
      }
     ]
    },
    "ctg7_309": {
     "functions": []
    },
    "ctg7_310": {
     "functions": []
    },
    "ctg7_311": {
     "functions": []
    },
    "ctg7_312": {
     "functions": []
    },
    "ctg7_313": {
     "functions": []
    },
    "ctg7_314": {
     "functions": [
      {
       "description": "SMCOG1217:NADH:flavin oxidoreductase/NADH oxidase ",
       "function": "biosynthetic-additional",
       "tool": "smcogs"
      }
     ]
    },
    "ctg7_315": {
     "functions": []
    }
   }
  }
 },
 "r7c2": {
  "antismash.modules.tfbs_finder": [
   {
    "name": "ZuR",
    "start": 518007,
    "end": 518022,
    "confidence": "medium",
    "score": 20.77154356211747,
    "presequence": "CAC",
    "sequence": "TGAAAATCACTTTTT",
    "postsequence": "TTA",
    "target": "TGAANNTCATTTTCA",
    "strand": 1,
    "matches": [
     true,
     true,
     true,
     true,
     true,
     true,
     true,
     true,
     true,
     false,
     true,
     true,
     true,
     false,
     false
    ],
    "left": null,
    "contained_by_left": false,
    "right": {
     "name": "ctg7_455",
     "location": 519643,
     "strand": 1
    }
   },
   {
    "name": "NrtR",
    "start": 518214,
    "end": 518235,
    "confidence": "weak",
    "score": 24.358748579230806,
    "presequence": "GTG",
    "sequence": "TTATCGTCAATAATATTATTA",
    "postsequence": "TCA",
    "target": "TTNTNGTCRNNNTGACGATTA",
    "strand": 1,
    "matches": [
     true,
     true,
     true,
     true,
     true,
     true,
     true,
     true,
     true,
     true,
     true,
     true,
     false,
     false,
     true,
     false,
     false,
     true,
     true,
     true,
     true
    ],
    "left": null,
    "contained_by_left": false,
    "right": {
     "name": "ctg7_455",
     "location": 519643,
     "strand": 1
    }
   },
   {
    "name": "DmdR1",
    "start": 527113,
    "end": 527132,
    "confidence": "weak",
    "score": 22.87039149457773,
    "presequence": "CAG",
    "sequence": "ACAGGCGCGCATAACCTGA",
    "postsequence": "ATG",
    "target": "TWAGGTGAGCCTAACCTAA",
    "strand": -1,
    "matches": [
     false,
     false,
     true,
     true,
     true,
     false,
     true,
     false,
     true,
     true,
     false,
     true,
     true,
     true,
     true,
     true,
     true,
     false,
     true
    ],
    "left": {
     "name": "ctg7_458",
     "location": 527053,
     "strand": -1
    },
    "contained_by_left": false,
    "right": {
     "name": "ctg7_459",
     "location": 527516,
     "strand": 1
    }
   }
  ],
  "antismash.outputs.html.visualisers.gene_table": {
   "blast_template": "<a class=\"wildcard-container\" data-wildcard-attrs=\"href\" href=\"http://blast.ncbi.nlm.nih.gov/Blast.cgi?PAGE=Proteins&PROGRAM=blastp&BLAST_PROGRAMS=blastp&QUERY=@!translation!@&LINK_LOC=protein&PAGE_TYPE=BlastSearch\" target=\"_blank\" data-locus=\"@!translation!@\">BlastP</a>",
   "selected_template": "<span class=\"cds-selected-marker cds-selected-marker-@!locus_tag!@\" data-locus=\"@!locus_tag!@\"></span>",
   "orfs": {
    "ctg7_455": {
     "functions": [
      {
       "description": "SMCOG1180:Decarboxylase, pyridoxal-dependent ",
       "function": "biosynthetic-additional",
       "tool": "smcogs"
      }
     ]
    },
    "ctg7_456": {
     "functions": [
      {
       "description": "SMCOG1080:lysine/ornithine N-monooxygenase ",
       "function": "biosynthetic-additional",
       "tool": "smcogs"
      }
     ]
    },
    "ctg7_457": {
     "functions": [
      {
       "description": "IucA_IucC",
       "function": "biosynthetic",
       "tool": "biosynthetic profile"
      },
      {
       "description": "SMCOG1203:putative siderophore biosynthesis protein ",
       "function": "biosynthetic-additional",
       "tool": "smcogs"
      }
     ]
    },
    "ctg7_458": {
     "functions": [
      {
       "description": "SMCOG1051:TonB-dependent siderophore receptor ",
       "function": "transport",
       "tool": "smcogs"
      }
     ]
    },
    "ctg7_459": {
     "functions": []
    },
    "ctg7_460": {
     "functions": [
      {
       "description": "adh_short",
       "function": "biosynthetic-additional",
       "tool": "biosynthetic profile"
      },
      {
       "description": "adh_short_C2",
       "function": "biosynthetic-additional",
       "tool": "biosynthetic profile"
      },
      {
       "description": "SMCOG1001:short-chain dehydrogenase/reductase SDR ",
       "function": "biosynthetic-additional",
       "tool": "smcogs"
      }
     ]
    },
    "ctg7_461": {
     "functions": []
    }
   }
  }
 }
};
```
