## Supplementary File 5 for "Comparative genomics of a novel *Erwinia* species associated with the Highland midge (*Culicoides impunctatus*)": bacteria-81599148-a823-47bd-813a-62e608affb6a.log

```
INFO     27/06 11:45:47   antiSMASH version: 7.0.0
INFO     27/06 11:45:47   diamond using executable: /usr/bin/diamond-aligner (2.0.7)
INFO     27/06 11:45:47   hmmpfam2 using executable: /usr/bin/hmm2pfam (2.3.2)
INFO     27/06 11:45:47   fasttree using executable: /usr/bin/fasttree
INFO     27/06 11:45:47   hmmsearch using executable: /usr/bin/hmmsearch (3.3.2)
INFO     27/06 11:45:47   hmmpress using executable: /usr/bin/hmmpress (3.3.2)
INFO     27/06 11:45:47   hmmscan using executable: /usr/bin/hmmscan (3.3.2)
INFO     27/06 11:45:49   meme using executable: /usr/bin/meme (4.11.2)
INFO     27/06 11:45:49   fimo using executable: /usr/bin/fimo (4.11.2)
INFO     27/06 11:45:49   glimmerhmm using executable: /usr/bin/glimmerhmm
INFO     27/06 11:45:49   prodigal using executable: /usr/bin/prodigal (V2.6.3)
INFO     27/06 11:45:49   blastp using executable: /usr/bin/blastp (2.11.0+)
INFO     27/06 11:45:49   makeblastdb using executable: /usr/bin/makeblastdb (2.11.0+)
DEBUG    27/06 11:45:49   Checking prerequisites for antismash.detection.hmm_detection
DEBUG    27/06 11:45:49   Found file '/usr/local/lib/python3.9/dist-packages/antismash/detection/hmm_detection/data/bgc_seeds.hmm'
DEBUG    27/06 11:45:49   Found file '/usr/local/lib/python3.9/dist-packages/antismash/detection/hmm_detection/data/bgc_seeds.hmm.h3f'
DEBUG    27/06 11:45:49   Found file '/usr/local/lib/python3.9/dist-packages/antismash/detection/hmm_detection/data/bgc_seeds.hmm.h3i'
DEBUG    27/06 11:45:49   Found file '/usr/local/lib/python3.9/dist-packages/antismash/detection/hmm_detection/data/bgc_seeds.hmm.h3m'
DEBUG    27/06 11:45:49   Found file '/usr/local/lib/python3.9/dist-packages/antismash/detection/hmm_detection/data/bgc_seeds.hmm.h3p'
DEBUG    27/06 11:45:49   Checking prerequisites for antismash.detection.genefunctions
DEBUG    27/06 11:45:49   Found file '/databases/resfam/Resfams.hmm'
DEBUG    27/06 11:45:49   Found file '/usr/local/lib/python3.9/dist-packages/antismash/detection/genefunctions/data/smcogs.hmm.h3f'
DEBUG    27/06 11:45:49   Found file '/usr/local/lib/python3.9/dist-packages/antismash/detection/genefunctions/data/smcogs.hmm.h3i'
DEBUG    27/06 11:45:49   Found file '/usr/local/lib/python3.9/dist-packages/antismash/detection/genefunctions/data/smcogs.hmm.h3m'
DEBUG    27/06 11:45:49   Found file '/usr/local/lib/python3.9/dist-packages/antismash/detection/genefunctions/data/smcogs.hmm.h3p'
DEBUG    27/06 11:45:49   Found file '/databases/resfam/Resfams.hmm.h3f'
DEBUG    27/06 11:45:49   Found file '/databases/resfam/Resfams.hmm.h3i'
DEBUG    27/06 11:45:49   Found file '/databases/resfam/Resfams.hmm.h3m'
DEBUG    27/06 11:45:49   Found file '/databases/resfam/Resfams.hmm.h3p'
DEBUG    27/06 11:45:49   Checking prerequisites for antismash.detection.nrps_pks_domains
DEBUG    27/06 11:45:49   Found file '/usr/local/lib/python3.9/dist-packages/antismash/detection/nrps_pks_domains/data/abmotifs.hmm.h3f'
DEBUG    27/06 11:45:49   Found file '/usr/local/lib/python3.9/dist-packages/antismash/detection/nrps_pks_domains/data/abmotifs.hmm.h3i'
DEBUG    27/06 11:45:49   Found file '/usr/local/lib/python3.9/dist-packages/antismash/detection/nrps_pks_domains/data/abmotifs.hmm.h3m'
DEBUG    27/06 11:45:49   Found file '/usr/local/lib/python3.9/dist-packages/antismash/detection/nrps_pks_domains/data/abmotifs.hmm.h3p'
DEBUG    27/06 11:45:49   Found file '/usr/local/lib/python3.9/dist-packages/antismash/detection/nrps_pks_domains/data/dockingdomains.hmm.h3f'
DEBUG    27/06 11:45:49   Found file '/usr/local/lib/python3.9/dist-packages/antismash/detection/nrps_pks_domains/data/dockingdomains.hmm.h3i'
DEBUG    27/06 11:45:49   Found file '/usr/local/lib/python3.9/dist-packages/antismash/detection/nrps_pks_domains/data/dockingdomains.hmm.h3m'
DEBUG    27/06 11:45:49   Found file '/usr/local/lib/python3.9/dist-packages/antismash/detection/nrps_pks_domains/data/dockingdomains.hmm.h3p'
DEBUG    27/06 11:45:49   Found file '/usr/local/lib/python3.9/dist-packages/antismash/detection/nrps_pks_domains/data/ksdomains.hmm.h3f'
DEBUG    27/06 11:45:49   Found file '/usr/local/lib/python3.9/dist-packages/antismash/detection/nrps_pks_domains/data/ksdomains.hmm.h3i'
DEBUG    27/06 11:45:49   Found file '/usr/local/lib/python3.9/dist-packages/antismash/detection/nrps_pks_domains/data/ksdomains.hmm.h3m'
DEBUG    27/06 11:45:49   Found file '/usr/local/lib/python3.9/dist-packages/antismash/detection/nrps_pks_domains/data/ksdomains.hmm.h3p'
DEBUG    27/06 11:45:49   Found file '/usr/local/lib/python3.9/dist-packages/antismash/detection/nrps_pks_domains/data/nrpspksdomains.hmm.h3f'
DEBUG    27/06 11:45:49   Found file '/usr/local/lib/python3.9/dist-packages/antismash/detection/nrps_pks_domains/data/nrpspksdomains.hmm.h3i'
DEBUG    27/06 11:45:49   Found file '/usr/local/lib/python3.9/dist-packages/antismash/detection/nrps_pks_domains/data/nrpspksdomains.hmm.h3m'
DEBUG    27/06 11:45:49   Found file '/usr/local/lib/python3.9/dist-packages/antismash/detection/nrps_pks_domains/data/nrpspksdomains.hmm.h3p'
DEBUG    27/06 11:45:49   Found file '/databases/nrps_pks/transATor/2023.02.23/transATor.hmm.h3f'
DEBUG    27/06 11:45:49   Found file '/databases/nrps_pks/transATor/2023.02.23/transATor.hmm.h3i'
DEBUG    27/06 11:45:49   Found file '/databases/nrps_pks/transATor/2023.02.23/transATor.hmm.h3m'
DEBUG    27/06 11:45:49   Found file '/databases/nrps_pks/transATor/2023.02.23/transATor.hmm.h3p'
DEBUG    27/06 11:45:49   Checking prerequisites for antismash.modules.active_site_finder
DEBUG    27/06 11:45:49   Found file '/usr/local/lib/python3.9/dist-packages/antismash/modules/active_site_finder/data/PKSI-KR.hmm2'
DEBUG    27/06 11:45:49   Found file '/usr/local/lib/python3.9/dist-packages/antismash/modules/active_site_finder/data/PKSI-KS_N.hmm2'
DEBUG    27/06 11:45:49   Found file '/usr/local/lib/python3.9/dist-packages/antismash/modules/active_site_finder/data/PKSI-KS_C.hmm2'
DEBUG    27/06 11:45:49   Found file '/usr/local/lib/python3.9/dist-packages/antismash/modules/active_site_finder/data/PKSI-AT.hmm2'
DEBUG    27/06 11:45:49   Found file '/usr/local/lib/python3.9/dist-packages/antismash/modules/active_site_finder/data/PKSI-ACP.hmm2'
DEBUG    27/06 11:45:49   Found file '/usr/local/lib/python3.9/dist-packages/antismash/modules/active_site_finder/data/PKSI-DH.hmm2'
DEBUG    27/06 11:45:49   Found file '/usr/local/lib/python3.9/dist-packages/antismash/modules/active_site_finder/data/Thioesterase.hmm2'
DEBUG    27/06 11:45:49   Found file '/usr/local/lib/python3.9/dist-packages/antismash/modules/active_site_finder/data/PKSI-ER.hmm2'
DEBUG    27/06 11:45:49   Found file '/usr/local/lib/python3.9/dist-packages/antismash/modules/active_site_finder/data/p450.hmm2'
DEBUG    27/06 11:45:49   Checking prerequisites for antismash.modules.clusterblast
DEBUG    27/06 11:45:49   Found file '/databases/knownclusterblast/3.1/clusters.txt'
DEBUG    27/06 11:45:49   Found file '/databases/knownclusterblast/3.1/proteins.fasta'
DEBUG    27/06 11:45:49   Found file '/databases/knownclusterblast/3.1/proteins.dmnd'
DEBUG    27/06 11:45:49   Found file '/databases/knownclusterblast/3.1/proteins.dmnd'
DEBUG    27/06 11:45:49   Found file '/databases/clusterblast/clusters.txt'
DEBUG    27/06 11:45:49   Found file '/databases/clusterblast/proteins.fasta'
DEBUG    27/06 11:45:49   Found file '/databases/clusterblast/proteins.dmnd'
DEBUG    27/06 11:45:49   Found file '/databases/clusterblast/proteins.dmnd'
DEBUG    27/06 11:45:49   Found file '/usr/local/lib/python3.9/dist-packages/antismash/modules/clusterblast/data/sub/proteins.fasta'
DEBUG    27/06 11:45:49   Found file '/usr/local/lib/python3.9/dist-packages/antismash/modules/clusterblast/data/sub/proteins.fasta.phr'
DEBUG    27/06 11:45:49   Found file '/usr/local/lib/python3.9/dist-packages/antismash/modules/clusterblast/data/sub/proteins.fasta.pin'
DEBUG    27/06 11:45:49   Found file '/usr/local/lib/python3.9/dist-packages/antismash/modules/clusterblast/data/sub/proteins.fasta.psq'
DEBUG    27/06 11:45:49   Found file '/usr/local/lib/python3.9/dist-packages/antismash/modules/clusterblast/data/sub/clusters.txt'
DEBUG    27/06 11:45:49   Checking prerequisites for antismash.modules.lanthipeptides
DEBUG    27/06 11:45:49   Found file '/databases/comparippson/asdb/3.0/cores.fa.pdb'
DEBUG    27/06 11:45:49   Found file '/databases/comparippson/asdb/3.0/cores.fa.phr'
DEBUG    27/06 11:45:49   Found file '/databases/comparippson/asdb/3.0/cores.fa.pin'
DEBUG    27/06 11:45:49   Found file '/databases/comparippson/asdb/3.0/cores.fa.pot'
DEBUG    27/06 11:45:49   Found file '/databases/comparippson/asdb/3.0/cores.fa.psq'
DEBUG    27/06 11:45:49   Found file '/databases/comparippson/asdb/3.0/cores.fa.ptf'
DEBUG    27/06 11:45:49   Found file '/databases/comparippson/asdb/3.0/cores.fa.pto'
DEBUG    27/06 11:45:49   Found file '/databases/comparippson/mibig/3.1/cores.fa.pdb'
DEBUG    27/06 11:45:49   Found file '/databases/comparippson/mibig/3.1/cores.fa.phr'
DEBUG    27/06 11:45:49   Found file '/databases/comparippson/mibig/3.1/cores.fa.pin'
DEBUG    27/06 11:45:49   Found file '/databases/comparippson/mibig/3.1/cores.fa.pot'
DEBUG    27/06 11:45:49   Found file '/databases/comparippson/mibig/3.1/cores.fa.psq'
DEBUG    27/06 11:45:49   Found file '/databases/comparippson/mibig/3.1/cores.fa.ptf'
DEBUG    27/06 11:45:49   Found file '/databases/comparippson/mibig/3.1/cores.fa.pto'
DEBUG    27/06 11:45:49   Checking prerequisites for antismash.modules.lassopeptides
DEBUG    27/06 11:45:49   Checking prerequisites for antismash.modules.nrps_pks
DEBUG    27/06 11:45:49   Found existing cache for /usr/local/lib/python3.9/dist-packages/antismash/modules/nrps_pks/data/terminals/cterm.fasta
DEBUG    27/06 11:45:49   Found existing cache for /usr/local/lib/python3.9/dist-packages/antismash/modules/nrps_pks/data/terminals/nterm.fasta
DEBUG    27/06 11:45:49   Found existing cache for /usr/local/lib/python3.9/dist-packages/antismash/modules/nrps_pks/at_analysis/data/AT_domains_muscle.fasta
DEBUG    27/06 11:45:49   Found existing cache for /usr/local/lib/python3.9/dist-packages/antismash/modules/nrps_pks/kr_analysis/data/KRdomains_muscle.fasta
DEBUG    27/06 11:45:49   Found existing cache for /usr/local/lib/python3.9/dist-packages/antismash/modules/nrps_pks/minowa/data/AT_domains_muscle.fasta
DEBUG    27/06 11:45:49   Found existing cache for /usr/local/lib/python3.9/dist-packages/antismash/modules/nrps_pks/minowa/data/CAL_domains_muscle.fasta
DEBUG    27/06 11:45:49   Checking prerequisites for antismash.modules.rrefinder
DEBUG    27/06 11:45:49   Found file '/usr/local/lib/python3.9/dist-packages/antismash/modules/rrefinder/data/RREFam.hmm.h3f'
DEBUG    27/06 11:45:49   Found file '/usr/local/lib/python3.9/dist-packages/antismash/modules/rrefinder/data/RREFam.hmm.h3i'
DEBUG    27/06 11:45:49   Found file '/usr/local/lib/python3.9/dist-packages/antismash/modules/rrefinder/data/RREFam.hmm.h3m'
DEBUG    27/06 11:45:49   Found file '/usr/local/lib/python3.9/dist-packages/antismash/modules/rrefinder/data/RREFam.hmm.h3p'
DEBUG    27/06 11:45:49   Checking prerequisites for antismash.modules.sactipeptides
DEBUG    27/06 11:45:49   Checking prerequisites for antismash.modules.t2pks
DEBUG    27/06 11:45:49   Found file '/usr/local/lib/python3.9/dist-packages/antismash/modules/t2pks/data/KSIII.fasta'
DEBUG    27/06 11:45:49   Found file '/usr/local/lib/python3.9/dist-packages/antismash/modules/t2pks/data/KSIII.phr'
DEBUG    27/06 11:45:49   Found file '/usr/local/lib/python3.9/dist-packages/antismash/modules/t2pks/data/KSIII.pin'
DEBUG    27/06 11:45:49   Found file '/usr/local/lib/python3.9/dist-packages/antismash/modules/t2pks/data/KSIII.psq'
DEBUG    27/06 11:45:49   Found file '/usr/local/lib/python3.9/dist-packages/antismash/modules/t2pks/data/AT.fasta'
DEBUG    27/06 11:45:49   Found file '/usr/local/lib/python3.9/dist-packages/antismash/modules/t2pks/data/AT.phr'
DEBUG    27/06 11:45:49   Found file '/usr/local/lib/python3.9/dist-packages/antismash/modules/t2pks/data/AT.pin'
DEBUG    27/06 11:45:49   Found file '/usr/local/lib/python3.9/dist-packages/antismash/modules/t2pks/data/AT.psq'
DEBUG    27/06 11:45:49   Found file '/usr/local/lib/python3.9/dist-packages/antismash/modules/t2pks/data/LIG.fasta'
DEBUG    27/06 11:45:49   Found file '/usr/local/lib/python3.9/dist-packages/antismash/modules/t2pks/data/LIG.phr'
DEBUG    27/06 11:45:49   Found file '/usr/local/lib/python3.9/dist-packages/antismash/modules/t2pks/data/LIG.pin'
DEBUG    27/06 11:45:49   Found file '/usr/local/lib/python3.9/dist-packages/antismash/modules/t2pks/data/LIG.psq'
DEBUG    27/06 11:45:49   Found file '/usr/local/lib/python3.9/dist-packages/antismash/modules/t2pks/data/t2pks.hmm.h3f'
DEBUG    27/06 11:45:49   Found file '/usr/local/lib/python3.9/dist-packages/antismash/modules/t2pks/data/t2pks.hmm.h3i'
DEBUG    27/06 11:45:49   Found file '/usr/local/lib/python3.9/dist-packages/antismash/modules/t2pks/data/t2pks.hmm.h3m'
DEBUG    27/06 11:45:49   Found file '/usr/local/lib/python3.9/dist-packages/antismash/modules/t2pks/data/t2pks.hmm.h3p'
DEBUG    27/06 11:45:49   Checking prerequisites for antismash.modules.tfbs_finder
DEBUG    27/06 11:45:49   Found file '/usr/local/lib/python3.9/dist-packages/antismash/modules/tfbs_finder/data/PWMs.json'
DEBUG    27/06 11:45:49   Checking prerequisites for antismash.modules.thiopeptides
DEBUG    27/06 11:45:49   Found file '/usr/local/lib/python3.9/dist-packages/antismash/modules/thiopeptides/data/thiopep3.hmm.h3f'
DEBUG    27/06 11:45:49   Found file '/usr/local/lib/python3.9/dist-packages/antismash/modules/thiopeptides/data/thiopep3.hmm.h3i'
DEBUG    27/06 11:45:49   Found file '/usr/local/lib/python3.9/dist-packages/antismash/modules/thiopeptides/data/thiopep3.hmm.h3m'
DEBUG    27/06 11:45:49   Found file '/usr/local/lib/python3.9/dist-packages/antismash/modules/thiopeptides/data/thiopep3.hmm.h3p'
DEBUG    27/06 11:45:49   Checking prerequisites for antismash.modules.tta
DEBUG    27/06 11:45:49   Checking prerequisites for antismash.outputs.html
DEBUG    27/06 11:45:49   Found file '/usr/local/lib/python3.9/dist-packages/antismash/outputs/html/css/bacteria.css'
DEBUG    27/06 11:45:49   Found file '/usr/local/lib/python3.9/dist-packages/antismash/outputs/html/css/fungi.css'
DEBUG    27/06 11:45:49   Found file '/usr/local/lib/python3.9/dist-packages/antismash/outputs/html/css/plants.css'
DEBUG    27/06 11:45:49   Checking prerequisites for antismash.support.genefinding
DEBUG    27/06 11:45:49   Checking options for antismash.detection.hmm_detection
DEBUG    27/06 11:45:49   Checking options for antismash.detection.genefunctions
DEBUG    27/06 11:45:49   Checking options for antismash.detection.nrps_pks_domains
DEBUG    27/06 11:45:49   Checking options for antismash.modules.active_site_finder
DEBUG    27/06 11:45:49   Checking options for antismash.modules.clusterblast
DEBUG    27/06 11:45:49   Checking options for antismash.modules.lanthipeptides
DEBUG    27/06 11:45:49   Checking options for antismash.modules.lassopeptides
DEBUG    27/06 11:45:49   Checking options for antismash.modules.nrps_pks
DEBUG    27/06 11:45:49   Checking options for antismash.modules.rrefinder
DEBUG    27/06 11:45:49   Checking options for antismash.modules.sactipeptides
DEBUG    27/06 11:45:49   Checking options for antismash.modules.t2pks
DEBUG    27/06 11:45:49   Checking options for antismash.modules.tfbs_finder
DEBUG    27/06 11:45:49   Checking options for antismash.modules.thiopeptides
DEBUG    27/06 11:45:49   Checking options for antismash.modules.tta
DEBUG    27/06 11:45:49   Checking options for antismash.outputs.html
DEBUG    27/06 11:45:49   Checking options for antismash.support.genefinding
INFO     27/06 11:45:49   Parsing input sequence '/input/Erwinia_aphidicola_JCM_21238.fna'
DEBUG    27/06 11:45:49   Stripping antiSMASH features and annotations from record: gnl|X|AMFKLOJM_1
DEBUG    27/06 11:45:49   Stripping antiSMASH features and annotations from record: gnl|X|AMFKLOJM_2
DEBUG    27/06 11:45:49   Stripping antiSMASH features and annotations from record: gnl|X|AMFKLOJM_3
DEBUG    27/06 11:45:49   Stripping antiSMASH features and annotations from record: gnl|X|AMFKLOJM_4
DEBUG    27/06 11:45:49   Stripping antiSMASH features and annotations from record: gnl|X|AMFKLOJM_5
DEBUG    27/06 11:45:49   Stripping antiSMASH features and annotations from record: gnl|X|AMFKLOJM_6
DEBUG    27/06 11:45:49   Stripping antiSMASH features and annotations from record: gnl|X|AMFKLOJM_7
DEBUG    27/06 11:45:49   Stripping antiSMASH features and annotations from record: gnl|X|AMFKLOJM_8
DEBUG    27/06 11:45:49   Stripping antiSMASH features and annotations from record: gnl|X|AMFKLOJM_9
DEBUG    27/06 11:45:49   Stripping antiSMASH features and annotations from record: gnl|X|AMFKLOJM_10
DEBUG    27/06 11:45:49   Stripping antiSMASH features and annotations from record: gnl|X|AMFKLOJM_11
DEBUG    27/06 11:45:49   Stripping antiSMASH features and annotations from record: gnl|X|AMFKLOJM_12
DEBUG    27/06 11:45:49   Stripping antiSMASH features and annotations from record: gnl|X|AMFKLOJM_13
DEBUG    27/06 11:45:49   Stripping antiSMASH features and annotations from record: gnl|X|AMFKLOJM_14
DEBUG    27/06 11:45:49   Stripping antiSMASH features and annotations from record: gnl|X|AMFKLOJM_15
DEBUG    27/06 11:45:49   Stripping antiSMASH features and annotations from record: gnl|X|AMFKLOJM_17
DEBUG    27/06 11:45:49   Stripping antiSMASH features and annotations from record: gnl|X|AMFKLOJM_18
DEBUG    27/06 11:45:49   Stripping antiSMASH features and annotations from record: gnl|X|AMFKLOJM_19
DEBUG    27/06 11:45:49   Stripping antiSMASH features and annotations from record: gnl|X|AMFKLOJM_20
DEBUG    27/06 11:45:49   Stripping antiSMASH features and annotations from record: gnl|X|AMFKLOJM_21
DEBUG    27/06 11:45:49   Stripping antiSMASH features and annotations from record: gnl|X|AMFKLOJM_22
DEBUG    27/06 11:45:49   Stripping antiSMASH features and annotations from record: gnl|X|AMFKLOJM_23
DEBUG    27/06 11:45:49   Stripping antiSMASH features and annotations from record: gnl|X|AMFKLOJM_24
DEBUG    27/06 11:45:49   Stripping antiSMASH features and annotations from record: gnl|X|AMFKLOJM_25
DEBUG    27/06 11:45:49   Converting records from biopython to secmet
DEBUG    27/06 11:45:49   Removing existing region genbank files
DEBUG    27/06 11:45:49   Reusing output directory: /data/antismash/upload/bacteria-81599148-a823-47bd-813a-62e608affb6a
DEBUG    27/06 11:45:49   Preprocessing 24 sequences
DEBUG    27/06 11:45:49   Sanitising record ids and sequences
DEBUG    27/06 11:45:50   Removing sequences smaller than 1000 bases
DEBUG    27/06 11:45:50   Ensuring records have CDS features with all required information
INFO     27/06 11:45:50   No CDS features found in record 'gnlXAMFKLOJM_1', running gene finding.
DEBUG    27/06 11:45:50   Running prodigal based genefinding
INFO     27/06 11:45:50   No CDS features found in record 'gnlXAMFKLOJM_3', running gene finding.
DEBUG    27/06 11:45:50   Running prodigal based genefinding
INFO     27/06 11:45:50   No CDS features found in record 'gnlXAMFKLOJM_5', running gene finding.
INFO     27/06 11:45:50   No CDS features found in record 'gnlXAMFKLOJM_7', running gene finding.
DEBUG    27/06 11:45:50   Running prodigal based genefinding
DEBUG    27/06 11:45:50   Running prodigal based genefinding
DEBUG    27/06 11:45:50   prodigal found 33 CDS features
INFO     27/06 11:45:50   No CDS features found in record 'gnlXAMFKLOJM_8', running gene finding.
DEBUG    27/06 11:45:50   Running prodigal based genefinding
DEBUG    27/06 11:45:50   prodigal found 47 CDS features
INFO     27/06 11:45:50   No CDS features found in record 'gnlXAMFKLOJM_9', running gene finding.
DEBUG    27/06 11:45:50   Running prodigal based genefinding
DEBUG    27/06 11:45:50   prodigal found 7 CDS features
INFO     27/06 11:45:50   No CDS features found in record 'gnlXAMFKLOJM_10', running gene finding.
DEBUG    27/06 11:45:50   Running prodigal based genefinding
DEBUG    27/06 11:45:50   prodigal found 88 CDS features
INFO     27/06 11:45:50   No CDS features found in record 'gnlXAMFKLOJM_6', running gene finding.
DEBUG    27/06 11:45:50   Running prodigal based genefinding
DEBUG    27/06 11:45:50   prodigal found 4 CDS features
INFO     27/06 11:45:50   No CDS features found in record 'gnlXAMFKLOJM_11', running gene finding.
DEBUG    27/06 11:45:50   Running prodigal based genefinding
DEBUG    27/06 11:45:50   prodigal found 77 CDS features
INFO     27/06 11:45:50   No CDS features found in record 'gnlXAMFKLOJM_4', running gene finding.
DEBUG    27/06 11:45:50   Running prodigal based genefinding
DEBUG    27/06 11:45:51   prodigal found 38 CDS features
INFO     27/06 11:45:51   No CDS features found in record 'gnlXAMFKLOJM_13', running gene finding.
DEBUG    27/06 11:45:51   Running prodigal based genefinding
DEBUG    27/06 11:45:51   prodigal found 116 CDS features
INFO     27/06 11:45:51   No CDS features found in record 'gnlXAMFKLOJM_2', running gene finding.
DEBUG    27/06 11:45:51   Running prodigal based genefinding
DEBUG    27/06 11:45:51   prodigal found 5 CDS features
INFO     27/06 11:45:51   No CDS features found in record 'gnlXAMFKLOJM_14', running gene finding.
DEBUG    27/06 11:45:51   Running prodigal based genefinding
DEBUG    27/06 11:45:51   prodigal found 3 CDS features
INFO     27/06 11:45:51   No CDS features found in record 'gnlXAMFKLOJM_15', running gene finding.
DEBUG    27/06 11:45:51   Running prodigal based genefinding
DEBUG    27/06 11:45:51   prodigal found 1 CDS features
INFO     27/06 11:45:51   No CDS features found in record 'gnlXAMFKLOJM_17', running gene finding.
DEBUG    27/06 11:45:51   Running prodigal based genefinding
DEBUG    27/06 11:45:51   prodigal found 76 CDS features
INFO     27/06 11:45:51   No CDS features found in record 'gnlXAMFKLOJM_18', running gene finding.
DEBUG    27/06 11:45:51   Running prodigal based genefinding
DEBUG    27/06 11:45:51   prodigal found 100 CDS features
INFO     27/06 11:45:51   No CDS features found in record 'gnlXAMFKLOJM_20', running gene finding.
DEBUG    27/06 11:45:51   Running prodigal based genefinding
DEBUG    27/06 11:45:54   prodigal found 403 CDS features
INFO     27/06 11:45:54   No CDS features found in record 'gnlXAMFKLOJM_21', running gene finding.
DEBUG    27/06 11:45:54   Running prodigal based genefinding
DEBUG    27/06 11:45:54   prodigal found 517 CDS features
INFO     27/06 11:45:54   No CDS features found in record 'gnlXAMFKLOJM_19', running gene finding.
DEBUG    27/06 11:45:54   Running prodigal based genefinding
DEBUG    27/06 11:45:54   prodigal found 575 CDS features
INFO     27/06 11:45:54   No CDS features found in record 'gnlXAMFKLOJM_22', running gene finding.
DEBUG    27/06 11:45:54   Running prodigal based genefinding
DEBUG    27/06 11:45:56   prodigal found 881 CDS features
INFO     27/06 11:45:56   No CDS features found in record 'gnlXAMFKLOJM_12', running gene finding.
DEBUG    27/06 11:45:56   Running prodigal based genefinding
DEBUG    27/06 11:45:56   prodigal found 0 CDS features
INFO     27/06 11:45:56   No genes found, skipping record
INFO     27/06 11:45:56   No CDS features found in record 'gnlXAMFKLOJM_24', running gene finding.
DEBUG    27/06 11:45:56   Running prodigal based genefinding
DEBUG    27/06 11:45:56   prodigal found 391 CDS features
DEBUG    27/06 11:45:57   prodigal found 334 CDS features
INFO     27/06 11:45:57   No CDS features found in record 'gnlXAMFKLOJM_23', running gene finding.
DEBUG    27/06 11:45:57   Running prodigal based genefinding
DEBUG    27/06 11:45:57   prodigal found 7 CDS features
DEBUG    27/06 11:45:58   prodigal found 526 CDS features
DEBUG    27/06 11:45:58   prodigal found 293 CDS features
INFO     27/06 11:45:58   No CDS features found in record 'gnlXAMFKLOJM_25', running gene finding.
DEBUG    27/06 11:45:58   Running prodigal based genefinding
DEBUG    27/06 11:45:58   prodigal found 122 CDS features
INFO     27/06 11:45:59   Analysing record: gnlXAMFKLOJM_1
INFO     27/06 11:45:59   Detecting secondary metabolite clusters
DEBUG    27/06 11:45:59   Checking if antismash.detection.hmm_detection should be run
INFO     27/06 11:45:59   Running antismash.detection.hmm_detection
INFO     27/06 11:45:59   HMM detection using strictness: relaxed
DEBUG    27/06 11:46:00   0 rule-based cluster(s) found in record
DEBUG    27/06 11:46:00   0 protoclusters found
DEBUG    27/06 11:46:00   0 subregions found
INFO     27/06 11:46:00   No regions detected, skipping record
INFO     27/06 11:46:00   Analysing record: gnlXAMFKLOJM_2
INFO     27/06 11:46:00   Detecting secondary metabolite clusters
DEBUG    27/06 11:46:00   Checking if antismash.detection.hmm_detection should be run
INFO     27/06 11:46:00   Running antismash.detection.hmm_detection
INFO     27/06 11:46:00   HMM detection using strictness: relaxed
DEBUG    27/06 11:46:01   0 rule-based cluster(s) found in record
DEBUG    27/06 11:46:01   0 protoclusters found
DEBUG    27/06 11:46:01   0 subregions found
INFO     27/06 11:46:01   No regions detected, skipping record
INFO     27/06 11:46:01   Analysing record: gnlXAMFKLOJM_3
INFO     27/06 11:46:01   Detecting secondary metabolite clusters
DEBUG    27/06 11:46:01   Checking if antismash.detection.hmm_detection should be run
INFO     27/06 11:46:01   Running antismash.detection.hmm_detection
INFO     27/06 11:46:01   HMM detection using strictness: relaxed
DEBUG    27/06 11:46:02   0 rule-based cluster(s) found in record
DEBUG    27/06 11:46:02   0 protoclusters found
DEBUG    27/06 11:46:02   0 subregions found
INFO     27/06 11:46:02   No regions detected, skipping record
INFO     27/06 11:46:02   Analysing record: gnlXAMFKLOJM_4
INFO     27/06 11:46:02   Detecting secondary metabolite clusters
DEBUG    27/06 11:46:02   Checking if antismash.detection.hmm_detection should be run
INFO     27/06 11:46:02   Running antismash.detection.hmm_detection
INFO     27/06 11:46:02   HMM detection using strictness: relaxed
DEBUG    27/06 11:46:03   1 rule-based cluster(s) found in record
DEBUG    27/06 11:46:03   1 protoclusters found
DEBUG    27/06 11:46:03   0 subregions found
INFO     27/06 11:46:03   1 region(s) detected in record
DEBUG    27/06 11:46:03   Checking if antismash.detection.genefunctions should be run
INFO     27/06 11:46:03   Running antismash.detection.genefunctions
DEBUG    27/06 11:46:04   Adding detection results from antismash.detection.genefunctions to record
DEBUG    27/06 11:46:04   annotating CDS features with resist info: 0 CDSes
DEBUG    27/06 11:46:04   annotating CDS features with smcogs info: 17 CDSes
DEBUG    27/06 11:46:04   Checking if antismash.detection.nrps_pks_domains should be run
INFO     27/06 11:46:04   Running antismash.detection.nrps_pks_domains
DEBUG    27/06 11:46:04   Marking NRPS/PKS CDS features and domains in clusters
DEBUG    27/06 11:46:05   Adding detection results from antismash.detection.nrps_pks_domains to record
DEBUG    27/06 11:46:05   Checking if antismash.modules.active_site_finder should be run
INFO     27/06 11:46:05   Running antismash.modules.active_site_finder
DEBUG    27/06 11:46:05   Checking if antismash.modules.clusterblast should be run
INFO     27/06 11:46:05   Running antismash.modules.clusterblast
INFO     27/06 11:46:05   Finding internal homologs in each gene cluster...
INFO     27/06 11:46:06   Running subcluster search
INFO     27/06 11:46:06   SubClusterBlast: Loading gene cluster database into memory...
INFO     27/06 11:46:06   SubClusterBlast: Loading gene cluster database proteins into memory...
INFO     27/06 11:46:06   Running known cluster search
INFO     27/06 11:46:06   KnownClusterBlast: Loading gene cluster database into memory...
INFO     27/06 11:46:07   KnownClusterBlast: Loading gene cluster database proteins into memory...
DEBUG    27/06 11:46:07   Running DIAMOND knowncluster searches..
INFO     27/06 11:46:07   Comparing regions to reference database
DEBUG    27/06 11:46:10   Checking if antismash.modules.lanthipeptides should be run
INFO     27/06 11:46:10   Running antismash.modules.lanthipeptides
DEBUG    27/06 11:46:10   Lanthipeptide module marked 0 motifs
DEBUG    27/06 11:46:11   Checking if antismash.modules.lassopeptides should be run
INFO     27/06 11:46:11   Running antismash.modules.lassopeptides
DEBUG    27/06 11:46:13   Lassopeptide module marked 0 motifs
DEBUG    27/06 11:46:13   Checking if antismash.modules.nrps_pks should be run
INFO     27/06 11:46:13   Running antismash.modules.nrps_pks
INFO     27/06 11:46:13   Predicting A domain substrate specificities with nrpys
INFO     27/06 11:46:13   Predicting CAL domain substrate specificities by Minowa et al. method
INFO     27/06 11:46:14   Predicting PKS KR activity and stereochemistry using KR fingerprints from Starcevic et al.
DEBUG    27/06 11:46:14   missing fatty_acid from SMILES parts for domain nrpspksdomains_ctg4_36_CAL_domain.1
DEBUG    27/06 11:46:14   CandidateCluster 1 monomer ordering method: colinear
DEBUG    27/06 11:46:14   Checking if antismash.modules.rrefinder should be run
INFO     27/06 11:46:14   Running antismash.modules.rrefinder
DEBUG    27/06 11:46:14   Checking if antismash.modules.sactipeptides should be run
INFO     27/06 11:46:14   Running antismash.modules.sactipeptides
DEBUG    27/06 11:46:14   Found no sactipeptide motifs
DEBUG    27/06 11:46:15   Checking if antismash.modules.t2pks should be run
INFO     27/06 11:46:15   Running antismash.modules.t2pks
DEBUG    27/06 11:46:15   No type II PKS clusters to analyze
DEBUG    27/06 11:46:15   Checking if antismash.modules.tfbs_finder should be run
INFO     27/06 11:46:15   Running antismash.modules.tfbs_finder
DEBUG    27/06 11:46:15   Checking if antismash.modules.thiopeptides should be run
INFO     27/06 11:46:15   Running antismash.modules.thiopeptides
DEBUG    27/06 11:46:15   Thiopeptides marked 0 motifs
DEBUG    27/06 11:46:17   Checking if antismash.modules.tta should be run
INFO     27/06 11:46:17   Running antismash.modules.tta
INFO     27/06 11:46:17   Skipping TTA codon detection, GC content too low: 53%
INFO     27/06 11:46:17   Analysing record: gnlXAMFKLOJM_5
INFO     27/06 11:46:17   Detecting secondary metabolite clusters
DEBUG    27/06 11:46:17   Checking if antismash.detection.hmm_detection should be run
INFO     27/06 11:46:17   Running antismash.detection.hmm_detection
INFO     27/06 11:46:17   HMM detection using strictness: relaxed
DEBUG    27/06 11:46:17   0 rule-based cluster(s) found in record
DEBUG    27/06 11:46:17   0 protoclusters found
DEBUG    27/06 11:46:17   0 subregions found
INFO     27/06 11:46:17   No regions detected, skipping record
INFO     27/06 11:46:17   Analysing record: gnlXAMFKLOJM_6
INFO     27/06 11:46:17   Detecting secondary metabolite clusters
DEBUG    27/06 11:46:17   Checking if antismash.detection.hmm_detection should be run
INFO     27/06 11:46:17   Running antismash.detection.hmm_detection
INFO     27/06 11:46:17   HMM detection using strictness: relaxed
DEBUG    27/06 11:46:18   0 rule-based cluster(s) found in record
DEBUG    27/06 11:46:18   0 protoclusters found
DEBUG    27/06 11:46:18   0 subregions found
INFO     27/06 11:46:18   No regions detected, skipping record
INFO     27/06 11:46:18   Analysing record: gnlXAMFKLOJM_7
INFO     27/06 11:46:18   Detecting secondary metabolite clusters
DEBUG    27/06 11:46:18   Checking if antismash.detection.hmm_detection should be run
INFO     27/06 11:46:18   Running antismash.detection.hmm_detection
INFO     27/06 11:46:18   HMM detection using strictness: relaxed
DEBUG    27/06 11:46:18   0 rule-based cluster(s) found in record
DEBUG    27/06 11:46:18   0 protoclusters found
DEBUG    27/06 11:46:18   0 subregions found
INFO     27/06 11:46:18   No regions detected, skipping record
INFO     27/06 11:46:18   Analysing record: gnlXAMFKLOJM_8
INFO     27/06 11:46:18   Detecting secondary metabolite clusters
DEBUG    27/06 11:46:18   Checking if antismash.detection.hmm_detection should be run
INFO     27/06 11:46:18   Running antismash.detection.hmm_detection
INFO     27/06 11:46:18   HMM detection using strictness: relaxed
DEBUG    27/06 11:46:19   0 rule-based cluster(s) found in record
DEBUG    27/06 11:46:19   0 protoclusters found
DEBUG    27/06 11:46:19   0 subregions found
INFO     27/06 11:46:19   No regions detected, skipping record
INFO     27/06 11:46:19   Analysing record: gnlXAMFKLOJM_9
INFO     27/06 11:46:19   Detecting secondary metabolite clusters
DEBUG    27/06 11:46:19   Checking if antismash.detection.hmm_detection should be run
INFO     27/06 11:46:19   Running antismash.detection.hmm_detection
INFO     27/06 11:46:19   HMM detection using strictness: relaxed
DEBUG    27/06 11:46:19   0 rule-based cluster(s) found in record
DEBUG    27/06 11:46:19   0 protoclusters found
DEBUG    27/06 11:46:19   0 subregions found
INFO     27/06 11:46:19   No regions detected, skipping record
INFO     27/06 11:46:19   Analysing record: gnlXAMFKLOJM_10
INFO     27/06 11:46:19   Detecting secondary metabolite clusters
DEBUG    27/06 11:46:19   Checking if antismash.detection.hmm_detection should be run
INFO     27/06 11:46:19   Running antismash.detection.hmm_detection
INFO     27/06 11:46:19   HMM detection using strictness: relaxed
DEBUG    27/06 11:46:20   0 rule-based cluster(s) found in record
DEBUG    27/06 11:46:20   0 protoclusters found
DEBUG    27/06 11:46:20   0 subregions found
INFO     27/06 11:46:20   No regions detected, skipping record
INFO     27/06 11:46:20   Analysing record: gnlXAMFKLOJM_11
INFO     27/06 11:46:20   Detecting secondary metabolite clusters
DEBUG    27/06 11:46:20   Checking if antismash.detection.hmm_detection should be run
INFO     27/06 11:46:20   Running antismash.detection.hmm_detection
INFO     27/06 11:46:20   HMM detection using strictness: relaxed
DEBUG    27/06 11:46:25   3 rule-based cluster(s) found in record
DEBUG    27/06 11:46:25   3 protoclusters found
DEBUG    27/06 11:46:25   0 subregions found
INFO     27/06 11:46:25   3 region(s) detected in record
DEBUG    27/06 11:46:25   Checking if antismash.detection.genefunctions should be run
INFO     27/06 11:46:25   Running antismash.detection.genefunctions
DEBUG    27/06 11:46:27   Adding detection results from antismash.detection.genefunctions to record
DEBUG    27/06 11:46:27   annotating CDS features with resist info: 0 CDSes
DEBUG    27/06 11:46:27   annotating CDS features with smcogs info: 20 CDSes
DEBUG    27/06 11:46:27   Checking if antismash.detection.nrps_pks_domains should be run
INFO     27/06 11:46:27   Running antismash.detection.nrps_pks_domains
DEBUG    27/06 11:46:27   Marking NRPS/PKS CDS features and domains in clusters
DEBUG    27/06 11:46:28   Adding detection results from antismash.detection.nrps_pks_domains to record
DEBUG    27/06 11:46:28   Checking if antismash.modules.active_site_finder should be run
INFO     27/06 11:46:28   Running antismash.modules.active_site_finder
DEBUG    27/06 11:46:28   Checking if antismash.modules.clusterblast should be run
INFO     27/06 11:46:28   Running antismash.modules.clusterblast
INFO     27/06 11:46:28   Finding internal homologs in each gene cluster...
INFO     27/06 11:46:30   Running subcluster search
INFO     27/06 11:46:30   SubClusterBlast: Loading gene cluster database into memory...
INFO     27/06 11:46:30   SubClusterBlast: Loading gene cluster database proteins into memory...
INFO     27/06 11:46:32   Running known cluster search
INFO     27/06 11:46:32   KnownClusterBlast: Loading gene cluster database into memory...
INFO     27/06 11:46:32   KnownClusterBlast: Loading gene cluster database proteins into memory...
DEBUG    27/06 11:46:33   Running DIAMOND knowncluster searches..
INFO     27/06 11:46:33   Comparing regions to reference database
DEBUG    27/06 11:46:35   Checking if antismash.modules.lanthipeptides should be run
INFO     27/06 11:46:35   Running antismash.modules.lanthipeptides
DEBUG    27/06 11:46:35   Lanthipeptide module marked 0 motifs
DEBUG    27/06 11:46:36   Checking if antismash.modules.lassopeptides should be run
INFO     27/06 11:46:36   Running antismash.modules.lassopeptides
DEBUG    27/06 11:46:37   Lassopeptide module marked 0 motifs
DEBUG    27/06 11:46:37   Checking if antismash.modules.nrps_pks should be run
INFO     27/06 11:46:37   Running antismash.modules.nrps_pks
DEBUG    27/06 11:46:37   Checking if antismash.modules.rrefinder should be run
INFO     27/06 11:46:37   Running antismash.modules.rrefinder
DEBUG    27/06 11:46:38   Checking if antismash.modules.sactipeptides should be run
INFO     27/06 11:46:38   Running antismash.modules.sactipeptides
DEBUG    27/06 11:46:38   Found no sactipeptide motifs
DEBUG    27/06 11:46:39   Checking if antismash.modules.t2pks should be run
INFO     27/06 11:46:39   Running antismash.modules.t2pks
DEBUG    27/06 11:46:39   No type II PKS clusters to analyze
DEBUG    27/06 11:46:39   Checking if antismash.modules.tfbs_finder should be run
INFO     27/06 11:46:39   Running antismash.modules.tfbs_finder
DEBUG    27/06 11:46:39   Checking if antismash.modules.thiopeptides should be run
INFO     27/06 11:46:39   Running antismash.modules.thiopeptides
DEBUG    27/06 11:46:39   Thiopeptides marked 0 motifs
DEBUG    27/06 11:46:40   Checking if antismash.modules.tta should be run
INFO     27/06 11:46:40   Running antismash.modules.tta
INFO     27/06 11:46:40   Skipping TTA codon detection, GC content too low: 57%
INFO     27/06 11:46:40   Analysing record: gnlXAMFKLOJM_13
INFO     27/06 11:46:40   Detecting secondary metabolite clusters
DEBUG    27/06 11:46:40   Checking if antismash.detection.hmm_detection should be run
INFO     27/06 11:46:40   Running antismash.detection.hmm_detection
INFO     27/06 11:46:40   HMM detection using strictness: relaxed
DEBUG    27/06 11:46:41   0 rule-based cluster(s) found in record
DEBUG    27/06 11:46:41   0 protoclusters found
DEBUG    27/06 11:46:41   0 subregions found
INFO     27/06 11:46:41   No regions detected, skipping record
INFO     27/06 11:46:41   Analysing record: gnlXAMFKLOJM_14
INFO     27/06 11:46:41   Detecting secondary metabolite clusters
DEBUG    27/06 11:46:41   Checking if antismash.detection.hmm_detection should be run
INFO     27/06 11:46:41   Running antismash.detection.hmm_detection
INFO     27/06 11:46:41   HMM detection using strictness: relaxed
DEBUG    27/06 11:46:41   0 rule-based cluster(s) found in record
DEBUG    27/06 11:46:41   0 protoclusters found
DEBUG    27/06 11:46:41   0 subregions found
INFO     27/06 11:46:41   No regions detected, skipping record
INFO     27/06 11:46:41   Analysing record: gnlXAMFKLOJM_15
INFO     27/06 11:46:41   Detecting secondary metabolite clusters
DEBUG    27/06 11:46:41   Checking if antismash.detection.hmm_detection should be run
INFO     27/06 11:46:41   Running antismash.detection.hmm_detection
INFO     27/06 11:46:41   HMM detection using strictness: relaxed
DEBUG    27/06 11:46:41   0 rule-based cluster(s) found in record
DEBUG    27/06 11:46:41   0 protoclusters found
DEBUG    27/06 11:46:41   0 subregions found
INFO     27/06 11:46:41   No regions detected, skipping record
INFO     27/06 11:46:41   Analysing record: gnlXAMFKLOJM_17
INFO     27/06 11:46:41   Detecting secondary metabolite clusters
DEBUG    27/06 11:46:41   Checking if antismash.detection.hmm_detection should be run
INFO     27/06 11:46:41   Running antismash.detection.hmm_detection
INFO     27/06 11:46:41   HMM detection using strictness: relaxed
DEBUG    27/06 11:46:45   2 rule-based cluster(s) found in record
DEBUG    27/06 11:46:45   2 protoclusters found
DEBUG    27/06 11:46:45   0 subregions found
INFO     27/06 11:46:45   2 region(s) detected in record
DEBUG    27/06 11:46:45   Checking if antismash.detection.genefunctions should be run
INFO     27/06 11:46:45   Running antismash.detection.genefunctions
DEBUG    27/06 11:46:47   Adding detection results from antismash.detection.genefunctions to record
DEBUG    27/06 11:46:47   annotating CDS features with resist info: 0 CDSes
DEBUG    27/06 11:46:47   annotating CDS features with smcogs info: 19 CDSes
DEBUG    27/06 11:46:47   Checking if antismash.detection.nrps_pks_domains should be run
INFO     27/06 11:46:47   Running antismash.detection.nrps_pks_domains
DEBUG    27/06 11:46:47   Marking NRPS/PKS CDS features and domains in clusters
DEBUG    27/06 11:46:47   Adding detection results from antismash.detection.nrps_pks_domains to record
DEBUG    27/06 11:46:47   Checking if antismash.modules.active_site_finder should be run
INFO     27/06 11:46:47   Running antismash.modules.active_site_finder
DEBUG    27/06 11:46:47   Checking if antismash.modules.clusterblast should be run
INFO     27/06 11:46:47   Running antismash.modules.clusterblast
INFO     27/06 11:46:47   Finding internal homologs in each gene cluster...
INFO     27/06 11:46:49   Running subcluster search
INFO     27/06 11:46:49   SubClusterBlast: Loading gene cluster database into memory...
INFO     27/06 11:46:49   SubClusterBlast: Loading gene cluster database proteins into memory...
INFO     27/06 11:46:50   Running known cluster search
INFO     27/06 11:46:50   KnownClusterBlast: Loading gene cluster database into memory...
INFO     27/06 11:46:50   KnownClusterBlast: Loading gene cluster database proteins into memory...
DEBUG    27/06 11:46:50   Running DIAMOND knowncluster searches..
INFO     27/06 11:46:50   Comparing regions to reference database
DEBUG    27/06 11:46:53   Checking if antismash.modules.lanthipeptides should be run
INFO     27/06 11:46:53   Running antismash.modules.lanthipeptides
DEBUG    27/06 11:46:53   Lanthipeptide module marked 0 motifs
DEBUG    27/06 11:46:54   Checking if antismash.modules.lassopeptides should be run
INFO     27/06 11:46:54   Running antismash.modules.lassopeptides
DEBUG    27/06 11:46:55   Lassopeptide module marked 0 motifs
DEBUG    27/06 11:46:55   Checking if antismash.modules.nrps_pks should be run
INFO     27/06 11:46:55   Running antismash.modules.nrps_pks
INFO     27/06 11:46:55   Predicting A domain substrate specificities with nrpys
INFO     27/06 11:46:55   Predicting CAL domain substrate specificities by Minowa et al. method
INFO     27/06 11:46:55   Predicting PKS KR activity and stereochemistry using KR fingerprints from Starcevic et al.
DEBUG    27/06 11:46:56   CandidateCluster 1 monomer ordering method: colinear
DEBUG    27/06 11:46:56   Checking if antismash.modules.rrefinder should be run
INFO     27/06 11:46:56   Running antismash.modules.rrefinder
DEBUG    27/06 11:46:56   Building name mapping for HMMer database RREFam.hmm
DEBUG    27/06 11:46:56   Checking if antismash.modules.sactipeptides should be run
INFO     27/06 11:46:56   Running antismash.modules.sactipeptides
DEBUG    27/06 11:46:56   Found no sactipeptide motifs
DEBUG    27/06 11:46:57   Checking if antismash.modules.t2pks should be run
INFO     27/06 11:46:57   Running antismash.modules.t2pks
DEBUG    27/06 11:46:57   No type II PKS clusters to analyze
DEBUG    27/06 11:46:57   Checking if antismash.modules.tfbs_finder should be run
INFO     27/06 11:46:57   Running antismash.modules.tfbs_finder
DEBUG    27/06 11:46:57   Checking if antismash.modules.thiopeptides should be run
INFO     27/06 11:46:57   Running antismash.modules.thiopeptides
DEBUG    27/06 11:46:57   Thiopeptides marked 0 motifs
DEBUG    27/06 11:46:58   Checking if antismash.modules.tta should be run
INFO     27/06 11:46:58   Running antismash.modules.tta
INFO     27/06 11:46:58   Skipping TTA codon detection, GC content too low: 57%
INFO     27/06 11:46:58   Analysing record: gnlXAMFKLOJM_18
INFO     27/06 11:46:58   Detecting secondary metabolite clusters
DEBUG    27/06 11:46:58   Checking if antismash.detection.hmm_detection should be run
INFO     27/06 11:46:58   Running antismash.detection.hmm_detection
INFO     27/06 11:46:58   HMM detection using strictness: relaxed
DEBUG    27/06 11:47:02   2 rule-based cluster(s) found in record
DEBUG    27/06 11:47:02   2 protoclusters found
DEBUG    27/06 11:47:02   0 subregions found
INFO     27/06 11:47:02   1 region(s) detected in record
DEBUG    27/06 11:47:02   Checking if antismash.detection.genefunctions should be run
INFO     27/06 11:47:02   Running antismash.detection.genefunctions
DEBUG    27/06 11:47:04   Adding detection results from antismash.detection.genefunctions to record
DEBUG    27/06 11:47:04   annotating CDS features with resist info: 0 CDSes
DEBUG    27/06 11:47:04   annotating CDS features with smcogs info: 19 CDSes
DEBUG    27/06 11:47:04   Checking if antismash.detection.nrps_pks_domains should be run
INFO     27/06 11:47:04   Running antismash.detection.nrps_pks_domains
DEBUG    27/06 11:47:04   Marking NRPS/PKS CDS features and domains in clusters
DEBUG    27/06 11:47:05   Adding detection results from antismash.detection.nrps_pks_domains to record
DEBUG    27/06 11:47:05   Checking if antismash.modules.active_site_finder should be run
INFO     27/06 11:47:05   Running antismash.modules.active_site_finder
DEBUG    27/06 11:47:05   Checking if antismash.modules.clusterblast should be run
INFO     27/06 11:47:05   Running antismash.modules.clusterblast
INFO     27/06 11:47:05   Finding internal homologs in each gene cluster...
INFO     27/06 11:47:06   Running subcluster search
INFO     27/06 11:47:06   SubClusterBlast: Loading gene cluster database into memory...
INFO     27/06 11:47:06   SubClusterBlast: Loading gene cluster database proteins into memory...
INFO     27/06 11:47:08   Running known cluster search
INFO     27/06 11:47:08   KnownClusterBlast: Loading gene cluster database into memory...
INFO     27/06 11:47:08   KnownClusterBlast: Loading gene cluster database proteins into memory...
DEBUG    27/06 11:47:08   Running DIAMOND knowncluster searches..
INFO     27/06 11:47:08   Comparing regions to reference database
DEBUG    27/06 11:47:12   Checking if antismash.modules.lanthipeptides should be run
INFO     27/06 11:47:12   Running antismash.modules.lanthipeptides
DEBUG    27/06 11:47:12   Lanthipeptide module marked 0 motifs
DEBUG    27/06 11:47:13   Checking if antismash.modules.lassopeptides should be run
INFO     27/06 11:47:13   Running antismash.modules.lassopeptides
DEBUG    27/06 11:47:14   Lassopeptide module marked 0 motifs
DEBUG    27/06 11:47:14   Checking if antismash.modules.nrps_pks should be run
INFO     27/06 11:47:14   Running antismash.modules.nrps_pks
INFO     27/06 11:47:14   Predicting A domain substrate specificities with nrpys
DEBUG    27/06 11:47:14   CandidateCluster 1 monomer ordering method: colinear
DEBUG    27/06 11:47:14   CandidateCluster 2 monomer ordering method: colinear
DEBUG    27/06 11:47:14   CandidateCluster 3 monomer ordering method: colinear
DEBUG    27/06 11:47:14   Checking if antismash.modules.rrefinder should be run
INFO     27/06 11:47:14   Running antismash.modules.rrefinder
DEBUG    27/06 11:47:14   Checking if antismash.modules.sactipeptides should be run
INFO     27/06 11:47:14   Running antismash.modules.sactipeptides
DEBUG    27/06 11:47:14   Found no sactipeptide motifs
DEBUG    27/06 11:47:15   Checking if antismash.modules.t2pks should be run
INFO     27/06 11:47:15   Running antismash.modules.t2pks
DEBUG    27/06 11:47:15   No type II PKS clusters to analyze
DEBUG    27/06 11:47:15   Checking if antismash.modules.tfbs_finder should be run
INFO     27/06 11:47:15   Running antismash.modules.tfbs_finder
DEBUG    27/06 11:47:15   Checking if antismash.modules.thiopeptides should be run
INFO     27/06 11:47:15   Running antismash.modules.thiopeptides
DEBUG    27/06 11:47:15   Thiopeptides marked 0 motifs
DEBUG    27/06 11:47:16   Checking if antismash.modules.tta should be run
INFO     27/06 11:47:16   Running antismash.modules.tta
INFO     27/06 11:47:17   Skipping TTA codon detection, GC content too low: 57%
INFO     27/06 11:47:17   Analysing record: gnlXAMFKLOJM_19
INFO     27/06 11:47:17   Detecting secondary metabolite clusters
DEBUG    27/06 11:47:17   Checking if antismash.detection.hmm_detection should be run
INFO     27/06 11:47:17   Running antismash.detection.hmm_detection
INFO     27/06 11:47:17   HMM detection using strictness: relaxed
DEBUG    27/06 11:47:20   0 rule-based cluster(s) found in record
DEBUG    27/06 11:47:20   0 protoclusters found
DEBUG    27/06 11:47:20   0 subregions found
INFO     27/06 11:47:20   No regions detected, skipping record
INFO     27/06 11:47:20   Analysing record: gnlXAMFKLOJM_20
INFO     27/06 11:47:20   Detecting secondary metabolite clusters
DEBUG    27/06 11:47:20   Checking if antismash.detection.hmm_detection should be run
INFO     27/06 11:47:20   Running antismash.detection.hmm_detection
INFO     27/06 11:47:20   HMM detection using strictness: relaxed
DEBUG    27/06 11:47:22   0 rule-based cluster(s) found in record
DEBUG    27/06 11:47:22   0 protoclusters found
DEBUG    27/06 11:47:22   0 subregions found
INFO     27/06 11:47:22   No regions detected, skipping record
INFO     27/06 11:47:22   Analysing record: gnlXAMFKLOJM_21
INFO     27/06 11:47:22   Detecting secondary metabolite clusters
DEBUG    27/06 11:47:22   Checking if antismash.detection.hmm_detection should be run
INFO     27/06 11:47:22   Running antismash.detection.hmm_detection
INFO     27/06 11:47:22   HMM detection using strictness: relaxed
DEBUG    27/06 11:47:25   1 rule-based cluster(s) found in record
DEBUG    27/06 11:47:25   1 protoclusters found
DEBUG    27/06 11:47:25   0 subregions found
INFO     27/06 11:47:25   1 region(s) detected in record
DEBUG    27/06 11:47:25   Checking if antismash.detection.genefunctions should be run
INFO     27/06 11:47:25   Running antismash.detection.genefunctions
DEBUG    27/06 11:47:27   Adding detection results from antismash.detection.genefunctions to record
DEBUG    27/06 11:47:27   annotating CDS features with resist info: 0 CDSes
DEBUG    27/06 11:47:27   annotating CDS features with smcogs info: 17 CDSes
DEBUG    27/06 11:47:27   Checking if antismash.detection.nrps_pks_domains should be run
INFO     27/06 11:47:27   Running antismash.detection.nrps_pks_domains
DEBUG    27/06 11:47:27   Marking NRPS/PKS CDS features and domains in clusters
DEBUG    27/06 11:47:27   Adding detection results from antismash.detection.nrps_pks_domains to record
DEBUG    27/06 11:47:27   Checking if antismash.modules.active_site_finder should be run
INFO     27/06 11:47:27   Running antismash.modules.active_site_finder
DEBUG    27/06 11:47:27   Checking if antismash.modules.clusterblast should be run
INFO     27/06 11:47:27   Running antismash.modules.clusterblast
INFO     27/06 11:47:27   Finding internal homologs in each gene cluster...
INFO     27/06 11:47:28   Running subcluster search
INFO     27/06 11:47:28   SubClusterBlast: Loading gene cluster database into memory...
INFO     27/06 11:47:28   SubClusterBlast: Loading gene cluster database proteins into memory...
INFO     27/06 11:47:29   Running known cluster search
INFO     27/06 11:47:29   KnownClusterBlast: Loading gene cluster database into memory...
INFO     27/06 11:47:29   KnownClusterBlast: Loading gene cluster database proteins into memory...
DEBUG    27/06 11:47:29   Running DIAMOND knowncluster searches..
INFO     27/06 11:47:29   Comparing regions to reference database
DEBUG    27/06 11:47:33   Checking if antismash.modules.lanthipeptides should be run
INFO     27/06 11:47:33   Running antismash.modules.lanthipeptides
DEBUG    27/06 11:47:33   Lanthipeptide module marked 0 motifs
DEBUG    27/06 11:47:34   Checking if antismash.modules.lassopeptides should be run
INFO     27/06 11:47:34   Running antismash.modules.lassopeptides
DEBUG    27/06 11:47:35   Lassopeptide module marked 0 motifs
DEBUG    27/06 11:47:35   Checking if antismash.modules.nrps_pks should be run
INFO     27/06 11:47:35   Running antismash.modules.nrps_pks
INFO     27/06 11:47:35   Predicting A domain substrate specificities with nrpys
DEBUG    27/06 11:47:35   CandidateCluster 1 monomer ordering method: colinear
DEBUG    27/06 11:47:35   Checking if antismash.modules.rrefinder should be run
INFO     27/06 11:47:35   Running antismash.modules.rrefinder
DEBUG    27/06 11:47:35   Checking if antismash.modules.sactipeptides should be run
INFO     27/06 11:47:35   Running antismash.modules.sactipeptides
DEBUG    27/06 11:47:35   Found no sactipeptide motifs
DEBUG    27/06 11:47:36   Checking if antismash.modules.t2pks should be run
INFO     27/06 11:47:36   Running antismash.modules.t2pks
DEBUG    27/06 11:47:36   No type II PKS clusters to analyze
DEBUG    27/06 11:47:36   Checking if antismash.modules.tfbs_finder should be run
INFO     27/06 11:47:36   Running antismash.modules.tfbs_finder
DEBUG    27/06 11:47:37   Checking if antismash.modules.thiopeptides should be run
INFO     27/06 11:47:37   Running antismash.modules.thiopeptides
DEBUG    27/06 11:47:37   Thiopeptides marked 0 motifs
DEBUG    27/06 11:47:38   Checking if antismash.modules.tta should be run
INFO     27/06 11:47:38   Running antismash.modules.tta
INFO     27/06 11:47:38   Skipping TTA codon detection, GC content too low: 56%
INFO     27/06 11:47:38   Analysing record: gnlXAMFKLOJM_22
INFO     27/06 11:47:38   Detecting secondary metabolite clusters
DEBUG    27/06 11:47:38   Checking if antismash.detection.hmm_detection should be run
INFO     27/06 11:47:38   Running antismash.detection.hmm_detection
INFO     27/06 11:47:38   HMM detection using strictness: relaxed
DEBUG    27/06 11:47:40   0 rule-based cluster(s) found in record
DEBUG    27/06 11:47:40   0 protoclusters found
DEBUG    27/06 11:47:40   0 subregions found
INFO     27/06 11:47:40   No regions detected, skipping record
INFO     27/06 11:47:40   Analysing record: gnlXAMFKLOJM_23
INFO     27/06 11:47:40   Detecting secondary metabolite clusters
DEBUG    27/06 11:47:40   Checking if antismash.detection.hmm_detection should be run
INFO     27/06 11:47:40   Running antismash.detection.hmm_detection
INFO     27/06 11:47:40   HMM detection using strictness: relaxed
DEBUG    27/06 11:47:40   0 rule-based cluster(s) found in record
DEBUG    27/06 11:47:40   0 protoclusters found
DEBUG    27/06 11:47:40   0 subregions found
INFO     27/06 11:47:40   No regions detected, skipping record
INFO     27/06 11:47:40   Analysing record: gnlXAMFKLOJM_24
INFO     27/06 11:47:40   Detecting secondary metabolite clusters
DEBUG    27/06 11:47:40   Checking if antismash.detection.hmm_detection should be run
INFO     27/06 11:47:40   Running antismash.detection.hmm_detection
INFO     27/06 11:47:40   HMM detection using strictness: relaxed
DEBUG    27/06 11:47:43   0 rule-based cluster(s) found in record
DEBUG    27/06 11:47:43   0 protoclusters found
DEBUG    27/06 11:47:43   0 subregions found
INFO     27/06 11:47:43   No regions detected, skipping record
INFO     27/06 11:47:43   Analysing record: gnlXAMFKLOJM_25
INFO     27/06 11:47:43   Detecting secondary metabolite clusters
DEBUG    27/06 11:47:43   Checking if antismash.detection.hmm_detection should be run
INFO     27/06 11:47:43   Running antismash.detection.hmm_detection
INFO     27/06 11:47:43   HMM detection using strictness: relaxed
DEBUG    27/06 11:47:44   0 rule-based cluster(s) found in record
DEBUG    27/06 11:47:44   0 protoclusters found
DEBUG    27/06 11:47:44   0 subregions found
INFO     27/06 11:47:44   No regions detected, skipping record
DEBUG    27/06 11:47:44   Writing json results to '/data/antismash/upload/bacteria-81599148-a823-47bd-813a-62e608affb6a/Erwinia_aphidicola_JCM_21238.json'
DEBUG    27/06 11:47:44   Record gnlXAMFKLOJM_1 has results for modules: hmm_detection
DEBUG    27/06 11:47:44   Converting antismash.detection.hmm_detection results to json
DEBUG    27/06 11:47:44   Record gnlXAMFKLOJM_2 has results for modules: hmm_detection
DEBUG    27/06 11:47:44   Converting antismash.detection.hmm_detection results to json
DEBUG    27/06 11:47:44   Record gnlXAMFKLOJM_3 has results for modules: hmm_detection
DEBUG    27/06 11:47:44   Converting antismash.detection.hmm_detection results to json
DEBUG    27/06 11:47:44   Record gnlXAMFKLOJM_4 has results for modules: hmm_detection, genefunctions, nrps_pks_domains, active_site_finder, clusterblast, lanthipeptides, lassopeptides, nrps_pks, rrefinder, sactipeptides, t2pks, tfbs_finder, thiopeptides
DEBUG    27/06 11:47:44   Converting antismash.detection.hmm_detection results to json
DEBUG    27/06 11:47:44   Converting antismash.detection.genefunctions results to json
DEBUG    27/06 11:47:44   Converting antismash.detection.nrps_pks_domains results to json
DEBUG    27/06 11:47:44   Converting antismash.modules.active_site_finder results to json
DEBUG    27/06 11:47:44   Converting antismash.modules.clusterblast results to json
DEBUG    27/06 11:47:44   Converting antismash.modules.lanthipeptides results to json
DEBUG    27/06 11:47:44   Converting antismash.modules.lassopeptides results to json
DEBUG    27/06 11:47:44   Converting antismash.modules.nrps_pks results to json
DEBUG    27/06 11:47:44   Converting antismash.modules.rrefinder results to json
DEBUG    27/06 11:47:44   Converting antismash.modules.sactipeptides results to json
DEBUG    27/06 11:47:44   Converting antismash.modules.t2pks results to json
DEBUG    27/06 11:47:44   Converting antismash.modules.tfbs_finder results to json
DEBUG    27/06 11:47:44   Converting antismash.modules.thiopeptides results to json
DEBUG    27/06 11:47:44   Converting antismash.modules.tta results to json
DEBUG    27/06 11:47:44   Record gnlXAMFKLOJM_5 has results for modules: hmm_detection
DEBUG    27/06 11:47:44   Converting antismash.detection.hmm_detection results to json
DEBUG    27/06 11:47:44   Record gnlXAMFKLOJM_6 has results for modules: hmm_detection
DEBUG    27/06 11:47:44   Converting antismash.detection.hmm_detection results to json
DEBUG    27/06 11:47:44   Record gnlXAMFKLOJM_7 has results for modules: hmm_detection
DEBUG    27/06 11:47:44   Converting antismash.detection.hmm_detection results to json
DEBUG    27/06 11:47:44   Record gnlXAMFKLOJM_8 has results for modules: hmm_detection
DEBUG    27/06 11:47:44   Converting antismash.detection.hmm_detection results to json
DEBUG    27/06 11:47:44   Record gnlXAMFKLOJM_9 has results for modules: hmm_detection
DEBUG    27/06 11:47:44   Converting antismash.detection.hmm_detection results to json
DEBUG    27/06 11:47:44   Record gnlXAMFKLOJM_10 has results for modules: hmm_detection
DEBUG    27/06 11:47:44   Converting antismash.detection.hmm_detection results to json
DEBUG    27/06 11:47:44   Record gnlXAMFKLOJM_11 has results for modules: hmm_detection, genefunctions, nrps_pks_domains, active_site_finder, clusterblast, lanthipeptides, lassopeptides, nrps_pks, rrefinder, sactipeptides, t2pks, tfbs_finder, thiopeptides
DEBUG    27/06 11:47:44   Converting antismash.detection.hmm_detection results to json
DEBUG    27/06 11:47:44   Converting antismash.detection.genefunctions results to json
DEBUG    27/06 11:47:44   Converting antismash.detection.nrps_pks_domains results to json
DEBUG    27/06 11:47:44   Converting antismash.modules.active_site_finder results to json
DEBUG    27/06 11:47:44   Converting antismash.modules.clusterblast results to json
DEBUG    27/06 11:47:44   Converting antismash.modules.lanthipeptides results to json
DEBUG    27/06 11:47:44   Converting antismash.modules.lassopeptides results to json
DEBUG    27/06 11:47:44   Converting antismash.modules.nrps_pks results to json
DEBUG    27/06 11:47:44   Converting antismash.modules.rrefinder results to json
DEBUG    27/06 11:47:44   Converting antismash.modules.sactipeptides results to json
DEBUG    27/06 11:47:44   Converting antismash.modules.t2pks results to json
DEBUG    27/06 11:47:44   Converting antismash.modules.tfbs_finder results to json
DEBUG    27/06 11:47:44   Converting antismash.modules.thiopeptides results to json
DEBUG    27/06 11:47:44   Converting antismash.modules.tta results to json
DEBUG    27/06 11:47:44   Record gnlXAMFKLOJM_13 has results for modules: hmm_detection
DEBUG    27/06 11:47:44   Converting antismash.detection.hmm_detection results to json
DEBUG    27/06 11:47:44   Record gnlXAMFKLOJM_14 has results for modules: hmm_detection
DEBUG    27/06 11:47:44   Converting antismash.detection.hmm_detection results to json
DEBUG    27/06 11:47:44   Record gnlXAMFKLOJM_15 has results for modules: hmm_detection
DEBUG    27/06 11:47:44   Converting antismash.detection.hmm_detection results to json
DEBUG    27/06 11:47:44   Record gnlXAMFKLOJM_17 has results for modules: hmm_detection, genefunctions, nrps_pks_domains, active_site_finder, clusterblast, lanthipeptides, lassopeptides, nrps_pks, rrefinder, sactipeptides, t2pks, tfbs_finder, thiopeptides
DEBUG    27/06 11:47:44   Converting antismash.detection.hmm_detection results to json
DEBUG    27/06 11:47:44   Converting antismash.detection.genefunctions results to json
DEBUG    27/06 11:47:44   Converting antismash.detection.nrps_pks_domains results to json
DEBUG    27/06 11:47:44   Converting antismash.modules.active_site_finder results to json
DEBUG    27/06 11:47:44   Converting antismash.modules.clusterblast results to json
DEBUG    27/06 11:47:44   Converting antismash.modules.lanthipeptides results to json
DEBUG    27/06 11:47:44   Converting antismash.modules.lassopeptides results to json
DEBUG    27/06 11:47:44   Converting antismash.modules.nrps_pks results to json
DEBUG    27/06 11:47:44   Converting antismash.modules.rrefinder results to json
DEBUG    27/06 11:47:44   Converting antismash.modules.sactipeptides results to json
DEBUG    27/06 11:47:44   Converting antismash.modules.t2pks results to json
DEBUG    27/06 11:47:44   Converting antismash.modules.tfbs_finder results to json
DEBUG    27/06 11:47:44   Converting antismash.modules.thiopeptides results to json
DEBUG    27/06 11:47:44   Converting antismash.modules.tta results to json
DEBUG    27/06 11:47:44   Record gnlXAMFKLOJM_18 has results for modules: hmm_detection, genefunctions, nrps_pks_domains, active_site_finder, clusterblast, lanthipeptides, lassopeptides, nrps_pks, rrefinder, sactipeptides, t2pks, tfbs_finder, thiopeptides
DEBUG    27/06 11:47:44   Converting antismash.detection.hmm_detection results to json
DEBUG    27/06 11:47:44   Converting antismash.detection.genefunctions results to json
DEBUG    27/06 11:47:44   Converting antismash.detection.nrps_pks_domains results to json
DEBUG    27/06 11:47:44   Converting antismash.modules.active_site_finder results to json
DEBUG    27/06 11:47:44   Converting antismash.modules.clusterblast results to json
DEBUG    27/06 11:47:44   Converting antismash.modules.lanthipeptides results to json
DEBUG    27/06 11:47:44   Converting antismash.modules.lassopeptides results to json
DEBUG    27/06 11:47:44   Converting antismash.modules.nrps_pks results to json
DEBUG    27/06 11:47:44   Converting antismash.modules.rrefinder results to json
DEBUG    27/06 11:47:44   Converting antismash.modules.sactipeptides results to json
DEBUG    27/06 11:47:44   Converting antismash.modules.t2pks results to json
DEBUG    27/06 11:47:44   Converting antismash.modules.tfbs_finder results to json
DEBUG    27/06 11:47:44   Converting antismash.modules.thiopeptides results to json
DEBUG    27/06 11:47:44   Converting antismash.modules.tta results to json
DEBUG    27/06 11:47:44   Record gnlXAMFKLOJM_19 has results for modules: hmm_detection
DEBUG    27/06 11:47:44   Converting antismash.detection.hmm_detection results to json
DEBUG    27/06 11:47:44   Record gnlXAMFKLOJM_20 has results for modules: hmm_detection
DEBUG    27/06 11:47:44   Converting antismash.detection.hmm_detection results to json
DEBUG    27/06 11:47:44   Record gnlXAMFKLOJM_21 has results for modules: hmm_detection, genefunctions, nrps_pks_domains, active_site_finder, clusterblast, lanthipeptides, lassopeptides, nrps_pks, rrefinder, sactipeptides, t2pks, tfbs_finder, thiopeptides
DEBUG    27/06 11:47:44   Converting antismash.detection.hmm_detection results to json
DEBUG    27/06 11:47:44   Converting antismash.detection.genefunctions results to json
DEBUG    27/06 11:47:44   Converting antismash.detection.nrps_pks_domains results to json
DEBUG    27/06 11:47:44   Converting antismash.modules.active_site_finder results to json
DEBUG    27/06 11:47:44   Converting antismash.modules.clusterblast results to json
DEBUG    27/06 11:47:44   Converting antismash.modules.lanthipeptides results to json
DEBUG    27/06 11:47:44   Converting antismash.modules.lassopeptides results to json
DEBUG    27/06 11:47:44   Converting antismash.modules.nrps_pks results to json
DEBUG    27/06 11:47:44   Converting antismash.modules.rrefinder results to json
DEBUG    27/06 11:47:44   Converting antismash.modules.sactipeptides results to json
DEBUG    27/06 11:47:44   Converting antismash.modules.t2pks results to json
DEBUG    27/06 11:47:44   Converting antismash.modules.tfbs_finder results to json
DEBUG    27/06 11:47:44   Converting antismash.modules.thiopeptides results to json
DEBUG    27/06 11:47:44   Converting antismash.modules.tta results to json
DEBUG    27/06 11:47:44   Record gnlXAMFKLOJM_22 has results for modules: hmm_detection
DEBUG    27/06 11:47:44   Converting antismash.detection.hmm_detection results to json
DEBUG    27/06 11:47:44   Record gnlXAMFKLOJM_23 has results for modules: hmm_detection
DEBUG    27/06 11:47:44   Converting antismash.detection.hmm_detection results to json
DEBUG    27/06 11:47:44   Record gnlXAMFKLOJM_24 has results for modules: hmm_detection
DEBUG    27/06 11:47:44   Converting antismash.detection.hmm_detection results to json
DEBUG    27/06 11:47:44   Record gnlXAMFKLOJM_25 has results for modules: hmm_detection
DEBUG    27/06 11:47:44   Converting antismash.detection.hmm_detection results to json
DEBUG    27/06 11:47:44   Not annotating skipped record gnlXAMFKLOJM_1: No regions detected
DEBUG    27/06 11:47:44   Not annotating skipped record gnlXAMFKLOJM_2: No regions detected
DEBUG    27/06 11:47:44   Not annotating skipped record gnlXAMFKLOJM_3: No regions detected
DEBUG    27/06 11:47:44   Annotating record gnlXAMFKLOJM_4 with results from: hmm_detection, genefunctions, nrps_pks_domains, active_site_finder, clusterblast, lanthipeptides, lassopeptides, nrps_pks, rrefinder, sactipeptides, t2pks, tfbs_finder, thiopeptides, tta
DEBUG    27/06 11:47:44    Adding results from antismash.modules.active_site_finder
DEBUG    27/06 11:47:44    Adding results from antismash.modules.clusterblast
DEBUG    27/06 11:47:44    Adding results from antismash.modules.lanthipeptides
DEBUG    27/06 11:47:44    Adding results from antismash.modules.lassopeptides
DEBUG    27/06 11:47:44    Adding results from antismash.modules.nrps_pks
DEBUG    27/06 11:47:44    Adding results from antismash.modules.rrefinder
DEBUG    27/06 11:47:44    Adding results from antismash.modules.sactipeptides
DEBUG    27/06 11:47:44    Adding results from antismash.modules.t2pks
DEBUG    27/06 11:47:44    Adding results from antismash.modules.tfbs_finder
DEBUG    27/06 11:47:44    Adding results from antismash.modules.thiopeptides
DEBUG    27/06 11:47:44    Adding results from antismash.modules.tta
DEBUG    27/06 11:47:44   Not annotating skipped record gnlXAMFKLOJM_5: No regions detected
DEBUG    27/06 11:47:44   Not annotating skipped record gnlXAMFKLOJM_6: No regions detected
DEBUG    27/06 11:47:44   Not annotating skipped record gnlXAMFKLOJM_7: No regions detected
DEBUG    27/06 11:47:44   Not annotating skipped record gnlXAMFKLOJM_8: No regions detected
DEBUG    27/06 11:47:44   Not annotating skipped record gnlXAMFKLOJM_9: No regions detected
DEBUG    27/06 11:47:44   Not annotating skipped record gnlXAMFKLOJM_10: No regions detected
DEBUG    27/06 11:47:44   Annotating record gnlXAMFKLOJM_11 with results from: hmm_detection, genefunctions, nrps_pks_domains, active_site_finder, clusterblast, lanthipeptides, lassopeptides, nrps_pks, rrefinder, sactipeptides, t2pks, tfbs_finder, thiopeptides, tta
DEBUG    27/06 11:47:44    Adding results from antismash.modules.active_site_finder
DEBUG    27/06 11:47:44    Adding results from antismash.modules.clusterblast
DEBUG    27/06 11:47:44    Adding results from antismash.modules.lanthipeptides
DEBUG    27/06 11:47:44    Adding results from antismash.modules.lassopeptides
DEBUG    27/06 11:47:44    Adding results from antismash.modules.nrps_pks
DEBUG    27/06 11:47:44    Adding results from antismash.modules.rrefinder
DEBUG    27/06 11:47:44    Adding results from antismash.modules.sactipeptides
DEBUG    27/06 11:47:44    Adding results from antismash.modules.t2pks
DEBUG    27/06 11:47:44    Adding results from antismash.modules.tfbs_finder
DEBUG    27/06 11:47:44    Adding results from antismash.modules.thiopeptides
DEBUG    27/06 11:47:44    Adding results from antismash.modules.tta
DEBUG    27/06 11:47:44   Not annotating skipped record gnlXAMFKLOJM_12: No genes found
DEBUG    27/06 11:47:44   Not annotating skipped record gnlXAMFKLOJM_13: No regions detected
DEBUG    27/06 11:47:44   Not annotating skipped record gnlXAMFKLOJM_14: No regions detected
DEBUG    27/06 11:47:44   Not annotating skipped record gnlXAMFKLOJM_15: No regions detected
DEBUG    27/06 11:47:44   Annotating record gnlXAMFKLOJM_17 with results from: hmm_detection, genefunctions, nrps_pks_domains, active_site_finder, clusterblast, lanthipeptides, lassopeptides, nrps_pks, rrefinder, sactipeptides, t2pks, tfbs_finder, thiopeptides, tta
DEBUG    27/06 11:47:44    Adding results from antismash.modules.active_site_finder
DEBUG    27/06 11:47:44    Adding results from antismash.modules.clusterblast
DEBUG    27/06 11:47:44    Adding results from antismash.modules.lanthipeptides
DEBUG    27/06 11:47:44    Adding results from antismash.modules.lassopeptides
DEBUG    27/06 11:47:44    Adding results from antismash.modules.nrps_pks
DEBUG    27/06 11:47:44    Adding results from antismash.modules.rrefinder
DEBUG    27/06 11:47:44    Adding results from antismash.modules.sactipeptides
DEBUG    27/06 11:47:44    Adding results from antismash.modules.t2pks
DEBUG    27/06 11:47:44    Adding results from antismash.modules.tfbs_finder
DEBUG    27/06 11:47:44    Adding results from antismash.modules.thiopeptides
DEBUG    27/06 11:47:44    Adding results from antismash.modules.tta
DEBUG    27/06 11:47:44   Annotating record gnlXAMFKLOJM_18 with results from: hmm_detection, genefunctions, nrps_pks_domains, active_site_finder, clusterblast, lanthipeptides, lassopeptides, nrps_pks, rrefinder, sactipeptides, t2pks, tfbs_finder, thiopeptides, tta
DEBUG    27/06 11:47:44    Adding results from antismash.modules.active_site_finder
DEBUG    27/06 11:47:44    Adding results from antismash.modules.clusterblast
DEBUG    27/06 11:47:44    Adding results from antismash.modules.lanthipeptides
DEBUG    27/06 11:47:44    Adding results from antismash.modules.lassopeptides
DEBUG    27/06 11:47:44    Adding results from antismash.modules.nrps_pks
DEBUG    27/06 11:47:44    Adding results from antismash.modules.rrefinder
DEBUG    27/06 11:47:44    Adding results from antismash.modules.sactipeptides
DEBUG    27/06 11:47:44    Adding results from antismash.modules.t2pks
DEBUG    27/06 11:47:44    Adding results from antismash.modules.tfbs_finder
DEBUG    27/06 11:47:44    Adding results from antismash.modules.thiopeptides
DEBUG    27/06 11:47:44    Adding results from antismash.modules.tta
DEBUG    27/06 11:47:44   Not annotating skipped record gnlXAMFKLOJM_19: No regions detected
DEBUG    27/06 11:47:44   Not annotating skipped record gnlXAMFKLOJM_20: No regions detected
DEBUG    27/06 11:47:44   Annotating record gnlXAMFKLOJM_21 with results from: hmm_detection, genefunctions, nrps_pks_domains, active_site_finder, clusterblast, lanthipeptides, lassopeptides, nrps_pks, rrefinder, sactipeptides, t2pks, tfbs_finder, thiopeptides, tta
DEBUG    27/06 11:47:44    Adding results from antismash.modules.active_site_finder
DEBUG    27/06 11:47:44    Adding results from antismash.modules.clusterblast
DEBUG    27/06 11:47:44    Adding results from antismash.modules.lanthipeptides
DEBUG    27/06 11:47:44    Adding results from antismash.modules.lassopeptides
DEBUG    27/06 11:47:44    Adding results from antismash.modules.nrps_pks
DEBUG    27/06 11:47:44    Adding results from antismash.modules.rrefinder
DEBUG    27/06 11:47:44    Adding results from antismash.modules.sactipeptides
DEBUG    27/06 11:47:44    Adding results from antismash.modules.t2pks
DEBUG    27/06 11:47:44    Adding results from antismash.modules.tfbs_finder
DEBUG    27/06 11:47:44    Adding results from antismash.modules.thiopeptides
DEBUG    27/06 11:47:44    Adding results from antismash.modules.tta
DEBUG    27/06 11:47:44   Not annotating skipped record gnlXAMFKLOJM_22: No regions detected
DEBUG    27/06 11:47:44   Not annotating skipped record gnlXAMFKLOJM_23: No regions detected
DEBUG    27/06 11:47:44   Not annotating skipped record gnlXAMFKLOJM_24: No regions detected
DEBUG    27/06 11:47:44   Not annotating skipped record gnlXAMFKLOJM_25: No regions detected
DEBUG    27/06 11:47:44   Creating results page
DEBUG    27/06 11:47:44   Results page using antismash.js from local copy: /databases/as-js/0.13/antismash.js
DEBUG    27/06 11:47:52   Creating results SVGs
DEBUG    27/06 11:47:52   Writing seq_records SVGs to '/data/antismash/upload/bacteria-81599148-a823-47bd-813a-62e608affb6a/svg'
DEBUG    27/06 11:47:53   Writing cluster-specific genbank files
DEBUG    27/06 11:47:53   Writing final genbank file to '/data/antismash/upload/bacteria-81599148-a823-47bd-813a-62e608affb6a/Erwinia_aphidicola_JCM_21238.gbk'
DEBUG    27/06 11:47:53   Zipping output to '/data/antismash/upload/bacteria-81599148-a823-47bd-813a-62e608affb6a/Erwinia_aphidicola_JCM_21238.zip'
```
