## Supplementary File 5 for "Comparative genomics of a novel *Erwinia* species associated with the Highland midge (*Culicoides impunctatus*)": Erwinia_aphidicola_JCM_21238.json (part 1 of 10)

```
{"version": "7.0.0", "input_file": "Erwinia_aphidicola_JCM_21238.fna", "records": [{"id": "gnlXAMFKLOJM_1", "seq": {"data": "AACGTCATAATGAATTTCATTATGTGTTCACTCGTGAGGCTTGATATTTTTTACGTCCGGAGACGTTGATATCAATCCTGCGAGTGCCCACACAGATTGTCTGATAAATTGTTAAAGAGCGTTGCGAGCAGTGCCGGGGCATCCTGTCGCGAGGTGGCGTATATTACGCTTTCCTCCTTCGGAGTCAACTTCTTTTTGAGAAGTTTTTCCGGCGGTTCAGAACTTCCTGAACCTCTTAACACGCTGGCCTGTAAGCCGTTGTTCCGTGTCAGTGGAGGCGCATTATAGGGAATTTCTGGAGGCTGACAAGGGCAAATCGTAAAAAACTTTTTGAGTGCTGTTTTTTTGCTCTAAACACCCTTAAACAGCCAGTTTTTCGAGCTTTTCGAAGCCATAACGCTGTAAAACGGGCATTAATTGCACAGCTTGTTCAGTAATATCCATACAAAAAGCGATATTGGCATCCGCGGAAACGGCATGCGGGGATACATTTTCCAGTAACCAGACGGTGCGTCGCGCAATCGCCGCGCCAGAATCTATTAAACGCGTCCCTTCCGGCAGCACCTGTTGCAGCTCTTCACTAATAAGAGGGAAGTGGGTACAGCCCAGCACCACCGTATCCGGTGGCTCCTGCATCCGCAGCCACGGCTGCAGAACGCGCTTCACTTCTTCTATTGCTACCGGTTGCCCATGCAGTTTTGCTTCCGCCAGCGCCACCAGTTCTGACGAACCGATCATCTCCGTTTTGCATTCGCTACCGAAACGCGCCACCAGCTCATGAGTATAAGGGCGTTTAACGGTGCCGCGCGTTGCCAGCAGGCCAACGACACCGTTACGCGTCAGGCGTGCGGCAGGTTTAATGGCAGGTACGACGCCCACCACCGGAAATTCAAAGCGTGCGCGCAGGGCCGGCAGCGTCACGGTACTTGCCGAGTTACAGGCGATAACCACTAACGCAAGAGGATAGAGGCGGGTGACCGCTTCAACGATAGCGAGCACGCGCTCAACGATAAACTCTTCCGACTTCTCGCCATAAGGAAAGGCAACGTTGTCGAAAGCGTAGAGATAATGGAGGTCCGGCAGCAATTTGCGGATCTCATCATAGACTGAAAGCCCACCGACGCCGGAGTCAAACACCAGCACGGTGGGCCGTTCTTTAGAAGTTGTAGCTGCCGCTGAGGTAGTATTCCCGTCCAGGGGTTTCATAACCATACGCTGTCTCGTAATCTTTATCGAACAGGTTGGCAATTCTACCACGAACGGTGAGATGGGATGTGACCGGATACGAAACTGCAAGATCCCACAGGCTTACGCCGCCCATTTTTACACGCGGGCTTGGATAAACGCTGTAGTCGGTATCATAGCGCTGACCGAGATACTGATAGCTCAGGGACCAGTCAAACGTCGCCACGGCCCAGTCCAGCTGATATTTAACCTGCTGTTTAGCACGGCGCGCCAGCACTTCATTGGTCACGGCATTACGCGGGTCAAGATAGTCGTAAGATAGGGTATGCGCCAGTGGACCGGTATCAAAGGACGCCGTCGCCTCCACACCTTTAATACGCGCTTTCTTAATATTGCTGTAATGCGAGGTGGAATCGAAATCGATCAAATCATCGATATCGTTACGATAGCCGGAAAAACGCCAGTTTACCGGCCCGGTTAACCCTTCAAAGCCCCCTTCCCACTGCTTGCTTTTCTCAGGCTGCAGATCGCGATTACCGTAGCTTTCGCTGTAAACCTGATTGAGGTTAGGAGCCTTAAAAGCAGTACCGTAGGAAGCAAACACGCTGTAGCCATCGACAAACTCCCAGGCCGCGCTGCTCTGCCAGGTGTTATGCCAGCCAAAAGCATTATTGTCATCGCCGCGCACCGCGCCTTCCAGCGTCACGCTACCCAGTTTCTGCTGTGTGGTGGCGTAGATGCCGGTGTTACGCTGCTCCTGGCCCGCCGCAACATAATTAGTGCCAGGTTCTGATGTCTGCTTCTGCCAGTCAACGCCGCCGCTAACCGTACCATAACCGGCCGCCAGCGTATTACCCCACTGCAAGTTGTATTGCTGCACATCATCTAACGTCGAGGCCGGGCCATAGCGCCCTTTTGACGGGTCAAAGTTGAGATCTTTCGTGTGGCTGTAGCTGGCAATCAGCTGTGAGGAGTAAATCCCGCGGTTGAAACGCAGCCCGGTATCCCAGCTTTGGCTATAGAGCTGGCGGGTATCCGGCATGCCCAATAAAGCGAAGGAGGAACTGTCGTAGACCAGTGAACCATCATAGTCAGAGCGGTTGTCAAAGCCATAACCACGGAAAAAACCGGTGAACTCATCATTAAACTGATGCTCCACGCTCCCGTACAGGGATTTACTCATAAAGCCATCGCGATCCGGCTGGGCAGGGTCACCGAATGCATTCGGGTATCCAGCCACCACATCGTAGCCTTTGGTATAGGTGTAGCTGCCGGCCAGCGTCACCAGGGTATTTTCCCCCAGGCGCTGCTGCGTGGAACCGTCATAGGACTGATAGCCATTTGAACCGATACCGGCGTTCAGCGTGGTACCCGGCTTATCACGTCCGGTAATGATATTAATCACGCCACCAATCGCGTCCGAACCATAGACCGCTGAGCGCGCCCCGCGCACATATTCAATGCGCTGAACCAGAGAAACCGGGATCTGGCTAAGATCGGACGCACCGCTAATGCCCGCCTGATTCAGGCGAATACCATCAATCAGCACCAGCACGTGGTTAGAGTTGGTTCCGCGAATAAACAGCGAGCTTTGCTGGCCCATTCCGCCGTTTTGAGCGATATCAACGCCGGGCAAGCGGCGCATCACATCCGTCAGCGTTTTCGACTGCCAGCGGTCGATCTGCTCTTTTGTGACGACCGTCGTGGGTGCCAGCACGGAAGAGACGGGTTGCGCAAAACGATTCGCCGTCACCACCTGCGTCTCTTCATTACTGACTTGTGCAAAGCCGTTTTGCGCCCAGAGGGAAATCGCCGTAGCGCTAAACGCCAGCAGCGTGTTTTTGTTTTTTGTTGTAAACATGACCAAGCATCCAAAAGAAGTGCAGGATGCCGCAGGCATACGATCGATAGCACGCGATGATCGTAAGAAATGCGACGTTATTCCGGCAGGTCTTCGGGCTCAGAATCGGTTGCTCGTCATACTGCACGTTACATGTGCGTTGGCTTCACTCATTCACCCGAATCACTTACTACTGTAAGCTCATTGGGACTCACTTATTTGCCGCCTTCCTGTAACGCGAAGTATTTTGAGCATTGGTGGCAATGACTTCCCGTCCTGAGACAGTGTCTGCGTTACGCTATTGTCACGACATTCTTTACCGCTGCGCGTCAGCTCCAGATTTGCACTGGATTCCCTTTTAACTCGCGGGGAGGCCGGAGCCGCAGTTTAAGTTCAATAAAATTAGAAATCCAGATATCCGGACATCCATAAATGACGATTTTTGCACAATACTGGACATGAGTTAAAGAATCCCTACAATCGCCCGGCTATCACCGCCAAATATTCAGGAATAACCATGACGCCCGAACAGCTGCCTATTGAACAATACGATGACCAACTCGCCGAGAAAGTGACACGACTGACGTCGATGATGTCCGTGTTTAACGCTCCCGAGGTCGAGGTCTTCCGTTCACCGGTAAGCCACTATCGGATGCGCGCCGAATTCCGCGTCTGGCATGACGGTGATGACCTCTACCACATCATTTTCGATCAGGAGACGCGCGACCGCATTCGCGTCGACAGCTTCCCGGCAGCCAGCGAGCTGATTAACCGCCTGATGCCGCGTCTGATTGCCGCTGCCCGAGAGCAGCACGTTCTGCGCTATAAGCTGTTCCAGATTGACTATCTGTCAACGGTCAGCGGCCAGATCGTGGTCTCCCTGCTGTATCACCGCAAGCTGGATGAAGAGTGGCAGCAGGCCGCCAGCACTCTGCGCGACGCGCTACGTGCCGAAGGGTTTGATCTGCATCTGATTGGCCGCGCCACCAAAACTAAGATCTGCCTCGACCGCGACTATGTCGACGAGTGTCTGACTATCGACGGTCGGGAGATGATCTACCGCCAGGTGGAGAACAGCTTCACTCAGCCGAATGCGGCAATGAATGTGCAGATGCTGGAGTGGGCGCTGGATACCACGCGCAATTCAAGCGGTGACCTGCTGGAGCTGTACTGCGGCAACGGTAACTTCTCACTGGCGCTGGCGCGCAATTTCCGTCGGGTGCTGGCGACCGAGATCGCCAAGCCTTCCGTTGCCTCTGCGCAGTACAATATCGCGGTGAACCAGATCGATAACGTGCAGATCATTCGCATGGCGGCAGAAGAGTTTACCCAGGCGATGAACGGTGAAAGAAGCTTCAGAAGGTTGGAAGGGATCGATCTGACCAGCTACGAGTGCGAAACCATCTTCGTCGACCCACCGCGCAGCGGTCTGGATGAGGAAACGGTGAAGATGGTGCAGGCTTATCCACGCATCCTGTATATCTCCTGCAACCCGCAGACGCTGTGCGATAACCTCGCCACGCTGTCGGCTACGCATGAGGTGACGCGCCTGGCGCTGTTCGACCAGTTCCCGTATACCCATCATATGGAGTGCGGCGTGCTATTGACTCGCCGCTGATGAATGATTGTCGGGCGACGCCTGTCGCCCGGCTGTATTCAGCTAACTTTACGTGCTCGCCACTTCATCGCGATCCAGAACACCACTACCACCATCAGCACGGTCGGCACAAAATTCGAACCGATATCAGGGTATTCCGCCCGCACCATTGCGCTATACAGCAGAATACCAAGCAGGAAAAACGCAGCGGCCAGCGAAGGCATCCCGTCCGGCATCGCACGGTTCAGATAGCGCTGATGCAGGCACCAGGCAGCAAGGCACAGCGTGATGAGCGGGAAGATAGAAAATGGTACCAGTGAACTGAACAGTACCGAAAATGAACCGTTGAGTGAAAGCCCGGCAATAAAGGTCAGCAGTAGCGTTCCCTTGTCCCGGCTCGTAGCTAAATTCATGTCACCACCCTTTTAGTCTTTGGATTCCAGCGTCACCGCCAGCCTCTCCTGTTCACGACGATACCAGTAGTACGCCCCTTTCGAGATCATCCGCAGCTGCAGCACCAGTCGTTCTTCCAGCTGGCGGCGCTGTTCAGCGTCAATATCCAGCGCTTCCGCACCGGCATTAAACACAATAATGACCATCGCTTCCGCCTGCGCTTCAGTAAAGCTGCGCGGCATGCGGTTTTCTATTTCCAGATAGTCGGCCAGTTCGGCAATAAAGTGCTGAATTTCACGCGCCACCGCAGCACGAAATGCAGCGGAGGTTCCTGAACGTTCACGCAGTAACAGGCGAAAGGCATTTGGGTTATCGCCGATAAATTCCATAAAGGTGGAGACGGAAGTGCGGATCACGCTGCCACCTTTGGCAATACGCTGACGCGCCTGACGCATCAACTGACGCAGCATCAGGCCGCTCTCATCCACCATGGTCAGCCCTAATTCATCTACATCACGAAAGTGACGATAAAATGACGTTGGGGCGATACCGGCTTCGCGGGCAACTTCCCTCAGGCTAAGGCTGGCGAAACTCCGCTCGGCGCTTAATTGACTAAACGCCGCTTCGATAAGTGTACGCCGTGTACGTTCTTTTTGCTGCGCTCTGACGCCCATATTAGTGCCTGTTTTGCCTGCAAGGGGGCACTATAGCAAAAATTTCAGCGTACAGTGGGTCAAACTTTGTGAACGCCTGTTAACCCTGTAATTTGGCAATTGATGGCAAAAAATACGGTTACAATTGGGAACTGCGCGCTGAGATGTTAGAATCTCGTTGTAAAATTGTATAAGAAATAGGACGTATTGGTATGCAACAGTCTTATGATTACGACGCCATTGTTATTGGTTCCGGTCCGGGCGGTGAAGGTGCCGCAATGGGGCTGGTGAAACAGGGAGCGCGCATAGCCGTTATCGAGCGCTACCACAATATCGGCGGCGGGTGTACACACTGGGGAACCATCCCTTCGAAAGCGCTGCGCCACGCCGTCAGCCGCATTATCGAGTTTAACCAGAACCCACTGTATAGCGACCACACACGTCTTCTGCGTTCTTCTTTTGCCGACATTCTGAATCACACCGAAAACGTTATCAGCCAGCAAACCCGCATGCGTCAGGGTTTCTACGAGCGTAATCACTGTGAGCTGTTCCAGGGTGATGCACGTTTTGTTGATGCCAACACCATCGAAGTTGAAAGCCATGACGGCACGATTGAACGCCTGACCGCCAGCAAATTCGTTATCGCCTGCGGTTCACGCCCTTATCATCCGCCGGATGTCGACTTTGCCCATCCACGCATCTACGACAGCGACTCTATCCTCAACCTGCACCACGAACCGGACCATGTGATTATCTATGGCGCCGGGGTGATCGGCTGTGAGTACGCGTCAATTTTCCGTGGCCTGTCGGTCAAGGTTGACCTGATCAACACCCGCGACCGCCTGCTGGCGTTCCTCGATCAGGAAATGTCAGACTCGCTTTCCTACCACTTCTGGAACAATGGCGTAGTTATTCGTCATAACGAAGAGTTTGAGAAAATTGAAGGGGTGGCAGATGGCGTGATTATGCATCTGAAATCCGGCAAAAAATTGAAAGCCGACTGCCTGCTTTACGCCAATGGCCGTACCGGTAACACCGACTCACTGTCGCTGGAAAACGTCGGTCTGGAGGCGGATGGTCGTGGTCTGTTGAAGGTTAACAGCATGTACCAGACGGCGCAGCCGCATATCTACGCGGTGGGGGATGTGATTGGTTACCCAAGCCTGGCGTCTGCCGCCTACGATCAGGGCCGTATTGCTGCCCAGGCAATGGTAAAAGGTGAAGCGACCGCACACCTGATTGAAGATATCCCAACCGGTATCTATACCATCCCGGAAATCAGCTCCGTTGGTAAAACCGAGCAGCAGCTGACGGCGATGAAGGTGCCTTACGAAGTGGGCCGTGCGCAGTTTAAACACCTGGCGCGTGCGCAGATCGTTGGCATGAACGTCGGTAGCCTGAAAATCCTGTTCCACCGCGAGACCAAAGAGATCCTCGGCATTCACTGCTTCGGCGAGCGTGCTGCGGAGATCATTCACATCGGTCAGGCGATTATGGAGCAGAAAAACGGTGGCAACACGATTGAGTACTTCGTGAATACCACCTTTAACTACCCGACAATGGCGGAAGCCTACCGGGTGGCGGCGCTAAACGGCTTAAACCGCCTGTTTTAACGCGCCGCTGCTCATCACGCCCTGCATATGTTCACGGATCGCCTCAGCCAGCTGCTCATAGCGGCCGCGCAGAGGTGAACCGGGGCGATACACTAACGCGATGGTGCGCTGTGGAACCGGCTTATAACAGTCGAGATAACACACCCCGTCGCGTACTCTCTCCTTAGGCACCGCCAGCGATGGCAACAGCGTAATCCCGCTGCCTGCCGCCACCATATTACGCAGCGTTTCCAGACTGGTTGCGCGGAAGTGCGTATCTTCATCGGCACCCGCCTGGAAGCAGAAGCCCATCGCCTGATCGCGCAGACAGTGTCCGTCTTCCAGCATCAGCAGCTTCTCACCGGCCAGATCCGACATCGGCACGCGATCGCGCTCATGCCATGGATGATCGGCATAGATTGCCAGCTTCATCGGTTCGTCAAACAGCGGGACTTCAATAAACGCTTCCGACTCTTTCACCAGCGCCAGAATGGCACAGTCCAGCTTGCCGCTATCGAGCTGCGCCAGCAGCTGCTGAGTCTGCGCTTCGTGCAGATACATCTCCAGCTTCGGGAAGGTCCGATGCAGCGAAGGAATAATCTGCGGCAGCAGATACGGGCCAACGGTTGGGATCAGGCCGATATGCAGCGGGCCGGACATCGCCTCGCCCTGTTGGCTGGCCATCTCTTTCAGCACTTTCACTTCGCGCAGCACGGTACGCGCCTGATCCACCAGCAGCAGCCCGGCCTGGGTGAATAACACTTTGCGGCTGGTGCGCTCCAGCAGCATCACGCCCAGCTCATCTTCCAGCTTGCGGATCTGCCCGCTCAGCGTTGGCTGGCTGACGTGGCAGGCATCGGCGGCACGGCGAAAATGGCGATGTTCCGCCAGCGAAACCAGATACTCCAGATCACGAATGTTCATCTCAATCCTCTATTCCACGATAGCCCGTGACGATAGATAGCATAGCAACCAACGATTATCCCTATCAAGCCTGAATGACAATAATGTGCCCCTGCAGAAATACAGCAGCCTTATCCGTTTATTAAGAGGTCTTTTATGTTTGCAAGTCAGGAAGGTAAATCAATCCCGCAGGTCACTTTTCACACGCGTCAGGGCGATAGCTGGGTCGACGTCACCACTGATGAGCTGTTTAAAGATAAAACGGTGATCGTCTTTTCACTGCCGGGCGCATTTACCCCAACCTGCTCCTCCAGCCATCTGCCGCGCTACAACGAGCTGTCCGACGTGTTCAAAAAACATGGCGTGGACAGCATCCTGTGCGTGTCGGTCAATGACACCTTTGTGATGAACGCCTGGAAAGCCGATCAGCGCGCCGGGAACATCACCTTTATTCCCGATGGCAACGGGGATTTCACCCGCGGTATGGAGATGCTGGTTGAGAAAGCCGACCTTGGCTTTGGTCCGCGCTCATGGCGCTACTCAATGCTGGTGCGCAACGGCGTGGTAGAGAAAATGTTTGTCGAACCAAACAAGCCGGGCGACCCGTTTGAAGTGTCCGATGCGGATACCATGCTGCGCTATGTTGCGCCGGAATATAAGGTGCAGGAGTCCGTTTCCCTGTTCAGCAAGCCGGGCTGCCCGTTCTGCGCCAAGGCAAAACAGATGCTGATTGACCGTGGGATTCAGTTTGAAGAGATCGTGCTGGGCCAGGATGCGACCACCGTCAGCCTGCGTGCCGTTAGCGGCCGCTCCACCGTGCCACAGGTGTTTATCGGCGGGCGCCACATCGGCGGCAGCGATGATTTAGAGCAGTTCTTCGCGGCGTAAAACAAAAAGGGGATGGTATGCCCATCCCCTACAACTTTACCCAGGGGTCGGACTTGCCGACCCACAACGCGATTACGCCAGACGCTGCTTCGCTGCGGTAATCGCTTTCGATACCTGATGCGGTGAGACGCCGCCTTGCGCATTACGCTTGTCGAGGCAGGATTGCAGCGACAGGATCGGGTAAACATCCTCGCCAATCACGCTGCTGAACTTCTGCAAATCAGATAACTTCAGTGCTTCCAGCGCCACGCCCTGCTTGATCGCTTCCACCACGGTTTCACCGACAATATGGTGCGCTTCACGGAACGGTACGCCTTTGGCGACCAGATAATCCGCCAGCTCGGTGGAGTTAGCATAGCCCTGCTCGGCCGCTTCCTGGCAGCGCGGACGTTTCACCTGAATGCCATCCAGCACCAGTGCCGCCATATGCAGACAGTCAGACCAGGTATCGAGCGCGTCGAACAGCCCTTCTTTGTCTTCCTGCATATCTTTGTTGTACGCCAGCGGCAGGCCTTTCAGCGTCATGCTCATCGCGGTCAGGGCACCCTGTACGCGGCCCACTTTGCCACGGATCAACTCCAGCGCGTCCGGATTTTTCTTCTGCGGCATCAGGGAAGAGCCGGAAGTCACTTTATCAGACAGCTCAACAAAGCCCGCCTCACCGGTATTGAAGAAGATCAGGTCTTCGGCAAAGCGCGACAGGTGCACCATACCGATAGACGCATCGGACAGCAGCTCCAGCACATGATCGCGGTCAGAAACGGTATCAAGGCTGTTGCGGGTGGCAGAGGCAAAGCCTAACCAGCCGGCCAGCTGCTCGCGGTCGATTTCATAGGCGGTTCCTGCCAGTGCGCCACAGCCCAGCGGGCTGACGTCAAGGCGCTTCAGCGTGTCCTGCAGGCGGCTTTCGTCGCGCGCCAGCATCTCAACATAGGCAAGGCACCAGTGTGCAAACGTCACCGGCTGGGCGCGCTGCAGGTGGGTATAACCCGGCATCACCGCGTCCTGATTGGCTTCCGCGGTGGCGATCAGCGCCTGCTGGAACTGACGTGTGGCGATCAGCAGCTCGCTGACCTGCGCCTTACACCACAGTTTCAGGTCGGTCGCGACCTGATCGTTACGGCTACGGCCGGTATGGAGCTTTTTGCCCAGCGAACCGACTTTGTCGATCAGCTTGCCTTCCACCCAGCTGTGAATATCTTCGGCGTCACTTTCCAGAATCTGCTGTGGATTCGCGCGCACTTCTTCCAAAAGAACATTCAGCGCGCCTTCCAGCTGCTGCTGCTCATCGGAGGTTAAAACATTGACGGTCACCAGCGCTTTGGACCAGGCAACGGAACCGGTGATGTCCTGCTCTGCCAGACGATAGTCGAAGCGCAGTGAGTCATTGAATAACTTGAAACGTTGATCTGCAGCCTGCGTAAACCGTCCACCCCAAAGTGCCATGATGCGTACTCCCTTCAAATAATGTAATAAGGGCGGCACATGTGCCGCCCCTACGAATGCCTGTAGGGGCGAGTTACCTCGCCCGAAATATTACTTCTTCTCGTTCAGCGCGCGGATGCGTGAAGAGAGCGAGAACAGACGGATAAAGCCGCCCGCGTGACGGTGATCGTACACTTCGTCTTCGCCGAAGGTGGCGAACTCTTCAGAATAGAGGCTGTTGGCCGATTTCTTCTGGATAGCGGTCACCTGGCCTTTGTACAGCTGCAGCACCACTTCGCCGTTCACATCTTCCGCCAGTGCAGCGGCAGAAGCCTGAATGGATTTACGCAGCGGTGCGAACCAGCGACCGTCATAAACGACATAGGACATTTCCAGGCCCAGCTGCTCACGCCATTTGAAGCTATCACGGTCCAGAACCAGCTGCTCAACCGCGCGCAGCGCGTTAACCATGATGGTGCCGCCAGGCGTTTCGTAGCAGCCGCGGGACTTGATGCCCACCAGACGGTTTTCCACGATGTCGATACGGCCCACGCCGTGACGCGCACCAATGGCATTCAGTTTGTCCAGGCAGCCGAACGGGCTAAGCGCTTCACCATTGACGGCAACCACGCGGCCTTTCTCTACGGAAACGGTAACCTGCTCAGGCTGATCCGGTGCTTCCAGCGGATCGACGGTCCACACCCAGCAATCTTTGTTCGGGGCATTCCACGGGCTTTCCAGCACGCCGCCTTCGGTAGAGATGTGCCACGCATTTTCGTCACGGCTGTAGATTTTCTCCAGCGACGCGGTGGTCGGGATATTACGCTCTTTCAGATAGTCCAGCAGCGCTTCACGGGAACGCAGGTTCCACTCACGCCATGGCGCGACCACTTTCAGCTGGGGAGCCAGCGCAGTGTAGGTGGTTTCGAAACGTACCTGGTCGTTACCTTTACCGGTTGCGCCGTGGCACAGGGCATCAGCCCCCACTTTCAGCGCCAGCTCAACCTGCGCTTTAGCAATGATTGGGCGCGCCATCGACGTCCCCAGCAGGTAAGTGCCTTCATACAGCGCACCGGTCTGCAGCACCGGATAAACGTACTCGCTGATGAACTCTTCACGCAGGTCCACCACGTGACATTCTGACGCACCGGACTGTAACGCTTTCTGCTCAACGCCTTCCAGATCGCCACGCTCCTGACCGATATCCGCCACGAACGCCACCACTTCACAACCGCCGTAGTTCTCTTTCAGCCATGGAATAATGGCCGAAGTGTCCAGACCGCCGGAGTAAGCCAGTACGATTTTTTTGATGCTTTTGTCTTGCATTGTCTTTTCCTTGAAAACGTTTCTGTTTAAGCGAGGATACGGGTGCCGATGGACACGCCGTTAAATAGGGTCGGCAGCTGTTCGGCATGGCGCCAGCTGGCGATATCCACCGGGCGGCCCAGAGTACGGGCGGCTTCCAGTGCAGCATTCACTTTAACGATCATACCGTCGGTAATCACCCCGTCAGCGATCAGCTGCCCGGCTTTTTCCGCCGTCATCTCTTCGATGCGCTGCTTGTTAGCATCGAGAATACCGCTAACGTCCGAGAGCAGGACCAGATCGGCACCCAGCGTCGCGGCCAGTGCCGTCGCCGCCTGGTCAGCGTTGACGTTCATCAGCAGGCCATCAGCGGTGATGCCGATTGAGCTGACCACGGGCAGATAGCCCGCGCCCAGCAGCGTATTAATCAGGCGTGGGGAACCCGGCGTTGCCAGCCCCACGTGACCCAGTTCATCATCAAACTGTGCCACCTCAACACTGCCGCCGTCGCCGAGACACAGGCCAACGGCATCAATGCCATGTTTTTTCGACCAGGCCAGCAGGGTTTTGTTCGCTGTACCCGCCAGCGCCCCGGTGATAATGTCGATCTGATCGGCGGGAGTAACGCGCAAACCGTTTTTCTTCTTCACCGGCAGCGCCAGCTTGCTCATCAGTTCATCGACCAGGCAGCCGCCACCGTGAACGATCAGCAGCGGTCGCTGATGCGTGGTACGGTAGCTAACCAGTGCAGTAAACAGACGCTCAAGCGCCTCTTCGCTGTCCAGCAGCACACCGCCTAACTTGATAATTAACGGATTGGTCATCAACTCAACTCGCTCTCTGTGATAGATAGAATTATTGGTTTCCATCTGGTCGCTGATATTGTATTTTTATTCACTATTAGTGCATGAATATTGATACTATCCTAACCCAAGGACTGTCAACAGTGAAGACAAAATTACCCCCTTTTATTGAGATTTACCGCCAACTGATTGCAACGCCATCAATCAGCGCCACCGACAGCGCGCTCGACCAGAGTAATGAAACTTTAATCAGTTTGCTGGCCGGCTGGTTCCGCGATCTGGGCTTCAGCGTGGAAGTGCAGCCGGTGCCCGGCACGCGCAACAAATTCAATATGCTGGCGAAGAGCGGCGAAGGCGCAGGTGGCCTGCTGTTGGCCGGCCACACCGACACGGTGCCGTTTGACGATGGCCGCTGGACGCGCGACCCGTTCACTCTCACCGAGCACGACAACAAGCTTTACGGCCTCGGCACCGCCGACATGAAAGGTTTCTTCGCCTTTATTTTAGACACCCTGCGTGATATTGACGTGTCAGTGCTGAAAAAGCCGCTGTATATCCTCGCCACCGCCGATGAAGAGACCACCATGGCCGGGGCGAAATTCTTTTCTGAATCCACCACGCTACGCCCGGACTGCGCGATAATCGGTGAGCCTACCTCGCTGAAACCGGTGCGGGCGCACAAAGGCCATCTGTCTAACGTGATCCGCATTCAGGGCCAGTCCGGCCACTCCAGCGATCCGGGGCGCGGCGTCAATGCCATTGAGCTGATGCATGAGTCAATCACCCAGCTGATGGAGCTGCGCAACACGCTGAAGACACGCTTCCACCACGACGGCTTCGCCATTCCTTATCCGACCATGAACTTCGGCCACATCAGCGGCGGTGATGCGGCCAACCGTATCTGCGCCTGCTGCGAGCTGCATATGGATATCCGCCCGCTGCCGGGGCTGACGTTAAGCGATCTCGATGAGCTGCTGAATGACGCGCTGGCCCCGGTCAGTGCGCGCTGGCCGGGTCGACTGACCGTTGGCGAACTGCACCCGCCAATCCCGGGCTACGAATGCCCGCGTGAGCACCAGCTGGTGCAGGTGGTGGAGAAACTGCTGGGGACCGAAACCGAAGTGGTGAACTACTGCACCGAAGCACCGTTTATTCAGGAAATCTGCCCGACGCTGGTTTTAGGCCCGGGATCGATCAATCAGGCACACCAGCCGGATGAATTTATCGATACCGCATTTATTAAGCCGACTCGCGAACTGATCGCCCAGGTGGTGCATCATTTTTGCTATCACTAAGTGAAAATCGGGGCAATTGACTGTGAAAACAGCCGTTTGCCCCTGATTTCAATTATTCGGGATGATAAGAATAACTTATCTCACTCCGTCGCCATTAAATTTCATAAATTCCCGCAAGTTAGCACCACAATGGGGCAGATTTAAGTCAATTGACGAATGGTTCTTAACGTGGCTAGATAAAAGGCTGCGTTATGCCCATAAGGGTGAAATAAAGTAACAAATACAAGAAGGGTGTCAGGGGTCATATGAACGAACAATATTCCGCAATGCGAAGTAATGTCAGTATGCTCGGCAAACTGCTCGGGGATACAATTAAGGATGCTCTGGGAGAGAACATTCTCGATCGGGTTGAAACAATCCGTAAGCTCTCCAAGTCATCACGTGCGGGAAATGATGCCCACCGTCAGGAACTGCTGACCACGCTGCAAAATTTGTCCAACGATGAACTGCTGCCGGTCGCCCGCGCGTTCAGTCAGTTCCTCAATCTGACCAACGTGGCCGAGCAGTACCACACCATTTCACCAAAGGGCGAAGGCCCGAATCAGACAGAGCTGCTGGCGAAGACCTTTGAACGCCTGAAGCAGCAGCCGGACCTGACCGAAGCCGCCGTTCGTGAGGCCATTGAATCCCTGTCGCTGGAACTTGTTCTTACCGCGCACCCGACTGAAATTACCCGCCGTACCCTGATCCACAAACTGGTGGAAGTGAACAGCTGCCTCAAACAGTTGGATCACAACGACCTGTCTGACTATGACCGTGGGCAGATCATGCGCCGCCTGCGCCAGCTGGTCGCCCAGGCCTGGCACACCGATGAAATTCGCAAATACCGCCCTTCCCCGATTGATGAAGCCAAATGGGGCTTTGCTGTGGTTGAAAACAGCCTGTGGGAAGGGGTGCCTAACTTCCTGCGCGAGCTGAACGAGCAGGTTGAAGAGTCCTTTGGCTATCAGCTGCCGGTCGATTTTGTCCCGGTGCAGTTCACCTCGTGGATGGGCGGCGACCGCGACGGCAACCCGAACGTCACCGCCGACATTACCCGCCATGTGCTGCAGCTCAGCCGCTGGAAAGCCACCGATCTGTTCCTGCGTGATATCGCCGTGCTGGTCTCTGAGCTGTCGATGTCGGAATGTACGCCAGAAGTGCGCGAGCTGTGCGGCAACCCGGAAGCACTGGAGCCGTACCGCGAGATCATGAAAAACCTGCGCGGCCAGCTGATGAGCACCCAGGCCTATCTGGAGCGCCGTCTGAAGGGCGAGCGCCTGCCGCGCCCGGCCAACCTGCTGATCTCCAACGACCAGCTGTGGGACCCGCTCTATACCTGCTATCAGTCACTGCAAGCCTGTGGCATGGGCATTATCGCCAACGGCCAGCTGCTCGATACCCTGCGCCGCGTGAAGTGCTTCGGCGTACCGCTGGTGCGTATCGATATCCGTCAGGAGAGCACCCGCCACACCGAAGCCATTGCCGAAATTACCCGCTACCTTGGCCTTGGTGATTATGAGAGCTGGTCAGAAGCCGACAAACAGGCCTTCCTGATCCGCGAGCTAAGCTCTAAACGTCCGCTGCTGCCGCGCCAGTGGGAGCCAAGCGCCGACACCAAAGAGGTGCTGGAAACCTGCCGCGTGGCGGCAGAAGTGCCAAAAGGCTCGATCGCGGCCTACGTGATCTCCATGGCGAAAACGCCGTCGGACGTGCTGGCGGTTCACCTGCTGCTGAAAGAGTCCGGGATAAATTACGCGATGCCGGTAGCGCCGCTGTTTGAAACCCTCGATGACCTGAACAACGCCAACGACGTGATGAGCCAGCTGCTGAATATCGACTGGTATCGCGGCCTGATTCAGGGCAAACAGATGGTGATGATTGGCTATTCCGACTCGGCGAAAGATGCCGGGGTGATGGCAGCCAGCTGGGCGCAGTATCAGGCTCAGGATGCGCTGATCAAAACCTGCGAGAAGGCCGGTATCACGCTGACGCTGTTCCACGGGCGCGGCGGTTCTATCGGCCGTGGCGGCGCACCGGCACACGCCGCGCTGCTGTCACAGCCTCCGGGCAGCCTGAAGGGCGGCCTGCGCGTCACCGAGCAGGGCGAGATGATCCGCTTTAAGTACGGCCTGCCGGAAGTGACCATCAGCAGCCTGTCGCTCTACACCGGGGCGATCCTCGAAGCCAACCTGCTGCCGCCACCGGAGCCAAAAGCAGAGTGGCGCGAGATCATGGACCAGCTGTCCGATGTCTCCTGCAACATGTACCGCGGCTACGTGCGCGAGCATGCGGACTTCGTGCCGTACTTCCGCTCGGCAACGCCGGAGCTGGAGCTGGCCAAGCTGCCGCTGGGTTCACGCCCTGCCAAGCGCCGTCCGACCGGCGGCGTCGAGTCGCTGCGTGCTATCCCGTGGATCTTCGCCTGGACGCAGAACCGCCTGATGCTGCCCGCCTGGCTGGGTGCCGGTGCCGGCCTGCAGAAAGCAATGGAAGATGGCCACCAGGCAACGCTGGAAGCCATGTGTCGCGACTGGCCGTTCTTCTCTACTCGCCTCGGCATGCTGGAAATGGTGTTCTCGAAGGCTGACCTGTGGCTGGCGGAATATTACGATCAGCGCCTGGTCGACAAATCCCTGTGGTCGCTGGGTAAACAGCTGCGCGACCAGCTGGATTCCGATATTAAAGCGGTGCTGACCATCGCCAATGACTCGCATCTGATGGCCGACCAGCCGTGGATTGCCGAGTCGATTGCGCTGCGTAACGTCTATACCGACCCGCTGAACGTGCTGCAGGCAGAGCTGCTGCACCGTTCACGCCAGCAGGAAGCAGAAGGCGGCGAGCCGGATGCCCGCGTCGAGCAGGCGCTGATGGTCACTATCGCCGGGGTGGCGGCGGGGATGCGCAATACCGGTTAAGCCGGTAAAACGGGCCGATCGGAAAAAATGATCGTCATCGTGGCCGGTGGAAATCATCGGCACGGGCCGATCGGAAAAAATGATCGGCCCCTACGGGTTTTGTAGGGGCGGACCTTCTTTTTCGGTCCGCCCTGAAACGTTTAAACCTCAGGCATTTACCACCGTTTCCGGGCGCACGCCCAGCGTGTGGCAGATGGCGTAGCTCAGTTCGGCGCGGTTCAGGGTATAGAAATGGAAGTCCTTCACGCCCTCGCGGCTGAGGATCTTCACCATATCCATCGCCACGTTGGCACCGACCATTTTGCGGGTTTCCGGGTCGTTATCCAGACCTTCAAACATGCTGGTCATCCAGCCCGGTACGCGCACGTTGGTCATGGCGGCGAAACGCTGCAGCTGCCTGAAGTTCGATACCGGCAGGATGCCAGGCACGATCTCGACATCAATGCCGGTCGACACGCAGCGGTCGCGAAAGCGCAGATAGCTCTCCACATCGAAGAAGAACTGGGTGATGGCACGGTTGGCGCCCGCATCGATTTTACGCTTGAGGTTAATCAGATCCGCCTGGGCGCTTTTCGCCTCCGGATGCACCTCCGGGTAAGCCGCCACGGAAATATCGAAATCACCCACCTCTTTCAGCAGCGCAACCAGATCCGCCCCGTACATTTCGGGCTTGCCAGCGCCAGGCGGCAGGTCACCGCGCAGCGCGACGATATGGCGAATCCCATTGTTCCAGTAATCCTGAGCAATATTGCGCAGCTCATCGCGGCTGGCATCGATGCAGGTCAGGTGCGGAGCGGCTTCCAGACCGGTGCGGTCCTTAATGCCTTTAATGATGCTGTGCGTACGGTCGCGCTCGCCGGAATTGGCCCCATAAGTCACCGAAACGAATTTCGGCTTCAGGCTGCTGAGGCGATCGATAGAGCTCCACAGGGTCTCTTCCATTTCACTGGTGCGCGGCGGAAAGAACTCGAATGAGACATTAATCTGCCCGTTAATCTCGGCCAGACTCTGATTCAGTGCTTCGCGCTGATTTGCATGGAAAAAACTCATACCCGCTTACCTCATCGATCGCTTTGGCTTATTTCTTCGCCGTCACACGTCTATCCGTTTAGACGTCCAGACATTCAAAATGACGGAATTTGCCTGGTCAGTCAACAGAAAAATCACGACCTGCGCTGACAGATATGCCATAAAGGTGAGGGAAATTCATACAGAGATTGTGCAGGGGCCAGGCATGCAGAGAGGGTGTAGGGGCCAGGCATGCCTGGCCCAAATCAGGGAGGGGTTACAGCAGCTGTGCCAGCCGATTCAGGTCAGACTGGATTGCCCCGGCAGTAACATCGCGCCCGGCGCCCGGGCCGCGGATCACCAGCGGATTATCGCGATACCAGCGGCTCTCAATGGCGAAGACGTTGTCGCACGGCAGCAGCGCCGCCAGCGGATGATCGGGGCGCACCGCTTCCACGCCGACACGCGCTTTACCGTTGGCATCGAAACGCGCCACGTGGCGCAGCACCAGTCCCAGCTCCTGCGCCGCTTCAAAGCGCTGCACCATCTGCTCATTCAGCTCGTCGGCATTTTCAAAGAAGTCATCCACCGAGCCGGACTGATAGCTGGCAGGCACCAGCGACTCGACGCGCACCTGATCGGGTTCGATGTCATAGCCCGCTTCACGCGCGAGGATCACCAGCTTGCGCATCACATCCTGGCCGGAGAGATCGACGCGCGGATCGGGTTCCGTCAGCCCCTGCTGCCAAGCCTGATCCACCAGCTCAGTAAACGGCACGGTGCCGTCAAACTGCAGAAACAGCCAGGAGAGCGTTCCGGAGAAGACGCCGCTGATCGACAGAATGCTGTCGCCGCTTTCGCGCAGGTCGCGCACGGTGTGGTTAACCGGCAGTCCGGCACCGACGGTCGCGTTATACAGCCAGTGACGCCCGGTTTTAGCGAAGGCATCACGGATCTGGCGATAGCTGCCGCTGGTTGCCGCCCCCGCCACTTTGTTCGCGCCAATCACGTGGAAACCGTAGCTGGCGAAATCGAGGTACTGGGCGGCAAGGGTTTCGCTGGCGGTCACATCCAGCACCACCAGGTCATCAAACGGGTGCTCGCGCATCCACAGGAACAGCGACTCCTGATCCTGCTCAACCGCTTCATCCTCGAAGAACGCCAGCGCCCGGCTGGCATCCAGACCGTCATAGCTCAGCAGGCTGCGGCGGCTGTCCACCACCCCGGCCAGGATATATTCAAAACCGGTGCGCGCAGAAAGGGTCTTCTGCTCGCGCGCGAACAGCTCAAGCCAGCGTGAACCGATATTGCCTTTGCCAAACAGCACCAGGCCAATCTGCTTCTCAGCGCGGAACAGCGTCTGGTGCAGACCACGGGTCAGATGTTCGGTTGGCCCCACGCGCAGCACCGCCACCAGGCTGATGCCCTCCTGCGACTGGCAGATAAACTCCACCGGCTGATCTTTCATCTGCTGCCAGAAACGGTGGCTGTGCAGCGGGTTACGGCAGACGCCTGCGCCGACCATCGCCACCATTGCCATGCCATCGCGCAGCTGTAAACGACCCGGCAGCGCCGAATCCTCCAGCAGGGTCAGCGCGCTGTTTACGACTTCCGAGGTGTAGCAGAGCTGCAGCAGATTACGGTCCGGATGCACGCCGGTTGCCAGCGGGCGCATCTGCGCGCGCTTCAGCAAATGGTCGATCTCTTTGTGCATCGCGGCAAAATCATGCTGCGCCGGGACCTGGAACTCAATCAGGCAGACATCATCGTGGCTGGTAACAATACGCGCGCCGGTGCCGGAAGCCAGCACGCGTTCAATGCGTGTAGAGCCTTCGTCTGGCGTATAGCTGCAGCGCAGCTGTAGGTCGATATCGCTGCCGGAAACCGGCTGTAGCGTGCGGGTGTGCAGCACCGGGGCAGCAAGGCGCGCCAGCTCGCTGGCTTCATCCAGGCGCAGCAGCGGCAGCAGGCAGGCATCTTTCACTTTGCGCGGGTCCGCGCTGTAAACCCCGGCGACATCGCTCCAGATGGTGACGCGTGACACGCCCGCCAGCGCACCGATCTGCGTGGCGGAGTAGTCACTGCCGTTGCGCCCCAACAGCACCGTTTCTCCGGCGTCATTGGCGCAGATAAATCCGGTAACGACCAGGCGCTGCGCTGCGCGTGGCGCCATCAGCTGTTGCAGCAGCGGGGCGGATTTCTCTTCATCCACCTGCGGCTGTGCGCCACGTTCAGCGCGCAGGAACTGGCGTGCATCCAGCCAGCTGGCGTCGATATCACGCCGGGCAAGGACGGCAGCCATCAGGCGCGCCGACCAGATCTCACCGTGCCCCACCACTTCAGCATAAACCGCCTCGGTGATGAGACCGTCCAGCAGCGCGGCCAGTTTTTCCAGGTCATGAATAAATTCAGCAATCATCGGGGCAGCCGTCTCGGGCGGCAGCAGGCTGCTAATCAGTTCGCTCTGATAGCGACGCAGCGCCTGCTGCACCTGATGCGCAGATAACCGGTCGCTCTGGCTAAGCTTCAGCCAGCTGATCAGCTGGTTAGTGGTGCTGCCCGCTGCCGAGACCACCATCAGGTCGCCCGGCTGGCTGTACTCCGCCATAATCCCGGCAACGCGCTGGTAGCATTTGGCATCGGCCAGACTACTGCCACCAAATTTATGCAACTGCCGTGTCCCCAACGCCCCTGCCACTGCTGAATAACTCATGCTTACCTCTTGGTCGCTACCTGGAATGCATTATCCAGATCGGCGATTAAATCTTCGTGATCTTCAATTCCCACCGAGATACGCAGCAGCGTTTCGGAAATGCCTGCCGCCGCACGCGCCTCTGCCGACATGCCCGCATGGGTCATGGTTGCCGTGTGGGAAATCAAGCTTTCCACGCCGCCCAGCGATTCCGCCAGGGTAAATAATTCCAGCGCTTTCAGGAAACGACGCAGCGTGGCTTCGTCACCGTCAAACTCAAAACTTAACATCGCGCCGAAACCTTTTTGCTGACGTACCGCAAACTGATGGCCTGCATTTTCCGGCAGTGACGGATGATACAACTTTTTCACCAGCGGTTGTTGCTTCAGATAATCAACAATCGCCAGCGCGTTACGCTGTGCGGCTGCCATGCGCGGTGCCAGAGTACGCAGACCGCGCAGCAGCAGATAGCTGTCAAAAGCTGCTCCGGTGACGCCAATATTGTTGGCCCACCAGGCGAGTTCGGTCACGTGCTGCGGATCTTTCGCAATGACCGCACCAGCCACCACATCCGAGTGGCCGTTAAGGTATTTGGTACAGGAGTGGATCACCAGATCCGCACCCAGCGCCAGCGGGCTCTGCAACGCCGGGCTGAGGAAGGTGTTATCCACGACACTCACCGCGCCCGCCGCAGAGGCAGCCTGACAGATAGCGGCAATATCCACCACGCGCAGCAGCGGGTTGCTTGGGCTTTCAATCAGCACCAGCTTTGGCTTCTCATCCAGTGCCGCCTGCAGCGCCGCTTCGTCCCCCTGGTCGACAAACTTCACCCGGTACGCGCCGCGCTTGCTCAGGCTGTCAAACAGGCGATAGCTGCCGCCGTAGCAGTCGTGCGGAGCCACCAGCAGGTCACCCGGCTTCAGGAACACGGTACACACCAGGTGGATCGCCGACATCCCGGTATTGGTCATCACCGCCCCGGCACCGCCTTCCAGCTCCGCCAGCGCACGCTGCACCACATCGCGGGTCGGATTGCCGCGCCGCGAGTAGTCATGCGCACGCGGCTCGTTGAAATCGGTAAAGTTATAGGTGCTGGAAAGGTGGATTGGGGGGACAACGCAGCCATATTGCTCGTCATCATTCAAACCGCTGCGTACTGCGATGGTTGCCTGTTTACGCGTCATGGTGCACAAGTTCCTGCTGGATAATAAGAGAAGTGCTATAGAGTAAAGCGGGTGGGTATAGACGTCAATACATCTGGACATCTAAATGTCTTTGCGTATAGATTGAGCAATGCGGCAATAACCGTTAGAATTATGTCGATATCCCCCAGAGAAAGTTGTGCCATCTCTATGTGATGGCGACAAACTTCGGGCATAATTAGCCGAATTTCGGCATTTCCAATTTAATTGATTAAGGTAGCCCATGGCTGAGTGGAACGGCGAATATATCAGCCCTTACGCTGAACACGGTAAGAAGAGCGAGCAGGTCAAAAAAATCACGGTATCCATCCCGCTGAAGGTTCTGAAGATTTTGACCGATGAGCGCACGCGCCGTCAGGTTAATAACTTGCGTCACGCCACCAACAGCGAACTGCTGTGCGAGGCGTTTCTGCATGCGTTTACCGGACAGCCACTGCCGGATGATGTCGACCTGCGGAAAGAGCGCAGCGACGAAATTCCCGAAGAAGCGAAAGCCATCATGCGGGAAATGGGCGTCGATCCCGATACCTGGGAATACTAAGCGCCTGCAAGTTAATCAAAAAGCGGGCTGCCTTGAGTTGAAACACGTCAGCGCGGCCCGATCGTCAGGCACAAAAAAACCCAGCCGAAGCTGGGTTTTTTCTTACATCTTACCGGGTGCTTATTTAGCGCCTGGGATGCTGAAACGCTTGTTGAAGCGGTCAACACGACCACCGGTAGCAACATCACGCTGCTTGCCAGTGTAGAACGGGTGGCAGTTACCACACACGTCCAGGTTCAGGTCGTGACCCACGGTAGAGCGGGTTTTGATTTCGTTACCGCAAGAACATTTAGCAGTAACTTCAGCGTAATTAGGGTGAATACCTTTTTTCATGGGAAAACCTCAGTTAAGGCCGTGTCGCTCTCCCGCGCCAGGATAACTCCTGCACCGGCACCACACGAAGATTAATGTTTCAAGTGAAGTTGATACCAAAATGCCGTACCAACGGCGGCGAACTATACAGAAATTAACCACACACCGCAATCGGATCCGCACATTGAGGAAGACTCAGTGTACACTAACTGGCTTAATTTTTCACCCGGATGAATTCATGCCCGTTGTTCAGGTCGCGCTACCCGTTCCGCTTGCCCGCAACTTTGACTATCTGTTGCCACCTCACCTTATCAGCCACGCCGTGGTGGGTGGGCGAGTGACTGTGCCGTTCGGCAAGCGTAAAGCAACCGGCGTGGTGGTGGCGATTGTCGAACAGAGCGACTTCCCGCTCGACCAGATGAAGAACGTCATAGAGGTGCTGGACAGCGAATCGCTCTACCCGGCTTCGCTGTGGCGCATCCTGCTGTGGGCGGCCGACTACTATCACTTTCCGCTGGGAGAGGTGCTGTTCCACGCCATGCCGGTGCTGCTGCGCCAGGGTAAAGCGGCGGAAGAAGCGCCGCTGTGGCAGTGGGTGATGACCGAAGAAGGCAAGGCCACCGCGCCGGAAAGCCTGAAGCGCGCGCCAAAGCAGCAGCAGGCACTGGCCGCCCTGCGCAACCGCCCGCTGTATCGTCACGAAGTCAGCCAGCACGACATCACCGAAGCGACGCTACAGGCGCTGCGTGCCAAAGGGCTGTGTGAACTGCGTCCGCAGCAGCGTGCCCGCGAGGACTGGCGCACCGGCTATGCCGTCAATGGCGAGCGCCTGCGCCTGAATACCGAGCAGGCCACGGCGGTCGGGGCGATTCGCAGCGCCGACGACTGCTTCTCCGCGTGGCTGCTGGCAGGAATCACCGGCTCCGGCAAAACCGAAGTCTACCTCAGCATGCTGGAAAATATTCTGGCCAGCGGCCGCCAGGCGCTGGTGATGGTGCCGGAAATCGGCCTGACGCCCCAGACTATTGCCCGCTTTCGCGAGCGCTTTAATGCCCCGGTTGACGTGCTGCACTCCGGCTTAAATGACAGCGAGCGCCTGGCCGTCTGGCTGCGTGCGCGCAGCGGCGAGACAGCGATCGTCATCGGCACCCGCTCATCGCTGTTCACGCCGTTTGCCCGCCTCGGCGCAATCATTATTGATGAGGAGCACGACAGCTCCTATAAGCAGCAGGAGGGCTGGCGCTACCATGCCCGTGACCTGGCGGTATTTCGCGCGCGTCAGGAAAATATTCCGATTGTGATGGGTTCCGCCACCCCGGCACTGGAAACCCTGCATAACGTTCAGCTGGGGAAATATCGCCAGCTTAGCCTCAGCAAGCGCGCCGGGAACGCCACCAAAGCCACTCAGCTACTGGTCGACCTGAAGGGCGTGAAGCTGCAGGGTGGGCTGTCACCGATGCTGATCAAAAAAATCGGCCAGCATCTGAAAGCGGATAATCAGGTGCTGCTGTTTCTCAACCGGCGCGGCTTTTCCCCCACCCTGCTGTGCCACGAGTGCGGCTGGATAGCCGAATGCCAGCGCTGCGATCGCTATTACACTCTTCACCAGCATCAGCGCCAGCTGCGCTGCCACCACTGCGACAGCCAGCGCCCGGTGCCGCATCAGTGCCCACAGTGCGGCTCCACCCATCTGGTGCCGGTCGGATTAGGCACGGAACAGCTGGAGCATAATATCGGGGCGCTGTTCCCCGACGTGCCGCTGACGCGTATCGACCGCGACACCACTAGTCGTAAAGGTGCGCTGGAGCAGCAGCTGGCGGAGGTGCACCGCGGCGGTGCGCGTATTCTGGTCGGCACCCAGATGCTGGCGAAAGGCCACCACTTCCCGGACGTCACGCTGGTGTCGCTGCTTGACGTCGACGGCGCGCTGTTTTCCGCCGATTTCCGCTCGGCGGAGCGCTTCGCCCAGCTTTACGTGCAGGTCGCTGGCCGTGCCGGGCGCGCAGGCAAGCAGGGGGAGGTGCTGTTGCAGACCCACCACCCTGAGCACCCGCTGCTGCAAACCCTGCTGCATCAGGGCTACGATGCCTTTGCCCATCAGGCGCTGAGCGAGCGCAGCAGCGTGTTCCTGCCACCCTTTACCAGCCATGCGCTGTTCCGTGCTGAAGACCACGATAATCAGCAGGCCAGCCTGTTCCTCCAGCAGCTGCGTAACCTGCTGGAAGCCAGCCCGCTGAATGATGAATCGTTCTGGGTCATGGGCCCGGTGCCGGCACTGCAGGCAAAACGCAGCGGTCGCTACCGCTGGCAGCTGCTGTTACAACACCCTTCCCGCGCCGTATTGCAGCGGCTAATCAAATCCAGCCTGCCGCTGATTAACACCCTGCCGCAAGCGCGCAAAGTCAAATGGACGCTGGATATCGACCCAAGCGAAAGCTGAGAACGTAACCGGTTGCGTGGCAAAGTTATGCGGCAGATCGAAAAAAGTCGCACAAGTCACAATTTTTATGCAAATTAAGTAACAGCACGTCGTTAGATCTGTTAAGAATGCGGAGTTATCCGCTCGGCTCGCGGTAAACGTCATTATTGCCATAAAAAATCGTCATCAGTTGGTCAGGTCAGCTCAGGCTGGCGTGAGGAGAAAAGCGTTGGGGCACAATCAAGAGACAACAGCGGCGACCATGAAGGACGTGGCTGAACACGCAGGCGTATCGACGGCAACCGTCTCCCGCACGCTGATGAATCCGGAAAAGGTCTCTGCGGCGACGCGTTATAAAGTAGAACAGGCAGTGATCGCCGTGGGTTACTCCCCCCACTCAATGACGCGCAGTTCGCGACGTAGCGAGTCACGTACTGTACTGGTGATCGTACCGGACATCTGCGACCCGTTCTTTAGTGAAATCATTCGCGGCATCGAAGTCGTGGCGGCTTCCGAAGGCTATCTGGTGCTGATTGGCGACTGCGCACACCAGAATCAGCAGGAAAAATCCTTCCTTAACCTGATGCTGACCCGGCAGATTGACGGCATGGTGCTGCTCGGTTCCAACGTGCCGTTTGAAACGGGCGTCGAGGAGCAGCGCAACCTGCCGCCGATGGTAATGGCCAACGAGTTCGCGCCGGAGCTGGAGCTGCCAACGGTACATATCGACAACCTTACCGCCGCCTTTGAAGCCGTCAACCATCTGCAAAAACTTGGCCATCGCCGTATCGCCTGCATAGCCGGGCCGGATGATATGCCGCTCTGCCAGTATCGCCTGCAGGGCTACATCCAGGCGCTGCGCCGTCACGGCATCCCGGTCGATCCGCAATATATCGTGCGCGGTGAATTCAGTTTCGACGCGGGTTCACAGGCGATGAAACATCTGATGAGCCTGCCGAAACCGCCCGACGCGCTGTTCTGCCACAGCGATATTATTGCGCTTGGCGCCATGGCGCAGGCGAAAACGATGGGCCTGCGCGTGCCGCAGGATATTTCTCTGATTGGCTTTGATGATATCGAACTGTCGCGCTACAGCGACCCGCAGCTCACTACCGTCGCGCAGCCACGCTTCAACATTGGTCGCGAAGCAATGCTACTGTTGCTGGAACAGTTACAGGGCAGAATGGTGAGCAATGGCTCGCGCCTGCTGGATTTTGAGCTGAAAATTCGCGGCAGCACCGCACCCTCACTGCGCGATGAGGAGTAACCCTGGTGCGGCGGGAGTAGAATCAGCATATTCTTAGACATATCGCTGCTGGTCAAACTTCCGACCCTTGAGTAACATGGCGGGCTATAACCGGGCGCCCGACCCCCCTGCTTTCTGCCCGGCCTTACCTTCATTGATTATTAGCGGAACGATAGTGGCACAAAAAGATTATGTAGGCCGCGGGCGTTCGACAGGGACGCGTCGCAAAAAGACCAACAGTCGCAGCAAGAAGCGCAGCAGTGGATCCGGTGTATCAAAAATCATGGTAGTGCTGGCAGTTGCCGTTCTGGTCACCTTTATTGGTGGGCTGTGGTTTATTGCACATCATAAAAAAGAAGATGTGCCGGTGATCCCCGATCATAAAGCCACCGGCAACGGCCTGCCGCCGAAGCCGGAAGAGCGCTGGCGCTATATCAAAGAGCTGGAAAATCGTCAGCTCGGTGTCCCGACGCCGACCGAGCCAACCTCCGGCGGCGAAGCGCACTCGCAAACGCAGTTAACCGACGAACAGCGCCAGCTGCTGGACCAGATGCAGGCCGATATGCGCCAGCAGCCGACCCAGCTCAACGAAGTGCCGTGGAATGAGCAAACCCCGGCGCAGCGCCAGCAGACGCTACAGCGCCAGCAGCAGCAAACCCAGCTGCAGCAGCAGTCGCGCATGCCACAGCAGCAAACTCAGCAGCCGGTTCGCACTCAGCCGCAGCAGGCTCAGCAGCCCGCCACGCCGCGCCCGGCACCCATTACGCCGGTCACGCGTGAGCCGGTGCGCCAGCAGCCGAAGCAGGAAACTGCCGCCGCCGCGCCGAAAGTGGAAACTAAGCCTAAAGAGGCCGAAAAAACCAACGGTCAGCGCTGGATGGTGCAGTGTGGATCGTTCAAAGGGACCGACCAGGCGGAATCCATCCGCGCCCAGCTGGCCTTCGAAGGTTTTGAAAGCCGCATCACTACCGGCGGCGGCTGGAATCGCGTGGTGATTGGTCCGTATAACAACCGCAGCGGAGCCGACAGTACCCTGAAACGCCTGCGCGGTTCCGGCCACTCAAATTGTATTCCTCTCTCTGTGGGGGGTTGAAACCCTCTAATCTCGCCCCATATCTGATTGCATCAGTGCCCCGCACAAAGCGTGCGGGGTCATCTTCCGACTGCAACAAGGGGTCTGCCCGTGACAACAATAGTAAGTGTACGACGCAACGGCCAGGTAGTAATTGGCGGTGATGGCCAGGCTACCCTCGGCAATACCGTAATGAAAGGCAACGTCAAAAAAGTGCGTCGTCTCTACAATGACAAAGTCATTGCCGGTTTTGCCGGCGGTACCGCAGATGCCTTCACCCTGTTTGAACTTTTTGAACGCAAACTGGAAATGCACCAGGGCCACCTGGTGAAAGCAGCCGTTGAGCTGGCAAAAGACTGGCGCACCGACCGTATGCTGCGCAAGCTCGAAGCGCTGCTGGCCGTGGCCGACGAAAACGCCTCGCTGATCATTACCGGCAACGGTGACGTTATCCAGCCAGAAAATGACCTCATTGCCATCGGTTCGGGCGGTCCTTACGCTCAGGCAGCAGCTCGTGCGCTGCTGGAAAACACCGACATCGGCGCGCAGGATATTGTGGAAAAAGCGCTCGGTATTGCAGGTGATATCTGCATCTATACCAACCACAATCTCACCATCGAATCACTACCGTCTAAAGCGTAAGGATCCTAATTTATGTCTGCTATGACTCCGCGCGAGATTGTCAGCGAACTCAACAGATTTATCATCGGCCAGGATGGCGCAAAGCGTGCCGTGGCTATCGCCCTGCGTAACCGCTGGCGCCGCATGCAGCTAGATGAAGAGCTGCGTCATGAAGTGACCCCAAAAAACATTCTGATGATCGGCCCGACCGGCGTCGGTAAAACCGAAATTGCCCGCCGCCTGGCGAAGCTGGCTAACGCGCCGTTCATCAAGGTTGAAGCCACCAAGTTCACTGAAGTGGGCTATGTCGGTAAAGAAGTGGATTCGATTATCCGCGATTTGACTGACTCTGCGCTGAAAATGGTGCGTTCTCAGGCTATTGAGAAAAATCGCTACCGCGCCGAAGAGATGGCGGAAGAGCGTATTCTTGACGTGCTGATCCCACCGGCTAAAAACAACTGGGGCCAGAACGAAACGTCGGCGGAACCGTCTGCTGCTCGCCAGTCATTCCGCAAAAAGCTGCGCGAAGGCCAGCTGGATGACAAAGAGATTGAAATCGACCTGGCCGCCGTCTCCGCCAATGGCGTGGAGATCATGGCGCCTCCCGGTATGGAGGAGATGACCAGCCAGCTGCAGTCGATGTTCCAGAACCTCGGCGGCCAGAAGCAGAAACCGCGCAAGCTGAAAATCAAAGAGGCGATGAAGCTGCTGATTGAAGAAGAAGCGGCGAAGCTGGTCAACCCGGAAGAGCTGAAGCAGGAAGCCATCGATGCGGTCGAGCAGCACGGTATCGTGTTTATTGATGAGATTGATAAAGTCTGTAAGCGCGGCGAATCCTCCGGCCCGGACGTCTCTCGCGAAGGCGTACAGCGCGACCTGCTGCCGCTGGTAGAAGGCTGTACCGTATCGACCAAGCACGGCATGGTGAAAACTGACCATATTCTGTTTATCGCCTCCGGCGCATTCCAGGTGGCCAGCCCGTCTGACCTGATCCCTGAGCTGCAGGGCCGTCTGCCAATCCGCGTTGAGCTGCAGGCGCTGACCACGCACGATTTCGAGCGTATCCTCACCGAGCCAAGCGCCTCAATCACCGTGCAGTATAAAGCGCTGATGAATACCGAAGGCGTAGAGATTAACTTCACCGAAGACGGCATCAGCAAAATCGCCGCCGCCGCGTGGCAGGTTAATGAAACCGCTGAGAACATCGGTGCGCGCCGCCTGCACACCGTGCTGGAGCGTCTGATGGAGGAGATCTCCTATGACGCCAGCGACCTGACCGGGCAGTCGTTCACTATCGATGCCGAGTACGTCAGCAAGCACCTGGATGAACTGGTGGCCGACGAAGACCTCAGCCGCTTTATCCTGTAATCCCTGCTCCCCTCATCCCGGCACCTGCCGGGATTTTTTTATCCTGCCTGCACCTTGACCTGGATTAACACTTCCCGGCGCCGTCGCGCGTAAACTGCCCGCTGAACCCGCTCTGGCATTCGCCGGACTCGACCTGTCGCGGATCGGAGGCGCAACCCCTATGGAAAACAGCCAACTGGCCCCCTTAATCAGTCAGCCACAGGCCTGGCTGGAGAGTTTGCGCCTGCGCACGCTGCCGCTGGCCTGCGCCTCCATTATTACTGGCAGTGCGCTGGCGTGGTGGCAGGGGCACTTCGACCTCACCACCGCGCTGCTGGCGCTGCTGACCACCGTACTGCTGCAGATCCTCTCTAATCTCGCCAATGATTACGGGGATACCGGGAAAGGCAGTGACAGTGCCGATCGCATCGGGCCGCTGCGCGGGATGCAGAAAGGGGCCATCAGCCGCTATCAGATGCGTATTGCGCTGGTCTTCACCGTGCTGCTGACGATGGCGAGCGGCATCGTACTGCTGTCACGCGCCTGCCGCTCGCTCAGCGATATGCTGGGCTTCCTTGCCCTGGGCGCGCTGGCGATCGTCGCGGCGATCGCCTATACCGTCGGGCGCAAGCCTTATGGCTACCTGGGCCTTGGCGATCTCTCCGTGATGATATTTTTTGGCTGGCTGGGGGTGATCGGTAGCTGGTATCTGCAAACCCACCAGCTCAGCACGCTGCCGCTGCTGCCTGCCAGCGCCTGCGGGCTGCTGGCGACCGCAGTGCTGAATATCAACAACCTGCGCGATATTGACAGCGACCGGCTGAACGGTAAATTCACCCTGGCCGTGCGCCTGGGCCCGCTGCGGGCGCGGCACTACCACCGGCTACTGCTCGCCGCAGCCTCACTTTGCCTGGCATGCTTCACGCTGCGGTATAACCCCCATCCCGCCGGCTGGCTGTTCCTGCTGAGCGTCCCGCTGTTGTGGCAGCAGGGCAGCAGGGTGCTGCGCGAAACCAGCCCCGCAGCGATGCGCCCGATGCTGGAAAAAACGGTGAAAATGGCCCTGCTGGTGAACGTGCTGTTTGCCGTTGGATTGCTGCTCAGCTAATTGCGATGTGCTTGACCCATCGCAATTTTTAACAATTGATGATTTTGCCAACAGCCGGGTTTAAGCGATATACTTACCCCCCCTGTAGCAAACAGACGAAAACCCTATGAAATACGATACTTCAGAACTGTGCGACATCTATCACGAGGACGTGAATGTCGTTGAACCGCTCTTCTCAAACTTTGGTGGGCGCACCTCGTTTGGCGGGCAAATCATCACGGTAAAATGTTTCGAGGACAACGGTCTGCTCTATGATTTGCTGGAGGAAAACGGTCGTGGCCGCATTCTGCTGGTTGATGGCGGCGGCTCGGTTCGCCGGGCGCTGGTTGATGCTGCTCTTGCAAGGCTGGCAGTGGAAAACGAGTGGGAAGGCATCGTGGTGTACGGCTCGGTGCGCCAGGTCGACGACCTGGAAGAGCTGGATATCGGCATTCAGGCGATTGCGGCGATCCCGGCGGGTGCCGCGGGTGAAGGCATTGGTGAAAGCGACGTGCGGGTTAACTTCGGCGGCGTCACCTTCTTCTCCGGTGACCATCTGTACGCTGATAATACCGGTATGATCCTCTCGGAAGACCCGCTCGATATCGAATAAGCGAAAACGGGTGCCTGCGGCACCCGTTTCTCTCTACAGCTCTCTGTTTTAACGAGGGAGCAGCATTACACCTCTTCCATTTTTCCCAGCAGTGCACGCAGACGTTCCTGCCACACATGCTGCTCTTCCTTCAGGTGCTGGTTTTCGCGCACCAGCGCATCAGTATTACCCGACGCCTGCTGAACCTGCTGGTTCAGATTACCGTTCTGCTCTTTCAGCTCTTCGATTTCCATCTGCAACAGCGTGATGGTATCAATCGCCTGCTGCACTTTCGCTTCCAGTTTCTCAAACACTTCAAATGACATTTCTTAACCTCTCCTATTCGCAGGGCGTTGATGATGCTAGCCGCAGGGGTGAGGAATGAACCGGCATTCCGCGGATAACAACGATGCCCCGATTGTAAGTAGAGCGGCACCCCAAGTCCAGCAGCGAACCCGCACGGGGCGCAGTCTGTAACAATTTTCGGTCTAGACCTGGTTTATGCAACAACTCACCGGGGAAAATGTAAGGTCAGGGTTAATTATTTGCGCATTTCACGCGCGATCAAACGCGCATCCTGGTGTTTCTGGAAAGGAAAAAGACGCGAAAACGCTCATTTTTATGACGCGCTACACAATTTTTGATTTCGCTATTTCTCGTTTATGCTCGTTAACGATAAATTCACAACAGCCCTACATAAGATTTGGGTGGTTCACGGATGAAGCAAAACTAAGATGGTAAACATTTAACCTCGCCTTCAGGAATTTCATCATGAGTCATACAAGCACACTTAAAGGGCAGTGCATCGCCGAGTTCCTTGGTACTGCTACGATCATCTTCTTTGGTGCTGGCTGTGTCGCAGCTATGAAACTCGCCGGTGCCAGTTTTGGCCAGTGGGAAATCAGCATCATCTGGGGTATTGCCGTTTCAATGGCGGTCTACCTTAGCGCCGGTATCTCCGGGGCGCACCTCAACCCTGCCGTCACCGTCGCACTGTGGTTATTCGCCAATTTCGAAGGCCGTAAAGTCATTCCCTACACCCTTGCGCAGGTCGCCGGAGCGTTTTGCTCTGCTGCACTGGTTTACGGTCTTTACTACAATTTATTCCTCGACTACGAACAGACGCATCAGATGGTACGCGGCAGCGTTGAAAGCCTCGACCTCGCGGGCATCTTCTCCACCTATCCCAACCCGCATATTGGCGTCGGCCAGGCCTTCCTGGTTGAGATAGTGATCACCGCGGTGATGATGGGGCTGATTATGGCGCTGACCGATGATGGCAACGGCCTGCCGCGTGGCCCAATGGCGCCGCTGCTGATTGGCCTGCTGATCGCCGTTATCGGTGGTGCGATGGGTCCACTGACCGGATTTGCACTGAACCCGGCACGTGATTTCGGACCAAAACTGTTCGCCTGGGTTGCTGGCTGGGGTAATGTTGCCTTCACCGGCGCCCGTGATATCCCTTATTTCCTTGTTCCGATCTTTGGCCCACTGGTCGGCGCAAGTCTCGGTGCCTTTGGTTACCGCGCCCTGATTGCCAACAACCTGCCAGGCAAGGTTGCTGAAAAACAGGAAAAACCGGTGCCACGCGCTGCACAGCGTAAAGCATAATCCTGCTAACTGCCTACACCATCAGGAAATTATTATGACCGTAGAAAAAAAATACATTGTCGCGCTCGATCAGGGAACCACCAGTTCCCGTGCCGTGATTCTGGACCACGATTCCAACATCGTCGCCGTGTCGCAGCGTGAATTCCAGCAAATTTACCCGAAAGCGGGCTGGGTTGAGCATGACCCAATGGATATCTGGGCATCGCAGAGCTCTACGCTGGTTGAAGTACTGGCACACGCAGACATTAACTCCGATGAGATTGCCGCCATTGGTATCACCAACCAGCGCGAAACCACCATCGTCTGGGAAAAAGAGACCGGCAAGCCAATCTACAACGCTATCGTCTGGCAGGACCCGCGTACCGCCGACTACTGTGCCAAACTGAAACGCGAAGGTCTGGAAGAGTACATCCGTCATACCACGGGCCTGGTGATTAACCCGTACTTCTCCGGGACCAAAGTGAAGTGGATCCTCGACCACGTAGAGGGCTCACGCGAGCGCGCGCGCCGTGGCGAACTGCTGTTCGGTACCGTCGACTCCTGGCTGGTATGGAAAATGACGCAGGGACGGGTTCACATTACCGACTACACCAACGCCTCACGCACCATGATGTTCAACATTCACAAGCTGGAGTGGGATCAGCGCATGCTGGAGATCCTCGATATCCCGCGTGAGATGCTGCCGGAAGTGAAGTCCTCCTCCGAAGTTTACGGCCAGACCAACATTGGTGGTAAAGGCGGTACGCGTATTCCTATCGCCGGTATCGCCGGTGACCAGCAGGCAGCACTGTACGGCCAGCTGTGCGTACAGCCGGGCATGGCGAAAAACACCTACGGCACCGGCTGCTTTATGCTGATGAACACCGGTACCGAAGCGGTGACCTCTACCCACGGCCTGCTGACCACCATCGCCTGCGGCCCGCGCGGCGAGGTTAACTACGCGCTGGAAGGCGCCGTGTTTATCGGTGGCGCATCCATTCAGTGGCTGCGCGATGAGATGAAGCTGATTAACGACTCCACCGACTCCGAATACTTCGCCACCAAGGTAAACGACACCAACGGCGTGTATATGGTGCCTGCATTTACCGGTCTGGGCGCGCCCTACTGGGACCCGTATGCCCGTGGTGCGATCTTCGGCCTGACGCGCGGTGCCAACGCTAACCACATTATCCGCGCGACCCTGGAGTCGATTGCCTATCAGACCCGTGATGTACTGGAAGCGATGCAGAACGACGCCAACACCCGCCTGCAGTCGCTGCGCGTGGATGGGGGTGCCGTAGCCAACAACTTCCTGATGCAGTTCCAGTCCGATATTCTCGGCGCGCGCGTTGAGCGCCCGGAAGTGCGCGAAGTCACCGCGCTCGGCTCGGCTTACCTGGCCGGCCTGGCGGTCGGGTTCTGGAAGGATCTGGACGAAGTGCGCGCCAAGTCAGTGATCGAACGTGAGTTCCGCCCAAGTATCGAAACCACCCAGCGTAACGTGCTGTACGCAGGCTGGAAGAAAGCGGTCGCCCGTGCGCAGGCATGGGAAGAGGCTGACGATAAGTAACTCCCCCTGCCCGCGGTCGCCAGATCGCGGGCATCCTCCTTCCCCTCCCTCTTCCCTGTGATAAACTTCCCGCCTCATTTGTTTCCTTAAGGCATGTCATGAAACGAGAACTGGCGATTGAATTTTCCCGCGTCACCGAAGCGGCAGCACTGGCTGGCTATAAGTGGCTGGGGCGCGGCGACAAAAACGCAGCCGATGGCGCTGCGGTACACGCGATGCGCATTATGCTCAATAAAGTCGATATCGATGGTCAGATCGTGATTGGCGAAGGGGAAATAGATGAAGCGCCGATGCTCTACATCGGTGAGAAAGTCGGTACTGGCCATGGCGATGCGGTGGATATCGCCGTCGATCCCATTGAAGGTACCCGCATGACCGCGCTTGGCCAGGCCAACGCGCTGGCGGTGATGGCGGTGGGTGACAAAGGCACCTTCCTGCATGCCCCGGATATGTACATGGAGAAACTGGTGGTCGGTCCCGGCGCCAAAGGTGCTATCAACCTCGATCTGCCGCTGGAAGAGAACCTGCGGCGCATTGCGCAGGCTCTGAAGAAACCGCTGGCAGAGCTGACCGTTACGCTGCTGGCGAAGCCGCGCCACGATGCGGTGATTGCCCGTCTGCAGCAGCTTGGCGTGCGCGTGTTTACCTTCCCGGATGGCGATGTCGCCGCGTCGATTCTGACCTGTATGCCGGACAGCGAAGTGGATGTGATGTACGGCATCGGCGGCGCGCCGGAGGGTGTGGTCTCAGCCGCGGCGATCCGCGCACTGGACGGCGATATGCAGGGCCGCCTGCTGGCACGTCACGACGTTAAGGGTGACACGCCAGAGAACCGCCGCCTGGGTGAAGAGGAGCTGGAGCGCTGCCGTGCGATGGGGATTGAAGCAGGCCAGGTGCTGGCGCTGGACCAGATGGCGCGCAACGATAACGTGGTGTTTTCCGCCACCGGCATCACCAGCGGCGATCTGCTAAAAGGCATCACGCGCAACGGCAATATGGCGACCACTGAAACCCTGCTGATCCGCGGTAAATCACGCACCATTCGTCGCATCCAGTCGATTCATTACCTCGACCTGAAAGACGAAAGTTTGCATCAGTATATTTTGTAAAACCCGGGGCGGGCATGCCATCGCCCCCTACACGATCCTGTAGGGGCGACGGCATGCCTCGCCCTGCATTTACGCCGCATGCGGCTGCGGATGCTTCGACAGCGGCAGCCAGCACAGCAGGATCAGCAGCGCGGTGCCAAACATCAGCATCCCCAGGCTGAACTGACCGTTCTGCGGCAGCAGCGCCGACAGCCAGGCGGTGATGCCGGACCCCAGATTCTGTAACCCCCCCACCAGCGCCCCGGCGGTACCTGCCATATAGGGCCACGGCTCCATCGCACCGGTGGTCGCCAGCGGAAACAGCATCCCGGCACCAAAGAAGAACAGCGATGCCGGCACGATCAGCGTCCACAGATTCATCACCCCGAGCCAGCCCGGGATCCACATCATCACCCCCGCCAGCAGGCAGCTATTCACCGCGTACCACATCACGGTGGTAAACGAACGCTCGCTGCGCCCGGCAAACCACGCGCCGAAAAAGGCAGCGGGCAGCGGCAGAATAAACAGAACGCTCACCGCCAGGCTGCTGTAACCCAGCACGCCGCCCATCAGCACGCCGCAGCTGGCCTCAAATACCGCAATCCCAGACAGAGCACCGATTAGGATCAGCAGATAGCGCACAAAGCTGCTGTCACCGAGCAAGGGCCGGTAGCGCGAGAAGAACGGGCGAGGCGGTAGGCCACTCGGGCGGGTTTCCGGCAGCCAGCGCAGCATGACGGCAGCGACCATCAGGCACAGCAGCAGCAGGAAAGCAAAGCAGGCCTGCCAGCCAAACAGGTGCGTCAGCCCGGCCCCGATTACCGGCGCAATGAGCGGGCTGACCAGAATGCCCATGTTGAGCAGGCTGTTGGCATGGCGCAGCGCGCTGCCCGAATAGAGGTCGCGCGGCATAGTACGCGCCATCACGCCCGCCACGCCGGTGCCCATGCCCTGGATCGCCGCCCCCAGCACCAGTCCGTTCAGGCTGTGCGCCAGCAGCGCGGTCAGCGAACCGGCAATAAATACCGCCATGCCAAACAGGATCACCGGACGGCGGCCGATATTATCCGACAGCGGCCCGTAAAACAGCTGGGACGCGCCGTAGGTCATCAGGTACGCCGCCATCACTCGCTGCACCGCGCCGTCGCCCACGTGAAACGCCTCGGCAATGGTCGACATCGCCGGAACGTAGATGGTTTGCGCCATCTGTCCCACGGCCAGCAGCGCTATCAGCATCACTAACAGATGCCCGTTTTCTAATTTTTTCATCGCTTAGCGTCATTATAAAGAGGGGAAAAGTTCACTCAGTGAAGAGTGATCTGCCAGATATCCCGGCATAATGGCGCTGAAAATATCAGGATTGCGTGACAAAGCGAGGGGTCAGCAGCAAATAGCGCACGCCGCGCTGTCAGCAAAAGCAGGCGCAGCTGTAAATCATTTTTTACGCTACGTTTATAGAGTGCTCATACTTTGTCGATACGAGCTTTCGCATCGGCCAGCGGCTGGAAAAAGTCGCGACAGCTGGCGAAGATAGCCGCAGAAACGCCAATGATGTCGCAAATGAATTAAGGAGTTTTTTATGGCCGTTTGGGTCAATGCCCGCGTCAGTAAAGTGATCGACTGGACCGACAGTTTATTTAGCCTGATCGTCAACGCCCCCATCGACCCCTTCACCGCCGGTCAGTACGCAAAACTGTCGCTGGAGATTGACGGTGAACGCGTGGTGCGCGCTTACTCCTTCGTCAATGCTCCCAGCAATGAGAACCTGGAGTTCTACCTGGTGACGGTGCCGGAAGGAAAGCTCAGCCCGCGTCTGCACGCGCTGAAACCGGGCGATGAAGTGATGATTACCCAGGACGCACAGGGCTTCTTCGTCATCGACGAAATTTCCGAGTGTAAGAACCTGTGGATGCTGGCAACCGGCACCGCTATCGGCCCGTATCTGTCGATTCTGGAGGAGGGTAAAGGGCTTGAGCGCTTCGAGAATATTGTGCTGCTGCACGCGGCACGCTATGCGCAGGACCTGAGCTATCTGCCGCAGATGCAGGAGCTGCAGCAGCGCTACAACGGCCAGCTGCAGATCCAGACCGTGGTCAGCCGCGAGGAGAGCCCGGGCTCACTGACCGGCCGCGTCCCGGCCCTGATTGAGAGCGGCCAGCTGGAAGCCGCTACCGGGCTGACCATTGATGCCGAAACCTGCCACGTCATGCTGTGCGGCAACCCGCAAATGGTGCGAGACACTCAGCTGGTGCTGAAGGAGACGCGCGGCATGCGTAAACATCTCAAGCGCAAGCCGGGCCATATGACCAGCGAGCACTACTGGTAATCAACCGCCCGCCGGCGCAGAAATGCCACCGACTGCGCCGGTTTGCCAAAGCGGTTATCACCGGGCGTGCCGGCAAGGGCTCCCAGCTCCACCAGCATACTGACGAGGATCAGCGTCGGGATAAAGCGCCCCACCAGCCACTGCGCCTCACCGGGCAGCATGGCCCAGTGCCCGGCCATCAGCATCCAGCCCAGCACCAGCAGCAGCGCCCACTGCCCGCCTTTATTGCGGTCATGCAGCCGCTTGACCAGCACCGCACTGCTCGGCCACAGCAGCGCCACCACGCAGAACGCGGCGGTCTGCGTGTCGACCAGGCCTTGACCGGCAATCGTAAACAGCAATACCAGAAGCAGCAGCCAGGTGGCCTGCCATATCCAGAAGTCGCGCCGCCCCAGCCGGCCACGAAAAGAGAAACACCACTGTTGTAAGGTCATTATTTTTATCTCTGAGTTCCAGGTGCCTTTGACTTTACCGGTCATTGTCCGTTTTAATCTTGAGCTGAGTTTACTGGTTAGGGCCGATGAAATGAAGAATGCACGATGGGCAGGGATTGCACTGCTAACCACCATGACCTTCGCGGTGGCTCACGCAGCGCCTGAGCCCCAGGCGCGAACCGAACATCTGCCGGCAGCCCCGTATTTGCAGGCGGGTTCTCCCACCTTTGATATGACTATCGGCCAGTTTCGCGAAAAGTATAATGCTGCCAACACAACGTTACCGTTAAGTGAATATCGCGCCATTGACAGTAGCGGCGACAAAAGCAATTTGACGCGTGCTGCCAGCAAGATCAACGAAAATCTTTACTCCTCAACGGCACTGGAGCACGGCACCGGCAAAGTCAAAACGCTGCAGATCACCTGGCTACCTATCCCCGGGCCGGAGCAAAAAGCCTCGCGCGATAAAGCCCTGGCGTATATGGCCGCGTTTGTGCGCTATTTTGAACCGATGTTGAGCAATGAACAGTCCCTGAAGCGCGTCAATGACCTGCTGGCAAAGGGTAAAGGCTCCCGATATTTCCAGCAAACCGAAGGCGCACTGCGCTATATCGTTGCTGATAATGGCGAAAAAGGGCTGACGTTTGCCGTCGAGCCGCTGAAACTGGCGCTGGCTGCCCCCTGAGAGCGGATGCGCAAAGGATGACGAAAAGCAAAGCCTTTGCGATGTTTGATCTCTATACTGTCTGGCAGACAATGCTGCCCGTTGGCAGCTTTAATACTCTCAAAGCGTGGAGGATAGAATGCGACATCCATTAGTTATGGGTAACTGGAAACTGAACGGTAACAAACAGATGGTCAACGAGCTGATCGCCGGTCTGCGTACCGAGCTGAGCGGCGTTGATGGTTGTGGCGTAGCGATTGCTCCGCCTGTGATGTATCTGGATCAGGCTAAACACGCCATTTCCGGTAGCCACATCACTCTGGGTGCGCAGAACGTCGACGTTAACCTGTCTGGCGCCTTCACCGGTGAAGTTTCTGCTGACATGCTGAAAGATCTTGGCGCAGAGTACATCATCATTGGTCACTCTGAGCGCCGTACCTACCACGCGGAAAGCGACGAGCTGATCGCCAAAAAATTCGCCGTGCTGAAAGCGGCTGGCCTGACCCCGGTGCTGTGCATCGGCGAAACCGAAGCTGAAAACGAAGCGGGCAAAACCGAAGAAGTTTGCGCACGTCAGATCGACGCCGTGCTGAACAGCCAGGGCGCTGAGGCGTTCAACGGCGTGGTTGTGGCTTACGAGCCAGTCTGGGCCATCGGAACCGGTAAATCAGCGACTCCAGCGCAGGCTCAGGCCGTGCACAAGTTTATCCGTGACCATATCGCGAAGAAAGATGCTGCTGTGGCCGCTCAGGTCATCATCCAGTACGGCGGTTCCGTCAACGACAAAAACGCGGCAGAGCTGTTTGCTCAGCCAGATATCGACGGTGCCCTGGTGGGCGGCGCATCGCTGAAAGCTGACGCTTTCGCGGTGATCGTTAAAGCAGCTGCCGCTGCGAAAAAAGCCTGATGATCTCCCCCTGCCCCTCCCGGGGCAGGGTTTAAGCAAACGCTTCAACCAGCGCTTTCAGCCGCTCTGCACTCTGTACAAACCCCTCTCGTGGCATATTGGTCACGCTCAGCACCAGTCCGTTTTGACAGCGCGAACCTGCCTGATACCACACCGACAGCGGTGAGGGAGCCATACCGTATGCCAGCGCCTCGCGCGCGATGCGCGTATCCCGGCTGCCCGGCGGCAGTACAATCACCACTGCCAGCCCCGCTCGCTGCACCTGCGGGAACAACGGCAGCAGTGCCGCCAGCATCAGCGCCAGCCGCTCGCTGTAGAGCCGCTTCATGCGACGCAGATGGCGCATAAAGTGACCTTCGTGCATAAACTCCGCGACGGCATTGTGCAGCACGAACGAGGATGCCGGCGCCATCAGCGCCGCCGCCTCAGAGAAATGCGCTGCCTGCGCTGCCGGCACCACCAGATAGCCCAGCCGCAGCGCCGGGCTAAGGTTTTTACTGAAGGTGCCAATATGCAGCACCCGGCCGCCGTCCAGCGCAGCCAGCGCAGGGGCAGCACGCCCCTGCAGCTGTAACTCGCCAAGGTAGTCATCCTCGATAATCCAGCTATTATACTGCTGCGCCCAGCTCAGCAGCGCGCTGCGGCGCGCCAGCGACAGCGTCATTCCCAGCGGCGCCTGCTGTCCGGCCGTCACCAGCGCCGCCGCGGCATCGGGTGCCAGCCGCAGCCCCTCCGCCACTAAGATCCCCTGTTCATCCACCGGCAGCGGCACGTTCTCGACCCCGGCCAGCGTCAGCGCCTTACGCGCCAGCAGATAGCCCGGATCTTCCGTCCACACGCGCTGCCCGCGCAGCCCGAGGGCGAGAAAAATCAGCCCGAGCGCCCCGGCATAGCCATTGGTGATAATGATTTGCGCCGTATCGCAGCGGATGCCGCGCGCCATCGACAGATAGCTGACCAGCTGCTGGCGCAGCGCCAGGCTACCGCGCGGGTCCGCATAGCCTGTCGGCTTACTGGCCATTTCACGCGCGTGGCGCGTCACAATGCGCGACCAGACCTTGGCCGGAAACGCATCATCGGCCGGCACGCCCATCTGAAAGGTCAGCGGCACGCTGTCGAAGGCATGCACGATATCGGCCAGCGGCGGCAGCACCGCCGATTCAGGCTGCGGGCTACGGGTTGCCAGCGGGCGCGTGACCTCCGCCACCCAAGTGCCCGCGGCGCCTTTCGCCACCAGCAGCTGGCTGTCGACCAGCATGTCATACGCCGCACGCACGGTGCCGCGCGCCACGCCGAGCTGGGCCGCCAGGTCACGACAGGAAGGCACCCGGGCGCCGGGCGTCAGCCGCCCCTCTTCCACCGCCTGGCCGATCGCATTGCGGATCTGCTCGCTGAGCGAGTGGGTAGAATCGCGTGTTAACGCAATATCCAGCCCCGATGGACCACTGTTTTTGTCAATTCCTGGCACTTTCGGCTACCCATAAAACCGGTAAAAATAACGCCCTGACCCGCTAAGAGGAAAAGACAATGAGTGAACGTATCGACTTTAATGCCACATCACCTGCAGGAATGAAAGCGCTGGCCGGCGTCTACGGCTACGTCGCACAGAGCGGCCTTTCACAAGAACTGATCGAGCTTATCTTCCTGCGCGTCTCGCAGATTAACGGCTGTGCTTACTGTATCGATATGCACACCAAAGCGTTACATAAAGCGGGCATGCCGTGGGACAAAATTGTGCTCACTCAGGTGTGGGAAGAGGCGGGGAACTGGTTCTCTAAGCGTGAAGGTGCCGCGCTGGCCTGGGCCGAATCTCTGACGCTGATTGCCACCACTCACGCGCCGGATGCGGTTTTTGCCGCAGTGCAAGCGGAATTTAGCGACAAAGAAATTAGCGACATGGTGATCGCCATAGGTTTGATGAATGCTTACAACCGGCTGGCCATCAGCCTGCGCAAATTACCTGCCAGCGCCCCACGCGACTAACCCCTTCCTGTTCAGAGAGTTACCCCTCAAATTCCTGTGGAATTTTCAACATTGCAGCGGGCCGTTTAACGGCCCGTATAAATGTTACTTATTTTATTTTCCCTATCATTCTCATTTTTAATCTTTAAACACTTTTTTAATTAGCCCGTAACAATGGTATATTTCTGACGCTTTTGCATCGCGATTAAACCTGCATCAGATCGGTGGTTTTTCGCTATCTGCAATCCTGAAAGGGCGAGGCAGTCCGACTGATTCCAGAAGATTCAGCGCTGTTACTCTACTTAACATGTTGATTTCCTTCAATACACGGAGATGTCGTCTCATGCGCAAACTGGCAGTAGAGAAACACGTCGATGTATTACTAATCGGTGGTGGCGTCATGAGCGCCACGTTAGGTACCTACCTGCAAGAGCTGGAGCCACAGTGGCATATCAGCATGGTAGAGCGTCTGGACAGTGTGGCGGAAGAGAGCTCGAACGGCTGGAACAATGCCGGTACCGGGCACTCCGCGCTAATGGAGCTGAACTACACGCCAGAAAAAGCCGACGGTTCGGTCGAGATCAAAAAAGCGGTGGAAATTAACGAAGCCTTCCAGATTTCCCGCCGTTTCTGGGCACACCAGGTGCAGCGTAACGTGCTGCGCAACCCAAAAAGCTTTGTTACCAGCGTCTCGCATATGAGCTTCGTCTGGGGCGAAGAGAACGTGAAGTTCCTGAAAAAGCGCTACAGCGCCCTGCAAAACAGCACGCTGTTCCGCGGCATGGAATTTTCTGAGGACCCGGACCTGATCCGCCAGTGGGTGCCGCTGGTGATGGAAGGGCGCGACGTCAGCCAGAAAGTGGCGGCTACGCGCATCCCGACCGGTACCGACGTCAACTTCGGCGAGATTACCCGCCAGCTGATCGCCTCACTGCAAAAAAGCGAGCGCTTCGAGCGCCAGACCAGCCATGAAGTGCGGGCGATCAAACGCGCCGCCGACAATAGCTGGACGGTCAGCGTTTACGACCTGAAAAGCGGTGAGCAGCAGACGATCCATGCAAAATACGTGTTTATCGGTGCCGGCGGCGCAGCCCTGACGCTGCTGCAGGAATCCGGTATTCCGGAAGCGAAAAACTACGCGGGTTTCCCGGTGGGCGGCGAGTTTCTCGTCACCGACAATCCGGAAATTGTCGCCCGTCATCAGGCGAAGGTTTACGGCAAAGCGTCCGTGGGCGCGCCACCGATGTCGGTGCCGCACCTCGACAGCCGCACGCTGGACGGCAAGCAGGTGCTGCTGTTCGGGCCGTTCGCCACCTTCTCCACCAAATTCCTCAAGCAGGGCTCGCTGTGGGATATGTTCGGCTCCATCACCCCGTCGAATCTTTTGCCGATGATGCGCGTGGGGCTGGATAACTTTGACCTGGTAAAATACCTGGTCGGCCAGGTGATGCTGAGCGCGGACGACCGCATCAGCGCGCTGCGCGAATACTTCCCGGAGGCAGAGAAAGCCGACTGGCGCCTGGTGAAAGCCGGGCAGCGCGTGCAGATCATTCAGAAAGATGCCGATAAAGGCGGCGTGCTGAAGCTGGGTACTGAAGTGGTCACCTCCGAGGATGGCACCATCTCTGCCCTGCTGGGCGCATCTCCTGGCGCCTCAACGGCAGCGCCGATCATGCTGGATTTGATGAGCAAAGTGTTTAAGCAGCAGATGGCAACGCCTGAATGGCAGAGCAAGCTGAAGGCGATTATTCCTTTCTACGGACAGCGCCTGAACGGTAACGTCGCGGCGACCGAGAAAGAGCTGGCCGAGACCAGCCGCATTCTGCAGCTGGACTACACGCCAATGGCGCCAGCCGCTAACGACGAACCGGTCACTGCGGTAGATTCGGTAATCGGCAAGTAATCGGTTTACGGGCGCGGTATGCCACGCCCGTACGTAGGGGTCGGGCATGCCCGACCCGCTGCGCATTGATGATTACGCCATCTGAAACGCTTCGACTAACATCCACAGGGTCGTCACCAGCAGCGACAGCGCCATCAGGCTGTTAAACAGCTGCAATTTCCACGCTACCTGCAAATGCTTGCCCAGGCGATCGCCCATCGCTGCCCACAGTAAAATGCACGGCAGGTTCAGCGCCATAAAGCCGAGCATTACCGTCAGGATGGTGCTGTTAACGGTGTACATCAGCGCCACATTTATCGCCATCAGCCACGCTTTCGGGTTCACTGCCTGAAATAACACCCCGCCAATAAACGTCATCGGCCGCGCTTTCTCACGCATCTCCGGCGCGCCGGAGCGGTAGATTTTCCACGACAGCCACAGCAGGTAGACGCAGCCGACCAGCGTCAGCGGCAGGCGAATCGCCGACATCCACTGCAACAGTACCTCCAGTAGCCCTCCGGCCAGCGCCGTTTGCAGCGCACAGCCGACCAGAATGCCGCTGACCATTGGCAGCGTGCGGCGCATGCCGAAGTTAACCCCGGAAGTCGCCAACAGCATATTGTTCGGGCCTGGCGTAATCGACATCACGGTGACGTAGCTGATAAATGAGGGATCGAGCATGTTAGGTATCCTGCTGTTCAGATGAGGAGACCAGTGTAATCAGCGTCTGGCAATGGTAACAGATGCAGAAACCCGCTATTGTAATGAGTACAAATTACAATATTTGCAACTGTACCTATTCCTCGAGGAGCACACTGTGTCCATTATCGAGCCGCAGGCCACGCTGTACCATCAGCTGGCGGAAACGCTTGCCGAGGCGATTCGTCAGGGCACCTTTATGCCGGGCAGCCGCCTGCCTGCCATTCGCCGCTGCGCCAGCATCCATCAGGTCAGCGTCAATACCGTACTCACCGCTTATGGCATCCTCGAAGATCGCGGTCTGATTGAAGCGCGCCCCCAGTCCGGCTACTACGTGCGCGATGCGCTACCGGCCCTGACGCGGCAATCCTTTCAGCACAGCAGCGTGCGTTCGCCAGGCCGTGAGAAGCTCGATCTGATCGATGCCGTGTTTGCCGCGCAGAATCACAGTGACTACACCAATATTTCGCTGGCCTGCCCGCAGAGCGGCGATTTCTTCCCGACGGCGAAAATCAGCCGCATTATGGCCTCGCTGCTGCGCCGGGAGCCGCAGCTGATTGGCCGCTATGCCCTGCCGCCCGGCAGCGTGCGCCTGCGCCGTGAGATAGCCCGGCGCTCGATGGACCTCGGCATCACCATCAGCGCGGAAGACGTCACGCTGACGCACGGCTGTATGGAGGCGCTGCAGCTCGGCCTGCGTGCCGTGACTCAGCCGGGCGACTGCGTCGGGGTGGAAACACCCACCTATTTTTATCTGTTTCCACTGCTGGCCAGCCTCGGGCTGAAGGTGCTGGAGATCCCCACCGACCCGCAGTACGGGCTGTCGCTCGATGCGCTGGAGCTGCTGCTGCAGGAGAAGCGGATAAAGGCGCTGATTGCCATGCCGAATGCGCAGAATCCGCTCGGCAGCAGCATGACGCTGGCCGGGAAAAAACGCCTGGCGCGGCTGGTGAATCAGTATCAGGTGCCGCTGCTGGAAGACGGGCTGTATGCGGAGCTGCAGTTCTGCTGGCCGCTAACCCCGGCGGTAAAAGCCTTCGACGAAGGCGGCTGGGTGATGTACTGCACCAGCTTTACTAAAACCGTCGCGCCGGACTTCCACCTCGGCTGGATTGCCGCCGGGCGCTTTGCTCAGCAGCTGGCGCGCCTGAAGGCGGTCTCGTCGCTGGCCGAATCGCGCCTGCTGTCGGAAACGCTGGGGCACTTTCTGGAATCGGGTGGCTACGACCATCATCTGCGCTCGCTGCGCCGCCGCTATGCTGCGCAGCTGGAAGAGGCGCGTGGCATTATCGCCCGCCATTTCCCCCAGGGCACCCGCGCCACGCGGCCCAGCGGCGGGTTTGTTTTCTGGGTAGAGTTACCGGGCAATGTCGACAGCGTGGAGTTGTTCCACCGCCTGCTGCAGGAGAAGATCTGCCTGACGCCAGGCGCGCTCTACACGCTGTCCGAGCGCTGTAACCACGCGCTGCGCCTCTCCTGCTGCTATCCGTTTGACGAGCGTTATACCTGGGCTCTGAAACGTACCGGTGCGCTGGCCTGTGAGATGAGCGGGATTGCCGCCGGGATTTAACCGCGGGTCGACCGAAGAAGAAGGTCGACCCCTGCAGGATAAGGACGGTGCTGCCTATGGCGTACCGTTGCGGCCCCAGGTGGCATAGCCTTTGCGCGCCGTCAGCCGTTCGTAGTAGGCACGCACCGCAGGCAGCTCGGCGTGTTCGAGCGGGGTTTCATACCAGCGGTTGACCGACAGCCCAATGGGGATATCAGCCAGCGAGAATGACTCCCCGGCAACATAGGCGCCGGTGCGCTCCAGCTGCTGGTTAAGGATGCCCATGGTGTACGACCAGCCTTTACAGGCGGCGGCCAGCAGGCGCGGGTCCTGATGCGCCGCAGAGTGGCGTACCAGCGACATAAATGCGTAGCGCCAGGCGGTATTCAGCTCGGTGGCCTGCCAGTCAATCCACTGGTCAACGCGGGCGCGCTGCTGTGGATGCGTCGGGTAAAGCGCTTCGCCACCGTAGGCATTCGCCAGGTAGCGGATAATGGTGTTGGACTCCCACAGGATAAAGTCTCCGTCCATCACCACCGGGATCAGCGCGTTAGGGTTAAGCGCCTTAAATTCGGCCTCCTGCGGCGACTTGAAGCCTTCGCCCCACTCTTCGCGGCGAAAACTGATACCCAGCTCGTCGCAAACCCACAGCACTTTTCTGACGTTAATCGATGAGGCACGTCCCAGTATTTTAAGCATAAAATGGTCACTTTTTTAGCCAGCGTGCTTTATTAATACCATAATAACCGGCACTGACAACCGCCACCCGAATCGCAGACCCACGGTCTGAGAACTTGAACAGGTACAGTTATGACGCAATTACGCGCTTTTAAACAGGTTGATGTTTTTACTTCCTCTCCCTATAACGGCAACCCGCTGGCGGTGATCATGGAAGCCAGCGATCTCAGCGATGAGCAGATGCAAACCATCGCCCGCTGGACTCATCTCTCCGAAACCACCTTTGTTCTGCCGGCCACCGACCCGGCTGCCGACTACCGGGTGCGAATTTTTACCCCGGATTACGAACTGCCGTTTGCCGGGCACCCTACGCTGGGTACGGCTCACGCGCTGCTGGAAGCCGGCATCACGCTAAAAAATGCGGGTGAGATTGTGCAGCAGTGCGGGCTTGGGCGAGTGAAGGTAAAGATTAGCGACGACGGCGCGCTGGCCTTTGCCGCCCCGGAAGCCATTCTTACCCCGTTCAGCGATGCGCCCATCAGCAGCGCGCTGAACAGCGACAGCCTGGAGGAGCAGCTGCCGGTCACCATCGCCGATATGGGTATTCGCTGGCTGCTGGTGCCGATGACCTCAGCAGACGCGGTGCTGGCGATTAAACCGGATGCGGTGGAGCTTGCCCGCCTGATAAAAAAGGCGCGGGTCAATGGCGTGATGCCGTTTGGCCCCATTCAGGGAGCAGGAGAGCAGTATGAAGTGCGCGGCCTGCTGATTGAACAGGGTGCAGTGACGGAAGATCCGGTTACCGGCAGCGCCAACGCCTGCCTTGCCCGCTATTTCCAGCAGCGCGGCGTGGAGCTGGACTACCGCGTGCGTCAGGGGACGGCGATGCAGCGTGCTGGCCGCCTGAGCGTCAGCTACGGCGCCGACGGCATCTGGATTGGTGGCCAGACCGTCACGGTGATTGATGGCACCATCCGCATATAACGGAACGACCAGTGCATCACTGCACACCCCGTAGTGGCTGACCCTCTTTTTCGGTCAGCCCGTTTAGCAGAGCGATACGTCTATCACTGCACACCCAGTAGTGGCTGACCCTCTTTTTCGGTCAGCCAGATGGCGTTTCGCTCAGCCAGCCATTTCAGCAATTACAGGTACATCCCGCCCGACGCTTCAATACGCTGGCCGTTTATCCAGCGGCACTCTTCGCTGAACAGCGCGGCAACGGCATAACCGATATCATCCGGCAGCCCGGCGCGGCCCAGTGCGGTTTGCGAGGCGATCAAGGCGTTAATCTCCGCGTTATCCCGTACCCGGCCGCCGCCGAAGTCGGTTTCAATCGCTCCCGGTGCCAGCACATTAACGGCAATGCTGCGTGCACCCAGCTCTTTTGCCTGGTAGCGCGTCAGCACCTCAATCGCCCCTTTCACCGCCGCATAAGCAGCGGATCCCGGATGGGTAAAGCGCGCCAGGCCGCTCGACACATTGAGAATGCGCCCGCCGTCGGCGATCAGCGGCAGCAGCTTCTGCGTCAGGAAGAACGGCCCTTTAAAATGGATATCCACCAGCTGGTCAAACTGCTGTTCCGTGGTGTCGACAAACGGCTGGTAGAGCGCGGTTCCGGCATTGTTTAATAAATAATCAAAATTTTTACGCTGCCACACCGTTGCCAGCTGTTTTTCCACTTCTGCTGCAAAAGTTACGAACGTCGCGCTGTCGCCCACGTCCAGCGGCAGCGCCACCGCACGCGCTCCCAGCGCGCTGATACGCTCAACAACCCCCTGCGCCTCCTGCTGCTGGTTGCGATACGTCAGAATGATATCAACACCTTTTTCCGCCAGTTTCAGCGCCGCATTTTGGCCTAAACCGCGGCTACCGCCGGTGATCAATGCAATTTTATGGCTCATTTTCTTCTCCAGGGAGTTGGCTGTGGACAAAAAAGAGGATATTACCTGCTGGCTGATCTATAAATGTCCTGAGATACGCTTCACTGTTCCATTACTAACAACAATGAGCGCCACAATGGATAAAATTCACGCAATGCAGGTGTTTGTCAGAGTCGCAGAGATGCAGAGTTTTACCCGCGCTGCCGACAGCCTGGGCTTGCCGAAAGGCAGCCTGTCGCGCCAGATCCAAGCGCTGGAAAACAGCCTCGGTTCACGCCTGCTGCACCGCACCACGCGCCGGGTGCAGCTGACGCAGGATGGCCAGGTCTATTTCGAGCGCTGTCGCGACGTGCTGGCAACGCTGGAGGAGATGGATTCACTGTTTCAGCACGATCCAGCGACTCTGAGCGGCCGCCTGCGCGTGGATATGCCGGTCAGCCTTGCCAGTAATTACCTGATCCCACTGCTGCCTGAGTTTTTGCAGCACTATCCGGGCATTGAGCTGGAGCTGAGCAGCAGCGACCGCCGGGTGGATGTGATCCGTGAGGGATTTGACTGCGTGGTGCGCGTCGGGACGCTGGAGGACTCCGGCCTGATAGCGCGCCAGCTGGGGCATCTGCCGCTGATTAACTGCGCCAGCCCGGATTACCTGGCACGTTTCGGCACGCCAAATACGCTGGAGGCGCTATCCCAACACGCCATGGTGCACTACAGTCAACAGCTGGGCGGCCAGCCGGAAGGATTTGAGTATTTCGATGGCAAAACCGCCAGGCTGATTAAGACCGGCGGGGTGATCACCGTTAACAGCACCGAAACCTACCGTTCGGCCTGCATTGCCGGGCTGGGGATCATTCAGGTGCCGCGCGTGGGGGTGACTCAGGCGCTGAAGGAGAAAAAGCTGGTCGAAATCCTGCCGTATTTTCCGGCAAGGCCAATGCCGCTGTCGCTGCTTTACCCGCATCGCCGCAACCTGGCGCGCCGCGTACAGGTTTTCATTGAATGGCTTAGCCAGGTCCTGAAACGCTACGTTGCCTGATCAACAGGCTATAATTCACCACGTCAGTTCATTAAAAGGATAGAGAAGAAGTTATGACGGATAATCAACAACGCGATCCCCGGAAGCCAGAGCAGCCTGCACAAAAGCCGCTGATCAACATTAAAACCGGCAATCACACGGTCGATAAATCCATTTCCCACGTTTCAAGACTGGTTAGCTGGTTCCAGGCTATTCCGGCGGTGGCGCACTTCATTCGCGCCGGTGAGCGCTTTAACGATCGTCTCGGCAGTCAGTTTGGCGCGGCAATCACCTATTTTTCCTTTCTCTCGCTAATCCCGATCCTGATGGTGTCATTTGCCGCCGTCGGTTTCGTGCTGGCCTCAAACCCGGATCTGCTGACCGGGCTGATCAACAAGATCGTCGGCAGCATCAGCGATCCCGCGCTGGCCGCCACGCTGAAAAGTACCGTTAATACCGCAATTCAGCAGCGCACCACCGTCGGGCTGACGGGTTTACTGGTGGCGCTCTACTCCGGGATTAGCTGGATGGGCAATCTGCGTGAAGCGATCCGCGCGCAGTCGCGTGACGTCTGGGAACGTACGCCACAGGATCAGGAGAAAATCTGGTTTAAATATACCCGTGACTTTATCTCGCTGACCGGGCTGGTTTTTGCGCTGATTATCACGCTGTCGCTGACCTCAATTGCCGGTTCAGCGCAGGCGTCGATTGTGCGGGCGCTGGGGCTGGAAGGTATCGAGTGGCTGCGTCCGGCGATGACGCTGATCGCCCTGTCGATCTCTATCTTCGCCAACTATCTGCTGTTTCTGTGGATTTTCTGGATACTGCCGCGCCATAAGCCGCGTAAAAAAGCGCTGTTTCGCGGCACGCTGCTGGCTGCGATCGGGTTTGAGGTGATTAAATTCATTATGACCCTGACGCTGCCGAAGCTGGCATCCTCACCTTCCGGTGCGGCGTTCGGTTCGGTGCTGGGGCTGATGGCGTTCTTCTATTTCTTTGCACGCCTGACGCTGTTCTGCGCCGCGTGGATTGCCACCGCGCAGTATAAAAATGACCCGGAACCGGAGCAGAATAAACGGGTAGCCTGAATCGGAGCAGATAGCGGGTCGACCGCAAAAAGGTCGACCCTTGAAGTATCCCCACATAAATTGATGTGAATATTGACGTCATTTCTGGGGATCCCTCAGCGGTCCCCACCTACAGAAAACCGCCAGAAGTTATTTCAATATCGCGCAGCTGTGATCCTGCAACTCTTCGGCAGAAGCGCGATTCAGCAGCAGCAGATTGCGCTTGACCACCATCAGCACCCTCTTACCATCGCCCAGTGCGGCAATCGCTACACCGTAGCTACCCATCTCTTCCCGGGCGCCAGGCAGCTCATTGGCAATGCGGATAAACGGGCTGGTGCGCTTAAACTCATCGCGGGTGATGATGCGCAGCTGGTACTGATGCTCCCCAAGCTGCTGGCTCTGCCACTGGGCGGTCAGCGTTTTACCCAGCGCGTCCAGCCGCTGCCGGATATCCGGGCGCAGGCAGGAGATGTGAATATGCAGCTGGTTCTGCGTGCGGCCCCAGCGTGAGTTGACCGTCAGCGCATAATTGCGGTCATCAATTATTGCGCCGCGCTTCTCCTCCATAAAATGCCGCGCCCGCCAGGCCTCGGCAAAATAGTTTGGCGTGGCGGGATTCAGTAATTTCTGGCTCTCTATCCCACTCACTTTCGCCACCGGTATCAGCAAAAATTGCAGCGGGCCGTTGCGGTCTTTCAGCACCACATAGCCGTCCTGAATATTCACCTGTCGGCAGGGAGCCGGGTTATTTTTTTGTTCCTGACCAGGGACACACTGCTGGCTGACGATTTTCCATAACGCATCCGAATTTTTATGAAAATTCAGCGCCATAGAAGCACATCCGACGGTTACCAGTACCCCTAAAGCCACCAGCATAATTACAAGCCGCCTTCGTCCCGACATCTCTCTCACACCTCTGACCACTCATCGCTCACAATGTATTCTAAGCGGGGCAGGAAATCATGCGAATTTAATTGTAGAGCGCCGGTTAACTGAAATTATTTAATACCGTTTATGCCGTAAAACAAATAGAGAAAAAAAAGGGCCGACAATGTCGGCCCTCGTGGAATCGCGGTAATTACGCTTAGCGCTTCATCACCTGGTCATATGTCCCACCTTCAACAAAGTGGGTCTTCTGTGCCTGCGTCCAGCCACCAAACTTATTATCAATGGTAAACAGTTTCACCGGCTGGAAGGTGCTGGCATATTTCTTCGCCACGGCGGCATCGCGCGGACGGTAGAAGTTCTGCGCGGCGATATCCTGGCCTTCCGTGGAGTAGAGGTACTTCAGATATTCATCGGCCACTTTACGCGTATCGCGCTCATCCACCACTTTGTCGACCACGGAAACGGTCGGCTCGGCGAGGATCGATTCGCTTGGCGTGACAATTTCAAACTGGTCTTTGCCAAGCTTATTGACGGCCAGATAGGCTTCGTTTTCCCACGCAATCAGCACATCGCCAATGCCGCGCTCCACGAAAGTATTCGTCGCGCCGCGCGCGCCGGAATCCTGAACTTCTACGTTTTTAAACAGCGCCTTGACGTAATCCTGTGCTTTTGCCTGGTCGCCTTTGTTCTGATCCAGCGCCCAGCCCCAGGCCGCCAGATAGTTCCAGCGCGCACCGCCGGACGTTTTCGGGTTCGGGGTGATCACCGACACGCCAGGTTTGATTAAATCTGGCCAGTCGTGAATTTGTTTTGGGTTACCTTTGCGCACCAGGAAAACAATGGTGGAAGTGTAAGGCGCGGAGTTATCCGGCAGGCGTTTGATCCAGTTTTTATCAATGCGGCCGCGTTCGGCAATGGCATCCACGTCGGAGGCCAGCGCCAGCGTCACCACATCGGCCTTAATCCCGTTGATGACCGAGGTCGCCTGCTTACCTGAACCGCCGTGCGACTGGCGGATCACCACATTATCGCCGGTTTCCTGCTTGTAGTGCGCGCTAAAGGCTTTGTTGTACTGCTCGTAAAGCTCACGGGTCGGATCGTACGACACATTCAGCAGCTGAATATCCTTCGCCAGCACGCTGGTTGAGGCCAGTAACAGGGTAATTCCCACACTCCACTTATTCATTGCACGCACTCCCAAAGGTTTTTATCTGCGTGAAGCGTGACACAAAGCGAAGTATGTATTAAAGAATTAAAAATTAGCTGTAATAACTTTATGGAATAACGCTACGCATAAGAAAGGCGCTGACCTGCAGCGCCCTGCTTTGATACGGAAAAATCAGTAAAGCTTCTTGGCGGTTTCCAGCCAGTCGCCTTTAAACGGACGCTTCATATTCTCAATCGCATCGATAATGTCGTGATGCACCATCTTCTCATTCTGAATACCGACACAGCGGCCACCGTAGCCCTGCAGCAGCAGCTCGATAGAGTAAGCGCCCATGCGGGAAGCCAGAATGCGGTCATAGGCAACCGGCGCACCGCCGCGCTGAATGTGGCCCAGCACCGTGGCACGGGTTTCGCGCTTGGTCTCTTCTTCGATATATTTCGCCAGTTCGTCGATATCGCAGATGTGCTCGGTAATCGCGACGATAGCGTGTTTTTTACCTTTAGCGATACCCGCTTTAATTTCGCTCACCAGCTCTTCACGGGTGTACGGATATTCCGGCAGCACGATGAACTCACAGCCACCGGCAATCGCCGCCGCCAGCGTCAGGTCACCACAGTAGCGGCCCATAACTTCAACGATAGAGATACGCTGGTGTGATGAAGAGGTATCGCGCAGGCGGTCAATCGCTTCGACCACGGTTTCCAGCGCGGTAAAGTAACCGATGGTGTAGTCGGTACCGGCCACGTCATTGTCGATGGTGCCCGGCAGACCGATGCACGGGAAGCCCATCTCTGTCAGGCGCTTGGCACCCATGTAGGAGCCATCGCCGCCGATTACCACCAGCGCATCAATACCGCGCTTTTTCATGTTCTCAATTGCTACGGTACGCACGTCTTCATTACGGAATTCCGGGAAGCGTGCAGAGCCGAGGAAAGTGCCGCCGCGGTTGATCATATCGGACACGCTGTAGCGGTCGAGATTGATCATACGGTCTTCATACAAGCCCAGATAGCCGTCATAAATGCCACAAACTTCCAGTCCTTCACTGAGCGCGGCGCGAACCACACCGCGGATTGCAGCGTTCATCCCTGGGGCGTCACCGCCGCTTGTCAGTACACCGATTTTCTTAATCATGACAACCTCTGAACTTGTAGATGCAAATGTTAAATTCTGGACGCCGGAGCATAACGACGTACGCGAGCGAGATAAGCGACTCAATTAATGGCAATAGTATATCAAACCCTGCCAGCTGAATTGATTCAGGTCAGGCAACATTCGGCTATTTTTTTTGCGTTACATCACGTTTTACGCAGTGCAGGCAGCAACTATTTCATTTAAAAAGTTTTATAGCTGAAAACTTCCCTGACGCCCTTCGGGCACCACGGAGCAGGGATCCTGATGAATAATCACGTCAGAACCTGGAAATTTTTGTAAAATCGCCTGTTCAACCTGTTCGGCTACCTGATGAGCCTGGTACAGTGGCAGGTGATCGTCCATTTCCAAATGCAGCTGAATAAAACGGGTGGGGCCAGACTGACGGGTGCGGATATCGTGGGCGCCCTGCACGCCAGGCCACGCGGCAACAATATCAATAATCGCCTGATGCTCTTCCTCGGGCAGCGCGCGATCGAGCAGCGCCTGCACGGCTTCATAACCCATGCGCAGAGCACTATACAAAATCCACACGCCAATCCCTAACGCAAAGAGCGCATCGGCGCGGTGGAAGCCGTACCAGCTCAATCCCAACGCCAGCAGGATCGCGCCATTCATCACTACGTCAGACTGGTAGTGCAGCATATCGGCACGGATCGCCTGGCTGCGGGTACGCCGCACCACCCAGCGCTGGAAAGTGACCAGCACCAGCGTCGAAAACAGGGCAATAAGCGTCACAATGATGCCGATAATCGGGGCTTTCATCGGTTCAGGAGAAGCGAGATGTTGCAGACCGGTGAGAAAAAGGAACAGGGCAGAACCGGAGATAAACATGCTTTGCGCCAGCGCCGCGAGAGATTCGGCTTTGCCGTGCCCGAAGGTATGCTCCGCATCGGCAGGCTGGAGCGAGTAGCGCACCACCAGCAGATTGGTGAGCGAAGCGGCGATATCCACCAGCGAGTCCACCAGCGCGGCCAATAAGCTGACCGATCCTGTGTACCACCAGGCAAAGATTTTAATCAGCAGCAGTAGCGAAGCCAACGCTGTGGCTGCCAGCGCCGCCGAGTTAACTAAGCGCGCATAGTTTGCATTCATAGCGTTTACCCACCCGATTCAGTGCCTTTGAGTATACTGGTTTTCGGGCAAAAAAAACCCCCACCATCATGGTGGGGGAAGACAGGGATATTGTCTATGGCAAGGAAAAACAGGGATACTATGTTACTGGTTACTGCGGGTTACTACCGGTACTGCTTGCTGCCTGCAGCGGTGATGACAGCTGCATATTCGTTAGCCTGCGCAATTCTTGAAGGCGCTGCTGATGTTTCTGTTGCAAAACGGCCTGCTGCTGTGGCGTTAACAGGTGGTACATCTGATTGCGTATCCGGGCCATCTCGACCTGGCGCGCCACTTCCGCCTGTGCAATCTTTTCCGCCTGAGCCTGGTAAGCCGCTTCGTCAAATTTTTCTGCAATAATCAGTTCGTGCAGTTGCTCTAAATCGTTAATACTTATGGGAGAACGATCGTGACGCGCTTGCTGCATCAGATCGCGCAGTTGCTGGCGCTGCTGCTCCGTCAAGTTGATGCCATCAAACATGTGACTTTGTGGAACCTGCCTCACTGGGCGGTTAGCCTGGTCATCCTGATGCATCTCGTCAGTCGTCGTGGCGTTGGCAGACCAGGCAGCTGAGAGGCTAAGCATCAGTGCCGGAACGACAACGACGGCGGTAACTTTGCGCATCGTTTACTCCCGTGTTGGTTTCCGTATTTCGATTCAACGAGATTGAGTCTACGGGGACAGCTGCAAACATGCGTCAGGGGGTGTAAAACTACGTAAAGCCATGGAATGAGCGCATAAGTTCACGGTATTTTGCCTGCGGAGGGCAATAAAAAATGAATAAAATCCTGTTGGTTGACGATGACCGCGAATTGACTTCGCTGCTGAAAGAATTGCTTGAAATGGAAGGATTCAATGTGCTGGTTGCCGGTGACGGCGAGCAGGCACTGGCGCTACTGGACAGCTCTGTTGATCTGTTATTACTTGATGTGATGATGCCGAAGAAAAATGGCATCGATACTCTGAAGGAGCTGCGTCAACAACATCAGACGCCGGTAATCATGTTAACCGCACGCGGTAGCGAGCTGGACCGTGTTCTGGGCCTCGAACTGGGTGCTGATGATTATCTGCCGAAACCCTTTAACGACCGCGAACTGGTGGCACGTATTCGCGCCATCCTGCGTCGTTCCAACTGGAGCGAACAGCAGCAACAGCACGACAACAGCTCACCGACGCTGGAAGTGGATATGCTACGCCTGAACCCAGGCCGCCAGGAGGCTAGCTTTGAAGATATCACGCTGGATCTGACCGGCACGGAATTTACGCTGCTATATCTGCTGGCCCAGCACCTCGGCCAGGTGGTATCGCGTGAGCACCTGAGCCAGGAAGTGCTTGGCAAGCGTCTGACGCCGTTTGACCGGGCAATTGATATGCATATCTCCAACCTGCGGCGCAAGCTGCCGGAGCGCAAGGACGGCCATCCGTGGTTTAAAACCCTGCGTGGGCGCGGCTATCTGATGGTGTCCGCGACATGATATCCAGCCTGACCACCCGCATCTTTGCCATTTTCTGGCTGACCCTGGCACTGGTACTGATGCTGGTGTTAATGCTGCCCAAACTTGATTCCCGTCAGATGACGCCGCTGCTGGATAACGAGCAGCGGCAGGGAACGATGATTGAGCAGCACGTTGAGGCGGAGCTGAGTCAGGACCCGCCCAATGATTTAATGTGGTGGCGCAGGCTGTTCCGCGCCATCGATAAATGGGCGCCGCCCGGTCAACGCCTGCTGCTGGTGACCAGCGAAGGGCGCGTGATTGGCGCGCAGCATAACGAAATGCAGGTGATCCGTAACTTTATCGGCCAGTCCGATAACTCCGATCATCCGCAGAAGAAAAAGTACGGTCGGCTGGAGATGGTTGGCCCATTTTCGGTGCGCGATGGCGAAGATAACTATCAGCTGTATCTGATCCGTCCTGCGGGCAGTTCCCAGCTCGATTTTATCAACCTGCTGTTTGACCGCCCGCTGCTGCTGCTGATTGTTACCATGCTGATCAGCTCACCGTTGCTGCTGTGGCTGGCGTGGAGCCTGGCAAAACCGGCGCGCAAGCTGAAACATGCGGCGGATGACGTGGCGGCCGGTAATCTTCGCCAGCGGCCGGAGCTGGAATCGGGTCCGCAGGAGTTTCTTGCCGCCGGGGCCAGCTTCAACCAGATGGTCAGTGCGCTGGAACGAATGATGACCGGTCAGCAACGACTGCTGTCCGACATCTCTCACGAGTTGCGCACCCCGCTGACGCGCCTGCAGCTGGCGACCGCGCTGATGCGCCGCCGTCACGGAGAAGGTAAAGAGCTGGGGCGTATTGAGATGGAAGCACAGCGGCTGGACGGTATGATCAACGATCTGCTGGTGCTGTCGCGCACTCAGCATAAGAACGCGCTGGTGAGCGAAGCGATTAAGGCCAATCATCTGTGGTCCGACGTACTGGAAGATGCGCGCTTTGAAGCCGAGCAGATGGGCAAAACGCTGGAAGTGCCTTACCCACCGGGACCGTGGCCGCTTTACGGCAACCCGAACGCGCTGGAAAGTGCCTTTGAGAACATCGTGCGTAATGCCCTGCGCTACTCCCACAGCAAGATTGCCGTCAGCTTCGCGGTTGATAAAAAAGGCATCACTATCCACGTTGATGACGATGGCCCGGGCGTCAGCGCGGAAGATCGTGAGCAAATTTTCCGCCCGTTCTACCGCACCGATGAGGCGCGCGACAGGGAGTCCGGCGGCACGGGGCTGGGGCTGGCGATTGTCGATAACGCCATTCAGCAGCATCGCGGCTGGGCAAAAGCTGATGACAGCCCGCTCGGTGGCCTGCGCCTGACGATATGGCTGCCGCTGTATACCACCCACAGCGAATAATTTGCTATCCTTCGGCCCTCGTTCCTGAGGGCCGCTTTCATGCTTAATATCGTCTTGTTTGAACCCGAAATCCCGCCGAACACCGGCAATATCATTCGCCTGTGCGCCAATACCGGCTTTCAACTGCACTTAATCAAACCGCTCGGTTTCGCGTGGGATGATAAACGGCTGCGCCGCGCCGGGCTGGACTACCATGAATTCACCGCCATTAAGCATCACGATAGCTATGACGCTTTCGCCGCCTCAGAGGCCCCACAGCGGCTTTTTGCACTCACCACCAAGGGAACCCCTGCCCACAGCGCTGTCAGCTACCAGCCTGGCGATTACCTGCTGTTTGGCCCGGAGACGCGCGGCCTGCCCGCCAGCATTCTTGATGCGCTGCCGGCACAGCAAAAAATCCGCATCCCGATGATGGCGGACAGCCGCAGCATGAATTTGTCGAATGCAGTTTCGGTGGTGGTGTATGAGGCGTGGCGGCAGTTAGATTACGCAGGCGCGTTATTGAAAGGCTGATGCAGCTATTCAGGGGCCGTCGGTGTCGCAGCTAGTTTGGATACGGCCAGCGCGCAGTCACCGCAGCGGACACGTAGTTAAGGTAGGGGTCGATCAACGATCGACCCGCAAAATCAAATCCCGTCACCAAATTCAAAGCCCGGCACCATGCCATTAAAATGCTGATCCATATCCATGGATGGCTTGTCGCTGCCCGGCTTGCCGACAATACGCGCCGGTACCCCCGCCGCGGTAGTGTGCGGCGGCACCGGCTGCAGCACCACGGATCCGGCGCCGATCTTCGCGCCGCGCCCCACTTCGATATTGCCGAGGATCTTCGCACCGGCGCCGATCATCACCCCTTCGCGGATCTTCGGATGACGGTCGCCGCTGGTTTTGCCGGTCCCACCCAGGGTGACCGACTGCAGGATCGAGACATCATCCTCGATGATCGCCGTTTCACCCACCACGATGCCCGTGGCGTGGTCCAGCATGATGCCGCGACCAATGGTCGCTGCCGGGTGGATATCCACCGCGAAGGAGACGGAGATTTCGTTCTGCAGGTAAACCGCCAGCGCACGGCGGCCCTCATTCCACAGCCAGTGGCCAATGCGATAGGCCTGCAGGGCGTGGAAGCCTTTCAGGTAGAGCAGCGGCGTGGAGTATTTATCCACCGCCGGGTCACGCTGGCGTACCGCCTGAATATCGCAGGCCGCTGAGATGATCATCGACGGGTCCTGACGATAAGCATCCTGAATCACCTCACGAATGGCGATTGCCGGCATGATCGGATTAGCCAGCTTGTTGGCGAGCATATAGCTCAGCGCGCTGCCCAGGTCATCATGCTTGAGCAGAGTGGCGTGGTAAAAGCTGGCCAGCATCGGTTCACAATCGGCCAGCGCACGCGCTTCCGTTTTGATGTTCTCCCAGATCAGTTCAGGCTCTACACACGGCATGGCTCACTCCCCATTAAAAAATAGCGCCCGTCTGGGCGCCAGCATCACAATATGATGAACCCGGTCAGCTCCCGCTGTTTTCGTCCTTCCTTGTGCGCCCGAGCAGGCTGGTTGCCGCCTCACGCGCATTCTTACCACAGTAAAGCACCTGATAAATCTGCTCGGTAATGGGCATTTCCACGCCGAACCGTGCAGCCAGCGCCTTCACTTCTTTGGTATTACGGAATCCTTCCACCACCTGCCCAATCGTGGCCTGTGCGCCTTCAACATCGGCACCCTGCCCCAGCATCATGCCGAAACGGCGGTTACGCGACTGATTATCGGTACAGGTGAGTACCAGATCGCCCAGCCCGGCCATGCCCATAAACGTCGTGGCATCTGCACCCAGTGCGGCACCCAGGCGGCTCATTTCGGCCAGCCCGCGGGTAATCAGCGCGGTGCGGGCATTGGCGCCAAAGCCAATACCGTCCGACATGCCAGCGCCGATAGCGATAACGTTTTTCACCGCTCCGCCCAGCTGCACGCCGATAAAATCAGGGTTGTTATACACGCGGAAGCTTTTACCGCAGTGCAGCAGCTGCTGCAGCTCTTCGGCAAACTGCGTGTCCGTCGCTGCCAGCGCAATCGCCGTTGGCAGGCCAGCGGCCAGCTCTTTAGCGAAAGTCGGGCCGGAAATCACCGCCAGCGGAATATCGTCACCGAGGATCTCACGCGCCACGTCTTGCAACAAGCGGCCCGTCTCCTTTTCCAGACCTTTCGTAGCCCACACAATGCGCGAATCAGCGCGCAGATGCGGCTTAATCTGTTGCAGCACGTCACCAAACACGTGGCTTGGCACCACCACCAGCAGGTCGCGGCTGGCCGCAATCGCCGCAGCGAGGTCGGTTTCAAGGTGGAGCGTAGCGGGGAAAGGGACATCGGGAAGGAAAGCGGTGTTACAGCGGTCGGCCTGCAGTTGCGCCTGGTGCTGCGGGTTATGCCCCCACAGCACCACGTCATGGCCGTTACGCGCCAGCGTAATCGCCAAAGCGGTGCCGTACGAGCCGGCACCGATGACGCTCATAGAAGCATGAAGGCTACGCATTAAGCGTCCTGCTGCTGTGCTGCACCTTCACCTTCAGACTGCTGCAGATAGTTCATGAACAGCGCGTCAAAGTTAACCGGTGCAAGGTTCAGCTGCGGGAAAGTACCGCGTGATACCAGGCTGGTGATGCACTCACGTGCATACGGGAACAGAATGTTAGGGCAGTAAGCGCCCAGGCAATGAGCCATCTGCGTGCCTTCGATACCACCGATAGAGAAGATACCTGCCTGCTGTACTTCACACAGGAACGCAGAGTCTTCGCCGACGGTTGCGGTCACGGTGACGCGCAGTACCACTTCATACACATCGTCAGCCAGTTGGCTTGACGCGGTGTCGAGGTCCAGTTTCACTTCCGGTTCCCACTCTTTCTGGAAAACCTGTGGCGCGTTAGGCGCTTCGAAAGAGATATCTTTGGTGTAGATACGCTGGATCTGGAAAGACATATCGGTGTTGTTCTGTTCTGACATGGTACGTAATCCTATTGGTTAATAATCCGTTATTGAGCTGCAGCAATAGTCAGGCAATGTGCGCCAGATGCGCAGCCTTCCCTTATTTTAACAGCGGTTCAAGGCCATCACGACCGTCGAGTGCAAACAGGTCGTCACAGCCGCCGATGTGCTGTGCATCAATAAAAATCTGAGGCACCGTGGTCCGGCCGCTACGTTCAATCATCTTTTCACGCAGGTCAGCATTCCCGTCAATTGGAATTTCTTTGAAATTCACGCCTTTCTGGCTCAGTAGTGCTTTCGCCCGATGGCAGAAAGGACAGGTTGCTTTGGTGTAGATCTCAACGTTAGCCATGGTGGCCCTCCAGTAATCGTTATTGCGCGCGGTTTATTTGCCGCGCACCAGCGGCAGATTATCGCCGCTCCAGCCGGATACGCCTTCTTTCAGCACGTAAACCTGCTCATAGCCTGCAGCATTCAGCTGCGCCGCAGAATCGGATGCGGAGGTGCCGGTAGCACACACCACGATCAGCGGTTGGGCTTTATATTTTTCCAGCTCGCCGAAGCTACCTTTCTTGATATCTGCGGCCAGCACATTAATCGCATTAGAAATATGGCCCTTGCGGTAATCATCGCGCCCACGCACGTCCACTACCACGGCTTCTTCTTTGTTAATTAAACGGGTTGCTTCACCACGGCTAATTACTTTTACCTTGGAGAACATGCCCTTAACGGTGGTCACGATCACCAAAACCAGCAGAACAACCCACGCCAGAGCTAAAATGGTGTGATTGCCTGCGAACTGCATAATATCTTGCATGAGGGGTAACAACTCCCGAAAGGGTTAATAAGCTAAAACAAGGCTTCTGAGTATACCTGCCAGGAGTGCCATGTACAGTCGCGTAGAGCCTCAGAGTGATGTTTTCTGCGACAGATTACAAAAAAAAGTTGCCTTAAGTGAAAGCAGCTATCCTGTGATGGCGACGCTGCGTTCTTAAGCGGCGAATTGTTGTGCAATCGGGGCTTTTTGTGGCATCGGATCTGGCGGAAATGTTACCGTCAGTAATAGAAAACCAGCGCGAGATGGCTGGTAAGCTGCTGTTCATCGTGGAATAATCCGGGGCTATGAGGGAAAAAGCGACAGTGTTACATTCATGGACCCCGCGTAAACAGCAGGCTGCTGCCCTGCCACTGCGCGTAAGCATGTCCAATCTGGCAGTCGGGGTACTCTGTACCAGCGCCCTGCTGTTCTCTTTTTCCGCTCTCGCGGCAGAAGACAACAAGTCTCAGCTGCAAAGTATTCAACAGGATATCGCGGCAAAAGAGAAAAGCGTCAGGCTGCAAAAGCAGCAGCGCAGTCAGCTCCTTGACCAGCTGCAGAGCCAGGAGAAGGTCATTGCCCAGGCTAGCCGCCAGCTGCGCGACACGCAGAGCAGCCTCACCACGCTGAATAAAGAGATTTCCGCGCTTAACGCCTCCATTACTCAACTCCAGCAGCAGCAGACCCAGCAGGAATCAATTCTGGCTGAGCAGCTGGATGCCGCTTTCCGCCAGGGTCAGCACAGCGGGCTGCAGCTGATCCTCAGCAATGAAGAGAGCCAGCGCAGCGAACGTATGCTGGCCTATTTCGGCTACCTCAATGAGGCGCGCCAGAAATCGATTGAAGACCTCAAGCAAACGCGCAGCGATCTCTCTGCGCAGAAAGCCAGCCTGGTGGATAAGCAGGCCCAGCAGAAGTCGCTATTAGCACAGCAGCAGTCGCAGCAGGCGAAGCTGGAAAGCGCTCGCCAGGCGCGCAAGAAAACCATCACCACGCTCGAATCCTCGCTGGAGAAAGATCAGGCCCAGCTGGTTGAGCTGCGTCAGAACGAAAGCCGCCTGCAGGATAAAATCGCCAGGGCCGAACGTGAAGCTAAGGCGCGGGCGGAACGTGAAGCGCGCGAGGCTGAAAAAGTTCGCCAGCGTGAGGCGCAGGCGAAGAGCAAAGGCACCACCTACAAACCGACCGACAGCGAGCGGTCGCTGATGTCGCGCACCGGCGGCCTTGGTCGGCCGGGCGGTCAGATGGTCTGGCCGATTCGTGGCAGCATTGAACACCGCTTCGGTGAGCAGCTGCAGGGAGAACTGCGCTGGAAAGGACTGGTCATCGACGCACCGGAAGGCACCGAAGTTAAAGCGATTGCCGATGGCCGCGTGCTGATGGCCGACTGGCTGCAGGGCTACGGCCTGGTGGTCGTGGTCGAGCACGGCAAAGGCGATATGAGTCTGTATGGTTATAACCAGAGTGCGCTGGTGAGCGTAGGTACCCAGGTCCGTGCAGGACAGCCTATCGCGCTGGTCGGCACCAGCGGTGGGCGCGGCACGCCGTCACTCTACTTTGAAATCCGCCGTCAGGGACAGGCAGTCAATCCACTACCGTGGTTAGGAAGATAGTTTTGTTTCAATACCGAAAACTCAGCGGTCTGCTGGTCGCCATCATGATGGTCAGCCCGGCGTACGCCGGTAAGCTTTCGATTGTCATTGACGATTTCGGCTATCGCCCGGCGCAGGAAAATCAGGTACTACAGATGCCTGCAGCCATCTCCGTTGCGGTGCTGCCCAATGCCCCGCACGCCCGTGAGATGGCGACCAAAGCCCACCAGCGCGGCCACGAGGTGCTGATCCACCTGCCGATGGCCCCCCTTAGCAAACAGCCGCTGGAAAAAGACACGCTGCGCCCGGACATGTCGAGCGAGGAGATTACGCGCATCGTGCGTGAGGCCGTCGCCGACGTACCGTTTGCCGTTGGGCTAAACAATCATATGGGTAGCGCGATGACCTCCAGCCTGCCGGGAATGCAGAAAGTGATGCAGGTGCTCGATCGCTACAATTTCTACTTCCTTGACAGCATGACCATCGGCAACAGCCAGTCAACCCGCGCCGCCGCAGGCACCAGCGTGAAGGTGATCAAGCGCCGCGTATTCCTTGACGATACGCAGAATGAGGCCGATATCCGCCAGCAGTTTACCCGAGCAGTACGCCTGGCGCAGCGCGATGGCTCCGCGATCGCCATTGGCCACCCGCATCCGACCACGGTGCGCGTGCTGCAGCAGATGCTGCCGACGCTGCCCGCCGATATTACCCTGGTGCGTCCAAGCCAGCTGCTAAACGAGCCGCAGCGCGGCAGCAATCGCCCGCTGCCGGCAGAAAAACCGCAGCCGCGTAATCCGTTCCGCGGCGCAGAAGTGTGCAAGGTGACGGTTAAACCCGTGCCGGCCACGCGAGCGCTGAGCGTGATCGCTGACAGCATCAGCAACAGCCCGCTGGTGCAGAGCCTGAAGAAAAACCTTTTCGGGAAATAGCCGCTGTAAAGGCCGACCTTTTTTCAGTCAGACCCACCCTGGCTGACCGAAAAAGAGGGTCAGCCCCTACAACTCACTGATATGCATAATAAGGTAGAGGTCGACCGCTTTCGGGTCGACCCTGTCTGAATTAGCTCCAGTCGAGGATCACTTTCCCTGAATGCCCGGAGCGCATCTCATCAAAGCCCTGCTGGAAGGCAGCAATCGGATAGCGGTGGGTGATCACCGGGGTCAGATCCAGCCCGGACTGCAGCAGTGCGGCCATTTTATACCAGGTTTCAAACATCTCCCGGCCATAGATCCCTTTGATAAACAGCCCTTTGAAAATCACCTGATTCCAGTCGATCGCCATTGAGGCAGGGGGGATACCGAGCATAGCGATGCGCCCGCCGTGGTTCATCACGTCGAGCATGGCGCGAAACCCGTCCGGTACGCCGGACATCTCCAGCCCGACGTCAAACCCTTCCGTCATGCCGAGTTCCGCCATCACCTGCGGCAGATTTTCATGGCTGACATTCACCGCCCGCGTGACGCCCATCTTGCGCGCCAGATCCAGCCGATACTGGTTAACGTCGGTGATCACCACGTGCCGGGCGCCAACGTGACGACAGATAGCCGCCGCCATTATCCCGATCGGCCCGGCACCGGTGATCAGCACATCTTCGCCGACCAGATCAAAGGAGAGCGCGGTATGCACCGCATTCCCAAACGGGTCAAAAATCGCCGCCAGATCGTCAGGAATGTTATCGGGGATTTTGAAGGCGTTCACCGCCGGGATGACCAGATATTCGGCAAAGCAGCCCTGTCGGTTGACGCCGACGCCAATCGCATTGCGGCACAGATGCGTGCGGCCACCGCGACAGTTGCGGCAGTGCCCGCAGGTGATATGCCCTTCACCGGACACGCGGTCGCCAATGCGAAAGCCAGCTACTTCCTGGCCCAGCGCAACAATTTCTCCAACATATTCATGGCCCGTGATCATCGGCACCGGAATAGTCTTCTGCGACCACTCATCCCAGTTGTAGATATGCACGTCGGTGCCGCAAATCGCCGTTTTGCGGATTTTAATCAGCACGTCGTTATGGCCCGGCTCCGGGATTGCCGCATCCTCAATCATCCAGATCCCCGGCTCAGCGTGCAGCTTGGCTAAGGCCTTCATCATGCCTCCCGCAGGGCAATCACGCCCAGTTCCTGGCCCACCTTCACAAAGGCCGCTACGGCACGTTCCAGCTGCGCCTGACTGTGCGCGGCGGAGATCTGGGTGCGAATACGCGCCTCTCCTTTTGGCACCACCGGATAAAAGAAGCCGGTAACGTAAATCCCTTCATGCTGCAGGCGGCTGGCAAACTCCTGCGCCAGCCGCGCTTCGCCCAGCATCACCGGGATAATGGCATGATCGGCCCCGGCCAGGGTAAAGCCCGCCGCGCTCATCGCACTGCGGAAATAGCGCACGTTGTCCCACAGGCGCTGGCGCAAGCCCTGCCCGTCCGCCAGCATATTCAGCACCTGAATCGAGGCCGCAACAATTGAGGGCGCCAGCGAGTTAGAGAACAGGTAAGGCCGCGAGCGCTGGCGCAGCCACTCCACCACCTCTTTTTTAGCCGCCGTGTAGCCACCTGAGGCGCCCCCAAGCGCTTTACCCAGGGTGCCGGTGATAATATCTACCCGCCCCATTACGTCGCAGTGTTCATGGCTGCCGCGCCCCTGCTCGCCGACAAAGCCGACGGCATGCGAGTCGTCTACCATTACCAGCGCCTTGTAGTGTTCCGCCAGGTCACAGACGCCGCGCAGGTTGGCGATCGCGCCATCCATGGAGAATACCCCGTCGGTGGCGATCAAAATATGGCGCGCTCCGGCCGCCTGCGCCTGCTGCAGGCGCGCTTCCAGCTCCGCCATGTCGTTGTTGGCATAGCGGTAGCGCTGCGCTTTACACAGGCGGATGCCATCAATGATCGAAGCGTGATTCAACGCATCGGAAATCACCGCATCCTGCTCGCTTAACAGCGTCTCAAACAGCCCACCGTTGGCGTCAAAGCAGGAGGAGTAGAGGATGGCATCTTCCATGCCGAGAAACGCCGCCAGCTGCTGCTCCAGCTGACGATGGCTGTCCTGCGTACCGCAGATAAAACGCACCGAGGCCATGCCAAAACCGTGGGTATCCATGCCTGTTTTCGCCGCGGCGATTAAGGCGGGATGATTCGCCAGGCCAAGATAGTTATTGGCACAGAAGTTCAGCAGCCTGCTGCCGTCCGCCAGCACGATCTCCGCCTGCTGCTCGCTGATAATCTGCCGCTCACGCTTGAACAACCCTTCCTGTTCAGCGCGGGCCAACTCTCCTTTAAGCTGTTGATAGAATTCCTGACTCACCTTTATCCTCCAGAAATCATTTTTTGCGATACAGATTACTGAAAGTGAAGCACAGGCTTGAACAACCACGCGGGGGAATGTGAATTTTGCAGCATAACTCACGGAAAATAACGCTGAGCAGCGGGGGTTACGGACTCCTCTGGCTGTCGAGGGCGCAATGAGATGTTATGATAAGAGCCATTAGCGTGTGAAACCTCCTGTTTCACCCCACTGTATTAGGGTTAAAGCTCATGATTATCGTTACCGGCGGCGCTGGATTTATTGGCAGCAACATCATTAAAGCGCTGAATGATAAGGGTCACACCGACATTCTGGTGGTCGACAATCTGAAAGACGGCACTAAATTCGCCAACCTGACGGATCTCAATATTGCCGACTACATGGATAAGGAAGATTTTCTGATTTCACTGCTCGCCGATGAAGACTTCGGTGATGTGGAAGCCATTTTCCATGAAGGCGCCTGCTCTTCCACCACCGAGTGGGATGGCAAATACATGATGGATAACAATTACCAGTACTCGAAAGAGCTGCTGCACTGGTGCCTGGAGCATCAGGTTCCATTCCTGTACGCCTCTTCCGCCGCCACTTACGGCGGCCGCAACGCTGACTTTATCGAAGAGCGCCAGTATGAAGAGCCGCTGAACGTCTACGGCTACTCGAAAATGTTGTTCGACCACTACGTGCGTAACATCCTGCCGGAGGCGCAGTCTCAGGTGTGCGGATTCCGCTACTTCAACGTGTACGGGCCGCGTGAAGGCCATAAAGGCAGCATGGCGAGCGTCGCCTTCCACCTCAATACCCAGCTGAACAACGGCGAGAACCCGAAGCTGTTTGAAGGCAGCGACGGCTTTAAGCGCGACTTCATCTACGTGGAAGACGTGGCCTCCGTAAACCTGTGGTTCTGGGAAAATGGGGTCTCCGGCATCTTTAACTGCGGTACCGGCCGCGCCGAATCTTTCCAGGAAGTGGCCGATGCCGCCCTGAAATATCATCAGAACGGTGAAATCGAATACATTCCATTCCCGGAAAAACTGAAAGGCCGCTACCAGGCGTTTACCCTGGCGGATCAGACCAAACTGCGTGCGGCAGGCTATGACAAGCCGTTTAAAACCGTCGCCGAAGGCGTGGCAGAGTATATGGCCTGGCTGAACCGTAACGCGTAAGAGGCCTTCCGGCGATGAAAATTCTGGTAATCGGCCCGTCATGGGTCGGCGATATGATGATGTCGCAAAGTCTCTATCGCACCCTGAAGGCCGAAAATCCTGACGCCGTAATCGATGTGATGGCACCCGCGTGGTGCCGTCCTCTGCTATCACGCATGCCGGAAGTGAACGAGGCGCTGTCCATGCCGCTCGGCCACGGCGCGCTGGAAATTGGCGAGCGCCGTCGTCTGGGCAAGTCGCTGCGTGCCGCCGGCTATGAGCGTGCTTACGTACTGCCAAACTCATTTAAATCTGCGCTGGTGCCCTTCTTCGCCGCCATCCCCCGCCGTACCGGCTGGCGCGGCGAGATGCGTTACGGGCTGCTGAATGATGTCCGCGTGCTGGATAAAGCGGCTTTTCCGCTGATGGTGCAGCGCTATGTCGCGCTTGGCTATGACAAGGCGCGTATTCAGCGCGCGCAAGATCTACCGCAGCCGCTGCTGTGGCCTAAGCTGGCGGTAGGGGAAGATGAGAAGCAGGCGACCGTTGCCGCATTCAGCCTTAACCCGCAGCGCCCGATCGTTGGTTTTTGCCCCGGCGCTGAGTTCGGTCCGGCTAAACGCTGGCCACACTACCACTACGCCACGCTAGCGCAGCGCCTGATCGATCAGGGCTACCAGGTGGTGCTGTTTGGTTCGGCGAAAGACGCTGAGACCGGCGAAGCGATCCTCGCCTCGCTGGCTGAAGAGTCACGCCAGCACTGCTGTAATCTGGCCGGGAAAACCCAGCTGGAACAGGCAGTCATTCTGCTGGCTGCCTGCCATGCCGTGATCAGCAATGACTCGGGGCTGATGCACATCGCCGCCGCGCTCGACCGCCCGCTAATCGCGCTGTATGGCCCAAGCAGCCCGGATTTCACCCCACCACTTTCCAATAAAGCACGCGTGATCCGCCTGATTACGGGCTACCATAAAGTGCGTAAAGGTGATGCCGCCGAAGGCTATCACCAGAGCCTGATTGATATTACTCCAGAACGCGTCCTGACCGAGCTGGAAACGCTTTGCCCCCGGCCTGGAGTCTGAATGCGGGTTCTGATAATTAAAACCTCCTCCATGGGGGATGTGCTTCACTCTTTGCCGGCGTTAACTGACGCCATGCACGCCATTCCCGGTATTCGCTTTGACTGGGTGGTGGAAGAGGGCTTTGCCCAGATCCCTTCCTGGCACCCGGCGGTCGACCGCGTGTTACCTGTTGCCATCCGCCGCTGGCGTAAGCACTGGTTCGGTAGCCAGGTGCGTGAAGAGCGGGTCGCATTCAAACGCGAACTGCAGTCGCGGGAATATGACGCGGTGATTGACGCCCAGGGGCTGATTAAAAGCGCCGCGCTGGTGACGCGCCTGGCGAAAGGTATTAAACACGGCGCAGACAGAAATAGCGCACGCGAGCCATTTGCCAGCTGGTGGTACGATAAGCGTTACGAAATCAGTAAGCAGCAGCACGCGGTGCAGCGTACCCGCGAACTGTTCGCCAAAAGTCTTGGTTACGACCTGCCCACCACTACCGGTGACTACGCCATTGCCCAGCACTTCACCGCTGAACTGCCCGCTGATGCCAACCAGTACCTGGTGTTTTTACACGCCACCACGCGCGATAATAAGCACTGGCCGGAAAGCCACTGGCGTGAGCTGATCGGATTGATGCAGCCTTCAGGCCTAAAGATTAAATTGCCTTGGGGTGCCGAGCATGAGCATCAGCGCGCACTCAGGCTGGCCGAGGGCTTCGACTTTGTTGAGGTCCTGCCTAAGCTGACGCTGGAACAGGTTGCCCGCACGCTGGCTGGTGCGCGTGCGGTGGTATCGGTTGATACCGGCCTTAGCCACTTGACCGCCGCCCTCGATCGGCCGAATATTACCCTTTATGGCCCGACGGACCCGGGGTTGATTGGCGGTTATGGCAAGAATCAGTATGTACTGCTGGCTGCAGATAAAAATATTTCCACGATCGAACCCGCAATAGTTTTTAAAGAACTGCAGAATATTCCTAATATTTTTTCTGTTACAGATAGTTGGTAGAAAAGATGAGTAAGAAAAAATTTTCTAAATTACGTGAATGGAATCGTCGTAAAAATTATTTCTTCAAATCCTTACGGATGGATATAGCACGAATTTTACACGATCATAAAAAACCAAGGCATTTTGACCTGGCTTCTGTAAAACAAGTACTCTTTTTACGAGATGATGATAAAATAGGCGACATGGTTGTCTCAACTTCTTTATTTCGTGAGTTTGGGAAGGCAGGCTTCAAGATTGATGTACTGGCTGGAAAAAATAACGCCAGTGTCATTGAGCACAATCCTTATATCCGTCGAATTGTCGTCGCTCCCGGGGATCAAAATGATAGTATTTCCCTGGCAAAGAAATTAGCCCGCCACCAGTATGATTTGGTAGTTGATATGGGAGATAAAATATCTCCGGCAAGACTTCGTTTTATTAAATCAATCAATTCAAAGAACGTCATTGGATTTAATAAATCAAAATATAACATTTATAATAAATCACTCGATTACTTGGGTTACGACACGCACATTACTGCCCGATACTCTTTATTATTAGATACCATGCAGTTTAAAGACTTTAGTACTGACTATGACTTACACTGCCCTGATGAGATTAAAAATTCTGTAGGTTTATTTTTCGATAACCTCCCTGGATCCCTGAAAATAGTGATCAATCCTTTCGCAGCCGATACGCGACGCGATTTATCTATTTCTCAACTGGAAGAACTAGTAAGTAGAATAAAAGAAAAATGGTCAGGGGCAGAAATAATTATTATTGGAATGATGTCACGTATTAGCTGCCTGGCGATCCCTGAGACACATACAAACCCGTTCAACTCCCTAAGTAGCGCAATTGAAATAATTCGACGTGCCGATTTAGTCATTAGCCCGGACACCTCAATCGTGCATATAGCAACAGCTTGGAAAAAACGTTTGGTGTGTTTGTATGGTAATGATGTACATGGAGAGTTTATTAATAGCGCGGTGTGGGGCCCGGGAAACACTCATGCTGTGCAGCTCTTCACAAAAGATAAGGATCATCCAATATCGAGCATCGCAGTTAACGACATAATGTCAGCTATCGAAAAGTTGATTTAAAGATCAAGCTCCAGCTTATGGGGCTTGATCTTTATCGTTAATTAGTTACTCTTTTCCGTTGAACCAGAGATAGTCCTCAAACGAGGAATAATCTTACTTAAAACCATATCAGGTTTAATCAGTGACATTGGGGATGAGTAAATCTGGCTACTCTTGTGACGAGCTACATAAATAACATCATGCAAATGCTTATCCTGCAAGGGACCCGTCGCATAAGGATTAGCAGTAACAAACAGACTTACTGTGGCTGTTTTTGCCGCAATAGCAATATGCAGAGGACCCGTATCCCCTGTAAGCAGCACAGAGAACCGACTAATCATATCCGTCAATTGTTTAAGACCCGTTTTACCGACATGGTCCGTAACCCGATAATGATAAGCAGGATCGATATGCTGCCAGAACGATTTTACCAGCCCCTTCTCTTCTGGCCCGCCAATTAGCGAAATATGTAAAGCAGGAAAGGAGCTTAGTAAGGCTTCAGCGACTTTGGCAAAATTCTCTGGTGGCCAACAACGTTCGGGTTTTGATGCGCCCATCTGAAAACCAACGGTAAGTACAACCGAGGAGCGAGTCTTTGGTATTGCCATTGGCAGTTTCATCTGGAAGTTGCTTATTTCGCAGCCCAGAGGCTCAACCAGCGCAAGTTTGCGCTGTATGATATGACCAACAAATCCAATTGTGTAATCAGTTAACCAGCGATCACGTGGTTCAAAATCATCATAGTAGTTATCGCGAATAACATACTGAGCCCCCGCCAAAATTGCGCTGAGATAATCATAGGGTTCATGGGAATGCAGCAGAAGAGCCAGGTCAGGTTTATCCTTCTCGCTCTTCAATCCTCGAATCATCGCCCCCATGGTAGAATACTTATTATTCCACCATACTACCCTATCCCAGTCCTCACCGTCCTGTAAAAACTCACGAAACTTTTCATGTGCAACGAGCGTTATTCGTGCTGAAGGATAACGTTTTCTGACTGCACGAATTGCCGGGGAGTTGAAGAGAAAATCGCCCAAGGCGGTGGTTGAATAAATGACGATATTTTTAAATTCATGACTTTTGTCAATGGATTGATTTACTTGAAGCCGTCGGTTAAAACGCGTATAGCCTGATAAAAATAGGCTAATCGCCTTTTTCTTCCATTGCTTACTCATCACAATTTCTCAAATTAAGGTTCAGTTAAACAGCCGTTCATCAGCATATAAAGTTACAGGATATTACATCCTACAAGCGCAGTTTTTCTTGATAATACTCTGACAAGGTCTGCCCGACAGTTCTTGATTGCAGCCATTCAAATAGCGCCTCAAGATCATCATACAATGTCTCAATATGTTCGTTCGTCTTAAACGTCGGACTACCACCCGGCATAAACTCTGAGGAGTGCAGCATAAACTCAACATAATCGCTGCCGTCAGCCAGCGTTTTCTCAGCGACATCAATCATCTGTGCAACATTGCCCCCCATCGGGCGCAGCCAGTGAACCGACGGGCTACGCTGCTTGCCACGCAGGCGATCGTAACCCTGCTTGACGACGTTCATTAAGGACGAATGCTTATAGCGGATGCTCATCGGCACTTCCAGCAAGGGCGACTGCCCCGCTTTTGCTATGTCATGTTCGTCGATAAAATAGGCGCAGTCGGGGAAATGCTGATAGTTAGTCCCACCTTGACCTTTTGGGTCCCCCGGAGAAAATGCCCAGTTCACGCGTGGGGTAACAGAGCAGTCAACCTGATAACCAAGCTCAATCAGCAGCTGAGCATAATACTCATTGAATGCCCAGCGGCCGGCACGATGGCTGCGCATCTTGACCTGCAAAGTATCCTCAAGCAGCTGAGTCATATAGCTAACCTTTTCTCTGATAACCTTTGCAGGATACTCAATCAGATAGGGCTTGTTCCGCCAGTCATCTCCGGTAAGGTCGTGTAGCGGAGGGCTGTTCCATGCATGCAGATGCATCCCGATTTCACCACTGTTGCGGGCAATCACATCGCGCGCGAATTCGACATAGGCGGGATCAACCGCCATTTCATAGTTGGTCAGCCATGTGGGTTTAAAGGAATACTTCTCGCAAAGCTGCTGGAATCGAGGCAGAAAAAGGGTGTTTTCCGTTGTGATACGGTCATGGTTTTGCCAAAGGTTATCGCCTTCGGTATCGATGGTGATGATAAACGCGGGCTTAGCCATTTTCCTTCCTGCAGTGAGATTTATCTGCCCGTTATGTTACGTAGCCAGCGGCAATTGCGCAAAGTTATTCTCCCCCCAGACAGCCAGGTGGCTATGATGCTAGCCACGTCCCAGCCACTGCTTTAGAATCAGCAACTGGTTTACTAAACAGTGATCGAGTATGACAAATCAGGACCTGCCGCTTTCATCCCACCCTGTTGCCCGCATTCTGGTGATCAAGTTTCGTCACCATGGCGATATGCTTTTAACCACTCCGGTTATCCGCTCGCTGAAAGCAGCCTGGCCCGATGCCACTGTGGACGTACTGCTATATGAAGAAACCCGCGCCATGCTTACGCATCATCCTGATATTCATCAGGTCTATGCAATAGACCGTACGTGGAAAAAACAGGGCATTCGCTTTCAGGTCAGCCAGGAGTGGCAGCTGTTGAAAACGCTGAGAAAGCAGCGTTACGATCTGGTGGTGAATCTTGCTGACCAGTGGCGCAGTGCATTGATTACACGCTTTACCGGTGCCCCGGTGCGGCTTGGTTTTGATTTTCCAAAACGTCAGGGCGCGCTATGGCGCCGCTGTCATTCGCATTTAGTCCCAACAGAGACACATAATACTCTGCATACCGTAGAACAGAATCTGTCGCTACTTGCCCCGTTAAAATTGCCCTCCACCGACACTACCGTTGGTATGTATTACGCCGAAAGCGATCGCCTTAAAGTGCGCGAGCAGATCAATGGCGCAACGAAATATATCGTGGTACAGCCTACTTCGCGCTGGTTTTTCAAATGCTGGAGCGAGGAGAAAATGGCCGCCGTTATCCAGTCATTGCAGAATGATGGCCATACTATTGTGCTGACTTCCGGACCCGATAAAAAAGAGCTGGCGATGGTCAGTCAGATTGAGGGCCTACTCTCATCACGGCAGAATGTTATCTCCCTGGCCGGTCAGCTGACGCTAAACCAACTGGCGGCGCTGATAGATGAGGCCGGGCTATTTATTGGTGTGGATTCCGTACCCATGCACATGGCCGCCGCATTGCAAACCCCCTGTATCGCGCTTTTTGGCCCGTCAAAGTTAGTCTTCTGGCGGCCATGGCAGGTAAACGGTGAGGTAATCTGGGCTGGCGACTTTGCTCCCCTACCCGATCCAGATGCTGTCGATACCAAAACCGCAGAACGTTTCCTGGATGCCATTCCAGTGGAAACTGTGCTCAGTGCAGCGAGGAAATTACTGGCATGAAACCGATTCGGCTGGCCATTGTTCGCCAGAAATACCGCCCGGATGGCGGAGCGGAGCGCTTTATCTCTCGCGCACTTGAGGCGCTGGATAATCAGGCGATGGATCTCAATGTCATCACCCGTCAGTGGCAGGGCGAACGCCAGGCTAACTGGCATCTGCATATTTGCGATCCGTTTAAATGGGGCCGCATCAGTCGCGAGCGTGGCTTTGCCGATGCTGCCAGAAAAATCTGGCAGCGTGAGAAATTCGATATCGTGCAGAGCCACGAGCGCATTGCCGGTTGTGATATTTATCGTGCCGGAGATGGTGTTCATCAGCGCTGGCTGGAACAACGTTCGCTTATCCTTCCTGCATGGCGTCAGAAGCTGCTGATGAGTAATCGTTATCACCGCTACGTGATGCATGCCGAACGCGAGATGTATCAGGCAAAGGAGCTTAAGGCCGTTATTTGCAACGCGCAAATGGTGAAAGACGAAATCATTGAGCGTTTTGGCGTTGCTGGCGACAAGATCCATGTTATCTACAATGCCATCAGCACTACCCAGTTTGTTCCAGTCAGCGAAGTGGAACGCAGTAAGCTGCGTGCCAAACTGGGTCTTCCTCTTAATGCCACCATTCTGATCTATGTCGGTTCTGGCTTTGAACGTAAGGGGCTGGCCGCCGCCATCAGAGCGGTCGCTGGCACCAACCGCTATCTGGTGGTGGTTGGCAAAGATAAGGCGGAAAAACAGTATCAGTCACTGGCCAGCGAACTGGGCTGCAGCGAACGGATTATCTTTGCGGGTATGCAACAGGATACGCGCCCATGGTATCAGGCCGCTGACGGTTTATTACTGCCAACGCTCTATGACCCCTTCCCCAATGTCATTCTGGAAGCCATGGCCTGTGGATTACCCGTGATCACCTCGACCACCTGTGGTGGCAGCGAGTTTATTGAGCAAGGGAAAAATGGCTATGTCTGCGATGCGCTGGACATTTCCGCGCTGCGTGATGCAGTGATGTCACTCCCCGACCACGCCGTTGGCAGCGAGATGGCAAATCATGCCCGAGCGCGCGTGATGGGTTCATCCCCTCAGCGCCTGTCGCAGCAGCTGGTTGCTCTTTATCAACACATTCTGGATTAAACCATGCGTATCTTGATGATTATCGATGGACTGCCGGGTGGCGGGGCTGAAAAAGTGGTGCTGACGCTCTGCGAAGGCATGCAGAAGATGGGACATCAGGTTACTCTGTTTTCCCTGCGTAATGTCTGCAAGTACGCTCTTCCTGAGGGGATTGATTATCAGGTTGTGGAGAGTGATAGCAAGGTACCGTGGCGTAAACTGACTGAACTGAAACGTCGGGCAGCCGGTCTGGACCGTGCAATTGCCGCCAGTGAAATGCAGGCAGGAAGTTTCGACCTGGTCTTCTCGCACCTGCACAAAACCGATCGCATCGTTGCTCGTTGTAAAAATCTGTCGCCGGAAAAAATGTGGTACTGCATTCACGGCATACTCTCCACTTCGTATCTCGGGCACCGTAAAGGTATCGATCGCTGGATCAAGCTGCGAAAAATAGCCCGAATTTATCAGGGAAAGAATATTGTTGCCGTCTCACAGGCCGTGGCGGATGATTTGCAAACCAGGCTCTCGATAACGCCGCGCCGGCTGGCGGTGATCAATAACCCGTTTGATATCGCCCATCTGCTTGCTCAGGCAGAACAGCCCTTTTCTCTGACAAAAGAGCCCTATATCGTCCATGTAGGTCGTTTTCACCCGACAAAACGCCACGATCGTCTGTTAAAGGCTTATGCCGGGACAGGGATTGAGGCCAAACTTGTGCTGGCAGGGACAGGCGACGAAGCGCGGATAGCATCAGTTAAAGAGCTGGCTGAAAAACTGGGCATCAACGATCGCGTCATTTTTGCGGGTTTCCAGGCTAATCCCTATCCCTTGATCAAACATGCCGGGATGCTGGTACTCAGTTCAGATAGCGAAGGCTTTGGCAATGTGCTGGTCGAAGCATTGCTATGTGGTACCCCCGTTGCCAGTACACGCTGCCCCGGGGGACCTGCAGAAATTCTGGAACGTGCGGGCATGAGCAATGCGCTTTCAGAGTTGAGCAGTGAATCACTGGCGCAAGTGATGGCTGATATCTGGCAGAACCCCCCAGTTATCAATCGCCAACGGCTGATGAGCTACGATCTGCAGCCCATCTGTCAGCAGTATCTTTCGCTTAAGGATTAATTCGTGCCAATTTCTGCCAGACCTCATCAACACTCACATCGACACAATCACCTGATGAGGTCTGCAGTATTTGCGACTCACCCGACCACGGACGCCATGATTTCTGGTCAGTATCACCAAAAAACACCACCTGCTTTTTCTGCATCGCTGCGGCCAGATGCATCTGCCCACCATCACTGCATAGCACCTGCGCACACTGCTCGTACGCTGCAACCAGCTCACGCACGGAAGCGGTAGGATAGAGTGAAACACGCGGGCTATGACATGCCGCCAGTACCTGCTCGGCGCGGTGCCGATCGCCAACATCATCCGGCGCCAGCGTGCCCTGCGGCGACCAGAAGATCAGTACACTTCCGCTGTTTTCCTGCAGATACTGCTGAATAATGGCGACATAGCGCTCCAGCGGCCAACGCCGTTTCGGACTGCGGCTGCTGATGTGCACAGCCAGCCCAATCGGTTGCCTTGGCTGAAGCTGTTCAATACGTTGCCGGGCATGCTCGCGCTCCTGCTCGGTGAGCCAAATGCGCACGGGCGGAATGGCAATCTGTTGGTCAGTGATCGCTGACAGATAACTGAAGGTCTGCTCAACCTGATGCTCACCGCGAAAATCCGCACGGCGGTAAGGCACAGTGATGCTTTTGTCACCGGTATCGGCGCCAATAATATGCTTTGCACCGGCCATTTTCGCCAGACGCAGACTGTATTTACAAGGAACGGGATTCGCAAGAATGGTGGCGTCAAAATGAATGCGGCGCAGCTGCATAAACATTTTCAGGCGTTCAAAATAGACCCCCAGCTTGGCGGATCTCCCCGCAGCGTGCTTCGCCTTGCGGTAAATAAAGGTGCGGGTAATATGCGGATTATTTTTCACCACGTCCTGACTAACAGTGTTGATCAGCAGATAGACGTTAGCCTCAGGATAAGCCGTTTTTATCCCTTCGATCAGCGGTGTTGTACAAACCAAATCGCCGATATTGTCCCGGCGTATCACTAAAATATTCTTCATTACTCATTAACCTGCAGCGCACGGGTGCGCCAGATATACATAATCGATTTAAGGCGCGATTAGCGCGTTACCATCCCCTGAGTACTCCTCATCCATTGAATATTTCCTCCTTACCGCCAGCGGCAACGGGTGTTGCCTGGGCTATTTGACATCTCTCAGACGGGAATTGCACACGGAAAGTCAAAAAAAATCCAGGTAATCCTTTGCAGTTTGAACCCATTCAAATTTACAGGGATGACTATTTTCTCAGATGAGGGGATGATTTCAGTGCTCCAGCCGCAGGTTCACCCTTATGAAGTAGTGTGAGCCCGCCCAACTTATCTGCTAACATGCCGCATTATTTCTCTTTTTTTGGCTATCTCCGGGCGTAAGTCTCTGTTCACCTGAAAAGCAATGTGATGATTACCATTTATACCGCTCTGCTGTATCTCATTCAGCCGTTAATCTGGCTTCGTCTCTGGCTCCGCGGCCGGAAAGCTCCTGCCTATCGCAAACGCTGGGCGGAACGCTATGGCTTTTGCGCAGGCAAAGTAAAGCCTGACGGTATTCTGTTGCATTCAGTTTCGGTGGGCGAAACGCTGGCCGCCATTCCGCTGGTGCGGGCGCTGCGCCATCGCTACCCCGATCTGCCTATCGTGGTCACCACCATGACCCCCACCGGGTCTGAACGAGCCAGCTCCGCCTTCGGCAAAGATGTGCATCACGTCTATCTGCCTTACGACCTGCCCGGGGCGATGAACCGCTTCTTCGATACCGTGCGCCCACGCCTGGTGATCATCATGGAAACCGAGCTCTGGCCGAACATGATCACCCAGCTGCACGAGCGCAAAATCCCGCTGGTGATTGCCAACGCGCGGCTGTCAGAACGCTCCGCCAGGGGTTACCAGAAAATCGGCAAATTTATGAAGCGATTGCTGCAACGTATTACGCTTATCGCCGCGCAGAATGCCGAAGACGGGGAGCGCTTTATCAGCCTTGGTCTGAAGCGCTCTCATCTGGCGGTCACCGGCAGCCTGAAATTTGATATTTCCGTGACGCCAGAGCTGGCTGCCCGCGCGATCACGCTGCGCCGCCAGTGGGCGCCACGCCGCCCGGTGTGGATTGCCACCAGTACCCATGAAGGGGAAGAGAGTATTATTCTGGACGCGCACCGCAAATTACTGGCGCGATTCCCTAATCTGCTGCTGATCCTGGTGCCGCGCCACCCGGAACGTTTCGAGACGGCGCGCGCGCTGACGCAAAAAAATGGCTTCAGCTATATCCTGCGCAGCAGCGGTGAGATCCCGTCCGGCAGCACTGAGGTGGTGATTGGCGATACCATGGGCGAGCTGATGCTGCTGTACGGTATCGCCGATCTCGCCTTTGTTGGCGGCAGCCTGGTCGAGCGCGGTGGCCACAATCCACTGGAGCCTGCCGCCCACGCAATTCCGGTACTGATGGGGCCACATACCTTTAATTTTAAAGATATCTGCGCCCGCCTGCAGCAGGCAGATGGTCTGATTACCGTTACGGATGCGGAGTCGCTGGATAAAGAGATCGGCAATCTGCTGACCGATGAGGACTACCGCCTCTACTACGGCCGTCATGCCGTTGATGTGCTGCATCAGAACCAGGGTGCTCTGCAGCGCCTGCTACATTTACTGGAACCTCATCTGCCACAGCGGAATCATTAAATGAGCGTACGTCAGAAACTGTCGGTAGTGATGATAGCCAAAAACGCGGCCGAGCTGCTGCCTGAATGTCTTGAGTCCGTTAGCTGGGCGGATGAAATTATCGTACTCGACTCCGGCAGCAGCGACGCCACCGCGGCCATTGCCGAACGGCACGGCGCGCGGGTTTATCACTCCAGCGAGTGGCACGGCTACGGCAAACAGCGCCAGCTGGCACAGAGCTACGCCAGCCATCCGATGATTTTAACCCTCGACAGCGATGAGCGCGTCACGCCTGAACTGCAGCACGCCATTGAACAAGTGCTGCAGCAGCCCGCTTCAGACAGCGTCTACAGCATCGCCCGGCGCAACCTGTTTCTCGGGCGCTTTATGCGCCACAGCGGCTGGTATCCCGACCGCGTCACCCGCCTCTATCCACGCCACTACCGTTACAACGACAACCAGGTGCATGAGTCGCTGGAAACATCCGGCAAGCGCGCCACGCCGCTCAAGGGCGACCTGCTGCATCTGACCTGCCGGGATTTTTCTGCCTTCCAGTGGAAGCAGTTTGCCTACGCGGAAGCCTGGGCTAAACAGCGTCACCAGCAGGGTAAGCGCTGTGGGATTGCCGCCATTTTCGGCCATACCTTCGGGGCATTTTTCAAAACGCTGGTGCTGCGCGCAGGTTTTCTTGATGGTAAGCAGGGATGGCTGTTGGCGGTGGTCAACGCACAGTATACTTTTAACAAATACGCGGCCCTCTGGGCTCTGAATCACGCATCCAGGAAGGGCAGACTATGAGCACCAAAGCCATCTACCCCGGCACCTTTGATCCGATGACTAACGGCCACCTTGATATCGTGTCCCGCGCGGCCCTGATGTTTGACAGCATCGTGCTGGCCGTTGCCGCCAGTCCGAGCAAAAAACCGCTGTTTTCCCTTGAGGAGCGCGTGGCGCTGGCGACCGAGGTGGTCGCGCATCTGCCAAATGTGGCAGTGGTGGGGTTTAGCGACCTGATGGCGAACTTTGCTAAAGCGCAGCAGGCGAATGTCCTGGTGCGCGGCCTGCGCGCCGTCTCCGACTTCGAATACGAGCTGCAGCTGGCGCATATGAACCGCCACCTGCTGCCGACGCTGGAAAGCGTTTTCCTGATGCCTTCCGAACAGTACTCGTTTATCTCATCGTCCCTGATGAAAGAGGTGGCGCGCCACGGTGGTGAAGTGCAGGCGTTCCTGCCAGCGCCGGTATATCAGGCGCTGAAAACCAAACTCTGAGATTACTTCTGGCAGCGGCGGCAGAAGAAGGTGCTGCGCTGCCCGTGCTTGCTGATTTCAATCGGCGTACCGCACGCTCTGCACGGCTCCCCTGCCCGACCATAAACCTGCAGCTCCTGAGCAAAATAGCCCGGCTTGCCGTCGCTTTGTAAAAAGTCGCGCAGCGTGGTGCCGCCCTGCTCAATCGAACGCAGCAGCACCGCCTTGATGGTGCGGACCAGCAGCGCGGTATCGGCTTCGCTCAGTTCCATTGCCGGACGATCGGGCAGGATCCCAGCGACAAACAGCGATTCGCTGGCGTAGATGTTGCCCACCCCCACCACTATCTTGTTGTCCATCAGCCACGGTTTTACCGCCGTGCGTTTGCCGCGTGATTTTTCAAACAGATACTGCGCGGAAAAGTCATCGCTCAACGGTTCTGGCCCGAGGTGGGAGAGTACCGAGCTGGCCGTCAGATCCGGGCTCCACAGCCAGGCGCCAAAGCGGCGCGGGTCGGTATAACGCAGCACTTTGCCATTGCTCATCACCAGGTCGACGTGGTCATGCTTCGCCGCAGGTAGCTCCTCCGGCAGCACGCGCAGGCTGCCCGACATACCGAGGTGGATGATGATCCAGCCCGTCGGCAGCTCCAGCAGCAGATATTTAGCCCGGCGCTGAACGCTGAGGACCGGCTGGTCGCTTAGCGCGTGGATCTCCTGTGACACCGGCCAGCGCAGGCGTGAATTTCGCACCACCGCATGCAGAATAGTGGCGCCAACCAGGTACGGTTCGATCCCGCGTCGGCTGGTTTCTACCTCGGGTAACTCTGGCATATTCTCGCCTCCGTTGCTGTTTGGTCACCTGCGATGCCGCATAGTATTACAGACCCGCAGAAACAAAAAAACCCGGCCGAAGCCGGGTTTTTATCCACTGAGATTAATTACTTAATCTTAGCTTCTTTATAGATCACGTGCTGGCGGACAACCGGATCGAATTTCTTCAGTTCCAGTTTTTCCGGCTTAGTACGCTTGTTCTTCGTGGTGGTATAGAAGTGACCTGTCCCAGCAGAAGAAACCAGCTTGATCTTCTCGCGAATACCTTTAGCCATGATTCAGTTCCTTTACCTTAGTACTTCTCACCACGGGTACGCAGATCGGCCAGAACCGTCTCAATACCCTTTTTATCAATTACGCGCATGCCTTTGGCAGTTACGCGCAGTGTAACGAAGCGCTTTTCGCTCTCAACCCAAAAACGGTGAGAGTGCAGGTTCGGCAGGAAACGGCGTTTCGTCGCGTTCATTGCGTGGGAACGGTTGTTACCCGTCACCGGACGCTTGCCAGTTACTTGGCAGACTCGTGACATGTCTATTCTCCAAAAATCAAATCAGCTCGAGCTTTAAAAATAAGGTTTTAGCCGCCTCGTCAGGCTTATAGCCCATCCAGGCGAGTTCTATGTGAACCCGCTGAGCAGGCCCAAAACGCCAAACCCGAGATTCTCAAAGGTGGCGTAGTATACGCCCTGTGGCGCGAGTGCTCAAGCCCCGTACAGATAAAGATCCCTCTGGATCGCGTACAATTGTCTTATCTGCACGGGATTTGTTCGCTTTAGCTGCTGTAAAACCTCAGGTAAAGCAAAAAAAGGCTAAATTACAGGCTGGCGCTCACAGCCATCCGCGTTCGGCAAATGAGACGTACTCCTCCCGGCCGAGCACAAAGTGGTCGAGCACCCGAATGTGCATAAGAGTGCAGGCACTCACTATTTGCTGCGTAATATTGCGGTCGGCCCGGCTGGGCTCAGCCACGCCGGACGGGTGATTATGTGCCAGAATCACTGCACCTGCATTGCGTTTCAACGCTTCACGCACAATTTCCCGCGGGTGAACCTCCACGCTGTTCAGGGTGCCGCTGAACATTTCGCTGGTGTAGATCACCCGGTGCTGATTATCCAGAAAGATCACCTGAAAAATCTCCCTTTCTTTATCCCCAAGCGAACTGCGTAAGAAATCCAGCACCTCGGTAGAACTATCAACCACACGGTTTTCCACCGATTCCCGGCAGGCATGGCAGCGCTTTGCCAGCTCCGCTATCGCCTTGAGCTGGGAATATTTCGCTAATCCGATGCCATGGATGGCCTGCAATTTTTTCGCGGGCGCATTCATCAGCTGATAGAGAGAACCGAACTCGACCAGCAGCCGCTGTGCCAGCGCCATCACAGACATCTCTCTGGTACCGATGCGCAGAAAAATCGCTAATAGTTCGCTATCACTAAGCGTGGCCACCCCAAATTTATCCAGCTTTTCACGCGGAGGCATCCCCGGCTCCTGCCACCCGTTGGTTTTGCTCATCGTTTGCTCCCTCTTCCTGAAGTGCAGAAAGCATGGCATTATATACAGTAGTTTTCTATGGCGATGTGCTGACTTTACGAGACGGCTCGCAAAGGTGGCGAGGTGCGAAATAGTCAGCCAGACGGAGTGTGGTAAAATGTTTCTCTTGTGGCGCGAATAGCGCCAGCAGGCTTAACAGAAGGCGACAGCAAATGATGGAATTAACCGGGAAACGTATTGTTCTGGGCGTCAGCGGGGGTATTGCCGCGTATAAAGCCCCCGAGCTGGTGCGCCGCCTGCGCGACCGAGGCGCGGAAGTGCGCGTGGTCATGACCGACGCGGCAAAAGCGTTTATTACCCCGCTCAGCCTTCAGGCCGTTTCCGGTTATCCGGTCTCTGATGATTTGCTCGACCCGGCAGCAGAAGCGGCAATGGGCCATATCGAACTCGGCAAGTGGGCCGAGTTGGTGATTCTGGCACCTGCCACCGCTGACCTGATTGCCCGCGTGGCGGCAGGGATGGCTAACGACCTGGTGACCACCATTTGCCTGGCCTCTGCGGCACCGCTGGCCGTGGTCCCGGCGATGAATCAGCAGATGTACCGCGCCCTGCCTACCCAGCACAATTTGCAGGTGTTGGCCCAGCGTGGGGTGATGATCTGGGGGCCGGACAGCGGCAGCCAGGCCTGTGGTGATATCGGGCCGGGGCGCATGCTCGACCCGCTGGCGATTGTTAACTATGCGGTGAGCTGGGCCGCCCCCGTTAACGATCTGCAACATCTCAACCTTATGATCACCGCCGGCCCGACGCGGGAAGCGCTCGACCCGGTGCGCTTTATCAGTAATCACAGCTCGGGGAAAATGGGCTTTGCCATCGCCGCTGCGGCCGCAAAACGCGGCGCCCGCGTTACGCTGGTTGCCGGGCCGGTAGAGCTGCCGACCCCGGCGGGCGTCACGCGGGTGGATGTGGTCAGCGCACTGGAGATGCAGCAGGCAGTGATGGACCAGGCAGCAAGCCAGCAGATCTTTATCGGCTGTGCGGCCGTGGGCGACTACCGCGCGGTGGCCATTGCTGAGGAAAAAATCAAAAAACAGGGTGAAGAAATTACCCTGAAAATGGTGAAAAACCCTGATATTGTCGCCGGCGTGGCGGCGATGCAGGAACACCGTCCCTTTGTCGTAGGATTTGCCGCTGAAACCCAGAATGTGGAAGAATACGCGCAACAAAAACGCGTGCGCAAGAATCTGGACATGATCTGCGCTAACGATGTTGCCAAAGCCGGGCAGGGTTTCAAAAGCGATACCAATGCTCTTCACCTTTTTTGGCAGGAGGGAGAAAAAGTCTTACCGCTCAGCGATAAGTCACTCCTTGGCCAACAGTTACTAGACGAGATTGTCAGCCGTTATGATGAAAAAAATCGACGTTAAAATCCTGGATGCGCGCGTAGGCAGCGATTTCCCGTTACCTACCTATGCCACCTCCGGTTCCGCCGGGCTGGATCTGCGCGCCTGCCTGGATGAAGCATTCGTACTGAATCCGGGTGCCACCACGCTGGTACCCACCGGCCTGGCTATTCATATCGCCGATCCTGAACTGGCCGCGGTGATCTTGCCGCGCTCTGGCCTTGGCCATAAACACGGCGTGGTTCTGGGCAATCTGGTTGGCCTGATTGACTCTGATTATCAGGGGCAGCTGATGGTTTCCGTCTGGAACCGCGGGCAGGACTCCTTTACTATCGAGCCTGGCGAACGTATCGCTCAGATGGTGTTCGTGCCGGTGGTACAGGCTGAATTCAATCTGGTGAACGACTTCGACGCCAGCGTACGTGGCGAAGGTGGTTTCGGTCACTCCGGCCGCCAGTAACTCTCCACCGCTCCGTAACGAACGATAAGCTGATTTTTTTCTTCCGTGAGCCTTTGCTCACGGACGTTGCGTGGGCATTTGCCCGTTTATGGTGATGTTCTCAGGGGTCTTTTAAGGCATGGCAGAAAAAAAGAGTGCGAAAAGGAATCGTCGCGAAGAAATCCTGCAGGCACTGGCGCAGATGCTGGAATCCAGCGATGGCAGCCAGCGCATCACGACCGCCAAGCTGGCGGCGAATGTTGGGGTATCAGAAGCGGCTCTTTACCGGCATTTTCCCAGCAAAACCAAGATGTTTGACAGCCTGATCGAATTTATTGAAGACAGCCTGATTACGCGCATCAATCTGATACTGAAGGACGAGAAAGAGACGCTGCCGCGTCTGCGTCTGATTACCCAGTTAATTCTGGGCTTTGGTGAGCGTAATCCAGGTTTAACGCGCATTCTGACCGGTCATGCGCTGATGTTCGAACAGGATCGTTTGCAGGGGCGGATTAATCAGCTGTTCGAACGCATTGAGGTGCAGCTGCGCCTGGTGATGCGCGAAAAGAAAATTCGTGAGGGTGAAGGTTTTGCCACCGATGAGGCACTGCTGGCCAGCCAGCTGCTGGCGTTCTGCGAAGGGCTGCTGTCGCGCTTTGTGCGTTCAGAGTTCCGTTATCGTCCGACCGTTGACTTCGACGTGCGCTGGCCGCTGCTGGCCGCTCAGCTGGTGTGACATTGTGGGTTGATCATAAGGGCCGATCGAAAAAGAAGATCGGCCCCTACAGAAACGCTTAAATACCAAACTCGCTGCGGTACTCGCGCACCGCCACCAGGTGGTCGGCCAGTTCCGGCTTCTCTTCCAGATAGGCAATCAGCTCTTTCAGCGTGATAATTGAAATCACCTTGCAGCCGTAATCGCGCTCCACTTCCTGAATCGCAGAAATCGCCCCGCGCCCGCGTTCCTGGCGGTCTAACGAAATCAGCACGCCTGCCAGCGTGGCATTGTTTGCCGCGATGATCTCCATCGACTCACGGATGGCCGTCCCCGCGGTGATCACGTCATCCACCAGCATAATTTTTCCCTGCAGCGGGCTGCCCACCAGCGTGCCGCCTTCGCCGTGATCTTTGGCTTCCTTACGGTTAAAGCAGTAAGGGACATCGCGGTCGTGGTGATCGGCCAGCGCCACCACGGTGGTGGTAGCAATCGGAATACCTTTGTAGGCCGGGCCAAACACCAGGTCGAAATCAATACCGGAATCGACCAGCGCCTGAGCGTAGAAACGGCCCAGCAGAGCAAGATCGCGCCCGGTATTGAACAGGCCTGCGTTAAAGAAATAAGGGCTTTTGCGCCCTGATTTCAGCGTGAACTCACCAAACTTCAGCACCTGCTTGTTGATGGCGAATTCGATAAATTGGCGCTGCCAGGCTTTCATGTCGTGTTCCTCAATTTTCAGGCAAGAAAAAGGCGACTGCGAAGTCGCCTGAAAAATTTAGTTGGATAACGCCGCTTTCTGCGCCGCGACCAGGATATCAATACCGCCTCGCGCCAGCGCCAGCAGCTTGAGCAGCTCGTCGTGGCTGAACGGTTCGCCTTCTGCGGTGCCCTGCACCTCAATCATGCGGCCATCTTCGGTCATCACCACGTTCATATCGGTTTCCGCCGCGGAGTCTTCCACGTACTCGAGGTCGCACAGCGCTTCGCCATTAACGATACCGACGGAAATCGCCGCGACCATGCCTTTCATCGGGTTGGCTTTCAGCTTACCGATGGCGACCAGATGATTCAGGGCATCGGCCAGCGCCACACAGGCGCCGGTGATGGATGCGGTACGGGTACCGCCATCTGCCTGCAGCACATCGCAGTCGAGGGTAATGGTAAATTCACCCAGCGCTTTCAGGTCAATTGCTGCACGCAGCGAGCGGGCGATCAGACGCTGGATCTCCAGCGTGCGTCCGCCCTGCTTACCTTTAGCCGCTTCACGCGCGTTACGGCTGTGGGTCGCGCGTGGCAGCATGCCGTATTCGGCGGTGACCCAACCCTGGCCCTGACCTTTCAGAAAGCGCGGCACGCCTTCATCAATGGTGGCAGTACACAGCACTTTGGTATCACCGAATTCAACCAGCACAGAGCCTTCTGCATGTTTGGTGTAATGACGGGTCAGGGTGACGGGGCGCACCTGCTGTGCGCTACGGCCTGATGGACGCATAGTATCTCTCCGGCTAGCTAAACATTATTGACCGCGCATTATACGGATTTCGCGGGGGAATGCCTAACGCGCTGGAAATGACCGCGCGGGTTATGCAAAACGCCGCTATTTAAGCACTAAAACAGCAAGATAGTCGGCGGCAGGATGTAAAAACGCCGTAAATGTGGCTAAATACGTCTCTTTTCTTCTCCCGCATACCGGACTTTTGTATGACCTCTGTTTTCCATTTTATTTTAGCGCTGGTGGTCATTGGCTGCCTGGCGCTGCTGTTCAGCAACGATCGTCGCAAAATCCGCCCGCGCGTGCTGCTACAGCTGGTGGTCATTGAAGCGCTACTGGCCTGGTTCTTCCTGCACGCCTCCGCCGGGTTGAGCATCGTCACCGCCTTTTCCGGCTTCTTCGAAGTGCTGCTGAAGTACGCGGCTCAGGGCACCGATTTTGTTTTCGGCGGCATGGCAGCGCAGGGCATGGCGTTTATCTTCCTCGGCGTGCTTTGCCCGATTGTTTTTATCTCTGCGCTGATCGGTATTTTGCAGCATGTGAAAATCCTGCCGGTGCTGATTAAAGTGGTCGGCACTGCACTGTCTAAAATCAATGGCATGGGCAAGCTGGAGTCGTTCAACGCGGTCAGCACGCTAATCCTTGGCCAGTCGGAAAACTTTATCGCTTACAAAGGTATCCTGGCAGAGATTTCCCAGCGCCGCCTTTACTCTATGGCGGCGGCGGCAATGTCCACCGTTTCGCTGTCGATTGTTGGCGCGTATATGTCGATGATTGAACCGCGCTATGTGGTGGCAGCGCTGATCCTCAACATGTTCAGCACCTTCATTATTCTGTCGATTATCAACCCGACGCCGATTGGCGACGAGCCGGAAATCCGCCTGGAGAAGCTGCACGAAGATCAGAGCTTCTTCGAGATGCTCGGCGAATATATTCTTGCCGGTTTCAAAGTGGCGATGATTATTCTGGCGATGCTGATCGGCTTTATTGCGCTGATTGCGGCGGTGAATGCACTGTTCTCCACGCTGTTCGGCATCAGCTTCCAGCAGATCCTCGGCTATGTCTTCTGGCCGTTCGCGTGGCTGATTGGCATCCCGGCTGCGGATGCGCTGCCGGCCGCCAGCATTATGGCCACCAAGCTGGTGACCAACGAATTCGTGGCGATGATTGAGCTGAAGAAGATTGCGGCTGAGCTGTCTCCGCGCGGGCTGGGGATCCTGTCGGTATTCCTCGTCTCCTTCGCCAACTTTGCCTCTATCGGCATCGTCGCCGGGGCAATCAAAGGGCTGAACGAGCATCAGGGCAACGTGGTGTCGCGCTTCGGTCTGAAGCTGATCTACGGCTCGACCCTGGTCAGCCTGCTGTCGGCAGCCTTCGCCGGTCTGGTTCTGTAAACGCTATCCGGGCGCAGCCAACGCGCCCGCAGCGTGAAGAGTGAAGGGGATTTAAAATGCCACGCAGGTCGGAGCATCCACCCGCATTACCGACTCCTGCGCGAAGCGCTGCTTGTAGATCGCCCGCAGCGCTTCAATATTCTGCTCACTGGCCTTATCCGGGCTGTGGATCAGCATCAGCGCTCTGCTGTTTTCGCGCGCCACCTTGCCATCATTGCCCAGCCACTGCCCTTGCGCCGTAAATACCGTCAGCCCGTCTTTGAAGCGTGGCGTCACTTCGCCGTCAACAAAACCCTGCCATTCTGCCTGTGAGATTGCGGCACCATGCGGGCGGTTGAGGCCAAAGTAAAGTGTGGTCTGCGTCATGACGTCACCCAACGCGCAGGCGGCGGCGGGCGGTGTGGCGGCCTGACGTGCCGGAGTACTACAGCCGCTAAGCGCCAGCAGTAGCAGGGAAGAGAGGATAAGACGCGGTGCCATGGGTGCTCCTGGTTTTTATTGTCTGAGTTGTCATCATCTTAAGCTGTGAGCGGCAAAACGTCAGCCAAAACACCGTCATTTGAGCGAATGCCTGTTAAGGCAGCGCCTGCGCCGCTATAATCCCTGCATCTTTTATCTTTATAACGGTACGCAAAATGATCCGCAGTATGACCGCTTACGCCCGGCGCGAAACCAAAGGCGAATGGGGCAGCGCAGCCTGGGAGCTGCGTTCCGTCAACCAGCGCTATCTTGAAACCTATATCCGTCTGCCCGAGCAGTTCCGCGGGCTGGAGCCGGTGATCCGTGAACGCATCCGCAACCGTCTGACGCGTGGCAAAATCGAAGTTAACCTGCGTTTTGATGCTGACCCAAGCGCGCAAAGCTCGCTGGTGCTGAACGAGAAGCTGGCCGTGCAGCTGGTGCAGGCAGCTAACTGGGTCAAGATGCAGAGCGACGAGGGTGAAATCAACCCGGTTGATATTCTGCGCTGGCCGGGCGTGATGTCCGCTGAAGAGCAGGATCTGGATGCAATCTCTGCCCAGCTGCTCAGCGCGCTGGACACCGCCATCGATGAGTTTATTACCGCACGCGAAAGCGAAGGTTCGGCGCTGAAAGCGCTGATTGAGCAGCGTCTGGAAGGCGTCAGCGCCGAGGTGCTGAAAGTGCGAGCCCATATGCCTGACGTGCTGAAATGGCAGCGTGAGCGCCTGCTGACTCGTCTGGAAGAGGCCCAGGTACAGCTGGAAAATAATCGTCTTGAGCAGGAGCTGGTGATGCTGGCGCAGCGCGTTGATGTGGCTGAAGAGCTGGACCGCCTGGAAGCGCACGTGAAAGAGACCTACAACATCCTGAAGAAGAAGGAAGCCGTAGGCCGCCGCCTCGACTTTATGATGCAGGAGTTCAACCGCGAGTCGAACACCCTGGGGTCTAAATCGATTAATGCCGAAATCACCGCGTCAGCGATTGAGCTGAAAGTGCTGATTGAGCAGATGCGCGAGCAGATTCAGAATATCGAGTAATCTGCTGATAAGATTGACGGTAAAATATCACTAAGCTCACCAACTGGTGGGCTTTTTTTTCAGGAAATTGGCACCGCGTTCAGCGCTTTTCCTTTTAGCTATAGGCACCCACCGCGCCACAAGGTAAACTATCCCCTTATTTTATTATGGATTTAATTGAGGCTAACCCATGCAAACATTACCTCCCTGCCCAAAGTGCCACTCAGAATATAGCTGGCAGGATGGCGCCATGTTGAACTGTCCGGAGTGCGGCCACGTCTGGGCTGAAGGCGCGCAGGACGCGGCGGAAGAGAGCCTGGTGGTGAAAGATGCCAATGGCAACCTGCTGGCCGACGGCGATAGCGTCACGGTGATTAAAGATCTGAAGGTGAAAGGCAGTTCCACGCCGCTGAAGATTGGCACCAAAGTGAAAGGTATCCGTCTGGTGGAAGGCGACCACAATATCGACTGCAAAATCGATGGCTTTGGCCAGATGAAGCTGAAGTCCGAGTTTGTCAAAAAGAACTGATCCCTGCCGGTAGCCCCGCGCTACTGGCCTCTTTCCCCTGCCCGGTTTCCTCAAAGCCTGCGAAGCTGCTAGTATCAAAACGCATCATAAGTTTGCGTTAAGGGCGTACGGCGCTCAACGGACCGACTCAGGACACCCCAGGGGGAAGAGTGAATAAGACGATAGGCGTGTTCTTTCCGCTGTATACCACCACACTATTAATGCTGCTCGGTTCCGGGCTGCTGACCACCTATGTTTCTCTGCGACTGACCTCTATCCATGTCTCCGGCGGCCTGATCGGGGCGATTATCGCTGCGAACTATATCGGCCTGGTGATTGGCGGTAAGGTTGGGCACTTTTTTATCTCCCGTGTCGGGCACATTCGTACTTATGTCTCCTGCGCCGGGATTATTACGGCGGCGGTACTGGCCCACGGTCTGACGGAGTTTATCCCAGCCTGGGTAGGACTGCGTCTGATCATCGGCATGTGCATGATGTGCCAGTATATGGTGCTGGAGAGCTGGCTGAACGATCAATCGGAATCCGACCAGCGCGGCAAGGTGTTTGGCTGCTATATGGTGGCAACCTATCTCGGCATGTCGCTCGGCCAGGTCGTGCTGATGTTGCAGACCGATCTTGGCCTAAGCACGCTGCTGCTGATTGCGCTCTGTTTCTCGCTCTGCCTGGTGCCGATTGCACTGACCACCCGTACTCATGCTCGCCAGCTGTCGCCGGCTCCGATGGAATTACGCTATTTTATCGGCGCCATCCCTAAGGTGCTGTTCACCACGCTGGCGATTGGTATGGTGGTCGGATCGTTCTACGGTCTGGCGCCGGTGTATGCCAGCCAGCAGCAGCTGACCACCAGCCAGACCGGCCTGTTTATGGCCATCGCGATTTTCGCCGGGCTGGTGGCGCAGTTCCCGCTCAGCTGGCTGTCCGACCGCTATAACCGCACCCGCCTGATGCGCCTCAATGCCGTTGTGCTGATCATCGCCGCGCTGCCGCTGGCAGTACTGCCGCACATCACCTTCCCGCTGCTGCTGGTGCTGGGGTTTGTGGTCAGCATGCTGCAGTTTTCCCTTTATCCGCTGGCGGTCGCGCTGGCCAATGACCTGATTGAACCAGAGCGCCGCGTGTCGCTGGCCGCCTGTCTGCTGATGGCCTTTGGCGTGGGTGCCAGCATTGGTCCGCTGGTGGTGGGCTTACTGATTGAGCCGCTGGGGGCCAATACGCTGTATGCCTTCTTCGCCCTGTGCGGCCTGTTGATTGTTGCTCTGAGCCGGACGGTGAAACAGGATGAAGCCCAGTTTGTCGAGGATGCACCGGTGCCGCATATCGTGATGGCGGATAGCCTGGTAAGTTCTCCGCTGTCACCGGCTCTTAATCCGGCCTTTGACGAACAGATGATTGAAGAAACTATGCCCGCGATCGACAGCGAACCGGTTGAAGAGGTAGCAACGGAGAGCGAAACCCAGCAGGGGGCCGATCCCGATGAAGAAACCGGGCTGAAGAAAGCCTTTGAGAAGCTTTGAATCAGCCAATTTTGGTTTTTTCAGGCAGAGTGATGGGGGGCGCAGACCTGCTACCCCTCATCAACCATTTCATCTCCTGCGTTTTGCACTCTTTTACCGCTGCGGATAACCGATATCCAACAACGAATAATGTCGGAAAAAACTGATAAACCTTTAATTTTATTCTGTATCAAATGGCAACTTATTAACGTTATTTTCCAATAAATTTTAGCGCGATTAAAAAAACGGCCTCAGATTAAACCTTGCGCATAGGCAAAGCGTATCAGTTCAATATTTGAAGAAATACCAAGCCGCCGCATAGCATTATACTTCTGCGTAGATATAGTGCTGATTGTTCTGTTCTGCCGCCGGGCAATTTCTGCCAGCGAATAGCCTGAAGAGAATAACCGCACGACTTCTAACTCCTTAGGCGTGAGGGTAGTACCCCGATCGTGATTTTTCCCCGGTTCAGCTTTGAGATAATCCAGCGAAGATGAAAAGTAGAGCCCACTCTGCATCATCACATGGTGGCAGGCAGTGAGCGTCTCTTCGATATCATCTGACTTACTGACTATTGATCTTACACCATAATCACATGCCTTCCTCAGAATCGCAGTATTTCCCAGAGAGGTCAGCAAAACCACCTTCACATCAGGAAAGCGGCCGCTCAGAGCACGCAGTTTGGAAAATCCATCCAGCGTCGAGTTTTCGTTTCCCAGAGAAAAATCAGTAATGACGATATCCGTTCGATTGTTGGCCAGCGAAGCTAATAGCTCTTTGCCACACAGAGACTCATTGGTAACCTGATAGCGAGAGTCGTTAGCAAACAACATCTTTAACGAATGCAATATATGCGGATGATCGTCAGATATGGATACCGTGTGCCTGTGATGCATGTGCCCTCCTTGATTTTCACAAATACAAACAGGGCTAATATACGATCGATTAACAGACTAAGAAAACAAAATATTCTTTTTTCTCCTTAAAGTTAGATCTTGTAAGAAAGTGACATAAAATTTATTTAGAACATAATAGAAAATTCAGGAAATTTAATAGCGGCATTATTTAATAAGGTGAAATGGGTTCGGTGCAGCACTCTCTTAAATCCCTGTGCTGAAAAGGGCATGCAGGGTTTAAAATCAATGGACGGAATAATGAATAAATAATATATTTCTTGCCTATTATTGCTAATTAACATCCTGCGTACGCTGTACATGCAAATGAGAGTGAAGCCCTATTGCGCCAGGACGTTTTACTCAGATAAAAGCAAGCCCCTTAAGCATCTTGCCGTTTGACAGGCGATCCCTTAGGCTTGCCGCCTGTTTTCAGGAGCTGGCTATGTTACTCACTGTCCTTTACATCATCGGTATTACAGCAGAATCCATGACCGGAGCGCTGGCCGCTGGCCGCCGCAAGATGGATATGTTTGGCGTGATTATTATTGCTTCCGTGACGGCGATAGGCGGTGGTTCTGTGCGCGATATGCTGCTCGGCCACTATCCGCTCGGCTGGGTGAAGCATCCTGAATACATCATGATAGTCGCCGCCGCAGCGGTGGTGACGACCCTGGCGGCGCCGCTGATGCCGCACCTGCGCAAAGTCTTTCTGGTACTGGATGCACTGGGATTAGTGGTGTTTTCAATTATCGGAGCGCAGGTGGCGTTGGATATGGGCCACGCTGGCATTATCGCCGCGATCAGTGCCGTGGTCACCGGCGTCTTTGGCGGCGTGCTGCGCGACATGTTCTGCAACCGCATCCCGCTGGTATTTCAGAAAGAGTTATATGCAGGTATCGCTTTTGCCTCCGGATGGCTCTATATCCTGCTGCTCAAAACGGCCCTGTCGATGGAGACGGTGATCATCATTACCCTCCTGGCTGGCTTTATCGCGCGCCTGGGTGCACTGCGCTTCCGCCTTGGTCTGCCGGTATTTAACTATCCCCATGACGACCACTAATCCCCACGCAGATTAAGACCTTCAATGAGCTGCTGCACTTCGCGCTGCTGCAAAAAGGCGCGAATAGTATGGGCCAGTTTAGTACCAACCCCGGGCAGCTGCTGCCACTCTTCCACGCTATGCGACAGTAACTGCTGCCAGCTGTCATCAGGTAGCGCACGCAGCGCCCCTTCCGGGATCGGAACGCCCAGCGCCCGCACCCAGCGTTTAAACGGCAGCTGGCGGCTGAGCCGGAACTGCTGCCAGAAGAAGTGCGCTTTGGGCTGACCGATGCCGGGTATGTCTTCAAGCTGCTGCTGCGACAAGGCCAGCCAGGAGAGCAGATGGGTGAGGTGCCCGGACTGGATCAGCCGCTGCCAGTTTTGCCGCCCCATCCCCGTCAGGTTCAGGGCCGTGCTGCTGCTTAACCACTCCAGCCGTGCCAGAAACTGCTGACGGCACGCCGGGCTGAGGTGAAAACAGCTGACCATAGAAAAGCGCCCGGCATCGGGGGGCTGCGGATAGTCGCGCTGCGCCACGCGCCATACCACACTGTTGAGGCGCGGGATCCCCTGCCCGGCCAGGCTGAGGCTGACCTGATCCCCCGCAATCACATCGCGCTCACGCCAGCGCGCAACGGGCCCGATGCTAACCCGGCTGACGCGTTTATCATCCAGCTGTACGGGTTGCAGGTGGAGTACCGTGCTGATTTTACCGCTGCGCCCGACGGTGAATTCCACTGAGCGCACTTCGCTGGTGACTTCAGGTGGCGGATATTTCCAGGCAATGGCCCAGTCCCCCAGCTCGGGCAGCCAGCTTTTTCCCGCCAGCACCGGCATGCTGTGTACCACCACGCCGTCCGTCACAAACGGGAGCGCGCCGTGGAACCAGCGCTCGCGCCAGCCTTCAACCTCATCAGCATCTTGTACCTGCCGCGTCCAGCTGCGGATAGCAGGAAATCCCGCACTTTCCAGAGCGTCCAGCCTCTGCTGCAGCAGCCCTGGACCATCTGGCCATGCCCAGACAAATAGCCCAACGCGCTGCAGTAAAGATGAGGGCTGTTTTGCCATTAATGCTCCCGCCACCTGCGAACGGGCATTTTTCCCGCCGTCACGACCCTGCTGGTGATCGGTCATCTTCAGGTAAAGCTCGCCCTGGAATACCTGCTGCCCGGCATTCAGCGTAATAGATTGTGGGATCGCGGGGATCAGGCGCGCTTTCGCCGTCCAGTCCTCCCCCTGCATACCGTTGCCGCGGCTAACCATCCGGGTCAGTTTTCCCTGACGATAGACCAGGGTTACCGCCACCCCGTCGACTTTAGGCTGTACCCACAGGCCGTGGCGGTTCTCCATCCAGCGCGCCACCTCGGCTTTGCCCGCCAGTTTTTTTACACCGACGTGGGCAACCGGATGGCGCACTTTACCATCGGTCATCAAAACAGGCTGACGGCGATCGCTGGCGGGATGAAAGCAGTGCTGCCACTGCTGTAGCTTGCCCTGCAATGCATCATAACGTTCATCGGTCACGCTACTCTTACCCTGACGGTAGTAGGCGTCATCCCAGTGCGTGAGCTGTGCTGCCAGCCGGGTCATCTCCAGATCGGCCCGCGCAGGCGACCATACCGGGCACTGTGCCGCCAGCACAGCGCTGTATAACCCAATGGCTAAAATGAGGTAGCGCATCCCTGTCTCTCCTGCTTTCCACTTATACCGCTCAACAGTAAAGCGTGCGGGTCGGGGATTAGCGAGTGGCATAGTCAGATTATGGAAAGCCGCTCCGGAACAATTCAATGCAGCCGACATCGGGCTACAAAACGCCGTGCAGCGCTTTCCATTTCCTCAGAAAATCCCCTGGATCATCGCCTAAACGCTGCATCACGCCCTGCACCTGTGTATACTGTGCAGGAAGTAGACTCCGCTTTATTGGCATATCAAGAATAATCATGGCTCAAGGCACGCTTTTTATTGTTTCCGCCCCTAGCGGCGCGGGTAAATCCAGCCTGATTCAGGCGCTGTTAAAAACGCAACCGCTGTACGATACCCAGGTATCGATCTCCCACACCACGCGTGGGGTACGGCCGGGCGAAAATCATGGTGAGCATTATTACTTTGTGAACCACGATGAGTTTCGTTCCATGATTGAGGAAGAGGCGTTTTTAGAACATGCCGAAGTGTTCGGTAACTATTACGGCACCTCGCGTAAAGCCATTGAACAGGTGCTGGCAACCGGCGTTGATGTGTTTCTCGATATCGACTGGCAGGGTGCTAAACAGATCCGTGAGAAAATGCCGGCAGCACGCAGCATTTTCGTGCTGCCGCCGTCGAAAGACGAACTGGACCGCCGCCTGCGTGGCCGTGGTCAGGACAGCGAAGAAGTGATTACTAAACGTATGGCCCAGGCTGTTGCTGAGATGAGCCACTACGCCGAATACGATTATTTAATCGTGAATGATGATTTCGACCTGGCATTGTCCGATCTGAAAACCATTATTCGCGCTGAGCGTCTGCGTATGGGCCGTCAAAAAGCCCGCCATGATGCATTAATCAGCAAACTATTGGCAGACTGAGGGTAACTCAGTATGATGCCCAGTCATTTCGTCACCACCCGTGGAGTATCACACTTATGGCACGCGTAACCGTACAGGACGCAGTAGAAAAAATTGGTAACCGTTTTGATCTGGTTCTGGTAGCAGCACGCCGCGCTCGTCAGATGCAGGTTGGTGGTAAAGATCCACTGGTCCCGGAAGAGAACGACAAATCTACCGTTATCGCGCTGCGCGAAATCGAAGAAGGCCTGATCACCAATCAGATCCTCGACGTGCGCGATCGCCAGGAGCAGCAAGAGCAGGAAGCCGCAGAATTACAGGCTGTGACTGCTATCGCTGAAGGTCGTCGTTAATCAGCACTAAAGGCCTGCCTTGTATCTGTTCGAAAGCCTCAATCAGCTGATTGAAAAATACTTGCCTGAGGAGCAAATCAAGCGCCTCAAGCAAGCTTATCTTGTCGCACGTGATGCTCACGAGGGACAGACACGCTCCAGCGGTGAGCCTTATATCACCCATCCGGTAGCCGTGGCCTGCATCCTGGCGGAAATGAAACTCGACCATGAAACACTGATGGCCGCGCTTCTGCACGACGTTATTGAAGACACCCCCGCCACCTATAAGGATATGGAACAGCTGTTCGGCCAGACCGTCGCCGAGCTGGTTGAAGGGGTTTCTAAACTCGACAAGCTGAAATTCCGCGACAAGAAAGAAGCCCAGGCTGAAAACTTCCGCAAGATGATCATGGCGATGGTGCAGGATATCCGCGTCATTCTGATCAAGCTGGCCGACCGTACGCACAACATGCGTACCCTCGGCGCGCTGCGACCGGATAAAAAACGGCGTATCGCGTTGGAAACGCTGGAAATCTATAGCCCACTGGCTCATCGCCTGGGTATTCACCACCTGAAAACCGAACTGGAAGAGCTGGGCTTTGAAGCCCTGTATCCGAACCGTTTCCGCGTGATTAAGGAAGTGGTCAAAGCGGCACGCGGCAACCGTAAAGAGATGATCCAGAAAATCCTCTCGGAAATTGACGGTCGTCTGGAAGAAGCCGGTATTACCCGCCGCGTCAGCGGTCGCGAAAAACACCTCTATTCCATCTACTGCAAAATGCACCTGAAAGAGCAGCGATTCCATTCGATTATGGATATCTATGCCTTCCGCGTCATCGTGCGTGATGTCGATACCTGTTATCGCGTACTGGGCCAGATGCACAGCTTGTATAAGCCGCGCCCGGGCCGGGTGAAAGATTATATTGCTATCCCAAAAGCCAACGGCTATCAGTCGCTGCATACATCAATGATCGGTCCGCACGGCGTGCCGGTTGAGGTGCAGATCCGCACCGAAGATATGGATCAGATGGCAGAGATGGGGGTAGCAGCGCACTGGGCTTATAAAGAACAGGGCGAGAGCAGCACTACCGCACAGATCCGCGCGCAGCGCTGGCTGCAAAGCCTGCTGGAGCTGCAGCAGAGCGCCGGAAGCTCATTTGAATTTATCGAAAGCGTCAAATCCGATCTGTTCCCGGATGAGATTTACGTATTCACTCCGGAAGGCCGCATTGTTGAACTGCCAGCCGGCGCCACGCCGGTCGACTTTGCCTACGCCGTGCATACCGATATCGGCCATGCCTGCGTGGGCGCACGCGTTGACCGTCAGCCTTATCCGCTGTCGCAGCCGCTCACCAGCGGCCAGACCGTCGAGATTATTACCGCCCCAGGTGCGCGCCCGAACGCAGCGTGGCTGAACTTTGTCGTGAGCTCGAAAGCGCGCGCCAAGATCCGCCAGCTGTTGAAAAACCTCAAGCGTGATGACTCTGTCAGCCTTGGCCGACGCCTGCTCAATCATGCCCTGGGCGGCAGCCGCAAGCTGGCTGAGATCCCGGAAGCCAATGTCCAGCACGAGCTGGAGCGCATGAAGCTGACCTCGCTGGATGACCTGCTGGCAGAAATCGGTCTCGGTAACGCCATGAGCGTGGTGGTGGCGAAAAATCTGCAGCAGAGCGAGCAGAATGTTCCCGCCAACACCGGCAGCAGCAGTAGCAGTAGCATCAGCGGCGCTCGCAGCAAGCTGCCAATTAAGGGCGCCGATGGGGTGTTGATCACCTTCGCTAAGTGCTGCCGCCCGATCCCCGGTGACCCGATTGTGGCGCACGTCAGCCCCGGTAAAGGCCTGGTCGTGCACCATGAATCCTGCCGTAATATTCGTGGCTATCAGAAAGAGCCAGAGAAATACATGGCGGTGGAGTGGGATATTGCCACCGAGCAGGAGTTTGTCGCCGAGATTAAGGTGGATATGTTTAACCACCAGGGCGCGCTGGCAAACCTGACGGCGGCAATTAACACCGCCGGCTCCAATATCCAGAGCCTGAACACTGAAGAAAAAGATGGCCGTGTTTACAGCGCCTTTATCCGTCTGACGGCACGCGATCGCGTTCATCTGGCCAATATCATGCGTAAGATCCGCGTGATGCCGGATGTCATCAAGGTGCATCGCAACCGCAATTAAGCAAAAGACGGAGCCTGCCTCCGTCTTTTGCTTCCCCATGTCGCCGCAGACGGGATGACTGATTTTAGGGAGTCCACTTTCGCATGAATGCCCAACGTTATGCCCGTATCCGCGCAATGCTCGCCGCCCGTCAGCACGACCTGACGGTGTGTATGGAACAGGTGCATAAACCTCATAACGTCTCTGCGGTGATCCGCACCGCCGACGCCGTTGGCGTGCATGAAGTTCACGCCGTATGGCCGGGAAGCCGCATGCGCACCATGGTCTCGTCCGCCGCGGGCAGCAACAGCTGGGTGCAGGTGAAAACCCATCCGACCATCCGTGATGCCGTCAGCCATCTGAAAGATCGGAAGATGCAGATTCTGGCGACGCACCTCTCCGCTAAAGCGGTCGATTTCCGCGAGATCGACTATACCCGTCCGACCTGCATCCTGATGGGCCAGGAAAAAACCGGGATTACCCAGGAAGCCCTCGACCTTGCCGACCAGGATATTATTATCCCGATGATCGGTATGGTGCAGTCGCTGAACGTCTCCGTGGCATCGGCCCTGATCCTCTATGAAGCTCAGCGCCAGCGGCAGAATGCCGGTATGTATCTGCGTGAAGAGAGCACGCTGGAGTACGCCGAGCAGCAGCGTCTGCTGTTCGAAGGGGGTTACCCGGTACTGGCCCGCGTGGCGAAGCATAAAGGGCTGCCCTACCCTGAGATCAACGATCGCGGTGAAGTGGTGGCGGAGCCGGAATGGTGGGCCACCATGCAGTCGAAGGCGCGTAAATAATGCAGGGCCGCCTGCTGGATGCCGTTCCGCTCAATACGCTATCCGGCGTGGGCGCCAGCCAGGCGGCAAAGCTGGCCAAACTTGGCCTGCTGACCGTACAGGATCTGCTGCTGCATCTGCCGATGCGCTATGAAGACCGCACTCAGCTTTACGCCATCAACGACCTGCTGCCGGGCATCTATGCCACGGTAGAGGGCGAAGTGCTGCACAGCGATATTTCGTTTGGCCGCCGCCGCATGCTGACCTGCCAGATTAGCGACGGCAGCGGCATCCTCACCCTGCGCTTTTTCAACTTCAATGCCGGAATGAAGAACAGCCTCGCCACCGGCCGCCGCGTCACCGCTTACGGTGAAATTAAACGCGGCCAGCGCGGGGCGGAGATCATCCACCCGGAGTACAAAGTGCAGGGTGAGAGCAGCGTCACCGAATTACAAGAGACGCTGACCCCGGTCTACTCCACGACAGAGGGCGTGCGCCAGGCGACGCTGCGCAACCTGACCGACCAGGCGCTGACCCTGCTGGAAACCTGCGCGATTAGCGAACTGCTGCCGCCGGAGCTAAGCCAGGGAATGATCAGCCTGCCGGAAGCGCTGCGCACGCTGCACCGCCCGCCGCCGGATATGGCGCTGGCCGATCTCGACAGCGGCCGCCACCCGGCGCAGCGCCGCCTGATTATGGAAGAGTTGCTGGCGCACAACCTCAGCATGCTGGCGGTACGCGCTGGCGCGCAGCGTTATCATGCGCTGCCGATGGCTGCCCGCCACGACCTGAGCGATAAGCTGCTGGCCGCGCTGCCCTTTAAACCCACTCATGCGCAAGAGCGTGTGGTGCGTGAGATCGAAACCGACCTCGCCCACGACTACCCAATGATGCGTCTGGTGCAGGGCGATGTGGGCTCCGGTAAAACGCTGGTTGCCGCGCTGGCGGCACTGCAGGTGATTGCTTACGGTAAGCAGGTAGCGTTGATGGCGCCGACCGAGCTGCTGGCCGAGCAGCACGCCAATAATTTCCGCCAGTGGTTTGCACCGCTCGGGCTGGAAGTAGGCTGGCTGGCAGGGAAGCAGAAAGGCAAAGCGCGCATCGCCCAGCAGGAAGCGATCGCCAGCGGGCAGGTGTCGATGATTGTTGGTACCCACGCTATCTTTCAGGAGCAGGTGCAGTTCAACGGGCTGGCGCTGGTGATCATCGATGAGCAGCACCGCTTTGGCGTCCACCAGCGTCTGGCGCTGTGGGAGAAAGGCGAAGAGCAGGGTTTCCACCCGCACCAGCTGATTATGACTGCCACACCGATCCCGCGCACCCTGGCGATGACCGCCTATGCCGATCTCGATACCTCAACCATCGACGAACTGCCGCCGGGACGTACCCCGGTGACCACCGTCGCGATCCCTGACACGCGCCGCGCTGAGATTATTGCCCGGGTGAAAAGCGCCTGCGGCAGCGAAGGCCGCCAGGCCTACTGGGTCTGTACCCTGATTGAGGAGTCGGAGCTGCTGGAAGCCCAGGCGGCGGAAGCCACCTGGGAAGAGCTGAAGCTGGCGCTGCCGGAGCTGACTATCGGCCTGGTACACGGCCGGATGAAGCCGCAGGAGAAACAGGCGGTAATGCAGGCGTTCAAGCAGGGTGAAATCCATCTGCTGATTGCCACCACGGTGATAGAGGTCGGCGTGGATGTACCCAATGCCAGCCTGATGATTATCGAAAACCCGGAACGCCTCGGGCTGGCGCAGCTGCATCAGCTGCGCGGTCGCGTTGGCCGTGGCGCGGTCGCTTCCCACTGCGTGCTGCTGTATAAGGCGCCGCTGAGTAAAACCGCGCAGAAGCGTTTACAGGTGCTGCGCGACAGCAACGACGGCTTTGTGATTGCCCAGTGTGACCTCGAAATTCGCGGCCCCGGCGAAATGCTGGGCACGCGACAAACCGGTAACGCCGAGTTTAAGGTTGCTGACCTGCTGCGCGACCAGGCGATGATCCCGGAAGTGCAGCGCGTGGCGCGCCATATCCACCAGCACTATCCGGAGCAGGCTTCGGCTCTGATTGAACGCTGGCTGCCGGAAACCGAACGCTATACCAACGCGTAACCCCCTCAATGACTGTCTTCACCGTCGATAGGGTGGCAAACGATTGCTTTTACTCTGAAGAAGATTAAAATCGCCACTTTATTGCCGCTGGGAAGCCTGACATGTCCGTTGAAAGCCAACATACTGCCGCCGATCGTACTCCGGTCGCGGCGGGAAAAAGTGAGCTGATTTACCGCCTTGAAGACCGTCCGCCGCTGGCGCAAACGCTGTTCGCCGCCTGTCAGCATCTGCTGGCGATGTTTGTGGCGGTGATCACGCCCGCTCTGCTAATCTGCCAGGCGCTGGGCCTGCCCGCGCAGGATACGCAGCACATCATCAGCATGTCGCTGTTCGCCTCCGGGGTGGCGTCGCTGCTGCAGATTAAAACCTGGGGGCCGGTCGGTTCCGGGCTGCTGTCGATCCAGGGTACCAGCTTTAACTTTGTCACCCCGCTGATTATGGGTGGCCTGGCGCTGAAAACCGGCGGGGCCGACGTGAAAACCATGATGGCGGCACTGTTCGGCACGCTGATGCTGGCATCCTGTACCGAGATGGTGCTGTCACGCGTGCTGCATCTGGCGCGCCGGGTGATCACCCCGCTGGTTTCCGGCATTGTGGTGATGATTATCGGTCTGTCGCTGATCCAGGTTGGCCTGACCTCCATCGGCGGCGGTTTTGCCGCAATGAACGATCACACCTTTGGCGCACCGAAAAACCTGCTGCTGGCCGGTGTGGTACTGTCGGTGATCATTCTGCTCAACCGCCAGCGCAATGCCTATCTGCGCGTCGCTTCGCTGGTGATCGCGATGGCGGTAGGCTATCTGCTGGCCTGGGCGCTGGGGATGCTGCCGGAAAATAGTGCCGCGGCGAACAGTGCGCTGATCGCCATTCCCACCCCGCTCTATTACGGGCTGGGTATCGACTGGAATCTGCTGATCCCGCTGATGCTGGTGTTTATGGTGACCTCGCTGGAAACCATTGGCGATATCACCGCCACCTCAGATGTCTCCGAGCAGCCGGTCAGCGGCCCGCTGTATATGAAGCGCCTGAAAGGCGGCGTGCTGGCGAACGGGCTGAACTCCTGCGTTTCTGCGCTGTTTAACACCTTCCCCAACTCCTGCTTCGGTCAGAACAACGGCGTGATCCAGCTGACCGGCGTGGCCAGTCGCTACGTCGGTTTTGTCGTGGCGCTGATGCTGATTGTGCTCGGGCTGTTCCCGGCGGTCAGCGGCTTTGTGCAGCACATCCCCGAGCCGGTACTCGGCGGTGCCACGCTGGTGATGTTTGGCACTATTGCCGCCTCAGGCGTGCGTATCGTGTCGCGCGAGCCGCTCAACCGCCGGGCGATTATGATTATCGCGCTCTCGCTGGCGGTCGGCCTTGGCGTCTCCCAGCAGCCGCTGATTCTGCAGTTTGCCCCTGACTGGCTGAAAACGCTGCTTTCCTCCGGGATCGCTGCCGGCGGTATCACCGCTATCGTGCTGAATCTGGTGTTCCCGCAGGAGAAGTAGCGGCTACGCTCATTCTGAAAACAGCGGCCGGGGTGCGATATTTGCTCCGGCCGCTGCGCTGTGGGTTGAGAAGTGACGATAAATCAGGCATAACAAGCCATTACCCGATATTCATAGGGATGGTTGTGATGAAGTTTTTCGGAAAAGTTTTGCTTACCCTGCTGCTCATTCTGCTGCTGGCCCTGGTCGCTATCTACGTGCTGCTGCAAACCCAGTGGGGCGCGGGATGGATTAGCCGCCAGGTCAGTGCCAGCAGTGATTACCAGCTGTCGCTCAGCAAAATGGAGCACAATTTTTCCGATCCCAGCCATCTGCTGCTTAACGATGTCGCCTTTGGCCGTAAAGACCAACCCGCCACGCTGGTGACCAGGCGCGTTGACCTTGGCCTCAGCCTGATGCAGTTCAGCAGCCCGCTGCATTTTGCCAGCATTCGACTCGATCAGGGTACGCTAAACCTCAGCGATAAAAGTGCCCCCCTCTCCTTACAGGCAGACCGTTTACAGCTTAGCCAGATGGCGCTTAACCGCAATCAGGGCGACTGGCCGCTGCAGGCACAGCGCGTCGACGGAGGCGTCACCCCGTGGAAGCCTGAAGCGGGCAACGTGCTGGGCAAAGAGGCCAGGTTCCAGATGAGCGCCGGTTCCCTGACGCTGGACGGTATTCCTGCGGCGAATGTGCTGGTGCAGGGCAGTATTCACGGACCGCAGCTGGTGTTAAGCAATTTCGGGGCTGACGTGGCGCTCGGCTCGGTGACCGCCAGCGCGCAGCGTGATGCGCAGGGCTGGCAGGTGAACAGCCTGCGCCTGAACAGCATTCGCCTGCAGAGTGATAAAACGCTGGCTGAGTTCCTGCAACCGCTGCGCACGCTGCCGACGATGCATTTTGACCGCATTGATATGACCGATGCCCGCCTGCAGGGGCAGGACTGGGCGGTGACCGACCTGGACCTGACATTGAAAGACCTGACGCTGAGCAACGGCGACTGGCAGAGCGACAACGGTTCGCTGTCGATGAACGCCAGCAGCTTTGTGAATGGCAGCATGCAGCTGGACGACCCGATCGCCAATATGGACTTCTCCGCGCAGGGCGTGCAGCTGACGCAGTTCAGTTCGCGCTGGGTCAATGGCCTGGTGCGTGCGCAGGGCAGCTGGACGCGCAGCGACAAGAAACTGACGCTGGATGAACTGGTGGTGGCCGGGCTGGAATACACCCTGCCGCTCAACTGGCGCGAGCGCTGGATGGAGACGCTGCCATCGTGGCTGGAGAGCGTGCAGGTGACCAAACTCAGCGCCAGCCGTAACCTGATTATCGATATCAATCCGGACTTCCCGTTCCAGATGACGGCGCTGGATGGCAATGGCAGCAACCTGCTGATGGCGCGCAATCATCAGTGGGGCATCTGGTCAGGCAATCTGAGTTTCAACGCCGCCGCCGCAACCTTTAATCGCGTCGATCTGCGCCATCCGTCGATTGCCCTCAGCGCAGATGACAACGCTATCAATGTGTCAGAAATGAGCGCCTTCAGTGCCGACGGCATGCTGGAAGGGCTGGCAACGCTGAGCCAGCAGCCGCAGCGGGCACTGTCGCTGACGCTGAATGGCCGCCAGGTTAACGCCACTCTGCTGCAGAACTGGGGCTGGCCGACGATCCCGCTGAACGGCAACGCCACGATGCAGCTGAAAATGCAGGGCAGCCTGCAGGCCAGCCAGCCGCTGAAACCCTCCGTCAACGCCACGCTGGCGGTCAGCAACGGCGAGCAGTCGGTGCAGCAAACTCTGCGCGGGGGCCTGCTGAGCGGCTCACAGTAAGGTAAAAAGGGCCAGGTCGGCCCTTCGCAACCCGTCGCGGGTAAGGTATAGTCCGTTTTTTTTACGGGGGAACTATGCTGACCAACTCATCTATTCGTCTGAACAAATACATCGCCGAGAGCGGGATCTGCTCGCGTCGCGATGCCGATCGCTTTATCGAACAGGGAAATGTTTTTATTAACGGTAAGCGCGCCTCTGTGGGCGACCAGGTATTTGCCGGCGATGTGGTAAAAGTTAACGGTCAGCTAATCGAGCCGCGTAACGAAGAAGATCTGGTGCTGATTGCGCTGAATAAGCCCGTGGGCATCGTCAGCACCACGGAAAATAGCGAGCGCGACAACATCGTTGATTTCGTTAACCACAGCAAGCGCGTGTTCCCGATTGGCCGCCTGGATAAAGATTCGCAGGGGCTGATCCTGCTGACTAACCACGGTGACCTGGTGAATAAGATCCTGCGCGCCGGCAACGACCACGAAAAAGAGTATCTGGTCACCGTGAACAAGCCGGTCACCGAAGAGTTTATCCGCGGGCTGGGCGCGGGCGTGCCGATGATGGGCACGGTAACCAAAAAGTGTAAGGTGAAGAAAGAGTCGACGTTTGTCTTCCGCATTACGCTGGTGCAGGGGCTGAACCGTCAGATCCGTCGCATGGCCGAGCACTTTGGCTACGAGGTGACCAGGCTCGAACGCATCCGCATTATGAACATTTCCCTGAAAGGGGTGCCGCCGGGCGAGTGGCGCGACCTGACCGATGACGAGCTCATCGAGCTGTTTAAGCTGATTGAGAACTCCTCTTCCGAGGACAATAGCAAAGCGAAGAGACCGGCGCAGAAGGCGAAGCCCGCAGCGGCAAAAAAACCGGCCGCCAAAGCCGCCGATAAACCGGCTGCCACCCCGGCCGGACGCAAGCGTTTCGTCCAGCCGGGTCGCAAGAAAAAGGGGCGTTAAACGCCGCAGCCCCCTTCCTCCAGTGGCCCGTCGGGATCGGCGGGCAGCACCATATACACCCCTTCAAATACCGCTCCGGATTCATCATTGCCGAACAGCTCCACCTCCAGCTGCACGCGGGCTTTACGCCCGCGCGCCAGGCGGTCAAGGAGCCAAGGTCGGCAATCGCCCCCGGCTTGCCGGTAATCGGCTTGCTGTAGCGAATATGCGCATCGGCGAGGATAATGGTGCCGCCGAGATGACGCTCGCGCAGCAGCAGCCAGATTAAGCCCCAGCCGGTCAGCGTCGCCAGCGAAAACAGGCTACCGGCAAACAGCGTATGGTGCGGGTTCTGATTGCCGGTTTCCGGCATGGTGGTAATAAACTTCTGCCCGGTATATTGCAGAATACGCACGCCCATCTTTTCGCTCAGTGGGATATGTTCGTACCACGCCTGCTGCAGCTGCCCGCACCAGTCGGCACGGTGCAGGATGTCGTCCAGCGTCACTACCGGTTTGATCATCAGGAAGTGCCGTACTGGCGTGGTTTGCGGCGCGGTAATCTCCCCCTGATTGAGGTAGCCCAGCTTGGAGAAGAACTCCACGGCATCTTCGCGCGCGCTGCACACCACGCGCTTTACCCCTTCCTGGCGCGCGACAGACTCCAGCGTCATCGCCACCAGCGTACCCAGCCCTTTGCCCTGCACCGAGGGATGAACGGCGAGGAAGCGGATAGCGGCTTCGTTATCGGCATTGATATAGAGGCGGCCAACGGCAACCGGGTCGCCGTGTTCATCCACCACCATCTGATGATGCGCCAGCGCATCCCAGGCGTCACGCTCGGACCCCAGCGGCTGGTGCAGCGGCTTACGCAGCATCTCCCAGCGGAACTGGTAGTAGGTATCTAGCTCTTCTGCGGTTTCAGGTACGCGGAGGTGATACATAAAATGGTTCTCTCTGTCTGAGCCCGTCAGGCCATTCCTTTGCCGCTCGGCCAGCTGCGTCAAACCTGCAGCCAGAAGGTGACGGGACCATCGTTGACCAGCGCCACTTTCATGTCGGCGGCAAAACGCCCGGTTTGCGTGGCAATCCCTTTTTCACGACAGCAGGCGGTGAAGTAGTCATACAGCTCTTCGGCAACCTCCGGGGCGGCCCCGCCGGAGAAACTCGGGCGCATCCCTTTTTTGGTGTCTGCTGCCAGCGTGAACTGCGACACCACCAGCACGCTGCCCCCGGCCTGCTGTACGTTCAGATTCATTTTGTCATTTTCGTCGCCGAAAATACGGTAACCCAGCACTTTATCGACCAGTTTGCGCGCGCTCTCCCGGGTATCTTCTTTTTCCACCCCGAGCAGGATCAGTAATCCCGGCCCAATCTCACCAACAGTTTCGCCCGCTACCGTGACGCTGGCAGAAAGTGCCCGCTGAATTAATGCAATCATGATTCCTCGTTTTCTCTTTCTTGTTCTTCTTGTTTCAGCTGGCGGTAATCACCCAGCGTGGCGGTAATTTCCGCCCCTAATAGAACGATACACCACGTCCAGTACACCCACAGGAACAAGATGGGAATAACGGCAAGCACGCCGTAAATTAACTGGTACGAGGGGAACATCGTAACATACAGCGCAAAGCCCTTTTTCCCCAACTCGAAGAGCAATCCGGCCACCACCGCGCCGATGAGCGCATCGCGCCCTGCCACCTGAATGGTCGGTACAATGCTGTACAGCAGCCAGAAGGAGAGGATCGACAGCAGCAGAGGGAAGATGCGCAGCCCCATATCCACCAGCCCGCTGACGCCGCTGACCGTTGCCCAGTGCAGCGACAGTAGATAGGAGCTGATTGCCAGACTGGCACCGGCCAGCAGTGGGCCGAGCGTCAGGATCATCCAGTACACCGCGAAGGAGTAAACCAGCGGCCGTTTGCGTTTGCTGCGCCAGATAACGTTGAGCGCGGTGTCGATGGAGTACATCAACAGCAGCGCGGTGAACACCAGGCCGCCCACGCCGACCGCCGTCATTTTGCTGACGTTGGCGACGAACTGCTCCAGATAGTTCTGGATAGTCGCCCCGGCGGCCGGGACAAAGTTGTTAAACACGAAGTTCTTGAGCTGGACGCTGACGTCCGAAAACATCGGGAATGCGGCAAACAGCGCAAAGACCACGGCAATTAACGGCACCAGCGACAGCAGCGAAACATAGGCCAGGTGCCCGGCCAGTATCGTCATGCCATCTTCGTCAATGCGCTGCCACAGCAGTTTGATCCACGACCAGAATGCCCGCCCGCGGTGGCGATAGTGATTGAGTAAACTCATGTTTTAATACGGTCGGCGAAGAATGCCGGGATAACTTTGGCATCGGTAATATGCAGGCTGTGAATGCCGACAGCACGCGCTCCTTCGATGTTTTCCAGATTATCATCAAAGAAGATAGCCTCCTGAGCTGAGGTCTCTTCCTCATTTAGCAAGCGCTCATAAATTTTCTTGTCCGGCTTGCGTAGCCCCATCTCCTGGGAAAGGTAGACTTTATCAGCGGCTTGCTGCACTTCCGGGTACTGCGACGGCCAGAAATTACAGTGCAGGCGATTAGTGTTCGACAGGATCACCACGCGATCGCCCTGCTCACGCAGTTTATTCATAATGGCGATCACTTCCGGGCGCACGCCGACAAACACTTCCTGCCAGCCTACCGCGAACTGTTCAAAACTTAGCGACAAGCCTAACTCGTCAGACATTTTTTGCGCGAAGACTTCATCGCTGATTTCACCGCGTTCGTGCTGGTGAAAGCTCTCGCCCATGTGGAAACGATTTCGCAGTTCGGCCAGCGGCACGCGGCTTAAATCGCTCCAGACACCAAGAACCCGGTTGAAATCAATATCAACAATGACGTTACCCAAATCAAAGATATACAGCATGGCCATCTCCTTTTGTTCCGGTGAGGTATTCACTCTAGCCGTAAAACGGGAGGCTGAACAGGAGGGGAAATTGAAAAACTGCGGGGAAGTATCAGGTGAAACGATGGGCCGGAAGAGCTCCGGCCCATAACAAGACTAAAGAAGAATTACGCTTCTTTAGGACCGCGGGTTGCGCGTTTACGGTCGTTTTCAGTCAGGTGACGTTTACGAATACGCACAGACTGTGGAGTCACTTCTACCAGTTCGTCATCATCGATGAACTCAAGCGCCTGCTCAAGGGACATCTTCTGTGCCGGAACCAGCGTGGTGGCTTCGTCAGTACCGGAAGCACGCATGTTGGTCAGCTTCTTACCGGTCAGGCAGTTAACGGTCAGGTCGTTTGAACGTGAGTGAATACCGATGATCTGGCCTTCATACACTTCAGCACCGTGACCGAGGAACAGCTTGCCGCGGTCCTGCAGACCGAACAGGGCGAAGGCTACCGCTTTACCCTGACCGTTAGAGATCAGCACGCCGTTCTGACGCTGGCCCACTTCGCCCGGACGAACGTCGTCGTAGTGGCTGAAGGTGGAGTACAGCAGACCGGTACCGGAAGTCATGGTCATGAATTCGTTACGGAAGCCGATCAGGCCACGGCTTGGAATAACATAATCAAGACGCACACGGCCTTTGCCATCCGGGTCCATGTTTTTCATGTCGCCTTTACGCTCACCCATCGCCTGCATCACAGAACCCTGGTGCTGTTCTTCGATGTCGAGGGTCACGTTTTCGAATGGCTCCTGCTTGCGGCCTTCGAATTCACGGAAGATAACTTTCGGACGGGATACCGCCAGTTCGAAACCTTCACGACGCATGTTTTCGATCAGAACTGACAGGTGAAGTTCACCACGGCCTGAAACGCGGAAGGCGTCGGCGTCCGGGGTTTCTTCAACACGCAGTGCCACGTTGTGCACCAGCTCTTTGTTCAGACGGTCAAGGATCTGACGTGAAGTCACATACTTACCTTCTTTACCGCAGAACGGAGAGGTGTTAACGCAGAAGAACATGGTTACGGTTGGTTCATCAACGCTCAGGGCTGGCAGCGCTTCCACATTCTGCGTGTCGCAGATGGTGTCAGAGATGTTCAGCTCGCCCAGACCGGTGATGGCGATGATGTCGCCCGCTTCCGCTTCAGCAGATTCGATACGCTCCAGACCCATGTGGCCCAGCACTTTACCGACTTTACCGTTACGGGTTTTGCCTTCGCTATCGATGATCGTAACCTGCTGGTTAGGACGCACTTTACCGCGTTTGATGCGGCCGATACCGATAACACCCAGGTAGTTGTTGTAGTCCAGCTGGGAGATTTGCATCTGCAGCGGGGCTTCCAGCTCAACCTGTGGTGGAGAAACGTGTTTCACGATCGCTTCGTACAGCGGGGTCATATCTTCCGCCATATCCGCGTGATCCAGACCTGCAATACCGTTCAGGGCTGAAGCATAGATAATCGGGAAGTCGAGCTGCTCGTCGGTCGCATCCAGGTTAACGAACAGGTCAAAGACCTGGTCAACAACCCAGTCAGGACGTGCGCCAGGGCGGTCAACTTTGTTGATTACCACGATCGGCTTCAGACCATTAGCGAAGGCTTTTTTGGTCACGAAGCGGGTTTGCGGCATTGGGCCATCCATTGCATCCACAACCAGCAGCACCGAGTCAACCATCGACATTACACGCTCTACCTCACCGCCGAAGTCGGCGTGTCCTGGGGTATCAACGATGTTGATGCGATAGTCGTTCCATTTAATGGCGGTGTTTTTTGCGAGGATGGTAATCCCACGCTCTTTCTCCAAATCGTTGGAGTCCATTACGCGTTCGGTCGCTTCGGTGCGGGCATCAAAGGTCCCGGACTGCTGTAGCAACTTATCAACCAGGGTAGTTTTACCATGGTCAACGTGGGCAATAATGGCGATGTTACGCAAATTTTCGATCACAGCTTTGCCTCAGGCATTAGAAATAGCGCGCTATTGTACACGGATTAATCGAAGGACTGAACAGGATCACAAATTTCATATAAAGATAACTGTTCGGATTGCTTTTATAGCCATTTTCAGTGCAAAGCTTGCACTGTGACGAAAAATTGCACCAAAACAGTGCCCATTTATCAGCCAATGGCACCAAAATGGTGCGCGACTTCCATCGTGGTGCAGTCCTCGTCTCACGAGAGGGCGCATCATAGCGCTTTTTTCGGAAAATAAAAAAGTTGGCATAGATTTCGCAATTACTCTAACAAGCAAAAAATGCCAGTTTCCACAACGGTTGTAAGCTTGTCAGAGATCTTTATTATCGGAGTAAGCGCGGCGAAACGCAAAGCGCACCGTGAAGATCTCTAACCACGACGACAATGACAAATCCAGGAGAGTTAAGTATGTCCGCTGAACACGTTCTGTCGATGATGAACGAGCACGAAGTCAAATTTGTTGATCTGCGTTTTACCGATACCAAAGGTAAAGAGCAGCACGTGACTATCCCCGCTCATCAGGTTAATGCTGACTTCTTCGAAGAAGGCAAAATGTTTGACGGCTCCTCGATTGGTGGCTGGAAAGGTATCAACGAATCAGACATGGTTCTGATGCCTGACGCAACCACCGCTGTCCTTGACCCGTTCTTCGAAGATTCCACTCTGATCATCCGTTGTGACATCCTTGAGCCAGGCACCATGCAGGGCTACGACCGTGACCCACGCTCTATCGCTAAACGCGCTGAAGATTTCCTGCGCTCTTCCGGCATCGCGGACACCGTGCTGTTTGGACCAGAACCCGAGTTCTTCCTGTTTGACGATATCCGTTTCGGCAGCAGCACTTCCGGTTCCCATGTCGCTATCGACGACGTTGAAGCTTACTGGAACTCCGGTAAAGCCTATGAAGGCGGTAACAAAGGCCACCGTCCAGGTCTGAAAGGCGGTTACTTCCCAGTGCCACCGGTCGACTCATCACAGGATATCCGCTCTGCTATGTGTCTGACCATGGAGCAGATGGGCCTGGTGGTTGAAGCTCACCACCACGAAGTGGCGACCGCGGGTCAGAACGAAGTGGCAACCCGCTTCAACACCATGACCAAAAAAGCTGACGAAATTCAGATCTACAAATATGTGGTTCACAACGTCGCTCACGCCTACGGCAAAACCGCGACCTTCATGCCTAAGCCAATGTTCGGTGATAACGGTTCTGGTATGCACTGCCACATGTCTCTGTCTAAAGGCGGCACCAACCTGTTCGCTGGCGACAAATACGGCGGCCTGTCTGAAATGGCACTGTTCTATATCGGCGGTGTGATCAAGCACGCTAAAGCGATCAACGCCCTGGCGAACCCGACTACCAACTCTTACAAGCGTCTGGTCCCAGGCTACGAAGCACCAGTTATGCTGGCTTACTCTGCCCGTAACCGTTCTGCTTCTATCCGTATCCCTGTGGTTGCCAGCCCGAAAGCACGTCGTATCGAAGCGCGCTTCCCGGATCCAGCGGCTAACCCATACCTGTGCTTCGCTGCACTGCTGATGGCTGGCCTGGACGGCATCATCAACAAGATCCACCCTGGCGATGCTATGGACAAAAACCTGTACGACCTGCCACCGGAAGAAGAAGCTGAGATTCCAAAAGTTGCAGGTTCCCTGGACGAAGCCCTGGCTGCACTGAACGAAGACCGCGAGTTCCTGACCCGTGGTGGCGTGTTCACTGACGATGCCATCGAAGCGTACATCGAACTGCGTAAGTCTGAGATTGACCGCATTCGTATGACTCCGCACCCGGTTGAGTTCGAACTGTACTACAGCGTTTAATTGGTTTTATTTGTTGCCGTGGAAACTTTTCAGCCCATCTTCGGATGGGCTTTTTTCTCCACGAATTCAACGTCAGGACGACGATTTCCGGGTTGCATGACTATAATGCACCAATCTGGTGCAGATAAATTACTCAGGAGAACGCTGTAATGGCAACTGGCACGCTGCCCGATGCTGGGCAGATTCTCAATTCACTGATCAACAGTATTTTACTGGTTGATAACGAGTTGGTGGTTCATTACGCCAACCCTGCGGCTCAGCAACTGCTGGCGCAGAGTTCCCGCAAGCTGTTTGGTACGCCCCTGCCGGAACTGATGGGTTATTTTTCCCTGAATATTGAGGTGATGCTCGAAAGTCTGGATGCCGGACAGGGCTTTACCGATAGCGAAGTGACCCTGGTGGTCGACAGCCGTGCGCACATTATGTCGCTCACCGCGCAACGTCTGCCCGAAGGGTTAATTCTGCTGGAAATGGCTCCGATGGATAACCAGCGCAGGCTCAGCCAGGAACAGCTGCAGCATGCACAACAGGTGGCAGCGCGGGATTTAGTCCGCGGTCTGGCACACGAAATTAAAAACCCGCTGGGGGGACTGCGCGGCGCAGCACAGCTGCTGGCCAAAGCCCTGCCCGACCCGTCGTTAACCGAATATACCAAGGTCATCATTGAACAGGCCGATCGCCTGCGCAATCTGGTTGACCGTCTGCTTGGCCCGCAACAGCCGGGGATGCACGTCACCCAGAGCATCCATCAGGTCGCTGAACGCGTGGTCAATCTGGTGTCGATGGAGCTGCCGGACAATGTGTCGTTAATCCGTGATTACGACCCAAGCCTGCCGGAGCTGCCGCACGACCCGGATCAGATAGAACAAGTCCTTTTGAATGTAGTCCGCAACGCGTTACAGGCGTTGGGTGAAGAAGGCGGCACCATTACTTTACGTACCCGCACGGCGTTTCAGTTAACCCTGCACGGTACGCGCTATCGCCTGGTGGCACGCATCGATATTGAAGATGACGGCCCAGGCATTCCGGCGCAGCTACAGGACACGCTGTTTTACCCGATGGTGAGCGGCCGCGAAGGCGGCACCGGGCTGGGGTTATCCATCGCCCGCAGCCTGATCGACCAGCATTCGGGAAAAATAGAGTTCAACAGCTGGCCCGGACATACTGAATTCTCGGTTTACCTGCCTATTCGCCAGTGAGGTTTCTATGCAACGAGGGATAGTTTGGATCGTCGATGACGATAGCTCCATCCGCTGGGTGCTCGAACGTGCGCTCACTGGAGCCGGTTTGAGCTGCGCGACTTTTGACAGCGCGAACGAGGTGCTGGAAGCCCTCGCCACTAAGACCCCAGATGTATTACTGTCAGACATTCGTATGCCCGGCATGGACGGACTGGCGTTACTGAAGCAGATTAAACAACGCCACCCGATGCTGCCGGTGATCATTATGACCGCGCACTCCGATCTGGATGCGGCGGTGAGCGCTTACCAGCAGGGCGCGTTTGACTACCTGCCTAAACCGTTTGATATCGATGAAGCGGTGGCGCTGGTTGAGCGTGCCATCAGCCACTATCAGGAGCAGCAGCAGCCGCGTAACCAGCCGGTCAGCGGGCCGACCACCGATATTATCGGTGAAGCCCCGGCGATGCAGGATGTGTTCCGTATTATCGGCCGCCTGTCGCGCTCATCGATCAGCGTGTTGATTAACGGCGAGTCCGGTACGGGTAAAGAACTGGTCGCTCATGCCCTGCACCGCCACAGTCCGCGCGCCAAAGCGCCGTTTATTGCGCTGAATATGGCGGCCATTCCCAAAGATCTGATTGAATCCGAACTGTTTGGCCATGAGAAAGGCGCATTTACCGGCGCAAATCAGATCCGCCAGGGCCGTTTTGAGCAGGCCGACGGCGGCACGCTGTTCCTCGATGAAATCGGTGATATGCCGCTGGATGTACAGACTCGTCTGCTGCGCGTGCTGGCCGATGGTCAGTTCTATCGCGTGGGCGGCTATGCGCCGGTGAAAGTGGACGTGCGTATTATTGCCGCGACCCACCAGAACCTGGAGCTGCGCGTGCAGGAGGGGAAATTCCGTGAGGATTTATTCCACCGCCTGAACGTGATCCGCGTACACCTGCCGCCGCTGCGTGAACGTCGTGAAGATATTCCGCGCCTGGCACGTTACTTCCTGCAGGTTGCCGCTCGTGAACTGGGCGTGGAGGCGAAAATTCTGCATCCGGAAACCGAAACGGCGCTGACCCGCCTGCACTGGTCCGGTAACGTGCGCCAGCTGGAGAACACCTGCCGCTGGCTGACGGTGATGGCTGCCGGTCAGGAAGTGTTGATTCAGGATCTGCCGCCGGAGCTGTTTGAGACCTCGACGCCGGAAAACCCGGTGCAGTCGCTGCCGGACAGCTGGGCCACGCTGCTGGCACAGTGGGCCGACCGCGCGCTGCGTTCCGGTCATCAAAACCTGCTGTCGGAAGCTCAGCCGGAGATGGAGCGCACGCTGCTGACCACCGCGCTGCGTCACACGCAGGGGCATAAGCAGGAAGCCGCTCGTTTGCTCGGCTGGGGGCGTAATACCCTGACCCGCAAGCTGAAAGAGTTGGGAATGGAATAACCTGCTGTCACTTTACACGGGCGGACCGAACACCAGGGTCCGCCCCTGGAATCCCCCATACGGCTAGTACCCGATCAGATCACCCTTGAGAATCGTGCGCCAGACGCTTTCTCCCGCAGGTAGCGGTCGAAGCACATGCAGATATTCCTAATCAGCAATCGTCCCTTAGCGCTCACTACAAGCCCGTTGGCGTGGTATTCCACCAGCCCGTCGCCGATCAGCGGCAGCATGGCGCTGAGGTCCTCGGCAAAATAGTCGCGGAAGTCGATGCCGTAGCGCTGTTCAATCTCACTAAACGACAGCGCGAAGTTGCAGATCAGGCTTTTGATTACATCGCGGCGCAGGCAGTCATCCTCACTTAGCCGCAGCCCGCGCCACAGGGCCGTATCCTGCTGCTTAACCTGCGCGTAGTACTCTTTCAGCGCTTTGTGATTCTGTGCATAGCTGTCGCCGATCATACTGATTGCCGATACGCCCATTCCCAGCAGGTCGCTGTCGCCCTGCGTGGTATATCCCTGGAAGTTGCGGTGCAGTTTGCCGCTGCGCTGCGCCACCGCCAGCTCATCATCGTGGCGGGCAAAGTGGTCCATGCCGATAAACTGGTAGCCCTGCGAAGTGAGCGTGGCAATGGTTTGCTGCAGGATCTCCAGCTTGTGCGCGGCATCCGGCAGCTCATCCTCGCGGATCTTACGCTGGGCGGCAAACAGTGCAGGCATGTGGGCATAGTTGAACACGCTGAGGCGGTCGGGATTCAGCTCGGCGACTTTTTGCAGCGTGAAGGCAAAACTCTCCGGCGTCTGCCTCGGCAGGCCATAGATCAGGTCAATGTTGGTAGAGGCAAATCCCAGCTGGCGCGCACGCGCCATCAGGGCGAAGATCATCGCTTCATCCTGCACGCGATTGACCTTCTCCTGCACCTCCTTGTTGAAGTCCTGTACCCCCATGCTCAGGCGATTAAAGCCTTTGAGACGCAGGTGGTCCAGCACGTCCAGCTCAATTTCGCGCGGGTCGATCTCTATTGAGATCTCAGCCTGTGGGCTGAAAGCGAAGTGCTGACGCAGGCAGTCCATCAGTCGGCTGATTTGCGCTTTATTAAGAAAGGTCGGCGTGCCGCCGCCCCAGTGCATCTGGCTGACGGTGCGCTGCGAAAACAGCGGCGCGCGGGCTGCTATCTCCAGCACCAGCGCATCGAGATATTCATCGGCTTTGTGCTGCTGGCGTGTGACCTGCTTGTTGCAGCCGCAGAAGTAGCACAGCTTGTGGCAGAACGGGATATGCAGATAGAGCGACAGCGGCCGCTGGGGGTAACGCGCCGCAGCCTGGAGAAAGGCCTGCTCGTCGTAATCCTGCTTAAATTCCAGCGCGGTCGGATAGGAGGTGTAGCGGGGTCCGGCGGTGTTGTATTTCTGAATGAGCGGCAGGTCCCATTCGGTTGTCTGTTGCAGCATCTTCACGGTCCTCGTCTTCTGGGCTTTGACCGCCGCGAGACAGGAAGCTGCTGGCTGACGATCCGACTACGCAGCCGGGTCTTCAGCCGCGATAGCCGCTGTAGTTTAACGAATAACCACCCCAGCCAGCACAGCAGAATCAGCGCAATAATTGATCCAGGCCAAATCATCGCCAGATACCCAAAATGAAAAAGCAGCGCCAGATTGCGCTGCTTCAGATTTCGTCAGAGAAACGCGGGTTCACTGAAGATCAATTGCCGCCCTTGAGTAGGCGATACATATCTTCTTCGGCCTGCTCGTCATCAGCGTCATCGTCCAGCGTGATACCAAGCTGCTCCATCAGCACGTCGATGCGGTCCAGAGACTGGTCCAGCCATGCCTGCTCTTCCGCTGACAGGCTCTCGCCATTTTCCAGACGATCGAGCAGCGCATCCAGGCGCTCGTCATTTTCCAGCTGTGCCAGTTCTTCTTCTGCCGTCAGGCGGGGCTTTTTCTCAACCGGCTTGGCGACTTTCGCCGGCTTCACGGGTTTGCTGGCCGCCACATCGGCACCCAGCGCAATTGGCTTTTTGCTGCCAATACGCGGATCTTTGGCCGGCTTGCTGTCGGAACTTTTCGCACTGGTGGCAGCCGGGTTGGCTCGGCTGCCGGAACTGTTGCCGCTGTGCTTCTTGTCGCGCTTACGGGCGCGCGCTTCCTGGTCGATCTCTTCACGCGATTTGCGTTTTACTCGTGCGCCCGGTTTTTTATCCTGGGGTGTGCGTGCAGGTTGCTTCATGGTTTCTGCTCTCAGACGTTTATCTTCAGTATAGAATTGCGGCGGAATCTAGCAGAAAGCAGAGCAAGAAAAAAGGCGCCAGGTCACCCTGTCGCCTTTTTTCACACCTTCCGCAGAAGGACTGACAATGTCAGCATCCATTTTAGCAGCTAGCGTCCCTGTTTTCCTTTTGCCTTTGCCCCCATCCTGGTAAGCATCCTGAGTCCCTGCCGAGCACGCCTGTGCGCTAATCCATCCCCGCTCACGATCTTCCTGATACTCCCTGAGCGCTTCATCCTGAAGTGAAACATCCTGTTTCCGACTACAAATGTAGACTAACCAGTCCGTCTCACAAGGTGAGGAACGTAATTTTTACTCTGTTTTTTTTCAATTTTTTATAACTTCATGATAAATATTAAGAAATCTAATTTCATTTAGTGTCAAATGCAGAGAGTGCTGCCAGCAGCAATGGTCAATGTCTCACAGACGAAATCGAGACCGCGTCTTACCGGGCGCTTTAGCACCATACAGGGTATAATCAGCGCAATTGCCCTTTTTATCCTGGAGTATCTATTTTGTCTGGCTGGAATTATCACGTCACCCATTTTGTCACCAGCGCCCCCGATATCCGTCACCTGCCTGCCGATACCGGCATCGAAGTGGCTTTTGCCGGGCGTTCTAACGCGGGTAAATCCAGCGCACTGAATACGCTGACGAACCAGAAAGCCCTCGCGCGTACCAGTAAAACGCCGGGGCGTACGCAGCTGATTAACCTGTTCCAGGTGGCCGAGGGTTATCGCCTGGTCGACCTGCCAGGCTATGGCTATGCGCAGGTTCCGGAAGAGATGAAACTGAAATGGCAGCGTTCGCTGGCTGAGTATCTGCGCGAGCGCGTCTGTCTGAAAGGGCTGGTGGTACTGATGGATATTCGTCACCCGCTGAAAGACCTCGATCGCCAGATGGTGATGTGGGCGGTCCAGAGCGGCATTGAAGTGCTAATACTGCTGACCAAAGCCGATAAGCTGGCCTCCGGTGCGCGCAAAGCGCAGCTCAATGCCGTACGTGAAGAGGCTAAGACCTTCCTCGGTACCGTGGAAGTTGAAGCATTCTCATCGCTGAAGAGAATCGGCGTAGATAAGCTGAGCCAGAAGCTCGACAGCTGGTATCGCGATCTGCCACCGGCTACGGAAGATGATATTCCTGCTGAATAAGCTCCCCGCTTCACCGGGCCGGGCACGCCTGGCCCCTACGCAATCGGTATAAACACCGCACGAAATCCCAGGTAGCGCCCAATAAAAAACGCCCCAGTCATTACTGACTGGGGCGGCTAAATATTCAGCCAAATCCGATTACGTGAAGTAAAAGGTCTGAAAGATAGAACATCTTACCTCTGTACCCTACAACTCGAACTTTACATGATTTTCTGAGCGCTCAAAAGGGTTTTTTGTAGTTAATTTTCAGAAAACGACAGCAGTAATCCAACTCAGGTCACATTCTGAGGCTCATGCTGTAGCTTAATTACGAAAAAAGTGTTTTAGCTGAGAAGCTTAGGTGATTTTCTGAACGCTGAGTACAGATATGGGGCGCTGAACCGATTAAAGCTACGAATTTCTTATGGATACTGCACGCTGCTGATTTGCAGAAAAAAACAGCAGCATGCAGTTGGGAATAACTTAGTGCGCCTGATCCCAGTTGTCGCCCACGCCGATATCGACGCGCAGCGGCACATCCAGTTTCATACTGCCTTCCATTAGCTCACGAATTTTCGCTGAAGCCGCTTCGACCAGATCGGCCTCCACTTCAAACACCAGTTCATCGTGTACCTGCATGATCATTTTGATCTGCGGGGTTTCCTGCGCGGACAGCCATTCATCGACCGCAATCATTGCGCGTTTAATGATATCCGCAGCGGTTCCCTGCATCGGGGCGTTGATTGCCGCACGCTCCGCAGCTTTACGCCGCATCGCGTTGCTGGCTTTAATGTCGGGCAGATAGAGGCGGCGCCCATCCAACGTCTCGACATAGCCCTTCTCTGCCGCCAGTTCGCGGGTGCTTTCCATATACTGCAATACGCCCGGATAGCGTTCGAAATAGAGGTCCATGTATTTCTTCGCTTCACCGGCGCCAATATTCAGCTGGCGCGACAGCCCGAATGCGCTCATACCGTAGATCAGACCAAAGTTAATCGCCTTGGCGCTGCGGCGCTGTTCGCCGCTGACTTTATCCAGCGCCACGCCAAAGACTTCGGCGGCGGTGGCGCGGTGAATATCCTGCTCGCTGGCAAAGGCGCTCAGCAGCCCTTTATCCTGTGACAGGTGCGCCATAATACGCAGCTCAATCTGCGAGTAGTCGGCTGCGACAATGCGGCTGCCCTTCGGGGCAATAAAAGCCTGGCGGATACGGCGCCCTTCATCATTGCGCACCGGGATGTTTTGCAGATTTGGATCGCTGGACGAGAGACGCCCGGTCGCCGTCACCGTCTGGTGATAGGAGGTGTGCACGCGGCCACTGTGCGGATTAATCATCAGCGGCAGCTTGTCGGTATAGGTCGACTTCAGCTTTGAAAGCCCACGATGCTCCAGAATCACCTTCGGCAGCGGGTAGTCCAGCGCCAGCTCGGCTAAGACTTCCTCACTGGTCGACGGCGCCCCACCCGGGGTTTTCTTGGTGGGTTTAATTCCCTGCTTTTCAAACAGGATGGTCTGCAGCTGTTTCGGAGAGGAGAGGTTGAACGGCTCTCCCGCCAGTTCGTGTGCTTTCAGTTCCAGTTCGGCCAGACGCGCTCCCAGCTCCTGCGAGTGCGCGGCCAGGATGTTCTGATCGATCAGCACGCCGTTGCGCTCAATACGCGAAATAACCGGCACCAGCGGCATCTCGACCTGCTCAAAGACGTTTTTTGGCCCCTGCTCTTTTTCAAGCTCCGGCCACATTTTCAAATGCAGCTGCAGCGTAACGTCGGCATCTTCCGCGGCGTAGTGTGCGGCCTGCTCAAGTGCGATCTGGTTAAAGGTCAGCTGATTTTTGCCTTTGCCGGCGATCTCCTCAAAGGTCACCGTTTTATGGCTCAGCCAGCGCGCGGCCAGGCTGTCCATATCATGGCGGCCCGCCACGCTGTTAAGCGCGTAAGACTCCAGCATGGTATCGAACTGAATGCCCTGCAGCTGGATACCGTAGTTATCCAGCACGCCACGGTCATACTTCAGGTTCTGCCCAACCTTCAGCGCTTTCGGGTCTTCCAGCAGCGGTTTCAGACGATCCAGCACGGCTTGACGATCCAGTTGCTCTGGCGCATCAAGATAGTCGTGCGCTACCGGGAGATAGGCGGCCTCGCCCGGTGCGGTGGCAAACGACAGGCCGATGATATTGGCACTGAGGGTGTCCAGCGAGTCCGTTTCCAAATCGAAGGCGAACAGCTTGCTGTCCTGTAATTTTTTCAGCCAGCGGGTGAAGGTCTCGTCATCAAGAATGGTGACGTAGCCATCAGAGGAGAGCACGCTGGTCGTCTCTTCTGCTGCGGGCTCGCTTTCCGCCGCTGCCACTTTTTTCGCAGAGGGATTGCCTTTATTACCCTGCAGCCATTTGCCCTCTTCGAGGTCAACAATCCAGCGCTTGAATTCGTAATGCTTAAATAACCCCAGTAGCTCTTCAACGGCGGGTTCTTCAACCGTCAGCTTATCGCAGGTCAATTCCAGCTCAACATCGGTTTTAATCGTCGCCAGCTGATAGGAGAGGAAAGCCATCTCCTTATTTTGCTCCAGCTTGGCCGCCATGGTTTTTGCCCCGCGGAAGGTCAGGGTCGCGACTTTATCCAGATTGTCATAGATATCTTTTACGCCGCCTAATCCCTGCAGCAGCGCCTGCGCCGTTTTTTCACCCACGCCCGCAACGCCTGGAATGTTATCCGAGGAGTCGCCCATCAGGGCGAGAAAATCAATAATCAGCGACGGTGGAATACCATATTTCTCTTCCACTTCATCCGGGCCAAGGATGGCATTATTCATGGTGTTAATCAGCGTGATGTTCGGCGACACCAGCTGGGCCATGTCTTTATCGCCCGTGCTGATCAGCACAGGTTTGCCCATCTTCTCTGCCGCCAGCGCCAGCGTACCGATGACGTCATCAGCCTCTACGCCGGAAATAGCCAGCAGCGGCAAGCCCATCGCTTTAACCATAGTATGCAGCGGTTCAATCTGCGCACGTAGATCGTCCGGCATCGGCGGGCGATGCGATTTGTACGCTTCAAATAATTCGTCGCGGAAGGTTTTACCCTTGGCATCAAATACCACGGCCACATGACTAGGCTTATATTGCAGCAGCAGGCTGCGCAGCATATTTAATACGCCGTACATTGCACCGGTGGGTTCGCCCGCGCTATTGGTCAGCGGAGGGAACGCGTGATAAGCGCGGTACAGGTAGGAAGATCCATCTACCAGAATCAGCGGGTTTTCTGCAATTTGAGCCATAAGTCGTCACGTTCTTCTTGGGTTTCGATTGAGGGTAAGGATGCCACAGCTCACTATAAAAGATGAAATCACAACGGCGAATAATCATCAGATAGTGCTGTTTTTGCGCAGCGCCTCGCAGTGATTTTCTGTGGATAAGTTTGTGCGTAAATTTAATAACGATTAATTAATGGCAGATAAGCGCGCAATGAATAAATTAAAGTCACCTTTAAAATCATTTAGTTAGTTTATCTCATTAGGATTATCTTTAGATTTTACGGCGTTAGCGAGATGTGGATATAAGTTGGCAGCACCAGGCAACGACGCACGATCTCCGTCTGAGGAAAGGGCACTTTTACGACAAATATTTTGCAAGGCGGGAAGAAAAAACGCCGGGCGAGCCGGCGTTTAGTGGCACTCTTCGCGGATTTACTTCTGAGTAATCAGGAATTTCACCACGTTGGCATACTGCTGGACATAGTTATCCATGGAGCTGGTATCCAGGCCACCGTTGTTAACCATATATTTGCCGTTAACGAACATCGCAGGCACGCCGCGCAGGTTAACATCGGCTGCCGCCTTCTCCTGCTGTGCAACCAGCGATTTCACTACGAAGCTGTTCCAGGCAGCATCATAGGCTTCTGGTGTGATACCTGCAGCCTTGACGAAGACCGCCTTCAGGCTGGCTGGATCGGTAATGGTCTGGCTTTTCTGGATACCGTCGAAGATAGGTGCAGTCACTTTATCTTCCACGCCCAGCGCCATAGCGACAGCCCATGCCTGGGTAACGGTTTTACCCATCTCGCCGCCGAGGAATTCAACGTGGTACTTGGTCACTTTGGCGTCCGCCGGCAGGACTTTCTTCACCGCATCGCTGACATGCCAGACATGCTCGAACTCATAGCAGTGTGGGCAGAAGAACGAGAAGAACTCGAGAACCTGTGGCTCACCGGTTACAGGCTTATCCATAGTCACGTATTGCTGACCATCGGTAAATTGTGCAGCTGAAGCGCTGAATGCCAGAACCATTCCGACGAGCGCAAACCAAATCTTTTTCATCGCGAAACTCTCTCCATAACAACTTAATAGGCGAACCAAAGGCGATCACACCTGGAATACAGGTGTCAGCTGCAGCGGAGGCTCCTGCAACAGCTTGTCCTGTTCGTTAAAAGTGGAAATCTGTCGGCGCCAGAAATCCTCATCCGTCATCCACGGAAAACTGCCTGGGAAGGCCGGATCCTGCCAGCGGCGTACAACCCAAGCCAGATAATAAACCATCCGCATAGCACGTAAAGGCTCAATCAGTGACAATTCATGAGCGTCGAAGTCGCAGAACTCACCGTATGCTTCCAGCAGGATATCCCACTGCAAGCGCTGTTCCTGACGGTCGCCGCTTACCAGCATCCACAGATCCTGCACTGCCGGGCCATTACGGGCATCGTCGAGATCGACAAATAACGGGCCATCGCGCCATAAAATATTGCCGGGGTGGCAGTCACCGTGTAGGCGCAAAGGCTGCCACTGAGTATGCCAGCAGTTTTGTAAAGTTGTGCGCAGGCGTTCAATACTGGCGAGTAAATCCGCTTTCAGCTTCGACGGCACCAGCGTGCTGTCGGCAAAAATCTGCAGCGGTTCCTCGATGTACTCCTGCAAACCAATCGTTGGCCGCTGGCTGAAGAGCTTGCGCCGCCCCACCTGATGAATGCGTCCGAGGAAACGCCCTACCCATTCCAGATGGTCGTAATTGTCCGTCTCATACTGGCGGCCGCCCAGGCTGGGAAATACCGCATACCAGAAGCCCTGGTGCTGATGGAGCATCGAGCCATTGAGTTCCAACGGCGCGGCGATGGGGATTTCATCGGCAAACAGTTCGCTGGCAAACTGATGCTCTTCCTCTATCTGCCCCTGAGACCAGCGCTGTGGGCGATAGAACTTAGCGACGTAACGGCGTTTATCATCATCGGAAAACTGATAGACGCGGTTCTCATAGCTGTTCAGCGCCGTCAGTCCAGACTCCACGCGTAGCCCGGTCTCCCACAGTGCATCAAGGATGGTATCAGGCGTTAAAGTGTGGAAGTTAAAAGCAGGTTCTTTCATCCGGCGAGCCCGTTGGTCATGACATGAGATACCTGCAAGAATATCATTAAATGGCAGCCGTCATGGGCCAGCGGCCGATTTAATCCTTGATCACGCCCCGCGCCCGCAGCAGTGCAGTCTTGAAATCATCCTCATAGTCTTTTTTCAGACCGGGAATTTCAGCGTGCTTATCACTGCCGCGCATTTTGAGGTGGTAGATCAGCACATCATCGGTTAATTGAGTAAAAGGTTGTTTAAAGCCGGCTTCATCGGCTAACTTCTGTAAAAATTCGACTAAATTCAGATCGGGATCTTGCTGCCAGGCGGGTTGCAGCAGGCTGATTAATTCATTCAGGCGATGGCATTTCATGCTGTTGTCCCTGTATAAAGAAACCCAACGTTAAGCATAGGGCATAAACCAATGAGTATGACGAGTGCCGTGGCAGGACCCGGGATCACCGGGGTGATCCTGGCAGGTGGCCGTGGCAGCCGCATGGGCGGTAAAGATAAGGGGCTGGTGCTGTATCAGAACAAGCCGCTGTATCAGCACGTGCTGCAACGCTTTGCGCCGCAGGTCACTACTGTATGGATTAATGCCAACCGGAATATTGAGGTATATCAACAGAGCGGCGTGCCGACGATCGCCGATACGCTGAGCGACTTTCCCGGGCCGCTGGCGGGGATGTTAGCTGCACTGCAGCAGGCAGAATGCGAATGGGTTGCCTTCTGCTCCTGCGATACGCCTTGCGTGCCGTCCAATCTGGTGAGCGAGCTATGGAAGAATCGGGAACAAGCGCTGGCAGTGTGGCCGCGCACGGAACAGCGCGATCATCCCACGCTGGCGTTGCTGCATCGCAGTCTGGCAGCGCCGTTGCAGGATTATCTGGCGCGAGGCGAGCGCAAACTGATGCTGTTTCTCCAACAGGTTGGTGGCCACAGCGTATTATTTACCCAGGCGGAAGCCGCATTTCGCAATATTAATCAGCCGGAAGATCTTTTATAGCGTGAAGAAGGGGGATTTTGCTCTGATAAGAGCATATGAAACTGATTTCTCAGCCCTGTAAACGCAAAAAACCCCGGCCTTTCGGTCGGGGTTATTGCTTTATTTGATGCCTGGCAGTTCCCTACTCTCGCATGGGGAGACCCCACACTACCATCGGCGCTACGGCGTTTCACTTCTGAGTTCGGCATGGGGTCAGGTGGGACCACCGCGCTAAAGCCGCCAGGCAAATTCTGTTTCATTCACACCCCCCTCGCGGGCGATGCAAAC", "alphabet": "DNA"}, "features": [{"location": "[360:1212](-)", "type": "CDS", "id": "<unknown id>", "qualifiers": {"locus_tag": ["ctg1_1"], "transl_table": ["11"], "translation": ["MVMKPLDGNTTSAAATTSKERPTVLVFDSGVGGLSVYDEIRKLLPDLHYLYAFDNVAFPYGEKSEEFIVERVLAIVEAVTRLYPLALVVIACNSASTVTLPALRARFEFPVVGVVPAIKPAARLTRNGVVGLLATRGTVKRPYTHELVARFGSECKTEMIGSSELVALAEAKLHGQPVAIEEVKRVLQPWLRMQEPPDTVVLGCTHFPLISEELQQVLPEGTRLIDSGAAIARRTVWLLENVSPHAVSADANIAFCMDITEQAVQLMPVLQRYGFEKLEKLAV"]}}, {"location": "[1156:3046](-)", "type": "CDS", "id": "<unknown id>", "qualifiers": {"locus_tag": ["ctg1_2"], "transl_table": ["11"], "translation": ["MFTTKNKNTLLAFSATAISLWAQNGFAQVSNEETQVVTANRFAQPVSSVLAPTTVVTKEQIDRWQSKTLTDVMRRLPGVDIAQNGGMGQQSSLFIRGTNSNHVLVLIDGIRLNQAGISGASDLSQIPVSLVQRIEYVRGARSAVYGSDAIGGVINIITGRDKPGTTLNAGIGSNGYQSYDGSTQQRLGENTLVTLAGSYTYTKGYDVVAGYPNAFGDPAQPDRDGFMSKSLYGSVEHQFNDEFTGFFRGYGFDNRSDYDGSLVYDSSSFALLGMPDTRQLYSQSWDTGLRFNRGIYSSQLIASYSHTKDLNFDPSKGRYGPASTLDDVQQYNLQWGNTLAAGYGTVSGGVDWQKQTSEPGTNYVAAGQEQRNTGIYATTQQKLGSVTLEGAVRGDDNNAFGWHNTWQSSAAWEFVDGYSVFASYGTAFKAPNLNQVYSESYGNRDLQPEKSKQWEGGFEGLTGPVNWRFSGYRNDIDDLIDFDSTSHYSNIKKARIKGVEATASFDTGPLAHTLSYDYLDPRNAVTNEVLARRAKQQVKYQLDWAVATFDWSLSYQYLGQRYDTDYSVYPSPRVKMGGVSLWDLAVSYPVTSHLTVRGRIANLFDKDYETAYGYETPGREYYLSGSYNF"]}}, {"location": "[3542:4643](+)", "type": "CDS", "id": "<unknown id>", "qualifiers": {"locus_tag": ["ctg1_3"], "transl_table": ["11"], "translation": ["MTPEQLPIEQYDDQLAEKVTRLTSMMSVFNAPEVEVFRSPVSHYRMRAEFRVWHDGDDLYHIIFDQETRDRIRVDSFPAASELINRLMPRLIAAAREQHVLRYKLFQIDYLSTVSGQIVVSLLYHRKLDEEWQQAASTLRDALRAEGFDLHLIGRATKTKICLDRDYVDECLTIDGREMIYRQVENSFTQPNAAMNVQMLEWALDTTRNSSGDLLELYCGNGNFSLALARNFRRVLATEIAKPSVASAQYNIAVNQIDNVQIIRMAAEEFTQAMNGERSFRRLEGIDLTSYECETIFVDPPRSGLDEETVKMVQAYPRILYISCNPQTLCDNLATLSATHEVTRLALFDQFPYTHHMECGVLLTRR"]}}, {"location": "[4681:5035](-)", "type": "CDS", "id": "<unknown id>", "qualifiers": {"locus_tag": ["ctg1_4"], "transl_table": ["11"], "translation": ["MNLATSRDKGTLLLTFIAGLSLNGSFSVLFSSLVPFSIFPLITLCLAAWCLHQRYLNRAMPDGMPSLAAAFFLLGILLYSAMVRAEYPDIGSNFVPTVLMVVVVFWIAMKWRARKVS"]}}, {"location": "[5047:5689](-)", "type": "CDS", "id": "<unknown id>", "qualifiers": {"locus_tag": ["ctg1_5"], "transl_table": ["11"], "translation": ["MGVRAQQKERTRRTLIEAAFSQLSAERSFASLSLREVAREAGIAPTSFYRHFRDVDELGLTMVDESGLMLRQLMRQARQRIAKGGSVIRTSVSTFMEFIGDNPNAFRLLLRERSGTSAAFRAAVAREIQHFIAELADYLEIENRMPRSFTEAQAEAMVIIVFNAGAEALDIDAEQRRQLEERLVLQLRMISKGAYYWYRREQERLAVTLESKD"]}}, {"location": "[5880:7281](+)", "type": "CDS", "id": "<unknown id>", "qualifiers": {"locus_tag": ["ctg1_6"], "transl_table": ["11"], "translation": ["MQQSYDYDAIVIGSGPGGEGAAMGLVKQGARIAVIERYHNIGGGCTHWGTIPSKALRHAVSRIIEFNQNPLYSDHTRLLRSSFADILNHTENVISQQTRMRQGFYERNHCELFQGDARFVDANTIEVESHDGTIERLTASKFVIACGSRPYHPPDVDFAHPRIYDSDSILNLHHEPDHVIIYGAGVIGCEYASIFRGLSVKVDLINTRDRLLAFLDQEMSDSLSYHFWNNGVVIRHNEEFEKIEGVADGVIMHLKSGKKLKADCLLYANGRTGNTDSLSLENVGLEADGRGLLKVNSMYQTAQPHIYAVGDVIGYPSLASAAYDQGRIAAQAMVKGEATAHLIEDIPTGIYTIPEISSVGKTEQQLTAMKVPYEVGRAQFKHLARAQIVGMNVGSLKILFHRETKEILGIHCFGERAAEIIHIGQAIMEQKNGGNTIEYFVNTTFNYPTMAEAYRVAALNGLNRLF"]}}, {"location": "[7263:8184](-)", "type": "CDS", "id": "<unknown id>", "qualifiers": {"locus_tag": ["ctg1_7"], "transl_table": ["11"], "translation": ["MNIRDLEYLVSLAEHRHFRRAADACHVSQPTLSGQIRKLEDELGVMLLERTSRKVLFTQAGLLLVDQARTVLREVKVLKEMASQQGEAMSGPLHIGLIPTVGPYLLPQIIPSLHRTFPKLEMYLHEAQTQQLLAQLDSGKLDCAILALVKESEAFIEVPLFDEPMKLAIYADHPWHERDRVPMSDLAGEKLLMLEDGHCLRDQAMGFCFQAGADEDTHFRATSLETLRNMVAAGSGITLLPSLAVPKERVRDGVCYLDCYKPVPQRTIALVYRPGSPLRGRYEQLAEAIREHMQGVMSSGALKQAV"]}}, {"location": "[8319:9051](+)", "type": "CDS", "id": "<unknown id>", "qualifiers": {"locus_tag": ["ctg1_8"], "transl_table": ["11"], "translation": ["MFASQEGKSIPQVTFHTRQGDSWVDVTTDELFKDKTVIVFSLPGAFTPTCSSSHLPRYNELSDVFKKHGVDSILCVSVNDTFVMNAWKADQRAGNITFIPDGNGDFTRGMEMLVEKADLGFGPRSWRYSMLVRNGVVEKMFVEPNKPGDPFEVSDADTMLRYVAPEYKVQESVSLFSKPGCPFCAKAKQMLIDRGIQFEEIVLGQDATTVSLRAVSGRSTVPQVFIGGRHIGGSDDLEQFFAA"]}}, {"location": "[9123:10497](-)", "type": "CDS", "id": "<unknown id>", "qualifiers": {"locus_tag": ["ctg1_9"], "transl_table": ["11"], "translation": ["MALWGGRFTQAADQRFKLFNDSLRFDYRLAEQDITGSVAWSKALVTVNVLTSDEQQQLEGALNVLLEEVRANPQQILESDAEDIHSWVEGKLIDKVGSLGKKLHTGRSRNDQVATDLKLWCKAQVSELLIATRQFQQALIATAEANQDAVMPGYTHLQRAQPVTFAHWCLAYVEMLARDESRLQDTLKRLDVSPLGCGALAGTAYEIDREQLAGWLGFASATRNSLDTVSDRDHVLELLSDASIGMVHLSRFAEDLIFFNTGEAGFVELSDKVTSGSSLMPQKKNPDALELIRGKVGRVQGALTAMSMTLKGLPLAYNKDMQEDKEGLFDALDTWSDCLHMAALVLDGIQVKRPRCQEAAEQGYANSTELADYLVAKGVPFREAHHIVGETVVEAIKQGVALEALKLSDLQKFSSVIGEDVYPILSLQSCLDKRNAQGGVSPHQVSKAITAAKQRLA"]}}, {"location": "[10587:11802](-)", "type": "CDS", "id": "<unknown id>", "qualifiers": {"locus_tag": ["ctg1_10"], "transl_table": ["11"], "translation": ["MQDKSIKKIVLAYSGGLDTSAIIPWLKENYGGCEVVAFVADIGQERGDLEGVEQKALQSGASECHVVDLREEFISEYVYPVLQTGALYEGTYLLGTSMARPIIAKAQVELALKVGADALCHGATGKGNDQVRFETTYTALAPQLKVVAPWREWNLRSREALLDYLKERNIPTTASLEKIYSRDENAWHISTEGGVLESPWNAPNKDCWVWTVDPLEAPDQPEQVTVSVEKGRVVAVNGEALSPFGCLDKLNAIGARHGVGRIDIVENRLVGIKSRGCYETPGGTIMVNALRAVEQLVLDRDSFKWREQLGLEMSYVVYDGRWFAPLRKSIQASAAALAEDVNGEVVLQLYKGQVTAIQKKSANSLYSEEFATFGEDEVYDHRHAGGFIRLFSLSSRIRALNEKK"]}}, {"location": "[11828:12650](-)", "type": "CDS", "id": "<unknown id>", "qualifiers": {"locus_tag": ["ctg1_11"], "transl_table": ["11"], "translation": ["METNNSIYHRERVELMTNPLIIKLGGVLLDSEEALERLFTALVSYRTTHQRPLLIVHGGGCLVDELMSKLALPVKKKNGLRVTPADQIDIITGALAGTANKTLLAWSKKHGIDAVGLCLGDGGSVEVAQFDDELGHVGLATPGSPRLINTLLGAGYLPVVSSIGITADGLLMNVNADQAATALAATLGADLVLLSDVSGILDANKQRIEEMTAEKAGQLIADGVITDGMIVKVNAALEAARTLGRPVDIASWRHAEQLPTLFNGVSIGTRILA"]}}, {"location": "[12727:13879](+)", "type": "CDS", "id": "<unknown id>", "qualifiers": {"locus_tag": ["ctg1_12"], "transl_table": ["11"], "translation": ["VKTKLPPFIEIYRQLIATPSISATDSALDQSNETLISLLAGWFRDLGFSVEVQPVPGTRNKFNMLAKSGEGAGGLLLAGHTDTVPFDDGRWTRDPFTLTEHDNKLYGLGTADMKGFFAFILDTLRDIDVSVLKKPLYILATADEETTMAGAKFFSESTTLRPDCAIIGEPTSLKPVRAHKGHLSNVIRIQGQSGHSSDPGRGVNAIELMHESITQLMELRNTLKTRFHHDGFAIPYPTMNFGHISGGDAANRICACCELHMDIRPLPGLTLSDLDELLNDALAPVSARWPGRLTVGELHPPIPGYECPREHQLVQVVEKLLGTETEVVNYCTEAPFIQEICPTLVLGPGSINQAHQPDEFIDTAFIKPTRELIAQVVHHFCYH"]}}, {"location": "[14124:16776](+)", "type": "CDS", "id": "<unknown id>", "qualifiers": {"locus_tag": ["ctg1_13"], "transl_table": ["11"], "translation": ["MNEQYSAMRSNVSMLGKLLGDTIKDALGENILDRVETIRKLSKSSRAGNDAHRQELLTTLQNLSNDELLPVARAFSQFLNLTNVAEQYHTISPKGEGPNQTELLAKTFERLKQQPDLTEAAVREAIESLSLELVLTAHPTEITRRTLIHKLVEVNSCLKQLDHNDLSDYDRGQIMRRLRQLVAQAWHTDEIRKYRPSPIDEAKWGFAVVENSLWEGVPNFLRELNEQVEESFGYQLPVDFVPVQFTSWMGGDRDGNPNVTADITRHVLQLSRWKATDLFLRDIAVLVSELSMSECTPEVRELCGNPEALEPYREIMKNLRGQLMSTQAYLERRLKGERLPRPANLLISNDQLWDPLYTCYQSLQACGMGIIANGQLLDTLRRVKCFGVPLVRIDIRQESTRHTEAIAEITRYLGLGDYESWSEADKQAFLIRELSSKRPLLPRQWEPSADTKEVLETCRVAAEVPKGSIAAYVISMAKTPSDVLAVHLLLKESGINYAMPVAPLFETLDDLNNANDVMSQLLNIDWYRGLIQGKQMVMIGYSDSAKDAGVMAASWAQYQAQDALIKTCEKAGITLTLFHGRGGSIGRGGAPAHAALLSQPPGSLKGGLRVTEQGEMIRFKYGLPEVTISSLSLYTGAILEANLLPPPEPKAEWREIMDQLSDVSCNMYRGYVREHADFVPYFRSATPELELAKLPLGSRPAKRRPTGGVESLRAIPWIFAWTQNRLMLPAWLGAGAGLQKAMEDGHQATLEAMCRDWPFFSTRLGMLEMVFSKADLWLAEYYDQRLVDKSLWSLGKQLRDQLDSDIKAVLTIANDSHLMADQPWIAESIALRNVYTDPLNVLQAELLHRSRQQEAEGGEPDARVEQALMVTIAGVAAGMRNTG"]}}, {"location": "[16923:17826](-)", "type": "CDS", "id": "<unknown id>", "qualifiers": {"locus_tag": ["ctg1_14"], "transl_table": ["11"], "translation": ["MSFFHANQREALNQSLAEINGQINVSFEFFPPRTSEMEETLWSSIDRLSSLKPKFVSVTYGANSGERDRTHSIIKGIKDRTGLEAAPHLTCIDASRDELRNIAQDYWNNGIRHIVALRGDLPPGAGKPEMYGADLVALLKEVGDFDISVAAYPEVHPEAKSAQADLINLKRKIDAGANRAITQFFFDVESYLRFRDRCVSTGIDVEIVPGILPVSNFRQLQRFAAMTNVRVPGWMTSMFEGLDNDPETRKMVGANVAMDMVKILSREGVKDFHFYTLNRAELSYAICHTLGVRPETVVNA"]}}, {"location": "[18061:20497](-)", "type": "CDS", "id": "<unknown id>", "qualifiers": {"locus_tag": ["ctg1_15"], "transl_table": ["11"], "translation": ["MSYSAVAGALGTRQLHKFGGSSLADAKCYQRVAGIMAEYSQPGDLMVVSAAGSTTNQLISWLKLSQSDRLSAHQVQQALRRYQSELISSLLPPETAAPMIAEFIHDLEKLAALLDGLITEAVYAEVVGHGEIWSARLMAAVLARRDIDASWLDARQFLRAERGAQPQVDEEKSAPLLQQLMAPRAAQRLVVTGFICANDAGETVLLGRNGSDYSATQIGALAGVSRVTIWSDVAGVYSADPRKVKDACLLPLLRLDEASELARLAAPVLHTRTLQPVSGSDIDLQLRCSYTPDEGSTRIERVLASGTGARIVTSHDDVCLIEFQVPAQHDFAAMHKEIDHLLKRAQMRPLATGVHPDRNLLQLCYTSEVVNSALTLLEDSALPGRLQLRDGMAMVAMVGAGVCRNPLHSHRFWQQMKDQPVEFICQSQEGISLVAVLRVGPTEHLTRGLHQTLFRAEKQIGLVLFGKGNIGSRWLELFAREQKTLSARTGFEYILAGVVDSRRSLLSYDGLDASRALAFFEDEAVEQDQESLFLWMREHPFDDLVVLDVTASETLAAQYLDFASYGFHVIGANKVAGAATSGSYRQIRDAFAKTGRHWLYNATVGAGLPVNHTVRDLRESGDSILSISGVFSGTLSWLFLQFDGTVPFTELVDQAWQQGLTEPDPRVDLSGQDVMRKLVILAREAGYDIEPDQVRVESLVPASYQSGSVDDFFENADELNEQMVQRFEAAQELGLVLRHVARFDANGKARVGVEAVRPDHPLAALLPCDNVFAIESRWYRDNPLVIRGPGAGRDVTAGAIQSDLNRLAQLL"]}}, {"location": "[20499:21660](-)", "type": "CDS", "id": "<unknown id>", "qualifiers": {"locus_tag": ["ctg1_16"], "transl_table": ["11"], "translation": ["MTRKQATIAVRSGLNDDEQYGCVVPPIHLSSTYNFTDFNEPRAHDYSRRGNPTRDVVQRALAELEGGAGAVMTNTGMSAIHLVCTVFLKPGDLLVAPHDCYGGSYRLFDSLSKRGAYRVKFVDQGDEAALQAALDEKPKLVLIESPSNPLLRVVDIAAICQAASAAGAVSVVDNTFLSPALQSPLALGADLVIHSCTKYLNGHSDVVAGAVIAKDPQHVTELAWWANNIGVTGAAFDSYLLLRGLRTLAPRMAAAQRNALAIVDYLKQQPLVKKLYHPSLPENAGHQFAVRQQKGFGAMLSFEFDGDEATLRRFLKALELFTLAESLGGVESLISHTATMTHAGMSAEARAAAGISETLLRISVGIEDHEDLIADLDNAFQVATKR"]}}, {"location": "[21901:22219](+)", "type": "CDS", "id": "<unknown id>", "qualifiers": {"locus_tag": ["ctg1_17"], "transl_table": ["11"], "translation": ["MAEWNGEYISPYAEHGKKSEQVKKITVSIPLKVLKILTDERTRRQVNNLRHATNSELLCEAFLHAFTGQPLPDDVDLRKERSDEIPEEAKAIMREMGVDPDTWEY"]}}, {"location": "[22339:22552](-)", "type": "CDS", "id": "<unknown id>", "qualifiers": {"locus_tag": ["ctg1_18"], "transl_table": ["11"], "translation": ["MKKGIHPNYAEVTAKCSCGNEIKTRSTVGHDLNLDVCGNCHPFYTGKQRDVATGGRVDRFNKRFSIPGAK"]}}, {"location": "[22769:24971](+)", "type": "CDS", "id": "<unknown id>", "qualifiers": {"locus_tag": ["ctg1_19"], "transl_table": ["11"], "translation": ["MPVVQVALPVPLARNFDYLLPPHLISHAVVGGRVTVPFGKRKATGVVVAIVEQSDFPLDQMKNVIEVLDSESLYPASLWRILLWAADYYHFPLGEVLFHAMPVLLRQGKAAEEAPLWQWVMTEEGKATAPESLKRAPKQQQALAALRNRPLYRHEVSQHDITEATLQALRAKGLCELRPQQRAREDWRTGYAVNGERLRLNTEQATAVGAIRSADDCFSAWLLAGITGSGKTEVYLSMLENILASGRQALVMVPEIGLTPQTIARFRERFNAPVDVLHSGLNDSERLAVWLRARSGETAIVIGTRSSLFTPFARLGAIIIDEEHDSSYKQQEGWRYHARDLAVFRARQENIPIVMGSATPALETLHNVQLGKYRQLSLSKRAGNATKATQLLVDLKGVKLQGGLSPMLIKKIGQHLKADNQVLLFLNRRGFSPTLLCHECGWIAECQRCDRYYTLHQHQRQLRCHHCDSQRPVPHQCPQCGSTHLVPVGLGTEQLEHNIGALFPDVPLTRIDRDTTSRKGALEQQLAEVHRGGARILVGTQMLAKGHHFPDVTLVSLLDVDGALFSADFRSAERFAQLYVQVAGRAGRAGKQGEVLLQTHHPEHPLLQTLLHQGYDAFAHQALSERSSVFLPPFTSHALFRAEDHDNQQASLFLQQLRNLLEASPLNDESFWVMGPVPALQAKRSGRYRWQLLLQHPSRAVLQRLIKSSLPLINTLPQARKVKWTLDIDPSES"]}}, {"location": "[25179:26217](+)", "type": "CDS", "id": "<unknown id>", "qualifiers": {"locus_tag": ["ctg1_20"], "transl_table": ["11"], "translation": ["LGHNQETTAATMKDVAEHAGVSTATVSRTLMNPEKVSAATRYKVEQAVIAVGYSPHSMTRSSRRSESRTVLVIVPDICDPFFSEIIRGIEVVAASEGYLVLIGDCAHQNQQEKSFLNLMLTRQIDGMVLLGSNVPFETGVEEQRNLPPMVMANEFAPELELPTVHIDNLTAAFEAVNHLQKLGHRRIACIAGPDDMPLCQYRLQGYIQALRRHGIPVDPQYIVRGEFSFDAGSQAMKHLMSLPKPPDALFCHSDIIALGAMAQAKTMGLRVPQDISLIGFDDIELSRYSDPQLTTVAQPRFNIGREAMLLLLEQLQGRMVSNGSRLLDFELKIRGSTAPSLRDEE"]}}, {"location": "[26479:27289](+)", "type": "CDS", "id": "<unknown id>", "qualifiers": {"locus_tag": ["ctg1_21"], "transl_table": ["11"], "translation": ["MVVLAVAVLVTFIGGLWFIAHHKKEDVPVIPDHKATGNGLPPKPEERWRYIKELENRQLGVPTPTEPTSGGEAHSQTQLTDEQRQLLDQMQADMRQQPTQLNEVPWNEQTPAQRQQTLQRQQQQTQLQQQSRMPQQQTQQPVRTQPQQAQQPATPRPAPITPVTREPVRQQPKQETAAAAPKVETKPKEAEKTNGQRWMVQCGSFKGTDQAESIRAQLAFEGFESRITTGGGWNRVVIGPYNNRSGADSTLKRLRGSGHSNCIPLSVGG"]}}, {"location": "[27460:27910](+)", "type": "CDS", "id": "<unknown id>", "qualifiers": {"locus_tag": ["ctg1_22"], "transl_table": ["11"], "translation": ["MKGNVKKVRRLYNDKVIAGFAGGTADAFTLFELFERKLEMHQGHLVKAAVELAKDWRTDRMLRKLEALLAVADENASLIITGNGDVIQPENDLIAIGSGGPYAQAAARALLENTDIGAQDIVEKALGIAGDICIYTNHNLTIESLPSKA"]}}, {"location": "[27922:29257](+)", "type": "CDS", "id": "<unknown id>", "qualifiers": {"locus_tag": ["ctg1_23"], "transl_table": ["11"], "translation": ["MSAMTPREIVSELNRFIIGQDGAKRAVAIALRNRWRRMQLDEELRHEVTPKNILMIGPTGVGKTEIARRLAKLANAPFIKVEATKFTEVGYVGKEVDSIIRDLTDSALKMVRSQAIEKNRYRAEEMAEERILDVLIPPAKNNWGQNETSAEPSAARQSFRKKLREGQLDDKEIEIDLAAVSANGVEIMAPPGMEEMTSQLQSMFQNLGGQKQKPRKLKIKEAMKLLIEEEAAKLVNPEELKQEAIDAVEQHGIVFIDEIDKVCKRGESSGPDVSREGVQRDLLPLVEGCTVSTKHGMVKTDHILFIASGAFQVASPSDLIPELQGRLPIRVELQALTTHDFERILTEPSASITVQYKALMNTEGVEINFTEDGISKIAAAAWQVNETAENIGARRLHTVLERLMEEISYDASDLTGQSFTIDAEYVSKHLDELVADEDLSRFIL"]}}, {"location": "[29417:30344](+)", "type": "CDS", "id": "<unknown id>", "qualifiers": {"locus_tag": ["ctg1_24"], "transl_table": ["11"], "translation": ["MENSQLAPLISQPQAWLESLRLRTLPLACASIITGSALAWWQGHFDLTTALLALLTTVLLQILSNLANDYGDTGKGSDSADRIGPLRGMQKGAISRYQMRIALVFTVLLTMASGIVLLSRACRSLSDMLGFLALGALAIVAAIAYTVGRKPYGYLGLGDLSVMIFFGWLGVIGSWYLQTHQLSTLPLLPASACGLLATAVLNINNLRDIDSDRLNGKFTLAVRLGPLRARHYHRLLLAAASLCLACFTLRYNPHPAGWLFLLSVPLLWQQGSRVLRETSPAAMRPMLEKTVKMALLVNVLFAVGLLLS"]}}, {"location": "[30450:30936](+)", "type": "CDS", "id": "<unknown id>", "qualifiers": {"locus_tag": ["ctg1_25"], "transl_table": ["11"], "translation": ["MKYDTSELCDIYHEDVNVVEPLFSNFGGRTSFGGQIITVKCFEDNGLLYDLLEENGRGRILLVDGGGSVRRALVDAALARLAVENEWEGIVVYGSVRQVDDLEELDIGIQAIAAIPAGAAGEGIGESDVRVNFGGVTFFSGDHLYADNTGMILSEDPLDIE"]}}, {"location": "[31001:31241](-)", "type": "CDS", "id": "<unknown id>", "qualifiers": {"locus_tag": ["ctg1_26"], "transl_table": ["11"], "translation": ["MSFEVFEKLEAKVQQAIDTITLLQMEIEELKEQNGNLNQQVQQASGNTDALVRENQHLKEEQHVWQERLRALLGKMEEV"]}}, {"location": "[31686:32526](+)", "type": "CDS", "id": "<unknown id>", "qualifiers": {"locus_tag": ["ctg1_27"], "transl_table": ["11"], "translation": ["MSHTSTLKGQCIAEFLGTATIIFFGAGCVAAMKLAGASFGQWEISIIWGIAVSMAVYLSAGISGAHLNPAVTVALWLFANFEGRKVIPYTLAQVAGAFCSAALVYGLYYNLFLDYEQTHQMVRGSVESLDLAGIFSTYPNPHIGVGQAFLVEIVITAVMMGLIMALTDDGNGLPRGPMAPLLIGLLIAVIGGAMGPLTGFALNPARDFGPKLFAWVAGWGNVAFTGARDIPYFLVPIFGPLVGASLGAFGYRALIANNLPGKVAEKQEKPVPRAAQRKA"]}}, {"location": "[32560:34075](+)", "type": "CDS", "id": "<unknown id>", "qualifiers": {"locus_tag": ["ctg1_28"], "transl_table": ["11"], "translation": ["MTVEKKYIVALDQGTTSSRAVILDHDSNIVAVSQREFQQIYPKAGWVEHDPMDIWASQSSTLVEVLAHADINSDEIAAIGITNQRETTIVWEKETGKPIYNAIVWQDPRTADYCAKLKREGLEEYIRHTTGLVINPYFSGTKVKWILDHVEGSRERARRGELLFGTVDSWLVWKMTQGRVHITDYTNASRTMMFNIHKLEWDQRMLEILDIPREMLPEVKSSSEVYGQTNIGGKGGTRIPIAGIAGDQQAALYGQLCVQPGMAKNTYGTGCFMLMNTGTEAVTSTHGLLTTIACGPRGEVNYALEGAVFIGGASIQWLRDEMKLINDSTDSEYFATKVNDTNGVYMVPAFTGLGAPYWDPYARGAIFGLTRGANANHIIRATLESIAYQTRDVLEAMQNDANTRLQSLRVDGGAVANNFLMQFQSDILGARVERPEVREVTALGSAYLAGLAVGFWKDLDEVRAKSVIEREFRPSIETTQRNVLYAGWKKAVARAQAWEEADDK"]}}, {"location": "[34173:35184](+)", "type": "CDS", "id": "<unknown id>", "qualifiers": {"locus_tag": ["ctg1_29"], "transl_table": ["11"], "translation": ["MKRELAIEFSRVTEAAALAGYKWLGRGDKNAADGAAVHAMRIMLNKVDIDGQIVIGEGEIDEAPMLYIGEKVGTGHGDAVDIAVDPIEGTRMTALGQANALAVMAVGDKGTFLHAPDMYMEKLVVGPGAKGAINLDLPLEENLRRIAQALKKPLAELTVTLLAKPRHDAVIARLQQLGVRVFTFPDGDVAASILTCMPDSEVDVMYGIGGAPEGVVSAAAIRALDGDMQGRLLARHDVKGDTPENRRLGEEELERCRAMGIEAGQVLALDQMARNDNVVFSATGITSGDLLKGITRNGNMATTETLLIRGKSRTIRRIQSIHYLDLKDESLHQYIL"]}}, {"location": "[35253:36432](-)", "type": "CDS", "id": "<unknown id>", "qualifiers": {"locus_tag": ["ctg1_30"], "transl_table": ["11"], "translation": ["MKKLENGHLLVMLIALLAVGQMAQTIYVPAMSTIAEAFHVGDGAVQRVMAAYLMTYGASQLFYGPLSDNIGRRPVILFGMAVFIAGSLTALLAHSLNGLVLGAAIQGMGTGVAGVMARTMPRDLYSGSALRHANSLLNMGILVSPLIAPVIGAGLTHLFGWQACFAFLLLLCLMVAAVMLRWLPETRPSGLPPRPFFSRYRPLLGDSSFVRYLLILIGALSGIAVFEASCGVLMGGVLGYSSLAVSVLFILPLPAAFFGAWFAGRSERSFTTVMWYAVNSCLLAGVMMWIPGWLGVMNLWTLIVPASLFFFGAGMLFPLATTGAMEPWPYMAGTAGALVGGLQNLGSGITAWLSALLPQNGQFSLGMLMFGTALLILLCWLPLSKHPQPHAA"]}}, {"location": "[36742:37489](+)", "type": "CDS", "id": "<unknown id>", "qualifiers": {"locus_tag": ["ctg1_31"], "transl_table": ["11"], "translation": ["MAVWVNARVSKVIDWTDSLFSLIVNAPIDPFTAGQYAKLSLEIDGERVVRAYSFVNAPSNENLEFYLVTVPEGKLSPRLHALKPGDEVMITQDAQGFFVIDEISECKNLWMLATGTAIGPYLSILEEGKGLERFENIVLLHAARYAQDLSYLPQMQELQQRYNGQLQIQTVVSREESPGSLTGRVPALIESGQLEAATGLTIDAETCHVMLCGNPQMVRDTQLVLKETRGMRKHLKRKPGHMTSEHYW"]}}, {"location": "[37479:37923](-)", "type": "CDS", "id": "<unknown id>", "qualifiers": {"locus_tag": ["ctg1_32"], "transl_table": ["11"], "translation": ["MTLQQWCFSFRGRLGRRDFWIWQATWLLLLVLLFTIAGQGLVDTQTAAFCVVALLWPSSAVLVKRLHDRNKGGQWALLLVLGWMLMAGHWAMLPGEAQWLVGRFIPTLILVSMLVELGALAGTPGDNRFGKPAQSVAFLRRRAVDYQ"]}}, {"location": "[37951:38608](+)", "type": "CDS", "id": "<unknown id>", "qualifiers": {"locus_tag": ["ctg1_33"], "transl_table": ["11"], "translation": ["LTLPVIVRFNLELSLLVRADEMKNARWAGIALLTTMTFAVAHAAPEPQARTEHLPAAPYLQAGSPTFDMTIGQFREKYNAANTTLPLSEYRAIDSSGDKSNLTRAASKINENLYSSTALEHGTGKVKTLQITWLPIPGPEQKASRDKALAYMAAFVRYFEPMLSNEQSLKRVNDLLAKGKGSRYFQQTEGALRYIVADNGEKGLTFAVEPLKLALAAP"]}}, {"location": "[38726:39494](+)", "type": "CDS", "id": "<unknown id>", "qualifiers": {"locus_tag": ["ctg1_34"], "transl_table": ["11"], "translation": ["MRHPLVMGNWKLNGNKQMVNELIAGLRTELSGVDGCGVAIAPPVMYLDQAKHAISGSHITLGAQNVDVNLSGAFTGEVSADMLKDLGAEYIIIGHSERRTYHAESDELIAKKFAVLKAAGLTPVLCIGETEAENEAGKTEEVCARQIDAVLNSQGAEAFNGVVVAYEPVWAIGTGKSATPAQAQAVHKFIRDHIAKKDAAVAAQVIIQYGGSVNDKNAAELFAQPDIDGALVGGASLKADAFAVIVKAAAAAKKA"]}}, {"location": "[39525:40962](-)", "type": "CDS", "id": "<unknown id>", "qualifiers": {"locus_tag": ["ctg1_35"], "transl_table": ["11"], "translation": ["VPGIDKNSGPSGLDIALTRDSTHSLSEQIRNAIGQAVEEGRLTPGARVPSCRDLAAQLGVARGTVRAAYDMLVDSQLLVAKGAAGTWVAEVTRPLATRSPQPESAVLPPLADIVHAFDSVPLTFQMGVPADDAFPAKVWSRIVTRHAREMASKPTGYADPRGSLALRQQLVSYLSMARGIRCDTAQIIITNGYAGALGLIFLALGLRGQRVWTEDPGYLLARKALTLAGVENVPLPVDEQGILVAEGLRLAPDAAAALVTAGQQAPLGMTLSLARRSALLSWAQQYNSWIIEDDYLGELQLQGRAAPALAALDGGRVLHIGTFSKNLSPALRLGYLVVPAAQAAHFSEAAALMAPASSFVLHNAVAEFMHEGHFMRHLRRMKRLYSERLALMLAALLPLFPQVQRAGLAVVIVLPPGSRDTRIAREALAYGMAPSPLSVWYQAGSRCQNGLVLSVTNMPREGFVQSAERLKALVEAFA"]}}, {"location": "[41021:41477](+)", "type": "CDS", "id": "<unknown id>", "qualifiers": {"locus_tag": ["ctg1_36"], "transl_table": ["11"], "translation": ["MSERIDFNATSPAGMKALAGVYGYVAQSGLSQELIELIFLRVSQINGCAYCIDMHTKALHKAGMPWDKIVLTQVWEEAGNWFSKREGAALAWAESLTLIATTHAPDAVFAAVQAEFSDKEISDMVIAIGLMNAYNRLAISLRKLPASAPRD"]}}, {"location": "[41799:43359](+)", "type": "CDS", "id": "<unknown id>", "qualifiers": {"locus_tag": ["ctg1_37"], "transl_table": ["11"], "translation": ["MRKLAVEKHVDVLLIGGGVMSATLGTYLQELEPQWHISMVERLDSVAEESSNGWNNAGTGHSALMELNYTPEKADGSVEIKKAVEINEAFQISRRFWAHQVQRNVLRNPKSFVTSVSHMSFVWGEENVKFLKKRYSALQNSTLFRGMEFSEDPDLIRQWVPLVMEGRDVSQKVAATRIPTGTDVNFGEITRQLIASLQKSERFERQTSHEVRAIKRAADNSWTVSVYDLKSGEQQTIHAKYVFIGAGGAALTLLQESGIPEAKNYAGFPVGGEFLVTDNPEIVARHQAKVYGKASVGAPPMSVPHLDSRTLDGKQVLLFGPFATFSTKFLKQGSLWDMFGSITPSNLLPMMRVGLDNFDLVKYLVGQVMLSADDRISALREYFPEAEKADWRLVKAGQRVQIIQKDADKGGVLKLGTEVVTSEDGTISALLGASPGASTAAPIMLDLMSKVFKQQMATPEWQSKLKAIIPFYGQRLNGNVAATEKELAETSRILQLDYTPMAPAANDEPVTAVDSVIGK"]}}, {"location": "[43431:44019](-)", "type": "CDS", "id": "<unknown id>", "qualifiers": {"locus_tag": ["ctg1_38"], "transl_table": ["11"], "translation": ["MLDPSFISYVTVMSITPGPNNMLLATSGVNFGMRRTLPMVSGILVGCALQTALAGGLLEVLLQWMSAIRLPLTLVGCVYLLWLSWKIYRSGAPEMREKARPMTFIGGVLFQAVNPKAWLMAINVALMYTVNSTILTVMLGFMALNLPCILLWAAMGDRLGKHLQVAWKLQLFNSLMALSLLVTTLWMLVEAFQMA"]}}, {"location": "[44071:45607](+)", "type": "CDS", "id": "<unknown id>", "qualifiers": {"locus_tag": ["ctg1_39"], "transl_table": ["11"], "translation": ["MVTDAETRYCNEYKLQYLQLYLFLEEHTVSIIEPQATLYHQLAETLAEAIRQGTFMPGSRLPAIRRCASIHQVSVNTVLTAYGILEDRGLIEARPQSGYYVRDALPALTRQSFQHSSVRSPGREKLDLIDAVFAAQNHSDYTNISLACPQSGDFFPTAKISRIMASLLRREPQLIGRYALPPGSVRLRREIARRSMDLGITISAEDVTLTHGCMEALQLGLRAVTQPGDCVGVETPTYFYLFPLLASLGLKVLEIPTDPQYGLSLDALELLLQEKRIKALIAMPNAQNPLGSSMTLAGKKRLARLVNQYQVPLLEDGLYAELQFCWPLTPAVKAFDEGGWVMYCTSFTKTVAPDFHLGWIAAGRFAQQLARLKAVSSLAESRLLSETLGHFLESGGYDHHLRSLRRRYAAQLEEARGIIARHFPQGTRATRPSGGFVFWVELPGNVDSVELFHRLLQEKICLTPGALYTLSERCNHALRLSCCYPFDERYTWALKRTGALACEMSGIAAGI"]}}, {"location": "[45661:46285](-)", "type": "CDS", "id": "<unknown id>", "qualifiers": {"locus_tag": ["ctg1_40"], "transl_table": ["11"], "translation": ["MLKILGRASSINVRKVLWVCDELGISFRREEWGEGFKSPQEAEFKALNPNALIPVVMDGDFILWESNTIIRYLANAYGGEALYPTHPQQRARVDQWIDWQATELNTAWRYAFMSLVRHSAAHQDPRLLAAACKGWSYTMGILNQQLERTGAYVAGESFSLADIPIGLSVNRWYETPLEHAELPAVRAYYERLTARKGYATWGRNGTP"]}}, {"location": "[46396:47248](+)", "type": "CDS", "id": "<unknown id>", "qualifiers": {"locus_tag": ["ctg1_41"], "transl_table": ["11"], "translation": ["MTQLRAFKQVDVFTSSPYNGNPLAVIMEASDLSDEQMQTIARWTHLSETTFVLPATDPAADYRVRIFTPDYELPFAGHPTLGTAHALLEAGITLKNAGEIVQQCGLGRVKVKISDDGALAFAAPEAILTPFSDAPISSALNSDSLEEQLPVTIADMGIRWLLVPMTSADAVLAIKPDAVELARLIKKARVNGVMPFGPIQGAGEQYEVRGLLIEQGAVTEDPVTGSANACLARYFQQRGVELDYRVRQGTAMQRAGRLSVSYGADGIWIGGQTVTVIDGTIRI"]}}, {"location": "[47409:48168](-)", "type": "CDS", "id": "<unknown id>", "qualifiers": {"locus_tag": ["ctg1_42"], "transl_table": ["11"], "translation": ["MSHKIALITGGSRGLGQNAALKLAEKGVDIILTYRNQQQEAQGVVERISALGARAVALPLDVGDSATFVTFAAEVEKQLATVWQRKNFDYLLNNAGTALYQPFVDTTEQQFDQLVDIHFKGPFFLTQKLLPLIADGGRILNVSSGLARFTHPGSAAYAAVKGAIEVLTRYQAKELGARSIAVNVLAPGAIETDFGGGRVRDNAEINALIASQTALGRAGLPDDIGYAVAALFSEECRWINGQRIEASGGMYL"]}}, {"location": "[48190:49183](+)", "type": "CDS", "id": "<unknown id>", "qualifiers": {"locus_tag": ["ctg1_43"], "transl_table": ["11"], "translation": ["VDKKEDITCWLIYKCPEIRFTVPLLTTMSATMDKIHAMQVFVRVAEMQSFTRAADSLGLPKGSLSRQIQALENSLGSRLLHRTTRRVQLTQDGQVYFERCRDVLATLEEMDSLFQHDPATLSGRLRVDMPVSLASNYLIPLLPEFLQHYPGIELELSSSDRRVDVIREGFDCVVRVGTLEDSGLIARQLGHLPLINCASPDYLARFGTPNTLEALSQHAMVHYSQQLGGQPEGFEYFDGKTARLIKTGGVITVNSTETYRSACIAGLGIIQVPRVGVTQALKEKKLVEILPYFPARPMPLSLLYPHRRNLARRVQVFIEWLSQVLKRYVA"]}}, {"location": "[49236:50250](+)", "type": "CDS", "id": "<unknown id>", "qualifiers": {"locus_tag": ["ctg1_44"], "transl_table": ["11"], "translation": ["MTDNQQRDPRKPEQPAQKPLINIKTGNHTVDKSISHVSRLVSWFQAIPAVAHFIRAGERFNDRLGSQFGAAITYFSFLSLIPILMVSFAAVGFVLASNPDLLTGLINKIVGSISDPALAATLKSTVNTAIQQRTTVGLTGLLVALYSGISWMGNLREAIRAQSRDVWERTPQDQEKIWFKYTRDFISLTGLVFALIITLSLTSIAGSAQASIVRALGLEGIEWLRPAMTLIALSISIFANYLLFLWIFWILPRHKPRKKALFRGTLLAAIGFEVIKFIMTLTLPKLASSPSGAAFGSVLGLMAFFYFFARLTLFCAAWIATAQYKNDPEPEQNKRVA"]}}, {"location": "[50379:51063](-)", "type": "CDS", "id": "<unknown id>", "qualifiers": {"locus_tag": ["ctg1_45"], "transl_table": ["11"], "translation": ["MALNFHKNSDALWKIVSQQCVPGQEQKNNPAPCRQVNIQDGYVVLKDRNGPLQFLLIPVAKVSGIESQKLLNPATPNYFAEAWRARHFMEEKRGAIIDDRNYALTVNSRWGRTQNQLHIHISCLRPDIRQRLDALGKTLTAQWQSQQLGEHQYQLRIITRDEFKRTSPFIRIANELPGAREEMGSYGVAIAALGDGKRVLMVVKRNLLLLNRASAEELQDHSCAILK"]}}, {"location": "[51316:52306](-)", "type": "CDS", "id": "<unknown id>", "qualifiers": {"locus_tag": ["ctg1_46"], "transl_table": ["11"], "translation": ["MNKWSVGITLLLASTSVLAKDIQLLNVSYDPTRELYEQYNKAFSAHYKQETGDNVVIRQSHGGSGKQATSVINGIKADVVTLALASDVDAIAERGRIDKNWIKRLPDNSAPYTSTIVFLVRKGNPKQIHDWPDLIKPGVSVITPNPKTSGGARWNYLAAWGWALDQNKGDQAKAQDYVKALFKNVEVQDSGARGATNTFVERGIGDVLIAWENEAYLAVNKLGKDQFEIVTPSESILAEPTVSVVDKVVDERDTRKVADEYLKYLYSTEGQDIAAQNFYRPRDAAVAKKYASTFQPVKLFTIDNKFGGWTQAQKTHFVEGGTYDQVMKR"]}}, {"location": "[52459:53422](-)", "type": "CDS", "id": "<unknown id>", "qualifiers": {"locus_tag": ["ctg1_47"], "transl_table": ["11"], "translation": ["MIKKIGVLTSGGDAPGMNAAIRGVVRAALSEGLEVCGIYDGYLGLYEDRMINLDRYSVSDMINRGGTFLGSARFPEFRNEDVRTVAIENMKKRGIDALVVIGGDGSYMGAKRLTEMGFPCIGLPGTIDNDVAGTDYTIGYFTALETVVEAIDRLRDTSSSHQRISIVEVMGRYCGDLTLAAAIAGGCEFIVLPEYPYTREELVSEIKAGIAKGKKHAIVAITEHICDIDELAKYIEEETKRETRATVLGHIQRGGAPVAYDRILASRMGAYSIELLLQGYGGRCVGIQNEKMVHHDIIDAIENMKRPFKGDWLETAKKLY"]}}, {"location": "[53632:54418](-)", "type": "CDS", "id": "<unknown id>", "qualifiers": {"locus_tag": ["ctg1_48"], "transl_table": ["11"], "translation": ["LAALVDSLVDIAASLTNLLVVRYSLQPADAEHTFGHGKAESLAALAQSMFISGSALFLFLTGLQHLASPEPMKAPIIGIIVTLIALFSTLVLVTFQRWVVRRTRSQAIRADMLHYQSDVVMNGAILLALGLSWYGFHRADALFALGIGVWILYSALRMGYEAVQALLDRALPEEEHQAIIDIVAAWPGVQGAHDIRTRQSGPTRFIQLHLEMDDHLPLYQAHQVAEQVEQAILQKFPGSDVIIHQDPCSVVPEGRQGSFQL"]}}, {"location": "[54665:55178](-)", "type": "CDS", "id": "<unknown id>", "qualifiers": {"locus_tag": ["ctg1_49"], "transl_table": ["11"], "translation": ["MRKVTAVVVVPALMLSLSAAWSANATTTDEMHQDDQANRPVRQVPQSHMFDGINLTEQQRQQLRDLMQQARHDRSPISINDLEQLHELIIAEKFDEAAYQAQAEKIAQAEVARQVEMARIRNQMYHLLTPQQQAVLQQKHQQRLQELRRLTNMQLSSPLQAASSTGSNPQ"]}}, {"location": "[55330:56029](+)", "type": "CDS", "id": "<unknown id>", "qualifiers": {"locus_tag": ["ctg1_50"], "transl_table": ["11"], "translation": ["MNKILLVDDDRELTSLLKELLEMEGFNVLVAGDGEQALALLDSSVDLLLLDVMMPKKNGIDTLKELRQQHQTPVIMLTARGSELDRVLGLELGADDYLPKPFNDRELVARIRAILRRSNWSEQQQQHDNSSPTLEVDMLRLNPGRQEASFEDITLDLTGTEFTLLYLLAQHLGQVVSREHLSQEVLGKRLTPFDRAIDMHISNLRRKLPERKDGHPWFKTLRGRGYLMVSAT"]}}, {"location": "[56025:57405](+)", "type": "CDS", "id": "<unknown id>", "qualifiers": {"locus_tag": ["ctg1_51"], "transl_table": ["11"], "translation": ["MISSLTTRIFAIFWLTLALVLMLVLMLPKLDSRQMTPLLDNEQRQGTMIEQHVEAELSQDPPNDLMWWRRLFRAIDKWAPPGQRLLLVTSEGRVIGAQHNEMQVIRNFIGQSDNSDHPQKKKYGRLEMVGPFSVRDGEDNYQLYLIRPAGSSQLDFINLLFDRPLLLLIVTMLISSPLLLWLAWSLAKPARKLKHAADDVAAGNLRQRPELESGPQEFLAAGASFNQMVSALERMMTGQQRLLSDISHELRTPLTRLQLATALMRRRHGEGKELGRIEMEAQRLDGMINDLLVLSRTQHKNALVSEAIKANHLWSDVLEDARFEAEQMGKTLEVPYPPGPWPLYGNPNALESAFENIVRNALRYSHSKIAVSFAVDKKGITIHVDDDGPGVSAEDREQIFRPFYRTDEARDRESGGTGLGLAIVDNAIQQHRGWAKADDSPLGGLRLTIWLPLYTTHSE"]}}, {"location": "[57444:57918](+)", "type": "CDS", "id": "<unknown id>", "qualifiers": {"locus_tag": ["ctg1_52"], "transl_table": ["11"], "translation": ["MLNIVLFEPEIPPNTGNIIRLCANTGFQLHLIKPLGFAWDDKRLRRAGLDYHEFTAIKHHDSYDAFAASEAPQRLFALTTKGTPAHSAVSYQPGDYLLFGPETRGLPASILDALPAQQKIRIPMMADSRSMNLSNAVSVVVYEAWRQLDYAGALLKG"]}}, {"location": "[58031:58853](-)", "type": "CDS", "id": "<unknown id>", "qualifiers": {"locus_tag": ["ctg1_53"], "transl_table": ["11"], "translation": ["MPCVEPELIWENIKTEARALADCEPMLASFYHATLLKHDDLGSALSYMLANKLANPIMPAIAIREVIQDAYRQDPSMIISAACDIQAVRQRDPAVDKYSTPLLYLKGFHALQAYRIGHWLWNEGRRALAVYLQNEISVSFAVDIHPAATIGRGIMLDHATGIVVGETAIIEDDVSILQSVTLGGTGKTSGDRHPKIREGVMIGAGAKILGNIEVGRGAKIGAGSVVLQPVPPHTTAAGVPARIVGKPGSDKPSMDMDQHFNGMVPGFEFGDGI"]}}, {"location": "[58917:59937](-)", "type": "CDS", "id": "<unknown id>", "qualifiers": {"locus_tag": ["ctg1_54"], "transl_table": ["11"], "translation": ["MRSLHASMSVIGAGSYGTALAITLARNGHDVVLWGHNPQHQAQLQADRCNTAFLPDVPFPATLHLETDLAAAIAASRDLLVVVPSHVFGDVLQQIKPHLRADSRIVWATKGLEKETGRLLQDVAREILGDDIPLAVISGPTFAKELAAGLPTAIALAATDTQFAEELQQLLHCGKSFRVYNNPDFIGVQLGGAVKNVIAIGAGMSDGIGFGANARTALITRGLAEMSRLGAALGADATTFMGMAGLGDLVLTCTDNQSRNRRFGMMLGQGADVEGAQATIGQVVEGFRNTKEVKALAARFGVEMPITEQIYQVLYCGKNAREAATSLLGRTRKDENSGS"]}}, {"location": "[59936:60404](-)", "type": "CDS", "id": "<unknown id>", "qualifiers": {"locus_tag": ["ctg1_55"], "transl_table": ["11"], "translation": ["MSEQNNTDMSFQIQRIYTKDISFEAPNAPQVFQKEWEPEVKLDLDTASSQLADDVYEVVLRVTVTATVGEDSAFLCEVQQAGIFSIGGIEGTQMAHCLGAYCPNILFPYARECITSLVSRGTFPQLNLAPVNFDALFMNYLQQSEGEGAAQQQDA"]}}, {"location": "[60486:60738](-)", "type": "CDS", "id": "<unknown id>", "qualifiers": {"locus_tag": ["ctg1_56"], "transl_table": ["11"], "translation": ["MANVEIYTKATCPFCHRAKALLSQKGVNFKEIPIDGNADLREKMIERSGRTTVPQIFIDAQHIGGCDDLFALDGRDGLEPLLK"]}}, {"location": "[60771:61203](-)", "type": "CDS", "id": "<unknown id>", "qualifiers": {"locus_tag": ["ctg1_57"], "transl_table": ["11"], "translation": ["MQDIMQFAGNHTILALAWVVLLVLVIVTTVKGMFSKVKVISRGEATRLINKEEAVVVDVRGRDDYRKGHISNAINVLAADIKKGSFGELEKYKAQPLIVVCATGTSASDSAAQLNAAGYEQVYVLKEGVSGWSGDNLPLVRGK"]}}, {"location": "[61273:61381](+)", "type": "CDS", "id": "<unknown id>", "qualifiers": {"locus_tag": ["ctg1_58"], "transl_table": ["11"], "translation": ["MYSRVEPQSDVFCDRLQKKVALSESSYPVMATLRS"]}}, {"location": "[61508:62816](+)", "type": "CDS", "id": "<unknown id>", "qualifiers": {"locus_tag": ["ctg1_59"], "transl_table": ["11"], "translation": ["MREKATVLHSWTPRKQQAAALPLRVSMSNLAVGVLCTSALLFSFSALAAEDNKSQLQSIQQDIAAKEKSVRLQKQQRSQLLDQLQSQEKVIAQASRQLRDTQSSLTTLNKEISALNASITQLQQQQTQQESILAEQLDAAFRQGQHSGLQLILSNEESQRSERMLAYFGYLNEARQKSIEDLKQTRSDLSAQKASLVDKQAQQKSLLAQQQSQQAKLESARQARKKTITTLESSLEKDQAQLVELRQNESRLQDKIARAEREAKARAEREAREAEKVRQREAQAKSKGTTYKPTDSERSLMSRTGGLGRPGGQMVWPIRGSIEHRFGEQLQGELRWKGLVIDAPEGTEVKAIADGRVLMADWLQGYGLVVVVEHGKGDMSLYGYNQSALVSVGTQVRAGQPIALVGTSGGRGTPSLYFEIRRQGQAVNPLPWLGR"]}}, {"location": "[62818:63724](+)", "type": "CDS", "id": "<unknown id>", "qualifiers": {"locus_tag": ["ctg1_60"], "transl_table": ["11"], "translation": ["LFQYRKLSGLLVAIMMVSPAYAGKLSIVIDDFGYRPAQENQVLQMPAAISVAVLPNAPHAREMATKAHQRGHEVLIHLPMAPLSKQPLEKDTLRPDMSSEEITRIVREAVADVPFAVGLNNHMGSAMTSSLPGMQKVMQVLDRYNFYFLDSMTIGNSQSTRAAAGTSVKVIKRRVFLDDTQNEADIRQQFTRAVRLAQRDGSAIAIGHPHPTTVRVLQQMLPTLPADITLVRPSQLLNEPQRGSNRPLPAEKPQPRNPFRGAEVCKVTVKPVPATRALSVIADSISNSPLVQSLKKNLFGK"]}}, {"location": "[63854:64883](-)", "type": "CDS", "id": "<unknown id>", "qualifiers": {"locus_tag": ["ctg1_61"], "transl_table": ["11"], "translation": ["MKALAKLHAEPGIWMIEDAAIPEPGHNDVLIKIRKTAICGTDVHIYNWDEWSQKTIPVPMITGHEYVGEIVALGQEVAGFRIGDRVSGEGHITCGHCRNCRGGRTHLCRNAIGVGVNRQGCFAEYLVIPAVNAFKIPDNIPDDLAAIFDPFGNAVHTALSFDLVGEDVLITGAGPIGIMAAAICRHVGARHVVITDVNQYRLDLARKMGVTRAVNVSHENLPQVMAELGMTEGFDVGLEMSGVPDGFRAMLDVMNHGGRIAMLGIPPASMAIDWNQVIFKGLFIKGIYGREMFETWYKMAALLQSGLDLTPVITHRYPIAAFQQGFDEMRSGHSGKVILDWS"]}}, {"location": "[64882:66091](-)", "type": "CDS", "id": "<unknown id>", "qualifiers": {"locus_tag": ["ctg1_62"], "transl_table": ["11"], "translation": ["VSQEFYQQLKGELARAEQEGLFKRERQIISEQQAEIVLADGSRLLNFCANNYLGLANHPALIAAAKTGMDTHGFGMASVRFICGTQDSHRQLEQQLAAFLGMEDAILYSSCFDANGGLFETLLSEQDAVISDALNHASIIDGIRLCKAQRYRYANNDMAELEARLQQAQAAGARHILIATDGVFSMDGAIANLRGVCDLAEHYKALVMVDDSHAVGFVGEQGRGSHEHCDVMGRVDIITGTLGKALGGASGGYTAAKKEVVEWLRQRSRPYLFSNSLAPSIVAASIQVLNMLADGQGLRQRLWDNVRYFRSAMSAAGFTLAGADHAIIPVMLGEARLAQEFASRLQHEGIYVTGFFYPVVPKGEARIRTQISAAHSQAQLERAVAAFVKVGQELGVIALREA"]}}, {"location": "[66321:67254](+)", "type": "CDS", "id": "<unknown id>", "qualifiers": {"locus_tag": ["ctg1_63"], "transl_table": ["11"], "translation": ["MIIVTGGAGFIGSNIIKALNDKGHTDILVVDNLKDGTKFANLTDLNIADYMDKEDFLISLLADEDFGDVEAIFHEGACSSTTEWDGKYMMDNNYQYSKELLHWCLEHQVPFLYASSAATYGGRNADFIEERQYEEPLNVYGYSKMLFDHYVRNILPEAQSQVCGFRYFNVYGPREGHKGSMASVAFHLNTQLNNGENPKLFEGSDGFKRDFIYVEDVASVNLWFWENGVSGIFNCGTGRAESFQEVADAALKYHQNGEIEYIPFPEKLKGRYQAFTLADQTKLRAAGYDKPFKTVAEGVAEYMAWLNRNA"]}}, {"location": "[67268:68315](+)", "type": "CDS", "id": "<unknown id>", "qualifiers": {"locus_tag": ["ctg1_64"], "transl_table": ["11"], "translation": ["MKILVIGPSWVGDMMMSQSLYRTLKAENPDAVIDVMAPAWCRPLLSRMPEVNEALSMPLGHGALEIGERRRLGKSLRAAGYERAYVLPNSFKSALVPFFAAIPRRTGWRGEMRYGLLNDVRVLDKAAFPLMVQRYVALGYDKARIQRAQDLPQPLLWPKLAVGEDEKQATVAAFSLNPQRPIVGFCPGAEFGPAKRWPHYHYATLAQRLIDQGYQVVLFGSAKDAETGEAILASLAEESRQHCCNLAGKTQLEQAVILLAACHAVISNDSGLMHIAAALDRPLIALYGPSSPDFTPPLSNKARVIRLITGYHKVRKGDAAEGYHQSLIDITPERVLTELETLCPRPGV"]}}, {"location": "[68315:69305](+)", "type": "CDS", "id": "<unknown id>", "qualifiers": {"locus_tag": ["ctg1_65"], "transl_table": ["11"], "translation": ["MRVLIIKTSSMGDVLHSLPALTDAMHAIPGIRFDWVVEEGFAQIPSWHPAVDRVLPVAIRRWRKHWFGSQVREERVAFKRELQSREYDAVIDAQGLIKSAALVTRLAKGIKHGADRNSAREPFASWWYDKRYEISKQQHAVQRTRELFAKSLGYDLPTTTGDYAIAQHFTAELPADANQYLVFLHATTRDNKHWPESHWRELIGLMQPSGLKIKLPWGAEHEHQRALRLAEGFDFVEVLPKLTLEQVARTLAGARAVVSVDTGLSHLTAALDRPNITLYGPTDPGLIGGYGKNQYVLLAADKNISTIEPAIVFKELQNIPNIFSVTDSW"]}}, {"location": "[69310:70387](+)", "type": "CDS", "id": "<unknown id>", "qualifiers": {"locus_tag": ["ctg1_66"], "transl_table": ["11"], "translation": ["MSKKKFSKLREWNRRKNYFFKSLRMDIARILHDHKKPRHFDLASVKQVLFLRDDDKIGDMVVSTSLFREFGKAGFKIDVLAGKNNASVIEHNPYIRRIVVAPGDQNDSISLAKKLARHQYDLVVDMGDKISPARLRFIKSINSKNVIGFNKSKYNIYNKSLDYLGYDTHITARYSLLLDTMQFKDFSTDYDLHCPDEIKNSVGLFFDNLPGSLKIVINPFAADTRRDLSISQLEELVSRIKEKWSGAEIIIIGMMSRISCLAIPETHTNPFNSLSSAIEIIRRADLVISPDTSIVHIATAWKKRLVCLYGNDVHGEFINSAVWGPGNTHAVQLFTKDKDHPISSIAVNDIMSAIEKLI"]}}, {"location": "[70428:71541](-)", "type": "CDS", "id": "<unknown id>", "qualifiers": {"locus_tag": ["ctg1_67"], "transl_table": ["11"], "translation": ["MSKQWKKKAISLFLSGYTRFNRRLQVNQSIDKSHEFKNIVIYSTTALGDFLFNSPAIRAVRKRYPSARITLVAHEKFREFLQDGEDWDRVVWWNNKYSTMGAMIRGLKSEKDKPDLALLLHSHEPYDYLSAILAGAQYVIRDNYYDDFEPRDRWLTDYTIGFVGHIIQRKLALVEPLGCEISNFQMKLPMAIPKTRSSVVLTVGFQMGASKPERCWPPENFAKVAEALLSSFPALHISLIGGPEEKGLVKSFWQHIDPAYHYRVTDHVGKTGLKQLTDMISRFSVLLTGDTGPLHIAIAAKTATVSLFVTANPYATGPLQDKHLHDVIYVARHKSSQIYSSPMSLIKPDMVLSKIIPRLRTISGSTEKSN"]}}, {"location": "[71611:72571](-)", "type": "CDS", "id": "<unknown id>", "qualifiers": {"locus_tag": ["ctg1_68"], "transl_table": ["11"], "translation": ["MAKPAFIITIDTEGDNLWQNHDRITTENTLFLPRFQQLCEKYSFKPTWLTNYEMAVDPAYVEFARDVIARNSGEIGMHLHAWNSPPLHDLTGDDWRNKPYLIEYPAKVIREKVSYMTQLLEDTLQVKMRSHRAGRWAFNEYYAQLLIELGYQVDCSVTPRVNWAFSPGDPKGQGGTNYQHFPDCAYFIDEHDIAKAGQSPLLEVPMSIRYKHSSLMNVVKQGYDRLRGKQRSPSVHWLRPMGGNVAQMIDVAEKTLADGSDYVEFMLHSSEFMPGGSPTFKTNEHIETLYDDLEALFEWLQSRTVGQTLSEYYQEKLRL"]}}, {"location": "[72731:73805](+)", "type": "CDS", "id": "<unknown id>", "qualifiers": {"locus_tag": ["ctg1_69"], "transl_table": ["11"], "translation": ["MTNQDLPLSSHPVARILVIKFRHHGDMLLTTPVIRSLKAAWPDATVDVLLYEETRAMLTHHPDIHQVYAIDRTWKKQGIRFQVSQEWQLLKTLRKQRYDLVVNLADQWRSALITRFTGAPVRLGFDFPKRQGALWRRCHSHLVPTETHNTLHTVEQNLSLLAPLKLPSTDTTVGMYYAESDRLKVREQINGATKYIVVQPTSRWFFKCWSEEKMAAVIQSLQNDGHTIVLTSGPDKKELAMVSQIEGLLSSRQNVISLAGQLTLNQLAALIDEAGLFIGVDSVPMHMAAALQTPCIALFGPSKLVFWRPWQVNGEVIWAGDFAPLPDPDAVDTKTAERFLDAIPVETVLSAARKLLA"]}}, {"location": "[73801:74929](+)", "type": "CDS", "id": "<unknown id>", "qualifiers": {"locus_tag": ["ctg1_70"], "transl_table": ["11"], "translation": ["MKPIRLAIVRQKYRPDGGAERFISRALEALDNQAMDLNVITRQWQGERQANWHLHICDPFKWGRISRERGFADAARKIWQREKFDIVQSHERIAGCDIYRAGDGVHQRWLEQRSLILPAWRQKLLMSNRYHRYVMHAEREMYQAKELKAVICNAQMVKDEIIERFGVAGDKIHVIYNAISTTQFVPVSEVERSKLRAKLGLPLNATILIYVGSGFERKGLAAAIRAVAGTNRYLVVVGKDKAEKQYQSLASELGCSERIIFAGMQQDTRPWYQAADGLLLPTLYDPFPNVILEAMACGLPVITSTTCGGSEFIEQGKNGYVCDALDISALRDAVMSLPDHAVGSEMANHARARVMGSSPQRLSQQLVALYQHILD"]}}, {"location": "[74932:76030](+)", "type": "CDS", "id": "<unknown id>", "qualifiers": {"locus_tag": ["ctg1_71"], "transl_table": ["11"], "translation": ["MRILMIIDGLPGGGAEKVVLTLCEGMQKMGHQVTLFSLRNVCKYALPEGIDYQVVESDSKVPWRKLTELKRRAAGLDRAIAASEMQAGSFDLVFSHLHKTDRIVARCKNLSPEKMWYCIHGILSTSYLGHRKGIDRWIKLRKIARIYQGKNIVAVSQAVADDLQTRLSITPRRLAVINNPFDIAHLLAQAEQPFSLTKEPYIVHVGRFHPTKRHDRLLKAYAGTGIEAKLVLAGTGDEARIASVKELAEKLGINDRVIFAGFQANPYPLIKHAGMLVLSSDSEGFGNVLVEALLCGTPVASTRCPGGPAEILERAGMSNALSELSSESLAQVMADIWQNPPVINRQRLMSYDLQPICQQYLSLKD"]}}, {"location": "[76019:77036](-)", "type": "CDS", "id": "<unknown id>", "qualifiers": {"locus_tag": ["ctg1_72"], "transl_table": ["11"], "translation": ["MKNILVIRRDNIGDLVCTTPLIEGIKTAYPEANVYLLINTVSQDVVKNNPHITRTFIYRKAKHAAGRSAKLGVYFERLKMFMQLRRIHFDATILANPVPCKYSLRLAKMAGAKHIIGADTGDKSITVPYRRADFRGEHQVEQTFSYLSAITDQQIAIPPVRIWLTEQEREHARQRIEQLQPRQPIGLAVHISSRSPKRRWPLERYVAIIQQYLQENSGSVLIFWSPQGTLAPDDVGDRHRAEQVLAACHSPRVSLYPTASVRELVAAYEQCAQVLCSDGGQMHLAAAMQKKQVVFFGDTDQKSWRPWSGESQILQTSSGDCVDVSVDEVWQKLARINP"]}}, {"location": "[77434:78709](+)", "type": "CDS", "id": "<unknown id>", "qualifiers": {"locus_tag": ["ctg1_73"], "transl_table": ["11"], "translation": ["MITIYTALLYLIQPLIWLRLWLRGRKAPAYRKRWAERYGFCAGKVKPDGILLHSVSVGETLAAIPLVRALRHRYPDLPIVVTTMTPTGSERASSAFGKDVHHVYLPYDLPGAMNRFFDTVRPRLVIIMETELWPNMITQLHERKIPLVIANARLSERSARGYQKIGKFMKRLLQRITLIAAQNAEDGERFISLGLKRSHLAVTGSLKFDISVTPELAARAITLRRQWAPRRPVWIATSTHEGEESIILDAHRKLLARFPNLLLILVPRHPERFETARALTQKNGFSYILRSSGEIPSGSTEVVIGDTMGELMLLYGIADLAFVGGSLVERGGHNPLEPAAHAIPVLMGPHTFNFKDICARLQQADGLITVTDAESLDKEIGNLLTDEDYRLYYGRHAVDVLHQNQGALQRLLHLLEPHLPQRNH"]}}, {"location": "[78709:79486](+)", "type": "CDS", "id": "<unknown id>", "qualifiers": {"locus_tag": ["ctg1_74"], "transl_table": ["11"], "translation": ["MSVRQKLSVVMIAKNAAELLPECLESVSWADEIIVLDSGSSDATAAIAERHGARVYHSSEWHGYGKQRQLAQSYASHPMILTLDSDERVTPELQHAIEQVLQQPASDSVYSIARRNLFLGRFMRHSGWYPDRVTRLYPRHYRYNDNQVHESLETSGKRATPLKGDLLHLTCRDFSAFQWKQFAYAEAWAKQRHQQGKRCGIAAIFGHTFGAFFKTLVLRAGFLDGKQGWLLAVVNAQYTFNKYAALWALNHASRKGRL"]}}, {"location": "[79482:79959](+)", "type": "CDS", "id": "<unknown id>", "qualifiers": {"locus_tag": ["ctg1_75"], "transl_table": ["11"], "translation": ["MSTKAIYPGTFDPMTNGHLDIVSRAALMFDSIVLAVAASPSKKPLFSLEERVALATEVVAHLPNVAVVGFSDLMANFAKAQQANVLVRGLRAVSDFEYELQLAHMNRHLLPTLESVFLMPSEQYSFISSSLMKEVARHGGEVQAFLPAPVYQALKTKL"]}}, {"location": "[79961:80771](-)", "type": "CDS", "id": "<unknown id>", "qualifiers": {"locus_tag": ["ctg1_76"], "transl_table": ["11"], "translation": ["MPELPEVETSRRGIEPYLVGATILHAVVRNSRLRWPVSQEIHALSDQPVLSVQRRAKYLLLELPTGWIIIHLGMSGSLRVLPEELPAAKHDHVDLVMSNGKVLRYTDPRRFGAWLWSPDLTASSVLSHLGPEPLSDDFSAQYLFEKSRGKRTAVKPWLMDNKIVVGVGNIYASESLFVAGILPDRPAMELSEADTALLVRTIKAVLLRSIEQGGTTLRDFLQSDGKPGYFAQELQVYGRAGEPCRACGTPIEISKHGQRSTFFCRRCQK"]}}, {"location": "[80878:81046](-)", "type": "CDS", "id": "<unknown id>", "qualifiers": {"locus_tag": ["ctg1_77"], "transl_table": ["11"], "translation": ["MAKGIREKIKLVSSAGTGHFYTTTKNKRTKPEKLELKKFDPVVRQHVIYKEAKIK"]}}, {"location": "[81063:81300](-)", "type": "CDS", "id": "<unknown id>", "qualifiers": {"locus_tag": ["ctg1_78"], "transl_table": ["11"], "translation": ["MSRVCQVTGKRPVTGNNRSHAMNATKRRFLPNLHSHRFWVESEKRFVTLRVTAKGMRVIDKKGIETVLADLRTRGEKY"]}}, {"location": "[81598:82282](-)", "type": "CDS", "id": "<unknown id>", "qualifiers": {"locus_tag": ["ctg1_79"], "transl_table": ["11"], "translation": ["MSKTNGWQEPGMPPREKLDKFGVATLSDSELLAIFLRIGTREMSVMALAQRLLVEFGSLYQLMNAPAKKLQAIHGIGLAKYSQLKAIAELAKRCHACRESVENRVVDSSTEVLDFLRSSLGDKEREIFQVIFLDNQHRVIYTSEMFSGTLNSVEVHPREIVREALKRNAGAVILAHNHPSGVAEPSRADRNITQQIVSACTLMHIRVLDHFVLGREEYVSFAERGWL"]}}, {"location": "[82476:83688](+)", "type": "CDS", "id": "<unknown id>", "qualifiers": {"locus_tag": ["ctg1_80"], "transl_table": ["11"], "translation": ["MELTGKRIVLGVSGGIAAYKAPELVRRLRDRGAEVRVVMTDAAKAFITPLSLQAVSGYPVSDDLLDPAAEAAMGHIELGKWAELVILAPATADLIARVAAGMANDLVTTICLASAAPLAVVPAMNQQMYRALPTQHNLQVLAQRGVMIWGPDSGSQACGDIGPGRMLDPLAIVNYAVSWAAPVNDLQHLNLMITAGPTREALDPVRFISNHSSGKMGFAIAAAAAKRGARVTLVAGPVELPTPAGVTRVDVVSALEMQQAVMDQAASQQIFIGCAAVGDYRAVAIAEEKIKKQGEEITLKMVKNPDIVAGVAAMQEHRPFVVGFAAETQNVEEYAQQKRVRKNLDMICANDVAKAGQGFKSDTNALHLFWQEGEKVLPLSDKSLLGQQLLDEIVSRYDEKNRR"]}}, {"location": "[83665:84124](+)", "type": "CDS", "id": "<unknown id>", "qualifiers": {"locus_tag": ["ctg1_81"], "transl_table": ["11"], "translation": ["MMKKIDVKILDARVGSDFPLPTYATSGSAGLDLRACLDEAFVLNPGATTLVPTGLAIHIADPELAAVILPRSGLGHKHGVVLGNLVGLIDSDYQGQLMVSVWNRGQDSFTIEPGERIAQMVFVPVVQAEFNLVNDFDASVRGEGGFGHSGRQ"]}}, {"location": "[84242:84839](+)", "type": "CDS", "id": "<unknown id>", "qualifiers": {"locus_tag": ["ctg1_82"], "transl_table": ["11"], "translation": ["MAEKKSAKRNRREEILQALAQMLESSDGSQRITTAKLAANVGVSEAALYRHFPSKTKMFDSLIEFIEDSLITRINLILKDEKETLPRLRLITQLILGFGERNPGLTRILTGHALMFEQDRLQGRINQLFERIEVQLRLVMREKKIREGEGFATDEALLASQLLAFCEGLLSRFVRSEFRYRPTVDFDVRWPLLAAQLV"]}}, {"location": "[84897:85539](-)", "type": "CDS", "id": "<unknown id>", "qualifiers": {"locus_tag": ["ctg1_83"], "transl_table": ["11"], "translation": ["MKAWQRQFIEFAINKQVLKFGEFTLKSGRKSPYFFNAGLFNTGRDLALLGRFYAQALVDSGIDFDLVFGPAYKGIPIATTTVVALADHHDRDVPYCFNRKEAKDHGEGGTLVGSPLQGKIMLVDDVITAGTAIRESMEIIAANNATLAGVLISLDRQERGRGAISAIQEVERDYGCKVISIITLKELIAYLEEKPELADHLVAVREYRSEFGI"]}}, {"location": "[85596:86313](-)", "type": "CDS", "id": "<unknown id>", "qualifiers": {"locus_tag": ["ctg1_84"], "transl_table": ["11"], "translation": ["MRPSGRSAQQVRPVTLTRHYTKHAEGSVLVEFGDTKVLCTATIDEGVPRFLKGQGQGWVTAEYGMLPRATHSRNAREAAKGKQGGRTLEIQRLIARSLRAAIDLKALGEFTITLDCDVLQADGGTRTASITGACVALADALNHLVAIGKLKANPMKGMVAAISVGIVNGEALCDLEYVEDSAAETDMNVVMTEDGRMIEVQGTAEGEPFSHDELLKLLALARGGIDILVAAQKAALSN"]}}, {"location": "[86522:87707](+)", "type": "CDS", "id": "<unknown id>", "qualifiers": {"locus_tag": ["ctg1_85"], "transl_table": ["11"], "translation": ["MTSVFHFILALVVIGCLALLFSNDRRKIRPRVLLQLVVIEALLAWFFLHASAGLSIVTAFSGFFEVLLKYAAQGTDFVFGGMAAQGMAFIFLGVLCPIVFISALIGILQHVKILPVLIKVVGTALSKINGMGKLESFNAVSTLILGQSENFIAYKGILAEISQRRLYSMAAAAMSTVSLSIVGAYMSMIEPRYVVAALILNMFSTFIILSIINPTPIGDEPEIRLEKLHEDQSFFEMLGEYILAGFKVAMIILAMLIGFIALIAAVNALFSTLFGISFQQILGYVFWPFAWLIGIPAADALPAASIMATKLVTNEFVAMIELKKIAAELSPRGLGILSVFLVSFANFASIGIVAGAIKGLNEHQGNVVSRFGLKLIYGSTLVSLLSAAFAGLVL"]}}, {"location": "[87758:88187](-)", "type": "CDS", "id": "<unknown id>", "qualifiers": {"locus_tag": ["ctg1_86"], "transl_table": ["11"], "translation": ["MAPRLILSSLLLLALSGCSTPARQAATPPAAACALGDVMTQTTLYFGLNRPHGAAISQAEWQGFVDGEVTPRFKDGLTVFTAQGQWLGNDGKVARENSRALMLIHSPDKASEQNIEALRAIYKQRFAQESVMRVDAPTCVAF"]}}, {"location": "[88342:89206](+)", "type": "CDS", "id": "<unknown id>", "qualifiers": {"locus_tag": ["ctg1_87"], "transl_table": ["11"], "translation": ["MIRSMTAYARRETKGEWGSAAWELRSVNQRYLETYIRLPEQFRGLEPVIRERIRNRLTRGKIEVNLRFDADPSAQSSLVLNEKLAVQLVQAANWVKMQSDEGEINPVDILRWPGVMSAEEQDLDAISAQLLSALDTAIDEFITARESEGSALKALIEQRLEGVSAEVLKVRAHMPDVLKWQRERLLTRLEEAQVQLENNRLEQELVMLAQRVDVAEELDRLEAHVKETYNILKKKEAVGRRLDFMMQEFNRESNTLGSKSINAEITASAIELKVLIEQMREQIQNIE"]}}, {"location": "[89435:89714](+)", "type": "CDS", "id": "<unknown id>", "qualifiers": {"locus_tag": ["ctg1_88"], "transl_table": ["11"], "translation": ["MLNCPECGHVWAEGAQDAAEESLVVKDANGNLLADGDSVTVIKDLKVKGSSTPLKIGTKVKGIRLVEGDHNIDCKIDGFGQMKLKSEFVKKN"]}}, {"location": "[89863:91228](+)", "type": "CDS", "id": "<unknown id>", "qualifiers": {"locus_tag": ["ctg1_89"], "transl_table": ["11"], "translation": ["VNKTIGVFFPLYTTTLLMLLGSGLLTTYVSLRLTSIHVSGGLIGAIIAANYIGLVIGGKVGHFFISRVGHIRTYVSCAGIITAAVLAHGLTEFIPAWVGLRLIIGMCMMCQYMVLESWLNDQSESDQRGKVFGCYMVATYLGMSLGQVVLMLQTDLGLSTLLLIALCFSLCLVPIALTTRTHARQLSPAPMELRYFIGAIPKVLFTTLAIGMVVGSFYGLAPVYASQQQLTTSQTGLFMAIAIFAGLVAQFPLSWLSDRYNRTRLMRLNAVVLIIAALPLAVLPHITFPLLLVLGFVVSMLQFSLYPLAVALANDLIEPERRVSLAACLLMAFGVGASIGPLVVGLLIEPLGANTLYAFFALCGLLIVALSRTVKQDEAQFVEDAPVPHIVMADSLVSSPLSPALNPAFDEQMIEETMPAIDSEPVEEVATESETQQGADPDEETGLKKAFEKL"]}}, {"location": "[91458:92103](-)", "type": "CDS", "id": "<unknown id>", "qualifiers": {"locus_tag": ["ctg1_90"], "transl_table": ["11"], "translation": ["MHHRHTVSISDDHPHILHSLKMLFANDSRYQVTNESLCGKELLASLANNRTDIVITDFSLGNENSTLDGFSKLRALSGRFPDVKVVLLTSLGNTAILRKACDYGVRSIVSKSDDIEETLTACHHVMMQSGLYFSSSLDYLKAEPGKNHDRGTTLTPKELEVVRLFSSGYSLAEIARRQNRTISTISTQKYNAMRRLGISSNIELIRFAYAQGLI"]}}, {"location": "[92545:93163](+)", "type": "CDS", "id": "<unknown id>", "qualifiers": {"locus_tag": ["ctg1_91"], "transl_table": ["11"], "translation": ["MLLTVLYIIGITAESMTGALAAGRRKMDMFGVIIIASVTAIGGGSVRDMLLGHYPLGWVKHPEYIMIVAAAAVVTTLAAPLMPHLRKVFLVLDALGLVVFSIIGAQVALDMGHAGIIAAISAVVTGVFGGVLRDMFCNRIPLVFQKELYAGIAFASGWLYILLLKTALSMETVIIITLLAGFIARLGALRFRLGLPVFNYPHDDH"]}}, {"location": "[93159:94824](-)", "type": "CDS", "id": "<unknown id>", "qualifiers": {"locus_tag": ["ctg1_92"], "transl_table": ["11"], "translation": ["MRYLILAIGLYSAVLAAQCPVWSPARADLEMTRLAAQLTHWDDAYYRQGKSSVTDERYDALQGKLQQWQHCFHPASDRRQPVLMTDGKVRHPVAHVGVKKLAGKAEVARWMENRHGLWVQPKVDGVAVTLVYRQGKLTRMVSRGNGMQGEDWTAKARLIPAIPQSITLNAGQQVFQGELYLKMTDHQQGRDGGKNARSQVAGALMAKQPSSLLQRVGLFVWAWPDGPGLLQQRLDALESAGFPAIRSWTRQVQDADEVEGWRERWFHGALPFVTDGVVVHSMPVLAGKSWLPELGDWAIAWKYPPPEVTSEVRSVEFTVGRSGKISTVLHLQPVQLDDKRVSRVSIGPVARWRERDVIAGDQVSLSLAGQGIPRLNSVVWRVAQRDYPQPPDAGRFSMVSCFHLSPACRQQFLARLEWLSSSTALNLTGMGRQNWQRLIQSGHLTHLLSWLALSQQQLEDIPGIGQPKAHFFWQQFRLSRQLPFKRWVRALGVPIPEGALRALPDDSWQQLLSHSVEEWQQLPGVGTKLAHTIRAFLQQREVQQLIEGLNLRGD"]}}, {"location": "[95276:95708](+)", "type": "CDS", "id": "<unknown id>", "qualifiers": {"locus_tag": ["ctg1_93"], "transl_table": ["11"], "translation": ["MIEEEAFLEHAEVFGNYYGTSRKAIEQVLATGVDVFLDIDWQGAKQIREKMPAARSIFVLPPSKDELDRRLRGRGQDSEEVITKRMAQAVAEMSHYAEYDYLIVNDDFDLALSDLKTIIRAERLRMGRQKARHDALISKLLAD"]}}, {"location": "[95764:96040](+)", "type": "CDS", "id": "<unknown id>", "qualifiers": {"locus_tag": ["ctg1_94"], "transl_table": ["11"], "translation": ["MARVTVQDAVEKIGNRFDLVLVAARRARQMQVGGKDPLVPEENDKSTVIALREIEEGLITNQILDVRDRQEQQEQEAAELQAVTAIAEGRR"]}}, {"location": "[96059:98195](+)", "type": "CDS", "id": "<unknown id>", "qualifiers": {"locus_tag": ["ctg1_95"], "transl_table": ["11"], "translation": ["LYLFESLNQLIEKYLPEEQIKRLKQAYLVARDAHEGQTRSSGEPYITHPVAVACILAEMKLDHETLMAALLHDVIEDTPATYKDMEQLFGQTVAELVEGVSKLDKLKFRDKKEAQAENFRKMIMAMVQDIRVILIKLADRTHNMRTLGALRPDKKRRIALETLEIYSPLAHRLGIHHLKTELEELGFEALYPNRFRVIKEVVKAARGNRKEMIQKILSEIDGRLEEAGITRRVSGREKHLYSIYCKMHLKEQRFHSIMDIYAFRVIVRDVDTCYRVLGQMHSLYKPRPGRVKDYIAIPKANGYQSLHTSMIGPHGVPVEVQIRTEDMDQMAEMGVAAHWAYKEQGESSTTAQIRAQRWLQSLLELQQSAGSSFEFIESVKSDLFPDEIYVFTPEGRIVELPAGATPVDFAYAVHTDIGHACVGARVDRQPYPLSQPLTSGQTVEIITAPGARPNAAWLNFVVSSKARAKIRQLLKNLKRDDSVSLGRRLLNHALGGSRKLAEIPEANVQHELERMKLTSLDDLLAEIGLGNAMSVVVAKNLQQSEQNVPANTGSSSSSSISGARSKLPIKGADGVLITFAKCCRPIPGDPIVAHVSPGKGLVVHHESCRNIRGYQKEPEKYMAVEWDIATEQEFVAEIKVDMFNHQGALANLTAAINTAGSNIQSLNTEEKDGRVYSAFIRLTARDRVHLANIMRKIRVMPDVIKVHRNRN"]}}, {"location": "[98278:98974](+)", "type": "CDS", "id": "<unknown id>", "qualifiers": {"locus_tag": ["ctg1_96"], "transl_table": ["11"], "translation": ["MNAQRYARIRAMLAARQHDLTVCMEQVHKPHNVSAVIRTADAVGVHEVHAVWPGSRMRTMVSSAAGSNSWVQVKTHPTIRDAVSHLKDRKMQILATHLSAKAVDFREIDYTRPTCILMGQEKTGITQEALDLADQDIIIPMIGMVQSLNVSVASALILYEAQRQRQNAGMYLREESTLEYAEQQRLLFEGGYPVLARVAKHKGLPYPEINDRGEVVAEPEWWATMQSKARK"]}}, {"location": "[98973:101055](+)", "type": "CDS", "id": "<unknown id>", "qualifiers": {"locus_tag": ["ctg1_97"], "transl_table": ["11"], "translation": ["MQGRLLDAVPLNTLSGVGASQAAKLAKLGLLTVQDLLLHLPMRYEDRTQLYAINDLLPGIYATVEGEVLHSDISFGRRRMLTCQISDGSGILTLRFFNFNAGMKNSLATGRRVTAYGEIKRGQRGAEIIHPEYKVQGESSVTELQETLTPVYSTTEGVRQATLRNLTDQALTLLETCAISELLPPELSQGMISLPEALRTLHRPPPDMALADLDSGRHPAQRRLIMEELLAHNLSMLAVRAGAQRYHALPMAARHDLSDKLLAALPFKPTHAQERVVREIETDLAHDYPMMRLVQGDVGSGKTLVAALAALQVIAYGKQVALMAPTELLAEQHANNFRQWFAPLGLEVGWLAGKQKGKARIAQQEAIASGQVSMIVGTHAIFQEQVQFNGLALVIIDEQHRFGVHQRLALWEKGEEQGFHPHQLIMTATPIPRTLAMTAYADLDTSTIDELPPGRTPVTTVAIPDTRRAEIIARVKSACGSEGRQAYWVCTLIEESELLEAQAAEATWEELKLALPELTIGLVHGRMKPQEKQAVMQAFKQGEIHLLIATTVIEVGVDVPNASLMIIENPERLGLAQLHQLRGRVGRGAVASHCVLLYKAPLSKTAQKRLQVLRDSNDGFVIAQCDLEIRGPGEMLGTRQTGNAEFKVADLLRDQAMIPEVQRVARHIHQHYPEQASALIERWLPETERYTNA"]}}, {"location": "[101156:102545](+)", "type": "CDS", "id": "<unknown id>", "qualifiers": {"locus_tag": ["ctg1_98"], "transl_table": ["11"], "translation": ["MSVESQHTAADRTPVAAGKSELIYRLEDRPPLAQTLFAACQHLLAMFVAVITPALLICQALGLPAQDTQHIISMSLFASGVASLLQIKTWGPVGSGLLSIQGTSFNFVTPLIMGGLALKTGGADVKTMMAALFGTLMLASCTEMVLSRVLHLARRVITPLVSGIVVMIIGLSLIQVGLTSIGGGFAAMNDHTFGAPKNLLLAGVVLSVIILLNRQRNAYLRVASLVIAMAVGYLLAWALGMLPENSAAANSALIAIPTPLYYGLGIDWNLLIPLMLVFMVTSLETIGDITATSDVSEQPVSGPLYMKRLKGGVLANGLNSCVSALFNTFPNSCFGQNNGVIQLTGVASRYVGFVVALMLIVLGLFPAVSGFVQHIPEPVLGGATLVMFGTIAASGVRIVSREPLNRRAIMIIALSLAVGLGVSQQPLILQFAPDWLKTLLSSGIAAGGITAIVLNLVFPQEK"]}}, {"location": "[102673:104353](+)", "type": "CDS", "id": "<unknown id>", "qualifiers": {"locus_tag": ["ctg1_99"], "transl_table": ["11"], "translation": ["MKFFGKVLLTLLLILLLALVAIYVLLQTQWGAGWISRQVSASSDYQLSLSKMEHNFSDPSHLLLNDVAFGRKDQPATLVTRRVDLGLSLMQFSSPLHFASIRLDQGTLNLSDKSAPLSLQADRLQLSQMALNRNQGDWPLQAQRVDGGVTPWKPEAGNVLGKEARFQMSAGSLTLDGIPAANVLVQGSIHGPQLVLSNFGADVALGSVTASAQRDAQGWQVNSLRLNSIRLQSDKTLAEFLQPLRTLPTMHFDRIDMTDARLQGQDWAVTDLDLTLKDLTLSNGDWQSDNGSLSMNASSFVNGSMQLDDPIANMDFSAQGVQLTQFSSRWVNGLVRAQGSWTRSDKKLTLDELVVAGLEYTLPLNWRERWMETLPSWLESVQVTKLSASRNLIIDINPDFPFQMTALDGNGSNLLMARNHQWGIWSGNLSFNAAAATFNRVDLRHPSIALSADDNAINVSEMSAFSADGMLEGLATLSQQPQRALSLTLNGRQVNATLLQNWGWPTIPLNGNATMQLKMQGSLQASQPLKPSVNATLAVSNGEQSVQQTLRGGLLSGSQ"]}}, {"location": "[104427:105300](+)", "type": "CDS", "id": "<unknown id>", "qualifiers": {"locus_tag": ["ctg1_100"], "transl_table": ["11"], "translation": ["MLTNSSIRLNKYIAESGICSRRDADRFIEQGNVFINGKRASVGDQVFAGDVVKVNGQLIEPRNEEDLVLIALNKPVGIVSTTENSERDNIVDFVNHSKRVFPIGRLDKDSQGLILLTNHGDLVNKILRAGNDHEKEYLVTVNKPVTEEFIRGLGAGVPMMGTVTKKCKVKKESTFVFRITLVQGLNRQIRRMAEHFGYEVTRLERIRIMNISLKGVPPGEWRDLTDDELIELFKLIENSSSEDNSKAKRPAQKAKPAAAKKPAAKAADKPAATPAGRKRFVQPGRKKKGR"]}}, {"location": "[105124:106222](-)", "type": "CDS", "id": "<unknown id>", "qualifiers": {"locus_tag": ["ctg1_101"], "transl_table": ["11"], "translation": ["MYHLRVPETAEELDTYYQFRWEMLRKPLHQPLGSERDAWDALAHHQMVVDEHGDPVAVGRLYINADNEAAIRFLAVHPSVQGKGLGTLVAMTLESVARQEGVKRVVCSAREDAVEFFSKLGYLNQGEITAPQTTPVRHFLMIKPVVTLDDILHRADWCGQLQQAWYEHIPLSEKMGVRILQYTGQKFITTMPETGNQNPHHTLFAGSLFSLATLTGWGLIWLLLRERHLGGTIILADAHIRYSKPITGKPGAIADLGSLTAWRAGVKPACSWRWSCSAMMNPERYLKGCIWCCPPIPTGHWRKGAAAFNAPFSCDPAGRNACVRPGWQPVYRRLWRPVFLPLRASPSAPVSSLCYCPRKRSSQSA"]}}, {"location": "[106281:106719](-)", "type": "CDS", "id": "<unknown id>", "qualifiers": {"locus_tag": ["ctg1_102"], "transl_table": ["11"], "translation": ["MIALIQRALSASVTVAGETVGEIGPGLLILLGVEKEDTRESARKLVDKVLGYRIFGDENDKMNLNVQQAGGSVLVVSQFTLAADTKKGMRPSFSGGAAPEVAEELYDYFTACCREKGIATQTGRFAADMKVALVNDGPVTFWLQV"]}}, {"location": "[106715:107588](-)", "type": "CDS", "id": "<unknown id>", "qualifiers": {"locus_tag": ["ctg1_103"], "transl_table": ["11"], "translation": ["MSLLNHYRHRGRAFWSWIKLLWQRIDEDGMTILAGHLAYVSLLSLVPLIAVVFALFAAFPMFSDVSVQLKNFVFNNFVPAAGATIQNYLEQFVANVSKMTAVGVGGLVFTALLLMYSIDTALNVIWRSKRKRPLVYSFAVYWMILTLGPLLAGASLAISSYLLSLHWATVSGVSGLVDMGLRIFPLLLSILSFWLLYSIVPTIQVAGRDALIGAVVAGLLFELGKKGFALYVTMFPSYQLIYGVLAVIPILFLWVYWTWCIVLLGAEITATLGDYRQLKQEEQERENEES"]}}, {"location": "[107584:108187](-)", "type": "CDS", "id": "<unknown id>", "qualifiers": {"locus_tag": ["ctg1_104"], "transl_table": ["11"], "translation": ["MLYIFDLGNVIVDIDFNRVLGVWSDLSRVPLAELRNRFHMGESFHQHERGEISDEVFAQKMSDELGLSLSFEQFAVGWQEVFVGVRPEVIAIMNKLREQGDRVVILSNTNRLHCNFWPSQYPEVQQAADKVYLSQEMGLRKPDKKIYERLLNEEETSAQEAIFFDDNLENIEGARAVGIHSLHITDAKVIPAFFADRIKT"]}}, {"location": "[108333:110157](-)", "type": "CDS", "id": "<unknown id>", "qualifiers": {"locus_tag": ["ctg1_105"], "transl_table": ["11"], "translation": ["VIENLRNIAIIAHVDHGKTTLVDKLLQQSGTFDARTEATERVMDSNDLEKERGITILAKNTAIKWNDYRINIVDTPGHADFGGEVERVMSMVDSVLLVVDAMDGPMPQTRFVTKKAFANGLKPIVVINKVDRPGARPDWVVDQVFDLFVNLDATDEQLDFPIIYASALNGIAGLDHADMAEDMTPLYEAIVKHVSPPQVELEAPLQMQISQLDYNNYLGVIGIGRIKRGKVRPNQQVTIIDSEGKTRNGKVGKVLGHMGLERIESAEAEAGDIIAITGLGELNISDTICDTQNVEALPALSVDEPTVTMFFCVNTSPFCGKEGKYVTSRQILDRLNKELVHNVALRVEETPDADAFRVSGRGELHLSVLIENMRREGFELAVSRPKVIFREFEGRKQEPFENVTLDIEEQHQGSVMQAMGERKGDMKNMDPDGKGRVRLDYVIPSRGLIGFRNEFMTMTSGTGLLYSTFSHYDDVRPGEVGQRQNGVLISNGQGKAVAFALFGLQDRGKLFLGHGAEVYEGQIIGIHSRSNDLTVNCLTGKKLTNMRASGTDEATTLVPAQKMSLEQALEFIDDDELVEVTPQSVRIRKRHLTENDRKRATRGPKEA"]}}, {"location": "[110591:112001](+)", "type": "CDS", "id": "<unknown id>", "qualifiers": {"locus_tag": ["ctg1_106"], "transl_table": ["11"], "translation": ["MSAEHVLSMMNEHEVKFVDLRFTDTKGKEQHVTIPAHQVNADFFEEGKMFDGSSIGGWKGINESDMVLMPDATTAVLDPFFEDSTLIIRCDILEPGTMQGYDRDPRSIAKRAEDFLRSSGIADTVLFGPEPEFFLFDDIRFGSSTSGSHVAIDDVEAYWNSGKAYEGGNKGHRPGLKGGYFPVPPVDSSQDIRSAMCLTMEQMGLVVEAHHHEVATAGQNEVATRFNTMTKKADEIQIYKYVVHNVAHAYGKTATFMPKPMFGDNGSGMHCHMSLSKGGTNLFAGDKYGGLSEMALFYIGGVIKHAKAINALANPTTNSYKRLVPGYEAPVMLAYSARNRSASIRIPVVASPKARRIEARFPDPAANPYLCFAALLMAGLDGIINKIHPGDAMDKNLYDLPPEEEAEIPKVAGSLDEALAALNEDREFLTRGGVFTDDAIEAYIELRKSEIDRIRMTPHPVEFELYYSV"]}}, {"location": "[112150:113200](+)", "type": "CDS", "id": "<unknown id>", "qualifiers": {"locus_tag": ["ctg1_107"], "transl_table": ["11"], "translation": ["MATGTLPDAGQILNSLINSILLVDNELVVHYANPAAQQLLAQSSRKLFGTPLPELMGYFSLNIEVMLESLDAGQGFTDSEVTLVVDSRAHIMSLTAQRLPEGLILLEMAPMDNQRRLSQEQLQHAQQVAARDLVRGLAHEIKNPLGGLRGAAQLLAKALPDPSLTEYTKVIIEQADRLRNLVDRLLGPQQPGMHVTQSIHQVAERVVNLVSMELPDNVSLIRDYDPSLPELPHDPDQIEQVLLNVVRNALQALGEEGGTITLRTRTAFQLTLHGTRYRLVARIDIEDDGPGIPAQLQDTLFYPMVSGREGGTGLGLSIARSLIDQHSGKIEFNSWPGHTEFSVYLPIRQ"]}}, {"location": "[113207:114617](+)", "type": "CDS", "id": "<unknown id>", "qualifiers": {"locus_tag": ["ctg1_108"], "transl_table": ["11"], "translation": ["MQRGIVWIVDDDSSIRWVLERALTGAGLSCATFDSANEVLEALATKTPDVLLSDIRMPGMDGLALLKQIKQRHPMLPVIIMTAHSDLDAAVSAYQQGAFDYLPKPFDIDEAVALVERAISHYQEQQQPRNQPVSGPTTDIIGEAPAMQDVFRIIGRLSRSSISVLINGESGTGKELVAHALHRHSPRAKAPFIALNMAAIPKDLIESELFGHEKGAFTGANQIRQGRFEQADGGTLFLDEIGDMPLDVQTRLLRVLADGQFYRVGGYAPVKVDVRIIAATHQNLELRVQEGKFREDLFHRLNVIRVHLPPLRERREDIPRLARYFLQVAARELGVEAKILHPETETALTRLHWSGNVRQLENTCRWLTVMAAGQEVLIQDLPPELFETSTPENPVQSLPDSWATLLAQWADRALRSGHQNLLSEAQPEMERTLLTTALRHTQGHKQEAARLLGWGRNTLTRKLKELGME"]}}, {"location": "[114691:116065](-)", "type": "CDS", "id": "<unknown id>", "qualifiers": {"locus_tag": ["ctg1_109"], "transl_table": ["11"], "translation": ["MLQQTTEWDLPLIQKYNTAGPRYTSYPTALEFKQDYDEQAFLQAAARYPQRPLSLYLHIPFCHKLCYFCGCNKQVTRQQHKADEYLDALVLEIAARAPLFSQRTVSQMHWGGGTPTFLNKAQISRLMDCLRQHFAFSPQAEISIEIDPREIELDVLDHLRLKGFNRLSMGVQDFNKEVQEKVNRVQDEAMIFALMARARQLGFASTNIDLIYGLPRQTPESFAFTLQKVAELNPDRLSVFNYAHMPALFAAQRKIREDELPDAAHKLEILQQTIATLTSQGYQFIGMDHFARHDDELAVAQRSGKLHRNFQGYTTQGDSDLLGMGVSAISMIGDSYAQNHKALKEYYAQVKQQDTALWRGLRLSEDDCLRRDVIKSLICNFALSFSEIEQRYGIDFRDYFAEDLSAMLPLIGDGLVEYHANGLVVSAKGRLLIRNICMCFDRYLREKASGARFSRVI"]}}, {"location": "[116315:116843](-)", "type": "CDS", "id": "<unknown id>", "qualifiers": {"locus_tag": ["ctg1_110"], "transl_table": ["11"], "translation": ["MKQPARTPQDKKPGARVKRKSREEIDQEARARKRDKKHSGNSSGSRANPAATSAKSSDSKPAKDPRIGSKKPIALGADVAASKPVKPAKVAKPVEKKPRLTAEEELAQLENDERLDALLDRLENGESLSAEEQAWLDQSLDRIDVLMEQLGITLDDDADDEQAEEDMYRLLKGGN"]}}, {"location": "[117397:118033](+)", "type": "CDS", "id": "<unknown id>", "qualifiers": {"locus_tag": ["ctg1_111"], "transl_table": ["11"], "translation": ["LSGWNYHVTHFVTSAPDIRHLPADTGIEVAFAGRSNAGKSSALNTLTNQKALARTSKTPGRTQLINLFQVAEGYRLVDLPGYGYAQVPEEMKLKWQRSLAEYLRERVCLKGLVVLMDIRHPLKDLDRQMVMWAVQSGIEVLILLTKADKLASGARKAQLNAVREEAKTFLGTVEVEAFSSLKRIGVDKLSQKLDSWYRDLPPATEDDIPAE"]}}, {"location": "[118495:121285](-)", "type": "CDS", "id": "<unknown id>", "qualifiers": {"locus_tag": ["ctg1_112"], "transl_table": ["11"], "translation": ["MAQIAENPLILVDGSSYLYRAYHAFPPLTNSAGEPTGAMYGVLNMLRSLLLQYKPSHVAVVFDAKGKTFRDELFEAYKSHRPPMPDDLRAQIEPLHTMVKAMGLPLLAISGVEADDVIGTLALAAEKMGKPVLISTGDKDMAQLVSPNITLINTMNNAILGPDEVEEKYGIPPSLIIDFLALMGDSSDNIPGVAGVGEKTAQALLQGLGGVKDIYDNLDKVATLTFRGAKTMAAKLEQNKEMAFLSYQLATIKTDVELELTCDKLTVEEPAVEELLGLFKHYEFKRWIVDLEEGKWLQGNKGNPSAKKVAAAESEPAAEETTSVLSSDGYVTILDDETFTRWLKKLQDSKLFAFDLETDSLDTLSANIIGLSFATAPGEAAYLPVAHDYLDAPEQLDRQAVLDRLKPLLEDPKALKVGQNLKYDRGVLDNYGIQLQGIQFDTMLESYALNSVAGRHDMDSLAARWLSHKTVTFEEIAGKGKNQLTFNQIALEQAAHYAAEDADVTLQLHLKMWPELEKEQGPKNVFEQVEMPLVPVISRIERNGVLIDQNILAAHSQELGARLAELELKAHELAGEPFNLSSPKQLQTILFEKQGIKPTKKTPGGAPSTSEEVLAELALDYPLPKVILEHRGLSKLKSTYTDKLPLMINPHSGRVHTSYHQTVTATGRLSSSDPNLQNIPVRNDEGRRIRQAFIAPKGSRIVAADYSQIELRIMAHLSQDKGLLSAFASEQDIHRATAAEVFGVALDKVSGEQRRSAKAINFGLIYGMSAFGLSRQLNIGAGEAKKYMDLYFERYPGVLQYMESTRELAAEKGYVETLDGRRLYLPDIKASNAMRRKAAERAAINAPMQGTAADIIKRAMIAVDEWLSAQETPQIKMIMQVHDELVFEVEADLVEAASAKIRELMEGSMKLDVPLRVDIGVGDNWDQAH"]}}, {"location": "[121693:122323](-)", "type": "CDS", "id": "<unknown id>", "qualifiers": {"locus_tag": ["ctg1_113"], "transl_table": ["11"], "translation": ["MKKIWFALVGMVLAFSASAAQFTDGQQYVTMDKPVTGEPQVLEFFSFFCPHCYEFEHVWHVSDAVKKVLPADAKVTKYHVEFLGGEMGKTVTQAWAVAMALGVEDKVTAPIFDGIQKSQTITDPASLKAVFVKAAGITPEAYDAAWNSFVVKSLVAQQEKAAADVNLRGVPAMFVNGKYMVNNGGLDTSSMDNYVQQYANVVKFLITQK"]}}, {"location": "[122368:123361](-)", "type": "CDS", "id": "<unknown id>", "qualifiers": {"locus_tag": ["ctg1_114"], "transl_table": ["11"], "translation": ["MKEPAFNFHTLTPDTILDALWETGLRVESGLTALNSYENRVYQFSDDDKRRYVAKFYRPQRWSQGQIEEEHQFASELFADEIPIAAPLELNGSMLHQHQGFWYAVFPSLGGRQYETDNYDHLEWVGRFLGRIHQVGRRKLFSQRPTIGLQEYIEEPLQIFADSTLVPSKLKADLLASIERLRTTLQNCWHTQWQPLRLHGDCHPGNILWRDGPLFVDLDDARNGPAVQDLWMLVSGDRQEQRLQWDILLEAYGEFCDFDAHELSLIEPLRAMRMVYYLAWVVRRWQDPAFPGSFPWMTDEDFWRRQISTFNEQDKLLQEPPLQLTPVFQV"]}}, {"location": "[123440:123710](-)", "type": "CDS", "id": "<unknown id>", "qualifiers": {"locus_tag": ["ctg1_115"], "transl_table": ["11"], "translation": ["MKCHRLNELISLLQPAWQQDPDLNLVEFLQKLADEAGFKQPFTQLTDDVLIYHLKMRGSDKHAEIPGLKKDYEDDFKTALLRARGVIKD"]}}, {"location": "[123761:124343](+)", "type": "CDS", "id": "<unknown id>", "qualifiers": {"locus_tag": ["ctg1_116"], "transl_table": ["11"], "translation": ["MSMTSAVAGPGITGVILAGGRGSRMGGKDKGLVLYQNKPLYQHVLQRFAPQVTTVWINANRNIEVYQQSGVPTIADTLSDFPGPLAGMLAALQQAECEWVAFCSCDTPCVPSNLVSELWKNREQALAVWPRTEQRDHPTLALLHRSLAAPLQDYLARGERKLMLFLQQVGGHSVLFTQAEAAFRNINQPEDLL"]}}], "name": "gnlXAMFKLOJM_1", "description": "gnl|X|AMFKLOJM_1", "dbxrefs": [], "annotations": {"molecule_type": "DNA", "references": []}, "letter_annotations": {}, "areas": [], "original_id": "gnl|X|AMFKLOJM_1", "modules": {"antismash.detection.hmm_detection": {"record_id": "gnlXAMFKLOJM_1", "schema_version": 2, "enabled_types": ["T1PKS", "T2PKS", "T3PKS", "transAT-PKS", "hglE-KS", "prodigiosin", "PpyS-KS", "arylpolyene", "resorcinol", "ladderane", "PUFA", "NRPS", "CDPS", "RCDPS", "thioamide-NRP", "NAPAA", "mycosporine-like", "terpene", "lanthipeptide-class-i", "lanthipeptide-class-ii", "lanthipeptide-class-iii", "lanthipeptide-class-iv", "lanthipeptide-class-v", "lipolanthine", "thiopeptide", "thioamitides", "linaridin", "cyanobactin", "glycocin", "LAP", "lassopeptide", "sactipeptide", "bottromycin", "microviridin", "proteusin", "ranthipeptide", "redox-cofactor", "epipeptide", "cyclic-lactone-autoinducer", "spliceotide", "RaS-RiPP", "fungal-RiPP", "blactam", "2dos", "amglyccycl", "aminocoumarin", "NI-siderophore", "ectoine", "NAGGN", "butyrolactone", "indole", "nucleoside", "phosphoglycolipid", "melanin", "oligosaccharide", "furan", "hserlactone", "phenazine", "phosphonate", "guanidinotides", "other", "acyl_amino_acids", "PBDE", "betalactone", "tropodithietic-acid", "pyrrolidine", "crocagin", "NRP-metallophore", "methanobactin", "opine-like-metallophore", "aminopolycarboxylic-acid", "NRPS-like", "PKS-like", "transAT-PKS-like", "RiPP-like", "RRE-containing", "fungal-RiPP-like", "phosphonate-like"], "rule_results": {"schema_version": 4, "tool": "rule-based-clusters", "cds_by_protocluster": [], "outside_protoclusters": [], "multipliers": {"cutoff": 1.0, "neighbourhood": 1.0}}, "strictness": "relaxed"}}}, {"id": "gnlXAMFKLOJM_2", "seq": {"data": "GACCCCTGAAGGGACGTTGAAGACTACGACGTTGATAGGCCGGGTGTGTAAGCGCAGCGATGCGTTGAGCTAACCGGTACTAATGACCCGTGAGGCTTAACCTTACAACGCCAGAAGCGTTCTGGTGTGCGTTCGAGAGACGCAAAAGAGATTTTCAGCCTGTAACCGGATAACAATTTAGCGGAAACGAAAGATTTTGTGCTGAGGCAAGGCGGCAAGCGAAGGAAAGAAAGGAGCATACTGAAGTATGTGACTGACTTTACAAGCGCGGCCAACGCAGCAGCAGTGCAAAAGATTCGTTTCGTGCACCAAGATTTGCCTGGCGGCTTTAGCGCGGTGGTCCCACCTGACCCCATGCCGAACTCAGAAGTGAAACGCCGTAGCGCCGATGGTAGTGTGGGGCCTCCCCATGCGAGAGTAGGGAACTGCCAGGCATCAATTTAAGACCCGTTTACGGGTCGTGACCTTACCCCTGACAAGGTAAGGGCGAAACACCTGAAGTCAGACGCAGTCTGAATTCAGTACAGAATCGGTGGAGCGGTAGTTCAGTTGGTTAGAATACCTGCCTGTCACGCAGGGGGTCGCGGGTTCGAGCCCCGTCCGTTCCGCCACTAAAACATGAAGCCCTGACTCATACGAGTCAGGGCTTTTTTGTATTTGAGTTCTTATTTGCATTTCCTTACGCACAATCCCGTTTGAATTACCCTCCTCCGATTGAAAGTACGCAGTAAAGTCCCTATAACTGATAGATGGTAAGCTCATTCAGCAGTAATAAGTACAGGCGGTAACGTGCGGAAAAAAACATATGCCATGAGATACGTAGCAGGGCAGCCAGCGGAGCAAATATTTCCGCCAGGGGCAATGCTGCATGTCGGCCAGGCATTGCCGCCCGGTGCCCCGCTAACGACCGAATCCACCCTGAAGGTACTGGTGTGGAATATTTTCAAGCAGCAGCGCGCCGAGTGGCTGTCGGTATTACAAAACTTTGGCAAAGATGCGCATCTGGTTCTACTGCAGGAGGCACAAACGACGCCTGAGCTGGTGCGTTTCGCCACCACCAATTACCTGGCGGCCGACCAGGTTCCCGCTTTTGTTCTGCCCCAGCATCCTTCCGGCGTCATGACGCTGGCTTCAGCTCATCCGGTCTATTGCTGCCCGCTGCGCGAGCGTGAACCGCTGCTGCGCCTCTCCAAGTCAGCGCTGGTCACCGCTTACCCCTTGCCCGGTGGGCAAATGCTGATGGTGGTCAATATACACGCGGTGAACTTCAGTCTGGGTATTGATGTTTACAGTAAGCAGCTAGGGCCGATCGGTGAGCAGATCTTTCACCATCAGGGCCCGGTGATCATGGCAGGCGATTTTAACGCCTGGAGTCGTCAACGCATCAATGCCCTGTATCGTTTTTCACGCGAAATGGGGCTGCGTGAGGTACGTTTCACCGACGATCACCGTCGCAAAGCCTTTGGGCGTCCGCTGGATTTCGTTTTTTATCGCGGAATGGGGGTGGCAGAAGCTTCTGTACTGGTCACCCGCGCCTCAGATCACAACCCACTGCTGGTAGAATTTAACGCTCATCCGCCATCGCTGGCATAACAGGGAAGCTTCTCGTAATGGCAACAAAACATCATGACAACGTTGATAAACAGTTCGGCGAGCAGGCTAATGCCTACCTGACCAGCGCGGTACATGCCAGCGGTCGGGATTTAGTGCGGCTGGCAGAGCGGGTGTTTGGTGCCTCAGACGCGAAAGTACTGGATATGGGCTGCGGAGCAGGGCATGCGAGCTTTGTTGCCGCTCAGCATGTCAAAGAGGTCATTGCCTACGATCTGTCGGAAAAGATGCTGGCGGTAGTGCGCGAGAGTGCGGATGAGCGCGGGTATCACCACCTCAGCACGCAGCAGGGCTATGCCGAGAGCCTGCCATTTGCCGATGCCGCGTTTGATATTGTCATCAGCCGCTACTCCGCACACCACTGGCATGATGTTGGCAGTGCGCTGCGGGAGGTGTGTCGTGTGCTCAAACCCGGCGGCAGAGTGATTTTTATGGACGTCAGCGCGCCGGGCAATCCGGTGCTTGATATCTGGTTACAGACGGTAGAGGCGCTGCGTGATACCTCGCACGTGCGCGATTACAGCCCTGGGGAGTGGCTGACGCTAATGACCGAAGCCGGTCTGGCCGTGCAGGCTCTCTCGCAGGATAAGTTGGAGCTGGAGTTTAGCAGTTGGACAGAGCGTATGCGCACCCCTGAAGTAATGGTGCAGGCGATAAGGGCTTATCAGCAGGCAGCACCTGACGACGTCCAGAACTACTACGCTCTCAGGCCGGATGGCAGTTTCAGCACCGATATCATCTTTATCGAGGCCCTGCGGCCATAAAAAAAGCCCGTCTAGAGACGGGCTTTTTATTGGGTCTGGTATCGGACTAACTGTCAGGTGTCGCACTATTATCCACAAACAGCGTCAGCTTATCGCCGGGCTGGATGTTCTTAGCACTGTTACTGGCGACGCTATTCCAGCGCACCACATCTTTGATGTTTACGCCGTGACGTTTTGCGATACTGGCCAGAGAATCACCCTTACGTACCTGATAGGTGATGCTGTCGCCGTTATCTGCCAGTCTGTTACTGCTGCTTACGCTCAGCGTCTGCCCCGGTTTGATGCTGGCACCGCGCAAATTGTTTGCCCGCTGCAGATCTTTTACCGGAACGCCAAGACGCTTGGCAATGCCGGACAGCGTGTCACCGTTGCGCACCTTATAGGAGCCGGATGAAACGCTGTTGTTCGCAAGTGAAGTCGGCTGCACCGCTGCGATATCCCCGGTCGCCAGTGAGTTACGAAGCTTAGCCACGTTGGACTTCGGTACCATAATGTAGTGAGGACCATTAGGGGCCGTTTTTCCACGCGTGTAGCCGGAGTTAAACGTCTTCATCTTGCTTAGCGACATGCCAGCCATTTCGGCTGCCTGCGTCAATTCAATCTGCTGACCCACTTCAACGCGTGCCAGAGCACGAGATTCGTTGGGAGCGGGCAGACGTATGCCATATCGCTTACTGTTCTTGAGCAGTTGCCCCAGAGCCAGCATTTTTGGCACATAGACCGTCGTTTCTTTTGGCAGCGCTAAAGACCAGAAATCCGTAGGTCGTCCACGGGCTTTATTGGCTTTCATCGCTTTCAGCACGCGTCCTTCACCGCTGTTGTAGGCCGCAACCGTCAGTAACCAGTCACCGTCAAACATACCGTTAAGGCGCTGCATCATATCCAGGGCAACTTTGGTCGATGCCACAACATCGCGTCGTCCGTCATACCACTGGGTCTGCTTAAGACCATAATTTTTACCCGTCTGCGGCACAATCTGCCAGATGCCAGCGGCATTCGCAGATGATGTTGCATGAGGGTCAAAAGCGCTCTCCACTATGGGTAGTAGTACCAGTTCCATCGGCATTTTGCGTTGCTTAATTTGCTCGACAATCCAGTACATATACGGCTCTGCCCGTAATGTTACATCGTGGAGATAGCTCTTGTTCTTCAGGTATTTCTGTTTTTGTTCGCGTATCCGGTAATTATCCGGAACCTTCATCTTCAGCTCGTCGCTAATGAAATTCCACAGATCTTTGTCCTGCGCAAGCGATGTTCCATCATCCTGCCAGCGCGGCGACAACATATTATCTGAGTACTGTCCATTTTCACCTTGACCTGCCGAAGACAAACTCTGTGCATGCTGTTCAGGGATGTTAGCATCATGCCTTGATGCCTGGCACCCTACCAGCAAGACCGAGGCGAGTAATATCGCTTTAGCCTTCATGTGTGTGTCATTGGTTCCGCTTAAAAGACGAGCAATAATACGTGGTCGGTCCCCTCAGCACAACCTAAATTATCAAAAACGGTCTTTCTTCTCGCGTAGAGCCGCAAATACCTGCCACTCATGTTGCGGAGTTGTTTCTAATCCAATAGTGCGTTGTAATTCAACATCTTGCGTTCTTAAAAAAAGATTAATTTTTCGCTCAAAACCCAGTTTTGTAGGCAAACTTACCCCATTTTTTGCGTGTAACTCCTTAATTTCTCGATAGTAGCGGCTTATCTCCGCATCTTGCGGGAAAATGGCCTGCGCAAAGGTTAAATTCGATAACGTATATTCATGGGCGCAACAAACCAGAGTGTCAGCTGGAAGCTGATTAAGCTTTTGAAATGACTGAAACATCTGTTCAGCAGTGCCTTCAAACAGTCTCCCGCAGCCGGCGGAAAAGAGTGTGTCTCCGCAGAAAAGGTAAGGGAAGCTGAAATATGAGATATGTCCTAAAGTGTGGCCCGGCGTAGCATAAATGGTGAAGTTACAGCCTAAAACATCGACGCTATCACCCTCGTTGACGATCGCATTTGCCCCTTTATCTCGGGCTTCTTCCGGCCCATAAACCGTCAGGTCGGGGTAATGAGCCAGCAGCTCCGGCACACCGCCAACGTGATCGTGATGATGGTGCGTAAGCAATATCGCCACCGGCTGCCAGCGGTTTTTTGCCAGGGCACGCAGCACCGGAGCGGCCTCGCCAGGGTCGACAATCAGACAGCGGCCTGCCGCGTCGTTTAACGTCCAGATGTAGTTATCCTGAAGGGCTGGAATGCTGGTAAGATTCATATGATCGCTCCCGTATGCTCGCAATGGAAAGAAGATGGTAAAGCATGAAGCCCGCTAAAACACGTCATATTCGCCATGTGCCAGAGTCATGGTCGCAAATCCCCTGCGGTGAGTATTATCGCGATGCGCTGTCGCATCAGCTGCGCCCCAGCCTGGCTAAATTATATGGTTTTCATCTGCTGAAGGTAGGCAGTCTGAGCGCGGAAATCGATACTGAAAGCTGTGCGATTTCGCATCAGGTTAACGTTGGGTTGAGCGGGGATAATCTGCAGGTTCACGCCGACCCACTAAGCCTGCCCTTTGAGTCTAAATCGGTTGATGCCTGCCTGCTGGCCCATACGCTGGCATGGAGCAGCGATCCGCACCGCGTGTTGCGTGAGGTGGACAGGGTGTTGATCGACGACGGCTGGATGATCATCAGCGGCTTCAATATTTTCAGCGCCCTGGGAGTCGGCAAGCTCATCCCCGGCCTGCACCGTAAGGTGCCGTGGAATAGCCGGATGTTCACCCAGATGCGCCTGATGGACTGGCTGAGCCTGCTGAACTATGAGGTGATACACCGCTCGCGCTTCCAGGTACTGCCGTGGAACCGCCAGGGGGGGAAAGTGATTAGCACCCACCTGCCCGCGCTCGGCTGTTTAAACCTGATCGTCGCGCGTAAGCGTACCTTCCCACTGACCATGAACCCGGCGAAAAAGAGTGCCAGCAAGCGCCAGCTGCACGCCGTGGGTGCTACCAGCCAGTACCGGGAAGGGCGCAGAGGCTGAATGGTATAACGGGATCGCCTTCTATCCCGTTCATTGCTTTTGCGTTACGCGCCGGCCTGATAACCCACATCATCACATGTCGGATTGCCGGCAGCCGCGCGCGCCAGCTCATCGCAGCGCTCGTTTTCTACGTGGCCGGCATGCCCCTTAACCCACTTCCAGTGGATCTCGTGCGTGCTGAGGGCGCTGTCCAGCCGTTGCCATAAATCGACATTTTTAACCGGCTTCTTATCGGCAGTCTTCCAGCCGCGCTTCTTCCAGTTGTGGATCCAGCTGGTGATCCCCTGGCGCACATACTGGCTGTCGGTACTCAGCGTGACGTTACACGGCTGAGTCAGTGCTTCCAGCGCCACAATCGCCGCCATCATCTCCATGCGATTATTGGTGGTGAGATGGAAACCCGCACTGAATGTTTTTTCATGCGAGCCGTAGCGCATAATCGCGCCATAACCGCCGGGGCCTGGATTACCGAGGCACGAACCGTCGGTGAAAATTTCTACCTGCTTAAGCATCTCTGGTAGACTCTCCGTAGAAAAACGCCAAGTCTGACATAAACGGGTCCTATGAGCACAGTAAATACAACGCGTCAGATCGTACTCGATACCGAAACCACCGGTATGAACATGATCGGCGTCCATTATGAAGGGCACCGCATCATTGAGATTGGTGCGGTAGAGGTGATCAACCGCCGCCTGACCGGCAACAACTTCCACGTTTACCTCAAGCCCGACCGCCTGGTGGACCCGGAAGCGTTCGGCGTTCACGGTATCGCTGACGAATTTCTGCTGGATAAACCCACCTTCGCTGACATTGCCGACGACTTCCTTGCCTATATAAAGGGGGCGGAGTTAGTCATCCATAATGCCTCGTTCGATATCGGCTTTATGGATTACGAATTCTCCAAGCTGCAGCGCGGCATTCCGAAGACCGAAACCTTCTGCCAGATCACCGACAGCCTGGCGATGGCGCGCAAGATGTTCCCCGGCAAGCGTAACAGCCTTGATGCCATCTGCTCACGCTATGAGATAGACAACAGCAAGCGCGTCCTGCACGGCGCACTGCTTGACTCCGAAATTCTTGCAGAAGTCTTCCTGATCATGACCGGCGGGCAAACCTCGCTGGCCTTCTCGATGGAAGGGGATCGTGAAGAGCAGAGCGACGGCGAAACCATCTACCGCATCGAACGCCCCGCCTCCGGGCTGCGGGTAGTGCGCGCCAGTGAAGCCGAAGTAGCGGCACACGAGGCGCGTCTCGACCTGGTGCAGAAAAAGGGTGGCAGCTGCTTATGGCGCCCTCAGGAAGAGGCTGACGAGGTATAACGCTTTAAATTTGCATAATAAAACCGCGTGATGGTGAAAAACGCAGCAGTTGATATTAATCCACAGAAAAAGCGTTGACGAACATCTGACTGCCCCGTAATATCCGCCTCGTTCCCGACGGGGAACATCGGTGGAGCGGTAGTTCAGTTGGTTAGAATACCTGCCTGTCACGCAGGGGGTCGCGGGTTCGAGCCCCGTCCGTTCCGCCAAACATTCAGAGAAAGGCCGACTCGTAAGAGTCGGCCTTTTTCGTTTCTACGCTGCGCTACTCTTTCTGCATCGCCACTTTGGCGTTATAGCCTTTCGCCACGGTCGCCGCCAGGTCACCGCGTGCAATCCAGCGATAGCTCCCGGCACCCAGCGCCACACCGATAAACCAGCTAAAGTTCGCCACGGCATGCAGCGAAGGAATAAAGCTAATCACCAGCCCAATCGCCACCGACGGCAGCAGAGCAGCAATCGCTTTCGGGTTAAAGCCGCCCTTGTACCAGTAAATCCCCTTCGGCGTATCATCAAACAGGTCATCAACCGAAATCTGGCTGCGCTTAATCAGGTAGAAATCCGCCAGCAGAATCCCGAACAGCGGCCCGATAAACGCGCCCAGCACGTCCAGCGTATAGTGGATCAGCTCCGGTGACTGGAACAGATTCCACGGCGTCAGCAGTACCGATCCGACTGCCGCAATCATCCCGCCGGTGCGGAAGCTGATTTTCTGCGGAGAACAGTTAGAGAAGTCGAACGCCGGGGAAACGAAGTTCGCCACAATATTAATACCGATGGTCGCGATGATCATCGTCAGCAGCCCAATTGCCACGGCCAGATCGTTACCCACCATGCTGACGGTTTCAATAGGGTCAGTAATCATGCGGCCAAACAGCGACTGCGTGCCGGAGACAATCACCACGGTAACGATCGAAAACAGCAGGAAGTTGAACGGCAGGCCCCAGCGGTTGCCACGGCGGATCTCGCCCAGGCTTTTACCGTAGCGCGAGAAGTCACCAAAATTAAGCAGCGGGCCGGAGAAGTAAGAGACCACAAGCGCAGTGGCGGTGATCATCTGCCAGGCTTGCTCCCCGCCGGTCAGCGATTTACTCGCCAGCGTCAGAGAGATACCGCTGAAACCAGTTTTGTATACAATCCATCCCGCCAGCGCCACCATCACCACGTACACCGCCGGACCGGCGATATCGATGAAGCGCTTGATGGCGTTCATTCCATGCCAGAACACCATCGCCTGCAGGAACCACATAATCCCGAAGCAGATCCAGCCCAGCTGCGACAGGCCCAGCCACGAAGATTGTGTCAGGGTGCTCAGCGCCGGCCAGAACTTAAGGGAGACCAGCATCAGCGCATTCGCCGCCAGGTAGGTCTGAATACCGTACCAGGCAAAAGCGATCAGACCGCGGATCACCGCCGGGATATTAGCGCCAAAGACGCCAAACGCCTGGCGGCAGATCACCGCATAAGGCACGCCAGCCATCTGACTCGGTTTCGCCACCAGATTGGCGCACAGCTGCACAATGCAGATACCGGCCAGCAGGCAAAGCAGAACCTGCCAGCTGGCGAGCCCGAGCGTAAAGAAGCTGGCCGCCACCACATAACCGCCCATGCTGTGTACATCGGACATCCAGAAAGAAAAGATGTTGTACCAGCTCCAGTTCTGGTCACGCGTCGGCGCCAGATCCTCATTGCACAGCCTTGGGCTGTAGTTGGCATTGGCTCCAGCAGCTGCTGCCTGGGAAGACACTTCACTATTTGGCATGAAACCTGCTCCTCTGAATACAGTTATCAATAAACCGGGTTGCAGGAGACATTGCAGGATCCAGGCCAGATTGTAATTTCGTGTATACAAAAGTTGTGATTCCTGTGTACGCTTCCTGACAGAAATGATGTTGACCGGAGTAGGGAATGAAGAGTGAAAGCGGGCTGAAAACGGCCTCCGACCTGGGTGACAAGGACGAACCCATCTATCAGGCGCTGATGACCGCCATCGTTGAACATCAGTTACCTCCGGGGAGCAAATTACCTGAAGAGGCGCTCTCCGAAGTCTTTGGCGTTAGCCGGACCGGCATCCGCAAAGTGCTGCAACGCCTCGCCGCAGTGCAAATGATCACGCTAACGCCCAAACGTGGTGCACAGGTTGCCACGCCAACGGTGGAAGAGGCGCAGGATATCTTCCGCACCCGCAGCCTGATTGAGTGCGCCAATCTACCTGCCGTGCTGGCGCACTGCCAGGCACCGCATCTGGCAGCGCTGGAAAAGCTCAATCGCCAGGAGCAGCAGGCGCATGAGGATCATGACGGTGCCGCCGCCATCCGCCTCTCTGCCGCCTTCCATATTCAGCTTCAGGCTATCTCCGGCAATCAGGTACTGACCGAAATGGTGACGCGCCTGACCCAACGCTCTTCGCTGGTGGTCGCTGCCTGGGGCGCACCGTGGCAACAGGGCTGCCGCTGTGACGATCACGATCGGCTGGTCGAGCTGCTGCGCGAGAAATCTCTTACCCGCCTGACTGACTCACTACGGCAACATTTCGATCATATTGTCGCCAGTCTGCGCTTTGAACGCAGTGGCGAGACGCTGCCGGACTTTGCCCGGCTCTTCGCCGCCACAGGAGCACGATCATGAACAAGCAGGTCATCCAGGTCATCAACCCCAACACCAGCCAGGCGATGACGGAAACTATCGGCGCGGCTGCGCGTGCGGTTGCAGGAGCCAATACCGAGATCCTCGCGGTCTGTCCGACGCAGGGCGTGCCCTCTATCGAAGGTCATTTTGATGAGGCCATTGCGGCGATTGGCGTACTGGAGCAGGTGAAAGCCGGGCGTGAGCAGGGCGTTAGCGGCCATGTTATCGCCTGTTTTGGCGATCCGGGGCTGCTGGCCGCGCGCGAGCTGGCGCAGGGGCCGGTGGTGGGCATTGCCGAGGCGGCGATGCATATGGCTACGCTGGTGGCGACGCGCTTTTCGGTTGTCACCACGCTGCCGCGCACGCTGGTCATTGCCCGTCATCTGCTTCAGCAGTACGGTTTTGAGCATCACTGCGCGGCGCTGCACGCTATCGATCTGCCGGTGCTGTCGCTGGAAGATGGTAGCGGTATCGCCCAGGAGAAAGTACGCCAGCGCTGTATACAGGCGAAGCGCGAAGATGGCAGCGGGGCAATTGTGCTGGGCTGCGGCGGCATGGCCGATCTGGCGCAGACGCTGACGCGTGAGCTGGGGATCCCAGTGATCGACGGCGTAACAGCCGCGGTCAAAATGGTCGAGTCGCTGCTGGCGCTGGGGTTAAACACCAGCAAACACGGCGATCTTGATTACCCGATACGAAAAAATCTGTCGGGCCAGTTTGAGCGCCTAAACTAAGGCAATACCTTTCCGCGACCAGGGAGTCAAACCATGAGTGATGTACCGGAAAAGAAAGAATACAGCTTTAACAAAAACTATCCGCGTGACCTGCGCGGTTACGCCGGGAATCCTCCCCATGCCGCCTGGCCTGGCAAGGCGAAGATCGCAGTGCAGTTCGTCCTCAATTATGAAGAGGGCGCGGAAAACAACGTTCTGCACGGTGACGCCGGTTCCGAACAGTTCCTGTCCGATATTATTGGCGCAGCCAGCTATCCTGAGCGCCATATGTCGATGGACTCGCTGTATGAGTACGGTTCGCGTGCCGGTTTCTGGCGTATTCATAACGAGTTCCAGAAGCGCGGTCTGCCGCTGACGGTGTTTGGCGTGGCAATGGCGCTGGCCCGCCACCCGGAGATAGTCGCAGCGATTAAAGCCGCCGATTATGACGTGGTCAGCCACGGCTGGCGCTGGATCCACTATCAGAGCATGGATGCTAAAACCGAACGTCAGCATATGCAGCAGGCGCTGGATACCCTGACCGACCTGTTCGGCAAAACGCCGACCGGCTGGTACACCGGGCGCGACAGCCCGAACACGCGGCGTCTGGTGGTTGAGCAGGGCGGGCTGACCTACGACAGTGACTATTACGGTGACGATCTGCCGTTCTGGACCCAGGTCACCTGCCAGGATGGCACCGTGAAGCCGCATCTGGTGATCCCGTACACGCTGGAGACTAACGATATGCGCTTCGCCACGCCGCAGGGCTTTAATACCGCCGAGCAGTTTTATACTTACCTGCGCGACAGCTTTGACGTGCTGTATGATGAGGGCGACAGCGCGCCGAAGATGTTGTCGATTGGCATGCACTGCCGCCTGCTGGGGCGCCCCGGCCGCTTCCGCGCCCTGCAGCGCTTCCTCGATCATATCCAGCAGCACGACAGAGTGTGGATCTGCACCCGTCAGCAGATTGCCGAGCACTGGGTGGCAAAACACCCGGCACCGGAAATTTAATCGATTGCGGGCGGGTTCCTGATCTGAGGCACCCCCACAAAAGATTGGATTTGAAGGTTATCGCGGGATGACAGGCGCCCGGTTTCAGGAGGGAGGGCTGCTTTCCGCACCGGCATGAATACATCCCTGTAGCGAGGCAGCACGGCCATCCCTGGCCGCGTGCCGAGGCCCGCAGGGAGCGTGTTTTGCCGTTCCGGCGTGCTCAGGCTGAGCTCAGACCGGTTTGCGGACGTTTAGCGATGGAAATAATTCATGGGGAATTCATGAGTGTCTCCTCGCCCGTTTAGATCGCATAATTTATAAATTGGCTGAATTACTAATTCAAAAAGTGCGGATATTTGCTGTCGGCTCTTAATTATCGAGATATTGAGCATATAGTTATTGCGGGATGCGGTAATTACAAAATTAAGGATAAAACTATGTGCCAAAAAGTGAAAGATTCAAAAATTCAACAGATCATTAATCCTTTTATCAGGTTTTGGGAGGGGAGTAGTGAGCCATGGATAGTAAAAAATAATCTTTCTCAATTCGTATATTCGAATGTGCGTATGAGAAATTTTATTGGTTTGCCAAAAGGTTTTAATATGGAGGGACTTTTCGATCGTGAGCTACCATTGGCAATACACGAATTTGAACCTCAGTTTCAGGCCCACGATCGTAAAGTAGAAATCGCTAAAGATCGCGTAACTTCTGTAGAAGTTCATAATTTCGACCAACTGAACTATCTACAGCCCTGGTACTGTGAAAAATTCCCTATTCTGGATGAAGATGGCACACCCTTAGGCGTCATCGCACACTGTCGCCCGGTTGAGTCTGTTTTCATTACGCGCCTGGCGAAAATAAAAATCCCTACTTCGTTGATGTTTACTCCACCCACCGAAATATTCACTGATAAAGAGTGGGAGATCATCTTCTACACCTGTCAGTCATTTACACCGAAAATGATCGAAGCCGCTATTGGCGTTCCCAACCGTACGGTGGAGGATATCCTATGTCGTATTTATAAAAAATCTGGTGTTGGTAATAAACGAGGCCTGATTGATTACTGCATTGAGCACGGCTTTAATAATTTTATTCCGCAAAGTATTTTCCAAAGCAGTGATTCAATTATGCCATTTGAACAATAGCCTTCTCAAAAGGGGGAGCAAATCACGCTTCCCCATCATATCTTTTCTGCATTTTCACCTTCGCCTTGCGGCGCATCTCATAACGCGTGGGCCAGATCACTTCAGGCTTGATACCCAGCGTCAGCGCAATAATTTTCTCTCCTTTTGGCCACGGTCGCGTCAGGGCATTCGCCAGCGTGCCGCCCGCCAGACCGTATGCACGGGACAGCGAGGCAATAGAGTAGCCTTTAAGGCGTATAGCGCATTTTATCTCTTCGCGATGCCAGTCTTCATTAAGCGGTTTTGCTCTGGCAGCGATGCTGGGGCGGGTGGTGGTCATGTGTCTCTCCTTTTCACATCGTTGGAAAGGGAGTTTTATCATCAGCAGGGGGACGTTGCCACCGTGTAAAGTACGGATCGTAAGGGGCCGTGAGCGGCCCCTGAAAAACGCAATTTAGCTCATCAGGCTGACCTGGGCTGCAACAATCCGCCAGCCGCAGGGTAACCTGACCCAGGTCTGCTGCTGGCGACCTATTCGTTCGCTGCCTTCACGGGTAAACTCGGTGCTGCAGACCGCAAAGTCCTCGCCGTAGCTGGTTATTACGGTGTTCTGTAGCTGGCGGTCTAAGCCGGCAGACGGGCGTGAAGCGCGGAACTCTCTGATGGCATCAATACCGTACAGATTCTCCCCGGCCCCCAGGCGCACCGTACGCTCGTCATGCCAGAACAGTTCATCCAGTACCGCAACATTGTTGCTGATTAACGCCTCTTCATAGCGGTAAAACGCGGCGGTGACCTCGGCAAGAATGCCCGGGCGATCAATATATTCACTTTTCATGTTATGACTCCATGCTGGCAGGCGCGGCCTGCGCAATGCCCATCTGCTCAAGCACGCGTGCAGCTCGCAGGCAGGCTTCCTCTTTAAAGGGGGCTGCGATCAACTGTAATCCGATTGGCAGCCCCGAGGAAGTGCGCAGTGGTACGGTGGTGACGGGCAGGCCCAGGAATGAGATCGGCTGCGTCAGTATCCCCATGCTGGCGCGCACCGGCAGATCGCTGCCGTTAATGCGCATGCTTTCCTGACCAATCAGCGTAGCGCTGGTCGGCGTGGCCGGGGCGATCAGCACATCGACCTCGGCAAAGCGTGCCAGCACCTGCTGCTGAAAATGACGGCGGAAGCGCTGGGCCTGCACATACCATGCGGAGGGGATCATCGCCCCGGCCAGCAGGCGCTCGCGCGACAGCGGCTCGAAGCGCTCTGGCGAATGGCGCAGTGCGGGCAGGTAGTGATTGCCGCCCTCGGACGCCGTAATAATAAAAGCCGCCGCGCGCGCCAGTTCGGCTTCCGGCAGCACTATCTCATCATTGACGTTGAGCGCTTTCGCCGCCTGAGCCACCGCCAGCCGTGCATCGTCGTCACACCACTGCTGGAAATAGCCGCCCAGCACGCCGCAACGCAAGCCTTCCATCCCGCGCTCCAGCAGGGGGGCGACTGGCTGCATGGCTTTCTCCGCCTGGAAACTGTCCTGCGCATCACGCCCCTGAAGCGCATCGTAGACCTGCGTCAGGTCGCTGACGCGGCGCGCAAAGGGGCCGATATGGTCGAGGCTGGCAACAAAAGGATGGCTGCCGCTGCGCGACAGGCGGCCAAAGGTCGGTTTCAGGCCGAAGATGCCGCACAGCGAAGCGGGCACGCGAATCGACCCGTTGGTATCGGTGCCGAGAGAGAAGTGGACCACTCCGGCAGCGACGGCGGCGGCAGAACCGCCGGAAGAGCCTCCGGCAATGCGCGTCAGATCGTGCGGGTTATGGGTTGCCCCGTAGTGGCTGTTTTCAGTGGTAAAACCGTAGGCGTAAGCATCCATATTGAGCATACCGGAAAGCAGGCCACCGCTGGCGGCCAGCTTGTGGACCGCCCAGGCATCCTGACGCGCCGCCGTGCGGTTGCTGAACAGGCTGGCTCCCGCCAGGGTGCTGTGACCGGCCACGTCGAACAGATTTTTCACGGCATAGGGTACGGCAGCCAGCGCGGGCAGCGGCTGGCCTTCACGCTTCAGGCGATCGAGGCGGTCAGCCTCCTGTAACATGCGCTCCTGAGTGACGTGGGTCCAGGCGTTCAGCGCGGGATTATGGCGCTCAATATTTGCCAGCGTCTGGCTGGCGATATCGCGCGCGCTCAGCTCACCCGCCGCCAGCGCGCGTTTCAGTTCTGCAATCGATAAGGACGCCAGATTCATGCTTTATATACCCCCGCCACTTCAAGGCGATCGTCGAGCGGGAAAGCCATCAGCGGCGCCGCCATCGCGGCAATGCGGCTAAACTGAGTCAGCAGTTCGGCGCGGCGAGTCTCGTCCAGCTCCAGCGCCAGCACCTGCTCCATCTGTGCCACGTAGGCTGCCCAGTCGGGTGTGTCTTGTTTCATGATCTCTCCCCTGTCTCTTTAAATTTTCAACTCGGTTAAAAACCGGCCGCGCTGCCGTTGCTGCGCGGGTCGAAGGCGCCTTCCAGCATGCCGTTGATGTGGCGCACAATCGCTCCGGCATGGCCGACGGCCTCGCTGAAATCCGCTAACATCTCCACTTCATGCCCCAGCTCGCGCAGCGTGGCAACGGTCTCTGCGCTGAAGCGCCCCTCCAGCTTTAACGAATCCGATGCCTGGCCCCAGGTCCGGCCCAGCAGCCAGCGCGGAGCACCGATAGCCTGTTGCAGCGCCATCCCCTGAATTACATGGCGGGTAAAAATCGCCGCCTGGGTTTGCGGCTGGCCGTCCCCGCCCATCGAGCCATACACCATGGTGCGGCCATCCGTCAGGCGCGCCGCCGCCGGATTCAGGGTATGGAAAGGCTGTTTGCCCGGTACCAGCGCCAGCAGATGCTCAGGATCGAGGCTGAAAGAGGCACCGCGGTTCTGCCAGGTGATGCCGGTACCCGGGATCACCACGCCGCTACCGAATTCATGGTATATGCTCTGAATAAAGCTCACCGCCAGCCCGCTGCTGTCCATCACCCCCATCCACACCGTGTCGCCCGGGCCTTTGCCGGTGCCCCACGGCGCGGCGCGATCCACATCGACGCATGCAGCCAACTGCTGCAATCGATCGCTGTCGAGCAGCGCCTGCATCTCTTCCCGCATATGCAGCGGGTCGGTGATGTGCTGGTCGCGCAGGCCAAAGGCCAGCTTGGTGGCTTCGACAATGCGGTGAATGGTTTGCGCTTCGTCAGCATCTGCCATTGCCAGATGGTCGGTAATGCCGAGGATCGCCAGCGAAACCAGGCCCTGAGTGGGCGGCGGCATATTGAATACGTCGCCGTACTGATGGCGGATGCGCAGCGGCCTGCGGCGTTTTGCCTGCTGGCGGTTGAGATCTTCCAGCGTTACCGGCATGCCAAGGCGTGACATCTCGCTGGCAATCTGGCGCGCCAGCGGACCGCGATAGAAGCTCTCCAGCCCGGCTTCTGCCAGGTGGATTAAGGTCGCCGCCAGTTCGGGCTGGGTGAAGCGGCTACCGGGGCGGGGCACTTCGCCATCGGGCAGAAAGGTCGCGGCAAAGCCGGGCTGATTAGCCAGCTCGGCATGTTTACTGGCGGTGGCCACCGCCTGGGATTCCGTCACTGGAATTCCGTCAGCAGCATAGCGGATGGCATCGGCCAGCAGGCGCGGCAGCGGGCGCTGCTGGCCGCCCAGCTCTTTGGATACCGCCAGCGCTTCCTCCCAGCCGCTGACGGTTCCCGCTACGGTAAGTGCCGATTCAGGACCGCGATGCGGGATGGTGGCGTGGCCCTGGTAGAAATCGATTGAGGCCAGCGAACCGGCGGCACCGCTGGCGTCAATGGCGATCGGCTCGCCGTTTGGCGGCAGGATCAACCAAAAACCATCACCGCCCAAACCGTTCATATGCGGGTAGACCACGGCGATAGTGGCAGCCGCAGCAACCATCGCTTCAATGGCATTGCCGCCTTCGCGTAATACACCCAGTGCGCTTTCTGATGCCAGGTGGTGAGGTGTGACCGCCATACCCAGCGGCGCGATATTGCTTTGATTCATTCCATTCTCGTCGTCCAGATTGCTGATAGCTTAATATAAGCAATAGCCGTTCCAGTTTGCCGGATGATGGACGCAGGGAATTGAAAAACTGTCGGTCAGCACCGGTTTTAACAAAAAATGTTTAGTGCGCCGCGCTACAGACGGGCACGTTATTTGTATATCATCCAGACCGTGAAACAAAAGTTACAGGGCAGAAGCCATGAAGCAGCTTGATGAACGCCTGCGCAGCCATTACGCACAGCTGTCGCCGCAGGAACAGCGTATCGCCGATTTTGCCTTTGACCATTTCGACGATCTGATCAGCTATAACAGCGCGGAGCTGGCGCGCCTGAGTGGGGTCTCGAAGGCTACGGTCAGCCGCCTGTTTAAGCGCCTGGGCTATGAAAAATATAAGGATATGCGCGACGAGCTGCGTACCCTGCGCCAGAGTGGGATGCCGCTGACCGACAACCGCGATGCAGTGCAGGGCAACACGCTGCTGGCGCGCCACTACAAGCAGGAGATGGCCAACCTCACCCAGTGGGTTAACGCTATCGATACCGGGCAGTTGGGAGAGGTGGTGCAGGCGTTGTCCAACAGTAAACGCATTTTTATCATTGGCTTACGTAACGCGTATCCGGTGGCGTTGCACCTGCGACAGCAGCTGCTTCAGGCCCGCGCCCAGGTGCACTTACTGCCGCAGCCGGGCCAGACGCTTGCCGAGGAGCTGGTGGATCTCACGCCCGACGATCTGGTGGTGGTGATGGCTTTCCGCCGCCGTCCGCGCATCATCCGCCCGCTGCTGCAGCAGCTGCAGCAGAGCGGCATCCCAACGCTGGCGCTGTGCGAGCCGCAGGCGCAGGGCGTCATTGCTCTGGCGCGCTGGCAGCTCTGCGCCCCGCTCGACAGCGTTTCGGCGTTTGACAGCTACGCCGCGGCCAACAGCCTGATCAACCTGCTGGCGAATGCAGTGCTGCATGAACTGTTAAGCGATGGCCGCCAGCGCATTCATCAGATCGCCGACCTTTACAGCCAGCTGGATGAACTGGAACAGCGCTAATGGGGCACTGTTTTGGTGCTTTGCATGATTTTGGGGCGCGCCATCGCGCCCCATTTTATTCCCCAACTCCTGCCTCTGCCCACCTGTTAATCCGCCGTGCCTTCCGTGTTTTTATTGGCTAATTGCAGGCGAATAAACGCTTTTTTCTTCCCGCTTACCGCTTAAGACCAAAAATTTATGCAGTGTGCCGCGCGCTGGCACATTAGTTGCAAATAAATTCTTTAAGAATCTTTCGTTTCATGATGTATTAACCGGGGAAGTGAAGATGAAAAAAGGTTTACTCGCATTACTGGCTGGCGCCGTGCTGTTCACTCAGACCACCGTGGCGCATGCCGACCAGCTGCAGGATATTGAAAAGCGTGGCGTTATTCGTATCGCTGTGCCGCAGGACTTCCCACCGTTTGGTTCGGTCGGTACCGATTTACAGCCGCAGGGCTACGACATTGATATGGCGAAGTATCTGGCGAAGCAGATGAAACTTAAGTTGCAGCTGGTGCCGGTCACCAGCGCTAACCGCGTTCCCTATCTGCAAACGAATAAGGTGGATTTGGTCATCTCCAGCCTTGGTAAAAACCCGGAGCGCGAGAAAGTGATCGACTTTAGCCGCGCCTATGCGCCGTTCTTCCTGGGCGTATTTGGCCCGAAAGATGGCACGTTGAAAGATGCCGCCGAGCTGAGCGGCAAATCCATCGGTGTGACGCGTGGCGCGGTGGAAGATATGGTGCTGACCGGTATTGCGCCGAAAGACGCCGAGGTGAAGCGTTATGAAGATAACAACACCACGCTCTCCGCTTATCTGTCAGGGCAGGTGCAGTACGTGGCGACCGGTAACCTGGTGGTGGCCGCGATTTCCCGCCAGAACGCCGACAAAGCGCCGGTGGCAAAATTTATGCTGAAAGACTCACCGTGCTTTATTGGCATGAAGAAAGAAGAACCGGCCCTGAAGGCCAAAGTTGATGCGCTGATCGAGCAGGCAATTCAGGACAAAACTCTGAACGGCCTCTCTGAACAGTGGTTGAAAGCACCGCTGCCGGCTGACCTCGGCGCGTAAGGGCAGACTGATGATGGGGCAACTGAACTTTCCTGCACTGTGGCCCTACTGGCCGGAACTGATTTCCGGCCTGTGGGTGACTATCCAGCTAACGGTAATGGCAACGGTAGGCGGCGTGGCGCTGGGGATCTTTGGCGCTGCGCTGCGCAGCGGAAAACCGACGGTGCTCAGCCGCATTTGGGGTGTCTACGTCGAGCTGATCCGCAACACGCCGTTTGTGGTGCAGCTGTTTTTTATCGTGTTTGGCTTGCCCAATCTCGGCCTGAAACTGACGGCGGGCGAAGCCGCACTGCTGGCGATGCTGATTAACCTTGGCGCTTACAGCACGGAAATTATCCGCGCAGGCATTCAGGTGACGCCGAAAGGGCAGTGGGAAGCGGGGCGCGTGCTCGGCCTGAGCCGCACGCAGACCTTTATCCGCATCGTGCTGCCGCCGTCGTTGAAACGTATTTATCCGGCGCTGGTCAGCCAGTGCATTATCGTGATGCTCGGTTCGTCGGTGGTGTCGCAGGTCTCTTATGAAGAGCTGACCTTCGCCGCCAACCTGATCCAGTCGCGCACCTTTTTGAGTTTTGAAGTCTACCTGGTGACCACGCTGATGTATCTGGCGCTGTCGATTGCCATGCGTCAGCTGCTGCTGGCAGCGGGACGGAAATGGTTTGGGGAGCAGCCATAAATGAACACCTTTACCGACTGGGACATTCTGCGCAACCTGCTGCTGGCGGCGCGCTGGACTATCGCGCTGTCATTAACCGCCTTTTTCGGCGGCACGCTGGTGGCGCTGCCGCTGGTGCTGGTGCGCCTCGGCGGGCGCGTCTGGCCTAACCGTTTCATCCGTGGCTATATTGAGCTGTTCCAGGGCACGCCGCTGCTGATGCAGCTGTTCCTCGCCTTTTTCGGCGTGGCGCTGTTCGGCATCGATGTGTCGCCGTGGACCGCCGCCTCGCTGGCCCTGACCTTTTACACCAGCGCCTTTTTGGTGGATATCTGGCACGGCAGCATCAAAGCGCTGCCAAAGGGGCAGTGGGAAGCCAGCCGCTGCCTGGGGTTAAGCTTCGGCCAGACGCTGCTGCGCGTGGTGCTGCCGCAGGCGCTGCGCATCGGGCTGGCCCCGACCGTGGGCTTTGCCGTGCAGGTGGTGAAAGGCACCGCGCTGGCTTCGATAATCGGCTTTATCGAACTGACCAAGGCGGGCACCATTCTGAATAACGTCACCTATCAACCGTTTAAAGTCTTCGGGCTGGTAGCGCTGGGCTACTTCCTGATGTGTTATCCGCTGTCGCGCTACAGCCAGTATCTGGAGAAGAAATTCAATGCCGCTCATCACCATTAATCAGGTGCAAAAATATTATGGCGACAACCACGTACTGAAAGGCGTGGATCTCGACATCGAAATGGGTGAAGTGATCTCGATTATCGGCCGCAGCGGCTCGGGGAAAAGTACCCTGCTGCGCTGCGTCAACGGTCTGGAAGGCTATCAGGAAGGCAGCATCAAACTCGGCGGCATGACCATCACCGACCGCGATTCCCAGGCGCGTGACATCAGCCGCTCGATCGGCATGGTGTTCCAGAACTTCAATCTGTTCCCGCATATGACCGCGCTGGAAAACGTGATGCTGGCGCCGCGCCGGGTACTGAAAAAAAGCGAAGCCGAGTGCCGCCTGCTGGCTACCCAGATGCTGGAAAAAGTCGGCCTCGCTGACCGTGTCGATTACTACCCGGCCAACCTTTCCGGCGGCCAGCAGCAGCGCGTGGCGATTGCCCGCGCGCTGGCGATGTCGCCGAAAGTGCTGTTATGTGATGAAATCACCTCGGCGCTCGACCCGGAGCTGGTGGGTGAGGTGCTGAAAGTGCTGGAACAGCTGGCACAAGAGGGCATGACGCTGATTCTGGTGACGCACGAAATGAACTTTGCCCGTGAAGTGGGTGACCGCGTGGTGTTTATGCACCAGGGGCGCGTCTGGGAGCAGGGCGACAGCAAAACGGTGTTCTCCAACCCGCAAACGACAGAACTTAAACAATTTATCTCCTCGGTGCGTGGCCTGAGTTAAGTGCAACGCGGATGAACAGAAGGATGGAACAGATGGATTTATCTAAATTTACCCAGATCAACCCGCCGCAGCGCCTGCTGATGGGGCCGGGACCGATTAACGCCGACCCGCGCGTGCTGCGCGCCATGTCCAGCCAGCTGCTGGGCCAGTACGATCCGGCGATGACGCAGTATATGAACGAAGTGATGGCGCTGTACCGTGGCGTGTTCCGCAGCGAAAACCGCTGGACGATGCTGATCGACGGCACCTCGCGCGCCGGGATTGAAGCGATCCTGCTGTCGGCGATCCGCCCTGGCGATAAGGTGCTGGTGCCGGTATTTGGCCGCTTTGGCCACCTGCTGTGTGAAATCGCCCGCCGCTGCCGTGCGGAAGTGCACACCATTGAAGTACCGTGGGGCGAAGTGTTCACCCCGGATCAGATTGAAGATGCGATTAAAAAAGTGCAGCCGCGCCTGCTGCTGACGGTGCAGGGCGATACCTCCACCACTATGCTGCAGCCGCTGGAAGAGCTGGGCGCCATCTGTAAAAAATATGGCGTGCTGTTCTACACCGATGCCACCGCCTCGCTGGCCGGTAACGCGCTGGAAACCGATGCCTGGGGGCTGGATGCCGTCTCTGCCGGGATGCAGAAATGCCTTTGCGGGCCGTCCGGCACCTCGCCCATTACCCTTAGCCCGGCGATGGAAGAGGTTATCCGCAAGCGTAAATGCGTGGAAGAGGGGATCCGCACCGACGCCCATCAGGACGGCGTTGACGAGATGATCTACTCCAACTATTTCGATCTCGGCATGATCATGGATTACTGGGGGCCGGAGCGCCTGAACCATCACACCGAAGCCACTTCTGCGCTGTTTGGCGCGCGCGAGTGCGCCCGCCTGATCCTCGAAGAGGGGCTGGATAACGGCATCGCCCGCCACAAGCTGCACGGCGACGCGCTGTTAAAAGGTATTCAGGGCATGGGGCTGGAGACCTTCGGCAACCTGCAGCACAAGATGAATAACGTGCTCGGCGTGATGATCCCGCAGGGCGTCAACGGCGACCAGGTGCGCAAGCTGATGCTGGAAGATTTCGGTATTGAGATCGGCACCTCATTTGGCCCGCTGATTGGCAAAGTGTGGCGCATCGGCACCATGGGCTACAACGCTCGTAAAGACTGCGTGATGCAGACCCTGAGCGCGCTGGAGTCGGTGCTGACCCACCTTGGTTTCCGTACTCCCCAGGGCGCTGCAATGCAGGCCGCCTGGGATCACTACAACGGGAGCCGCTAATGAACGCCTGCCTGATGAATGCCCCGGCGGCAGCGATTGCCGCCGAGCGCGTTATGTCCCGCTGCGATGCGCTGGCTGAAATCAGTGAAACCCCGGAATACCTCACCCGCGTCTATCTGTCGCCGGAGCATCTGCGCGCTAACGCGCTGGTCGGCAAGTGGATGAAGGCAGCGGGCATGCAGGTGTGGCAGGACAGCGTCGGCAATATCTGCGGCCGCTATGAAGGGCAGGAGACGGGTGCCAAAGCGCTGCTGCTTGGCTCACACCTGGATACCGTGCGCAATGCCGGGCGCTACGACGGCATGCTCGGCGTGCTGACGGCGATTGAGACCGTGCAGTATCTGCACGATCGCGGTGAGCGCCTGCCGTTAGCCATTGAGATTATCGGCTTCGCCGACGAAGAGGGCACGCGCTTCGGCATCACCCTGCTCGGCAGCCGTGGCCTGACCGGGACCTGGCCGGAAAGCTGGGTTACGCATCCGGACGGTAACAGTATTACCGTCGGCCAGGCGATGCGCGATATCGGCCTCAATCCCGATCGCATCTGGCAGGCCGCGCGCGACGCGGAAGATTTCGTCGCCTATCTCGAACTGCATATCGAGCAGGGGCCATGTCTTGAGCAAGAGCAGCTGGCGCTGGGGGTGGTGACGGCGATTAACGGCGCACGCCGCCTTAACTGCCGCTTTACCGGCGAAGCCGGGCACGCCGGGACGGTGCCGATGAGCCATCGCAAAGATGCGCTGGCCGCTGCCGCCGAATGGATGGTGTTTATCGAACAGTGCCCGCCGCAGCACAACCCGCAGCTGGTGGCGACGGTCGGCACACTGCAGTGCCATCCGGGGGCGGTGAACGTCATTCCCGGTGAGGTGGCGCTGACGCTTGATGTGCGCGGCCCGGAAGACCAGGCGCTGAGTGAGCTGCTCTCCGAGCTGCTTACCCAGGGTGAAGCCATTGCCCTGCGCCGTGGCCTGAGCTTCAGCGCCGAAGAGTATTATCAGATCCCGGCAACGCGCTGTGATGATGCTTTGCAGGCCGCGTTAACCCAGGCGGTCAACAGCGTACAGGGGCGCAGCCTGTCACTGCCGAGCGGTGCAGGTCACGATGCCATCGCCATCGCCGAGCGCTGGCCGGTGGGCATGCTGTTTGTGCGCTGCGACCGTGGCATCAGTCATCATCCGGCAGAGTCGGTGACCACGCAAGATGTGGCGCAGGCGGTGCAGGCCTATGTACAGGCGGTGAATGCGATGGCCTGTAGCCAGTCAGCTTAAGGTCGAGGCGTGCCGCGACCGCCATAACGGAGGCGAATGATGAAGTTAACAGAGTTCAACCAGGCCAGCGCCGCCGCTGCCCGGCACAGTATTGCACACTGCGTGGCGCTGCCAGACTGGTCCGCCGCGCTGGTGAATGGGCGGCCGTACTCGTCGCTTGATGAGCTGCTGGCTGGGGGCGAGCTGCTGGCGCAGGAGTGGGATGGCGCCGCACTCAATCAGGCGCTCTCAGCGCACCCGCGCATCGGCGAGCGTGCGGCAGGCGGCGGGAAAGAAGCCGCGATGTCCGGCAGCGAACAGAGCCAGGTCAACAGCGCGGATGCCCGGCTGGCAGAGGCGTTACGCGCGGGGAATGCGGCCTATGAACAGCGCTTTGGCCGGGTGTTCCTGATCCGTGCCAAAGGGCGCAGCGGTGAGCAGATCCTCGCCGAGCTGCAGCGCCGCCTGAACAACCATGCAGAGCAGGAGGTGCGCGAAGCCCTTGCCCAGCTGAGTGAAATCACCCTTTTACGACTGCAGGAGGCGTTTCAGTGAGCACCATTACCACACATATCCTGGATACCGCGTTGGGCAAACCGGCGGCAGGGGTGACCATCGCCCTTGAACAGCAGGGCAGCGAAGGCTGGCAGCCGCTGGCCAGTGGCGTCACCAATGGTGATGGCCGCCTGAGCGACCTGACTCCGCAGCCGCTGGCGCCGGGCCACTACCGCCTGACGGCAGAGATTGGAGACTATTTTGCCGCCGGCGGGCGTGAAACCCTGTACGTCAATGCGCAGATCAATTTCGTGATTGCCGCCACCGGCAGCCATTACCACTTACCCTTTGTGATCACCCCGTGGTCGTGGTCCACCTACCGCGGTAGTTAAATCCCGGGCGAGGCAAGCCATCGCCCCTACGACGTCTGTCAGGACGTGTTTTTCGTAGGGGGCAGGCATGCCTGACCCGTCTTACAGCAAATACAAAAGGCACTATTATGAGCGTCAGGCCAGAAGATACGCGTTATCCGGCAGGCAAGGCTTTTGCCTGGGGTTTACAACATGTCCTCACCATGTACGGCGGCATTATTGCGCCGCCGCTGATTATCGGCGCCGCTGCCGGGCTGAACGCCGCACAGCTGGGCGTGCTGGTGACGGCTGCACTGTTCGTTAGCGGCTGCGCCACGCTGCTCCAGGCGCTGGGCGTGCCGGGCTTCGGTTCGCGCCTGCCGCTGGTGCAGGGGGTCTCCTTTGCCGGTGTGGCGACGATGGTGACGCTGGTGACCGGTGGCGGTGGGCTGCCGATGGTGTTTGGCGCGGTGATCGCCTCCTCGCTGATCGGCCTGCTAATCGCCCCGCTGTTTGCTCACATCATCCGCTTCTTCCCCCCGGTGGTGACCGGGACCGTCATTACGGCGATCGGCCTGTCGCTGATGCCGGTGGCAGCGCGCTGGGCGATGGGCGGAAATCCGCAGAGCGCAGGCTGGGGTTCGACCAATAATATCGGGCTGGCGGCGGTGACGCTGGTCATGGTGCTGCTGCTTAACCGCGTCGGCAATGCGGCGGTTAAACGGCTGGCGGTGCTGCTGGCAATGGCGGCAGGCACCGGCATTGCGCTGTTTACCGGGCAGGCCGATTTCAGTCGGGTGGCGCAGGGCGACTGGCTGGCGCTGCCGGGAATACTCAGCTTCGGCATGCCGGTGTTTGACCTGGCGGCGATAGTTTCGATGACGCTGATTGTGCTGGTGCTGCTGACGGAAACCACGGCGGGGCTGATCGCCATCGGCGAGATTGTCGGCACGGATGTGGACGGCAAGCGCATCGCTCGCGGCCTGCGTGCCGATATGCTGACCAGCGCGCTGGCACCGCTGTTCAACTCCTTCCCGCAGAGTGCCTTTGCGCAAAATATCGGGCTGGTGGCAATGACCGGGGTGAAAAGTCGCTTTGTCGTTGCGGCGGGCGGGGTGATCCTGGTGCTGCTCGGCTTCTTTCCGCTGCTGGGTAGGGTGGTGGCGGCGATACCGCTGCCGGTGCTGGGTGGGGCAGGCGTGGTGCTGTTTGGTACCGTGGCGGCCAGCGGGATTCGTACGCTGGCGAAGGTGGACTACAAGGACAATATGAACCTGGTGATTGTTGCCACCTCGATTGCCTTTGGCATGATCCCGATTGTGATGCCGTCGTTCTACGACCAGTTCCCCGGCTGGGTACGTACCCTTTTCCATTCAGGCATCAGCGCCGCATGCCTGGTATCGGTCACATTGAACCTGCTGTTTAACCGGGTAAGCGAAGACGTTGAATATCGTCGGGGCCGATCGCTTCTGTGACCGGCCCGTGACCGCGCACGAAATTAGAAACTAAAGCTGTCCGCATCGCGCCATGCCGGGAACTTCTCACGGTATTCGCGCACGTTCTCCAGCGACAGGTCGGCATCGAGCCGCGCTGGCTGATGCGGTTCACCGGCAGCGAGTATCTCACCCAGCGGGCTGATAATCCGGCTGTCGCCGCTGTACTGATGACCGTTGCCGTCCGTGCCGACGCGGTTACAGCCGGCAACATACGCCTGATTCTCAATCGCCCGCGCCTGCAACAGCGTCTGCCAGTGCAGCGCGCGCGGTGCCGGCCAGTTAGCGACGTAGAGCGCCAGGTCATAATCGTTCTGATTACGCGAGAAGACCGGGAAGCGCAGGTCGTAACACACCTGTGGCAGAATGCGCCAGCCGCGCCACTCGATAACTTCACGCCGCTCGCCCGCCAGGTAGTGCTGGTGCTCGCCCGCCATGCGGAACAGATGGCGCTTGTCGTAGTGATGCACAGTACCGTTTGGCTCGACCAGTAAAAAGCGGTTAACCGCGCCTTTTTCCGTCTGCAGTGCGGCGCTGCCCGCCACCATCGCGTGGGCCGCTTTGGCTTTGGCCTGCAGCCAGCTCACCACCTGCGCTTCCGGCAGCGAGCTTTTCGCCGCCTCCATCGCAAAACCGGTGGTGAACATCTCCGGCAGGATAATCAGGTCACGGCCGTCGATTCCGGCCAATAGTTCGTCGAAAAAGCGCAGGTTGGCTGCGCCGTCCATCCACTCCAGCGGTTGCTGAAGTACGGTAATTTTCAAAGTTGACACAGGCGCTCCGCAGCAGCATCCAGCGTGGCTTCCTGTTTAGCGAAGCACAGGCGGATCAGTTTATGGGGGAAGGCGTCGGCGCAGAATACCGACAGGGGAATTGCCGCGACGCCCACTTCTTTTGTCAGCCACTGGCAGAATGCCACATCGTCGAGATCGGAGATAGCGCTGTAGTCTGCCAGCAGGAAGTAGGTGCCCTCGCACGGCAGGATCTCAAAGCGGCTGTTCGCCAGCGCCTGCACGAAGCGATCGCGACGCGCGCGGTAGAATGCCGACAGCTGGCGGTAGTGCTGCGGCTCCTGCTCCAGCATATCGGCAATCGCCAGCTGTGCCGGGGTGTTCACCGAAAAGGTCAGATACTGATGCACCTTGCGCACTTCCGCACTTAACGCCGCCGGAGCCACGCAGTAGCCGACTTTCCAGCCGGTCATATGGAAGGTTTTGCCAAATGAGGAGACCGCAATCGCCCGCTCGCGCAGCTGCGGATGCGCCAGCACGCTGGCATGGCCGTGCTGATCAAAACAGATATGCTCGTACACTTCATCGCTCAGCACGTAGATTTCCCGCTGCGCAATCGCCTGCCACAGCGCGGCAAAATCTGCTTGCTGCCAGACGGTGGCCGACGGGTTGTGCGGCGTGTTGAGGATCACCAGCCGGGTTTTATCCGACAGCAGGGCCGTGAACTGCGCCCAGTCAACGCGAAAGCCCGGCGGCTGTAGCGCAATGCGCTTCATTACGCCGCCTGCCAGCGTCACTGCCGGGGCATAACTGTCGTAGCTAGGGTCAAAACAGATCACTTCATCGCCCGGGCGCACCAGCGCGGTGATTGCAGCAAACAGAGCTTCGGTCGCGCCGGAGGTGACGGTAATTTCGCTATTGGCATCTGGCTGGTAGCCGTACAGCTCGGCGGTTTTTTTCGCAATCGCCTCGCGCAGCGGGGCAACGCCAGTCATTGGCGCATACTGGTTCGCCCCCTGGCTGACGTGGTGGGCCAGGCGCTGCTGCAGATATTGCGGGCCGTCAAAATCGGGGAATCCCTGCGACAGATTAATGGCGTTGTGCTGCTGCGCCAGCGCGCTCATCTGCGTGAATATAGTGGTGCCCAGCGCGGGCAGTTTGCTCTCTGGGGTGAACGACGTCTGGCTCATGGATCTCAACCCTTACAGTGCGGTTTTATGATGTTGGACTCCGAATATAACACGGTGATAGTATTTGGCAATCAAGACGCTTAGACGTCCATAACCATCCTTATCATCTTTCACACTAAGGAAAGAGATGACGCAAAGCTCTCAGTTAGATCAATTAGTTGCTGCCTGTCACTGGATTGGCGCGCGCGGCTGGGCGCCCGCCACCGGGGGCAATATGTCAGTGCGCCAGGATGCGCAGCACTGCCTGCTGAGTGAGTCGGGCAAAGACAAAGGCAGCCTGACGCGCGACGACTTTATCCAGGTGGAGATCGCCACTAATCGTGTGCCATCCGGGCGTAAACCCTCGGCGGAAACCGGGCTGCATACCTTAATCTATCGCCTGTTCCCGCAGGCAGGCGCGGTGCTGCATACGCATACGGTGAACTCCACCGTGCTGTCGCGCGTGGAGAAAGGCGCGGCGCTGGCGCTGCAGGGCTACGAGATGCAGAAAACCCTCGCCGGGCAGAGTTCGCACCTCGACTGCGTGCCGATTGCCCTGTTCGACAACGATCAGGATATCGACGGGCTGGCGCAGCGCATTGAGCAGTTCGCCGCCACCACGCCGCTGCGCTACGGTTTCCTGCTGCGTGGCCACGGGCTGACCTGCTGGGGCAAAGACGTGAATGAAGCGCGTCGACATCTTGAAGGGCTGGAGTTTTTGTTCCAGTGTGAATTACAACGCCGCGTACTGGAGAGAACATGATCCGCGCCATCATCACTGATATTGAAGGCACCACCAGCGATATTCGCTTTGTGCACAACGTGTTATTCCCCTTCGCGCGTGAAAACCTGCCCGGCTTTATCGCCGTGAACCAGCATCAGCCAGCCGTGGCGCAGGCGCTTGACGATCTGCGTGCCGAAGTGGATCGGCCACAGGCAAGCAGCGAAGAGCTGGTGGAAGTGCTGTTCGGTTTTATGGATCAGGATCGTAAATCCACCGCGCTGAAAGCGTTGCAGGGCATGATCTGGCGTGCCGGCTATGAGAACGGCAGCTTTACCGGCCATCTGTATGACGATGTATTGCCCGCCTTAAAACGCTGGCAGCAGCAGGGTGTCGCGCTGTATGTTTATTCATCCGGCTCCGTAGCAGCGCAGAAATTGTTATTTGGCTACAGCGACGCGGGTGATATCACTGGACTGTTCAGCGGCTATTTCGATACCCACGTCGGCGCCAAGCGCGAGGTACAGTCGTACCGCAATATCGCCAGCCAGATCGGGCTGCCGCCGCAGGAATTGCTGTTTTTATCCGATATTCATCAGGAGCTGGATGCCGCACAGGAAGCGGGCTGGAATACCGTGCAGTTAATACGCGGCGCACATGACAGCGAGAGCCGTCATCGTCAGGTCGCCGGTTTTGATCAGATTAACCAGGAACTGTAAAACTCATGAGCGCACTGACTATTTTTACCGAAACCGAAGCCACCACCCCGGTCTGGCACAGCACTGAGGCGGCAGAGATTGCGCAAAAGCTCAATGCCAAAGCGGTACGCTTTGAGCGCTGGGAAGCCGACCGCGATCTGGGTGAAAACCCGGATGCCGATACGGTGATCGAGGCGTATCAGCACGCGATCGATCGGCTGGTGGCAGAGAAGGGCTATCAGAGCTGGGATGTGATCAGCATGCGCGCGGATAATCCGCAGAAAGAGGTGCTGCGCAGCAAGTTTCTCTCTGAGCACACTCACGGTGAAGATGAAGTGCGTTTCTTTGTCGAGGGCGCGGGGCTGTTCTGCCTGCATCTCGACGGGCATATCTACCAGATCCTGTGCGAGAAGAACGATCTGATCTCGGTCCCCGCAGGCACGCCGCACTGGTTTGATATGGGATCGTCGCCGAACTTTACCGCGATCCGAATTTTTGATAATCAGGAAGGTTGGATCGCGAAGTTCACCGGTGACAATATTGCGGATGCCTATCCGCGCTTACCTTAATACGGGTGATTGATGCGGGCTGCCCCGTAACTGCTGCGGGCGGACCGAAAAAGAGGGTCCGCCCCTACAAAACCCGTGTTGATGATTTGCAGAATTGCAATGAAGGCCCTTTTTTCCGGTCGACCCGTGTTGATGATTTGCAGCATTGCAATGGAGACCTTTTTTCCGGTCGACCCGTGCCGTCATTCAACCGCGTGGCTGAAACACGCCCGCTTTCACATCTTCGGGTGTTACCACCCCGGTATCCAGCACCCAACCGCTGATCAATGACGCTGGCGTCACGTCAAACGCCGGGTTATACACCTGCGCATTTTCCGGCGCCCACTGCACCTCGCCAAAACTGCCCGCCACGCCGGTCACTTCACTGGCGGCGCGCTGCTCAATAGGAATGGCAGAGCCGTCCGGGCATTCGCGATCCAGCGTGGTGTGCGGTGCGGCGACGTAAAACGGCACGTTGTGATAGTGGGCCAGCACGGCGAGGCTGTAGGTGCCAATCTTGTTCGCTACGTCCCCATTGGCGGCAATGCGGTCCGCGCCAACCCAGATGGCATCAACTCTGTTCTGCGCCATCAGGCTGGCCGCCATGGAATCGCAGATCAGATGATAGGGCACGCCCAGCTCGCCCAGTTCCCACGCCGTCAGGCGGCCACCCTGCAGCAGTGGGCGGGTTTCATCCACCCAGACGCTGCTCACCAGCCCCTGCTGCCAGCCGCGGGCAATCACGCCCAGCGCGGTGCCAACGCCTGCTGTCGCCAGGCCGCCGGTGTTGCAGTGGGTCAGCAGGCGGCTGCCGGGAGTAATCAGCGCACTCCCCGCGAGGGCAATGCTGTCACACAGCGCTTTATCCTCTTCCACCAGGCGAAGCGCCTCCGCACTCAGCGCGCTGACAAAATCAGGCTGTGCCAGCGCCAGCTTCATGCGGTCGAGGTTGTTCATCAGGTTAACCGCCGTCGGGCGCGCAGCCCGCAGGACCTCCAGTGAGGTTGCCAGCTCGGCCTGCGCCATGCCGTTTTCCGCCAGCAGCGCCAGCAGCAGGCTGGCCGACAGGCCAATCAGCGGCGCACCGCGCACGCGCAGCGCTTTGATATGGCCAACCAGCGTGGCAACGTCCGGCGTTGGGCACCAGATCTTTTGCTGCGGCAGAGCCTGCTGGTCAAGGATCCAGAGCTGATTATCACGAACCTGTAAGCTGGTGGTGCTGAGTGTCTGCATGGTTAAATCCTGGTTGCTTTAATGCGTCATATTGTGCCAACATGCATAACGGATGTATAGACGTCTGAACGGCTTATTACAACGAAACGTGTCTTATTTTGAGGGTCAGGTCAATGTCGCAATATCGTACGTTCACCGCAGCGGATGCCGTGGAATATGCTCGCCAGTTCGGCGGCGTGGATAATCCCAACAGTCTGGTTGATTCGCTGGAAGTGGGCGATGGAAATCTTAATCTGGTATTTAAGATTTTCGATACGAATGGCATCAGCCGCGTCATCGTCAAGCAGGCGCTGCCTTACGTGCGCTGCGTCGGCGAGTCCTGGCCTTTAACCCTTGACCGCGCGCGGCTGGAAGCGGAGGTGCTGATCGAACACGGCAAATTCTGCCCGCTGCACACGGTGAATATTCTGCATTACGATGCCGAGCTGGCGGTGATGGTGATGGAAGATCTCTCCGATCATGCCATCTGGCGCGGCGAGCTGGTCAAAGGCGTGGAGTATCCGCAGGCGGCAGGGCAGCTGGGCGAATACCTCGCGCAGACGCTGTTCCACACTTCCGATTTCTTCCAGCATCCTTACCAGAAAAAAGCTGACGTGGTGCGCTTCACTAACCCGGAGCTGTGCGACATCACCGAAGAGCTGTTCTTCAACGAACCGTATGAAGTGCACGAGCGCAACGCCTATCCGCGCGCGCTGGAGCCGCTGGCACAGGCGCTGCGTGATGATGCCGAGCTGCGCGTGGCGGTGGGTGGGCTGAAGCACCGCTTCTACTGCCATGCCGAAGCGCTGCTGCACGGGGATGTGCACAGCGGTTCGATCTTTGTGGCAGAAGGGCGCCTCAAGGTGATTGATGCCGAGTTCGGCTTCTACGGCCCGATGGGCTTTGATATCGGCAGCGCGCTGGGCAATCTGCTTATCAGCTACTGCGCGGCCCCTGGCCTGCTGGCCCCACGTGAAGCGGCCGCTGCGCGTGAAAATCGGCTGAGAGACGTGCGTGAAGTGTGGCTGAGCTTTGCCGGGCGCTTCCTGGCGCTGGCGGCGGAGAAGAGCCGTGACCGCGCGCTGGCCGTCCCGGGGTATGCGCAGGCGTTCCTCGATAAAGTGTGGCGTGACACCATTGGCTACTGTGGCACCGAAGTGATCCGCCGTACCGTCGGCATGTCGCAGGTGGCGGATATTAAGCAGATTAGCGATGAAGGGATGCGCGTCGAGTGCGTGCGTCAGGCGATCACGCTGGGCCGTAGCCTGATCCTGCTGGCTGACCACGTGGCGGATATTGATGCGCTGATTGCGCGCATTCGCCAGAACGGGTAATGCAAATAAACGGGGCGACCAGATGGTCGCCCCGTTTAATTACGCCGCTTCAATCTTTCGCTGCGGCTGCTCCTCTTTCACCGGCTGGGTTGCCAGCGCATCGGCAGCAAACTCATCGACGTTAATCGAACGCAGGCGGCTGGCTTCGGCGCGGATCAGCACGTCGGCCTCCTCCTGAGTCACCCATCCTTTCTCTAATCCTTCGGCCGCCAGTGCATCAAGGCGGGTAAAGGAGAGGTGTTTTTTCTGCTGTTTACACAGCCGGTCATGGATAACTTCCGCCGCCATCACATGCTGCAGCGCCTCTTCCAGCTGCCCTGCCGGATTATGCTCGCTCGGCGTCAGATACTGACCGCGACCGAGGCGGCTGCGGGTGGCGGAAGGAATTTGCAGAATGCGTGCCAGCTGGTGATCGAGACGGTCCGACGGCGCACGGCAGTGGCGCCCGGTCGGGAACACCACCACGCGCATCAGTCCGGCCACCAGGCGGTTAGGGAAGTTACGCAGCAGGTCGTCAATCGCCCCTTCTGCCTGATTCAGTGCATCCTGCACGCCCCAGTGCAGCAGCGGCAGATCGGCTTCGTTACGGCCCTCATCCTCATAGCGTTTCAGCGCGGCAGAGGCCAGATAAAGCTGGCTCAGCACATCGCCCAGGCGCGCCGAAATACGTTCGCGGCGTTTCAGGCTACCGCCCAGCACCGACATCGACACATCCGACAGCAGGGCGAGGTTGGCGCTGATGCGGTTAAGATGCTGATAGTAGCGGCGCGTAGCGTCACGGGTTGGCGTAGCGCTGGTCAGGCCGCCGGTCAGGCCCAGCCAGAAGCTGCGCATTTTGTTGCTGCCGACGTGGCCGATATGGCTGAACAGCGCCTTATCAAAGGCCACCACGTTGTTGCTCTGCGCCGCAGCCATCTCGTCCAGCACGTAAGGATGGCAGCGAATCGCCCCCTGGCCGAAGATAATCATGCTGCGGGTCAGAATGTTGGCGCCTTCCACGGTAATGGCAATCGGTGCGCCCTGATAAGCGCGGGCGAGGAAGTTGCTGTTACCGAGCATAATGCCTTTACCGCCTGCAATATCCATCGCATCGACGATTGCCCGCTGGCCGCGGTGGGTACAGTGATATTTCACGATGGCCGACAGCACCGCCGGTTTTTCGCCGAGCATAATCCCACTGGTGATCAATGAGGCAGCGGCATCCATCACGTAAGCATTACCGGCAATGCGCGCCAGCGGCTCTTCAATCCCTTCCATCTTGCCAATCGGCAGGCGGAACTGACGGCGAATATGGGAGTAAGCCCCAATCGCCATCGCAATGCTTTTCAGGCTGCCGGTGGAGTTCGACGGCAGGGTGATACCGCGCCCGACGGACAGGCACTCAACCAGCATGCGCCAGCCCTGACCCGCCATTGATGGCCCGCCGATAATAAAGTCGATGGGGACAAAGATATCCTGACCGCGCGTCGGGCCGTTCTGGAACGGCACGTTAAGCGGGAAGTGGCGCTGGCCAATTTCGACGCCTGGCGTCTGGGTTGGGATCAGCGCACAGGTGATGCCCAGTTCAACCGTGTCACCCAGCAGGCGATCCGGATCCGAGAGTTTAAACGCCAGGCCGAGCACGGTGGCGATAGGTGCGAGTGTGATATAGCGTTTATTCCAGGTCAGGCGCATACCCAGCACCTGTTGACCCTGCCAGTCACCCATGCACACTACGCCAACGTCCGGGATAGCACCGGCATCAGAGCCCGCTTCCGGGCTGGTCAGGGCAAAGCAGGGGATCTCCTGACCGCGTGCCAGGCGTGGCAGATAGTGATTTTTCTGCTGTTCGGTGCCGTAGTGCTGCAGCAGCTCGCCTGGGCCAAGGGAGTTTGGCACGCCGACGGTAATCGCCAGGATACCGGAAACCCCGGCCAGCTTTTGCAGCACCCGCGCCTGAGCGTAAGCCGAGAATTCCAGCCCGCCGTACTCTTTCTTGATGATCATCGCGAAGAAGCGGTGCTGCTTCAGGTAAGCCCACAGCTCCGGCGGCAGATCGGCCATTTCGTGAGTGATCTGGAAATCATTCGCCATGCGGCAGGCTTCTTCCACCGGGCCATCGATAAATGCCTGCTCTTCCGCCGTCAGCTTAGGCTGCGGATAGTTATGCAGTTTTTTCCAGTCCGGCGCGCCGCGGAACAGATCGCCTTCCCACCAGGTGGTCCCGGCGTCGATGGCTTCTTTCTCGGTGCGTGACATTGGCGGCATCACTTTCTGGAAGGTTTTTAGCGTCGGTTTGCTAAACAGCGCACGGCGCATCGGCAGGAGATTGAACGGCAGCATGATAAGCGCCAGCGGCAGCAGCAGCCACAGGCTCCACAGCCCGGAAAAACCGAGAGCTGCGGTCCATATCAGCAGGATAGCGCTACCTGCCAGCAGGTTGACGCGGTGATAAAATAGCGCGCCGATCAGTACGATCGTCGCCACAATGCTGAGAACCATCATAACGTGTGCTCCGTAAGTAGTAAGAGGTCCGACCTGTTGGTTATATGTTTAGATTATCATCACTACGGCCGCAATCTGTTTACATAATAATTACAACCTGGCTCACAAAGCGGCGGCACAAAGCGTTAATCCCCCAGGCTGTCGGGGAGATCGCTTCCCGCTTAACGGGCAACTTGATAAACTCCGGCGGTAACTCTTTCCTAAAAAGGACATCCCCTATGTACCAGGACCTCATTCGCGCCGAGCTGAACGAAGCGGCAGACACGCTGAATAAATTTCTAAGCGAAGATGCAAATATCGAGTCGATTCAGCGTGCGGCGGTTTTACTGGCTGACTCATTCAAAGCGGGCGGGAAAGTGCTCTCCTGCGGTAACGGCGGTTCCCACTGTGACGCGATGCACTTCGCCGAAGAGCTGACCGGCCGCTACCGCGAAAACCGTCCGGGCTACCCGGCGATCGCCATTTCAGATGTCAGCCACCTCTCCTGCGTCAGCAACGATTTTGGCTACGATTTTGTCTTCTCGCGCTATGTTGAAGCGGTAGGGCGCGCGGGGGATGTACTGCTGGGGATCTCCACTTCCGGAAACTCGGCCAACATCATCAAAGCGGTTGAAGCGGCGCGTGCGCAGGGGATGAAAGTGATCACCCTGACCGGTAAAGATGGCGGTAAAATGGACGGCGTGGCCGACGTAGAAATCCGCGTGCCGCACTTTGGCTATGCCGACCGCATTCAGGAGATCCACATTAAGGTGATTCATATCCTGATGCTGTTGATCGAAAAAGAGATGGTCAAATAATCCTCGTTATCTTTCACGCCGCCAGTGCGTGGGCTGCTCTCGCGAACCCCGGTTACTTACTGATGTAAGCTTCCGGGGATTCACTTGCTTGCCGCCTGCCTGCAGCGCGAAATAGTTAGGGGATTGGATCTGCTTCTAATTTTCACTGAGGTAATTCTATGTGCGAACTGCTCGGGATGAGCGCCAATGTCCCGACGGACATCTGTTTTAGCTTTACCGGGCTGGTGCAGCGCGGGGGGGGAACGGGTCCGCATAAAGATGGCTGGGGCATTACCTTTTATGAAGGAAAGGGCTGCCGCACATTTAAAGATCCACAGCCCAGCTTCCAGTCGCCGATTGCGCGCCTGGTGCAGGAGTACCCGATAAAATCCTGTTCGGTAGTGGCGCATATTCGCCAAGCCAACCGCGGGGAAGTGTCGCTGGAAAACACCCATCCATTTACCCGTGAGCTGTGGGGCCGCAACTGGACCTATGCCCACAACGGGCAGCTGAAGGGGTATAAAAACCTCGATACCGGCCCCCATCGTCCGATTGGGGAAACCGACAGTGAACTGGCGTTCTGCTGGCTACTGCACAAGCTGACCACGCGCTATCCGCGCACGCCCGGCAACTGGCCGGCGGTATTCCGCTATATCGCCGAACTGGCGGGTGAACTGCGTGGGAAGGGGGTATTTAATATGCTGCTGTCGGACGGGCGCTATCTGATGGCGTTCTGCTCGACCAATCTGTTCTGGATCACCCGGCGCGCGCCGTTTGGCAAAGCCAAGCTGCTGGATCAGGATGTGGAGATTGATTTTCAGAAGCAGACCACACCGAACGATGTGGTCACCGTGGTCGCTACCCAGCCGCTAACGGCGAATGAAACCTGGCACAAGATTGCGCCAGGCGAGTGGGCGTTATTTTGCCTGGGTGAGCGCGAGCGCTGAGTCAGGTGCCGTTGTGCCGTTCGACATTGGGCGGCTCAACACATATTTGCCATCGCTGACGCTGACAAACGGCGGCTGCTTCGTCTGCACGAACTGCGCATATCCCGGCTGTAGCTGTTTCCAGAAATTGTAATAGGTTGAGTAGCGGTGGCGCTGCATATTACTTTCCGTCATGCGGAATGGATAGATGCTCACCTCAACACGCGGCTGGCCATTGCGCAGCGCGGCTTCCACATAGTGATAAATCTCATCCATATAGGCATCGGTCATGGCATAGCAGCCAATCGACACGCAGTTGCCGTGGATCATCAGATATTTCCCCTGATAACCCTGCTGACGATCGTACTCGTTCGGGAAACCGACGTTAATTGCCCGGTAGAAGCGGCTATCAGGCTTCAGCTGGGAGAGCCCCACGCTGTAGAAACCTTCCGGGCTTTTGAAGTCACCCTGCACGCGTTTTGGCCCAAGGCCGCCGGAGAAATTACAGATGCGATAACTGTTGAGCAGGCGATATTCGTTGCCGATCTTGCCGTAAAGCTCAAGCGTGCGCTCTTCTTTGAAAATTTGCAGATACACGGGGGTGCCGAGTAATTGTTTCTTTAACTCTTTGCTTACCGGCGCCAGAGGGGTAACCGCATCGGGTACGCTGGCGAAGACAACGGCTGGCAGAAAAATCATCGCAAACAGCAGTGCGATTTTGCCCATTCTGTTTCCCTTGAAAAGTAGGGGTGGAAAGCAACGCCGGAAGGCGTCTGTTAACTGACAATATAGGACGAATCCACTATCGCTGCGTCACATTAGCATTGTCTATTTTTTTAGCAAGATAGTGAAGGATAAAAAGCGGCAATTTAGTGATGACCGACGTTTATGCGCTGCATTGAACTCTGCAAAATTGACTGTATACTTATCCAGTATCGTCGGAGGGGGTTATGCGTAAAATTATTCACGTGGATATGGACTGCTTTTTCGCCGCAGTGGAAATGCGCGATAATCCGTCCCTGCGCGACATTCCCATCGCCATTGGCGGCAGCGAAAAACAGCGCGGCGTGATCAGTACCGCGAACTACCCGGCACGTAAATATGGCGTACACAGCGCGATGTCCACTGCGATGGCGCTGAAGCTCTGCCCGCACCTGACGGTGATCCCCGGCCGCTATGAAGCTTATAAAGAAGCCAGCGCGCATATTCGCGACATCTTCTCACGTTTTACCCCGCTGATTGAGCCGCTGTCGCTGGATGAAGCCTATCTCGATGTCTCCGACAGTGTGCACTGCCACGGCTCCGCCACCCTGATCGCCCGCCAGATCCGCGACACTATTCAGCAGGAGCTTAATCTCACCGCTTCGGCAGGCGTAGCGCCGGTCAAGTTTCTGGCTAAAATCGCCTCCGATTTAAACAAGCCCAACGGCCAGTTTGTCATCACCCCCGATGAAATGGCGCCGTTCTTGCTGACGCTGCCGCTGGCAAAGATCCCAGGCGTGGGGAAAGTCACCGCGCGCAAGCTGGAGGAGCTGGGGCTGACGACCTGCGGCGACGTGCAAAAAACCGATCTGGCGCTGCTTTTGAAGCGCTTCGGTAAGTTCGGGCGCGTACTGTGGGAGCGCTGCAACGGTATTGACGAGCGCGAAGTGGTCACCGAGCGCCAGCGTAAATCCCTCGGCGTGGAGCGCACGCTGTCGCAGGACATCCACGACTGGGAAGACTGTCTGGAGATTATCGACCGTTTATACGACGAGCTGGAAAGGCGCTTGAGCAATATTCGCCCGGATCGGCAGATTGCTCGCCAGGGCGTCAAGCTGAAGTTCAATGATTTCCAGCTGACCACCCAGGAGCACGTCTGGCCGGAACTGAATAAAGCCGATTTGATTGCGATAGCGCGCAAAAGCTGGGATGAACGGCGCGGCGGGCGCGGAGTCAGGCTGGTGGGGCTGCATGTGACCATGCTGGATCCGCAGATTGAGCGGCAGCTGTTGCTGGGGTTGTAAAAAGAAACACGGGCCGATCGAAAAAAATGGTCGGTCCTGAAAACACGGGCCGATCGAAAAAAATGATCGGCCCCTACAGTAGGGGCGGACCCTCTTTTTCGGTCCGCCCGATGCGCCGGGTTATTTAACCGGAATCGCCTGCAGTAACGCGGTCAGCAGCTGCCAGTACAGGCCAACGCTCTTAATATGTACCTGCTCATCCGGCGAGTGTGGCCCGGTAATGGTTGGCCCAATCGACACCATATCCATCTGCGGGTACGGCTCTTTAAACAGCCCGCACTCCAGGCCCGCGTGGATCACCTGAATATTCGGCGTTTTATCAAACAGCTTTTCATAGGTTTCACGCACCAGCGCCATCACTGGTGAGGTGGCATCCGGCTGCCAGCCAGGGTAGCTGCCTTTCGCCAGCGTTTTGGCACCGGCCAGTTCGCCGAGCGCCGTCAGCATTTCCACCACGTAATCCTTGCCGCTGTCGATCAGCGAGCGGATCAGGCAGTTGATTTTCGCTTCATTACCGTCAAAGCTCACCACGCCGACGTTCAGCGAGGTTTCCACCACGCCTTTCATCACGTCAGAGTTGCGGATCACCCCGTTCGGCGTGGCGTTCAGCAGGGCAATAAAGGCATCGCGGCTGCTGGCGTTTAACGCCTGCCCGGTGCTGGCAACGTCTTCCGTCACGATGGTGATATTTTTCTCTTTCAGGCTCAGCTCGTTTTGCAGCGTCAGCAGGTAGCCCGCCGCCAGCGATTTCAGCTTGTCGACCTGCTCCGGCGCAACGGCCAGGGTGGCAAAAGCTTCACGCGGGATGGCGTTACGCAGCGTGCCGCCGGTGAAGTCCACCAGCCGCAGGTCGAGATCCCTGGCGTGAGTAAACAGGAAGCGCGCCAGCAATTTGTTGGCATTACCCAAACCGACGTGAATATCACAGCCGGAGTGGCCGCCTTTCAGACCTTTCAGGGTGAGCTTCAGCGTCTGGAAACCTGAAGGGATGGCTTCACGGCTCAGGGGCAGGGTGCTGGTAAAGTCGATACCGCCGGCGCAGCCCATATAGATCTCACCTTCCTCTTCGGAGTCGGTGTTGATCAGAATATCGGCCTGCAGCCAGCCAGCCTTGAGGCCGAATGCACCGGCCATGCCGGTCTCTTCGGTCATGGTCAGCAGCACTTCCAGCGGTCCATGCTGCAGGCTGTTATCGGCCAGCACGGCCAGCGCAGACGCCATGCCGATGCCGTTATCCGCGCCCAGCGTGGTGCCGCGCGCTTTCACCCACTCACCATCGACCCATGGCTGAATCGGATCTTTAGTGAAGTCATGTACCGTGTCGTTATTTTTCTGCGGCACCATGTCAAGGTGCGCCTGCAACGCCACCGGCTGGCGGTTCTCATAACCTGGGGTTGCTGGTTTGCGGATCAGGATGTTGCCAACCTGGTCACGTTCGTTCCACAGACCCTGCTCGCTCGCCCACGATATGATATGGGCAGCCAGCTGCTCTTCATGATAGGAAGGATGCGGAATGGAGCAGATTTTGGCAAAAATATTCCACAGCGGCTGCGGGGATAATTGAGACAATTCAGACACGATAACTCTCCTGTGTCAGCATAACCGACCTGCCGCGCTGGCAGGGGGCATGCAGTGATATCGGTTAGACGATTCCCGCCAGCGGATCCGGCGCGATGGCAAAAGAATATCACCGATTATCGCCTCATGCTTCTTTCGCCCCAGGAAAAAAGGGTCTGGAGGGCCACTGGTGCTGGTTTTTAGCGCCTCAGATCACTATAATTTCGCGCAACCGCTCCCATTGCACAATTTTTAAGCCAGGTTTACTGGTCGGGATTCTTTTATGAGTGAAAAATACGTCGTCACCTGGGACATGCTGCAAATCCATGCCCGTAAACTTGCCCAGCGCCTGCTGCCTGCTGAACAGTGGAAAGGCATTATCGCCGTGAGCCGTGGGGGCCTGGTGCCTGCTGCGCTGCTGGCGCGCGAGCTGTGCATCCGCCATGTGGATACCGTTTGCATCTCCAGTTATGACCACGATAATCAGCGCGAAATGAAAGTGCTGAAGCGTGCCGAAGGCGATGGCGAAGGCTTTATTGTGATTGATGACCTGGTCGACACTGGCGGCACTGCCCAGGCGATCCGCGATATGTACCCGAAAGCGCACTTCGTGACGATTTTCGCCAAGCCTGCCGGTCGTCCACTGGTTGACGACTATATTATCGACATCCCGCAGAACACCTGGATTGAGCAGCCCTGGGACATGGGCGTGGTTTATCTTCCACCGCTGGTTAAAGGCTGATCCCTCCACGCTGGCTCTCTCAGAGCTGCGTGAGATCAAAGTGCGCCCGGTTATGCCGGGCGCATCTGTTTTTACTCTTCGCGTCAATCCCCGGCCTACGGTAGACTAAAACACTACTAGCACGCCGGAGGACCTCCCTGTTATGTCGCCGAAAAATCTCAGCGAAGAACTGTTCAAGCCGCGCTTCAAGCACCCGGAAACTTCATCGCTGGTGCGCCGTCTCGCCCACCATAATCCGTTAAGTATTCACTCCGCGCTGGACGGGGAGAATCATGCTGGCTGGTATCGCATGATTAACCGCCTGCTGTGGAGCTGGCGCGGCATCTCTCCGCAGGAGATTAGCGAAGTGCTGGCGCGCATTGCCGCCAGCAACGTGGAGCATACCGATGACAAACTGCTGGATACGGTGATTGGCTATCGCGGCGGCAACTGGATTTACGAGTGGTCGAAGCAGGGCGCACAGTGGCAGCAGAAAGCCAGCGAGTGCAGCGACGATGCGCAGGCAGGTCAACACTGGCTGCATGCCGCCAACCTCTACAGCGTGGCGGCTTACCCGCATCTTAAAGAGGATGAGCTGGCGGAGCAGGCGCAGCTGCTGGCCAGCCGTGCCTATGAAGAAGCCACCAACCGCTTGTCTGGCGAGCTGAAAGAGCTGGAGTTTGCCATTCCCGGCGGTAGCCCGGTGATCGGCTTCCTGCATATGCCTGCCGATGTGAAAGCGCCGTATCCTACGGTCATCATGTGCGGCAGCCTCGACGCGCTGCAGAGCGACCATTATCGCCTGTTCCATGACTACCTTGCGCCGCGCGGCATTGCGATGCTGACGCTGGATATGCCGTCGGTCGGGTTCTCCGCGAAATGGAAGCTGACGCAGGACTCCAGCTTCCTGCATCAGCAGGTGCTGCGCCAGCTGAATACCGTGCCGTGGGTCGACCATACGCGCGTGGCGGCGTTTGGCTTTCGCTTCGGCGCCAACGTCGCGGTGCGGCTGGCGTATCTGGAAAGCCAGCACCTGCGCGCCGTGGCCTGCCTGGGGCCGGTGGTGCATAGCTTACTGAGCGACACTAACCTACAGGACCGCGTGCCGGAGATGTATATGGATATGCTCGCCAGCCGCCTTGGCATGTCGAGCACCTCGGACAGCGCTCTGCGCACCGAACTGAGCCGCTTCTCGCTAAAAATTCAGGGACTGCTGGGACGCCGCTGCCCGGTGCCCATGCTGTCCGGTTACTGGCCGCACGATCCTTTCAGCCCGGAAGAGGAGTCGCGCTTAATCGTCAGCTCTTCCAGCGCCGGGCGGCTGTTAAAAATCAATCCCACCCCGGCGATGGGCAACTTCGATAAGGCAGTTCGCGATATTTGCGACTGGATATCGGAGCGTTTACGCGCATGAGTTGCCATAATTCATGGTTTTGCGCTACAACTATAGGCCCAATGAAGGAGGTTAAGCGATGACGTTACCGAGTGGACACCCGAGGAGTAAGCTGATTAAGCGCTTTCACTCTTTAGGTCCTTATATCAGAGAAGGAAAATGTGAGGGTGACCGTTTCTTCTTTGACTGTCTGGCAGTTTGCGTCAATGTGAAACCCGCACCCGAGCTGCGTGAGTTCTGGGGCTGGTGGATGGAGCTTGAAGCTCAGTCTGACCATTTTACCTATGAGTATCACTTTGGCCTGTTCGATAAAGAAGGCAACTGGAAGCCATCGACGGTGAAAGGTAAGGATAATAATGCCCGGCTCGAAGAGACGTTGCGTAATTTCCACGAGCGTTTGAAAGCCCAGCTGGCAGAGCTGAAGTTAGGGCTGGTTCCGGCGGCAGATTTCGCCGACGAACCGGTGAAGCTCACCGCGTAAAATCTGAAATAAAAGAAAAGGCTGGATAACTCCAGCCTTTTTTATAGACACATAACGAGGGGTAAGGCTCACTGTGGCAGTGGCGTTGTCACAGTGTTGACAGCGTTAGAACTGATACATCACGCCGACAGCAACGATATCGTCGGTGTTGAGACCGAGTTTGTTGTCGTCGTTCAGCAGGTTGACTTTGTAATCTACGAAGGTCGACATGTTTTTGTTGAAGTAGTAGGTGGCGCCGATATCAACAAATTTGTACAGGTCAGCATCGCCAATCCCGTTTTCCATATCTTTGCCTTTGGTCTGCACGTAGGCCAGTGACGGGCGCAGGCCGAAATCAAACTGATACTGCGCAACCAACTCAATGTTCTGCAGTTTGTTCACGTAGCCAGAAACTGCCGTGGTGGTGCCGTTCTGCGTGAAGGTGGCGCCGCTGTTAATGGGATTCATGTTACGCGTTTCAGCGTAAGTACCGGCCAGATAAACACCATTGTTGTCATATTTCACCCCGGTTGCCCAGGCTTCCGCTTTCTCACCTGCACCGTAAGTTGACTCTTTCTGCGTCTGGATAAGACGGTTAGAAGAAGAGACTGCCCCGTTGACGGTCAGACCTTCAATAATTCTGTACGACAGTGATGCGCCATAGCCGTCGCCGTTAGAGACGTTGGCATTACGGGTAGAGGATGCGTCGTTTTTGCCCTGATACTGTAAGGCAAACTTCAGGCCATCAACCAGACCGAAGAAGTCATTATTACGGTAGGTCAGCATGCCGTTACCACGGGTCAGCATGTAGGTGTCAGCGCGGGTATAAGCCGTTGCGCCGAACTCTGGCATCATATCGGTGAAGGCTTCAACGTCGTAGATCACGCCGTAGTTACGGCCGTAGTCGATTGAGCCGTAATCCTTCAGTTTCAGACCGGCAAAGCCCAGACGGGTTTTGTTGCCAGACTGTGCGTCAGAACCCCCTTCTGAGTTGCTCAGGCTGAAGTTATATTCCCACTGGCCGTAGCCGGTCAGCTGGTCGTTAATCTGGGTCTGACCTTTGAAGCCGATACGGGTGTAAGACTTGTCAGCATTGTTGCTGGCGTTAGTATCCGCATCGCTCATATAACGCATTGCTTTAACTTTGCCGTAGAAATCCAGCTTATTGCCGTCTTTGTTATAGACTTCTGCGGCTTGTGCAGCGGTGGACAGAGCCAGAGCCGCGGTTAAGATTGCCAGTGCGCTTTTCTTCATCATTTTCAATCAATCCCGAAAGAGTAAAATTTTTAAGTGGCCCGAAGGCTCTGCTGAAAGCACGGACTTTTTACCCTTTCTCCATTAAAGATTTATTACAGTTTTCAACATTTCTTGTTAATTGCGAACTTTTGGTCTAGCGAGTGGTCAGGCCTTTTTCGCCGTTTTCCCTTGATGGCTGTTGGCTTCAGCCACCACACCTGCTAAAACGTTTCTCTGTACTCTTTTTTACGAATGGCAGGAATTTAATGAGCAGCAGTCAGACCCTGGTAGTCAAACTGGGGACCAGCGTACTGACCGGCGGATCGCGTCGGCTGAATCGGGCACACATCGTTGAGCTGGTGCGTCAGTGCGCGCAGCAGCACGCGGCGGGCCACCGGATTGTCATTGTTACCTCGGGCGCGATGGCGGCCGGGCGTGAGCATCTTGGCTACCCCGAACTGCCCCCGACCATCGCCTCTAAGCAGCTGCTGGCTGCGGTGGGGCAGAGCCGCCTGATCCAGCTGTGGGAACAGTTGTTCTCAATTTACGGCATCCACATCGGCCAGATGCTGCTGACCCGCGCAGACCTTGAAGATCGCGAGCGGTTTCTCAACGCCCGCGACACCATGCGTGCGCTGCTCGACAACCATATCGTGCCAGTGATTAATGAAAATGACGCCGTTGCTACCGCGGAAATCAAAGTGGGTGATAACGACAATCTGTCGGCGCTGGCGGCGATTCTGGCCGGTGCCGACAAGCTGCTGCTGCTGACCGATCAGCCGGGGCTGTTTACCGCCGATCCGCGTAATAACCCGCAAGCAGAACTGATCAGCAACGTCCACGGCATTGATGATGCGCTGCGTGCACTGGCCGGGGATAGCGTGTCCGGCCTCGGCACCGGTGGCATGGCGACCAAACTGCAGGCCGCCGACGTCGCCTGCCGGGCGGGCATCGACACCATTATCGCCGCCGGTAGCCGCCCCGGCGTGATTGCCGATGTCATCGCCTGTAACCCGGTCGGTACGCGTTTCCACGCCTTTGAAACGCCGCTGGAGAACCGCAAACGCTGGATCTTTGGTGCGCCGCCCGCCGGTGAGCTGGTGGTCGATGACGGCGCGCTGTCGGCGATCCTCGAACGCGGCAGCTCGCTGCTGCCGAAAGGCATCCGCGAAATCAGCGGTAACTTCTCGCGTGGCGAAGTGATCCGTATTCGCAGCCTGCAGGGGCGCGACGTTGCCCACGGCGTATCGCGCTATAACAGCGATGCAATGCGCCTGATTGCCGGGCACCACTCCCAGCAGATCGGCGAAATTTTAGGTTATGAATATGGTCCGGTTGCCGTGCACCGCGACGATATGATTGTTTCTTAAGGAACGCGCATGCTTGAACAAATGGGTAAGGCCGCTAAGGCCGCCTCGTACCAGCTGTCGGTGCTCTCCACCGCCGAGAAAAATCAGGTCCTGATGACCATTGCCGATCGCCTGGAAGCGCAGAGTGCGCCTATCCTTGCGGCCAACCAGCTTGACCTTGCCGATGCGCGCAGCCACGGCATGAGTGAAGCGCTGCTCGACCGCCTGATGCTGAACCCGGCGCGGCTGAAGGGGATTGCCGACGACGTTCGTCAGGTGTGCCGCCTGGCCGATCCTGTTGGGGTAGTGATCGACGGCGGCAAGCTCGACAGCGGGCTGCGCATTGAGCGCCGCCGCGTGCCGCTGGGCGTGGTTGGGGTGATCTACGAAGCGCGCCCGAATGTGACCGTGGACGTCGCCACGCTGTGCCTGAAAACCGGTAATGCGGCGATCCTGCGCGGCGGTAAAGAGACATACCGTACCAACGCCGCTACCGTACGGGTGATCCAGGATGCCCTGCAGCAGCACGGCCTGCCAGCGGGCGCAGTCCAGGCGATTGAGAGCCCGGATCGGGAGCTGGTGAATCAGCTGCTGAAGCTGGATCGCTATGTCGATATGCTGATCCCTCGTGGTGGGGCTGGGCTGCACAAGCTGTGTCGTGAACAGTCGACCATCCCGGTGATCACCGGTGGGATCGGCGTTTGCCATATCTATGTGGATAAGAGTATTGAGCTGGAAGCCGCGCTGAAGGTGATCGTCAACGCCAAGAAACAGCGCCCGAGCGCCTGTAACTCGGTGGAAACGCTGCTGATTGATGCGGAAATCGCCGAGAGTTTCCTGCCTGCGCTGAGCGCGCGGATGGCCGCAGAAGGCATCACCCTGCATGCCGACGCACGCTCCCTGCCGCTGCTCAGCAGCGGCCCGGCGGCAGTCAGCGCCGTGACGGAACAGCAGTATCGCGATGAGTGGCTGGCGCTGGATCTTAACGTCAAGCTGGTGGATGACCTCGACGAGGGTATTGCCCACATTCGCGAGTACGGCACTCAGCATTCGGACGCTATTCTGACGCGCACCATTCAGCATGCTGACCGCTTCGTTAACGAAGTGGACTCCTCGGCGGTATATGTCAACGCCAGCACGCGCTTTACCGACGGTGGGCAGTTTGGCCTGGGCGCGGAAGTGGCGGTCAGCACCCAGAAGCTGCACGCCCGCGGCCCGATGGGGCTGGAAGCGCTAACCACTTACAAGTGGGTGGCTTACGGCGACGATACGATTCGCGGTTAACAGAGAGTAAGGCGGTTTAAATGGTCACGCTCGCGCAGATTATTCCCTTTGCCGCCATTGCCCTCGGCATGGTGTTAACGCCCGGTCCGAATATGATCTATCTGATCTCGCGCTCGCTCTGTCAGGGGCGCAGGGCAGGGTATATTTCACTGTGCGGCGTGGCGCTCGGTTTTATGTTTTATATGGTCTGTGCCGCGCTGGGGATTACCGCGCTGCTAATGGCGGTACCGCTGGCGTATGACGCGCTGCGATTTGCCGGGGCAGCCTATCTGCTGTGGATGGCGTGGCAGGCCATTTTCGGCGGGAGGTCGCCTTTCCAGCTGCGCGACCTGCCGCCGGACAGCCCGCGTAAGCTGTTCAGCATGGGGCTGCTCACCAACCTGCTTAACCCGAAAACCGCAGTAATCTACCTGACGCTGCTACCGCAGTTTATCCACCCCGAACAAGGCCACGTGCTGGCACAATCGCTGACGCTGGGCATCACGCAGATCGTCACCAGCGTGCTGGTCAACGGAACGATCATTTTTGCTGCGGGAACGATTGCGGCCTTCCTCGCTACGCGCCCCGGCTGGCAAAAAATGCAGCGCTGGCTGATGGGCACCGTACTGGCGGGCCTGGCGGTGAAAATGGTGGTGGATAAGCGCTAAGAAATTAGCGTACGCAGGATATTCACTCCGGCTATATAGGCCACTTGCAAAACGAGGGTTCGCTGATTATCTTAATCGCTATAAGGTGATGGTGTTCCACCTTTCCCAACCGCCTCGTCCGTAAGGGGCTGATGACGCCTGATAACCCTGACTCTGTTCAACCAGAGGCGGGTGTATCAGGCTATCTGTTTATTTGCCTGCTGGCACCTGCCTCGAAATTCGCTGAGGACTCTATGCTGAAACCTTTACTGGCCGTCATGATTGGCGGCTGCGCTGGCTGTGTGATCCGCTGGCTGCTGGCCGTGCGCCTGAACGCACTGTTCCCCAATCTGCCGCCCGGCACCCTGCTGGTTAATCTGGTGGGGGGATTTATTATCGGCGTGGCAGTGGCGTGGTTTATGCGCCACCCGCAGCTGGACCCGGCGTGGAAACTGCTCATTACCACTGGCTTATGCGGCGGGATGACCACCTTTTCCACATTCTCGCTGGAGGTGGTCACGCTGCTGCAGGCGGGTAACTATGTCTGGGCAATCACGTCGGTGCTGATCCACGTGCTGGGTTCACTGCTGATGACCATCGCCGGATTCTGGCTGGTCTCGCTGTTTTTCTAAGTGCTGCTCTTCATCTTTTAATGCCAGCGCGCTAGCGCTGGCCGCATCGAACAGCGAAAAACTCTCAATCTGGTCCAGCATGATCACCTTGCGAAACGCCATTGCCGACTTAGGCTCTGACTCCAGCGTTATGCCATGCTCGGCATACCAGCGGCTGTAGTTATGCTCAATATTCAGATTTAAGGTCTTTCCATCACGGTAGCCGCTCAGCATCGGGATCAGCACCACATTGGCGGTTATCTCAGGCTCAAACGACGCCGTGTGGATCATGCCGATATAGATGCGCCGTGATTTCAATGTCACCCATGCCAGCTCGCCTTCCTCCATACACTGAAACAGTAATCCCTCTACGCCATTGGAGCGCGAGAGCTTCTTGTACAATTTTTTGCGGTCAGAGCTGTTGAGGCGTGCGCTGCCGGACCAGTTGGAGCGATAAAAACAGAAGGCGACGGCGAAGGTCAGCATGACCACAACGGGTGCCTGAATACCTAAAAAGCTCCAGGTCATAAATTCAACTTGCCACTGATGATGCAGGCCATCAGCCAGCTGCGGGATAGCATTGAAAATAGCAGACACCAGCAGCAGCAGCAGCCAGACAAGCGCGGTGGCGATCACCCCTTGCAGGACGAAAATACAGCCGTAAAGAGCAACCAGGAAGTAAACATCCCAGCCAAACGAGCGTTTAATTTTGAAGCGGGTGGAAAGGTCGCGGCTGGTATACCAGTAACCGCAGACCATCAGTACCATAAAAATAGCCGTTCCCATCTTATGCCCTCTTCAATGCGGCAACGTGGCGGGCAAAATCAGCGCGCACTTCCGGGCTGGAAATGTTGACCATTGCACTGCCATCTTCGTCGATCAGGATGCGCTCACCCTCTTCAATTGATTCGGCGATGTCATTCTGGCTCATCACCTGTAGCAGGTACTCCGGGCTGGAAAACAGGGAAGTGATAAAACGAAACATGGGTTCTCCTTAACTTATCTGCCAAGCCTGGCAGCAGGCAGCCGATCCCGCTATAGGAGGAAAGCGCATTTATGGGCAAACAGGGGCAATAAGGTGATCAAATCCTGTTTACCCGTTTCGGGGGGAATGGTAATTTCTTACGAATAAACTGAGAGGATAAAAGTACGATGAAGCAGTTGGTGATCGATATTCTGATGAAAATGGCCAAAATGGATGTGGATAACAAAGAGCTAACCGCTCAGGTTGAGGCGCAGTCGCTGCTGATTGCGGCCCTGCTGCTGACCGTGGGTAAGGGGACCTCTTCCTCTATTTCAGACAATATCCAGAATGCCATTCTGACCGCCTCCCAGAGCGGCGAAGGTTTCCTGCAAACGGACGTTGACCTGCTGTTGACCCATGTGAACCGCCTGCTGGCGGTGACGCGCTATGTGGATGAAGCGGCGCCTGCCGCAGACAGTTAATCATTACGCATTATCGGTAGACTTCACCGCACAGCAGCACCACGTTGGGGCGGCGCTGATGAATGCGTTCAGCCATCTGTTCGCAGGCGTAGCGGCTGGGAAAGATATGCTCAGATACCGGAAGTGCATCACAGGCGTCATGCCCACAGGCGCTGACGAGTAAAACGAAGCCAATTAACATCTTTCACTCCTTTGATAATCCGGTTTGCTTATCAGTATAGGTGACAAGCTCAGTACCAGCCTGTTCCGCATGTGCTGAGCGCGTGAAGTTTCTGCTATCTGTCGTTGTTCACCGTCAGGCGGTGTAATAAGGAGTTTCTGTGGCACTGTTTCAAGGACTTTCTGCTTTTCCCATCACCCCGACTGACGCCGCTGGCGTAGTGGATATCCGCGCGCTGGAAAAACTGCTGCTGCGCCTGAAACATGCCCGGGTCGATTCTGTCGGTTTACTCGGCAGCACCGGTCTTTACGCTTATCTCCGCCGTGAGCAAAAGCAGCGCGCTATTGAAGCGGCAGTGGCCTGTCTGGGGGATATTCCGGTGATTGCCAGCGCCGGGGCGTTGCGTACCGATGATGCCTGCCAGCTGGCTGCCGATGCCGCACAAGCGGGCGCACGCGGTATTTTGCTGGCTCCGGTCTCCTATACGCCGCTGTCTGACGAAGAGGTATTCCAGCACTATGCCGCCGTGGCGCAGGCCAGCGATCTGCCGATCTGCATCTACCATAATCCGGGCACCACGCACTTTACCTTTTCACCTGAACTGCTGCAGCGCCTGGGAACCCTTCCGCAGATTCAGGCGCTGAAACAGCCTGCTCAGCCCGCGACCCGTCGCGATGATGTCAATGAACTGCGCGCCCGCTTTGCCCCGGGTTTTGCCGTGGGTTTTAGCGGTGACTGGAATGCGGGCAATGCCTTGCTGGCAGGGGGCGATCTGTGGTTCAGCGTGCTGGGTGGGCTACTGCCGCAGCACGCGCAGGCACTGATGCGGGCGGCTCAGGCGGGGGATGCAGAGCAGGTGGCCGAGCTGAATCAGATACTGGCGCCGATGTGGCAGCTGTTCCAGCGTCTCAGCAGCCTGCGGGTGATGTATGCCGCCGTAGAGATTCTGGGGATTTGCCAGCCTGTGTTACCCCGTCCGTTACTGGGACTGGATCGGGCAGAGCGGCAGGAGATCGAACAGGTGCTGAACGCACTGTTGGATAAAATCTGAGGCGCTAACGGATGAATGGCCTTGCGCTGCATGCAAGGCCATGAGCTGCTGTGCGTTCTAAAATTTAATCAGTGCGCAACCGTAGAGGTTGTCGTTGTGGTGGTGCCGGTGTTCGAGCCATCGCCGCCGCTGGACGTCGCGAGAGCGATACCCAGCAGCGCGGCAACGGCGCCAACGCCAACGGCATTAGAGGTGCCATCAGACATTGACGATGCGCTGCTGCCTGCTGCTTCACCCGCTCCGGTCACGGCCCAGGTACTGCTGCTGCCTGCCAGTAATGCCAGCAATAAAAGTGATTTGACGCGTTTCATATTATTATCCTCGGGCGTTGAGATTCTGGTGCTGCAGAGGAAGCATAATGAGATTTATGGCGAGGTGAAATGGGTGAACAACGGCAAAAATAGCCGCACTCCAGTACCGCTGGATGCTAAAAAGATCCATTAATAACCGGACCTGTTGTGTCATCCATCCCTGTATGCCACGCGTGATAACACGGCGGCAATGCAATAGTGAGATTTTTCCCGCCGCCTGCGCGGTTAACCCTGGCTGTGAAAGATGGCCGTAATAAGCTGGAAATCCACGCTATTTTTCAGAATATCCTCTGATGCTCTCGATCTGGCTGAAAAGCGTGCAATTTTTGCGATTTATCCTGGTTTTAGGGGGATCCTGCAGGTTTTAAGAACTTGTTAACCAAGTTATGGCCTACTGGACTAAGTCAAATTGGCCAGGGGATGAAAGATGTTGTTGACCGCACTGTCGTATATCAAAGATAAAACCGGTTACTTACAAGAGTTTATCGCCGATCCGCGCAAAACCGGGACCATTGCTCCCTCTTCCCAAACGCTGTGTAAAACCATGTCAGACGCCGTCGAATGGCAGCAGTGCCTGCGCGTAGCGGAATTAGGTGCCGGGGAGGGCGTGTTAACCCGCCATCTGCTAAGCAGAATGCGGGCGGATGCCAGCCTGCTGGCTTTCGAAACCAACCCGCGCTTTCATCCGCGCCTGGCATCCCTGCATGACAATCGTTTACAGGTGAGCGGCGAGTCGGCGGAAACGCTGGAGGGGGAGTTTGATGCGATATTTTCCGGCCTGCCGCTGCTGTCGCTGCCCCACGGGGTGCGCCACCGCATTCTGCAGCGTGCCGCCGAAAAGCTGAGTGAAAACGGCGTGTTTGTTCAGTTCCAGTACACCTCATTATCCGAGCCGCTGCTCTCTGAATACTTCGCCTGGAACCGCACGCGCGTGCTGGCTAACCTACCGCCTGCATGGGTGTATCGTGGGCACTCACTAACCCGCTTACCCTGGGCCAGCGCGGCTCGCTAATGCGAATGTTCCTACTCTGCCTGGCAATTGTGTCAGATTTGCTATGCTTAACCTTTAGCCAAAGAGGAGGAGAAGATGAGCAGTGAAACAGAAGTGCCGGTTACAAACGAGGAAGAAGTGTGCAATATCATCGGTAAAGCCGTGGTTGACCTCAGCATCACGGGACAACCGGTCAACAAAGCCACGCTGGGCCTGAAGCTGCTGGCAATGGCCGATCAGGATAGCGATGACGAACGTATTTTACTCTACTGGATTGCCCGCAGGGCCATCAATCAACCGCACAAATTTGCGGAGGCAAGGTACTGACTACCTGCCTGTAGCCGGGGCTGCTGCCACCGGAAATACGCGGCCGTTCAGTGATATGCTGGGCGGCCATCGAGTTACACCAGCTTGCGCAGCCACGGCACGCGCATCACCAGTGCAATAATCAGCGAAGAGATAATAAACACTGCCAGCGCTACGGCTGGGATGGTGAACGCCGAGTAGTAACCATTGAACTCCACCGCGACCAGGCGCAGCACGCTCTCCAGCACCAGCATATGCACAAAAAAGATACCTACGCTGAGCTTTGCCTGACCGCGAATCGCCAGATTAACGCGCCGGGTAAATTGTAATGGCGCATTCAGCAGCATAAAGAAACAGGCCAGCGCCAGCGTAACGACGGTCGGCGCAGAATAGAACAGAAAAATTCCGTCCGGCCTGCCGATACTGCGCGACAGCGAGTACTCCATCACCGCAGTCAGCACCGCGCTGAGCACGAATATCACCGAGGCGATAGTCACTTTTGGCGCGAGCTTATAACGCCTTACTACGCCACCAATAATATAAAAGCCGGAAAGGTAGACCACCATATCGATATTACTGGGGTTCTGCCGAAGGTGATTTTCCAGCACGCTCTCTTTGAAGTTATCAAACAGCATATAGACCGATGCCAGCGCGAACCAGACGGCGAGAATATAGTTGATGCGCTGCTGACTGCCGTATTGAATAAAGGTATTAAGCAGCGGAGTGACCAGGTAAAGCAGAATTAGCGTGTAAATGAACCACAGATGGCTGTAGGCCGGGGTGCTGAGTAAATCCAGCAGGCTAAAGGGTTTTGGGCTGTCATTCACCGTGCGGTCGTAGACAAAATAGATAATTGTCCAGGCCACCAGCGGGATCAGCAAATCCAGCACGCGCGTTTTTAGCGTGCTGAGCAGGGATTCATTTTTATTTAGAGAGATATAGCCCGCAATCAGCAGGAAAAGCGGAAATGAAATTCGCCCCAGCGTGTCATACATCACTGCAACCGACCAGCCGTTATGAAATGAGCCGTAGGGGATCTCTGCGGTGTGCAGCAGGATCACCAAAAAGGTCGCAATCAGCGTAAGTAATTTAATATTGAGGGTTTTCAACAACAGATTCCTTTGCCAGGGCAGCACTGCAAAGTCTCTACAGGCTTCAACTTAGGGTAAATGTAACATACCTTGGTAAAATCCTGCTGTGTTTACCCGCAAAATTTGCCGTCTGTTTAGCTGCGATGCGTTTCTACGGTAATTTGCGCCGCGCAGCTTTCACCGGGTTTGACCACGCGGAATTCTGCTTTGCCCTGATGCACGTAGATACAGGCGCGCCCCGCATCACCGCCATCCTGCTCCTGCGACAGGGATATCGAAAGGGTTTGCGCGCTGGAAACGGCTATCAACGCGGCGTACAGCGCCAGCGTGGCGCAAATCAACCGGGCTTTAGTGAGCTTTAATTTACTTTCCGATAGCAACATGGGTGCCCTCCGTGAGCGCAGGCTGTCAATAGGGCTGGCGCTGGAGGCGAGGATCCAGAGCGCAACACCATCAATGAAGATAAACGTCTGGCAATATCGGCGTTAACCGCCTGGCGACTCTATGGGATAACTCTTATTTTGAATGGTAGCAATACGATGGCGGAAGCGCTGCTGCTTCCGCCCGTGCGCTACGGCATTAATGCTGGGAAAACTGATGCTTAATGTGCTGATAGAAGTAAGACCCCTTAGACGGGGAGGCCATAAAGAAGTGCCATGTTGTCAGAGGAACATCGCAATAGGTCCAGGTACCGTGGCCCAGAGTTTCAACTTCCAGTATGCGCTTATCTGCATCGTAACCCACTGAATGAATTGCGGATGATGCAACGGTCTGTCGTTTCATTTCAACCTCCTTTTATCATCGGTAAGGTTAAAATTTAAGCTGATTTTTGCCCGTTTATCCTGTCAGGGATCAAGAAATTTTATCTTTTGGCACGAAAGGTTAATCGAAGCGGCAGAAAAAAAGGGGGAAAGGGGGGGAGAAAAATAAGCCTCGGGAAGTGGGAAACCCAGCAACACTTCCTGAGGCCATGCAAATGCATAATTCGTTACAGGAGTTACTTTAGCCGCTTCGCCAAACTTGTACAAGTTTATTTTTCTTTGTACAACTTTGTCCGGCGGGGTAAAAAGCGTGACGAAAAGGGGCCAAACTTGCTAGAGTGCGTTTTTACTGTTTTAGCGGAAATGATTATGTCGAACGAAATTGCCCATCCGTCCAGCAGCCCGAAGCAGGCTGCCTTACAGCTGGTGATTGAACTGGTACGTGCGGGGAAGCTCAGCCCGCTGCAGGGAGATGCATCAAATATGATCTCTATCTACGAGCAGTTTAAAACGCATTTTGAAGCGGATAAACAGAAACACGCCTCGGGTTCAGCCATCTCCTGATCTTCAGCTTTGATGCGGTCAGCTACGGGGTGCTCCGTAGCTGACGGAGATGACGAGTTATTCCCTCATTGCTTACTAACGCGGTCAAAGTACAGCAGGCTGATACCAATGCCCTGATGTGCCCCCTGAATATTTTTCCCCAGCCCGACAAGTTGTTGCCCCTGTAGCGAGACCACAAACGGTGAATTTTGCTGGATGTCTGTTTGCAGCTGCTGATAAAGCGCCGTGCGTTTTTGCGTATCACTTTCCGCCGCCGCCGCGCGCGTTTTGGCACTCAATTCCGGGATATTCCAGCCAACGCGCCACGCCAGCGTTTTCGGGCCGCCCGCGACGTTATAGGCGAAGGTGCTGGCATTGCTGTTGGCATCAACGTAATCCGCGCCCCAGTAGATAAAGATCGACTGGAAATTGCGGCTGCGCATTTTGCTCCACAGCTCGGACTCGGCGACCGGCTGAATATCAATCTGAATATCCGCTTTAGCAAAGCTCGCCTGCAGCGCCTGGGCAATATCGCTGTACGGCGGCTGGCTGACGACGGTCAGCGCAAAGCGCGTGCCGGGCTTGATCCCGCCCTTCGCCAGGATCGCTTTGGCTTTCGCCACATTGTAGTGGAACGGCTGGTTGGTCAGCGCGCCCTCAAAACCGGCAGGCAGGAACGTTTGATGCACCTGATACTGGCCTTTCAACAGCTGCTGAGAAAGGCTGTTGTAATCCACCAGCCAGCGGGCAGCCTGCCACAGCGCGGGGTTGCCCAGCGCCGGCTGCTGCTTATCCTGGGTATTGAAGCCGAGATAATAGATCAGGCTGGAGGGGAAGCTGGCGACCTGCACCTTGCCCTGCTTTTGCAGCGTGGCGAACTGGTCGGCGCCCAAATTATAGGCGACGTCGGCATCGCCGCTCTCCAGCAGCAGGCGGCGTGAACCGGCATCGCTGACGTTCTTCAGGATCACCCGCTTGAGAGGGGGGGCTGGCTGAGCGTGCGGGTTCTGCTCCAGCACCAGCGCCTGCTGGGGCACGTAGTTGCGGATGCTGTAGGCCGCGCTACCTGCCGAGTGAGTGCGCAGCCAGCCGTTGCCAGCGTCCCGATCCGTCACGTGCTGCTGCACCAGCTTGCTGTCCACTACCGAGGCGACGGGTGAGGTCAGCAGGCGCAGAGCCAGATCGCGCCCAATTGCCGACTGCCAGCGGATCTCCAGCTGATGGTCGCCGCGCCGGGTAAACTGCGCATCCACATTGTCTGGCGTCCAGCCAAACTCCCCGAGGATAAACACCGGGGTTTTATTCAGCTTCACCGCGCGCGTCAGCGAGTAAATGACATCGTCGGCAGTGACGGGATTGCCGCTGGCAAACTTCGCGTCCGCTTGCAGGGTAATCAGCAGGCTGTGCTCGCTGCTCCCCGGCTGCCAGCTGCTGGCCAGCTGCGGCCTGAGCTGACGAGGGTCGCTGATATCCGGCGTGACCAGCGTTTGGTAGACGTTACGCAGGCTGCTGGTGCTGACGGTTTCAAAACTCTCCGCCGGATCAAAGCTGATAATCCCGTCAAGCGAGATAGCAACGATCAGCGTATCGGCTGGCGTGGCGGCCTGGGAACCGGGGCTGAGCAACAGGGCGGTAGTGAATAACAGCGGCAGTAATTGGCGCATAAAAAAAGTCCTGAATCGGTTGAGATATCAGGACTATAGAGGTTCACTGCGCGCTTCAGAAATGCCGGATCTGACTATGGTTAGTTGTTTACCACAATATCCTTCAGTAGGGGCCGGGCATGCCCGGCCAGTACGTGAGTCGGGGTCAGCCGACAATACGGCCCTGATCCATATGCACTGCGCGATCGCACATGTGGTCGATAACATCCGGATCGTGGCTGACCAGCACCATCGTCAGGTTATCCTGCTGCTTGAGCTGATTAAGCAGATTGAGGATCTCCGCCTGCACCGACATATCCAGCGCCGATGTCGGCTCATCCAGCAGCAGGATCTTCGGCTGCAGCAGCAGAGCGCGTACAATCGCCACGCGCTGGCGCTGGCCGCCGGAGAGCTGATGCGGATAACGATCGGCCATCGCCGGATCCAGCCCGACGTGGCGGAACCCCTGATCGATACGATCGTCAATATTATCGCTTTTCAGCAGCTTCAACGGCTCTGCCAGCGTGCGGCGCAGGCGGTGCCGGGGATGCAGCGAGGCATAGGGATCCTGAAACACCATCTGCACGTCGCGGCGCAGCTGTCCGCTGAAGGCTTTGCCAGGCTGGGCGTGATGCCCGGCCAGCTGCATCTCACCGCGCCAGTGCGGATTCAGCCCGGCCAGCACCCACAGCAGCGACGACTTGCCGCAGCCGGAAGGGCCAACCAGACCAAAACACTCACCCGGCGTGACCGAGAGCGAAACATCATGCACCACGGTGCGCAGTTCGTAGCCCTGCTTATGGGCCACGCTCAGCTGGGATAATTCAATCATGGGAACGCCCCTGCGCCAGCGCGGCGCGATCCAGTACCGGCAGCGGTTTGCCGTGCGTTGACTTATTCGGGCGGCAGGACCACAGCGTGCGGGTGTAGGGATGCGTCGCGTGCGGCAGCTGTGCAGCGGGCAGCGTATCGAGGATCTCACCCTGATACATCACCATCACCCGCTCGCAGTGCTCCGAGACCTGCTGCAGATCGTGGCTGATCAGCAGCAGGCCCATATTGCGCTGCTCGACCAGATTGCGGATCAGCGCCAGCACCTGATCGCGCATCGCGTGATCGAGCGCGGAGGTCGGTTCATCAGCAATCAGAAACTGCGGCTCGGCGATCAGCGCGATCGCCAGCATCACGCGCTGGCCCATGCCGCCGGAAAGCTGATGCGGATAGCGCTTCATCTGCTCGGCAGGCTGCGGCAGCCCCACGGCGGCCAGCATTTCACACACTTTCTCTTTGATCTCAGCGCGGGAAAAACGGCCATGCAGCCTGAGCGGTTCCGCCACCTGCCAGCCAATGGTGCGCATCGGGTTGAGGGCGTATTTGGGGTCCTGCATCACCATGCCGAGGCTGCTGCCGCGCAGCTGGCTCCAGCGGCGCTCGTTTAGCGTCAGGCCATTTTCGCCGGCGATGCTGAGCGTGCGCGCCTGCAATTGCAGGGAAGGGGCCAGCAGCCCCATCAGCGCGCGGGCGGTGAGGGATTTGCCGGAGCCGGATTCGCCGACCAGCGCCACGCGTTCGCGCCCCAGCGTAAAGCTGATGTTTTTCACCAGCTCAGCGCCGCTGGCCGCGCTAATTTTCAGGCTTTCAGCCACGATTTGCGCAGAAGAATCAGTTGCCATTTCGGGTATCCAGTCGGTCACGCAGGCCGTCGCCTGTCAGATTAAAAGCCAGGCTGGCAAACAGGATGGCGCCACCGGGAACGGCGGCGACCCACCACTGGTCAAAAATCACCTTGCTGCCTTCGGCCACCATCGAACCCCATTCGGCGGTAGGCGGCTGAATGCCCATGCCGAGGAAGCCCAGTCCGGCAGCCGAAAGGATAATGCCGCCGAGGCTAAGCGCGGCGCGCACCACGGCAGTGGGCAGGCAGAGCGGCAGGATATGGCCGAACATCAGGCGCAGGCCGTTGATGCCCTGCATCCTTGCGGCGGCCAGATAATCACTGCGGCGCAGGGCCAGGGTTTCGGCACGCGCCTGGCGGGCGAACGGCGGCCAGCTGGTCAGCGCCAGCGCCAGCGCACCGTTCATCAGGCCGGGGCCCATCATCGCCACCAGCGCCAGCGCAATCACCAGATTCGGCAACGAAAGGAAAATATCGGTAATGCGCATCAGCACGCGTTCGCTCCAGCCACCAAGATAGCCAGCGCTAATGCCGATCAGCATCCCCACCGGAATAGTCAGCACCAGGATGAGCGCGACCAGCAGCAGGGTTGGGCGCGCACCGTAGAGCACGCGCGACAGCAGGTCGCGGCCAAAGCCATCGGTGCCGAGCCAGTGGCTGGCGGAAGGCGGCATCAGGCGCACCGCCATCTCCTGCGCGTTCGGGTCGAACGGTGCCAGCAGCGGAGCAAACAGCGCGGCGAAGATCAGCAGGCCAACCAAGCTCAGGCCGACCATGAGCGTAATATTGCGCCGCGTTTTCACTACGCGCGGCTGGACGCTTTCAGCATCGGGAAGAGAGTGCGTCATCGGGTTCTCGGGTCGGTCAGGTAAGTGAGTGCATCCGCCAGCGCATTGATGGCAATAAAACAGCCGCCAATCAGCAGGGTGGAGCCGAGGATAGCCGGGGTATCCGAAGCGAACAGCGCCGTGGTCATATAGCGCCCTACGCCCGGCCAGGCAAACACGGTTTCGGTCAGCACCGACCCTTCCAGCAGCGTGGCATAGGAGAGGGCCAGCACGGTGATCAGCGTGCCGCGCACGTTAGGGAAGATATGCAGCAGCAGAATGCGCGTGCGTCCGGCCCCTTTAGCGCGCGCCAGCGTCACGTACTCTTTGCTGCTCTCTTCCAGCAGCGCGGCGCGCAGCAGGCGGGTAATGGTCGCCATCGACAGCAGGCCAAGCACCACCACCGGCAGCCACAGATGCGCAATCGCATTGCGAAACATTTCCGGGTCGCCGGAGAGCCAGCTATCAATCAGTACCAGCCCGGTTTTCGGTTCGAGGGTGTAGATCCAGATATCGTCCAGCCGCCCCGGCCCGGCTGACCAGTGCAGCACGGCGTAAAACAGCAGCAGTCCGAGCAGGCCGAGCCAGAACACCGGCACCGAATAGCCGAGCAGCGAGATCATGCGGGCAATATTGTCCAGCAGGCTGCCCGGTTTCCACGCCGCCAGCAGTGCCAGCAGGATGCCAAACACGGCACCAAAAATCATCGCGCAGGTCGCCAGCTCAATGGTGGCGGGGAAGGTGCGCAGCAGATCGCTGGCAACCGGCTGATTGGTGATGCTGGAAACGCCGAGATCGCCGCGCAGCAGATGTTCCAGATAGTGCCAGAACTGGACCGGCAGCGGCTGATCCAGGCCGAGACTGGCGCGCACCTGGGCGTAGGTTGACTCGCTGGCGTGATCGCCGGCGATCTGCAGCACCGGGTCAACCGGCGAAAGATGAGACAGGGCAAAGGTAAACACCAGTAGCCCAAGCAGGGTAACCACCAGCGAGAGCAGGGCGCTGAGCACCCCGCCGCTGCGGCGCAACAACAGCCGGGCGGAAGGCCCGGCTTGTGAGACTGATGACGCCATTACTTGGTGACCTGGCTGTAATAAACCATATCCGGGTTAATACCCTGCACGTACCCTTTCAGGTTATCGCGCAGCGCCACCAGATTCTTTGCCTGCATGCCGATGACATACGGTGAGTGCTGCTGCACTTCACGCTGCATGTTCTGGTACAGCTCAACGCGTTTCGCCTTATCGGTTTCCGCGGTGGCGGCCAGCGTCTGCTTGCTCAGCTCAGGAATGTGCCAGTTAGAGCGCCAGGCCAGGGTTTTGCTGCCATCTTCCGGGTTATAGGCAAAGGCGGCAGCGTTGGTGTTTGGATCGAAGTAGTCGGCGCCCCAGGCGTTCAGCGTGGCTTCATACTGATGCGCTTTCACCCGCGTGGCGACTTCTGAACTGATGCCTGGCTGCACGTCCACTTTGATGCCGCCCTTCGCGAAGCTGGCCTGCAGTGCCTGGGCGATATCCAGGTACGGCGGCTGGTTGCTGGTCGACAGCTTGAAGCTGACGTTGCTCAGGCCGGCTTTCTTCAGAATGGCTTTGGCCTTCTCCGGGTCATAGGTAAACGGGTTGTCGTTCAGCGCGCCGAGGAAGCCTTCCGGCAGGAAGGACTGATGCACCGAGAACTGGCCTTTCAGCAGGTCGTTGGCAATGCCCTTGTAATCGAACAGATAGCGCGAAGCTTCCCACAGCGCCGGGTTTTTCAGGACCGGGTTGGCATCGATATTAAACTGGATGTAATAGAGCGAGGCCATCGGTACCGCAAGGGTTTTCACGCCCGCTTTGTCTTTCAGCGCGGCCATCTGATCGGCGCCGAGGTTACGGGCAATATCCGCGTCGCCCTGTTCCAGCAGCAGGCGGCGTGCAGCCGGCTCCGGCACGTTCTTGATCAGCACGTTTTTAAGTTTAGGCGCACCGGCCGGCGAGGTCGGGTTGGCGCTGAACAGCACCACTTCATGCGGGATGACTTTACGGATCTGATACGGACCGCTGCCCGCCGAATGCGTGGCCAGCCATTTGTTGCCGAAATCGCCTTTTTGTTCATTGGCCATCACGGTTTTTTCATCCACGATGGAGGACACCGGCGCGGCCAGCAGGCTTAGTACGTAGGTCGGGCTGACGTCGGCGCTCCAGCTCAGCTGGACGTGGTTATCATCAATTTTCTTCAGCTGAGCGTCGACGTTATCTTTGGTCCAGCCGAGCTGCGACAGAATAAATGACGGGTCGAGGTTCAGTTTGATCACGCGCGACAGCGAGAAGATCACATCTTCCGGGCGCAGTGGGTTGCCGGAGGCGAACTTAGCGCCTTCACGCAGGGTAAAGGTCATGCTGCGGTTATCTTTACCCGGCGTCCAGCTGGTGGCCAGCGTGGGTTTCAGGTCGGTCGGATTTTGCGGGTCGGACTGCACCAGTCGCTGATAGAGGTTAGTAAATGCCTGTACTGAGGTGAGTTCGAAGCCGTCAGCCGGGTCGAAGCTGCTGGCATCATCAATAGACTGCGCAATAACCAGCGTGTCTTTAGGTGTCGCGGCCGCTGCGGCAAAGGACGCCGCCAGGGCCAGAGCGATAACAGAGGGAACTGCAAATTTCATGACGTTTCCTTGCCTTACGTTTTTTCGCGAGTGTAAGTGAACAACCGATAAGAACAATAGTAGATTATTCACTATCGTTATGCGTGAAAGTTATAAGGATGATGAAACGGTTATAAAACTGAACAATGCCTAACGACCGAGCGTGGCCCAAATCCAGGGCGCGACGCCGAGCAGGTTATTCAGCATATGCAGGAAAATCGGCAGCTTCAGGCCAGAGGAGACCAGGCGGGCGGCGCACAGCAGCAGGGATAGTGCAATCAAGGCAATCACCGTTTGCAGATGGGCGTACTGGGTATGCATCGCCGCAAAGATAATGGACGTCAGCAGGGCGCAGGCCAGGCGCTGGCGCGGAGCCCACAGCAGGAAGCCCTGCAGAATAAAACCGCGAAACAGGATCTCCTCAAACACCGGGGCCAGTAAAACCACCGCCAGGGTGAACCACAGCATGCTCAGATTACCCTGGCTTAACTGGCTGGCGGTCCAGCTCTCCTGCTGCATATACAGCGACTGGCTGGCAATAAGAGCCAGCAGCAGCACGGCGAACAGCAGCACTTGGCGCGGCTGAAGTCTGCCGTGCGGGATGTCATGGTAATGGCGGTTATACCAGCGATAAACCGGCACCAGTACGGCAAACTCCAACAGGCACAGCACCGGCATCAGTAGCCCGCGGCTTTTCAGCGCCTGCAGATTGGGGAAGTGAGCGACCAGCAAAGTAATCGCATACCAGAGAATAAACACCCCGGCACACAGCAGGGTGTGAGTGACTCTGTCGGTCGATGATGTCATGAGGGACCTGCTACTGGCACGGATCCCACCATGTTAACAAGCGACTTTTAGGCTGTCGAGCCGCGTGATTATTCACCATTGCATAAAATTTTCTCAATTGTTCAGTGTTACTGCCGATATCCGTTATTGGAACTTTTTGGGAAACAGGCACTGACGTCACACTGACAGCGCCCCAGCAGTAACAAACGGACAGGGAAGCGTTCGTAAGCCGTATTATTAAGGGGCATGACTATGAATCATCCACCGGTACTGACGGGGGAATTAGCGGATGGGCAAAAAGCGGCATCGGCAACGCGGCGCACTCTGATGGCGCTGGCGCTGCTGCTGAGCAGTGCGCTGTTTTTAGCCATGCTGATGGTTGTTGGCGTGGCGTGGCAGCAAAATCAGGAATCGGTCGATCAGGAAGGAGCGCTGCTGCGTGATGCCTGGCAGCAGCAGCGCCAGTCGCTGGAAACTCACCTGCGCGACTACGCTTTCTGGCAGGAAGCCTGGCTGCATATGTACCTGACGATTGATCCTGACTGGGCGTGGAACCAGCAGAACCTTGGCCCCGGCCTGTTTCGCGAACATCAGTATGATGGCGTCTTCGTTATCGACGTGGACGATCGCACACGCTATGCCGTAGTGGATGGCCAGCTCTCCACATTTACGCAGGAACAGTGGCTGGGAACCCAGGCGCAGCCGCTGGTGGAGCAGGCGCGCTTGCAGCAGCGCCACCAGCATGTCATCAGCGAAAGTATCATGATTGGCGATACGCCGGCGCTGGTGGCCGCCGCACCGATCACCCGTGGCAAAATGCCGCATGAGGCCACGCTCTCCGCCACGCCTTCCGTCATGGTGTTTGTTTACCTGTTTACGCCCGATAAGCTAACAGCATTCGGCCATGCGGTTGGGGTCGATAATGCCCGCGTGCCGCAGGATCAGCAGGATCGCTACACCACGCCATTTATCAGCCAGGAGGCTAAAACCGGACCGGCACTGGTTCTGCGCTGGGATCCCAGCCAGCCGGGGCGCAAGCTCCTGATGTATTTGCTGCCGCTGCTCGCCTTTGTTGCGCTGATCCTCGGCGTGGTAACGCGCCGGGTGATCAATAATGCGATGGATAATGCCCTGCTATCGGATACGCGTTTCCTGCAGTTGATGTACAGCCAGCGTGAACTGGCCGCCAGCGAGGCGCGCTTCCGTGACGTGGCGGAAGCGGCCTCAGACTGGATTTGGGAAACCGATGCCGCCGGGCGTCTGACCTATCTGTCAAAGCGCTTCACCGTGGTCACCGGGTTTGGTCTGCTAACCTCCATCGGGCGGCAGCTGGATGAGATCCTCCAGCACGCAGAGCTGCCGGTCAGTACGTGGGTGAAGCAGCAGCAGGCTGGCGGCGCGCGCAGCCAGTTACGCTGCTATCTGCATTCTCAGCATCGCGGGCGACGTATCTGTAGTCTGGTCGCGAAGCCGATCATGCTGCACGGCAAGCTGCTGGGCTATCGCGGCACGGTGTCCGATATCACTCTGGAAGTGGAAGCGCAGGCGCGGGTTCACTATCTCTCGCAGCATGATGTGTTAACCGGCTTACCGAATCGGCTTTTTATGCAGGAGTTTCTGCAGGAGCAGCTGCAGGCGTTGCCGGGGCTGGACTATCCGCTGGTGATGATCAGCCTCGACCTTGACCATTTCAAACCGATCAATGATACCTGGGGACACGCGGCGGGCGACAGCGTGCTGGTGGAGGTGGCCCGCCGTCTGCGCAGCTGCATGAGTGCGGGGGATCTGGTTGCACGGCTTGGCGGCGATGAGTTTATTCTGGCAACCACCGGGCTGCTGACCCGGGCCGAAATTGAGAGCTGCTGCCAGCGCCTGCTCGACTGCCTGCACCAGCCGTTCCACGTTGATTCGCAGGAGCTGTATATCGGCACCAGCCTCGGCATCGCCATGGCGCCGGACGATGCCATGCAGCCGGATGAACTCCTGCGGCTGGCGGATATCGCGCTCTATCAGTCGAAACAGCAGGGGCGTAACCGCTGGGTATTTTATACCGGCGATATGTCGCAGCACCTGGCGCAGCGCAGTGAAATGGAGCGCAATCTGCGCCGGGGCATTGGTGGGGATGAACTGCGCCTGCACTATCAGCCGCGCTATCATCTGCAAAGCGGGCGGCTGGAAGGGGCCGAGGCGCTGGTGCGCTGGCAGCATCAGCCCGGGCAGCTCATCCTGCCGGACAGCTTTATACCTCTGGCAGAAGAGACCGGGCTGATTATGGATATCAGTGACTGGGTGCTGAATCGCGCCTGTCGGGACGCCGCCAGCTGGCCCGGCGAGCTGTGCGTCTCTGTGAACATCTCACCAAAAGAGTTGCGCAACGGCAGCCTGCCGCTGCGCGTCGCGGCGGCGCTTGAGCAGAGCGGCTTAGCGGCAGCGCGGCTGGAGCTGGAAATTACTGAAAATATCACCATGGAGCACCCGGAAAGCGCGCTGGAGATCATGCACCAGCTGAAACGGCTGGGGGTAAAAATTGCCGTGGATGATTTCGGCGCGGGCTTCGCATCGCTCGGCTATCTGAAAAAATTCCCGTTTGACGCCATGAAAATGGACCGTTCGTATCTTGATGGCTACCCGCATTCGCGCCAGGCGCAGTCGATAGTCGAGGGAATTATTGGCCTGGGGCGCGCATTTTCACTGATTGTGACGGCGGAAGGTATTGAAACGGAAGAGCAGCTGGCGCAGCTCAGGCTGATTGACTGTCAGCAGGGGCAGGGATATTTACTGGGTAAGCCGATGGCGCTGGAAGCATTGCGTGGATTGATGGATAAAACCGTCAGCTGACACGCGCCTCTGCGTCAGGGCAGAGGCGCGTGAGGTTTAGCGGACGCGTACCGCAACCAGCGTCATGATGACGGCAAAAGTGACAAAGATAGCCAGTTCCATAAGATTCTCCTCTGTGGGATTAGTCCTAAAATTATAATGTAAGGCTGGCTAAATTATGAACGATTCGTGCGCAATATCACGGTATCACCTGGCAGCTTTATGCCACCACGCACTGCTCATTTGCGTCGCAATCTGTTAATCTTTAAGCAGAAATGCCGGTTATCTAAGCAAAAAGAGGAGCAGAAACAGTGAAATTTTATGGAAAAGTTGCCGTGATAGCAGCGCTGGTTGCGCTGTCGGGATGCCAGTCCGCTGGGCATAAAAGCGCAGATGCAGGTGCGCCTGTAGACCCGGAGATGGATCGCTGTGGTGCATCGCAGTATCAGCAGTATGTCGGTAAACCGCTGTCGGCCATTGAGTCGCTGCGTTTTGAAAATGCGGTGCGCGCCATTCCGTATAATTCAGCGGTGACGATGGACTTTAACCTGAACCGTATCAATTTTATGGGCGATAAAAACGGGACTATCAGCCGCGTTTACTGCGGTTAATTCTTCGCTCCGGGCTGGCCGCCGCGCGCGTCAGCCCTGTTAGCCTGCACCCCGACTCAGTAGTGCCACTTCCTTACCCACCATAAGCGCAGCCAGATGCCCGCCGAGCTGGTCCAGCCGCTGGTGGTGCTTACTACCTGGCCTTTCGCCACGAGGATCAGGGTAGGCGTACTGCTGACCTGCCAGTGCGTTGCCAGCACGCCGCTGCTGTCGTTCACCACCGGCAGCGTCAGATGATGCCCATTGAGATAGCGCACGATGCTGATGTCATTGCCGGAGCGGCTGGCGACGGTCAGCACATTGGTGCGTTTGCCGTTTAGCCACATCATCATCGGGACGGTGTCATGACAGGCGCTGCAGCCGGTGCTCCAGAACCACACCAGCAGAGGTTTCTTCTCGCTTAGCTCGCCAGGCGTCAGGTCGCGGCCGTCAACGGTGTGCAGCAGCTGCTGAGCAAAATCCGCTGGTAGCTCGGGCGCCCGTAAAACATCAATCAGGCGGATGAGCAGGATCAACATCAGTACCGGCAGCAGTATAAACAGGCTGAACTTCTTAAATTTATTGATCAATTTGCTGTGCCAGTTACTCATTGCCGTCTCCGCCTGCATCCGGCGCTTATCTTAACGGGGCGAGAGTGAATGGCAATCGTCTGGCATGTAAACATACGTATAGGGCAAAAAAACTACTCATGGCCTTCCAGTATTTTTGCCAGCAGGTTGCGGTAACCCTGCAAAACGGACTCGTCGGCTTCCCTCTCCAGGCGCGCAATCACATTCGCTATGATGGCTTTATTACTGGGCGATTTTCCGGACTGCATCAGTTCCATCATGATCACTTCCAGCAACTCACTCTCTTTTGGCGCATGAAACGATGGGCTGTTGAAGTAGTCAGTGATGGCGCGCCCGGCGCCGTGTAGCTGATGACTCATGGTAAACCTCCGCAAAAGCGCCATCGGTGGCCGCACGGCCACTGACAGGATCAGGTATTTAAGCGATAGACGTTGATCCGGGCCGCCAGAACAGCGGCCCGCCACTTGCCTGAAAAATAAACAGGTGGAGATTTTTAATACTGTAGATGGCGCAGGCGGGAATGCCAGTAACAAACAGAAATATTTTTACTCATGCTGCGACAAACTCAGGCAGGGTGGTAAGTGCCAATCACTTCGAGAATACCGTTGATCATAAACTGCACCCCCATGCACACCAGCAGGAAGCCCATCAGGCGTGAGATAGCTTCGATGCCGCCTTTACCGACCAGGCGCATGATTGCGCCGGAACTGCGCAGGCATCCCCACAGGATCAGGCTAACGGCGATGAAGGTCAGCACCGGGGCCACCGTGATAATCCATGGCGCAAAGGTGGTGCCGCTGTGGATAGTTGAGGCGGTGCTGATGATCATCGCAATGGTGCCGGGGCCTGCCGTGCTCGGCATTGCCAGCGGCACGAAGGCGATATTAACCACCTTACGTTCGCTCATCTCATCCAGCTTGTGGTCCGCTTCCACCGACGTTCCGGCCTGCTGCTGGGGGAATAGCATGCGGAAACCGATAAAGGCGACAATCAGCCCCCCGGCGATGCGTAAGCCGGGAATGGAGATACCAAAGGTATCCATCACCACGTTACCGGCGTAGTACGCCACGGTCATAATGATAAATACGTAGAGCGAAGCCTGCGCCGACTGGCGGTTGCGCTCCTGGTAGTTCATATCGCCCGCCAGGCCAAGGAACAGCGCCACGGTGGTTAGCGGGTTAGCCAGCGGCAAAATGACCACTAGCCCAAGGCCTATGGCCTTCATCAGTTCAAACATCAGGTGGGATCCTTTGCACACAAAAGAGGCGAAGCCATCATGCCTTAACCTCATGGGGAAGCGAAGAATAACCAGGTCACCAGCGTAAGATTTACCTTAAGATGGGGAATTGACTCACTTAGCGCTAAGACTATTCGTGAGCCTGCAGCGCAGGTTAACAATACGTTAAAATATTTTTTGTTTTAAATTAGAGAGTTAGCATTTTCATGGCTTTTTTATCATGCCGACGCTTGTACTGGGGGCGCGGTTATGAGTAAATGCACCTGTCGGTTTTGATACAGACCCACGTATGCGAGCAATTTTAGTAAAGCAGTCTTCAGTTCAAGCGTTATTTCAAGCTTCTTCCTGACTTCCTTCTGAGTGCCTCATAGTAATCCCTGTTGACGAACCCTGTGCCCACTGTGGCTTACTACAATTTTGAAGGAAAGACCCATGTCCCAGACTGGTTTAGTAAAATGGTTTAACGCTGAGAAAGGTTTCGGCTTCATTTCCCCAACTGACGGCAGCAAAGATGTGTTCGTACACTTCTCTGCAATCCAGGATTCAGGTTTCAAAACCCTGGAAGAAGGCCAGAAAGTTAACTTTACTATCGAAAACGGCCAGAAAGGCCCAGCAGCTGCTAACGTAACTGTTGCCTAAGTCCTCTTTCCGCTCCGGCGGTAACAGAACTTAGTTCGAAGTAAAGAAAACCCGCCCCCGTGGCGGGTTTTTTGCGTTTTGACCCCGCCAATAGAGTCGTTTGCTAACACTATTCTGCTGCTGCCCGCTGGATAAGTGACTGACGCCTGCCGTGAGTGTTGTTACACTTGTGTTTCGCTTCTCGCCACTACAGGTCGTTCACACAGCACGATGGAATCCTGGAAGATTAACCTCATCTCTGTCTGGTTCGGGTGTTTATTTACCGGGCTGGCGATCAGCCAGATTATCCCTTTTCTTCCGCTCTACGTTGAGCAACTTGGCGTCACCGATCCCAGCGCGCTGACGCTGTGGTCCGGCCTGATTTTCAGTATTACCTTCCTCGTTTCTGCCATCGTCTCACCGATGTGGGGCAGCCTTGCCGACCGTAAAGGCCGCAAGCTGATGCTGCTGCGCGCCTCGCTGGGAATGGGTATCGTCATTTTGCTGCAGGCGTTTGTCACCAGTGTCTGGCAGCTGCTGGCGCTGCGAGCGCTGATGGGGTTGACCTCCGGTTACATTCCGAATGCGATGGCGCTGGTGGCGGGGCAGGTGCCGCGTGAGCGCAGCGGCTGGGCGCTCAGCATGGTGACCACGGCACAAATCTGCGGGGTGATAATGGGGCCGCTGATGGGCGGGCTGCTGGCGGACTGGGTGGGTTTGCGCGCAGTGTTCCTGATCACCTCCGCACTGCTGCTGGTGAGTTTCCTGATTACGCTGTTCCTGATTAAAGAGAACGGCCAGCCGCGGGTGAAAAAAGAGAATAAGCTGAGCGGCAGCATGGTATTTCATACCCTCAGCCGTCCCGGGCTGATGATTAGCCTGTTTTTCACCACGCTGGTGATCCAGCTGTGTAACGGTTCAGTTAGCCCAATTCTGACGCTGTTCGTGCGCGAGCTGGAGCCTAACGTGCAGAACATTGCCTTTATCAGCGGGGTTGTTGCGGCTATTCCTGGGGTTTCTGCACTGCTCTCCGCGCCAACGCTCGGCAAGCTGGGGGACCGCATTGGCGCGGAACGCATCCTGTTTGCCGCCCTGATCTTCTCGGTGCTGCTGTTTGTCGCCATGTCCTGGGCGAACAGCGCGGTTGAGCTGGGGATCCTGCGCTTCCTGCTGGGCTTTGCCGATGGTGCCATGATGCCAGCGGTACAGACGCTGCTGCTGCGTTACTCCAGCGACCAGGTGACGGGGCGCATCTTTGGTTATAACCAGTCGTTTATGTATCTTGGCAACGTCGTGGGGCCGCTGATGGGGTCGGGGATCTCGGCGATTGGCGGTTTTCGCTGGGTGTTTGCGGCGACGGCGCTGGTGGTGCTGATAAACAGCGTGCAGCTGATTTGGGTCTATCGCAAATCCGCCCGGCGCAAAATCACGCCGGGCAGTTCGCCTTAGGCCGCGAGTTTAAAACTGACCTGATAGCGATACTGGCGTGCAGACAGCAGGAAGTCCGGGCTGACGCTCGGGCTCCAGGAGTCATCACCGCCGACCCCCATATGGAAACCATCGACAATCAGCCAGCTGCCCGGCTCGTCGCGCAGCAGGTGGCGGTGCGAGGTGTCGCGCAGCTGCTCCATGCTGTGACGGCCGATCGAGAAGTGAAACTCCCCGCTGAGATGCCAGTCGCCGTAGTCCAGCTGCTGCGTACCGCCGCGCAGGCCGTTTTCGCCCGGGAAAACATACGCAGTACTGAGCTGCTCTAACGGCAGCGTCCAGCGTGAGAACTCGGCGGCGAGCCTGCGGTCGGGGTAGTTCTCATGCGGGCCGAGGCCGAGCCAGCTGACGCTCTCCGACACCGTGGCCAGCTGGCAGCGTAAGCCAATGCGCGCTGGCTGCGGCTGCCCGGCGGCGATATCCACTTCTACCTCCACCTGCATCTCTCCCTGAAGGTTAATGCGGTAGCACTTGCGGCTGAGGAAACAGAGTTCCCCGCCAGCCTGCCAGGCGTGCAGCGTGCGGATCTGCACGCCATCGCTCAGGGCATCGACCTGCATCTGCAGGAGCTGGCTCTCCAGCTGATAGTGCCCGGCGCGTTTCCAGCGCTCTACCCATGCATGAGGATCGATGCGCGTCACTTCGCTGATGCCGATATCGTTATCCAGCGGCGCACGCGCGAACAGATCCTGCAGCGGGAAGAGCAGCATAGGCTGGCCGCCGCGCAGCCACTGTAGTAGCTCTCCGCTCTCCTGGCTGAACTGCCAGCGCTGCTCGCCGTGCGTGACTTCCGTCAGCAGCGCATGCTGTTCAACGCGCGGCACTTCACCCGTCACCGGGAGCGGCGGGAGTGTCAGCGCGGCGGGCAGACGCCAGCCGTCCCACGCGACCCGCTGTCCGGCCGGAGACCAGGCAGTGGCGGCCGGCTGGATAACCTCCACCCGCAGCCACAGTTCACCAGCCAGCGGCGGAAGCTCTGCCAGCGTCAGCGTGGTGCTGCCCTCTACGGCCAGGTCGAGGGCCACTTCTCCTTCAGCCACCGCGGTGCCCTGATGCTCAATACGCCAGCGCAGCAGCTCGTTGTCGCTGTGACGGAACAGATATTCGCTGCGAATACCCACGCTCAGCGGGGCCGTGCTCTCCAGCGTGAACTGGAAAAACTGCTGGGCGCGCTGCGCTTCATACAGCGCCGGATGCGGCGTGCGGTCGGCGAAAACCAGCCCGTTCATGCAGAACTGGCGGTCGTTAGGCGTATCGCCAAAATCGCCGCCGTAAGCCTGCCACTGCTGACCGTCGGCATCGGTACGCGTCAGGCTCTGGTCTACCCAGTCCCAGACGAAGCCTCCTTGCAGCCGGGGATACTGACGAAACGCCTGCCAGTAGCGGTCGAAACCACCCAAGCTGTTGCCCATCGCGTGGGCGTATTCGCACAGGATCAGCGGACGCGTCTCTTCCGGCAGGCCGATCCATTTCTTGATCGACCATTTGGGAACGGCATCAAACGGCTGATCCTGATCGACGCGCGCGTACATCGGACAGAGGATATCGGTCGCCGCCGTGTCGGCCCCGCCGCCTTCATACTGCACCGGGCGGCTAGGGTCGTGACTTTTGATCCAGCGGTAGAGCGCGTCGTGCGTGCTGCCGTGGCCCGATTCATTGCCCAGTGACCAGATGATGATGCAGGGGTGATTGCGGTCGCGCTGTACCATGCGCGTGACGCGTTCGCTGAAGGCGTTAAACCAGCTGGGATCGTCAGACAGTCGGTTCATCGGCTGCATGCCGTGCGTTTCGATATTGGCCTCATCAACCACGTAAAGGCCGTAGCGATCGCACAGGCGATACCACAGCGGATGGTTGGGGTAGTGAGAGCAGCGCACCGCGTTGAAGTTGTGCTGCTTCATCAGCAGGATATCCCTGACCATGGTGGCCTCATCCATCACCTGGCCATGCTGCGGATGATGTTCGTGACGGTTGGTGCCGCGGATCAGCAGCGGCTTGCCGTTGAGCTTCAGTAGCCCACCGCTGACTTCCACCTTGCGGAAGCCCACATCGTAAGCTTCGGCTTCCAGCAGCGTACCGCTGGCATCCAGCAGGGCCACCACTGCGCGGTAAAGGTGCGGAGTTTCAGCGCTCCACAGCAGCGGCTGTTCCACCTGCAGTGACAGCCGGGTGCGATCGAGGTAGCGCCCGCGTTCATCAATCACCGCGCTGCCAAACGCCTGCTGCTGCTGCGCAATCAGCTGCTCGCCGCGCCACAGCGTCACCTGGGCCTGACAGGCGCTGGCGTCATTCAACGAAGCGACCGCCAGCACCTGCAGCTGCGCGGATCGGTAGCCGGCGCACAGCTGCGTGTCGATGTGCACGCAGCTGAGCTGTACGGCGGGCTTATGCAGCAGGCTAACGTCGCGGAAAATCCCGCTCATGCGCCACATATCCTGATCTTCAAGGTAGCTTCCGTCACACCAGCGCAGTACCAGCACCGCAAGGCGGTTTTCCCCGGCGTGTAGCGCCCGGCTGAGGTCAAACTCTGCGGGCAGGCGGCTGTCCTGCGAATAACCGATAAACTCACCGTTGCACCACAGGTAGAAAGCAGAATTGACGCCGTCAAAGATGATGCGCGTCTGGCCACCGCTAAGCCACTCAGCAGAGCATTCAAAGGTGGTGGAGTAGCAGCCGGTCGGGTTATCGCGGGGCACAAAAGGCGGATTGACCGCAATCGGATACTGCACATTGGTGTAGATCGGGGCGTCATAGCCAGAGAGCTGCCAGTTGGAGGGAACCTGCTGGCGGTCGGCCGACGGCAGATCGCCGAGCGTCCACTCATCCGGTACCGCCTCAGGGCAGGCAAAATAGCTAAAACACCACTCGCCATTGAGCGACTGCAGCGACGGGCTAACCTCCTCATCACGCGCCGACTCCACGCTGCGCCAGCTGGCAAAAGGCGGATGGGCGGGCAGGCGGTGAAGCTGAGTCACTGCCGGGTTTTCCCAATGGCGCTGCGAAAGCAGCTGTTGCAGAGAGAGCGGGGCGCGTTCTGTCATGAGATTAACCTCTAAAATGTTATGCGCTCACATTGAGGCCGCATAACGATTTTGTAAAGATAAAAGGCGGGGCGATGCGAGAGCGATCGCAAGATTTATCACTGAAGAAAATCCGTTAATGTTGCCACTGATGCAGGGTTGCGGCAGGAAAACCACAGCAAAACGTTAAGTGTAGAAACGCCCTGTTAATAGCGCGTGTAAGCAGAGAATTCTGCATTGTGGCGGGCCTGAGCCGCGCTTACTATCAGCGCAAAAGGTCCTTAACGTCGTATTGAGGTTTGATAATGGTGAGTATTATTAGAGCAGTGAGTATTGTGGCGCTGGTGGCGGCACTGAGTGGATGTCTGTTCCCGCCTCCGGGCGGCGGCGGTGGTGGCGGCTGGGGCGGACCTGGCGGCGGCGGCGGACCTCATGGTGGTTTCAGCGGCCCGCGCGGCTAACTTTATCGGGGGCCTGTTTTGGCCCCCGTTTTTTTAGGGCCAGCAGCCGAAAAATAACGCGTCACAATGAGCGAAACGTTTCGCCTTTATTTAACAATTTTCCTCCCTTTGATCTGCGCTTAAGTCGCGAAAAAATAACGCGAATACAGGTTTTCTTTTTTCAAATCTGGTGATACCGTCTTGCTTTAACTTGCTGAGACAGTCGCATGAAAAACCTCATTGCAGAATTGCTGGTCAGACTGGCGCAAAAAGAGCAGGAATCGAAAGAACTGGTCGCTCAGGTCGAAGCGCTTGAGATTGTCGTCACTGCACTGTTACGCAAAATGGACGGCGGTCAGCTTCAGCAGATCAATGACAGCATCTCCGAAGCGATGCAGACCGCGTCCGTCACGGTCGAACCTGAGCTTTCTGAAGATATGTCACTGCTGGAAAATTACATTCAGCGCCTGCTTAACCACCCCCGCCAGTAATCTTCTTTATGCACGCGGTGCTCACAGGTCTGTGGCAGCGGGCAACGGGCGAGAAATAAAGCCTTCGTCTTATTCATTTCCCTTAAAATTTACGCAAAAATCCCTCGCCGAAAACAAAACTCATGCCACACTTTATTGTGTCGATATAACAATAATGGGATGGGATACGCATGAAAGTTCAATTAATGCTGGCGGCGGCTCTGCTATCACTAACGGCGGCAGGCTATGCCAGCGCGGCCGAAAAAACCGCACAACAGCAAAAAATGACGGTGTGTAATCAGCAGGCGGGTGAAAAATCCCTGAAAGGGGATGAGCGTAAAACCTTTATGAGCGGCTGCCTTAAGAAGGACAGCAAAATGGATGGCATGACGCCGCAACAGATGAAGATGAAAACCTGTAATGCCCAGGCCGGCGAAAAAATGTTGAAGGGTGACGAGCGTAAAACCTTTATGAGCAGCTGCCTGAAAAAAAGTTAACTCATGCGGGCGATCGAACGGTCGCCCGATTTTCCCCCGCGCTTTAACTAAACTAATCCTAAACCGCAGCGGGTTAAGCACGCTTATTGCTGCTTTCGGCACGCTGAGTTAAGAAAAATCCCATTTTTGCACTAAAATATCGGGATCTTTTTTTCGACACCATCATGAGCCAGTCACACTGTCTTGGATCGTGTCGCGTGCAACCTAAGGATTCGTTGTATGGTGGCTTTAATCATTATCGGCATCTTTATTATTAGCGTGATTTACGCCCACTCGCGCGGAGTGGTTAAACAAAAGCTGTCGCGCCAACTATTTGACCACTCTACTTTTATGGCACCGGTAAATATGTTTATGACCGGCCTGTCCTCACTGCCTGCGAAACAGCCCTATTTCGATAACGCTGCGTTCCCCGAATTACAGAAAATCACCGATAACTGGCAGGTTATTCGCGAAGAAGCGGTGCGCCTTCAGGACCATATTAAAGCTGCGCAGTCGCATAATGATGCCGGTTTTAACACCTTTTTTAAGCGCGGCTGGAAGCGTTTCTATCTCAAATGGTATGGCGATGCTCACCCCTCGGCACGCGAGCTGTGCCCGGTGACCAGTGAGCTGCTGAGCCAGATCCCGTCGGTCAAAGCGGCCATGTTTGCCGAGCTGCCTGCCGGAAGCCATCTGGGTAAACATCGCGATCCCTATGCCGGATCGGTGCGTTACCACCTGGGGCTACAGACACCGAATGACGATCGCTGCTTTATTGACGTGGACGGTCAGGTGCACAGCTGGCGCGATGGTGAAGCAGTGATCTTCGATGAAACCTATGTCCACTGGGCACAAAATGCCAGCGAGCAGACGCGTATCATCCTGTTCTGCGATATTGAACGGCCGATGAAGTGGCGCTGGGCGCAGGCGGTGAACCACTGGGTTGGCACGGCGCTGATGTCGGCGGCGGCCTCTCCCAATGATGATAACGACCGCGTGGGTGGTATTAACCGCATCTTCAAGTACGTTAACGCGGTGCGTGATGCCGGGCAGAACCTGAAAAAGCGCAACCGCGCGCTCTATTATGGGATCAAGCGCACGCTGATCGTGCTGATTTTTGCGCTGATTATCATTCCGAGCGTTCTGATGTAGGCGCATCGACATATTTGGTTAAACATTTAAAAAAGGCGGCTAACCAGTGAGTTAGCCGCTTTTTTTTATACCTTATCGTTCGAACTGTTGCCAACGAGCCCCCGCCTGCCAGGCATAAGATATTGATACATTTTGTGTGGATATAGCAAAAGGAGAGCTGGGTGAGTTATCAAAACGTTCTGGTATTAAAAGATCTGGCAGAGAATAAACCGCTGAAAGCGCCGGTTGGCGACACCGACATTTTGCTGATTCGCCAGGGCGATGAGGTCAAAGCGTATCAGAGCGAGTGCCCCCACTCCGGCGCCCCGCTCGAGGAGGGTGCGATCTATCAGGGAACGCTGACCTGCCCGTGGCACAAAGCCACTTTCTCCCTGCTTGACGGTGCGCTGTGTGAACCGCTGGCGCTCAGCGATCTGAAACGCTATCCGGTGCGGGTGGAGAACGGCATGATCCAGGTGGATCCGCAACCGATGCCGCCGCTCGCCACTTTCAGCGCGGGTGACAGCAAGCCGGTCTTTGTGATTCTGGGGACGGGCGCGGCGGGCAGTGCCGCCGCCTGGACGCTGCGCCGTGAAGGGTTTGATGGGCGCCTGGTACTGGTGGACCGCGAATCAGAGGCGCCTTATGACCGCACCGCGCTGACCAAATTTGTGCCGTCCGGAAAAATGAAAATCAGCGAAGTTCCTGCGATGCTCGATGACGACTTTTTCCAGTATGCAGAAAGGTTGCAGGGTAATGTCGAACAGCTCGACAGCCGCCAGCAGCTGCTGCGCTTTGCAGATGGCAGCACGCTGCAGTATGACAAACTGCTACTGGCCAGCGGTGGTGTTCCTCAGCGCCCTGATATTCCCGGTAACGCGCTGGCAGGGGTTCACGTTCTGCGCAGCATTGAACAGTGCGCCGCGGTGATGAAGGCCGTGGAGCAGCAGCGTAAGCTGGTGATTATTGGCAACAGCTTTATCGGCATGGAGCTGGCGTCGGCACTGCGCGCCCAGGATATCGCGGTGCAGATCGTCGCCCCGCAGCCGCTGCCGTTCAAAGCCCAGTTTGGCGAGCAGCTGGCACGCTTTTTCCGCGATCTGCATCAGCAGAACGGCGTGGAGTTTATCACTGACGAAGTGGCTGAGCTGACCGCCGAGAACGGACACGTCAGCGGCGTGCGGCTGAAAAGCGGCCAGCAGATTGCCAGCAGCGTGGTGGTGCTGGCGACCGGCGTTACGCCGGGCTGCGGTTTTATCCACGATATCGCTCTGCAGGGCGATGGCAGTCTGGCAACCGATGAAGCGCTTCAGGCCGCTAAAAATGTCTGGGCGGCAGGTGATATCGCCAGCTATCCGGCGGAGGAGGGCCTACAGCGCATTGAGCACTGGCGCGTGGCGCAGCAGCAGGGAAGGATTGCTGCCAAAAATATGCTGGGTGCCGGCGAGGCGTTCGACCGCGTCCCGTTCTTCTGGACGGCCCAGTTCGGCACGCGCTACGAATATCTTGGTCACGCGGAAAAATGGGATGAAGAGCGGCTGATCGGCTCGTTAAGCGATAAAACGTTCGTCATGCTTTACGGGCAGAAAGGCAAGCTGGCGGCGGTGGCCTCCTGCGGGTGCTATACCTTCACCGCTGAACTGGTGCAGCGAATGCAGCAGCCGATGACGCTGGACGCGGCGGAGCAGCTCAGCCGGGCGCATCTCTCAGCCTGAACAGCGCAGCCAGCGGGTAACCCCGCTGGCTGCGTTTTTTTACTGCTTGCTCATCTGCTCGGATTTCGCCATGCACTGCTGCATCGCTTCCATCACCGCCGAGCGGAAGCCTTTCTGCTCCAGCACTCTTACTGCTTCAATGGTGGTGCCGCCCGGTGAGCACACCATATCTTTCAGTTCGCCCGGATGCTTGCCGGTCTCCAGCACCATTTCCGCTGCGCCTTTCACCGCCTGTGCGGCAAATTGGTAAGCCTGAGCGCGCGGCATCCCGCCCAGCACGGCCGCATCGGCCATCGCCTCAATAAACATAAATACATAGGCCGGGGCAGAACCGCTGACGCCGACCACCGCGTGGATCAGGTACTCCGGCACCAGCGCCGCTTTACCGAAGCCGCTAAAAATCTCCACTACCGCATCGGCCTCTTCTTTGGTCACCAGTACATTGGGGGTGACCGAGGTCATGCCCTCGTTGACCAGCGCGGGGGTGTTCGGCATAACGCGCACGATTTTACGGTCGTGGCCAAGCACCGAGGCCAGCGAGTCCAGCGTCACGCCCGCGGCAATCGAAACCACCAGCGTCTCTTTATTCAGGCTGCCCGCAATATCTTTCATCACCGACAGGATCGCATTAGGTTTTACCGCGCCGAACAGAATATCGGCCTGCCCGGCCACTTCGGCTGCGCTCTCTGCCGGGGTGATGCCATACTGTTTCTGCATCGCCAGATTGGTTTCGGGCTTGTGGTCAAATACCCAGATATTCTCCGCTCTGACCTGCCCGGCGGCGACCAGGCCGGCTATAATCGCCTTCGACATATTACCGCAGCCAATGAAGCCAATTTTCTTGTCCATGAGATTCTCCCTGCTAATTCTGTTTACGAAGTTGGCGTGATGCCATCCCCACACCTTAACTGGATCAGATTAAGTTTGCCATTCGGCAAAAGAATGGGAAGATCGCGCTATTCCCGACTCAATATTATAAGGAAATGGCGATGCCAATCTGGGTGGATGCCGATGCGTGCCCGAAAGTGATCAAAGAAGTGCTGTACCGTGCAGCCGAGCGTGAGCAGATGATGGTGACGCTGGTGGCGAATCAGGGGCTGAGCGTGCCGCCATCGCGCTTTGTGCGCACGCTGCGCGTTCCGGCGGGCTTTGACGTGGCCGACAACGAAATTGTGCGCCGTGCGGAAGCGGGCGATCTGGTGATCACCGCCGATATTCCGCTGGCGGCCGAAGTGATGGAGAAGGGCGCGATTGCGCTGAATCCGCGCGGTGAACGCTACAGCGAAGCCACTATTCGCGAGCGGCTAACCATGCGTGACTTTATGGATACCATGCGCGCCAGCGGGGTGCAGACCGGTGGGCCGCCGGCGCTCAACCAGCGCGATCGTCAGCAGTTTGCCAATGAACTGGATAAATGGTTACAACAGCAGCGTAAGTAGTGGCGAGACCCTCTCCCGCCGGGCGGGAGAGGGTGTTAGCGGTCAGACAAAGTTGTCGTCATCAAAATCATCGCCAAACGCATCATTGCTGAAGTCGTTATCGCTGGCGTAATCCTGCTGCAGGCCGTTATCCTGGCTGAGGAAGGACTGATTATCCCCGCCGTTAAAGGTATCGAGATTATTATCAAACTGCGGGTCCGGCATCGCCGGTTCGTTAATGATATTTACAATCTCTTCCGGCTGCGAGTGGTGGAACATGCTGGTCAGCATATCCGCCATCACTACGCCGCCGGCAACGCCGACCGCCGTTTGCAGGGCGCCGCCAAGAAAACCACGCCCGGCAGCAGGGGCTGCGGGCGCCTGGGCATAGGCGGGCTGCTGCTGTGGCTGGGCGGGCGCATTTCCCCACGCTGATTGCGCAGGCTGCTGGACTGGCTGCGGCTGCGAACGGCTGCCGCCAAACAGCCCGGAGAGGAAACCGCCGCTGTTCTGCTGGGGCTGCTGAGCCTGTGCCAGCTTCGCTTCCAGCTCACTCACCCGGCTGTTAAGCTGCTTCATTGCCGCTTCCTGGATCAGGATAGCCTGCGCCATGTAGTAGGGCGCGCCGGGTTGCGCTTGCACCTGCTGCTGGATCAGTTTTTCCGCCGCGGCGTCGCGCGGGCCGGAGTGTGACTCTGCCTGTTTTAAGCGGGTAAACAGGCTTTCGATCAGTTGTTGTTCTTCGCTCTGCATGGGGTTCCTCCGAAAACGGGCGATAGGTTAATTCTGACTATCCGCCGGTGAAAGTAAATGCTGTCGGAGTAAGGAAATGTTGCACCCCCTTACGCGGCTTATTTATTGTGTAAAGTAAATGATACAACTGTAATTTTCTTTTCAAAACATCGTGTTATTGAGGTTTTCCTCCCCGCTTGCTGTACAGAAAACGTTACTGCTGGTCCCGGTGAATAATGTCCGGTATCATGCGTCAAAGTTTTTCAATGTTTGCCCCTCGGTGCGCGATGACCCGCGTCGGAATCGTTAAGGAAGTGCCTGTTATGTCATTACCCATTTATCTGATCGGCGCACGTGGCTGCGGTAAAACCACCGTGGGTCAGGCTCTTGCTCTGGCATTAGGGTACGCTTTCTGCGACACCGACCATTACCTCCAGCTCTCCAGCGGCCAGAGCGTATCGGACATTGTCAGCGCCGAAGGGTGGGAAGGATTTCGCCGTCGTGAAACCCTCGCTGTGAAAGCCGTTACGCAGCCGGGGACGGTGATTGCCACCGGCGGGGGGATGGTGCTGGCCGAAGAGAATCGCCAGTTCATGCGCGAGCAGGGGCAGGTGGTCTATCTTAATGCGGACGCAGCGGTGCTGGCGGCGCGGCTGGAAGCCTACCCGGAAGCCGAACAGCGCCCGACGCTGACCGGGCGCCCGATTGCCGAAGAGATGGTCGAAGTGCTGGCGGCGCGTGATGCGCTTTATCAGCAGGCGGCGCACCATATTATCGATGCGATGCAGTCGCCAGAAGCGGTTGTCAGCCAGATCGTCAGCGCACTCTCCCTCGCTCGCGCCAGTTAACTTCGCCTTTTTCTCCCCCTCCTGCGCGATAAAGCGCTGTGCTTGTCTATACTTTGACAGTGGCCGGTTTGCTGGCCACGCCGTGAAAGGGATCTCTTTCGCGTGCTTTTCTGACAGCCAAGAGGGGATGAGTATGCCAGGAAGACCGCCATATCCACGCGAAGCACATATTGTAGAGGTTGAAAAGGGCGCACCCGGCAAATCCGTTGTCTGGTATGAGCTGCGTTCTGACCATCCGAAACCTGACTCGCTGATCAGCGAGCATGAGAGTCATCAGGAGGCGCTGGATGCTAAAGAGCGCTATGAGGATGCTGAAAAAGAGTAATCCTCACTCCGCCCTGGCAGGGACGCCAGCGGCTGGCACACTATCACCTGGCGTTATTAATTATTTCTTTACCCGCACTTCCGCTAATTTTTCTCAATATGCATCGCAGCATATTTCGCTGGTCACGCCCGGGATCCCGCCATATATTTTTATTTTTTAATCTGCATCAGGGATAATAAATTCTCATCGCCCCGCGGCACCTGATTATCCTTTTTCCTCCCCTTAAAGCCGAATGAAATTAATCCTTGACCGCCAGGCGTACGCGCCGTAGGTTAAATTTATCAGAAACAGGAACAACAGTTCCTAATAGTGGAACTACCCGATGAGCACGCTTGAAAATGCTTCCGCCGTACTCAAACTGTTTAACCGCAGCGGCCTGACTCAGGGCCAGCCAGGGTTGACCTTTACTGATGTGGTTGAGGCATTAGGTCTGCCAAAAAGTACCGTTTCGCGCCTGTTGTCGACGATGGAAAACGAAGGGCTGCTGGAGCGCGATGCGGAAACCCGCTGTTTCCATGTCGGGCGCATGCTGCTGTCGCTGGCCAGCCATTATCTCTCCACGCCGCTGGTCGATGGTGCCTCATCCATGATGGCGCGGCTGGCCGCAGAGTCCAGCTGTACCGGCTATATCTCGGTGCTGGAAGGGCGCGAGATTATGGTGATGCGTATGTTCCAGGGGCGGATGTTTATTCAGGTAGTAACCCCGCCGGGCAGCCGGTTACCGGCTGCGGAAACCTCGGTCGGCCGCGCCATTCTGGCACGCTACAGCGATGACTTCGTGCGCAAGCTCTATGCCGGAGCCTGGCAGGTGAGTTCCCCTAATTCGCCGCAAACGCTGGAGCAGCTGCTGGCCGAACTGGCGCGCATTCGTGAACAGGGTTATGCGCTGGCACGCAATGAGACCCTGCAGGGCATCAGCTCGCTTGCCACCACGATTACTAACAAACATCGGGGAGAAACCGTGGCGCTGTGCCTGTCGTTCCCTTCACAAAATCAGGAGCCGCCATACTCCTCCGCCACGCTGGATGCGCTGCAGATGGTCACGCGTCAGCTGGCAGGGAAATATGGCGATCTCGCCAATACGATGGCTATTTCCGCCACCGTGTAATACTCACCTGATATCCCCTTATGGATATCAAGTACGCCTCACCAGGGCATTAGCAGTACCGTCAATAATACAACATTCTAATAAGGTCTCTCAGAGACCAGTGATAATAAGCAAAATGTCCCCCCGCAGTATCGGGGGACTATTTTGCCACGGGCAAAAAACATCATTCCATCACCATCGGACAGGGTCTTTACCGGGGAAAATATGCGGCAGGATAATCCTTTAAAGGATGCTGGCACCATTGTGGTGCTGCTTCTACTTTCAGTGCTCGGCGCCATTATTGGCGTGCAGCTGTTAACCACGCTGGGCGTGACGCCTAACACCTCTATTATCGGCGCCCTGCTGGCGATGCTGCTGGCACGTATTCCACTCAAAGCCTTCCAGCGCTATCGATCGATTCATACCCAAAACCTTGCGCAGACGGCGATCTCTTCTGCCACCTTTGGCGCCGCGAATAGCCTGCTGATGCCGATTGCCGTGCCGTGGGTTATGGGGCAGCCACAGCTTATCCTGCCGATGTTTGTCGGCGTCAGTGCGGCGATGCTGCTGGATGCTTACCTGCTGTATCGCCTGTTTGATACTCGCGTTTTCCCGGCCAGCAATGCATGGCCACCGGGCGTGGCGGCGGCGGAAGCGATTAAAGCGGGCGATAAAGGCGGCAGCCACGCCTGGCTGCTGCTGGTCGGCGTGCTCGGCGGCATCGTCGGCTCAGTGCTGAAAATCCCGATGGCGGCCTTTGGTACCGCGTTTATCGGCAATATCTGGGCGCTGAGCATGTTTGGCATCGGCTTACTGTTACGCGCCTACGCCCAGCCGATTGCCGGAATTGATATCAACGCTAACTATATTCCGCACGGCGTGATGGTCGGCGCCGGGCTGGTGGCGCTGATTCAGGTGGTACAGGTGATCCGCAGCAAAAAGAGCGACACCACGGTTTACTCCAGCCCGGATGCAGAGGTGCGCAAAGCGCTGGGACTGGGAACGGTGGGCTACCTGGCGATTGCCGCCCTGCTGGCGCTGAGCGCCGGGCTGTGGGCGCAGATGTCACTGCCGATGCTGCTCGCCTTCATCATCTATGCCGCCTTTGCGGCCTTTGTTCACGAGCTGCTGGTGGGCATTGCGGCGATGCACTCCGGCTGGTTCCCGGCTTTTGCCGTGGCCCTGATCACCCTGATCATCGGTATCCTGATCGGCTTCCCGCCGCTGGCGCTCTGCGTGCTTATCGGCTTCACCGCCGCCACCGGACCGGCATTTGCTGATATGGGTTATGACCTGAAAGCCGGCTTTGTGCTGCGCGGGCATGGTCGCGATCTGCAGCAGGAGCTGTGGGGCCGGCGCATACAGCTGTTTGCCGCGCTGATCGCCTTTGTCGTCTCGATCCCCGTGGTGTGGTTCGCCCATGCCAGCTTCTTTAGTCAGGATCTGATCCCGCCTGTGGCGCGGGTGTATGCCAAAACCATTCAGGCCGGAGCGGAACCGGGTATCGCGCATAACTTACTGATCTGGGCGATTCCTGGCGCAGTGATCCAGCTGATCGGCGGGCCGAAGCGTCAGCTCGGCGTTCTGCTGGCGACCGGCCTGCTGATCTTCAACGCAATGGCCGGCTGGGCTGTGGTCACGGGTATCGTGCTGCGCCTGATCATTACCCGTATCTGGGGCGATCGCGGGCGTACGCCGATGGAAGTGATGGCCGCCGGATTTATTGCCGGTGATGCGCTTTACAGCTTTTTTAACTCCCTTTTCAGCAGCGGCACCAAACGATAATTAAGGTAACGACATGAGTTTGCAGCAGACTTTGCAGGTTTTTGAGCTACTGGATAGCGCCAGCGTCAGCGGGCAGGATGTCGCGGATCTGTTCAGCGGCTACCCGGGCGTTTGCGCCAGCGTTAAGCGCGTCAGCGGCCCGAAAGGCCAGACCGATTTCGTGCGCATCACCCTGGCCGGCAGCGCAGGGAAGAGCCTGGGGGGGACTGCTCCCACGCTGGGGATTATCGGCCGTCTGGGCGGCATTGGCGCACGGCCAACGCGTATCGGCATGGTGTCGGACGCCGATGGTGCGGTCGCTGCCGTCAGCAGTGCGCTGAAGCTGGCCGAGATGCAGCGTAAAGGCGATTTTCTGGCGGGTGACGTCATCATCACCACCCATATCTGCCCGAATGCGCCAACCCGCCCGCACGAGCCGGTCGACTTTATGGACTCGCCGATCGACGACGTCACCATGAACGATAATGAAGTGGTGCCCGGCACAGATGCTATTCTTTCCATAGATACCACCAAGGGCAACCGCATCCTCAACCACAAAGGGTATGCGCTGTCGCCGACGGTTAAGCAGGGTTATATCCTGCGCGTATCGGAAGACTTACTGCGCATTATGGAGATGACCAGCGGCCGTCCGGCAGTGACTTTCCCGATCACCACGCAGGATATTACGCCATACGGCAACGGTGTGTATCACCTCAACAGCATCCTCCAGCCAGCCACGGCAACCGATGTGCCGGTGGTGGGGGTGGCAATCTGTAGCGAGTCGGTGGTTCCCGGTTGTGGTACCGGCGCTAGCCATGAAGTCGATATCGCGCTGGCCGTGAAGTTCGCGGTGGAAGTGGCAAAAGAGTTCGGACGGGGCAGCTGCGCGTTTTACGACGCCGAAGAGTATGCGCGCCTGCTGGCGCTGTACGGCAGCCTGAGCCATCTTAGCTCGCGGAATTAAGCTTATGAATCCCTCTCTGGTGACGTTGACGATTGGGCAGTCCCCGCGCACGGATATTATGCCGCTGCTGCTGGAGTACCTGCCCGAAGAACAGATTGCCCACTCCGGGCTGCTGGATGGCCTCACGCCCGGGCAAATTGCTGAGCAGTACGCGCCGTCAGACGGCGAGAAGGTGCTGGTCTCCAGGCTGACCGACGGCAGCCAGGTGACGCTGGCGGCGAGTAAAGTGGAGCGCGGTTTGCAAAAACGCATCCTGCAGCTGGAAGATGAGGGGTTTAGCATTATCCTGCTGTTATGCACCGGTGAGTTCGGCAAACTGTACGCCAGTGAGGCGATACTGCTGGAGCCGGACCGTATTATCCCGCCGCTGATCGAGGCGATTGTCGATGGTCATCAGGTGGGGATTGTGGTGCCGGTGGCCGAACAGATTCAGGAGCAGGCCAACAAGTGGAAAAACCTGACGCAGCCACCCTGTTTCGCCGTTGCCAGCCCGTATCTGGCCAGCGATGAGACGCTGATTGATGCTGCGCTGTCGCTGCAGGAGCAAGGGGCAGATGTGGTGGTGCTGGACTGTATCGGTTATCACCAGCGTCACCGTGATTTCCTGCAAAAACTGTTGGGTATTCCGGTACTACTTTCGAACGTGCTGGTCGCCAAACTGGCGGCAGAATTACTGGTCTGAGTCACGATTGCAGCGGCTGATGCGCAATAGTGCGTGACAGCCGCTCAATTATGCCACTACACTGCCAGCTTACCTTTGTCTCTGATTTTAAGGAATTTATATGCTCAATGTTAGTGAGTATTTTGACGGTAAAGTGAAGTCAATTGGCTTCGAGAGCGCCACGACCGGCCGCGCCAGCGTTGGCGTGATGGCGGAAGGTGAATACACCTTTGGTACCGCTCAGGCGGAAGAGATGACGGTGGTCAGCGGCTCGCTGAAAGTGCTGCTGCCGGGTGAAGCCGAGTGGAAAAGATATGCGCCGGGTGAGGTATTTAACGTGCCGGGCCACAGTGAATTCCATCTGCAGGTGGCTGAGCCGTCTGCCTATCTGTGCCGTTATCTGAAAGATTGATAATGTAGCGGGTCGGGCATGCCCGGCCCCTGCGCGTACTGGCGACGCATGCGTCGCCAGCAAGGTCAATTAACGTTCGGCTTCCCCGCCCAGCGCTTCCACCGTATTGCTGATTAGCGCGGCCAGTTCGCCGGTCATCAGAATAAAGTCAGCATCAAAACGCCCGGTCACGTCTTCGCGGTCAATGTCGTCATTCTGCTCGCGCAGAATATCGGCGAACTTCAGGCGTTTGATAGAACCGTCGTCGGACAGCACCATCTGGATGCGCTCCTGCCAGTCCAGTGCCAGCTTGGTGACCAGCTTGCCGGCTTCGATATGGTTGGCGATCTCATCGCACACCAGGTCCTGCTTCTTACAGCGGATCACGCCGCCATCTTCCAGAATCGCTTTCAGCTCGGCTTCATCCATCAGCGCGAAACCGGCAGGCAGCTCGCCAGAGCGCACCCACTCGGTCATGGTCAGCTCAATTGGGCTTTCCAGCGTCAGCGGCACCACCGGCAGTGACCCCAGGCTCTTACGCAGCAGCGCCAGCGTATCCTCGGCTTTTTTCGCGCTGGCACAGTCAACCATAATCAGGTTGTTCACGGTGTCGATCCAGACATACGTCTGGCTGAAGCGGCTGAAGGCACGCGGCAGCAGGCTGTGCAGCACTTCATCCTTCAGTGAGTCTTTCTCGGTTTTTTTCAGCTTGCGCGACTGCTCGGCTTCCAGCTTGCTGATTTTCGCTTCCAGCGCCTGTTTGATCACCGGCGAAGGCAGCATTTTCTCTTCTTTGCGCGCGCAAATCAGGATCTGGCCGTTAGTGACGTGGGTCAGATCTTCGCTGCGCGGACCTATCGGCGAGACCCAGCCAGTTTTCGACATATCCTGGCTGCCGCACGGGGTGAAAGAGAAAGCATCGAGCTGTTTTTCCATCTCGTCTGCTACCAGCGGAATGTCGCGATTAAGACGATAGACCATCAAATTTTTAAACCACAGCATGCTGCATTCCCTCTCTGTGCGCGCAAGAAGGCGCGCGAGTTCAAAGTCAGGGCGCATGATAGCGAATCGGCGGCGGGGTTTCATTGCCTTTCCGCCTGCCGCCTTCTAAGGTAGTGATCTCACCGTCAAATAATGAGGAATAACAAGTGCGTATTGGTATTGATTTAGGTGGCACCAAAACAGAAGTGATTGCCTTATCTGACCACGGCGAAGAACTGTTCCGCTACCGCGTCCCCACGCCGCGTGACGACTATGACAAGACCGTGGAGAACATCATCGGGCTGGTAAAGCGGGCAGAGCAGGAGACCGGGCAGCAGGGCAGCGTTGGGCTGGGCATTCCCGGCACGCTGTCGCCGTTTACGCGGCGGGTAAAAAACGCCAACTCCACCTGGCTGAACGGTCAGCCGCTGGATAAAGACCTGCAGCAGCGGCTGGGGCGCGAAGTGCGCATTGCCAATGATGCCAACTGCCTGGCGGTGTCGGAAGCGGTCGACGGTGCCGCTGCCGGTAAGCAGACGGTGTTTGCGGTAATAATCGGCACCGGCTGCGGCGCAGGCGTGGCGTTGAACGGCCAGGCGCACAGCGGCGGAAACGGCAACGCCGGCGAGTGGGGGCACAACCCGCTGCCGTGGATGGATGAAGACGAGCTGCGCTACCGCGAAGAGGTGCCGTGCTACTGCGGTAAGCAAGGCTGCATCGAAACCTTTATCTCCGGCACCGGCTTTGCCACGGATTACCAGCGGCTGAGCGGCATCGATCTCAAAGGCGCGGAGATTATCAAGCGGCTGGAGCAGCAGGACCCGGTGGCCGAGCTGGCGATGAGCCGCTACGAGATGCGGCTGGCGAAGTCGCTGGCGCACGTGGTGAACATCCTCGACCCGGATATGATCGTGCTGGGCGGCGGGATGAGCAACGTTGAGCGCCTGTATCAGACGGTGCCGCAGCTGGTGAAAAACTGGGTGTTCGGCGGCGAGTTTGCTACCCCGATCCGCCGCGCCGTCCACGGTGATTCCAGCGGCGTGCGCGGGGCGGCGTGGCTGTGGCCGTTGTGATCTGACGGGGCCCCCTACAGCAATGTAGGGGCGGACCCTCTTTTCCGGTCCGCCCGTAAGGCCGGTTAACATCGCCGAAACCGTTATTCGCCCTGCAGCATCACGTCGTGCGGGGCATTATCGCGGTGGCTTTTGGTCATCAGGAACCACAGATAGCCGATCGCCATCAGGCCGACAAAAACAGCGCCAATCAGCGCGTTAAACCACAGCATCGCGATCAGGCACACCACCGCCAGCACCAGCGCAATCATCGGCACCACCGGGTAACCCGGCGCGCGGAAGGTGCGCTCCAGCTCTGGCGCCGTGCGGCGCAGGCGGAACAGGCTCAGCATGCTCATGATGTACATCACGATGGCACCAAACACCGCCATGGTGATCATCGCCGCCGTCAGCGACATGCCCTGCAGGTTAATCCAGCCGTCGCTAAAGATGGCGACAATGCCGATCGCTCCACCGGCAATGATTGCGCGGTGCGGAGTTTGAAAGCGTGACAGCTTCGCCAGCCCGCTTGGCAGATATCCGGCGCGCGACAGCGCAAAGAACTGGCGCGAGTAGCCAAGAATGATGCCGTGGAAGCTGGCAATCAGGCCGAACAGGCCAATCCACACCAGCATATGCATCCAGTTGGAATGGTTGCCGACGATCATTTTCATCGCCTGCGGCAGCGGGTCATTGATGTTTGACAGCGTGCGCCAGTCGCCCGCACCGCCCGCCATCAGCATCACGCCGATCGCCAGCACCACCAGCGTCAGGATCCCGGCCACATAGGCACGTGGGATGGTGCGCTTCGGATCTTTCGCCTCTTCGGCGGCCATGGCAGCCCCCTCAATCGCGAGGAAGAACCAGATAGCAAACGGGATCGCCGCGAAGATCCCCGACAGCGCAGGCATGCCGAAGTGCTCGCCGCCCGCCCAGCCGTTGGCGGCGAAGTTGGCAATGCTGAAGCCCGGCGCCACTACACCCATAAATACCAGCAGCTCAAGCACCGCCAGCACGGTCACCACCAGTTCAAACATCGCTGCCAGCTTTACGCCAAGAATATTCAGCGTCATAAAGACGATATAGGCGCCGACCGCCGCATATTTCGGGTTCAGCTCCGGGTACTGCACGTTGAGATAGGCACCGATCGCCATGGCGATAGCCGGGGGCGCGAAGACAAACTCAATCAGCGTTGCCATCCCGGCAATCAGGCCACCGGTTTCGCCAAAGGCGCGGCGGCTGTAGGCGAAGGGACCGCCGGCATGGGGAATAGCGGTGGTGAGTTCGGTAAAGCTGAAAATAAAGCAGGTGTACATCAGGGCGATCATCAGCGTGGTCAACAGGAAGCCCAGCGTACCCGCTACGCCCCAGCCGTAGCTCCAGCCAAAATATTCCCCGGAAATCACCAGACCTACCGCAATCCCCCACAAATGGATGGTGCCCAGCGTGGGTTTGAGTGTGCTCGTCATACCGTTATCCCCGTCATTATTGTGTTAGTGGGTCGATAATGCAGCTCCCCGAGGGGGGAAACTTGACGCGGGCGTGATGATTTCTGCGCGCTGCGGTCAACTACGCTGCAAAAAAAGCGCCAGATGTACGCTACGGTCAAAACTGGGTCGTCTGCGGTCAAGCCGAAAAGGGCGGGCGATCGGATGCTGGTTATCACAGAGACATCGTTCAACCTCGATTGCGGAGCCAGATAATGACTGCCAAACAAAATGACACCCTGAACAATGACGCGCTGCAGCGCCTGGCCGAACGCACGCTGGCCCGCTATCCCGCCGCTCTGCAGGGCAAGCTGAGCCTGCTGTGCCGCTCGGAAAACGCCACTTTCCTGCTGGAAGCGGGCGGTAAACGCTATGCGCTGCGCCTGCACCGTCCCGACTATCACCAATACGCCGATATCGTCAGCGAGCTGCAGTGGTTGGACGCGCTGCGCGAAACCGGCATCGAGGTGCCGCAGGCGGTGGCGGATAGCGCAGGGGAAACGGTGCAAACGCTGGTGCTGGAAGAGGGAACGGTGCGCCACGCGGTACTGTTCCACTGGATTGAGGGCGAGATGCCGGGCACCGATGTCGACCCGCGCGCCTTTCGCCAGCTCGGCAATATCACCGCGCGCCTGCATCAGCACAGCCGCCGCTGGCAACAGCCGGCCGGGTTCCAGCGCATTATCTGGGATCATCACACCATGGTCAGCGCGCAAAGCCACTGGGGCGACTGGCGCGATGCCCCCAATCTGCGCATCGGCGACCGGGCGATCGTTGAGCAGGCGATCGCCAGAGTGGGATCCGAGCTGGCGGAGTTTGGCAAAGCGCCGCACAACTACGGCCTGATCCACGCCGATCTGCGCCTGACCAACCTGCTGCTGCACAAGGGCGAAACCCGGGTGATCGACTTTGACGATTGCGGCTTCGGCTGGTATCTGCACGACCTGGCGGCTGCAATCAGCTTTGTTGAGCACCATCCGCGCGCCGCAGAGTGGATCGACAACTGGATCACCGGCTACGAGCAGGTGGCGCATATCAGCGATGCGGAGATGGATCGGGTGCCGACGCTGCTGATCCAGCGCCGCATTCAGCTGCTGGCCTGGGCGGGATCGCACGCGGAAACGGAGATGGCGCACAGCCTCGGCCCGCAGTGGGCGGATCATTCAGTGCGCCTGTGTCGCCGTTATCTGGAAACGTCGCAGCTGCCGGTCGGCGCATAAACCCGCCACGTTGCACCGTGGACGGGCACTTTGTGCTGCCACGGTGCTCTTTTCGCACGGATAGCCATACGCAAGCACGCGAATTGTCTGATGTTGCGGTTGGTACGCAATTTGCTCTGTATACGGGGAGAGGGGAGTACCCCAGGCAGCAGGAGACAATCACATGTTACATACTCAACTGGCACGCCCTGAAATCAGCCACGTCTTGCACAGCGGCAATGTCGCCAACCGCGGCGTGCTCGCCGCCGCCGCCAGCGGCCTGAGCGACTTTATCAGCCATAGCGGCGGCGATGTCGATCGTATCTTTGGCGTCAGCGGTATCGACCCGGAGCTGCTGGCGCAGCCCACCCTCAGCCTTGGCTTAATCAACTACTGCCGGGTGATGGAAGAGGCGGCGCGCAGTTCAGGCTGTGATAACTTCGGTTTACACTACGGCAGGCAGTTTAAACCACAGTCATTAGGTCTGATTGGCTACATTGGCCTGTGCAGCGCCACGCTGGAGCAGGCGCTGCAAAACGTCGCGCATGCTTTTCCCTGGCACCAGCACGATACGCTGACCCGGCTGGTGGACAAGGGGGACTGCTGGCGGCTGGATTATCAGGTGCGTCACGGCGCCATTCTCTGCCGCCGTCAGGATGCCGAGCTGACGCTGGGGATGTTTATGAACCTGATCCGCCACGTGGCCGGTAAACACTGGGCGCCGCGTGAGGTTCACTTTGAACATCCGCGCCCGGCGCAGTGGCACGAACACTGCAAAGCCTTTGACGCCCCGGTCTATTTTGACCAGCCGTTTAACTCCTTGCTGATCCCGAAACGCGATCTCGCCCGCGCGATGCCCGACAGCGATCCGCTGCTGCTTGGCGTAATGCAGGATGCGATCCGCCGCCTGAACAGCGCCACGCCGCAGCAGAATATTGTCGACCAGGCGCGTGCGCAGGTGCATCGGGTGATGCTGCAGGGCGAGCCGGTGCTGGAAGAGGTCGCGGATAAGATGGGGCTGTCGAGCTGGTCACTGCAGCGCCGCCTGCGCGAAGAGGGCCTGAGCTTTACCGCGCTGGTGGATGCCGTGCGCTGTGAGATGGCGAAACACTATCTGCAGCAGCGCCAGCTGCCGATTTCCGAGATGGCGCTGCTGCTGGGCTACTCCGAAGTCAGCGCCTTTTCGCGCGCCTTTCGCCGCTGGTTCGGCATCAGCCCGCGCCAGTGGCGACAGGGCGAGCTGGCGGGCTAAGGGCGAAAATCAATCGCCACGCCGTCAGCCAGTTCAGGCGGCGGCGCGGGCAGATCGGGCGCGCTGGCCACCAGGCTCCACGTTTTCAGGCAGAGCAACTCATCACCTTCGGTGCGCAGCACCTGGTAGCGCTGGTTCGCACCGTACTTTAGCGTCACGTGGCAAACCTTACCCTGATAGCGGTGGGCATCGGTGAAATGGCGCTGTATGCCTTGCTGCATCGCGGCGAGATAGCGATCGTTTTTGGGAGCAGTAGCGTGACATCCGCTTAATATAACGCCGACGATTAGCAGGCCCAGAGTCAAATAAGGTTTATACATTGCGCTTTGCCCCAGAATTAAAGCGATAAATAATGTCGCATTGTACCGGACCCGCGCAGACTGCAAACAAAAATCATTCTGGCAAAGTGATTTACAGAATTTTCTCTTAAATTTGCCTTAAGGGGTTGTGGCGGTTTAGTTCGGCTGTATATATTACCGTTAATCAATTAAATTAATTGACTATTTCGGTTTATTTGCAAGAGCTGCCTGTGTTATTCTGGCGCCGCATTCTCACCTTTATCTGTAATTCTCGCGTTTATTATTTCCAGATGATATTAATTTGTCTGGTGCGGGACTTTCGCTGCAATTTTCATTCAGGGATTAAAATGAAACCCACCAGCCTTGCTGTTGTTAGCTTATTCGGCACCGTACTGTTAACCGGCTGTGCCAACGAAACCTCACGCTCTATTGAAGCCCCTCAGGTGGCTGCCGCCGCTCAACCGCAATATCAGGGGGTGAAAAGTCCGATTGCCGTGGGCAAATTCGATAATCGCTCCGCCTATATGAATGGGGTGTTCTCTGACGGCGTGGACCGCCTGGGAAACCAGTCTAAAACCATCCTGATTACCCACCTGCAGCAGACCGGACGCTTCAATGTCATGGACCGCACCAACCTTGAAGAACTCAAGGCGGAAGCGGGCTATCAAGGCAGCAAGCAGTCTATCAAAGGCGCGAACTATATTATCACCGGTGACATTACCGAATTTGGCCGCAAAGAGGTGGGTGACCAGCAGCTGTGGGGCATCCTGGGCCGCGGCAAATCTCAGGTCGCTTATGCCAAAGTGAATCTTAACGTCGTCGATGTGACCACCTCGGAAGTGGTCTATGCCGTTCAGGGCGCCGGCGAATACAGCCTGTCTAACCGTGAAATTATCGGCTTCGGCGGCACCGCCAGCTATGACTCCACGCTGAATGGTAAGGTGATGGATTTAGCGATTCGCGAAGCGGTCAATCATCTGGTCAATGGAATTGAGTCCGGCGCATGGCGCCCGGCGAAATAATAATAAGGGAATAATCATGAGCGTTTTAAAAACCCTCGGCGTGGCCTGTGCTGCGCTGATCGTTGTCGGCTGCGCGCAAAAGAAACAGAGCGTCTATTACTGGGGCGATTATCAATCCTCTTTATACAGCTATTATCAGCGCGATAAATCACCCGAGCAGCAAATTGAATCGTTGAATGCGATTGTTGAGCAGGCAAAGGCGAAAAATAAACCGGTTCCCCCTGGTCTGCACGCCCAGCTTGGCCTGCTATATGTCGATACCAGCCGTCCTGATCTGGCTTTCCAGCAGTTTAACGCCGAAAAAAACCAGTTCCCGGAGTCTGCGGCCTATATGGATTTCCTGATGCGTAATAAGGTGAAAAAATAATGAAGCTCTGGTCTCTGATGATTGTCGCCGGCGCTGTGCTGTTAAGCGGCTGTGCCAAACCTAAGCCTTATGACTACAGCGCTTTTCGCGCCAGTAAGCCGGCTTCCATTGTGGTTCTGCCCGCGACGAATAGCAGCCCGGATGTGAATGCGGCCCATAGCGTGGTGTCGGTCGTCACTGCGCCGCTGGCCGAGTCCGGTTACTACGTGTTCCCGGTGGCGGTGGTGGATAAAACCTTCGAGCAGAACGGCCTGAGCAGCGCCGCCGACGCGCAGAGTGTCAGCCCCGCCAAACTGCGTGAAATCTTTAACGCGGACGCGGCGCTGTACATTGATGTCAGCAGCTACGGCACCAAATTTATGCTGGTGGATAGCGTGACCGAGGTCAAAGCGGCTGCACGCCTGGTTGACCTGCGCAGCGGTAAGCAGATCTGGTCTGGTACTGGCTATGCCACCGATGCTCAGGACAATAACAACGCTGGTCCACTCGGCATGCTCATCAGTGCGGCCATCAAGCAGATAGCCAGCAGCGTGAGCGACAAAAGCCATGACGTTGCGGTTCTGGCCGCTGCCGGGATGCTGACCGCTGATGGCGTTAACGGCAGTATTTTGCCTGGCCCGCGCGCGTTGCCGGTGTCCGCGCTGTAACGGTCAGGGCCGCGGGGAACCCCCTGCGGCCCTGATAAGCTAGTCTGGCATGCAAATCTGCGCCTTCCACGGCCTTACCTTCAATAACGACCCTGTGTTCTTTTCACTCACCTATCAGATTACGGTATCTCATCTGAAAATCGTGCGCTGATCGCATCCCGTTCATAACCCTGCGGTTGTGTCAGAATCTGGTATAAATCAGGACGGCGGCCGTGGATCCAGCGACGTCCGGTACTCATGGCAAGCAGGCTTAAATCCAGTTCAGCGCTCACCATAAAATCTTCAGCAGCCCAGGTTTCATTAATGATCCTCCCGTAAGGATCGAGGATCATGGCATTGCCCGTGCGGACTTCGTCATCATCTGCGCCTACGCCGTTACTAAAGAGAAGAAATAACCCGTTGTCGTGCGCACGGGCAGGTAACCATCGCATCAGCCATTCCCGACCGCTTGCCCCCTTGAATGTAGCAGTAATTTCTTCCTTGCGCGTTTCCCGTTCCGCCCACAGCGACAGCGGAATGGGTTTCATCGCATAAGGGCTGCGGGAATCGGTGCCGCCTGTTTGATGTGGCGCGAGAAGGATATCGGCACCCAGTAATGCCGTAGCGCGCACATTTTCCACCAGATTATTGTCCCAGCAAATCAAGATCCCTACTTTTACTCCCCAGGGAGTATCAAAAACGGTAAACCTGTCACCGCTGCTGATGGCCGGATGCTCAAAGGCATGAAGTTTGCGATGCGTCTGCATTGAGCCGTCCGGCATACAGGCAACGTACGCATTATAAAGGCGGCCATCATCGGCGCGTTCAATCAGACCGGCGCCAATAAGCATTTGATGTTTTATCGACAGAGCGCGAATTAACATCAGGGAAGGGCTGGTGGCGATCGGTTCTGCAAGTGCGGAAACCTCCGCTGCGGTGAGCTTAGGGACATGCCAATAGCCGGTGATACACATTTCCGGAAACGTCAGGATCTTCACCTGCTGGATGGCCGCCTGTTCAATAAACTTCTCCATTATCAGCAGATTATATTTTTTGTTATTTGCCTGATGCTGAAACTGTACGGTTGCAGCCTTTAAGGACGTCAGCGCGTGCATGATGCTTCTCCAGTTGTTATCGAAACTGAATTACATAACGATTGGCAATAACTGTATAATCAAATGATTTCCATTTTCGATAACCTTTTGGAATGAAAAATTGAATATCCGGTTGCTAAAGGCCTTTTTGATTCTGGCCGAAAAAGGAAATTATGCCGACGCGGCCCGGGCACTGTTTATCTCGCAACCCGCATTGACCAAGCAGATCAATCTTCTTGAGTCGACGGTGAAGGTGCCACTTTTTTCACGCGGGCGTCACGGTGCAACACTGACCGCCGGGGGAAGATGCTTATTGCCAGAGGCTGAAAAAGTAGTCAGGCAAGCCCAGGTGTTTATGGATCACGCAGGGCGGGTATCGGCCGGTATTGAGGGGCATATCGCCGTTGGATTTGGTCTCTCAAGCTTTTATCTGGCACCACGTTGTATTGCTGAATTTCGCAGAGACTATCCGGGAATCGAGATATCTTTGACGGATCTTCCCTCCTTCCTCCAGTACGAGCTGCTGCAAAATGATGAGCTTCAGGTAGGATTTGTCAGGGTTCCCCCCCCGATAGCGCTTGATTACCTGCCATTATTTACCGATCGGCTGGTTCTGATGGCGCCCGCAACGCCGTCGTTATCATTGTCTGCTGCTGACTGGCTAAAAAAATCTCCTTTGTTACGTCTTCATGCTGATCGCGGGCAGGGATTAAATGCGCAGATTGACCGTTTTCTGCATGATAACGGTCTTTTTATATCCTCCACCCAGCTGGCTGATGATATACATACTATTGTCGCGTTGGTGATCGCGGGTACCGGTGTTGCCATATTGCCCTACAGCGTTCTGCATATCGCGCCACCGGAACGGGTTATTATTCCGTTAACAGGCAAGTCAATAAGCTGGAAAGTTGGCATTGCCTGGAATGCCGACAAGGAGAATGTCATTCGCGATAATTTTATTGCCAGTATTAGAAAGCGTATTGCGGTCGAAAACGCGTAATCAGCCTTGCGGGGGCATTCCCGCGAATCTAACCGCAATTGCATGAAGGTGAGATCCAGCCAGCGGCCGCACGGCTTACTGTCGCCTTAAGCCAGCCGCGCAGGGTCTCATCGGTAACCGACAATAGCGGCTCTCGCCGCTTCGGACGTTCGGTGGCTAACCAGGTCAGAACCTGATGTACGTAGTCGCGATCGGTGAGCGGGACCAGGTGAACGGCATCTTTCGACGGGCGGCTACGTTGGCTTCTGACCTTCTCCGAAAGAATACGTACAAAGGGGCGGGGACCATTTAGTACAATTGACTCCTGCTGCAGGCTTCCCGATGCGCGTACCGGTGTTACACAGGGTGCAGAAAAGAAAACGGTTTTTGAAGTCAGGCATATAGTGGAGCAGGGCGCTTACTTCCGGCGCCAGCAGATAGCAGGACGTCACGCCGCTTAAGATTTTTCCTGTCATTCTCTGCGGAGGATTTTTATTCTCAGTGTCATTTTATCCATTAAAACCCTGAGTAAGGAGTACTTCTAATCTAGAGCTGCTGGGGATTTGATCTCTGCCTGAGGGGAGTACCGTTACAATATCCTAAAAGTAAAGTTTAACTAATTTGTTGTATAACGTTCTGTCTATTCGGCTAGGTTGAGGTTTTTAAAAACAAAGTATAAACAGATTAGCATAAACTCCAATTTAACAACTATTATTAAAAGTAAATACAGGGTTTGTTAAAAAGTAATTACCTTATGATGCGACGATAACTTTATTTTCATAACGTTTAGACTCTTTGGGTAAATAAAAATGCATAGTACATGTCTGGTTTTTTTTGTATTTTAAGTGGAATATTGTTAATTAACACTGCGCCTGACTGATCTTTTATTCATTATGATCGTTGGAATAAGTAATTCTGTTTTTACCATTCCTTTTGGATCTATATAGTGCTGCGTCTGCAGAAGCGAGGCACGATGAAGATGTCTGATTCTCTGTTTTCAATGCTACGCCAATGCTGACTGTAGTCGGGATGCCATCAGCGCTGCTTAAAGATAGGGATTTCTTTATCCTTTCTACCAGAATGTTTACAGCCGCCCCCTCTTTTAACACAATGGCAAATTCCTCTCCACCTGAACGGGCCACTAATATATTTTCACATGCAAATTTCTTTAGTATAAGTCCCGATTTTTTAAGCACTTTGTCCCCCATTTCATGACCATAATTATCGTTAATCATCTTAAAGTCATCAATATCTATAATGCATATTGCACCTGACTTATCCTCCAGGTCTCTAAGTTTGAGGTTTAGATATCTTCTATTGGGAAGTCCGGTAAGTTCATCTGTTAAAGAGAGCTCTACTACAGATTTATACCTGCCATTAACATAATTGATAAAATTATTGAAAGAGTAGATGATAAACATCATTGCAGGTACATACAATACGGCAGAGACAAGAGAAGTAATATCATTATCAATAATTTTCAAGCCACCGATCATAGTGACGATAGTAGAGTTTAAGAGTAAAAAAAGTCCGATGCGAAATGTAATTAAA", "alphabet": "DNA"}, "features": [{"location": "[861:1593](+)", "type": "CDS", "id": "<unknown id>", "qualifiers": {"locus_tag": ["ctg2_1"], "transl_table": ["11"], "translation": ["MLHVGQALPPGAPLTTESTLKVLVWNIFKQQRAEWLSVLQNFGKDAHLVLLQEAQTTPELVRFATTNYLAADQVPAFVLPQHPSGVMTLASAHPVYCCPLREREPLLRLSKSALVTAYPLPGGQMLMVVNIHAVNFSLGIDVYSKQLGPIGEQIFHHQGPVIMAGDFNAWSRQRINALYRFSREMGLREVRFTDDHRRKAFGRPLDFVFYRGMGVAEASVLVTRASDHNPLLVEFNAHPPSLA"]}}, {"location": "[1610:2375](+)", "type": "CDS", "id": "<unknown id>", "qualifiers": {"locus_tag": ["ctg2_2"], "transl_table": ["11"], "translation": ["MATKHHDNVDKQFGEQANAYLTSAVHASGRDLVRLAERVFGASDAKVLDMGCGAGHASFVAAQHVKEVIAYDLSEKMLAVVRESADERGYHHLSTQQGYAESLPFADAAFDIVISRYSAHHWHDVGSALREVCRVLKPGGRVIFMDVSAPGNPVLDIWLQTVEALRDTSHVRDYSPGEWLTLMTEAGLAVQALSQDKLELEFSSWTERMRTPEVMVQAIRAYQQAAPDDVQNYYALRPDGSFSTDIIFIEALRP"]}}, {"location": "[2421:3660](-)", "type": "CDS", "id": "<unknown id>", "qualifiers": {"locus_tag": ["ctg2_3"], "transl_table": ["11"], "translation": ["MLSPRWQDDGTSLAQDKDLWNFISDELKMKVPDNYRIREQKQKYLKNKSYLHDVTLRAEPYMYWIVEQIKQRKMPMELVLLPIVESAFDPHATSSANAAGIWQIVPQTGKNYGLKQTQWYDGRRDVVASTKVALDMMQRLNGMFDGDWLLTVAAYNSGEGRVLKAMKANKARGRPTDFWSLALPKETTVYVPKMLALGQLLKNSKRYGIRLPAPNESRALARVEVGQQIELTQAAEMAGMSLSKMKTFNSGYTRGKTAPNGPHYIMVPKSNVAKLRNSLATGDIAAVQPTSLANNSVSSGSYKVRNGDTLSGIAKRLGVPVKDLQRANNLRGASIKPGQTLSVSSSNRLADNGDSITYQVRKGDSLASIAKRHGVNIKDVVRWNSVASNSAKNIQPGDKLTLFVDNSATPDS"]}}, {"location": "[3873:4629](-)", "type": "CDS", "id": "<unknown id>", "qualifiers": {"locus_tag": ["ctg2_4"], "transl_table": ["11"], "translation": ["MNLTSIPALQDNYIWTLNDAAGRCLIVDPGEAAPVLRALAKNRWQPVAILLTHHHHDHVGGVPELLAHYPDLTVYGPEEARDKGANAIVNEGDSVDVLGCNFTIYATPGHTLGHISYFSFPYLFCGDTLFSAGCGRLFEGTAEQMFQSFQKLNQLPADTLVCCAHEYTLSNLTFAQAIFPQDAEISRYYREIKELHAKNGVSLPTKLGFERKINLFLRTQDVELQRTIGLETTPQHEWQVFAALREKKDRF"]}}, {"location": "[4880:5396](+)", "type": "CDS", "id": "<unknown id>", "qualifiers": {"locus_tag": ["ctg2_5"], "transl_table": ["11"], "translation": ["LSGDNLQVHADPLSLPFESKSVDACLLAHTLAWSSDPHRVLREVDRVLIDDGWMIISGFNIFSALGVGKLIPGLHRKVPWNSRMFTQMRLMDWLSLLNYEVIHRSRFQVLPWNRQGGKVISTHLPALGCLNLIVARKRTFPLTMNPAKKSASKRQLHAVGATSQYREGRRG"]}}, {"location": "[5440:5908](-)", "type": "CDS", "id": "<unknown id>", "qualifiers": {"locus_tag": ["ctg2_6"], "transl_table": ["11"], "translation": ["MLKQVEIFTDGSCLGNPGPGGYGAIMRYGSHEKTFSAGFHLTTNNRMEMMAAIVALEALTQPCNVTLSTDSQYVRQGITSWIHNWKKRGWKTADKKPVKNVDLWQRLDSALSTHEIHWKWVKGHAGHVENERCDELARAAAGNPTCDDVGYQAGA"]}}, {"location": "[5959:6715](+)", "type": "CDS", "id": "<unknown id>", "qualifiers": {"locus_tag": ["ctg2_7"], "transl_table": ["11"], "translation": ["MSTVNTTRQIVLDTETTGMNMIGVHYEGHRIIEIGAVEVINRRLTGNNFHVYLKPDRLVDPEAFGVHGIADEFLLDKPTFADIADDFLAYIKGAELVIHNASFDIGFMDYEFSKLQRGIPKTETFCQITDSLAMARKMFPGKRNSLDAICSRYEIDNSKRVLHGALLDSEILAEVFLIMTGGQTSLAFSMEGDREEQSDGETIYRIERPASGLRVVRASEAEVAAHEARLDLVQKKGGSCLWRPQEEADEV"]}}, {"location": "[6980:8477](-)", "type": "CDS", "id": "<unknown id>", "qualifiers": {"locus_tag": ["ctg2_8"], "transl_table": ["11"], "translation": ["MPNSEVSSQAAAAGANANYSPRLCNEDLAPTRDQNWSWYNIFSFWMSDVHSMGGYVVAASFFTLGLASWQVLLCLLAGICIVQLCANLVAKPSQMAGVPYAVICRQAFGVFGANIPAVIRGLIAFAWYGIQTYLAANALMLVSLKFWPALSTLTQSSWLGLSQLGWICFGIMWFLQAMVFWHGMNAIKRFIDIAGPAVYVVMVALAGWIVYKTGFSGISLTLASKSLTGGEQAWQMITATALVVSYFSGPLLNFGDFSRYGKSLGEIRRGNRWGLPFNFLLFSIVTVVIVSGTQSLFGRMITDPIETVSMVGNDLAVAIGLLTMIIATIGINIVANFVSPAFDFSNCSPQKISFRTGGMIAAVGSVLLTPWNLFQSPELIHYTLDVLGAFIGPLFGILLADFYLIKRSQISVDDLFDDTPKGIYWYKGGFNPKAIAALLPSVAIGLVISFIPSLHAVANFSWFIGVALGAGSYRWIARGDLAATVAKGYNAKVAMQKE"]}}, {"location": "[8623:9343](+)", "type": "CDS", "id": "<unknown id>", "qualifiers": {"locus_tag": ["ctg2_9"], "transl_table": ["11"], "translation": ["MKSESGLKTASDLGDKDEPIYQALMTAIVEHQLPPGSKLPEEALSEVFGVSRTGIRKVLQRLAAVQMITLTPKRGAQVATPTVEEAQDIFRTRSLIECANLPAVLAHCQAPHLAALEKLNRQEQQAHEDHDGAAAIRLSAAFHIQLQAISGNQVLTEMVTRLTQRSSLVVAAWGAPWQQGCRCDDHDRLVELLREKSLTRLTDSLRQHFDHIVASLRFERSGETLPDFARLFAATGARS"]}}, {"location": "[9339:10077](+)", "type": "CDS", "id": "<unknown id>", "qualifiers": {"locus_tag": ["ctg2_10"], "transl_table": ["11"], "translation": ["MNKQVIQVINPNTSQAMTETIGAAARAVAGANTEILAVCPTQGVPSIEGHFDEAIAAIGVLEQVKAGREQGVSGHVIACFGDPGLLAARELAQGPVVGIAEAAMHMATLVATRFSVVTTLPRTLVIARHLLQQYGFEHHCAALHAIDLPVLSLEDGSGIAQEKVRQRCIQAKREDGSGAIVLGCGGMADLAQTLTRELGIPVIDGVTAAVKMVESLLALGLNTSKHGDLDYPIRKNLSGQFERLN"]}}, {"location": "[10110:11070](+)", "type": "CDS", "id": "<unknown id>", "qualifiers": {"locus_tag": ["ctg2_11"], "transl_table": ["11"], "translation": ["MSDVPEKKEYSFNKNYPRDLRGYAGNPPHAAWPGKAKIAVQFVLNYEEGAENNVLHGDAGSEQFLSDIIGAASYPERHMSMDSLYEYGSRAGFWRIHNEFQKRGLPLTVFGVAMALARHPEIVAAIKAADYDVVSHGWRWIHYQSMDAKTERQHMQQALDTLTDLFGKTPTGWYTGRDSPNTRRLVVEQGGLTYDSDYYGDDLPFWTQVTCQDGTVKPHLVIPYTLETNDMRFATPQGFNTAEQFYTYLRDSFDVLYDEGDSAPKMLSIGMHCRLLGRPGRFRALQRFLDHIQQHDRVWICTRQQIAEHWVAKHPAPEI"]}}, {"location": "[11654:12197](+)", "type": "CDS", "id": "<unknown id>", "qualifiers": {"locus_tag": ["ctg2_12"], "transl_table": ["11"], "translation": ["MEGLFDRELPLAIHEFEPQFQAHDRKVEIAKDRVTSVEVHNFDQLNYLQPWYCEKFPILDEDGTPLGVIAHCRPVESVFITRLAKIKIPTSLMFTPPTEIFTDKEWEIIFYTCQSFTPKMIEAAIGVPNRTVEDILCRIYKKSGVGNKRGLIDYCIEHGFNNFIPQSIFQSSDSIMPFEQ"]}}, {"location": "[12219:12516](-)", "type": "CDS", "id": "<unknown id>", "qualifiers": {"locus_tag": ["ctg2_13"], "transl_table": ["11"], "translation": ["MTTTRPSIAARAKPLNEDWHREEIKCAIRLKGYSIASLSRAYGLAGGTLANALTRPWPKGEKIIALTLGIKPEVIWPTRYEMRRKAKVKMQKRYDGEA"]}}, {"location": "[12630:13014](-)", "type": "CDS", "id": "<unknown id>", "qualifiers": {"locus_tag": ["ctg2_14"], "transl_table": ["11"], "translation": ["MKSEYIDRPGILAEVTAAFYRYEEALISNNVAVLDELFWHDERTVRLGAGENLYGIDAIREFRASRPSAGLDRQLQNTVITSYGEDFAVCSTEFTREGSERIGRQQQTWVRLPCGWRIVAAQVSLMS"]}}, {"location": "[13015:14413](-)", "type": "CDS", "id": "<unknown id>", "qualifiers": {"locus_tag": ["ctg2_15"], "transl_table": ["11"], "translation": ["MNLASLSIAELKRALAAGELSARDIASQTLANIERHNPALNAWTHVTQERMLQEADRLDRLKREGQPLPALAAVPYAVKNLFDVAGHSTLAGASLFSNRTAARQDAWAVHKLAASGGLLSGMLNMDAYAYGFTTENSHYGATHNPHDLTRIAGGSSGGSAAAVAAGVVHFSLGTDTNGSIRVPASLCGIFGLKPTFGRLSRSGSHPFVASLDHIGPFARRVSDLTQVYDALQGRDAQDSFQAEKAMQPVAPLLERGMEGLRCGVLGGYFQQWCDDDARLAVAQAAKALNVNDEIVLPEAELARAAAFIITASEGGNHYLPALRHSPERFEPLSRERLLAGAMIPSAWYVQAQRFRRHFQQQVLARFAEVDVLIAPATPTSATLIGQESMRINGSDLPVRASMGILTQPISFLGLPVTTVPLRTSSGLPIGLQLIAAPFKEEACLRAARVLEQMGIAQAAPASMES"]}}, {"location": "[14409:14598](-)", "type": "CDS", "id": "<unknown id>", "qualifiers": {"locus_tag": ["ctg2_16"], "transl_table": ["11"], "translation": ["MKQDTPDWAAYVAQMEQVLALELDETRRAELLTQFSRIAAMAAPLMAFPLDDRLEVAGVYKA"]}}, {"location": "[14633:16220](-)", "type": "CDS", "id": "<unknown id>", "qualifiers": {"locus_tag": ["ctg2_17"], "transl_table": ["11"], "translation": ["MNQSNIAPLGMAVTPHHLASESALGVLREGGNAIEAMVAAAATIAVVYPHMNGLGGDGFWLILPPNGEPIAIDASGAAGSLASIDFYQGHATIPHRGPESALTVAGTVSGWEEALAVSKELGGQQRPLPRLLADAIRYAADGIPVTESQAVATASKHAELANQPGFAATFLPDGEVPRPGSRFTQPELAATLIHLAEAGLESFYRGPLARQIASEMSRLGMPVTLEDLNRQQAKRRRPLRIRHQYGDVFNMPPPTQGLVSLAILGITDHLAMADADEAQTIHRIVEATKLAFGLRDQHITDPLHMREEMQALLDSDRLQQLAACVDVDRAAPWGTGKGPGDTVWMGVMDSSGLAVSFIQSIYHEFGSGVVIPGTGITWQNRGASFSLDPEHLLALVPGKQPFHTLNPAAARLTDGRTMVYGSMGGDGQPQTQAAIFTRHVIQGMALQQAIGAPRWLLGRTWGQASDSLKLEGRFSAETVATLRELGHEVEMLADFSEAVGHAGAIVRHINGMLEGAFDPRSNGSAAGF"]}}, {"location": "[16419:17259](+)", "type": "CDS", "id": "<unknown id>", "qualifiers": {"locus_tag": ["ctg2_18"], "transl_table": ["11"], "translation": ["MKQLDERLRSHYAQLSPQEQRIADFAFDHFDDLISYNSAELARLSGVSKATVSRLFKRLGYEKYKDMRDELRTLRQSGMPLTDNRDAVQGNTLLARHYKQEMANLTQWVNAIDTGQLGEVVQALSNSKRIFIIGLRNAYPVALHLRQQLLQARAQVHLLPQPGQTLAEELVDLTPDDLVVVMAFRRRPRIIRPLLQQLQQSGIPTLALCEPQAQGVIALARWQLCAPLDSVSAFDSYAAANSLINLLANAVLHELLSDGRQRIHQIADLYSQLDELEQR"]}}, {"location": "[17524:18310](+)", "type": "CDS", "id": "<unknown id>", "qualifiers": {"locus_tag": ["ctg2_19"], "transl_table": ["11"], "translation": ["MKKGLLALLAGAVLFTQTTVAHADQLQDIEKRGVIRIAVPQDFPPFGSVGTDLQPQGYDIDMAKYLAKQMKLKLQLVPVTSANRVPYLQTNKVDLVISSLGKNPEREKVIDFSRAYAPFFLGVFGPKDGTLKDAAELSGKSIGVTRGAVEDMVLTGIAPKDAEVKRYEDNNTTLSAYLSGQVQYVATGNLVVAAISRQNADKAPVAKFMLKDSPCFIGMKKEEPALKAKVDALIEQAIQDKTLNGLSEQWLKAPLPADLGA"]}}, {"location": "[18320:18986](+)", "type": "CDS", "id": "<unknown id>", "qualifiers": {"locus_tag": ["ctg2_20"], "transl_table": ["11"], "translation": ["MMGQLNFPALWPYWPELISGLWVTIQLTVMATVGGVALGIFGAALRSGKPTVLSRIWGVYVELIRNTPFVVQLFFIVFGLPNLGLKLTAGEAALLAMLINLGAYSTEIIRAGIQVTPKGQWEAGRVLGLSRTQTFIRIVLPPSLKRIYPALVSQCIIVMLGSSVVSQVSYEELTFAANLIQSRTFLSFEVYLVTTLMYLALSIAMRQLLLAAGRKWFGEQP"]}}, {"location": "[18986:19643](+)", "type": "CDS", "id": "<unknown id>", "qualifiers": {"locus_tag": ["ctg2_21"], "transl_table": ["11"], "translation": ["MNTFTDWDILRNLLLAARWTIALSLTAFFGGTLVALPLVLVRLGGRVWPNRFIRGYIELFQGTPLLMQLFLAFFGVALFGIDVSPWTAASLALTFYTSAFLVDIWHGSIKALPKGQWEASRCLGLSFGQTLLRVVLPQALRIGLAPTVGFAVQVVKGTALASIIGFIELTKAGTILNNVTYQPFKVFGLVALGYFLMCYPLSRYSQYLEKKFNAAHHH"]}}, {"location": "[19623:20361](+)", "type": "CDS", "id": "<unknown id>", "qualifiers": {"locus_tag": ["ctg2_22"], "transl_table": ["11"], "translation": ["MPLITINQVQKYYGDNHVLKGVDLDIEMGEVISIIGRSGSGKSTLLRCVNGLEGYQEGSIKLGGMTITDRDSQARDISRSIGMVFQNFNLFPHMTALENVMLAPRRVLKKSEAECRLLATQMLEKVGLADRVDYYPANLSGGQQQRVAIARALAMSPKVLLCDEITSALDPELVGEVLKVLEQLAQEGMTLILVTHEMNFAREVGDRVVFMHQGRVWEQGDSKTVFSNPQTTELKQFISSVRGLS"]}}, {"location": "[20393:21629](+)", "type": "CDS", "id": "<unknown id>", "qualifiers": {"locus_tag": ["ctg2_23"], "transl_table": ["11"], "translation": ["MDLSKFTQINPPQRLLMGPGPINADPRVLRAMSSQLLGQYDPAMTQYMNEVMALYRGVFRSENRWTMLIDGTSRAGIEAILLSAIRPGDKVLVPVFGRFGHLLCEIARRCRAEVHTIEVPWGEVFTPDQIEDAIKKVQPRLLLTVQGDTSTTMLQPLEELGAICKKYGVLFYTDATASLAGNALETDAWGLDAVSAGMQKCLCGPSGTSPITLSPAMEEVIRKRKCVEEGIRTDAHQDGVDEMIYSNYFDLGMIMDYWGPERLNHHTEATSALFGARECARLILEEGLDNGIARHKLHGDALLKGIQGMGLETFGNLQHKMNNVLGVMIPQGVNGDQVRKLMLEDFGIEIGTSFGPLIGKVWRIGTMGYNARKDCVMQTLSALESVLTHLGFRTPQGAAMQAAWDHYNGSR"]}}, {"location": "[21628:22897](+)", "type": "CDS", "id": "<unknown id>", "qualifiers": {"locus_tag": ["ctg2_24"], "transl_table": ["11"], "translation": ["MNACLMNAPAAAIAAERVMSRCDALAEISETPEYLTRVYLSPEHLRANALVGKWMKAAGMQVWQDSVGNICGRYEGQETGAKALLLGSHLDTVRNAGRYDGMLGVLTAIETVQYLHDRGERLPLAIEIIGFADEEGTRFGITLLGSRGLTGTWPESWVTHPDGNSITVGQAMRDIGLNPDRIWQAARDAEDFVAYLELHIEQGPCLEQEQLALGVVTAINGARRLNCRFTGEAGHAGTVPMSHRKDALAAAAEWMVFIEQCPPQHNPQLVATVGTLQCHPGAVNVIPGEVALTLDVRGPEDQALSELLSELLTQGEAIALRRGLSFSAEEYYQIPATRCDDALQAALTQAVNSVQGRSLSLPSGAGHDAIAIAERWPVGMLFVRCDRGISHHPAESVTTQDVAQAVQAYVQAVNAMACSQSA"]}}, {"location": "[22936:23431](+)", "type": "CDS", "id": "<unknown id>", "qualifiers": {"locus_tag": ["ctg2_25"], "transl_table": ["11"], "translation": ["MKLTEFNQASAAAARHSIAHCVALPDWSAALVNGRPYSSLDELLAGGELLAQEWDGAALNQALSAHPRIGERAAGGGKEAAMSGSEQSQVNSADARLAEALRAGNAAYEQRFGRVFLIRAKGRSGEQILAELQRRLNNHAEQEVREALAQLSEITLLRLQEAFQ"]}}, {"location": "[23427:23763](+)", "type": "CDS", "id": "<unknown id>", "qualifiers": {"locus_tag": ["ctg2_26"], "transl_table": ["11"], "translation": ["VSTITTHILDTALGKPAAGVTIALEQQGSEGWQPLASGVTNGDGRLSDLTPQPLAPGHYRLTAEIGDYFAAGGRETLYVNAQINFVIAATGSHYHLPFVITPWSWSTYRGS"]}}, {"location": "[23870:25196](+)", "type": "CDS", "id": "<unknown id>", "qualifiers": {"locus_tag": ["ctg2_27"], "transl_table": ["11"], "translation": ["MSVRPEDTRYPAGKAFAWGLQHVLTMYGGIIAPPLIIGAAAGLNAAQLGVLVTAALFVSGCATLLQALGVPGFGSRLPLVQGVSFAGVATMVTLVTGGGGLPMVFGAVIASSLIGLLIAPLFAHIIRFFPPVVTGTVITAIGLSLMPVAARWAMGGNPQSAGWGSTNNIGLAAVTLVMVLLLNRVGNAAVKRLAVLLAMAAGTGIALFTGQADFSRVAQGDWLALPGILSFGMPVFDLAAIVSMTLIVLVLLTETTAGLIAIGEIVGTDVDGKRIARGLRADMLTSALAPLFNSFPQSAFAQNIGLVAMTGVKSRFVVAAGGVILVLLGFFPLLGRVVAAIPLPVLGGAGVVLFGTVAASGIRTLAKVDYKDNMNLVIVATSIAFGMIPIVMPSFYDQFPGWVRTLFHSGISAACLVSVTLNLLFNRVSEDVEYRRGRSLL"]}}, {"location": "[25219:25987](-)", "type": "CDS", "id": "<unknown id>", "qualifiers": {"locus_tag": ["ctg2_28"], "transl_table": ["11"], "translation": ["VSTLKITVLQQPLEWMDGAANLRFFDELLAGIDGRDLIILPEMFTTGFAMEAAKSSLPEAQVVSWLQAKAKAAHAMVAGSAALQTEKGAVNRFLLVEPNGTVHHYDKRHLFRMAGEHQHYLAGERREVIEWRGWRILPQVCYDLRFPVFSRNQNDYDLALYVANWPAPRALHWQTLLQARAIENQAYVAGCNRVGTDGNGHQYSGDSRIISPLGEILAAGEPHQPARLDADLSLENVREYREKFPAWRDADSFSF"]}}, {"location": "[25974:27135](-)", "type": "CDS", "id": "<unknown id>", "qualifiers": {"locus_tag": ["ctg2_29"], "transl_table": ["11"], "translation": ["MSQTSFTPESKLPALGTTIFTQMSALAQQHNAINLSQGFPDFDGPQYLQQRLAHHVSQGANQYAPMTGVAPLREAIAKKTAELYGYQPDANSEITVTSGATEALFAAITALVRPGDEVICFDPSYDSYAPAVTLAGGVMKRIALQPPGFRVDWAQFTALLSDKTRLVILNTPHNPSATVWQQADFAALWQAIAQREIYVLSDEVYEHICFDQHGHASVLAHPQLRERAIAVSSFGKTFHMTGWKVGYCVAPAALSAEVRKVHQYLTFSVNTPAQLAIADMLEQEPQHYRQLSAFYRARRDRFVQALANSRFEILPCEGTYFLLADYSAISDLDDVAFCQWLTKEVGVAAIPLSVFCADAFPHKLIRLCFAKQEATLDAAAERLCQL"]}}, {"location": "[27262:27877](+)", "type": "CDS", "id": "<unknown id>", "qualifiers": {"locus_tag": ["ctg2_30"], "transl_table": ["11"], "translation": ["MTQSSQLDQLVAACHWIGARGWAPATGGNMSVRQDAQHCLLSESGKDKGSLTRDDFIQVEIATNRVPSGRKPSAETGLHTLIYRLFPQAGAVLHTHTVNSTVLSRVEKGAALALQGYEMQKTLAGQSSHLDCVPIALFDNDQDIDGLAQRIEQFAATTPLRYGFLLRGHGLTCWGKDVNEARRHLEGLEFLFQCELQRRVLERT"]}}, {"location": "[27873:28554](+)", "type": "CDS", "id": "<unknown id>", "qualifiers": {"locus_tag": ["ctg2_31"], "transl_table": ["11"], "translation": ["MIRAIITDIEGTTSDIRFVHNVLFPFARENLPGFIAVNQHQPAVAQALDDLRAEVDRPQASSEELVEVLFGFMDQDRKSTALKALQGMIWRAGYENGSFTGHLYDDVLPALKRWQQQGVALYVYSSGSVAAQKLLFGYSDAGDITGLFSGYFDTHVGAKREVQSYRNIASQIGLPPQELLFLSDIHQELDAAQEAGWNTVQLIRGAHDSESRHRQVAGFDQINQEL"]}}, {"location": "[28559:29102](+)", "type": "CDS", "id": "<unknown id>", "qualifiers": {"locus_tag": ["ctg2_32"], "transl_table": ["11"], "translation": ["MSALTIFTETEATTPVWHSTEAAEIAQKLNAKAVRFERWEADRDLGENPDADTVIEAYQHAIDRLVAEKGYQSWDVISMRADNPQKEVLRSKFLSEHTHGEDEVRFFVEGAGLFCLHLDGHIYQILCEKNDLISVPAGTPHWFDMGSSPNFTAIRIFDNQEGWIAKFTGDNIADAYPRLP"]}}, {"location": "[29288:30314](-)", "type": "CDS", "id": "<unknown id>", "qualifiers": {"locus_tag": ["ctg2_33"], "transl_table": ["11"], "translation": ["MQTLSTTSLQVRDNQLWILDQQALPQQKIWCPTPDVATLVGHIKALRVRGAPLIGLSASLLLALLAENGMAQAELATSLEVLRAARPTAVNLMNNLDRMKLALAQPDFVSALSAEALRLVEEDKALCDSIALAGSALITPGSRLLTHCNTGGLATAGVGTALGVIARGWQQGLVSSVWVDETRPLLQGGRLTAWELGELGVPYHLICDSMAASLMAQNRVDAIWVGADRIAANGDVANKIGTYSLAVLAHYHNVPFYVAAPHTTLDRECPDGSAIPIEQRAASEVTGVAGSFGEVQWAPENAQVYNPAFDVTPASLISGWVLDTGVVTPEDVKAGVFQPRG"]}}, {"location": "[30427:31627](+)", "type": "CDS", "id": "<unknown id>", "qualifiers": {"locus_tag": ["ctg2_34"], "transl_table": ["11"], "translation": ["MSQYRTFTAADAVEYARQFGGVDNPNSLVDSLEVGDGNLNLVFKIFDTNGISRVIVKQALPYVRCVGESWPLTLDRARLEAEVLIEHGKFCPLHTVNILHYDAELAVMVMEDLSDHAIWRGELVKGVEYPQAAGQLGEYLAQTLFHTSDFFQHPYQKKADVVRFTNPELCDITEELFFNEPYEVHERNAYPRALEPLAQALRDDAELRVAVGGLKHRFYCHAEALLHGDVHSGSIFVAEGRLKVIDAEFGFYGPMGFDIGSALGNLLISYCAAPGLLAPREAAAARENRLRDVREVWLSFAGRFLALAAEKSRDRALAVPGYAQAFLDKVWRDTIGYCGTEVIRRTVGMSQVADIKQISDEGMRVECVRQAITLGRSLILLADHVADIDALIARIRQNG"]}}, {"location": "[31666:34111](-)", "type": "CDS", "id": "<unknown id>", "qualifiers": {"locus_tag": ["ctg2_35"], "transl_table": ["11"], "translation": ["MMVLSIVATIVLIGALFYHRVNLLAGSAILLIWTAALGFSGLWSLWLLLPLALIMLPFNLLPMRRALFSKPTLKTFQKVMPPMSRTEKEAIDAGTTWWEGDLFRGAPDWKKLHNYPQPKLTAEEQAFIDGPVEEACRMANDFQITHEMADLPPELWAYLKQHRFFAMIIKKEYGGLEFSAYAQARVLQKLAGVSGILAITVGVPNSLGPGELLQHYGTEQQKNHYLPRLARGQEIPCFALTSPEAGSDAGAIPDVGVVCMGDWQGQQVLGMRLTWNKRYITLAPIATVLGLAFKLSDPDRLLGDTVELGITCALIPTQTPGVEIGQRHFPLNVPFQNGPTRGQDIFVPIDFIIGGPSMAGQGWRMLVECLSVGRGITLPSNSTGSLKSIAMAIGAYSHIRRQFRLPIGKMEGIEEPLARIAGNAYVMDAAASLITSGIMLGEKPAVLSAIVKYHCTHRGQRAIVDAMDIAGGKGIMLGNSNFLARAYQGAPIAITVEGANILTRSMIIFGQGAIRCHPYVLDEMAAAQSNNVVAFDKALFSHIGHVGSNKMRSFWLGLTGGLTSATPTRDATRRYYQHLNRISANLALLSDVSMSVLGGSLKRRERISARLGDVLSQLYLASAALKRYEDEGRNEADLPLLHWGVQDALNQAEGAIDDLLRNFPNRLVAGLMRVVVFPTGRHCRAPSDRLDHQLARILQIPSATRSRLGRGQYLTPSEHNPAGQLEEALQHVMAAEVIHDRLCKQQKKHLSFTRLDALAAEGLEKGWVTQEEADVLIRAEASRLRSINVDEFAADALATQPVKEEQPQRKIEAA"]}}, {"location": "[34329:34908](+)", "type": "CDS", "id": "<unknown id>", "qualifiers": {"locus_tag": ["ctg2_36"], "transl_table": ["11"], "translation": ["MYQDLIRAELNEAADTLNKFLSEDANIESIQRAAVLLADSFKAGGKVLSCGNGGSHCDAMHFAEELTGRYRENRPGYPAIAISDVSHLSCVSNDFGYDFVFSRYVEAVGRAGDVLLGISTSGNSANIIKAVEAARAQGMKVITLTGKDGGKMDGVADVEIRVPHFGYADRIQEIHIKVIHILMLLIEKEMVK"]}}, {"location": "[35066:35834](+)", "type": "CDS", "id": "<unknown id>", "qualifiers": {"locus_tag": ["ctg2_37"], "transl_table": ["11"], "translation": ["MCELLGMSANVPTDICFSFTGLVQRGGGTGPHKDGWGITFYEGKGCRTFKDPQPSFQSPIARLVQEYPIKSCSVVAHIRQANRGEVSLENTHPFTRELWGRNWTYAHNGQLKGYKNLDTGPHRPIGETDSELAFCWLLHKLTTRYPRTPGNWPAVFRYIAELAGELRGKGVFNMLLSDGRYLMAFCSTNLFWITRRAPFGKAKLLDQDVEIDFQKQTTPNDVVTVVATQPLTANETWHKIAPGEWALFCLGERER"]}}, {"location": "[35804:36539](-)", "type": "CDS", "id": "<unknown id>", "qualifiers": {"locus_tag": ["ctg2_38"], "transl_table": ["11"], "translation": ["MGKIALLFAMIFLPAVVFASVPDAVTPLAPVSKELKKQLLGTPVYLQIFKEERTLELYGKIGNEYRLLNSYRICNFSGGLGPKRVQGDFKSPEGFYSVGLSQLKPDSRFYRAINVGFPNEYDRQQGYQGKYLMIHGNCVSIGCYAMTDAYMDEIYHYVEAALRNGQPRVEVSIYPFRMTESNMQRHRYSTYYNFWKQLQPGYAQFVQTKQPPFVSVSDGKYVLSRPMSNGTTAPDSALALTQAK"]}}, {"location": "[36763:37819](+)", "type": "CDS", "id": "<unknown id>", "qualifiers": {"locus_tag": ["ctg2_39"], "transl_table": ["11"], "translation": ["MRKIIHVDMDCFFAAVEMRDNPSLRDIPIAIGGSEKQRGVISTANYPARKYGVHSAMSTAMALKLCPHLTVIPGRYEAYKEASAHIRDIFSRFTPLIEPLSLDEAYLDVSDSVHCHGSATLIARQIRDTIQQELNLTASAGVAPVKFLAKIASDLNKPNGQFVITPDEMAPFLLTLPLAKIPGVGKVTARKLEELGLTTCGDVQKTDLALLLKRFGKFGRVLWERCNGIDEREVVTERQRKSLGVERTLSQDIHDWEDCLEIIDRLYDELERRLSNIRPDRQIARQGVKLKFNDFQLTTQEHVWPELNKADLIAIARKSWDERRGGRGVRLVGLHVTMLDPQIERQLLLGL"]}}, {"location": "[37939:39397](-)", "type": "CDS", "id": "<unknown id>", "qualifiers": {"locus_tag": ["ctg2_40"], "transl_table": ["11"], "translation": ["VSELSQLSPQPLWNIFAKICSIPHPSYHEEQLAAHIISWASEQGLWNERDQVGNILIRKPATPGYENRQPVALQAHLDMVPQKNNDTVHDFTKDPIQPWVDGEWVKARGTTLGADNGIGMASALAVLADNSLQHGPLEVLLTMTEETGMAGAFGLKAGWLQADILINTDSEEEGEIYMGCAGGIDFTSTLPLSREAIPSGFQTLKLTLKGLKGGHSGCDIHVGLGNANKLLARFLFTHARDLDLRLVDFTGGTLRNAIPREAFATLAVAPEQVDKLKSLAAGYLLTLQNELSLKEKNITIVTEDVASTGQALNASSRDAFIALLNATPNGVIRNSDVMKGVVETSLNVGVVSFDGNEAKINCLIRSLIDSGKDYVVEMLTALGELAGAKTLAKGSYPGWQPDATSPVMALVRETYEKLFDKTPNIQVIHAGLECGLFKEPYPQMDMVSIGPTITGPHSPDEQVHIKSVGLYWQLLTALLQAIPVK"]}}, {"location": "[39659:40118](+)", "type": "CDS", "id": "<unknown id>", "qualifiers": {"locus_tag": ["ctg2_41"], "transl_table": ["11"], "translation": ["MSEKYVVTWDMLQIHARKLAQRLLPAEQWKGIIAVSRGGLVPAALLARELCIRHVDTVCISSYDHDNQREMKVLKRAEGDGEGFIVIDDLVDTGGTAQAIRDMYPKAHFVTIFAKPAGRPLVDDYIIDIPQNTWIEQPWDMGVVYLPPLVKG"]}}, {"location": "[40260:41511](+)", "type": "CDS", "id": "<unknown id>", "qualifiers": {"locus_tag": ["ctg2_42"], "transl_table": ["11"], "translation": ["MSPKNLSEELFKPRFKHPETSSLVRRLAHHNPLSIHSALDGENHAGWYRMINRLLWSWRGISPQEISEVLARIAASNVEHTDDKLLDTVIGYRGGNWIYEWSKQGAQWQQKASECSDDAQAGQHWLHAANLYSVAAYPHLKEDELAEQAQLLASRAYEEATNRLSGELKELEFAIPGGSPVIGFLHMPADVKAPYPTVIMCGSLDALQSDHYRLFHDYLAPRGIAMLTLDMPSVGFSAKWKLTQDSSFLHQQVLRQLNTVPWVDHTRVAAFGFRFGANVAVRLAYLESQHLRAVACLGPVVHSLLSDTNLQDRVPEMYMDMLASRLGMSSTSDSALRTELSRFSLKIQGLLGRRCPVPMLSGYWPHDPFSPEEESRLIVSSSSAGRLLKINPTPAMGNFDKAVRDICDWISERLRA"]}}, {"location": "[41569:41971](+)", "type": "CDS", "id": "<unknown id>", "qualifiers": {"locus_tag": ["ctg2_43"], "transl_table": ["11"], "translation": ["MTLPSGHPRSKLIKRFHSLGPYIREGKCEGDRFFFDCLAVCVNVKPAPELREFWGWWMELEAQSDHFTYEYHFGLFDKEGNWKPSTVKGKDNNARLEETLRNFHERLKAQLAELKLGLVPAADFADEPVKLTA"]}}, {"location": "[42076:43207](-)", "type": "CDS", "id": "<unknown id>", "qualifiers": {"locus_tag": ["ctg2_44"], "transl_table": ["11"], "translation": ["MMKKSALAILTAALALSTAAQAAEVYNKDGNKLDFYGKVKAMRYMSDADTNASNNADKSYTRIGFKGQTQINDQLTGYGQWEYNFSLSNSEGGSDAQSGNKTRLGFAGLKLKDYGSIDYGRNYGVIYDVEAFTDMMPEFGATAYTRADTYMLTRGNGMLTYRNNDFFGLVDGLKFALQYQGKNDASSTRNANVSNGDGYGASLSYRIIEGLTVNGAVSSSNRLIQTQKESTYGAGEKAEAWATGVKYDNNGVYLAGTYAETRNMNPINSGATFTQNGTTTAVSGYVNKLQNIELVAQYQFDFGLRPSLAYVQTKGKDMENGIGDADLYKFVDIGATYYFNKNMSTFVDYKVNLLNDDNKLGLNTDDIVAVGVMYQF"]}}, {"location": "[43452:44556](+)", "type": "CDS", "id": "<unknown id>", "qualifiers": {"locus_tag": ["ctg2_45"], "transl_table": ["11"], "translation": ["MSSSQTLVVKLGTSVLTGGSRRLNRAHIVELVRQCAQQHAAGHRIVIVTSGAMAAGREHLGYPELPPTIASKQLLAAVGQSRLIQLWEQLFSIYGIHIGQMLLTRADLEDRERFLNARDTMRALLDNHIVPVINENDAVATAEIKVGDNDNLSALAAILAGADKLLLLTDQPGLFTADPRNNPQAELISNVHGIDDALRALAGDSVSGLGTGGMATKLQAADVACRAGIDTIIAAGSRPGVIADVIACNPVGTRFHAFETPLENRKRWIFGAPPAGELVVDDGALSAILERGSSLLPKGIREISGNFSRGEVIRIRSLQGRDVAHGVSRYNSDAMRLIAGHHSQQIGEILGYEYGPVAVHRDDMIVS"]}}, {"location": "[44565:45819](+)", "type": "CDS", "id": "<unknown id>", "qualifiers": {"locus_tag": ["ctg2_46"], "transl_table": ["11"], "translation": ["MLEQMGKAAKAASYQLSVLSTAEKNQVLMTIADRLEAQSAPILAANQLDLADARSHGMSEALLDRLMLNPARLKGIADDVRQVCRLADPVGVVIDGGKLDSGLRIERRRVPLGVVGVIYEARPNVTVDVATLCLKTGNAAILRGGKETYRTNAATVRVIQDALQQHGLPAGAVQAIESPDRELVNQLLKLDRYVDMLIPRGGAGLHKLCREQSTIPVITGGIGVCHIYVDKSIELEAALKVIVNAKKQRPSACNSVETLLIDAEIAESFLPALSARMAAEGITLHADARSLPLLSSGPAAVSAVTEQQYRDEWLALDLNVKLVDDLDEGIAHIREYGTQHSDAILTRTIQHADRFVNEVDSSAVYVNASTRFTDGGQFGLGAEVAVSTQKLHARGPMGLEALTTYKWVAYGDDTIRG"]}}, {"location": "[45839:46466](+)", "type": "CDS", "id": "<unknown id>", "qualifiers": {"locus_tag": ["ctg2_47"], "transl_table": ["11"], "translation": ["MVTLAQIIPFAAIALGMVLTPGPNMIYLISRSLCQGRRAGYISLCGVALGFMFYMVCAALGITALLMAVPLAYDALRFAGAAYLLWMAWQAIFGGRSPFQLRDLPPDSPRKLFSMGLLTNLLNPKTAVIYLTLLPQFIHPEQGHVLAQSLTLGITQIVTSVLVNGTIIFAAGTIAAFLATRPGWQKMQRWLMGTVLAGLAVKMVVDKR"]}}, {"location": "[46699:47077](+)", "type": "CDS", "id": "<unknown id>", "qualifiers": {"locus_tag": ["ctg2_48"], "transl_table": ["11"], "translation": ["MLKPLLAVMIGGCAGCVIRWLLAVRLNALFPNLPPGTLLVNLVGGFIIGVAVAWFMRHPQLDPAWKLLITTGLCGGMTTFSTFSLEVVTLLQAGNYVWAITSVLIHVLGSLLMTIAGFWLVSLFF"]}}, {"location": "[47026:47842](-)", "type": "CDS", "id": "<unknown id>", "qualifiers": {"locus_tag": ["ctg2_49"], "transl_table": ["11"], "translation": ["MGTAIFMVLMVCGYWYTSRDLSTRFKIKRSFGWDVYFLVALYGCIFVLQGVIATALVWLLLLLVSAIFNAIPQLADGLHHQWQVEFMTWSFLGIQAPVVVMLTFAVAFCFYRSNWSGSARLNSSDRKKLYKKLSRSNGVEGLLFQCMEEGELAWVTLKSRRIYIGMIHTASFEPEITANVVLIPMLSGYRDGKTLNLNIEHNYSRWYAEHGITLESEPKSAMAFRKVIMLDQIESFSLFDAASASALALKDEEQHLEKQRDQPESGDGHQQ"]}}, {"location": "[47843:48041](-)", "type": "CDS", "id": "<unknown id>", "qualifiers": {"locus_tag": ["ctg2_50"], "transl_table": ["11"], "translation": ["MFRFITSLFSSPEYLLQVMSQNDIAESIEEGERILIDEDGSAMVNISSPEVRADFARHVAALKRA"]}}, {"location": "[48208:48502](+)", "type": "CDS", "id": "<unknown id>", "qualifiers": {"locus_tag": ["ctg2_51"], "transl_table": ["11"], "translation": ["MKQLVIDILMKMAKMDVDNKELTAQVEAQSLLIAALLLTVGKGTSSSISDNIQNAILTASQSGEGFLQTDVDLLLTHVNRLLAVTRYVDEAAPAADS"]}}, {"location": "[48512:48683](-)", "type": "CDS", "id": "<unknown id>", "qualifiers": {"locus_tag": ["ctg2_52"], "transl_table": ["11"], "translation": ["MLIGFVLLVSACGHDACDALPVSEHIFPSRYACEQMAERIHQRRPNVVLLCGEVYR"]}}, {"location": "[48822:49713](+)", "type": "CDS", "id": "<unknown id>", "qualifiers": {"locus_tag": ["ctg2_53"], "transl_table": ["11"], "translation": ["VALFQGLSAFPITPTDAAGVVDIRALEKLLLRLKHARVDSVGLLGSTGLYAYLRREQKQRAIEAAVACLGDIPVIASAGALRTDDACQLAADAAQAGARGILLAPVSYTPLSDEEVFQHYAAVAQASDLPICIYHNPGTTHFTFSPELLQRLGTLPQIQALKQPAQPATRRDDVNELRARFAPGFAVGFSGDWNAGNALLAGGDLWFSVLGGLLPQHAQALMRAAQAGDAEQVAELNQILAPMWQLFQRLSSLRVMYAAVEILGICQPVLPRPLLGLDRAERQEIEQVLNALLDKI"]}}, {"location": "[49781:50024](-)", "type": "CDS", "id": "<unknown id>", "qualifiers": {"locus_tag": ["ctg2_54"], "transl_table": ["11"], "translation": ["MKRVKSLLLLALLAGSSSTWAVTGAGEAAGSSASSMSDGTSNAVGVGAVAALLGIALATSSGGDGSNTGTTTTTTSTVAH"]}}, {"location": "[50451:51036](+)", "type": "CDS", "id": "<unknown id>", "qualifiers": {"locus_tag": ["ctg2_55"], "transl_table": ["11"], "translation": ["MLLTALSYIKDKTGYLQEFIADPRKTGTIAPSSQTLCKTMSDAVEWQQCLRVAELGAGEGVLTRHLLSRMRADASLLAFETNPRFHPRLASLHDNRLQVSGESAETLEGEFDAIFSGLPLLSLPHGVRHRILQRAAEKLSENGVFVQFQYTSLSEPLLSEYFAWNRTRVLANLPPAWVYRGHSLTRLPWASAAR"]}}, {"location": "[51111:51342](+)", "type": "CDS", "id": "<unknown id>", "qualifiers": {"locus_tag": ["ctg2_56"], "transl_table": ["11"], "translation": ["MSSETEVPVTNEEEVCNIIGKAVVDLSITGQPVNKATLGLKLLAMADQDSDDERILLYWIARRAINQPHKFAEARY"]}}, {"location": "[51416:52430](-)", "type": "CDS", "id": "<unknown id>", "qualifiers": {"locus_tag": ["ctg2_57"], "transl_table": ["11"], "translation": ["LKTLNIKLLTLIATFLVILLHTAEIPYGSFHNGWSVAVMYDTLGRISFPLFLLIAGYISLNKNESLLSTLKTRVLDLLIPLVAWTIIYFVYDRTVNDSPKPFSLLDLLSTPAYSHLWFIYTLILLYLVTPLLNTFIQYGSQQRINYILAVWFALASVYMLFDNFKESVLENHLRQNPSNIDMVVYLSGFYIIGGVVRRYKLAPKVTIASVIFVLSAVLTAVMEYSLSRSIGRPDGIFLFYSAPTVVTLALACFFMLLNAPLQFTRRVNLAIRGQAKLSVGIFFVHMLVLESVLRLVAVEFNGYYSAFTIPAVALAVFIISSLIIALVMRVPWLRKLV"]}}, {"location": "[52546:52795](-)", "type": "CDS", "id": "<unknown id>", "qualifiers": {"locus_tag": ["ctg2_58"], "transl_table": ["11"], "translation": ["MLLSESKLKLTKARLICATLALYAALIAVSSAQTLSISLSQEQDGGDAGRACIYVHQGKAEFRVVKPGESCAAQITVETHRS"]}}, {"location": "[52991:53195](-)", "type": "CDS", "id": "<unknown id>", "qualifiers": {"locus_tag": ["ctg2_59"], "transl_table": ["11"], "translation": ["MKRQTVASSAIHSVGYDADKRILEVETLGHGTWTYCDVPLTTWHFFMASPSKGSYFYQHIKHQFSQH"]}}, {"location": "[53542:53737](+)", "type": "CDS", "id": "<unknown id>", "qualifiers": {"locus_tag": ["ctg2_60"], "transl_table": ["11"], "translation": ["MSNEIAHPSSSPKQAALQLVIELVRAGKLSPLQGDASNMISIYEQFKTHFEADKQKHASGSAIS"]}}, {"location": "[53802:55380](-)", "type": "CDS", "id": "<unknown id>", "qualifiers": {"locus_tag": ["ctg2_61"], "transl_table": ["11"], "translation": ["MRQLLPLLFTTALLLSPGSQAATPADTLIVAISLDGIISFDPAESFETVSTSSLRNVYQTLVTPDISDPRQLRPQLASSWQPGSSEHSLLITLQADAKFASGNPVTADDVIYSLTRAVKLNKTPVFILGEFGWTPDNVDAQFTRRGDHQLEIRWQSAIGRDLALRLLTSPVASVVDSKLVQQHVTDRDAGNGWLRTHSAGSAAYSIRNYVPQQALVLEQNPHAQPAPPLKRVILKNVSDAGSRRLLLESGDADVAYNLGADQFATLQKQGKVQVASFPSSLIYYLGFNTQDKQQPALGNPALWQAARWLVDYNSLSQQLLKGQYQVHQTFLPAGFEGALTNQPFHYNVAKAKAILAKGGIKPGTRFALTVVSQPPYSDIAQALQASFAKADIQIDIQPVAESELWSKMRSRNFQSIFIYWGADYVDANSNASTFAYNVAGGPKTLAWRVGWNIPELSAKTRAAAAESDTQKRTALYQQLQTDIQQNSPFVVSLQGQQLVGLGKNIQGAHQGIGISLLYFDRVSKQ"]}}, {"location": "[55525:56191](-)", "type": "CDS", "id": "<unknown id>", "qualifiers": {"locus_tag": ["ctg2_62"], "transl_table": ["11"], "translation": ["MIELSQLSVAHKQGYELRTVVHDVSLSVTPGECFGLVGPSGCGKSSLLWVLAGLNPHWRGEMQLAGHHAQPGKAFSGQLRRDVQMVFQDPYASLHPRHRLRRTLAEPLKLLKSDNIDDRIDQGFRHVGLDPAMADRYPHQLSGGQRQRVAIVRALLLQPKILLLDEPTSALDMSVQAEILNLLNQLKQQDNLTMVLVSHDPDVIDHMCDRAVHMDQGRIVG"]}}, {"location": "[56183:57032](-)", "type": "CDS", "id": "<unknown id>", "qualifiers": {"locus_tag": ["ctg2_63"], "transl_table": ["11"], "translation": ["MATDSSAQIVAESLKISAASGAELVKNISFTLGRERVALVGESGSGKSLTARALMGLLAPSLQLQARTLSIAGENGLTLNERRWSQLRGSSLGMVMQDPKYALNPMRTIGWQVAEPLRLHGRFSRAEIKEKVCEMLAAVGLPQPAEQMKRYPHQLSGGMGQRVMLAIALIAEPQFLIADEPTSALDHAMRDQVLALIRNLVEQRNMGLLLISHDLQQVSEHCERVMVMYQGEILDTLPAAQLPHATHPYTRTLWSCRPNKSTHGKPLPVLDRAALAQGRSHD"]}}, {"location": "[57021:57882](-)", "type": "CDS", "id": "<unknown id>", "qualifiers": {"locus_tag": ["ctg2_64"], "transl_table": ["11"], "translation": ["MTHSLPDAESVQPRVVKTRRNITLMVGLSLVGLLIFAALFAPLLAPFDPNAQEMAVRLMPPSASHWLGTDGFGRDLLSRVLYGARPTLLLVALILVLTIPVGMLIGISAGYLGGWSERVLMRITDIFLSLPNLVIALALVAMMGPGLMNGALALALTSWPPFARQARAETLALRRSDYLAAARMQGINGLRLMFGHILPLCLPTAVVRAALSLGGIILSAAGLGFLGMGIQPPTAEWGSMVAEGSKVIFDQWWVAAVPGGAILFASLAFNLTGDGLRDRLDTRNGN"]}}, {"location": "[57878:58934](-)", "type": "CDS", "id": "<unknown id>", "qualifiers": {"locus_tag": ["ctg2_65"], "transl_table": ["11"], "translation": ["MASSVSQAGPSARLLLRRSGGVLSALLSLVVTLLGLLVFTFALSHLSPVDPVLQIAGDHASESTYAQVRASLGLDQPLPVQFWHYLEHLLRGDLGVSSITNQPVASDLLRTFPATIELATCAMIFGAVFGILLALLAAWKPGSLLDNIARMISLLGYSVPVFWLGLLGLLLFYAVLHWSAGPGRLDDIWIYTLEPKTGLVLIDSWLSGDPEMFRNAIAHLWLPVVVLGLLSMATITRLLRAALLEESSKEYVTLARAKGAGRTRILLLHIFPNVRGTLITVLALSYATLLEGSVLTETVFAWPGVGRYMTTALFASDTPAILGSTLLIGGCFIAINALADALTYLTDPRTR"]}}, {"location": "[58933:60502](-)", "type": "CDS", "id": "<unknown id>", "qualifiers": {"locus_tag": ["ctg2_66"], "transl_table": ["11"], "translation": ["MKFAVPSVIALALAASFAAAAATPKDTLVIAQSIDDASSFDPADGFELTSVQAFTNLYQRLVQSDPQNPTDLKPTLATSWTPGKDNRSMTFTLREGAKFASGNPLRPEDVIFSLSRVIKLNLDPSFILSQLGWTKDNVDAQLKKIDDNHVQLSWSADVSPTYVLSLLAAPVSSIVDEKTVMANEQKGDFGNKWLATHSAGSGPYQIRKVIPHEVVLFSANPTSPAGAPKLKNVLIKNVPEPAARRLLLEQGDADIARNLGADQMAALKDKAGVKTLAVPMASLYYIQFNIDANPVLKNPALWEASRYLFDYKGIANDLLKGQFSVHQSFLPEGFLGALNDNPFTYDPEKAKAILKKAGLSNVSFKLSTSNQPPYLDIAQALQASFAKGGIKVDVQPGISSEVATRVKAHQYEATLNAWGADYFDPNTNAAAFAYNPEDGSKTLAWRSNWHIPELSKQTLAATAETDKAKRVELYQNMQREVQQHSPYVIGMQAKNLVALRDNLKGYVQGINPDMVYYSQVTK"]}}, {"location": "[60631:61288](-)", "type": "CDS", "id": "<unknown id>", "qualifiers": {"locus_tag": ["ctg2_67"], "transl_table": ["11"], "translation": ["MTSSTDRVTHTLLCAGVFILWYAITLLVAHFPNLQALKSRGLLMPVLCLLEFAVLVPVYRWYNRHYHDIPHGRLQPRQVLLFAVLLLALIASQSLYMQQESWTASQLSQGNLSMLWFTLAVVLLAPVFEEILFRGFILQGFLLWAPRQRLACALLTSIIFAAMHTQYAHLQTVIALIALSLLLCAARLVSSGLKLPIFLHMLNNLLGVAPWIWATLGR"]}}, {"location": "[61519:64105](+)", "type": "CDS", "id": "<unknown id>", "qualifiers": {"locus_tag": ["ctg2_68"], "transl_table": ["11"], "translation": ["MNHPPVLTGELADGQKAASATRRTLMALALLLSSALFLAMLMVVGVAWQQNQESVDQEGALLRDAWQQQRQSLETHLRDYAFWQEAWLHMYLTIDPDWAWNQQNLGPGLFREHQYDGVFVIDVDDRTRYAVVDGQLSTFTQEQWLGTQAQPLVEQARLQQRHQHVISESIMIGDTPALVAAAPITRGKMPHEATLSATPSVMVFVYLFTPDKLTAFGHAVGVDNARVPQDQQDRYTTPFISQEAKTGPALVLRWDPSQPGRKLLMYLLPLLAFVALILGVVTRRVINNAMDNALLSDTRFLQLMYSQRELAASEARFRDVAEAASDWIWETDAAGRLTYLSKRFTVVTGFGLLTSIGRQLDEILQHAELPVSTWVKQQQAGGARSQLRCYLHSQHRGRRICSLVAKPIMLHGKLLGYRGTVSDITLEVEAQARVHYLSQHDVLTGLPNRLFMQEFLQEQLQALPGLDYPLVMISLDLDHFKPINDTWGHAAGDSVLVEVARRLRSCMSAGDLVARLGGDEFILATTGLLTRAEIESCCQRLLDCLHQPFHVDSQELYIGTSLGIAMAPDDAMQPDELLRLADIALYQSKQQGRNRWVFYTGDMSQHLAQRSEMERNLRRGIGGDELRLHYQPRYHLQSGRLEGAEALVRWQHQPGQLILPDSFIPLAEETGLIMDISDWVLNRACRDAASWPGELCVSVNISPKELRNGSLPLRVAAALEQSGLAAARLELEITENITMEHPESALEIMHQLKRLGVKIAVDDFGAGFASLGYLKKFPFDAMKMDRSYLDGYPHSRQAQSIVEGIIGLGRAFSLIVTAEGIETEEQLAQLRLIDCQQGQGYLLGKPMALEALRGLMDKTVS"]}}, {"location": "[64395:64695](+)", "type": "CDS", "id": "<unknown id>", "qualifiers": {"locus_tag": ["ctg2_69"], "transl_table": ["11"], "translation": ["VKFYGKVAVIAALVALSGCQSAGHKSADAGAPVDPEMDRCGASQYQQYVGKPLSAIESLRFENAVRAIPYNSAVTMDFNLNRINFMGDKNGTISRVYCG"]}}, {"location": "[64751:65285](-)", "type": "CDS", "id": "<unknown id>", "qualifiers": {"locus_tag": ["ctg2_70"], "transl_table": ["11"], "translation": ["MSNWHSKLINKFKKFSLFILLPVLMLILLIRLIDVLRAPELPADFAQQLLHTVDGRDLTPGELSEKKPLLVWFWSTGCSACHDTVPMMMWLNGKRTNVLTVASRSGNDISIVRYLNGHHLTLPVVNDSSGVLATHWQVSSTPTLILVAKGQVVSTTSGWTSSAGIWLRLWWVRKWHY"]}}, {"location": "[65377:65623](-)", "type": "CDS", "id": "<unknown id>", "qualifiers": {"locus_tag": ["ctg2_71"], "transl_table": ["11"], "translation": ["MSHQLHGAGRAITDYFNSPSFHAPKESELLEVIMMELMQSGKSPSNKAIIANVIARLEREADESVLQGYRNLLAKILEGHE"]}}, {"location": "[65829:66501](-)", "type": "CDS", "id": "<unknown id>", "qualifiers": {"locus_tag": ["ctg2_72"], "transl_table": ["11"], "translation": ["MFELMKAIGLGLVVILPLANPLTTVALFLGLAGDMNYQERNRQSAQASLYVFIIMTVAYYAGNVVMDTFGISIPGLRIAGGLIVAFIGFRMLFPQQQAGTSVEADHKLDEMSERKVVNIAFVPLAMPSTAGPGTIAMIISTASTIHSGTTFAPWIITVAPVLTFIAVSLILWGCLRSSGAIMRLVGKGGIEAISRLMGFLLVCMGVQFMINGILEVIGTYHPA"]}}, {"location": "[66933:67140](+)", "type": "CDS", "id": "<unknown id>", "qualifiers": {"locus_tag": ["ctg2_73"], "transl_table": ["11"], "translation": ["MSQTGLVKWFNAEKGFGFISPTDGSKDVFVHFSAIQDSGFKTLEEGQKVNFTIENGQKGPAAANVTVA"]}}, {"location": "[67350:68568](+)", "type": "CDS", "id": "<unknown id>", "qualifiers": {"locus_tag": ["ctg2_74"], "transl_table": ["11"], "translation": ["MESWKINLISVWFGCLFTGLAISQIIPFLPLYVEQLGVTDPSALTLWSGLIFSITFLVSAIVSPMWGSLADRKGRKLMLLRASLGMGIVILLQAFVTSVWQLLALRALMGLTSGYIPNAMALVAGQVPRERSGWALSMVTTAQICGVIMGPLMGGLLADWVGLRAVFLITSALLLVSFLITLFLIKENGQPRVKKENKLSGSMVFHTLSRPGLMISLFFTTLVIQLCNGSVSPILTLFVRELEPNVQNIAFISGVVAAIPGVSALLSAPTLGKLGDRIGAERILFAALIFSVLLFVAMSWANSAVELGILRFLLGFADGAMMPAVQTLLLRYSSDQVTGRIFGYNQSFMYLGNVVGPLMGSGISAIGGFRWVFAATALVVLINSVQLIWVYRKSARRKITPGSSP"]}}, {"location": "[68564:71648](-)", "type": "CDS", "id": "<unknown id>", "qualifiers": {"locus_tag": ["ctg2_75"], "transl_table": ["11"], "translation": ["MTERAPLSLQQLLSQRHWENPAVTQLHRLPAHPPFASWRSVESARDEEVSPSLQSLNGEWCFSYFACPEAVPDEWTLGDLPSADRQQVPSNWQLSGYDAPIYTNVQYPIAVNPPFVPRDNPTGCYSTTFECSAEWLSGGQTRIIFDGVNSAFYLWCNGEFIGYSQDSRLPAEFDLSRALHAGENRLAVLVLRWCDGSYLEDQDMWRMSGIFRDVSLLHKPAVQLSCVHIDTQLCAGYRSAQLQVLAVASLNDASACQAQVTLWRGEQLIAQQQQAFGSAVIDERGRYLDRTRLSLQVEQPLLWSAETPHLYRAVVALLDASGTLLEAEAYDVGFRKVEVSGGLLKLNGKPLLIRGTNRHEHHPQHGQVMDEATMVRDILLMKQHNFNAVRCSHYPNHPLWYRLCDRYGLYVVDEANIETHGMQPMNRLSDDPSWFNAFSERVTRMVQRDRNHPCIIIWSLGNESGHGSTHDALYRWIKSHDPSRPVQYEGGGADTAATDILCPMYARVDQDQPFDAVPKWSIKKWIGLPEETRPLILCEYAHAMGNSLGGFDRYWQAFRQYPRLQGGFVWDWVDQSLTRTDADGQQWQAYGGDFGDTPNDRQFCMNGLVFADRTPHPALYEAQRAQQFFQFTLESTAPLSVGIRSEYLFRHSDNELLRWRIEHQGTAVAEGEVALDLAVEGSTTLTLAELPPLAGELWLRVEVIQPAATAWSPAGQRVAWDGWRLPAALTLPPLPVTGEVPRVEQHALLTEVTHGEQRWQFSQESGELLQWLRGGQPMLLFPLQDLFARAPLDNDIGISEVTRIDPHAWVERWKRAGHYQLESQLLQMQVDALSDGVQIRTLHAWQAGGELCFLSRKCYRINLQGEMQVEVEVDIAAGQPQPARIGLRCQLATVSESVSWLGLGPHENYPDRRLAAEFSRWTLPLEQLSTAYVFPGENGLRGGTQQLDYGDWHLSGEFHFSIGRHSMEQLRDTSHRHLLRDEPGSWLIVDGFHMGVGGDDSWSPSVSPDFLLSARQYRYQVSFKLAA"]}}, {"location": "[72294:72558](+)", "type": "CDS", "id": "<unknown id>", "qualifiers": {"locus_tag": ["ctg2_76"], "transl_table": ["11"], "translation": ["MKNLIAELLVRLAQKEQESKELVAQVEALEIVVTALLRKMDGGQLQQINDSISEAMQTASVTVEPELSEDMSLLENYIQRLLNHPRQ"]}}, {"location": "[72728:73034](+)", "type": "CDS", "id": "<unknown id>", "qualifiers": {"locus_tag": ["ctg2_77"], "transl_table": ["11"], "translation": ["MKVQLMLAAALLSLTAAGYASAAEKTAQQQKMTVCNQQAGEKSLKGDERKTFMSGCLKKDSKMDGMTPQQMKMKTCNAQAGEKMLKGDERKTFMSSCLKKS"]}}, {"location": "[73253:74165](+)", "type": "CDS", "id": "<unknown id>", "qualifiers": {"locus_tag": ["ctg2_78"], "transl_table": ["11"], "translation": ["MVALIIIGIFIISVIYAHSRGVVKQKLSRQLFDHSTFMAPVNMFMTGLSSLPAKQPYFDNAAFPELQKITDNWQVIREEAVRLQDHIKAAQSHNDAGFNTFFKRGWKRFYLKWYGDAHPSARELCPVTSELLSQIPSVKAAMFAELPAGSHLGKHRDPYAGSVRYHLGLQTPNDDRCFIDVDGQVHSWRDGEAVIFDETYVHWAQNASEQTRIILFCDIERPMKWRWAQAVNHWVGTALMSAAASPNDDNDRVGGINRIFKYVNAVRDAGQNLKKRNRALYYGIKRTLIVLIFALIIIPSVLM"]}}, {"location": "[74326:75859](+)", "type": "CDS", "id": "<unknown id>", "qualifiers": {"locus_tag": ["ctg2_79"], "transl_table": ["11"], "translation": ["VSYQNVLVLKDLAENKPLKAPVGDTDILLIRQGDEVKAYQSECPHSGAPLEEGAIYQGTLTCPWHKATFSLLDGALCEPLALSDLKRYPVRVENGMIQVDPQPMPPLATFSAGDSKPVFVILGTGAAGSAAAWTLRREGFDGRLVLVDRESEAPYDRTALTKFVPSGKMKISEVPAMLDDDFFQYAERLQGNVEQLDSRQQLLRFADGSTLQYDKLLLASGGVPQRPDIPGNALAGVHVLRSIEQCAAVMKAVEQQRKLVIIGNSFIGMELASALRAQDIAVQIVAPQPLPFKAQFGEQLARFFRDLHQQNGVEFITDEVAELTAENGHVSGVRLKSGQQIASSVVVLATGVTPGCGFIHDIALQGDGSLATDEALQAAKNVWAAGDIASYPAEEGLQRIEHWRVAQQQGRIAAKNMLGAGEAFDRVPFFWTAQFGTRYEYLGHAEKWDEERLIGSLSDKTFVMLYGQKGKLAAVASCGCYTFTAELVQRMQQPMTLDAAEQLSRAHLSA"]}}, {"location": "[75898:76708](-)", "type": "CDS", "id": "<unknown id>", "qualifiers": {"locus_tag": ["ctg2_80"], "transl_table": ["11"], "translation": ["MDKKIGFIGCGNMSKAIIAGLVAAGQVRAENIWVFDHKPETNLAMQKQYGITPAESAAEVAGQADILFGAVKPNAILSVMKDIAGSLNKETLVVSIAAGVTLDSLASVLGHDRKIVRVMPNTPALVNEGMTSVTPNVLVTKEEADAVVEIFSGFGKAALVPEYLIHAVVGVSGSAPAYVFMFIEAMADAAVLGGMPRAQAYQFAAQAVKGAAEMVLETGKHPGELKDMVCSPGGTTIEAVRVLEQKGFRSAVMEAMQQCMAKSEQMSKQ"]}}, {"location": "[76848:77298](+)", "type": "CDS", "id": "<unknown id>", "qualifiers": {"locus_tag": ["ctg2_81"], "transl_table": ["11"], "translation": ["MPIWVDADACPKVIKEVLYRAAEREQMMVTLVANQGLSVPPSRFVRTLRVPAGFDVADNEIVRRAEAGDLVITADIPLAAEVMEKGAIALNPRGERYSEATIRERLTMRDFMDTMRASGVQTGGPPALNQRDRQQFANELDKWLQQQRK"]}}, {"location": "[77340:78030](-)", "type": "CDS", "id": "<unknown id>", "qualifiers": {"locus_tag": ["ctg2_82"], "transl_table": ["11"], "translation": ["MQSEEQQLIESLFTRLKQAESHSGPRDAAAEKLIQQQVQAQPGAPYYMAQAILIQEAAMKQLNSRVSELEAKLAQAQQPQQNSGGFLSGLFGGSRSQPQPVQQPAQSAWGNAPAQPQQQPAYAQAPAAPAAGRGFLGGALQTAVGVAGGVVMADMLTSMFHHSQPEEIVNIINEPAMPDPQFDNNLDTFNGGDNQSFLSQDNGLQQDYASDNDFSNDAFGDDFDDDNFV"]}}, {"location": "[78332:78857](+)", "type": "CDS", "id": "<unknown id>", "qualifiers": {"locus_tag": ["ctg2_83"], "transl_table": ["11"], "translation": ["MSLPIYLIGARGCGKTTVGQALALALGYAFCDTDHYLQLSSGQSVSDIVSAEGWEGFRRRETLAVKAVTQPGTVIATGGGMVLAEENRQFMREQGQVVYLNADAAVLAARLEAYPEAEQRPTLTGRPIAEEMVEVLAARDALYQQAAHHIIDAMQSPEAVVSQIVSALSLARAS"]}}, {"location": "[79504:80290](+)", "type": "CDS", "id": "<unknown id>", "qualifiers": {"locus_tag": ["ctg2_84"], "transl_table": ["11"], "translation": ["MSTLENASAVLKLFNRSGLTQGQPGLTFTDVVEALGLPKSTVSRLLSTMENEGLLERDAETRCFHVGRMLLSLASHYLSTPLVDGASSMMARLAAESSCTGYISVLEGREIMVMRMFQGRMFIQVVTPPGSRLPAAETSVGRAILARYSDDFVRKLYAGAWQVSSPNSPQTLEQLLAELARIREQGYALARNETLQGISSLATTITNKHRGETVALCLSFPSQNQEPPYSSATLDALQMVTRQLAGKYGDLANTMAISATV"]}}, {"location": "[80494:82054](+)", "type": "CDS", "id": "<unknown id>", "qualifiers": {"locus_tag": ["ctg2_85"], "transl_table": ["11"], "translation": ["MRQDNPLKDAGTIVVLLLLSVLGAIIGVQLLTTLGVTPNTSIIGALLAMLLARIPLKAFQRYRSIHTQNLAQTAISSATFGAANSLLMPIAVPWVMGQPQLILPMFVGVSAAMLLDAYLLYRLFDTRVFPASNAWPPGVAAAEAIKAGDKGGSHAWLLLVGVLGGIVGSVLKIPMAAFGTAFIGNIWALSMFGIGLLLRAYAQPIAGIDINANYIPHGVMVGAGLVALIQVVQVIRSKKSDTTVYSSPDAEVRKALGLGTVGYLAIAALLALSAGLWAQMSLPMLLAFIIYAAFAAFVHELLVGIAAMHSGWFPAFAVALITLIIGILIGFPPLALCVLIGFTAATGPAFADMGYDLKAGFVLRGHGRDLQQELWGRRIQLFAALIAFVVSIPVVWFAHASFFSQDLIPPVARVYAKTIQAGAEPGIAHNLLIWAIPGAVIQLIGGPKRQLGVLLATGLLIFNAMAGWAVVTGIVLRLIITRIWGDRGRTPMEVMAAGFIAGDALYSFFNSLFSSGTKR"]}}, {"location": "[82067:82997](+)", "type": "CDS", "id": "<unknown id>", "qualifiers": {"locus_tag": ["ctg2_86"], "transl_table": ["11"], "translation": ["MSLQQTLQVFELLDSASVSGQDVADLFSGYPGVCASVKRVSGPKGQTDFVRITLAGSAGKSLGGTAPTLGIIGRLGGIGARPTRIGMVSDADGAVAAVSSALKLAEMQRKGDFLAGDVIITTHICPNAPTRPHEPVDFMDSPIDDVTMNDNEVVPGTDAILSIDTTKGNRILNHKGYALSPTVKQGYILRVSEDLLRIMEMTSGRPAVTFPITTQDITPYGNGVYHLNSILQPATATDVPVVGVAICSESVVPGCGTGASHEVDIALAVKFAVEVAKEFGRGSCAFYDAEEYARLLALYGSLSHLSSRN"]}}, {"location": "[83001:83679](+)", "type": "CDS", "id": "<unknown id>", "qualifiers": {"locus_tag": ["ctg2_87"], "transl_table": ["11"], "translation": ["MNPSLVTLTIGQSPRTDIMPLLLEYLPEEQIAHSGLLDGLTPGQIAEQYAPSDGEKVLVSRLTDGSQVTLAASKVERGLQKRILQLEDEGFSIILLLCTGEFGKLYASEAILLEPDRIIPPLIEAIVDGHQVGIVVPVAEQIQEQANKWKNLTQPPCFAVASPYLASDETLIDAALSLQEQGADVVVLDCIGYHQRHRDFLQKLLGIPVLLSNVLVAKLAAELLV"]}}, {"location": "[83779:84070](+)", "type": "CDS", "id": "<unknown id>", "qualifiers": {"locus_tag": ["ctg2_88"], "transl_table": ["11"], "translation": ["MLNVSEYFDGKVKSIGFESATTGRASVGVMAEGEYTFGTAQAEEMTVVSGSLKVLLPGEAEWKRYAPGEVFNVPGHSEFHLQVAEPSAYLCRYLKD"]}}, {"location": "[84139:85051](-)", "type": "CDS", "id": "<unknown id>", "qualifiers": {"locus_tag": ["ctg2_89"], "transl_table": ["11"], "translation": ["MLWFKNLMVYRLNRDIPLVADEMEKQLDAFSFTPCGSQDMSKTGWVSPIGPRSEDLTHVTNGQILICARKEEKMLPSPVIKQALEAKISKLEAEQSRKLKKTEKDSLKDEVLHSLLPRAFSRFSQTYVWIDTVNNLIMVDCASAKKAEDTLALLRKSLGSLPVVPLTLESPIELTMTEWVRSGELPAGFALMDEAELKAILEDGGVIRCKKQDLVCDEIANHIEAGKLVTKLALDWQERIQMVLSDDGSIKRLKFADILREQNDDIDREDVTGRFDADFILMTGELAALISNTVEALGGEAER"]}}, {"location": "[85197:86103](+)", "type": "CDS", "id": "<unknown id>", "qualifiers": {"locus_tag": ["ctg2_90"], "transl_table": ["11"], "translation": ["VRIGIDLGGTKTEVIALSDHGEELFRYRVPTPRDDYDKTVENIIGLVKRAEQETGQQGSVGLGIPGTLSPFTRRVKNANSTWLNGQPLDKDLQQRLGREVRIANDANCLAVSEAVDGAAAGKQTVFAVIIGTGCGAGVALNGQAHSGGNGNAGEWGHNPLPWMDEDELRYREEVPCYCGKQGCIETFISGTGFATDYQRLSGIDLKGAEIIKRLEQQDPVAELAMSRYEMRLAKSLAHVVNILDPDMIVLGGGMSNVERLYQTVPQLVKNWVFGGEFATPIRRAVHGDSSGVRGAAWLWPL"]}}, {"location": "[86186:87551](-)", "type": "CDS", "id": "<unknown id>", "qualifiers": {"locus_tag": ["ctg2_91"], "transl_table": ["11"], "translation": ["MTSTLKPTLGTIHLWGIAVGLVISGEYFGWSYGWGVAGTLGFLLTTLMIALMYTCFIFSFTELTTAIPHAGGPFAYSRRAFGETGGLIAGMATLIEFVFAPPAIAMAIGAYLNVQYPELNPKYAAVGAYIVFMTLNILGVKLAAMFELVVTVLAVLELLVFMGVVAPGFSIANFAANGWAGGEHFGMPALSGIFAAIPFAIWFFLAIEGAAMAAEEAKDPKRTIPRAYVAGILTLVVLAIGVMLMAGGAGDWRTLSNINDPLPQAMKMIVGNHSNWMHMLVWIGLFGLIASFHGIILGYSRQFFALSRAGYLPSGLAKLSRFQTPHRAIIAGGAIGIVAIFSDGWINLQGMSLTAAMITMAVFGAIVMYIMSMLSLFRLRRTAPELERTFRAPGYPVVPMIALVLAVVCLIAMLWFNALIGAVFVGLMAIGYLWFLMTKSHRDNAPHDVMLQGE"]}}, {"location": "[87784:88789](+)", "type": "CDS", "id": "<unknown id>", "qualifiers": {"locus_tag": ["ctg2_92"], "transl_table": ["11"], "translation": ["MTAKQNDTLNNDALQRLAERTLARYPAALQGKLSLLCRSENATFLLEAGGKRYALRLHRPDYHQYADIVSELQWLDALRETGIEVPQAVADSAGETVQTLVLEEGTVRHAVLFHWIEGEMPGTDVDPRAFRQLGNITARLHQHSRRWQQPAGFQRIIWDHHTMVSAQSHWGDWRDAPNLRIGDRAIVEQAIARVGSELAEFGKAPHNYGLIHADLRLTNLLLHKGETRVIDFDDCGFGWYLHDLAAAISFVEHHPRAAEWIDNWITGYEQVAHISDAEMDRVPTLLIQRRIQLLAWAGSHAETEMAHSLGPQWADHSVRLCRRYLETSQLPVGA"]}}, {"location": "[88952:90020](+)", "type": "CDS", "id": "<unknown id>", "qualifiers": {"locus_tag": ["ctg2_93"], "transl_table": ["11"], "translation": ["MLHTQLARPEISHVLHSGNVANRGVLAAAASGLSDFISHSGGDVDRIFGVSGIDPELLAQPTLSLGLINYCRVMEEAARSSGCDNFGLHYGRQFKPQSLGLIGYIGLCSATLEQALQNVAHAFPWHQHDTLTRLVDKGDCWRLDYQVRHGAILCRRQDAELTLGMFMNLIRHVAGKHWAPREVHFEHPRPAQWHEHCKAFDAPVYFDQPFNSLLIPKRDLARAMPDSDPLLLGVMQDAIRRLNSATPQQNIVDQARAQVHRVMLQGEPVLEEVADKMGLSSWSLQRRLREEGLSFTALVDAVRCEMAKHYLQQRQLPISEMALLLGYSEVSAFSRAFRRWFGISPRQWRQGELAG"]}}, {"location": "[90016:90340](-)", "type": "CDS", "id": "<unknown id>", "qualifiers": {"locus_tag": ["ctg2_94"], "transl_table": ["11"], "translation": ["MYKPYLTLGLLIVGVILSGCHATAPKNDRYLAAMQQGIQRHFTDAHRYQGKVCHVTLKYGANQRYQVLRTEGDELLCLKTWSLVASAPDLPAPPPELADGVAIDFRP"]}}, {"location": "[90549:91341](+)", "type": "CDS", "id": "<unknown id>", "qualifiers": {"locus_tag": ["ctg2_95"], "transl_table": ["11"], "translation": ["VLFWRRILTFICNSRVYYFQMILICLVRDFRCNFHSGIKMKPTSLAVVSLFGTVLLTGCANETSRSIEAPQVAAAAQPQYQGVKSPIAVGKFDNRSAYMNGVFSDGVDRLGNQSKTILITHLQQTGRFNVMDRTNLEELKAEAGYQGSKQSIKGANYIITGDITEFGRKEVGDQQLWGILGRGKSQVAYAKVNLNVVDVTTSEVVYAVQGAGEYSLSNREIIGFGGTASYDSTLNGKVMDLAIREAVNHLVNGIESGAWRPAK"]}}, {"location": "[91357:91708](+)", "type": "CDS", "id": "<unknown id>", "qualifiers": {"locus_tag": ["ctg2_96"], "transl_table": ["11"], "translation": ["MSVLKTLGVACAALIVVGCAQKKQSVYYWGDYQSSLYSYYQRDKSPEQQIESLNAIVEQAKAKNKPVPPGLHAQLGLLYVDTSRPDLAFQQFNAEKNQFPESAAYMDFLMRNKVKK"]}}, {"location": "[91707:92355](+)", "type": "CDS", "id": "<unknown id>", "qualifiers": {"locus_tag": ["ctg2_97"], "transl_table": ["11"], "translation": ["MKLWSLMIVAGAVLLSGCAKPKPYDYSAFRASKPASIVVLPATNSSPDVNAAHSVVSVVTAPLAESGYYVFPVAVVDKTFEQNGLSSAADAQSVSPAKLREIFNADAALYIDVSSYGTKFMLVDSVTEVKAAARLVDLRSGKQIWSGTGYATDAQDNNNAGPLGMLISAAIKQIASSVSDKSHDVAVLAAAGMLTADGVNGSILPGPRALPVSAL"]}}, {"location": "[92474:93449](-)", "type": "CDS", "id": "<unknown id>", "qualifiers": {"locus_tag": ["ctg2_98"], "transl_table": ["11"], "translation": ["MHALTSLKAATVQFQHQANNKKYNLLIMEKFIEQAAIQQVKILTFPEMCITGYWHVPKLTAAEVSALAEPIATSPSLMLIRALSIKHQMLIGAGLIERADDGRLYNAYVACMPDGSMQTHRKLHAFEHPAISSGDRFTVFDTPWGVKVGILICWDNNLVENVRATALLGADILLAPHQTGGTDSRSPYAMKPIPLSLWAERETRKEEITATFKGASGREWLMRWLPARAHDNGLFLLFSNGVGADDDEVRTGNAMILDPYGRIINETWAAEDFMVSAELDLSLLAMSTGRRWIHGRRPDLYQILTQPQGYERDAISARFSDEIP"]}}, {"location": "[93549:94428](+)", "type": "CDS", "id": "<unknown id>", "qualifiers": {"locus_tag": ["ctg2_99"], "transl_table": ["11"], "translation": ["LNIRLLKAFLILAEKGNYADAARALFISQPALTKQINLLESTVKVPLFSRGRHGATLTAGGRCLLPEAEKVVRQAQVFMDHAGRVSAGIEGHIAVGFGLSSFYLAPRCIAEFRRDYPGIEISLTDLPSFLQYELLQNDELQVGFVRVPPPIALDYLPLFTDRLVLMAPATPSLSLSAADWLKKSPLLRLHADRGQGLNAQIDRFLHDNGLFISSTQLADDIHTIVALVIAGTGVAILPYSVLHIAPPERVIIPLTGKSISWKVGIAWNADKENVIRDNFIASIRKRIAVENA"]}}, {"location": "[95291:95957](-)", "type": "CDS", "id": "<unknown id>", "qualifiers": {"locus_tag": ["ctg2_100"], "transl_table": ["11"], "translation": ["LITFRIGLFLLLNSTIVTMIGGLKIIDNDITSLVSAVLYVPAMMFIIYSFNNFINYVNGRYKSVVELSLTDELTGLPNRRYLNLKLRDLEDKSGAICIIDIDDFKMINDNYGHEMGDKVLKKSGLILKKFACENILVARSGGEEFAIVLKEGAAVNILVERIKKSLSLSSADGIPTTVSIGVALKTENQTSSSCLASADAALYRSKRNGKNRITYSNDHNE"]}}], "name": "gnlXAMFKLOJM_2", "description": "gnl|X|AMFKLOJM_2", "dbxrefs": [], "annotations": {"molecule_type": "DNA", "references": []}, "letter_annotations": {}, "areas": [], "original_id": "gnl|X|AMFKLOJM_2", "modules": {"antismash.detection.hmm_detection": {"record_id": "gnlXAMFKLOJM_2", "schema_version": 2, "enabled_types": ["T1PKS", "T2PKS", "T3PKS", "transAT-PKS", "hglE-KS", "prodigiosin", "PpyS-KS", "arylpolyene", "resorcinol", "ladderane", "PUFA", "NRPS", "CDPS", "RCDPS", "thioamide-NRP", "NAPAA", "mycosporine-like", "terpene", "lanthipeptide-class-i", "lanthipeptide-class-ii", "lanthipeptide-class-iii", "lanthipeptide-class-iv", "lanthipeptide-class-v", "lipolanthine", "thiopeptide", "thioamitides", "linaridin", "cyanobactin", "glycocin", "LAP", "lassopeptide", "sactipeptide", "bottromycin", "microviridin", "proteusin", "ranthipeptide", "redox-cofactor", "epipeptide", "cyclic-lactone-autoinducer", "spliceotide", "RaS-RiPP", "fungal-RiPP", "blactam", "2dos", "amglyccycl", "aminocoumarin", "NI-siderophore", "ectoine", "NAGGN", "butyrolactone", "indole", "nucleoside", "phosphoglycolipid", "melanin", "oligosaccharide", "furan", "hserlactone", "phenazine", "phosphonate", "guanidinotides", "other", "acyl_amino_acids", "PBDE", "betalactone", "tropodithietic-acid", "pyrrolidine", "crocagin", "NRP-metallophore", "methanobactin", "opine-like-metallophore", "aminopolycarboxylic-acid", "NRPS-like", "PKS-like", "transAT-PKS-like", "RiPP-like", "RRE-containing", "fungal-RiPP-like", "phosphonate-like"], "rule_results": {"schema_version": 4, "tool": "rule-based-clusters", "cds_by_protocluster": [], "outside_protoclusters": [], "multipliers": {"cutoff": 1.0, "neighbourhood": 1.0}}, "strictness": "relaxed"}}}, {"id": "gnlXAMFKLOJM_3", "seq": {"data": "AACGTCATAATGAATTTCATTATGTGTTCACTCGTGAGGCTTGATATTTTTTACGTCCGGAGACGTTGATATCAATCCTGCGAGTGCCCACACAGATTGTCTGATAAATTGTTAAAGAGCGTTGCGAGCAGTGCCGGGGCTTCCTGTCGCGAGGTGGCGTATATTACGCTTTCCTCCTTCGGAGTCAACTTCTTTTTGAGAAGTTTTTCCGGCGGTTCAGATACTTCCTGAACCTCCTGAGCCGCTGGCCTGTAAGCCGTTGTGCCGTCTCAGTGGTTGCGCATTATAGGGAGATCCTGACGCGTGACAAGCGTTTATTGCAAATAAATGACTGAGCGCGTCATTTTTCAGCGAAGCGTGCTTTTTTACGACAACTTGCTCGGTAAAGCAGCGAATTCATGGGCAAATCGTGTCACCTGTTGCCAGTCGGTATACTCCACTTCCTTACTCGCATCGGTTTCGCCGTTTGTCATACGCATAATCAGCTGGATCATGATGCGATCAAAGAAGCCGTAGCGTGGATAGCGCAGCGCACCTGCGAAAACTGCGCAGCAATCTGGCTCCCATGGCGACTGTAGTAAAAACTTACGGGTATATGCATTGGTCTGCGGAGTACGCTTTTCTGGTTTACGCGCAGTGAGATTTACTGAGAAGAAGCCACTTGAACGCTGCTGCAGCTCTCTAAGGTGTGTTTTCACAAACTTCGCTACCACCGGCTGGAAGTGTCCATAGCGGATAGAGGCGCCGATCAGCACGCGGTCATACTGCGCCCAGTCAATCTCATCAACCAGCTGGATATTGAACACGTCACACTCGCGCTCTCCTTTTATCTGGTTAGCTATATAGAAGGCAATTTCACGGGTCTGGCCATCGCGGCTGGAAAACAGGATTAACGCTTTCATGATTACACTCTCAATTATTCGCGCCAGAAGGTCGGCGTAAACAGGACTAACAAGGTAAAGACTTCAAGACGCCCGAACAGCATCGTTAAAATCAGGATCCACTTCGCGGTGTCGTTCATGGAAGTAAAGTTGTCCGCGACCACGCCCAGACCGGGGCCAAGGTTATTGAGCGTCGCAGCGACCGCAGCAAACGCCGAGAAGTCGTCAACGCCGGTGGCAATGATCGCCAGCATGCTGAGAATAAACACCAGCGCGTAGGCGGAGAAGAACCCCCACACCGCTTCCAGAATACGTTCCGGCAGCGCACGGTTGCCGAGCTTGATGGTGTATACCGCATTCGGGTGCACCAGCCTTTTCAGCTCACGCGAGCCCTGCTTGAACAGCAGCAGAATGCGGATCACCTTCAGGCCGCCGCCGGTTGAGCCGGCACAGCCCCCAATAAACGCTGAGCACAGCAATAGCACCGGCAAGAATAGTGGCCAGCGAGCAATACTGTCAGTGGTAAAGCCGGCGGTGGTGGCCATTGAGACCACCTGGAAGAATGCCTGATTCAGCGTTTGTAGCCCGGTCTGGTAAACATTATGGAAGTAGAGCACCACGGTACAGATAGCCACCAGCGTGATCTGCACGCCAATAAACATGCGAAACTCCGGGTCGCGCCAGTATGCTCGCAGGCTACGTCCACTTAATAATGAGAAGTGCAGACCATAGTTACAGCCGGAGATCAGCAGGAAGATAGCGATGATGGTGTTAATCGTCGGACTATTAAAAAAGCCGATGCTGGCATCATGGGTGGAAAAGCCGCCAATCGCGATAGTGGCAAAACTATGACCGATGGCATCAAACAACGGCATCCCCGCCAGCCATAACGCCAGCGCGCAGGCCACGGTCAGCAGTACATAGATTAGCCACAGCGTTTTAGCGGTTTCCGCAATGCGTGGCCGCATTTTGTTGTCTTTCAGCGGGCCTGGCATTTCCGCACGATAAAGCTGCATGCCACCGACGCCGAGGATCGGCAGAATGGCAACGGCCAGTACGATGATCCCCATCCCCCCCAGCCACTGCAGCATCTGGCGATAGAAGAGAATCGCTTTCGGCAAGGAATCCAGCCCCACCAGCGTCGTCGCACCCGTGGTTGTCAGACCGGAGAAAGATTCAAAGAAGGCGTCGGTTAACGAGAGGTTCGGCTGCTCGGCGAAGATAAAGGGCATTGCCCCTACGCTGCCCAGCACGGTCCAGAACAGCACTACGATAAGGAAGCCTTCGCGTGGCTTAAGCTCGCTTTTCTGCTTACGGTTCGGCCACCACAGCAGTGTTCCGATCATCAGCGCCATAAAGAACGTCTGCGTGAATGCACGCCCCGCCCCGTCGCGGTAGATCAGTGCCACCAGTCCGGGCACGATCATCGTCCCTGAGAATAAGATGACCAGCAAACCCACTATGCGGGTTATGGCACGAAAATGCATTCTGCCGTTCCTTTCCTGACGTTAAGAGTTATTTGAGCGGAGCTAGCTGCAGTGCGCCCCGGCTAAAGTCGGATAAATTCTGCCTGAAACCTGCAACCTGCGCATGAGGCAGCGCCAGCGTCAGGGTGATATTGTGTAAAAACTCACTGTGTAACAGCTGCCCGTCAAACCGGCTCACCATGCGTTCAATATCGCTCAGTTGCGCATAGTCACAGATAAGCTGAAAACTGAGCATCGGCACTTTAATCGTACGTGGTAGCAAGCGTAATGCCTGCTGTACGCCACCGCCGTAGGCTTTTACCAACCCCCCGGTGCCCAGCATAATGCCGCCATAGTAGCGCACCACAACGGCCGTGACTTCGCCGATATTATTACCCATCAGCTGCGCCAGCATCGGTTTGCCTGCGGTACCCGAAGGCTCACCGTCATCAGAAAAACCCAACTGCTGCGAGTCATCCGGTGCCCCGGCGACAAAGGCCCAGCAGTGATGCCGGGCCGTTGGGTGCTGCTGTTTAACCTGCTGAACAAAAGCCCGGGCCGCTTCCACGCCGTCAGTATGTGCTAACAGCGTAATAAAGCGGCTTTTCTTGATCTCTTCGCTGTAGCTGAACAGCTCCGCCGGGATGTCGTAAGCGTCCATCAGGCCAGGTTCAGGTCGCGCGTCATGTTTTCCACGCTGTGTGCATGGATCACCACGTTATCCTCAATGCGGATACCGCCGTAAGGCTTCAGCGCATCGATTTTCGCCCAGTCAAAATGGTTACTGAACTTCCCGGCGCGCCATGGTGCAAGCAGTGACTCAATAAAGTAAATGCCCGGCTCGATAGTCAGCACCATGCCCGGCTCCACCATACGCGTGCAGCGCAGATAGGGATACTGCTGCGGAGCGGCCAGATGCGTGCCGCGATCGTCCTGCATAAAGCCGGCGACATCATGCACCTGCAGGCCAAGTGGATGACCAATACCGTGCGGCATAAATGGCCCGGTAAGATCGTCCTTCACCATCGCTTCCGCACTGATGCCGTTGACCAACTGATGCTTAATCAGCAGGCTGGCGATACGAAAATGCATCTGCTCATGATACTCGCTGTAGCGCACGCCAGCTTTCATGGTGCCGATCAGCGCCAGCTCTTCGGCATTCATCTCTTTCACCAGCTGGGCATATTCGCTACCGCTATTCGCAGCGTAGCTGCGCGTCAGATCGGCGGCATAACCGTTATACTCGGCTCCGGCGTCAATCAGGAAGCTGCGCAGCTGCTCAGGCACATGCTGATCGAGTTTAGTGTAGTGCAGCACCGCCGCATGCTCGTTCAGCGCAATGATATTGCCATACGGCACGTCGGTATCGCGGTGCCCGGTTGCACTGAGGTAAGCGACATTAATATCAAACTCACTCATCCCCGATTTGAAGGCTTCTTTTGCCGCACGATGGCCGGTAACCGCAATTTTCTGCGCCTGGCGCATGCAGTACAGCTCATAACCGGTTTTATAGGCGCGATGATAGTGCAGGAAGTCGATCACCCCTTTAGGGTTAATCGAATCGCTGTTGAAGCCCAACTGCCGCGCGCGCTCGGCGACCGGGCCAATATAGGCCACGTTCTGGCGCTGCGCTGGCAGCTGCTGGCCGATATCATCGGCATTCTTTAGGCCGATAACCTCCACCGCACCCGTCCAGAAGCTGTTTGGCAGGGGTTCGACGTTATGCCAGTAGTCGACAGGAGAGTAAAACCACAGCTTGGGTTTATTCACCCCATCAATCCACAGCCAGCAGTTCGGCACCTGAGTAACCGGCACCCAGGCTTTAAACTGCGGATTGACCTTGAATGGATAGGTGTGATCGTCGAGAAATACCGTCAGTAATTCCCCGGAATGAATCAGCATTGCATCAAGATTGTGACGCGCCAGAACCTGCTGCGCGCGCTGTTGCAGTGTTTTCACATGCTCCTGATAGAGCGTAACTAGCGACTCCATACCCCTGTCTCCGTTGTGGCGATAGTGCCCGCATCTTATCACAGCCCGCTGGGGTATGCCGTTTTGGCGCAGCTGTGATCTTGTTTGCAAATCGACAACGTATCGTTTGCAAATAATTAACATCGCTCCCACACTCACGATCATCTGGTATGACCAGATCCCTTAATCGCGGCTCAGGAGACAGACATGCTCTACCAAGGCGAAACCCTTTCCCTCGACTGGCTGGAAGACGGCATAGCCGAACTGGTATTTGATGCCCCCGGCTCGGTCAATAAGCTGGATACCCAAACCGTCGCCAGCCTGGGCGACGCGCTTACCGTGCTGGAACAGCAGCCGCAGCTGCGCGGGCTGCTACTCAGCTCGCGCAAATCGGCCTTTATCGTCGGTGCCGATATTACAGAATTTCTTTCTCTGTTTGCGGCACCGGCCGAAAAACTGACGCAGTGGCTGGCCTTTGCCAACGGTATCTTTAACCGTCTGGAGGACCTGCCGGTTCCGACAGTTTCCGCCATCAGCGGCTATGCGCTCGGCGGCGGTTGCGAATGCGTGCTGGCAACAGACTTCCGCATCGCCACGCCGGACACGCGCATCGGTCTGCCAGAAACCAAACTGGGTATTATGCCGGGCTTCGGTGGTTCGGTACGCCTGCCACGCCTGTTAGGGGCGGATAGCGCGCTGGAAATTATCGCTGCCGGTAAAGATATCGATGCTGCTCAGGCGCTGAAGCTGGGCCTGGTGGACGCCGTGGTCGCAGCAGAAAAACTACACGGCGCAGCGCTAAGCGTATTAAAAGAGGCGGTTGCGGGTAAACAGGCCTGGCGTGAACGCCGCCAGCCGAAGCTGGAGCCGCTGAAGCTGAGCAAAATCGAAGCGGCAATGAGCTTCAGCACGGCCAAAGCGCTGGTGATGCAGACCGCCGGGAAACACTATCTGGCGCCAATTACCGCGGTCAAAACCATTGAAGCCGCCGCCGGGATGGGCCGTGATGCAGCATTACAGCTGGAAACCGCCGCTTTTGTACCGCTGGCGCGTTCTAATGAAGCGCGGGCGCTGGTTGGCATCTTCCTTAACGATCAGGCAGTGAAAGCCAAAGCGAAAAAACTGACGCGCGATGTGGAAACACCCAAACAGGCAGCCGTGCTGGGCGCCGGGATTATGGGCGGCGGTATTGCTTATCAGTCGGCCTGGAAAGGCGTGCCGGTGGTAATGAAAGATATCAGTGAGAAATCGCTGGCGCTGGGCATGGGCGAGGCTGCCAAACTGCTGAACAAACAGCTGGCGCGCGGCAAAATCGACGGCATGAAGCTGGCCAGCGTCATCAGCACCATTCAGCCAACGCTACATTATGCCGGTTTTGACCGCGTCGATGTGGTGGTGGAAGCAGTAGTGGAAAATCCCAGGATCAAAGCCGCCGTGCTGGCGGAGACGGAAAGTCATATTCGCCCGGATACGATTCTGGCATCGAACACCTCAACTATTCCCATCAGCCAGTTAGCGGAAGCCTTAACCCGCCCGGAAAACTTCTGCGGCATGCACTTCTTTAACCCGGTACCGCGTATGCCGCTGGTTGAAGTGATCCGCGGTAATAAAACTGCCGATGCAACCATCGCCAAAGTGGTTGCCTGGGCCAGCAAAATGGGCAAAACGCCGATTGTGGTAAATGACTGCCCAGGCTTCTTCGTCAATCGCGTGCTGTTCCCCTACTTTGCCGGCTTCAGCCTGCTGCTGCGCGACGGTGCCGATTTTCGCCAAATCGACAGGGTGATGGAAAAACAGTTTGGCTGGCCAATGGGCCCGTCGTGGCTGCTCGATGTGGTCGGTATTGATACTGCGCACCATGCCCAAAGCGTGATGGCCGATGGCTTCCCTCAGCGTATGAAGAAAGATTACCGCGATGCCATTGATGTGCTGTTCGACGCTAAACGCTATGGACAAAAAAATCAGCAGGGCTTCTGGCGCTGGGAAACCGACAGCAAAGGCAAAGCGAAAAAGGTCGGCGATAGCGAAACCGATCGTCTGCTGCAGAGCGTCTGCCAGCCGAAACGGGTGTTCAGCGATGAGGAAATTATCGCCCGCATGATGATCCCGATGATTAATGAAGTGGTGCGCTGCCTTGAAGAGGGCGTCATTGCCAGCCCGGCGGAAGCCGATATGGCGCTGGTGTATGGCCTCGGTTTTCCTCCGTTCCACGGCGGAGCATTCCGCTATCTGGATACCCTGGGCAGCGATACTTTTGTCGCGGGTGCCGAACCTTTTGCCGAACTGGGTGCGCTGTATCAGGTGCCGGAGGCACTACGTGACAAGGCAGCGCAACGTGCCAGCTGGTATCCACAGGCAACCCCCCTGGCTGACGCCACTCTGAAAACTGCGTGAGGAAAGCAAAATGGAAAAAGTAGTCATCGTTGATGCCCTCCGCACGCCGATGGGCCGTTCGAAAGGGGGAGCCTTCCGCCACGTGCGCGCTGAGGATCTCTCCGCCCATCTGATGCGTAGCCTGTTGAGCCGTAACCCGGCGCTGGAAGCCGCCTCGCTGGATGATATTTACTGGGGCTGCGTGCAGCAGACGCTGGAGCAGGGGTTCAATATTGCCCGCAATGCCGCGCTGCTGGCAGAAATCCCTCACAGCGTTCCTGCCACCACCGTTAACCGCCTGTGTGGTTCATCCATGCAGGCGCTGCACGATGCGGCGCGCATGATTATGGTCGGTGACGCCCGCGCCTGTCTGATCGGCGGCGTGGAGCACATGGGCCATGTGCCGATGAATCACGGCGTGGATTTCCACCCTGGCCTGGGCCGCAGCGTAGCAAAAGCCGCAGGCATGATGGGACTGACCGCAGAAATGCTGGCACGCCTGCACGGTATCAGCCGTGAAATGCAGGATCAGTTTGCTGCCCGTTCGCATCAGCATGCAGCTGCCGCTACCCAGGCAGGGCATTTCGCCAATGAGATCGCCCCGGTCTCCGGGCACGACGCCGACGGCGTCCTCAAACGCTATGACTTTGATGAGGTAATCCGCCCTGAAACCACCGTTGATAGCCTGGCCGCACTGCGCCCGGCATTTGATCCGGTTAACGGCAGCGTGACGGCAGGTACCAGTTCGGCACTTTCCGACGGTGCAGCCGCGATGCTGATTATGAGCGAATCCCGTGCGCTGGAGCTGGGCCTGAAGCCGCGCGCACGTATTCTCTCGATGGCAGTCGTGGGCTGCGATCCGTCGATTATGGGTTACGGCCCGGTTCCGGCCTCGCAGCTGGCGCTGAAACGCGCCGGGCTGAGCGCTGCAGATATCGATATTTTTGAGCTGAACGAGGCTTTTGCTGCGCAGGTACTGCCGTGCATTAAAGATCTGGGGCTGATGGGACAACTGGATGAGAAGGTCAATCTGAACGGCGGTGCCATTGCGTTAGGGCATCCACTGGGCTGCTCGGGAGCACGTATCAGTACTACCTTGCTTAATCTGATGGAGCGCCGCGATGCACAGTTTGGTTTAGCGTCAATGTGTATTGGTCTGGGCCAGGGGATCGCGACGGTTTTCGAGCGTCTGTGATACGTTGATCTGGCAGTTTTATTGCTAATTTACCGCCCGTCAGGGCGGTTTTTTTATCCTGCGGGGGCAGCATTGCTGCCCCCTGAACCATCAGATAAAGGCAAAGGCATCGCCAAACATGTGCGCTTCCAGTGCACCACGCTCGGCACAGAAACGCTCACGGGCAATTTTCGCCATTTCAAAACGACCGGCAATATAGATATCGTGCCCGGCAAGGCTGGTATAATCCTGCATTACGGCAGTCAGCACGGTGCCGTTACGGCCGGTGAAGCCCTCTTCCGGCTGCTCAACAACCGGTATCACCTGCAGATTCGGGTGCTTAACTGCCAGCGCGTTCAGTTCATCCAAATCATACAGGTGCTTCAGCTCGCGCCCACCCCAGTAAATGGCGATATGGCGATCCGGCTGCTGCGACAGTGCGGTCAGCAGAATAGAACGCGCATAGGAGAAACCGGTACCGCCTGCAATCAGCACCAGGGGGCGATCGCCCTCCTCACGCAGCCACGCGTCACCGTGAGGAATATCTACGGTGATCTGACGCTGTTGCTGAATGCGCTCCATGACTGCCATCGCATACAGATTCAGCTCGGAAGCACCGATATGCAGTTCGATAATATCTTTTTCCATCGGCGTAGAAGCCAGTGAGAACGGACGCTTATCACGCTCGTCCATCACGACCATCAGGTACTGACCGGCGCGGAAGTTGAAATCCGCCTCCGGGATCAGTCGTACGCGGTACACGGTATCGGTAATCGCCTCTACTGAGGTCACTTTACAGCTTAAGGTTGTCATGCGTTCCCTCTGTCGGGTCGTCATTATCATTTGACCGCCAGCGCTTCAGCGCGCTGGTGTATCACTCAAGATGCCTAACTCATCCCAAATCGCATCAATGCGAGCAGTCACCGCCGGGTCCTTACGGATTGGCGTGCCCCACTCGCGCTGCGTTTCGCCAGGCCATTTATTAGTCGCATCCATCCCCATTTTTGACCCCAGGCCGGAAACCGGTGAGGCAAAATCGAGATAGTCGATCGGCGTATTCTCGATCAGTACCGTATCACGAGCCGGATCCATGCGCGTAGTGATGGCCCAGATCACATCGTTCCAGTCACGCGCATTAACGTCGTCATCGCAAACGATAACAAATTTTGTGTACATAAACTGCCGCAGGAAAGACCAGACGCCCATCATGACGCGTTTGGCATGCCCGGCATACTGTTTCTTGATCGTCACCACGGCCAGGCGATAAGAGCAGCCCTCTGGCGGCAGATAGAAATCCACAATTTCCGGGAACTGCTTTTGCAGGATCGGCACAAACACTTCATTCAACGCCACGCCCAGCACCGCAGGTTCATCCGGCGGACGCCCGGTATAGGTCGAATGATAGATCGCATCGCGGCGCTGCGTGATATGCGTGATGGTGAACACCGGGAAGCTGTCTACTTCATTATAGTAACCCGTGTGGTCACCGTAGGGTCCTTCCGGCGCCATTTCGCCCGGCTCGATGTAGCCTTCCAGCACAATTTCAGCACTGGCGGGAACTTCAAGATCGTTAGAAACGCATTTCACCACTTCGGTTTTGGTCCCGCGCAGCAGGCCAGCAAAAGCATATTCCGACAGGGTATCCGGCACCGGTGTGACGGCCGCCAGAATAGTGGCCGGGTCAGCGCCTAATGCTACCGAAACCGGGAAGCGTTCGCCCGGATGCTGCTGGCACCACTCCTGGAAGTCCAGCGCGCCGCCACGGTGTGACAGCCAGCGCATAATCAGTTTGTTTTTGCCAATCACCTGCTGGCGATAAATACCGAGGTTCTGCCGCTCTTTAAGTGGCCCACGGGTGACCGTCAGCCCCCAGGTGACCAGCGGGGCCGCATCATCCGGCCAGCATTTCATCACCGGGATGCGGTTCAGGTCCACCTCATCCCCTTCGAAGATTTGCTCCTGGCACGGCGCATTACGCAGCCGTTTGGTCGGCATATTAAGCACCTGTTTCCACTGCGGCATTTTGTCGAAGAAGTCGCGAAAACCGCGCGGCGGCTCCGGCTCCTTCAGAAAGGCCAGCAGGCGGCCAACTTCACGCAGCGCCTTAACATCTTCCTGGCCCATGCCCATCGCCACGCGATCCGGGGTACCAAACAGATTGCACAGCACCGGCATGTCGTAACCTTTGGGGTTTTCGAACAGCAGCGCCGGGCCGCCGGCACGCAGCGTGCGGTCGGCAATTTCGGTCATTTCCAGATCGGGATCGATCTCGTGTTTGATGCGTTTTAATTCCCCACGCTGTTCAAGCAGAGAAAGGAAGTCGCGTAAGTCGTGGTATTTCATGACTTTCCATCAGTACGGTCAGTGAGTCGGTCATTATAGTGCCGATCCTGCGCTCGTCGTTAGTTTTGTTATGAAGTTTAGCCGCAGTGGAACGGCACCTGCGGCTCACCATGCGCCATTTTGTCATTACGCAGCAGGAACAGTTCCACTTTCGCCTGTTCAACGTTGCCAATAGACAGAGCTGGATACTGATACAACTTGCCAGATGACGTCAAATTCAAATAGCGCGTATATTGGCAAACGGCGCGGCTAATTATTGCTAATTTAAAGCCATAGGGTTATGCGTTTCGTTAATAAGAACGCGCGTGAAAACCCGCGGTTACTGCCAATCCCGCTATATCTATGTGAGCGATTTTGCTATCCTTATCGGCCAGATAATTGGAAAGTGACGTTATGGAATCCTGGTATTTACTTTATTGCAAACGAGGTCAGCTGCTGCGCGCGAAAGAACATCTTGAGCGTCAGGCCGTGCATTGCCTTAGCCCAATGATTGCTTTAGAGAAAACCGTGCGCGGAAAACGTACTCAGGTCAGCGAGCCGCTATTTCCCAACTATCTTTTTATTGAGTTTGATCCGGAATCCATCCACACCACCACCATTAGCGCAACGCGTGGCGTAAGCCATTTTGTCCGCTTTGGAAACCAGCCCGCCACCGTGCCGCTGGATGTGATCACCGCGCTGCAAAATGACCCGGTAGAAATTGTTATCGATCACGACCTGCCGCAGCCCGGTGATACCGTGATCATAACCGAAGGGGCATTTGAAGGATTGAAAGCAATCTTTACCGAGCCCGATGGTGAAGCCCGGTCGATGCTGTTGCTTAACCTGCTTAATAAGCAGGTGGTTCGCAGCGTTGGCAATCGCCAGTTTCAAAAGCTGTAATTCATCCGCAAGAGCGTCACTCTTCTCAGCGACAGACTTCACCCCTTACAGCCGGAACAACGTGCGCGCATTCAGCGCCGTTTGCTGCGCCAGGGTGTGTGCATCCTCACCCCGTAGCAGCGCCACCTGCTGAACGATATGCGGCAGGAAGCAGGGCTCATTTCGGCGCGTCGCCGGGCGCGGGCGCATGTCACGCGGCAGTAGCCACGGTGCATCGGTTTCCAGCAGCAGGCGCTCTGCCGGGATCAATGGCATCAGCTCACGCAGTTCCTGCCCGCGCCGCTCATCACATACCCAGCCAGTAATGCCAATCGACAATCCCAGCGACAGGCAGGATTCCAGTTCTTCACGCGTGCCGGTAAAACAGTGCAGCACCGCCGCCGGAAGTTTTGTCAGCCAGGGTTCAAGGATCTCAATAAAACGTTGGTGCGCTTCCCGGCAGTGCAGGAAAACCGGCAGCGCCAGCTCAGCCGCCAGCTCCAGCTGCGCGTTAAACGCGTAGGCCTGCTGTTGCGGGTCAGAGAAGTTGCGGTTGAAGTCCAGGCCACATTCGCCAATGGCGACGACCTGTGGATTCTCTGCCAGGCGGCGTAAGGTTGACGCGGTTTCCGCCGACCACTCGCTGGCGTGATGTGGATGCACGCCGGCAGTGGACCAGCAATAGTCCGGGTGCTGCTGCGCCAGACTGCAGGCCTGCTGGCTCTCCAGCGCGCTGGTCCCGGTAATCAACATGCCTTCAACGCCCGCTTCGCGCGCACGTTTCACCACCAGAGCGCGATCTTTAGCAAACTGCGTGCTGGTCAGGTTCACACCAATATCAAACATAGTCTCTTCCAAACAGTAACCGCCCTGACGGGCGGTTAGTAAACTCAATATGTTCTGCCAGAGGCAGCCGTTCGCGGCAATTACTCCGATTCGGCGTCCTGCTCTTCTTCATCTCCATCGCGACGATTTTTACCCACATAGAAGCGTGCGCAGAAAACCCCGACTTCAAACAGGCAGTACATCGGGATGGCTAACAGCGTCTGGGAGAAGATATCCGGCGGCGTCAGCAACATCCCAACGACGAACGCACCAACCAGCACATAAGGGCGCTTAGCGCGCAGATCTTCTGGCGTGGTCACACCGGTCCAGCACAGCAGCACGATAGCAATCGGCACTTCAAACGACACACCAAACGCCATAAATAACGTCATCACGAAGTCGAGATAGTTATTGATGTCGGTGGCAATCTGTACGCCCTGAGGCGCGGTTTTGGCGAAGAAGCCAAACGCCAGCGGGAAGACAATAAAGTAGGCGAAAGCCATCCCCAGGTAGAATAGGAATGAACTGGAAAACAGCAGCGGCATAACCAGCTTGCGCTCGTGGCGATACAGCGCAGGCGCAACGAATGCCCAGACCTGATAGAGGATCACCGGTACCGACAGGAACAGCGAGACAATAATTGTCAGCTTAATCGGCGTAAAGAATGGCGAGGCGACATCGGTGGCGATCATGCTGGCGCCCGCAGGCATCTGCTTAATCAGCGGTGCGGAAACCAGCTGGTAGATATCATTGGAGAAGTAAGCCAGGCACAGAAATATTGCCAGAACAGCAATGATGCAGTTCAGCAGGCGCTTACGTAGCTCGATCAGATGACTGATAAGCGGTTGGGTATCTTCAACTGCCATGTTTTACGTTATCGCTCGCTTGAGTGGAATTCACGGGGGCTCTCGGTTCAGCGGGTACAGCCGGCTCAGGGTTGACTTCAGGCTGCGGCGTCGCGGCGGTCTGGGTCACGGTGACCGGTGCCTGTGCCGGCGCGCTGGCCTGATGGTCCGCTTCGGCTGGCGTCACGCCTTCATGGGATTCCTGCGGGTTTTTTACCAGCGGGTTATGAATGGTGTGCGCTTCATCGTCAGCTTTTTCATTATCACCAAGGTAAGAGCGTTTCATCGAGTCAGCCGTCTGCTTCAGCTCCTCCACCGAGGCTTTAAGCTCAGGGGAGAGGCTGTCTTTGCTCGCCTGTTCGATTTTCTTCAGGCCGTCCTGCAGCTCCTGAATTTTCAGCTCTTGCGCCAGTTCATTCTGCACGCTGGTCGCCAGCGAACGCAGTGCGCGGATCCAGCCCATCACTGTTCTAACCGCTACGGGTAGACGCTGCGGACCCAGAACCACCAGGCCAATAACGAATACCAGTACCAGCTCACTAAAGCCTATGTCGAACACGGTTTATACCCTGTCGTTCTTAACGTCTTCTTTTTTTGCTTCAGTATGCTGTTTGTCCGCCAGTTTGGCGTTGAAGTCAGCATCATCAGCATGCGCTTTATCCTTTTCCTTGTCGTCTTCATCGCTCATAGCTTTTTTAAAGCCTTTGATTGATGAACCGAGGTCAGAACCCAGCGAACGCAGTTTCTTAGTACCGAACAGCAGGACAACCAGTACGGCGATGATCAACAAATGTGGAAGTGTAATGCCACCCATTATTACCTCTGATATCAATAATTGATGCGAATTTCGAGTATATAACAGCTTATGTCATGCTGACGATGCGCAAACCCCACCCACGCACAATAAACTGCCTATTTACCTTTCATGACAATCAGTTTGTTCTGCGCCAACCTATCAGCCAGGCGACAGCACCTGCAGCCATCAGGGCGGCGGAGAACATATCCCACTCAGAGCGCGTCAGCAAAATAGCCGTTCCGCTCAGCAGGAGCGTGGCGCCCACGCCAAACAGATAGCGTGACTGATGCTGCCTGGTCCGCTCCCCTTTGAGATCGCTTGCCAGGCGGTCAACACTGTGACGCAGCTGCTTATGCTGCCGCAGGCTGTCATAAAACAGCTCCGGCAGCTCCGGCATCTTCTCTGCCCAGAACGGCGCTTTCTCTTTCAGTGCACGCACGATAGCAGGAATGCCGATCTGGTCTTTAATCCAGTCTTCAAGGAACGGCTTGGCTGTCTTCCAGAGATCCAACTGCGGATAAAGCTGGCGGCCGACGCCTTCAACATACAGCAGCGTCTTCTGTAACAGTACCAGCTGCGGCTGCACTTCCATATTGAAACGTCGCGCAGTGTTAAACAGGTTAAGCAGCACGTGGCCGAAAGAGATCTCTGCCAGTGGCTTCTCGAAGATCGGCTCACACACGGTACGAATGGCGAACTCGAAGTCTTCAACATTGGTATCCGGCGGCACCCAGCCTGAATCGACGTGCAGTTCAGCCACTTTGCGATAATCGCGGTTGAAGAAGGCGATAAAGTTTTCCGCCAGGTAGCGCTTATCTTCTTTGTTCAGCGAGCCGACGATACCGCAGTCAATGCCGATATATTGCGGATCTTCAGGGTGTTCATAGCTGACGAAAATATTGCCCGGGTGCATATCCGCATGGAAGAAGCTGTCGCGGAACACCTGGGTAAAGAACACCTGCACGCCGCGCTCGGCCAGCAGCTTCATGTTGACACCGTGCTGCTCCAGCGTCACCACATCAGAGATCGGGATGCCATAAATACGCTCCATAACCAGCATATTTTCACTGCAGTAATCGGAATAGATTTCTGGGACATACAGCATTCTGCTGTTGTCAAAGTTACGCCGCAGCTGAATGGCGTTCGCGGCTTCGCGCAGCAGATTCAGTTCATCCAGCAGCGTTTTTTCGTAGTCGGCGACCACTTCCTGCGGGCGCAAACGGCGGCCATCAGGCAACAGGCGCGGCACCCAGCGGGCCAGGCGGTAGATCAAGCGCATATCCGCTTTAATTACCGGAAGAATGTCAGGGCGGATCACTTTGATCACCACCTCGCGACCGTTTTCTTTCAGCGTCGCCGTGTGAACCTGAGCAATCGAGGCGGAAGCCAGCGGGACGATCTCGAAGTCGTCGAACTGGCTCTCAATTGGCGCACCGAGTGAATGCTCAATCAGCTTCAACGCTTTGGCACCATCAAACGGCGCCACGCGGTCCTGCAACATTGCCAACTGGTCAGCAATGTGTGGCGGGAACAGATCGCGGCGGGTCGACATCATCTGACCAAACTTGATCCACACCGGCCCGAGCTGCTCCAGCGCAAGACGCAAACGCTCGCCCAGCGGCTGAGTTTTGTGGCGATTTGGCATCCAGAACAGGCATTTGCGCCACAGGCGAATGGGTAAAGTCAGGCGGGTTTTGGGGATCAGTTCATCCAGGCCGTAGCTGAGAAAAACGCGGATAATCAGGTAGAGACGACGCAGTTCACCGAAGGTCATTTGACCTCCAGCTGATTAATTCGGGCATCAAGGGCATCCAACGATCGGGTTAAGGCATCCACTTCTTCACTGAACCAGGCGAGCTCGAGCTTACCCGGTGCCAGCCGCCACTCTTCCGTCAGCGTCTGGCCCAGATAACTCTGCTTACGCTCGACATCACGGCGCAGCGCGTTGAAACCACGGCGGGCAAACTTTGTCAGCCCTTCCGCAGCTATGTCGCCAATCCACGGGGCAAGATATTCCGCCGGGTCGAGTTCTGCGAGGTCCAGCAGTGCAGAGAACTGCTGCACCAGCTGCAGGTCACCTTCCACCTCCAGCTCGCCGCTGCGGATCAGGGCCGTCAGCTGCTGGCGGTCGCGCAGTTTTGGCAAGGTTGCCAGACGGGTTTTCACCGTACAGTCTGGCGTGTCACCCCACGCACCTATCACATCCACCTGGTTTTCACTGAAGACGAAGGTGACGGGCTGTTGCAGTTCCGCAAGAACGATAGCAAGGCTACGCCCGTTAAGACGTTGACGCGCCGCCTTCAGGCCGCGATCGCGGTATAAAATCTGGTTAAGCGCGCTCTCCAGACTGGCAGTTAACAGCGGCGTTAATGTCATGCGTTTTCCTGCTTAAAACTTAAATCCGCGGTGCAAGGCAACAATGCCGCCCGTCAGATTGTGATACGTGGTGTTTTCAAAGCCAACGTCCATCATCATCTGCTTCAGGGTTTCCTGATCGGGATGCATTCGGATGGATTCTGCCAGGTAGCGGTAGCTACCTGCATCTTTCGCCACCAGCTCGCCAATACGCGGCAGGATGTGGAAAGAGTAAGCGTCATAGGCTTTGTTCAGCAGTTCGAACTGCGGCTTGGAGAACTCCAGCACCAGCAGACGCCCGCCCGGCTTCAGCACCCGGAACATCGAGGCCAGCGCTTTCTCTTTTTCGGTCACGTTACGCAGACCAAAAGCGATAGTAATGCAGTCGAAGTAGTTATCCGGGAACGGCAGTGCTTCGGCATTGGCCTGAACGTAATTTACGTTGCCGATGACGCCTTTGTTGCGCAGCTTTTCACGGCCCACTTTCAACATTGAGCTGTTGATATCGGCCAGCACCACTTCACCGGTCTCACCGACCAGACGTGAGAATTTTGCCGTGAGATCGCCGGTGCCGCCTGCTAAATCAAGTACGCGCTGCCCACGGCGCACGCCGCTGCAGTCGATGGTAAAACGCTTCCAGATGCGGTGGATGCCCATAGACATCAGGTCATTCATCAGATCATATTTGGCCGCAACGGAATGGAAAACATCAGCCACCATCTCGGCCTTTTCGTTTTTCGCTACCGTGCGATAGCCGAAGTGGGTGGTGTCCTTTGATTCATCTGCCATTTGTTTTGCCTGCTCTACAATCAAATATTTGCCAAGTGTACCAGAGTCACGCTGACCAGGCACTTGCCACACGCTTATTCATTGATGCGGTGTGGCATTGCGGCAGGAGAAAATTCTTCACTTTCTGCTTCCCCGGCAGCGTCATCTTCCTCCCCCTCTTCCGCGGGCAGCGCCTGCTCGACCAGACGAGGATTTATCGGGCGTTTGATCTCAACGCCCATCTGGCGGAAGCCTTCCGTCTGCGCAATCAGGTTGCCGCGCCCTTCCGACAGCTTTTTCATCGCCTGACGGTAGCTATCCTGAGCTTTATCCAGGTTCTGGCCGATAGCACTCATATCGTCAACGAATAAGCGCATTTTGTCATAGAGCCTGGCGGCCCGGTCGGCAATGCGCTGGGCATGACGGCTCTGATGCTCATAGCGCCATAAGTTGTTGATCGTGCGCAGCGCCACCAGCAGCGTGGTCGGGCTGACCAGCATGATATTGAGGTTTAGCGCCTCGTTGATCAACTCTGGTTGACGGTCGATAGCCAGCAGAAAGGCCGGCTCCACCGGGATAAACATCAACACATAATCCAGCGAGCGTAAACCGGGCAATTGTTGGTAATCTTTTCGGCTAAGGCCCCGCAGGTGGCTGCGGATGGCGGCGATGTGCTCGCTAATCGCCGCTTCACGCCCGGCTTCATCTTCACCATTGTAGTAGCGTTCATAGGCCACCAGCGTCATCTTGGCGTCGATCACTACGTCTTTGCCCTGCGGCAAGTGCACAATCACATCCGGCTGCATGCGGCCACTCTGTTCCAGCTGTATATTCACCTGAGTCTCATACTCATGACCTTCGCGCAGGCCGGAAGCCTCCAGCACCCGGCTGAGTACCACTTCCCCCCAGTTGCCCTGAGTTTTGTTATCGCCCTTCAGCGCTTTGGTGAGGTTAATCGCTTCCTGCGCCATCTGGGCATTGAGCTGCTGCAGGTTACGAATTTCGTGAGAAAGCGTATGGCGTTCGCGCGCTTCCTGACCGAAACCTTCCTGCACCTGACGGCGGAAGCCCTCCAGCTGTTCACGCAGCGGCGTAATCAGCCCATTCAGGCTCTGGCGGTTCTGTTCATCGACGCGACGGCCGCTGTTTTCAAAAATTCGGTTTGCCAGGTTTTCAAACTGCGCATTAAGGCGCTGCTCGCTGTTGACCAGCAGGCGCTGCTTCTCTTCAGCCGCCATGCGCGTCTCTTCCAGGCGGATGGTAACTTCACGCAGCTCCGCCTCCTGGGCGCTGTTGATCTCCAGCTGAGTGCGCAATTCACGCGTGAGCTGGTCGCTCTCTGCGCGCCAGTGATCGAGGTGCTGTAGCTTTTCACCGGCTGCGGCATGCGCAGCGTGCAGCTGGCGCAGCTCCTGCTCGCTCTGCTTATGGACAAGTAACTGGGCCTCAAGCTGCTGCTGTAAGCGCTGACGTTCAGCCTGCGCCTGCTCAGACGCCTGTAACAGCAGCTGCCGCTCCGTCTCGCCCTTCGCCAGCTGCTGCTGGCTGCGATAAGAGGCGAACAGCCACCCTGCCAGTAGCCCGACCAGACCGATACCTGCGCTATAAACGATTGTTGGATCCACCCTGCTTCTCCTGCTGAAACCCTGACAGGGGAAAAATAGAGGCGCACTGTATAAATGTCCAGATAAAAAGCAACTTGCTCACGGGCTTAGGAGAAATTTTGGAGAAGGTACGCAGATAAATGAGGGGGCGGTTGCGGTTTGCGGGCAGCTTTCAGACGCTGCCCGCAAAGTGAGAAATTTAGATCAGGCGGCGTGCAGCCTCAACCACGATTTTCACCGCGTCACTTTCGGTTTTTTTCATGGTTTCCGCATCCGGGATCTCCTGCTGGGTACGGTTAACAATCACCCCAGCGACCATTCCGGCGCGAAGTCCCTGGCTGGCACACATGGTCAGCAGGGTAGCGGACTCCATTTCATAGTTCAGCACGCCCATCTCCTGCCACTCTTTCATCGACCCCTGGAAGCGGCTCACCACCCGGCCTGACCAGGTGTCGTAACGTTCCTGGCCCGGATAGAAAGTATCAGATGAAGCAGTGATGCCGATGTGGGTGCGCGCGCCGGCCTCTTTCGCCGCATCGACCAGCGCGGTGGTGCAGGTGAAATCCGCTACCGCCGGGAACTCCAGCGGCGCAAAGTGCAGGCTGGCACCGTCGAGACGTACGGAACCGGTCGTCACCAGCACATCGCCAACGTTGATGTCCGGCTGAATAGCACCGGTGGTACCCACGCGCAGGAAGGTGCGTACGCCGAGCTGCGCCAGCTCCTCCACGGCAATAGACGTCGAAGGACCGCCGATACCGGTCGAACAGACGATCACCGGCTTACCGGAAAGCTCGGCGCGCCAGGTGGTAAATTCACGGTGTGAAGCCAGGTGGACAGGATTGTCCATCAGGGCAGCAATTTTCTTTACGCGCTCCGGGTCGCCAGGCACGATGGCCAGCGTCGCGCCCTGGAGATCGGCTTTAGTGAGGCCAAGATGGAAAACGTCAGAATGTGCCATTTCAAACTCCTGTCGCGGAAAGCGGGGATAGTAATTAAGCGCTACTGTAAGGAATAACGGCGCTCTTTAGTGTGATTAATGTCGCTGATTAAAATGAAAGTTACACGCCTTACACTGAAAATAGTGACCAGCATCACATTTCATTATTTGCTCATGCCACTTTGACACAACTTGCCCTGTGGTTCAGCTTTATCAGGTGATAAAGAGATACCCTCACTCAAGCTCTGACCCCATCGCATTCCTGGCTATAGTTAGCTGATTGCATTCGCGCCTGCACGGAGAGAACCATGAAAAACGAAGATAACATGACTCAAGAACTGAGCGAAAAAGGCTTTGCGCCCGCAGTCCTGCCGACGGCTGCCACCACAATTATTACCGACAGCGCCGGGATTATCTCCGGGGAAACCTCGATTCCCACTCAGGGGGAGAATATGCCGGCGTTTCACGCCAAACCGCGTAATGCCACGGGCCCGCTGCCGGTGGTGTTAGTCGTCCAGGAGATCTTCGGCGTTCACGAACACATCCGCGATATCTGTCGCCGCCTGGCGGCGGAGGGATATCTGGCTGTCGCTCCTGAGCTCTACTTCCGCCAGGGCGACCCGAGCGAATATGACGATATCCCAACCCTGTTCTCAGAGCTGGTGAGTAAAGTGCCGGACAATCAGGTGCTGGCCGACCTGGATCATGTGGCTAACTGGGCATCGCGTCACGACGGCGATATGCGCAATATGGCGATTACCGGTTTCTGCTGGGGCGGGCGCATTACCTGGCTCTATGCGGCGCACAATCCGCAGCTGAAGGCTGCCGTCGCCTGGTACGGCAAGCTGGTCGGTGATAAAACCATGAAGCAGCAGAAGCAGCCGGTCGATATCGCCGTCGATCTGAATGCCCCGGTATTAGGGCTGTACGGTGGTAAAGATGACAGCATCCCGCAGGAGAGCGTGGAAACTATGCGTCAGGCACTGCGGGCGGCCAATGCGAATGCGGAAATTATTGTCTATCCCGATGCCGGTCACGCCTTCAATGCTGACTATCGCGCCAGCTATCATGCCGAGTCCGCCCAGGACGGCTGGCAACGTATGCTGGCGTGGTTTAAACAGTATGGCGTTGCGCCAAAGGCATAAAAAAGGGGGCGCTTAGCGCCCCAAATACACATCAACAACACAGATAATTACGCTTTGGCGTTACGCAGGTTTTGCGCCGCCTGTACCATGTTCGCCAGCGCCTGGCGGGTTTCAGCCCAGCCACGGGTTTTCAGGCCGCAGTCCGGGTTAACCCACAGACGTTCAGTCGGGATACGCTGAGCCGCTTTCAGCAGCAGCGCTTCTATCCACTCTATCGACGGCACGTTCGGCGAGTGAATGTCGTATACGCCCGGGCCAATCTCATTCGGGTACTCAAATTCTTCGAACGACTCCAGCAGCTCCATATCGGACCGTGAGGTTTCAATGGTGATCACGTCGGCGTCCAGCGCAGCGATCGAATCCATAATGTCGTTGAACTCGCAGTAGCACATGTGGGTGTGGATCTGGGTGTCATCCTGCGCCACGGCGGCGTTCAGGCGGAAAGCGTCCACTGCCCACTCCAGGTAGGCGGCCCAGTCGGATTTGTGCAGCGGCAGCCCTTCTCGCAGCGCTGGCTCATCAATCTGGATGATGCCAATTCCCGCTTTTTCCAGGTCTGCCACTTCATCACGCAGCGCCAGGGCAATCTGCTTAGCGATGGTTTCACGCGAAACGTCTTCACGCGGGAATGACCAGCAGAGAATGGTCACCGGACCGGTCAGCATACCTTTCACCGGCTTGTTGGTCAGCGACTGGGCATACTTAGCCCACTCCACGGTGATGGCCTGTGGGCGGCTGACGTCGCCAATAATCACCGGTGGCTTCACGCAGCGTGAGCCGTAGCTCTGCACCCAGCCATTTTGCGTAAAGATGAAGCCGTCGAGGTTTTCCCCAAAGTACTCCACCATGTCGTTGCGCTCGGCTTCCCCGTGGACCAGCACGTCCAACCCCAGGCGCTCCTGCTCGACAATCGCCTGCTTGATGTGCTCAGCGATACCGGTGCGGTAGTGGTTAGCATCCAGACGCCCCTGCTTAAAATCGAGGCGCAGGCCACGAATTTCGCTGGTCTGCGGGAACGAACCGATGGTGGTGGTGGGCCACGCAGGCAGCTGGAAGCGCTGGCGCTGAGCCTCCGCGCGCACCGTATAGCGGTGATTACGCTGGCTGTCCTGAGCGGTTATTGCCGCCAGGCGCTGGCCCACTGCCGGATTGTGCACTCGGGTCGAGGATTTTCGGGCGCGAATTGGGGCGCTCCAGGCTTCCAGCGAGGCCGGGTCACTGTTATTTAGCGCATGGCTCAACAGCGACAGCTCTGCGCATTTCTGCAGGGCAAAGGCGAACCAGCTTTTGACCTCGTCATCGAGGCGGGTCTCCACGCTCAGGTCAATCGGGCTGTGCAGCAGCGAGCAGGAAGAGCCAATCCACAGCTGCTTACGGGCGGCGACAAGCGGTTGCAGGCGCTCAAACCAGCGGCTGAGGTCGGCACGCCAGACGTTACGGCCATTGATCACCCCAACCGACAGCAGCCAGCTCGCCGGAAGCTGGCGGTTCAGCGCGTTGATATCGTCTTTACCGTGCACCAGGTCCACATGCAGGCCCTGCACCGGCAGTACGCGAATGGTATCGATATTCTGGCCGATGCTGTCGAAGTAGGTGGTCAGCAGCAGTCTGGTATGGCCCTGCAATGCAGCATAAGCAGGTTTGAAGGCCGCAAGCCATTCGGCTGGCAGTTCCAGCGCCAGCGCTGGCTCGTCAATCTGCACCCACTCGATATCGCGTTTTGCCAGCTCAGCCAGCACCTGCTGGTAAACCGGCAGGATCGCTTTGAGCAGGCTCAGGCGGTCAAACGCGGCGCCCTTCACTTTCCCCAGCCATAAATAGGTTACCGGGCCAAGCAGCACGGGTTTGATTTTGTGTCCAAGCGCCAGCGCTTCATCCACTTCGTCCAGCAGCTGAGTCCAGCTCAGCTTGAACTGCTGGCCCTGCACAAATTCCGGCACCATGTAGTGATAGTTGGTGTTAAACCATTTGGTCATTTCTGCCGCCGCCGCCGGTTCACCGCCGGGTGCACGGCCACGGCCCAGGCGAAACAGGGTGTCGAGGTCAACTGAACCGTCTTTATTGAGATGGCGCGCCGGAACGTTCCCCAGCAGCAGGCTGGTCGTCAGGACGTGATCGTACCAGGCGAAATCGCCGACCGGCAGCAGGTCAACACCGGCCTCTTTCTGCTGCTGCCAGTGGCGGGCGCGCAGTTCACGACCGGTCGCCAACAGCGCTTCCTGAGAGCTGTTACCCGCCCAGTAGCTTTCCTGTGCTTTTTTCAGTTCGCGGCGCAGACCGACACGCGGAAATCCAAGTGTATGGTTCAGAATAGTCATCAGTTTTGCCTCGTAGAATCCATTTTTACCGGGCTGGCTGACTCATTTAGCCATCCAGATGTTTACACCGCTATAATCCGCAGGTAGTGTATTCACCACAAGCGCAAAATGTTCACTGTCGATGTGAAGGACTCTCATGATCGAACTCAAGCACCTGCGAACGCTGCAGGCACTGCGAAATACCGGGTCGCTGGCCGCCGCTGCCGCTCAGCTCCACCAGACGCAATCAGCGTTATCTCACCAGTTCAGCGATCTGGAGCAGCGCCTTGGCTTTCGCCTGTTTGTGCGAAAAAGCCAGCCGCTGCGCTTTACGCCACAGGGGGAGATCCTGTTACAGCTGGCAGAGCAGGTATTGCCGCAGATCCAGCACGCGCTTCAGGCATGCCACGAGCCGCATCAGACCACGCTGCGCATTGCCATTGAGTGTCACAGCTGTATTCAGTGGCTGACGCCCGCGCTGAATAACTTCCGTCAGAGCTGGCCGCAGGTCGTAATGGACTTCAAGTCGGGCGTGACCTTTGATCCACAGCCCGCTTTACAGCAGGGCGAGCTGGATATCGTCCTGACCTCAGATATTCTGCCGCGCAGCGGATTGTTCTATACGCCGATGTTTGATTTTGAGGTACGCCTGGTGCTGGCCCCGGATCACCCACTGGCACAGAAGGATCACATCACGCCGGAGGATCTGGCCAGTGAAGTGCTGATGATCTACCCGGTACAGCGCCAGCGCCTGGATATCTGGCGCCATTTCCTGCAGCCCGCGGGCATCAGCCCGGCGCTGAAAAACGTCGATAATACGCTGCTGCTGATTCAGATGGTTTCCGCGCAGATGGGCATTGCCGCACTGCCGCACTGGGTGGTAGAAAGTTTTGAACACCAGGGGTTGGTGGTGACGAAAACGTTAGGGGACGGCCTGTGGAGCAGGCTATATGCCGCCGTGCGCGATGGCGAACAGCGCCAGCCAATCGTGGAGGCATTTATCCGTTCCGCCCGTCAGCACGCCTGCGATCACCTGCCGCTGGTGCGTGACGCTTCACGCCCCGGCACGCCGTTATCCGCGATCAATCCTCTGTAACACCATCGCCAGCCTGCCGCTGGCGGTTTTTCCTGTTTAACTCACGAATTGTCTCTATAATGCGCTCATTGCTATGGTTTCAATGAAAGAGAGTTCCTATGACGAATAATGATGTCCTGCGCAGCGTGCGTTACATGCTGAATTTAAGCGATGCGAAAGTGGTAAGCATTCTGGCGCTGGCAGAGAGCGAAGTAACAGAAGCCGAAGTTGCCAGCTTCCTGAAGAAAGAGGAAGAGCCCGGTTTTCGCGCCTGCCCGGATGTCATCATGGGTTACTTTCTCAACGGTCTGATTTTCGAGCGTCGCGGCAAAAGCGAAGATGCCCCGGCGCCCTCTATCGAACGCAAGATGACCAACAACATCATGATGAAAAAGCTGCGCGTGGCATTCGACCTGAAAACTACCGACATTATTGAGCTGCTGAAAAGCACCGATTTTGCGGTAGGTCAGTCAGAGATCGGCGCGATCTTCCGTAAACCGGGGCATAAAAACTACCGCGAATGTGGCGATCAGATCCTGCGTAACTTCCTCAAAGGCCTGACGATGAAAATTCGCCCGGCCAAACCTAAAGCGCAGGCTTAACGCCTGATGCGATTAACGCCCGACTGCGTTAATCGCATTTATCTTCCCTTCCTCACATCTTCCATTTAGAACATAACCACTCACCAAACGAACACAGCAGCATCCCCTCTCGCTCAAAACGTGATAGTCATCACGCTTTATCGTTTCATTGCGAAAATATTTCATCATTTTGTGATGCACATATAGCCACTTTGTCATAAAAGTGTAACATCTGCGCCCTTCTTCACAGTCCTTTGTGCTGATAACCACTAGGCTGTGCGCGAAATGGAACATTTAACCCTGCACTGGCCGGATTTTGTTCCTTTTGCTGAACATCCATCAGGGTGTCAGTTTTATAAGCCACGGGAGGCCGTTTACATGCTAAGTATTTTCAAACCTGCTGCACATCAACCGCGTGTCGATGACAGCCGCGTCGATCCGCTGTACCGCAAACTGCGCTGGCAGATCTTTCTGGGTATTTTCTTTGGCTACGCCGCCTACTATCTGGTGCGAAAGAATTTCGCACTGGCAATGCCTTACCTGGTTGAGCAGGGCTTTTCGCGCGGCGACCTCGGCTTTGCCCTGTCCGGGATCTCCATTGCTTACGGCTTCTCCAAATTTATTATGGGTTCGGTATCGGACCGCTCAAACCCGCGCGTATTTCTGCCTGCTGGCTTGATCCTGGCCGCGGTGGTGATGCTGTTTATGGGCTTCGTGCCGTGGGCGACGTCGAGCATTATGGTGATGTTCGTGCTGCTGTTCCTGTGCGGCTGGTTCCAGGGAATGGGCTGGCCACCGTGCGGACGCACCATGGTGCACTGGTGGTCGCAAAAAGAGCGCGGCGGTATCGTGTCGGTGTGGAACTGCGCGCACAACGTTGGCGGCGGGATCCCTCCACTGCTGTTCCTGCTGGGGATGGCGTGGTTTAACGACTGGAAAGCCGCGCTGTATATGCCTGCCTTCGGCGCCATTCTTATCGCCATCTTTGCCTTTGCTTTAATGCGTGACACCCCTCAATCCTGCGGCCTGCCGCCGATTGAAGAGTATAAGAACGACTATCCGCCGGACTATGATGAAAAGCATGAAGAAGAGCTGACGGCGAAACAGATCTTTATGCAGTACATCCTGCCCAACAAGCTGCTGTGGTATATCGCGCTGGCGAACGTGTTCGTCTATCTGCTGCGTTACGGCATCCTCGACTGGTCACCGACCTACCTGAAAGAGGTGAAGCACTTCACGCTGGATAAATCTTCGTGGGCCTACTTCTTCTACGAGTACGCCGGTATTCCAGGGACGCTGCTGTGCGGCTGGATGTCGGATAAAGTCTTCAAGGGCAATCGCGGTGCCACCGGCGTGTTCTTTATGGTACTGGTGACGATTGCCACCGTGGTGTACTGGATGAACCCGGCCGGCAATCCGGGCGTTGATATGGCGTGTATGACGATTATCGGCTTCCTGATCTACGGCCCAGTGATGCTGATTGGCCTGCATGCCCTGGAGCTGGCACCGAAGAAAGCGGCAGGGACGGCGGCCGGATTCACCGGGCTGTTTGGCTACCTCGGCGGTTCCGTCGCGGCCAGTGCCATCGTCGGTTACACCGTGGACTTCTTCGGCTGGGACGGCGGCTTTATGGTGATGATCGGCGGCTGCGTACTGGCAGTGATCCTGCTGTTTATGACCATGGTAAGTGAGAACAAACACAAGCAGGCACTGAAAACTCGCTGAAAGGAGACGCCATTATGTTGAAAAACGTTATCGCAACTTTACTGCTTTCGACCTCTCTCGCGGCTACGGCCGCGAGTACCGCACCCATCGTGATTGCCCATCGCGGGGCCAGCGGGTATCTGCCGGAACATTCGCTGCCGGCGAAGGCGATGGCCTATGCCCAGGGTGCCGATTATCTTGAGCAGGATCTGGTGATGACCAAAGACGATCGTCTGGTGGTGCTGCATGACCACTACCTCGATCGCGTCACCGATGTTGCCACGCGCTTCCCACAGCGTGCCCGCGCAGACGGGCGCTATTACGCCATCGACTTTACGCTGGCCGAGATTAAAAGCCTGAAGTTCAGCGAAGGGTTTGAGATTGAGAACGGCAAAAAAGTACAGACCTTCCCAGGACGTTTCCCGATGGGAAAATCGGACTTCCGCGTGCACACCTTCGAGGAGGAGCTGGAGTTTATCCAGGGTCTGAACCACTCTACCGGCAAGAACATCGGTATCTATACCGAGATCAAAGCACCGTGGTTCCATCGTAAGGAGGGCAAAGACATCTCGGCGAAGGTGCTGGATGTGCTGAAACAGTATGGTTATAGCGGCAAGGACGATAAGGTTTATCTGCAGTGCTTTGACTATAACGAAGTGAAGCGCATCAAAACCGAGCTGGAACCGCAGCGCGCGATGAACCTCAAGCTGGTGCAGCTGATTGCCTATACCAAATGGGATGAAACCCAGGAGCAGCAGAACGGCAAGTGGGTAAATTACAGCTACGACTGGATGTTTAAACCGGGTGCGATGAAGACGATTGCACAGTATGCCGACGGTATCGGGCCGGATTACCACATGCTGATAGCGGACGGATCACAGCGCGGCGACGTGCGCGTCACCGACATGGTTAAAGAAGCGCATCTGAATAAGATGGTGGTGCACCCTTACACCGTGCGCGCCGATCGGCTGCCGCCGTATGTCAGTGATGTCGACCAGCTGTATGACCTGCTGTACCACAAGGCCGGCGTCGACGGGCTGTTTACCGACTTCCCGGATAAAGCGGTGCATTTTTTAGGACGATAAAACGTAGGGGTCAGGCATGCCTGACCCGTTTTAAAAGCTTAGACGTTAAAGAGCTCGCGCAGATACTTCGGCACCGCCAGATCGGCATTTGAACCAATCACTTCCAGCTCCGGCAAAATATCCTTCAGGCGCTGATGCGAGTTGCTCATCACGCAGCCCTTACCCGCCATGCTCAGCATCTCTTTATCGTTCATGCCGTCACCAAAGGCGATGCACTCCTGCAGCGAATAGCCGAGCGATTTTGAAACCGCATCCAGCGCATGTCCTTTCGACACGCCGCCCGCCATCACTTCCAGACAGGTCGGCAGCGAGAAGCTGACATTTACCCGGTCGCCCCAGCGCGCCATCAGCGCCTGCTCCAGCGGCACCAGCAGCTCGGGGATCGCGCAGGTAAAGAACACCTTGCTGATGCCGTCGGTCTGCAGCTGGCCCGGCTGAAAAATCTGGTAGTTAAAGTCTGATTCGCGGAAGAAATCCACCTCTTCCGGACGATGGCGGTTAAGAAACCACTCTTCATCGCGATAGACGTTGGTGTAGATATCGGGGTTGGCGTGCTGCATGGCAAACAGCTCTTGCGCGATATCTTCATCCAGATTATGGCTGAACACCAGCTCACCGGCGGTGTTGTGCACGCGCGCGCCGTTTGAGGTGATCATGTAAGCGTCGATGCCGAGGCTGTCGCGCATCTGCGCCACATCAATGTAGTGACGACCGGTGGCGAAGACAAAGTGCACGCCTTTACGCGTCAGCAGCTGTAGCGTTTCGCGCGCAAAAGGAGAAAGGGTGTGATCCGGTGACAGCAGCGTGCCATCCAGGTCTGAAGCAACAATATGGAACATAAAACCTCTGGTTAACATTTTCTGGCGGGACTCCCCGCCGGTCACTGAATACTGGCCACTTACGGGTGGCGTGCAAAGAAGGTGAGGATCGCCTCCAGCGCTTCGGCACGCATGCGGTCGCTCTCAAACAGGATCTCGTGCCGGGCACCGTCAATCACCAACGGTTTGCCTCCGGCACAGGGCTGGCCTGCCGCCACCATCGTCTGACAGAACAGATCCTGAGCGCGGTTATCCACCACCTTATCCTCTGATGCCTGCAGCAGCAGCAGCGGCGTGCCAATCTGCGCGGCCTGACTGAGGATGCTCTGCCCGGCGCGCACGCCTTCACGCACCCAGTGATAAGTTGGTCCGCCGACGCGCAGCCCCGGGTCGTCAGCGTAGAAGCGCAGATTACGGCGATAGCGTTCGCGGCTGTGCGTCAGCTCGTTGATGGCAAAGGGGCGCGCATGCCATTTCCCGGTGCCGAGCGCATAGCCATCGCGCACCGCCGGGCGTTTCTCCGCCCAGTTAAGGATCTGATGCGCCATCCACAGCGGCATCGGCAGATAGATGCCGAACATCGGCGATGCCAGCGCCACCGCGTCGAAGGCTGCTGGCTGGCGCGCCAGCATCAGCGCGAGGATCGCCCCGCCCATCGAGTGGGCCAGCGCGTAGCGATGACGATAGTGGCGTGCGACGATCTCTTTCAGATACAGGGTTTCCAGATCGTCGACGTAATCTTCAAATTCCACCACGTGTCCGCGATGCGAATCAGCAAGAAGCCTGCCGGAGCGCCCCTGGCCACGATGGTCGATAATCACCACGTCGTACCCACTGTGGAACAGGTCGTAGGCCAACTCGGGATATTTCACATAGCTTTCAATCCGGCCGGGACACAGCAAAATAACTTTATCGTGTTGCGGGGAGATGAAGCGGACATAGCGGATCGGCACGTTTTCCACGCCGGTAAACTCACCCTCTTCACGCTGCTTCCAGAAATCCAGCAGCGGGCCGGTGGCAAAAGCGGCGAAGGCTCTCTCCCGCATCAGCCAGCTGTTTTTAAGATGTTCCATCGGGCGTTTTCCAGAAGAGACAAACTGCGGGCAGCGGACATTGTTACCCATAGCGCAACGTTCAACAATGTCGTATTGTGTCACAATTGAGCGTTTTCAGGGAGCTTTACCCCATGACCATCGAATGGTGGCTAACCTATTTGTTAACAACCAGCATTTTAAGCCTGTCGCCCGGCTCCGGGGCGATTAACACCATGAGTACCGGCATTAGCCACGGCTATCGCGGTGCAGTGGCCTCCATTGCCGGGCTGCAGGTCGGGCTTTCGCTGCATATCGTGCTGGTCGGCGTTGGGCTGGGTGCGCTGTTTTCTCAGTCGGTGCTGGCGTTTGAAATTCTCAAGTGGGCGGGTGCCGCATATCTGGTGTGGCTGGGCATTCAGCAGTGGCGCTCATCCGGCGCGATTGACCTCGGCGCGGTGGCGAAGGCGATGCCGCGCCGCAAGCTGTTTCGCCGCGCAGTGCTGGTCAATCTGACCAACCCGAAGAGCATCATTTTCCTCGCCGCACTGTTCCCGCAGTTCATTATTCCGCATCAGCCCCAGGCGATGCAGTATCTGGTGCTCGGCGTCACCACGGTGGTGGTCGATATCATTGTGATGATTGGATACGCCACGCTGGCGACGCGCATTGCGGTATGGATTAAAGGCCCGCAACAGATGAAGTTGTTGAACCGGACGTTTGGTGGGTTGTTTATGGCGGTGGGTGCGCTGCTGGCTTCGGCGCGCAGAATGGCCTGAATAATTGGGGCGGGCGGCAAAAATGTCGCCCGCGGCAAATGCAGGAGAGGCCGACCGTTTTCCGCTTGGCCCGCCGTTATCCATTACTCCACGTCGTCGCCGTCGACGTGTTCTTTAATCATCACCAGGAACGGCTTGCCAAAACGTTCCAGCTTCTTATGACCGACCCCGTTCACGCTCAGCATCTCTGAGGCGGTAATCGGCATCTGCTCTGCCATTTCAATCAGCGTCGCATCGTTAAATACCACGTATGGCGGCACGTTCGCTTCATCCGCAATCGCTTTACGCAGCTTGCGCAGTTTGGCAAACAGCTTGCGATCATAGTTGCCGCCGAACGACTTCTGGCTGCTGCTGCGCGGCTTAATGCTGACCAGGCGCGGTACCGCCAGCTGGAGCGGCGCTTCCCCGCGCAGAATTGGCCTGGCGGCTTCGGTCAGCTGCAGCGCCGAGTGCATCGCAATGTTCTGCGTCACCAGACCGAGGTGAATGAGCTGGCGCAGCACGCTGGTCCAGTGCTCGTGCGTCTGCTCGCGGCCAATGCCATAGACTGGCAATTTATCATGCTGCATATCGCGGATGCGCTGGTTGTTGGCCCCGCGCAGGATCTCGACGATATAGCCCATCCCGAAACGCTGACCCACGCGGTAAATGCAGGACAGCGCTTTCTGTGCCTCCACCAGTCCGTCGTAGCGGCGCGGCGGATCGAGGCAGATATCACAGTTGTCGCACGCCTGCTGACGGCCTTCGCCGAAGTAGTTCAGCAGCACCAGGCGGCGGCAGGTTTGCGCTTCGGCAAACGCGCCCATCGCATTCAGCTTATGGCGCTCGATATCCTGCAGCGGGCCTGGCGCTTTCTCTTCCAGGCACTTACGTAACCAGGCCATATCGGCCGGATCGTACAGCAGCAGCGCTTCAGCAGGCAGACCGTCACGCCCGGCGCGGCCGGTTTCCTGATAGTAGGATTCGATATTACGCGGGATATCAAAGTGCACCACGAAGCGCACGTTGGGTTTGTTGATGCCCATGCCGAATGCGACGGTCGCCACCACGATTTGCAGATCGTCGCGCTGAAACGCTTCCTGCACGTGCGCACGGTGGGCGTTATCCATTCCGGCATGATAAGCCCCGACGCTGAGCCCACGGCTTTGCAGTCGGGCTGCAGTGTCTTCCACTTTTGCCCGGCTGTTACAGTAAATAATGCCGCACTTACCGCGCTGATCCTGCACATAGCGCAGCAGCTGTTCGGTCGGTTTGAATTTTTCCACCAGCGTGTAGCGGATATTGGGGCGGTCAAAGCTACTGATCTGGATCAGCGGATCGTCAAGCTGTAACAGGCGGGCAATATCGTTACGCGTGGTTTCATCGGCGGTCGCGGTCAGCGCCATCACCGGCACATCCGGCAGGCGCTGGCGCAGCTGGCCTAAAGCGCCATACTCCGGACGGAAATCGTGGCCCCACTGGGAGATACAGTGAGCTTCATCGACCGCCAGCATTGCCGGATTGCAGTGCGTCAGCTGGTCGAGGAAGTTGTCCATCATCAGACGTTCAGGCGCAATGTACAGCAGGCGGATGCGGCCAGTACGACAGCCCGCCATCACTTCCTGCTGCTCTTCACGGTTCTGCGTCGAGTTGAGGCAGGCTGCCGCCACGCCGTTTGCCAGCAGCTGGTCCACCTGGTCTTTCATCAGCGAGATCAACGGCGACACCACCAGCGTCAGCCCTTCGCGCACCAGCGCCGGGATCTGATAACAGAGTGATTTTCCGCCGCCGGTCGGCATGACTACCAGACAGTCGCGGCCGTTAAGCGATTCCTGAATGATAGTTTGTTGCCCCGGACGAAACTGCTGGTAGCCGAAGGTATCGCGTAATACCTGCTCTGCCAGCGTTTCTTTATTGATGACTGCTGCCGTAGACACATTGTCCCCAAAATCTGAAGTGACTGAATTTTTAACCGGGCGGCAGTGCCTGCCCGGTAAGCGGCGACCTTAGAAGAGGTCGTTGAGCGTCACGCCGACACCGACGCGCGTTTGACGATGATTGTAATCGATCAGGGATTCACCATAACCGCTATACACCTGCGTGTAAAAACGCACATGCTCAGTCATTGGGTAGCTCCAGCCCAGTTCAGCGCCGCCGTAGCCGCTGTTCCAGTTATACTGGCTCTTCACGCTGAAGATGCTCTCGCCCCACTGATATCCCACCGTCAGGCGATAATACCCCATGTACTTAGTGATATCCGGGTTATCGTCATTATTTTCATTTTCTGGAATACGGTACCAGGGTTTCACTTCCACCAGCCAGTTGCCGTTTTCCGCCATCAGACGCGCATAGACGCGGTTCCAGCTGCGCGAGGTTGGGTCGGAGCGGCCGTTGGACTGATGGTTCACACCGGTTTCCACATCGCGCAGCGTCCAGCCGCCCAGGCTGTAGTCTGTTGCCCAGCCGAGGAAGACCTGTGGCTCGTAGTCAGTTTCGCGGAACGGCGAAGAGGCGCTGCGGTTAGAGAGCTGCCACCAGGATTTCTGAGTATAGGATGCGCCAAGCACCGAGTTTTCACCGAGAATGCCGCGCCACAGCGGGAATGCGAGGCTCAGCTGAAACTTCACTTCATCGTGTTTCGTTTTGTCCCAGTTATAAGACTCGATCGCTTCCTTATTAATGTTGCTGGTATCGGTATACAGCAGATAGTTGCTTTCATAAGGCAACAGGACAAACGGGTTGTCGTGTTTCTCCAGCATGTTGGCAATAATACTGCCCTTCACCGCAGGACGGTCATGAATCACTTTAACCGTGGCTTCCTGAGCCAGCACTAATGTAGGAAACAGAATTGCTGACGCCAGCAATCCTTTCAGCAGAGCCATAGGGTTCTCCCAGAGAGGCGAATGATTGAATAAAAAGCACGCCATTCTACACAGAAAAATCATGAGGGATTAGTGCTCATTTTCGAAAGTGGAAAGCACTAACAACGAAGCATAATATACACACTCCGTTAACCTGACTTTCACTCAGCACGCATCACAGGAAAAGCCGATAATGTCAGCAGTACCTATGGATCAGGCTGCCGCCCGCCGCCTGATCGGTGAAATTTTTGTCTACCACATGCCCTTCAATCGCGCCCTGGGGCTGGAACTTGACCGGCTGGAGTCCGATTACGCCGAGCTTAGCCTGGCCGACCAGACGATGCTGGTCGGCAACTCCGCGCAGAAGATCCTGCACGGCGGGGTGATTGCATCGGTGCTGGATGTCGCCGCCGGGCTGGTGTGCGTCACCAGCGCGCTGACCCGCCAGGAGAGTATTACCGAAGAGGAGCTGCGCCAGCGATTATCGCGCATGGGCACCATCGATTTACGGGTGGATTACCTGCGTCCGGGGCGCGGTGAGCGCTTTATCGCCAGCAGCAGCCTGCTGCGCGGCGGTAATAAAGTGTCGGTGGCGCGCGTCGAACTGCATAACGATGCGGGCCTGCATATCGCCAGCGCCACGGCCACCTATATGATTGGCTGAGTCAGCTGCGCGCATAGCGCGAGAGAAAACGTGCCAGCGCCGGGCCGGTGAACAGAATGGTAAACAGGCGCAGCGTCTGCATCGCCATCACAAACGCCATATCCACCCGGCTGCCGGCCGCAATGATCGCCACGGTATCCAACCCGCCGGGGCTGGTTGCCAGATAGGCCGTGAGCATATCGACATGCAGCGTTTTGGTCAGCATCCATGCCATCGAGCCACACAGCAGCATCAGACCAATTATCGATATCACCATCTGCGGCAGCGTGCGCAGCGCCAGCAGGAATACCGGGCGGGTAAAACGCAGCCCGACGGTCCAGCCAATCAGCGCATAGGCCAGCGCCAGCAGCCACTCCGGCACCTGCAAACTCAGCGTTCCACTGGAGTGCAATGTCGCGCCAATAATCGCCGGGAGCAGCAGTGCGCCGGAAGGGATGCGAAACTTTTGCCCGAGAAATGCGCCCAGCAGCATCACGCCAATCGTGGCGGCAAACGGCGAGCCAAGTGCGGGAAACCAGTCAGTATCGGCCGCATGTGCGCTGTCGCCTAAGCCGATACGCGCCACAATGGCGGCAGCGGTAGCGACAAACAGTACCCGCAGATACTGCATAAATGCCACCAGCCGGGTATCAGCCCCAAAGTCCCCTGCCATCGCCACCATGGCGGATGCCCCGCCAGGGGAGGATCCCCACGCCCCGGTCGGCCCCGGCAGGCTACTAAAGCGCACCAGTAAAAACCCGGAGAGCGCACTGGCCGCCAGCGTCAGGATCAATACCGCCAGCACTATCGGCCAGTCGGCAATCAGCGGTTGCAGGATAGATGGCGACAGGCTCTGAGCGATCATGCAGCCCAGTACCGCCTGGCACAGCACGAAAATACGTTTATCAATGCGGATGGTTGCACCACATAGCCCCATTACCACGCCGACAATCATCGGGCCAAGCAGCAGCGCCGCCGGTACGTGAAAAGTCTGGAGTATAAAACCGAGTAACAGCGAGACGCCAAGCAGAATCGCCCACTGCCCGTGCAGGGAAATGCGTTCCATAGAGTAAAACTTTATCTATTGAAAGAAGAGGTTAAAGAGTACGCGTTGCCGCCGGGATGCGCCAGCCCAGGAAGGGCGTAAGAATTCAGGGCAGAAAAAAACCCCGTTGGTGGCGGGGTTTAATTCTGACTTTTGGCTTCTGCCGATAAACCGGGAAAGCCTGCGTGGCATATCCATCCTCAACGATTGGAAAATATCATCTGTGCAAAATTAAATCAATCCAAGCGTTGTTTAATTCATCTCCAGGGATATAATCACGCGGTTGAGGAAATTATGATTAACCTTGCTGCCGTGACCTTATCCCTGGTGTTGGCTTATTCAGTGTATTAACTAATAAGTCCTGCCTGTAACAGGTGGTGCTGACAGGGCCTTTAAACGGTAGCGTGGCATATCCTTCCTCAACAGATGGAAACACCGGAGGTACAGGCGAAGGGAGGCGAAACCGGTGGTGACGTCGCGCTCCACAGAGATGGAGGAGCGGGTTATGTTGGCAATTATTGCTGCGGTACTTAACCTGATTGCAGCGCTGCTGCAATTGATTGAGCCGCTGATTTAATTAGCGGTTCGGGAGAGGGATCTCACAATGACCAGGCGGGGTCCCGATCCCATCTTTCTTTCCTTTTCTCCACTCAGTCACCTTCACCCTGTCGCATCTCACCATCAGGCAATGCGCCACTCCAGGACCCGTCTTGTATTCATCGTCCCGCCGCATCAACCATCCCTAACCGTGGCAAAATGCCGCGTCTGATGAGAAGCCTCGTCAGCCTTAACCTTAGCGCGAGGTTAATGAGCAGAGTCGTGCTGCTATTTACTGATAATGAGTTAACAATAAAACCGGTCGTTCAAGCTGCCAGTAATTGTCTACGTAAGCAAACCCCGCAGAACGCGGGGTTTTTACTCTTATCTTACAGCCAGTTTTTACGCTTAAAGTAGGCGTAAGGTGCCAGCCCCGCCAGGATCATCAGGGTAATCGCCCCTGGATAGCCAAAGCTCCACTTCAGCTCCGGCATAAATTCAAAGTTCATCCCGTAGCTGGAAGCCACCAGCGTTGGCGGCAGGAACACCACCGAAACCACCGAGAAGATCTTGATAATGCGGTTCTGCTCAATATTGATAAAGCCCATTGCCGCCTGCATCAGGAAGTTGACCTTCTGGAACAGCGACTCGTTGTGCGGCAGCAGGGATTCGATATCGCGCAGGATCTCGCGCGCCTGCTCCAGCTGGTTACCCGGCAGGCGGGCCTTGCGCACCAGGAAGTTAAGCGCGCGCTGGGTATCCATCAGACACAGGCGCACTTTCCAGCCAATATCTTCCAGCTCCGCCAGCGTAGACAGCGCTTCGTCGAAGGCATCGCCCTGCTGCCCTTCCATAATCACGCGGCTCAACTTTTCCAGGTCGCTGTAGATATTTTCAATCTCATCCGCCAGCTGTTCGATCTTGGTTTCAAACAGGTCAAGCAGCAGCTCGAAGGCATTGCCGTCGATTAGCGTCTGATTGCGGGCGCGCATGCGGTAGAGACGGAACGCCGGCAGCTCGCGCTCGCGCAGCGTATAGAGTCGCCCTTCGCGGATGGTGAACGCCACGGTGGAGTTACCCGCGTGATCATCCGCATCCTCATAGAAGAAAAAGGAGTGGATATGCAGGCCATCTTCGTCTTCGAAGAAACGCGCCGAGGCTTCGATATCTTCCAGTTCCGGACGTGTCGCAAGGCTCTGACCCAGTTCGGTCTGCACACGGTCACGCTCGGTTTCTTCGGGTTCAATCAGGTCGACCCAAACGGACCCCGTCAGCTCTTCACTGGCATCAGCATCATCCAGTTCAAGGCGGGTCAGACGGTTTTGATGCAGTTTAAATGCGCTCAGCATAGCTGTACTCCCAATTCGTAACAACAAATGGGACAAAGCGTTGAACACGGGAAACAAGCGTTTCAGTCAGCGAGCAAAACTGACTCAGTGCGACGATATACGGGGGTCGCCAACAACCACGAAGGCTATCGGCAAAGGAGGATAGCCTTAGGAGTTGTACCTGGTGAGCAGGTCAATGAGCCAGTATGTACTGGGTGTGTCCAAGGCGGGTGTCCTCTAAGGGTAATGGTGGGCGCATGTTACGCTGAGACGAAAAAGCCGTCAAGCAGGCCACGCGCCCGTAAAGTATCAGACTGTTTCCAGTTTCGCGTAGGCCGCAACCAGCCACTTTATGCCCTGCCCCTGGAACGCGACCTGCAGACGACTGTGTTCGCCGCTGCCTTCCAGATTGACGATAGTCCCTTCACCAAACTTGGCGTGGCGCACGCGCTGACCAAGGGCAAAGCCACTGTCGTTTTGTGCTACCGGCGTGCCCATGCGCTGATGATTCACCGGGCGGGTAACGCTGGCGCGCAGGCGAACCTCCTCGATGCACTCTTCCGGCAGCTCGCCGATAAAGCGCGACGGACGGTGATACACCTCTTTGCCATACAAACGTCGGGTTTCCGCATAGGTCAAGGTCAGCTTTTGCATGGCACGCGTCACGCCAACGTAGGCTAGACGACGCTCTTCCTCCAGCCGCCCGCCCTCATCCAGCGACATCTGGCTCGGGAACATCCCCTCTTCCATGCCGACGATAAACACCTGCATAAACTCCAGCCCTTTGGCCGAGTGGAGGGTCATCAGCTGCACCGCATCCTGCCATTTGTCAGCCTGGCCTTCACCCGCTTCCAGCGCGGCATGGGACAGGAACGCCTGAAGCGGCATCAGATCTTCATCTTCATCCTGATAGGCATACTGGCGCGTGGCGTTTACCAGCTCCTCAAGGTTCTCAATACGCGCCTGGCCCTTCTCACCTTTCTCCTGCTCGTACATGATCCACAGGCCGGAGTCTTTGATTACCCGGTCGGTCTGTACGTGCAGCGGCATCTCAACCGTTTCCTGCGCCAGCGAGTCGACCAGTTCGGTAAAGCGCTGCAGCGCGGAGGCAGCACGCCCGGCCAGCGCTTTCTCCTGCAATAGCGCACGCGTAGCCTGCCACAGCGTCAGCTGGCGCTCGCGCGAAGTCTGGCGCACCACATCCAGCGTGCGGTCGCCAATACCGCGCGTTGGCGTATTCACCACGCGCTCAAATGCCGCGTCATCGTTGCGGTTAGAGATCAGGCGCAGATAGGCCAGCGCATCTTTGATCTCCTGCCGTTCGAAGAAACGCATCCCGCCGTAAATCCGGTAAGGCAGGCTGGTTTGCAGCAGCGCCTCTTCCAGCACGCGCGACTGGGCGTTACTGCGGTAGAGAATGGCACAGTCGTTCAGCGCGCCGCCGTTCTCCATCCACACCTTAATGCGGTTTACCACAAAGCGCGCTTCGTCCAGCTCGTTAAACGCGCAGTAGATGGCGATCGGTTCACCGTCGCTGTCTTCGGTCCACAGCTCTTTACCCAGGCGCCCGTTGTTGTTAGCGATCAGGGTGTTGGCGGCTTTAAGGATGTTGTTGGTCGAGCGGTAGTTCTGCTCAAGACGGATAGTTTCCGCGCCGGGAAAATCGTTGAGGAAACGCTGGATATTTTCCACCTGCGCCCCGCGCCAGCCGTAGATTGACTGGTCATCATCGCCGACGATAATCACTTTGCCGCTGTCGCCCGCCAGCATGCGGATCCAGGCGTACTGGATGTTGTTGGTATCCTGGAACTCGTCCACCAGAATATTGGTGAAGCGCTCGCGGTAGTGATTAAGGATATGCGGCTTGTTCAGCCACAGCTCGTGTGCACGCAGCAGCAGCTCGGCGAAGTCCACCAGCCCGGCGCGATCGCAGGCTTCCTGATAGGCCTGGTAGATCCTCAGCCAGGTCTGCTCAATCGGGTTGCCGTAGCTCTCAATATGTTTCGGCCGCAGCCCTTCATCTTTTTTGCCGTTGATGTACCACATCCCCTGGCGGGCCGGCCACTGCTTCTCATCAAGGTTCATCGCCTTGATCAGGCGCTTAAGCAGGCGCAGCTGGTCTTCACTGTCGAGGATCTGAAAATCCTGCGGCAGGTTAGCATCGAGGTGGTGCGCACGCAGCAGGCGGTGCGCCAGGCCGTGGAAGGTCCCGATCCACATGCCGCCCTGACTGGTGCCGATCAGCTGCTCGATGCGGTGGCGCATCTCCGCCGCCGCTTTATTGGTGAAGGTGACGGCCATGATCGAATACGGAGAACAGTTTTCAACCGCCATCAGCCAGGCAATGCGATGCACCAGCACGCGGGTTTTACCACTGCCGGCACCCGCCAGCACCAGCAGGTTGCTGCGCGGGGCGGCTACGGCTTCGCGTTGTTTGTCATTCAAGCTGTCGAGCAGGTCAGAAACGTCCATAGGCACCGTCGGAGATCGGGGGCGGCGTCAGGCCACCCACTGGATATTTAACCAGCTTATTATACAAGCGCAGTTAAAGAAGCCAACTGCGAAATTTCCAGCGTGGGAAGCAGGCGGGTATCGTCGATATGCATCAGATTCCCTTCACGCAGGTTAATCCAGCACGCCTGCATCCCGCAGCGAACCGCACCGGCAACATCGGTGGTGAGATCGTCACCGATATGCAGGATCTGCTCAGGACGCAGATTCAGCTTTTCAGCCGCCGTTTGATACATATCCTGATACGGTTTAGCACGCCCGTCCGGACCGGCACGCAGCACAAACTGGAAGTAGTGATCCAGCCCGCACAGATGCGGTTCAGCGTTACCGTTGGTGATCGCCACCAGCGGAATGCGTTTGGCCAGCGCGCTCAGCGTCTGGTGCGTCTCTTCAGGAATGTCGATCTGGCTGCGCCAGTGGGCGAACACGTCCATCACCTCGCGCGAGCCGCTGGCGGCCTGGGTCGCAGCAATACCGACATCCAGCATCGCCTGCTCAACCGCACGGCGGCGCCATTCGCTAACGTCATGATAGATTTCCGGCTCGGCGGCCAGCAGGCGATCGCGCACCTGCTGATACTGTTCAACGCTGTAATCCTTCAGTAAAGGATGATGCGCCTGCAGCGCAGCGTGGGACTCTTTAGTGGTACGACGGATCACTGGGGAGTTGTCATACAGGGTGTCGTCGAGATCGAAGGTCATCGCCGCAATCGGGCGCAGTGGTCGGTAAAAGTGCATCAGGATTTTCCTCGTTTCGCACGGGGATGAGCAGCATCGTAAACCGACGCCAGGTGTTGAAAGTCGAGATGAGTATAGATCTGGGTGGTGGTCAGGTTGGCATGACCCAGCAGCTCCTGCACCGCACGCAAATCTCCGCTGGATTCCAGCATATGCGTGGCAAAAGAGTGGCGCAGTTTGTGCGGATGTACGTGGCCCGACAGCCCCTGCTTCACGCCCCATTCGGCAAAGCGCTTCTGTACATTGCGCGCCGAGATACGCCGGCCCTGTTTCGCCAGGAACAGCGCGTTATCTTCGGGTGCAAACAGCTCGCGCAGCGCCAGCCAGTGTTCAAGCCACAGCACCGCCGTGCGGCCAATCGGCAGGCGGCGCTCTTTGCTGCCTTTACCCATCACCCAGACTTCACCCGTCGCGAGGTCGAGATGACCGAGGTCGATACCGACCAGTTCAGACAGACGCAGCCCTGCGCCGTACATCACTTCCAGCATCGCCCGGTCACGCACCGCCAGCGGATCGTTAAGGTCGATCTCCAGCAGGCGATCCACTTCATCGACATCAATATTTTTCGGCAGGTGGCGCGGCGCACGCGGCGTCGCCACCCCTTTCGCCGGATTCGCTTTAATCACGCCCTGGCTAATCAGCCAGTCAAGAAAACTGCGCAGCGCAGAGAGGCGCAGCGCCAGGCTGGCGGGTTTCAGTCCGCTGCGGCTGCTGCGTGCAGCCAGCGAACGTACCAGCGCGGCATCGAGGCGCGGCCAGTCGCTGACCTTGAGTTCGTCCAGCAGGGCGATAACTGCCGTCAGCTGGCGCTGGTAGTTGATCTGGGTCAGCGGGCTGAGCTGGCGCTCAACCTTCAGGTAACGCAGGAAGCCCTCTACGGCAGGTTGCAGAGGCGATTCGCTGCTCACACGCGCTCAATCCAGCGCGACAGCAGCTGCGGCAGCATTAGCGCCAGGTGCTGGAGCAGGACGGTACCCATCCCGGACTGATAGTGCTGGCTGTCGCGGCTGCTGAAGATCAACACGCCGAGGTCGCCCTCTTCGCCCAGCAGCGACATGGCGACTGAACCGATGGCTTTCGCCTGCGGTAACAGCAGCAGCAGTTCAGGGCCGTTGAGGCTGCCGAGATAGTGATTCTGCTTGCCAAGACGCTGAATGCGCACGGATTCGAAAGCCTGACGCGGCAACGCCAGCTGGGTGAAATCGGATGGCGCACCGATCTGCCATTTCTCGCTGAACAGGCGGATGTTCGCCCCGGCCAGCCCAAATTCACGCGCCCAGCGGTGCAGACGATTCAGCATCTCATGCAGGCTCGGGGCCGAAGCCAACTGCGCCTGCAGCGCAAACAGCCGATCGAACAGCTGCTGGTTGGCGCTCGCCTGCTCCATCAGCAGCGTAATCTCTTCTTCCAGCTGCTGGATATGGTTGCGCTGGCGCGCCAGCTGCCACTCGACCAGCGACACGGTGCCGCGGACCGGGTGCGGTACCAGCATCTGTTCAACCTGGCGCGCATTGCGAATAAAGAAGTCTGGATTTTGCAGCAGAAAATCGCTGACGGCGCGATCGTCCAGCAGAAGTTCGCTCTCTTCCTGCTGTGGCTCCCCGACATATTTCATAGATGAATAAACCCGTCGTAAACGTGAGTGGCTGGCCCGGTCATGTACAGCGGATGCCCCGGACCTTTCCAGGCGATGTGCAACGTGCCGCCAGGCAGATCGACCCGCACTTTATCGCTCAGCAGCGCCTGCTGAATTCCCACCGCCACCGCCGCACAGGCGCCGCTGCCGCAGGCCTGGGTTTCTCCCGCGCCGCGTTCATAGACGCGCAGGCGAATGTGTTCACGGCTGACCACTTCCATAAAGCCGACGTTAACGCGCTCCGGGAAGCGCTCGTGGCTTTCCAGCACCGGTCCGAGGACCTCGACCGTGGCGGTCTGAATGCTTTCAACCTGCAGCACGCAGTGAGGATTACCCATCGACACTACGCCGCACATCACCGTTTGCTCAGCGGCGCGCATCAGATAGATTGATTCAGCTTTGTTGGCGCGGAACGGCACCTGCTGCGGCTCAAAATTCGGCTCGCCCATATTCACGCACACCAGTTCATCCTGGTTGACGCTCAGCACCATGCGGCCATTTTGCGTACTGACGCGAATATCGCTTTTATTGGTCAGCCCTTTCAGGCGCACAAAGCGGGCAAAACAGCGGGCGCCATTGCCGCACTGCGCTACTTCACTGCCGTCGGCGTTGAAGATACGGTAGTGAAAATCGAGATCGGGATCGTAAGGCGGTTCGACGATCAGCAACTGATCAAAGCCGATCCCCAGATGACGATCGGCCAGGCGGCGGATCAGCTCTGGAGAGAAATAGACGTTTTGCGTGACGGCATCCACAACCATAAAGTCGTTGCCAAGGCCCTGCATTTTTGAGAACTGCATTTTCTGCTCCGCCGGGTGCGTCATGGGTTACTGAGCCGGTTGCACACTCGTCCCGCCGCTTGCAGGCGTTTGACCGGTATCGGTGGATGGCGTCGTTGATGGCGTGGTTTGGACCGGTTGGGTCACCTGTGACTTCGGCTGCTCATCCTTTGGGAAATAGAGCGGCCCTTTTAGCCCGCATCCCGCCAGGCTGACGACAGTCAGTAAAAGTGCCAGCTGGCAAATCGTTTTCTTCATTCTTTTCTGCTCGTGAAAGATACCTAATGCTGTCTATCATCGCAGGTGAAGTTCGAAAAGCAACAGGAAAAGCGAATCGCGCAGCAGAAGCCGCCGTGACGCTATTAATGCATCTGATAGCGCTGGGCGTAATCTTCGCTGGAGCCGCTTTCCGGTAGCGTGGCGCACAGCTGGGTCAGAGTCTGACTGCGAAACGGGATCACCTGGAAGCGATCGTCAAGCGGCACAATCTGGTAGAACTGCGGCAGATTGAAGTTGATAAAGCTGGAACCGTAGGTGAAGCGATCGTGTGAAGAGGAATAGAAGCGGCTGACGTCGCGCACCAGCTCCTCTTTACTGCCTTCGCAATGGTGATAAACCTCAACGCGGTTAGTTTCGTCGAGGATATAGATATTGAAGCCGCGATCGTCGCGCGTGTCTTCAAAGAAGAACTGGATAATCCCTTCGCTGGCGTAGCCGTTCACCACTGCCGGTAAGCGCGCCTGGTCAGTTTCCACCTTCAGCGACAGGCCGTGCAGCTTGTTATTGGAGATAGCACCGTAGAACTCCACGGCATTTTCCAGCTTCTGTACTGACACGCTGAGGCGCTCAAAGAACAGCCCCCACGTCTGGCCCGCCACGCGCAGCGCTTTAAAACGGCCCGGCTCATGGCGGGTACTGGAGAGACGCAGCTCAACACACTCGGACACCAGCTGCTGCACGCGGGTACGGATCAGTCCGCGCAGATGCTGGCTGTAGCAGAACACCTCAACATTGTCCGGCGGTGAGGCGTCCTGATGCATTTTGCCGAGGATGGTTTTCAGCGCTTCGATCATCGACTGCTCGCCGTTGAAATGCAGGGTACGCACTTCATTCCACGAGTTGCGGTACAGCAGATCGATGCTGCCAATCAGGCACTGCTGCTGCTGGCCAAAGCTGAACACGTCCAGCTTGCGGAAATCAAAGTGAACCACCTGATTGCGGAACGCGGCCGTCGGGTCATATTCGAGATTGACGATAATGGCCAGATGGCGAATTTCGCAGGGGCTGTAGAGCGCTTTGGGCGTCGGAGAAGGCAGGCGCAGCGGGAAATGGTGTGACACATCGGCCACCAGCTCCTGCAGACGCGCCAGGTCGCAAATCTCATTGCCTTTAATATGCAGCCTTGTTTTGCTGGTCAGCAATCCGTTGAACCATGCCCACGCCACCAGCTTATTGAGATAGCGGTTATATTCCAGCGGCTGATGGCTGATGATCGAGCTCATATCCGGCGACTGGTTGTACAGATACCAGCCTGCACGATTGGCGCGGCCGTTAGGCACGTGAATAAAGGTCAGGTGCTGCTCAGAGAGATCCGGGGAGATCTGCGGATTCAGTAACGTGACTTTCCCCGGCAGCGCTTCGAACGCGGCATACAGTTTACGCGTCAGTACGCCAATATCCTGCGGGCTGGCACTCACGCTTAAATTGTTGCGCCGCGCAAAACGGATCAGGTTGCGATAGCTCTGCATCATCGCGTCTAACAGCTCGTTGTGCGCTTCGCGTACCTGGCCGATTTTCCAGTCGGCTCGGCTGTCGAGCATCGTCAGACGTGCGCTGTCCCAGCCCCACTCTTTTACCTGCTGGCTGAGGATCTCGCGGCGCCAGCCGGCATCCTCTGTCGCGAGTGAGAGCTTCTCACACACTTTCAGATAGAAACAGCGGCGCACCAGATCAAGGCGTGCGTGGTCGTCAATGCTGGTCAGATAGTGCGTTACCCGCTCCAGCATCATGCAGTAAGGATCCAGCCCGTAGCAGACGATTTCTCCATCGTGCAGGCGCTGTTTGATATCCATTGCCAGCAGGCGGGTGGCCGGATATTCCCATGAATAGGCTTCCAGCAGCAGGGTTTTCAACACGGCTTTGTACGGCGAGTCGATACTTTTATACAGCTGCCACAGGCTGGCGCCGAAATACTCTTCCGCCGACAGCGTGCCGAGGCCACCGAGGTCGAGCCACTCATTGGGCGTCAGCACACCCTGCTGATACAACGACATCACATAGTCGTCGTAATGCTCTTCCTCTTCACGCGGCACCATATTCCACAGAATTCGTTTGCCCGCCATGCGCACGGCGGTGCGATAGAACTCATCAAGCAGCAGAATGTGCTGGGTTGAACCACAGTCTTCTCCACCCAGGTTACCGCTCTCATTATGACGGAAACGGTTTTCATCAATCAGGAAGAAGCTGGCTTCCACCCCCATTGAGGCGCACCACTTCTGCAGCAGGGTGCATTTTTTTTGCAGGCTGAGGCGCTCGTCATTGTCCAGCCACGACTGATGGCAGACCCAGATATCGAGGTCAGAGGTGTAGTTTTGGCCGATAGAGGAGGTGCTGCCCATGGAGTAAACACCGGTAATCGGCATTTCACCCGCGGCGGGAATGGCGGCAAGAGATCCGGATTTATCTTCCAAATCATTAAGATAGCTAATCTGGCTTTCATCAGGCGAGTAGAAGCTGATGCCATGTGGAACGTTACCTTCAAGGTAACCCGGCATCAGCGGATGATGACAATGTAATAAGGTCGGCAGCAGACTGTAAACCTGTTGGAATGCAGGTCCCATAGCGGCCAGTGCGCGGTCAACGCGCAGCTGGTTAATGGCATCCAGTCTCTGTTTCAGTGTCTCAATGTAGAGGTACAAGACGTCTCGCCTGATTGTCCCAGTGCTTACACCCTTATGGACTGAAAAGGGTATATAAAAGTTCGGTTTCCGAAATCTGCCGTTTGCTTTAAAAATAGTCGTGCAGATTTTTGCTGGAAACGTGATCAATCTAACACCTGGCAGATTGACCGTAAAGAAAGTTGCGCTACTTAACAGTTTAGCACATTTTGCGTTCAACCCACTGCAATACGTCCGTGTGCCGCCGTTTAACTGACAGCCTTCCCGGTTCAATGATAGGATAATCAGTGAACGATCAAAACGGTATCAAGCATGTTAGACAAAATTTTAAGAATTGCCACCAGGCAAAGTCCGCTGGCCTTATGGCAGGCGGAGTACGTACAGCAGCGTTTAACCGCCAGCCATCCGGGGCTGCGCGTCGAACTGGTGCCGATGGTCACCAAGGGTGATGTGATCCTTGACACGCCACTGGCGAAGGTGGGCGGCAAGGGTCTGTTCGTCAAAGAGCTGGAACAGGCGATGCTGGAAGGCCGCGCCGATATTGCCGTGCACTCGATGAAAGATGTCCCGGTCGCTTTTCCTGAGGGTTTGGGGCTGGTGACGATCTGTGAACGAGAAGATCCGCACGATGCGTTTGTCTCCCATCATTATGATTCGGTTGACGCGCTGCCGCAGGGGGCCATTGTCGGCACTTCCAGCCTGCGCCGTCAGTGCCAGATCAGCGCACGTCGTCCGGATCTGGTGATCCGCTCGCTGCGGGGTAACGTCGGCACTCGCTTAAGCAAGCTGGATGCCGGAGAGTATGACGCGATTATTTTGGCCGTGGCCGGATTAAAGCGCCTGGGCCTTGGCGATCGCATTCGCCAGATCATGCCCGCTGAGGAGTCGCTTCCTGCCGTTGGCCAGGGCGCGGTGGGCATTGAGTGCCGCCTTGATGACGCTTACACCATCGGGCTACTTGCAGCGCTGAATGATGCAGACACGGCCTGCCGCGTGCTGGCTGAACGTGCGATGAACACCCGGCTGGAAGGTGGCTGTCAGGTGCCTATCGGCAGCTTCGCGCTGCTGGAAGGTGAGCAGCTGTGGCTGCGCGGTCTGGTGGGTTCACCGGACGGCAGTCAAATGGTCAGCGGTGAACGCCGTGGCCCGCGTGCGGATGCCGAGAAAATGGGAATTTCGCTGGCGGAAGAGCTGCTGGATAACGGCGCGCGCGAAATTCTCGCCGAGGTTTATCAGGGAAATCCACCAACATGAGTATCCTGGTAACCCGTCCGTCACCTGCCGCAGATGAGCTGGTCAGCCGTTTGTGCGCACGCGGCCAGGTTGCCTGGGCCTTTCCGCTGATTGAATTTACCCCCGGAACTCAGCTGGACCTTCTACCCGCACGCCTGAGCGCATTGCAGGACGGGGATCTGGTGTTTATTCTCTCACAGCACGCCATTCACTATGCTCAGCCCGCGTTAATGCGCGCCGGAGCAACATGGCCCGCCAGCCTGAACTATTATGCTATAGGCCGCAGCACCGCGCTGGCGCTGCATGCCGTCAGCGGTTACGACGTTGTCTGGCCGCACGAGCAGGAAACCAGTGAAATTCTTATTCAACTCCCGGCGCTGCAGGCGGTCGCTGGCAAGCGGGCGTTGATTCTGCGCGGCAACGGCGGGCGTGAATTACTGGCGGAAACTTTGCTTAACCGTGGCGCTCAGGTAGAGTTTATTGAGTGCTATCAACGGTGTGCAAAGTATTACCACGGCGCGGAGCAGGGCCGGCGCTGGCGCAATCAGGGAATAGATACCCTGGTGGTCACCAGCGGAGAGATGCTGCAACAGCTTTACTCGCTATTCCCCGAGGTCGATCGGGATGAATGGCTTCTGCACTGTCGGCTTGTTGTCGTCAGTGAACGTTTGGCTACCCTGGCCAGGGAACTGGGCTGGGCGAACATCTGTGTCGCCGGGGGTGCCGATAATGACGCGTTACTACGCGCACTTAATATGGGATGAGCCATTATGACGGAACACAAAGATTCCTCCGCCATGGTTGAAGAGACCACCCCAGCGGTTGAAACCTCAACACCTGAATCTACGCCAGCGCGTAAAGCGAAAAATAGCGCCACCGTGCTCAGCATTGTCGCTATCGCGATTGCGCTGGCAGTGGGCGGTGGCCTCTATATGTATGGGAAGCATCAGGCTCAACAGCAGGCTGCTGCCAGCCAGGCACTGGCCGCACAGCTCTCTGAACTGCAGCAGCAGTCGGTCAGCGACCGGCAGTCACTGGTTCAGCAGCTGGCAACGCAGACCAGCGCACTGGATACAGCGCGTCAGCAGCAAACGGCGATGAGCCAGCAGCTCGACGAACTGAAAGAGAAGGTTGCGACGATTTCCGGCAGCGACGCACAGACCTGGCTGCTGGCCCAGTCTGATTATCTGGTGAAAATGGCCGGGCGTAAGCTGTGGAGCGATCAGGATGTCACCACCGCCGCCGCGCTGCTGAAGAGCGCCGACGCCAGCCTGGCCGACATGAACGATCCCAGCCTGATCGACGCACGTCGCGCCCTGGCGCAGGATATCAGCACGCTTTCCACCCTCAGCCAGGTCGACTATGACGGCATCATCCTTAAGCTGAACCAGCTGTCTAACGGCGTGGATAATCTGCGCCTTGCCGACAACAACAGCGATGATGAGCCAATGGATGCCGACAGCGGCGAACTCTCTTCATCCCTGCGTGAATGGCGCCAGAACCTGGTGAAAAGCTGGCATAACTTTATGGATGATTTCATCACCATCCGCCGCCGCGATGCCACCGCTGAGCCGCTGCTGGCACCGAATCAGGACGTTTATCTGCGTGAAAATATCCGTTCGCGCCTGTTGATTGCCGCCCAGGCCGTACCGCGCCATCAGGACGAAATCTATAAGCAGTCGATCGATACCGTTTCCGCCTGGGTGCGTGCCTGGTTCGATACTAACGATGCCAGCACCAAGGCGTTTCTCAGCCAGCTCGATGAACTGAGCCAGCAGAGCGTATCGATGGACGTGCCGGACGCGCTGGAAAGCCAGCCACTGCTGGATAAATTGATGCAGACCCGCGTACGTAACCTGTTGGCACAACCTTCTGTTAATGCCGCTAAACCCACGCAGCAGGGAGAATAACCATGTTAAAAGTTCTCCTTCTTTTCCTGCTGTTAATCGCTGGCGTGGTGATTGGCCCAATGATAGCGGGCCATCAGGGCTATGTGCTGATCCAGACCGATAACTGGAATATTGAAACCAGCGTGACTGGCCTGGTGATTATGCTGGTGCTGGCGCTGCTGGCGATCCTCGCTATCGAATGGCTGCTGCGCCGCATTTTCCGCACCGGTGCCCGCACCCGTGGCTGGTTCACCGGTCGTAAACGCCGCAGCGCCCGCAAGCAGACCAATGCTGCGCTGGTGAAGCTGGCGGAAGGTGACTACCAGCAGGTGGAAAAACTGCTGTCGCGCCATGCCGATCACGCTGAGCAGCCGATGGTCAACTATCTGCTGGCCGCTGAGGCCGCCCAGCAGCGCGGTGACGAAATCCGCGCCAATCAGCATCTGGAACGTGCCACCGAGCTCAACGACGGCGACCCGCTGCCGGTTGAGATTACCCGCGTGCGCATCCAGCTGGCACGCAATGAAGATCACGCCGCCCGTCACGGCGTTGACCGCCTGCTGGAGATTGCTCCGCGTCATCCTGAAGTGCTGCGCCTGGCCGAGCAGGCTTACGTACGTACTCAGGCATGGAGCGCGCTGTTAGATATTCTGCCAGCGATGGAGAAAGTGCAGGTGGGTGATGAAACTCATCGTGTTGCGCTACAGCAGCAGGCATGGCTGGGTCTGATGAGCCAGGCAATGGCCGATCAGGGCAGCGATGGCCTGAAGCGCTGGTGGCAGAATCAGAGCCGTAAAACGCGTCATGAAACTGCATTGCAGGTCGCCATGGCCGATCACCTGATCGTCTGTGACGACCATGACACCGCGCAGCAAATCGTGCTGGATGGCCTGAAGCGCCAGTATGACGAGCGCCTGGTGCTGCTGATGCCGCGCCTGAAAACCGGTAACCCGGAGCAGCTGGAAAAAGCACTGCGTCAGCAGATTAAGCAGCACGGCGCCACGCCGCTGCTGTACAGCACGCTGGGGCAACTGCTGATGCAGCACGGGGAGTGGGAACAGGCCAGTGAAGCCTTCCGTTCTGCGCTCGCGCAGCGCCCGGACGCGTTTGACTATGCCTGGCTGGCCGATACGCTGGACCGCCAGCACAAGCCGGAAGAAGCGGCCAGCATGCGTCGCGACGGCCTGCTGCTGACGCTGAAAAATAATCCCTGATGATTAAATGGTGCAACTAACCGGGCTCTGCCCGGTTTTTTTTTACTCTTTCGCATTAGCATCAGTGTCGGATCCAGATCGTCAACCTGACGTGAAAGTGATAACTCAATCACTGCATCACTCCCGGCTGGTCAGGTTAAATCGGTATTTCTGACACAGCACACAGAAACGACCCGCCTGTCGTTCAGGACGTAATGGACATTAGCGATAAAGTATTCATTTTTAATGAGTTTAATTCTGAGGCGACAGGTATTTTCAGTTATCAATAGAACATTAAACAAATCTAAAGAAAAATCTTCTTTAATTGAAAAAGAGAGTGCTTTAAAAGCACTTTCCATGCACGACATAACAATAATTGCCATCTCATGGGGATTTAAAGTGGTTTTTATTAGGTTATTACCAATGTTACTTCCCAGGTAGGTTATTATTGATTCTCGTGGTTTGCTAGTGACGTATTCAATATCAACACCAATACTTTTAATTAATTTTGTAGCAGTAAACGCACAAAGAGTTTCATTTTCTGAATGACTAAAAGACCACTTCCCTCTTCGCCGCTGAAATTTGTTAATCACCCCGATAAATGCACGTAAAATAAGAGAGGAGGTATATTTATTTTTCGTTAACTTACTGGAATTTAATATAAACCCGGGTGCATATAGCCACGACAGATGAGACAACAATCTGACAACGCCATTATGGCGCTGCCTGAAAATATAAATACAACCTTCGCCACCATTAAGAATGCATAATAGCATTGGCTAACACATATAAGATTCAAAGATAACAGAAGACGCTACACCTCCCATCCCAAACGAATTTTTGAGTATATATCTGGGCCTAAATTCAGTGGTGTTTTTTACCAGATTGATCTCAGGGATATTATTATCCACCTTATTAAGATTGGCGATACCGGGAATATAACCATGCTTCAAATATGAAATGATGCATAGGATTTCCATCGCTCCCGCAGCGGCCATCATATGACCGTGGTTGGACTTCGTTGCCGTCACATACGGCTTATGTTGTTTAAAAATCTTGGCAATAGCATTAGCTTCATGTAAATCGTTCTGCTGCGTTGATGTTCCGTGAGCACTGATGACATCTATATCTGCAGGCTTCAGTTTTGAGCGCTCCAGTGCTCTCAACATGGCAGAGGTCATTTCAGTTTCATCAGTATGGGGTGTGACAATATGTTGTGCACTCATCGAAAACCCATGCCCACAAATTCGCAGCAAAGGGCTGTCTCCCCGCTTTAAGACTTCGGACTCTCTCTCAATCAAAAACAGGACTGCCCCTTCAGACAGTACAAATCCGCCTCTGTCTTTATCGAATGGTCTTGACATTTCATCGGCGTTAAAGCGCACATCGGTACTGACGACTCCCATCCCCTCAAAGAGGGCCAAATCAAAGGGGGTGACCTTAGCAGAGATGCCACCACATATTACCGCTCTTGCCGAGCCTGACTCTATACTCTCTATAGCCATCGACACACTTTGTAAAGATGCAGCACAAACACCGGGCAAGGAGATTGAAAATGCAGAGAATGGTATATGTTTTTTTACTTCATTAATAAGGCCTCCGGGAGTGCTAGCCTCGAAAAGTTTTGTATCGAAACTGTCTCTCGCTGCGGTGAATACAGATTCTTTAGTGATATCTCCAGATAAATTATCATGAACAGCTTTGCAGATATTAACATCTAAAATAGGTTGTTCAACACCAAGAATACAGCCTACTTCATGCGGATTATAGTAATCGAAGATATTAATTTTTCGAATTAATTGACTGGCCGCATCTCTGGCATATAGAACCTCATAGGGGGCACTTTCATTTTTGGCTGGCCATGCGAGATTTCTATTGTACGCCTGGGGAATTCCGGCAAACTTACACTTATAATCTTCAGTATGAAATTTATTTATTTCAGAAAAACCAGAAGCTTGATTCTTCAGAAAAGGAGAGACCTCATCAATAGAGTTTCCTAATGGTGTTATGGCACTGTAAACGCTAATACACAGAGGAGAAACGGATGCTTCAGCCTTGTTCATTTGATACTCCTTTTTGTATAACAGCGCAACCGAAACCATATTGCGAGTCATATCCTGATAAATAAGCTATGGATTGATCCGGAACATTATCATCGTTCATGAAACATGCAAGTTTCGTTAACATATCTGGGCGGCCAGCATATCCAATCACATCATAATCAATCTTCTTCAGGGCACTCCTGGCGATCGCATCGTCATCCCATTCATGCAATCGTTCCCCAAAAGGAATAAAATAAACGGCATCATCTGTAGCAGGTAAATATTTATCTAAATATATCGATAAGTCTGCAGATTGATCGCTGGTTAATACAACATCCTGAATGCTGCCAATACTTTGAGGTGTGTAGTCCCCCGTAAGCAGAGCACACCCTCCCCATGTCATATTTTGAATAAAACTGTTTGCTAATTTATTTTTACGTTGAATAACTCTATCTTTCGTTCCGGTTTGTCCACCTGCACTAACGATAAGCGTTGGACGCTTGTTCTGAATAAAATTCAAAGAAACTAATTCACTTAAATTACCTGCATCTACCGGCAATCCCTTTCCGTTATTGTTCAAAATTTTTGATATGTGGTATAAGGTATTTGTCGGGAGCCCTCTTAATAGCTCCAGTGGATTAACCACTTCGGAAAACAGTGCCAGTGAATGCCAAAAATTATCTTTCCCCCGCTCCTTGATATGTGCGATACCATCGCACAGTAAATTATCATCAAAAGCGTAATCACATGCTGTAAATATGTCCCAGTCAGACCTGTCATCATAATTATTTTGTGATAGTAAATCATGCAGTGCATTCACGGCCATCAATGTTATTGAATTTAAAACAGCACGATCTTCGCGCTGTATCATATCTCTGCTGGTTAAAGATACATTTTTGTTAATCAGAGTAGTCGCTTTGTTATTTAATATAGCCCGCAACTCACTCAGCGAACCATATCTTCCACCATTAACTCCTATTCCATTAATATACACTTTCCTCACTTTATCTCCTGACTTAGCCTTTTGGTAATATAGTTAATAGTGAAGTACTCCATCAATTCCTTCGCGGTGATTTTTCTATTCATGATGAGACACTCCTCGCTGAGCAATAAGCATTCATTGATTTTTTTCAAACCCAAATCCGTCCATGTATTTTCAGATGAGTAATAATCAGGGTCATCCATTAAACTTTTAACAGGCCAGAGATGTTCATCCTTTGAAATTACGCTGAATTCCTTTCTGATTTCAAATGCAAAATCGATGAAATCAACAGAAGACATATCGTAGAATAAAAAAAGAGACTTATCATTCTCCAGGTGGGTATCTTCACTGAGATACATCACTTTTTTAAACACATTTTTGATTCTTTCTTGAATGTTCAAAATACTTTTTCTCCATTCCCAATAACGATGGTATTACCCGTGGTAACATTTTTGTTGTTTATAAAAAATGTAGCAACCTTCGCCACGTCAGTTGTTTGTAGCATCTTTCTTGCTGGTATAGACCTTAAGATATCGTTATATGATGCTCCCGATATTTCACGACAGCTATGCATCATTTTCGTATCGACGAAACCCGGTGATATACACAATGTTCTGACATTAAACCTGGCCAGTTCGAGACTCAATGAGGCAAGATATCTTTCAGTAGCAATTTTCGTTGCACCGTAAACAGAGTCGCCAATTGATGCTTTGCCAGATGATATTGAGCTGAAATAAACCAACAGGTTATCTTTTTCCTTGGATTCAATCATTTTTTTACTTAAATGATTAAAAATCAAGGTTGGAGAAACGAAATTCAGGTTTGTTATTCTGACAATATCATCCTGAGCAAGATCGTGACACAACTTACACGGATTCTCACCTGGGCAGTAGATTACACTATCGTAATTGTCTTCAGCTATCTCATGAAGAAAATCAGATACGGCATCCAGATCGGTCAGGTTTACTTTAAATGAGTTAGTGGACTTAACTTCTTCTAAGATCTCATCCTTACAGCTTACATTGGTAAAATAGGTAAAATCGATAGAATAGCCATCACCGGCAAGCGAAGATATTACCTTCCTACCTATTTCAGAGGTTCCACCGACTACTAAAACTCTTGATGTTGAAGCATTATCTTTTTTAGACATACAATTGCTCTAATCATGAAAGTGCGAATTTATATAATTTATTCTCAGCATTTTTTGTGATGAAGATCACACAAACCGCAGCGTTACCTGACTCACTCGGCTTAATTAAGGATATTTAATGGCTTTTCTGGATCTATGCGAAATTAAAAACTCAAACCGCGAGCAAATTGAAGGATTTCCAACTGGACGCCTGCTGATAAAAAATTACTCTATGTCCTACCTTAGAAAAAATGAGGCGCTGCTCATTGAAGGAATTCATCAGTTTTCTTCTCTTGTAGCAGAAAGTGTATTTGGTAAACATCCGGATAGCGTTTTCATTCCTGTAATGATTAAAAATATGGATATTAATAATCCGATGAATCTGGAAAAAGTGGTTCTCAAAGGAGAGATGATTTCATCTGGTGAATTTATACATGTCAGAACAACGCAGATAGTTTCAGATCAGATATCAGGACGTGCAGATTTTTTTCTAAAAAAGATACAACTCACTAACGATAATGCATCAGTTGATAAGCTTAGTTATGGTTCTGATTTGTTTAATATAGTTGAAGTTGAAAAATTAAAGGATAGGTTACTTATCAGATTTAAAATCAATGAATTCCATCACATACTCAAGAATCATTTCTCTGGCTATCCTGTTTGTCCGGCCTCTTTAATCATTGAGTTTATTAGTGATATTTTATTAAATTACGGATTCAATGCGCATTTTCAAGTCCACAATGCTAAATTCTTAAACCCCCTGCAACCTTGCAATGAATATGAATTGGAAATGCAGCTTTCTGAATCAGCTGTCTCATTCATTATCACAGGTCCGGAACAGATCAGGCTTACAGCAGGTAAATTGATTTATCAGTAAAAATTAAATCAACAGTATGTAAAAACTGTTTTAGAGATGTCAAACATCCATTAAGAGTGCATACAAAAAGAACAATCCACAGGAGACATGTTTTCATTGTCCGGCGAGTTTTTTCGCCAGTTATTCTGACCCGTCATATCTGCAAGCTGAACGATGACCGGCACCAGGTAAAAAAAAAGACCTGCCATCTGGCAGGTCTAAATATCAGGTCGGTTAGGACAACCGATTGGTACCCGACTCAACGTTTTGCCCGATAAATCCAATAAGGCGTAAGCGATATTGGCTGGCTGGACAACAGGTACCGTAATGTGGCTCTGCATCATTCCCAGGTTTATGAAGCGTTAGCAAACATAAGAGGTGGAATGAGCATCTACAGGGATAGTATTGCATATGCCGTGCCAGAATGGTATTTCTCTGCTTCTCAATATTCTATCTCTATGATTTATCGATATTTAAAATTTAAGATTGCTATAACCGCTCAGGGTTGCTGTCGTTAAAAACCCACATCCCCCTCTTCCCTGCGTCGCTGATTAGAGACAAGTAAAGCAAAGTCAGGTAAACACATTTTAAAACAAGTGGTTAGATGTCTCCGAACAGAGACGAACTGATAATGCGTGGAGTGATAATATCGGGACGGGTCCGCTGCACAGGCACTTCTTCACGGAAAGAAAGGAGGGAAGGTCATCTCTACAGACGAAAAAAAACCTGCTTTTTCAAGCAGGTTTCTTAAATTGATCGGCGAGAGAGGATTGCGGCTCTGCGAGCCGCCCTGCGGGCCGTTGCTAAAGCAACGCTGTCTCGCTGCGCTCGGCTCAAACCTCCTTCGGAGGTTCTCATCCTCATTGGCTACAGACGAAAAAAAACCTGCTTTTTCAAGCAGGTTTCTTAAATTGGTCGGCGAGAGAGGATTCGAACCTCCGACCCACTGGTCCCAAACCAGTTGCGCTACCAAGCTGCGCTACTCGCCGAATACTTCTTTTTGCCACTACTTTTCTTATCGTTGCCCAAACCTTCAGGTTTTAAGCAAAAACCCCGCAGTACAGCAGGGTCTTAAAATTGGTCGGCGAGAGAGGATTCGAACCTCCGACCCACTGGTCCCAAACCAGTTGCGCTACCAAGCTGCGCTACTCGCCGAATACTGCTGGCACTTCTTTGCTACAGATTTTGTGGTGCGAAGAGAGGGACTTGAACCCTCACGTCCGTTAAGACACTAACACCTGAAGCTAGCGCGTCTACCAATTCCGCCACCTTCGCATACGACAAAATCTTTACTAAAAATCTGGGGTGGCTAATGGGACTCGAACCCACGACAACTGGAATCACAATCCAGGGCTCTACCAACTGAGCTATAGCCACCATACCTGATTTCTTTACTTCTTTTCACTACTGACTAACGCGGTAAATGTTACCACCGCCGCTCATTGCGCACAAAATTCATGGTGCGCCCGACAGGATTCGAACCTGAGACCTCTGCCTCCGGAGGGCAGCGCTCTATCCAGCTGAGCTACGGGCGCGTAGCGCCGTTGCGGATGTGCATACTACGGACGGGAGCCTTACCTGTCCAGTGCTTTTTTCACAAAAAAACGCGTTTGATTACGCTTTGTGCATTCCGTCTAAAGTCACAGCGTTTTTCTGCCTCTTTGTGGCAAAAAAGCCACTAAAAAGCCAGGTTAGTGAAAAATGTCTCTGGCGTTAAAGATCGCCGCGCCAGTGATATTTAAGGTATTTCAGCAGTCGCAGCTGGCGCTTAAGTCGTGAAGGCTGCGACAGAAGGCGGTAAAGCCACTCCAGACCCATTTTCTGCCATATCTTTGGCGCACGCTTCACGTGGCCGGTAAACACGTCGTAGGTACCGCCTACACCCATATACAGCGCATCCGGGTAAACGGCTTTACAGTCGCGCATCAGGATCTCCTGGCGCGGCGAGCCCATCGCGACGGTCACCAGCTTTGCGCCGCTGGCCTGAATGCGGGCAACGAGCGCATCACGGTCGGCGGGGGTGAAGAAGCCGTCCTGAGCGCCAACGATATTCACATTCCAGCGGCGGCGCAGCTGGTCCTGAGTCTGCGCCAGCACCGACTCCCGCCCGCCAATCAGAAACACTGGAGTACCTTCGCGCCCGGCGCGCTCCATCAACGCTTCCCACAGATCGGCGCCGGCAATACGTGACACGTCGGCCTGCGGATACTTCTTGCGGATCGAACGTACAATACTGATGCCGTCGGCATACTTATATTCTGCCGCAGCAATCAGCTCAGCCACTGCCGCATCTGCTTCAGCCGTCAGCACTTTCTCGGCGTTGATAGCCACCAGCGTGCCGGTTTTCAGCTTACCGTCGTGATTGAGGTAGTCGACAAACTGCGCCATATCACTAAAGCCTGACAGCGTAATGCCGCGAATCTGATAGTGCGGCACGGTTACAGGGGCATTCATCGGGATTTCCTTGAGGTCATAAGCAAAACAAAGGCTACTGCTGTGGTGACAGCGGTCGGCTAGTCGACCGCGGACGGACTAATCCGGCCACATCCAACAGCCAGTACAGCAGCTTAGCGGCCACTACGCAGGCAGCAAAAATAATACAGAAAAACACCACGCGTGAAGCAAACGCATCCAGCCCCTCACGCGCCAGCACGATCATGTTAAACACCGCGCCAAAACAGAAGCTTTGCAGAATTGCGGCTTTATAGCGATTAGGTTCATGGCGGCCTTTGTCATACAGCCAGTCAAACCATTTGATAATCATGCCGACGGCAACCGCACCCAGTGGGATAAACAGCGCACCGCCCATCACCACCAGTGAGCCAATCAGCGTGGGGGAAATCGCCAGGCCAGAGTGGTTATCCAGCACTTCCCAGGTAAAGTAGTTCGCGCTGTTAAGCACTTCTGTTGGCCGCCCGTGCCACAGCCAGCTGGGGATAAACACATAGAAATCGCGCCAGATTGGGGCCAGCCCCTGAAAATCAATCTTGTCGTAGTTTTGCAGCAGCAGGCCGAGATTCTCCCAGGGGGAGAAGGTATCCCGCGTCAGATAGAGGAAAGTGTAGAACGCCTCCGGACCGCTAACGTCGAGGTTATAGCGCTTAAGCGCCAGCCAGAACATGCCAACAATGCCACCCACACCCGCCAGCACCAGCATCCACAGCGTGATCCAGCCGCGAATAATGCCGATAAACAGAAACAGGGCGAAGGCGATGATGATATTGGCGCGCGTGCCGCCGACGATGGTGTAGGTCAGCAGACCAAAGCCGACGGTGGCAACGAGGAAGAACAGCCAGCCGCGTAAATCCTGCTTAAGGAAGTAAACCACCAGCATCGCCGGAATAAAGAAGTAGAAGAAGCGCTTGAGCGCCACGCCGGAGACATCCGCAGAGAAAATCTGGCTGTAACTGTGCAGCTTAAACAGCAGAAAGCCGTTATGCATAAAGAACACGCTGACGGTGCCCAGCGCCACCAGAGCCATCAGCCCCCAGCTCAGGTGGGCTTCAATACGGTTGATGGTAAATATCTGTCGTGCAGGAGCCGTGCTGCGCGCGCGCAGCCGGGTTTTGTAGCTGACATAGTAGATGGCATAGAAACAGCCCGCCGACAGCAGCGCCTGTAACAGATACTCTGGCGGCACCACCTGCACGTCAAAGCCAAATACCAGCAGGCAAGTCAGCGGAAAACCAAAGAAGAAAGTCAGCAAAAACAGCAGTGAGAAGAAGACGTTAAAGTTGAAGCGCACGCGCCTGAACTCTCGCCATGTCAGCGTCAGGATAAATCCGCCGCAGCACAGGTACACGACCAGCAGACCGGCAAACTCTAATAAGGTCATGCGCTCTCCCCTTCCACCGTTTGCAGCGCCTGTTGCCAGCCCGCCAGATAGCCCGGCTCGAAAAAGGCGATGCGGCTCTTATCCAGGCTCTGCAACTGACGCCGCGCCTCCGCGACCGTGGCCGCATCCAGCGCATCGCCGTTGAACAGCACCGGCACCTGCTGTTCAGCCAGATCCTGCCAGAACGGGTTTTTGCGGTTCAACACAAACGGCACGTTGGCCTGCATCAGCAAACACAGCGTGCCGATCCCCTGCTGCCGCTCGAAGATAAAATAGCCGAGGTGACAGCGAGACAGCAGCTGTAAATAGTTATCGAACGCCAACTTTTCCGTCAACAGCTGCACGTGACCCGGCGCAAAAAGCGCATCCGCAGCCGCACGCACGCGCCCGATGTAGGCGTCATTGTTGGCCGGGTAGCCCAGCGGCACCAGCACCTGCACCCCATTGCCGAACTGCTGATGGATCTCCTCTAACGCCTGAATATGACGATTGCTGGCATCCCCGGAATTACCGAGCAGGATGGTCAGCGGGCCGTCAGCAGCCTGGCTTTCCGGCACGCTATCCGCCAGCCGGGTCGGGAAGTAGAGCAGCGATGCCGGCACGCGCGGGCAGCGCTGGTGAAAGTGATTGATGTCGCCACGGGTGGCAAACACATGCCCCACGCGTTTTTGCGCCTGGCGCCGCAGCATATAGAACAGACGAAACTTCAGGCTGGCCGCATCTTCATACAGATCGGCCCCCCAGATATGCCAGTAAAACTGCTGGCGTGCGATCTTGCCCGCCAGCAGGGCCAGCCACAGGCGTGGATTGAACTGCCCGTGGCAGAAGAAGCGCGTGCTGCGCTGCTGGCTGGCGGTAGCAATCGTCGTCTGCGCCAGCTCCGCCTTGCTTGAGAACAAGCGAATAGCCAGCTGCGGATACTGCCCAGCCAGGGTGGCCTGCCCGCTCACCACCCAAAACTCACGCGGCGTTGAAGATGGGGCAACTTCATGTAAAACCTGGTTAAAAAAGCCCAGCACCGTCGCGTTGTGATGCGGAATATCTGAGCCTAAAAGATGAATTACTCTGGTCATACTCGTCTACGATAGATAATAAAAACGCCAGCACAGAGTGCAAAGTAAGCGACATAGGTCGCCATATACGCCTGAGCTGCGCCTGCTGCGCCGTGCAGCGGGATCAGCCAGCGGGAAAAACCGGTCAGCAGCGCAAACTGGCTGACCTCGGTAAGAATATAAAAACGCAGTGACGCTTTGGCGATCACCAGGTAACCAAATACGTAGCAGCCGACTTTCAGCACATCGCCAATCAGCTGCCAGACAAACAGGTCACGCATGCCGGTGAACTGGCTGGAGAACAGCAGCCAGATGGCAAAGTCGCGCAGCAGCCAGACGCTGAAGCTGACCGCAGCGACGGCGGGCAGGACGAAGCGCAGCGACTTGAGGATCTCACGCGAAATCTCGGCCTTCGTCTGCAGGCGGGCCAGCGTAGGTAGCAGATAGACGCTGAACGAGGCGGTAATAAACTGCAGGTAGGCATCCGAAATACTGCTCACCCCCTGCCACAAACCAACCTGCTCCCAGCCCGCGTGCTGCGCCAGCAGGTTACGCATCATCATCCACGCCACCGGCAGCGTGACTGCGGTGATCAGCGCCATCAGCGTAAACTTACCCAGGCTGCGCGCATACTCTGGCCGCCACTGCGGCAGCAGATAGCGCATCGGCAAATGGCCGCGCCGCGCCAGTAGCCACACCGCAGGCACCACGACCAGAGCCGGGACCATGGCCAGACCCACCAGCGCGCCGCTATAGCCGCCGAGCCAGTAGCAGACAAACCACGCGGCCACCCCGATCGCGCTGCCGACAATCAGCGCCAGCGCGTTGCCTGCGGCATCGCGGAAGCCTTTCATGATCGCCAGCGCGAGATTAGCCCAGGCAATGCCCATCTGCAGAAAGGCGACGATGCGGATCACCTGTTGATACTGCTCGTGGCCAAACAGCGCCCGGCTTATCGGCGCAGCAAACAGCAGGAATACGGCAGCCAGCAGCAGGGAGAATCCGAGCACCATCGCCGAGGCCGTGCCAAGAACCACGCGGAGTTCTGCTGGCTGCTGCTGAGTCTGCGCGACATATTTGGTCACGCCGTTGAAAATTCCGGCCCCCGCCAGCACGCCAAGCACGGTGATCAGCTGGCGGAAGTTACCCGCCTGCCCAACGCCCGCAGGTCCGTACGTCACTGCCAGCATTTTTACCACCAGCAGCCCGGCAGCAATCTTTACCAGTGTGGAAACGGCCGTCCACACCGACGCTTTTGCCAGTGACATATCAGGAGAAATAGCTCAGCAGCGAACCGATCACCGTTTTCTGATTGTTATCAGAGAGGTTATAGAACAGCGGCAGGCGCAGCAGGCGCTCACTCTCGGTCTGGGTTGCACGATCGGTACCGTGGAAGCGGCCAAAACGCAGACCGGCAGGAGAGCTGTGCAGCGGAATGTAGTGGAAGACCGCGAGGATCTCGGCCTCTTTCAGCCAGGAGATCAGCGCGCTGCGGTCATCCTGGTCGCGCAGCTTGAGGTAAAACATATGCGCATTGTGTTCGCAGTTTGCCGGGATGACGGGCAGCTCGATGCGCCCGCGTGCCGCTAAGGGCTGCAGGGCATCATGATAGTTCTGCCACAGCCGCAGGCGCTGCTGGTTGATGCGCTCTGCCGACTCCAGCTGTGCCCAGAGATACGCGGCCTGCAAATCGGCCATCAGATAGCTGGAACCGATATCGCGCCAGGTGTACTTATCCACCTGACCACGGAAAAACTGGCTGCGGTTGGTGCCTTTCTCGCGAACGATCTCTGCACGCTCGACCAGCGAGGCATCGTTGACCAGCGTCGCCCCACCTTCGCCACCCGCAGTGTAGTTTTTGGTTTCATGAAAGCTGAAGCAGCCGATATGCCCAATGCTGCCAAGCGCGCGACCTTTATAGGTCGACATGACTCCCTGTGCAGCATCCTCCACCACCCACAGCTGGTGCTTTTTCGCCAGCGCCATAATGGTGTCCATCTCGCAGGCCACGCCCGCATAGTGCACCGGCACAATCGCTTTAGTCTTATCGGTGATCGCCGCCTCAATCAGGCTCTCATCGATATTCATGGTATCCGGGCGCACGTCGACAAAGACGATGGTCGCCCCACGCAGCACAAAGGCATTGGCCGTCGAAACAAAGGTGTAGCTCGGCATGATCACTTCATCACCGGGCTGAATATCAATCAGGATCGCTGCCATTTCGAGCGAAGCGGTGCAGGAAGGAGTGAGCAGCACTTTACGACTGGCGAAGCGCTGCTCCATCCACTGCTGGCAGCGACGGGTAAAACCGCCATCGCCGCACAGCTTGCCGCTGCCCATGGCCGACTGCATATATTCAAGTTCAGTTCCCACCACCGGCGGCGCATTAAACGGAATCATGGTGTTTCCCTGTATAACCAGTATGCGGTGCGTTCAATCACGCCGCCGCAGCGAAGATAAAGACGCAGCGCAGCGAGGTTGCCCAGCTGCGTGGCGACGTGAAGTCGTGTCAGGCGGCGTGCGCGGCACCAGTCGTTCGCCGCATTCATCAACCGCTGGCCGATGCCCAGCCCCTGAGCCGCAGGTAATACCGCCAGCAGGCCAATGCGCGCGGTGCCGTCATCCAGCTCACGCAGGGAGACAAAGCCCTGCATATTACCCTGCTCATCCACCGCCAACAGGCACTGATGATCAAAGGTGCCGCGCACCGCGTTTTCCACCCACTGCGCATAGAAGCGTCCGCTGTCGCCGGATGCATACCACGGGGCACGAAAACGGCTAAAGGTGAATGCTTCTTCCGCGGCCTTGCGCAGCGCCGGGATATGTTCCGCGCGCGCAATACGCACGCCGGTTGGGCGCTCCACCGGCGTGATGCCCAACACGCAGTCCGCTTCCCCTTCCACCAGGCGAAAACCGAGCGCGCTGAGCGCATCCAGCTCTGCGCTCTGCTGCGTCAGCACCTTGACCTGCACCAGCGGCCAGTCGTCGAGCTGAACGCTATCCAGCTGATGCTCACCGCCCAGCTCCAGCAGCGCACTCTGCCGGTTAAAGAACCTGTTCTCCCAGAGGAGGGGTTTAAGCGTGCCGTTCACAGCTCGAATCTCTCATCGCCATACTCCTTTGGTATCCACAACCCACGGCTGGTTTACACTGGCGGGATCGATGGCTTTAAACTGACGGTGATCGACCAGCAGCACCAGTACATCAGCCTGCTGCAGGGCGTCATCCAGCGCCACCAGCGTGACGCTTTGCTGCAGCTTCGCGGGCAGCTGCTGCACGTTAGGTTCGACCACCAGCGTGCTGCCCTGATGCCAGTCGGCGATCAGCTTCGTTACCTGAACGGCCGGGCTTTCACGCAGGTCGTCAATATCGGGCTTGAACGCCAGGCCCAGGCAGGCAATTTTCAGCTCGCTGGCGCGCTTGTTGCTGCTCATCAGGCAGTCGGCAACCCGGCGCTGCACCTGCTCCAGCACCCAGTGCGGTTTACCGTCATTCACTTCGCGCGCGGTGCGGATCAACCGCGCCTGCTCGGGATTTTGCGCCACGATAAACCACGGATCGACGGCGATGCAGTGCCCGCCAACGCCCGGGCCGGGTTGCAGAATGTTCACGCGCGGATGGCGGTTGGCGAGACGTATCAGCTCCCAGACGTTGATATCCTGCTCGGCGCAGATCAACGACAGCTCGTTAGCGAAGGCAATATTGACGTCGCGGAAGCTGTTCTCGGTGAGCTTACACATTTCAGCGGTGCGCGAATTGGTGACCACGCACTCTCCTTCGAGAAAGATATTGTACAGATCGCAGGCGCGCTGCGAGCAGACGGCCGTCATACCGCCTATCACACGGTCATTTTTAAACAGCTCAACCATCACCTGACCCGGCAAGACGCGCTCCGGGCAGTAGGCAACCTGAATGTCCGCCTGCTCACCCGCCTGCTGCGGGAAGCTCAGGTCCGGGCGCGCTGCCGCCAGCCACGCGGCCATCTGCTCGGTAGCCCCCACCGGAGAGGTGGATTCGAGGATCACCAGATCGCCCTTCTTCAGCACTGGCGCCAGGGACTCTGCCGCCGCCCGGACAAAGGCCATATCCGGCTGATGCTCGCCTTTAAACGGCGTGGGAACGGCGATCAGAAATGCATCTGCAGCCTGTGGCTGAGTGGCAGCACGCAAATAGCCGCCCTCGACGGCGGTTTTCACCACGCGGTCGAGGTCCGGCTCAACGATATGAATGTCGCCACGATTGATGGTCTCCACCGCGTGCGCATTAATATCGATGCCGATCACCTGCTTCTGGCAGGAAGCAAAGGCCGCGGCAGTGGGCAGGCCGATGTAGCCCAGCCCGATAACAGAAATGGTGTTGAAACTCATAATGTAATCCGGTTGTGTTTAAGCGCCTGCACAATACGCTGGCAGGCCAGTCCGTCTCCGTAAGGATTATGTGCGCGGCTCATGGTGTGCCACGCTTCCTCATCGGTAAGTAAACGGTTGACTTCACTGACAATTTTCGCGCCATCGGTGCCGACCAGCATCACCGTACCGGCAGCAACCGCTTCCGGGCGCTCGGTGGTATCGCGCATCACCAGCACCGGTTTGCCCAGCGACGGCGCTTCTTCCTGAATGCCACCGGAATCGGTGAGGATCAGCCAGGCGCGGTCCATCAGCCAGACAAACGGCAGGTACTCCTGCGGCTCGATCAGAATAATGTTGTCGATCCCACTCAAAATGCGGTTAACCGGCTCGCTGACGTTGGGGTTGAGATGCACCGGGTAAACAATCTGCGTATCGGGATGCAGGCGGGCAATTTCCGCCAGCGCATTACAGATACGCTCAAATCCGTCGCCGAAGCTCTCACGGCGGTGCCCCGTGACCAGAATCATCTTCTTGTCCGCAGCCAGGAATGGATAGCGCGCCGCAAGACTGTTACGCAATGCATCATCACTCAGCACGCGGTCACGCACCCAGAACAGCGCGTCGATCACCGTATTACCGGTGACGAAAATGCGCTGGGCAGGCAGATTCTCGCGCAGCAGATTTTGCTGCGAAGTGGTGGTGGGCGTGAAGTGGTAGCTCGCCAGGTGCCCGGTCAGCGTACGGTTGGCTTCTTCCGGCCACGGTGACCACAGATCGCCGGTACGCAGCCCGGCCTCCACGTGCCCTACGGGAATACGGTGGTAGAAAGCCGCAAGGCTGGCGGCAAAAGTGGTGGTGGTGTCACCGTGTACCAGCACCACATCAGGAGTGAAGTCGCTAAATACCGTTTTCAGCCCTTCCAGAATACGGCTGGTGATCTCGGTTAACCCCTGTCCCGGCTGCATAATATTAAGATCGTAGTCCGGCACGATTGAAAACAGCTGCAGCACCTGATCGAGCATTTCGCGATGCTGTGCCGTCACGCATAAGCGTGACTCGATACCCTCTTCCTGCGCCAGCGCATGCACCAGCGGCGCCATTTTAATCGCTTCGGGGCGCGTGCCAAAAACTGTTAATACTTTCACCGTGACTCTCTTAATTCGCTCGTATTTAACTTAGTGACACTTTCTGCGACGGACCAGAGCCGTTCCGGCACCCAGCAGAACCCCTACAGCGCCCCACATCACCATCAGCAGCACGCGGCGCGGGCTGTCACGCTTGACCGGCTCCTCCGGGGTGCGCAGGTAGCGCCAGGTGTGGAAAGACGGCACCAGCGTTGGCCCGACACTCAGCGTCGCCTGCATAGCCCGGTTCTGGTCGTAGTCCAGATCGTAAGACGGACCGCTGGCCTGAAGGTTTTCCAGACGCCCCTGCAGCAGCGGGCGCCCCAGCAGGAACAGTTCGGAATCCGGCAGCTGTTCGGATGGCGTCTGAGTTTTCGACTGCTCTAAGCCCTGCTGCTGAGCAATTTTTAACGCCTGCTGTACGCTGTTCACCTGACGGTCGTAAATCGCTTTTGCTACCGCTTCCTGGCGCTTTATCTGCGCTTTTAGCTGAATGCTGCGGGCTGCCCAGTCGGCCGCCAGCTCTTCATTCAGATGTACCGTGGCGCGCGCATTAGCGAAGGCCACGTACTGGCGCAGCAGAGTGTTGGCGTCGGCGGCGGTCTCAGCCACCAGCGTCACGCTATCCTTGATATTCTTCGCGCTGTCGGCGGGCTGCAGCTGAATATTGGCAATCAGCTCATCCAACAGGGCTGCGTCTTCCCTGGCATTACCGGTTTTCCGCTGTTTGTAATAGTCGGTCTGCAGCCAGAAATCACGCCGGGTATCCCAGGCAAACAGCTGCATGATGAACTCCTGATACGCCTCATCCATCACTGTAGGTGGGGCCACGGTCAGGCTGCCCGAACGGACATCCAGATTATTTAAAAACTGCTGCTGCGAGTAATAGCCGGAAAGCATGTTCACCGTCGGACGATCGACAATCGCGGTAGTACTCCATTTCGGCGTAACCAGCAGCGAGTAAATAAAGGCCAGGGCGGCAAACAGTGCGCCACCGGCGACAATCCAGAATTTACCGCGCCACAGCGTGCAGCAAAGACCACGAATATCCAGCTCGTTATCCGCCGCGTCAGGATAGGTCATACTTCAGGTTCCTTGTTGTCAGGCTGACTTAGTCAGTAGAGGTTTTCTTCTCGTTATGGTGATTACGCAGTCGGCGCTTCCATCTTTTAATCATGCGCGCAACGCGCCATGCCCGCTTGATGCAGTAGCCGTACAGCATGAAAGCCAGCAAGAAAAGTACCAACATCGCCCATTCCGGGACAAAGGTCAGGTATTCGCCGAGCACACCCACCGCAGCCAGCAGCGCAGCGGCGGCGGTGATCAGGACAAACGCCTGGCGGGAGGTGAAGCCCGCACGCATGATCAGGTGGTGAATGTGCTGCCGATCTGCCGAGAAGGGACTCATCCCCTTGCTCAGGCGGCGATACATAATCGCTACCATATCCATTAACGGAATAGCAATCAGCCATAGCGCGGTGACCGGGGTAATAGGATGGCTCGGACCCTGGGTGGCCTCCAGCAGGATCCAGATAATGGTGAAGCCAATCAGCGTGCTGCCGGCATCTCCCATGAAAACTTTGTAGCGGCGACCAAACATGCCGAGGTTGAGCAAAATATACGGAATGATGGCGGCCATCATAATAAAGCACCACATCGCCAGGCTGCTCTGGCCATCCAGCAGCAGGATAACGCCAATGGCGAGGAAGGTGACGCAGGACAGTCCCCCCAACAGACCATCAATGCCGTCAACCATGTTGAAGGCGTTGATCGCGGCCCAGACGGCAAATAGCGTCAGAACATAGCCAAACGGCCCGACCACCAGCTCCCAGGGGCCGAAGATGTAGCCAAGGCTTAGCAGATAGAGTTTGGCTTTCATCATCATGACAACCGCCACGCCGGCCTGAACCACCGCGCGCAGTTTTACACTGATGTCGAAACGATCATCGAGCGCGCCGACGAATACCAGACAGCCGGCACAGCTGAGATACAGCAGGACGTTAGGCACATAGAAATTCGTCAATGCAAAAGCGAAACAGCTGCCAGCAAACACGGAGATGCCACCAACCAGCGGAATCGCGCCCTGATGTCGTTTGCGGTAGTTGGGTTTATCCACCAGTCCAACTTTAATAGCGGCTTTACGCGCGAAAAAAAGAAATGCCAATGAAAATAAAAAAGTTAGGGCAAGCTCCGTACTCGTATTGAGTAAATTCACATTAACCAGCTCTCTGATAAGAATTGCGCAGTGTTATAAGCAATTTTCATGCCATTAGCACCCGTATAATTCTGATTTTATTCACCAGGGCGCGCATCATCAATGCACCATATAACTTCGCCCTGTACCGCACATTAGGTCTAATTCTCCATAATCAGAATAGCCTATAGGCCAAAAACAAAAAACGCCACGACTATGCGTGGCGTTACCCGAGTTTTCATCTGTTTATTGACGGGGGTAGTGTTGTAAAACGGCAATTCGACCGTTTAGCCCCCGGCAACCAGCCAGTTATGAACGCTTCATCATATCGAAGAATTCATCGTTGGTTTTCGTCATCGCCAGCTTGTTGATGAGGAACTCCATTGCGTCGATTTCGCCCATTGGGTGAATAATCTTGCGCAGGATCCACATTTTCTGCAGCTCTTCTGACGTGGTCAGCAACTCTTCTTTACGGGTACCTGAACGGTTGTAATCGATAGCAGGGAACACGCGCTTCTCAGCGATTTTACGCGCCAGATGCAGTTCCATGTTGCCGGTACCTTTAAACTCTTCGTAGATCACTTCATCCATCTTCGAACCGGTATCAACCAGTGCGGTGGCGATGATAGTCAGGCTTCCACCCTCTTCCACGTTACGCGCAGCACCGAAGAAACGCTTCGGACGATGCAGGGCGTTGGCATCCACACCACCGGTCAGTACCTTGCCAGAAGCAGGAACCACGGTGTTATAGGCACGCGCCAGACGGGTAATGGAGTCGAGCAGGATGATCACGTCTTTTTTGTGTTCGACCAGGCGCTTGGCCTTCTCGATCACCATCTCAGCAACCTGAACGTGGCGTGATGCCGGTTCGTCAAAGGTGGAAGCGATCACTTCACCTTTAACCAGACGCTGCATCTCGGTAACTTCTTCCGGACGTTCGTCAATCAGCAGCACCATCAGCACGCAGTCTGGATGGTTGTAGGCGATGCTCTGCGCAATGTTCTGCAGCAGCATGGTTTTACCGGCTTTCGGCGGTGCCACAATCAGACCACGCTGGCCACGACCGATCGGCGAAGCCAGATCCAGTACGCGAGCGGTCAAATCTTCGGTGGAGCCGTTACCACGCTCCATGCGCAGACGTGAGTTGGCATGCAGCGGCGTTAAGTTTTCAAACAGGATTTTGTTACGGGCATTTTCCGGTTTGTCGTAGTTAACTTCGTTAACTTTCAGCAGCGCAAAGTAACGCTCACCCTCTTTTGGCGGACGGATCTTGCCAGAGATGGAGTCACCAGTGCGGAGGTTAAAGCGGCGGATTTGACTAGGGGAAACGTAGATATCATCGGGACCGGCGAGGTAGGAACTGTCTCCAGAGCGGAGGAAACCAAATCCATCCTGCAATATCTCGAGTACGCCATCGCCGAAGATGTCTTCGCCACTTTTAGCATGCTGCTTGAGGATGGCGAAAATGATGTCCTGTTTGCGCAAGCGCGCCAGGTTTTCCAGCCCCATATTTTCGCCGAGGGTAATCAGGTCTGAAACCGGCGTATTTTTTAATTCGGTAAGATTCATAATGGTGGGTTCTTAAACTCGGGGTAAAACTTGAATTGTTTGTCGTAAATGGTATGGCGAAAGATCCATGCCTGTTTAATTGGCTCTTGGTTCCGAAGTCCGCTCGATGATCACGTGCAGGAAAACGCAGATCTGAAACGAGGAGACGGTGAGGACAAGAAGCCGGAAATTCAGTAGATACTAACCGTCAGATTGCTGAATGTCTGTAAGATTCTGATGAATACAGCGTTCAACAAGGAGTCATTCTATAAGGTGCAAACTACAAGGTAAGTTCGTCGTGCAGTGGATTTAACTTAGCACGCTTAATGCCGGGCGTCTAGCGGATAGATGAAAAATCAAACCGCAAAACGCCGGCAAGGCATGATTAGCCCAGGTTCGCGTTCAGGAACTCTTTGAGCTGGCCTTTAGAGAGTGCGCCGACTTTGGTCGCAGCCACTTCGCCATTTTTGAACAGCAGCAGGGTTGGGATACCACGGATGCCGTACTTAGGCGCCGTTGCTGGGTTCTCATCAATGTTCAACTTAGCGATTTTCAGCTTGCCTTCATATTCGGCAGCCACTTCATCGAGAATAGGGGCGATCATCTTACAAGGACCGCACCATTCTGCCCAGAAGTCGACCAGTACCAAATCTTCTGCTTTCAGAACGTCGGCGTCAAAGCTGTCATCGGTCACGTGGGTAATTTTATCGCTCATGTTTACTCCAAGGGATTATCTTTACCTTTGATGTAGCATTAAGCAGCATCAGGCTGAGTTTATTGCACTGCTTTTATTTCACCGGATATGCTTTCGTAAAGCAATAGTAAGCTGATATTCTACCACACTATGAGCAAAACACACTTAACAGAACAGAAGTTTTCCGACTTCGCCCTGCACCCTCAGGTGATTGAAGCCCTTGAAACTAAAGGGTTTCATAATTGCACGCCTATTCAGGCGCTGGCATTACCGTTTACGCTCTCCGGGCGTGATGTAGCAGGTCAGGCGCAAACCGGTACCGGCAAAACGATGGCGTTCCTGACGTCAACGTTCCATCATCTTCTTTCTCACCCCGCCCCGGAAGGTCGCCAGGTTAACCAACCGCGCGCGCTGATCCTGGCACCGACGCGCGAACTGGCGGTGCAGATCCATGCGGATGCAGAACCGCTGGCGCAGGTTACCGGGCTGAAACTGGGCCTGGCTTACGGCGGCGATGGCTACGATAAACAGCTGAAAGTGCTCGAAAGCGGCGTCGATGTTCTTATCGCCACCACGGGTCGTTTAATCGATTACGCTAAACAGAATCATGTGAATTTAGGCGCCATCCAGGTGGTGGTACTCGACGAAGCTGACCGGATGTTTGACCTCGGCTTCATTAAAGACATTCGCTGGTTGTTCCGCCGCATGCCTGCCGCTAACCAGCGCCTCAATATGCTGTTCTCCGCCACCCTCTCCTTCCGCGTGCGTGAACTGGCCTTTGAGAATATGAACAACGCGGAATACGTTGAAGTTGAACCGGAACAGAAAACCGGACATCGCATCAAAGAAGAGCTGTTCTACCCTTCCAACGAAGAGAAAATGCGTTTACTGCAAACGCTGCTGGAAGAAGAGTGGCCCGATCGCGCGATCATCTTCGCGAATACCAAGCACCGCTGTGAAGATATCTGGGGCCATCTGGCTGCCGATGGTCACCGCGTGGGCCTGCTGACCGGCGATGTGGCACAGAAGAAACGCCTGCGTATTCTGGATGATTTCACCAAAGGTGATGTTGATATCCTGGTCGCTACCGACGTTGCGGCACGTGGTCTGCACATTCCAGCCGTGACCCACGTCTTCAACTACGATCTGCCTGATGACCGTGAAGACTATGTTCACCGCATTGGCCGTACCGGTCGTGCCGGTGCCAACGGTCACTCAATCAGCCTGGCCTGTGAAGAGTACGCTCTCAACCTGCCGGCGATTGAAGACTATATTGGCCATAGCATTGCCGTCAGCCGCTATAACAGCGATGCGCTGATGAGCGATCTGCCGCCGCCAAAACGCTTAACCCGAACGCGTTCTGGAAATGGTCCGCGCCGTGGGGGAAATAACAACCGCCGCAGCAGCGCGCCGCGTAGCCCTAACCGTAAACGTTCAGGTTAAAACGCCATGCTGAGCGCATCATCACTCTATGCTGCCATCGATTTAGGATCGAACAGCTTTCATATGTTGGTGGTGCGCGAAGTGGCTGGCAGTATCCAGACCATTGCCCGCATCAAGCGTAAGGTTCGCCTGGCTGCCGGGCTTGATGCCAGCCACCATCTCTCGGAAGAGGCGATGGAGCGTGGCTGGCAGTGCCTGCGGCTGTTCTCCGAGCAGCTGCAGGATATCCCACCGCAGCAGATCCGCGTCGTCGCCACCGCCACCCTGCGTATTGCCTCAAACGCCGGTGAATTCCTCGTAAAAGCTGAGAAAATCCTGGGTTGCCCGGTCAATGTGATCAGCGGTGAGGAGGAAGCTCGCCTGATTTATCAGGGCGTCGCGCATACCACCGGCGGTTCGGATAAGCGACTGGTGGTGGATATCGGCGGCGGCAGCACCGAGCTGGTCACCGGCAAGGGTTCGCAGGCCACTACGCTGTTCAGCCTGTCGATGGGCTGCGTGACCTGGCTGGAGCGCTATTTTACCGATCGTCATCTGGGTAAAGAGAATTTCGAACAGGCCGAACAGGCCGCGCGGGCGATGATCCGGCCGGTGGCCGGTGCGCTGCGCGAACAGGGCTGGCAGGTTTGCGTCGGGGCTTCCGGCACCGTTCAGGCGCTGCAGGAAATTATGATGGCGCAGGGCATGGATGAGCGTATTACGCTGAGTAAGCTTCAGCAGCTCAAACAGCGCGCCATCCAGTGCGGCAAACTGGAAGAGCTGGAGATTGAGGGGCTGACCCTTGAGCGCGCGCTGGTTTTCCCGAGCGGCTTATCCATTCTCATCGCCATCTTTAATGAACTGAATATTACCAGCATGACGCTGGCCGGCGGCGCACTGCGCGAAGGATTGGTTTACGGCATGCTGCACCTGCCGGTGGATCGCGATATTCGCAACCGCACGCTGCATAATATCCAGCGCCGTTTTGCTATCGATCCCGAGCAGGCTGACCGCGTGCGTCAGTTAGCCGATACCTTCGCCCGCCAGGTGGGGCAGAGCTGGAAGCTGGACGATCGCAGCCGTGAACTGTTGGATAGCGCCTGCCTGATCCATGAAATTGGTTTAAGCGTGGATTTCCGCCAGGCTCCGCAGCACTCCGCATATCTGGTGCGCCATCTCGATCTGCCAGGCTTTACCCCCGCGCAGAAAAAGCTGCTGGCAACGCTGCTGCAAAATCAGGTCAACAGCATCGATTTGGCGCTGTTAAGCCAGCAGAATGCCGTGCCGCCGCGCGTGGCTGAACGGCTTAGCCGCCTGCTGCGTCTGGCGATCATTTTTGCCAGCCGCCGCCGCGATGACACGCTGCCTGCGGTCCGTTTGCAGGCAGATGAGGACAACCTGACGCTGACGCTGCCGCAGGGCTGGCTGGATGCCCATCCTCTGCGCGCTGAGCTGCTGGAGCAGGAAGCACACTGGCAGAGCTATGTGCACTGGTCATTAGTCATTAGTCATTAATTAAAATCTACTACGCTCGGTAATGCGGCGTTAATCCGCTTCTATTTCTTCGCTTTATCCAGCATCGCCCGCAACCCGGCCACACGACTCTGGCCGGTTTGCATGCGCTCTTCTGCGCTGACGACTTTCCGCTCCGACTCCCATTTCAGATCATCCTGCGGTAGCTCCAGCAGGAAGCGGCTTGGCTCCGGGCGGATTGATTCACCATACTGACGTCGCTCGCGGCACAGAGTAAACGTCAGCTCCTTCTGCGCACGCGTGATACCCACGTAAGCCAGACGACGCTCCTCTTCAACGTTATTTTCGTCAATGCTGCTCTGATGCGGCAGTAATCCCTCCTCCATGCCCACCAGGAACACGTAGGGGAACTCCAGACCTTTCGAGGCGTGCAGCGTCATTAACTGAACCTGATCTGACTCTTCATCACTTTCACCGCGCTCCATCATGTCGCGCAGCGTAAAGCGCGTAACGACCTGGGTCAGCGTCATGGGTTCGTCGATATCGCTGCCCTCCAGCATTTCCGTCATCCACTGGAACAGGGTATTGACGTTTTTCATGCGCATTTCAGCCGCTTTCGGGCTGCCGGAAGTTTCAAACAGCCAGCTCTCGTAATCGATACCGCGGATCAGATCGCGTACCGCAGCCACCGGCTCGCGCTCCGCCAGCTGCGCTACCTCCCGCAGCCAGTGGGTAAAGCGCTGCAGAGATTCCAGACCGCGCCCGGTCAGAGTCTGGCCGAGCCCCATATCAAAGCTGGCGCTGAACAGGCTTTTATTGCGCTGCATCGCCCACTCGCCCAGTTTTTGTAGCGTAGCCGAACCGATTTCACGCCGTGGCGTATTCACAATGCGCATAAAGGCGCTGTCGTCGTCGGCGTTGGTCAGTACGCGCAGGTAGGCCAGCAGATCCTTGATTTCCGGACGCGAGAAGAATGAGGTGCCGCCGGAGATACGGTAGGGAATGCGGTTCTGCATCAGCATTTTTTCAAACACCCGCGACTGATGGTTGCCGCGATACAGAATGGCGTAGTCTTTATAAGCGGTCTTATTGATAAAGTGATGGGCAATCAGCTCGCCGGTAACGCGTTCCGCTTCGTGATCTTCGTTGTTGGCCGTCACCACCTTCAGCTCCGCGCCGTAGCCCAGCTCGGAGAACAGACGCTTTTCAAACACGTGCGGGTTATTGGCGATCAGGATATTCGCCGCTTTCAGAATGCGTTCCGAAGAGCGGTAGTTCTGCTCCAGCTTGATCACCTGCAGCGCCGGGAAATCTTCCTGAAGCAGCACCAGGTTCTGCGGCCGCGCACCGCGCCAGGAGTAGATCGACTGATCGTCATCCCCCACCACGGTAAAGCGCGCACGGCTACCCACCAGCAGCTTTACCAGCTCATACTGGCTGGTGTTGGTATCCTGATATTCATCCACCAGCAGGTAGCGGATTTTCTGCTGCCAGCGTTCGCGCACTTCCAGATTGCGCTGGAACAGCAGGGTCGGCAGCAGGATCAGATCGTCGAAATCCAGCACGTTGCAGGACTTCAGATGGCGGTCATACAGCGCGTAGCAGTGCGCGAACAGCTTATCGCGCTCCGATAACGCCCCCGCAGCCGCACGCGGCGGATCCATCAGATCGTTCTTCCAGTTGGAGATCGTTGATATCAGCTGCTGCAGCAGGGTTTTATCGTTTTCCAGCCACTCCTCGGTCAGGTCTTTTAACAGCGCCAGCTGATCCTGGTCGTCAAACAGAGAGAAGTTCGATTTCATCCCCAGCGCGGCGTATTCGCGCTTAATAATTTCCAGCCCCAGCGTATGGAAGGTGGAGATCATCAACCCGCGCGCTTCTTTGCGCCCCAGCGTCTGCGCCACGCGCTCTTTCATCTCACGCGACGCCTTGTTGGTAAAGGTCACCGCGGCGATATGGCGCGCCTGATAGCCGCATTCGCGGATCAGGTGGGCAATTTTATTGGTAATGACGCGTGTTTTTCCCGAACCGGCACCAGCCAGTACCAGACAGGGTCCGGTAACAAATTCGACGGCGTGTTGCTGACCAGGATTAAGACGCATAGATAAATCACTCAATGAAATTGCGAGGGAGGAGAAAACAGCGTGGTAGTATATACCCAAAATAATTCGAGTTGCATGAAGGCAGCAAAAGAGTGACAAATCGGTCGGAAACCGATTTGAGCAGCGCTCGCGCTGGCCGAGGGCTGAGCCTCAGGGATGAGGCTCACTAATCCCGATGAGCTGACTGAAGTCAGTGATTAGGGTGAACGAGGGCAGCTAACGCACAGGTAGCTTGAAGTATGACGGGTATTGCCCGCGAAATAACTCTTACTCAAGGTAACAATCATGGCAAAAATGGCAGCAGCACTGCACATTCTGGTAAAAGAAGAGAAACTGGCTCAGGACCTGTTAGCACAGCTGGCTGACGGCGCAGATTTTGAGAAGCTGGCGAAGAAGCACTCTACCTGTCCGTCAGGTAAGAAAGGCGGCCACCTCGGTGAGTTCAAACAGGGCGCAATGGTGCCGGCATTCGATAAAGTGGTGTTCTCCTGCCCGCTGATCGAGCCACAGGGCCCGCTGCACACCCAGTTCGGTTACCACATCATTAAAGTGTTGTACCGCAATTAAAAAAGCGCCAGACGGCGCTTTTTTCGGGCGGATCAGCGATCCGCCCCTACATCGATTTACGCAGAATTAACCCGCTACGGCGATACGTTTCATATCGGTCATGTAGCCACGCAGCTTACGGCCAACCGCTTCGATTTCGTGATGACGAATCGCTTCGTTCACGTCACGCAGCTGAGCGTTATCTACGGTGGTCGCCGTGTTGACGGCTTTGCCCAGATCGCCTGCCTGCAGCGTGGTCATGAACTCTTTCAGCAGCGGTACTGCCGCGTAAGAGAACAGGTAGTTACCGTATTCCGCAGTATCAGAGATAACCACGTTCATTTCGTACAGGCGCTTACGGGCGATAGTGTTAGCAATCAGCGGCAGCTCGTGCAGTGATTCGTAGTAAGCAGACTCTTCGATGATACCGGCAGCAACCATGGTTTCGAATGCCAGCTCAACGCCCGCTTTCACCATGGCGATCATCACAACGCCCTGGTCGAAGTAGTCCTGCTCGGCAATTTTACCTTCGAACTGTGCAGCGTTTTCGAACGCGGTTTTACCGGTCTCTTCACGCCAGCCCAGCAATTTTTTGTCATCGTTTGCCCAGTCAGCCATCATCCCGGAGGAGAACTCACCGGAGATGATATCGTCCATGTGCTTCTGGAACAGCGGGGCCATGATGGTTTTCAGCTGCTCGGACAGTGCGTAAGCACGCAGTTTAGCCGGGTTAGACAGGCGGTCCATCATCAGCGTAATGCCACCTTGCTTCAGGGCTTCGGTGATGGTTTCCCAGCCGAACTGAATCAGTTTTTCTGCGTAGGCTGCATCCGTACCTTCAGCCACCAGCTTGTCGAAGCACAGCAGCGAACCCGCCTGCAGCATACCGCACAGGATGGTCTGCTCACCCATCAGATCGGACTTCACTTCAGCAACGAAGGAGGACTCCAGCACGCCCGCACGGTGACCGCCGGTTGCTGCTGCCCAGGCTTTAGCAATCGCCATGCCTTCGCCTTTTGGATCGTTTTCCGGGTGAACCGCGATCAGCGTTGGCACGCCGAAACCACGTTTGTACTCTTCACGTACTTCAGTACCCGGGCATTTCGGCGCAACCATCACCACGGTGATGTCTTTACGAACCTGCTCGCCCACTTCAACGATGTTGAAACCGTGTGAGTAACCCAGCGCTGCGCCCTCTTTCATCAACGGCTGCACCGCCTGTACCACAGCGGAGTGCTGCTTGTCTGGCGTCAGGTTAACCACCAGGTCGGCCTGTGGGATCAGATCTTCGTAAGTGCCCACTTTGAAGCCATTTTCTGTCGCTTTACGCCATGAAGCACGCTTCTCGGCAATCGCTTCTGCACGCAGAGCGTAAGCAATGTCGAGGCCAGAATCACGCATGTTCAGGCCCTGGTTCAGGCCCTGAGCACCACAGCCAACGATGACGACTTTTTTACCTTTCAGGTAGCTCGCTTCATCAGCAAATTCTTCACGCGCCATAAAGCGGCATTTACCTAATTGCGCCAGCTGGTTGCGCAGGTTCAAAGTGTTGAAATAGTTAGCCATGGGTACTCCGTATGAGGTTGTGATGCGTTTGTCTGTTATCGGGTCTCTCTTTCCGACCCTGTATAAACCCTATCATATGACAGGAAATGCATTGCTGAAATTGATATATTAACAACGTGACGTTGCACTTTTTGCAACATAGCTTTGAGGCCCAAACTGTATGGATCTGCGTGACCTGAAATTGTTTCTCCATCTCGCCGATAGCCGCCATTTTGGCCGCAGCGCAAGGGCGATGCACGTCAGCCCCTCTACGCTGTCACGGCAGATCCAGCGGCTGGAGGAGGACCTCGGGCAGACGCTGTTTTTACGCGATAACCGCACGGTAACCCTGACCGATGCCGGTGAGCGTCTGCGCCAGTTCGCTCAGCAAACGCTGTTGCAGTATCAGCAGATGCGCCACGCCATCGGGCAGAATGGCCCGTCACTGAGTGGTGAACTGCGTCTGTTCTGCTCGGTGACCGCCGCTTACAGCCATCTGCCGCCCATCCTTGATCGCTTCCGCGCCGAGCATCCGCTGGTAGAAATCAAACTGACCACCGGGGACGCCGCCGACGCGGTGGAGAAAGTCCAGACCAATGAGGCCGATATTGCCATCGCCGGGCGGCCAGAAACGCTGCCCGGCAGCATTGGTTTTATGCCGCTCGGGCTGATCCCGCTGGTGCTGATCGCCCCCGCGCTGCCGTGCCCGGTGCGTAGCCAGGCAACGCAGCCGCATCCCGACTGGGCGCAAATCCCATTTATTCTGCCCGCGCAGGGGCCGTCGCGGCGACGCATTGATTTATGGTTCCGCCATCGCCATATCGCGAACCCACTGATTTACGCTACGGTTTCCGGACATGAGGCAATTGTCTCGATGGTGGCGCTGGGGTGCGGCATCGCACTGCTGCCGGATGTGGTGCTGGAGAACAGTCCGGAGCCAATCCGTAACCGTATTCTGGAGCTGGAAGATGTCGAGATGGTGGCACCGTTTGAACTCGGCGTATGCGTACAAAAAAAGCGGCTCACTGAGCCGCTTATTGATGCTTTCTGGAAACTGCTTTAGCCCGCCAGGAAGAAGCGGAAGGCCGGATTATTGGTTTCATCGTGGAAATCATAACCCAGCGCCGCCAGGTGCTCTTCAAACTGCGGCTCGCTGTCGCTCAGCTCAAACGCCGCCAGAACGCGACCGTAGTCAGTACCGTGGCTGCGGTAGTGAAACAACGAGATATTCCAGTGGGTGCCCAGCGTCTGCAGGAAGCGCAGCAGCGCACCGGGCGCCTCCGGGAATTCAAAGCTGAACAGCCGCTCGCGCAGCGGTTTCGACGGTCGCCCGCCGACCATATAGCGCACGTGAAGCTTCGCCATTTCGTCATCGGAGAGATCCACGACTTGATAACCGCCTTCTGACAGCAGCTGCAGGATCTCGTGGCGCTCCTCCATGCCGCGCGTCAGGCGTACGCCAACAAAGATGCAGGCCTCGTCAGCGTTGGCATAGCGATAGTTGAACTCGGTCACCGAACGCCCGCCCAGCAGCTGGCAGAAGCGCAGGAAGCTGCCCTGCTGCTCGGGAATTGTTACGGCCAGTAGCGCTTCACGCTGCTCGCCCAGTTCACAACGCTCGGAAACGTAGCGCAGGCCGTGGAAGTTGACGTTAGCACCGGACAGCACGTGCGCCAGCCGTTCACCCTGGATCTGGTGCTGCTGGATATACTTCTTCATCCCCGCCAGCGCCAGCGCGCCGGAAGGCTCCGCCACCGCACGCACATCATCGAACAGATCCTTCATCGCCGCGCAAATGGCATCGCTGTCGACGGTGATGATGTCGTCAAGATACTCCTGGCACAGCCGGAAGGTCTCGCTGCCGATGCGCTTCACCGCCACGCCTTCGGCAAACAGCCCGACGCGTGGTAGATCGACCGGATGCCCGGCATCCAGCGCCGCCTTCAGGCAGGCTGAGTCTGCCGCCTCCACCGCAATCACTTTGATTTGCGGCATCAACTGTTTGATCAACACCGCCACGCCTGCTGCCAGACCGCCGCCGCCAACCGGTACGAACACGCGGTCAAGATGCGCATCTTGCTGCAGCAGCTCCATCGCCAGTGTGCCCTGCCCGGCAATCACCATCGGATGATCGAAGGGCGGCACAAAGGTGTAACCCTGCTGCTCGGACAGCTCGATGGCTTTCGCTTTCGCTTCATCAAAGTTGGCGCCAAACAGGAAAGCCTCACCGCCAAACGCCCGCACCGCATCAACCTTGATATCTGCAGTGGCGACCGGCATCACAATCAGGGATTTAATTCCTAACTTGCTGGCCGATAACGCTACGCCCTGAGCATGATTGCCCGCCGAAGCGGTAACCACGCCGCGCGCGCGCTGCTCTGCGCTCAGCCCGGCAATCATCGCGTAGGCGCCACGCAGCTTAAAGCTGTGTACCGGCTGGCGATCTTCGCGCTTTACCAGGATGGTATTGCCGAGGCGGGCAGAGATCTTCTCCATCTTTTGCAACGGGGTGACCTGGGCCGCCTCATACACCGGCGCACGCAGCACCGCACGCAGATACTCTGCGCCACTCGGTTGGTCGGATAGCGGTTGCGACTCAGCCATGTTTGTTAGCCTCCCAGCTTACTCTTATCGCGGACGGCACCTTTGTCGGCGCTGGTTGCCAGGGTGGCATAAGCACGCAGAGCAAAGGAAACCTGACGCTCACGACCGTGTGGCGTATAGGCTTCATCCCCACGTGCTTCTTCTTCCAGACGACGGGCGGCCAGTTCATTGTCCGGCACGGCCAGCTGGATACCACGCTGTGGAATATCGATGTTGATGATGTCGCCATCTTTGACCAGCGCGATGGTGCCGCCGCTCGCCGCTTCCGGCGAAGCATGGCCGATTGACAGACCGGAAGTCCCACCGGAGAAACGACCATCGGTGATCAGCGCACAGGCTTTACCGAGGCCCATTGATTTCAGATAGGTGGTCGGATAGAGCATTTCCTGCATACCCGGGCCGCCTTTTGGCCCTTCATAGCGGATAACGACAACGTCACCGGCCACCACTTTACCGCCAAGGATCGCAGCAACCGCATCATCCTGGCTTTCATAGACTTTCGCCGGGCCGCTAAACACCAGGCTGCCTTCATCGACGCCCGCGGTTTTAACGATACAGCCGTTTTCAGCGATGTTGCCGTACAGCACCGCCAGGCCGCCGTCCTGACTGAAGGCGAATTCGCGTGAACGAATGCAGCCTTCCTGACGGTCGTCATCCAGCGTGTCCCAACGGGTATCCTGCGAGAATGCCTGAGTGGTACGAATGCCCGCCGGGCCAGCGCGGAACATTTTCTTCACCGCTTCATCTTTGGTCAGCATGATGTCGTACTGATCCAGCGTTTCACGCAGGCTCAGGCCGAGGATGTTGCGCACGCTGTTGTCCAGCAGTCCGGCGCGGTCCAGCTCGCCGAGGATACCGAGTACCCCACCGGCACGGTGAACGTCTTCCATATGGTATTTCTGCGTGCTTGGCGCCACTTTGCACAGGTGCGGAACCAGGCGCGACAGGCGATCGATGTCGGAGATATCGAAGTCGATTTCGCCTTCCTGCGCGGCAGCCAGCAGGTGCAGAACGGTGTTAGTTGAACCGCCCATGGCGATATCCAGGGTGATGGCGTTTTCAAATGCGGCTCTGCTGGCGATGCTGCGCGGCAGCGCCGTTTCGTCATCCTGCTCGTAGTAACGTTTGGTCAGCTCGACGATGCGGCGGCCAGCATTGAGGAACAGCTCTTTACGGTCAGCGTGCGTCGCCAGCAGCGAGCCGTTACCCGGCTGCGACAGACCCAGCGCTTCGGTCAGGCAGTTCATTGAGTTTGCGGTAAACATCCCTGAACAGGAGCCACAGGTCGGGCAGGCCGAACGCTCAATCTGATCGCTCTCTGCATCGCTGACGTTCGGATTCGCACCCTGGATCATGGCATCGACGAGGTCGAGCTTGATGATTTTATCAGACAGTTTGGTTTTACCGGCTTCCATTGGGCCGCCGGAAACGAAGATCACCGGAATGTTCAGGCGCAGTGACGCCATCAGCATGCCCGGGGTGATTTTGTCACAGTTAGAGATACACACCATGGCATCGGCACAGTGGGCGTTTACCATGTACTCCACGGAGTCGGCGATCAGCTCACGGGATGGCAGAGAATAGAGCATTCCGCCGTGGCCCATGGCGATACCATCATCCACTGCGATGGTGTTGAACTCTTTCGCCACGCCGCCTGAGGCTTCAATTTCCTCAGCAACCAGCTTACCCAGGTCGCGCAGGTGAACGTGGCCCGGTACAAATTGCGTAAAGGAGTTAACCACGGCGATGATCGGCTTACCGAAATCATCATCGGTCATTCCTGTGGCGCGCCAGAGGGCACGGGCACCGGCCATATTGCGCCCGTGAGTGGTGGTGGCGGAACGGTACTTAGGCATGCTCTATACTCCAGAAATCAGATAGTGCGCAGGCGTCAACTGACGCCTGCGAAAAAAACATTATTGTTATGGGTTAACCGGATCCAACCAGCCCCATTTGTCTTCCGTCTCGCCGGTGAACAGGCCGAAGAAGGCAGACTGGATGCGCTCGGTGACCGGGCCGCGTTTACCCGCGCCAACCTGGATACCGTCAACGCTACGTACCGGAGTGATCTCCGCGGCAGTACCGGACATAAACACTTCGTCAGCCAGATACAGCGATTCACGTGACAGCACCTGCTCACGCACTTCGATTCCCATATCCTGCGCCAGTTTGATGATGGCGTCACGAGTAATACCCGGCAGCGCAGAAGAGGTGAACGGCGGAGTGAACAGTATGCCGTCTTTCACTTCAAACAGGTTCTCACCGGCACCTTCTGAGATATAGCCCTGGGTGTCCAGCGCGATCCCTTCCTGGTAGCCGTGGCGGCGCGCTTCGCTACCCACCAGCAGAGAGGAGAGATAGTTACCACCGGCTTTGGCCGCCGTTGGCAGGGTGTTTGGCGCCACGCGGTTCCAGGACGAGACCATCGCATCGATGCCCTGCTCCAGCGCTTCGGCACCGAGGTAGGCGCCCCATGGGAATGCAGCGATGATCACATCAGTTTCATAACCGTCCGGCGGGTTAACGCCCAGGCCCACGTCACCAACAAATACCAGCGGACGAATATAGGCGCTTTTCAGGTTGTTTTTACGCAGGGTAGCGCGGCAGGCTTCCATCAACTCATCAACGCTCAGGCTGACAGGGAAACGATAGATCTTGGCAGAATCACGCAGGCGCTGCATATGTTCACGATGGCGGAAGACTACTGGTCCTTTGTGCGAGTCATAGCAGCGGACGCCTTCAAACACAGAGGTGCCGTAGTGCAGTGCGTGGGACATGACGCTGACCTTAGCGTCTTCCCATTTAACCATCTCGCCATTGAACCAGATAAAGTCTGCTTTCTTCGTCATTCTTGTTTCCTTGCGCGCTTATGCGCGGATTTGTTGTGTTGTTAATTGTTGGGTCTGAACGCATGCAACGTCCATCAGTTTACTCAACTGCGTTGACAGTAAATCGACAGAGCGCTGGCTGGCAACGGTCATCTCAATATTAATATTGTCACTGTTGACTAACGACGCCATGTTCATCGCGCAGACCTGAAAGCCACGGTGACGCACGACGCGCAAAATGCGCTCCAGTATTTCCGGGCGAAAGCGCGCTTCGATAGACAATTGATGCTGCATCATGAGGTTTTCTCCATCATTTGTTCGTTGCTGGCACCAGGCGGTACCAGAGGCCAGACGTTCTCAAGCTCGTCGATGGCGACGTGGAGCATGTATGGCCCTTCACTGTGCAGCAAAGCGTCTAATGCGGCGTCGACCTGGTCTTTACGGGTAATGCGCTGGCCCGGGATATCAAAAGCGCGAGCCAGCATCAGGAAGTCCGGGTTATCGGACAGATTGGTTTCGCTGTAACGCTCGGCGAAGAACAGCTGCTGCCACTGGCGAACCATGCCAAGGCGCTGGTTATCAAGCAGCACAATTTTAACCGGCAGCTGTTTACGCTTAATGGTGCCAAGCTCCTGCACGTTCATCATGAAGGAACCGTCGCCGGAGACGCAGATAACGGTGTCGTCCGGGCGGGCAACCTGTGCACCCACTGCGGCTGGCAGGCCAAAGCCCATGGTGCCCAGACCGCTGGAGGTGATAAAGTTTTCCGGGCGGTTAAAGCTCATATGCTGCGCGGCCCACATCTGGTGCTGACCCACATCGGTGGTCACTACTGCACTTTGCGGTTTACGGTCTGACAACTGTTTCAAAAACAGCGGAGCAAAAATCGCCTCGCCCGGATGGTCGTAGCGCCAGCCGCTTTCGGCTTTCAGGGCCTTCACTTCTTCACGCCACGCCTGAATCTCAACCGGCTGATACAGGTCTGGCAGCAGCTTATTCAGGTCGCCCTGCAGGCCAACGTGCGCGCGGCGCAGTTTGTGTAGCTCAGCCGGGTCGATATCCAGATGGATCACGCTGGCATGCGGCGCGAAGGTGTCCAGCTTACCGGTTACGCGATCATCAAAGCGCGCGCCTACGGCAATCAGCAGGTCACACTGCTGAACGGCAATATTGGCGGCTTTAGTACCGTGCATGCCCAGCATGCCGAGGTAGCAGGCGTCTTCAGCATCCGGCGTGCCCAAACCTTTCAGAGTGGCAACGGTTGGAATACCGGTCTCTTTAGCGAAAGCGCGCAGGGCGTGAACGGCATCCGCCATCCCGACACCGCCACCCACGTATAGGATCGGTTTTTTTGACTGAGCCAGCAGGTTACGCGCCTGCTGCAATTCAGCGTGCGGGTGCGCCAGCTCCTGCTCTACCGGCAGCAGATGCGCGCTCAGCTCACCGCATGCCAGCTGGATATCCTTAGGGATATCGACCAGTACCGGGCCAGGGCGGCCTGATTTGGCGATGGCGAAGGCCTCTGCCATCACGATCGGTAACTCTTCGAGAGATTCAACGAGGAAACTGTGCTTGGTACAGGCCAGTGACAGGCCGAGCACGTCGATCTCCTGGAAGGCATCGGTGCCCATCACCGCGGAGGAGACCTGCCCGGTGATGGCGACAATCGGCACCGAGTCCAGCATGGCATCAGCCAGGCCGGTGATCAGGTTGGTGGCCCCCGGTCCGGAAGTGGCGATACAGACGCCGACTTTGCCAGTCGCGCGAGCGAATCCGATCGCCGCCATCGCCGCACCCTGCTCGTGGCGGCACAGTAGGTGTTCGACACCGCCGTCATAGAGCGCGTCATAGACCGGCATGATTGCACCACCCGGGTAGCCGAAAACTGTTTCGACACCCTGTGCACGCAAAGCTTGAACCACCCACTGAGCACCATTCATAGTTATTTCCCCGCCCTCTGCTTGGAACAACAGCATATTATTCTACTGTTCATCTTCTGTTCCTCTCTCGTTAATGCCCTGCAAAAAAAAACCCCCGGACCTTTCGGTGCGGGGGTTCTTTCGAAATCAGGCTTGATTTTTAAGCCTTTCTTTCTCCGAGCGTAGCCCCGCACGGCGTGATAATAATCACGACGACGTTAATAATGACTAGGCTGACGACTCGTAGAAGGGCTTTCATTTGGATACTTAAAATTCGCTTGTTCGAAGTAATGCCTACAGAGTTATCACAGTTTTAGGTTCTGATTCAACTTTTTTCATCATTTAATTTTATGCGGGCAGCCACAGATTCAGAAAAAATTATGGTTTTTCAGTCAATAAGCAAAAGCTGAATGTTTTTCATTAATCACCGGGCGCGATGGCTTCATCTCGCTGCTGAGAAAATAGTCGAGTCCGATCGCAAGGCAATGTTTCTGGCAGTCGAGCCGGGCAAAAACTTTACGGTGCGGCGCGCAAATTCCGTCTTTGCCCGTCGCCGCAAAAAAGCCGGGGGCGCAAAATAGCCGCAACAAGGAGAGTTTATGTCGTTATCTGTTGCCTACACCCGCGCTGCAATCGGCATTCAGGCGCCGCTGGTCACTGTAGAAGTCCACATTAGCAATGGGTTGCCTGCGCTGTCGCTGGTCGGGCTGCCAGAAACCACCGTCAAGGAAGCGCGCGATCGGGTACGCAGCGCAATCCTTAATAGCGGGTTCACCTTCCCGGCTAAGCGTATCACCGTCAATCTGGCGCCTGCTGACCTGCCAAAAGAGGGGGGGCGTTACGATCTTCCCATCGCTATCGCTATTCTCGCCGCTTCTGAGCAGATCCCTGCGGAAAAGCTCACCCGCTATGAGTTCCTCGGCGAACTGGCCCTGACAGGCGCGCTACGCGGCATACAGGGTGCGATTCCCGCCGCAGTGGCCGCGCTGGATGCCCGGCGACAGCTGATCCTCTCGGCCTACAATGAAAATGATGTCGGCCTGATCCAGCATGGCGAGAGCCTGATTGCGACTCACCTGCTGGAGGTTTGTGCTTTTTTGCACGATAAAGGGAAGTTGGAGCACGCCCGCTGCGAGCATCAACCCTCCCCAGCCGAAACGCACGACCTGAATGAAATTATTGGCCAGGAGCAGGCCAAGCGAGCGCTGGAGGTCACAGCGTCTGGCGGCCATAATCTGCTGCTGATTGGACCACCGGGGACGGGAAAAACAATGCTGGCATCGCGGCTTAGTGGTCTGATGCCGCCTCTAAGCGATCGTGAGGCCCTTGAGAGTGCAAGTGTAGCCAGTCTCGTGAATAGCGGCGATCTACGCCGTCAGTGGCGCCAGAGGCCTTTCCGCTCCCCTCATCACAGCGCTTCGCTGTATGCGTTAGTGGGCGGTGGCTCTTTGCCGAAGCCCGGGGAGATCTCGCTGGCGCATAACGGCGTGCTGTTTCTGGATGAGCTACCGGAATTTGAGCGGCGCGCGCTGGATGCATTACGTGAGCCGCTGGAGTCAGGGGAGATCAGTATTTCCCGGGCCAAAGCAAAGATTACCTATCCGGCACGTTTTCAATTGATAGCCGCCATGAACCCAAGCCCGACCGGACACTATCTTGGTTCGCACAACCGCTGCTCTCCACAGCAGACGCTGCGCTATCTCAGTCGCCTGTCTGGCCCTTTCCTTGACCGCTTTGATTTATCGCTGGAGGTGCCCCTTCTGCCTCCGGGAACATTGAGTCATCAACGTACTGACAGTGAGTCAAGCCAGCAGGTAAGAGAGCGCGTGCTGGCCGCACGAAATTGTCAGTACGCACGCTGCGGTAAAGTGAATGCCCTAATGAATAACCCAGAAATCCAGCATTACTGTACACTTACCCGAGAGGATGCCGAATGGCTGGAACAGGTGCTGAATCATTTGGGGCTGTCGGTACGGGCGTGGCAGCGCATACTGAAAGTGGCGCGGACTATTGCCGATCTGGCAGGCGAGCAGGAGATTAACCGGGAACATCTGACTGAAGCTGTAAGCTACCGTGGGATCGATCGTTTAATGATACATCTGCAAAATAACCTGGAATGATGGCAACGAAAAAGGGGCCGAAGCCCCTTTTGTCTTAATCGTCACTATCTGTATAGTCTTCAACACCTTCCATCTGCGGCTTGCCGCCTGAAAGGGTGTGGAAACGTTTAGGACGTTTGATTCGAGTCATATACTTTGACCAGACTTTCTCTGCCTCAGTGTGCGGCTCACGCACACCACGGCACACCTCAATAAACAGACGCTCTTCTTCCGTCGTTGGCTCACGCTTTGCCAGGTCCAACTCGTTAAAAGCGTAACCATAACGCTCAAGAAGTTGGGCTTCTTTGATGGTGAAATCGCCGTGACGGGAGAACCCGCGAGGGTAATGTTTGTTATCAAAAAAACGATTCGTTGTTGCGAAGCTTTCCGCCATTTTACACGCTCCTAACTCTTTTATGGCCGTGCTATTTATGGCGCGGAGTATTAGATAGGCTTGACAGAGTGTAAAACAAAACATTTAAATCATAACGACAAATGTTTTTTAGGAGATGGATGTGGATACGGAATTACTGAAGACCTTTCTTGAAGTGAGCAGAACTCGCCACTTTGGACGTGCCGCTGAAGCACTCTATCTCACGCAATCTGCTGTAAGTTTTCGCATCAGGCAGCTTGAAAACCAGCTGGGTGTAAACCTGTTTACCCGCCACCGCAATAACATCAGGCTGACGTCTGCAGGCGAGCGACTCCTCCCCTATGCAGAAAGCCTGATGAGCACCTGGCTGATGGCCAAGAAAGAGGTGGCGCATACACAGCAGCATCACGAGCTGTCGATAGGGGCAAGTGCTTCCATGTGGGAAGCGTACCTGACGCCGTGGCTACAAACCCTGTATGAGAACCGTGAGAGCCTGCATTTAGAGGCACGAGTCGCTCAGCGCCATTTACTGGTCAAGCAACTGCACGAGCGGCAGCTGGACCTGTTAATTACTACTGAAGCACCGAAAATGGACGAGCTGACCAGCCAGCAGATTGGCCATATTTCTCTGACTTTGTTCCGGTCGCGAAAATCGGAGAAAAAAGAGAAATATGACTATATTAAGCTGGAGTGGGGTGCTGATTTCCATCAGCATGAAAGCTATCTGGCAGGGGCAGACGACGTGCCAGTGCTGACGACAACTTCTGCACATTTAACCCGTCAACTGCTGCACACTACCGGAGCCTGCGCATTTTTACCTGAGGTCTGGGGTAAAGAGTACAGCGATTTAATGGTGATCCCGGACACGGCTGTTGTCTCCCGACCGCTGTATGCGGTGTGGTTAGAAAACAGCGATCAGCAGGCCTATATTCGCCAGCTGATAAAATTCCCGGTGAATATTAAAGCATAAATCGTTGTTAAAACGCACAAAAGGGTCAGCTTGCTGGCCTTTTTTTATGGGGAAATTGGGGGAATAACGCACAGGGCAGGAATTTTAGACAAAAAAAATCCTTTGCCGAAGCAAAGGATTGTTTTTATTTGGCAGGGGCGGAGAGACTCGAACTCCCAACACCCGGTTTTGGAGACCGGTGCTCTACCAATTGAACTACGCCCCTAAAAGGGTGGCGGAACGGACGGGGCTCGAACCCGCGACCCCCTGCGTGACAGGCAGGTATTCTAACCAACTGAACTACCGCTCCACCGATTCTGTACTGAATTCAGACTGCGTCTGACTTCAGGTGTTTCGCC", "alphabet": "DNA"}, "features": [{"location": "[365:902](-)", "type": "CDS", "id": "<unknown id>", "qualifiers": {"locus_tag": ["ctg3_1"], "transl_table": ["11"], "translation": ["MKALILFSSRDGQTREIAFYIANQIKGERECDVFNIQLVDEIDWAQYDRVLIGASIRYGHFQPVVAKFVKTHLRELQQRSSGFFSVNLTARKPEKRTPQTNAYTRKFLLQSPWEPDCCAVFAGALRYPRYGFFDRIMIQLIMRMTNGETDASKEVEYTDWQQVTRFAHEFAALPSKLS"]}}, {"location": "[916:2368](-)", "type": "CDS", "id": "<unknown id>", "qualifiers": {"locus_tag": ["ctg3_2"], "transl_table": ["11"], "translation": ["MHFRAITRIVGLLVILFSGTMIVPGLVALIYRDGAGRAFTQTFFMALMIGTLLWWPNRKQKSELKPREGFLIVVLFWTVLGSVGAMPFIFAEQPNLSLTDAFFESFSGLTTTGATTLVGLDSLPKAILFYRQMLQWLGGMGIIVLAVAILPILGVGGMQLYRAEMPGPLKDNKMRPRIAETAKTLWLIYVLLTVACALALWLAGMPLFDAIGHSFATIAIGGFSTHDASIGFFNSPTINTIIAIFLLISGCNYGLHFSLLSGRSLRAYWRDPEFRMFIGVQITLVAICTVVLYFHNVYQTGLQTLNQAFFQVVSMATTAGFTTDSIARWPLFLPVLLLCSAFIGGCAGSTGGGLKVIRILLLFKQGSRELKRLVHPNAVYTIKLGNRALPERILEAVWGFFSAYALVFILSMLAIIATGVDDFSAFAAVAATLNNLGPGLGVVADNFTSMNDTAKWILILTMLFGRLEVFTLLVLFTPTFWRE"]}}, {"location": "[2396:3008](-)", "type": "CDS", "id": "<unknown id>", "qualifiers": {"locus_tag": ["ctg3_3"], "transl_table": ["11"], "translation": ["MDAYDIPAELFSYSEEIKKSRFITLLAHTDGVEAARAFVQQVKQQHPTARHHCWAFVAGAPDDSQQLGFSDDGEPSGTAGKPMLAQLMGNNIGEVTAVVVRYYGGIMLGTGGLVKAYGGGVQQALRLLPRTIKVPMLSFQLICDYAQLSDIERMVSRFDGQLLHSEFLHNITLTLALPHAQVAGFRQNLSDFSRGALQLAPLK"]}}, {"location": "[3007:4339](-)", "type": "CDS", "id": "<unknown id>", "qualifiers": {"locus_tag": ["ctg3_4"], "transl_table": ["11"], "translation": ["MESLVTLYQEHVKTLQQRAQQVLARHNLDAMLIHSGELLTVFLDDHTYPFKVNPQFKAWVPVTQVPNCWLWIDGVNKPKLWFYSPVDYWHNVEPLPNSFWTGAVEVIGLKNADDIGQQLPAQRQNVAYIGPVAERARQLGFNSDSINPKGVIDFLHYHRAYKTGYELYCMRQAQKIAVTGHRAAKEAFKSGMSEFDINVAYLSATGHRDTDVPYGNIIALNEHAAVLHYTKLDQHVPEQLRSFLIDAGAEYNGYAADLTRSYAANSGSEYAQLVKEMNAEELALIGTMKAGVRYSEYHEQMHFRIASLLIKHQLVNGISAEAMVKDDLTGPFMPHGIGHPLGLQVHDVAGFMQDDRGTHLAAPQQYPYLRCTRMVEPGMVLTIEPGIYFIESLLAPWRAGKFSNHFDWAKIDALKPYGGIRIEDNVVIHAHSVENMTRDLNLA"]}}, {"location": "[4525:6712](+)", "type": "CDS", "id": "<unknown id>", "qualifiers": {"locus_tag": ["ctg3_5"], "transl_table": ["11"], "translation": ["MLYQGETLSLDWLEDGIAELVFDAPGSVNKLDTQTVASLGDALTVLEQQPQLRGLLLSSRKSAFIVGADITEFLSLFAAPAEKLTQWLAFANGIFNRLEDLPVPTVSAISGYALGGGCECVLATDFRIATPDTRIGLPETKLGIMPGFGGSVRLPRLLGADSALEIIAAGKDIDAAQALKLGLVDAVVAAEKLHGAALSVLKEAVAGKQAWRERRQPKLEPLKLSKIEAAMSFSTAKALVMQTAGKHYLAPITAVKTIEAAAGMGRDAALQLETAAFVPLARSNEARALVGIFLNDQAVKAKAKKLTRDVETPKQAAVLGAGIMGGGIAYQSAWKGVPVVMKDISEKSLALGMGEAAKLLNKQLARGKIDGMKLASVISTIQPTLHYAGFDRVDVVVEAVVENPRIKAAVLAETESHIRPDTILASNTSTIPISQLAEALTRPENFCGMHFFNPVPRMPLVEVIRGNKTADATIAKVVAWASKMGKTPIVVNDCPGFFVNRVLFPYFAGFSLLLRDGADFRQIDRVMEKQFGWPMGPSWLLDVVGIDTAHHAQSVMADGFPQRMKKDYRDAIDVLFDAKRYGQKNQQGFWRWETDSKGKAKKVGDSETDRLLQSVCQPKRVFSDEEIIARMMIPMINEVVRCLEEGVIASPAEADMALVYGLGFPPFHGGAFRYLDTLGSDTFVAGAEPFAELGALYQVPEALRDKAAQRASWYPQATPLADATLKTA"]}}, {"location": "[6722:7886](+)", "type": "CDS", "id": "<unknown id>", "qualifiers": {"locus_tag": ["ctg3_6"], "transl_table": ["11"], "translation": ["MEKVVIVDALRTPMGRSKGGAFRHVRAEDLSAHLMRSLLSRNPALEAASLDDIYWGCVQQTLEQGFNIARNAALLAEIPHSVPATTVNRLCGSSMQALHDAARMIMVGDARACLIGGVEHMGHVPMNHGVDFHPGLGRSVAKAAGMMGLTAEMLARLHGISREMQDQFAARSHQHAAAATQAGHFANEIAPVSGHDADGVLKRYDFDEVIRPETTVDSLAALRPAFDPVNGSVTAGTSSALSDGAAAMLIMSESRALELGLKPRARILSMAVVGCDPSIMGYGPVPASQLALKRAGLSAADIDIFELNEAFAAQVLPCIKDLGLMGQLDEKVNLNGGAIALGHPLGCSGARISTTLLNLMERRDAQFGLASMCIGLGQGIATVFERL"]}}, {"location": "[7976:8678](-)", "type": "CDS", "id": "<unknown id>", "qualifiers": {"locus_tag": ["ctg3_7"], "transl_table": ["11"], "translation": ["MTTLSCKVTSVEAITDTVYRVRLIPEADFNFRAGQYLMVVMDERDKRPFSLASTPMEKDIIELHIGASELNLYAMAVMERIQQQRQITVDIPHGDAWLREEGDRPLVLIAGGTGFSYARSILLTALSQQPDRHIAIYWGGRELKHLYDLDELNALAVKHPNLQVIPVVEQPEEGFTGRNGTVLTAVMQDYTSLAGHDIYIAGRFEMAKIARERFCAERGALEAHMFGDAFAFI"]}}, {"location": "[8723:10208](-)", "type": "CDS", "id": "<unknown id>", "qualifiers": {"locus_tag": ["ctg3_8"], "transl_table": ["11"], "translation": ["MKYHDLRDFLSLLEQRGELKRIKHEIDPDLEMTEIADRTLRAGGPALLFENPKGYDMPVLCNLFGTPDRVAMGMGQEDVKALREVGRLLAFLKEPEPPRGFRDFFDKMPQWKQVLNMPTKRLRNAPCQEQIFEGDEVDLNRIPVMKCWPDDAAPLVTWGLTVTRGPLKERQNLGIYRQQVIGKNKLIMRWLSHRGGALDFQEWCQQHPGERFPVSVALGADPATILAAVTPVPDTLSEYAFAGLLRGTKTEVVKCVSNDLEVPASAEIVLEGYIEPGEMAPEGPYGDHTGYYNEVDSFPVFTITHITQRRDAIYHSTYTGRPPDEPAVLGVALNEVFVPILQKQFPEIVDFYLPPEGCSYRLAVVTIKKQYAGHAKRVMMGVWSFLRQFMYTKFVIVCDDDVNARDWNDVIWAITTRMDPARDTVLIENTPIDYLDFASPVSGLGSKMGMDATNKWPGETQREWGTPIRKDPAVTARIDAIWDELGILSDTPAR"]}}, {"location": "[10601:11090](+)", "type": "CDS", "id": "<unknown id>", "qualifiers": {"locus_tag": ["ctg3_9"], "transl_table": ["11"], "translation": ["MESWYLLYCKRGQLLRAKEHLERQAVHCLSPMIALEKTVRGKRTQVSEPLFPNYLFIEFDPESIHTTTISATRGVSHFVRFGNQPATVPLDVITALQNDPVEIVIDHDLPQPGDTVIITEGAFEGLKAIFTEPDGEARSMLLLNLLNKQVVRSVGNRQFQKL"]}}, {"location": "[11135:11915](-)", "type": "CDS", "id": "<unknown id>", "qualifiers": {"locus_tag": ["ctg3_10"], "transl_table": ["11"], "translation": ["MFDIGVNLTSTQFAKDRALVVKRAREAGVEGMLITGTSALESQQACSLAQQHPDYCWSTAGVHPHHASEWSAETASTLRRLAENPQVVAIGECGLDFNRNFSDPQQQAYAFNAQLELAAELALPVFLHCREAHQRFIEILEPWLTKLPAAVLHCFTGTREELESCLSLGLSIGITGWVCDERRGQELRELMPLIPAERLLLETDAPWLLPRDMRPRPATRRNEPCFLPHIVQQVALLRGEDAHTLAQQTALNARTLFRL"]}}, {"location": "[11995:12760](-)", "type": "CDS", "id": "<unknown id>", "qualifiers": {"locus_tag": ["ctg3_11"], "transl_table": ["11"], "translation": ["MAVEDTQPLISHLIELRKRLLNCIIAVLAIFLCLAYFSNDIYQLVSAPLIKQMPAGASMIATDVASPFFTPIKLTIIVSLFLSVPVILYQVWAFVAPALYRHERKLVMPLLFSSSFLFYLGMAFAYFIVFPLAFGFFAKTAPQGVQIATDINNYLDFVMTLFMAFGVSFEVPIAIVLLCWTGVTTPEDLRAKRPYVLVGAFVVGMLLTPPDIFSQTLLAIPMYCLFEVGVFCARFYVGKNRRDGDEEEQDAESE"]}}, {"location": "[12749:13298](-)", "type": "CDS", "id": "<unknown id>", "qualifiers": {"locus_tag": ["ctg3_12"], "transl_table": ["11"], "translation": ["VFDIGFSELVLVFVIGLVVLGPQRLPVAVRTVMGWIRALRSLATSVQNELAQELKIQELQDGLKKIEQASKDSLSPELKASVEELKQTADSMKRSYLGDNEKADDEAHTIHNPLVKNPQESHEGVTPAEADHQASAPAQAPVTVTQTAATPQPEVNPEPAVPAEPRAPVNSTQASDNVKHGS"]}}, {"location": "[13301:13553](-)", "type": "CDS", "id": "<unknown id>", "qualifiers": {"locus_tag": ["ctg3_13"], "transl_table": ["11"], "translation": ["MGGITLPHLLIIAVLVVLLFGTKKLRSLGSDLGSSIKGFKKAMSDEDDKEKDKAHADDADFNAKLADKQHTEAKKEDVKNDRV"]}}, {"location": "[13671:15309](-)", "type": "CDS", "id": "<unknown id>", "qualifiers": {"locus_tag": ["ctg3_14"], "transl_table": ["11"], "translation": ["MTFGELRRLYLIIRVFLSYGLDELIPKTRLTLPIRLWRKCLFWMPNRHKTQPLGERLRLALEQLGPVWIKFGQMMSTRRDLFPPHIADQLAMLQDRVAPFDGAKALKLIEHSLGAPIESQFDDFEIVPLASASIAQVHTATLKENGREVVIKVIRPDILPVIKADMRLIYRLARWVPRLLPDGRRLRPQEVVADYEKTLLDELNLLREAANAIQLRRNFDNSRMLYVPEIYSDYCSENMLVMERIYGIPISDVVTLEQHGVNMKLLAERGVQVFFTQVFRDSFFHADMHPGNIFVSYEHPEDPQYIGIDCGIVGSLNKEDKRYLAENFIAFFNRDYRKVAELHVDSGWVPPDTNVEDFEFAIRTVCEPIFEKPLAEISFGHVLLNLFNTARRFNMEVQPQLVLLQKTLLYVEGVGRQLYPQLDLWKTAKPFLEDWIKDQIGIPAIVRALKEKAPFWAEKMPELPELFYDSLRQHKQLRHSVDRLASDLKGERTRQHQSRYLFGVGATLLLSGTAILLTRSEWDMFSAALMAAGAVAWLIGWRRTN"]}}, {"location": "[15305:15911](-)", "type": "CDS", "id": "<unknown id>", "qualifiers": {"locus_tag": ["ctg3_15"], "transl_table": ["11"], "translation": ["MTLTPLLTASLESALNQILYRDRGLKAARQRLNGRSLAIVLAELQQPVTFVFSENQVDVIGAWGDTPDCTVKTRLATLPKLRDRQQLTALIRSGELEVEGDLQLVQQFSALLDLAELDPAEYLAPWIGDIAAEGLTKFARRGFNALRRDVERKQSYLGQTLTEEWRLAPGKLELAWFSEEVDALTRSLDALDARINQLEVK"]}}, {"location": "[15923:16679](-)", "type": "CDS", "id": "<unknown id>", "qualifiers": {"locus_tag": ["ctg3_16"], "transl_table": ["11"], "translation": ["MADESKDTTHFGYRTVAKNEKAEMVADVFHSVAAKYDLMNDLMSMGIHRIWKRFTIDCSGVRRGQRVLDLAGGTGDLTAKFSRLVGETGEVVLADINSSMLKVGREKLRNKGVIGNVNYVQANAEALPFPDNYFDCITIAFGLRNVTEKEKALASMFRVLKPGGRLLVLEFSKPQFELLNKAYDAYSFHILPRIGELVAKDAGSYRYLAESIRMHPDQETLKQMMMDVGFENTTYHNLTGGIVALHRGFKF"]}}, {"location": "[16753:18283](-)", "type": "CDS", "id": "<unknown id>", "qualifiers": {"locus_tag": ["ctg3_17"], "transl_table": ["11"], "translation": ["VDPTIVYSAGIGLVGLLAGWLFASYRSQQQLAKGETERQLLLQASEQAQAERQRLQQQLEAQLLVHKQSEQELRQLHAAHAAAGEKLQHLDHWRAESDQLTRELRTQLEINSAQEAELREVTIRLEETRMAAEEKQRLLVNSEQRLNAQFENLANRIFENSGRRVDEQNRQSLNGLITPLREQLEGFRRQVQEGFGQEARERHTLSHEIRNLQQLNAQMAQEAINLTKALKGDNKTQGNWGEVVLSRVLEASGLREGHEYETQVNIQLEQSGRMQPDVIVHLPQGKDVVIDAKMTLVAYERYYNGEDEAGREAAISEHIAAIRSHLRGLSRKDYQQLPGLRSLDYVLMFIPVEPAFLLAIDRQPELINEALNLNIMLVSPTTLLVALRTINNLWRYEHQSRHAQRIADRAARLYDKMRLFVDDMSAIGQNLDKAQDSYRQAMKKLSEGRGNLIAQTEGFRQMGVEIKRPINPRLVEQALPAEEGEEDDAAGEAESEEFSPAAMPHRINE"]}}, {"location": "[18461:19223](-)", "type": "CDS", "id": "<unknown id>", "qualifiers": {"locus_tag": ["ctg3_18"], "transl_table": ["11"], "translation": ["MAHSDVFHLGLTKADLQGATLAIVPGDPERVKKIAALMDNPVHLASHREFTTWRAELSGKPVIVCSTGIGGPSTSIAVEELAQLGVRTFLRVGTTGAIQPDINVGDVLVTTGSVRLDGASLHFAPLEFPAVADFTCTTALVDAAKEAGARTHIGITASSDTFYPGQERYDTWSGRVVSRFQGSMKEWQEMGVLNYEMESATLLTMCASQGLRAGMVAGVIVNRTQQEIPDAETMKKTESDAVKIVVEAARRLI"]}}, {"location": "[19510:20347](+)", "type": "CDS", "id": "<unknown id>", "qualifiers": {"locus_tag": ["ctg3_19"], "transl_table": ["11"], "translation": ["MKNEDNMTQELSEKGFAPAVLPTAATTIITDSAGIISGETSIPTQGENMPAFHAKPRNATGPLPVVLVVQEIFGVHEHIRDICRRLAAEGYLAVAPELYFRQGDPSEYDDIPTLFSELVSKVPDNQVLADLDHVANWASRHDGDMRNMAITGFCWGGRITWLYAAHNPQLKAAVAWYGKLVGDKTMKQQKQPVDIAVDLNAPVLGLYGGKDDSIPQESVETMRQALRAANANAEIIVYPDAGHAFNADYRASYHAESAQDGWQRMLAWFKQYGVAPKA"]}}, {"location": "[20394:22665](-)", "type": "CDS", "id": "<unknown id>", "qualifiers": {"locus_tag": ["ctg3_20"], "transl_table": ["11"], "translation": ["MTILNHTLGFPRVGLRRELKKAQESYWAGNSSQEALLATGRELRARHWQQQKEAGVDLLPVGDFAWYDHVLTTSLLLGNVPARHLNKDGSVDLDTLFRLGRGRAPGGEPAAAAEMTKWFNTNYHYMVPEFVQGQQFKLSWTQLLDEVDEALALGHKIKPVLLGPVTYLWLGKVKGAAFDRLSLLKAILPVYQQVLAELAKRDIEWVQIDEPALALELPAEWLAAFKPAYAALQGHTRLLLTTYFDSIGQNIDTIRVLPVQGLHVDLVHGKDDINALNRQLPASWLLSVGVINGRNVWRADLSRWFERLQPLVAARKQLWIGSSCSLLHSPIDLSVETRLDDEVKSWFAFALQKCAELSLLSHALNNSDPASLEAWSAPIRARKSSTRVHNPAVGQRLAAITAQDSQRNHRYTVRAEAQRQRFQLPAWPTTTIGSFPQTSEIRGLRLDFKQGRLDANHYRTGIAEHIKQAIVEQERLGLDVLVHGEAERNDMVEYFGENLDGFIFTQNGWVQSYGSRCVKPPVIIGDVSRPQAITVEWAKYAQSLTNKPVKGMLTGPVTILCWSFPREDVSRETIAKQIALALRDEVADLEKAGIGIIQIDEPALREGLPLHKSDWAAYLEWAVDAFRLNAAVAQDDTQIHTHMCYCEFNDIMDSIAALDADVITIETSRSDMELLESFEEFEYPNEIGPGVYDIHSPNVPSIEWIEALLLKAAQRIPTERLWVNPDCGLKTRGWAETRQALANMVQAAQNLRNAKA"]}}, {"location": "[22801:23740](+)", "type": "CDS", "id": "<unknown id>", "qualifiers": {"locus_tag": ["ctg3_21"], "transl_table": ["11"], "translation": ["MIELKHLRTLQALRNTGSLAAAAAQLHQTQSALSHQFSDLEQRLGFRLFVRKSQPLRFTPQGEILLQLAEQVLPQIQHALQACHEPHQTTLRIAIECHSCIQWLTPALNNFRQSWPQVVMDFKSGVTFDPQPALQQGELDIVLTSDILPRSGLFYTPMFDFEVRLVLAPDHPLAQKDHITPEDLASEVLMIYPVQRQRLDIWRHFLQPAGISPALKNVDNTLLLIQMVSAQMGIAALPHWVVESFEHQGLVVTKTLGDGLWSRLYAAVRDGEQRQPIVEAFIRSARQHACDHLPLVRDASRPGTPLSAINPL"]}}, {"location": "[23838:24321](+)", "type": "CDS", "id": "<unknown id>", "qualifiers": {"locus_tag": ["ctg3_22"], "transl_table": ["11"], "translation": ["MTNNDVLRSVRYMLNLSDAKVVSILALAESEVTEAEVASFLKKEEEPGFRACPDVIMGYFLNGLIFERRGKSEDAPAPSIERKMTNNIMMKKLRVAFDLKTTDIIELLKSTDFAVGQSEIGAIFRKPGHKNYRECGDQILRNFLKGLTMKIRPAKPKAQA"]}}, {"location": "[24333:24594](-)", "type": "CDS", "id": "<unknown id>", "qualifiers": {"locus_tag": ["ctg3_23"], "transl_table": ["11"], "translation": ["MFHFAHSLVVISTKDCEEGRRCYTFMTKWLYVHHKMMKYFRNETIKRDDYHVLSERGCCCVRLVSGYVLNGRCEEGKINAINAVGR"]}}, {"location": "[24678:26025](+)", "type": "CDS", "id": "<unknown id>", "qualifiers": {"locus_tag": ["ctg3_24"], "transl_table": ["11"], "translation": ["MLSIFKPAAHQPRVDDSRVDPLYRKLRWQIFLGIFFGYAAYYLVRKNFALAMPYLVEQGFSRGDLGFALSGISIAYGFSKFIMGSVSDRSNPRVFLPAGLILAAVVMLFMGFVPWATSSIMVMFVLLFLCGWFQGMGWPPCGRTMVHWWSQKERGGIVSVWNCAHNVGGGIPPLLFLLGMAWFNDWKAALYMPAFGAILIAIFAFALMRDTPQSCGLPPIEEYKNDYPPDYDEKHEEELTAKQIFMQYILPNKLLWYIALANVFVYLLRYGILDWSPTYLKEVKHFTLDKSSWAYFFYEYAGIPGTLLCGWMSDKVFKGNRGATGVFFMVLVTIATVVYWMNPAGNPGVDMACMTIIGFLIYGPVMLIGLHALELAPKKAAGTAAGFTGLFGYLGGSVAASAIVGYTVDFFGWDGGFMVMIGGCVLAVILLFMTMVSENKHKQALKTR"]}}, {"location": "[26039:27089](+)", "type": "CDS", "id": "<unknown id>", "qualifiers": {"locus_tag": ["ctg3_25"], "transl_table": ["11"], "translation": ["MLKNVIATLLLSTSLAATAASTAPIVIAHRGASGYLPEHSLPAKAMAYAQGADYLEQDLVMTKDDRLVVLHDHYLDRVTDVATRFPQRARADGRYYAIDFTLAEIKSLKFSEGFEIENGKKVQTFPGRFPMGKSDFRVHTFEEELEFIQGLNHSTGKNIGIYTEIKAPWFHRKEGKDISAKVLDVLKQYGYSGKDDKVYLQCFDYNEVKRIKTELEPQRAMNLKLVQLIAYTKWDETQEQQNGKWVNYSYDWMFKPGAMKTIAQYADGIGPDYHMLIADGSQRGDVRVTDMVKEAHLNKMVVHPYTVRADRLPPYVSDVDQLYDLLYHKAGVDGLFTDFPDKAVHFLGR"]}}, {"location": "[27127:27928](-)", "type": "CDS", "id": "<unknown id>", "qualifiers": {"locus_tag": ["ctg3_26"], "transl_table": ["11"], "translation": ["MFHIVASDLDGTLLSPDHTLSPFARETLQLLTRKGVHFVFATGRHYIDVAQMRDSLGIDAYMITSNGARVHNTAGELVFSHNLDEDIAQELFAMQHANPDIYTNVYRDEEWFLNRHRPEEVDFFRESDFNYQIFQPGQLQTDGISKVFFTCAIPELLVPLEQALMARWGDRVNVSFSLPTCLEVMAGGVSKGHALDAVSKSLGYSLQECIAFGDGMNDKEMLSMAGKGCVMSNSHQRLKDILPELEVIGSNADLAVPKYLRELFNV"]}}, {"location": "[27987:28980](-)", "type": "CDS", "id": "<unknown id>", "qualifiers": {"locus_tag": ["ctg3_27"], "transl_table": ["11"], "translation": ["MEHLKNSWLMRERAFAAFATGPLLDFWKQREEGEFTGVENVPIRYVRFISPQHDKVILLCPGRIESYVKYPELAYDLFHSGYDVVIIDHRGQGRSGRLLADSHRGHVVEFEDYVDDLETLYLKEIVARHYRHRYALAHSMGGAILALMLARQPAAFDAVALASPMFGIYLPMPLWMAHQILNWAEKRPAVRDGYALGTGKWHARPFAINELTHSRERYRRNLRFYADDPGLRVGGPTYHWVREGVRAGQSILSQAAQIGTPLLLLQASEDKVVDNRAQDLFCQTMVAAGQPCAGGKPLVIDGARHEILFESDRMRAEALEAILTFFARHP"]}}, {"location": "[29093:29717](+)", "type": "CDS", "id": "<unknown id>", "qualifiers": {"locus_tag": ["ctg3_28"], "transl_table": ["11"], "translation": ["MTIEWWLTYLLTTSILSLSPGSGAINTMSTGISHGYRGAVASIAGLQVGLSLHIVLVGVGLGALFSQSVLAFEILKWAGAAYLVWLGIQQWRSSGAIDLGAVAKAMPRRKLFRRAVLVNLTNPKSIIFLAALFPQFIIPHQPQAMQYLVLGVTTVVVDIIVMIGYATLATRIAVWIKGPQQMKLLNRTFGGLFMAVGALLASARRMA"]}}, {"location": "[29800:31633](-)", "type": "CDS", "id": "<unknown id>", "qualifiers": {"locus_tag": ["ctg3_29"], "transl_table": ["11"], "translation": ["VSTAAVINKETLAEQVLRDTFGYQQFRPGQQTIIQESLNGRDCLVVMPTGGGKSLCYQIPALVREGLTLVVSPLISLMKDQVDQLLANGVAAACLNSTQNREEQQEVMAGCRTGRIRLLYIAPERLMMDNFLDQLTHCNPAMLAVDEAHCISQWGHDFRPEYGALGQLRQRLPDVPVMALTATADETTRNDIARLLQLDDPLIQISSFDRPNIRYTLVEKFKPTEQLLRYVQDQRGKCGIIYCNSRAKVEDTAARLQSRGLSVGAYHAGMDNAHRAHVQEAFQRDDLQIVVATVAFGMGINKPNVRFVVHFDIPRNIESYYQETGRAGRDGLPAEALLLYDPADMAWLRKCLEEKAPGPLQDIERHKLNAMGAFAEAQTCRRLVLLNYFGEGRQQACDNCDICLDPPRRYDGLVEAQKALSCIYRVGQRFGMGYIVEILRGANNQRIRDMQHDKLPVYGIGREQTHEHWTSVLRQLIHLGLVTQNIAMHSALQLTEAARPILRGEAPLQLAVPRLVSIKPRSSSQKSFGGNYDRKLFAKLRKLRKAIADEANVPPYVVFNDATLIEMAEQMPITASEMLSVNGVGHKKLERFGKPFLVMIKEHVDGDDVE"]}}, {"location": "[31702:32578](-)", "type": "CDS", "id": "<unknown id>", "qualifiers": {"locus_tag": ["ctg3_30"], "transl_table": ["11"], "translation": ["MALLKGLLASAILFPTLVLAQEATVKVIHDRPAVKGSIIANMLEKHDNPFVLLPYESNYLLYTDTSNINKEAIESYNWDKTKHDEVKFQLSLAFPLWRGILGENSVLGASYTQKSWWQLSNRSASSPFRETDYEPQVFLGWATDYSLGGWTLRDVETGVNHQSNGRSDPTSRSWNRVYARLMAENGNWLVEVKPWYRIPENENNDDNPDITKYMGYYRLTVGYQWGESIFSVKSQYNWNSGYGGAELGWSYPMTEHVRFYTQVYSGYGESLIDYNHRQTRVGVGVTLNDLF"]}}, {"location": "[32750:33221](+)", "type": "CDS", "id": "<unknown id>", "qualifiers": {"locus_tag": ["ctg3_31"], "transl_table": ["11"], "translation": ["MSAVPMDQAAARRLIGEIFVYHMPFNRALGLELDRLESDYAELSLADQTMLVGNSAQKILHGGVIASVLDVAAGLVCVTSALTRQESITEEELRQRLSRMGTIDLRVDYLRPGRGERFIASSSLLRGGNKVSVARVELHNDAGLHIASATATYMIG"]}}, {"location": "[33222:34266](-)", "type": "CDS", "id": "<unknown id>", "qualifiers": {"locus_tag": ["ctg3_32"], "transl_table": ["11"], "translation": ["MERISLHGQWAILLGVSLLLGFILQTFHVPAALLLGPMIVGVVMGLCGATIRIDKRIFVLCQAVLGCMIAQSLSPSILQPLIADWPIVLAVLILTLAASALSGFLLVRFSSLPGPTGAWGSSPGGASAMVAMAGDFGADTRLVAFMQYLRVLFVATAAAIVARIGLGDSAHAADTDWFPALGSPFAATIGVMLLGAFLGQKFRIPSGALLLPAIIGATLHSSGTLSLQVPEWLLALAYALIGWTVGLRFTRPVFLLALRTLPQMVISIIGLMLLCGSMAWMLTKTLHVDMLTAYLATSPGGLDTVAIIAAGSRVDMAFVMAMQTLRLFTILFTGPALARFLSRYARS"]}}, {"location": "[35171:36131](-)", "type": "CDS", "id": "<unknown id>", "qualifiers": {"locus_tag": ["ctg3_33"], "transl_table": ["11"], "translation": ["MLSAFKLHQNRLTRLELDDADASEELTGSVWVDLIEPEETERDRVQTELGQSLATRPELEDIEASARFFEDEDGLHIHSFFFYEDADDHAGNSTVAFTIREGRLYTLRERELPAFRLYRMRARNQTLIDGNAFELLLDLFETKIEQLADEIENIYSDLEKLSRVIMEGQQGDAFDEALSTLAELEDIGWKVRLCLMDTQRALNFLVRKARLPGNQLEQAREILRDIESLLPHNESLFQKVNFLMQAAMGFINIEQNRIIKIFSVVSVVFLPPTLVASSYGMNFEFMPELKWSFGYPGAITLMILAGLAPYAYFKRKNWL"]}}, {"location": "[36419:38582](-)", "type": "CDS", "id": "<unknown id>", "qualifiers": {"locus_tag": ["ctg3_34"], "transl_table": ["11"], "translation": ["MDVSDLLDSLNDKQREAVAAPRSNLLVLAGAGSGKTRVLVHRIAWLMAVENCSPYSIMAVTFTNKAAAEMRHRIEQLIGTSQGGMWIGTFHGLAHRLLRAHHLDANLPQDFQILDSEDQLRLLKRLIKAMNLDEKQWPARQGMWYINGKKDEGLRPKHIESYGNPIEQTWLRIYQAYQEACDRAGLVDFAELLLRAHELWLNKPHILNHYRERFTNILVDEFQDTNNIQYAWIRMLAGDSGKVIIVGDDDQSIYGWRGAQVENIQRFLNDFPGAETIRLEQNYRSTNNILKAANTLIANNNGRLGKELWTEDSDGEPIAIYCAFNELDEARFVVNRIKVWMENGGALNDCAILYRSNAQSRVLEEALLQTSLPYRIYGGMRFFERQEIKDALAYLRLISNRNDDAAFERVVNTPTRGIGDRTLDVVRQTSRERQLTLWQATRALLQEKALAGRAASALQRFTELVDSLAQETVEMPLHVQTDRVIKDSGLWIMYEQEKGEKGQARIENLEELVNATRQYAYQDEDEDLMPLQAFLSHAALEAGEGQADKWQDAVQLMTLHSAKGLEFMQVFIVGMEEGMFPSQMSLDEGGRLEEERRLAYVGVTRAMQKLTLTYAETRRLYGKEVYHRPSRFIGELPEECIEEVRLRASVTRPVNHQRMGTPVAQNDSGFALGQRVRHAKFGEGTIVNLEGSGEHSRLQVAFQGQGIKWLVAAYAKLETV"]}}, {"location": "[38641:39358](-)", "type": "CDS", "id": "<unknown id>", "qualifiers": {"locus_tag": ["ctg3_35"], "transl_table": ["11"], "translation": ["MHFYRPLRPIAAMTFDLDDTLYDNSPVIRRTTKESHAALQAHHPLLKDYSVEQYQQVRDRLLAAEPEIYHDVSEWRRRAVEQAMLDVGIAATQAASGSREVMDVFAHWRSQIDIPEETHQTLSALAKRIPLVAITNGNAEPHLCGLDHYFQFVLRAGPDGRAKPYQDMYQTAAEKLNLRPEQILHIGDDLTTDVAGAVRCGMQACWINLREGNLMHIDDTRLLPTLEISQLASLTALV"]}}, {"location": "[39357:40266](-)", "type": "CDS", "id": "<unknown id>", "qualifiers": {"locus_tag": ["ctg3_36"], "transl_table": ["11"], "translation": ["VSSESPLQPAVEGFLRYLKVERQLSPLTQINYQRQLTAVIALLDELKVSDWPRLDAALVRSLAARSSRSGLKPASLALRLSALRSFLDWLISQGVIKANPAKGVATPRAPRHLPKNIDVDEVDRLLEIDLNDPLAVRDRAMLEVMYGAGLRLSELVGIDLGHLDLATGEVWVMGKGSKERRLPIGRTAVLWLEHWLALRELFAPEDNALFLAKQGRRISARNVQKRFAEWGVKQGLSGHVHPHKLRHSFATHMLESSGDLRAVQELLGHANLTTTQIYTHLDFQHLASVYDAAHPRAKRGKS"]}}, {"location": "[40262:40973](-)", "type": "CDS", "id": "<unknown id>", "qualifiers": {"locus_tag": ["ctg3_37"], "transl_table": ["11"], "translation": ["MKYVGEPQQEESELLLDDRAVSDFLLQNPDFFIRNARQVEQMLVPHPVRGTVSLVEWQLARQRNHIQQLEEEITLLMEQASANQQLFDRLFALQAQLASAPSLHEMLNRLHRWAREFGLAGANIRLFSEKWQIGAPSDFTQLALPRQAFESVRIQRLGKQNHYLGSLNGPELLLLLPQAKAIGSVAMSLLGEEGDLGVLIFSSRDSQHYQSGMGTVLLQHLALMLPQLLSRWIERV"]}}, {"location": "[40969:41794](-)", "type": "CDS", "id": "<unknown id>", "qualifiers": {"locus_tag": ["ctg3_38"], "transl_table": ["11"], "translation": ["MQFSKMQGLGNDFMVVDAVTQNVYFSPELIRRLADRHLGIGFDQLLIVEPPYDPDLDFHYRIFNADGSEVAQCGNGARCFARFVRLKGLTNKSDIRVSTQNGRMVLSVNQDELVCVNMGEPNFEPQQVPFRANKAESIYLMRAAEQTVMCGVVSMGNPHCVLQVESIQTATVEVLGPVLESHERFPERVNVGFMEVVSREHIRLRVYERGAGETQACGSGACAAVAVGIQQALLSDKVRVDLPGGTLHIAWKGPGHPLYMTGPATHVYDGFIHL"]}}, {"location": "[41821:42031](-)", "type": "CDS", "id": "<unknown id>", "qualifiers": {"locus_tag": ["ctg3_39"], "transl_table": ["11"], "translation": ["MKKTICQLALLLTVVSLAGCGLKGPLYFPKDEQPKSQVTQPVQTTPSTTPSTDTGQTPASGGTSVQPAQ"]}}, {"location": "[42135:44547](-)", "type": "CDS", "id": "<unknown id>", "qualifiers": {"locus_tag": ["ctg3_40"], "transl_table": ["11"], "translation": ["MPGYLEGNVPHGISFYSPDESQISYLNDLEDKSGSLAAIPAAGEMPITGVYSMGSTSSIGQNYTSDLDIWVCHQSWLDNDERLSLQKKCTLLQKWCASMGVEASFFLIDENRFRHNESGNLGGEDCGSTQHILLLDEFYRTAVRMAGKRILWNMVPREEEEHYDDYVMSLYQQGVLTPNEWLDLGGLGTLSAEEYFGASLWQLYKSIDSPYKAVLKTLLLEAYSWEYPATRLLAMDIKQRLHDGEIVCYGLDPYCMMLERVTHYLTSIDDHARLDLVRRCFYLKVCEKLSLATEDAGWRREILSQQVKEWGWDSARLTMLDSRADWKIGQVREAHNELLDAMMQSYRNLIRFARRNNLSVSASPQDIGVLTRKLYAAFEALPGKVTLLNPQISPDLSEQHLTFIHVPNGRANRAGWYLYNQSPDMSSIISHQPLEYNRYLNKLVAWAWFNGLLTSKTRLHIKGNEICDLARLQELVADVSHHFPLRLPSPTPKALYSPCEIRHLAIIVNLEYDPTAAFRNQVVHFDFRKLDVFSFGQQQQCLIGSIDLLYRNSWNEVRTLHFNGEQSMIEALKTILGKMHQDASPPDNVEVFCYSQHLRGLIRTRVQQLVSECVELRLSSTRHEPGRFKALRVAGQTWGLFFERLSVSVQKLENAVEFYGAISNNKLHGLSLKVETDQARLPAVVNGYASEGIIQFFFEDTRDDRGFNIYILDETNRVEVYHHCEGSKEELVRDVSRFYSSSHDRFTYGSSFINFNLPQFYQIVPLDDRFQVIPFRSQTLTQLCATLPESGSSEDYAQRYQMH"]}}, {"location": "[44982:45924](+)", "type": "CDS", "id": "<unknown id>", "qualifiers": {"locus_tag": ["ctg3_41"], "transl_table": ["11"], "translation": ["MLDKILRIATRQSPLALWQAEYVQQRLTASHPGLRVELVPMVTKGDVILDTPLAKVGGKGLFVKELEQAMLEGRADIAVHSMKDVPVAFPEGLGLVTICEREDPHDAFVSHHYDSVDALPQGAIVGTSSLRRQCQISARRPDLVIRSLRGNVGTRLSKLDAGEYDAIILAVAGLKRLGLGDRIRQIMPAEESLPAVGQGAVGIECRLDDAYTIGLLAALNDADTACRVLAERAMNTRLEGGCQVPIGSFALLEGEQLWLRGLVGSPDGSQMVSGERRGPRADAEKMGISLAEELLDNGAREILAEVYQGNPPT"]}}, {"location": "[45920:46667](+)", "type": "CDS", "id": "<unknown id>", "qualifiers": {"locus_tag": ["ctg3_42"], "transl_table": ["11"], "translation": ["MSILVTRPSPAADELVSRLCARGQVAWAFPLIEFTPGTQLDLLPARLSALQDGDLVFILSQHAIHYAQPALMRAGATWPASLNYYAIGRSTALALHAVSGYDVVWPHEQETSEILIQLPALQAVAGKRALILRGNGGRELLAETLLNRGAQVEFIECYQRCAKYYHGAEQGRRWRNQGIDTLVVTSGEMLQQLYSLFPEVDRDEWLLHCRLVVVSERLATLARELGWANICVAGGADNDALLRALNMG"]}}, {"location": "[46673:47813](+)", "type": "CDS", "id": "<unknown id>", "qualifiers": {"locus_tag": ["ctg3_43"], "transl_table": ["11"], "translation": ["MTEHKDSSAMVEETTPAVETSTPESTPARKAKNSATVLSIVAIAIALAVGGGLYMYGKHQAQQQAAASQALAAQLSELQQQSVSDRQSLVQQLATQTSALDTARQQQTAMSQQLDELKEKVATISGSDAQTWLLAQSDYLVKMAGRKLWSDQDVTTAAALLKSADASLADMNDPSLIDARRALAQDISTLSTLSQVDYDGIILKLNQLSNGVDNLRLADNNSDDEPMDADSGELSSSLREWRQNLVKSWHNFMDDFITIRRRDATAEPLLAPNQDVYLRENIRSRLLIAAQAVPRHQDEIYKQSIDTVSAWVRAWFDTNDASTKAFLSQLDELSQQSVSMDVPDALESQPLLDKLMQTRVRNLLAQPSVNAAKPTQQGE"]}}, {"location": "[47815:49006](+)", "type": "CDS", "id": "<unknown id>", "qualifiers": {"locus_tag": ["ctg3_44"], "transl_table": ["11"], "translation": ["MLKVLLLFLLLIAGVVIGPMIAGHQGYVLIQTDNWNIETSVTGLVIMLVLALLAILAIEWLLRRIFRTGARTRGWFTGRKRRSARKQTNAALVKLAEGDYQQVEKLLSRHADHAEQPMVNYLLAAEAAQQRGDEIRANQHLERATELNDGDPLPVEITRVRIQLARNEDHAARHGVDRLLEIAPRHPEVLRLAEQAYVRTQAWSALLDILPAMEKVQVGDETHRVALQQQAWLGLMSQAMADQGSDGLKRWWQNQSRKTRHETALQVAMADHLIVCDDHDTAQQIVLDGLKRQYDERLVLLMPRLKTGNPEQLEKALRQQIKQHGATPLLYSTLGQLLMQHGEWEQASEAFRSALAQRPDAFDYAWLADTLDRQHKPEEAASMRRDGLLLTLKNNP"]}}, {"location": "[49137:49761](-)", "type": "CDS", "id": "<unknown id>", "qualifiers": {"locus_tag": ["ctg3_45"], "transl_table": ["11"], "translation": ["MLLCILNGGEGCIYIFRQRHNGVVRLLSHLSWLYAPGFILNSSKLTKNKYTSSLILRAFIGVINKFQRRRGKWSFSHSENETLCAFTATKLIKSIGVDIEYVTSKPRESIITYLGSNIGNNLIKTTLNPHEMAIIVMSCMESAFKALSFSIKEDFSLDLFNVLLITENTCRLRIKLIKNEYFIANVHYVLNDRRVVSVCCVRNTDLT"]}}, {"location": "[49764:51048](-)", "type": "CDS", "id": "<unknown id>", "qualifiers": {"locus_tag": ["ctg3_46"], "transl_table": ["11"], "translation": ["MNKAEASVSPLCISVYSAITPLGNSIDEVSPFLKNQASGFSEINKFHTEDYKCKFAGIPQAYNRNLAWPAKNESAPYEVLYARDAASQLIRKINIFDYYNPHEVGCILGVEQPILDVNICKAVHDNLSGDITKESVFTAARDSFDTKLFEASTPGGLINEVKKHIPFSAFSISLPGVCAASLQSVSMAIESIESGSARAVICGGISAKVTPFDLALFEGMGVVSTDVRFNADEMSRPFDKDRGGFVLSEGAVLFLIERESEVLKRGDSPLLRICGHGFSMSAQHIVTPHTDETEMTSAMLRALERSKLKPADIDVISAHGTSTQQNDLHEANAIAKIFKQHKPYVTATKSNHGHMMAAAGAMEILCIISYLKHGYIPGIANLNKVDNNIPEINLVKNTTEFRPRYILKNSFGMGGVASSVIFESYMC"]}}, {"location": "[51034:52030](-)", "type": "CDS", "id": "<unknown id>", "qualifiers": {"locus_tag": ["ctg3_47"], "transl_table": ["11"], "translation": ["VRKVYINGIGVNGGRYGSLSELRAILNNKATTLINKNVSLTSRDMIQREDRAVLNSITLMAVNALHDLLSQNNYDDRSDWDIFTACDYAFDDNLLCDGIAHIKERGKDNFWHSLALFSEVVNPLELLRGLPTNTLYHISKILNNNGKGLPVDAGNLSELVSLNFIQNKRPTLIVSAGGQTGTKDRVIQRKNKLANSFIQNMTWGGCALLTGDYTPQSIGSIQDVVLTSDQSADLSIYLDKYLPATDDAVYFIPFGERLHEWDDDAIARSALKKIDYDVIGYAGRPDMLTKLACFMNDDNVPDQSIAYLSGYDSQYGFGCAVIQKGVSNEQG"]}}, {"location": "[52026:52410](-)", "type": "CDS", "id": "<unknown id>", "qualifiers": {"locus_tag": ["ctg3_48"], "transl_table": ["11"], "translation": ["LNIQERIKNVFKKVMYLSEDTHLENDKSLFLFYDMSSVDFIDFAFEIRKEFSVISKDEHLWPVKSLMDDPDYYSSENTWTDLGLKKINECLLLSEECLIMNRKITAKELMEYFTINYITKRLSQEIK"]}}, {"location": "[52406:53159](-)", "type": "CDS", "id": "<unknown id>", "qualifiers": {"locus_tag": ["ctg3_49"], "transl_table": ["11"], "translation": ["MSKKDNASTSRVLVVGGTSEIGRKVISSLAGDGYSIDFTYFTNVSCKDEILEEVKSTNSFKVNLTDLDAVSDFLHEIAEDNYDSVIYCPGENPCKLCHDLAQDDIVRITNLNFVSPTLIFNHLSKKMIESKEKDNLLVYFSSISSGKASIGDSVYGATKIATERYLASLSLELARFNVRTLCISPGFVDTKMMHSCREISGASYNDILRSIPARKMLQTTDVAKVATFFINNKNVTTGNTIVIGNGEKVF"]}}, {"location": "[53277:54015](+)", "type": "CDS", "id": "<unknown id>", "qualifiers": {"locus_tag": ["ctg3_50"], "transl_table": ["11"], "translation": ["MAFLDLCEIKNSNREQIEGFPTGRLLIKNYSMSYLRKNEALLIEGIHQFSSLVAESVFGKHPDSVFIPVMIKNMDINNPMNLEKVVLKGEMISSGEFIHVRTTQIVSDQISGRADFFLKKIQLTNDNASVDKLSYGSDLFNIVEVEKLKDRLLIRFKINEFHHILKNHFSGYPVCPASLIIEFISDILLNYGFNAHFQVHNAKFLNPLQPCNEYELEMQLSESAVSFIITGPEQIRLTAGKLIYQ"]}}, {"location": "[55170:55374](-)", "type": "CDS", "id": "<unknown id>", "qualifiers": {"locus_tag": ["ctg3_51"], "transl_table": ["11"], "translation": ["MVAIAQLVEPWIVIPVVVGSSPISHPRFLVKILSYAKVAELVDALASGVSVLTDVRVQVPLFAPQNL"]}}, {"location": "[55707:56448](-)", "type": "CDS", "id": "<unknown id>", "qualifiers": {"locus_tag": ["ctg3_52"], "transl_table": ["11"], "translation": ["MNAPVTVPHYQIRGITLSGFSDMAQFVDYLNHDGKLKTGTLVAINAEKVLTAEADAAVAELIAAAEYKYADGISIVRSIRKKYPQADVSRIAGADLWEALMERAGREGTPVFLIGGRESVLAQTQDQLRRRWNVNIVGAQDGFFTPADRDALVARIQASGAKLVTVAMGSPRQEILMRDCKAVYPDALYMGVGGTYDVFTGHVKRAPKIWQKMGLEWLYRLLSQPSRLKRQLRLLKYLKYHWRGDL"]}}, {"location": "[56482:57829](-)", "type": "CDS", "id": "<unknown id>", "qualifiers": {"locus_tag": ["ctg3_53"], "transl_table": ["11"], "translation": ["MTLLEFAGLLVVYLCCGGFILTLTWREFRRVRFNFNVFFSLLFLLTFFFGFPLTCLLVFGFDVQVVPPEYLLQALLSAGCFYAIYYVSYKTRLRARSTAPARQIFTINRIEAHLSWGLMALVALGTVSVFFMHNGFLLFKLHSYSQIFSADVSGVALKRFFYFFIPAMLVVYFLKQDLRGWLFFLVATVGFGLLTYTIVGGTRANIIIAFALFLFIGIIRGWITLWMLVLAGVGGIVGMFWLALKRYNLDVSGPEAFYTFLYLTRDTFSPWENLGLLLQNYDKIDFQGLAPIWRDFYVFIPSWLWHGRPTEVLNSANYFTWEVLDNHSGLAISPTLIGSLVVMGGALFIPLGAVAVGMIIKWFDWLYDKGRHEPNRYKAAILQSFCFGAVFNMIVLAREGLDAFASRVVFFCIIFAACVVAAKLLYWLLDVAGLVRPRSTSRPLSPQQ"]}}, {"location": "[57825:58902](-)", "type": "CDS", "id": "<unknown id>", "qualifiers": {"locus_tag": ["ctg3_54"], "transl_table": ["11"], "translation": ["MTRVIHLLGSDIPHHNATVLGFFNQVLHEVAPSSTPREFWVVSGQATLAGQYPQLAIRLFSSKAELAQTTIATASQQRSTRFFCHGQFNPRLWLALLAGKIARQQFYWHIWGADLYEDAASLKFRLFYMLRRQAQKRVGHVFATRGDINHFHQRCPRVPASLLYFPTRLADSVPESQAADGPLTILLGNSGDASNRHIQALEEIHQQFGNGVQVLVPLGYPANNDAYIGRVRAAADALFAPGHVQLLTEKLAFDNYLQLLSRCHLGYFIFERQQGIGTLCLLMQANVPFVLNRKNPFWQDLAEQQVPVLFNGDALDAATVAEARRQLQSLDKSRIAFFEPGYLAGWQQALQTVEGESA"]}}, {"location": "[58898:60149](-)", "type": "CDS", "id": "<unknown id>", "qualifiers": {"locus_tag": ["ctg3_55"], "transl_table": ["11"], "translation": ["MSLAKASVWTAVSTLVKIAAGLLVVKMLAVTYGPAGVGQAGNFRQLITVLGVLAGAGIFNGVTKYVAQTQQQPAELRVVLGTASAMVLGFSLLLAAVFLLFAAPISRALFGHEQYQQVIRIVAFLQMGIAWANLALAIMKGFRDAAGNALALIVGSAIGVAAWFVCYWLGGYSGALVGLAMVPALVVVPAVWLLARRGHLPMRYLLPQWRPEYARSLGKFTLMALITAVTLPVAWMMMRNLLAQHAGWEQVGLWQGVSSISDAYLQFITASFSVYLLPTLARLQTKAEISREILKSLRFVLPAVAAVSFSVWLLRDFAIWLLFSSQFTGMRDLFVWQLIGDVLKVGCYVFGYLVIAKASLRFYILTEVSQFALLTGFSRWLIPLHGAAGAAQAYMATYVAYFALCAGVFIIYRRRV"]}}, {"location": "[60150:61281](-)", "type": "CDS", "id": "<unknown id>", "qualifiers": {"locus_tag": ["ctg3_56"], "transl_table": ["11"], "translation": ["MIPFNAPPVVGTELEYMQSAMGSGKLCGDGGFTRRCQQWMEQRFASRKVLLTPSCTASLEMAAILIDIQPGDEVIMPSYTFVSTANAFVLRGATIVFVDVRPDTMNIDESLIEAAITDKTKAIVPVHYAGVACEMDTIMALAKKHQLWVVEDAAQGVMSTYKGRALGSIGHIGCFSFHETKNYTAGGEGGATLVNDASLVERAEIVREKGTNRSQFFRGQVDKYTWRDIGSSYLMADLQAAYLWAQLESAERINQQRLRLWQNYHDALQPLAARGRIELPVIPANCEHNAHMFYLKLRDQDDRSALISWLKEAEILAVFHYIPLHSSPAGLRFGRFHGTDRATQTESERLLRLPLFYNLSDNNQKTVIGSLLSYFS"]}}, {"location": "[61277:61973](-)", "type": "CDS", "id": "<unknown id>", "qualifiers": {"locus_tag": ["ctg3_57"], "transl_table": ["11"], "translation": ["VNGTLKPLLWENRFFNRQSALLELGGEHQLDSVQLDDWPLVQVKVLTQQSAELDALSALGFRLVEGEADCVLGITPVERPTGVRIARAEHIPALRKAAEEAFTFSRFRAPWYASGDSGRFYAQWVENAVRGTFDHQCLLAVDEQGNMQGFVSLRELDDGTARIGLLAVLPAAQGLGIGQRLMNAANDWCRARRLTRLHVATQLGNLAALRLYLRCGGVIERTAYWLYRETP"]}}, {"location": "[61985:63248](-)", "type": "CDS", "id": "<unknown id>", "qualifiers": {"locus_tag": ["ctg3_58"], "transl_table": ["11"], "translation": ["MSFNTISVIGLGYIGLPTAAAFASCQKQVIGIDINAHAVETINRGDIHIVEPDLDRVVKTAVEGGYLRAATQPQAADAFLIAVPTPFKGEHQPDMAFVRAAAESLAPVLKKGDLVILESTSPVGATEQMAAWLAAARPDLSFPQQAGEQADIQVAYCPERVLPGQVMVELFKNDRVIGGMTAVCSQRACDLYNIFLEGECVVTNSRTAEMCKLTENSFRDVNIAFANELSLICAEQDINVWELIRLANRHPRVNILQPGPGVGGHCIAVDPWFIVAQNPEQARLIRTAREVNDGKPHWVLEQVQRRVADCLMSSNKRASELKIACLGLAFKPDIDDLRESPAVQVTKLIADWHQGSTLVVEPNVQQLPAKLQQSVTLVALDDALQQADVLVLLVDHRQFKAIDPASVNQPWVVDTKGVWR"]}}, {"location": "[63244:64375](-)", "type": "CDS", "id": "<unknown id>", "qualifiers": {"locus_tag": ["ctg3_59"], "transl_table": ["11"], "translation": ["VKVLTVFGTRPEAIKMAPLVHALAQEEGIESRLCVTAQHREMLDQVLQLFSIVPDYDLNIMQPGQGLTEITSRILEGLKTVFSDFTPDVVLVHGDTTTTFAASLAAFYHRIPVGHVEAGLRTGDLWSPWPEEANRTLTGHLASYHFTPTTTSQQNLLRENLPAQRIFVTGNTVIDALFWVRDRVLSDDALRNSLAARYPFLAADKKMILVTGHRRESFGDGFERICNALAEIARLHPDTQIVYPVHLNPNVSEPVNRILSGIDNIILIEPQEYLPFVWLMDRAWLILTDSGGIQEEAPSLGKPVLVMRDTTERPEAVAAGTVMLVGTDGAKIVSEVNRLLTDEEAWHTMSRAHNPYGDGLACQRIVQALKHNRITL"]}}, {"location": "[64405:65437](-)", "type": "CDS", "id": "<unknown id>", "qualifiers": {"locus_tag": ["ctg3_60"], "transl_table": ["11"], "translation": ["MTYPDAADNELDIRGLCCTLWRGKFWIVAGGALFAALAFIYSLLVTPKWSTTAIVDRPTVNMLSGYYSQQQFLNNLDVRSGSLTVAPPTVMDEAYQEFIMQLFAWDTRRDFWLQTDYYKQRKTGNAREDAALLDELIANIQLQPADSAKNIKDSVTLVAETAADANTLLRQYVAFANARATVHLNEELAADWAARSIQLKAQIKRQEAVAKAIYDRQVNSVQQALKIAQQQGLEQSKTQTPSEQLPDSELFLLGRPLLQGRLENLQASGPSYDLDYDQNRAMQATLSVGPTLVPSFHTWRYLRTPEEPVKRDSPRRVLLMVMWGAVGVLLGAGTALVRRRKCH"]}}, {"location": "[65465:66470](-)", "type": "CDS", "id": "<unknown id>", "qualifiers": {"locus_tag": ["ctg3_61"], "transl_table": ["11"], "translation": ["VDKPNYRKRHQGAIPLVGGISVFAGSCFAFALTNFYVPNVLLYLSCAGCLVFVGALDDRFDISVKLRAVVQAGVAVVMMMKAKLYLLSLGYIFGPWELVVGPFGYVLTLFAVWAAINAFNMVDGIDGLLGGLSCVTFLAIGVILLLDGQSSLAMWCFIMMAAIIPYILLNLGMFGRRYKVFMGDAGSTLIGFTIIWILLEATQGPSHPITPVTALWLIAIPLMDMVAIMYRRLSKGMSPFSADRQHIHHLIMRAGFTSRQAFVLITAAAALLAAVGVLGEYLTFVPEWAMLVLFLLAFMLYGYCIKRAWRVARMIKRWKRRLRNHHNEKKTSTD"]}}, {"location": "[66857:68117](-)", "type": "CDS", "id": "<unknown id>", "qualifiers": {"locus_tag": ["ctg3_62"], "transl_table": ["11"], "translation": ["MNLTELKNTPVSDLITLGENMGLENLARLRKQDIIFAILKQHAKSGEDIFGDGVLEILQDGFGFLRSGDSSYLAGPDDIYVSPSQIRRFNLRTGDSISGKIRPPKEGERYFALLKVNEVNYDKPENARNKILFENLTPLHANSRLRMERGNGSTEDLTARVLDLASPIGRGQRGLIVAPPKAGKTMLLQNIAQSIAYNHPDCVLMVLLIDERPEEVTEMQRLVKGEVIASTFDEPASRHVQVAEMVIEKAKRLVEHKKDVIILLDSITRLARAYNTVVPASGKVLTGGVDANALHRPKRFFGAARNVEEGGSLTIIATALVDTGSKMDEVIYEEFKGTGNMELHLARKIAEKRVFPAIDYNRSGTRKEELLTTSEELQKMWILRKIIHPMGEIDAMEFLINKLAMTKTNDEFFDMMKRS"]}}, {"location": "[68481:68811](-)", "type": "CDS", "id": "<unknown id>", "qualifiers": {"locus_tag": ["ctg3_63"], "transl_table": ["11"], "translation": ["MSDKITHVTDDSFDADVLKAEDLVLVDFWAEWCGPCKMIAPILDEVAAEYEGKLKIAKLNIDENPATAPKYGIRGIPTLLLFKNGEVAATKVGALSKGQLKEFLNANLG"]}}, {"location": "[68940:70233](+)", "type": "CDS", "id": "<unknown id>", "qualifiers": {"locus_tag": ["ctg3_64"], "transl_table": ["11"], "translation": ["MSKTHLTEQKFSDFALHPQVIEALETKGFHNCTPIQALALPFTLSGRDVAGQAQTGTGKTMAFLTSTFHHLLSHPAPEGRQVNQPRALILAPTRELAVQIHADAEPLAQVTGLKLGLAYGGDGYDKQLKVLESGVDVLIATTGRLIDYAKQNHVNLGAIQVVVLDEADRMFDLGFIKDIRWLFRRMPAANQRLNMLFSATLSFRVRELAFENMNNAEYVEVEPEQKTGHRIKEELFYPSNEEKMRLLQTLLEEEWPDRAIIFANTKHRCEDIWGHLAADGHRVGLLTGDVAQKKRLRILDDFTKGDVDILVATDVAARGLHIPAVTHVFNYDLPDDREDYVHRIGRTGRAGANGHSISLACEEYALNLPAIEDYIGHSIAVSRYNSDALMSDLPPPKRLTRTRSGNGPRRGGNNNRRSSAPRSPNRKRSG"]}}, {"location": "[70239:71727](+)", "type": "CDS", "id": "<unknown id>", "qualifiers": {"locus_tag": ["ctg3_65"], "transl_table": ["11"], "translation": ["MLSASSLYAAIDLGSNSFHMLVVREVAGSIQTIARIKRKVRLAAGLDASHHLSEEAMERGWQCLRLFSEQLQDIPPQQIRVVATATLRIASNAGEFLVKAEKILGCPVNVISGEEEARLIYQGVAHTTGGSDKRLVVDIGGGSTELVTGKGSQATTLFSLSMGCVTWLERYFTDRHLGKENFEQAEQAARAMIRPVAGALREQGWQVCVGASGTVQALQEIMMAQGMDERITLSKLQQLKQRAIQCGKLEELEIEGLTLERALVFPSGLSILIAIFNELNITSMTLAGGALREGLVYGMLHLPVDRDIRNRTLHNIQRRFAIDPEQADRVRQLADTFARQVGQSWKLDDRSRELLDSACLIHEIGLSVDFRQAPQHSAYLVRHLDLPGFTPAQKKLLATLLQNQVNSIDLALLSQQNAVPPRVAERLSRLLRLAIIFASRRRDDTLPAVRLQADEDNLTLTLPQGWLDAHPLRAELLEQEAHWQSYVHWSLVISH"]}}, {"location": "[71768:73787](-)", "type": "CDS", "id": "<unknown id>", "qualifiers": {"locus_tag": ["ctg3_66"], "transl_table": ["11"], "translation": ["MRLNPGQQHAVEFVTGPCLVLAGAGSGKTRVITNKIAHLIRECGYQARHIAAVTFTNKASREMKERVAQTLGRKEARGLMISTFHTLGLEIIKREYAALGMKSNFSLFDDQDQLALLKDLTEEWLENDKTLLQQLISTISNWKNDLMDPPRAAAGALSERDKLFAHCYALYDRHLKSCNVLDFDDLILLPTLLFQRNLEVRERWQQKIRYLLVDEYQDTNTSQYELVKLLVGSRARFTVVGDDDQSIYSWRGARPQNLVLLQEDFPALQVIKLEQNYRSSERILKAANILIANNPHVFEKRLFSELGYGAELKVVTANNEDHEAERVTGELIAHHFINKTAYKDYAILYRGNHQSRVFEKMLMQNRIPYRISGGTSFFSRPEIKDLLAYLRVLTNADDDSAFMRIVNTPRREIGSATLQKLGEWAMQRNKSLFSASFDMGLGQTLTGRGLESLQRFTHWLREVAQLAEREPVAAVRDLIRGIDYESWLFETSGSPKAAEMRMKNVNTLFQWMTEMLEGSDIDEPMTLTQVVTRFTLRDMMERGESDEESDQVQLMTLHASKGLEFPYVFLVGMEEGLLPHQSSIDENNVEEERRLAYVGITRAQKELTFTLCRERRQYGESIRPEPSRFLLELPQDDLKWESERKVVSAEERMQTGQSRVAGLRAMLDKAKK"]}}, {"location": "[74072:74354](+)", "type": "CDS", "id": "<unknown id>", "qualifiers": {"locus_tag": ["ctg3_67"], "transl_table": ["11"], "translation": ["MAKMAAALHILVKEEKLAQDLLAQLADGADFEKLAKKHSTCPSGKKGGHLGEFKQGAMVPAFDKVVFSCPLIEPQGPLHTQFGYHIIKVLYRN"]}}, {"location": "[74420:75899](-)", "type": "CDS", "id": "<unknown id>", "qualifiers": {"locus_tag": ["ctg3_68"], "transl_table": ["11"], "translation": ["MANYFNTLNLRNQLAQLGKCRFMAREEFADEASYLKGKKVVIVGCGAQGLNQGLNMRDSGLDIAYALRAEAIAEKRASWRKATENGFKVGTYEDLIPQADLVVNLTPDKQHSAVVQAVQPLMKEGAALGYSHGFNIVEVGEQVRKDITVVMVAPKCPGTEVREEYKRGFGVPTLIAVHPENDPKGEGMAIAKAWAAATGGHRAGVLESSFVAEVKSDLMGEQTILCGMLQAGSLLCFDKLVAEGTDAAYAEKLIQFGWETITEALKQGGITLMMDRLSNPAKLRAYALSEQLKTIMAPLFQKHMDDIISGEFSSGMMADWANDDKKLLGWREETGKTAFENAAQFEGKIAEQDYFDQGVVMIAMVKAGVELAFETMVAAGIIEESAYYESLHELPLIANTIARKRLYEMNVVISDTAEYGNYLFSYAAVPLLKEFMTTLQAGDLGKAVNTATTVDNAQLRDVNEAIRHHEIEAVGRKLRGYMTDMKRIAVAG"]}}, {"location": "[76059:76941](+)", "type": "CDS", "id": "<unknown id>", "qualifiers": {"locus_tag": ["ctg3_69"], "transl_table": ["11"], "translation": ["MDLRDLKLFLHLADSRHFGRSARAMHVSPSTLSRQIQRLEEDLGQTLFLRDNRTVTLTDAGERLRQFAQQTLLQYQQMRHAIGQNGPSLSGELRLFCSVTAAYSHLPPILDRFRAEHPLVEIKLTTGDAADAVEKVQTNEADIAIAGRPETLPGSIGFMPLGLIPLVLIAPALPCPVRSQATQPHPDWAQIPFILPAQGPSRRRIDLWFRHRHIANPLIYATVSGHEAIVSMVALGCGIALLPDVVLENSPEPIRNRILELEDVEMVAPFELGVCVQKKRLTEPLIDAFWKLL"]}}, {"location": "[76937:78482](-)", "type": "CDS", "id": "<unknown id>", "qualifiers": {"locus_tag": ["ctg3_70"], "transl_table": ["11"], "translation": ["MAESQPLSDQPSGAEYLRAVLRAPVYEAAQVTPLQKMEKISARLGNTILVKREDRQPVHSFKLRGAYAMIAGLSAEQRARGVVTASAGNHAQGVALSASKLGIKSLIVMPVATADIKVDAVRAFGGEAFLFGANFDEAKAKAIELSEQQGYTFVPPFDHPMVIAGQGTLAMELLQQDAHLDRVFVPVGGGGLAAGVAVLIKQLMPQIKVIAVEAADSACLKAALDAGHPVDLPRVGLFAEGVAVKRIGSETFRLCQEYLDDIITVDSDAICAAMKDLFDDVRAVAEPSGALALAGMKKYIQQHQIQGERLAHVLSGANVNFHGLRYVSERCELGEQREALLAVTIPEQQGSFLRFCQLLGGRSVTEFNYRYANADEACIFVGVRLTRGMEERHEILQLLSEGGYQVVDLSDDEMAKLHVRYMVGGRPSKPLRERLFSFEFPEAPGALLRFLQTLGTHWNISLFHYRSHGTDYGRVLAAFELSDSEPQFEEHLAALGYDFHDETNNPAFRFFLAG"]}}, {"location": "[78487:80338](-)", "type": "CDS", "id": "<unknown id>", "qualifiers": {"locus_tag": ["ctg3_71"], "transl_table": ["11"], "translation": ["MPKYRSATTTHGRNMAGARALWRATGMTDDDFGKPIIAVVNSFTQFVPGHVHLRDLGKLVAEEIEASGGVAKEFNTIAVDDGIAMGHGGMLYSLPSRELIADSVEYMVNAHCADAMVCISNCDKITPGMLMASLRLNIPVIFVSGGPMEAGKTKLSDKIIKLDLVDAMIQGANPNVSDAESDQIERSACPTCGSCSGMFTANSMNCLTEALGLSQPGNGSLLATHADRKELFLNAGRRIVELTKRYYEQDDETALPRSIASRAAFENAITLDIAMGGSTNTVLHLLAAAQEGEIDFDISDIDRLSRLVPHLCKVAPSTQKYHMEDVHRAGGVLGILGELDRAGLLDNSVRNILGLSLRETLDQYDIMLTKDEAVKKMFRAGPAGIRTTQAFSQDTRWDTLDDDRQEGCIRSREFAFSQDGGLAVLYGNIAENGCIVKTAGVDEGSLVFSGPAKVYESQDDAVAAILGGKVVAGDVVVIRYEGPKGGPGMQEMLYPTTYLKSMGLGKACALITDGRFSGGTSGLSIGHASPEAASGGTIALVKDGDIINIDIPQRGIQLAVPDNELAARRLEEEARGDEAYTPHGRERQVSFALRAYATLATSADKGAVRDKSKLGG"]}}, {"location": "[80404:81331](-)", "type": "CDS", "id": "<unknown id>", "qualifiers": {"locus_tag": ["ctg3_72"], "transl_table": ["11"], "translation": ["MTKKADFIWFNGEMVKWEDAKVSVMSHALHYGTSVFEGVRCYDSHKGPVVFRHREHMQRLRDSAKIYRFPVSLSVDELMEACRATLRKNNLKSAYIRPLVFVGDVGLGVNPPDGYETDVIIAAFPWGAYLGAEALEQGIDAMVSSWNRVAPNTLPTAAKAGGNYLSSLLVGSEARRHGYQEGIALDTQGYISEGAGENLFEVKDGILFTPPFTSSALPGITRDAIIKLAQDMGIEVREQVLSRESLYLADEVFMSGTAAEITPVRSVDGIQVGAGKRGPVTERIQSAFFGLFTGETEDKWGWLDPVNP"]}}, {"location": "[81349:81607](-)", "type": "CDS", "id": "<unknown id>", "qualifiers": {"locus_tag": ["ctg3_73"], "transl_table": ["11"], "translation": ["MMQHQLSIEARFRPEILERILRVVRHRGFQVCAMNMASLVNSDNINIEMTVASQRSVDLLSTQLSKLMDVACVQTQQLTTQQIRA"]}}, {"location": "[81603:83250](-)", "type": "CDS", "id": "<unknown id>", "qualifiers": {"locus_tag": ["ctg3_74"], "transl_table": ["11"], "translation": ["MNGAQWVVQALRAQGVETVFGYPGGAIMPVYDALYDGGVEHLLCRHEQGAAMAAIGFARATGKVGVCIATSGPGATNLITGLADAMLDSVPIVAITGQVSSAVMGTDAFQEIDVLGLSLACTKHSFLVESLEELPIVMAEAFAIAKSGRPGPVLVDIPKDIQLACGELSAHLLPVEQELAHPHAELQQARNLLAQSKKPILYVGGGVGMADAVHALRAFAKETGIPTVATLKGLGTPDAEDACYLGMLGMHGTKAANIAVQQCDLLIAVGARFDDRVTGKLDTFAPHASVIHLDIDPAELHKLRRAHVGLQGDLNKLLPDLYQPVEIQAWREEVKALKAESGWRYDHPGEAIFAPLFLKQLSDRKPQSAVVTTDVGQHQMWAAQHMSFNRPENFITSSGLGTMGFGLPAAVGAQVARPDDTVICVSGDGSFMMNVQELGTIKRKQLPVKIVLLDNQRLGMVRQWQQLFFAERYSETNLSDNPDFLMLARAFDIPGQRITRKDQVDAALDALLHSEGPYMLHVAIDELENVWPLVPPGASNEQMMEKTS"]}}, {"location": "[83828:85349](+)", "type": "CDS", "id": "<unknown id>", "qualifiers": {"locus_tag": ["ctg3_75"], "transl_table": ["11"], "translation": ["MSLSVAYTRAAIGIQAPLVTVEVHISNGLPALSLVGLPETTVKEARDRVRSAILNSGFTFPAKRITVNLAPADLPKEGGRYDLPIAIAILAASEQIPAEKLTRYEFLGELALTGALRGIQGAIPAAVAALDARRQLILSAYNENDVGLIQHGESLIATHLLEVCAFLHDKGKLEHARCEHQPSPAETHDLNEIIGQEQAKRALEVTASGGHNLLLIGPPGTGKTMLASRLSGLMPPLSDREALESASVASLVNSGDLRRQWRQRPFRSPHHSASLYALVGGGSLPKPGEISLAHNGVLFLDELPEFERRALDALREPLESGEISISRAKAKITYPARFQLIAAMNPSPTGHYLGSHNRCSPQQTLRYLSRLSGPFLDRFDLSLEVPLLPPGTLSHQRTDSESSQQVRERVLAARNCQYARCGKVNALMNNPEIQHYCTLTREDAEWLEQVLNHLGLSVRAWQRILKVARTIADLAGEQEINREHLTEAVSYRGIDRLMIHLQNNLE"]}}, {"location": "[85383:85722](-)", "type": "CDS", "id": "<unknown id>", "qualifiers": {"locus_tag": ["ctg3_76"], "transl_table": ["11"], "translation": ["MAESFATTNRFFDNKHYPRGFSRHGDFTIKEAQLLERYGYAFNELDLAKREPTTEEERLFIEVCRGVREPHTEAEKVWSKYMTRIKRPKRFHTLSGGKPQMEGVEDYTDSDD"]}}, {"location": "[85843:86671](+)", "type": "CDS", "id": "<unknown id>", "qualifiers": {"locus_tag": ["ctg3_77"], "transl_table": ["11"], "translation": ["VDTELLKTFLEVSRTRHFGRAAEALYLTQSAVSFRIRQLENQLGVNLFTRHRNNIRLTSAGERLLPYAESLMSTWLMAKKEVAHTQQHHELSIGASASMWEAYLTPWLQTLYENRESLHLEARVAQRHLLVKQLHERQLDLLITTEAPKMDELTSQQIGHISLTLFRSRKSEKKEKYDYIKLEWGADFHQHESYLAGADDVPVLTTTSAHLTRQLLHTTGACAFLPEVWGKEYSDLMVIPDTAVVSRPLYAVWLENSDQQAYIRQLIKFPVNIKA"]}}], "name": "gnlXAMFKLOJM_3", "description": "gnl|X|AMFKLOJM_3", "dbxrefs": [], "annotations": {"molecule_type": "DNA", "references": []}, "letter_annotations": {}, "areas": [], "original_id": "gnl|X|AMFKLOJM_3", "modules": {"antismash.detection.hmm_detection": {"record_id": "gnlXAMFKLOJM_3", "schema_version": 2, "enabled_types": ["T1PKS", "T2PKS", "T3PKS", "transAT-PKS", "hglE-KS", "prodigiosin", "PpyS-KS", "arylpolyene", "resorcinol", "ladderane", "PUFA", "NRPS", "CDPS", "RCDPS", "thioamide-NRP", "NAPAA", "mycosporine-like", "terpene", "lanthipeptide-class-i", "lanthipeptide-class-ii", "lanthipeptide-class-iii", "lanthipeptide-class-iv", "lanthipeptide-class-v", "lipolanthine", "thiopeptide", "thioamitides", "linaridin", "cyanobactin", "glycocin", "LAP", "lassopeptide", "sactipeptide", "bottromycin", "microviridin", "proteusin", "ranthipeptide", "redox-cofactor", "epipeptide", "cyclic-lactone-autoinducer", "spliceotide", "RaS-RiPP", "fungal-RiPP", "blactam", "2dos", "amglyccycl", "aminocoumarin", "NI-siderophore", "ectoine", "NAGGN", "butyrolactone", "indole", "nucleoside", "phosphoglycolipid", "melanin", "oligosaccharide", "furan", "hserlactone", "phenazine", "phosphonate", "guanidinotides", "other", "acyl_amino_acids", "PBDE", "betalactone", "tropodithietic-acid", "pyrrolidine", "crocagin", "NRP-metallophore", "methanobactin", "opine-like-metallophore", "aminopolycarboxylic-acid", "NRPS-like", "PKS-like", "transAT-PKS-like", "RiPP-like", "RRE-containing", "fungal-RiPP-like", "phosphonate-like"], "rule_results": {"schema_version": 4, "tool": "rule-based-clusters", "cds_by_protocluster": [], "outside_protoclusters": [], "multipliers": {"cutoff": 1.0, "neighbourhood": 1.0}}, "strictness": "relaxed"}}}, {"id": "gnlXAMFKLOJM_4", "seq": {"data": "ATCCTGCAATCCTGCAATCCTGCAATCCTGCAATCCTGCAATCCTGCAATCCTGCAATCCTGCCTGAGTATTATCCGTCCTGCCAAATGACTAGGCCTGATGACTGGCCGCAAATCTTTCAACCGTAGCCAGACCGATTTCGCCGGTACCGCCAATGACAACAGCTATCGGTCGGGGAATAGATATAGGAGTCACGATTATCTGCGGTTGCTGGGATAACCGACGGTATCATTGCTCCAGTCGGCCGTTTAACGGTGATATTGTGCTTTCCATTCTCGCAGACTGGGAATCGGTTTTATAAAGGAGTGGTAGTAAACGGCGCTTTAAGCGCATCGATAGCACAACGTATCCGCCGAGGCATGACAGACGTTTTCAGCCACACGGCATAAATGGGCAAACTGCTGCAGCGTGTCCCCGGTAAAACTTCAACCAGCCTTCCATGTTCAATGTCCTGGTTCACCAGCCAGCGTGGCAGTTACGCAATACCATAACCCTCCAGCGTTGACGCGTAGACGGCACTCATCGTGCTAAAGCGTAGTCGTCCATTCGGCTGCCAGTAAATCATTTCTTCCTGCGCATTTTTAATCAACCAAGGTTAAGAGCGCCCCTGCTCCAGCAGCGTGAGGTGAGGAAAGTCGGTGAGATCATCAGGACGATGAAGAACATCGCCTTCAGATAGCAAAGCAGGGGAGGCACAAAGCAGTAGCGCCTGATGCCCTAGCAGATGAGCGGTGAGATCGACATGGTGCCCCGGAGCGCCGATACGGATGGCCAGATCGATACCATCGGCGGCCAGGTCTACTCGCTGTGTGGACAGCCTCAGGTCCAGACCAAGCCCCTGCCAGCGTTGCGTCAACGGCAGTAAAACCGGCAATACCCATTTTTCACCCAGCAGGGGAGGGGCTGCAATTCGTAGCTGACCTGAGGGGGCGTTGACATGTGCCATCAGACGGTTTTCTGCGGCATTGAGGCTGGCGAGTATTTGCAGGCAGTCCTGATAAAACAATTCACCTTCACGGGTGAGCGAAAGAGAGCGGGTGGTGCGCTGAAACAATTTTACCTGCAGACGAGCTTCCAGACGGGCAACGGCTTTCCCAACCGTCGAGCGGGATAGACCCAGTTGGTAAGCTGCCTGGCTGAACCCTCCCGCCTGAGCGGCCTGTACAAAAGCGCGGATGCTGTTAAGCCGGTCAGCATTAATCATGAAAAACAACTCTTAGATTGGCGATTTGGATTCATCAGTATGGTGAAAAATGAGCGTAACTGAAGAATAAATATCGTGGCAGGCTAATGTTTTCCCCCCAGGAATGCTGCATGACAACTTCTTTCACTCTTTCCCGCACTCAGTTAATCAGGCTGCAAAGCGGGATATGCCTGGCCAGCTTCCTTGGCTGCCTGGATTTCACCATCGTGAATACCGCGTTGCCAGCGCTGCAGCGCTACTTCAGTCGCGACGTGGTTGCCATGCAGTGGTCGATGACGCTATTTGTGATGGCGCTGTGCTGCTGCATGGTAATGTCAGCCCGTCTGGCTGAGCGCTTTGGCGCTAAGCACGTACTGTTCGGCGGTATGTTGCTGTTTGGCGTCGCCTGGTTGGGAGCGGGGCTGGCGGTCAATCTGACAGTGATGAACTTCTGCCGTTTGTTACAGGGAACAGGGTGTGCAGTGCTGTATACCGTCAGCGCGAGCATACTGGTCAGTGTTATGCCGTCTGCAGGGCGGGGCAGGGCGCTGGGCATGCTGTTTGCTGCTAATGGTTTAGGATTGGCTCTGGGGCCGATAGCCGGAGGTATTCTGGTCAGCTGGTTAGGCTGGCGATCGGTTTTTTTGATCAATGTGCCGCTAATGCTGGTCAGTTTTCTATGCTGCATGGGCGCCATCCCGACGTCCTCAAGGAATGTGCAGGTCCGACTCGATATTTCAGGCTGGTTAATGATGAATGCCGGGCTGATACCGCTGCTGATCTGGGCAGTCAGGTGGCGCGTTGGGGGCTACTGAGTGTAAATTCACTCCTGTTGTTGATGTTGTCGCTGCTGTTTCTGCGGGTTTTCCTCACCTTAGAAAAGCGCACGATCCAGCCGCTACTTGATTTGCATATGCTGCGCAATAAGGACTTTGCGGCTGCCTGCATGTTATCGGTGCTGCTGGCCATATTTTATTGCAGCGCATTCATGCTGATCCCACTCAGGCTGGTTGCAGTCTTCCAACCCAGTGATGCCCGGATCGGCCTGATGCTGCTGCCGGTGACGCTGGTGATGGCGGTGGTTTCACCGATTGCAGGCCACGCTGCCGACCGCTTCACTCCCTGGCCTGTGATGGCGGCAGGATTCATCGCGCTGTCACTGTCAGCGTTGCTACAGAGCTTTGGCAATATTCCTATAACTACCGTTTTCGCTGCATTTATACTGATGGGGGCCGGATGGGGTGCGATCCTCGGGCCTTCGGTTAATGCGGCGCTTTGCCTGCGTCAAGGCATGCGCAGGGGATTGGGATTTCCTGGACGCTGCATAATCTCGGCGGCGCACTTGGGTTGGCCATTGCTGCACAAATCTATCAGGCAGGCGGTGCCGACGGCGGTTTTCAGCGGGTTATGATAGGATTTGCCGTGGGATCGTTGCTTGCCGTAGTGGTGGCACTTAGGGCGGCAAAGCGCGCCAGCACACAGCGGCTGGCGCAGAGCGATGATTAGCCGCTGATGGTTTTCGCCGCAAACTTTTTGCGTAGCTTCTGCAGCTTCGGTGGGATCACTGCCAGGCAGTAACGGTTTTCCTGACCTTCACCCGCCCAGTAATCCTGGTGGTAATCTTCTGCCGGCCACCATTTCGCATCGGTTTCGATGGTGGTCACAACCGGATCGGCGTGTTCAGTCTGCGCGCGCGCAATCGCCGCTTTCGCTTCAGCAAGCTGTGCAGCATCTGCCGGGAACAGCGCTGAGCGGTACTGCGTCCCGATATCATTACCCTGGCGGTTCAGCTGGGTGGGATCGTGAGTGGCAAAGCTGATATCCAGCAGGTCGCCATAGCTGACTTTGTCAGGGTTGAAGCCAATACGGATAGCTTCAGCGTGGCCGGTGTCCCCATTGCAAACCTGCTTATAGGTTGGGTTTTCGGTGTGGCCGCCGATGTAGCCGCTCTCGACCGATTCCACGCCGTCAATCTGTTTGAAGACTGCTTCAGTGCACCAGAAGCAGCCTCCGCCAATAGTTGCGTATTCTGTCGCCATGTTTAACTCCTTCAGGGGTTTTCCTGCATATTGGCTATTGATATGGGATTAACCTTAGCTTTTTGCAACGTCAGGTCAATGCGTTTTTAGCCTTTACCCGCCAGCCGCTGATATTTTGCCATTGTTTCGCGTCAGTTCGCCAAGCGGAAGATCGTTCATAAAGCAGTAAAGTCGCTGAACGGTCATTACCAAGTTCCCTCATCCTGCTTGCGAGTGTTTTCCAGCGGGCTGATATCCAACTGTAGATCCAGCGCAGCGCAGCAGCGTCTCAATTTGGCAGATACGGTTTTTCTGAGAAAAGATAGTGCGAATTATCATTCTGCTTAGTTTATTTCGGAATGGCGTATAACCGTTGGATATTGGCCCCTCAACTGCGAACAAAAGAAAATAACCGTAATTTATAACGTATTGATTTATGTCAATACCTTATCAAAAAAGGTGTCTTTTGAACATTTCGCTTACTGCACGGCTGGCAGAAACGCTATCCAGCATCAATCCTGGCGCGACTGAGCGGCATAATGCCCGTGCTGGCGTCATGGATTACTTCGCCTGTCTGTTTCCTGTACTGCACGGAAGCGTACTGGACAGCGGCCTGGACGCAATATTTCGCGTATTCCCGGCTGAACATTCGCTGGAAAACCTGGCGCTGCAGCTCGGCTATCTCAGTCATTCTCTGGATTTCGATGATTACCACGCTAATTTCCGCGGCCACCCCACTACTGTGGTGCTCTCCTCACTGCTGGCGCTGAGTACTACGCGTAAAGCGCAAAGCGTGGAGGATTTCCTCGATGCTTATGTTGTCGGGGTAGAACTGGCAGGCCGGTTAGGGAAAGCCATCGGCACGCGCCACTATTCGGCCGGATTCCACAGCACTGCCACGCTTGGAACCCTTGCTGCCACTGGCGCAGCCTGCCGGTTATTGCAGCTCAGTAACGCCGAAACGCAGGTGGCCATCGGGCTGGCGGCGACTCAGGCCTCCGGTTTACGCAGCCAGTTTGGTTCAGCGGCTAAACCTCTGCATGCCGGGCTGGCCGCCCGCAGCGCGGTCAACAGCGTACAGCTGGCTCAGGCGGGTTTCGCCGGGCAGAGCAGCGGTGTTTTGGAGAGCTTCCTGCAGGCGCTGGGCTTTGGTGCCGGACAGCCGGCTGACTTGCTACATGAGTGGGGATCCCCGTGGCGCATTGTTTCACCGGGCCTGGAGTTTAAACGCTACCCGACCTGTGGTGGCACCCACAGCGCGGCCGAAGCCGCATTCATCCTGCGTGAGCAGTTGCAGGCGAACGCGAAATTGTCTGACGTTGAACGGATTGAAGTCAGCTTTCCACCAGGCGCCGATACCGCACCGAATATCACCGCGCCGCGTAACGGCGTTGAAGCGCGTTTCAGCCTCGAATACGTGATTGCCGATGCGCTGCTGAACGGCAGCGTTGCGCTGGAAAATTACAGTGAAGCGCCGGTTGACGACGTGATTGCTGAACTCGCCGCGCGCGTCAGCCGCCATCCCGACCCGAGTGCGCCTGCGGATGAGCTCGATCCCGATCGTCGTTTCCATCGCGTCACGCTTTATCTGCGCAACGGCAGCTCGCTCAGCCACTGTGTTACGCGCCGTGAAACCGCCGCAGCGCCCACTGACGTCGAGGCCAAGCTGCGCAACAGTCTGGCAGCTCTGCCTGCCGCTCAGGCACAAACCATTTTCAACGATGCATGCCTGGCGGATAGCGCCGCGCTGCAGCGTCTTATTTTCCTGATTAGCCAATAACGAAAGGATCTCCCATGTCTGTGCAGAAAACCTCACCGCGCCAGCTGCGCCTCGGCCTGTTTGTTCAGGCGCTGGGCCACCACGTGGGCGGCTGGCGTGCTGAGGGGGCGAAAGGCTCTCCGACCGATGTCGAATGGTTTACCTGGATCGCCAAAAAAGGCGAAGAAGGCCTGTTTGATATGTTCTTCGTTGGCGATGCGCTGGCAACCAGCGTTCACCGCCTCCCTTCCACCATGTCACGCCTGGAGCCCCTGACGCTGCTTTCCGCGTTGGCGGTGCAGACTAAATATATTGGTCTGGCGGCGACAGCCTCTACCACTTTCGATCAGCCGTTCCACCTGGCGCGCGCGCTGTCATCGGTCGACCATATCAGCCGTGGCCGCGGTGCGTGGAACGTGGTGACCTCATTCTCTGCTGATGCCGCGCGCAATTTCAGCCGTGAAGATCTGCCTTCCCACGCCGAACGCTACGACGTGGCGCGCGAGTTCCTCGATGTGACCTTTAAACTGTGGAACGGTTGGGAAGAGGGCGCAATCGTGCGCGAAAAAGAGAGCGGTCGTTACTCTGACGAAGGGAAGATTCACGCTGCCAACCACAAAGGTAAATATTTCCAGGTGCAGGGACCGCTGAACATCGCCCGTTCCCCGCAGGGGCGTCCGGTGATTATTGAAGCCGGATCTTCCCCGGCCGGTCAGAAACTGGCGGCTGAAACTGCTGAAGTGGTGTTTACCGCAGCGGCCTCACTGGAAGAGGGGCAGGCGTTCTACCGCAGCCAGAAACAGTTTGTGCGCGATGCTGGTCGCCAGCCGGATCATTTGCTGATCCTACCGGGCGTGATGCCGATTGTCGGGCGCACGCGTGCGGAGGCGCAGGAAACCTGGAACCAGCTGAATGAACTGGTTGATATCGATAACGGTATTGAACAGCTGTCCGCGCGCTTTGGCGTGGATATGACCGCCTATCCGCTGGATGGGCCGGTGCCGGAGATTGGCGGTACGGAAGGCGGGCAGAGCCGCGTCAAGCTGCTGACCGACCTCGCCGCGCGTGAAAACCTCACCCTGCGCCAGCTGGCAGCCGTGGCGGCCGGTTCCCGCGGTCACCGGGTGATTGTGGGCACCGCCGAAGATATCGCCGATGACTTCCAGCAGTGGCTGGAACAGGACGGGGCGGACGGCTTCAACATCATGCCAGCGGTGCTGCCAAATCAGCTGGAGCTGTTTGTCGAACTGGTGGTGCCTGAGCTGCAGCGCCGTGGCCTGTTCCGCACCGAATATCATTACAGCACTCTGCGTGAAAACCTGGGGCTGCCGTCTATCGATGAAAATTTTGCTGCCGTGCCTGCACTGGCAACTGAGGGGTAACTGATGAAACACATTGTACTGACTGCCGCCGTACTGGCGCTGGCTCCAATCACCTCCGCCCTGGCCGCCGATCAGGATGTTGCCTTTGCCAGCAGCGTGAAGCCGAAGGCCGATGCGGCGCTGCACGCTACGCTGCCGGAAGACATTCTGAAGAAGGGCTATATTGTGGCGGGAACCAACCCCAACACGCCGCCTACTACTTTTTACCAGGCGGATAATAAAACCCTGGCCGGGCGCGAGATTGATATTGTCAGCGCGGTTGCTGACCGCCTCGGTGTGGCCGTGCACTGGCGTGATACCGGGGGCTTTGACAACATTATTCCTGGTCTGAAATCTGGTCGTTACGATCTGGCCGCGTCTAATATCGATGCCAATAAGAAGCGTCTGCAGCAGGTTGATTTTGTTGGCTACTACAACGCATCTAAACTGGCGCTGGTCGCCCGTAAAGATGCGGAGCTGGGGCCATTCAACACCTTCGCCGAGCTGTGTGGCAAGACCGTGGGCGCGGGAGCAGGTACGTCGCAGATCACCCGCCTGCAAACCGCCAGCGAAGCCTGCATTGCCGATAAAAAACCAGCGATAACTATCCCGGTATTCCCGGATCGTCCGGCGGGCGTGCAGGCAGTAATCAGCGGTCGCGTGCCGATGTTCTTTGGTCCGTATGAAGGCCTGCGCTACCAGGCCAGCCACGTTAAGCCGCTGGCATTAGCGGGTGAGATCACCATTGAGGACACCATCGTCTCTATCGCTCTGCCAAAACAGTCGCCGCTGGAGAAGCCGATTCAGGCCGCATTGAACTCACTTATCAAAGATGGTACCTATCAGCAGATCCTCGATAAATGGGAAATTGGCTTCGGCGCGGTGAAAACAGCGGGCCTGAATGAAGAGATTGCCAAATGAGTGTGCGGCCTGACGACTCAGGCGCCGGGCTGCGCATTGTCGGTCACCGCCATTACGGGCGCTGGTTTAGCGCGCTGATCGTGCTGCTGTTGGTGGTGCTGATGGGGTCATCGGTGGTCAGCAATCCGCGCTTCGAGTGGGACGTGGTGGCGCAGAATCTGACGGAAGCCTCGATCCTCAACGGCGTGATAATGACCATCAAGCTGACGGCGATCTCCGTGCTGTTCGGCTTTGCCGGGGGAACGCTGCTGGCGCTGATGCGCCTGTCGGCCAATCCAGTGCTGGTCGGGGTGAGCTGGGCCTATACCTGGTTCTTCCGTGCGGTGCCGATGCTGGTCCAGCTGTTCCTCTGGTACAACATCGCTGCGCTCTATCCGAAGTTAACCCTGTCGCTGCCGTTTATCGGCGAGGTCTGGCATGCCACCACCAACGAGATTATCAGCCCGTTCAGCGCGGCGGTGATTGCGCTGGTGATGCACCAGTCGGCCTATGCGGCGGAAATTATCCGTGCCGGGATCCAGAGCGTTAATCCGGGCCAGCTGGAGGCGGCGAAAGCGTTAGGCTATCGTCCCGGCCAGATTTTCCGCCAGACCGTGCTGCCGCAGGCGATGCGCACCATTCTGCCTCCGGCAGGCAATGAAGTGATCGGTCAGCTGAAAACCACCGCCGTGGTTTCGGTGATTGCGCTGCAGGACGTGCTCTATTCGGCACAGATTATCTATCAGCGTACCTACGAGGTGATCCCGCTGCTGCTGGTTGCCACCGCTTGGTATCTGCTGATGACCTCAGTACTGTCCATTGGCCAGCATTATGTTGAAGCGTGGTTCAGCCGCGGTAACAGCCCGGCGAAACGCAGCTGGTTTCGCCGCCTGCCGCAGCAACAGGAGCAGGAATCATGAGTGAATCGATCAGCCTGCGCGGCATTCATAAACAATTTTCCGGCAAAACGGTACTGCGCGATATCAGTATGGATATTGCCGCCGGTTCGGTGACGGTAATCCTCGGGCCTTCCGGCTCCGGGAAATCAACGCTGCTGCGCTGTATTAACCACTTGGAAAAACTTGATGCCGGCACCATCCACGTGGGGCAATCGATGATTGGCTACCGCCGCAAGGGGCGGCATTTAGTGGAGATGCCGGAGAAACGCGTTGCCGCGCAGCGTCAGCGCATCGGCATGGTGTTCCAGCAGTTCAATCTGTTTCCGCACCGTACCGTGCTGCAGAATATCAGCGATGCGCCGCTGCGCATTCGTGGTGAGAAGCGTGCCGTGGTGGAAGCCCGCGCGCTGAAATTACTGGAGCAGGTCGGGCTGGCGCACCGGGCGCAGGCGTGGCCGCGCGAACTGTCCGGCGGCCAGCAGCAGCGCGTGGCGATTGCCCGGGCGCTGGCAATGGAGCCGGAAGTGATGCTGTTCGATGAGCCGACCTCGGCGCTGGACCCTGAACTGGTGGGTGAAGTACTGCAGGTGATGAAGCAGCTGGCACATTCCGGTATCACCATGGTGGTGGTCACCCACGAAATTGGGTTCGCCCGCGAAGTGGCGGATAACATCGTGTTTATGGATAACGGAACAGTAGTGGAAAGCGGCGATGCGCGCACATTACTGGACAATCCGCAACATCCGCGCCTGCGCGAATTTCTCGCCAGCGTGTTGTAACTTGTTAAAGTCTGCCTCTCCCTTGAGGCAGATGATTTTATTACCCCTAACTCAGCAATCCCGCCCCGACGTTCACCGACAGCCCCAGAATTGCCAGATTAAACACAAATGAAATCACCGAGTGCAGCAGCGCGATCTGTCGCATATCGGTGGTGCCGGTTGCCACGTCGGCGGTTTGTGCCGCCACGGCGATGGTGAAGGAGAAGTAGATAAAATCCCAGTATCCCGGCTCGGCGGGCTTTTCAGGAAAAATCATCGGCGTGACCTTGGCCGTTCGATGTAAGTAGTGATGATGGGCGTAATGCATGGCAAAAGAGGTGGGCAGCAGCGCCCATGACACGACCAGCGTGGCGGCGGTCAGCAGCAGGTGCAGCACGCGCGGGGTGCCATGCAGTGCTTTTAGCGTGGTCAGCTCCAGCAGAATCGCCACAATACTGACCAGGCAGGTGAGCGTCACCATGCTCAACACCAGCGTGGCGCTCTCATCCTCAATTTTCGCGATATGCGGAATATCTTCATTCGGCGTGCGCAGCATGCGTAACCACAAGAAAAACAGATACAGCCACGCCAGCACGTTCCAGCCGATCAGCAGCCGCTGAAGCAGACCCAGCTGAGCAGGAAGAAGGAAGAAACATAGCAGACCGGCGGTGATGGATACGATCAGCCGCAGGCGGGCGTGCAAATAATGTTGCAATGAAATACGCATGGGTTCAGGGCTTAGTTAACGTTGATATAGAGGTTTAACTGTAGACGCTGCTGGCCTGAAACCCCTCCCGACAAGCTTTAGATTGTTCCTCAGATATTTCTTTTAGTTATAAGCCATGTTTTTTCGGTCGTTTCCAATAAATCCTGGCCTGATTAATATCACTTGGCAATTAGTGCTACCAATAATGCATTAAAAATAATCAGTTTAATTAATCAGCATATTTTGCTGATAAAACGGCAGAAAACAGGCATCAGATGATAGTTTTGCGCAACGTTACTAAAATATTTAACGCCCGGTCCGGCCCGGTAACCGCCGTTGATGATGTCAGCCTGCAGGTTGAGCAGGGGCAGATTTACGGCATTATCGGTTACAGCGGGGCAGGGAAAAGCACCCTGATCCGCCTGCTGAACGGTCTTGAGAAGCCGACCTCCGGTAGCGTGACCGTCGCCGGGCAGGATATTGCCCAGACCAGTGGTGAAACGCTGCGTCAGGCACGCTTAAAAATCAGCATGATCTTCCAGCATTTCAATCTGCTGTGGTCGCGTACCGTCAGTGAAAACATCGCTTTCTCACTGCAGATTGCCGGTGCGCCGAAAGCAGCGATCCAGCGCCGCGTGCAGGAACTGATAGCCCTGGTCGGGCTGAGCGGCAAAGAACACGCGTATCCGTCCCAGCTGAGCGGCGGGCAGAAACAGCGCGTCGGAATTGCTCGCGCGCTGGCTAACAGCCCGGATGTTTTGCTGTGTGACGAGGCAACGTCGGCTCTCGATCCACAGACCACCGACGCCATTCTTGAGCTGCTGCTGGATATCAACCGTCAGCTGAGGCTCACCATCGTGCTGATCACTCACGAAATGCATGTCGTCCGCAAAATCTGCCATCGCGTGGCGGTGATGGAAGCCGGGCGCATCGTGGAAGAGGGCGAGGTGCTGTCGGTATTTACCCGCCCGCAGCAGCCAATCACTTGCCAGTTCGTTAAGCAGACCACTGAATACAGCAGTGCGAACACACCCTTTAACCTGGCGCTGGTCAATCCCACCGAAGGTGAAGTGCTGAAGCTGACCTTTGTCGGGCTGAGCACGCAGCAGCCGATCGTCGGTGAACTGACGCTGAAATACGCATTACCGTTCAATATTCTGCATGGAAAAATGACGCAAACCACCAACGGAACCTTTGGCGAACTGTGGTTGCAGGTCCCGGCCAGCAGCACCCAGCTGGAAAATATCCTTGCGGACCTGCACGCCCACGCAATCACGACCGAGGTGGTAAAAAATGTTTGAGACCCTGTTTCCTCATCTGAAGCTGGACGCACTCTGGTCCGCCACCGGTGAAACGCTGTATATGACCGCGCTGTCCGGCGTGGCAACTTTTGTGCTGGGGATTTTGCTCGGGCTGGCGCTGTTCCTTACCGCGCGCGGCGGGCTGTTCCAGAACCGTGCGGTTTACTCGACGATCTCCCTGCTGGTTAATGTCTTCCGCTCTATCCCTTTCATCATCCTGATTGTGCTGCTAATCCCGTTCACCAAAACGCTGATTGGCACCATTCTGGGTGCCGATGCGGCACTTCCGGCGCTGATTGTCGGTGCTGCCCCATTTTACGCCCGCCTGGTCGAGATTGGGTTGCGAGAGGTAGACAAGGGCGTGATCGAGGCTTCCCGTTCGATGGGCGCGCGCCTCAGCACTCTGATTTTCCGTGTTCTGCTGGCGGAGTCCTCCCCGGCGCTGGTGTCCGGTATTACGGTGACGCTGATTGCGCTGGTGAGCTACAGCGCGATGGCGGGCGTGATTGGCGCGGGCGGCCTTGGCAATCTCGCTTATCTGGAAGGTTTTCAGCGCAACCACAGTGATGTCACGCTTGTGGCGACGCTCATGATTCTGGTGATCGTTTTTATCATCCAGTTCTTAGGTGATGTCATTACAACACGGCTCGATAAACGCTAACTTTTTAGGAAAACAAAATGAAAAAAACACTGACACTGCTGGCTGCAGCAACTCTGGGTGCGCTGAGTTTGAGTGCATGGGCGGATACGCTGACCGTTGGCGCCTCTAACGTGCCGCACGCTGAAATTCTGGAGCAGGCTAAGCCGATACTGGCGAAGCAGGGCATCGATCTGGAAATCAAACCGTTCCAGGATTACATCCTGCCAAACACCGCGCTGGCGAGTCGTGATATCGACGCCAACTACTTCCAGCACATTCCCTATCTGAACAGCGTGCTGAAAGACCATGCTGATGATAAGAGCTATGATTTTGTCAGCGCCGGGGCAATCCATATCGAGCCGATTGGCATTTACTCGAAGAAATACAAATCGCTGAAGGATCTGCCTGAAAATGGCAAAGTGATCATGCGTGATGCGGTGGCGGAAGAGGGGCGAATTCTTTCCATCTTCGAGAAAGCGGGCGTGATCAAACTCAAGCCGGGCGTCAGTAAGGTTGATGCGCGCATCAGCGATATCGTTGAGAACCAGAAACACCTGAAGTTCCTCGCCAACGTTGAAGGCGCGCTGCTGCCGCAGATGTACAACAATGACGAAGGCGATGCGGTGGTGATTAACGCGAACTACGCAATTGATGCCGGACTCGATCCGGTGAAAGGCCCGATTGCGGTGGAGAGTGGTGAGAACAATCCTTATGCCAATATCATTACCGTGCATCGCGGCGACGAGAAGAAGCCGGATATCGTGGCGCTGGTTAACGCGCTGCACTCTAAAGCGATTCAGGACTGGATCCGCACCAAGTACAAAGGCGCGGTGATCCCGGTTAATAACTGATTTAAAGATTATTATTATTCGGATCATAGGGCTTCTTTTATGGAGCCCTTTTTTATATTTGCGTGTTTGTGCGCATGTCACGCAAGGTTTGTCGTCCAAGTCTGTAACGCGTTAACCTGATTTATCTTTCTACAACACCTTCTAAAGGTTGCCTTAAAAAGGATTTTTTATATGGCTAAATTTTTATTACCCCTAGTGTTAATCATATTTATCGCTCTTACGTTAATGGCTTCGGTCGTTCTTTTATTTATTTATATACGCACAGGGGCCTATGCATACAGTGATGAAAACCTTGCTGAATGTGTTGCCTATACACCCGAGCAGGCGAAAATGCGTGTGCTTCAGGCTATGCTGCATAAAGAGAATAACTGGAGTGACTGGCCGTCAGCGCAACGGGCGGCTAATGAAGCCGGTATTGGCTTTGTTGATTGGGATTTGCATAAGGGAGAGGACTCCTGGTTCGTCCCGTTCTACGATAATCGCTATCAAGACAAGGAGCAGTTCGGAATGCTTGATTGCGGTACGCTGATTGTTGAATTCGCGTCAGAAAAGTAACCGCCCGTCACTTCCCCGCATATCTGCTAACCTTATCTTTTTTAAGCATTCGTCACCTCTTTGCTGCAACGATACACTCTCCGGTAGCGCAACTTTACCCGGAGTAACGATGATATCGGTTAGCGGACTTAATAAATCTTTCAAGCATCATCAGGTACTTAACGATATCAACTTCAGCGTTGCACGGGGTGAGGTGGTATCGATTATTGGCCCTTCCGGCTCCGGAAAATCGACCCTGTTACGCTGCCTTAACCTGCTGGTTAAGCCCGATAGCGGCCAGCTGACGATCGGCGATCGCACCGTTGATGCTGCCCGTATAAAACGCCGTGATGTAGGCCCGTTCCGCCAACAGAGCGCGATGGTCTTCCAGCATTACAACCTGTTTCGTAATAAAACTGCGCTGGAAAACATCACTGAGGTGTTGATCTACGGCCGCGGCTATTCACGCCAGGACGCACGTGACAGGGCGATGGAACTACTGACCAGCGTCGGGCTGGCACATAAAGCCTCTGCTTACCCGGTTACGCTTTCCGGCGGGCAGCAGCAGCGTATTGGCATCGCCCGGGCGCTGAGCCTGGAGCCGCAGGCGCTGTTGCTGGATGAGCCAACCTCATCACTTGACCCGGAGCTGCGACGCGACATCCTCAATCTGATTGCCGACCTTGCCGCCCGTTCGCTCACAATGTTGATCGTTACCCATGAGATGCGCTTTGCCCGCGATATCTCCCGGCGCCTGCTGTTTATGGAGCAGGGGCAGATTATTGAGCAGGGCACGCCGGATGAGCTGTTCGATGCCTCCGGCAGCAGCCGTGTACACCGCTTCCTGCATGAAGCCGCCTGAACCCGGTACGGAAATCCACGATGAATTTTGATATCAGCTATATGTGGGGGATCCTCCCGCAGCTCCTCGGCTATCTGCCGATCACCCTGACTATTTCCCTGTTGTCGATTGTGCTGGCTACCGTGCTGGGGCTGGCCGTTGCGCTGCTGCTGCGCGGTGCGCGCCCGCTGGCGGTGCTGGCGCATCTCTATATCTCCTTTTTTCGCGGGACGCCGGTGCTGGTCCAGCTGCTGATTATTTATTTCGGTCTGCCGCAGCTGTTCCCGGCGATGAACAGCCTTAGCGCGACCTGGGCGGTTATCATTGGCCTGAGCCTGAACAGCGCGGCCTATCTTGCGGAAGTGTTTCGCGCCGCGATCGATTCGGTGGATAAAGGCCAGTGGGAAGCCTCGCTGGCTTCCGGGCTGAATGGCTTCCAGGCTGCACGCCGCATCCTGTTGCCGCAGGCGTGCCGTAATGCGGTCCCTGCGGCCGGAAATATCTGGATTGGCCTGATAAAAAACTCCTCGCTGGCTTTCACCCTTGGCGTGAGTGAACTGCTGGCGGGCGGCAAGCTGATTGCCACGGAATCGCTGAAGTATTTTGAAGCGTATTTTGCCGTCGGCCTGGTGTACTGGGCGCTGACGATAATTTTGAGCGCGTTACAGCGTCAGCTTGAGCGCTGGATCGGTAAACCTTACGTGGTCTGATTAGCGGGAAAAAACTGGGATGAAATTAGTAAAGCTGGCGCTGATTGCCTGCGCGTTACCTCTGCTCTATGGCTGTGATAAACCGGCTGATTCATCATCCGACCAGCCAGTACTGCGCGTTGGGGCAACGCCTGACGGCTATCCGCACTATTTTGTCGAAAATAAGGTCATCAAAGGGTTCAGTGCCGATATTTTGCAGGCGGTGGCGGACAAAATTCACTACAAAATTGAGTGGGTGACTTCCGACTGGGTGGGCGTACTGGGATCGCTGGAAACGGGTAAGGTTGACACCGTCGGCAACTTTGCGGACACCCCGGAGCGGCGTAAAAAATATGACTACAGCGTACCGTATTACTACTCGGCCGCCGCGCTGGCGGTTAGCGAAAATAATCACACTATTCACGGCCTGAACGATATGGCCGGAAAAAGCGTGGCGGCGGAATTGGGCTCCAACTATGCCAAAGTGCTCAAGGAGTTCGACCCGCAGAATAAAATCAGGCTGGTCACCTTTGAGGGGATGGATGTGATTGTCAGCAGCATCGCGCAGGGGAAAGTGGATGCGTTTGTCTCCGGCCAGGTGATCCTGCTGGGACAGATTAAGAAAAAGCATCTGCCGCTGAAGGTGGTTGGCGAGACCTTTGGTGAAAAGCAGGTGGCTCTGCCATTCCGTAAGGATGAGCGCGGAGAGGCGCTGAAGGCGAAAGTGGATGTGGCGCTGGAAGAACTGCGCGCAGAAGGTACGCTGAAGAAGATTTCCGAGAAGTGGTTCGACAGCGATCTCAGCGTCAGCTCACAGCCAGTAAAAGGATCACGCTGATGTCACTGCATCTTGCGCTGTTCCTGGAAACCACGGGCTGCCACTACTCAGGCTGGCGTATGCCGGGGGCTGTTCAGGCTAACCCCGCTGACTGGGCCACGATTAAATCGCTGGCGCAAAAAGCAGAGGCGGCAAAGTTCGATCTGATTTTTATGGCGGATAAACTGTCTGTTGATGATATCTACGGTGACAGCGTGGTCGAGGCGGTGCGCCATCGGGTCACGGAGAGGCCCGAACCCTTTTCGGTGCTGTCGGCGATTGGCGCGGTAACGGAAAAAATAGGCCTGGCGGGCACGGTGTCCAGTTCGGTTATCCAGCCGTTTGCCGCAGCGCGCACTCTGGCCACCCTCGATCATCTGACCGGCGGTCGTGCGGGCTGGAACGTGGTGACATCAACCAGTGATGCAGAAGCGGCGAATTTCGGTCAGACGCTGTTATGCCATGAGCTGCGATATCAGAAGGCGGCAGCGTTTATTCAGGCGGTGCGCACGCTTTGGGACAGCTGGGCGGATAACGCTATCGTGGCCGATCGCCAGCAGGGGATCTATGCGCACGGTGAACGTATCCGCTATGCCAACATCAATACTCCGTGGTTCCAGAGCCGTGGCCCGCTCAATATGTCGCGCCCACCGCAGGGCCACCCGGTGACATTTCAGGCCGGAGGATCCGGACCCTTTATAGAGCTGGCGGCGCGTGAGGCTGATGCGGTTTTCGCCGCGGAGAAACCCGACCTCGCCTCCGCTCAGCGCTATTATGCCCAATTGAAAGCGCGAGTGGAGGCTCACGGGCGCGACGCGAATAGTTTGAAGATCCTGCCGGGGTTACAGCCGGTGATAGGCCGTACGCAGAGAGAGGCCGACGACCTGCTGGCCGAACTGTCGCAGCTCCATCATCCACTGGCCACCTTAACGCATCTGTCGAATACCATGAACTATGACTGGGCGCAGCACGGTTTAGACGACCCGATGCCGGACATCGCCGATCGGCTGGCGCGCCGCGAACGTTTTGCACCGATGCTGGCTTATGCCCGTGAGCAGAGGATGAGCGTCAGGCAGTTCACCTTCCGCTCTCATCAGCAGCCTAGCTTGCTCAGCGCCGGCCACTGCTTCATCAGCGTATCGATCAGCTCGTCCAGCTCCGCTCTGGTCGCGCCTTCGCGGGCGCGTACCGACATGCCCTGCAGCAGACAGCCAAGAAAAGCCGCCAGCGCACGAATATTGGTGCGCTCATCCAGTTCACCCGCCTTTTGGCGTAGCTGCAGAAACTCCAGCAGATTACTTTCCTGATTATTATGACGGTGGCGCAGCATCTCGGCCACTTCGCTGGAGTCTGCCGACAGCCCGCTGGAGGTGCAGATAAAGAAGCAGCCGCCCGGTTTCTTGCCATCGGTAAAGCAGGAAGCGGTTGAGCGGAAATAGTTCTCAATGCCGCTGGCGACGCAGCTTTCCGGGCAGGCGAGCGCAGCTTCATTCTGTCGGGCGAATTTCTCTGTATAACGGTCCACAGCCGCGCGGAACATACCCTCTTTGTTGGTAAATTCTGCATACAGCGTGGGCGCTTTGGCTCCCGTTGCCTCGACTAAATCCGCGAGAGAAGTGCCTTCATAGCCGTGACGCCAGAAAAGCTCAAGCGCTTTGTCCAGCGCGGCTTCGCGATTGAAAGTCTTTGGCCGTCCCCGGCTTTTACGTGTCCCTGCGTCCTGCTCAGTAGTCATCATTCCTCACTTACGCAATACCGCATTAACGAATAAATTATCAATCAGTATAAAAATAATGTTCGCTCTTGTCGAGCGAGATTGTCGTCTGGTTTATAAGGATGTTCCTAAGAGAAGATCCTAAATTTAAAATAAATAAATTCAATGTGTTAACTATTAAATTATCGATCATTAATAAATTGTCTTTGACGCAGGTCAACAAGGCGTTTAGTATTTACCTATCGATCGTTAATTAATTGACGACGGCAACATCAGACAACCTAAATTACTTAAGAGAAATCATAATGAAAAACATCAAAATGGCTCTGGCCGCTATCGCTCTGACTTCCGTATCTTTCGCTGGTTTCGCCGCTGACCTGGTCAACAACGAGCCGGTTCAGCAGCAGCAGATTGGCGTGATTTCTGCCAGTGGCGCAACCAATCTATCTTCACTGGAAGCTCAGCTTTCCGCTAAAGCGGATCAGGCCGGTGCCAAATCATTCCGTATCACCTCAGCATCAGGTGATAACAAAATGAACGGTACTGCGGTGATTTACCAGTAACAATGAAAATGTTGAATGAGCATCAAGGGGGGATGATGAAAAGCCGTAAATTAGCCCTTGTTGCCGTCATCCTGAGCACAATATCGGGTGCCAGCCTGGCAGCACTTCCTGAGGGTAGAGTCATTACCGTTCAGCCGCTGACAACCAGCAGCTATGTGACCGGCAGTACCACGCTGGTGTCGCTGGATGTGCAGCTGTCGGGAAAGCAGGCCGCACCCGTAGCCAGAGCCTTGCGTACCGCTTCGGCCTCTGGCGCGAGCAGCCTGTGTGGCACCACGATTAGCTATCATTAAGTTGTGATATTCAAAAACGCCGCTGCTCAGTCAGCGGCGTTTTTTTTATCTGTCCTCAAGAAGTTTACCCCGAGGGGTTTCCTGCTTTAACGCCGCAATCATCGCCTGCAAATTATTGGAACGGGTATCTTTGCGCCATACCAGCCAAATGGCAATCTGCCCCATTCCCTCACTTAAGGGCCACGCATGCACATTATCGCGCCCTGGCATATTCTCCAGCATGCTACGCGGGATTAGCGCCAGACCGGCTCCGGCGCTGACGCAGGCCAGAATGCCGTGATACGACTCCATTTCGAAAATTTTTCCCGGCGCGGCGTTCTCGCGTGAGAACCAGTTTTCAAACAGGCGGCGGTAAGAGCAGTTGGCGCGAAAGGCGTAGATGGTTGAACCGGAGATACTGGTGGCATCAGGTACGGGGGGATGGTTGAGCGCCGAGATCAGCACCATCTCTTCTTCCACCACCGCGACACCCTCCAACAGCGGGTGCTTCGGCGGGCCGTCGATAAAGGCGGCGGAATACTTCCCGGCGAGCACGCCGTCGGTCATATCGCCGGACGGTCCCGTTGAGAGATCCAGCTCAACCTGCGGCCAGTGCTGGTGATAGCGGGCGATCAGCGGTGGCAGGCGTACGGCCGCAAAGCTCTCAATGGCGCCAAGGGTAAAAATCCCGCTAGGTAGCTGGCCGGAAACGCTGTGCTTTGCTTCGGTCGCCAGCGCCAGAATGCGCCGCGCATAGTCGAGGAAGGTTTTGCCGCTATCGGTGATGTACAGGCGCAGCTTTTCCCGGCGGAACAGTTCGCACTCCAGCTCCTCTTCCAACTGCTTTAAGCGCGTTGATATGTTGGAGGGCACGCGATGCAGCTTCTCTGCCGCCGCCGTAACGCTGCCCTCTTCAGCGATAGTGCGAAAGATTTCCAGCTGGGTCAGATCCATATCATTCTCTTTTAGAGTAAATAACTTTCTTTATTATTCATTTTTAAAGAATCAACGGCAAGCCTATGATGGATTCCATTGTGAACAACTTAAGGCGGCAATCATGACTCAGGTTTCCTCAAACGCAGCAATTTCTCGTAATCCAACCAGCGGTGAAATCTTTGCCCGCTATCCATTTGCCACGGCGCAGGACGTCGACAGCGCGCTGGCACAGACTAATAACGCCTTTCAGGCCTGGCGCAGCAGCGCGATGATCATACGCGTACAGTTGCTAAACGCAATTGCCGGCGGCCTGCGTCAGCAGGCACGCGAGCTGGCTGAGATGATGACCAGTGAAATGGGCAAACCGATTGACCAGGGGCTGGCCGAAGTTGAAAAAAGCGCAAAGCTGTGTGAATGGTATGGCGAACACGGCCCTGCCTACCTTGAGCGTGAACCGACGCTGGTCGAAGGCGATAAGGCCTTTGTTGACTATTTACCGCTCGGCCCGGTGCTGTCGGTGATGCCGTGGAACTTTCCTGTTTGGCAGGTGCTACGCGGAGCGGTGCCAATTTTGCTGGCGGGGAATAGCTACCTGCTGAAACCTGCTCCGAACGTCATGGGCTGTGCGCTGCTGCTGCAACAGATCCTGCAGGATGCTGGCGTGCCGGAAGGGCTGTTTGCCGTGGTCAATGCCGACAACGACGGTGTGGCGCAGGCGATCAACGACCGTCGTATTGCCGCCGTCACCGTGACCGGGAGCGTGCGTGCCGGTGCGGCAATTGCCGCGCTTTCCGGTGCGGCAATCAAAAAATGCGTGCTGGAACTGGGCGGTTCCGATGCGTTTATCGTGCTGGCCGATGCCGACATTGATGCCGCAGTTAAAGGAGCAATTGCCGGGCGCTTTATGAACAACGGCCAGCTGTGTATTTCGGCCAAGCGCATCATTGTGGAAGCGGCGGTCTTCGACCAGTTCTGCGAGAAATTTGTCACTGCAGTTAAAGCAATGAAAATCGGCGACCCGCGTGAAGCCGGCGTATGGATTGGCCCGATGGCGCGCTACGATCTGCGCGACGAGCTTGACTCACAGGTGCAGGCGACGCTGAAAGAGGGCGCAACGCTGCTGCTGGGTGGCCATGTACTGCCGGGGGAAGGTAACTACTATGCCCCCACGGTGCTGAGCAACGTGAAGCCGGGTATGACCAGCTTCGATCAGGAGCTGTTTGGTCCCGTTGCCTCGCTGATTGTGGCGGATGATGCCGATCATGCGGTAGCGATGGCGAATGACTCTGAGTTCGGCCTTGGCGGCAGCCTGTGGAGCAAGGACTTGTCCCGCGCTCAGCAGCTGGCATCACGCATCGAAACCGGCGGTGTGTTTATCAACTCGCCGAGCTTCTCTGACCCGCGCGTGCCGATTGGCGGCGTTAAGAAAAGTGGTTTTGGTCGCGAATTGTCTCACTTCGGCCTGCGCGAGTTCACCAACACGCAGACCGTGTGGATCGAGTCCTGATCTTAGCTGGCCTGCGGGTAGTAGCGGCTAAGCCAGCTCTCCAGGCCTTCCGGTATCAGCGGGCGTGAGTAATAAAAACCCTGGATTTCATCGCAGCCTAATCGCTGCAGTGATGCCAGGGTTTGCAGATCCTCCACCCCTTCGGCCAGCACCACATACTCCAGCTCTTTCAGCATGGTGATCACGTGGCGGGCTATCACCTCGCTGGCCGGATCGTGCGACAGCTGCTGGATCAGCGAACGGTCGAGCTTGATAACGTCAACCGGGATGCGGCGCAGCGTGTTGATGTTGCTGTAACCGGATCCGAAATCATCCAGCGCGATGCGAAAGCCGCGTAGCTTCAGCATATCCAGCCCGCGCCGCGCCTCGGCGCTCTCCAGCACCTGCTCGGTTTCCAGACATTCAAGATTGAGATCTTCAGCCTGCAATCCTGCACGCAGTAGCTTCTCTTCCAGCTTATTGGCGAAGTCCGGGCGCGAAAAATCGCTGACGCACAGATTCACCGACGCCGGTAGGTTCAGTCCTTTACTCCGCCACAGTTTGAGCTGCGCCAGCGTATGGTCTAACACCCAGTCGGTCAGCTCCTCCATTAGGTTGGTTTGTGCAGCCAGAGGGATAAATTCGTCAGGCGGGATATTGCCGTAAAGCGGATGATCCCAGCGCAGCAGCGTTTCCAGTCCGACGGGTTTGCCGTTGCGCAGCGAGATTTGTGGCTGATAGACCAGATAAAGTCCCGGCGTGCCGCGTAGCGCTGCGGCCAGGTCGTTTAGCAGGCGGAAGCTCTGATTTCTGCGCCCATCGCTGTCGGCGTTATACGCCATATAGTTCTGTTTCAGGCTGATTGCTTCATGCAGTGCACTGACTGCGCGGCGCAACACTTCCGAAACTTGCGAATCGACCGGAACAAAGCTGACTTCCCCGAGATACGGTTTGGCATCAACCGTAATATTATCGAAAATCTGTGCGCGAATGCCGCCGAGGCGCTGGCTGAGCTCACGTCCGCTGGGTGCGTCGGGCTTGTCGCTCAGCAGGGCAAAGCGGCCCAGTGCAACGGTGTACAGCACATCATCACTGTCCAAACGCAGGCGGGTGCGCAGCGTGGCTGCCATCTCTTTGAGCAGCGTTTCCACCGCATTCATTCCTACCGAACGGGCGATCTCATAGGCGCGCGGCATATCAATACAGTCAATCAGCGTCAGATTATGCGGTTCGCTATTGCCCGCCTGCTGCAGCAGTTCAATATCCTTCAGCAGCCGCTGGCGGTTAGGCAGCAGCGTGACGACATCCTGATAGCCGGTGATATACCAGGCATCGAGGTAGCCCACCACCAGGCCTGCAAGCAGTGCCAGCAGCGCGGCTTTGTCTGCGCTGAAGGCATGCGGCTGGGTATCTGTGACGCACAGCGTGCCGATGATGATGCCTTCACGGTTGCGCAGCGGGGCGCCGGCATAGAAACGGATAAAGGGCGCGCCAAGCGTCAGAGGATGCGCGCTGAAGCGTGGATCAAGATGCGTATCAGCACAAACCAGCACGTCATCCAGCTCCAGCGTGTGGCGGCAGAACGCATCCTGCAGCGAGGTCTGTTTCAGATCGAAGTTGCAGGCCGCTTTAATGTACTGGTTTTCATCGTCCAGCACCGATACGAAACCACCGGGGATTTCCAGCAGTTCGCTGGCCAGCTGGCTGAATTTTTTTAAAATATCATCGCGCGCCGCATCCTCGGATTTCAACATCTCCAGGGCAGCCAGACGTTTGGCATCGTCGCTACTAAAAGTCCCGCTCATGATTACGCTTCACATTAAGAGTTGTTGGCCCAAAGCGCAGCCAGATGAGATCGAGTATCGGCCAGCGAGGGAAAGTCTTTATTGATAACTTGATGAAATTATTTAATCAACGAATTTTTCACGCCTTTTACGCCGGAAGTATCACAAAATTAACGCCGGACGATCGCTAAACAGGTAACCAACAAAAGCTGGTACTGAAATAGGATTTTTTACCTGTCGCAAAACAGGGATAAGCAGTAAATTTCCTGCGCCGGGGAGAGGGCACGACCCCTACTTTGGCACCAGAAAAATCATAATTAACACTTTTACCTTCCATTAATTCTAATGGTGATGAGGTCTTGAATGCTTTTAAAACGCAGCTGTACTGTTGCCGTTGTTCTGCTGGTCACGTTTTCACTGACGGCGTGCGGCATGTCCCATCGTGGCAGGAATACCGCTATCGGCGCCGGTGTCGGTGCGGTGGGTGGCGCAGTGCTGACCGGCGGCAGCACCTGGGGAACCCTGGGCGGTGCGGCGATCGGTGGCGTTATCGGCCACGAAGTCAGTCGCTAATCAATAACGCTATCCGTCTCTGCCGGATAGCGTTAGTTTTGCCAGATTCTGTCCAGCTGTTGCAGCATATGAGTGAAGCGCAGAGCCGCCAGGGTTGAGCCAAATATCCAGATAGCCGGAACCGTTCGCAGCGTCCTCTGGCGCACAAAAGGAAGAGCCTGCCACAGCGGCGAAGCGCTGACGCGGCTGCGCAAGCCTTCATCTCCATGATCGAGACACACCGCCCGCAGTGCTGGCAGCTTTGCCAGATGCTCAATTCCCACCGTTGCCGTTCCCCAGAAACTGTCCTGCTGCTGCCAGGCATTCTCTATGCCCAGCTGCTGCATCACGTTGCCGAACAGGCTGCGTTTACCGAGGATCACCACGTGGCGTTCATCGAGCAGTGTAAAAACCAGCAGCGGCTGTTGGCGCCAGGCTACCAGCTGGTCGCGGGCTTGCGCCAGCTGTTGGTCAAACCACGCCAGATGTGCTCTGGCTTCTGCCATTTTCCCTAAGCGCTCAGCCAGCCCCAGCAATCCGCTGCGCACTTTAGCCAGGGGCTGGCCTTCCTCATCAATAAAAGCTAACTCCATCGTCGGGGCGATCTTCTGCAATTGCTGCGCGTGCGGCCCGTAACCCTGCGAATAAACAATCAGGTCCGGTTTAAGCTGCGCCATAAATTCGAGGTTAGGCTCTGAACGCAGCCCGATGTCGAGCACGCTGGCGGGCAGGGCGGGTTCCTTCACCCACAGGCGATACTCGTGGGTATCCGCTGCGGCAATTGGCAGCACGCTAAGGGCAAACAGCATCTCCAGCGGCAGCCATTCGAGGGCGATAATGCGCGGCTCTGGCAGCGCAGCGCGGGCGGGTAATCCCGTTAGCCAGGGGGCCAGCGCCAGCGCGATCAATAGCTGCCGCCGCCGATGGTCAATCTCCCCGGCAGTAAACCGGGGGGAGCGCTTATCAGAAAGCATAGGTAAGGCTGACAGAGTAGTTACGCGGTTCGCCGTACAGCGTGTAGTCGCTGGCCCAGGCATAGTAACTGCGGTCAAACAGGTTGTTGATGTTGGCCTGCACTGCCACCTGCTTCGTTGCCTGATAGCGGGCAAACAGGTTAGCCAGCGGATAGCTGCTCTGATAGACACGCTGGGTTTCCCCGTCCGGCCCGGTAGTATCCTGGTAGGTGCGGTTCTGCCAGTTGATGCCGCCACCGACTGTCAGGTCGCGCAGCATCGGCAACTGGTAGCGGCTGAATAGCTTGAACGAAGTCTGCGGCATATTGCTGTTGTAACGGCCGCTCTCTGTTTTGGCCACATAGCGCGTGGCGCCAAAGGTCATCTGCAGGTTATCGGTTAACGCGCCGTTGAGTTCAAACTCTGCGCCTTTGCTTACGGCCCCTCGCGTGCTGATATACGCCTGTTCGCTGCTGCCGTTAACGAAGTTGCTGCCGTCGGTTTGCGCAGCATTTTCCTGCTCAATGCGGAATACCGCCACCGTTGCCGTCAGGCGGCCATCCATCCACGCGGATTTCAGTCCGGTTTCATAACTTTTTCCGGTAACCGGGTCGAGGTAGCGACCGTCTCTGTTGCGATAGGTTTGCGGCTGGAAGATGGAGGTGTAGCTGGCGTAGGCGGACCAGCTTTCGTTGATGTCATACACCAGCCCACCGTAAGGAGTGATGTTGTTTTTAGTCACGTCACCACTGCTGCCGTTAGTGCTCCACTGGGTATAGCGCGCGCCGAGGATCAGCGACAGGGGATCGGCCAGTGAGAAACGGGCGGCGCTATAAGCCGATTTCTGGCGCACCACGTCGTCAGCATTCTGATACCAGTCTCCCCACTCAGGTTCGGCCACGTTGCCGCTCCATGCATCGTTGAAGCTGCCCATCTGGCTGCTGTCGAGGGCGCCGTCGGCACTGTAGGTGGCATTGTGCTGGCGGCTGTAGCTGACCCCGGCCATCATCTGATGCTGGCGGCCGAACAGTTCGAATGGCCCACTGGCGTAAGTATCGATTGAATCCAGCTTTCGCTTACCGCGATCGAGGCTGCCAAAGCCCGAGGTGCCTTGCCCGGTGACCACGTCCGGGAAATCCATCACGTAGAGCAGCTTGTCGTTGAAAGTTTGTTCGGCGTGCGTGGCATTGACGCGGAAATTCCAGCCGTTATTGAAATCGTGCGTTACGTTTGCAAACACCTTACGTGAATCGAGGCTGTAACGTGCCCAGTCGGCCGCCGGATTGGTACGGCGGTCATAGCCAGTGCGTGAGCCGTTGCTGTACCAGGTTGGCAACCCGCCCCAGGTCGGATTGCCTGTATTGCTCTGCTGATAATCGTAGCCCAGCGACACGGTGGTGTTATCGGTTACGTCAGCATCGATTACGCCATAAAGGAATTTTTTGCTTTTGTGGTAGCGGTCCAGCGAGCTGTCCTGATCCTGATAACCCGCTATCACGCGTCCACGCACGCTGCCAGCCTCGTTCAGCGGACCGGAAACGTCCGCAACGTAACGCTGCTTATTCCAGCTGCCGTAGCTGGAGCTGAGGTTGCCGGTAAATTCTTTACTATCGGCGTGCTTGCGCACCATATTGACCGACGCCGCCGGGCTACCCGCGCCAGTCATCAGCCCGGTGGAACCGCGCACTATTTCGATGCGGTCATAAATCGCCGTATCTTCCCCGGCATCGCCATAGTTCCAGTTATCGCTGGCGGAAGTTGGGATATCGTCGAATGTGTAGTTGGTTATCTGGAATCCACGGGCGAAGTAGGCCGAGCGTTCACTGTCGATAATTTCGGCGGAGACGCCGGTAGTATTATTCAGCACGTCACCCACTGATTGCAGATCTTGATCCTGCATGCGCTGCCCGGTCACAACGCTGACCGACTGCGGCACATCGCGCGGCGTCAACAGCATTTTGGTGCCTGCGCGCGTGGTTTTAACGCTGTAGTCCTGCTGCTCATCGGCGGCATTATCAACTGTGGCATCGACCACCAGATCGGGCTGGGCGACAGCGGTTTCCTCACTGGCGGCCTGCGCCGGATGAAGCAATGAGTTGATCGCCAGTGCCAGCAGCGAGACGGCAAACGTTGTCGCCATGTACGGCATGCGCCGTGCATTGTTTTCCCTGAAATTAAAAGACATCATCGTTCCCCACGCGGAAGCATTATTTTTTTGGTATGGCGTTTATTGGCGGCGTGCCTATTTTGGCGACATTAAATCTCGCTAGAATAGAAATCGCAATGCAGATGATAATCATTTTCTTTAAGATTATCATTGTAAAATTTTTGTCAGCATGAGTAGCAGAGTATTACTTTTCATTATTTACAGGGAGTTATGAGGAGTTATAGCGAAAAAGAAGCGGGTTGAAGGGAAGGCTAACCCGGCGCCGCGTTGGGCGGACCGGGGCAGGAAATGATTAGTTTTGACGCATAATGCTGACAATCTCTTCAAGCGTATCGGCCAGACGCTCGCCGCGCCTGTAGGCGAGCAGGGCCTCTTCACCGCCGCTTTGTAGCGACTTTGGCCGCTCGACAAACGCACCCAGCGGGGAAAGCTGTGCATCCAGTACTGCGGCAAACGGGATGCGTACTTTATCCAGATTGAACTGCTGTTTGAACAGTGACTCTGACTGATCGCGGGTGATCACGGCCAGCTGAGCATCAGGATAGCGCTCGCACAGCGCGTTAATTGCCGGCATATTGCGCTGGCAGTCCGGGCACCACATCTCTGCGGCCGCCAGGATGACGAATTTTCCTGAGAGCGCCGCGATATCCGCGGTGGTTTCCTGACTGAGAAAGTCCGGTCGAGTGGTTTTCTCCTGCTCAATGCGCAGCTGCGCGATCTCCTGCGCTGTCCCCTGGCTGACGAACTCTTCATAGCCAACGCTGTTCTCAATGAGGGTGTTGAAATCTGCCACGCTATTTCTCCTGTCCGGTATTGCGAAATGATTCACGGATAATAGCAGGAGTGGGGGCAGAAATTAGCTCGCATCAAAAATGACGTAGAGTTTGCGCATCTGCGTGTCGACCACCCAGGTACCTGCGGTGTTCGCTTCGAAGAAAAAGGAATCGCCAGCTTTGAAGGTCAACGTCTCTTCGCCGTCCGGCGTGAAGGAACCGCTGCCGGCGAGAAAGTGCATTATCTCGGCCTGCTTCACCGAGCGGCGATAGCTGCCGGCGCTGCACTCGAAAATACCGGTATCAATATCTTCTTTTCCCGGGATCACTTTCTGAATACCCGACAGCTGAATTGGCGACGTTTCCGGCAGACCGTCAACGCTGCCCCAGGGTTCTAACACTTCTATAGCCGCTGGCTGTTCAATCTTTTGTACTTTCATTGGACTTTCCCTTTAGTGAATGTGATACAGCGAGCGTAACCTGATAAAAATTTCAGGGTTTTACTTGCTACGGTTACTCAGCATAAGAGAAGCACCAAATAGATTGGCGGGATTATTAGCCGCCGGTTAACACATTTGTGTGTTAATCGGCGTGCCTCTGGCAGAAACTTTTGCGGCCTGACTTTGCCATCTATTCGCCCCAGCGTTCTCTGAGGTAGTTAACCGCCTCCTGCGTCTGCATCTGGTTTAGGTAGTTTTCCCGGAACAGGATGGTGCCGTTGATTTGCGGCACAGCTTCGTTCAGGTCGAGCTGTTTTTTTAGCTCGGGCACGCCGCCGCCAATCATCCAGTCAGGTTCATTTTTTGACGGCTCACCCACTTTATACAGCGCGATGCCAATGTAGAGGCGGGTATGAGTCGGCTTGACCACATCCGCCCACCATTTTGCCAGCACGTCATAGCGTGCCGCCTGGCGGGCAAAGGGCCAGTAGAGCTGCGGGGCGATATAGTCCAGCAGCCCCTGCTGCACCCAGCGGCGAGTATCGGCATAGGCTTCATCGTATGCCGCCGCGCCGCGCGTGTCGGAGCCGGCCGCATCGTGCGAAAGGTTGCGCCATACCCCCGCCGGACTGACGCCAAACTCCACGTCAGGTTTCAGATGTTTGATGGTGCGTGATACCTGTTCGATCAGCTGCTGGGTGTTGTGCCGCCGCCAGTCAGCTTTGCTGGCAAAGCCCTGACCATAGGTCCGGAAGGTCTGAGAGTCGTTGAGCATTGAACCCGCGGATTCTGCATAGAAATAGTCATCGAACTGCACGCCGTCAACGGGATAACGCGCCACCACTTCGGCCACGATGCTGGTGATCCAGTCACGCGCCTCCGGGATGCCAGGGTCCAGCACAAAGCGGTCACCGGCGGTGCGGATCCACTCTTTATGCAGCACGTAAACGCTGGCCGGATGCAGCGACAGCGTGCGGTTTAACTCAGCAACGGTGGACGCTTTGGTGTTCACCGACACGCGATAAGGGTTGAGCCAGGCGTGGACTTTCATACCGCGCTTGTGAGCTTCATCCAGCATAAACTGCAGCGGGTCGTAGCCAGGATCCTTGCCAATCTCGCCCGTCAGCATATCGGACCACGGCAGTATTTTGGATGCCCACAGCGCAGTGCCATCCGGTTTCACCTGGAAAAACACGGCGTTGACACCGAGACTTTTCAGCTTATCCAGCTTATCGGTCAGCGCTTTCTGCTGTTGGCTGATGCGCGCGGCGGCACTGCTGGCATTGATTGAGGCCACCGGCGGCCAGTCAAGGCGGGAAACGGTTGCCAACCAGACACCTCTTAACGGCGGCTGACCCTGCTGCGGTTCCACCGGCAATGGCTTTGTGACCACCGGGAAAGGAGTAACCAGCGACTTTGGCGGTTGCGAAGAGCAGCTGACCAGCAGCAGGAGAGCTACACAGGCTGTGCTAACTGTCTTCATGCTGGATAACGATGGCAAGCAGCGAGGGCGGGTGATGGTATGCTCCGGTTCATTACGGTGGTGATGAGATAGCGAACATTCTCTTATTATCCAAAATTAAGTCAATGCTTTAGCTATAGACATATTCCGCGGCGAATGATGAGATTCCCCGCTATGCTTGTGTATCACCAGTTTTGCCAGCGACTGTTCCTGAGGAATATCGATGGGTAATAAGGGCATTTCTGCAGGTACCGTTTACGGTATTCCAATCACCTTTATCCGCTATGGCTTAACCGGGGGGCTTAATACCCTGGTGCACTGGCTGGTGTTTTTCACCGGCTATAGCCTGTTTCATTTTAATCAGGCCAGCGCCAACGCAGTCGCCTTTGCCTGCGCGGTAACGGTGAGCTTTTTTATTAACGCCCGCTGGACGTTCAGTAGCCCTGTGTCGCTTAAGCGCTATCTATTGTGGGTCAGCTTTATGGCGTTTTTCGCTCTCTTTACCGGCTGGTGTGGGGACTTACTGGTGCTCAATCCCTTCCTTACGCTGATAATTTTTTCTGCGTTAAGTCTGGTGATCGGTTTTTTTTTGCCAACCGTTTCGTTTTCAGGTGAGGATCGGAATGCTGATATCTCTGGTGGTGCCCGTGTGGAATGAGGAGGAGGCCGTACCGGTTTTTTACCGCGCGCTGGATATCCTCGGCGATCTGCAGCTGGAACTTATATTTGTTAATGACGGCAGTAGTGACAGCACCGCCGAGGTGATTGAGCGACTGATAGCCAACGATGAGAGGCTGGTGCTGGTTAATTTGCGTCGTAATTTCGGCAAAGAAGCCGCTCTGCTGGCGGGATTTAATTATTCTACTGGCGATGCCGTTATTCCGCTGGACGTTGATATGCAGGATCCCATAGAGCTTATTCCCGAGCTGGTCACCATCTGGCAGCAGAAGGGGGTGGATATGGTACTGGCGCGGCGCAGCGATCGGAGTGCTGATTCCTTCCTGAAACGTATCTCCTCGCGCTGGTATTACAAAATGCATAACGTGTTAGCGCGCGAGAAGATTGAAGAGAACGTTGGCGATTTTCGCCTGTTATCGCGCAATACGGTTGATGCGATCTGTTCACTTCCCGAGCACACCGTGTTTATGAAAGGCATGATGCCGTGGGTGGGGGGCAAGACCGCTATTCTGGACTATGCCAGGATGCCGCGCGTGGTGGGTAAAACGAAATTTAACGGCTGGAGCCTGTGGAATTTCGCCCTTGACGGTATTACCTCATTTTCTACACTGCCACTCCGCGTGTGGACCTATATAGGCGGCGTCGTCGCCGTTATTTCTCTGCTTTATGGTATCTGGATTGTGCTATCAAAATTTATCTGGGGCAATGCGGTTGCCGGCTATTCTTCGCTGATGACGGTCATGCTGTTCCTCGGCGGTGTGCAGCTGATTGGCATTGGTATTCTCGGTGAATATATCGGTCGCATGTATACCGAGAGTAAGAACAGGCCGCGTTATATTATTGAGAGCGTGCTGAGGAAGAAAAATGACGGCCAGTGAGATTCAGCCCGTTTCCCGTTTACGGCAGATAGTCTTTACCTTCGCGATAGCGCTGCTGGCGACCCTACCGGTCTGGACCAGCAAACTCTATTACCGTGACGATCTGTACCGGATATTCAATGGCAGCACCTCGGCGTGGCTGTCAAATGGCCGGCCAATGACCTGGCTGCTGCAGTCGATGCTATCGTTCAGCAGCAACCTTAGCGATATCTCACCACTTAATTTGTTAATCGGTCTGCTGGCGCTGAGCATTGCCTCGGTGATCTATATCGAGAAGCTGCGCATCCCACTCACCGGTTATTGGGCGCTGATACCCCCCCTGTTCATCATCCTTAACCCTTTTCTGGTGCAGTGCCTGCTTTACGCCTATGACAGTCTGACCATCCTGCTTGCCTTCGCCATTGCGATGATGGCCAGCCTGAAGCTGAGGCCGGGCGGGTTGCAGCAGCTCATCCTTGACGTGCTGCTTTTGCTGATGGTTCTGACGCTCTATCAGTCCGGCTTAAACCTGTTTATTGGCTGCGTGGCGTTACTGGCTGTATGCCGCATTATTCAACATTTACCCGTCTGGCAATGGCTTGGCGTCAAGATATTCGCGCTGCTGATTGCTGTGCTGATCTATAAATACGGCATCAGCGGCCCCCTGATTGATAAAGCGGATTTATACAGCATGCAGCATAATCAGCTGCTGATTCCCGGGCCGGGCGCGCTGCATATTCTGACTGAAAGCATCAGACGTTATTACTCCCTGTTTTTCAGCGCTTACCCTGGGTGGCGAGCCGGGTTTGTTTGGGGGCCTGTTCTGTTTGCTGCCGTCGGCCTTGGCATTACTGGAATCCGGTTAAAGCAGCAGCAAAGACTCAATGTCTCCACTCTGCTGCTGCTGTCAACAACACTACCAGTGGCCATTGCATCCGTTGCCGGACTCTCGCTTATGCTGGCCAGCCCGGTTTTTGTTCCGCGCATGCTGGCAGCCTGGGGAGTGACTCTGCTGTTCTGCTTTTATATCAGCGTTCAGGCATGGCCTGCGTTGAGGCGGTGGTTAGCTGGGCTGAGCGGAGTTCTGCTGCTGTACCATCTGGTGGTGATGCTGGCCTGCTTTAACACGGTGGTCAACAGCCAGCGCTACGAGTTTAGCGTGATGGCTCAAATTAAAAGTGACTTCTACCGACTGCCCGCACGCAGCATTGATAGCATGGCATTTATCGGTCAATTAGATGATGCGCCTGAGGTGCGAACTAATATCAAAAATCTCCCCCTGATTAACAACATACGCATGAAAATGCTGGGCGAGTCAGAACCCTGGATTTGGCAGGCGCTAATCGCCCATGCCGACTTACCGTTAAAATCAATCAGAGCGACTGAGCTGATTCGGGCGGCAAAGCCGCATAACTATCTTTCTCAGGGGCCCGAGTATGACGCCTATGTTGTCAACAGTACCTTGGTGATTGATTTCCGTAAGTCAGGTGGGGTGGTGGAGGCTGATGCTCAGTAGGCTGGATAGCATGTCAGTGCAAAGAAAAGGATGAATATGCCAGATAAATTATACGAGATAATCTATTAACGATATCTTTCCAGGTAAGCCGGAGTAGTAGATAAGAGGGACATTAGTTACAACACACACGATTCTGTTCCAGTTTTCTGTGTAAACCTCAGCTTCATAGAAACGGTAAGCTTCCAGCTCCCCACTGCAAAGCCCCGCCGCCCCGGGCCGTAGGCCCGGAACAGAGTGGCTTTGATGCCGGGTGTTGTAACTATCTATTTTATGGCTTTGGGAGGCATGGCTTCAGGTTATGGATACACGCCCGTAAGCGGCCCTACCGGCCCGCTAACGCGGAGATACGCCCGGTCTTCGACCGGACCACTCCGACGGCGCAGGACAAGATTCTACGTCGCAGTTAGCGGGGCTGGCTTAGCAGGGCGAGGTGGGATTAGTAAAACCTATCGATATCGGGCGGCTGCGCCGCGTCACGGCGACCCTGACCGACTGTGTTCTGTGGGACTATGGCTGTCGCCTTTATGCGCTCGCGCATTGAAAACAGAAACCTATCTACAGCTAAAAGCGTTTTTTCACGAACTATGGAGGAGCCGGGGCTCTAAGAAATAGAGAATGAGTCACCACAATTTAGTCACTGAATCACCACCAATACTGATAATGATAATGATAATGATTATTTAAGGGCCCATTAGTCGTGGCCTGGAATTGCCTGTTGCCTGTTGCCTGTTTCTAACTATGCGTGATAATTGCCGTCATCCTGCGCATTGTGCCCTATCATAAAGGCTTTGTTCGACCCTTTACGCAGCGCGAACTGCGCATAATTAAAACTCCCGCTAGGCAATAGGTTTTAACTGCGGGAGTCAAAAGTTAAACTAAGAGGTTATGCAGCTATAAAACTTACTGTTGTGTTCAATTTCATGAATAGCCTGCGTTGCTGATTCAATCTCATCATAAGATTCAGCAACAAGATACAAAGTTGCAAAGCTATTCATGCCATTCTCAGTCATGGCTATTCTGTCACCTTGCTGGCAACCTTTTCTGATACCATGTAGCTGAGGGATAACAGAGAACAGATCCCAGTGAATTTCATGAGTGATGACACCTGGATTAGGGGCGTGAATAGTGACAGTTCTGGCAAATTTGGCGTTAGTGGGTTTTCTCAACGTATCAAACCAGCCCTGATGAGCGCTTGATAACACCGTATCCAGTACCGTAGAGGAGCCATAAATTGCAAGCGGGAAGGTCGGATCCATCATCCCCTGTAAGCGGAATCCAAAATCGATAATAATGGGTTGGTTTTGGTGATTGACTATGACTTCAATATGGCAGGGGCCGTTTAGAACGCCCAGCTTCTCCAAAGACGCCAACACCTCCTGTTCAATAACCGAGAATACCGGTGATTCTGCAGGAATATAATCACCGGTATAATAAGCTGGTGATCCCATAATCTCTTTTTTGCGCACGTGCCAGATCTCGCGAACCACATGCTTACCCTGTGAGCTTATACTATTGACCATATACTCGCTACCAACGATTTTTGACATGGCAATAACCGAAGGAGATTCGCCCCTGCCAAAAGGGTCATTAAGTCTGAATGCTTTTTCAGCCGCTGAAGCTAAATCCGAGGAGTGGTTGCAGATAGTTACGCCTAAGGCCAGCACCCCTGCTCGTGGTTTAATCACCAATGGAAAATCTTTTTCCAAGGCTGAACAAGTTGATATTAAATTTTCAGCGTTAGTGAACTCTCTAAGGAAAAATCTGTTTCCGGGATAATCAAGTGCCTCATAAAGCATTTTTTTATCACGAAAAACGCTTTCCTCAAGACGATCGCTCGCAACAGGCACGGCTAAAGCCTGGCTTAATTTTACGGCAAGTTGGACCCCTGATTCACCACCCGCCAATACCGAAAAGACTTTATATTTACCAAGTTGTTCAACGAGACCTTCCATATTTCCTGAAAAACTCAGGTTTTCTTTATAGAGTTCTGGGTTGTAATAGAGAGAAGTCTGAGGATGTTTTTCTGTCTGATTTTCAATATGGATACATGAAAATCCAAGGGAAATAAAGGCAGGTGCTAAATAGCGGCCAGTTCCCATGCCATCAATAATTACCGCCACCCGATCATTGCTGTGCTTGATGATCTCACTCATGATTTATTCCTGAGATATGAGAAGAAATGAAAAATGGTCATTATAAAAATAACCGCTGAAGTCACTAATAATGCTGTAAAAGGTGATGTCAGGCTGATGATAGAAGAGAGAAGCAGGATAACAATCGCCATCGCTCCCATGACCGATACCTGTGTAACAGTAGATATATTGGCAATTTCTTCTTTAGTGCAGAGTAACATTATGTCGTTATATAGTTTAGAGTAAGCTATCTCAAAAAAGAACATATACAACAAATAAAATAAAACAGAAATATATTTGTAAGTAAAAATTGGAACTAACAGAAGAGTTAAAGCTGACAAGAAAGAACTAACTAGAAATATAGTTTCCCTAGACGTTACTTTTTTTCGTAAGTATGAGTATGCTGTTAACCCTAACAGAATGGCAGGCCCTACACCAACCTGTAAAAAAGATATATCGATTAAATCCGCACCTTCTATAAAGGCTGGTAAAGAAGCTCTGGCTATGTTGTGAAAACCTTGCAAAAACCCTGTGACAATCAGCAGATAAATAAAAGGCTTTCTTATTAGTTGATTTTTTATCGCATATAAAAATAATGCTATAAAACCCTGTTTAACCTTCGTGCTACTTGTGGATACAATAATCGGCTGTATAAGTAGATAAGAAAGAGTGCTAATGCAATGCATGGCCATCGCAATGATAATAATGACATCCAAACCATTTTTATCTAGGAATAGCATCCCGATACCTGAGGAGGACAATCCAACATATTGAGCCGCGTTAACAAGATTGAAACTGGACTCTAACTGATTTTTGCTATGCGCATTTTTAATGTAAACGTTACGCGCTGACTTGGAAATGCTGTCGAGTAAACCTCTTAAGATAAGGGCTATTAACATACCTGAAGCCGGAAGATAAAAAAAACTAGATAATAAAACAAATTGTAGTACTTCAACAATGACTAATGAACGTTTAATGTTTGATGCTGAAGCAAAGAAACTAATCAGTTGGATAAACAAAATAGGAGAAAACCACTGCATGACAAATACTAATCCAGCTAAGAAAATAGACCCGGATTGAGTATAAAAAAGATATGCCAGGCTAAGCAGGAGCAGTGTCGTACTAAAAGCAGAAGAGAATGTCCCTATAAAAAGATTAGGTAGAGAGGGTTTGGCGATAAGCTCATTTTCAGTTGAGTGCGATAAAGACATATTGTCCCTTTTTATTTTAATTAGTTTCGACTAAGACCTATCCATGCCTCAAAATATAATCAACCTCTATTTCACCTTTGTCTAGTTAAATCGGGTCAAAACACATAAGTAATTATTCATTTTCTTGTCTGTCAACAGAACTCTCTTTGCATATTTGTTATCAACAAAATCCGGGGTTCTGCTCTTTTATCTGTAAAATACGTAATCAATATACCACGGGATTAAGTGATGTCAACACCATATCTGTACAAAAATATTTTACATGTCATTGAAATATAAGAATTAACTTAAATTATAGTCTAAGCTTAAGATTTTTCCTTACTAACAAAATTCTAATGATTTTGATGGTTTTATAAGAATTTCTACTAGCCTCTCATTAGGGTGGTAACATCCTATTGACATTTCATTCTAGGAACATATAAATTAATCGCATGTTTTCCGCGAGCTAAACTTTAAAGATTTTCAAGATTTTCAAGATTTTCAAGACCAGAATTATGTTCATTTTGGATTTTCTAGTTTCGTAAATTTACCGCGCCTGAATTTTTTCTATTTCATGTACTCGGATCGTAGAGTCGTTTTAATTTCACAGGAGAATTATGAATGCAGTATGCAAGTTTGAACGAAATAGTCCACGAGCGTTGTAAATCAGATCCCAACAGACTTGCATATTCTTTCCTGGATGAAAACCTTAACGTTAACGAACAGTGGACCTATAAAGATCTTTTCAACAAAATTATTTTATGGTGTAGTGCCTTGGAAAGCGTCCAGAGTCAAAATATTCTGCTGGCCTTCCCTCCAGGTTTAGATTTTATTGCAGCATTTCTTGCGTGCTCTTTCTCCGCTAAAACCGCTGTTCCCGTCCATCTGCCTAGCCGGCGCAGCTCAAAACGTTTTCAACAAATTTTGCATGCCTGCAACAGTGACATTGTTATGACCAATGTTGAATCAGGAAGTAAAATCAGAAAGGTTATTGAATCGCTGCTAATTGAAACAGAAATTAATATTATTACCCAAGATGATTTTAACCCGCTTTCCACGCCGCAACTGAGATATCCGACTGGTAAAGATATCGCTTTTATTCAGTTTACTTCAGGTTCTACGTCCGAGCCAAAAGGGGTAAAAGTCAGCCACGAAAATATTATAAATAACCAGGAGATGATCTACGATTGCTTTGGGCATAGCCGCGAGTCGAGAATACTGGGATGGCTACCTGCTACTCATGATATGGGTTTGATTGGCATTATTTTGCAGCCATTATATGCGGCTGCACCCTGCTGGTTAATGTCACCTTCTCACTTCTCACGAAGTCCTGCCGATTGGCTTAACGCAATATCGCGCTTTGGTATTACGACTTCAGGGGGGCCTAATTTTTCCTATGACTTATGCCTTTCTGCGATCTGTGATAAGGATTTGAACCTTTCCAGTTGGCAGGTTGCTTTTAATGGCGCTGAACCCGTTAATGCACGAACTCTCAATACATTCATCCGCACTTTTTCCAAGAACGGGTTCAAGCCTGAAGCATTTTTGCCATGTTACGGACTTGCTGAAGCCACGCTATTTGTTTCAGGAAAACAGCACGGCACGGGAGTGACTATAATTGAAGTAGATGGCGATAAGCTTGCTTCCGATGGGTATGCTGAATTGCATTCAGGTGATAAAAAATTGGTCTCATCAGGCTTTCCTGATGCTCGTCTCCAGTTAAAAATCGTCGATCCTGTTAGTTGCAAAATAGTTTCTGAGCAGCAACAAGGAGAGATCTGGTTATGCGGATCAAGCATAACCTCGGGTTATTTCAATAGTGAAGTTCAGCCATTTTCTGCTATCGCGGGGGAAACCGCTTGCAACTGGCTTCGCACCGGAGATTTAGGCTTTCTGCATCAAGGTGAGCTCTTTATCACCGCACGCCTTAAAGATCTTATCATAATTAACGGCCGTAATATCTATCCGCAGGATATTGAGCTTAAGATTCCCGAACTGGACGCCCGCATTAAACTGGGGGCCGCAGGAGTCTTTGAATACCAAAATGAAGGCAGTGTTGCCATAGGGATCCTGGTAGAGGTTAACCCAAAATCACAGCCGCACTGGGAAGAGATTGCCAGAAACGTTTGTACTGGCGTCACCAGTTATTTTGGGGTCCGCGTTGGCAAAGTCGCGATGACTAAGTATGGCTCTTTACCCAGAACTACTAGCGGTAAAATTCAGCGCGGTAAGTGCCGCCAGTTAGCCTCTCAGGATGGAGAGAATTTAACCGGCGTTTATGTTCCATTGCAAAACAGTGCTGAAGTCCCGCTTCATCGTATGAATGTACAGCCCGGCCTGATATCCGAATTTTTAAACATTATCAATCGCTATTCAGGCGAAAATATTAGCGTAGCCCAATTAAGGTTTTCCTTTACGCAGCTGGGTCTTGATTCGATCTCCATATTCCGTTTTATTGCCGCCATCGAAACGCATTTTGGTGTCCGCCTGAACATGGACGAAGAAATGGCTGATGCCACACTACATGACATGCTGGATCATATAAGTCATCAAGCCGCTGTTTCATCTGCACTGCCCGAGGCTGAAAAAGAGCAACAGGATATAAACGGCGGTTTATCTCGTTTGCAGATGCGATATGCGCTGTTAGACCAGTTACAGGATGAAAAGTATCCATTAACCGTCTCGGCCATTTTAGCACTGAAGGGCGAGCTTGATATGCGTCTGCTGGAGCGATGCGTATTGCAGGTTTTGAAACGCCATGATGCTTTCTGGCTCCGTTTTGACAGCGAAATAATGAACAATAAGGTGCATTATGTTGCGCCTGAGCAGGTTGAAATAGCCTATCTGCTCGCGGTTTCTCAGCCAAATGAAGCCGAAAAATTTCAAGACGACTTTTTTGCTCGGCCTTTCAACAATACAGAGCGCCTGTACCGATTCGCGTTGTTAACGCGGCAGGAAAACAGCCATGATCTTCTTATTTGCTGCCATCATATTATTTTTGATGGATGGTCGCTGGACATCTTCACCAATGAGGTAATGGCTTATTATAAGGCAGCCCTAGAGTTCACTACACCTTCACTATCACCAGCCATATCCTATCGCACTTTGGATTCTTGGCTTCAAAGCAGGCGCCCGGAACAACGTTCATCTTCCCGGCAGAACGACTACCCGGTAACACAATTACCACGTGAGCCAGCAACGACTGAGGGCGGAAGTGGATCCTTGACCCTGACGTTGACAGCAGACCAGAGAGAGGATATCGCTCACCTTGCTAAAGAATTTGCTTTATCGCCGGCAGTCATCTGGATGAGTTTGTATGGCCTGACGCTTGCCCGGCTCAGCGCCACAACGCTGCATTTCATTGGCACACCATGCGCGCTACGTGAATCACCGGGTGCCCTGCATAGTATCGGCCTTTATCTCAGTATTATTCCGGTCAAAATTGCTATTGAGGATGAAATGGATTTTGCCGCTTATTGCCGACAGGTATCCGCTTCACTGGAGGAATCGAAGAAGGCCGCCACCTCTCTTGATCATATCGATGGTGCTAACGCGCAAGGGCTAGGTTTCAATCCTCAATGCTTTATTAATTACTTACCCAACTTCCGCAGTAAAGGAGAAGTGGAAAATCTGGAGTACCATTTACAACCTTGCCTGGCTCAGACGGCAAACTTCGATTTAACCCTGTATGTGCTTGATGGACTAGAAAAATGCGAACTACTCTTCACTTGGCGAAATTCCACCTTTAATCAGGAGCGCGCTGCCATATTCACCCGACAGTTACTGGATATTATCGCTCAGGCGCGTTCAACCGCTAATCAGCCACTGGAAAGCCTGCAGCTGGCTTCTGAACATAAGCTATCTGCCCCTGAACCTAATCCTTGGGAAGGAAGCGTTGACCAACAGGCTTATCGTTGGGCTAAAACTCACGGCGAAAGAATTGCTGTGGAGTATGGCGAGGAAAGAATAAGTTATCGCCAGTTAATCGGCTTCGCAGATAATCTTGCCTTAGCTTTCCAGCAGAGAGGCGTCAATCATCAGGATATCGTCGCGATTATTGCCGAGCGGACGCCAGATCTGGTGTTGGCGATTCTGGCGACATTACGCCTCGGCGCCGTCTATGCGGTGCTGGATGCCGCCTGGCCAGAGGTGCGCTGTTCAGCGGCCTTGTCTGTCCTCTCACCTAAGTTAGTGATTGATCTTCGTCGTCAACCTTTACAGGCCACGTCATTTAATACCGCTGCAACTATGGATCTGAGCTGCTTCAACGACGCACGCTGTTACGTGCCAGATTCGGTGCTTTTATCCGCTCCGGAGCATGGCAGTTGTGCGCCAGCCTGTATTACGTTTACCTCCGGTACCACCGGAGTACCTAAGGCTATTCTAGGGTCACATGGCGGGCTCAGCGCTTTCCTCCCGTGGCAGGTAAAGAGGTTCGCCTTGGATCATAACGCCCGTATATCGATGCTTTCTGGCTTAGCTCACGATCCGCTGCAACGGGATATTTTCACCGCCTGGTGGCTCGGGGCGACGCTGGTCATACCCAACGAGGACATCATAGGCCAAGGGTATCTGTTCCGGGAGTGGTTTAACCAGCAGGCAATATCATTTAGCAATCTGACACCTTCAATGGCTCGCTTACTGTCACTCGGTAATACGGATAGTGAACCTTTGACAACACTGAAACAGCTTTTTCTAGTGGGCGAAAGGATCAGCAAGCAAGAATTAGCCACTCTGCACCATCTGGCGCCGCAGACTGAGGTAGTTTTACTTTATGGCGCGACCGAGAGCCAGCGGGCGCTCTCACATTATATTACTGAGCGCACGTCAGATAATGCGCTAATTACATTGGGCACTGTTCCACCGGGAATGAGGCTGCTGGTACTGAATGAGCAAAACAGACTGGCAGATGTTGGGCAGATTGGCCAGATCGTCATTGCATCACCTCACCTGGCTAAAGGGTATCTTGCGGGTGATAAACTTGTACCTTTTGCCTGTCTTGCTGAATGGGGAACCTGTTATTACAGCGGTGACCTGGGCTATTACACCAGCAGCGGTGAGATAATTTGTACCGGACGTGCAGATCGACAGATCAATATTCGTGGATATCGTGTCGAACCGGGCGAAATTGAGAGCGCGATAAATTGCTATCCTGGCGTAACTTTTTCCCGCTTGCTGGTTAATGAGGAGCAGAATCAGATCACCCTGTTCGTACTCTCAGATGCGCGCAAAGAGGAATTGATGGCGCATCTGGGCAACTATTTACCCTCTTGGATGATGCCGAACGCTATTCAGCAGATTAACGAGGTACCACTGACTACTAACGGTAAGCTTGATGAAACAGCGCTTCTGGCGCTGTACGTCACCGAAAACACCCCGGACGCCGATCGGCATTATGGTGAAAAACAACAGCAGGCGATCGACTTAATTTTGAGTACGCTTGCAGCGCATGGGGCCGACCCCAGCCGCTCCTTTACACACGCTGGCGGCTCATCGCTGACGGCGCTTCAGCTGCAAAGCAAAGTATACAGGGAGTGGCAGGCTGTTATTTCGTTGGCCAGCATTCTGAATGCCCCATCAATTGCATTGCTTGCCAGTGAAATTATGCAAGCCATAGGTGAAAGCCAGGGGACGAGCTCACCCGCCATCAGCGCATACCCGCAAGCCGCAAGTGAGCCATTCCCGTTAAATGATATCCAGTCAGCTTATGTGGCTGGTCGACAAAAAGCGCTAAGCTCCACCGATATCGCTTCACAATCTTATTATGAATATCGCGTGCATAGCCTGGACAGCCTAGCTTTCGAGCAGGCGTGGAACAAAGTGGTTGCTCATCATGCGGGTTTGCGTGCCCGCCTTACAGCAGAGTGGCAGCAATTCTCTCCTGAAGAAGTACCTTATTATGCAATCCGGCGCGAAGACCTATCACAATATTCACTGGCAGAACGTACCGCTCATCTGCAGCGTAAAAGGGAAAAGCTCTCGAACCAGCAATTTGATCTGCACAGCTGGCCATTGTTCCTGATTGAAGAAACCGTGCTGGGCAACGAAACTTCGCTATTACATTTCCGAATAGATTATATCGTTGCCGATGCCTGGAGCTGGAACATCATTCTAGGTGATCTGGATGCGTTTTATCGCGGTGAACATAGTTCTCTCTCCAAATCCGCTATCAGCTTCCGCGATTATGTGCTGGCAGAAAAAGAGTGGCAGCAATCAACGGCACGAAAAGCGGCGCTGAAAACACTGGCAGCAGAAATTGGTCGCTATCCTAAAGCACCGCAGCTTCCCTATATTAAAACGACTGAGAAAATTAGCGAGCCGCACTTTAAGCGGTTAACTTACCAGCTGCCTGAAAATAAATGGAAAAGGATTCAGGATATCGCGCGAGCGCAATCGATTACACCAACGGTATTGCTGGTTACACTTATCGGGCGGGTTATAGCGCAGTGGTGTGATCAAAAAGAGTTTACCCTGAATATCACAACCTTCGACCGCAAAACCTGGCACCCCGATGTGAATCAGATCGTGGGCGACTTCACCTCTGTCATTATGCTGCCAATGAACTTTTCCGCGCAGGCGAGTTTGACGCAATATTGTCTTGAGCATAAGTCCAGCATGCTGGCAGAGATGGAGAATCAATATCTCAGTGGTATTGATGTACTTCGTGAAATTAATCAGTCGGCGGCTGAAGATAACACTATGCAAATTATGCCAGTGGTATTTACTAGCAAACTTGGGTTACGCCGTAATAACAGAACGCGCTACCCCTGGCTGGGGGATAAAGAGTATGGCATTTCCCGCACTCCGCAGGTATGGCTTGATTGCCAGTGTGAAGAGGATGAGCAGAATAACTTACTCTTCTACTGGGATGTGCTGGAAGATGTGTTCTATCCGGACACCATTAGAGGCATGTTTGCGGCATGTACCTCACTGCTTGATAAACTGGACGCGAACCCAGAGTGCTGGCGTGAAGCTATACAGGTACCACTGTCGTTTGAAGATCGGCAAATGCAACAGCTGGCAAATAATAATCGCCAGCCGTTTAAACTGGAAAAACTTTCAGCGGCGTTAAGTCAGCGCAGTGCAGCCGCGCCGGATACCCTTGCCCTAGTCTACGGAGAGGGGCAGCAGGTCAGCTGGCAGGAGCTTTATCAGCGCTCTACGCAGCTGGCTGCACAGATTCCGACGACGCTGATGGAAGGCAGCCCAGTAGCCATAATGTTGCGTAAGTCTGTGGATCAGATTGCCGCCTGCTTTGCCTCTCATCTGCGAGGCTGCTTCTATGTACCTGTTGATACCAGCCAAGGCGAGGAGCGTATCGCGAAGATCCTGACTGCCACTGCCTGTCAGTTTGCTTTTAGCGACAGTGCTGAACACAGGGAAATCTGCCGTAAGACGCAAACCCAGCTTTGTTTGACTCCTGAGCTGGTTGAGCCTGTTTTTGCCGCACCCCCGTTACCGATACAGCCAGATGAGGGACTGGAGAAGACTGCCTATATCATTTTCACCTCAGGTTCTACGGGTGAACCGAAAGGCGTTGTCATCTCGCATGCTGGCGCGGCAAACACCATCCAGGAGATTAACCGACGCTTCTCTGTCACTACAGCAGATTGCGTATATGGGATCTCATCCCTGAATTTCGATCTATCAGTTTACGATATTTTTGGCGCAGTGGCGGCAGGCGCAAAACTAGTGCTACCAGATGCACAATATCTGCGCGAACCCGCACACTGGCTTGAGCAACTGCACCAGCACCGTGTAACGATCTGGAACAGCGCTCCTGCCCTTATGCAGATGCTGGTGCAGTATTGCCTCGATAACCAACGCGGACTGCCTGACAGTTTGCGATTGGTGATGATGAGTGGCGACTGGATACCGCCTGGATTACCGGAGCAGATCCGCCAGCTTGCCCCCAAAGCTCAGTTGGTGTCATTAGGGGGGGCAACCGAAGCCTCGATTTGGTCAAACTATCATGAGATATCCACGCGCGCCTACCCGGTGAGTATTCCTTACGGACGGCCGCTGGCAAACCAGACCATGTATATCCTTGATCAACATCTTAATCCTTGTCCCTGCCTCACTGTCGGTGATATCTGGATCGGGGGTGCCGGGCTGGCAGACGGTTACTGGAACAACGCAGAGTTAACTGCTAAGGCTTTTATACACCATCCTGATACTCAGGAGCGGCTCTATAGAACAGGTGACCTTGGCCGCTGGATGCCAGAGGGTGAGATAGAGTTCCTTGGCCGTAAAGATTTCCAGCTGAAGATTAATGGCTATCGCGTAGAACCTGGTGAAATTGAACATGCCCTGCTTAACCATCCCGGCATCACCGCCGCGCAGGTCATTGCTCATCAACACGCTGGCAATGGCAAAGCCCTGATTGCTTATTTAGTCGTGGAACAAGGTTACGCACTAGATAGCTCCGCATTGCGCCAAGTCCTACGCAAACAACTGGCTGAATATATGATCCCGGCGCGTTTCATTGTGCTGGACGCCTTCCCATTAACCTCTAATGGCAAGATTGACAGGAAAGCCCTGCCAGTTCCGCCTGAAGAGGAGAAAAGGATCACACGAGTTCCTGCCAACCATTATCAAAATGCGGTATGTCAAATATTCTCCGAAATATTGTCTCTCCCACAAATGGAACCACATGCCAATTTCTTCGAATCAGGGGGCACTTCACTGGAGGTGATCAGAGTTCAGTCTAAAATCCAGAGCGTATTTAACGTCAGCGTTCAGGTTGCAGACATCTTCCGTTTTGCAACGCCGGAAAAGTTGGGACGGCATATTGAAGAAAAAGTGATGTTGAATGGCACTGCCAAAAAAAGTGCTGAAGTGCCGACTACAAACCGAAGGTTGCAAATTCGTCAGCGTCAAACCCAGCAGCGACGTGCACAGAAAATCAGGCAATAGGACATTTTAGTTTTCTATTTAACTTACTTAAGGATGATGTGTTATGAACAATGAAAAAAATTCGAACGAACTCCATAATGAGCATGGCATCGCGATTGTTGGTGTTGCCTGCCAATTTCCTGGGGTGGCTGATTTCAAATCATTTTGGTCAGTGCTGGCAAACGGTGAAGAAACTATAAGCCACTTTACCGATGAAGAGTTGCTTGCGGCGGGCGTACGTGAAGATCGTCTATATGCAAAAAACTATATTAAATCAAAAGGCATTTTGACTAACGTGGAAAATTTTGACCACGAATTATTCAATATTGAGCCAGACCGTGCCTTGTTAATGGATCCTCAGCACCGAGTATTCATCCAAAAGTGCTGGGAGGCGCTGGAAGATAGTGGTTATGACCCGCATCGTTACCCGGGGTCAATCGGCCTCTACGCAGGCTGCGCCATTAATACTTACGTGCTTAATAACCTGCGGCATGCCGATCGTAATCTCACCCATCGCTTTAACTCAATTGAGTATCTGGTGATGACGGATAAAGATTTTCTGTCAACGCAGACTTCCTATCTGCTTGGGCTGACCGGGCCCAGTGTCACTGTGCAAACTGCCTGCTCAACGTCAATGGCCGCAATCCATATGGCCAGTGAGAGTATCCTGTCGGGCGAAAGTGATATGGCTTTAGCCGGGGCAGTAACTATCTATTCACCCCAAGTGAAAGGATATCTGTATGAGCCTGACAGCATTATTTCTCCTGACGGCCATGTGCGCTCTTTCGATGCCAACGGAGGCGGAACGGTATATAGCTCCGGGGTTGGCGTCGTTCTGCTGAAACGCTTCTCAGAAGCCGTGCGGGATAACGATAATATTTATGCCGTAATCCGTTCTACGGCGATCAATAACGACGGCAATCGTAAAGCGCAGTTCAGAATGCCAAGCGCTGAGGGGATTGAACGCGTATCCTCTGCGGCATTGGAACTTGCTCAGGTTCCCGTTGAAAGCATCGGGATGGTTGAAGCAAACGGGTCGGGTACCTTATTCGGCGATCCGATTGAAGTTGCTGGCATGGCTGAGGCATACAACCAGTACGATCTAAAACCTCAATCCATCCCTTTAGGCTCGGTGAAAAGTAATATTGGCCATATGAATGTCACGGCCGGGATGGGGGCTGTATGTAAAACGATTGCCGCCCTGCAGGCGGGTCAAGTGCCCCCTTCAATTAACTTTGAGAAGCCGAATCTGGCAATCGACTTTTCTAAAACCCCCTTCTATGTTTGCGACAAACTGACTCCTTGGCCACAAATTCCCGGCCCACGCCGGGCCGCGGTGAATATTTATGGTGTGGGCGGCACTAACGCCCATGCGATACTCGAACAAGCCCCTGAGCGTACAATTGACGCCAGCCCGCGTCGGCATCATCTGTTACTGCTGTCAGCTAATTCAGAAAACAGTCTGAAACAGGGGAAGAATAAACTGAGCGAATTTCTCGCCAGCGAGCAGCAGGACTATGGCAGCGTGGCATTCACGCTCAACCAGGGACGGCAGCAGCTCTCCTATCGTAGCTATGCGCTGGCAAGTGAGCAGAGTTTTCAGGGCTCTCTGCAATTTTCGCCGTGCGTTAATACTTCAGATAAGACGCGCTCTTATCTCGGGCTCTACTTGGCATCTTCTGAAGCAAAGTCGATCCTAGGCCTCTCGGATAAGAGATTCCAGCAGATCCTGGCTGCCGAACCGGAGCTTGATGCTGCGTTTGCAGCAGGCACTTCTGATGTCTTGCAGAATAAACTCCTGAGCCTGATTGCAGGAAGTCTCTTAGGTAGCGATTTGCTCAATAGCGGAATTCAGTTTGACTGCGTCAGCAGCGAAAATGAATTGCTTGCCCTACAGCTTGCCTCCGTCCTGACTATAAAGGAAGTTCTTGAGCTGACCCGCCTTGCTGCATTACCTGATAATGCAGAGCGCAAAATTAAAATTAACGCGCTAATCGATCAGCGTGAGCGCTCTGGGGCCGAACACGCCATCTTCTCAGAAATACTCAACAAGGAAATTGGTGCCGGTGATAGACTGACTGCGGGAGAGATCTACCGTCTGGCAGTCGCCCCGGCAGTCACAGCTGCTCCGGACGTTTTCTTTGACAGCAGCTGGGAAATGGTCACGATCTCATGTGGCCATTCGTCTGAACGCGTCATTGGCTGGGACGATTATCTTACAGACAATGAAAATGCTGTATTAAAACTGGCTGGCGAGCTGTGGCTGTCCGGGCACCGGGTTGATCTGCAAGCCTGGTATAAAGAGTCCCCACGCTATCGCATTTCGCTGCCTACCTATGCTTTTGAACAAAATCGTCACTGGATTGATATTCCTGTTACGACTAAAGCTTCCAACTATGACGTAGCGCTTTAAGACAAAAATATAAAGCGGACGGTGTCCGCTTTCATTATGGAAATCGTATGCAAGAACTCATTTTTAATGTTGTGAAGATTGCGCAAGACCTGATTAGAATACCGACCGTCAATCCCCCCGGCAATGAGAAGCCCGCTATTGATTATATTTTTGACCTCCTGACCCGCCATGGCATTCATTGCGATCTATATAGTAAAGATCCTAATCGACCCAATTTAGTCGCGCGTATTGCTGGGCGAAGTAACAATGTCCCTCCTTTGCTGCTGTATGGACATGTTGACGTGGTGCCGGTGGATGAATCTTCTTGGTCTACAGATCCGTTCTCAGGTGAAATAAAAAATGGATACCTTTGGGGGCGTGGGGCTTTGGATATGAAAGGCGGGTTGGCGATGCTGATTGCAGCTTTTCTTCATTACAATCAATCTCCGGGCGAGGCAGATCTCATTTTGACGGTACTTAGTGATGAGGAAACGGGAGGAAAGTATGGTGCTCATTTTATGTGTGAGCAGCATGCTAATCTGTTTCAGCGCGTACAACATGCCATCGGAGAATTTGGTGCCTTTAGTTTTTATGTCCGCGGCTGTCACTTTTTGCCGATACAAATTCAGGAAAAAATACACTGTTCACTGGATATCAACCTGAGCGGAATCGGCGGACATGCGTCAATACCTAGTAAAGATAACGTGAATCTGATTGCTGCAAAAGTCATGCTAGCCATTGAAAAAAACCAAGCGAAATGGAGTATTACCCCTGTTGCACGCAGTATGATTAAGGGTATTCGTGCACGTTTGCATGGAATGCCAAAGCTGGTTTTAAGTTTATTGTTATTTACTCCAACGATACCCATTGGGTTAAAGCTGGCAGGAGGCGCACGTAAGATTTTCGAACCTCTGCTGCGTACGTCAGTGACGCCAACGGTCATTCGCAGTGGGCTTAAACGTAATGTGATACCTGAGGCCCTTACCCTTGAATATGATATTCGCATGCTGGCCAGCGACAGTGAACAAGATCTGCGTGAGCGTCTGAGAAAAGCTGGGCTAAAAACCGAGCAAATTACGTTAAAATTTTCATCGAGGTCGGCCCGGGAGCCGGATATAAGTCAGTTTTCCCAGTTGAGCGAGATATTGAGCAGGGTAGCACCTGATGCAACGCCAGTACCTATGCTGCTACCGGGCGTAACTGATGGAAGGCATTTTTCTACGTTAGGGATCCAGACATACGGTTTTCTGCCAATGATCATGCCACCAGACATTGCCTTCAACCAGTTGATCCACGGTCGTGATGAGCGCATCTCTCTAGATACCCTGGAGAAAGGAGCGGATGCCATCTTGCAATATATAGAGGGTTATCAGGGATGAAATCTGCCCCTCTTCAGTCAGGTTCCATTATAATCATGACCGAACTCAGATTTTAGCAAGATAGCGACACCAGCATTCGCCACACCTGTTGAATATGAAAGGGTAAGGTCCTGAGAGTCAACCTAGCCAATCTTTCTAAATGCACTTAATTAAACGTTATGTTCAGCCGGGGTGACGTAATAGTTACGTAGTTCACGTGTTACGCAGCTAATCACTGCTGCGCGCTGACTGGCTATAAAGAAGTGATCGCCAGGGAAGCGATGTACGATGCACTCTTCCGTTGTGCAGGATGCCCAGGCCTGAGCCTGAGACAGCGGCAGTTCGCTATCCTCTTCGCCACTCAGCACCATAATCGGACAGGAGAGTGGTCGAGCAGGTTGTGGTCGGTAGGTTTCAACCAAGCGGTAATCATTGCGAATGATTGGTAACAATACCTCAGCCAGCTCAGGATGCTGGCACAATGTCTGGTTATTGCTACTGAGTCGCACGAGCTCTTCGAGGATATGTTTGTCACTGCTGAGGTGAATACGACTATCCAGCTTATGAAACTCAGGTGGCTGACGACCTGAGATAATTAGCAGTTGTGGATGCAGGCTGAGTGCTGCAAGCAGTTGGGCCAGCTCATGCGCGACTGCGCCACCCATGCTGTGCCCGAGAAAAGCAAAGCGACGCGCTTTCAGGTGCGGCAGTAACGCATGCTGCAAGGCGTGTAGCAATTCAAACATATCATTAATTAAAGGTTCATCAAAACGGTCTTCCCGGCCTGGGTATTGTATTACTGCCAGTTCCACCTCAGAGCTATCGAGAAAATCAGACCACTGACGAAAACTGCTTGCTGACCCACCGGCATGCGGGAAGCAGATTAACAGTAATGGTGCACTGGCTGCTGGCTGATAAAAACGCAGAAATTTTTCGCTCATGGCAAGGTCTCGGAAATTTACAGTGAAATTAGCGGCAGTACCGCTCTCTTTCCTGATTAAGTTAATTAAAGATGAGAAATAACGCTGACCCCAGATAACACTCGAATGTTTTTCTGGCACATATCTTAACTGTACCGTTCATGGTTAGGAAACTGAATCGGCCTTTTTGGGCTTCCTAACCATGAACCTTGGCGAGAAAGGGGATTATTGGATGGGAACTGTCGTTTGAAAATGAGTAAAAAAGACGTTTTTGCTTTTTTTTCATATAAATGCCGTTTTTCAGGCGCACTTATCCAGAGCCGGTGCCTGAAGCCATCGTTTTTTTGCCATCCGATACAGCCTGTCTGAGAGCATTTTTGTGGCGTGCTCGCCCGCCATAGCGCCGGCAAAACGCAACCGGTCTTTGCAAAGAATGCACTGATACGGATCGGTGCCCAGGAACGCTTTCATCAACACAGCGAACCCCGGCTTCTGCGGTTTTTCGCGTGGCGTCATCTCCAGGGCTTCGTAGACTTTCGGCAGTAACGAGCCGCGCTTGCGGTTGGCCAGGAAGCCGTAGTAACCACCATTTTAAAATGTCGCGCCGGGATGTGGCTTATGTAACGCCACAGCATCTCTTCCTGGCTCAGTTTCTGGCGTTTGTGCTGCTGCGTGTTGTGATCGTAATACTGGTGAACAACCGAACCGCCACGGTAATGACGGAGCTGTGACGCCGCCACCGGCGGACGCTTCAGATAACGGCCCAGGTATTTCACGCTGCGCCAGGCACCGCGGGTCTTTTTGGCGAAGTGGACTTTCCAGTGGCGCTGATATTGCGCCTGCAGGTAGCGCTTCCACTGCCTGGCATCGCGGATATGGCCGAAGCTGGGCAGCTTAGCGGGATTAACGCGATCGTAGCTGGCACGCAGCAGGCGGATAACGGCACCACGCCAGATGGCTTCAACCTGCTGTTTTTTGAAAAACAGATCGCGCCAGACGCCGTGCTTAACGTCGAGTCCGCCCCGGGTAATTGAGACGTGGATGTGCGGATGCTGATTGAGCTGGCGTCCGTAGGTGTGCAGCGCGCAGAAGATGCCGACCTCGACACCCAACTTTCGCGCGTGCCTGAGCATGGCGCGGGTGGCGCAGCGAAAGAGGTCGTTGAGCAGCGGCCAGTTGTTGTTGAAGAACGGCCACAGCAGGTGCGGCATGGTGAAGGTGATATGTTGCCAGTCGCAGTCGGGCAGGATGTGCTGCTGCTCGGCAATCCATTGCTCGGTGCCTTTAAGGCCACAACTGCTGCAGGCCCTGGACTTGCAGGTCTGACAGAGAAAACGAGAGTGCGTACAGTCAGGTGAACTGCAGCAATAGCGGCGCACGCCCATGGCGCAGGTTCCGCAGGCAAGCATGCGCTCGACGGAGAGTTTGGTCCAATCGGTGAGCTGATGGCCATTCTTCTCAAGGAAGCGTTCCCAGCCCTCATCGTGTTGGAACAGAAGCTTTGCAGGGCGCGGTATGTACATGAAACACAGTATAAAATGCGTCGAGGAAGGTGGAAAGGTCTTCGGCTGCGCAGCAGACGAGCTCACGCAGCAGGCGTGCTACCGTTCGGTTTAATCAACAAAGCCACTCAAATACATAAAACCCCCATATCGAGGCATGATTTTTTAATTAATATGAAGCGATTTAATAAAAGACTATATATTTCAACAATAAGAAATAGAGGGAAATGAAAAAACGCCAGATAACGCCAGTACTTTCCGATTTTTATAAAAATAAAAGTTGAGAACAATGCTGTGGCAATGTATTAGTCTATCTGACAAAGAATTGTCACGAAGTTAACCAATGTCATAACAAAGGAGTTGTTTATGAAAGTAATCGAAAGAGAGTTTTTAGCCGAAGTTTCTGGCGCAGGCGGTCGTAACGACCCACCCTTTAATTCAGAATGTAACAACAGCAGTAATGAGTGAGGGGCGGGGTCACAAAATAAAGGTAACCCAAACTACAGTCAGAGTGTAGTGCATCCTGTAATAATGGTATGATCGGTGGAGTTATTGCCGGGGCAGATTTAGGCATGGCCGGTGGTACGTTTGCAGCGGTTGTTTCAGCGGTAACGGTGGTAATAATTCATCTGGAAGCTGTAACTCTGGTGGAATGGGCGGCTCCTGCACCCAATAAATAATCATCACCCGCTGCGTGTTTCGGGTGGGTCATAAGGAGGATAAATTGAAGTTAATCTTAAAAAATTTAATATTACTCTTGTCAATAATGACTGGTTTTTTATTCCTAAGTGGTGTGGGTATTTATCCGGAATTCTTCACCTTTACACCTTCAGCTGAAGTGTCGAAATTTGTCATCACCATCAGCTCACTGATATCTTTTTCTTTACTGAGTCGTAGAATAATAAAATTAATTTTTAAAAATGACGATAAAATCATCGGTAAAACTGAATGACTAAAAAAGTTACGCATCGAGATTGGTTAAATTATGCGATTAATGTACAAAAATCTCCAATCTCCAATCTCCAATCTCCAAACTGCCCCCCTTATTCAACAAAGTCCTGTTAAACCCGCAGCTCGAAAAACCGCCAGAACCGGATCCCACCCCTCCCGACGGCGGATTTTCACCCTGACACTATATGTAGTGGCTGTCTAACCTGCCACAGGCACAAAGTAGAAAAGCACCTAATGAGGTCAGAAGTATAGAGATTCTAATTATAGAGCTCAAAAATTGGGGTCATACGAAATCGTCACTCAGGTACTACAGGGCGCCATCAATGGTATAACGGATTCCTATACTGGGTGCAGCTCGGCTGCTCCTGGACAGTGCTTTAAGGCTACAATTTTCCAGCGATTTCTACCGGATTCACGACTGCATAGGGATTGAAACTGGATGAATACTGGCTAGAGATAATTACCTGGAACTTGATCCTGCAGAAGCAGTTAAGACGCTGACAATTGACGACAAACGCATTTAAGTGTGAGTTATACCTAATATTAAAATATAAATAATCACTTAAATTACACCGTCATCTTCTTCCATCAGTGCAACCATTGCGCCTTTATGCGCTTCAACCATACGTATATAGCGCATCACAGTCTGGGTTTGAGTCCAGGTGCCTTCCTGCATAATCTGGGCGAGTGGAACGCCCTTTCTGGCCATATCCTGTGCGGCCCCCACGCGCGCACTGTGTCCGCTCCAGCCTGCGTAACGTCCCTTGTTGGTTTTCACATGCTCTTTTTCGCAGATCGCTTTTCGGGCGCGACAAAAGATATCTTCAAGACTCGGCGCACTCATAGGGGTCGTAGTCACACTGACAATCTTATTAGAACGGTGAATAGGGCAGAACAGCACCGCATCAGGTTCGTCGTTCAGTCCGGCGGCGTCAATCCATTCTGTTAAACGCTGAGATGAGCGAGCACTCAACGCTTTAACAATGCCACCAGAATGAAGAATGGTTTTAGTCCAACCGACATCAAGGATGATTCGGCCGTCCTCAGTTCGGTTAATATCTCTCACTCGCAGGCGCGACATCTCGCTCATTCGAAGAAGTGTACTATATGCCACATGCAAAAATGCCAAATCACGTTTCAGCTGCAGGCGAGGTGAAGCTTGCCATATTTTATCAAGCCGATTGAGGTCTACCCTGCAGAAGGGTACCGCCTGGCCAGTACGTTCACCGGATGATACTGCCTTACGGTTAATTTTCTTCCTGGCACGCACCACAACGGGCGAGACGTTAGGGGGAATGAAGCCGGCGTTACGGTGTAACATAGAAATTAGAGCTGCATGCGTTGAAATCGTAGACGCTGCCCGGCCAGCATTCTGCAGATGCAGCAGATAATCCTGCAGATCTTCCGCCAACATCGGCAGGAATGAACGATGGTTTTCTTGTGCCCAGCGCCAACACACCCGCATGATGCTGAGGAGCTGTTTCCACGTGTTAGACGAGAATGCCTCTCGCTGGTTAACGAAGGAGGCGAGTCTTTGCGAAATGTCTTCATCCATTGATGTCAGCAAGTTGGGGCTGCTGAACCCGGCAATCTGAGTCATATTGGTCAGTATTCATCCAGCCAGAGATTGGCAACGCTACGTGAAATCTGAATAATTCGCAGGGGTATCGTCCTCAAAACTTTACGTAGCGATGCCGATATTTTAATCATTTATAAAGCGGGCATTTCGCCAGCCTGAGCGTGTCGGATATCTGTTGATACCAAAAGCCTCCTGAGCAGGATCTGGCCCAGATCCACATGATACAGGGATTCATTGCTTATGTCTGGCCTTATATAATCTTAATTATATAAGGTTAGGATATTATCCTTCGGGATGCGATTTTTTAAAGTGATTATTAATCGCTCACTGCGAAGGGTATGAGTCAAAAGGGTTAAGTAATGAGGTCAAAGTTGCTGGATGTGCAGAGGGATGTTAATTTAACATAAGATGTATTATGTGTACTACTTATGTCAGTCCAAAGCAATGATGTCGTGCTTGTTTCCAGCTCTGCTCATCTGCCGGCATCTTATGAATTCATTTCGGGCCAGCTTTTATTCTGCCGTGCTCCAGACGCTGGCGAATGGGTTCAAACTCAGGCCCCGGATGACGCGGTAAGGTGTCCGCAGTATGTTGCTCCATGGCCTGCCAGTACGACCACGGCACCTTACGTTTGCCGAGTTCGTAGTCCATGGCATCCCAGCTGTCTTCGCGGAAGCTGTAAAAGGCCCAGTGCGACTGCTTTTTATCCAGTACCTGCAGCACATCCTCCAGGTACTGCTGGCATCCCGGCAGCATGCGGATACAGCCGAACTCTCCGGCTACCATCCGGCTGGCCGGTATATGCTGTTGTTCAGCCCAAATAAAAGGTTGTTGCAGATACTGTGCTACGCGCTGCGCGTTCCACATCTCTTTTCCCGTACCGAAGAGGACCACTCCGGGATACGAGTACGGTTTTTTGCGCTTAAGATTTGGCCCACTGGTGGCGGCGTAGGGTTCATACATATGAAAACTGTACAGCACACGCGTGTCGTCCAACGCCGCGGGCCAGTAGCCAAACCCGTCAGCTGCACCATACCAACCACCGTCTACCATGACAGGCGTAAGCGGATCTACTTCGCGAATAGCGCTAATCAGCATCTGATAAAATGCCGGCAGATCGCGTGCGCTGCCCTGATAATGCTGGTACCAGCGCTGCATCTCTTCGATGCCGGCGTGTTCGGCAAGCCCGGCACGCTTTTCTGGTGCGGGCTCATTAATCAGGTTATAGGCTGCCACCCCGGGAACATCCTTCAGCGCCGCAGCCAGGTCGCGCCAGAAAGCCGCACTCTGCTTCCAGTAGCTTTTGTCCTGCCACAAACGGTCATCAAATTTCCCCCCGTTATTTTGCGACCAGCGCATACCGGGCAGGCTCAGCGGGGAGATGACTACTTTGAGGCCTGAATCATGTGCTTTTTTTAGCGTGGCCTTCAGCGTGCTGAGATCCGCAGGCTGTAGCCCCCGATAATGATCAGCATCGCCCATCAGAAAGTCACGCTGCTGGGGGTGCCATTTGTCATAGGACAAACGTACCCAGCTGGCACCGTAGCCACGTAATGCAGCAAAATAGGCCTTGTCCGGCGGCAGGCGGTTAAAGCTGTTGCCTCCATGACGCGGGCTGTCCCAGAAGGTGATCTCATCGGCGGCACGCGAGAAACCAGACAGTATTCCCCAGAGCAACAGGGCCAGGCACAGCGATACGGGCAGATTTTTCATCATCGTTATCTCTCTTATCTTGAAATGATGAGAGGCAGTATCCCCTGCGCCGGAAGCCGAATTGTCAGAGCAATGTCAGAATATGCCCGCGCCCTCAGTTTTTCAGCGTGAGTAGCGGTCCGGCCATGCGGTGTTCAAAACGCAGCGTGACCCCGCCCCGCGCTTCCACGCGGATCACGGAAGCAGTGCCCCATAAATTTTCTGCATCATCACGCGGCGGCCAGTTATGTAGCTGGAGGTCATCGCTGCGATGCCACGCTACCTGCGCAAAGCTATCGCGCCTTAACAGTGCCTGCTCCAGCCAGGGAGCAGGGCAGGAAGCCGCTACTGTCGGAGGATGTAGCTTAATCTTTCCCTGCTGAAGCTGTATCCAGTTAAGATGGTTGCTGCCCTGTAAAGCCAGCGGCTGCTGCCACATTTCACTGCCGGAACGCACCGTCAGCAGATAGATACCGGCGGCTAACGGTTTATTCAGGTCCTGGCTTTGAATGCTGAACCCATCACTGCCGTTATATTCTTGCTCAGCTCCCGCCATTAAATCCCTGCCGTCCGGGGAAGAGAGCACGACACGTAACTGACGAGACGGGCTGTTCCCACTCAGCTGCACCCGGTAAATACGGTTGAGGGGCATATCGCGCTGGATCAGCGACAACGAGGGGTGATCCAGCCAGTCCGGGATTGCTACCGGCAGGTCATTGCCACACTGGACTGTGATCAATGCATCCAGCGCCTGTAGCCATGCATCACGCTGCGCCGCACTACTTATCTGAGGCCAGCTGATAAGCAGCTGTTGCCAGGCCAGATCGCTGCGCTTAGTGAGAAGCGCGTGATAGAGCGGTGTCAGCGGCGTGGCGGGCAGCGTGACGGCTGCGATTCCAGTGGGGAGAAGCAGCCCGACGATAAACGTTAGAAACGGACGCATCAAGGCAGTTTTTCCAGACGATAACCGACACCGCGCACGCTGCTGATAGCGATATCCGGCAGCTTCTGCCGCAGCTGTAAAATATGGGTATCCACGGTGCGGGTCGAGGGAAAACTTTGGTAGCCCCAGACCTGATTCAGCAGTTCGTCACGGGTAAACACCCGTCCGGTCATTTGCACCAGCGTTGACAGGAGTGAGAATTCCGTTGCCGTCAGGGTAACCTCTCTTTTTTGCCAAATCACGGCCTGCCTTGATGGGAAAAGCTGAAGTTCCCCGACCGTAAGCTGCCCCTCGCCCAATGTACGCAACTGAGCACGAATGCGCGCCAGTAGTTCGACATGCGCAAAAGGTTTAGTCAGATAGTCGCGGGCCCCGGCTTCAAGACCATCAACCCGGTCATCAATACTGGCGCGAGCGGTCAGCACAATCACCGGCAGCGCTTTTTTTGCCAGCCATCGCGGGAGAAAACGCAGGCTGTCACCGTCGGATAACTGCCGGTCGAGGATAACCAGCCCGGCCAGATTCCACAGGTGCGATACCGCTGCTGTTTCGCGCGTCCAGTGGCAGATAAACCCTTCCTGCCGCAGGAAGGAGGTCAACCCCTCACCAAGTGCAAGATCGTCCTCTATCAGCAACAGCGTATTATTGCTTGTCACAAGGCAGCTCCAGAGTGAAGGTGGTAGGTGGCCCGCTGAGCGTCAGGCGCCCCTTAAGTCGCCAGATAATGCGTCTGACAATCGCCAGTCCGAGGCCCATCCCGGACTGCGCTGAAAGAGACCGCCCCAGGTGGGGTAAACGCGGTGACTGCAGTGAACCTGCATCCGTCACCCGCAAAGTGAGCCGCCCTTTACCCCACTCTGCGCTCAGACGAACCGGGGCGCGTCCGTGGCGAAAGGCATTATCCAAGAGGTTATTCAGACACAGGGTGACCCAATATATTGGCAGTGCGACCCGGCGATCGCTGGCGAGGCAAAACGTCAGCCCGGGCCAGCATCCCGTTATATGGCTAAGCCAGTCGCTCAGTAACAGCGCGGTGGGGGCCTCCAGCACCTTCCGCCGACTGTCACCAGTCAGATAGTGCTGGCTGGCTTCAGCCATCTGCCGCATGCGCTGCACGCAATCCGCCAGCGCGGCAAAACCGGACTGTGCAGGCAGCGGCAGAGTGTCGAAATCACGACGAAAATCTTCCACCACGTTGCCCAGGCGGGCGATGGGCGTGCGCAGTTCATGCGTCAGCATCTGCAGGATAAAGCGATGCCGCTGCTGCAAACGTCGCCGCTGCCAGGCAAACCAGATCAGGGATACAGACGCCATGATTGCCGCACCGGTCAGTAACGATCGCCAGCCTGCGCTGCTCTCAACGCCTGGTATGATGCAAAGCGTGCTCAGGGCAATATCACAACGCCCGCCAGCAGCAAGTAATGTTATTCCTGCGCGTCTGGCTAGTGGCTGCCAGACCTGGGGCGCGTATAGCAGCCACTGTTGATGATGTAATCGCCACAGCGTGCCGTTCTGCATCAGCCAGCCCTGCCCACTTGCCAACGCATCAAGGTTCTCATCAGATAGCAGGCCAATGCCTCCCAGCGCCTGCGGTCTTTCCCGCACGTGTAGCACCTTTTCCAGCGCAGCACGCTGCTCAGGGTGGCGCTGCAAGTAGTACCAGGCGTTGCTTCCTCCAAGCGGAGAGACGGGATGTGCGGCAAACCAGTCAGCCGTAAGCAGCGTGTCATGACACAATGCCAGCGCCAGCTGACGGCTCGCCCTGGGTACCTCACGAAGTGACCCGGTACAGCGCTGCTGATAATGGTACAACGCCGACAATACCGGTAATGGCACGTCGTCAAAGTCGGGATAAAGTGAAGAAGGGCGTAATAGCAACGGGTCCAGCTGTTGCAGCGTGCTGAGCGGGATCGCTATGCGAGTCGGAGCCTGTTCGAGCGCGGAGAAAAACTGTTCGGCAGACTGAGAAAGCGGCAGCGGCGCACAGGCGGCGATCAACAGTGAACAGACTGTCAGCAGCGACAGCATCTTGCTTCGTTCCATGCGCACTCTCCACCGATCGCTGAGGCGCAGATAACTAACAAAAAAACGGTCCATGATAAACAAGATATTGTTAATAACGCGAGTTCGGTCATGGAAATGGGCAGGCTACTATTTCTGCTCACCCGCCGCCAATGCGCTTAATCAACCAGCGAATTGACGTCCTCCCCTCCCTGAAGAACGGGCTTTTACCGCGCACCTGATAAACTGCACCATTTCCCTGTAAAACAGCTTTTGCCAACCAACTAACTCCATAATTTCATAGTTTGTATCGATATTAAGCTGTTAAACCCCATGATTATGGATTTAATTATTTTGCCACAATTACTACTTAACTCTATAATAACGTGTATTAACCTCATATTTTAAAGATAAGCATTATTATGATGGATTTAACCCTTAGTAAACCCGGCGAAGTTGTTAAGCTGCTCTGCGAGCGGCTACGCAAAGAGCGCCTGACGCAGCAGATGACGCAGGCCGACGTCGCGTCGCGGGCGGGGATTGGCGTCAATACGGTGTCAAACCTCGAAGCCGGGCGCAACGTGGGGTTTGAAAATCTGGTACGGGTGGCGATGGTGCTTGGGCGCGGGAAAGAGCTGGAGGCGCTGTTTATGCCTCAGATCGACAGCATCGACGATCTTCTGCGTTACGAGAAGAGTACTGCACGCCAGCGCGTAAAAAGGAGTTCAACCCATGGTCAGTAAAGTCGATGTTTACTACGAGGGCTGGGGTGAACGATGGCAGTGGGGAACGCTGGTGTCATCGATCGCGTTAACCGGTCGCCCGCTGATCATGTTTGAATACAGCGAAGAGGCGGCGCGGCGCGGACTGGAGCTTTCGTCGCTCCGCCTGGCGCTTAAAGGGCCGCGGCTGCGCAGAGATTTCCCCGCGCATCAGCTTGGCTTACCCGGCCCGGTTTACGATGCGCTGCCCGATGGTTGGGGCATGCTGCTAATGGATCGCCTGTTTCGCCAGCGCGGGCTGAATGCAGCGCGCATTGGCCCGCTTGAACGGCTGACTTACATCGGTAGCAATGCGATGGGGGCAATGTCGTTTGAACCTTCACAATCGGAAGCTGCTGCCCTGGCGCAGGATATTACGCTGTCGAAGCTGGCGACGGAGGTTCAGGAAGTTCTGGACGGCGAAGGTGGCGCATTTCTGCAGCGGCTACTCCAGATGGGCGGGTCGCCTCAGGGTGCGAGGCCGAAAGCGCTACTGTACCGCGATCCGGCCAGCGGCCATTTCACCACTGCCGCCTCTGTACAACTGGAGGCCTGGCTGATTAAATTTCCCGCCCGCCAGGAACATCCTGAAGTGTGCGCGATTGAGGCGGTGTATGCACAGTGCCTGCGCGAGTGTCAGATCGATACGCCTGACACCGCTTATTTCTCTCTGCCTAATGGTCAGGCGGCGTTTGCCTCAAAACGGTTTGACCGCCAGAACGGATTGCGGGTGCCGATGCAGAGCCTTGCGGCCTACACCGGGGCCAATTATCAGGTACCCGGCGCGCTGGATTACACCAGCTTCCTGCGTGCAACACAGCTGTGTACCAACGACGTACGCCAGAAAGCCCTGGCTTTTGAGCGCGTCGTGTTCAATATCGTGTTCAATAACCGCGACGATCATCCGAAAAATTTTGCTTACACCATGACGCACAACGGCCAGTGGCAGCTGGCACCGGCCTACGATGTCACCTGGTGCGAGGGACCGGGTGGTTATCATCAAATGGACGTAATGGGCGAAGCGTTACAGATTGGCCGTGAACATCTCCTGGCGCTTGCTGAGCAGGAAGCCGAGCTGAGTTCGCAGCAGGCGGGTAATATTATTGCGAAGTGCTGTGATGTGGCAGCGGGCTTTGCGCTGAAGGCTGGCGATATGTTCCCCGGCCAAATCACCGGGGAAACGTTGCGTACCCTGCAGGCGCGGATGGATGACAACATTAAACGGTTAGGCCGCTAGCGACTGCGTTTTCATCAGCAGGGCTGCTTTGGCAATCTCAGGTGCAAGCCAGCGGTCGTCAGTCCAGGTCGCAACCTGCTCACGCAGCAGCGCATGTGCCCTGCGCGTGCCTTCCCCCGCCCGGCTGGCATCGTGGAAGTCTAACGCCTGCGCCGCCAGCAGATATTCAATTGCCAGAATCTGCCAGTCATTCTCTGCCAGTTTAAGCAGCTTCAGCGCAGCGCTGGTGCCCATGCTGAGGTGGTCCTCCTGCAGTGCGGATGTGACAAAGTTATCCAGTACCGCAGGCTGCGCCAGTTGGCGGTTCTCACCGCACAGCGAGGCCGCGACATACTGCGCAATCATCATGCCGGAGTTGACGCCGGGCTGCGCCACCAGAAACGCCGGTAGTCCGCTGACCAGCGGATTGATCAGACGGTCGAGGCGGCGCTCAGCCACGCTGCCCATTTCCGCCAGCGCAATAGCCAGCAGATCGGCGGCCATCGCCACCGATTCGCCGTGCGGATTCGCCTGCGACACCACGCGCCAGCTGGCGGGCGTGCCGAGGACTAATGGATTATCCGTAGCGGCATTCAGCTCGGTCTCAATCTGATTTGCAGCGTGTTCGAACTGGTCGCGGCAGGCGCCGTGGATCTGCGGCATTGAGCGCAGGCTAAGCGCATCCTGAGTGCGTATGCCCCTGCCCGCCGCCACAATCGCGCTACCGGCCAGCAGGCGGTTAAGCCGCTCACCAACGCGCTGCACGTTGATACTGCCCTTCAGCGCAAGGATTTCCGGGTCAAATCCATCCAGCTGGCCGCTTAGCGCTTCGAAACTCATCGCACCGGTCACGTCCGCCCATGCCATAAGCCGTTGCGCTTCATCCAGCGCGAGGCAGGAGAGCCCGGTCATGCACGGCGTGCCATTGACCAGGCTCAGACCATCTTTGGCGCCGAGCGACAGCGGCTGAAGGGCTTCTGACTGAAGTGCCTGCGCTACCGGAACAATTTCACCCCGGTAGCTGACGTTGCCGATGCCAATCAGTGCAAGGCCAACGTGAGCCATATGCGTCAGATAACCGACCGAGCCCTGGGAGGGGATCTGCGGCGTAATATGGTGGTTAAGCAGCGCCAGCAGCCCCTGCACCACGTGCGGGGAGACGCCCGATTTGCCGTGACTGAAGTTGGCAATGGCGGCGCAGATAATCGCCCGAGCCTGCACGTCGCTCAATACCGGACCAACGCCGCAGGCGTGGCTCATCAGGGTATTGCGCGACAGCTGGCTCAGCTGATCGGGTTCCAGAATAATGTCGCACAGCGCGCCAAGCCCGGTGTTGATGCCATAGGCAATCTGCCGTTCGGTGACGATCAAATTAACGATCTCGCGCGCGTTGCTAATGCGCTGCCAGGCGGCTTCACTTAGCTGCAGCGTGGCATTATGGCGCGCAACGCTGGCCACATCCGGCCAGCGCAGCGGGGCATCACCCCAGGTAATGTTATTCATCTCAATTAACCCGGTGGCTGGAAATAAACTGCTGAAAGCGCGGCGAACCCTGCGCACCAAACATCGCTTCCGGCGTATCCTGACAGTCGATCGTTCCCTGATGCATAAACACCACGCGATTAGAGACGTTGCGCGCAAACCCCATCTCATGCGTGACGACCAGCATGGTGCGCCCCTCCTCCGCCAGACTGCGCATCACCTTCAGCACATCACCGACCAGCTCCGGGTCGAGCGCGGAGGTCGGTTCATCGAACAACATCACTTCCGGCTCCATCGCCAGCGCCCGGGCAATTGCCACGCGCTGCTGCTGCCCGCCGGAGAGCTGCGAGGGATAAAAGTCTTTACGGTTGAGCAGGCCAACGCGATCGAGGATCTGCTCCGCCTGCTCGATGCACTCTTTGCGACTGCGCTTCAGCACGAAGTGCGGGCCTTCGATGACATTCTGCAGCACGGTCATATGCGACCAAAGGTTGAAACCCTGGAAAACCATGCCGAGGCGCGAACGCAGCGTCTCAACCTGTTTGTGGTTAGCAGCCAACTGATGACCTCGGGCGTGACGCTTCATCTCGATGGTTTCACCCGCCACGCTGACCACCCCGGAGTCGGGAATCTCAAGCAGATTAATGCAGCGCAGGAAGGTACTTTTACCGGAGCCGCTGGCACCAAGAATGGAAATCACATCGCCTTTGCGTGCATCAAGGGAGATCCCCTTCAGCACTTCCAGCGAGCCAAAGGATTTACGGATATCACGCATCGAGAGCGTAACGGGCGCGGAATTAGTCATGTTTCTCTCCGGCTATCACAGAAGGAGTAGGCAGGGGCAGATCGGTCATGACGGGGCGTGAGTGCGGTGACAGGCGGCGCTCAATCCATGCGTAGATCTGCACGATGATAAAGTTGAGGATCAGGTAAATCAGCGCGGCACAGAGGAACACTTCCATGGTGCGGTAGGTTCGCTGAATAATCTGCTGCGCCACGCCGGTCACATCCCAAACCGTCACCAGACTGGCTAGCGCGGTAGACTTCACCAGCAGGATCGCTTCGGTTGAGTAAGCGGGCAGCGCATAGCGCAGCATCACTGGTGCAATAATGCGGCGCAGCAGCAACCAGCGTGACATGCCACAGGCCAGCCCGGCTTCAATCTGTCCGTTGGGGATCGCCAGCAGACCGCCGCGAAAAATCTCAGCGGTATAGGAAGCGGTACACAATGCCAGGGCTACGACCGCACAGAAGAACGGTTCGCGCAGCACCGGCCAGACAAAGCTGTGGCGGATCGCTTCGAACTGACCCAGCCCGTAGTAAATCAGGAACAGCTGGATCATCAGCGGCGACCCGCGAAATACCAAAATATAGAGACGGGCAAAACCGCTCAACAGCGGATTACGGCTCATGCGCAGCGCGAGGATCAACAGTGCCAGTACCCCGCCGAGCAGGAATGAGGAGAAGAACAGCCCAAGCGTCACCGGCAGCGCGGCGGCCAGCTTGAGAAACGTCTCACTGAGGAAAGCAAAATCTATCATCTGGCGCTCCGTTAGTTCTGGGCCGCGGTGCGGCTTTGATGTGCCCTGCCAAGACGCTTCTCTGCCCGCTTAAAGGCGGTGTTCGACAGTATGGTCAGCACCAGGTAGCAGGTACCGCCAATCAGATAGAAGGTGAAATACTGACGGGTTGAACCGGCAGCAACCTGGCTGGCGCGCATCAGCTCGACAATGCCGGTAACGGAGACCAGCGCCGAGTCCTTCAGGCTCATTTGCCAGACGTTGGACAGGCCCGGCAGCGCGTAGCGCACAATCTGCGGCAGCATGATGCGCTGCAGAATACGCCACTTCGGCATGCCGATCGCTTGCGCCGCTTCGATCTCGCCCTGGCTGAGCGCCAGTCGTCCGGCGCGATAAACCTCGGCCTGATAAGAGGCGGAAATCAGCCCAATCGCCAGCGCACCAATCAGGAATGGCGGCACTTCGATAAAGCCATCAGCACCGAACAGTTTGCCAACTTGGGTAATCAGCCCGGAGCCACCGAAATAGAACAGATAGATTATCAGCAGCTCAGGGATGCCGCGAAACAGCACCGAATAGCTATCGCCAAGCCAACGCACCGGTCGCCGCGATGACAGTTTTGCCGCCGCCACGCCGCTGCCGACCACGGCACCAACCATCATCGCAACCAGCGACAGCAGCAGCGTAGTGAGCGCGGCGGTGAGGATCAGTGGTCCCCAGCCATTCTCTTCAAATCCAGGTATGGCCATCTTTCGGCTCCTTACGGGGTGACGTTGGTTTTAAACCATTTCTCACTGAGTTTTTTCACCGTGCCGTCGGCCAGTGCAGCTTTGATCGCCTCATCCAGTTTGGCCTTGAGGTCGGCGTCGGACTTACGGATACCCAGCGCTTCGCCTTCGCCCCAGATCGGGCCGCCCAGTTGCGGACCACTAAGCTGCAGGTCTTTATTTTCCGGCTTGCTCAGCATCGAGTTAGCAAAGGTCACATCATCAAATACCGCGTCGATTCGCTCAGCCTGCAGATCGAGAAGGGCATCCGCCGAGGCATTGTATTCACGTACCGTGGCGACATCCTTGAAATATTTATCGATAAACGGTGTGTAGACAGTGCCAGAGGCAATACCAATAGTTTTCCCCTTCAGCGCCGCTTTCAGGCTGGTAATCGCCGGTTCGATCTCTTTCGGGTCGTTGTGCAGCTTAACGACGTTATCCGCGTTACCTGCCTTCGGAAGCAGATCGCCTTTCACGCTGATAAAGCTGGCCGGAGTGGAGGCATAAGGCACAGTAAAGTCGACCACTTTGCGGCGGTCCGGCGTGATAACGATGGCATCCATAATCACGTCGTACTTACCCGCCTGCAGGCCGGCAATCATGCCATCCCAGTTCTGCACCACCAGTTTGCAGCTGATTTTCATGCGCTGGCAGAGGTCGGTCATTAACTCAGGTTCGAAACCGCCAAGCTTGCCGCCGGGTAATGTCATATTCCAGGGCTCGTAGCTACCTTCGGTAGCGATAGTGATCGACTTCCACTCTTTGGCCTGCAGCGGCAGCGAACATAGCATGGAGGAAGTGATCAGTGAGGTAATCAGTACCTGGCGGAATAACAGTTTTTTCATTTAGTGCTCCTGGCGTTGAGGGCCGCTGACTGGCAGCAGGTCAGCTGGCCTGATAAAGAGAAAACGGGCTAAAGGCACACGCGATCTACGTCTAAGTGGTTATGTCATGTATATACAAGTAAATACCAAATAATGCTTTCGGCGAAAGACAAAGTTGTGAGCTGGTCCAGGTTAATTAAATGTTGCCGTAACTTGTCATGTCTTGTACAGACAACTGAAGCAACAATTATGCCAGGACTTCTATTGAGGAAGAGCCGCAGTGGGCTGGAACAGGTAGCGCAGAAGGGAAGTATGACGCACTAAAACAGAGCAGGCTGCACCATAATTGGTGCAACCACAGATAGCTTGACTACGAACGGAGGCGGTTTTTCGCGTTGGCCCAGGGATCGTTATCCTGAGGTTTCTCACTGGCTTTAGGCTCACTCACCGTGGCGATGTAGAGCGCTTCCACTTCCTGGCGCGCCCAGGGCGTGCGGCGTAAAAATTTCAGGCTGGATTTGATGCTCGGGTCGCTTTTGAAGCAGTTGATCCTGATGCGCTGCGCCAGATCTTCCCAGCCATATCGCTCAACCAGCGCGGTGACCAGCGCTTCCAGCGTGACGCCGTGCAGGGGATCTTTTGAAGAGTGAGTGGTCATGGTCATTCCGGTTCTGTCAGAAAATTGCGCACACCATACTGAGCGCAAACGCGTTATGCAATCTCCGCCATCATAGCAGCAGGTGAAAATAACTGTATCTGGAGGAAATTTTGCGACAGAATCAGCAGCGCTACAGTTTTATAAACAGGATGTTACCCCCACAAAAGGAAATGTTATGCCTCGTACATTCTTCGCCATGATTGTCGCTTCATTGCTCCCGTTCTTAACCGGCTGCAACAATCACCTTCCCAGCCCGCAAGCTCATGCCAAAAGTTATGTGTTCAAAACGAAGACGGATTTCGATCCTAACTTCTACACCAAAACGTCCGATACCATTAAAGCCATGACCCCGGTATTTGCTCAGTTCTACGATATGGGGACGAAAGATCGTCAGGCAGGAGTAAGCCGCAGCGAGGCCGAGAAAAAAGCGGCGGCGATGTATCACGATGAAGCACTAAATGGGCTGCAAAAGCAGGAGACGTTCGTGAACCAGACCATCAACTCTCCGGCAGGTAAAAGAAGAGTTCACATCTTCATTACTGAAGCCTCCGGTGCCTACCTTGATGGTTTTGACGGGCGTTAATGCCCCCCTGGCAGCAAGTCAGTATCGGTGCTTAATGATAAAATTCATGCAGAATTAATCACGAGGGGATAACCGCAATATTAACGCGGTTATAAGTAAATTCTCATAAAGAATAAACAGCCCAGAGACAGGAAATTGACGACGATAAATCCCCAGGCTGCCCGGGAAAATATCGCCGAGACTTACCGATTTTCTGCCGAAAAATAGCTGAAAATGAGACGCTAAAGTTTTTTTTAATTGAATGCTCAATCAATAAAACTTATCATCGGTGCTCAAATTTACTCAAAACTTAGCGTCAGGAGGCCATTTGCAGAAAAACTAAAACAATAAAATCATAAAGTTACACCACTCATCACCTGAGAGTTCTCCCAGTGTAATTAGCGGATATACGGCGGATTTTACCCAGTATGCGCTAATGCGCGCTTCGCAGAGCGGACTTCAGGCTATTTTTCTGGTCACTGTTTGCGGAGACATTATGCCGTCAATCGAAATACCTGCAAAACCTCAAAAAGATCGTATTAATCCCGTGGTGTTTTACACCTCAGCGGTTCTTATCCTGCTATTTTCCCTGACCACTATTTTCTTCACCGATTTATCCGACCGCTGGATCAATCTCACCCTTGACTGGGTGTCGAATACCTTTGGCTGGTATTACCTGCTGGCGGCCACGGTTTACATCGTTTTTGTAATCTTTATGGCCTGTTCACGCTTTGGCTCGATCAAGCTCGGACCGGAGCAGTCGAAGCCCGAGTTCAGCCTGATGAGTTGGGCGGCAATGCTGTTTGCCGCCGGGATCGGCATTGACCTGATGTTCTTCTCGGTCGCGGAACCCGTCACGCAATATATGATGCCTCCGGAAGGCCAGGGCCAGACGATGGAAGCGGCACGTCAGGCAATGGTCTGGACGCTGTTCCACTACGGTCTGACTGGCTGGTCGATGTATGCCCTGATGGGGATCGCACTGGGTTACTTCAGCTATCGCTATGGCCTGCCGCTGACCATCCGCTCTGCGCTCTACCCCATTTTTGGCAAGCGCATTAACGGTCCGATTGGTCATACGGTGGATATCGCCGCCGTGCTGGGGACCATTTTCGGTATCGCCACCACCCTTGGCATTGGCGTGGTGCAGCTCAATTATGGCCTCAAGGTGCTGTTCGACGTGCCAGAAGGACTGACGGCGCAGGCAGGGCTGATTGTACTGTCGGTGATTATGGCGACCATTTCCGTTACCTCCGGCGTCAACAAAGGGATCCGTTTCCTTTCTGAGCTGAACGTACTGCTGGCCTTTGGCCTGATCCTCTTTGTGCTGTTTGTCGGCGATACCAGCTTCCTGCTGAATGCGCTGGTGCTGAACGTTGGTGACTACATCAACCGCTTTATGGGCATGACGCTGAACAGCTTTGCCTTCGATCGCCCGACCGAGTGGATGAATAACTGGACGCTGTTCTTCTGGGCGTGGTGGGTTGCCTGGTCACCGTTCGTCGGCCTGTTCCTTGCGCGTATTTCCCGCGGCCGTACCATTCGCCAGTTCGTGCTGGGGACGCTGACCATTCCGTTTATCTTCACCCTGCTGTGGCTGTCAATTTTTGGCAACAGCGCACTGTATGAGATCATTCACGGCAATATGGCGTTCGCCCAGGAAACCATGGCGCACCCAGAGCGCGGCTTCTACAGCCTGCTGGCGCAGTACCCGGCCTTTACCTTCAGCGCCTCTGTCGCCACCATCACCGGTCTGCTGTTTTACGTCACCTCAGCGGACTCCGGCTCGCTGGTGCTGGGTAACTTCACCTCCCGCCTGGCAGACATCAATAATGATGCGCCAAACTGGCTGCGCATTTTCTGGTCGCTGGCGATCGGGGTACTGACGCTGGGCATGCTGATGGTTAATGGCGTGACCGCACTGCAAAAAACCACGGTTATCATGGGCCTGCCGTTCAGCTTTGTGATCTTCTTTGTGATGGCAGGGCTGTATAAATCCCTGCGCGTGGAGGATCACCGCCGCGCCAGCGCCACGGTGAATACGCCGCCGGTGCCGGTCTCGCGCGATGACCGTCTGAACTGGAAGCAGCGTATTTCACGCGTGATGAACTATCCGGGCACCACGCATACCCGCAAGATGCTGGAAGAGGTCTGTCGCCCGGCGATGGAAGAAGTGGGGCGCGAGCTGGAACGCCGGGGCGCGAAAGTGCAAGTCACCGAGATGCCGCCGCTGGAAGATGAACGCCTGAATCACCTGGAGCTGCTGGTGAATCTGGGTGAGGAGCAGAGCTTCCTGTATCAGATCTGGCCGCAGCGTTACTCGGTTCCGGCGTTTACTTATCGCGCCCGCAGCGGCAAGTCCGATTACTTCCGCCTCGAAACCTTCCTGCTGGAGGGCACCCAAGGCAATGACCTGATGGACTACACCCGTGAGCAGATCATCAATGACATTCTCGACCAGTACGAGCGTCATATGACCTTCCTGCACATTCACCGTGAAGCGCCGGGCAACACCATGCCGTTCCCTGAGGCGTAACCCGCTGAGCATCACTCTGACCAGGCTTCGGCCTGGTTTTTTTATCAGCGATGTGGCCTGATGTCGTTTGATTAGTTTAAATAACTGAGTTGGAACGCATGATTATCCAACTGCTGTATAACCGATGAATTGAGTTCGGGTTAACAGCGAGCCTTAAGCCCGGAGCGTGCTTCACTCAGTGAGCAAAGCGCTTCGCGCCCGCCACACACAGGATAATCACCCCTGCGCAGACAACCATGCTCAGAGCTATAGCTTCATGCAGAAACAGCGCGGTGAACACCAGGCCGAAGAATGGCTGTAACAGCTGTAACTGCCCCACTCCCGCAATGCCGCCGAGCGCCAGCCCGCGGTACCAGAAGATAAAACCAATCAGCATGCTGAACAGTGAAACATAGCCCAGCCCGAGCCAAGCCGGTGCACTGATGCTGTGCCAGCTGGTCGGCAGCGTGAACAGGCCGATTAGCAACATTAAAGGCAGGGACAGCAGCAGCGCCCAGCTAATCACCTGCCAGCCGCCCAGCCGTCGCGATAACCCTGCCCCTTCCGCATAACCCAGTCCACACAGCACGATAGCGGCGATCATCAGCGAATCACCGCTGAATGAGCCGCCCGTTCCGCAGGCGATCGCAAAGCCCGCCACGGTCGCGGCACCGAGCAGGGAGAATAGCCAGAAGGCTGGCCGGGGTCGCTCGCCGCCGCGCAGGACGCCGAAGATTGCCGTTGAAAGCGGCAGCAGTCCGATAAACACCAGCGAGTGCGCAGCGGTGATATGGCGTAGAGCCAGTGCCGTCAGCAGCGGGAACCCCACCACCACGCCCGCGGCGATAATCAGCAACGGAATGATATCGCCACGCTGCGGTCGGCGCTGACGTAGCAACAGCAGCAGTCCCGCTGCCAGCAGCGCGGCGATAACGGCGCGTGCGGAGGTAAGAAAAAGCGGGGAAAAGTCGGTGACGGCCACGCGTGTCGCAGGCAGCGAGCCGCTAAATATCACCACGCCCGCCAGCCCACTCCACCATCCTGCTTTAGTTTGTTCCATGTTGCCTCATCATGACTGGAAAAATAATTTTCCACGATAGTAAGAAGCAAACGAGCCGCAGCGAAGATACACTACAGTACAATTTCGCCATTCTGTATGGTTCCATTTACCCATACAGTTAGACATTCAGGATCGGCCATGACACGTACCGAAGCGTTAATCAATGAGATTCGCCAGCGTATTACGGCGGGTTTGCTGTGCAGCGGCGAGCGCCTTCCTTCGGTACGCCGTTTTGCCACCACGATGCATGTTTCCCCATCCACCGTGGTCGAAGCCTACGAAAGACTGGCGGCTGAAGGCGTTATCCGCGCACGTCGCGGCTCAGGTTTTTACGTCTGCGGCGCGCATACCGCCCCGTTAAGCCTGACAGAGAGCAGCCAGCGCCAACCCGAAGTCGACCCTTTTTGGGTTTCGCGGCAGTCGCTGGATGCCGCAGCGGGGGAACTGAAGCCCGGCTGTGGGTGGCTACCGGCTGACTGGATGCCGCAGGAAGCGCTGCGCAAGGGCCTGCGCCAGCTGGCACGATCGCCAGATAATACCCTGACCGATTACGGCAGTACGCGCGGTTCAGCCACGCTGCGCCGCCTGCTGCTGGCGCGTTTTGCTCAGGAAGGGCTGGCGGCTTCCATGTCGCAGATAATGCTGGCCGGTTCTGGCACCCAGGCGCTCGATCTCATCTGCCGCCTCCTGCTGCGTCCGGGGGACACAGTGGTGGTTGATGACCCCTGCTACTTCAACTTTCAGGCGCTATTGCGGGCGCATCAGGTCAATATCGTTGGCGTGCCGTTTACCCCGGAAGGGCCCGATGTCGCGATGTTTGAACAGGTGCTAAGCACCACGCGACCACGACTGTATATCACCAACTCCGCGCTGCATAATCCCACCGGCGGCTGCCTGTCCGCCCAGGCGGCCTACCGGGTGCTGCGCGCTGCAACGCTGTACGATACGATTATCGTCGAGGACGATATCTTTGCCGATTTCGAGCCTGAACTGTCACCGCGGCTGGCCATACCTGACGGCCTTGAGCGGGTTATCCGCATGGGCAGCTTTTCTAAAACGCTTTCTGCCTCGGTACGCTGCGGCTATATCGCCTGCCGTGAAGAGTGGATTGAGGGGTTAGTCGATCTGCAAATCGCCACTAACTTTGGCGGCCCCAGCCCGCTGTCTAGCGAGCTGGTCGCCGGCGTACTGGCGGGCGGCAGCTATCGGAAGCATCTGGACGAGGTGATCAAACGCCTCGACCGGGCGCGGAAAGAGGCGATCGTCCGCCTCTCAGCGCTGGGGATTGTTCCCTGGAGCGTTCCACGCGGCGGCTTTTATCTCTGGTGCCGTTTACCGGAAGGGCTTGATTCAACCGTAGTCGCCCGGCGCTGTCGCCAGCAGGGCGTCGTGCTGGCACCCGGCAACGTGTTCAGCATTTCTCAAACGGCTGGAGACTTTCTGCGTTTTAACGTGGCACACCTCAGCGATGAGCGTGTTTTTCACGTTTTGCAGCAGGCCATGAGATAACGTAAGAGACTTCTTACAACAATATCAGTAAGGGATGATGTTTCCCCGCATGGCTTCGGGCTTTAATAAGGAGAGAGCAGTCAGGGAGCCATTGCCATGTTTAATATTGCCATTCTCGACAGCGATACCTTCAGCTGCAAAGGTGTCACGGATTACTTTAGTACCCGGGATATCCGCACCCTCTCCTGTTCTAATTTGGCAGAACTGGAAAGCACGCTGCAAGGTCAACCTGTCCACGTAGTGATTGCCGAGCTGGCGACCGTGGATGACACGCTTTTCAGCTGCATTGACTATCTGACGCATCTGACCTGCCGCTGGCCGGATGTGCGCCTGATCCTCTTCACCCATTTTACCGACCCGGTACTGATGCGCTTTGTGGTACGTCACGTTCCCCACTGCAATCTGGTGCTGAAAAGTGACAGCTTCACACAGCTGGCATCCTGCATCTTCGCCAGCGACAGCGGTAATAAATTCAACAGCTCTTCGCAGGCGATGATCTGGGAATATCTCTCCGCTGATGGCAGAACCTTAACGCCGGAAGAGTTCCGGCTGCTGGAAAACCTGGCGCGTGAGAAGAACAGCCAGCGCGCCGTAGTGCCGGGCAGTGACAGCATTATGCTTAAACTCGGCTGCCAGGACTTAACGGAGCTGCAGGACAAACTGGGCATGCTGCAGTGGGGCTAACCTCAGCCCAGCATGCAAGCGCGCAGTTTCTTCAGCAGCCAGCGCAGCGCCTCATCGTTGTCGCGCCGTTTGTTCCACAGCAAAGAGAGTGTAAAGGCCGGAACCTTGAGGGGGACATCAGCACATAGCAGCCCGTAATCCGCTACCCATCCGGCAGCCAGCCCCTGCGGTACCGTAGCCAGTGCCGGCATCTGCTTCAGCAACAGCGGTAAAGACGAGAAGTTCGGCGTGACGTAGCGCACTCTTCTTTTGCGCCCGCAGTCCGCCAAAAGCTGGTCTATCGGGCTACTGCTGGCGCCACGATAGGAGACGAGAAGATGGTCATTAGCACTATATTGATCAAGTCTTATCGGTGAAGTGAGTGCTAACTGGAGCGGGTTCCACAGCGTGCAAAATCCCATCTGCGTCACCCTTTCGTGTACCACGCCAGCGGGGGCCCGTTCAGCGACGGAGATCGCCACATCGACCTTATCCTGCTGCACCTGTTCGCCATCCTGGAACGGATCGGTTGCCGTGACCTGCAGGCGGACACCGGGTGCCGTTTGGGCGATATCCGCCATCACCCCCGGCATCAACCAACGCTCTACCCAGTCACTCATTCCCAGACGAAAGGTATGCCGATCTTCAGCGGGAGAAAAGCCCGGCACCTGAAATATCACCTGCTGCATCTGCTCCATCATCGGCAGTAACGCAGTCACCAGCGCTTGCGCGCGCGGCGTCGGCGCCATTCCCCTTGCCGTGCGCACAAACAGCGGGTCGTCAAACATCTCGCGCAACCTGGCCAACGCTCCGCTTACCGCGGGCTGGCCGAGGTGTAACTTGCTGGCCGCGCGTGAAACACTTCCCTCGCGATGCAGTACCAGCAGCACGGTCACGAGGTTCAGGTCGACCCGATTTAAATCATTTCCCCTGATAGTGCTCATTATTTTAATCAATTTGAATGATGTTTAAAGCCGCAGGATACTGCTGCCTTTACTGAAATAACAGAACTTATCGAGGATTTAATGAAACTTTTGCTAACTCTGCTGACCACCCTGGCCATCTCCGTAAACTCGCTGGCAGCTACTGCACCGGTTACCCCACTGGATGCGCAAGCACCGGGCTATTACCGCATGATGCTGGGCAAACTGCGCATCACTGCCGTCTCCGACGGCACGGTGACGATCCCGCTGGATAAGCTGCTGACCCACATTTCCACCGATAAGCTGCGCCAACAGCTGGCGAACGATGCCATGACGCCGCAGGCTGAAACCTCAATCAATGCCTTTGTGATTGATAACGGCCAGCAGCGGGTGCTGGTTGATGCCGGTGCGGGCGATCTGTTTGGCCACAACGGCGGGCACCTGCTGGATAATCTGGCTGCCGCGGGCTATCCGGCGGAAACCATCGATGCGGTGCTGTTGACGCATATTCATGCCGACCACTCCGGCGGTATCTCCCGCCAGGGCAAACCCGCCTTCCCAAACGCTCAGGTGTTCGTCGAGCAGAAAGATGTCGATTTCTGGCTCAACCCGGCGAATGCTGAGAAGGTAGAAGCCAGCCAGAAGCACACCTTTGCTGAATCTGAGCAGACCATTCGCCCGGTTATCCAGGCAGGACGACTGAAGCCCTTTACCGCACCGGGAACGGTATTTGCCGGGATTAAGGCCACCTCAACGGCTGGCCATACGCCGGGCAGCGTGATGTATCGGGTGGAGAGTGAAGGACAGACGCTGGTGTTATGGGGCGATATCATTCACGCCAAAGCGGTGCAGATGCCGGACCCACATGTAGCAATCCACTTCGACGTTGATCAGCAGCAGGCGATAAAAACCCGTGAGCGGGTGTTAAAACAGGCGGCACAGGAGGGTTACTGGGTGGCGGCGGCGCATATCGCGTTCCCGGGCTTTGGCCATGTTAAAAGCGACGGCAGTGGTTACCGGTGGGTCGCGGCAAATTACACCACGCAGCTCGCCCGCTAATCGGCAGCAGCGCGAGGGATAAAGATGCTCACCGCGTATGGTTATCAGATCTTCATCTTTCCAAGCGATCGCGCATGCTGTTAATAATTGTCCCACCTTAACGTATTCAGGGGGGACGATCATGACCGAGCGTATTCGTTTAGCTAAGCCGGAAGAGGCAGAGTGGCTGCACGGGCTGTTACAGCGTGCTTATACTCCGCTGGTTGCGCAGGGGATCAACTTCACCGTATCCCGCAGCACGGTCGCCGACGTGGCTGCCGTGATCGCCAGTGAATCAACCTTTGTGTTGGAGCGCGATGGCCAGCGAGTCGCCACGCTGACCGTGCGCTTTCCCTGGACGCAGGATAATACGCAGCTGGCACCGTGGCCTTTTCTGCACTGGTTCGCCGTCGAACCTGATTACAAAGGGCAGGGTTACGGCAGCCGGATTATTCGCTATGTCGAAGAGAGCTTTCTGCGCGACACTCTGAAATCGCCCGCCGTCTATCTGGCAACGGCGATTAAGCACCCGTGGCTGACTCAACTCTATCTACGCCGTGGCTATCAGCCTTTCCACCGCGCCATCAATCCACTGGGCGTTGAACTGGTCTATCTGACGCGCGTGCTCGATCAGCGGCGCTACCAGCAAGCCAAAATCAAAGAGTATATACACGACTTTATTGAAAACTCGCTGACGGCATAAACAGCCAGTCAGCTATCAGTGCGATGACACAAACAGCGATGCCTAAGCCTGGTGCGGCAAAAATCGACATGCTGAGCCAGTAGATTGCTCTTCGGGAAGCGCTCATCAAATCATCGGACCGCCAAGTTGATGGGGGCGTGTGCCCCCATATCACTGCCACCGCCTAATATTTCAGGCGAAAAGCGCCGATTACGATAAGCAGAAAAGCCGCGGCAACCACCATAAATGCCACATAAAGATCGGCAAGATGCGCAATCCAGCCGATCAGTGCCGGGCCGCCAAGCACGCCGAAATAGCCCAGCGTCGCCACCATCGCCACCGAGCGGTTGACCGGCATGCTTTTTTCCTGCCCGGCCAGAGTTATCAATACCGGGACAATGTTTGCCGCGCCAACCCCCACGAGTGCAAAGCCTAACAGCGTCATCGGCCAGCCCGGCAGCAGTACGGCGATCAGATACCCTGCAATCCCCAGGCCGCCACCGATAATTAATATTCTCTTGCGCCCCAGCACGCTCACCACGGCGTCACCCATCATGCGCATCAGGGACATAGCAATGGCAAAGGCGGCGAATCCCCATCCGGCATGCTGCAGTGCCATACCCCGATCCTGAGTAATAAAAATCCCACCCCAGTCAAGAATAGCGCCCTCAGCCATAAAGCAGATCATTGCCATGACGGCCATTAGCATCAAGCGCAGGTTGGGCCGCCCCGCTCCACCTTCCTGCGGCTGCTGTTCATTACCCGATGAGGTCAGCAATCCGCGAAAGGCAAACGTGAAGACCAGTGCGATCAGCATTATCGCGCCCCCGCTACTGAACAGCGGCGACATTCCTGCATCGAGCATCAGCGCACCGCCACCGGCGCCAGCTATCCCTCCGACACTCCATAAACAGTGAAAACCGGACATTAAAGGCTTATCCGCCGCCTGTTCCACCAACGTCCCCTGAACGTTGACGGCAACGTCAGCCAGTCCGATGCCCATGCCAAAGATAAACAGGCTCAGCGCCAGCAGGCGAATGTCGCCGAGCGTTGCCAGCAGAGGCAGCATCAGGCAATACAATACTACCGATCCACTAATCACCTTACGGCAACCCAGCGCACCAATAACGCGCCCGGAACCCAGCATGGCGATAAGCGACCCGGCCCCAAGGCACAGCAGAAGCAATCCAAGATCGCCGGGGTCCGCGTGCGTGCGCTGCTGGGCGTATGGCACCAGCGCGGCCCATAATCCCATCGCCATACCGGTGACAAAAAATATCGCCCGCGTGCCAAAGCGCCTGGCCGGACTGGCGTCAAAAGTTACGGTATCTTGAAGTGACAAAGGCAGCGCTCCTCATTGAAAGTTACTTATTAAAAGACTTTTAATAAGTAGGCAGTATATTGGCAGAGTCGACGAAGTCAATACGTTCGCCGGATAATAATCAGGTCGTGGGCGAGGTAAACAGACGGTAGTGCAGGAAGTTTTTCAGGGTCAATTCACTGATACCCTGCAGATAATCCTGGCGAATTTCTTCACGATAAACCAATTTTGGCAGGTGCTGTACAGGAATATTGGCCAGACAGCGCTCGCGTATTTCAGGCAAATGAGAAGCTTTAAGACGTGTACCGCCGAGTGCCACCTTGACCGGGTTAATCAGCGCGGCCAGCGAAATGACAATTTTCGCCATCTCATCAATAAGCGGTAATCCGGCATCGGTTTGAAACGGCAGTCGGGACACTTCCCCGGCGAAATCATTGGCACCGTGCAACACCTGCCCGTTGATCACCATTCCACAGCCGGTACAGGGAACATCCGGCTTATAGATATAAGCAACCGGGGCACTGACACCCGCACAGTCGCTGCGATAAAAACCCCAGACGGTAAAATTGATATCGTTGCCCGCTTCGACAAAGCGGCCCGTGCGCATCGCCACGTCTTTCACTATCGCCAGACCGCTAAAGAGTGAAATATCACACGAGGTGACCACCCCATCAACAACCACGCCCGGCAAACCGATACCGATAGCCGCGATGTTGGGCCAGCGCCGCAGCAATGTATCAATCAGCTGATGGAAGGTTTCAGGCGTGAGGGGATGAAACGGCATCTCACCGCCTGCGAGCGTGTCGCCTACGGCAGAGCTGAGGGACCAGACCAGCTGCGCATCCTCATCGCTGCCTGCGGCATACAGGCTGAGCAACGAGAAAAATTCAGGATTGCAGGCGTAACGCTGAGCAGGTCGCCCGCCGCGCGAGGCTTCCAGCTCCAGCGCCAGCAGCTCACCCGTCAGACTCAGCTCGTTAAGTATTGCACCGCAGGTAGCACTGCTCAGGCCGGTCTGCAGCGCAAGATCGCCCTTGGTCGCTGTACCCAACGCCTTGAGAGTCGTGGTCACCAGCGCAATATTATTCTTCTTCATTTCACGGGTGGTATGGGTTACCGGAATATTCATCTCGCCTCATTGCATGCCGAAAAAGTAGCGTAATTTATCATAAAAATGCCGCTGGCTGCCCTACCCGCTAAGGCGTCGCACCCGCCAGTCTTAGTCGACCAGCATAATTCCCAGGCGTTCCGCCAGAATAGCAAGCTGCGTGCTGTTCAGCTTGACGCCTTCAAGATCCGTAGTACGGATATCCAGCTCGCTAATCACGGATTGGGTTAAATCACAGTGGGTGAAATTCGCCGATCGCCAGTCAAACGAGCTGAATTCGCCACCGGAGAGGTCGGACCCGCTAAAAGAGGCGCCCAGCACGTTAGTGCCGACCCAGCGGTTTTCCCACAGTTCGCACTTTTCCAACACCACCTTAGAAAAGTTGGCGTAGCTCAGATTGCTTTTGGTGATATAGGCGCTGCAAAACCAGGTTTTTGCCGTGATCATATTCATAAAGCTGGCGCCACGGAAATCCGCACCCTGCACGCGGCATTCGGCGATCTCAATGCCCAGCGCTTCGGCATAGCCGAAATTATTCATGGTTAAGTCGCAAAGCTTGAAGCTGGCATCTTTCAGGATTGCCCGGCTGAAGTTACAGCCGATCTCGCTTTCACGATCGTAGAATTGGCAGTGGAGAAAGCGGGTATCAGTCAGGTCTGTCGAGGAAAAGTCGCAATTAATAAACTGGCAGTGCTCAACGATACTGCCCATGAACTGGGAGCGGCTGAACTTCTCATTGGCGTATTGCCTGGTCGTTGACATGTTGGGGTTCCATAAAAAGCGGCAGCATCCTGCCATCTCGTAATCTCGTAATCTCGTAATCTCGTAATCTCGTAATCTCGTAATCTCGTAATCTCGTAATCTCGTAATCTCAGGATTATGTAATCACAGGATTGTAGAATCCTGGCAACTTGGATTACTGAATTGGGTTAGCCGCAAATACCTTAACCTGACAGCGGAAAGGACTCCAGACTTAACCTGTGTCCCGCTATCGCGGACCAATATGTCTAGTCTGACTGCCATATCTCAACGACATAATTTAATACGGACGAAATCACAGGAGGTATCAATCCCTCTCCGTTTTTCACCTGTACTGAAGAGACTAACAGCATAAACAGGCTTATCGTCCACCCGTCGTGACCAGCAGTAAACCGCCGCCGGGTATCATGTTTAAGGTGAGACCTCTTGCAAGTATAAAACCGGCGGTGGAATGATGGCATCCGAAAACGAGACTTGGTTTCACCCTGTATGGATAAATGCGGGACGCGGCCGGGTTGCTACTTAGGATATAAGGGTGCTTCTGCAGGAATGGGGTTAACGCGTCAAAAACATTCAGCTGATAAACATCCCTCTGCCCCTTTGGATGGTTAGCCCCTAAGAATCCTGTGAACCGCATCACCACATCCAATTTTTCAGGCCGACATTCAGTGATAATAACCGGTGAAACGGGCGGCACTGCACCTCAAAAAACGACTGTACAGCAATCTGGCTACGTTTCTCATTGCCATTCTTTAAAGTTTCACTAATCAACGCGACCTGTCTGAGAATAAAAGTTCGAACAGTATCCGCAGGGTTGAATCCATGCAGGTGACAGCGTCACCTGATCCGCTTATCCCTCCAATGCATGGCGTAAGGATTTAAAGGAGTTAGCTTCAAAATGCCTGATTTCACGAGGCTAATCTTAAAATGGCATAGTCATAAAAGAAGTGATTAATATGCTAAGAACTTTTCAGATGGCTCTTTTAACCTTAAAGATTGTTAAGATTTATCCCATAAGTTGTAAATATACCTATGCCCCCCCTTGTTTTCCGCTTAAGAGAAACGGTATCCAGGTAACATTTAAAGAAACATTTTTTTAATTTAATGTTTTTTCGTCCTCGAATTGTCTGTACACTGGTCTCCGTTACAATAGTGAACAAATTTAAACCAACTCACAGGTTATGGATTCCGTTATGAGCGAAACGCTGAAAGTATTAAATAACATTCGCACCCTTCGTGCCCAGGCTCGTGAAGTGTCTTTATCTGAACTGGAAGAGATGCTGGAAAAACTCGAAGCGGTAGTGAACGAACGTCGTGAAGCAGATGCGGCCATCGCTTCTGAGATTAAAGAAAAAGAAGAAAAACTGGCTAAATATCGCCAGATGTTGCTAGAAGATGGTATCGATTTAAGCGAACTGACTGCAGCTGATAATACCGCTGGCAAAACACGTGCCAAGCGTGCTCCACGTCCTGCTAAGTATCAATATACTGATGAGAACGGCGAAGCAAAATCATGGACTGGCCAGGGCCGTACCCCGGCCGTTATTAAGCAGGCACTGGATGCTGGCAAGAAACTTGAAGATTTCCTGATCAAGTAAATGCTGACCGGCCGCATCTCACCGTGCGGCCGGATGCAATTACCCTTCTGCTAATATTTCCCGATAAATTCTTGCCATCAGTACGATAAATTTCTGTACATGGATTTCCTCCGTGCGCCATGAACTCACGCTGACTCTCAGCGCCGCTTTACCCTGCCAGAATGTCCCGGCAAACCACGCCTCACCCGACGCCTGTAATGCTTCGCGTACTCTCAGCGTAAGCGCCTCGCTGGATGCCCGAAACAGAACCTGATTGATGACGACCCGGTTAATGACTTCAAACCCGGCCTCACTTAACCCCTCGCCTATCTGCTGCGCCAGCAAACAATGCCGCTCTATCATCGCCGCGACGCCATCACGCCCTAATGTGCGCAACGAAGCCCACACAGGAATACCGCGTGGACGGCGGGAAAACTCCAGCGTCAGATTTTTTTGCGCATCCTGGGAGGCGGCAGAATAGACCGCATCGGCATTCATTGCGCACGAAAGCGCGGCGGAATGACGGCATATCGCCATAGCGCAGTCATAAGGGGTATTGAGCCACTTATGACCATCCGTGGTCCAGCTATCTGCCTGTTCAATTCCCTGCGTGAAGGCTTTAAATTTTGACGCCCGCGCCCAGAGACCAAATGCGCCATCAATATGTACCCAGGCCCCTGCCGCTCTGGCCAGCGGCATCAGCGCAGCGAAGTCATCAAATTCCCCACTATTCACCTCGCCAGCCTGCAGACAGATAATGGTGCGATCATCCAGCTCCGGCAGGTGTAATAGGTCAATCTGCCCTCGGCCATTCACCGGCGCGACGATCAAATGGCGCAGGCCGAACCCGAGTATGCGCAACGCTTTTTTTACCGTGATATGCGTCAGTTCAGAGATTACGACGCGTATTTCTGGTGCGCCAGCTAATCCATCCCGATCAAAGTCCCAGCCGTGACGCTGTAGCAGTTCGCGCCGCGCTGTCGCCAGGCAGCTGAGCGTGCACGCTGTCGCGCTGGTACCGAATCCCACCGCGCTTTCTCTGGGCAGATCGAGTATCTCCAGCAGCCATTTTGCGGCAAGGAGCTCCAGAGTGGCCGACACCGGCGAATTATCCCAGCTGGATGCACACTGATCCCAGGCAATCATCAGGCGCTCAGCTGCCGTCGCCACTGGCAGAGAAGCTCCGATGACAAAACCAAAGTAATCGGGCCCGTTAGACGCAGTCGTGGCAGGGGAGCCAACATCGTCCAGCAGCGCCAGCGTCTGCTCTGGCGGCAGCCCCTGCGGCGGCAGCGGTTCATCAAAACGCGTCAACCCGGCCAGTGCACCACTGTCGGGGAATACCTGCCGCGTCGGGAGAGAAGCCGTATAATTCATGGCGCGCACATCCGCTGCAGCCAGCAGTTCCAGATCATTCATTGTTGACCCCTTTTCATCACGTAATAGCTCCAGATAACCAGCGCCAGTAGGCTAACCGCCGCGCCACATAGGCACACCGCCGACCACCCACCGAGAACATAGGCCTGAGTGGAAAGCAGCGCACCCAGTCCGCTGCCTACCGAATAAAACAGCATATAACCAGCAATCAGGCGCCCACCGGCATCAGGCTGGCTGGCGAAAATCAGCTGCTGGCTGGTGACGTGCAGCGCCTGTCCGGCGGCATCAAGCAGGAGAATCCCGCTGATTAACCACCATAAAGAACCCGCACCTAACCACAGCGGCAACCAGCTGAGCAGCAGCAGGCTCAGGGCAACACCGCTGGTTCGCTGAGCCAGCCCGCGATCGGCCCAGCGTCCGGCGCGGCTGGCAGTCAGCACACCGATGACGCCAGCCAGTCCCAGCGCTCCTATCTGACCATGACTCAGCTGCCACGGAGGATCGCGTAACAGCAGCACCAGTGCATTCCAGAAAATATTGAAGCTGGCGAACATCAACAGCGCCAGCATGCCGCGCAGCTGCAGTACGGGGTTGCGCAACAGCGTTTGCCACAGCGATTGCATCATCTGCCAGCCGTTGCCTGAATCACTGCGCGGTAATTGTGGCAGGTTACGCCAGATGAACGCCGCCAGCAGCGTCATCATCAGCGCCGAAACGAGGTATACGCCACGCCAGCTGCTCACATCGGCGACCAGCCCGGCAAACGTGCGGGCCAGCAATAACCCTACCACCACGCCACCAGAGACTATCCCGACGACCCGCCCACGGTTGCTCTCGCTGGCCGCTGAAGCGGCATAAGCAATCATCCCCTGCGTCATTGCGGTACCCAGCAGGCCCGTCAGCATCATCGCCAGAAGCAGCATCAGCGGTGAACTGGCGACAGCCGTTAATAACAGTGCCGCGATCAGTCCCAAAAGCTGCCAGCGCATCAGGTTACGGCGATCGGCTGCATCGCCTAAAGGAACCAGCACCAGCAACGCGGCGATACAGCCCACCTGCGTGGCAAAAATCATGCTGCCAGCACTGGCTGGCGTTATAGCGAACGTTAGCGCCAGCGCATCCAGCAGCGGCTGGGCATAGTAGACGTTGGCCACACTTAAGCCGCTGCTGCAGGCAAGCAGGGCCAGTTGCCACGAAGACAATTTAGGCAACAAAGGGGGGTTCTCTGGCGTACTGACCATACTGCGCTCCATTTGGTTTCGAATTAAAACCATTTGCAGCCTGACGGAAGTGGTTTTAAAATGCAACCAAATTCAGCGAAGGAAGAAAACATGGCGGACCGTCTCTCTTTAAGCCAGGCCCCGTGCCCGGTGGCGCGCAGCGTCGATCTGATCGGCGATCGCTGGCTGCTGCTGATCCTGCGCGATTCGTTTGACGGCAGCCGTCGCTTTAGCGAGTTTCAGCGCGGACTGGGTATGGCGCGCAATATTTTGTCTGACCGCTTACGCCGCCTGGTTGACGGCGGACTGTTAACGATCCAACCCGCCTCCGACGGATCCGCCTGGCAGGAATATGTGCTGACCGAGCGTGGTTATGCGCTTTTTCCGCTCATTGTCGCCCTGCGTCAATTTGGTGAGAGTGAGTTGTTTTCCCCAGGTGAAGCCCATTCGCAGCTGCTGGAAAGTGCCACCGGGCAGCCGCTGGCGGCATTGCGCGTGCTGAATCAGCAGGGAGAAGAGATTTCGGCTGACTCAACGCACGTTAAAAAAATTACTTAATCATCATGCAATAAACGAAAATGGCTAGATGAATTTCCTGATTCACTCTACCCCTTGTCAGGCTTCATATTTATCGTCAGCGACGACTCAACTGACAATAAAGGCATTCATCCTGCACGTAACTTGGCACCTGACGGGGATTACCGGGGCAATGGCATTAATTAGTGGAATGGCTAACGCTGCCGGGGAACAGCCGATTCAGAGCGGCACGCTGATCTATCTGGAACAGCAGGCGCATACCAACCGCTACCCTCCCGCTGGGGGTTCTTATCTCAACGGCGGCACCCTCAATCAGATTACCGACACATTAACGTGGCAGAATCCCGCGACCTTACAGGTGGAGCCATGAATTGCCGAAAGCTGGACGCGCAACGCCTATAACACCTTTAAACTCTGTCCCGGCGTGACGATCTCTGGCGGTACGCCGCTGGATGCTAGCGCGTTGGCGAAGAACTTTGATACCTACGGCCTTGAGCATAAAGCACAGCGCCTGCCGGTATCAGAAGTCATTAATAACTATGACCACAGTAAAGTCATCGCTTCGCTAACGGTGACGTACTTCTATAAAGAACCGTCGCCGTGATTTCTGCAGGATACCGCAACCATCGATTCGGGCTGGTAAGGCGGTAATTCTTACATAAAATTCTTCCACCTGTGAGCCGACTCGCAACCTAATGTGGAAGAATTTTATGCAAACCCGTAACGGATTCAGATGCTGTTGAGACTGCGATAATCGCTATGTAGCAAGCTTGCCATATTTATCCACAGAAACGGGGGATAATCTGGTGTGTAACTCAGGTAAGCCCGTACTAAAAAATGTTAATAAGCGGCTTATCAATATGATTAGTCACCTATTTTTTTGCGCGCTCGCTGACTTCCGTCATTACACGCTTATGGCTGCTTTTATCACCGATTGTCTTATACCAGGCTGCCAGTTTTCTGACGTCCGTCAACGGGACTTTCTCGTTCCGATCGTAAGTAGCCAGGCGTTCCCGATACTGCTCCATGATATGTATACAGCGGCGTGCCCACTCTCCTTCCAGGTCTGAACCCACCGTCGCCCGCGGCCTGCGGGGAAATTTAGGGCGCAGCGGCTTACTGGCTTCATGAGAAGATTCGTCCACGTATGAGAACTTAATCGACACTACGGTGCGCCCTTTTTTAATAGGTTCCCAAATAACGGAGATATCCGTATTAGCATTAATGCGCGCCAGCGTGGGCTCCAGCAGTTTCTGGCGGAAGTCACGATAATCTTCATATTTGCCCTGCAGCCCGGCTTTTTCACGCATCCAGTCCAGAGCCAGCGTCACTTCAATCGCCTTACTGCTCTTACGTCCGTAAAGGTTTTTGGCTTTGATTAACCAACCGTAAAGCCGCACAGAGAAAGCCGTATCAAGCTTGGCAATATTGATAAAATTAAGCTTGGTAAACGACTCTTTTAGTTCATAAAGATAGGGGGCAACATCCTGACCAAAGCGCAGTACCACCGCACTCTGCTCATCACTGCTGACGTATTCAAGACGGGAAAACCAGGAAAGCTGGACGGTACGCATTTTGCCGGTTTTGCGATCGGGCTGATAGATGGTAACGGGTTTTTTCATCAAGCTTTCGGCAGCTTCACGCAACTGCCGATGGCTACTGGTTGGATTTAACCCATAAATACGCTGATAATCATGGGGAAATAAGCGATACAGCGCGTCAGGCTGGGGTTTCCTGCTGTCGATTTGAGCAAGTGCCAGGTTCAGCAACCGCATCTCATCCAGCGTGACACTGTAGGCCCCTTCAAGGAGATCGTTACCTTGTACGACCGTCAGTTTGTTTAGCTCCATTTAGCAGGATCCCTGTGTGGAATGTTCAGCAGAGTATTCCACACAAAAAATATTCAGGTAAAGTAAAATAACATCATTATTAGCTCTTTAAAATCAATAATTTAATAAGTAACACAGTTTGTGTTAACATAAAATTCCTCCACATTCAGGCAGCACAGGATCCAATTTAGTCGTGGTTCGATCCTGAAAGTGCGAGATGGCAACAGGAAAACACTCCACATATCCATAGCAGAACTCAGCGCAACTTAACCGGAAATTCTTCCACATATGCCCGGCAGCCTGAAACAGGCCATCAGAAAATCATTCCACATACCTTCGGACACACTACAGAAAATTACTCCACCTTTGGCCAGGCTTATCTCTGAGGCTCCCTCTGTCCATGGTAAGGGGGCTATAAGTAATTTCACTAACACCACTATTTCTTTGTTTATCAAAAAGATAAAATAAATTTCCTTAGAAAATCTTTCCACATTTTAGCGAAAAACTATTCAACAGGGGTGCCGCTAGGCGTTTTTGCGCAGGTAAACAGAAAATTTATCCACCTTTGAGTACGACTCGAGAACTGGGCAGCATGCCAAACATAAAATCCATCCACACATGGAACAGAAAAGTGACATGGTCACAATCAAAATTTAGTACAGAAAATTTTTCCACCTTTAGCCTTTCCTGTTACGCGACTCATACATAAAAGAATTCCACGTATGTCTTAGTCAAACAGGTACAACCTAAAATCACTCCACATAAGAAATACAGAAATGTAGTAACTTATTGTTATAACGCTTTAATTTTATGATAATGATTAACTCAGACTGACTTATGTGACAATGTAACGTGACTATTTCTTAAGATGTGACAACTTCGATTTTCATCAGGAAAGGCAGGAACGTGCATGAATATCAGGAGGCAACGGTGAGTAGAAGTTATCCACAGAAAATAACTCCACATAAAATATTTCGCCAGATCAGAAAGTTATCAACAGGAAAAAACTCTACGTATAGCAGGAAAAAACTCCACATATAACAGAAAATCACTCCACTTCAGACAGGAAAAACATCCACATAAACATCTGCAACTATATGATTTATCTCAAAAAAACACCCCCTTAAACTATAAAGATCTAAACTATAAAGAAAAGAACAAACGTTATAGGATCTTTTTTTGAGTAGATCCTCTAAAAACCGATCCTTAAAGCAAGGACATCCCTCAAAAAAAGAGATGCCGCGAGACCAGTCTAAGAGGATCCTTGTTAGCGGGATTCATTCTCTGGAAGCCAGTGCTCAATCAGTTCTGTCAGCACATCCTTCATCTCACGACCCTGCATAAAGCAGGCCGTCTTAAACCTACGGTGCAGATCTTCGTCGATATTAGTCTGCAATTTTTTTACAGTCCCGGCAGGTGGCTTACTCACTGCATCCAGCGCCGGTGCTAACTGCCGATGTTGTCCCAGTTTCATTTTCATGCAAGCAGCTCCAGAATTTCGTTTGTCATCACATCGATCTCCCCTTTTGCACTGCCGTCTGTCGTGTCAAATACGGTTCCACCATCCAGCATTGTGCGTATGTACACCTGTCGCTGAGTCGTCGCAGTTTTAAGCGCCGGAACACCGGTATCCTCGATTGACTCTTTAAGGACCTCAAGCATGCGCGTAGAGGCAACTTTTTTGGTAATCAGGAATCGCGCAATCACCGGCTGCAAGTTTTCGCGCGCCTCGACCACCGCCAGAATCGCGCCACAGGCAGCAAAATCGAGAGGTGAAGGCGTCACCGGAATAAGCACCAAATCGCTGACCATAACGGCTGCTGAAGATATCGCCGTTATGGCCGCAGCGCCATCAATGACCACGTAGTCATAGTCCTTCAGCTGTTTACGCACGGTATAAACTTCTTTTTCGGATGCCGCTTCAGCCAAATCAAATTTGCACTTGGTTTCGTCGTACCAATTGCTGATGCTACCCTGAGGATCCGTATCCACCATCACAACCTTGAAACCCTTGCGAGCCAGGCATGTTGCGATATTGATGGAGGTCGTCGTTTTCCCTACCCCGCCCTTCCCGTTCAGGAAGGAGATAATTTTGGTTGTCATCAGACGCCCCCTAAAGTTTATCTCTGGTGAATCACAGGATTACGTAATCCCAGGATTCTGGGATTTTTAAATCACGGGATTATATGATTACAGGATATAGTAATCCCTTATCAGGAACAATAAGATACCCTGCAAGAATCACAGAATCACAGAATCACAGAATCACAGAATCACAGAATCACAGAATCACAGAATCACAGAATCACAGAATCACAGAATCACAGAATCACAGAATCACAGAATCACAGAATTATTGGTAATCGTAATTTCAAAGGCGACATGCTCAGCCTTTGTACTTCAGGTTTCTTAGCGCTAATTTATATAGTCTGTATCAGATGCGGGGATTTACTGCCTATGTTAGCGGTAACGTTGGCGGGCTATAACGGATTTGTGGCCTGATGAAACCCGATTAAATGCGAGTCATTTTGAGAAGAGGTGTCCAATGGTCTGGTTGATTGTGAAGTATATGGTAACTGCCGGAGTTGTTGTGCTTGTTTCGGAGGTGGCAAAGCGAAGCGATCGATTTGGTGCGCTGCTGGCTGCCCTACCGCTGGTGACCGTTCTGGTGCTCGTATGGATGAAGCTGGAAGGGCAAACACAGGAAAAAATTGCCAGTCATGCATGGTACACATTTTGGTATGTGGTCCCTACCCTCCCGATGTTTCTCTGCTTTCCCCTCATGTTTCAACGATGGGGTTTCTGGATTGCGCTACTGGCTTCATGCATGATGACCGTGGTGATATTTTGGGGATATGCGCTTTTACTTCGTCGTTCAGTAATTGATCTGATTTGACACCGTAATTATGAGTTGGAAACCGTAGCAGGGATTTGAGAAAATAATCCCATAATTCCATAATTCCATAATCCCATAATCCCATAATCCCATAATCCCATAATTCCATAATCCCATAATTCCATAATTCCATAATTCCATAATCGTCGGTATGAAAATCCTTTCAAATGTTGCAACGACCAGGAGAGTCTAGCATCTTGAAATGCTTAGAGGGTTGCAGTCACAACAACATTAAGCAAAAATAATCCTGCAATCCTGCAATCCTGCAATCCTGCAATCCTGCAATCCTGCAATCCTGCAATCCTG", "alphabet": "DNA"}, "features": [{"location": "[475:565](-)", "type": "CDS", "id": "<unknown id>", "qualifiers": {"locus_tag": ["ctg4_1"], "transl_table": ["11"], "translation": ["MIYWQPNGRLRFSTMSAVYASTLEGYGIA"]}}, {"location": "[595:1204](-)", "type": "CDS", "id": "<unknown id>", "qualifiers": {"locus_tag": ["ctg4_2"], "transl_table": ["11"], "translation": ["MINADRLNSIRAFVQAAQAGGFSQAAYQLGLSRSTVGKAVARLEARLQVKLFQRTTRSLSLTREGELFYQDCLQILASLNAAENRLMAHVNAPSGQLRIAAPPLLGEKWVLPVLLPLTQRWQGLGLDLRLSTQRVDLAADGIDLAIRIGAPGHHVDLTAHLLGHQALLLCASPALLSEGDVLHRPDDLTDFPHLTLLEQGRS"]}}, {"location": "[1314:1998](+)", "type": "CDS", "id": "<unknown id>", "qualifiers": {"locus_tag": ["ctg4_3"], "transl_table": ["11"], "translation": ["MTTSFTLSRTQLIRLQSGICLASFLGCLDFTIVNTALPALQRYFSRDVVAMQWSMTLFVMALCCCMVMSARLAERFGAKHVLFGGMLLFGVAWLGAGLAVNLTVMNFCRLLQGTGCAVLYTVSASILVSVMPSAGRGRALGMLFAANGLGLALGPIAGGILVSWLGWRSVFLINVPLMLVSFLCCMGAIPTSSRNVQVRLDISGWLMMNAGLIPLLIWAVRWRVGGY"]}}, {"location": "[2021:2594](+)", "type": "CDS", "id": "<unknown id>", "qualifiers": {"locus_tag": ["ctg4_4"], "transl_table": ["11"], "translation": ["MLSLLFLRVFLTLEKRTIQPLLDLHMLRNKDFAAACMLSVLLAIFYCSAFMLIPLRLVAVFQPSDARIGLMLLPVTLVMAVVSPIAGHAADRFTPWPVMAAGFIALSLSALLQSFGNIPITTVFAAFILMGAGWGAILGPSVNAALCLRQGMRRGLGFPGRCIISAAHLGWPLLHKSIRQAVPTAVFSGL"]}}, {"location": "[2685:3222](-)", "type": "CDS", "id": "<unknown id>", "qualifiers": {"locus_tag": ["ctg4_5"], "transl_table": ["11"], "translation": ["MATEYATIGGGCFWCTEAVFKQIDGVESVESGYIGGHTENPTYKQVCNGDTGHAEAIRIGFNPDKVSYGDLLDISFATHDPTQLNRQGNDIGTQYRSALFPADAAQLAEAKAAIARAQTEHADPVVTTIETDAKWWPAEDYHQDYWAGEGQENRYCLAVIPPKLQKLRKKFAAKTISG"]}}, {"location": "[3667:4981](+)", "type": "CDS", "id": "<unknown id>", "qualifiers": {"locus_tag": ["ctg4_6"], "transl_table": ["11"], "translation": ["LNISLTARLAETLSSINPGATERHNARAGVMDYFACLFPVLHGSVLDSGLDAIFRVFPAEHSLENLALQLGYLSHSLDFDDYHANFRGHPTTVVLSSLLALSTTRKAQSVEDFLDAYVVGVELAGRLGKAIGTRHYSAGFHSTATLGTLAATGAACRLLQLSNAETQVAIGLAATQASGLRSQFGSAAKPLHAGLAARSAVNSVQLAQAGFAGQSSGVLESFLQALGFGAGQPADLLHEWGSPWRIVSPGLEFKRYPTCGGTHSAAEAAFILREQLQANAKLSDVERIEVSFPPGADTAPNITAPRNGVEARFSLEYVIADALLNGSVALENYSEAPVDDVIAELAARVSRHPDPSAPADELDPDRRFHRVTLYLRNGSSLSHCVTRRETAAAPTDVEAKLRNSLAALPAAQAQTIFNDACLADSAALQRLIFLISQ"]}}, {"location": "[4995:6342](+)", "type": "CDS", "id": "<unknown id>", "qualifiers": {"locus_tag": ["ctg4_7"], "transl_table": ["11"], "translation": ["MSVQKTSPRQLRLGLFVQALGHHVGGWRAEGAKGSPTDVEWFTWIAKKGEEGLFDMFFVGDALATSVHRLPSTMSRLEPLTLLSALAVQTKYIGLAATASTTFDQPFHLARALSSVDHISRGRGAWNVVTSFSADAARNFSREDLPSHAERYDVAREFLDVTFKLWNGWEEGAIVREKESGRYSDEGKIHAANHKGKYFQVQGPLNIARSPQGRPVIIEAGSSPAGQKLAAETAEVVFTAAASLEEGQAFYRSQKQFVRDAGRQPDHLLILPGVMPIVGRTRAEAQETWNQLNELVDIDNGIEQLSARFGVDMTAYPLDGPVPEIGGTEGGQSRVKLLTDLAARENLTLRQLAAVAAGSRGHRVIVGTAEDIADDFQQWLEQDGADGFNIMPAVLPNQLELFVELVVPELQRRGLFRTEYHYSTLRENLGLPSIDENFAAVPALATEG"]}}, {"location": "[6345:7242](+)", "type": "CDS", "id": "<unknown id>", "qualifiers": {"locus_tag": ["ctg4_8"], "transl_table": ["11"], "translation": ["MKHIVLTAAVLALAPITSALAADQDVAFASSVKPKADAALHATLPEDILKKGYIVAGTNPNTPPTTFYQADNKTLAGREIDIVSAVADRLGVAVHWRDTGGFDNIIPGLKSGRYDLAASNIDANKKRLQQVDFVGYYNASKLALVARKDAELGPFNTFAELCGKTVGAGAGTSQITRLQTASEACIADKKPAITIPVFPDRPAGVQAVISGRVPMFFGPYEGLRYQASHVKPLALAGEITIEDTIVSIALPKQSPLEKPIQAALNSLIKDGTYQQILDKWEIGFGAVKTAGLNEEIAK"]}}, {"location": "[7238:8141](+)", "type": "CDS", "id": "<unknown id>", "qualifiers": {"locus_tag": ["ctg4_9"], "transl_table": ["11"], "translation": ["MSVRPDDSGAGLRIVGHRHYGRWFSALIVLLLVVLMGSSVVSNPRFEWDVVAQNLTEASILNGVIMTIKLTAISVLFGFAGGTLLALMRLSANPVLVGVSWAYTWFFRAVPMLVQLFLWYNIAALYPKLTLSLPFIGEVWHATTNEIISPFSAAVIALVMHQSAYAAEIIRAGIQSVNPGQLEAAKALGYRPGQIFRQTVLPQAMRTILPPAGNEVIGQLKTTAVVSVIALQDVLYSAQIIYQRTYEVIPLLLVATAWYLLMTSVLSIGQHYVEAWFSRGNSPAKRSWFRRLPQQQEQES"]}}, {"location": "[8137:8899](+)", "type": "CDS", "id": "<unknown id>", "qualifiers": {"locus_tag": ["ctg4_10"], "transl_table": ["11"], "translation": ["MSESISLRGIHKQFSGKTVLRDISMDIAAGSVTVILGPSGSGKSTLLRCINHLEKLDAGTIHVGQSMIGYRRKGRHLVEMPEKRVAAQRQRIGMVFQQFNLFPHRTVLQNISDAPLRIRGEKRAVVEARALKLLEQVGLAHRAQAWPRELSGGQQQRVAIARALAMEPEVMLFDEPTSALDPELVGEVLQVMKQLAHSGITMVVVTHEIGFAREVADNIVFMDNGTVVESGDARTLLDNPQHPRLREFLASVL"]}}, {"location": "[8945:9605](-)", "type": "CDS", "id": "<unknown id>", "qualifiers": {"locus_tag": ["ctg4_11"], "transl_table": ["11"], "translation": ["MRISLQHYLHARLRLIVSITAGLLCFFLLPAQLGLLQRLLIGWNVLAWLYLFFLWLRMLRTPNEDIPHIAKIEDESATLVLSMVTLTCLVSIVAILLELTTLKALHGTPRVLHLLLTAATLVVSWALLPTSFAMHYAHHHYLHRTAKVTPMIFPEKPAEPGYWDFIYFSFTIAVAAQTADVATGTTDMRQIALLHSVISFVFNLAILGLSVNVGAGLLS"]}}, {"location": "[9859:10885](+)", "type": "CDS", "id": "<unknown id>", "qualifiers": {"locus_tag": ["ctg4_12"], "transl_table": ["11"], "translation": ["MIVLRNVTKIFNARSGPVTAVDDVSLQVEQGQIYGIIGYSGAGKSTLIRLLNGLEKPTSGSVTVAGQDIAQTSGETLRQARLKISMIFQHFNLLWSRTVSENIAFSLQIAGAPKAAIQRRVQELIALVGLSGKEHAYPSQLSGGQKQRVGIARALANSPDVLLCDEATSALDPQTTDAILELLLDINRQLRLTIVLITHEMHVVRKICHRVAVMEAGRIVEEGEVLSVFTRPQQPITCQFVKQTTEYSSANTPFNLALVNPTEGEVLKLTFVGLSTQQPIVGELTLKYALPFNILHGKMTQTTNGTFGELWLQVPASSTQLENILADLHAHAITTEVVKNV"]}}, {"location": "[10877:11546](+)", "type": "CDS", "id": "<unknown id>", "qualifiers": {"locus_tag": ["ctg4_13"], "transl_table": ["11"], "translation": ["MFETLFPHLKLDALWSATGETLYMTALSGVATFVLGILLGLALFLTARGGLFQNRAVYSTISLLVNVFRSIPFIILIVLLIPFTKTLIGTILGADAALPALIVGAAPFYARLVEIGLREVDKGVIEASRSMGARLSTLIFRVLLAESSPALVSGITVTLIALVSYSAMAGVIGAGGLGNLAYLEGFQRNHSDVTLVATLMILVIVFIIQFLGDVITTRLDKR"]}}, {"location": "[11563:12376](+)", "type": "CDS", "id": "<unknown id>", "qualifiers": {"locus_tag": ["ctg4_14"], "transl_table": ["11"], "translation": ["MKKTLTLLAAATLGALSLSAWADTLTVGASNVPHAEILEQAKPILAKQGIDLEIKPFQDYILPNTALASRDIDANYFQHIPYLNSVLKDHADDKSYDFVSAGAIHIEPIGIYSKKYKSLKDLPENGKVIMRDAVAEEGRILSIFEKAGVIKLKPGVSKVDARISDIVENQKHLKFLANVEGALLPQMYNNDEGDAVVINANYAIDAGLDPVKGPIAVESGENNPYANIITVHRGDEKKPDIVALVNALHSKAIQDWIRTKYKGAVIPVNN"]}}, {"location": "[12547:12931](+)", "type": "CDS", "id": "<unknown id>", "qualifiers": {"locus_tag": ["ctg4_15"], "transl_table": ["11"], "translation": ["MAKFLLPLVLIIFIALTLMASVVLLFIYIRTGAYAYSDENLAECVAYTPEQAKMRVLQAMLHKENNWSDWPSAQRAANEAGIGFVDWDLHKGEDSWFVPFYDNRYQDKEQFGMLDCGTLIVEFASEK"]}}, {"location": "[13040:13772](+)", "type": "CDS", "id": "<unknown id>", "qualifiers": {"locus_tag": ["ctg4_16"], "transl_table": ["11"], "translation": ["MISVSGLNKSFKHHQVLNDINFSVARGEVVSIIGPSGSGKSTLLRCLNLLVKPDSGQLTIGDRTVDAARIKRRDVGPFRQQSAMVFQHYNLFRNKTALENITEVLIYGRGYSRQDARDRAMELLTSVGLAHKASAYPVTLSGGQQQRIGIARALSLEPQALLLDEPTSSLDPELRRDILNLIADLAARSLTMLIVTHEMRFARDISRRLLFMEQGQIIEQGTPDELFDASGSSRVHRFLHEAA"]}}, {"location": "[13792:14461](+)", "type": "CDS", "id": "<unknown id>", "qualifiers": {"locus_tag": ["ctg4_17"], "transl_table": ["11"], "translation": ["MNFDISYMWGILPQLLGYLPITLTISLLSIVLATVLGLAVALLLRGARPLAVLAHLYISFFRGTPVLVQLLIIYFGLPQLFPAMNSLSATWAVIIGLSLNSAAYLAEVFRAAIDSVDKGQWEASLASGLNGFQAARRILLPQACRNAVPAAGNIWIGLIKNSSLAFTLGVSELLAGGKLIATESLKYFEAYFAVGLVYWALTIILSALQRQLERWIGKPYVV"]}}, {"location": "[14480:15278](+)", "type": "CDS", "id": "<unknown id>", "qualifiers": {"locus_tag": ["ctg4_18"], "transl_table": ["11"], "translation": ["MKLVKLALIACALPLLYGCDKPADSSSDQPVLRVGATPDGYPHYFVENKVIKGFSADILQAVADKIHYKIEWVTSDWVGVLGSLETGKVDTVGNFADTPERRKKYDYSVPYYYSAAALAVSENNHTIHGLNDMAGKSVAAELGSNYAKVLKEFDPQNKIRLVTFEGMDVIVSSIAQGKVDAFVSGQVILLGQIKKKHLPLKVVGETFGEKQVALPFRKDERGEALKAKVDVALEELRAEGTLKKISEKWFDSDLSVSSQPVKGSR"]}}, {"location": "[15277:16564](+)", "type": "CDS", "id": "<unknown id>", "qualifiers": {"locus_tag": ["ctg4_19"], "transl_table": ["11"], "translation": ["MSLHLALFLETTGCHYSGWRMPGAVQANPADWATIKSLAQKAEAAKFDLIFMADKLSVDDIYGDSVVEAVRHRVTERPEPFSVLSAIGAVTEKIGLAGTVSSSVIQPFAAARTLATLDHLTGGRAGWNVVTSTSDAEAANFGQTLLCHELRYQKAAAFIQAVRTLWDSWADNAIVADRQQGIYAHGERIRYANINTPWFQSRGPLNMSRPPQGHPVTFQAGGSGPFIELAAREADAVFAAEKPDLASAQRYYAQLKARVEAHGRDANSLKILPGLQPVIGRTQREADDLLAELSQLHHPLATLTHLSNTMNYDWAQHGLDDPMPDIADRLARRERFAPMLAYAREQRMSVRQFTFRSHQQPSLLSAGHCFISVSISSSSSALVAPSRARTDMPCSRQPRKAASARILVRSSSSPAFWRSCRNSSRLLS"]}}, {"location": "[15353:63648]", "type": "protocluster", "id": "<unknown id>", "qualifiers": {"aStool": ["rule-based-clusters"], "category": ["NRPS"], "contig_edge": ["False"], "core_location": ["[35353:43648]"], "cutoff": ["20000"], "detection_rule": ["cds(Condensation and (AMP-binding or A-OX))"], "neighbourhood": ["20000"], "product": ["NRPS"], "protocluster_number": ["1"], "tool": ["antismash"]}}, {"location": "[35353:43648]", "type": "proto_core", "id": "<unknown id>", "qualifiers": {"aStool": ["rule-based-clusters"], "tool": ["antismash"], "cutoff": ["20000"], "detection_rule": ["cds(Condensation and (AMP-binding or A-OX))"], "neighbourhood": ["20000"], "product": ["NRPS"], "protocluster_number": ["1"]}}, {"location": "[15353:63648]", "type": "cand_cluster", "id": "<unknown id>", "qualifiers": {"candidate_cluster_number": ["1"], "contig_edge": ["False"], "detection_rules": ["cds(Condensation and (AMP-binding or A-OX))"], "kind": ["single"], "product": ["NRPS"], "protoclusters": ["1"], "tool": ["antismash"]}}, {"location": "[15353:63648]", "type": "region", "id": "<unknown id>", "qualifiers": {"candidate_cluster_numbers": ["1"], "contig_edge": ["False"], "product": ["NRPS"], "region_number": ["1"], "rules": ["cds(Condensation and (AMP-binding or A-OX))"], "subregion_numbers": [], "tool": ["antismash"]}}, {"location": "[17276:17534](+)", "type": "CDS", "id": "<unknown id>", "qualifiers": {"locus_tag": ["ctg4_20"], "transl_table": ["11"], "translation": ["MKNIKMALAAIALTSVSFAGFAADLVNNEPVQQQQIGVISASGATNLSSLEAQLSAKADQAGAKSFRITSASGDNKMNGTAVIYQ"]}}, {"location": "[17569:17827](+)", "type": "CDS", "id": "<unknown id>", "qualifiers": {"locus_tag": ["ctg4_21"], "transl_table": ["11"], "translation": ["MKSRKLALVAVILSTISGASLAALPEGRVITVQPLTTSSYVTGSTTLVSLDVQLSGKQAAPVARALRTASASGASSLCGTTISYH"]}}, {"location": "[17872:18760](-)", "type": "CDS", "id": "<unknown id>", "qualifiers": {"gene_functions": ["regulatory (smcogs) SMCOG1014:LysR family transcriptional regulator (Score: 184.1; E-value: 5.6e-56)"], "gene_kind": ["regulatory"], "locus_tag": ["ctg4_22"], "transl_table": ["11"], "translation": ["MDLTQLEIFRTIAEEGSVTAAAEKLHRVPSNISTRLKQLEEELECELFRREKLRLYITDSGKTFLDYARRILALATEAKHSVSGQLPSGIFTLGAIESFAAVRLPPLIARYHQHWPQVELDLSTGPSGDMTDGVLAGKYSAAFIDGPPKHPLLEGVAVVEEEMVLISALNHPPVPDATSISGSTIYAFRANCSYRRLFENWFSRENAAPGKIFEMESYHGILACVSAGAGLALIPRSMLENMPGRDNVHAWPLSEGMGQIAIWLVWRKDTRSNNLQAMIAALKQETPRGKLLEDR"]}}, {"location": "[18863:20249](+)", "type": "CDS", "id": "<unknown id>", "qualifiers": {"gene_functions": ["biosynthetic-additional (rule-based-clusters) Aldedh", "biosynthetic-additional (smcogs) SMCOG1017:aldehyde dehydrogenase (Score: 425.7; E-value: 3e-129)"], "gene_kind": ["biosynthetic-additional"], "locus_tag": ["ctg4_23"], "sec_met_domain": ["Aldedh (E-value: 4e-138, bitscore: 453.0, seeds: 89, tool: rule-based-clusters)"], "transl_table": ["11"], "translation": ["MTQVSSNAAISRNPTSGEIFARYPFATAQDVDSALAQTNNAFQAWRSSAMIIRVQLLNAIAGGLRQQARELAEMMTSEMGKPIDQGLAEVEKSAKLCEWYGEHGPAYLEREPTLVEGDKAFVDYLPLGPVLSVMPWNFPVWQVLRGAVPILLAGNSYLLKPAPNVMGCALLLQQILQDAGVPEGLFAVVNADNDGVAQAINDRRIAAVTVTGSVRAGAAIAALSGAAIKKCVLELGGSDAFIVLADADIDAAVKGAIAGRFMNNGQLCISAKRIIVEAAVFDQFCEKFVTAVKAMKIGDPREAGVWIGPMARYDLRDELDSQVQATLKEGATLLLGGHVLPGEGNYYAPTVLSNVKPGMTSFDQELFGPVASLIVADDADHAVAMANDSEFGLGGSLWSKDLSRAQQLASRIETGGVFINSPSFSDPRVPIGGVKKSGFGRELSHFGLREFTNTQTVWIES"]}}, {"location": "[20251:22033](-)", "type": "CDS", "id": "<unknown id>", "qualifiers": {"locus_tag": ["ctg4_24"], "transl_table": ["11"], "translation": ["MSGTFSSDDAKRLAALEMLKSEDAARDDILKKFSQLASELLEIPGGFVSVLDDENQYIKAACNFDLKQTSLQDAFCRHTLELDDVLVCADTHLDPRFSAHPLTLGAPFIRFYAGAPLRNREGIIIGTLCVTDTQPHAFSADKAALLALLAGLVVGYLDAWYITGYQDVVTLLPNRQRLLKDIELLQQAGNSEPHNLTLIDCIDMPRAYEIARSVGMNAVETLLKEMAATLRTRLRLDSDDVLYTVALGRFALLSDKPDAPSGRELSQRLGGIRAQIFDNITVDAKPYLGEVSFVPVDSQVSEVLRRAVSALHEAISLKQNYMAYNADSDGRRNQSFRLLNDLAAALRGTPGLYLVYQPQISLRNGKPVGLETLLRWDHPLYGNIPPDEFIPLAAQTNLMEELTDWVLDHTLAQLKLWRSKGLNLPASVNLCVSDFSRPDFANKLEEKLLRAGLQAEDLNLECLETEQVLESAEARRGLDMLKLRGFRIALDDFGSGYSNINTLRRIPVDVIKLDRSLIQQLSHDPASEVIARHVITMLKELEYVVLAEGVEDLQTLASLQRLGCDEIQGFYYSRPLIPEGLESWLSRYYPQAS"]}}, {"location": "[22375:22585](+)", "type": "CDS", "id": "<unknown id>", "qualifiers": {"locus_tag": ["ctg4_25"], "transl_table": ["11"], "translation": ["MLLKRSCTVAVVLLVTFSLTACGMSHRGRNTAIGAGVGAVGGAVLTGGSTWGTLGGAAIGGVIGHEVSR"]}}, {"location": "[22617:23538](-)", "type": "CDS", "id": "<unknown id>", "qualifiers": {"gene_functions": ["transport (smcogs) SMCOG1033:iron compound ABC transporter, periplasmic (Score: 146.8; E-value: 1.1e-44)"], "gene_kind": ["transport"], "locus_tag": ["ctg4_26"], "transl_table": ["11"], "translation": ["MLSDKRSPRFTAGEIDHRRRQLLIALALAPWLTGLPARAALPEPRIIALEWLPLEMLFALSVLPIAAADTHEYRLWVKEPALPASVLDIGLRSEPNLEFMAQLKPDLIVYSQGYGPHAQQLQKIAPTMELAFIDEEGQPLAKVRSGLLGLAERLGKMAEARAHLAWFDQQLAQARDQLVAWRQQPLLVFTLLDERHVVILGKRSLFGNVMQQLGIENAWQQQDSFWGTATVGIEHLAKLPALRAVCLDHGDEGLRSRVSASPLWQALPFVRQRTLRTVPAIWIFGSTLAALRFTHMLQQLDRIWQN"]}}, {"location": "[23527:25702](-)", "type": "CDS", "id": "<unknown id>", "qualifiers": {"gene_functions": ["transport (smcogs) SMCOG1051:TonB-dependent siderophore receptor (Score: 535.4; E-value: 3.8e-162)"], "gene_kind": ["transport"], "locus_tag": ["ctg4_27"], "transl_table": ["11"], "translation": ["MSFNFRENNARRMPYMATTFAVSLLALAINSLLHPAQAASEETAVAQPDLVVDATVDNAADEQQDYSVKTTRAGTKMLLTPRDVPQSVSVVTGQRMQDQDLQSVGDVLNNTTGVSAEIIDSERSAYFARGFQITNYTFDDIPTSASDNWNYGDAGEDTAIYDRIEIVRGSTGLMTGAGSPAASVNMVRKHADSKEFTGNLSSSYGSWNKQRYVADVSGPLNEAGSVRGRVIAGYQDQDSSLDRYHKSKKFLYGVIDADVTDNTTVSLGYDYQQSNTGNPTWGGLPTWYSNGSRTGYDRRTNPAADWARYSLDSRKVFANVTHDFNNGWNFRVNATHAEQTFNDKLLYVMDFPDVVTGQGTSGFGSLDRGKRKLDSIDTYASGPFELFGRQHQMMAGVSYSRQHNATYSADGALDSSQMGSFNDAWSGNVAEPEWGDWYQNADDVVRQKSAYSAARFSLADPLSLILGARYTQWSTNGSSGDVTKNNITPYGGLVYDINESWSAYASYTSIFQPQTYRNRDGRYLDPVTGKSYETGLKSAWMDGRLTATVAVFRIEQENAAQTDGSNFVNGSSEQAYISTRGAVSKGAEFELNGALTDNLQMTFGATRYVAKTESGRYNSNMPQTSFKLFSRYQLPMLRDLTVGGGINWQNRTYQDTTGPDGETQRVYQSSYPLANLFARYQATKQVAVQANINNLFDRSYYAWASDYTLYGEPRNYSVSLTYAF"]}}, {"location": "[25976:26477](-)", "type": "CDS", "id": "<unknown id>", "qualifiers": {"locus_tag": ["ctg4_28"], "transl_table": ["11"], "translation": ["VADFNTLIENSVGYEEFVSQGTAQEIAQLRIEQEKTTRPDFLSQETTADIAALSGKFVILAAAEMWCPDCQRNMPAINALCERYPDAQLAVITRDQSESLFKQQFNLDKVRIPFAAVLDAQLSPLGAFVERPKSLQSGGEEALLAYRRGERLADTLEEIVSIMRQN"]}}, {"location": "[26540:26897](-)", "type": "CDS", "id": "<unknown id>", "qualifiers": {"locus_tag": ["ctg4_29"], "transl_table": ["11"], "translation": ["MKVQKIEQPAAIEVLEPWGSVDGLPETSPIQLSGIQKVIPGKEDIDTGIFECSAGSYRRSVKQAEIMHFLAGSGSFTPDGEETLTFKAGDSFFFEANTAGTWVVDTQMRKLYVIFDAS"]}}, {"location": "[27087:28227](-)", "type": "CDS", "id": "<unknown id>", "qualifiers": {"locus_tag": ["ctg4_30"], "transl_table": ["11"], "translation": ["LATVSRLDWPPVASINASSAAARISQQQKALTDKLDKLKSLGVNAVFFQVKPDGTALWASKILPWSDMLTGEIGKDPGYDPLQFMLDEAHKRGMKVHAWLNPYRVSVNTKASTVAELNRTLSLHPASVYVLHKEWIRTAGDRFVLDPGIPEARDWITSIVAEVVARYPVDGVQFDDYFYAESAGSMLNDSQTFRTYGQGFASKADWRRHNTQQLIEQVSRTIKHLKPDVEFGVSPAGVWRNLSHDAAGSDTRGAAAYDEAYADTRRWVQQGLLDYIAPQLYWPFARQAARYDVLAKWWADVVKPTHTRLYIGIALYKVGEPSKNEPDWMIGGGVPELKKQLDLNEAVPQINGTILFRENYLNQMQTQEAVNYLRERWGE"]}}, {"location": "[28582:29017](+)", "type": "CDS", "id": "<unknown id>", "qualifiers": {"locus_tag": ["ctg4_31"], "transl_table": ["11"], "translation": ["MGNKGISAGTVYGIPITFIRYGLTGGLNTLVHWLVFFTGYSLFHFNQASANAVAFACAVTVSFFINARWTFSSPVSLKRYLLWVSFMAFFALFTGWCGDLLVLNPFLTLIIFSALSLVIGFFLPTVSFSGEDRNADISGGARVE"]}}, {"location": "[28982:29915](+)", "type": "CDS", "id": "<unknown id>", "qualifiers": {"gene_functions": ["biosynthetic-additional (rule-based-clusters) Glycos_transf_2", "biosynthetic-additional (smcogs) SMCOG1123:polyprenol-monophosphomannose synthase ppm1 (Score: 208.6; E-value: 2.4e-63)"], "gene_kind": ["biosynthetic-additional"], "locus_tag": ["ctg4_32"], "sec_met_domain": ["Glycos_transf_2 (E-value: 1.6e-27, bitscore: 88.7, seeds: 256, tool: rule-based-clusters)"], "transl_table": ["11"], "translation": ["MLISLVVPVWNEEEAVPVFYRALDILGDLQLELIFVNDGSSDSTAEVIERLIANDERLVLVNLRRNFGKEAALLAGFNYSTGDAVIPLDVDMQDPIELIPELVTIWQQKGVDMVLARRSDRSADSFLKRISSRWYYKMHNVLAREKIEENVGDFRLLSRNTVDAICSLPEHTVFMKGMMPWVGGKTAILDYARMPRVVGKTKFNGWSLWNFALDGITSFSTLPLRVWTYIGGVVAVISLLYGIWIVLSKFIWGNAVAGYSSLMTVMLFLGGVQLIGIGILGEYIGRMYTESKNRPRYIIESVLRKKNDGQ"]}}, {"location": "[29901:31410](+)", "type": "CDS", "id": "<unknown id>", "qualifiers": {"locus_tag": ["ctg4_33"], "transl_table": ["11"], "translation": ["MTASEIQPVSRLRQIVFTFAIALLATLPVWTSKLYYRDDLYRIFNGSTSAWLSNGRPMTWLLQSMLSFSSNLSDISPLNLLIGLLALSIASVIYIEKLRIPLTGYWALIPPLFIILNPFLVQCLLYAYDSLTILLAFAIAMMASLKLRPGGLQQLILDVLLLLMVLTLYQSGLNLFIGCVALLAVCRIIQHLPVWQWLGVKIFALLIAVLIYKYGISGPLIDKADLYSMQHNQLLIPGPGALHILTESIRRYYSLFFSAYPGWRAGFVWGPVLFAAVGLGITGIRLKQQQRLNVSTLLLLSTTLPVAIASVAGLSLMLASPVFVPRMLAAWGVTLLFCFYISVQAWPALRRWLAGLSGVLLLYHLVVMLACFNTVVNSQRYEFSVMAQIKSDFYRLPARSIDSMAFIGQLDDAPEVRTNIKNLPLINNIRMKMLGESEPWIWQALIAHADLPLKSIRATELIRAAKPHNYLSQGPEYDAYVVNSTLVIDFRKSGGVVEADAQ"]}}, {"location": "[32285:33563](-)", "type": "CDS", "id": "<unknown id>", "qualifiers": {"gene_functions": ["biosynthetic-additional (rule-based-clusters) ATP-grasp_3"], "gene_kind": ["biosynthetic-additional"], "locus_tag": ["ctg4_34"], "sec_met_domain": ["ATP-grasp_3 (E-value: 8.2e-08, bitscore: 24.7, seeds: 15, tool: rule-based-clusters)"], "transl_table": ["11"], "translation": ["MSEIIKHSNDRVAVIIDGMGTGRYLAPAFISLGFSCIHIENQTEKHPQTSLYYNPELYKENLSFSGNMEGLVEQLGKYKVFSVLAGGESGVQLAVKLSQALAVPVASDRLEESVFRDKKMLYEALDYPGNRFFLREFTNAENLISTCSALEKDFPLVIKPRAGVLALGVTICNHSSDLASAAEKAFRLNDPFGRGESPSVIAMSKIVGSEYMVNSISSQGKHVVREIWHVRKKEIMGSPAYYTGDYIPAESPVFSVIEQEVLASLEKLGVLNGPCHIEVIVNHQNQPIIIDFGFRLQGMMDPTFPLAIYGSSTVLDTVLSSAHQGWFDTLRKPTNAKFARTVTIHAPNPGVITHEIHWDLFSVIPQLHGIRKGCQQGDRIAMTENGMNSFATLYLVAESYDEIESATQAIHEIEHNSKFYSCITS"]}}, {"location": "[33559:34753](-)", "type": "CDS", "id": "<unknown id>", "qualifiers": {"gene_functions": ["transport (smcogs) SMCOG1020:major facilitator transporter (Score: 57.3; E-value: 2.2e-17)"], "gene_kind": ["transport"], "locus_tag": ["ctg4_35"], "transl_table": ["11"], "translation": ["MSLSHSTENELIAKPSLPNLFIGTFSSAFSTTLLLLSLAYLFYTQSGSIFLAGLVFVMQWFSPILFIQLISFFASASNIKRSLVIVEVLQFVLLSSFFYLPASGMLIALILRGLLDSISKSARNVYIKNAHSKNQLESSFNLVNAAQYVGLSSSGIGMLFLDKNGLDVIIIIAMAMHCISTLSYLLIQPIIVSTSSTKVKQGFIALFLYAIKNQLIRKPFIYLLIVTGFLQGFHNIARASLPAFIEGADLIDISFLQVGVGPAILLGLTAYSYLRKKVTSRETIFLVSSFLSALTLLLVPIFTYKYISVLFYLLYMFFFEIAYSKLYNDIMLLCTKEEIANISTVTQVSVMGAMAIVILLLSSIISLTSPFTALLVTSAVIFIMTIFHFFSYLRNKS"]}}, {"location": "[35353:43648](+)", "type": "CDS", "id": "<unknown id>", "qualifiers": {"NRPS_PKS": ["Domain: CAL_domain (57-453). E-value: 8e-86. Score: 279.8. Matches aSDomain: nrpspksdomains_ctg4_36_CAL_domain.1", "Domain: PP-binding (596-641). E-value: 1e-09. Score: 30.7. Matches aSDomain: nrpspksdomains_ctg4_36_PP-binding.1", "Domain: Condensation_LCL (664-942). E-value: 1.9e-37. Score: 120.7. Matches aSDomain: nrpspksdomains_ctg4_36_Condensation_LCL.1", "Domain: AMP-binding (1097-1494). E-value: 5.3e-68. Score: 221.3. Matches aSDomain: nrpspksdomains_ctg4_36_AMP-binding.1", "Domain: Heterocyclization (1683-1981). E-value: 5.6e-81. Score: 264.0. Matches aSDomain: nrpspksdomains_ctg4_36_Heterocyclization.1", "Domain: AMP-binding (2152-2550). E-value: 1.8e-91. Score: 298.6. Matches aSDomain: nrpspksdomains_ctg4_36_AMP-binding.2", "Domain: PCP (2659-2726). E-value: 7.9e-15. Score: 46.7. Matches aSDomain: nrpspksdomains_ctg4_36_PCP.1"], "gene_functions": ["biosynthetic (rule-based-clusters) NRPS: Condensation", "biosynthetic (rule-based-clusters) NRPS: AMP-binding", "biosynthetic-additional (rule-based-clusters) PP-binding", "biosynthetic-additional (smcogs) SMCOG1127:condensation domain-containing protein (Score: 134.9; E-value: 7.7e-41)"], "gene_kind": ["biosynthetic"], "locus_tag": ["ctg4_36"], "sec_met_domain": ["Condensation (E-value: 6.2e-45, bitscore: 145.8, seeds: 42, tool: rule-based-clusters)", "AMP-binding (E-value: 2.5e-100, bitscore: 328.2, seeds: 400, tool: rule-based-clusters)", "PP-binding (E-value: 1.2e-12, bitscore: 40.5, seeds: 164, tool: rule-based-clusters)"], "transl_table": ["11"], "translation": ["MQYASLNEIVHERCKSDPNRLAYSFLDENLNVNEQWTYKDLFNKIILWCSALESVQSQNILLAFPPGLDFIAAFLACSFSAKTAVPVHLPSRRSSKRFQQILHACNSDIVMTNVESGSKIRKVIESLLIETEINIITQDDFNPLSTPQLRYPTGKDIAFIQFTSGSTSEPKGVKVSHENIINNQEMIYDCFGHSRESRILGWLPATHDMGLIGIILQPLYAAAPCWLMSPSHFSRSPADWLNAISRFGITTSGGPNFSYDLCLSAICDKDLNLSSWQVAFNGAEPVNARTLNTFIRTFSKNGFKPEAFLPCYGLAEATLFVSGKQHGTGVTIIEVDGDKLASDGYAELHSGDKKLVSSGFPDARLQLKIVDPVSCKIVSEQQQGEIWLCGSSITSGYFNSEVQPFSAIAGETACNWLRTGDLGFLHQGELFITARLKDLIIINGRNIYPQDIELKIPELDARIKLGAAGVFEYQNEGSVAIGILVEVNPKSQPHWEEIARNVCTGVTSYFGVRVGKVAMTKYGSLPRTTSGKIQRGKCRQLASQDGENLTGVYVPLQNSAEVPLHRMNVQPGLISEFLNIINRYSGENISVAQLRFSFTQLGLDSISIFRFIAAIETHFGVRLNMDEEMADATLHDMLDHISHQAAVSSALPEAEKEQQDINGGLSRLQMRYALLDQLQDEKYPLTVSAILALKGELDMRLLERCVLQVLKRHDAFWLRFDSEIMNNKVHYVAPEQVEIAYLLAVSQPNEAEKFQDDFFARPFNNTERLYRFALLTRQENSHDLLICCHHIIFDGWSLDIFTNEVMAYYKAALEFTTPSLSPAISYRTLDSWLQSRRPEQRSSSRQNDYPVTQLPREPATTEGGSGSLTLTLTADQREDIAHLAKEFALSPAVIWMSLYGLTLARLSATTLHFIGTPCALRESPGALHSIGLYLSIIPVKIAIEDEMDFAAYCRQVSASLEESKKAATSLDHIDGANAQGLGFNPQCFINYLPNFRSKGEVENLEYHLQPCLAQTANFDLTLYVLDGLEKCELLFTWRNSTFNQERAAIFTRQLLDIIAQARSTANQPLESLQLASEHKLSAPEPNPWEGSVDQQAYRWAKTHGERIAVEYGEERISYRQLIGFADNLALAFQQRGVNHQDIVAIIAERTPDLVLAILATLRLGAVYAVLDAAWPEVRCSAALSVLSPKLVIDLRRQPLQATSFNTAATMDLSCFNDARCYVPDSVLLSAPEHGSCAPACITFTSGTTGVPKAILGSHGGLSAFLPWQVKRFALDHNARISMLSGLAHDPLQRDIFTAWWLGATLVIPNEDIIGQGYLFREWFNQQAISFSNLTPSMARLLSLGNTDSEPLTTLKQLFLVGERISKQELATLHHLAPQTEVVLLYGATESQRALSHYITERTSDNALITLGTVPPGMRLLVLNEQNRLADVGQIGQIVIASPHLAKGYLAGDKLVPFACLAEWGTCYYSGDLGYYTSSGEIICTGRADRQINIRGYRVEPGEIESAINCYPGVTFSRLLVNEEQNQITLFVLSDARKEELMAHLGNYLPSWMMPNAIQQINEVPLTTNGKLDETALLALYVTENTPDADRHYGEKQQQAIDLILSTLAAHGADPSRSFTHAGGSSLTALQLQSKVYREWQAVISLASILNAPSIALLASEIMQAIGESQGTSSPAISAYPQAASEPFPLNDIQSAYVAGRQKALSSTDIASQSYYEYRVHSLDSLAFEQAWNKVVAHHAGLRARLTAEWQQFSPEEVPYYAIRREDLSQYSLAERTAHLQRKREKLSNQQFDLHSWPLFLIEETVLGNETSLLHFRIDYIVADAWSWNIILGDLDAFYRGEHSSLSKSAISFRDYVLAEKEWQQSTARKAALKTLAAEIGRYPKAPQLPYIKTTEKISEPHFKRLTYQLPENKWKRIQDIARAQSITPTVLLVTLIGRVIAQWCDQKEFTLNITTFDRKTWHPDVNQIVGDFTSVIMLPMNFSAQASLTQYCLEHKSSMLAEMENQYLSGIDVLREINQSAAEDNTMQIMPVVFTSKLGLRRNNRTRYPWLGDKEYGISRTPQVWLDCQCEEDEQNNLLFYWDVLEDVFYPDTIRGMFAACTSLLDKLDANPECWREAIQVPLSFEDRQMQQLANNNRQPFKLEKLSAALSQRSAAAPDTLALVYGEGQQVSWQELYQRSTQLAAQIPTTLMEGSPVAIMLRKSVDQIAACFASHLRGCFYVPVDTSQGEERIAKILTATACQFAFSDSAEHREICRKTQTQLCLTPELVEPVFAAPPLPIQPDEGLEKTAYIIFTSGSTGEPKGVVISHAGAANTIQEINRRFSVTTADCVYGISSLNFDLSVYDIFGAVAAGAKLVLPDAQYLREPAHWLEQLHQHRVTIWNSAPALMQMLVQYCLDNQRGLPDSLRLVMMSGDWIPPGLPEQIRQLAPKAQLVSLGGATEASIWSNYHEISTRAYPVSIPYGRPLANQTMYILDQHLNPCPCLTVGDIWIGGAGLADGYWNNAELTAKAFIHHPDTQERLYRTGDLGRWMPEGEIEFLGRKDFQLKINGYRVEPGEIEHALLNHPGITAAQVIAHQHAGNGKALIAYLVVEQGYALDSSALRQVLRKQLAEYMIPARFIVLDAFPLTSNGKIDRKALPVPPEEEKRITRVPANHYQNAVCQIFSEILSLPQMEPHANFFESGGTSLEVIRVQSKIQSVFNVSVQVADIFRFATPEKLGRHIEEKVMLNGTAKKSAEVPTTNRRLQIRQRQTQQRRAQKIRQ"]}}, {"location": "[35524:36712](+)", "type": "aSDomain", "id": "<unknown id>", "qualifiers": {"aSDomain": ["CAL_domain"], "aSTool": ["nrps_pks_domains"], "database": ["nrpspksdomains.hmm"], "detection": ["hmmscan"], "domain_id": ["nrpspksdomains_ctg4_36_CAL_domain.1"], "evalue": ["8.00E-86"], "label": ["ctg4_36_CAL_domain.1"], "locus_tag": ["ctg4_36"], "protein_end": ["453"], "protein_start": ["57"], "score": ["279.8"], "tool": ["antismash"], "translation": ["QNILLAFPPGLDFIAAFLACSFSAKTAVPVHLPSRRSSKRFQQILHACNSDIVMTNVESGSKIRKVIESLLIETEINIITQDDFNPLSTPQLRYPTGKDIAFIQFTSGSTSEPKGVKVSHENIINNQEMIYDCFGHSRESRILGWLPATHDMGLIGIILQPLYAAAPCWLMSPSHFSRSPADWLNAISRFGITTSGGPNFSYDLCLSAICDKDLNLSSWQVAFNGAEPVNARTLNTFIRTFSKNGFKPEAFLPCYGLAEATLFVSGKQHGTGVTIIEVDGDKLASDGYAELHSGDKKLVSSGFPDARLQLKIVDPVSCKIVSEQQQGEIWLCGSSITSGYFNSEVQPFSAIAGETACNWLRTGDLGFLHQGELFITARLKDLIIINGRNIYPQDIE"]}}, {"location": "[35524:37276](+)", "type": "aSModule", "id": "<unknown id>", "qualifiers": {"domains": ["nrpspksdomains_ctg4_36_CAL_domain.1", "nrpspksdomains_ctg4_36_PP-binding.1"], "incomplete": null, "locus_tags": ["ctg4_36"], "starter_module": null, "tool": ["antismash"], "type": ["unknown"]}}, {"location": "[35824:35884](+)", "type": "CDS_motif", "id": "<unknown id>", "qualifiers": {"aSTool": ["nrps_pks_domains"], "database": ["abmotifs"], "detection": ["hmmscan"], "domain_id": ["nrpspksmotif_ctg4_36_0001"], "evalue": ["1.10E-06"], "label": ["NRPS-A_a3"], "locus_tag": ["ctg4_36"], "protein_end": ["177"], "protein_start": ["157"], "score": ["21.1"], "tool": ["antismash"], "translation": ["AFIQFTSGSTSEPKGVKVSH"]}}, {"location": "[36457:36493](+)", "type": "CDS_motif", "id": "<unknown id>", "qualifiers": {"aSTool": ["nrps_pks_domains"], "database": ["abmotifs"], "detection": ["hmmscan"], "domain_id": ["nrpspksmotif_ctg4_36_0002"], "evalue": ["1.10E+01"], "label": ["NRPS-E2"], "locus_tag": ["ctg4_36"], "protein_end": ["380"], "protein_start": ["368"], "score": ["-0.7"], "tool": ["antismash"], "translation": ["IVDPVSCKIVSE"]}}, {"location": "[36502:36550](+)", "type": "CDS_motif", "id": "<unknown id>", "qualifiers": {"aSTool": ["nrps_pks_domains"], "database": ["abmotifs"], "detection": ["hmmscan"], "domain_id": ["nrpspksmotif_ctg4_36_0003"], "evalue": ["5.60E-03"], "label": ["NRPS-A_a6"], "locus_tag": ["ctg4_36"], "protein_end": ["399"], "protein_start": ["383"], "score": ["9.2"], "tool": ["antismash"], "translation": ["GEIWLCGSSITSGYFN"]}}, {"location": "[36652:36712](+)", "type": "CDS_motif", "id": "<unknown id>", "qualifiers": {"aSTool": ["nrps_pks_domains"], "database": ["abmotifs"], "detection": ["hmmscan"], "domain_id": ["nrpspksmotif_ctg4_36_0004"], "evalue": ["6.20E-04"], "label": ["NRPS-A_a8"], "locus_tag": ["ctg4_36"], "protein_end": ["453"], "protein_start": ["433"], "score": ["12.6"], "tool": ["antismash"], "translation": ["ARLKDLIIINGRNIYPQDIE"]}}, {"location": "[37141:37276](+)", "type": "aSDomain", "id": "<unknown id>", "qualifiers": {"aSDomain": ["PP-binding"], "aSTool": ["nrps_pks_domains"], "database": ["nrpspksdomains.hmm"], "detection": ["hmmscan"], "domain_id": ["nrpspksdomains_ctg4_36_PP-binding.1"], "evalue": ["1.00E-09"], "label": ["ctg4_36_PP-binding.1"], "locus_tag": ["ctg4_36"], "protein_end": ["641"], "protein_start": ["596"], "score": ["30.7"], "tool": ["antismash"], "translation": ["SFTQLGLDSISIFRFIAAIETHFGVRLNMDEEMADATLHDMLDHI"]}}, {"location": "[37345:38179](+)", "type": "aSDomain", "id": "<unknown id>", "qualifiers": {"aSDomain": ["Condensation"], "aSTool": ["nrps_pks_domains"], "database": ["nrpspksdomains.hmm"], "detection": ["hmmscan"], "domain_id": ["nrpspksdomains_ctg4_36_Condensation_LCL.1"], "evalue": ["1.90E-37"], "label": ["ctg4_36_Condensation_LCL.1"], "locus_tag": ["ctg4_36"], "protein_end": ["942"], "protein_start": ["664"], "score": ["120.7"], "tool": ["antismash"], "translation": ["LSRLQMRYALLDQLQDEKYPLTVSAILALKGELDMRLLERCVLQVLKRHDAFWLRFDSEIMNNKVHYVAPEQVEIAYLLAVSQPNEAEKFQDDFFARPFNNTERLYRFALLTRQENSHDLLICCHHIIFDGWSLDIFTNEVMAYYKAALEFTTPSLSPAISYRTLDSWLQSRRPEQRSSSRQNDYPVTQLPREPATTEGGSGSLTLTLTADQREDIAHLAKEFALSPAVIWMSLYGLTLARLSATTLHFIGTPCALRESPGALHSIGLYLSIIPVKIA"]}}, {"location": "[37345:39835](+)", "type": "aSModule", "id": "<unknown id>", "qualifiers": {"domains": ["nrpspksdomains_ctg4_36_Condensation_LCL.1", "nrpspksdomains_ctg4_36_AMP-binding.1"], "incomplete": null, "locus_tags": ["ctg4_36"], "tool": ["antismash"], "type": ["nrps"]}}, {"location": "[37411:37501](+)", "type": "CDS_motif", "id": "<unknown id>", "qualifiers": {"aSTool": ["nrps_pks_domains"], "database": ["abmotifs"], "detection": ["hmmscan"], "domain_id": ["nrpspksmotif_ctg4_36_0005"], "evalue": ["7.90E-06"], "label": ["C2_LCL_024-062"], "locus_tag": ["ctg4_36"], "protein_end": ["716"], "protein_start": ["686"], "score": ["18.3"], "tool": ["antismash"], "translation": ["VSAILALKGELDMRLLERCVLQVLKRHDAF"]}}, {"location": "[37714:37780](+)", "type": "CDS_motif", "id": "<unknown id>", "qualifiers": {"aSTool": ["nrps_pks_domains"], "database": ["abmotifs"], "detection": ["hmmscan"], "domain_id": ["nrpspksmotif_ctg4_36_0006"], "evalue": ["2.90E-10"], "label": ["C3_LCL_132-143"], "locus_tag": ["ctg4_36"], "protein_end": ["809"], "protein_start": ["787"], "score": ["32.6"], "tool": ["antismash"], "translation": ["CHHIIFDGWSLDIFTNEVMAYY"]}}, {"location": "[38017:38074](+)", "type": "CDS_motif", "id": "<unknown id>", "qualifiers": {"aSTool": ["nrps_pks_domains"], "database": ["abmotifs"], "detection": ["hmmscan"], "domain_id": ["nrpspksmotif_ctg4_36_0007"], "evalue": ["6.40E+00"], "label": ["Cy4"], "locus_tag": ["ctg4_36"], "protein_end": ["907"], "protein_start": ["888"], "score": ["0.3"], "tool": ["antismash"], "translation": ["LSPAVIWMSLYGLTLARLS"]}}, {"location": "[38644:39835](+)", "type": "aSDomain", "id": "<unknown id>", "qualifiers": {"aSDomain": ["AMP-binding"], "aSTool": ["nrps_pks_domains"], "database": ["nrpspksdomains.hmm"], "detection": ["hmmscan"], "domain_id": ["nrpspksdomains_ctg4_36_AMP-binding.1"], "evalue": ["5.30E-68"], "label": ["ctg4_36_AMP-binding.1"], "locus_tag": ["ctg4_36"], "protein_end": ["1494"], "protein_start": ["1097"], "score": ["221.3"], "tool": ["antismash"], "translation": ["RWAKTHGERIAVEYGEERISYRQLIGFADNLALAFQQRGVNHQDIVAIIAERTPDLVLAILATLRLGAVYAVLDAAWPEVRCSAALSVLSPKLVIDLRRQPLQATSFNTAATMDLSCFNDARCYVPDSVLLSAPEHGSCAPACITFTSGTTGVPKAILGSHGGLSAFLPWQVKRFALDHNARISMLSGLAHDPLQRDIFTAWWLGATLVIPNEDIIGQGYLFREWFNQQAISFSNLTPSMARLLSLGNTDSEPLTTLKQLFLVGERISKQELATLHHLAPQTEVVLLYGATESQRALSHYITERTSDNALITLGTVPPGMRLLVLNEQNRLADVGQIGQIVIASPHLAKGYLAGDKLVPFACLAEWGTCYYSGDLGYYTSSGEIICTGRADRQINIR"]}}, {"location": "[39067:39127](+)", "type": "CDS_motif", "id": "<unknown id>", "qualifiers": {"aSTool": ["nrps_pks_domains"], "database": ["abmotifs"], "detection": ["hmmscan"], "domain_id": ["nrpspksmotif_ctg4_36_0008"], "evalue": ["5.30E-06"], "label": ["NRPS-A_a3"], "locus_tag": ["ctg4_36"], "protein_end": ["1258"], "protein_start": ["1238"], "score": ["19.1"], "tool": ["antismash"], "translation": ["ACITFTSGTTGVPKAILGSH"]}}, {"location": "[39643:39703](+)", "type": "CDS_motif", "id": "<unknown id>", "qualifiers": {"aSTool": ["nrps_pks_domains"], "database": ["abmotifs"], "detection": ["hmmscan"], "domain_id": ["nrpspksmotif_ctg4_36_0009"], "evalue": ["9.50E-04"], "label": ["NRPS-A_a6"], "locus_tag": ["ctg4_36"], "protein_end": ["1450"], "protein_start": ["1430"], "score": ["11.7"], "tool": ["antismash"], "translation": ["VGQIGQIVIASPHLAKGYLA"]}}, {"location": "[39799:39865](+)", "type": "CDS_motif", "id": "<unknown id>", "qualifiers": {"aSTool": ["nrps_pks_domains"], "database": ["abmotifs"], "detection": ["hmmscan"], "domain_id": ["nrpspksmotif_ctg4_36_0010"], "evalue": ["5.70E-10"], "label": ["NRPS-A_a8"], "locus_tag": ["ctg4_36"], "protein_end": ["1504"], "protein_start": ["1482"], "score": ["31.3"], "tool": ["antismash"], "translation": ["CTGRADRQINIRGYRVEPGEIE"]}}, {"location": "[40402:41296](+)", "type": "aSDomain", "id": "<unknown id>", "qualifiers": {"aSDomain": ["Heterocyclization"], "aSTool": ["nrps_pks_domains"], "database": ["nrpspksdomains.hmm"], "detection": ["hmmscan"], "domain_id": ["nrpspksdomains_ctg4_36_Heterocyclization.1"], "evalue": ["5.60E-81"], "label": ["ctg4_36_Heterocyclization.1"], "locus_tag": ["ctg4_36"], "protein_end": ["1981"], "protein_start": ["1683"], "score": ["264.0"], "tool": ["antismash"], "translation": ["SEPFPLNDIQSAYVAGRQKALSSTDIASQSYYEYRVHSLDSLAFEQAWNKVVAHHAGLRARLTAEWQQFSPEEVPYYAIRREDLSQYSLAERTAHLQRKREKLSNQQFDLHSWPLFLIEETVLGNETSLLHFRIDYIVADAWSWNIILGDLDAFYRGEHSSLSKSAISFRDYVLAEKEWQQSTARKAALKTLAAEIGRYPKAPQLPYIKTTEKISEPHFKRLTYQLPENKWKRIQDIARAQSITPTVLLVTLIGRVIAQWCDQKEFTLNITTFDRKTWHPDVNQIVGDFTSVIMLPMN"]}}, {"location": "[40402:43531](+)", "type": "aSModule", "id": "<unknown id>", "qualifiers": {"complete": null, "domains": ["nrpspksdomains_ctg4_36_Heterocyclization.1", "nrpspksdomains_ctg4_36_AMP-binding.2", "nrpspksdomains_ctg4_36_PCP.1"], "locus_tags": ["ctg4_36"], "tool": ["antismash"], "type": ["nrps"]}}, {"location": "[40516:40585](+)", "type": "CDS_motif", "id": "<unknown id>", "qualifiers": {"aSTool": ["nrps_pks_domains"], "database": ["abmotifs"], "detection": ["hmmscan"], "domain_id": ["nrpspksmotif_ctg4_36_0011"], "evalue": ["8.70E-05"], "label": ["C2_LCL_024-062"], "locus_tag": ["ctg4_36"], "protein_end": ["1744"], "protein_start": ["1721"], "score": ["15.0"], "tool": ["antismash"], "translation": ["LDSLAFEQAWNKVVAHHAGLRAR"]}}, {"location": "[40789:40831](+)", "type": "CDS_motif", "id": "<unknown id>", "qualifiers": {"aSTool": ["nrps_pks_domains"], "database": ["abmotifs"], "detection": ["hmmscan"], "domain_id": ["nrpspksmotif_ctg4_36_0012"], "evalue": ["3.50E-04"], "label": ["Cy3"], "locus_tag": ["ctg4_36"], "protein_end": ["1826"], "protein_start": ["1812"], "score": ["13.9"], "tool": ["antismash"], "translation": ["LHFRIDYIVADAWS"]}}, {"location": "[41128:41185](+)", "type": "CDS_motif", "id": "<unknown id>", "qualifiers": {"aSTool": ["nrps_pks_domains"], "database": ["abmotifs"], "detection": ["hmmscan"], "domain_id": ["nrpspksmotif_ctg4_36_0013"], "evalue": ["5.30E-03"], "label": ["Cy4"], "locus_tag": ["ctg4_36"], "protein_end": ["1944"], "protein_start": ["1925"], "score": ["9.9"], "tool": ["antismash"], "translation": ["ITPTVLLVTLIGRVIAQWC"]}}, {"location": "[41236:41293](+)", "type": "CDS_motif", "id": "<unknown id>", "qualifiers": {"aSTool": ["nrps_pks_domains"], "database": ["abmotifs"], "detection": ["hmmscan"], "domain_id": ["nrpspksmotif_ctg4_36_0014"], "evalue": ["2.50E-08"], "label": ["Cy5"], "locus_tag": ["ctg4_36"], "protein_end": ["1980"], "protein_start": ["1961"], "score": ["26.1"], "tool": ["antismash"], "translation": ["HPDVNQIVGDFTSVIMLPM"]}}, {"location": "[41524:41575](+)", "type": "CDS_motif", "id": "<unknown id>", "qualifiers": {"aSTool": ["nrps_pks_domains"], "database": ["abmotifs"], "detection": ["hmmscan"], "domain_id": ["nrpspksmotif_ctg4_36_0015"], "evalue": ["4.80E-06"], "label": ["Cy7"], "locus_tag": ["ctg4_36"], "protein_end": ["2074"], "protein_start": ["2057"], "score": ["19.5"], "tool": ["antismash"], "translation": ["ISRTPQVWLDCQCEEDE"]}}, {"location": "[41809:43003](+)", "type": "aSDomain", "id": "<unknown id>", "qualifiers": {"aSDomain": ["AMP-binding"], "aSTool": ["nrps_pks_domains"], "database": ["nrpspksdomains.hmm"], "detection": ["hmmscan"], "domain_id": ["nrpspksdomains_ctg4_36_AMP-binding.2"], "evalue": ["1.80E-91"], "label": ["ctg4_36_AMP-binding.2"], "locus_tag": ["ctg4_36"], "protein_end": ["2550"], "protein_start": ["2152"], "score": ["298.6"], "tool": ["antismash"], "translation": ["RSAAAPDTLALVYGEGQQVSWQELYQRSTQLAAQIPTTLMEGSPVAIMLRKSVDQIAACFASHLRGCFYVPVDTSQGEERIAKILTATACQFAFSDSAEHREICRKTQTQLCLTPELVEPVFAAPPLPIQPDEGLEKTAYIIFTSGSTGEPKGVVISHAGAANTIQEINRRFSVTTADCVYGISSLNFDLSVYDIFGAVAAGAKLVLPDAQYLREPAHWLEQLHQHRVTIWNSAPALMQMLVQYCLDNQRGLPDSLRLVMMSGDWIPPGLPEQIRQLAPKAQLVSLGGATEASIWSNYHEISTRAYPVSIPYGRPLANQTMYILDQHLNPCPCLTVGDIWIGGAGLADGYWNNAELTAKAFIHHPDTQERLYRTGDLGRWMPEGEIEFLGRKDFQLKI"]}}, {"location": "[42223:42283](+)", "type": "CDS_motif", "id": "<unknown id>", "qualifiers": {"aSTool": ["nrps_pks_domains"], "database": ["abmotifs"], "detection": ["hmmscan"], "domain_id": ["nrpspksmotif_ctg4_36_0016"], "evalue": ["1.90E-10"], "label": ["NRPS-A_a3"], "locus_tag": ["ctg4_36"], "protein_end": ["2310"], "protein_start": ["2290"], "score": ["32.6"], "tool": ["antismash"], "translation": ["AYIIFTSGSTGEPKGVVISH"]}}, {"location": "[42811:42892](+)", "type": "CDS_motif", "id": "<unknown id>", "qualifiers": {"aSTool": ["nrps_pks_domains"], "database": ["abmotifs"], "detection": ["hmmscan"], "domain_id": ["nrpspksmotif_ctg4_36_0017"], "evalue": ["5.70E-12"], "label": ["NRPS-A_a6"], "locus_tag": ["ctg4_36"], "protein_end": ["2513"], "protein_start": ["2486"], "score": ["37.8"], "tool": ["antismash"], "translation": ["TVGDIWIGGAGLADGYWNNAELTAKAF"]}}, {"location": "[42970:43036](+)", "type": "CDS_motif", "id": "<unknown id>", "qualifiers": {"aSTool": ["nrps_pks_domains"], "database": ["abmotifs"], "detection": ["hmmscan"], "domain_id": ["nrpspksmotif_ctg4_36_0018"], "evalue": ["4.90E-11"], "label": ["NRPS-A_a8"], "locus_tag": ["ctg4_36"], "protein_end": ["2561"], "protein_start": ["2539"], "score": ["34.6"], "tool": ["antismash"], "translation": ["FLGRKDFQLKINGYRVEPGEIE"]}}, {"location": "[43330:43531](+)", "type": "aSDomain", "id": "<unknown id>", "qualifiers": {"aSDomain": ["PCP"], "aSTool": ["nrps_pks_domains"], "database": ["nrpspksdomains.hmm"], "detection": ["hmmscan"], "domain_id": ["nrpspksdomains_ctg4_36_PCP.1"], "evalue": ["7.90E-15"], "label": ["ctg4_36_PCP.1"], "locus_tag": ["ctg4_36"], "protein_end": ["2726"], "protein_start": ["2659"], "score": ["46.7"], "tool": ["antismash"], "translation": ["NAVCQIFSEILSLPQMEPHANFFESGGTSLEVIRVQSKIQSVFNVSVQVADIFRFATPEKLGRHIEE"]}}, {"location": "[43691:46040](+)", "type": "CDS", "id": "<unknown id>", "qualifiers": {"NRPS_PKS": ["Domain: PKS_KS(Hybrid-KS) (15-443). E-value: 2e-138. Score: 453.7. Matches aSDomain: nrpspksdomains_ctg4_37_PKS_KS.1"], "gene_functions": ["biosynthetic-additional (rule-based-clusters) PKS_KS", "biosynthetic-additional (smcogs) SMCOG1022:Beta-ketoacyl synthase (Score: 222.1; E-value: 2.2e-67)"], "gene_kind": ["biosynthetic-additional"], "locus_tag": ["ctg4_37"], "sec_met_domain": ["PKS_KS (E-value: 2.7e-138, bitscore: 453.7, seeds: 2284, tool: rule-based-clusters)"], "transl_table": ["11"], "translation": ["MNNEKNSNELHNEHGIAIVGVACQFPGVADFKSFWSVLANGEETISHFTDEELLAAGVREDRLYAKNYIKSKGILTNVENFDHELFNIEPDRALLMDPQHRVFIQKCWEALEDSGYDPHRYPGSIGLYAGCAINTYVLNNLRHADRNLTHRFNSIEYLVMTDKDFLSTQTSYLLGLTGPSVTVQTACSTSMAAIHMASESILSGESDMALAGAVTIYSPQVKGYLYEPDSIISPDGHVRSFDANGGGTVYSSGVGVVLLKRFSEAVRDNDNIYAVIRSTAINNDGNRKAQFRMPSAEGIERVSSAALELAQVPVESIGMVEANGSGTLFGDPIEVAGMAEAYNQYDLKPQSIPLGSVKSNIGHMNVTAGMGAVCKTIAALQAGQVPPSINFEKPNLAIDFSKTPFYVCDKLTPWPQIPGPRRAAVNIYGVGGTNAHAILEQAPERTIDASPRRHHLLLLSANSENSLKQGKNKLSEFLASEQQDYGSVAFTLNQGRQQLSYRSYALASEQSFQGSLQFSPCVNTSDKTRSYLGLYLASSEAKSILGLSDKRFQQILAAEPELDAAFAAGTSDVLQNKLLSLIAGSLLGSDLLNSGIQFDCVSSENELLALQLASVLTIKEVLELTRLAALPDNAERKIKINALIDQRERSGAEHAIFSEILNKEIGAGDRLTAGEIYRLAVAPAVTAAPDVFFDSSWEMVTISCGHSSERVIGWDDYLTDNENAVLKLAGELWLSGHRVDLQAWYKESPRYRISLPTYAFEQNRHWIDIPVTTKASNYDVAL"]}}, {"location": "[43736:45020](+)", "type": "aSDomain", "id": "<unknown id>", "qualifiers": {"aSDomain": ["PKS_KS"], "aSTool": ["nrps_pks_domains"], "database": ["nrpspksdomains.hmm"], "detection": ["hmmscan"], "domain_id": ["nrpspksdomains_ctg4_37_PKS_KS.1"], "domain_subtypes": ["Hybrid-KS"], "evalue": ["2.00E-138"], "label": ["ctg4_37_PKS_KS.1"], "locus_tag": ["ctg4_37"], "protein_end": ["443"], "protein_start": ["15"], "score": ["453.7"], "tool": ["antismash"], "translation": ["IAIVGVACQFPGVADFKSFWSVLANGEETISHFTDEELLAAGVREDRLYAKNYIKSKGILTNVENFDHELFNIEPDRALLMDPQHRVFIQKCWEALEDSGYDPHRYPGSIGLYAGCAINTYVLNNLRHADRNLTHRFNSIEYLVMTDKDFLSTQTSYLLGLTGPSVTVQTACSTSMAAIHMASESILSGESDMALAGAVTIYSPQVKGYLYEPDSIISPDGHVRSFDANGGGTVYSSGVGVVLLKRFSEAVRDNDNIYAVIRSTAINNDGNRKAQFRMPSAEGIERVSSAALELAQVPVESIGMVEANGSGTLFGDPIEVAGMAEAYNQYDLKPQSIPLGSVKSNIGHMNVTAGMGAVCKTIAALQAGQVPPSINFEKPNLAIDFSKTPFYVCDKLTPWPQIPGPRRAAVNIYGVGGTNAHAILEQAP"]}}, {"location": "[44222:44270](+)", "type": "CDS_motif", "id": "<unknown id>", "qualifiers": {"aSTool": ["nrps_pks_domains"], "database": ["abmotifs"], "detection": ["hmmscan"], "domain_id": ["nrpspksmotif_ctg4_37_0001"], "evalue": ["1.10E-05"], "label": ["PKSI-KS_m3"], "locus_tag": ["ctg4_37"], "protein_end": ["193"], "protein_start": ["177"], "score": ["17.6"], "tool": ["antismash"], "translation": ["GPSVTVQTACSTSMAA"]}}, {"location": "[44753:44798](+)", "type": "CDS_motif", "id": "<unknown id>", "qualifiers": {"aSTool": ["nrps_pks_domains"], "database": ["abmotifs"], "detection": ["hmmscan"], "domain_id": ["nrpspksmotif_ctg4_37_0002"], "evalue": ["2.80E-03"], "label": ["PKSI-KS_m6"], "locus_tag": ["ctg4_37"], "protein_end": ["369"], "protein_start": ["354"], "score": ["10.4"], "tool": ["antismash"], "translation": ["GSVKSNIGHMNVTAG"]}}, {"location": "[46087:47398](+)", "type": "CDS", "id": "<unknown id>", "qualifiers": {"gene_functions": ["biosynthetic-additional (smcogs) SMCOG1247:acetylornithine deacetylase (Score: 209.2; E-value: 1.6e-63)"], "gene_kind": ["biosynthetic-additional"], "locus_tag": ["ctg4_38"], "transl_table": ["11"], "translation": ["MQELIFNVVKIAQDLIRIPTVNPPGNEKPAIDYIFDLLTRHGIHCDLYSKDPNRPNLVARIAGRSNNVPPLLLYGHVDVVPVDESSWSTDPFSGEIKNGYLWGRGALDMKGGLAMLIAAFLHYNQSPGEADLILTVLSDEETGGKYGAHFMCEQHANLFQRVQHAIGEFGAFSFYVRGCHFLPIQIQEKIHCSLDINLSGIGGHASIPSKDNVNLIAAKVMLAIEKNQAKWSITPVARSMIKGIRARLHGMPKLVLSLLLFTPTIPIGLKLAGGARKIFEPLLRTSVTPTVIRSGLKRNVIPEALTLEYDIRMLASDSEQDLRERLRKAGLKTEQITLKFSSRSAREPDISQFSQLSEILSRVAPDATPVPMLLPGVTDGRHFSTLGIQTYGFLPMIMPPDIAFNQLIHGRDERISLDTLEKGADAILQYIEGYQG"]}}, {"location": "[47547:48318](-)", "type": "CDS", "id": "<unknown id>", "qualifiers": {"NRPS_PKS": ["Domain: Thioesterase (18-242). E-value: 2.6e-48. Score: 157.2. Matches aSDomain: nrpspksdomains_ctg4_39_Thioesterase.1"], "gene_functions": ["biosynthetic-additional (rule-based-clusters) Abhydrolase_6", "biosynthetic-additional (smcogs) SMCOG1004:thioesterase (Score: 238.5; E-value: 9.2e-73)"], "gene_kind": ["biosynthetic-additional"], "locus_tag": ["ctg4_39"], "sec_met_domain": ["Abhydrolase_6 (E-value: 8.8e-12, bitscore: 38.4, seeds: 455, tool: rule-based-clusters)"], "transl_table": ["11"], "translation": ["MSEKFLRFYQPAASAPLLLICFPHAGGSASSFRQWSDFLDSSEVELAVIQYPGREDRFDEPLINDMFELLHALQHALLPHLKARRFAFLGHSMGGAVAHELAQLLAALSLHPQLLIISGRQPPEFHKLDSRIHLSSDKHILEELVRLSSNNQTLCQHPELAEVLLPIIRNDYRLVETYRPQPARPLSCPIMVLSGEEDSELPLSQAQAWASCTTEECIVHRFPGDHFFIASQRAAVISCVTRELRNYYVTPAEHNV"]}}, {"location": "[47592:48264](-)", "type": "aSDomain", "id": "<unknown id>", "qualifiers": {"aSDomain": ["Thioesterase"], "aSTool": ["nrps_pks_domains"], "database": ["nrpspksdomains.hmm"], "detection": ["hmmscan"], "domain_id": ["nrpspksdomains_ctg4_39_Thioesterase.1"], "evalue": ["2.60E-48"], "label": ["ctg4_39_Thioesterase.1"], "locus_tag": ["ctg4_39"], "protein_end": ["242"], "protein_start": ["18"], "score": ["157.2"], "tool": ["antismash"], "translation": ["LICFPHAGGSASSFRQWSDFLDSSEVELAVIQYPGREDRFDEPLINDMFELLHALQHALLPHLKARRFAFLGHSMGGAVAHELAQLLAALSLHPQLLIISGRQPPEFHKLDSRIHLSSDKHILEELVRLSSNNQTLCQHPELAEVLLPIIRNDYRLVETYRPQPARPLSCPIMVLSGEEDSELPLSQAQAWASCTTEECIVHRFPGDHFFIASQRAAVISCVTR"]}}, {"location": "[48003:48060](-)", "type": "CDS_motif", "id": "<unknown id>", "qualifiers": {"aSTool": ["nrps_pks_domains"], "database": ["abmotifs"], "detection": ["hmmscan"], "domain_id": ["nrpspksmotif_ctg4_39_0001"], "evalue": ["4.60E-08"], "label": ["NRPS-te1"], "locus_tag": ["ctg4_39"], "protein_end": ["105"], "protein_start": ["86"], "score": ["25.5"], "tool": ["antismash"], "translation": ["AFLGHSMGGAVAHELAQLL"]}}, {"location": "[48597:48813](-)", "type": "CDS", "id": "<unknown id>", "qualifiers": {"locus_tag": ["ctg4_40"], "transl_table": ["11"], "translation": ["MTPREKPQKPGFAVLMKAFLGTDPYQCILCKDRLRFAGAMAGEHATKMLSDRLYRMAKKRWLQAPALDKCA"]}}, {"location": "[48809:49820](-)", "type": "CDS", "id": "<unknown id>", "qualifiers": {"locus_tag": ["ctg4_41"], "transl_table": ["11"], "translation": ["MYIPRPAKLLFQHDEGWERFLEKNGHQLTDWTKLSVERMLACGTCAMGVRRYCCSSPDCTHSRFLCQTCKSRACSSCGLKGTEQWIAEQQHILPDCDWQHITFTMPHLLWPFFNNNWPLLNDLFRCATRAMLRHARKLGVEVGIFCALHTYGRQLNQHPHIHVSITRGGLDVKHGVWRDLFFKKQQVEAIWRGAVIRLLRASYDRVNPAKLPSFGHIRDARQWKRYLQAQYQRHWKVHFAKKTRGAWRSVKYLGRYLKRPPVAASQLRHYRGGSVVHQYYDHNTQQHKRQKLSQEEMLWRYISHIPARHFKMVVTTASWPTASAARYCRKSTKPWR"]}}, {"location": "[50523:50751](+)", "type": "CDS", "id": "<unknown id>", "qualifiers": {"locus_tag": ["ctg4_42"], "transl_table": ["11"], "translation": ["LKLILKNLILLLSIMTGFLFLSGVGIYPEFFTFTPSAEVSKFVITISSLISFSLLSRRIIKLIFKNDDKIIGKTE"]}}, {"location": "[51312:52350](-)", "type": "CDS", "id": "<unknown id>", "qualifiers": {"gene_functions": ["other (smcogs) SMCOG1077:phage integrase family protein (Score: 62; E-value: 1.4e-18)"], "gene_kind": ["other"], "locus_tag": ["ctg4_43"], "transl_table": ["11"], "translation": ["MTQIAGFSSPNLLTSMDEDISQRLASFVNQREAFSSNTWKQLLSIMRVCWRWAQENHRSFLPMLAEDLQDYLLHLQNAGRAASTISTHAALISMLHRNAGFIPPNVSPVVVRARKKINRKAVSSGERTGQAVPFCRVDLNRLDKIWQASPRLQLKRDLAFLHVAYSTLLRMSEMSRLRVRDINRTEDGRIILDVGWTKTILHSGGIVKALSARSSQRLTEWIDAAGLNDEPDAVLFCPIHRSNKIVSVTTTPMSAPSLEDIFCRARKAICEKEHVKTNKGRYAGWSGHSARVGAAQDMARKGVPLAQIMQEGTWTQTQTVMRYIRMVEAHKGAMVALMEEDDGVI"]}}, {"location": "[52824:54045](-)", "type": "CDS", "id": "<unknown id>", "qualifiers": {"locus_tag": ["ctg4_44"], "transl_table": ["11"], "translation": ["MMKNLPVSLCLALLLWGILSGFSRAADEITFWDSPRHGGNSFNRLPPDKAYFAALRGYGASWVRLSYDKWHPQQRDFLMGDADHYRGLQPADLSTLKATLKKAHDSGLKVVISPLSLPGMRWSQNNGGKFDDRLWQDKSYWKQSAAFWRDLAAALKDVPGVAAYNLINEPAPEKRAGLAEHAGIEEMQRWYQHYQGSARDLPAFYQMLISAIREVDPLTPVMVDGGWYGAADGFGYWPAALDDTRVLYSFHMYEPYAATSGPNLKRKKPYSYPGVVLFGTGKEMWNAQRVAQYLQQPFIWAEQQHIPASRMVAGEFGCIRMLPGCQQYLEDVLQVLDKKQSHWAFYSFREDSWDAMDYELGKRKVPWSYWQAMEQHTADTLPRHPGPEFEPIRQRLEHGRIKAGPK"]}}, {"location": "[54136:54964](-)", "type": "CDS", "id": "<unknown id>", "qualifiers": {"locus_tag": ["ctg4_45"], "transl_table": ["11"], "translation": ["MRPFLTFIVGLLLPTGIAAVTLPATPLTPLYHALLTKRSDLAWQQLLISWPQISSAAQRDAWLQALDALITVQCGNDLPVAIPDWLDHPSLSLIQRDMPLNRIYRVQLSGNSPSRQLRVVLSSPDGRDLMAGAEQEYNGSDGFSIQSQDLNKPLAAGIYLLTVRSGSEMWQQPLALQGSNHLNWIQLQQGKIKLHPPTVAASCPAPWLEQALLRRDSFAQVAWHRSDDLQLHNWPPRDDAENLWGTASVIRVEARGGVTLRFEHRMAGPLLTLKN"]}}, {"location": "[54963:55620](-)", "type": "CDS", "id": "<unknown id>", "qualifiers": {"gene_functions": ["regulatory (smcogs) SMCOG1008:response regulator (Score: 142.6; E-value: 2.3e-43)"], "gene_kind": ["regulatory"], "locus_tag": ["ctg4_46"], "transl_table": ["11"], "translation": ["VTSNNTLLLIEDDLALGEGLTSFLRQEGFICHWTRETAAVSHLWNLAGLVILDRQLSDGDSLRFLPRWLAKKALPVIVLTARASIDDRVDGLEAGARDYLTKPFAHVELLARIRAQLRTLGEGQLTVGELQLFPSRQAVIWQKREVTLTATEFSLLSTLVQMTGRVFTRDELLNQVWGYQSFPSTRTVDTHILQLRQKLPDIAISSVRGVGYRLEKLP"]}}, {"location": "[55606:57007](-)", "type": "CDS", "id": "<unknown id>", "qualifiers": {"gene_functions": ["regulatory (smcogs) SMCOG1003:sensor histidine kinase (Score: 52.3; E-value: 8.3e-16)"], "gene_kind": ["regulatory"], "locus_tag": ["ctg4_47"], "transl_table": ["11"], "translation": ["MERSKMLSLLTVCSLLIAACAPLPLSQSAEQFFSALEQAPTRIAIPLSTLQQLDPLLLRPSSLYPDFDDVPLPVLSALYHYQQRCTGSLREVPRASRQLALALCHDTLLTADWFAAHPVSPLGGSNAWYYLQRHPEQRAALEKVLHVRERPQALGGIGLLSDENLDALASGQGWLMQNGTLWRLHHQQWLLYAPQVWQPLARRAGITLLAAGGRCDIALSTLCIIPGVESSAGWRSLLTGAAIMASVSLIWFAWQRRRLQQRHRFILQMLTHELRTPIARLGNVVEDFRRDFDTLPLPAQSGFAALADCVQRMRQMAEASQHYLTGDSRRKVLEAPTALLLSDWLSHITGCWPGLTFCLASDRRVALPIYWVTLCLNNLLDNAFRHGRAPVRLSAEWGKGRLTLRVTDAGSLQSPRLPHLGRSLSAQSGMGLGLAIVRRIIWRLKGRLTLSGPPTTFTLELPCDKQ"]}}, {"location": "[57390:57708](+)", "type": "CDS", "id": "<unknown id>", "qualifiers": {"locus_tag": ["ctg4_48"], "transl_table": ["11"], "translation": ["MDLTLSKPGEVVKLLCERLRKERLTQQMTQADVASRAGIGVNTVSNLEAGRNVGFENLVRVAMVLGRGKELEALFMPQIDSIDDLLRYEKSTARQRVKRSSTHGQ"]}}, {"location": "[57697:58963](+)", "type": "CDS", "id": "<unknown id>", "qualifiers": {"locus_tag": ["ctg4_49"], "transl_table": ["11"], "translation": ["MVSKVDVYYEGWGERWQWGTLVSSIALTGRPLIMFEYSEEAARRGLELSSLRLALKGPRLRRDFPAHQLGLPGPVYDALPDGWGMLLMDRLFRQRGLNAARIGPLERLTYIGSNAMGAMSFEPSQSEAAALAQDITLSKLATEVQEVLDGEGGAFLQRLLQMGGSPQGARPKALLYRDPASGHFTTAASVQLEAWLIKFPARQEHPEVCAIEAVYAQCLRECQIDTPDTAYFSLPNGQAAFASKRFDRQNGLRVPMQSLAAYTGANYQVPGALDYTSFLRATQLCTNDVRQKALAFERVVFNIVFNNRDDHPKNFAYTMTHNGQWQLAPAYDVTWCEGPGGYHQMDVMGEALQIGREHLLALAEQEAELSSQQAGNIIAKCCDVAAGFALKAGDMFPGQITGETLRTLQARMDDNIKRLGR"]}}, {"location": "[58951:60445](-)", "type": "CDS", "id": "<unknown id>", "qualifiers": {"locus_tag": ["ctg4_50"], "transl_table": ["11"], "translation": ["MNNITWGDAPLRWPDVASVARHNATLQLSEAAWQRISNAREIVNLIVTERQIAYGINTGLGALCDIILEPDQLSQLSRNTLMSHACGVGPVLSDVQARAIICAAIANFSHGKSGVSPHVVQGLLALLNHHITPQIPSQGSVGYLTHMAHVGLALIGIGNVSYRGEIVPVAQALQSEALQPLSLGAKDGLSLVNGTPCMTGLSCLALDEAQRLMAWADVTGAMSFEALSGQLDGFDPEILALKGSINVQRVGERLNRLLAGSAIVAAGRGIRTQDALSLRSMPQIHGACRDQFEHAANQIETELNAATDNPLVLGTPASWRVVSQANPHGESVAMAADLLAIALAEMGSVAERRLDRLINPLVSGLPAFLVAQPGVNSGMMIAQYVAASLCGENRQLAQPAVLDNFVTSALQEDHLSMGTSAALKLLKLAENDWQILAIEYLLAAQALDFHDASRAGEGTRRAHALLREQVATWTDDRWLAPEIAKAALLMKTQSLAA"]}}, {"location": "[60446:61229](-)", "type": "CDS", "id": "<unknown id>", "qualifiers": {"gene_functions": ["transport (smcogs) SMCOG1000:ABC transporter ATP-binding protein (Score: 210.8; E-value: 3.7e-64)"], "gene_kind": ["transport"], "locus_tag": ["ctg4_51"], "transl_table": ["11"], "translation": ["MTNSAPVTLSMRDIRKSFGSLEVLKGISLDARKGDVISILGASGSGKSTFLRCINLLEIPDSGVVSVAGETIEMKRHARGHQLAANHKQVETLRSRLGMVFQGFNLWSHMTVLQNVIEGPHFVLKRSRKECIEQAEQILDRVGLLNRKDFYPSQLSGGQQQRVAIARALAMEPEVMLFDEPTSALDPELVGDVLKVMRSLAEEGRTMLVVTHEMGFARNVSNRVVFMHQGTIDCQDTPEAMFGAQGSPRFQQFISSHRVN"]}}, {"location": "[61221:61965](-)", "type": "CDS", "id": "<unknown id>", "qualifiers": {"gene_functions": ["transport (smcogs) SMCOG1096:polar amino acid ABC transporter, inner membrane (Score: 200.1; E-value: 6e-61)"], "gene_kind": ["transport"], "locus_tag": ["ctg4_52"], "transl_table": ["11"], "translation": ["MIDFAFLSETFLKLAAALPVTLGLFFSSFLLGGVLALLILALRMSRNPLLSGFARLYILVFRGSPLMIQLFLIYYGLGQFEAIRHSFVWPVLREPFFCAVVALALCTASYTAEIFRGGLLAIPNGQIEAGLACGMSRWLLLRRIIAPVMLRYALPAYSTEAILLVKSTALASLVTVWDVTGVAQQIIQRTYRTMEVFLCAALIYLILNFIIVQIYAWIERRLSPHSRPVMTDLPLPTPSVIAGEKHD"]}}, {"location": "[61976:62693](-)", "type": "CDS", "id": "<unknown id>", "qualifiers": {"gene_functions": ["transport (smcogs) SMCOG1096:polar amino acid ABC transporter, inner membrane (Score: 188.2; E-value: 2.6e-57)"], "gene_kind": ["transport"], "locus_tag": ["ctg4_53"], "transl_table": ["11"], "translation": ["MAIPGFEENGWGPLILTAALTTLLLSLVAMMVGAVVGSGVAAAKLSSRRPVRWLGDSYSVLFRGIPELLIIYLFYFGGSGLITQVGKLFGADGFIEVPPFLIGALAIGLISASYQAEVYRAGRLALSQGEIEAAQAIGMPKWRILQRIMLPQIVRYALPGLSNVWQMSLKDSALVSVTGIVELMRASQVAAGSTRQYFTFYLIGGTCYLVLTILSNTAFKRAEKRLGRAHQSRTAAQN"]}}, {"location": "[62704:63559](-)", "type": "CDS", "id": "<unknown id>", "qualifiers": {"gene_functions": ["biosynthetic-additional (smcogs) SMCOG1091:glutamine-binding lipoprotein glnH (Score: 180.4; E-value: 5.7e-55)"], "gene_kind": ["biosynthetic-additional"], "locus_tag": ["ctg4_54"], "transl_table": ["11"], "translation": ["MKKLLFRQVLITSLITSSMLCSLPLQAKEWKSITIATEGSYEPWNMTLPGGKLGGFEPELMTDLCQRMKISCKLVVQNWDGMIAGLQAGKYDVIMDAIVITPDRRKVVDFTVPYASTPASFISVKGDLLPKAGNADNVVKLHNDPKEIEPAITSLKAALKGKTIGIASGTVYTPFIDKYFKDVATVREYNASADALLDLQAERIDAVFDDVTFANSMLSKPENKDLQLSGPQLGGPIWGEGEALGIRKSDADLKAKLDEAIKAALADGTVKKLSEKWFKTNVTP"]}}, {"location": "[63908:64196](-)", "type": "CDS", "id": "<unknown id>", "qualifiers": {"locus_tag": ["ctg4_55"], "transl_table": ["11"], "translation": ["MTTHSSKDPLHGVTLEALVTALVERYGWEDLAQRIRINCFKSDPSIKSSLKFLRRTPWARQEVEALYIATVSEPKASEKPQDNDPWANAKNRLRS"]}}, {"location": "[64371:64779](+)", "type": "CDS", "id": "<unknown id>", "qualifiers": {"locus_tag": ["ctg4_56"], "transl_table": ["11"], "translation": ["MPRTFFAMIVASLLPFLTGCNNHLPSPQAHAKSYVFKTKTDFDPNFYTKTSDTIKAMTPVFAQFYDMGTKDRQAGVSRSEAEKKAAAMYHDEALNGLQKQETFVNQTINSPAGKRRVHIFITEASGAYLDGFDGR"]}}, {"location": "[65254:67294](+)", "type": "CDS", "id": "<unknown id>", "qualifiers": {"locus_tag": ["ctg4_57"], "transl_table": ["11"], "translation": ["MPSIEIPAKPQKDRINPVVFYTSAVLILLFSLTTIFFTDLSDRWINLTLDWVSNTFGWYYLLAATVYIVFVIFMACSRFGSIKLGPEQSKPEFSLMSWAAMLFAAGIGIDLMFFSVAEPVTQYMMPPEGQGQTMEAARQAMVWTLFHYGLTGWSMYALMGIALGYFSYRYGLPLTIRSALYPIFGKRINGPIGHTVDIAAVLGTIFGIATTLGIGVVQLNYGLKVLFDVPEGLTAQAGLIVLSVIMATISVTSGVNKGIRFLSELNVLLAFGLILFVLFVGDTSFLLNALVLNVGDYINRFMGMTLNSFAFDRPTEWMNNWTLFFWAWWVAWSPFVGLFLARISRGRTIRQFVLGTLTIPFIFTLLWLSIFGNSALYEIIHGNMAFAQETMAHPERGFYSLLAQYPAFTFSASVATITGLLFYVTSADSGSLVLGNFTSRLADINNDAPNWLRIFWSLAIGVLTLGMLMVNGVTALQKTTVIMGLPFSFVIFFVMAGLYKSLRVEDHRRASATVNTPPVPVSRDDRLNWKQRISRVMNYPGTTHTRKMLEEVCRPAMEEVGRELERRGAKVQVTEMPPLEDERLNHLELLVNLGEEQSFLYQIWPQRYSVPAFTYRARSGKSDYFRLETFLLEGTQGNDLMDYTREQIINDILDQYERHMTFLHIHREAPGNTMPFPEA"]}}, {"location": "[67469:68333](-)", "type": "CDS", "id": "<unknown id>", "qualifiers": {"locus_tag": ["ctg4_58"], "transl_table": ["11"], "translation": ["MEQTKAGWWSGLAGVVIFSGSLPATRVAVTDFSPLFLTSARAVIAALLAAGLLLLLRQRRPQRGDIIPLLIIAAGVVVGFPLLTALALRHITAAHSLVFIGLLPLSTAIFGVLRGGERPRPAFWLFSLLGAATVAGFAIACGTGGSFSGDSLMIAAIVLCGLGYAEGAGLSRRLGGWQVISWALLLSLPLMLLIGLFTLPTSWHSISAPAWLGLGYVSLFSMLIGFIFWYRGLALGGIAGVGQLQLLQPFFGLVFTALFLHEAIALSMVVCAGVIILCVAGAKRFAH"]}}, {"location": "[68471:69842](+)", "type": "CDS", "id": "<unknown id>", "qualifiers": {"locus_tag": ["ctg4_59"], "transl_table": ["11"], "translation": ["MTRTEALINEIRQRITAGLLCSGERLPSVRRFATTMHVSPSTVVEAYERLAAEGVIRARRGSGFYVCGAHTAPLSLTESSQRQPEVDPFWVSRQSLDAAAGELKPGCGWLPADWMPQEALRKGLRQLARSPDNTLTDYGSTRGSATLRRLLLARFAQEGLAASMSQIMLAGSGTQALDLICRLLLRPGDTVVVDDPCYFNFQALLRAHQVNIVGVPFTPEGPDVAMFEQVLSTTRPRLYITNSALHNPTGGCLSAQAAYRVLRAATLYDTIIVEDDIFADFEPELSPRLAIPDGLERVIRMGSFSKTLSASVRCGYIACREEWIEGLVDLQIATNFGGPSPLSSELVAGVLAGGSYRKHLDEVIKRLDRARKEAIVRLSALGIVPWSVPRGGFYLWCRLPEGLDSTVVARRCRQQGVVLAPGNVFSISQTAGDFLRFNVAHLSDERVFHVLQQAMR"]}}, {"location": "[69938:70526](+)", "type": "CDS", "id": "<unknown id>", "qualifiers": {"locus_tag": ["ctg4_60"], "transl_table": ["11"], "translation": ["MFNIAILDSDTFSCKGVTDYFSTRDIRTLSCSNLAELESTLQGQPVHVVIAELATVDDTLFSCIDYLTHLTCRWPDVRLILFTHFTDPVLMRFVVRHVPHCNLVLKSDSFTQLASCIFASDSGNKFNSSSQAMIWEYLSADGRTLTPEEFRLLENLAREKNSQRAVVPGSDSIMLKLGCQDLTELQDKLGMLQWG"]}}, {"location": "[70528:71449](-)", "type": "CDS", "id": "<unknown id>", "qualifiers": {"locus_tag": ["ctg4_61"], "transl_table": ["11"], "translation": ["MSTIRGNDLNRVDLNLVTVLLVLHREGSVSRAASKLHLGQPAVSGALARLREMFDDPLFVRTARGMAPTPRAQALVTALLPMMEQMQQVIFQVPGFSPAEDRHTFRLGMSDWVERWLMPGVMADIAQTAPGVRLQVTATDPFQDGEQVQQDKVDVAISVAERAPAGVVHERVTQMGFCTLWNPLQLALTSPIRLDQYSANDHLLVSYRGASSSPIDQLLADCGRKRRVRYVTPNFSSLPLLLKQMPALATVPQGLAAGWVADYGLLCADVPLKVPAFTLSLLWNKRRDNDEALRWLLKKLRACMLG"]}}, {"location": "[71530:72487](+)", "type": "CDS", "id": "<unknown id>", "qualifiers": {"locus_tag": ["ctg4_62"], "transl_table": ["11"], "translation": ["MKLLLTLLTTLAISVNSLAATAPVTPLDAQAPGYYRMMLGKLRITAVSDGTVTIPLDKLLTHISTDKLRQQLANDAMTPQAETSINAFVIDNGQQRVLVDAGAGDLFGHNGGHLLDNLAAAGYPAETIDAVLLTHIHADHSGGISRQGKPAFPNAQVFVEQKDVDFWLNPANAEKVEASQKHTFAESEQTIRPVIQAGRLKPFTAPGTVFAGIKATSTAGHTPGSVMYRVESEGQTLVLWGDIIHAKAVQMPDPHVAIHFDVDQQQAIKTRERVLKQAAQEGYWVAAAHIAFPGFGHVKSDGSGYRWVAANYTTQLAR"]}}, {"location": "[72608:73169](+)", "type": "CDS", "id": "<unknown id>", "qualifiers": {"locus_tag": ["ctg4_63"], "transl_table": ["11"], "translation": ["MTERIRLAKPEEAEWLHGLLQRAYTPLVAQGINFTVSRSTVADVAAVIASESTFVLERDGQRVATLTVRFPWTQDNTQLAPWPFLHWFAVEPDYKGQGYGSRIIRYVEESFLRDTLKSPAVYLATAIKHPWLTQLYLRRGYQPFHRAINPLGVELVYLTRVLDQRRYQQAKIKEYIHDFIENSLTA"]}}, {"location": "[73332:74490](-)", "type": "CDS", "id": "<unknown id>", "qualifiers": {"locus_tag": ["ctg4_64"], "transl_table": ["11"], "translation": ["LSLQDTVTFDASPARRFGTRAIFFVTGMAMGLWAALVPYAQQRTHADPGDLGLLLLCLGAGSLIAMLGSGRVIGALGCRKVISGSVVLYCLMLPLLATLGDIRLLALSLFIFGMGIGLADVAVNVQGTLVEQAADKPLMSGFHCLWSVGGIAGAGGGALMLDAGMSPLFSSGGAIMLIALVFTFAFRGLLTSSGNEQQPQEGGAGRPNLRLMLMAVMAMICFMAEGAILDWGGIFITQDRGMALQHAGWGFAAFAIAMSLMRMMGDAVVSVLGRKRILIIGGGLGIAGYLIAVLLPGWPMTLLGFALVGVGAANIVPVLITLAGQEKSMPVNRSVAMVATLGYFGVLGGPALIGWIAHLADLYVAFMVVAAAFLLIVIGAFRLKY"]}}, {"location": "[74590:75598](-)", "type": "CDS", "id": "<unknown id>", "qualifiers": {"locus_tag": ["ctg4_65"], "transl_table": ["11"], "translation": ["MNIPVTHTTREMKKNNIALVTTTLKALGTATKGDLALQTGLSSATCGAILNELSLTGELLALELEASRGGRPAQRYACNPEFFSLLSLYAAGSDEDAQLVWSLSSAVGDTLAGGEMPFHPLTPETFHQLIDTLLRRWPNIAAIGIGLPGVVVDGVVTSCDISLFSGLAIVKDVAMRTGRFVEAGNDINFTVWGFYRSDCAGVSAPVAYIYKPDVPCTGCGMVINGQVLHGANDFAGEVSRLPFQTDAGLPLIDEMAKIVISLAALINPVKVALGGTRLKASHLPEIRERCLANIPVQHLPKLVYREEIRQDYLQGISELTLKNFLHYRLFTSPTT"]}}, {"location": "[75688:76375](-)", "type": "CDS", "id": "<unknown id>", "qualifiers": {"locus_tag": ["ctg4_66"], "transl_table": ["11"], "translation": ["MAGCCRFLWNPNMSTTRQYANEKFSRSQFMGSIVEHCQFINCDFSSTDLTDTRFLHCQFYDRESEIGCNFSRAILKDASFKLCDLTMNNFGYAEALGIEIAECRVQGADFRGASFMNMITAKTWFCSAYITKSNLSYANFSKVVLEKCELWENRWVGTNVLGASFSGSDLSGGEFSSFDWRSANFTHCDLTQSVISELDIRTTDLEGVKLNSTQLAILAERLGIMLVD"]}}, {"location": "[76697:76973](-)", "type": "CDS", "id": "<unknown id>", "qualifiers": {"locus_tag": ["ctg4_67"], "transl_table": ["11"], "translation": ["MRFTGFLGANHPKGQRDVYQLNVFDALTPFLQKHPYILSSNPAASRIYPYRVKPSLVFGCHHSTAGFILARGLTLNMIPGGGLLLVTTGGR"]}}, {"location": "[77529:77934](+)", "type": "CDS", "id": "<unknown id>", "qualifiers": {"locus_tag": ["ctg4_68"], "transl_table": ["11"], "translation": ["MSETLKVLNNIRTLRAQAREVSLSELEEMLEKLEAVVNERREADAAIASEIKEKEEKLAKYRQMLLEDGIDLSELTAADNTAGKTRAKRAPRPAKYQYTDENGEAKSWTGQGRTPAVIKQALDAGKKLEDFLIK"]}}, {"location": "[77973:79332](-)", "type": "CDS", "id": "<unknown id>", "qualifiers": {"locus_tag": ["ctg4_69"], "transl_table": ["11"], "translation": ["MNDLELLAAADVRAMNYTASLPTRQVFPDSGALAGLTRFDEPLPPQGLPPEQTLALLDDVGSPATTASNGPDYFGFVIGASLPVATAAERLMIAWDQCASSWDNSPVSATLELLAAKWLLEILDLPRESAVGFGTSATACTLSCLATARRELLQRHGWDFDRDGLAGAPEIRVVISELTHITVKKALRILGFGLRHLIVAPVNGRGQIDLLHLPELDDRTIICLQAGEVNSGEFDDFAALMPLARAAGAWVHIDGAFGLWARASKFKAFTQGIEQADSWTTDGHKWLNTPYDCAMAICRHSAALSCAMNADAVYSAASQDAQKNLTLEFSRRPRGIPVWASLRTLGRDGVAAMIERHCLLAQQIGEGLSEAGFEVINRVVINQVLFRASSEALTLRVREALQASGEAWFAGTFWQGKAALRVSVSSWRTEEIHVQKFIVLMARIYREILAEG"]}}, {"location": "[79328:80564](-)", "type": "CDS", "id": "<unknown id>", "qualifiers": {"locus_tag": ["ctg4_70"], "transl_table": ["11"], "translation": ["MVLIRNQMERSMVSTPENPPLLPKLSSWQLALLACSSGLSVANVYYAQPLLDALALTFAITPASAGSMIFATQVGCIAALLVLVPLGDAADRRNLMRWQLLGLIAALLLTAVASSPLMLLLAMMLTGLLGTAMTQGMIAYAASAASESNRGRVVGIVSGGVVVGLLLARTFAGLVADVSSWRGVYLVSALMMTLLAAFIWRNLPQLPRSDSGNGWQMMQSLWQTLLRNPVLQLRGMLALLMFASFNIFWNALVLLLRDPPWQLSHGQIGALGLAGVIGVLTASRAGRWADRGLAQRTSGVALSLLLLSWLPLWLGAGSLWWLISGILLLDAAGQALHVTSQQLIFASQPDAGGRLIAGYMLFYSVGSGLGALLSTQAYVLGGWSAVCLCGAAVSLLALVIWSYYVMKRGQQ"]}}, {"location": "[80621:81068](+)", "type": "CDS", "id": "<unknown id>", "qualifiers": {"locus_tag": ["ctg4_71"], "transl_table": ["11"], "translation": ["MADRLSLSQAPCPVARSVDLIGDRWLLLILRDSFDGSRRFSEFQRGLGMARNILSDRLRRLVDGGLLTIQPASDGSAWQEYVLTERGYALFPLIVALRQFGESELFSPGEAHSQLLESATGQPLAALRVLNQQGEEISADSTHVKKIT"]}}, {"location": "[81096:81417](+)", "type": "CDS", "id": "<unknown id>", "qualifiers": {"locus_tag": ["ctg4_72"], "transl_table": ["11"], "translation": ["MNFLIHSTPCQASYLSSATTQLTIKAFILHVTWHLTGITGAMALISGMANAAGEQPIQSGTLIYLEQQAHTNRYPPAGGSYLNGGTLNQITDTLTWQNPATLQVEP"]}}, {"location": "[81919:82897](-)", "type": "CDS", "id": "<unknown id>", "qualifiers": {"locus_tag": ["ctg4_73"], "transl_table": ["11"], "translation": ["MELNKLTVVQGNDLLEGAYSVTLDEMRLLNLALAQIDSRKPQPDALYRLFPHDYQRIYGLNPTSSHRQLREAAESLMKKPVTIYQPDRKTGKMRTVQLSWFSRLEYVSSDEQSAVVLRFGQDVAPYLYELKESFTKLNFINIAKLDTAFSVRLYGWLIKAKNLYGRKSSKAIEVTLALDWMREKAGLQGKYEDYRDFRQKLLEPTLARINANTDISVIWEPIKKGRTVVSIKFSYVDESSHEASKPLRPKFPRRPRATVGSDLEGEWARRCIHIMEQYRERLATYDRNEKVPLTDVRKLAAWYKTIGDKSSHKRVMTEVSERAKK"]}}, {"location": "[84143:84356](-)", "type": "CDS", "id": "<unknown id>", "qualifiers": {"locus_tag": ["ctg4_74"], "transl_table": ["11"], "translation": ["MKMKLGQHRQLAPALDAVSKPPAGTVKKLQTNIDEDLHRRFKTACFMQGREMKDVLTELIEHWLPENESR"]}}, {"location": "[84352:84979](-)", "type": "CDS", "id": "<unknown id>", "qualifiers": {"locus_tag": ["ctg4_75"], "transl_table": ["11"], "translation": ["MTTKIISFLNGKGGVGKTTTSINIATCLARKGFKVVMVDTDPQGSISNWYDETKCKFDLAEAASEKEVYTVRKQLKDYDYVVIDGAAAITAISSAAVMVSDLVLIPVTPSPLDFAACGAILAVVEARENLQPVIARFLITKKVASTRMLEVLKESIEDTGVPALKTATTQRQVYIRTMLDGGTVFDTTDGSAKGEIDVMTNEILELLA"]}}, {"location": "[85421:85772](+)", "type": "CDS", "id": "<unknown id>", "qualifiers": {"locus_tag": ["ctg4_76"], "transl_table": ["11"], "translation": ["MVWLIVKYMVTAGVVVLVSEVAKRSDRFGALLAALPLVTVLVLVWMKLEGQTQEKIASHAWYTFWYVVPTLPMFLCFPLMFQRWGFWIALLASCMMTVVIFWGYALLLRRSVIDLI"]}}], "name": "gnlXAMFKLOJM_4", "description": "gnl|X|AMFKLOJM_4", "dbxrefs": [], "annotations": {"molecule_type": "DNA", "references": []}, "letter_annotations": {}, "areas": [{"start": 15353, "end": 63648, "products": ["NRPS"], "protoclusters": {"0": {"start": 15353, "end": 63648, "core_start": 35353, "core_end": 43648, "product": "NRPS", "tool": "rule-based-clusters"}}, "candidates": [{"start": 15353, "end": 63648, "kind": "single", "protoclusters": [0]}], "subregions": []}], "original_id": "gnl|X|AMFKLOJM_4", "modules": {"antismash.detection.hmm_detection": {"record_id": "gnlXAMFKLOJM_4", "schema_version": 2, "enabled_types": ["T1PKS", "T2PKS", "T3PKS", "transAT-PKS", "hglE-KS", "prodigiosin", "PpyS-KS", "arylpolyene", "resorcinol", "ladderane", "PUFA", "NRPS", "CDPS", "RCDPS", "thioamide-NRP", "NAPAA", "mycosporine-like", "terpene", "lanthipeptide-class-i", "lanthipeptide-class-ii", "lanthipeptide-class-iii", "lanthipeptide-class-iv", "lanthipeptide-class-v", "lipolanthine", "thiopeptide", "thioamitides", "linaridin", "cyanobactin", "glycocin", "LAP", "lassopeptide", "sactipeptide", "bottromycin", "microviridin", "proteusin", "ranthipeptide", "redox-cofactor", "epipeptide", "cyclic-lactone-autoinducer", "spliceotide", "RaS-RiPP", "fungal-RiPP", "blactam", "2dos", "amglyccycl", "aminocoumarin", "NI-siderophore", "ectoine", "NAGGN", "butyrolactone", "indole", "nucleoside", "phosphoglycolipid", "melanin", "oligosaccharide", "furan", "hserlactone", "phenazine", "phosphonate", "guanidinotides", "other", "acyl_amino_acids", "PBDE", "betalactone", "tropodithietic-acid", "pyrrolidine", "crocagin", "NRP-metallophore", "methanobactin", "opine-like-metallophore", "aminopolycarboxylic-acid", "NRPS-like", "PKS-like", "transAT-PKS-like", "RiPP-like", "RRE-containing", "fungal-RiPP-like", "phosphonate-like"], "rule_results": {"schema_version": 4, "tool": "rule-based-clusters", "cds_by_protocluster": [[{"location": "[15353:63648]", "type": "protocluster", "id": "<unknown id>", "qualifiers": {"aStool": ["rule-based-clusters"], "category": ["NRPS"], "contig_edge": ["False"], "core_location": ["[35353:43648]"], "cutoff": ["20000"], "detection_rule": ["cds(Condensation and (AMP-binding or A-OX))"], "neighbourhood": ["20000"], "product": ["NRPS"], "protocluster_number": ["1"], "tool": ["antismash"]}}, [{"cds_name": "ctg4_23", "domains": [["Aldedh", 4e-138, 453.0, 89, "rule-based-clusters"]], "definition_domains": {"NRPS": []}}, {"cds_name": "ctg4_32", "domains": [["Glycos_transf_2", 1.6e-27, 88.7, 256, "rule-based-clusters"]], "definition_domains": {"NRPS": []}}, {"cds_name": "ctg4_34", "domains": [["ATP-grasp_3", 8.2e-08, 24.7, 15, "rule-based-clusters"]], "definition_domains": {"NRPS": []}}, {"cds_name": "ctg4_36", "domains": [["Condensation", 6.2e-45, 145.8, 42, "rule-based-clusters"], ["AMP-binding", 2.5e-100, 328.2, 400, "rule-based-clusters"], ["PP-binding", 1.2e-12, 40.5, 164, "rule-based-clusters"]], "definition_domains": {"NRPS": ["Condensation", "AMP-binding"]}}, {"cds_name": "ctg4_37", "domains": [["PKS_KS", 2.7e-138, 453.7, 2284, "rule-based-clusters"]], "definition_domains": {"NRPS": []}}, {"cds_name": "ctg4_39", "domains": [["Abhydrolase_6", 8.8e-12, 38.4, 455, "rule-based-clusters"]], "definition_domains": {"NRPS": []}}]]], "outside_protoclusters": [], "multipliers": {"cutoff": 1.0, "neighbourhood": 1.0}}, "strictness": "relaxed"}, "antismash.detection.genefunctions": {"schema_version": 1, "record_id": "gnlXAMFKLOJM_4", "tools": [{"schema_version": 2, "record_id": "gnlXAMFKLOJM_4", "tool": "resist", "best_hits": {}, "mapping": {}}, {"schema_version": 2, "record_id": "gnlXAMFKLOJM_4", "tool": "smcogs", "best_hits": {"ctg4_22": {"hit_id": "SMCOG1014:LysR family transcriptional regulator", "query_start": 0, "query_end": 274, "evalue": 5.6e-56, "bitscore": 184.1}, "ctg4_23": {"hit_id": "SMCOG1017:aldehyde dehydrogenase", "query_start": 10, "query_end": 459, "evalue": 3e-129, "bitscore": 425.7}, "ctg4_26": {"hit_id": "SMCOG1033:iron compound ABC transporter, periplasmic", "query_start": 44, "query_end": 295, "evalue": 1.1e-44, "bitscore": 146.8}, "ctg4_27": {"hit_id": "SMCOG1051:TonB-dependent siderophore receptor", "query_start": 17, "query_end": 724, "evalue": 3.8e-162, "bitscore": 535.4}, "ctg4_32": {"hit_id": "SMCOG1123:polyprenol-monophosphomannose synthase ppm1", "query_start": 3, "query_end": 281, "evalue": 2.4e-63, "bitscore": 208.6}, "ctg4_35": {"hit_id": "SMCOG1020:major facilitator transporter", "query_start": 18, "query_end": 386, "evalue": 2.2e-17, "bitscore": 57.3}, "ctg4_36": {"hit_id": "SMCOG1127:condensation domain-containing protein", "query_start": 1720, "query_end": 2112, "evalue": 7.7e-41, "bitscore": 134.9}, "ctg4_37": {"hit_id": "SMCOG1022:Beta-ketoacyl synthase", "query_start": 15, "query_end": 440, "evalue": 2.2e-67, "bitscore": 222.1}, "ctg4_38": {"hit_id": "SMCOG1247:acetylornithine deacetylase", "query_start": 12, "query_end": 431, "evalue": 1.6e-63, "bitscore": 209.2}, "ctg4_39": {"hit_id": "SMCOG1004:thioesterase", "query_start": 6, "query_end": 243, "evalue": 9.2e-73, "bitscore": 238.5}, "ctg4_43": {"hit_id": "SMCOG1077:phage integrase family protein", "query_start": 49, "query_end": 331, "evalue": 1.4e-18, "bitscore": 62.0}, "ctg4_46": {"hit_id": "SMCOG1008:response regulator", "query_start": 6, "query_end": 214, "evalue": 2.3e-43, "bitscore": 142.6}, "ctg4_47": {"hit_id": "SMCOG1003:sensor histidine kinase", "query_start": 261, "query_end": 462, "evalue": 8.3e-16, "bitscore": 52.3}, "ctg4_51": {"hit_id": "SMCOG1000:ABC transporter ATP-binding protein", "query_start": 8, "query_end": 240, "evalue": 3.7e-64, "bitscore": 210.8}, "ctg4_52": {"hit_id": "SMCOG1096:polar amino acid ABC transporter, inner membrane", "query_start": 7, "query_end": 221, "evalue": 6e-61, "bitscore": 200.1}, "ctg4_53": {"hit_id": "SMCOG1096:polar amino acid ABC transporter, inner membrane", "query_start": 10, "query_end": 225, "evalue": 2.6e-57, "bitscore": 188.2}, "ctg4_54": {"hit_id": "SMCOG1091:glutamine-binding lipoprotein glnH", "query_start": 26, "query_end": 281, "evalue": 5.7e-55, "bitscore": 180.4}}, "mapping": {"ctg4_22": "regulatory", "ctg4_23": "biosynthetic-additional", "ctg4_26": "transport", "ctg4_27": "transport", "ctg4_32": "biosynthetic-additional", "ctg4_35": "transport", "ctg4_36": "biosynthetic-additional", "ctg4_37": "biosynthetic-additional", "ctg4_38": "biosynthetic-additional", "ctg4_39": "biosynthetic-additional", "ctg4_43": "other", "ctg4_46": "regulatory", "ctg4_47": "regulatory", "ctg4_51": "transport", "ctg4_52": "transport", "ctg4_53": "transport", "ctg4_54": "biosynthetic-additional"}}]}, "antismash.detection.nrps_pks_domains": {"cds_results": {"ctg4_36": {"domain_hmms": [{"hit_id": "CAL_domain", "query_start": 57, "query_end": 453, "evalue": 8e-86, "bitscore": 279.8}, {"hit_id": "PP-binding", "query_start": 596, "query_end": 641, "evalue": 1e-09, "bitscore": 30.7}, {"hit_id": "Condensation_LCL", "query_start": 664, "query_end": 942, "evalue": 1.9e-37, "bitscore": 120.7}, {"hit_id": "AMP-binding", "query_start": 1097, "query_end": 1494, "evalue": 5.3e-68, "bitscore": 221.3}, {"hit_id": "Heterocyclization", "query_start": 1683, "query_end": 1981, "evalue": 5.6e-81, "bitscore": 264.0}, {"hit_id": "AMP-binding", "query_start": 2152, "query_end": 2550, "evalue": 1.8e-91, "bitscore": 298.6}, {"hit_id": "PCP", "query_start": 2659, "query_end": 2726, "evalue": 7.9e-15, "bitscore": 46.7}], "motif_hmms": [{"hit_id": "NRPS-A_a3", "query_start": 157, "query_end": 177, "evalue": 1.1e-06, "bitscore": 21.1}, {"hit_id": "NRPS-E2", "query_start": 368, "query_end": 380, "evalue": 11.0, "bitscore": -0.7}, {"hit_id": "NRPS-A_a6", "query_start": 383, "query_end": 399, "evalue": 0.0056, "bitscore": 9.2}, {"hit_id": "NRPS-A_a8", "query_start": 433, "query_end": 453, "evalue": 0.00062, "bitscore": 12.6}, {"hit_id": "C2_LCL_024-062", "query_start": 686, "query_end": 716, "evalue": 7.9e-06, "bitscore": 18.3}, {"hit_id": "C3_LCL_132-143", "query_start": 787, "query_end": 809, "evalue": 2.9e-10, "bitscore": 32.6}, {"hit_id": "Cy4", "query_start": 888, "query_end": 907, "evalue": 6.4, "bitscore": 0.3}, {"hit_id": "NRPS-A_a3", "query_start": 1238, "query_end": 1258, "evalue": 5.3e-06, "bitscore": 19.1}, {"hit_id": "NRPS-A_a6", "query_start": 1430, "query_end": 1450, "evalue": 0.00095, "bitscore": 11.7}, {"hit_id": "NRPS-A_a8", "query_start": 1482, "query_end": 1504, "evalue": 5.7e-10, "bitscore": 31.3}, {"hit_id": "C2_LCL_024-062", "query_start": 1721, "query_end": 1744, "evalue": 8.7e-05, "bitscore": 15.0}, {"hit_id": "Cy3", "query_start": 1812, "query_end": 1826, "evalue": 0.00035, "bitscore": 13.9}, {"hit_id": "Cy4", "query_start": 1925, "query_end": 1944, "evalue": 0.0053, "bitscore": 9.9}, {"hit_id": "Cy5", "query_start": 1961, "query_end": 1980, "evalue": 2.5e-08, "bitscore": 26.1}, {"hit_id": "Cy7", "query_start": 2057, "query_end": 2074, "evalue": 4.8e-06, "bitscore": 19.5}, {"hit_id": "NRPS-A_a3", "query_start": 2290, "query_end": 2310, "evalue": 1.9e-10, "bitscore": 32.6}, {"hit_id": "NRPS-A_a6", "query_start": 2486, "query_end": 2513, "evalue": 5.7e-12, "bitscore": 37.8}, {"hit_id": "NRPS-A_a8", "query_start": 2539, "query_end": 2561, "evalue": 4.9e-11, "bitscore": 34.6}], "modules": [{"components": [{"domain": {"hit_id": "CAL_domain", "query_start": 57, "query_end": 453, "evalue": 8e-86, "bitscore": 279.8}, "locus": "ctg4_36"}, {"domain": {"hit_id": "PP-binding", "query_start": 596, "query_end": 641, "evalue": 1e-09, "bitscore": 30.7}, "locus": "ctg4_36"}], "first_in_cds": true}, {"components": [{"domain": {"hit_id": "Condensation_LCL", "query_start": 664, "query_end": 942, "evalue": 1.9e-37, "bitscore": 120.7}, "locus": "ctg4_36"}, {"domain": {"hit_id": "AMP-binding", "query_start": 1097, "query_end": 1494, "evalue": 5.3e-68, "bitscore": 221.3}, "locus": "ctg4_36"}], "first_in_cds": false}, {"components": [{"domain": {"hit_id": "Heterocyclization", "query_start": 1683, "query_end": 1981, "evalue": 5.6e-81, "bitscore": 264.0}, "locus": "ctg4_36"}, {"domain": {"hit_id": "AMP-binding", "query_start": 2152, "query_end": 2550, "evalue": 1.8e-91, "bitscore": 298.6}, "locus": "ctg4_36"}, {"domain": {"hit_id": "PCP", "query_start": 2659, "query_end": 2726, "evalue": 7.9e-15, "bitscore": 46.7}, "locus": "ctg4_36"}], "first_in_cds": false}]}, "ctg4_37": {"domain_hmms": [{"hit_id": "PKS_KS", "query_start": 15, "query_end": 443, "evalue": 2e-138, "bitscore": 453.7, "internal_hits": [{"hit_id": "Hybrid-KS", "query_start": 15, "query_end": 443, "evalue": 2.7e-138, "bitscore": 449.8}]}], "motif_hmms": [{"hit_id": "PKSI-KS_m3", "query_start": 177, "query_end": 193, "evalue": 1.1e-05, "bitscore": 17.6}, {"hit_id": "PKSI-KS_m6", "query_start": 354, "query_end": 369, "evalue": 0.0028, "bitscore": 10.4}], "modules": []}, "ctg4_39": {"domain_hmms": [{"hit_id": "Thioesterase", "query_start": 18, "query_end": 242, "evalue": 2.6e-48, "bitscore": 157.2}], "motif_hmms": [{"hit_id": "NRPS-te1", "query_start": 86, "query_end": 105, "evalue": 4.6e-08, "bitscore": 25.5}], "modules": []}}, "schema_version": 4, "record_id": "gnlXAMFKLOJM_4"}, "antismash.modules.active_site_finder": {"schema version": 1, "record id": "gnlXAMFKLOJM_4", "pairings": [["nrpspksdomains_ctg4_37_PKS_KS.1", ["found active site cysteine: True, scaffold matched GSSS: False", "found active site histidines: False"]], ["nrpspksdomains_ctg4_39_Thioesterase.1", ["active site serine inconclusive"]]]}, "antismash.modules.clusterblast": {"schema_version": 2, "record_id": "gnlXAMFKLOJM_4", "subcluster": {"record_id": "gnlXAMFKLOJM_4", "schema_version": 2, "results": [{"region_number": 1, "total_hits": 0, "ranking": [], "prefix": "subclusterblast"}], "proteins": [], "search_type": "subclusterblast"}, "knowncluster": {"record_id": "gnlXAMFKLOJM_4", "schema_version": 2, "results": [{"region_number": 1, "total_hits": 0, "ranking": [], "prefix": "knownclusterblast"}], "proteins": [], "search_type": "knownclusterblast", "data_version": "3.1", "mibig_entries": {"1": {"ctg4_22": [["BCJ07568.1", "transcriptional_regulator", "BGC0002379", 1, "NRP", 28.0, 82.0, 81.01694915254237, 1.48e-17], ["CAK15816.1", "putative_transcriptional_regulator,_LysR_family", "BGC0000344", 1, "NRP", 28.0, 81.0, 81.01694915254237, 2.79e-17]], "ctg4_23": [["AFL48539.1", "putative_succinic_semialdehyde_dehydrogenase", "BGC0000084", 1, "Polyketide", 43.0, 352.0, 98.48156182212581, 2.13e-117], ["QCF28930.1", "aldehyde_dehydrogenase", "BGC0002308", 1, "Alkaloid+Polyketide", 33.0, 248.0, 98.2646420824295, 1.96e-76], ["ABC35115.1", "dehydrogenase", "BGC0001102", 1, "NRP+Polyketide:Modular type I polyketide+Polyketide:Trans-AT type I polyketide", 34.0, 239.0, 97.83080260303689, 1.79e-73], ["BAV57467.1", "aldehyde_dehydrogenase", "BGC0001818", 1, "NRP", 34.0, 239.0, 99.56616052060737, 3.67e-73], ["WP_033283297.1", "aldehyde_dehydrogenase", "BGC0001739", 1, "Other", 33.0, 237.0, 100.21691973969631, 1.43e-72], ["BAK64640.1", "putative_aldehyde_dehydrogenase", "BGC0000135", 1, "Polyketide", 32.0, 231.0, 98.2646420824295, 4.33e-70], ["KAF1058469.1", "putative_aldehyde_dehydrogenase_AldA", "BGC0002083", 1, "Polyketide:Trans-AT type I polyketide", 32.0, 228.0, 97.61388286334056, 7.86e-69], ["WP_105851111.1", "aldehyde_dehydrogenase_family_protein", "BGC0002087", 1, "NRP+Polyketide", 31.0, 224.0, 97.61388286334056, 1.64e-67], ["AJQ95720.1", "NAD-dependent_aldehyde_dehydrogenase", "BGC0001644", 1, "Polyketide", 32.0, 208.0, 94.14316702819957, 1.46e-61], ["AAS47555.1", "putative_aldehyde_dehydrogenase", "BGC0001108", 1, "NRP+Polyketide:Trans-AT type I polyketide", 31.0, 207.0, 98.91540130151843, 3.64e-61], ["WP_030845402.1", "aldehyde_dehydrogenase_family_protein", "BGC0001368", 1, "NRP", 32.0, 207.0, 97.83080260303689, 4.16e-61], ["WP_015031703.1", "aldehyde_dehydrogenase_family_protein", "BGC0001819", 1, "Polyketide", 34.0, 207.0, 101.51843817787419, 5.58e-61], ["AAW03334.1", "hypothetical_protein", "BGC0000982", 1, "NRP+Polyketide", 29.0, 205.0, 97.61388286334056, 1.21e-60], ["CAQ52616.1", "benzaldehyde_degydrogenase", "BGC0001066", 1, "Polyketide:Modular type I polyketide", 31.0, 197.0, 98.2646420824295, 1.83e-57], ["WP_063744463.1", "aldehyde_dehydrogenase_family_protein", "BGC0001739", 1, "Other", 31.0, 195.0, 97.39696312364426, 1.36e-56], ["EED18006.1", "NAD_oxidase", "BGC0000154", 1, "Polyketide:Iterative type I polyketide", 28.0, 179.0, 102.81995661605205, 2.48e-50], ["WP_052143141.1", "aldehyde_dehydrogenase_family_protein", "BGC0002087", 1, "NRP+Polyketide", 44.0, 169.0, 41.431670281995665, 5.57e-50], ["ACI30658.1", "methylmalonate_semialdehyde_dehydrogenase", "BGC0000313", 1, "NRP", 28.0, 172.0, 98.91540130151843, 1.93e-47], ["AAL15593.1", "Sim15", "BGC0000270", 1, "Polyketide", 25.0, 117.0, 96.31236442516268, 1.63e-28], ["AAK06797.1", "putative_alcohol_dehydrogenase_SimC5", "BGC0001072", 1, "Saccharide+Polyketide:Modular type I polyketide+Polyketide:Type II polyketide+Other:Aminocoumarin", 25.0, 117.0, 96.31236442516268, 1.63e-28]], "ctg4_26": [["CDL83409.1", "Iron(3+)-hydroxamate-binding_protein_fhuD", "BGC0001498", 1, "Other", 46.0, 263.0, 93.4640522875817, 7.76e-87], ["TRX20192.1", "ABC_transporter_substrate-binding_protein", "BGC0002329", 1, "NRP", 36.0, 166.0, 90.84967320261438, 6.47e-49], ["QDQ83034.1", "ABC_transporter_substrate-binding_protein", "BGC0002564", 1, "NRP", 37.0, 150.0, 85.94771241830065, 5.11e-43], ["AJK49763.1", "ABC_transporter,_substrate_binding_protein", "BGC0002565", 1, "NRP", 32.0, 143.0, 106.86274509803921, 6.75e-40], ["AXF14773.1", "ABC_transporter_substrate-binding_protein", "BGC0002563", 1, "NRP", 34.0, 140.0, 83.98692810457517, 3.83e-39], ["WP_006051165.1", "ABC_transporter_substrate-binding_protein", "BGC0001999", 1, "NRP", 32.0, 140.0, 84.9673202614379, 6.28e-39], ["KJY94244.1", "ABC_transporter_substrate-binding_protein", "BGC0002691", 1, "NRP", 29.0, 126.0, 82.6797385620915, 5.95e-34], ["BAB72346.1", "periplasmic_iron-compound-binding_protein_of_iron(III)_ABC_transporter", "BGC0002683", 1, "Other", 29.0, 114.0, 82.35294117647058, 2.12e-29], ["ABM30205.1", "PvuB", "BGC0000947", 1, "Other", 27.0, 64.0, 59.47712418300654, 2.77e-11]], "ctg4_27": [["PHM29813.1", "ferric_alcaligin_siderophore_receptor", "BGC0001870", 1, "Other", 38.0, 455.0, 94.1988950276243, 3.27e-150], ["WP_010930941.1", "TonB-dependent_alcaligin_siderophore_receptor_FauA", "BGC0002464", 1, "Other", 39.0, 453.0, 92.26519337016575, 2.35e-149], ["ACO78735.1", "TonB-dependent_siderophore_receptor/ferripyoverdine_receptor", "BGC0002433", 1, "NRP", 36.0, 447.0, 94.61325966850829, 2.26e-146], ["AAY93353.1", "TonB-dependent_outermembrane_ferripyoverdine_receptor_FpvA", "BGC0000413", 1, "NRP", 33.0, 355.0, 95.71823204419888, 8.27e-111], ["ALK21574.1", "amino_acid_ABC_transporter_substrate-binding_protein", "BGC0002678", 1, "NRP", 35.0, 350.0, 90.4696132596685, 9.24e-110], ["ALG65343.1", "Var8", "BGC0002416", 1, "NRP+Polyketide", 32.0, 342.0, 97.09944751381215, 6.4e-106], ["CAJ96464.1", "outer_membrane_receptor,_TonB_dependent", "BGC0000330", 1, "NRP:NRP siderophore", 33.0, 333.0, 92.95580110497238, 2.9e-103], ["AJD47499.1", "TonB-dependent_siderophore_receptor", "BGC0002418", 1, "NRP+Polyketide", 31.0, 294.0, 91.02209944751381, 6.92e-89], ["AJK49761.1", "TonB-dependent_siderophore_receptor", "BGC0002565", 1, "NRP", 31.0, 267.0, 102.20994475138122, 1.28e-78], ["AAG08222.1", "probable_outer_membrane_protein_precursor", "BGC0002489", 1, "Other", 25.0, 154.0, 101.65745856353593, 1.06e-38], ["NAO96307.1", "TonB-dependent_siderophore_receptor", "BGC0002117", 1, "NRP", 24.0, 146.0, 97.09944751381215, 3.94e-36], ["AGU50948.1", "putative_plug_domain-containing_TonB-dependent_receptor", "BGC0002417", 1, "NRP+Polyketide", 23.0, 119.0, 97.09944751381215, 1.38e-27], ["ACS20357.1", "TonB-dependent_siderophore_receptor", "BGC0002420", 1, "NRP+Polyketide", 24.0, 119.0, 96.40883977900553, 1.84e-27]], "ctg4_30": [["AAF08799.1", "YngK", "BGC0001103", 1, "NRP+Polyketide", 42.0, 301.0, 96.56992084432717, 6.12e-98], ["AEW31024.1", "hypothetical_protein", "BGC0000407", 1, "NRP", 42.0, 300.0, 96.56992084432717, 1.72e-97], ["ABS74203.1", "YngK", "BGC0001095", 1, "NRP", 42.0, 295.0, 96.56992084432717, 1.61e-95]], "ctg4_32": [["ADG29300.1", "putative_family_2_glycosyltransferase", "BGC0000796", 1, "Saccharide", 47.0, 295.0, 99.35483870967742, 7.3e-99], ["AAO78485.1", "glycoside_transferase_family_2", "BGC0001654", 1, "Saccharide", 43.0, 258.0, 96.7741935483871, 5.27e-85], ["EDN75909.1", "glycosyltransferase,_group_2_family_protein", "BGC0002302", 1, "Saccharide", 39.0, 236.0, 98.06451612903226, 4.15e-76]], "ctg4_34": [["BCN13454.1", "ATP-grasp_enzyme", "BGC0002457", 1, "NRP", 25.0, 96.0, 73.41176470588235, 2.41e-21], ["QBF29335.1", "ATP-dependent_N-fumaramoyl-DAP-amino_acid_ligase", "BGC0002294", 1, "Other", 23.0, 88.0, 96.94117647058823, 1.65e-18]], "ctg4_36": [["QUS58938.1", "amino_acid_adenylation_domain-containing_protein", "BGC0002123", 1, "NRP+Polyketide", 28.0, 905.0, 100.21707670043416, 2.32e-274], ["AWI62627.1", "nonribosomal_peptide_synthetase", "BGC0001822", 1, "NRP", 30.0, 850.0, 77.31548480463097, 1.41e-263], ["QPB41097.1", "non-ribosomal_peptide_synthetase", "BGC0002503", 1, "NRP+Polyketide", 31.0, 879.0, 90.41244573082489, 5.92e-263], ["AJK49758.1", "non-ribosomal_peptide_synthase", "BGC0002565", 1, "NRP", 28.0, 855.0, 101.70043415340086, 4.71e-260], ["AAK89720.1", "non-ribosomal_peptide_synthetase,_siderophore_biosynthesis_protein", "BGC0002107", 1, "NRP+Polyketide", 31.0, 825.0, 73.4081041968162, 1.87e-252], ["ABL74945.1", "NRPS", "BGC0001048", 1, "NRP:Glycopeptide+Polyketide:Modular type I polyketide+Saccharide:Hybrid/tailoring saccharide", 29.0, 811.0, 75.86830680173662, 3.65e-246], ["AAY93445.1", "non-ribosomal_peptide_synthetase_PvdL", "BGC0000413", 1, "NRP", 27.0, 825.0, 102.96671490593343, 3.47e-245], ["UHJ79951.1", "non-ribosomal_peptide_synthetase", "BGC0002654", 1, "NRP", 28.0, 803.0, 97.61215629522432, 4.49e-238], ["RAT94090.1", "NRPS", "BGC0001469", 1, "NRP", 27.0, 795.0, 96.49059334298119, 2.15e-235], ["QTT72092.1", "amino_acid_adenylation_domain-containing_protein", "BGC0002350", 1, "NRP+Polyketide+Saccharide", 29.0, 777.0, 76.0492040520984, 5.39e-234], ["ACO78745.1", "Non-ribosomal_peptide_synthase:Amino_acid_adenylation", "BGC0002433", 1, "NRP", 27.0, 781.0, 102.20694645441388, 6.75e-231], ["AAG02364.1", "peptide_synthetase_NRPS2-1", "BGC0000963", 1, "NRP:Glycopeptide+Polyketide:Modular type I polyketide+Saccharide:Hybrid/tailoring saccharide", 29.0, 765.0, 76.0492040520984, 7.52e-230], ["QCE43603.1", "nonribosomal_peptide_synthetase_(NRPS),_subunit_2", "BGC0001834", 1, "NRP", 30.0, 763.0, 72.82923299565847, 5.83e-225], ["ACG60772.1", "NRPS(C/A/PCP/Cy/A/PCP/Cy)", "BGC0001058", 1, "NRP:Glycopeptide+Polyketide:Modular type I polyketide+Saccharide:Hybrid/tailoring saccharide", 29.0, 751.0, 77.42402315484804, 6.09e-225], ["ANI24100.1", "nonribosomal_peptide_synthetase", "BGC0001235", 1, "NRP+Polyketide", 30.0, 752.0, 73.84225759768451, 2.52e-221], ["CAJ76290.1", "putative_non-ribosomal_peptide_synthase", "BGC0000972", 1, "NRP+Polyketide:Modular type I polyketide+Polyketide:Trans-AT type I polyketide", 28.0, 726.0, 79.26917510853835, 3.53e-219], ["ABS75103.1", "non-ribosomal_peptide_synthetase", "BGC0002641", 1, "NRP", 26.0, 740.0, 98.98697539797395, 2.85e-218], ["QXJ21808.1", "amino_acid_adenylation_domain-containing_protein", "BGC0002370", 1, "NRP", 30.0, 734.0, 73.44428364688856, 4.07e-216], ["AAC06346.1", "bacitracin_synthetase_1", "BGC0000310", 1, "NRP", 30.0, 731.0, 59.69609261939218, 1.24e-214], ["QBM78313.1", "non-ribosomal_peptide_synthatase", "BGC0002542", 1, "Polyketide+NRP", 36.0, 671.0, 40.48480463096961, 1.67e-209], ["AAN32981.1", "BarG", "BGC0000962", 1, "NRP+Polyketide:Modular type I polyketide", 35.0, 697.0, 44.46454413892909, 2.21e-205], ["AAF19811.1", "mtaC", "BGC0001024", 1, "NRP+Polyketide:Modular type I polyketide", 37.0, 656.0, 38.42257597684515, 9.02e-203], ["AAW03326.1", "CtaC", "BGC0000982", 1, "NRP+Polyketide", 37.0, 648.0, 38.0246020260492, 1.54e-199], ["AEE88284.1", "CurF", "BGC0000976", 1, "NRP+Polyketide:Modular type I polyketide", 36.0, 679.0, 41.787264833574525, 1.32e-198], ["AAT70101.1", "CurF", "BGC0001165", 1, "NRP+Polyketide:Modular type I polyketide", 36.0, 679.0, 41.787264833574525, 1.32e-198], ["CAD89774.1", "MelC_protein", "BGC0001010", 1, "NRP+Polyketide:Modular type I polyketide", 38.0, 645.0, 37.12011577424023, 2e-198], ["CAF05649.1", "TubD_protein", "BGC0001053", 1, "NRP+Polyketide", 36.0, 660.0, 41.06367583212735, 4.81e-192], ["EFG10344.1", "Non-ribosomal_peptide_synthetase", "BGC0000373", 1, "NRP", 37.0, 614.0, 38.38639652677279, 5.21e-190], ["AFY58523.1", "amino_acid_adenylation_enzyme/thioester_reductase_family_protein", "BGC0002411", 1, "NRP+Polyketide", 35.0, 645.0, 38.60347322720695, 4.16e-187], ["ADH04680.1", "hybrid_polyketide_synthase/non-ribosomal_peptide_synthetase", "BGC0001344", 1, "NRP+Polyketide", 35.0, 638.0, 41.787264833574525, 4.84e-185], ["BAY02129.1", "barbamide_biosynthesis_protein_BarG", "BGC0002532", 1, "NRP+Polyketide", 34.0, 598.0, 38.60347322720695, 7.91e-184], ["ABL74940.1", "NRPS", "BGC0001048", 1, "NRP:Glycopeptide+Polyketide:Modular type I polyketide+Saccharide:Hybrid/tailoring saccharide", 25.0, 625.0, 101.19392185238785, 7.57e-182], ["AAY42398.1", "Nonribosomal_peptide_synthetase", "BGC0001000", 1, "NRP:Lipopeptide+Polyketide:Modular type I polyketide", 36.0, 626.0, 38.06078147612156, 5.12e-181], ["BAH22764.1", "nonribosomal_peptide_synthetase", "BGC0001018", 1, "NRP", 24.0, 625.0, 103.94356005788711, 8.78e-181], ["AAG02359.1", "peptide_synthetase_NRPS5-4-3", "BGC0000963", 1, "NRP:Glycopeptide+Polyketide:Modular type I polyketide+Saccharide:Hybrid/tailoring saccharide", 25.0, 621.0, 100.32561505065122, 8.91e-181], ["E0F75_025360", "amino_acid_adenylation_domain-containing_protein", "BGC0002340", 1, "NRP+Other", 37.0, 587.0, 37.69898697539797, 1.48e-180], ["AAY42397.1", "Nonribosomal_peptide_synthetase", "BGC0001000", 1, "NRP:Lipopeptide+Polyketide:Modular type I polyketide", 36.0, 621.0, 37.77134587554269, 1.3e-179], ["QTT72097.1", "amino_acid_adenylation_domain-containing_protein", "BGC0002350", 1, "NRP+Polyketide+Saccharide", 25.0, 617.0, 100.28943560057888, 3e-179], ["KDM89832.1", "peptide_synthetase", "BGC0002412", 1, "NRP", 35.0, 584.0, 38.06078147612156, 3.55e-179], ["CCA29202.1", "non-ribosomal_peptide_synthetase", "BGC0000955", 1, "NRP+Polyketide:Modular type I polyketide", 30.0, 613.0, 58.71924746743849, 4.05e-179], ["ABI26078.1", "OciB", "BGC0000331", 1, "NRP", 24.0, 617.0, 104.30535455861072, 5.5e-178], ["CDG12865.1", "non-ribosomal_peptide_synthetase", "BGC0001415", 1, "NRP+Polyketide", 30.0, 608.0, 58.64688856729378, 1.54e-177], ["WP_035121683.1", "non-ribosomal_peptide_synthetase", "BGC0002624", 1, "NRP+Polyketide", 37.0, 585.0, 33.502170767004344, 1.63e-176], ["AJI44176.1", "nonribosomal_peptide_synthetase", "BGC0001193", 1, "NRP", 35.0, 573.0, 37.01157742402316, 2.1e-176], ["DAB41917.1", "ArzO_-_NRPS_(Cy,_A,_Ox,_PCP)", "BGC0001884", 1, "NRP+Polyketide", 37.0, 583.0, 35.05788712011577, 8.29e-176], ["QWP75304.1", "non-ribosomal_peptide_synthase", "BGC0002126", 1, "NRP:Cyclic depsipeptide", 27.0, 603.0, 77.89435600578871, 9.98e-176], ["CAD15508.1", "polyketide_synthase/non-ribosomal_peptide_synthetase", "BGC0001014", 1, "NRP:NRP siderophore+Polyketide:Modular type I polyketide+Polyketide:Iterative type I polyketide", 40.0, 608.0, 34.1534008683068, 2.99e-175], ["CAD15513.1", "non-ribosomal_peptide_synthetase", "BGC0001014", 1, "NRP:NRP siderophore+Polyketide:Modular type I polyketide+Polyketide:Iterative type I polyketide", 37.0, 594.0, 34.04486251808972, 7.69e-175], ["KON97028.1", "phenylalanine_racemase", "BGC0002122", 1, "NRP", 23.0, 605.0, 103.00289435600578, 1.69e-174], ["WP_069848004.1", "non-ribosomal_peptide_synthetase", "BGC0002472", 1, "NRP", 37.0, 584.0, 33.68306801736614, 2.03e-174], ["WP_044618979.1", "non-ribosomal_peptide_synthetase", "BGC0001791", 1, "NRP", 27.0, 601.0, 73.589001447178, 2.94e-173], ["ADZ24995.1", "non-ribosomal_peptide_synthase/polyketide_synthase", "BGC0000380", 1, "NRP+Polyketide:Modular type I polyketide", 34.0, 598.0, 39.4356005788712, 1.44e-172], ["CAQ34918.1", "nonribosomal_peptide_synthetase/_polyketide_synthase", "BGC0000986", 1, "NRP+Polyketide", 35.0, 597.0, 38.89290882778582, 3.1e-172], ["BAH43766.1", "tyrocidine_synthetase_III", "BGC0000452", 1, "NRP", 24.0, 596.0, 99.02315484804632, 1.9e-171], ["AKU20507.1", "polyketide_synthase", "BGC0002687", 1, "Polyketide+NRP", 39.0, 595.0, 34.7684515195369, 2.27e-171], ["ARO38317.1", "nonribosomal_peptide_synthetase", "BGC0001560", 1, "NRP+Polyketide", 34.0, 596.0, 39.94211287988423, 2.49e-171], ["ACA97576.1", "PmxA", "BGC0000408", 1, "NRP", 25.0, 594.0, 98.08248914616497, 6.16e-171], ["AAY37647.1", "Amino_acid_adenylation", "BGC0000437", 1, "NRP", 25.0, 594.0, 99.78292329956585, 1.2e-170], ["NAO96320.1", "amino_acid_adenylation_domain-containing_protein", "BGC0002117", 1, "NRP", 26.0, 587.0, 76.5918958031838, 1.47e-168], ["AAZ03552.1", "McnC", "BGC0000332", 1, "NRP", 23.0, 585.0, 103.94356005788711, 3.5e-168], ["AXN93602.1", "PuwF-G", "BGC0001952", 1, "NRP", 24.0, 585.0, 102.53256150506513, 7.4e-168], ["WP_041754829.1", "non-ribosomal_peptide_synthetase", "BGC0001844", 1, "NRP:Lipopeptide", 25.0, 585.0, 98.22720694645442, 7.97e-168], ["AEH59100.1", "amino_acid_adenylation_domain-containing_protein/NRPS", "BGC0000385", 1, "NRP", 27.0, 584.0, 77.74963820549927, 1.2e-167], ["CAQ18831.1", "nonribosomal_polypetide_synthetase", "BGC0000954", 1, "NRP+Polyketide:Modular type I polyketide", 35.0, 559.0, 34.80463096960926, 1.45e-167], ["QEO74981.1", "omn6", "BGC0002078", 1, "NRP:Cyclic depsipeptide", 26.0, 583.0, 88.53111432706223, 2.3e-167], ["AXA91302.1", "non-ribosomal_peptide_synthetase", "BGC0002044", 1, "NRP", 26.0, 580.0, 98.37192474674384, 1.91e-166], ["AXM42949.1", "hybrid_type_1_PKS/NRPS", "BGC0001941", 1, "NRP+Polyketide", 38.0, 578.0, 33.28509406657019, 2.5e-166], ["BAH43765.1", "tyrocidine_synthetase_II", "BGC0000452", 1, "NRP", 24.0, 578.0, 101.26628075253257, 3.38e-166], ["ABW70808.1", "PchF", "BGC0002475", 1, "NRP", 38.0, 563.0, 33.39363241678727, 9.1e-166], ["AFD30954.1", "CrmA", "BGC0000966", 1, "NRP+Polyketide", 34.0, 570.0, 42.40231548480463, 1.09e-164], ["AXG47411.1", "hybrid_non-ribosomal_peptide_synthetase/type_I_polyketide_synthase", "BGC0002715", 1, "NRP+Polyketide", 33.0, 573.0, 43.198263386396526, 1.93e-164], ["ACB46193.1", "nonribosomal_peptide_synthetase", "BGC0000989", 1, "NRP+Polyketide", 37.0, 550.0, 34.29811866859624, 2.22e-164], ["AEZ51516.1", "pmxA", "BGC0001153", 1, "NRP:Lipopeptide", 25.0, 573.0, 103.40086830680173, 2.59e-164], ["CAD17792.1", "probable_non_ribosomal_peptide_synthetase_protein", "BGC0001363", 1, "NRP+Polyketide", 25.0, 573.0, 98.11866859623734, 3.33e-164], ["AKJ29412.1", "peptide_synthetase", "BGC0001608", 1, "NRP", 25.0, 572.0, 97.86541244573083, 5.31e-164], ["ABW70809.1", "PchE", "BGC0002475", 1, "NRP", 33.0, 541.0, 40.55716353111433, 9.41e-164], ["AAF26925.1", "nonribosomal_peptide_synthetase", "BGC0000988", 1, "NRP+Polyketide", 38.0, 548.0, 33.71924746743849, 1.01e-163], ["ADB12489.1", "EpoB", "BGC0000990", 1, "NRP+Polyketide", 37.0, 548.0, 34.29811866859624, 1.37e-163], ["AAF62881.1", "EpoB", "BGC0000991", 1, "NRP+Polyketide", 37.0, 548.0, 34.29811866859624, 1.37e-163], ["AIG26883.1", "NRPS_domain-containing_protein", "BGC0002432", 1, "NRP", 24.0, 570.0, 96.38205499276411, 1.97e-163], ["AJF34464.1", "Txo2", "BGC0001207", 1, "NRP", 25.0, 570.0, 95.44138929088278, 3.83e-163], ["ABS74206.1", "fengycin_synthetase_D", "BGC0001095", 1, "NRP", 24.0, 567.0, 101.5918958031838, 1.04e-162], ["ABI26077.1", "OciA", "BGC0000331", 1, "NRP", 25.0, 566.0, 81.62083936324169, 1.69e-162], ["CAD89775.1", "MelD_protein", "BGC0001010", 1, "NRP+Polyketide:Modular type I polyketide", 38.0, 566.0, 33.39363241678727, 2.52e-162], ["CAJ76289.1", "putative_hybrid_non-ribosomal_peptide-polyketide_synthetase", "BGC0000972", 1, "NRP+Polyketide:Modular type I polyketide+Polyketide:Trans-AT type I polyketide", 35.0, 557.0, 37.33719247467439, 9.22e-162], ["CUX79061.1", "Octapeptin_synthase_subunit_B", "BGC0001715", 1, "NRP", 26.0, 565.0, 76.91751085383503, 1.13e-161], ["AAU39359.1", "lichenysin_synthase_LchAA", "BGC0000381", 1, "NRP", 26.0, 564.0, 77.0984081041968, 1.25e-161], ["AAC06348.1", "bacitracin_synthetase_3", "BGC0000310", 1, "NRP", 25.0, 565.0, 76.48335745296671, 1.39e-161], ["AWI62626.1", "nonribosomal_peptide_synthetase", "BGC0001822", 1, "NRP", 27.0, 563.0, 76.88133140376266, 4.51e-161], ["AVR48535.1", "CusC", "BGC0001564", 1, "NRP+Polyketide", 25.0, 562.0, 79.41389290882779, 8.79e-161], ["ATY37591.1", "BogD", "BGC0001532", 1, "NRP", 24.0, 561.0, 102.60492040520984, 1.27e-160], ["CCC55921.1", "non-ribosomal_peptide_synthetase/polyketide_synthase_hybrid_protein", "BGC0000973", 1, "NRP+Polyketide:Modular type I polyketide", 34.0, 556.0, 40.08683068017366, 3.41e-160], ["ATG32076.1", "nonribosomal_peptide_synthetase", "BGC0001750", 1, "NRP+Polyketide", 35.0, 537.0, 33.465991316931984, 3.58e-160], ["ABS74209.1", "fengycin_synthetase_A", "BGC0001095", 1, "NRP", 25.0, 556.0, 77.60492040520984, 4.52e-160], ["SJZ83675.1", "non-ribosomal_peptide_synthase_domain_TIGR01720/amino_acid_adenylation_domain-containing_protein/thioester_reductase_domain-containing_protein", "BGC0002660", 1, "NRP", 25.0, 559.0, 100.10853835021707, 6.46e-160], ["CCA53804.1", "pyochelin_synthetase_F", "BGC0001801", 1, "NRP", 36.0, 546.0, 36.46888567293777, 7.67e-160], ["APZ78729.1", "nonribosomal_peptide_synthetase", "BGC0001421", 1, "NRP:Cyclic depsipeptide+Polyketide:Iterative type I polyketide", 25.0, 558.0, 96.63531114327061, 1.8e-159], ["CAC17500.1", "putative_non-ribosomal_peptide_synthase", "BGC0000324", 1, "NRP", 36.0, 545.0, 34.29811866859624, 2.34e-159], ["ATY37590.1", "BogC", "BGC0001532", 1, "NRP", 24.0, 556.0, 78.07525325615052, 6.05e-159], ["APZ78744.1", "nonribosomal_peptide_synthetase", "BGC0001422", 1, "NRP:Cyclic depsipeptide+Polyketide:Iterative type I polyketide", 25.0, 555.0, 96.63531114327061, 7.68e-159], ["ADH04660.1", "TugD", "BGC0001342", 1, "NRP+Polyketide", 35.0, 556.0, 37.08393632416787, 8.07e-159], ["ADH04641.1", "TgaC", "BGC0001051", 1, "NRP+Polyketide:Modular type I polyketide", 36.0, 555.0, 37.48191027496382, 1.07e-158], ["AEW31021.1", "plipastatin_synthetase", "BGC0000407", 1, "NRP", 25.0, 551.0, 76.91751085383503, 2.39e-158], ["AEA30273.1", "peptide_synthetase", "BGC0000429", 1, "Polyketide+NRP:Cyclic depsipeptide", 24.0, 554.0, 103.21997105643995, 2.47e-158], ["QWP75305.1", "non-ribosomal_peptide_synthase", "BGC0002126", 1, "NRP:Cyclic depsipeptide", 25.0, 554.0, 97.46743849493488, 3.17e-158], ["ABS74207.1", "fengycin_synthetase_C", "BGC0001095", 1, "NRP", 25.0, 550.0, 77.17076700434153, 4.08e-158], ["AAC44128.1", "saframycin_Mx1_synthetase_B", "BGC0002706", 1, "NRP", 27.0, 539.0, 64.36324167872648, 9.17e-158], ["AEZ51520.1", "pmxE", "BGC0001153", 1, "NRP:Lipopeptide", 26.0, 551.0, 77.67727930535456, 1.62e-157], ["AKQ52532.1", "nonribosomal_peptide_synthetase", "BGC0002533", 1, "NRP+Polyketide", 31.0, 550.0, 41.823444283646886, 2.38e-157], ["ABF87031.1", "non-ribosomal_peptide_synthetase/polyketide_synthase", "BGC0000393", 1, "NRP+Polyketide:Modular type I polyketide", 24.0, 551.0, 103.21997105643995, 2.87e-157], ["AJM89735.1", "PmxA", "BGC0001192", 1, "NRP", 26.0, 550.0, 78.18379160636758, 3.1e-157], ["QNH85840.1", "BolH", "BGC0002327", 1, "NRP", 24.0, 550.0, 104.81186685962373, 4.89e-157], ["QVQ62868.1", "nonribosomal_peptide_synthase", "BGC0002373", 1, "NRP", 24.0, 549.0, 97.7930535455861, 6.68e-157], ["APO47826.1", "hypothetical_protein", "BGC0002653", 1, "NRP", 26.0, 549.0, 78.11143270622286, 7.1e-157], ["AAW03327.1", "CtaD", "BGC0000982", 1, "NRP+Polyketide", 38.0, 548.0, 33.39363241678727, 8.37e-157], ["AAF17280.1", "nosC", "BGC0001028", 1, "Polyketide+NRP:Cyclic depsipeptide", 25.0, 548.0, 80.96960926193923, 8.59e-157], ["WP_126241403.1", "non-ribosomal_peptide_synthetase", "BGC0002336", 1, "NRP", 24.0, 548.0, 104.30535455861072, 1.12e-156], ["QYA95681.1", "amino_acid_adenylation_domain-containing_protein", "BGC0002676", 1, "NRP", 24.0, 548.0, 102.82199710564399, 2.02e-156], ["OTA20325.1", "peptide_synthase", "BGC0001824", 1, "NRP", 26.0, 546.0, 74.16787264833575, 3.51e-156], ["CAE15637.1", "", "BGC0001128", 1, "NRP", 25.0, 547.0, 100.2532561505065, 3.84e-156], ["AXG48275.1", "non-ribosomal_peptide_synthetase", "BGC0002716", 1, "NRP", 25.0, 547.0, 100.2532561505065, 3.84e-156], ["QIE08738.1", "non-ribosomal_peptide_synthetase", "BGC0002544", 1, "NRP", 32.0, 517.0, 38.49493487698987, 5.49e-156], ["ABW17377.1", "PsoC", "BGC0000411", 1, "NRP", 25.0, 546.0, 97.64833574529666, 5.9e-156], ["MBN3579113.1", "amino_acid_adenylation_domain-containing_protein", "BGC0002613", 1, "NRP+Polyketide", 31.0, 546.0, 44.2836468885673, 6.47e-156], ["EEP98516.1", "Peptide_synthetase", "BGC0002091", 1, "NRP", 34.0, 516.0, 37.84370477568741, 1.24e-155], ["QST87270.1", "amino_acid_adenylation_domain-containing_protein", "BGC0002572", 1, "NRP+Polyketide", 24.0, 545.0, 77.42402315484804, 1.95e-155], ["APZ78809.1", "nonribosomal_peptide_synthetase", "BGC0001428", 1, "NRP:Cyclic depsipeptide+Polyketide:Iterative type I polyketide", 25.0, 544.0, 97.25036179450073, 2.25e-155], ["AQZ69228.1", "hypothetical_protein", "BGC0001635", 1, "NRP+Polyketide", 26.0, 543.0, 73.55282199710564, 2.84e-155], ["KYC42613.1", "non-ribosomal_peptide_synthetase", "BGC0002484", 1, "NRP+Polyketide", 26.0, 544.0, 77.0260492040521, 3.37e-155], ["AEW31019.1", "plipastatin_synthetase", "BGC0000407", 1, "NRP", 25.0, 541.0, 78.65412445730826, 3.68e-155], ["APZ78692.1", "nonribosomal_peptide_synthetase", "BGC0001418", 1, "NRP:Cyclic depsipeptide+Polyketide:Iterative type I polyketide", 24.0, 543.0, 96.49059334298119, 6.76e-155], ["CAK15814.1", "putative_non-ribosomal_peptide_synthetase,_terminal_component", "BGC0000344", 1, "NRP", 25.0, 543.0, 100.6150506512301, 7.36e-155], ["APZ78716.1", "nonribosomal_peptide_synthetase", "BGC0001420", 1, "NRP:Cyclic depsipeptide+Polyketide:Iterative type I polyketide", 24.0, 542.0, 96.49059334298119, 8.9e-155], ["WP_069848010.1", "non-ribosomal_peptide_synthetase", "BGC0002472", 1, "NRP", 35.0, 541.0, 37.04775687409551, 1.2e-154], ["ACO78738.1", "Non-ribosomal_peptide_synthase,_PvdJ(2)-like_protein", "BGC0002433", 1, "NRP", 26.0, 541.0, 78.03907380607815, 1.65e-154], ["AMK48225.1", "nonribosomal_peptide_synthetase", "BGC0001351", 1, "NRP", 32.0, 514.0, 38.71201157742402, 1.84e-154], ["AFH75330.1", "nonribosomal_peptide_synthetase", "BGC0000398", 1, "NRP:Cyclic depsipeptide", 25.0, 541.0, 99.42112879884226, 2.24e-154], ["AAF19812.1", "MtaD", "BGC0001024", 1, "NRP+Polyketide:Modular type I polyketide", 37.0, 540.0, 33.71924746743849, 2.74e-154], ["CAG29032.1", "nonribosomal_peptide_synthetase_(modules_3_to_6)", "BGC0001023", 1, "NRP+Polyketide:Modular type I polyketide", 24.0, 540.0, 96.78002894356005, 3.52e-154], ["APZ78822.1", "nonribosomal_peptide_synthetase", "BGC0001429", 1, "NRP:Cyclic depsipeptide+Polyketide:Iterative type I polyketide", 24.0, 540.0, 96.78002894356005, 3.52e-154], ["ABC36785.1", "peptide_synthetase,_putative", "BGC0000964", 1, "NRP:Cyclic depsipeptide+Polyketide:Trans-AT type I polyketide", 26.0, 540.0, 79.63096960926194, 4.53e-154], ["WP_012408783.1", "non-ribosomal_peptide_synthetase", "BGC0002061", 1, "NRP:Cyclic depsipeptide+Polyketide:Modular type I polyketide", 26.0, 539.0, 71.41823444283646, 7.86e-154], ["AJM89738.1", "PmxE", "BGC0001192", 1, "NRP", 26.0, 540.0, 76.8451519536903, 8.11e-154], ["ACA97580.1", "PmxE", "BGC0000408", 1, "NRP", 26.0, 540.0, 77.67727930535456, 8.13e-154], ["AEW31020.1", "plipastatin_synthetase", "BGC0000407", 1, "NRP", 25.0, 535.0, 76.5918958031838, 1.85e-153], ["AHZ34233.1", "CifB", "BGC0000323", 1, "NRP:Lipopeptide", 24.0, 538.0, 104.81186685962373, 2.31e-153], ["KYC42747.1", "hypothetical_protein", "BGC0002484", 1, "NRP+Polyketide", 25.0, 538.0, 78.76266280752533, 3.32e-153], ["APZ78756.1", "nonribosomal_peptide_synthetase", "BGC0001423", 1, "NRP:Cyclic depsipeptide+Polyketide:Iterative type I polyketide", 24.0, 536.0, 98.04630969609262, 4.71e-153], ["CBW75453.1", "Non-ribosomal_peptide_synthetase_modules_(EC_6.3.2.-)", "BGC0002048", 1, "NRP:Cyclic depsipeptide", 26.0, 535.0, 78.58176555716354, 5.87e-153], ["KYC42612.1", "hypothetical_protein", "BGC0002484", 1, "NRP+Polyketide", 25.0, 536.0, 78.03907380607815, 1.19e-152], ["QKW60383.1", "amino_acid_adenylation_domain-containing_protein", "BGC0002288", 1, "NRP", 34.0, 506.0, 37.91606367583213, 1.42e-152], ["AAN85512.1", "nonribosomal_peptide_synthetase", "BGC0001101", 1, "NRP+Polyketide:Modular type I polyketide+Polyketide:Trans-AT type I polyketide", 28.0, 523.0, 62.91606367583212, 1.51e-152], ["WP_064118559.1", "non-ribosomal_peptide_synthase/polyketide_synthase", "BGC0001509", 1, "NRP", 24.0, 535.0, 101.41099855282201, 1.6e-152], ["ABS74208.1", "fengycin_synthetase_B", "BGC0001095", 1, "NRP", 24.0, 532.0, 77.53256150506512, 1.77e-152], ["QIH29228.1", "endopyrrole_NRPS_A", "BGC0002326", 1, "NRP", 26.0, 535.0, 78.58176555716354, 1.9e-152], ["AED90002.1", "non-ribosomal_peptide_synthetase_ThaA", "BGC0000443", 1, "NRP:Beta-lactam", 25.0, 535.0, 103.11143270622287, 1.96e-152], ["ACZ55942.1", "non-ribosomal_peptide_synthetase", "BGC0000302", 1, "NRP", 27.0, 529.0, 60.63675832127352, 2.07e-152], ["CBK62746.1", "", "BGC0001115", 1, "NRP+Polyketide", 33.0, 506.0, 37.69898697539797, 3.25e-152], ["APZ78769.1", "nonribosomal_peptide_synthetase", "BGC0001425", 1, "NRP:Cyclic depsipeptide+Polyketide:Iterative type I polyketide", 25.0, 533.0, 97.57597684515196, 4.92e-152], ["APZ78834.1", "nonribosomal_peptide_synthetase", "BGC0001430", 1, "NRP:Cyclic depsipeptide+Polyketide:Iterative type I polyketide", 24.0, 533.0, 96.49059334298119, 6.48e-152], ["SDF67386.1", "non-ribosomal_peptide_synthase_domain_TIGR01720/amino_acid_adenylation_domain-containing_protein", "BGC0002422", 1, "NRP", 24.0, 533.0, 87.87988422575977, 6.75e-152], ["QBQ12463.1", "amino_acid_adenylation_domain-containing_protein", "BGC0002693", 1, "NRP", 26.0, 533.0, 78.29232995658467, 7.68e-152], ["APZ78782.1", "nonribosomal_peptide_synthetase", "BGC0001426", 1, "NRP:Cyclic depsipeptide+Polyketide:Iterative type I polyketide", 25.0, 532.0, 96.85238784370478, 1.47e-151], ["APZ78795.1", "nonribosomal_peptide_synthetase", "BGC0001427", 1, "NRP:Cyclic depsipeptide+Polyketide:Iterative type I polyketide", 25.0, 532.0, 97.50361794500724, 1.47e-151], ["APO47822.1", "non-ribosomal_peptide_synthetase", "BGC0002653", 1, "NRP", 26.0, 532.0, 78.0028943560058, 1.49e-151], ["CEK23605.1", "Non-ribosomal_peptide_synthase_involved_in_xenematides_synthesis", "BGC0001825", 1, "NRP", 24.0, 531.0, 98.62518089725036, 3.72e-151], ["CAE02630.1", "surfactin_synthetase_A", "BGC0000433", 1, "NRP:Lipopeptide", 25.0, 530.0, 77.67727930535456, 4.2e-151], ["QNL34618.1", "SteC", "BGC0002092", 1, "NRP:Cyclic depsipeptide", 24.0, 531.0, 97.64833574529666, 4.29e-151], ["WP_051700122.1", "non-ribosomal_peptide_synthetase", "BGC0001368", 1, "NRP", 33.0, 502.0, 38.205499276411, 4.85e-151], ["QDA77059.1", "polyketide_synthase/nonribosomal_peptide_synthetase", "BGC0002026", 1, "NRP+Polyketide", 24.0, 531.0, 104.30535455861072, 5.37e-151], ["AAF15891.2", "nosA", "BGC0001028", 1, "Polyketide+NRP:Cyclic depsipeptide", 25.0, 530.0, 73.08248914616497, 5.67e-151], ["AGM16412.1", "paenibacterin_synthetase_A", "BGC0000400", 1, "NRP", 25.0, 530.0, 76.66425470332851, 6.01e-151], ["AEH59099.1", "amino_acid_adenylation_domain-containing_protein/NRPS", "BGC0000385", 1, "NRP", 25.0, 530.0, 97.82923299565847, 6.21e-151], ["APZ78856.1", "nonribosomal_peptide_synthetase", "BGC0001432", 1, "NRP:Cyclic depsipeptide+Polyketide:Iterative type I polyketide", 25.0, 530.0, 96.38205499276411, 7.64e-151], ["APZ78846.1", "nonribosomal_peptide_synthetase", "BGC0001431", 1, "NRP:Cyclic depsipeptide+Polyketide:Iterative type I polyketide", 25.0, 529.0, 97.39507959479016, 1.32e-150], ["BAP16693.1", "nonribosomal_peptide_synthetase", "BGC0000376", 1, "NRP", 33.0, 501.0, 38.38639652677279, 1.39e-150], ["AAY93355.1", "non-ribosomal_peptide_synthetase_PvdJ", "BGC0000413", 1, "NRP", 26.0, 523.0, 79.66714905933429, 2.33e-150], ["BAX90000.1", "Non-ribosomal_peptide_synthetase", "BGC0001628", 1, "NRP", 26.0, 527.0, 78.83502170767004, 3.21e-150], ["AIW82283.1", "PuwF", "BGC0001125", 1, "NRP+Polyketide", 25.0, 523.0, 78.61794500723589, 4.41e-150], ["CDG12864.1", "non-ribosomal_peptide_synthetase", "BGC0001415", 1, "NRP+Polyketide", 34.0, 527.0, 38.24167872648336, 6.15e-150], ["QLY89264.1", "pseudodesmin_synthetase", "BGC0002522", 1, "NRP", 26.0, 526.0, 78.50940665701881, 9.71e-150], ["ATY37592.1", "BogE", "BGC0001532", 1, "NRP", 25.0, 523.0, 75.90448625180898, 9.83e-150], ["AHZ34241.1", "CipD", "BGC0001389", 1, "NRP", 24.0, 526.0, 103.76266280752533, 1.13e-149], ["BBA20967.1", "nonribosomal_peptide_synthetase", "BGC0001763", 1, "NRP+Polyketide", 26.0, 526.0, 83.82778581765558, 1.34e-149], ["WP_013428324.1", "non-ribosomal_peptide_synthetase", "BGC0001758", 1, "NRP", 26.0, 525.0, 77.56874095513749, 2.27e-149], ["WP_100939443.1", "non-ribosomal_peptide_synthetase", "BGC0002071", 1, "NRP:Lipopeptide", 25.0, 525.0, 104.232995658466, 3.42e-149], ["WP_011146892.1", "non-ribosomal_peptide_synthetase", "BGC0001641", 1, "NRP", 24.0, 525.0, 103.21997105643995, 3.69e-149], ["CBJ90082.1", "Non_Ribosomal_peptide_synthetase_(-succinylbenzoate--CoA_ligase)", "BGC0001132", 1, "NRP", 24.0, 521.0, 103.14761215629522, 2.19e-148], ["AEU11003.1", "NpnC", "BGC0001029", 1, "NRP+Polyketide", 25.0, 521.0, 78.58176555716354, 4.69e-148], ["ACC81021.1", "non-ribosomal_peptide_synthetase", "BGC0001479", 1, "NRP", 28.0, 514.0, 60.781476121562946, 8.39e-148], ["ADG27359.1", "peptide_synthetase", "BGC0000296", 1, "NRP", 26.0, 520.0, 73.62518089725036, 8.89e-148], ["AEG64697.1", "LpmC", "BGC0000379", 1, "NRP", 24.0, 520.0, 101.73661360347323, 9.83e-148], ["ASX95241.1", "IlaS", "BGC0001620", 1, "NRP+Polyketide", 26.0, 520.0, 83.82778581765558, 1.06e-147], ["EFL06864.1", "non-ribosomal_peptide_synthetase", "BGC0000300", 1, "NRP", 31.0, 491.0, 41.787264833574525, 2.87e-147], ["QED55422.1", "nonribosomal_peptide_synthetase", "BGC0001984", 1, "NRP", 25.0, 516.0, 98.22720694645442, 7.85e-147], ["WP_003981346.1", "non-ribosomal_peptide_synthetase", "BGC0001813", 1, "NRP", 25.0, 516.0, 82.41678726483357, 1.05e-146], ["APZ78704.1", "nonribosomal_peptide_synthetase", "BGC0001419", 1, "NRP:Cyclic depsipeptide+Polyketide:Iterative type I polyketide", 24.0, 514.0, 96.63531114327061, 4.33e-146], ["APU91750.1", "Non-Ribosomal_Peptide_Synthetase", "BGC0001806", 1, "NRP", 25.0, 514.0, 103.54558610709117, 5.61e-146], ["ABX37383.1", "amino_acid_adenylation_domain_protein", "BGC0000984", 1, "NRP+Polyketide", 26.0, 511.0, 76.48335745296671, 2.45e-145], ["QKF54438.1", "nonribosomal_peptide_synthetase", "BGC0002581", 1, "NRP", 25.0, 511.0, 78.0028943560058, 2.52e-145], ["QDA77045.1", "polyketide_synthase/nonribosomal_peptide_synthetase", "BGC0002025", 1, "NRP+Polyketide", 24.0, 511.0, 98.80607814761215, 4.13e-145], ["ABQ96384.2", "fusaricidin_synthetase", "BGC0001152", 1, "Polyketide+NRP:Lipopeptide", 25.0, 511.0, 78.43704775687411, 4.29e-145], ["AGI89790.1", "ATP-dependent_valine_adenylase", "BGC0001792", 1, "NRP", 26.0, 511.0, 74.56584659913169, 4.8e-145], ["AFH75320.1", "nonribosomal_peptide_synthetase", "BGC0000425", 1, "NRP:Cyclic depsipeptide", 24.0, 508.0, 103.90738060781477, 4.52e-144], ["CDG17980.1", "Putative_Ornithine_racemase_(fragment)", "BGC0000464", 1, "NRP:Cyclic depsipeptide", 24.0, 504.0, 104.95658465991318, 5.72e-143], ["AXN93614.1", "PuwF", "BGC0001953", 1, "NRP", 26.0, 503.0, 79.48625180897251, 6.63e-143], ["AFJ14794.1", "PlpE", "BGC0000403", 1, "NRP", 27.0, 504.0, 61.143270622286536, 7.82e-143], ["CBJ79915.1", "putative_Phenylalanine_racemase_(ATP-hydrolyzing)", "BGC0001133", 1, "NRP", 25.0, 503.0, 74.38494934876991, 1.34e-142], ["KPN90369.1", "NunE", "BGC0001416", 1, "NRP", 25.0, 503.0, 76.48335745296671, 1.58e-142], ["EWS95124.1", "hypothetical_protein", "BGC0000306", 1, "NRP:Lipopeptide", 25.0, 502.0, 81.22286541244573, 1.96e-142], ["QBC75022.1", "non-ribosomal_peptide_synthetase", "BGC0001968", 1, "NRP", 24.0, 502.0, 97.39507959479016, 3.3e-142], ["WP_012988806.1", "non-ribosomal_peptide_synthetase", "BGC0002135", 1, "NRP:Lipopeptide", 24.0, 501.0, 103.8712011577424, 3.84e-142], ["PHM26612.1", "pvdj", "BGC0001130", 1, "NRP+Polyketide", 23.0, 501.0, 104.48625180897251, 4.52e-142], ["AKJ29411.1", "peptide_synthetase", "BGC0001608", 1, "NRP", 24.0, 501.0, 98.1548480463097, 5.91e-142], ["AHZ20774.1", "non-ribosomal_peptide_synthase", "BGC0000369", 1, "NRP+Saccharide:Hybrid/tailoring saccharide", 25.0, 499.0, 74.60202604920406, 1.06e-141], ["AAU39360.1", "lichenysin_synthase_LchAB", "BGC0000381", 1, "NRP", 25.0, 499.0, 77.06222865412445, 1.35e-141], ["AED90003.1", "non-ribosomal_peptide_synthetase_ThaB", "BGC0000443", 1, "NRP:Beta-lactam", 25.0, 498.0, 77.6410998552822, 4.16e-141], ["QBG38783.1", "Atr22", "BGC0001975", 1, "NRP", 25.0, 497.0, 77.96671490593343, 5.55e-141], ["AYA44686.1", "icosalide_NRPS", "BGC0001833", 1, "NRP:Lipopeptide", 26.0, 498.0, 71.45441389290883, 5.99e-141], ["WP_039806856.1", "non-ribosomal_peptide_synthetase", "BGC0002001", 1, "NRP+Polyketide", 27.0, 488.0, 60.85383502170767, 6.97e-141], ["AEW31022.1", "plipastatin_synthetase", "BGC0000407", 1, "NRP", 24.0, 496.0, 78.07525325615052, 9.25e-141], ["ADG27358.1", "peptide_synthetase", "BGC0000296", 1, "NRP", 26.0, 494.0, 78.2561505065123, 1.3e-140], ["QBQ12464.1", "amino_acid_adenylation_domain-containing_protein", "BGC0002693", 1, "NRP", 25.0, 496.0, 78.90738060781476, 1.65e-140], ["AGE11891.1", "nonribosomal_peptide_synthetase", "BGC0000366", 1, "NRP", 31.0, 475.0, 39.36324167872648, 1.69e-140], ["ADJ63842.1", "Serobactin_synthetase", "BGC0000424", 1, "NRP:NRP siderophore", 25.0, 496.0, 78.50940665701881, 3.2e-140], ["AKJ29410.1", "peptide_synthetase", "BGC0001608", 1, "NRP", 25.0, 493.0, 97.9739507959479, 8.64e-140], ["QMS47800.1", "JesC", "BGC0001629", 1, "NRP:Lipopeptide", 24.0, 494.0, 100.2532561505065, 9.85e-140], ["CDG17981.1", "Non-ribosomal_peptide_synthetase", "BGC0000464", 1, "NRP:Cyclic depsipeptide", 25.0, 489.0, 80.86107091172214, 1.17e-139], ["ATY37609.1", "BreD", "BGC0001536", 1, "NRP", 26.0, 492.0, 66.6425470332851, 1.44e-139], ["CZT62784.1", "Non-ribosomal_peptide_synthase,_involved_in_Hassallidin_biosynthesis", "BGC0001614", 1, "NRP", 25.0, 493.0, 73.87843704775688, 1.45e-139], ["QDF82259.1", "non-ribosomal_peptide_synthetase", "BGC0001980", 1, "NRP", 25.0, 493.0, 72.93777134587555, 2.32e-139], ["AXG47410.1", "non-ribosomal_peptide_synthetase", "BGC0002715", 1, "NRP+Polyketide", 34.0, 486.0, 33.24891461649783, 3.02e-139], ["ATL73036.1", "amino_acid_adenylation_protein", "BGC0001807", 1, "NRP+Polyketide", 24.0, 492.0, 99.13169319826338, 3.14e-139], ["ALV82388.1", "CDA_peptide_synthetase_III", "BGC0001370", 1, "NRP", 26.0, 489.0, 78.76266280752533, 3.36e-139], ["AAO23334.1", "NcpB", "BGC0000397", 1, "NRP", 25.0, 492.0, 63.567293777134594, 3.43e-139], ["CAD17793.1", "probable_non_ribosomal_peptide_synthetase_protein", "BGC0001363", 1, "NRP+Polyketide", 25.0, 491.0, 73.9507959479016, 5.26e-139], ["CCJ67637.1", "TaaB", "BGC0000447", 1, "NRP:Lipopeptide", 24.0, 490.0, 98.19102749638205, 6.05e-139], ["CAQ71829.1", "non_ribosomal_peptide_synthase,_antibiotic_synthesis;_contains_4_condensation_domains,_3_AMP-acid_ligases_II_domains,_3_PP-binding,_Phosphopantetheine_attachment_site_and_a_putative_thioesterase_domain", "BGC0001189", 1, "NRP", 25.0, 491.0, 73.37192474674384, 6.3e-139], ["CAJ87590.1", "putative_peptide_synthase", "BGC0001055", 1, "NRP+Polyketide", 34.0, 485.0, 33.465991316931984, 6.32e-139], ["ABA73955.1", "putative_non-ribosomal_peptide_synthetase", "BGC0001842", 1, "NRP:Lipopeptide", 23.0, 491.0, 98.04630969609262, 6.5e-139], ["AAZ23078.1", "peptide_synthetase", "BGC0000291", 1, "NRP", 25.0, 487.0, 78.40086830680174, 1.23e-138], ["CDG17985.1", "Putative_Ornithine_racemase_(fragment)", "BGC0000464", 1, "NRP:Cyclic depsipeptide", 24.0, 490.0, 99.38494934876991, 1.32e-138], ["AQM37584.1", "nonribosomal_peptide_synthetase", "BGC0001424", 1, "NRP:Cyclic depsipeptide+Polyketide:Iterative type I polyketide", 25.0, 489.0, 75.94066570188133, 1.49e-138], ["BAH43869.1", "linear_pentadecapeptide_gramicidin_synthetase_LgrA", "BGC0000367", 1, "NRP", 26.0, 486.0, 60.5643994211288, 1.74e-138], ["AXA91301.1", "non-ribosomal_peptide_synthetase", "BGC0002044", 1, "NRP", 26.0, 488.0, 73.04630969609262, 1.83e-138], ["WP_019032755.1", "non-ribosomal_peptide_synthetase", "BGC0001331", 1, "NRP:Cyclic depsipeptide+Polyketide:Modular type I polyketide", 25.0, 485.0, 77.82199710564399, 1.88e-138], ["CBJ79916.1", "putative_Ornithine_racemase", "BGC0001133", 1, "NRP", 25.0, 489.0, 76.8451519536903, 2.25e-138], ["WP_141576286.1", "non-ribosomal_peptide_synthetase", "BGC0002686", 1, "NRP", 31.0, 465.0, 41.497829232995656, 2.5e-138], ["BAD55613.1", "putative_non-ribosomal_peptide_synthetase", "BGC0001027", 1, "NRP+Polyketide", 32.0, 466.0, 38.31403762662808, 2.89e-138], ["MBE8994632.1", "amino_acid_adenylation_domain-containing_protein", "BGC0002623", 1, "NRP+Polyketide", 24.0, 486.0, 79.55861070911722, 3.11e-138], ["ALG65336.1", "Var3", "BGC0002416", 1, "NRP+Polyketide", 28.0, 479.0, 60.528219971056444, 4.08e-138], ["CCA53799.1", "iron_aquisition_yersiniabactin_synthesis_enzyme", "BGC0001801", 1, "NRP", 35.0, 474.0, 33.140376266280754, 5.39e-138], ["BAC67536.1", "arthrofactin_synthetase_C", "BGC0000305", 1, "NRP:Lipopeptide", 25.0, 488.0, 72.46743849493488, 6.06e-138], ["QYA95682.1", "amino_acid_adenylation_domain-containing_protein", "BGC0002676", 1, "NRP", 25.0, 487.0, 78.65412445730826, 8.88e-138], ["QSJ20135.1", "non-ribosomal_peptide_synthase/polyketide_synthase", "BGC0002572", 1, "NRP+Polyketide", 24.0, 488.0, 74.89146164978293, 1.05e-137], ["AAZ55900.1", "non-ribosomal_peptide_synthase:Amino_acid_adenylation", "BGC0000359", 1, "NRP", 25.0, 486.0, 77.38784370477568, 1.11e-137], ["CAB38517.1", "CDA_peptide_synthetase_II_(CdaPs2)", "BGC0000315", 1, "NRP:Lipopeptide:Ca+-dependent lipopeptide", 24.0, 485.0, 78.0028943560058, 2.56e-137], ["AGU50953.1", "putative_non-ribosomal_peptide_synthetase", "BGC0002417", 1, "NRP+Polyketide", 27.0, 476.0, 62.51808972503618, 3.33e-137], ["QBC75021.1", "non-ribosomal_peptide_synthetase", "BGC0001968", 1, "NRP", 25.0, 486.0, 77.78581765557163, 3.43e-137], ["ACG60776.1", "NRPS(AL/ACP/C/A/PCP/C/A)", "BGC0001058", 1, "NRP:Glycopeptide+Polyketide:Modular type I polyketide+Saccharide:Hybrid/tailoring saccharide", 24.0, 483.0, 101.80897250361795, 4.62e-137], ["NAO96319.1", "amino_acid_adenylation_domain-containing_protein", "BGC0002117", 1, "NRP", 24.0, 481.0, 78.76266280752533, 5.52e-137], ["QWT72292.1", "putative_non-ribosomal_peptide_synthetase", "BGC0002430", 1, "NRP+Saccharide", 24.0, 484.0, 103.8712011577424, 9.07e-137], ["QYA95659.1", "amino_acid_adenylation_domain-containing_protein", "BGC0002676", 1, "NRP", 31.0, 461.0, 39.36324167872648, 2.56e-136], ["QEO75075.1", "condensation_domain-containing_protein", "BGC0002079", 1, "NRP:Cyclic depsipeptide", 24.0, 483.0, 98.55282199710564, 2.6e-136], ["QRG35014.1", "NRPS", "BGC0002378", 1, "NRP", 25.0, 481.0, 79.01591895803183, 9.41e-136], ["AWI62628.1", "nonribosomal_peptide_synthetase", "BGC0001822", 1, "NRP", 24.0, 479.0, 102.31548480463097, 1.28e-135], ["CAD55498.1", "CDA_peptide_synthetase_III_(CdaPs3)", "BGC0000315", 1, "NRP:Lipopeptide:Ca+-dependent lipopeptide", 26.0, 478.0, 78.2561505065123, 1.42e-135], ["MBN3579112.1", "amino_acid_adenylation_domain-containing_protein", "BGC0002613", 1, "NRP+Polyketide", 33.0, 475.0, 33.90014471780029, 1.49e-135], ["UHJ79953.1", "non-ribosomal_peptide_synthetase", "BGC0002654", 1, "NRP", 23.0, 479.0, 100.3617945007236, 1.98e-135], ["QNH67551.1", "Cip23", "BGC0002108", 1, "NRP", 24.0, 479.0, 97.7930535455861, 2.05e-135], ["CDG17987.1", "Putative_Ornithine_racemase_(fragment)", "BGC0000464", 1, "NRP:Cyclic depsipeptide", 24.0, 479.0, 105.75253256150508, 2.11e-135], ["WP_018540607.1", "non-ribosomal_peptide_synthetase", "BGC0001332", 1, "NRP+Polyketide", 25.0, 478.0, 78.07525325615052, 2.51e-135], ["CAY48789.1", "putative_non-ribosomal_peptide_synthetase", "BGC0001312", 1, "NRP", 26.0, 478.0, 73.04630969609262, 3.58e-135], ["ABA73956.1", "putative_non-ribosomal_peptide_synthetase", "BGC0001842", 1, "NRP:Lipopeptide", 26.0, 478.0, 70.80318379160637, 4.71e-135], ["QEO74983.1", "omn8", "BGC0002078", 1, "NRP:Cyclic depsipeptide", 25.0, 475.0, 76.44717800289436, 4.74e-135], ["WP_006051170.1", "non-ribosomal_peptide_synthetase", "BGC0001999", 1, "NRP", 25.0, 478.0, 77.4602026049204, 5.19e-135], ["AAC06347.1", "bacitracin_synthetase_2", "BGC0000310", 1, "NRP", 23.0, 476.0, 78.69030390738061, 5.29e-135], ["AVI26390.1", "polyketide_synthase_/_nonribosomal_peptide_synthase_hybrid", "BGC0001800", 1, "NRP+Polyketide", 25.0, 478.0, 82.45296671490593, 8.02e-135], ["ctg1_orf1264", "", "BGC0001752", 1, "NRP", 26.0, 477.0, 78.54558610709117, 9.47e-135], ["ACY06285.1", "non-ribosomal_peptide_synthetase", "BGC0001042", 1, "NRP+Polyketide", 23.0, 476.0, 97.39507959479016, 1.71e-134], ["AGI89789.1", "Nonribosomal_peptide_synthetase", "BGC0001792", 1, "NRP", 26.0, 477.0, 77.31548480463097, 1.81e-134], ["ABD65958.1", "nonribosomal_peptide_synthetase", "BGC0000341", 1, "NRP", 24.0, 477.0, 97.50361794500724, 1.92e-134], ["QRN75755.1", "Amino_acid_adenylation_domain_protein", "BGC0002114", 1, "NRP+Polyketide", 24.0, 471.0, 76.88133140376266, 3.07e-134], ["CCJ67636.1", "TaaA", "BGC0000447", 1, "NRP:Lipopeptide", 24.0, 475.0, 104.08827785817655, 3.15e-134], ["QUS58939.1", "amino_acid_adenylation_domain-containing_protein", "BGC0002123", 1, "NRP+Polyketide", 27.0, 474.0, 61.432706222865406, 3.55e-134], ["QEO75077.1", "condensation_domain-containing_protein", "BGC0002079", 1, "NRP:Cyclic depsipeptide", 25.0, 472.0, 76.48335745296671, 4.47e-134], ["ABM34280.1", "amino_acid_adenylation_domain_protein", "BGC0002419", 1, "NRP+Polyketide", 27.0, 467.0, 61.143270622286536, 4.95e-134], ["ACS20362.1", "amino_acid_adenylation_domain_protein", "BGC0002420", 1, "NRP+Polyketide", 28.0, 466.0, 62.80752532561505, 6.38e-134], ["AEI70245.1", "nonribosomal_peptide_synthetase_NRPS", "BGC0000401", 1, "NRP", 24.0, 472.0, 77.71345875542693, 7.62e-134], ["AGI89788.1", "Nonribosomal_peptide_synthetase", "BGC0001792", 1, "NRP", 26.0, 474.0, 76.70043415340086, 7.93e-134], ["CAL80821.1", "sylD-like_NRPS/PKS", "BGC0000997", 1, "NRP+Polyketide", 25.0, 474.0, 78.18379160636758, 8.08e-134], ["ALV82356.1", "CDA_peptide_synthetase_I", "BGC0001370", 1, "NRP", 23.0, 474.0, 104.34153400868307, 9.03e-134], ["BAX64247.1", "NRPS", "BGC0001623", 1, "NRP+Polyketide", 25.0, 471.0, 76.91751085383503, 1.7e-133], ["ACC81023.1", "non-ribosomal_peptide_synthetase", "BGC0001479", 1, "NRP", 24.0, 471.0, 73.11866859623734, 1.77e-133], ["QED88055.1", "nonribosomal_peptide_synthetase", "BGC0001967", 1, "NRP+Polyketide", 24.0, 470.0, 79.08827785817655, 2.39e-133], ["AGI87384.1", "Peptide_synthase", "BGC0002358", 1, "Polyketide", 25.0, 472.0, 75.54269175108539, 4.09e-133], ["AEG64698.1", "LpmD", "BGC0000379", 1, "NRP", 25.0, 469.0, 78.50940665701881, 5.94e-133], ["QED88054.1", "nonribosomal_peptide_synthetase", "BGC0001967", 1, "NRP+Polyketide", 25.0, 471.0, 78.79884225759768, 6.02e-133], ["AHH53507.1", "non-ribosomal_peptide_synthetase", "BGC0000439", 1, "NRP:Lipopeptide:Ca+-dependent lipopeptide", 24.0, 472.0, 77.13458755426917, 6.03e-133], ["WA1_15565", "non-ribosomal_peptide_synthetase", "BGC0002484", 1, "NRP+Polyketide", 25.0, 471.0, 79.16063675832127, 6.22e-133], ["ARU08075.1", "mlcM", "BGC0001448", 1, "NRP:Lipopeptide:Ca+-dependent lipopeptide", 25.0, 468.0, 75.72358900144718, 6.56e-133], ["BS330_28385", "non-ribosomal_peptide_synthetase", "BGC0001461", 1, "NRP:Glycopeptide", 27.0, 466.0, 60.96237337192475, 9.27e-133], ["KGA48739.1", "amino_acid_adenylation_domain_protein", "BGC0002413", 1, "NRP", 25.0, 468.0, 78.65412445730826, 1.02e-132], ["AAP92491.1", "nonribosomal_peptide_synthetase", "BGC0000458", 1, "NRP", 25.0, 466.0, 61.93921852387844, 1.2e-132], ["AAO56329.1", "non-ribosomal_peptide_synthetase_SyfB", "BGC0000435", 1, "NRP", 24.0, 471.0, 103.43704775687411, 1.23e-132], ["KYQ85937.1", "hypothetical_protein", "BGC0002437", 1, "NRP", 23.0, 470.0, 79.55861070911722, 1.28e-132], ["AAC83657.1", "pyochelin_synthetase", "BGC0000412", 1, "NRP", 34.0, 462.0, 33.140376266280754, 1.61e-132], ["AHI59109.1", "locillomycin_synthase_B", "BGC0001005", 1, "NRP+Polyketide", 23.0, 469.0, 77.56874095513749, 1.92e-132], ["CAL17541.1", "peptide_synthetase,_putative", "BGC0002465", 1, "NRP", 25.0, 469.0, 73.84225759768451, 2.28e-132], ["KFL51887.1", "amino_acid_adenylation_protein", "BGC0001711", 1, "NRP+Polyketide", 27.0, 469.0, 59.40665701881331, 2.37e-132], ["ALK21570.1", "non-ribosomal_peptide_synthetase", "BGC0002678", 1, "NRP", 35.0, 461.0, 32.70622286541244, 5.91e-132], ["KPN93063.1", "NupA", "BGC0001416", 1, "NRP", 24.0, 468.0, 103.43704775687411, 7.62e-132], ["CAE15497.1", "", "BGC0002286", 1, "NRP", 24.0, 468.0, 104.30535455861072, 7.78e-132], ["AZF85940.1", "non-ribosomal_peptide_synthase", "BGC0001963", 1, "NRP+Polyketide", 26.0, 467.0, 60.166425470332854, 9.11e-132], ["AAY91421.3", "non-ribosomal_peptide_synthetase_OfaC", "BGC0000399", 1, "NRP:Cyclic depsipeptide", 25.0, 468.0, 73.19102749638205, 9.45e-132], ["EFE73312.1", "nonribosomal_peptide_synthetase", "BGC0000431", 1, "NRP:Cyclic depsipeptide", 24.0, 468.0, 99.24023154848047, 1.09e-131], ["MBE3202942.1", "non-ribosomal_peptide_synthetase", "BGC0002410", 1, "NRP", 31.0, 459.0, 39.76121562952243, 1.61e-131], ["QMN69934.1", "PsoC", "BGC0002521", 1, "NRP", 26.0, 466.0, 69.79015918958031, 1.63e-131], ["ALV86867.1", "Tlo21", "BGC0001406", 1, "NRP", 24.0, 467.0, 102.74963820549927, 1.83e-131], ["AIG79243.1", "Non-ribosomal_peptide_synthetase", "BGC0000419", 1, "Saccharide+NRP:Glycopeptide", 26.0, 462.0, 59.69609261939218, 2.38e-131], ["BCJ07529.1", "hypothetical_protein", "BGC0002379", 1, "NRP", 24.0, 465.0, 99.38494934876991, 3.21e-131], ["ALG65318.1", "Cal18", "BGC0001297", 1, "NRP", 25.0, 464.0, 74.67438494934878, 3.23e-131], ["CEK23366.1", "putative_Ornithine_racemase", "BGC0001716", 1, "NRP", 22.0, 465.0, 104.37771345875542, 3.87e-131], ["CAK15815.1", "putative_non_ribosomal_peptide_synthetase", "BGC0000344", 1, "NRP", 24.0, 466.0, 103.9797395079595, 4.88e-131], ["AAO56106.1", "yersiniabactin_non-ribosomal_peptide_synthetase", "BGC0002570", 1, "NRP+Polyketide", 34.0, 460.0, 33.35745296671491, 7.1e-131], ["AHZ34242.1", "CipE", "BGC0001389", 1, "NRP", 26.0, 464.0, 76.95369030390738, 7.66e-131], ["CAB38518.1", "CDA_peptide_synthetase_I_(CdaPs1)", "BGC0000315", 1, "NRP:Lipopeptide:Ca+-dependent lipopeptide", 27.0, 465.0, 62.44573082489146, 7.99e-131], ["ALK27915.1", "non-ribosomal_peptide_synthase", "BGC0001233", 1, "NRP", 24.0, 464.0, 76.26628075253257, 1.07e-130], ["AGD80623.1", "non-ribosomal_peptide_synthetase", "BGC0000394", 1, "NRP", 24.0, 463.0, 88.5672937771346, 1.34e-130], ["ATD51278.1", "nonribosomal_peptide_synthase", "BGC0001650", 1, "NRP", 26.0, 462.0, 62.48191027496382, 2.05e-130], ["BAX89999.1", "Non-ribosomal_peptide_synthetase", "BGC0001628", 1, "NRP", 25.0, 461.0, 74.16787264833575, 2.05e-130], ["CCM44336.1", "Nonribosomal_peptide_synthetase", "BGC0001056", 1, "NRP+Polyketide:Modular type I polyketide+Polyketide:PUFA synthase or related polyketide", 27.0, 463.0, 60.27496382054993, 2.11e-130], ["ACM79806.1", "ZmaB", "BGC0001059", 1, "NRP+Polyketide", 25.0, 457.0, 70.40520984081043, 2.21e-130], ["QMN69932.1", "PsoA", "BGC0002521", 1, "NRP", 26.0, 459.0, 77.4602026049204, 2.36e-130], ["AHZ34232.1", "CifA", "BGC0000323", 1, "NRP:Lipopeptide", 23.0, 462.0, 99.05933429811867, 2.42e-130], ["QWM97320.1", "non-ribosomal_peptide_synthetase", "BGC0002384", 1, "NRP", 26.0, 462.0, 77.06222865412445, 3.81e-130], ["AAX31558.1", "peptide_synthetase_2", "BGC0000336", 1, "NRP", 24.0, 462.0, 74.27641099855282, 5.29e-130], ["AZM57022.1", "non-ribosomal_peptide_synthetase", "BGC0002314", 1, "NRP", 24.0, 461.0, 79.45007235890014, 5.52e-130], ["ctg1_orf1265", "", "BGC0001752", 1, "NRP", 25.0, 461.0, 75.07235890014472, 7.56e-130], ["AAY89051.1", "hybrid_nonribosomal_peptide_synthetase/polyketide_synthase", "BGC0001069", 1, "NRP+Polyketide:Trans-AT type I polyketide", 30.0, 460.0, 39.797395079594786, 1.56e-129], ["QKM21619.1", "non-ribosomal_peptide_synthetase", "BGC0002351", 1, "NRP", 25.0, 459.0, 79.45007235890014, 1.68e-129], ["BS329_14150", "non-ribosomal_peptide_synthetase", "BGC0001462", 1, "NRP:Glycopeptide", 26.0, 456.0, 60.238784370477575, 1.81e-129], ["AXM43052.1", "non-ribosomal_peptide_synthetase", "BGC0001945", 1, "NRP", 25.0, 459.0, 77.74963820549927, 1.9e-129], ["ABW17376.1", "PsoB", "BGC0000411", 1, "NRP", 25.0, 460.0, 102.24312590448625, 2.06e-129], ["MBD2892727.1", "Phenyloxazoline_synthase_MbtB", "BGC0002718", 1, "NRP", 30.0, 438.0, 41.534008683068016, 3.7e-129], ["KJY94240.1", "peptide_synthetase", "BGC0002691", 1, "NRP", 24.0, 458.0, 74.85528219971056, 4.65e-129], ["QKF54436.1", "nonribosomal_peptide_synthetase", "BGC0002581", 1, "NRP", 25.0, 457.0, 79.16063675832127, 6.46e-129], ["CAC17499.1", "putative_non-ribosomal_peptide_synthase", "BGC0000324", 1, "NRP", 30.0, 455.0, 41.38929088277858, 8.81e-129], ["AGS77307.1", "NRPS_modules_1-2", "BGC0001178", 1, "NRP:Glycopeptide", 26.0, 454.0, 60.92619392185239, 9.9e-129], ["AKQ52531.1", "nonribosomal_peptide_synthetase", "BGC0002533", 1, "NRP+Polyketide", 32.0, 452.0, 33.35745296671491, 1.19e-128], ["QMS47798.1", "JesB", "BGC0001629", 1, "NRP:Lipopeptide", 24.0, 456.0, 98.44428364688856, 3.46e-128], ["UEF20578.1", "nonribosomal_peptide_synthetase", "BGC0002360", 1, "NRP", 25.0, 455.0, 79.16063675832127, 4.33e-128], ["CCJ67648.1", "JagD", "BGC0001127", 1, "NRP", 25.0, 454.0, 77.6410998552822, 4.66e-128], ["AFH75322.1", "nonribosomal_peptide_synthetase", "BGC0000425", 1, "NRP:Cyclic depsipeptide", 25.0, 456.0, 78.50940665701881, 5.19e-128], ["AKP45399.1", "CysK", "BGC0001413", 1, "NRP", 24.0, 455.0, 60.05788712011577, 5.2e-128], ["AYA22336.1", "KerA", "BGC0001955", 1, "NRP", 27.0, 451.0, 60.99855282199711, 6.95e-128], ["OKA09423.1", "non-ribosomal_peptide_synthetase", "BGC0001459", 1, "NRP:Glycopeptide", 26.0, 454.0, 60.202604920405214, 7.26e-128], ["QWT72279.1", "non-ribosomal_peptide_synthetase", "BGC0002430", 1, "NRP+Saccharide", 24.0, 454.0, 103.328509406657, 1.25e-127], ["MQQ32958.1", "amino_acid_adenylation_domain-containing_protein", "BGC0002518", 1, "NRP", 24.0, 453.0, 99.24023154848047, 1.65e-127], ["AAC83656.1", "dihydroaeruginoic_acid_synthetase", "BGC0000412", 1, "NRP", 33.0, 441.0, 34.00868306801736, 2.05e-127], ["QBA57736.1", "NRPS", "BGC0002377", 1, "NRP", 25.0, 452.0, 76.51953690303908, 2.09e-127], ["AAY37655.1", "Amino_acid_adenylation", "BGC0000437", 1, "NRP", 23.0, 454.0, 99.7467438494935, 2.42e-127], ["AAC82550.1", "FxbC", "BGC0000351", 1, "NRP", 25.0, 453.0, 75.21707670043415, 2.84e-127], ["QNL14923.1", "AptC", "BGC0002512", 1, "NRP", 24.0, 451.0, 73.4081041968162, 3.63e-127], ["WP_084702182.1", "non-ribosomal_peptide_synthetase", "BGC0001211", 1, "NRP", 26.0, 452.0, 68.4876989869754, 4.61e-127], ["NHN68324.1", "amino_acid_adenylation_domain-containing_protein", "BGC0002719", 1, "NRP", 26.0, 450.0, 73.08248914616497, 1.12e-126], ["AAM80539.1", "StaA", "BGC0000290", 1, "NRP:Glycopeptide", 26.0, 447.0, 61.50506512301013, 1.41e-126], ["AAR12528.1", "non-ribosomal_peptide_synthetase", "BGC0002468", 1, "NRP", 30.0, 428.0, 38.35021707670043, 1.72e-126], ["QDF82254.1", "non-ribosomal_peptide_synthetase", "BGC0001980", 1, "NRP", 25.0, 447.0, 78.43704775687411, 1.93e-126], ["AAO72424.1", "syringopeptin_synthetase_B", "BGC0000438", 1, "NRP", 24.0, 450.0, 98.589001447178, 2.01e-126], ["AAO72425.1", "syringopeptin_synthetase_C", "BGC0000438", 1, "NRP", 23.0, 451.0, 99.8191027496382, 2.1e-126], ["CAD70195.1", "non-ribosomal_peptide_synthetase", "BGC0001047", 1, "NRP+Polyketide", 24.0, 449.0, 79.88422575976846, 2.81e-126], ["AFJ23826.1", "WLIP_synthetase_C", "BGC0001838", 1, "NRP", 25.0, 449.0, 72.72069464544138, 4.33e-126], ["ABD65956.1", "nonribosomal_peptide_synthetase", "BGC0000341", 1, "NRP", 24.0, 445.0, 77.31548480463097, 5.1e-126], ["WP_043882190.1", "non-ribosomal_peptide_synthetase", "BGC0001728", 1, "NRP+Polyketide", 25.0, 449.0, 68.63241678726484, 5.14e-126], ["QGQ63518.1", "nonribosomal_peptide_synthetase_modules_A", "BGC0002548", 1, "NRP", 24.0, 445.0, 78.8712011577424, 6.07e-126], ["AAX31559.1", "peptide_synthetase_3", "BGC0000336", 1, "NRP", 25.0, 446.0, 78.32850940665702, 6.32e-126], ["ACM79812.1", "ZmaQ", "BGC0001059", 1, "NRP+Polyketide", 26.0, 445.0, 61.468885672937766, 9.69e-126], ["AAZ23075.1", "peptide_synthetase", "BGC0000291", 1, "NRP", 25.0, 447.0, 78.58176555716354, 1.44e-125], ["AJD47485.1", "PpsD", "BGC0002418", 1, "NRP+Polyketide", 24.0, 446.0, 78.21997105643995, 1.65e-125], ["BCD33690.1", "non-ribosomal_peptide_synthetase", "BGC0002448", 1, "NRP", 24.0, 447.0, 83.5383502170767, 1.88e-125], ["PHM49485.1", "Amino_acid_adenylation", "BGC0001131", 1, "NRP", 25.0, 447.0, 78.32850940665702, 2.55e-125], ["BAV56271.1", "", "BGC0001657", 1, "NRP", 26.0, 446.0, 77.78581765557163, 3.31e-125], ["ABD65957.1", "nonribosomal_peptide_synthetase", "BGC0000341", 1, "NRP", 25.0, 446.0, 75.39797395079594, 3.4e-125], ["AHF21229.1", "TriE", "BGC0000449", 1, "NRP", 24.0, 446.0, 70.91172214182345, 3.72e-125], ["ABX37385.1", "amino_acid_adenylation_domain_protein", "BGC0000984", 1, "NRP+Polyketide", 27.0, 439.0, 61.68596237337193, 3.78e-125], ["AIE77057.1", "peptide_synthetase", "BGC0000418", 1, "NRP", 26.0, 442.0, 60.02170767004341, 3.83e-125], ["AAK89719.2", "peptide_synthetase,_siderophore_biosynthesis_protein", "BGC0002107", 1, "NRP+Polyketide", 25.0, 444.0, 78.11143270622286, 6.27e-125], ["AAY37654.1", "Amino_acid_adenylation", "BGC0000437", 1, "NRP", 24.0, 445.0, 99.78292329956585, 6.78e-125], ["AHD05621.1", "non-ribosomal_peptide_ligase_domain_protein", "BGC0001033", 1, "NRP+Polyketide", 24.0, 442.0, 54.92040520984081, 3.1e-124], ["AGI89791.1", "Nonribosomal_peptide_synthetase", "BGC0001792", 1, "NRP", 26.0, 442.0, 60.99855282199711, 4.63e-124], ["AHZ34243.1", "CipF", "BGC0001389", 1, "NRP", 24.0, 442.0, 77.13458755426917, 5.14e-124], ["CAY48788.1", "putative_non-ribosomal_peptide_synthetase", "BGC0001312", 1, "NRP", 25.0, 442.0, 69.68162083936325, 6.46e-124], ["CCJ67640.1", "TaaE", "BGC0000447", 1, "NRP:Lipopeptide", 25.0, 442.0, 78.0028943560058, 6.7e-124], ["AGE11898.1", "nonribosomal_peptide_synthetase", "BGC0000366", 1, "NRP", 24.0, 440.0, 78.36468885672939, 9.91e-124], ["AHI59110.1", "locillomycin_synthase_C", "BGC0001005", 1, "NRP+Polyketide", 24.0, 438.0, 60.63675832127352, 1.15e-123], ["AZH29361.1", "amino_acid_adenylation_domain-containing_protein", "BGC0001843", 1, "NRP", 24.0, 441.0, 73.48046309696092, 1.26e-123], ["QEO74904.1", "AMP-dependent_synthetase_and_ligase", "BGC0002588", 1, "Other", 26.0, 440.0, 60.70911722141823, 1.63e-123], ["CAD91220.1", "putative_non-ribosomal_peptide_synthetase,_modules_1-2", "BGC0000289", 1, "NRP:Glycopeptide+Saccharide:Hybrid/tailoring saccharide", 26.0, 437.0, 59.479015918958034, 1.74e-123], ["CAA11794.1", "PCZA363.3", "BGC0000322", 1, "NRP", 26.0, 439.0, 60.202604920405214, 2.89e-123], ["CAC48360.1", "peptide_synthetase", "BGC0000311", 1, "NRP", 26.0, 439.0, 60.781476121562946, 3.81e-123], ["QBA57737.1", "NRPS", "BGC0002377", 1, "NRP", 25.0, 437.0, 81.54848046309696, 7.51e-123], ["BAF50711.1", "non_ribosomal_peptide_synthetase_for_virginiamycin_S", "BGC0001116", 1, "NRP+Polyketide", 25.0, 437.0, 76.80897250361795, 7.53e-123], ["ALV86868.1", "Tlo22", "BGC0001406", 1, "NRP", 24.0, 436.0, 74.63820549927641, 1.44e-122], ["BCJ07532.1", "hypothetical_protein", "BGC0002379", 1, "NRP", 27.0, 437.0, 61.1794500723589, 2.07e-122], ["ADH04679.1", "non-ribosomal_peptide_synthetase", "BGC0001344", 1, "NRP+Polyketide", 24.0, 436.0, 72.39507959479016, 2.12e-122], ["AGC09528.1", "NRPS", "BGC0001183", 1, "Polyketide", 25.0, 436.0, 72.57597684515196, 2.55e-122], ["ctg1_orf20", "", "BGC0001767", 1, "NRP", 26.0, 436.0, 76.30246020260492, 4.31e-122], ["QLY89262.1", "pseudodesmin_synthetase", "BGC0002522", 1, "NRP", 25.0, 432.0, 78.79884225759768, 5.99e-122], ["ATU31794.1", "NRPS", "BGC0001814", 1, "NRP", 26.0, 435.0, 60.383502170767, 6.94e-122], ["AFH75328.1", "nonribosomal_peptide_synthetase", "BGC0000398", 1, "NRP:Cyclic depsipeptide", 24.0, 432.0, 78.36468885672939, 9.71e-122], ["KPN90376.1", "NupC", "BGC0001416", 1, "NRP", 26.0, 435.0, 70.29667149059334, 9.79e-122], ["CAG15009.1", "peptide_synthetase,_module_1-2", "BGC0000441", 1, "NRP", 26.0, 431.0, 59.65991316931982, 1.03e-121], ["AGI87382.1", "Peptide_synthase", "BGC0002358", 1, "Polyketide", 25.0, 433.0, 69.28364688856729, 1.92e-121], ["AFR69331.1", "nonribosomal_peptide_synthetase_SpiA", "BGC0001045", 1, "NRP:Cyclic depsipeptide+Polyketide:Modular type I polyketide", 27.0, 426.0, 57.452966714905926, 2.03e-121], ["AAY91419.3", "non-ribosomal_peptide_synthetase_OfaA", "BGC0000399", 1, "NRP:Cyclic depsipeptide", 25.0, 431.0, 77.49638205499276, 2.19e-121], ["CAE53350.1", "non-ribosomal_peptide_synthetase", "BGC0000440", 1, "NRP:Glycopeptide", 26.0, 430.0, 59.65991316931982, 2.37e-121], ["CBW75452.1", "Non-ribosomal_peptide_synthetase_modules_(EC_6.3.2.-)", "BGC0002048", 1, "NRP:Cyclic depsipeptide", 28.0, 431.0, 50.72358900144718, 2.58e-121], ["QPI18729.1", "nonribosomal_peptide_synthetase", "BGC0002125", 1, "NRP:Cyclic depsipeptide", 25.0, 432.0, 69.79015918958031, 3.77e-121], ["AQX14499.1", "monobactam_NRPS_scaffold_1", "BGC0001672", 1, "NRP", 25.0, 424.0, 60.89001447178003, 9.79e-121], ["KPN93064.1", "NupB", "BGC0001416", 1, "NRP", 27.0, 431.0, 61.3603473227207, 1.28e-120], ["ALJ49920.1", "TtmI", "BGC0001236", 1, "Polyketide", 41.0, 395.0, 20.47756874095514, 2.08e-120], ["AJV88375.1", "MfnC", "BGC0001214", 1, "NRP", 25.0, 430.0, 74.56584659913169, 2.42e-120], ["ANS62967.1", "non-ribosomal_peptide_synthase/amino_acid_adenylation_enzyme", "BGC0001567", 1, "NRP", 25.0, 429.0, 77.82199710564399, 2.68e-120], ["QMN69933.1", "PsoB", "BGC0002521", 1, "NRP", 24.0, 430.0, 103.54558610709117, 2.97e-120], ["ABP57745.1", "DepA", "BGC0000993", 1, "NRP:Cyclic depsipeptide+Polyketide:Modular type I polyketide", 28.0, 422.0, 48.552821997105646, 4.5e-120], ["QYC40287.1", "A50926_NRPS,_modules_1-2", "BGC0002344", 1, "NRP", 26.0, 426.0, 59.40665701881331, 5.44e-120], ["AFH75321.1", "nonribosomal_peptide_synthetase", "BGC0000425", 1, "NRP:Cyclic depsipeptide", 25.0, 429.0, 77.31548480463097, 6.31e-120], ["CDE97356.1", "plipastatin_synthase_subunit_C", "BGC0001686", 1, "NRP", 22.0, 427.0, 76.98986975397975, 6.74e-120], ["EME52990.1", "amino_acid_adenylation_protein", "BGC0001460", 1, "NRP:Glycopeptide", 26.0, 427.0, 60.02170767004341, 1.69e-119], ["ABC39418.1", "dihydroaeruginoic_acid_synthetase", "BGC0000964", 1, "NRP:Cyclic depsipeptide+Polyketide:Trans-AT type I polyketide", 29.0, 421.0, 56.259044862518095, 1.92e-119], ["KUM80513.1", "hypothetical_protein", "BGC0001562", 1, "NRP", 24.0, 426.0, 79.66714905933429, 1.92e-119], ["AAY32966.1", "DszC", "BGC0001093", 1, "NRP+Polyketide", 29.0, 427.0, 39.833574529667146, 2.19e-119], ["ALK21569.1", "non-ribosomal_peptide_synthetase", "BGC0002678", 1, "NRP", 32.0, 415.0, 35.27496382054993, 7.98e-119], ["QPI18728.1", "nonribosomal_peptide_synthetase", "BGC0002125", 1, "NRP:Cyclic depsipeptide", 25.0, 424.0, 70.29667149059334, 8.55e-119], ["ANZ15840.1", "non-ribosomal_peptide_synthase/amino_acid_adenylation_enzyme", "BGC0001569", 1, "NRP", 26.0, 424.0, 60.781476121562946, 1.35e-118], ["AAT09804.1", "NocA", "BGC0000395", 1, "NRP", 24.0, 424.0, 75.21707670043415, 1.85e-118], ["ALG65342.1", "Var7", "BGC0002416", 1, "NRP+Polyketide", 24.0, 422.0, 77.78581765557163, 2.22e-118], ["ABW17375.1", "PsoA", "BGC0000411", 1, "NRP", 25.0, 421.0, 77.13458755426917, 2.22e-118], ["AKC91849.1", "nonribosomal_peptide_synthetase", "BGC0001414", 1, "NRP", 25.0, 424.0, 79.81186685962373, 2.97e-118], ["AFP87549.1", "NrpS", "BGC0001135", 1, "NRP", 27.0, 423.0, 62.30101302460203, 4.43e-118], ["ALK27914.1", "non-ribosomal_peptide_synthase", "BGC0001233", 1, "NRP", 24.0, 422.0, 78.54558610709117, 7.48e-118], ["AJW76709.1", "DsaG", "BGC0001196", 1, "NRP", 26.0, 420.0, 62.80752532561505, 1.16e-117], ["CCP45171.1", "Phenyloxazoline_synthase_MbtB_(phenyloxazoline_synthetase)", "BGC0001021", 1, "NRP+Polyketide", 30.0, 410.0, 41.534008683068016, 1.18e-117], ["AGC65514.1", "TtcB", "BGC0001876", 1, "NRP", 25.0, 421.0, 76.30246020260492, 2.14e-117], ["AAU34202.1", "mannopeptimycin_peptide_synthetase_MppA", "BGC0000388", 1, "NRP", 25.0, 416.0, 59.949348769898705, 3.35e-116], ["QDJ74273.1", "non-ribosomal_peptide_synthetase", "BGC0002109", 1, "NRP", 24.0, 416.0, 73.19102749638205, 4.39e-116], ["AXG49819.1", "hybrid_non-ribosomal_peptide_synthetase/type_I_polyketide_synthase", "BGC0000383", 1, "NRP+Polyketide:Modular type I polyketide", 24.0, 416.0, 77.78581765557163, 4.64e-116], ["CAP20364.1", "equibactin_equibactin_nonribosomal_peptide_synthase_protein", "BGC0000347", 1, "NRP", 30.0, 412.0, 37.807525325615046, 6.65e-116], ["ABV79987.1", "ApnC", "BGC0000301", 1, "NRP", 24.0, 413.0, 73.04630969609262, 1.89e-115], ["extra_gene", "NRPS/PKS", "BGC0002095", 1, "NRP", 24.0, 412.0, 73.04630969609262, 2.06e-115], ["AEP18656.1", "WAPS1", "BGC0000461", 1, "NRP", 23.0, 414.0, 93.63241678726484, 3.49e-115], ["AEC14346.1", "nonribosomal_peptide_synthetase", "BGC0000377", 1, "NRP", 24.0, 412.0, 60.781476121562946, 4.42e-115], ["AEH41793.1", "HrmO", "BGC0000374", 1, "NRP:Cyclic depsipeptide", 25.0, 411.0, 74.85528219971056, 1.84e-114], ["AQX77690.1", "NocL", "BGC0001704", 1, "Other", 37.0, 379.0, 22.3589001447178, 5.05e-114], ["AJW76711.1", "DsaI", "BGC0001196", 1, "NRP", 25.0, 406.0, 61.54124457308249, 1.47e-113], ["QTT72101.1", "non-ribosomal_peptide_synthetase", "BGC0002350", 1, "NRP+Polyketide+Saccharide", 23.0, 405.0, 74.89146164978293, 1.96e-113], ["QOV09198.1", "ClyA/NocL", "BGC0002597", 1, "NRP+Polyketide", 37.0, 377.0, 22.46743849493488, 2.54e-113], ["AAG02355.1", "peptide_synthetase_NRPS9-8", "BGC0000963", 1, "NRP:Glycopeptide+Polyketide:Modular type I polyketide+Saccharide:Hybrid/tailoring saccharide", 23.0, 405.0, 74.78292329956585, 2.76e-113], ["AEW98135.1", "amino_acid_adenylation_domain-containing_protein", "BGC0002642", 1, "Alkaloid", 38.0, 384.0, 21.67149059334298, 5.2e-113], ["AEW95634.1", "non-ribosomal_peptide_synthetase", "BGC0002697", 1, "NRP+Polyketide", 25.0, 404.0, 77.53256150506512, 5.84e-113], ["ABI22131.1", "putative_non-ribosomal_peptide_synthetase", "BGC0000422", 1, "NRP", 26.0, 402.0, 63.531114327062234, 6.07e-113], ["AJK49766.1", "non-ribosomal_peptide_synthase", "BGC0002565", 1, "NRP", 24.0, 405.0, 77.56874095513749, 6.18e-113], ["WP_068925909.1", "non-ribosomal_peptide_synthetase", "BGC0002688", 1, "NRP", 24.0, 403.0, 79.08827785817655, 1.73e-112], ["QGQ63519.1", "nonribosomal_peptide_synthetase_modules_B", "BGC0002548", 1, "NRP", 24.0, 403.0, 74.78292329956585, 3.59e-112], ["AIW58892.1", "non-ribosomal_peptide_synthetase", "BGC0001582", 1, "NRP", 23.0, 403.0, 75.47033285094066, 5.57e-112], ["BAX89998.1", "Non-ribosomal_peptide_synthetase", "BGC0001628", 1, "NRP", 24.0, 401.0, 79.37771345875542, 8.57e-112], ["QDQ83032.1", "amino_acid_adenylation_domain-containing_protein", "BGC0002564", 1, "NRP", 25.0, 401.0, 72.75687409551375, 2.08e-111], ["QVQ62855.1", "nonribosomal_peptide_synthase", "BGC0002373", 1, "NRP", 25.0, 400.0, 62.33719247467439, 2.59e-111], ["AXN93595.1", "PuwI", "BGC0001952", 1, "NRP", 39.0, 373.0, 20.00723589001447, 2.86e-111], ["CAM56771.1", "", "BGC0000354", 1, "NRP", 23.0, 399.0, 77.2069464544139, 3.41e-111], ["AHF21228.1", "TriD", "BGC0000449", 1, "NRP", 28.0, 400.0, 49.131693198263385, 3.63e-111], ["WP_020993844.1", "non-ribosomal_peptide_synthetase", "BGC0001575", 1, "NRP", 24.0, 399.0, 76.23010130246021, 4.62e-111], ["CAJ96472.1", "non-ribosomal_peptide_synthetase", "BGC0000330", 1, "NRP:NRP siderophore", 24.0, 398.0, 79.66714905933429, 8.36e-111], ["AAZ23076.1", "peptide_synthetase", "BGC0000291", 1, "NRP", 24.0, 397.0, 78.79884225759768, 8.4e-111], ["WP_100939442.1", "non-ribosomal_peptide_synthetase", "BGC0002071", 1, "NRP:Lipopeptide", 23.0, 398.0, 79.01591895803183, 8.64e-111], ["WP_051700111.1", "non-ribosomal_peptide_synthetase", "BGC0001368", 1, "NRP", 30.0, 387.0, 35.05788712011577, 3.07e-110], ["AAO56328.1", "non-ribosomal_peptide_synthetase_SyfA", "BGC0000435", 1, "NRP", 24.0, 396.0, 79.59479015918957, 3.35e-110], ["DAB41914.1", "ArzL_-_PKS_(FAAL,_ACP)", "BGC0001884", 1, "NRP+Polyketide", 40.0, 370.0, 20.11577424023155, 1.81e-109], ["AXN93608.1", "PuwI", "BGC0001953", 1, "NRP", 38.0, 368.0, 20.296671490593344, 2.07e-109], ["MBC5793764.1", "fatty_acyl-AMP_ligase", "BGC0002480", 1, "Polyketide+NRP", 38.0, 365.0, 20.260492040520983, 2.1e-109], ["QWT72293.1", "non-ribosomal_peptide_synthetase", "BGC0002430", 1, "NRP+Saccharide", 24.0, 393.0, 78.21997105643995, 2.15e-109], ["WP_050383082.1", "non-ribosomal_peptide_synthetase", "BGC0001451", 1, "NRP", 25.0, 393.0, 70.1519536903039, 2.87e-109], ["WP_051206792.1", "fatty_acyl-AMP_ligase", "BGC0002624", 1, "NRP+Polyketide", 39.0, 363.0, 20.079594790159188, 4.5e-109], ["UHJ79948.1", "non-ribosomal_peptide_synthetase", "BGC0002654", 1, "NRP", 24.0, 389.0, 60.67293777134588, 8.95e-109], ["CCA89328.1", "mixed_trans-AT_type_I_polyketide_synthase/nonribosomal_peptide_synthetase", "BGC0001111", 1, "NRP+Polyketide:Trans-AT type I polyketide", 29.0, 392.0, 39.0014471780029, 1.56e-108], ["NAO96316.1", "AMP-binding_protein", "BGC0002117", 1, "NRP", 29.0, 383.0, 40.0506512301013, 5.56e-108], ["AKL71645.1", "NocL", "BGC0001703", 1, "Other", 39.0, 361.0, 20.36903039073806, 5.58e-108], ["ATD51279.1", "nonribosomal_peptide_synthase", "BGC0001650", 1, "NRP", 26.0, 384.0, 64.00144717800289, 8.85e-108], ["TRX17524.1", "amino_acid_adenylation_domain-containing_protein", "BGC0002329", 1, "NRP", 25.0, 388.0, 64.616497829233, 1.52e-107], ["ACJ04424.1", "aureobasidin_A1_biosynthesis_complex", "BGC0000307", 1, "NRP", 23.0, 387.0, 78.29232995658467, 4.36e-107], ["BAV56270.1", "", "BGC0001657", 1, "NRP", 26.0, 387.0, 64.90593342981187, 5.44e-107], ["QBG38784.1", "Atr23", "BGC0001975", 1, "NRP", 25.0, 386.0, 62.98842257597684, 7.27e-107], ["CBG75492.1", "putative_NRPS/siderophore_biosynthesis_protein", "BGC0000423", 1, "NRP", 24.0, 386.0, 80.06512301013025, 8.29e-107], ["AEF16059.1", "non-ribosomal_peptide_synthetase", "BGC0000953", 1, "Saccharide:Aminoglycoside", 35.0, 363.0, 21.49059334298119, 8.79e-107], ["AGN74876.1", "nonribosomal_peptide_synthetase", "BGC0000459", 1, "NRP:Cyclic depsipeptide+Polyketide:Trans-AT type I polyketide", 25.0, 384.0, 63.205499276411004, 1.41e-106], ["QGA70148.1", "nonribosomal_peptide_synthetase", "BGC0002293", 1, "NRP", 25.0, 384.0, 78.76266280752533, 3.87e-106], ["CZT62794.1", "Non-ribosomal_peptide_synthase_involved_in_Hassallidin_biosynthesis", "BGC0001614", 1, "NRP", 27.0, 382.0, 44.03039073806078, 4.77e-106], ["AXN93615.1", "PuwG", "BGC0001953", 1, "NRP", 26.0, 382.0, 51.881331403762665, 5.18e-106], ["NKI69295.1", "amino_acid_adenylation_domain-containing_protein", "BGC0002408", 1, "NRP", 25.0, 382.0, 59.98552821997105, 9.93e-106], ["BBA21073.1", "putative_non-ribosomal_peptide_synthetase", "BGC0001740", 1, "NRP+Polyketide", 24.0, 381.0, 74.60202604920406, 1.9e-105], ["AQI70_32580", "", "BGC0001561", 1, "NRP", 25.0, 374.0, 55.246020260492045, 3.29e-105], ["QCE43602.1", "nonribosomal_peptide_synthetase_(NRPS),_subunit_1", "BGC0001834", 1, "NRP", 24.0, 380.0, 69.13892908827786, 4.26e-105], ["QXJ21807.1", "amino_acid_adenylation_domain-containing_protein", "BGC0002370", 1, "NRP", 23.0, 379.0, 78.8712011577424, 4.64e-105], ["ALJ49909.1", "TlmI", "BGC0001237", 1, "Polyketide", 37.0, 362.0, 22.612156295224313, 5.39e-105], ["AXN93605.1", "PuwA", "BGC0001953", 1, "NRP", 27.0, 379.0, 43.92185238784371, 7.27e-105], ["AGN74898.1", "nonribosomal_peptide_synthetase", "BGC0000459", 1, "NRP:Cyclic depsipeptide+Polyketide:Trans-AT type I polyketide", 41.0, 357.0, 20.549927641099856, 1.1e-104], ["AXN93592.1", "PuwA", "BGC0001952", 1, "NRP", 27.0, 378.0, 43.849493487698986, 1.25e-104], ["ADQ55476.1", "NRPS", "BGC0000350", 1, "NRP:Beta-lactam", 24.0, 374.0, 59.479015918958034, 1.98e-104], ["AFV96135.1", "AMP-dependent_synthetase/ligase", "BGC0001064", 1, "Polyketide:Modular type I polyketide+Polyketide:Type III polyketide", 37.0, 349.0, 20.36903039073806, 2.35e-104], ["ARU81115.1", "CylA", "BGC0001566", 1, "Polyketide", 37.0, 349.0, 20.36903039073806, 2.35e-104], ["SDF67296.1", "Acyl-CoA_synthetase_(AMP-forming)/AMP-acid_ligase_II", "BGC0002422", 1, "NRP", 28.0, 365.0, 40.8465991316932, 2.55e-104], ["AHZ20784.1", "non-ribosomal_peptide_synthase", "BGC0000369", 1, "NRP+Saccharide:Hybrid/tailoring saccharide", 26.0, 377.0, 45.29667149059334, 2.8e-104], ["AEO14744.1", "NdaB", "BGC0000396", 1, "NRP", 27.0, 367.0, 37.26483357452967, 3.71e-104], ["ABC36450.1", "peptide_synthetase-like_protein", "BGC0000386", 1, "NRP:NRP siderophore", 25.0, 375.0, 61.432706222865406, 7.7e-104], ["EGJ35087.1", "Fatty-acyl-ACP_ligase", "BGC0001163", 1, "Polyketide:Modular type I polyketide", 33.0, 353.0, 24.746743849493487, 1.88e-103], ["QCQ67881.1", "non-ribosomal_peptide_synthetase", "BGC0002297", 1, "NRP+Polyketide", 28.0, 365.0, 37.08393632416787, 2.66e-103], ["ATQ39428.1", "cyclosporin_C_synthetase", "BGC0001565", 1, "NRP", 23.0, 374.0, 78.94356005788711, 3.28e-103], ["WP_012408785.1", "non-ribosomal_peptide_synthetase", "BGC0002061", 1, "NRP:Cyclic depsipeptide+Polyketide:Modular type I polyketide", 26.0, 374.0, 46.164978292329955, 3.48e-103], ["NAO96318.1", "amino_acid_adenylation_domain-containing_protein", "BGC0002117", 1, "NRP", 28.0, 372.0, 36.68596237337192, 3.64e-103], ["OKJ61999.1", "peptide_synthetase", "BGC0002147", 1, "NRP", 24.0, 372.0, 78.36468885672939, 6.75e-103], ["QKW60393.1", "amino_acid_adenylation_domain-containing_protein", "BGC0002288", 1, "NRP", 29.0, 364.0, 34.73227206946454, 7.54e-103], ["BAW32333.1", "nonribosomal_peptide_synthetase", "BGC0001631", 1, "NRP+Polyketide", 23.0, 371.0, 76.55571635311144, 7.61e-103], ["AMB48444.1", "long-chain-fatty-acid--CoA_ligase", "BGC0001357", 1, "Polyketide", 37.0, 345.0, 20.188133140376266, 8.96e-103], ["AQH32486.1", "peptide_synthetase", "BGC0001667", 1, "NRP+Polyketide", 27.0, 362.0, 37.44573082489146, 1.71e-102], ["QIE08736.1", "non-ribosomal_peptide_synthetase", "BGC0002544", 1, "NRP", 25.0, 371.0, 55.933429811866866, 2.27e-102], ["CBW75451.1", "Non-ribosomal_peptide_synthetase_modules", "BGC0002048", 1, "NRP:Cyclic depsipeptide", 29.0, 370.0, 44.35600578871201, 3.64e-102], ["QIH29229.1", "endopyrrole_NRPS_B", "BGC0002326", 1, "NRP", 29.0, 370.0, 44.35600578871201, 3.64e-102], ["AHH34187.1", "fatty_acyl_ACP_ligase", "BGC0001161", 1, "Polyketide:Modular type I polyketide", 33.0, 349.0, 24.855282199710565, 5.71e-102], ["AHH34188.1", "fatty_acyl_ACP_ligase", "BGC0001162", 1, "Polyketide:Modular type I polyketide", 33.0, 349.0, 24.891461649782922, 5.71e-102], ["AIW82280.1", "PuwC", "BGC0001125", 1, "NRP+Polyketide", 37.0, 340.0, 20.04341534008683, 2.12e-101], ["WP_039806852.1", "non-ribosomal_peptide_synthetase", "BGC0002001", 1, "NRP+Polyketide", 28.0, 354.0, 39.507959479015916, 4.15e-101], ["UMM61371.1", "Tsk10", "BGC0002661", 1, "NRP", 23.0, 367.0, 92.58321273516643, 4.19e-101], ["AKC91856.1", "nonribosomal_peptide_synthetase", "BGC0001414", 1, "NRP", 25.0, 367.0, 67.18523878437048, 4.72e-101], ["CBA63680.1", "nonribosomal_peptide_synthetase_NRPS", "BGC0000368", 1, "NRP", 26.0, 365.0, 62.87988422575977, 9.44e-101], ["QWM97319.1", "non-ribosomal_peptide_synthetase", "BGC0002384", 1, "NRP", 25.0, 365.0, 77.0260492040521, 2.51e-100], ["EFL06865.1", "hypothetical_protein", "BGC0000300", 1, "NRP", 26.0, 363.0, 49.131693198263385, 2.51e-100], ["AXN93578.1", "PuwC", "BGC0001950", 1, "NRP", 36.0, 337.0, 20.04341534008683, 2.72e-100], ["AXN93587.1", "PuwC", "BGC0001951", 1, "NRP", 36.0, 337.0, 20.04341534008683, 2.72e-100], ["ANS62968.1", "actinomycin_synthetase_II", "BGC0001567", 1, "NRP", 24.0, 363.0, 76.95369030390738, 2.99e-100], ["AHH53506.1", "non-ribosomal_peptide_synthetase", "BGC0000439", 1, "NRP:Lipopeptide:Ca+-dependent lipopeptide", 24.0, 364.0, 73.73371924746743, 3.72e-100], ["CAQ71826.1", "non_ribosomal_peptide_synthase,_antibiotic_synthesis;_contains_1_condensation_domain,_1_AMP-acid_ligases_II_domain,_PP-binding,_Phosphopantetheine_attachment_site_and_one_taurine_catabolism_dioxygenase", "BGC0001189", 1, "NRP", 28.0, 358.0, 39.94211287988423, 3.72e-100], ["AAS98774.1", "Acyl-ACP_Synthetase", "BGC0001001", 1, "NRP+Polyketide", 36.0, 336.0, 20.296671490593344, 5.31e-100], ["AAO62588.1", "peptide_sythetase", "BGC0001016", 1, "NRP+Polyketide", 28.0, 354.0, 37.37337192474675, 5.82e-100], ["CAG23957.2", "hybrid_NRPS/PKS_protein", "BGC0001089", 1, "Polyketide+NRP", 23.0, 363.0, 64.14616497829233, 7.78e-100], ["ABE35422.1", "Non-ribosomal_peptide_synthase", "BGC0002421", 1, "NRP", 25.0, 362.0, 60.05788712011577, 9.42e-100], ["CAR51994.1", "ornibactin_biosynthesis_non-ribosomal_peptide_synthase", "BGC0002569", 1, "NRP", 24.0, 362.0, 59.551374819102755, 1.25e-99], ["AKL71641.1", "NocH", "BGC0001703", 1, "Other", 34.0, 338.0, 23.66136034732272, 1.41e-99], ["AFR69334.1", "nonribosomal_peptide_synthetase_SpiDE1", "BGC0001045", 1, "NRP:Cyclic depsipeptide+Polyketide:Modular type I polyketide", 38.0, 362.0, 20.730824891461648, 1.55e-99], ["QCP68979.1", "VatA", "BGC0002296", 1, "NRP+Polyketide", 35.0, 335.0, 20.296671490593344, 2.13e-99], ["MBE3200466.1", "non-ribosomal_peptide_synthetase", "BGC0002409", 1, "NRP", 25.0, 361.0, 58.35745296671491, 3.37e-99], ["WP_026723805.1", "AMP-dependent_synthetase", "BGC0001467", 1, "NRP:Cyclic depsipeptide+Polyketide:Modular type I polyketide", 37.0, 337.0, 20.224312590448626, 4.75e-99], ["KYC42745.1", "AMP-dependent_synthetase", "BGC0002484", 1, "NRP+Polyketide", 35.0, 337.0, 21.562952243125906, 5.67e-99], ["WP_006051172.1", "condensation_domain-containing_protein", "BGC0001999", 1, "NRP", 28.0, 350.0, 41.461649782923296, 5.77e-99], ["WP_144411596.1", "non-ribosomal_peptide_synthetase", "BGC0002001", 1, "NRP+Polyketide", 27.0, 352.0, 38.63965267727931, 1.05e-98], ["AXN93575.1", "PuwA", "BGC0001950", 1, "NRP", 26.0, 358.0, 44.60926193921853, 1.23e-98], ["AXN93584.1", "PuwA", "BGC0001951", 1, "NRP", 26.0, 358.0, 44.60926193921853, 1.23e-98], ["ABU70377.1", "hypothetical_protein", "BGC0001890", 1, "NRP", 29.0, 350.0, 34.51519536903039, 2.14e-98], ["DAB41477.1", "nonribosomal_peptide_synthetase", "BGC0001230", 1, "NRP:Cyclic depsipeptide+Polyketide:Modular type I polyketide", 24.0, 358.0, 74.67438494934878, 2.28e-98], ["MBE8994627.1", "fatty_acyl-AMP_ligase", "BGC0002623", 1, "NRP+Polyketide", 37.0, 331.0, 20.188133140376266, 2.73e-98], ["WP_051700105.1", "non-ribosomal_peptide_synthetase", "BGC0001368", 1, "NRP", 28.0, 349.0, 38.8205499276411, 3.59e-98], ["QUS58936.1", "non-ribosomal_peptide_synthetase", "BGC0002123", 1, "NRP+Polyketide", 25.0, 356.0, 62.37337192474675, 5.03e-98], ["ABP57748.1", "DepD", "BGC0000993", 1, "NRP:Cyclic depsipeptide+Polyketide:Modular type I polyketide", 29.0, 356.0, 37.69898697539797, 5.17e-98], ["AIW82282.1", "PuwE", "BGC0001125", 1, "NRP+Polyketide", 28.0, 356.0, 37.73516642547033, 6.83e-98], ["AGK15447.1", "Non-ribosomal_peptide_synthetase,_with_condensation,_AMP_binding_and_thioesterase_modules", "BGC0002529", 1, "NRP", 27.0, 349.0, 35.05788712011577, 1.13e-97], ["BAY02137.1", "amino_acid_adenylation_domain-containing_protein", "BGC0002532", 1, "NRP+Polyketide", 28.0, 353.0, 37.37337192474675, 2.84e-97], ["AGC45618.1", "non-ribosomal_peptide_synthetase", "BGC0001394", 1, "NRP+Polyketide", 27.0, 348.0, 40.0506512301013, 4.59e-97], ["ATP76244.1", "NdaB", "BGC0001705", 1, "NRP+Polyketide", 26.0, 345.0, 37.08393632416787, 4.6e-97], ["BAH22763.1", "nonribosomal_peptide_synthetase", "BGC0001018", 1, "NRP", 26.0, 342.0, 38.92908827785818, 4.95e-97], ["AGU50951.1", "putative_non-ribosomal_peptide_synthetase", "BGC0002417", 1, "NRP+Polyketide", 27.0, 342.0, 36.794500723589, 7.55e-97], ["AUD11994.1", "OrbI", "BGC0001721", 1, "NRP", 24.0, 352.0, 55.571635311143275, 1.04e-96], ["AIW82277.1", "PuwA", "BGC0001125", 1, "NRP+Polyketide", 26.0, 351.0, 44.75397973950796, 2.09e-96], ["CDG17986.1", "Non-ribosomal_peptide_synthetase", "BGC0000464", 1, "NRP:Cyclic depsipeptide", 28.0, 348.0, 38.96526772793054, 6.63e-96], ["AXN93580.1", "PuwE", "BGC0001950", 1, "NRP", 28.0, 348.0, 37.77134587554269, 1.54e-95], ["AXN93589.1", "PuwE", "BGC0001951", 1, "NRP", 28.0, 348.0, 37.77134587554269, 1.54e-95], ["ACS20360.1", "amino_acid_adenylation_domain_protein", "BGC0002420", 1, "NRP+Polyketide", 27.0, 337.0, 36.64978292329957, 2.45e-95], ["BAF50720.1", "hybrid_non_ribosomal_peptide_synthetase-polyketide_synthase", "BGC0001116", 1, "NRP+Polyketide", 27.0, 347.0, 39.25470332850941, 2.68e-95], ["AHB38497.1", "non-ribosomal_peptide_synthetase", "BGC0000346", 1, "NRP+Polyketide:Modular type I polyketide", 25.0, 347.0, 61.83068017366136, 3.76e-95], ["AAT09805.1", "NocB", "BGC0000395", 1, "NRP", 24.0, 345.0, 61.21562952243126, 4.44e-95], ["AAO07755.1", "Non-ribosomal_peptide_synthetase_module,_siderophore_biosynthesis_vulnibactin-specific", "BGC0000460", 1, "NRP", 25.0, 342.0, 49.529667149059335, 4.67e-95], ["QOV09186.1", "NocH", "BGC0002597", 1, "NRP+Polyketide", 33.0, 325.0, 23.62518089725036, 5.92e-95], ["AGZ15458.1", "putative_non-ribosomal_peptide_synthetase", "BGC0001036", 1, "NRP+Polyketide", 28.0, 346.0, 38.63965267727931, 6.01e-95], ["AKC91857.1", "nonribosomal_peptide_synthetase", "BGC0001414", 1, "NRP", 28.0, 339.0, 35.85383502170767, 9.96e-95], ["CAO98843.1", "hypothetical_protein", "BGC0000023", 1, "Polyketide:Modular type I polyketide", 36.0, 322.0, 20.36903039073806, 1.02e-94], ["AQX77685.1", "NocH", "BGC0001704", 1, "Other", 33.0, 324.0, 23.66136034732272, 1.09e-94], ["AHB82058.1", "non_ribosomal_peptide_synthetase", "BGC0001019", 1, "NRP+Polyketide:Modular type I polyketide", 26.0, 345.0, 43.66859623733719, 2.21e-94], ["AXN93590.1", "PuwF-G", "BGC0001951", 1, "NRP", 28.0, 345.0, 35.63675832127352, 2.62e-94], ["ABI26079.1", "OciC", "BGC0000331", 1, "NRP", 27.0, 338.0, 37.33719247467439, 3.39e-94], ["AXN93581.1", "PuwF-G", "BGC0001950", 1, "NRP", 27.0, 344.0, 35.5643994211288, 3.43e-94], ["AAZ03551.1", "McnB", "BGC0000332", 1, "NRP", 26.0, 333.0, 38.92908827785818, 4.28e-94], ["QCQ67880.1", "non-ribosomal_peptide_synthetase", "BGC0002297", 1, "NRP+Polyketide", 27.0, 342.0, 36.68596237337192, 5.84e-94], ["BAH22765.1", "nonribosomal_peptide_synthetase", "BGC0001018", 1, "NRP", 27.0, 337.0, 37.95224312590449, 5.96e-94], ["WP_012408786.1", "non-ribosomal_peptide_synthetase", "BGC0002061", 1, "NRP:Cyclic depsipeptide+Polyketide:Modular type I polyketide", 25.0, 342.0, 46.30969609261939, 8.71e-94], ["WP_054234643.1", "non-ribosomal_peptide_synthetase", "BGC0002014", 1, "NRP+Polyketide", 26.0, 342.0, 49.384949348769894, 1.05e-93], ["ATY37608.1", "BreC", "BGC0001536", 1, "NRP", 27.0, 343.0, 37.73516642547033, 1.21e-93], ["TRX17525.1", "AMP-binding_protein", "BGC0002329", 1, "NRP", 27.0, 333.0, 41.859623733719246, 1.27e-93], ["AQW44894.1", "non-ribosomal_peptide_synthetase", "BGC0001737", 1, "NRP+Polyketide", 27.0, 338.0, 36.143270622286536, 1.32e-93], ["EWM62997.1", "non-ribosomal_peptide_synthetase", "BGC0001328", 1, "NRP:Cyclic depsipeptide+Polyketide:Modular type I polyketide", 35.0, 336.0, 24.059334298118667, 1.39e-93], ["QYA95680.1", "amino_acid_adenylation_domain-containing_protein", "BGC0002676", 1, "NRP", 29.0, 342.0, 35.492040520984084, 1.4e-93], ["AQA28568.1", "acyl-CoA_synthase", "BGC0001663", 1, "Polyketide", 36.0, 318.0, 20.332850940665704, 2.11e-93], ["AHI59108.1", "locillomycin_synthase_A", "BGC0001005", 1, "NRP+Polyketide", 24.0, 340.0, 48.33574529667149, 2.85e-93], ["CBL93718.1", "NRPS_didomain_PCP-C", "BGC0000360", 1, "NRP", 25.0, 340.0, 62.55426917510854, 3.05e-93], ["BAP16689.1", "nonribosomal_peptide_synthetase", "BGC0000376", 1, "NRP", 29.0, 336.0, 40.30390738060782, 3.59e-93], ["CAD29799.1", "microcystin_synthetase", "BGC0001015", 1, "NRP+Polyketide", 26.0, 333.0, 34.69609261939218, 4.2e-93], ["MCC5036784.1", "amino_acid_adenylation_domain-containing_protein", "BGC0002638", 1, "NRP", 28.0, 336.0, 39.68885672937771, 4.97e-93], ["CAD29798.1", "peptide_synthetase", "BGC0001015", 1, "NRP+Polyketide", 28.0, 339.0, 37.84370477568741, 5.25e-93], ["MBE8994631.1", "amino_acid_adenylation_domain-containing_protein", "BGC0002623", 1, "NRP+Polyketide", 27.0, 330.0, 38.09696092619392, 8.11e-93], ["AZM57023.1", "non-ribosomal_peptide_synthetase", "BGC0002314", 1, "NRP", 27.0, 335.0, 38.92908827785818, 8.49e-93], ["ADN13832.1", "Polyketide_Synthase", "BGC0001164", 1, "Polyketide:Modular type I polyketide", 35.0, 339.0, 23.733719247467437, 8.69e-93], ["AQH32485.1", "peptide_synthetase", "BGC0001667", 1, "NRP+Polyketide", 27.0, 338.0, 37.66280752532561, 8.95e-93], ["ADL64235.1", "aureusimine_non-ribosomal_peptide_synthetase", "BGC0000308", 1, "NRP", 23.0, 338.0, 62.12011577424023, 8.98e-93], ["AXF14776.1", "AMP-dependent_synthetase", "BGC0002563", 1, "NRP", 27.0, 332.0, 42.11287988422576, 1e-92], ["AAZ03554.1", "McnE", "BGC0000332", 1, "NRP", 26.0, 334.0, 37.62662807525325, 1.04e-92], ["CAJ34374.1", "NRPS_protein", "BGC0000445", 1, "NRP:Cyclic depsipeptide", 29.0, 338.0, 34.29811866859624, 1.35e-92], ["ACA99172.1", "polyketide_synthase", "BGC0001160", 1, "Polyketide:Modular type I polyketide", 37.0, 338.0, 20.079594790159188, 1.45e-92], ["ABM34278.1", "amino_acid_adenylation_domain_protein", "BGC0002419", 1, "NRP+Polyketide", 28.0, 329.0, 37.73516642547033, 1.57e-92], ["AEA30274.1", "peptide_synthetase", "BGC0000429", 1, "Polyketide+NRP:Cyclic depsipeptide", 29.0, 338.0, 35.528219971056444, 1.58e-92], ["AAZ03550.1", "McnA", "BGC0000332", 1, "NRP", 27.0, 328.0, 37.807525325615046, 1.74e-92], ["AJK49757.1", "non-ribosomal_peptide_synthase", "BGC0002565", 1, "NRP", 28.0, 338.0, 37.66280752532561, 1.85e-92], ["ACC80702.1", "AMP-dependent_synthetase_and_ligase", "BGC0002677", 1, "Other", 34.0, 331.0, 22.503617945007235, 2.02e-92], ["AAF00962.1", "mcyC", "BGC0001017", 1, "NRP+Polyketide:Modular type I polyketide", 26.0, 331.0, 37.01157742402316, 2.91e-92], ["CBD77754.1", "hypothetical_protein", "BGC0000974", 1, "NRP+Polyketide", 34.0, 317.0, 20.079594790159188, 3.05e-92], ["ACM68684.1", "AerB", "BGC0000298", 1, "NRP", 27.0, 334.0, 36.10709117221418, 3.69e-92], ["AGS77309.1", "NRPS_modules_4-6", "BGC0001178", 1, "NRP:Glycopeptide", 28.0, 337.0, 36.86685962373372, 6.25e-92], ["AEU11006.1", "NpnB", "BGC0001029", 1, "NRP+Polyketide", 28.0, 337.0, 36.64978292329957, 6.83e-92], ["BAY02138.1", "peptide_synthetase", "BGC0002532", 1, "NRP+Polyketide", 26.0, 325.0, 37.73516642547033, 8.82e-92], ["AAK57184.1", "MxaA", "BGC0001022", 1, "NRP+Polyketide", 27.0, 332.0, 39.182344428364694, 9.14e-92], ["AAS98786.1", "nonribosomal_peptide_synthetase", "BGC0001001", 1, "NRP+Polyketide", 26.0, 327.0, 37.55426917510854, 1.35e-91], ["ANY58984.1", "non-ribosomal_synthetase", "BGC0001615", 1, "NRP", 26.0, 329.0, 38.169319826338636, 1.37e-91], ["EDT06082.1", "AMP-dependent_synthetase_and_ligase", "BGC0001897", 1, "Polyketide", 34.0, 312.0, 20.911722141823443, 1.4e-91], ["AXN93598.1", "PuwC", "BGC0001952", 1, "NRP", 35.0, 311.0, 20.260492040520983, 1.49e-91], ["ATP76246.1", "SpuB", "BGC0001748", 1, "NRP+Polyketide", 26.0, 335.0, 37.77134587554269, 1.85e-91], ["MCC5036786.1", "amino_acid_adenylation_domain-containing_protein", "BGC0002638", 1, "NRP", 27.0, 334.0, 38.169319826338636, 2e-91], ["CDG17982.1", "Non-ribosomal_peptide_synthetase", "BGC0000464", 1, "NRP:Cyclic depsipeptide", 27.0, 335.0, 37.22865412445731, 2.04e-91], ["WA1_15570", "hypothetical_protein", "BGC0002484", 1, "NRP+Polyketide", 27.0, 335.0, 38.96526772793054, 2.13e-91], ["BAH43870.1", "putative_linear_pentadecapeptide_gramicidin_synthetase_LgrB", "BGC0000367", 1, "NRP", 26.0, 335.0, 37.807525325615046, 2.39e-91], ["AHB82071.1", "non_ribosomal_peptide_synthetase", "BGC0001231", 1, "NRP+Polyketide:Modular type I polyketide", 26.0, 335.0, 44.1027496382055, 2.42e-91], ["AXG47007.1", "non-ribosomal_peptide_synthetase", "BGC0000383", 1, "NRP+Polyketide:Modular type I polyketide", 28.0, 324.0, 34.33429811866859, 2.64e-91], ["BAK64635.1", "putative_CoA_ligase", "BGC0000135", 1, "Polyketide", 34.0, 310.0, 20.079594790159188, 2.83e-91], ["CAG23960.2", "hybrid_NRPS/PKS_protein", "BGC0001089", 1, "Polyketide+NRP", 26.0, 333.0, 37.66280752532561, 6.24e-91], ["ABV79988.1", "ApnD", "BGC0000301", 1, "NRP", 26.0, 328.0, 34.91316931982634, 7.53e-91], ["ATY69584.1", "hybrid_nonribosomal_peptide_synthetase/type_I_polyketide_synthase", "BGC0001823", 1, "NRP+Polyketide", 30.0, 332.0, 38.96526772793054, 7.83e-91], ["QGU18619.1", "polyketide_synthase/non-ribosomal_peptide_synthetase", "BGC0002365", 1, "Other+Polyketide", 26.0, 332.0, 42.0767004341534, 9.85e-91], ["AJD47481.1", "amino_acid_adenylation_domain-containing_protein", "BGC0002418", 1, "NRP+Polyketide", 27.0, 322.0, 36.75832127351664, 1.1e-90], ["ctg3_18", "", "BGC0001853", 1, "NRP+Polyketide:Modular type I polyketide", 30.0, 332.0, 35.85383502170767, 1.63e-90], ["AFY58527.1", "acyl-CoA_synthetase_(AMP-forming)/AMP-acid_ligase_II", "BGC0002411", 1, "NRP+Polyketide", 33.0, 313.0, 23.48046309696093, 1.69e-90], ["WP_013310343.1", "non-ribosomal_peptide_synthetase", "BGC0001728", 1, "NRP+Polyketide", 26.0, 328.0, 37.5904486251809, 1.8e-90], ["ACZ65474.1", "palmitoyl-CoA_synthetase", "BGC0000140", 1, "Polyketide", 35.0, 308.0, 21.41823444283647, 2.17e-90], ["ABS50184.1", "non-ribosomal_peptide_synthetase", "BGC0000410", 1, "NRP", 27.0, 327.0, 38.89290882778582, 2.29e-90], ["CAA11795.1", "PCZA363.4", "BGC0000322", 1, "NRP", 28.0, 331.0, 35.817655571635306, 2.72e-90], ["AHJ31215.1", "Long-chain-fatty-acid--CoA_ligase", "BGC0000430", 1, "NRP+Polyketide:Modular type I polyketide", 28.0, 331.0, 38.96526772793054, 3.61e-90], ["AAY42393.1", "Acyl-ACP_synthetase", "BGC0001000", 1, "NRP:Lipopeptide+Polyketide:Modular type I polyketide", 33.0, 308.0, 20.260492040520983, 3.65e-90], ["AAF00961.1", "mcyB", "BGC0001017", 1, "NRP+Polyketide:Modular type I polyketide", 28.0, 329.0, 36.794500723589, 6.02e-90], ["WP_013310342.1", "non-ribosomal_peptide_synthetase", "BGC0001728", 1, "NRP+Polyketide", 24.0, 330.0, 50.43415340086831, 6.13e-90], ["AAN85522.1", "hybrid_nonribosomal_peptide_synthetase_/_polyketide_synthase", "BGC0001101", 1, "NRP+Polyketide:Modular type I polyketide+Polyketide:Trans-AT type I polyketide", 35.0, 330.0, 25.28943560057887, 6.4e-90], ["AEI58866.1", "peptide_synthetase", "BGC0000455", 1, "NRP", 28.0, 330.0, 37.192474674384954, 7.95e-90], ["AJF34463.1", "Txo1", "BGC0001207", 1, "NRP", 27.0, 330.0, 44.24746743849494, 9.77e-90], ["BAG17643.1", "putative_NRPS-type-I_PKS_fusion_protein", "BGC0001043", 1, "NRP+Polyketide", 27.0, 329.0, 42.29377713458756, 1.12e-89], ["AOE23577.1", "FoxBI", "BGC0001598", 1, "NRP+Polyketide", 34.0, 306.0, 20.36903039073806, 1.23e-89], ["QNS30807.1", "hybrid_non-ribosomal_peptide_synthetase/type_I_polyketide_syn-thase", "BGC0002509", 1, "NRP", 25.0, 328.0, 42.510853835021706, 1.93e-89], ["AYJ71721.1", "non-ribosomal_peptide_synthetase", "BGC0001942", 1, "NRP+Polyketide", 27.0, 327.0, 36.32416787264833, 2.26e-89], ["WP_050383084.1", "non-ribosomal_peptide_synthetase", "BGC0001451", 1, "NRP", 29.0, 327.0, 34.479015918958034, 2.51e-89], ["WP_051700112.1", "non-ribosomal_peptide_synthetase", "BGC0001368", 1, "NRP", 27.0, 319.0, 37.37337192474675, 2.63e-89], ["AAO23333.1", "NcpA", "BGC0000397", 1, "NRP", 26.0, 328.0, 39.58031837916064, 2.9e-89], ["EME52989.1", "amino_acid_adenylation_protein", "BGC0001460", 1, "NRP:Glycopeptide", 28.0, 328.0, 37.33719247467439, 3.06e-89], ["RAT94091.1", "NRPS", "BGC0001469", 1, "NRP", 28.0, 318.0, 34.62373371924747, 3.44e-89], ["UKO95748.1", "amino_acid_adenylation_domain-containing_protein", "BGC0002632", 1, "NRP", 28.0, 327.0, 36.39652677279305, 3.89e-89], ["ctg1_orf19", "", "BGC0001013", 1, "NRP+Polyketide", 26.0, 324.0, 38.31403762662808, 4.29e-89], ["ABC87508.1", "NRPS_for_pipecolate_incorporation", "BGC0001011", 1, "NRP+Polyketide", 26.0, 324.0, 38.31403762662808, 4.66e-89], ["AWS21283.1", "acyl-CoA_synthetase", "BGC0001934", 1, "Polyketide", 34.0, 305.0, 20.549927641099856, 4.69e-89], ["AZY91992.1", "putative_fatty_acyl-AMP_ligase", "BGC0002022", 1, "Polyketide", 34.0, 305.0, 20.549927641099856, 4.69e-89], ["AYA22334.1", "KerC", "BGC0001955", 1, "NRP", 28.0, 327.0, 37.77134587554269, 5.24e-89], ["AAF17281.1", "nosD", "BGC0001028", 1, "Polyketide+NRP:Cyclic depsipeptide", 27.0, 326.0, 38.27785817655572, 5.41e-89], ["MCC5036785.1", "amino_acid_adenylation_domain-containing_protein", "BGC0002638", 1, "NRP", 28.0, 327.0, 37.807525325615046, 5.64e-89], ["BAO84862.1", "putative_long-chain-fatty-acid-CoA_ligase", "BGC0000414", 1, "NRP", 36.0, 308.0, 20.947901591895803, 6.46e-89], ["AAO62587.1", "peptide_sythetase", "BGC0001016", 1, "NRP+Polyketide", 27.0, 325.0, 37.77134587554269, 7e-89], ["AXB34356.1", "non-ribosomal_peptide_synthetase", "BGC0002415", 1, "NRP", 27.0, 326.0, 37.73516642547033, 8.63e-89], ["CAE53352.1", "non-ribosomal_peptide_synthetase", "BGC0000440", 1, "NRP:Glycopeptide", 28.0, 326.0, 36.54124457308249, 9e-89], ["CAG15011.1", "peptide_synthetase,_module_4-6", "BGC0000441", 1, "NRP", 28.0, 326.0, 36.54124457308249, 9e-89], ["AQX14497.1", "monobactam_NRPS_scaffold_4", "BGC0001672", 1, "NRP", 27.0, 325.0, 35.41968162083936, 9.34e-89], ["ABL86391.1", "hybrid_polyketide_synthase_and_nonribosomal_peptide_synthetase", "BGC0000999", 1, "NRP+Polyketide", 26.0, 326.0, 41.64254703328509, 9.63e-89], ["BAY02139.1", "nonribosomal_protein_synthetase", "BGC0002532", 1, "NRP+Polyketide", 27.0, 322.0, 37.55426917510854, 1.05e-88], ["APD26279.1", "PtmA", "BGC0001726", 1, "NRP+Polyketide", 26.0, 325.0, 40.91895803183792, 1.26e-88], ["AAG02349.1", "peptide_synthetase_NRPS11-10", "BGC0000963", 1, "NRP:Glycopeptide+Polyketide:Modular type I polyketide+Saccharide:Hybrid/tailoring saccharide", 26.0, 325.0, 42.00434153400868, 1.49e-88], ["OKA09424.1", "non-ribosomal_peptide_synthetase", "BGC0001459", 1, "NRP:Glycopeptide", 28.0, 325.0, 37.22865412445731, 1.54e-88], ["AXN93582.1", "PuwH", "BGC0001950", 1, "NRP", 27.0, 315.0, 38.09696092619392, 2.14e-88], ["CAJ21198.2", "non-ribosomal_peptide_synthetase", "BGC0000297", 1, "NRP:Glycopeptide+Polyketide:Other polyketide+Saccharide:Hybrid/tailoring saccharide", 28.0, 322.0, 33.972503617945, 2.14e-88], ["ACZ55944.1", "non-ribosomal_peptide_synthetase", "BGC0000302", 1, "NRP", 26.0, 324.0, 37.192474674384954, 2.25e-88], ["ALG65317.1", "Cal19", "BGC0001297", 1, "NRP", 27.0, 323.0, 42.58321273516643, 2.46e-88], ["MCF2151708.1", "Non-ribosomal_peptide_synthetase", "BGC0002625", 1, "NRP+Polyketide", 26.0, 325.0, 37.807525325615046, 2.48e-88], ["QTT72106.1", "amino_acid_adenylation_domain-containing_protein", "BGC0002350", 1, "NRP+Polyketide+Saccharide", 26.0, 324.0, 42.00434153400868, 2.54e-88], ["QCP68976.1", "VatQ", "BGC0002296", 1, "NRP+Polyketide", 27.0, 322.0, 38.169319826338636, 2.61e-88], ["AIG26884.1", "NRPS_domain-containing_protein", "BGC0002432", 1, "NRP", 26.0, 325.0, 38.35021707670043, 2.83e-88], ["AXN93591.1", "PuwH", "BGC0001951", 1, "NRP", 27.0, 315.0, 38.09696092619392, 2.91e-88], ["MBV7329455.1", "amino_acid_adenylation_domain-containing_protein", "BGC0002131", 1, "Polyketide+NRP:Glycopeptide+Saccharide:Hybrid/tailoring saccharide", 27.0, 324.0, 44.1027496382055, 2.99e-88], ["BAH43871.1", "truncated_linear_pentadecapeptide_gramicidin_synthetase_LgrC", "BGC0000367", 1, "NRP", 24.0, 325.0, 70.33285094066571, 3.22e-88], ["AGM16413.1", "paenibacterin_synthetase_B", "BGC0000400", 1, "NRP", 25.0, 325.0, 39.86975397973951, 3.22e-88], ["OLZ50885.1", "non-ribosomal_peptide_synthetase", "BGC0001461", 1, "NRP:Glycopeptide", 28.0, 324.0, 37.77134587554269, 4.52e-88], ["AAR87760.2", "ZmaK", "BGC0001059", 1, "NRP+Polyketide", 27.0, 323.0, 36.57742402315485, 5.04e-88], ["CAG69516.1", "putative_non-ribosomal_peptide_synthetase_with_condensation,_AMP-binding_and_phosphopantetheine-binding_domains", "BGC0000352", 1, "NRP:NRP siderophore", 26.0, 314.0, 35.5643994211288, 5.16e-88], ["APZ78833.1", "nonribosomal_peptide_synthetase", "BGC0001430", 1, "NRP:Cyclic depsipeptide+Polyketide:Iterative type I polyketide", 27.0, 323.0, 43.198263386396526, 6.24e-88], ["UMM61373.1", "Tsk12", "BGC0002661", 1, "NRP", 27.0, 317.0, 34.9493487698987, 7.39e-88], ["ACZ55946.1", "non-ribosomal_peptide_synthetase", "BGC0000302", 1, "NRP", 27.0, 318.0, 34.55137481910275, 7.84e-88], ["WP_053065269.1", "non-ribosomal_peptide_synthetase", "BGC0001330", 1, "NRP:Cyclic depsipeptide+Polyketide:Modular type I polyketide", 27.0, 322.0, 34.55137481910275, 8.15e-88], ["AXN93616.1", "PuwH", "BGC0001953", 1, "NRP", 26.0, 314.0, 39.182344428364694, 9.09e-88], ["AEA60663.1", "pyoverdine_synthetase", "BGC0000892", 1, "Other", 35.0, 301.0, 20.36903039073806, 9.7e-88], ["AIW82285.1", "PuwH", "BGC0001125", 1, "NRP+Polyketide", 26.0, 313.0, 38.09696092619392, 1.25e-87], ["MCF2150416.1", "Non-ribosomal_peptide_synthetase", "BGC0002625", 1, "NRP+Polyketide", 27.0, 322.0, 37.807525325615046, 1.61e-87], ["AXA94654.1", "hypothetical_protein", "BGC0002044", 1, "NRP", 27.0, 313.0, 36.93921852387844, 1.65e-87], ["QNL14925.1", "AptD", "BGC0002512", 1, "NRP", 27.0, 317.0, 35.202604920405214, 1.75e-87], ["QUJ09168.1", "Lon21", "BGC0002440", 1, "NRP", 27.0, 318.0, 36.9753979739508, 1.84e-87], ["RLV64601.1", "polyketide_synthase_of_type_I", "BGC0001845", 1, "Polyketide+NRP+Other:Aminocoumarin", 27.0, 322.0, 38.06078147612156, 2.1e-87], ["WP_141576257.1", "non-ribosomal_peptide_synthetase", "BGC0002686", 1, "NRP", 23.0, 322.0, 83.46599131693199, 2.26e-87], ["CAD91212.1", "putative_non-ribosomal_peptide_synthetase,_modules_4-6", "BGC0000289", 1, "NRP:Glycopeptide+Saccharide:Hybrid/tailoring saccharide", 27.0, 322.0, 36.86685962373372, 2.28e-87], ["ASA76632.1", "polyketide_synthase_non-ribosomal_peptide_synthetase_hybrid", "BGC0001751", 1, "NRP+Polyketide", 27.0, 320.0, 36.830680173661364, 2.82e-87], ["ABR67744.1", "CmnA", "BGC0000316", 1, "NRP", 30.0, 320.0, 30.64399421128799, 3.03e-87], ["APZ78691.1", "nonribosomal_peptide_synthetase", "BGC0001418", 1, "NRP:Cyclic depsipeptide+Polyketide:Iterative type I polyketide", 26.0, 321.0, 43.01736613603474, 3.14e-87], ["WP_080679150.1", "non-ribosomal_peptide_synthetase", "BGC0001228", 1, "NRP:Cyclic depsipeptide", 28.0, 320.0, 34.18958031837916, 3.37e-87], ["UKO95756.1", "amino_acid_adenylation_domain-containing_protein", "BGC0002632", 1, "NRP", 27.0, 318.0, 37.91606367583213, 3.73e-87], ["QBG38782.1", "Atr21", "BGC0001975", 1, "NRP", 28.0, 321.0, 38.13314037626628, 3.82e-87], ["AHD05618.1", "putative_non-ribosomal_peptide_ligase_domain_protein", "BGC0001033", 1, "NRP+Polyketide", 26.0, 312.0, 36.50506512301013, 3.86e-87], ["WP_030498974.1", "tyrocidine_synthase_3", "BGC0001327", 1, "NRP:Cyclic depsipeptide+Polyketide:Modular type I polyketide", 27.0, 312.0, 38.06078147612156, 4.01e-87], ["EWM63002.1", "non-ribosomal_peptide_synthetase", "BGC0001328", 1, "NRP:Cyclic depsipeptide+Polyketide:Modular type I polyketide", 27.0, 312.0, 37.95224312590449, 4.01e-87], ["AKJ15827.1", "peptide_synthetase", "BGC0002735", 1, "Polyketide+NRP", 27.0, 320.0, 39.507959479015916, 4.45e-87], ["AKJ15829.1", "peptide_synthetase", "BGC0002735", 1, "Polyketide+NRP", 26.0, 314.0, 35.92619392185239, 4.97e-87], ["APZ78743.1", "nonribosomal_peptide_synthetase", "BGC0001422", 1, "NRP:Cyclic depsipeptide+Polyketide:Iterative type I polyketide", 27.0, 320.0, 43.34298118668596, 5.38e-87], ["CAJ96468.1", "non-ribosomal_peptide_synthetase", "BGC0000330", 1, "NRP:NRP siderophore", 27.0, 311.0, 38.53111432706223, 6.57e-87], ["CAA16183.1", "polyketide_synthase", "BGC0001063", 1, "NRP+Polyketide", 34.0, 319.0, 20.15195369030391, 8.26e-87], ["CAC48361.1", "peptide_synthetase", "BGC0000311", 1, "NRP", 27.0, 320.0, 38.205499276411, 8.76e-87], ["QBQ12465.1", "amino_acid_adenylation_domain-containing_protein", "BGC0002693", 1, "NRP", 27.0, 320.0, 37.4095513748191, 8.82e-87], ["APZ78755.1", "nonribosomal_peptide_synthetase", "BGC0001423", 1, "NRP:Cyclic depsipeptide+Polyketide:Iterative type I polyketide", 26.0, 319.0, 43.23444283646889, 9.21e-87], ["APZ78703.1", "nonribosomal_peptide_synthetase", "BGC0001419", 1, "NRP:Cyclic depsipeptide+Polyketide:Iterative type I polyketide", 26.0, 319.0, 43.27062228654125, 9.22e-87], ["ACC81022.1", "non-ribosomal_peptide_synthetase", "BGC0001479", 1, "NRP", 26.0, 310.0, 37.95224312590449, 1.2e-86], ["CBW54660.1", "Acyl-CoA_ligase", "BGC0000971", 1, "NRP+Polyketide:Modular type I polyketide", 34.0, 297.0, 20.65846599131693, 1.2e-86], ["AGC65516.1", "NRPS/PKS_hybrid", "BGC0001050", 1, "NRP:Lipopeptide+Polyketide:Trans-AT type I polyketide", 24.0, 319.0, 75.07235890014472, 1.31e-86], ["AFY58521.1", "amino_acid_adenylation_enzyme/thioester_reductase_family_protein", "BGC0002411", 1, "NRP+Polyketide", 26.0, 316.0, 38.06078147612156, 1.38e-86], ["AAK89728.2", "siderophore_biosynthesis_protein", "BGC0002107", 1, "NRP+Polyketide", 30.0, 302.0, 25.32561505065123, 1.56e-86], ["QKM21620.1", "non-ribosomal_peptide_synthetase", "BGC0002351", 1, "NRP", 28.0, 319.0, 37.66280752532561, 1.77e-86], ["APZ78715.1", "nonribosomal_peptide_synthetase", "BGC0001420", 1, "NRP:Cyclic depsipeptide+Polyketide:Iterative type I polyketide", 26.0, 318.0, 43.01736613603474, 2.07e-86], ["AXN93603.1", "PuwH", "BGC0001952", 1, "NRP", 26.0, 310.0, 39.218523878437054, 2.24e-86], ["ACC81024.1", "non-ribosomal_peptide_synthetase", "BGC0001479", 1, "NRP", 27.0, 314.0, 35.5643994211288, 2.39e-86], ["APZ78728.1", "nonribosomal_peptide_synthetase", "BGC0001421", 1, "NRP:Cyclic depsipeptide+Polyketide:Iterative type I polyketide", 27.0, 318.0, 43.27062228654125, 2.71e-86], ["ABX37382.1", "amino_acid_adenylation_domain_protein", "BGC0000984", 1, "NRP+Polyketide", 28.0, 318.0, 38.13314037626628, 3.08e-86], ["WP_004571777.1", "non-ribosomal_peptide_synthetase", "BGC0001760", 1, "NRP", 25.0, 317.0, 62.87988422575977, 3.61e-86], ["ACM68690.1", "AerG1", "BGC0000298", 1, "NRP", 26.0, 309.0, 37.30101302460203, 3.61e-86], ["QRG35013.1", "NRPS", "BGC0002378", 1, "NRP", 27.0, 317.0, 36.61360347322721, 6.15e-86], ["CAJ14037.1", "peptide_synthetase", "BGC0000406", 1, "NRP", 25.0, 310.0, 40.95513748191028, 7.01e-86], ["CAD32910.2", "acyl-CoA_synthase", "BGC0000354", 1, "NRP", 37.0, 295.0, 20.549927641099856, 7.1e-86], ["AQH32484.1", "peptide_synthetase", "BGC0001667", 1, "NRP+Polyketide", 26.0, 316.0, 44.64544138929089, 7.27e-86], ["AHD05679.1", "putative_non-ribosomal_peptide_ligase/_polyketide_synthase_hybrid", "BGC0000402", 1, "NRP", 27.0, 317.0, 34.51519536903039, 7.45e-86], ["AXN93601.1", "PuwE", "BGC0001952", 1, "NRP", 27.0, 316.0, 37.69898697539797, 8.13e-86], ["UPA71926.1", "long-chain-fatty-acid--AMP_ligase_FadD26", "BGC0002636", 1, "Polyketide", 33.0, 295.0, 20.00723589001447, 8.44e-86], ["ACS20358.1", "amino_acid_adenylation_domain_protein", "BGC0002420", 1, "NRP+Polyketide", 26.0, 311.0, 34.33429811866859, 8.97e-86], ["RSO11553.1", "non-ribosomal_peptide_synthetase", "BGC0002637", 1, "NRP", 27.0, 315.0, 37.69898697539797, 1.12e-85], ["CAL80824.1", "NRPS_module_protein", "BGC0000997", 1, "NRP+Polyketide", 28.0, 307.0, 34.479015918958034, 1.37e-85], ["QEO75071.1", "AMP-dependent_synthetase_and_ligase", "BGC0002079", 1, "NRP:Cyclic depsipeptide", 33.0, 293.0, 20.224312590448626, 1.55e-85], ["WP_153044786.1", "non-ribosomal_peptide_synthetase", "BGC0001826", 1, "NRP", 28.0, 309.0, 30.824891461649784, 1.83e-85], ["ABM34277.1", "amino_acid_adenylation_domain_protein", "BGC0002419", 1, "NRP+Polyketide", 27.0, 315.0, 36.50506512301013, 2.01e-85], ["AIE77059.1", "peptide_synthetase", "BGC0000418", 1, "NRP", 28.0, 315.0, 39.86975397973951, 2.19e-85], ["AKJ15826.1", "peptide_synthetase", "BGC0002735", 1, "Polyketide+NRP", 27.0, 314.0, 35.23878437047757, 2.57e-85], ["AGZ03651.1", "sevB", "BGC0000426", 1, "NRP", 26.0, 314.0, 34.26193921852388, 3.68e-85], ["ATY69551.1", "hybrid_nonribosomal_peptide_synthetase/type_I_polyketide_synthase", "BGC0001611", 1, "NRP+Polyketide", 28.0, 313.0, 41.497829232995656, 4.95e-85], ["OLZ52457.1", "non-ribosomal_peptide_synthetase", "BGC0001462", 1, "NRP:Glycopeptide", 28.0, 314.0, 36.64978292329957, 4.96e-85], ["AAM80537.1", "StaC", "BGC0000290", 1, "NRP:Glycopeptide", 27.0, 314.0, 37.44573082489146, 4.96e-85], ["QCF28941.1", "fatty_acyl-AMP_ligase", "BGC0002308", 1, "Alkaloid+Polyketide", 33.0, 293.0, 20.36903039073806, 5.16e-85], ["CAE53351.1", "non-ribosomal_peptide_synthetase", "BGC0000440", 1, "NRP:Glycopeptide", 28.0, 305.0, 37.15629522431259, 5.78e-85], ["CAG15010.1", "peptide_synthetase,_module_3", "BGC0000441", 1, "NRP", 28.0, 305.0, 37.30101302460203, 5.78e-85], ["MBD2892722.1", "D-alanine--D-alanyl_carrier_protein_ligase", "BGC0002718", 1, "NRP", 23.0, 313.0, 85.3111432706223, 8.47e-85], ["AQM37583.1", "nonribosomal_peptide_synthetase", "BGC0001424", 1, "NRP:Cyclic depsipeptide+Polyketide:Iterative type I polyketide", 27.0, 313.0, 43.451519536903035, 9.03e-85], ["QUS58937.1", "non-ribosomal_peptide_synthetase", "BGC0002123", 1, "NRP+Polyketide", 27.0, 308.0, 37.12011577424023, 9.66e-85], ["CAJ88192.1", "Putative_acyl-CoA_synthetase", "BGC0000151", 1, "Polyketide:Modular type I polyketide+Saccharide:Hybrid/tailoring saccharide", 33.0, 292.0, 21.1287988422576, 9.72e-85], ["AAY93356.2", "non-ribosomal_peptide_synthetase_PvdI", "BGC0000413", 1, "NRP", 26.0, 313.0, 37.51808972503618, 1.05e-84], ["AJD47484.1", "protein_PvdD", "BGC0002418", 1, "NRP+Polyketide", 28.0, 313.0, 38.78437047756874, 1.1e-84], ["ACZ55945.1", "non-ribosomal_peptide_synthetase", "BGC0000302", 1, "NRP", 34.0, 311.0, 21.49059334298119, 1.3e-84], ["AGU50949.1", "putative_non-ribosomal_peptide_synthetase", "BGC0002417", 1, "NRP+Polyketide", 26.0, 308.0, 34.40665701881331, 1.51e-84], ["CCP42826.1", "Probable_peptide_synthetase_Nrp_(peptide_synthase)", "BGC0001627", 1, "NRP", 25.0, 311.0, 55.101302460202604, 1.63e-84], ["MBE8994630.1", "amino_acid_adenylation_domain-containing_protein", "BGC0002623", 1, "NRP+Polyketide", 27.0, 311.0, 38.60347322720695, 1.81e-84], ["CAD91221.1", "putative_non-ribosomal_peptide_synthetase,_module_3", "BGC0000289", 1, "NRP:Glycopeptide+Saccharide:Hybrid/tailoring saccharide", 28.0, 303.0, 37.26483357452967, 2.56e-84], ["QLY89263.1", "pseudodesmin_synthetase", "BGC0002522", 1, "NRP", 34.0, 311.0, 22.286541244573083, 2.6e-84], ["APZ78679.1", "nonribosomal_peptide_synthetase", "BGC0001417", 1, "NRP:Cyclic depsipeptide+Polyketide:Iterative type I polyketide", 27.0, 311.0, 43.37916063675832, 2.66e-84], ["NPC94426.1", "amino_acid_adenylation_domain-containing_protein", "BGC0002695", 1, "NRP", 32.0, 310.0, 22.539797395079596, 3.38e-84], ["AGD80622.1", "AMP-dependent_synthetase_and_ligase", "BGC0000394", 1, "NRP", 36.0, 292.0, 20.079594790159188, 3.57e-84], ["ABA23460.1", "Amino_acid_adenylation", "BGC0000427", 1, "NRP", 33.0, 298.0, 20.803183791606365, 3.81e-84], ["AGS77308.1", "NRPS_module_3", "BGC0001178", 1, "NRP:Glycopeptide", 28.0, 306.0, 38.205499276411, 3.88e-84], ["BAP05597.1", "calI", "BGC0000967", 1, "NRP+Polyketide:Trans-AT type I polyketide", 26.0, 310.0, 37.44573082489146, 3.97e-84], ["AAK81825.1", "peptide_synthetase", "BGC0000326", 1, "NRP", 28.0, 308.0, 38.56729377713459, 4.58e-84], ["QDQ83031.1", "amino_acid_adenylation_domain-containing_protein", "BGC0002564", 1, "NRP", 27.0, 308.0, 37.84370477568741, 4.62e-84], ["WP_028678148.1", "non-ribosomal_peptide_synthetase", "BGC0001228", 1, "NRP:Cyclic depsipeptide", 29.0, 310.0, 30.64399421128799, 4.66e-84], ["BAB69698.1", "iturin_A_synthetase_A", "BGC0001098", 1, "NRP+Polyketide", 24.0, 310.0, 53.4370477568741, 5.53e-84], ["AZM51140.1", "non-ribosomal_peptide_synthetase", "BGC0002702", 1, "NRP", 27.0, 307.0, 37.04775687409551, 5.55e-84], ["QUJ09166.1", "Lon19", "BGC0002440", 1, "NRP", 27.0, 309.0, 37.48191027496382, 6.35e-84], ["EFL06867.1", "predicted_protein", "BGC0000300", 1, "NRP", 25.0, 309.0, 47.9739507959479, 7.37e-84], ["QSJ20140.1", "amino_acid_adenylation_domain-containing_protein", "BGC0002572", 1, "NRP+Polyketide", 26.0, 307.0, 36.1794500723589, 8.44e-84], ["AXG46163.1", "non-ribosomal_peptide_synthetase", "BGC0002713", 1, "NRP", 25.0, 303.0, 38.24167872648336, 9.92e-84], ["DMA15_34345", "non-ribosomal_peptide_synthetase", "BGC0002314", 1, "NRP", 27.0, 304.0, 38.169319826338636, 1.16e-83], ["ABS74181.1", "bacillomycin_D_synthetase_A_", "BGC0001090", 1, "Polyketide+NRP:Lipopeptide", 23.0, 309.0, 53.32850940665702, 1.24e-83], ["AAK81827.1", "peptide_synthetase", "BGC0000326", 1, "NRP", 27.0, 308.0, 37.91606367583213, 1.45e-83], ["KPN93065.1", "NunD", "BGC0001416", 1, "NRP", 36.0, 309.0, 21.05643994211288, 1.8e-83], ["QMS47799.1", "JesA", "BGC0001629", 1, "NRP:Lipopeptide", 27.0, 309.0, 37.22865412445731, 1.86e-83], ["BAV57443.1", "NRPS_(C-A-PCP-TE)", "BGC0001818", 1, "NRP", 26.0, 304.0, 38.96526772793054, 2.45e-83], ["AJY78094.1", "nonribosomal_peptide_synthetase", "BGC0001902", 1, "NRP+Polyketide", 27.0, 304.0, 37.55426917510854, 2.45e-83], ["CEK23364.1", "putative_Phenylalanine_racemase_(ATP-hydrolyzing)", "BGC0001716", 1, "NRP", 26.0, 308.0, 37.55426917510854, 2.63e-83], ["ABC35922.1", "acyl-CoA_ligase", "BGC0001102", 1, "NRP+Polyketide:Modular type I polyketide+Polyketide:Trans-AT type I polyketide", 34.0, 288.0, 20.947901591895803, 2.98e-83], ["CAG29031.1", "nonribosomal_peptide_synthetase_(modules_1_and_2)", "BGC0001023", 1, "NRP+Polyketide:Modular type I polyketide", 26.0, 308.0, 43.23444283646889, 3.01e-83], ["APZ78821.1", "nonribosomal_peptide_synthetase", "BGC0001429", 1, "NRP:Cyclic depsipeptide+Polyketide:Iterative type I polyketide", 26.0, 308.0, 43.23444283646889, 3.01e-83], ["AZM50110.1", "non-ribosomal_peptide_synthetase", "BGC0002702", 1, "NRP", 28.0, 305.0, 37.08393632416787, 3.41e-83], ["AHF22854.1", "MarL", "BGC0000091", 1, "Polyketide", 31.0, 307.0, 24.891461649782922, 3.52e-83], ["AXN93613.1", "PuwE", "BGC0001953", 1, "NRP", 27.0, 307.0, 37.84370477568741, 3.99e-83], ["QYC40289.1", "A50926_NRPS,_modules_4-5-6", "BGC0002344", 1, "NRP", 28.0, 307.0, 37.4095513748191, 4.83e-83], ["QBC75017.1", "acyl-CoA_synthase", "BGC0001968", 1, "NRP", 35.0, 286.0, 20.875542691751086, 5.04e-83], ["CDF96614.1", "NRPS", "BGC0001149", 1, "NRP:Lipopeptide+Saccharide:Hybrid/tailoring saccharide", 33.0, 306.0, 21.852387843704776, 5.19e-83], ["AAZ55899.1", "amino_acid_adenylation", "BGC0000359", 1, "NRP", 27.0, 299.0, 34.29811866859624, 5.52e-83], ["ABJ97436.1", "MerP", "BGC0001012", 1, "NRP+Polyketide", 25.0, 305.0, 38.74819102749638, 5.8e-83], ["KFL51883.1", "amino_acid_adenylation_protein", "BGC0001711", 1, "NRP+Polyketide", 28.0, 307.0, 34.7684515195369, 6.62e-83], ["CCC55922.1", "putative_non-ribosomal_peptide_synthetase", "BGC0000973", 1, "NRP+Polyketide:Modular type I polyketide", 28.0, 299.0, 38.205499276411, 6.93e-83], ["AEH41794.1", "HrmP", "BGC0000374", 1, "NRP:Cyclic depsipeptide", 28.0, 306.0, 38.74819102749638, 7.49e-83], ["QNH67552.1", "Cip24", "BGC0002108", 1, "NRP", 28.0, 302.0, 37.44573082489146, 8.09e-83], ["WP_039806850.1", "non-ribosomal_peptide_synthetase", "BGC0002001", 1, "NRP+Polyketide", 27.0, 306.0, 35.817655571635306, 9.81e-83], ["CAB15186.3", "siderophore_2,3-dihydroxybenzoate-glycine-threonine_trimeric_ester_bacillibactin_synthetase", "BGC0000309", 1, "NRP", 26.0, 305.0, 37.01157742402316, 1.14e-82], ["AHZ20773.1", "non-ribosomal_peptide_synthase", "BGC0000369", 1, "NRP+Saccharide:Hybrid/tailoring saccharide", 26.0, 306.0, 38.63965267727931, 1.16e-82], ["BCD33691.1", "non-ribosomal_peptide_synthetase", "BGC0002448", 1, "NRP", 26.0, 301.0, 37.26483357452967, 1.3e-82], ["KFL51881.1", "beta-ketoacyl_synthase", "BGC0001711", 1, "NRP+Polyketide", 33.0, 302.0, 22.46743849493488, 1.62e-82], ["RSO11554.1", "non-ribosomal_peptide_synthetase", "BGC0002637", 1, "NRP", 28.0, 305.0, 38.169319826338636, 2.03e-82], ["AZM51141.1", "non-ribosomal_peptide_synthetase", "BGC0002702", 1, "NRP", 26.0, 304.0, 36.90303907380608, 2.19e-82], ["BAW32323.1", "hybrid_cis-AT_polyketide_synthase_-_nonribosomal_peptide_synthetase", "BGC0001630", 1, "NRP+Polyketide", 27.0, 305.0, 34.91316931982634, 2.29e-82], ["ABW00331.1", "amino_acid_adenylation_domain", "BGC0000333", 1, "NRP", 26.0, 305.0, 44.79015918958032, 2.33e-82], ["CRI73800.1", "loading_module_of_NRPS-PKS", "BGC0001215", 1, "NRP", 33.0, 299.0, 23.697539797395077, 2.77e-82], ["AAT12283.1", "LtxA", "BGC0000384", 1, "NRP", 25.0, 304.0, 45.405209840810414, 3.56e-82], ["EFE73313.1", "nonribosomal_peptide_synthetase", "BGC0000431", 1, "NRP:Cyclic depsipeptide", 26.0, 304.0, 37.62662807525325, 4.05e-82], ["AUD08663.1", "iPKS-NRPS", "BGC0001553", 1, "NRP+Polyketide", 26.0, 304.0, 42.61939218523879, 4.74e-82], ["QEO74982.1", "omn7", "BGC0002078", 1, "NRP:Cyclic depsipeptide", 28.0, 304.0, 34.65991316931983, 5.01e-82], ["AIG79241.1", "Hypothetical_protein", "BGC0000419", 1, "Saccharide+NRP:Glycopeptide", 27.0, 304.0, 39.39942112879884, 5.38e-82], ["AGE11899.1", "nonribosomal_peptide_synthetase", "BGC0000366", 1, "NRP", 27.0, 303.0, 37.69898697539797, 5.65e-82], ["AVI26393.1", "nonribosomal_peptide_synthase", "BGC0001800", 1, "NRP+Polyketide", 27.0, 303.0, 38.06078147612156, 7.08e-82], ["AAU39361.1", "lichenysin_synthase_LchAC", "BGC0000381", 1, "NRP", 25.0, 298.0, 35.528219971056444, 7.38e-82], ["ADA82585.1", "hybrid_trans-AT_polyketide_synthase_-_nonribosomal_peptide_synthetase", "BGC0001110", 1, "NRP+Polyketide:Trans-AT type I polyketide", 27.0, 304.0, 37.192474674384954, 7.43e-82], ["AHZ34238.1", "CipA", "BGC0001389", 1, "NRP", 26.0, 303.0, 34.29811866859624, 7.77e-82], ["QSJ20139.1", "non-ribosomal_peptide_synthase/polyketide_synthase", "BGC0002572", 1, "NRP+Polyketide", 27.0, 303.0, 38.53111432706223, 7.85e-82], ["AAF08795.1", "MycA", "BGC0001103", 1, "NRP+Polyketide", 26.0, 303.0, 34.40665701881331, 9.19e-82], ["AIG79242.1", "Non-ribosomal_peptide_synthetase", "BGC0000419", 1, "Saccharide+NRP:Glycopeptide", 27.0, 295.0, 37.04775687409551, 9.81e-82], ["EPH46597.1", "putative_Linear_gramicidin_synthase_subunit_C", "BGC0001519", 1, "NRP+Polyketide", 26.0, 302.0, 38.13314037626628, 1.1e-81], ["BAP05590.1", "calB", "BGC0000967", 1, "NRP+Polyketide:Trans-AT type I polyketide", 27.0, 303.0, 39.182344428364694, 1.13e-81], ["WP_244426980.1", "fatty_acyl-AMP_ligase", "BGC0001991", 1, "Polyketide", 34.0, 283.0, 20.40520984081042, 1.29e-81], ["MBA5221219.1", "aminotransferase_class_I/II-fold_pyridoxal_phosphate-dependent_enzyme", "BGC0002090", 1, "NRP+Polyketide:Modular type I polyketide", 35.0, 302.0, 21.41823444283647, 1.52e-81], ["CUX79060.1", "Octapeptin_synthase_subunit_A", "BGC0001715", 1, "NRP", 27.0, 302.0, 37.77134587554269, 1.6e-81], ["CAM59606.1", "non-ribosomal_peptide_synthetase", "BGC0000297", 1, "NRP:Glycopeptide+Polyketide:Other polyketide+Saccharide:Hybrid/tailoring saccharide", 25.0, 300.0, 37.98842257597684, 1.69e-81], ["AZM57024.1", "non-ribosomal_peptide_synthetase", "BGC0002314", 1, "NRP", 26.0, 302.0, 37.84370477568741, 1.71e-81], ["ACO78737.1", "Non-ribosomal_peptide_synthase,_PvdD/PvdJ-like_protein", "BGC0002433", 1, "NRP", 27.0, 302.0, 37.807525325615046, 1.78e-81], ["AMK48228.1", "nonribosomal_peptide_synthetase", "BGC0001351", 1, "NRP", 28.0, 294.0, 36.9753979739508, 1.93e-81], ["CAE02631.1", "surfactin_synthetase_B_", "BGC0000433", 1, "NRP:Lipopeptide", 25.0, 302.0, 37.91606367583213, 1.94e-81], ["CAJ14039.1", "peptide_synthetase", "BGC0000406", 1, "NRP", 27.0, 294.0, 34.69609261939218, 2.12e-81], ["WP_010369428.1", "non-ribosomal_peptide_synthetase", "BGC0000314", 1, "Polyketide+NRP:Cyclic depsipeptide+Other:Aminocoumarin", 26.0, 301.0, 37.66280752532561, 2.52e-81], ["AIW82284.1", "PuwG", "BGC0001125", 1, "NRP+Polyketide", 28.0, 301.0, 30.31837916063676, 3.26e-81], ["AJQ95677.1", "polyketide_synthase_modules-related_protein", "BGC0002046", 1, "NRP+Polyketide:Trans-AT type I polyketide", 24.0, 301.0, 43.23444283646889, 3.33e-81], ["APZ78680.1", "nonribosomal_peptide_synthetase", "BGC0001417", 1, "NRP:Cyclic depsipeptide+Polyketide:Iterative type I polyketide", 28.0, 301.0, 37.55426917510854, 4.55e-81], ["QCQ67879.1", "non-ribosomal_peptide_synthetase", "BGC0002297", 1, "NRP+Polyketide", 26.0, 300.0, 43.885672937771346, 4.63e-81], ["ABP55169.1", "amino_acid_adenylation_domain", "BGC0000150", 1, "NRP+Polyketide:Enediyne type I polyketide", 31.0, 281.0, 21.164978292329955, 5.48e-81], ["CBD77732.1", "polyketide_synthase", "BGC0000974", 1, "NRP+Polyketide", 34.0, 300.0, 20.622286541244573, 5.59e-81], ["ABF85931.1", "non-ribosomal_peptide_synthase/polyketide_synthase_Ta1", "BGC0001025", 1, "NRP+Polyketide:Trans-AT type I polyketide", 28.0, 301.0, 30.31837916063676, 6.04e-81], ["AJD77023.1", "IkaA", "BGC0001435", 1, "NRP+Polyketide:Iterative type I polyketide", 26.0, 300.0, 43.162083936324166, 6.74e-81], ["BAH04161.1", "putative_non-ribosomal_peptide_synthetase", "BGC0000450", 1, "NRP", 29.0, 300.0, 30.68017366136035, 6.79e-81], ["AFJ23825.1", "WLIP_synthetase_B", "BGC0001838", 1, "NRP", 28.0, 300.0, 36.54124457308249, 8.25e-81], ["BAD55611.1", "putative_non-ribosomal_peptide_synthetase", "BGC0001027", 1, "NRP+Polyketide", 27.0, 298.0, 36.9753979739508, 8.42e-81], ["APO47825.1", "non-ribosomal_peptide_synthetase", "BGC0002653", 1, "NRP", 34.0, 292.0, 21.67149059334298, 9.77e-81], ["AAU34203.1", "mannopeptimycin_peptide_synthetase_MppB", "BGC0000388", 1, "NRP", 26.0, 300.0, 37.26483357452967, 9.89e-81], ["AZM58102.1", "non-ribosomal_peptide_synthetase", "BGC0002314", 1, "NRP", 26.0, 299.0, 37.91606367583213, 1e-80], ["QED55421.1", "nonribosomal_peptide_synthetase", "BGC0001984", 1, "NRP", 27.0, 300.0, 34.7684515195369, 1.02e-80], ["AAM80536.1", "StaD", "BGC0000290", 1, "NRP:Glycopeptide", 26.0, 298.0, 38.09696092619392, 1.15e-80], ["AMK48226.1", "nonribosomal_peptide_synthetase", "BGC0001351", 1, "NRP", 27.0, 299.0, 37.55426917510854, 1.28e-80], ["AHN85651.1", "Phn2", "BGC0000122", 1, "Polyketide:Modular type I polyketide", 33.0, 300.0, 20.47756874095514, 1.3e-80], ["MBX9445647.1", "amino_acid_adenylation_domain-containing_protein", "BGC0002414", 1, "NRP", 27.0, 299.0, 37.37337192474675, 1.39e-80], ["AET98905.1", "putative_non-ribosomal_peptide_synthetase", "BGC0000415", 1, "NRP", 28.0, 299.0, 31.114327062228654, 1.52e-80], ["AXF16146.1", "non-ribosomal_peptide_synthetase", "BGC0002563", 1, "NRP", 26.0, 299.0, 46.78002894356006, 1.58e-80], ["ADN26248.1", "peptide_synthetase", "BGC0000951", 1, "NRP", 31.0, 286.0, 23.552821997105646, 1.86e-80], ["QDJ74275.1", "non-ribosomal_peptide_synthetase", "BGC0002109", 1, "NRP", 26.0, 299.0, 40.91895803183792, 1.98e-80], ["AGM16414.1", "paenibacterin_synthetase_C", "BGC0000400", 1, "NRP", 28.0, 298.0, 30.2821997105644, 2e-80], ["CAG15025.1", "Acyl-CoA_synthase", "BGC0000441", 1, "NRP", 33.0, 279.0, 20.36903039073806, 2.15e-80], ["ADH01485.1", "putative_mixed_polyketide_synthase/non-ribosomal_peptide_synthetase", "BGC0000995", 1, "NRP+Polyketide", 27.0, 297.0, 37.807525325615046, 2.24e-80], ["ABE35421.1", "Non-ribosomal_peptide_synthetase", "BGC0002421", 1, "NRP", 27.0, 296.0, 37.44573082489146, 2.36e-80], ["CAE53367.1", "acyl-CoA_ligase", "BGC0000440", 1, "NRP:Glycopeptide", 33.0, 279.0, 20.36903039073806, 2.38e-80], ["AFH75329.1", "nonribosomal_peptide_synthetase", "BGC0000398", 1, "NRP:Cyclic depsipeptide", 28.0, 298.0, 34.44283646888567, 2.44e-80], ["AHB82072.1", "non_ribosomal_peptide_synthetase/polyketide_synthase", "BGC0001231", 1, "NRP+Polyketide:Modular type I polyketide", 26.0, 298.0, 36.21562952243126, 2.48e-80], ["ATV95610.1", "NRPS_A-PCP_didomain_protein", "BGC0001503", 1, "Polyketide", 32.0, 278.0, 20.803183791606365, 2.5e-80], ["EME52988.1", "amino_acid_adenylation_protein", "BGC0001460", 1, "NRP:Glycopeptide", 27.0, 297.0, 38.27785817655572, 2.52e-80], ["KFL51886.1", "amino_acid_adenylation_protein", "BGC0001711", 1, "NRP+Polyketide", 26.0, 298.0, 36.57742402315485, 2.52e-80], ["CAJ34382.1", "NRPS_protein", "BGC0000445", 1, "NRP:Cyclic depsipeptide", 26.0, 294.0, 39.36324167872648, 2.73e-80], ["EPH46598.1", "putative_Dimodular_nonribosomal_peptide_synthase", "BGC0001519", 1, "NRP+Polyketide", 28.0, 293.0, 27.85817655571635, 2.77e-80], ["ABV79985.1", "ApnA", "BGC0000301", 1, "NRP", 33.0, 297.0, 21.49059334298119, 2.86e-80], ["WP_064118560.1", "non-ribosomal_peptide_synthetase", "BGC0001509", 1, "NRP", 27.0, 298.0, 34.08104196816208, 3.18e-80], ["APZ78845.1", "nonribosomal_peptide_synthetase", "BGC0001431", 1, "NRP:Cyclic depsipeptide+Polyketide:Iterative type I polyketide", 26.0, 298.0, 42.72793053545586, 3.33e-80], ["CAC48362.1", "peptide_synthetase", "BGC0000311", 1, "NRP", 26.0, 296.0, 38.63965267727931, 3.45e-80], ["AJW65406.1", "nonribosomal_peptide_synthetase", "BGC0001195", 1, "NRP+Polyketide", 25.0, 295.0, 37.37337192474675, 3.49e-80], ["APU91751.1", "Non-Ribosomal_Peptide_Synthetase", "BGC0001806", 1, "NRP", 27.0, 298.0, 32.88712011577424, 3.68e-80], ["APZ78794.1", "nonribosomal_peptide_synthetase", "BGC0001427", 1, "NRP:Cyclic depsipeptide+Polyketide:Iterative type I polyketide", 26.0, 297.0, 43.487698986975396, 4.35e-80], ["AAS92545.1", "SirP", "BGC0001044", 1, "NRP", 24.0, 296.0, 61.54124457308249, 4.95e-80], ["AID65225.1", "nonribosomal_peptide_synthetase", "BGC0000335", 1, "NRP+Polyketide", 26.0, 297.0, 44.24746743849494, 5.42e-80], ["AHD05615.1", "putative_non-ribosomal_peptide_ligase/_polyketide_synthase_hybrid", "BGC0001033", 1, "NRP+Polyketide", 25.0, 297.0, 44.06657018813314, 5.64e-80], ["QBA57735.1", "NRPS", "BGC0002377", 1, "NRP", 27.0, 296.0, 34.840810419681624, 6.28e-80], ["QDA77058.1", "polyketide_synthase", "BGC0002026", 1, "NRP+Polyketide", 35.0, 296.0, 20.224312590448626, 7.1e-80], ["ALK27916.1", "non-ribosomal_peptide_synthase", "BGC0001233", 1, "NRP", 26.0, 296.0, 37.33719247467439, 8.13e-80], ["AAM80538.1", "StaB", "BGC0000290", 1, "NRP:Glycopeptide", 27.0, 294.0, 37.01157742402316, 8.43e-80], ["AIC32693.1", "FR9DEF", "BGC0001113", 1, "NRP+Polyketide", 27.0, 297.0, 37.807525325615046, 8.65e-80], ["AAZ23074.1", "acyl-CoA_ligase", "BGC0000291", 1, "NRP", 34.0, 281.0, 20.260492040520983, 8.77e-80], ["AFO85453.1", "non-ribosomal_peptide_synthetase", "BGC0000391", 1, "NRP", 24.0, 296.0, 44.1027496382055, 9.28e-80], ["PVC99865.1", "non-ribosomal_peptide_synthetase", "BGC0002100", 1, "NRP+Other", 26.0, 296.0, 36.75832127351664, 1.13e-79], ["AAK89731.2", "siderophore_biosynthesis_protein", "BGC0002107", 1, "NRP+Polyketide", 26.0, 290.0, 38.35021707670043, 1.14e-79], ["QIE07359.1", "dimodular_nonribosomal_peptide_synthase_NecA", "BGC0002050", 1, "NRP+Polyketide:Trans-AT type I polyketide", 34.0, 292.0, 21.1287988422576, 1.48e-79], ["AEZ51517.1", "pmxB", "BGC0001153", 1, "NRP:Lipopeptide", 32.0, 289.0, 21.635311143270624, 1.5e-79], ["AAY91420.2", "non-ribosomal_peptide_synthetase_OfaB", "BGC0000399", 1, "NRP:Cyclic depsipeptide", 27.0, 296.0, 34.479015918958034, 1.6e-79], ["QYC40288.1", "A50926_NRPS,_module_3", "BGC0002344", 1, "NRP", 27.0, 288.0, 37.08393632416787, 1.64e-79], ["AZF85942.1", "long-chain-fatty-acid-CoA_ligase", "BGC0001963", 1, "NRP+Polyketide", 33.0, 276.0, 20.188133140376266, 1.85e-79], ["AZM50111.1", "non-ribosomal_peptide_synthetase", "BGC0002702", 1, "NRP", 26.0, 295.0, 36.64978292329957, 2.15e-79], ["ACA97577.1", "PmxB", "BGC0000408", 1, "NRP", 32.0, 288.0, 21.635311143270624, 2.67e-79], ["APZ78808.1", "nonribosomal_peptide_synthetase", "BGC0001428", 1, "NRP:Cyclic depsipeptide+Polyketide:Iterative type I polyketide", 26.0, 295.0, 43.37916063675832, 2.87e-79], ["ABD14711.1", "cesA", "BGC0000320", 1, "NRP:Cyclic depsipeptide", 23.0, 295.0, 45.07959479015919, 3.11e-79], ["AJM89734.1", "PmxB", "BGC0001192", 1, "NRP", 32.0, 288.0, 20.767004341534008, 3.57e-79], ["CAQ43084.1", "non_ribosomal_polypeptide_synthetase", "BGC0000970", 1, "NRP+Polyketide:Modular type I polyketide", 26.0, 291.0, 35.27496382054993, 3.69e-79], ["AAO62582.1", "polyketide_synthase_peptide_sythetase_fusion_protein", "BGC0001016", 1, "NRP+Polyketide", 24.0, 294.0, 51.121562952243124, 4.15e-79], ["AAF00958.1", "mcyE", "BGC0001017", 1, "NRP+Polyketide:Modular type I polyketide", 26.0, 294.0, 37.04775687409551, 4.15e-79], ["ANG60379.1", "nonribosomal_peptide_synthetase_BudA", "BGC0001434", 1, "NRP", 25.0, 288.0, 38.49493487698987, 4.23e-79], ["AEI58867.1", "peptide_synthetase", "BGC0000455", 1, "NRP", 27.0, 293.0, 38.38639652677279, 5.25e-79], ["ABS74205.1", "fengycin_synthetase_E", "BGC0001095", 1, "NRP", 25.0, 289.0, 36.830680173661364, 5.94e-79], ["WP_099111429.1", "non-ribosomal_peptide_synthetase", "BGC0001826", 1, "NRP", 26.0, 290.0, 38.856729377713464, 5.95e-79], ["AAY93354.1", "non-ribosomal_peptide_synthetase_PvdD", "BGC0000413", 1, "NRP", 26.0, 294.0, 35.02170767004342, 6.18e-79], ["AAN85501.1", "nonribosomal_peptide_synthetase", "BGC0001101", 1, "NRP+Polyketide:Modular type I polyketide+Polyketide:Trans-AT type I polyketide", 26.0, 287.0, 36.93921852387844, 6.88e-79], ["CAQ34921.1", "nonribosomal_peptide_synthetase", "BGC0000986", 1, "NRP+Polyketide", 26.0, 290.0, 37.66280752532561, 8.17e-79], ["CCP45168.1", "Peptide_synthetase_MbtE_(peptide_synthase)", "BGC0001021", 1, "NRP+Polyketide", 27.0, 291.0, 30.137481910274964, 8.47e-79], ["CAG15012.1", "peptide_synthetase,_module_7", "BGC0000441", 1, "NRP", 26.0, 292.0, 37.12011577424023, 9.07e-79], ["ALG65319.1", "Cal17", "BGC0001297", 1, "NRP", 34.0, 293.0, 21.888567293777133, 9.35e-79], ["APZ78781.1", "nonribosomal_peptide_synthetase", "BGC0001426", 1, "NRP:Cyclic depsipeptide+Polyketide:Iterative type I polyketide", 26.0, 293.0, 43.63241678726483, 1.11e-78], ["CAM56770.1", "", "BGC0000354", 1, "NRP", 28.0, 293.0, 37.4095513748191, 1.22e-78], ["AAC44129.1", "saframycin_Mx1_synthetase_A", "BGC0002706", 1, "NRP", 26.0, 292.0, 37.48191027496382, 1.25e-78], ["AGP37410.1", "peptide_synthetase", "BGC0002386", 1, "NRP+Polyketide", 26.0, 293.0, 34.69609261939218, 1.27e-78], ["AZH29360.1", "amino_acid_adenylation_domain-containing_protein", "BGC0001843", 1, "NRP", 25.0, 293.0, 44.03039073806078, 1.39e-78], ["AIE77058.1", "peptide_synthetase_module_3", "BGC0000418", 1, "NRP", 27.0, 285.0, 37.26483357452967, 1.88e-78], ["APZ78855.1", "nonribosomal_peptide_synthetase", "BGC0001432", 1, "NRP:Cyclic depsipeptide+Polyketide:Iterative type I polyketide", 26.0, 292.0, 43.162083936324166, 1.9e-78], ["NHN68325.1", "amino_acid_adenylation_domain-containing_protein", "BGC0002719", 1, "NRP", 28.0, 292.0, 35.05788712011577, 2.02e-78], ["QEO74905.1", "condensation_domain-containing_protein", "BGC0002588", 1, "Other", 27.0, 292.0, 36.75832127351664, 2.12e-78], ["CUX96954.1", "TmcG", "BGC0001829", 1, "NRP+Polyketide", 34.0, 291.0, 20.296671490593344, 2.18e-78], ["AHH53508.1", "non-ribosomal_peptide_synthetase", "BGC0000439", 1, "NRP:Lipopeptide:Ca+-dependent lipopeptide", 27.0, 291.0, 38.49493487698987, 2.51e-78], ["AEC14348.1", "nonribosomal_peptide_synthetase", "BGC0000377", 1, "NRP", 24.0, 291.0, 41.89580318379161, 2.75e-78], ["AGN11881.1", "tstDEF", "BGC0001114", 1, "NRP+Polyketide", 26.0, 292.0, 38.205499276411, 2.85e-78], ["CAQ43075.1", "polyketide_synthase", "BGC0000970", 1, "NRP+Polyketide:Modular type I polyketide", 33.0, 291.0, 20.079594790159188, 3.14e-78], ["AGN74895.1", "nonribosomal_peptide_synthetase/polyketide_synthase_hybrid_protein", "BGC0000459", 1, "NRP:Cyclic depsipeptide+Polyketide:Trans-AT type I polyketide", 27.0, 290.0, 38.78437047756874, 4.81e-78], ["KYC41483.1", "hypothetical_protein", "BGC0002484", 1, "NRP+Polyketide", 31.0, 285.0, 23.842257597684515, 4.83e-78], ["ADA69239.2", "trans-AT_hybrid_polyketide_synthase-NRPS", "BGC0001071", 1, "NRP+Polyketide:Modular type I polyketide+Polyketide:Trans-AT type I polyketide", 25.0, 291.0, 41.57018813314038, 4.91e-78], ["CUX79062.1", "Octapeptin_synthase_subunit_C", "BGC0001715", 1, "NRP", 32.0, 284.0, 21.852387843704776, 5.12e-78], ["AAG06715.1", "probable_non-ribosomal_peptide_synthetase", "BGC0002037", 1, "NRP", 26.0, 290.0, 34.91316931982634, 5.55e-78], ["WP_078586793.1", "non-ribosomal_peptide_synthetase", "BGC0001760", 1, "NRP", 25.0, 287.0, 39.218523878437054, 5.85e-78], ["QCQ67875.1", "hybrid_peptide_synthetase/polyketide_synthase", "BGC0002297", 1, "NRP+Polyketide", 26.0, 290.0, 37.37337192474675, 6.14e-78], ["CAE53353.1", "non-ribosomal_peptide_synthetase", "BGC0000440", 1, "NRP:Glycopeptide", 26.0, 289.0, 37.12011577424023, 6.14e-78], ["QWT72275.1", "fatty_acyl-AMP_ligase", "BGC0002430", 1, "NRP+Saccharide", 33.0, 272.0, 21.164978292329955, 8.79e-78], ["APZ78768.1", "nonribosomal_peptide_synthetase", "BGC0001425", 1, "NRP:Cyclic depsipeptide+Polyketide:Iterative type I polyketide", 26.0, 290.0, 43.56005788712012, 9.54e-78], ["BAI63289.1", "putative_non-ribosomal_peptide_synthetase", "BGC0000434", 1, "NRP", 29.0, 290.0, 31.04196816208394, 9.81e-78], ["AZH23822.1", "MgiJ", "BGC0001971", 1, "NRP+Polyketide", 26.0, 288.0, 31.620839363241675, 1.01e-77], ["UEF20580.1", "nonribosomal_peptide_synthetase", "BGC0002360", 1, "NRP", 27.0, 290.0, 37.87988422575977, 1.13e-77], ["AFJ14795.1", "PlpF", "BGC0000403", 1, "NRP", 31.0, 283.0, 23.191027496382056, 1.18e-77], ["QGY73453.1", "Itm21", "BGC0002451", 1, "Polyketide", 26.0, 289.0, 35.528219971056444, 1.24e-77], ["CCA29203.1", "non-ribosomal_peptide_synthetase/polyketide_synthase", "BGC0000955", 1, "NRP+Polyketide:Modular type I polyketide", 27.0, 290.0, 34.840810419681624, 1.29e-77], ["BAH43764.1", "tyrocidine_synthetase_I", "BGC0000452", 1, "NRP", 31.0, 283.0, 22.3589001447178, 1.36e-77], ["BCJ07533.1", "hypothetical_protein", "BGC0002379", 1, "NRP", 27.0, 289.0, 34.58755426917511, 1.4e-77], ["ABS74179.1", "bacillomycin_D_synthetase_C", "BGC0001090", 1, "Polyketide+NRP:Lipopeptide", 24.0, 289.0, 39.54413892908828, 1.42e-77], ["ACS20359.1", "amino_acid_adenylation_domain_protein", "BGC0002420", 1, "NRP+Polyketide", 26.0, 289.0, 37.15629522431259, 1.43e-77], ["WP_019032757.1", "type_I_polyketide_synthase", "BGC0001331", 1, "NRP:Cyclic depsipeptide+Polyketide:Modular type I polyketide", 32.0, 288.0, 22.575976845151953, 1.53e-77], ["ATW47208.1", "non-ribosomal_peptide_synthetase", "BGC0002466", 1, "NRP", 34.0, 289.0, 21.960926193921853, 1.66e-77], ["AAK81826.1", "peptide_synthetase", "BGC0000326", 1, "NRP", 27.0, 289.0, 35.23878437047757, 2.13e-77], ["QIE08737.1", "non-ribosomal_peptide_synthetase", "BGC0002544", 1, "NRP", 26.0, 288.0, 38.13314037626628, 2.19e-77], ["AAY37653.1", "Amino_acid_adenylation", "BGC0000437", 1, "NRP", 27.0, 289.0, 37.04775687409551, 2.2e-77], ["ctg1_orf17", "", "BGC0001457", 1, "NRP", 27.0, 281.0, 38.13314037626628, 2.25e-77], ["WP_051462298.1", "non-ribosomal_peptide_synthetase", "BGC0001873", 1, "NRP:Lipopeptide", 22.0, 288.0, 64.58031837916064, 2.29e-77], ["BAW32324.1", "nonribosomal_peptide_synthetase", "BGC0001630", 1, "NRP+Polyketide", 27.0, 288.0, 32.814761215629524, 2.39e-77], ["EFL02193.1", "amino_acid_adenylation_domain-containing_protein", "BGC0000996", 1, "NRP+Polyketide:Iterative type I polyketide", 26.0, 288.0, 40.59334298118669, 2.62e-77], ["AAK95846.1", "nonribosomal_peptide_synthetase_PhbF", "BGC0002495", 1, "NRP", 27.0, 280.0, 30.17366136034732, 2.9e-77], ["AGN74885.1", "nonribosomal_peptide_synthetase", "BGC0000459", 1, "NRP:Cyclic depsipeptide+Polyketide:Trans-AT type I polyketide", 26.0, 288.0, 44.57308248914617, 2.94e-77], ["ATY37588.1", "BogA", "BGC0001532", 1, "NRP", 30.0, 271.0, 21.562952243125906, 3.09e-77], ["CAA11796.1", "PCZA363.5", "BGC0000322", 1, "NRP", 26.0, 287.0, 38.56729377713459, 3.12e-77], ["CEK23367.1", "putative_Ornithine_racemase", "BGC0001716", 1, "NRP", 30.0, 288.0, 24.565846599131692, 3.38e-77], ["CBD77746.1", "non-ribosomal_peptide_synthetase/polyketide_synthase", "BGC0000974", 1, "NRP+Polyketide", 25.0, 288.0, 37.807525325615046, 3.59e-77], ["BAE98156.1", "putative_non-ribosomal_peptide_synthetase", "BGC0000339", 1, "NRP", 28.0, 288.0, 30.246020260492042, 3.75e-77], ["ACZ55943.1", "non-ribosomal_peptide_synthetase", "BGC0000302", 1, "NRP", 25.0, 281.0, 37.55426917510854, 4.38e-77], ["KMO93435.1", "NRPS/PKS", "BGC0002095", 1, "NRP", 26.0, 281.0, 35.05788712011577, 4.38e-77], ["AOZ21320.1", "SulM", "BGC0001790", 1, "NRP", 26.0, 287.0, 35.781476121562946, 4.73e-77], ["CBD77749.1", "non-ribosomal_peptide_synthetase", "BGC0000974", 1, "NRP+Polyketide", 25.0, 285.0, 35.27496382054993, 5.89e-77], ["ABI22133.1", "putative_non-ribosomal_peptide_synthetase", "BGC0000422", 1, "NRP", 33.0, 285.0, 21.45441389290883, 6.4e-77], ["ARR97036.1", "SphC", "BGC0001780", 1, "NRP", 27.0, 287.0, 38.92908827785818, 6.49e-77], ["CAJ77696.1", "MPS2_protein", "BGC0000363", 1, "NRP", 26.0, 286.0, 38.06078147612156, 7.05e-77], ["QPI18723.1", "nonribosomal_peptide_synthetase", "BGC0002125", 1, "NRP:Cyclic depsipeptide", 27.0, 283.0, 37.73516642547033, 7.63e-77], ["QNL34617.1", "SteB", "BGC0002092", 1, "NRP:Cyclic depsipeptide", 34.0, 287.0, 20.04341534008683, 7.77e-77], ["AYA22335.1", "KerB", "BGC0001955", 1, "NRP", 27.0, 280.0, 39.218523878437054, 8.8e-77], ["QIE07364.1", "polyketide_synthase_NecE", "BGC0002050", 1, "NRP+Polyketide:Trans-AT type I polyketide", 26.0, 286.0, 39.507959479015916, 1.01e-76], ["ABS75232.1", "DhbF", "BGC0001185", 1, "NRP:NRP siderophore", 31.0, 286.0, 21.67149059334298, 1.1e-76], ["BAB69699.1", "iturin_A_synthetase_B", "BGC0001098", 1, "NRP+Polyketide", 27.0, 286.0, 31.367583212735166, 1.1e-76], ["QCP68975.1", "VatS", "BGC0002296", 1, "NRP+Polyketide", 26.0, 284.0, 34.40665701881331, 1.2e-76], ["AHB38515.1", "non-ribosomal_peptide_synthetase", "BGC0000345", 1, "NRP+Polyketide:Modular type I polyketide", 34.0, 285.0, 20.15195369030391, 1.23e-76], ["BAW27693.1", "NRPS(C-A-T-TE)", "BGC0001764", 1, "NRP", 27.0, 283.0, 38.06078147612156, 1.3e-76], ["CAJ46691.1", "non-ribosomal_peptide_synthase", "BGC0000969", 1, "NRP:Cyclic depsipeptide+Polyketide:Modular type I polyketide", 31.0, 280.0, 24.34876989869754, 1.37e-76], ["DAB41478.1", "nonribosomal_peptide_synthetase", "BGC0001230", 1, "NRP:Cyclic depsipeptide+Polyketide:Modular type I polyketide", 26.0, 284.0, 37.30101302460203, 1.43e-76], ["AHD05678.1", "nonribosomal_peptide_ligase_subunit", "BGC0000402", 1, "NRP", 27.0, 286.0, 31.114327062228654, 1.45e-76], ["AZF85930.1", "AMP-binding_protein", "BGC0001963", 1, "NRP+Polyketide", 31.0, 268.0, 21.309696092619394, 1.86e-76], ["DAC80528.1", "peptide_synthetase", "BGC0001878", 1, "NRP+Polyketide", 25.0, 281.0, 37.62662807525325, 1.98e-76], ["ACM79810.1", "ZmaO", "BGC0001059", 1, "NRP+Polyketide", 26.0, 283.0, 34.73227206946454, 2.04e-76], ["OKA09425.1", "non-ribosomal_peptide_synthetase", "BGC0001459", 1, "NRP:Glycopeptide", 26.0, 284.0, 37.91606367583213, 2.08e-76], ["ctg4_5", "", "BGC0002017", 1, "NRP", 32.0, 285.0, 21.888567293777133, 2.29e-76], ["OLZ50886.1", "non-ribosomal_peptide_synthetase", "BGC0001461", 1, "NRP:Glycopeptide", 26.0, 284.0, 37.48191027496382, 2.76e-76], ["AYA22333.1", "KerD", "BGC0001955", 1, "NRP", 26.0, 284.0, 37.48191027496382, 2.76e-76], ["CAJ76292.1", "putative_non-ribosomal_peptide_synthase", "BGC0000972", 1, "NRP+Polyketide:Modular type I polyketide+Polyketide:Trans-AT type I polyketide", 27.0, 283.0, 35.31114327062229, 2.84e-76], ["SDF67417.1", "amino_acid_adenylation_domain-containing_protein", "BGC0002422", 1, "NRP", 27.0, 285.0, 37.98842257597684, 3.16e-76], ["ABS74180.1", "bacillomycin_D_synthetase_B", "BGC0001090", 1, "Polyketide+NRP:Lipopeptide", 27.0, 285.0, 31.367583212735166, 3.24e-76], ["AAF08797.1", "MycC", "BGC0001103", 1, "NRP+Polyketide", 33.0, 284.0, 21.78002894356006, 3.61e-76], ["CAF05648.1", "TubC_protein", "BGC0001053", 1, "NRP+Polyketide", 26.0, 284.0, 35.23878437047757, 3.63e-76], ["AFJ14793.1", "PlpD", "BGC0000403", 1, "NRP", 31.0, 282.0, 21.526772793053546, 3.68e-76], ["EAL92291.2", "nonribosomal_peptide_synthtease", "BGC0000372", 1, "NRP", 23.0, 284.0, 62.19247467438495, 3.81e-76], ["QUJ09167.1", "Lon20", "BGC0002440", 1, "NRP", 26.0, 285.0, 37.55426917510854, 3.84e-76], ["AAQ59905.1", "synthetase_CbsF", "BGC0002680", 1, "NRP", 27.0, 284.0, 37.15629522431259, 5.15e-76], ["AJW76710.1", "DsaH", "BGC0001196", 1, "NRP", 25.0, 283.0, 39.07380607814761, 5.18e-76], ["KFL51885.1", "amino_acid_adenylation_protein", "BGC0001711", 1, "NRP+Polyketide", 35.0, 280.0, 20.44138929088278, 5.22e-76], ["BAC87897.1", "probable_acinetobactin_biosynthesis_protein", "BGC0000294", 1, "NRP", 30.0, 267.0, 22.431259044862518, 5.88e-76], ["CAD29794.1", "peptide_synthetase", "BGC0001015", 1, "NRP+Polyketide", 26.0, 284.0, 37.26483357452967, 5.96e-76], ["AKJ15828.1", "peptide_synthetase", "BGC0002735", 1, "Polyketide+NRP", 27.0, 280.0, 34.18958031837916, 6.5e-76], ["AJV88376.1", "MfnD", "BGC0001214", 1, "NRP", 26.0, 281.0, 36.90303907380608, 7.1e-76], ["ABS90473.1", "NRPS", "BGC0001106", 1, "NRP+Polyketide", 26.0, 283.0, 32.45296671490593, 7.22e-76], ["AAF99707.2", "syringopeptin_synthetase", "BGC0000438", 1, "NRP", 26.0, 284.0, 37.04775687409551, 7.26e-76], ["OLZ52456.1", "non-ribosomal_peptide_synthetase", "BGC0001462", 1, "NRP:Glycopeptide", 26.0, 282.0, 37.192474674384954, 8.15e-76], ["AAL15600.1", "SimH", "BGC0000270", 1, "Polyketide", 32.0, 275.0, 21.309696092619394, 1.02e-75], ["ADY76664.1", "non-ribosomal_peptide_synthetase", "BGC0000950", 1, "NRP:Uridylpeptide+Other:Nucleoside", 31.0, 272.0, 23.589001447178003, 1.13e-75], ["QED55419.1", "fatty-acyl_AMP_ligase", "BGC0001984", 1, "NRP", 33.0, 265.0, 20.224312590448626, 1.16e-75], ["AAK06804.1", "Tyroxyl-AMP-forming_enzyme", "BGC0001072", 1, "Saccharide+Polyketide:Modular type I polyketide+Polyketide:Type II polyketide+Other:Aminocoumarin", 32.0, 275.0, 21.309696092619394, 1.21e-75], ["CAD91211.1", "putative_non-ribosomal_peptide_synthetase,_module_7", "BGC0000289", 1, "NRP:Glycopeptide+Saccharide:Hybrid/tailoring saccharide", 25.0, 281.0, 37.84370477568741, 1.41e-75], ["QBC75023.1", "non-ribosomal_peptide_synthetase", "BGC0001968", 1, "NRP", 26.0, 282.0, 37.4095513748191, 1.48e-75], ["QYC40290.1", "A50926_NRPS,_module_7", "BGC0002344", 1, "NRP", 26.0, 281.0, 37.95224312590449, 1.86e-75], ["ARR97038.1", "SphE", "BGC0001780", 1, "NRP", 28.0, 282.0, 30.68017366136035, 1.88e-75], ["QPB41098.1", "non-ribosomal_peptide_synthetase", "BGC0002503", 1, "NRP+Polyketide", 26.0, 279.0, 37.33719247467439, 1.93e-75], ["AOA33122.1", "Nonribosomal_peptide_synthetase", "BGC0001346", 1, "NRP:Cyclic depsipeptide", 27.0, 282.0, 34.29811866859624, 1.96e-75], ["AEW31015.1", "plipastatin_synthetase", "BGC0000407", 1, "NRP", 25.0, 278.0, 35.202604920405214, 2.38e-75], ["ABP57749.1", "DepE", "BGC0000993", 1, "NRP:Cyclic depsipeptide+Polyketide:Modular type I polyketide", 26.0, 281.0, 37.66280752532561, 2.51e-75], ["QNL14922.1", "AptA", "BGC0002512", 1, "NRP", 31.0, 281.0, 21.41823444283647, 2.53e-75], ["AAZ55898.1", "amino_acid_adenylation", "BGC0000359", 1, "NRP", 27.0, 278.0, 37.62662807525325, 2.74e-75], ["WP_018540603.1", "non-ribosomal_peptide_synthetase", "BGC0001332", 1, "NRP+Polyketide", 26.0, 276.0, 35.781476121562946, 2.88e-75], ["AIE77060.1", "peptide_synthetase_module_7", "BGC0000418", 1, "NRP", 26.0, 280.0, 37.69898697539797, 3.14e-75], ["PHM26613.1", "pyoverdine_synthetase_D", "BGC0001130", 1, "NRP+Polyketide", 26.0, 281.0, 38.8205499276411, 3.47e-75], ["AGU50950.1", "putative_non-ribosomal_peptide_synthetase", "BGC0002417", 1, "NRP+Polyketide", 25.0, 281.0, 37.04775687409551, 4.11e-75], ["ATO51563.1", "non-ribosomal_peptide_synthetase", "BGC0001796", 1, "NRP", 25.0, 281.0, 37.4095513748191, 5.01e-75], ["BCJ07599.1", "hypothetical_protein", "BGC0002379", 1, "NRP", 33.0, 274.0, 20.47756874095514, 5.7e-75], ["QPI18726.1", "nonribosomal_peptide_synthetase", "BGC0002125", 1, "NRP:Cyclic depsipeptide", 27.0, 273.0, 35.27496382054993, 6.34e-75], ["CAJ46692.1", "non-ribosomal_peptide_synthase", "BGC0000969", 1, "NRP:Cyclic depsipeptide+Polyketide:Modular type I polyketide", 26.0, 280.0, 38.24167872648336, 7.17e-75], ["BBD17741.1", "non-ribosomal_peptide_synthetase", "BGC0001918", 1, "NRP+Polyketide", 32.0, 280.0, 22.214182344428366, 7.7e-75], ["AZM51139.1", "non-ribosomal_peptide_synthetase", "BGC0002702", 1, "NRP", 31.0, 280.0, 20.803183791606365, 8.38e-75], ["ATY37589.1", "BogB", "BGC0001532", 1, "NRP", 26.0, 280.0, 39.68885672937771, 8.89e-75], ["CAJ45639.1", "vanchrobactin_non_ribosomal_peptide_synthetase", "BGC0000454", 1, "NRP", 26.0, 280.0, 37.26483357452967, 9.92e-75], ["QNL14921.1", "AptB", "BGC0002512", 1, "NRP", 25.0, 273.0, 37.62662807525325, 1.06e-74], ["WP_050383094.1", "non-ribosomal_peptide_synthetase", "BGC0001451", 1, "NRP", 32.0, 275.0, 21.237337192474676, 1.44e-74], ["ACY13414.1", "amino_acid_adenylation_domain_protein", "BGC0001367", 1, "NRP+Polyketide", 27.0, 279.0, 36.9753979739508, 1.66e-74], ["AHB82059.1", "non_ribosomal_peptide_synthetase/polyketide_synthase", "BGC0001019", 1, "NRP+Polyketide:Modular type I polyketide", 25.0, 279.0, 34.7684515195369, 1.73e-74], ["MAA_10043", "non-ribosomal_peptide_synthetase", "BGC0000337", 1, "NRP", 23.0, 279.0, 65.77424023154848, 2.01e-74], ["AGD80618.1", "non-ribosomal_peptide_synthetase", "BGC0000394", 1, "NRP", 26.0, 276.0, 35.74529667149059, 2.12e-74], ["CZT62785.1", "Non-ribosomal_peptide_synthase,_involved_in_Hassallidin_biosynthesis", "BGC0001614", 1, "NRP", 27.0, 278.0, 38.31403762662808, 2.35e-74], ["AAK89727.1", "peptide_synthetase,_siderophore_biosynthesis_protein", "BGC0002107", 1, "NRP+Polyketide", 27.0, 276.0, 37.77134587554269, 2.4e-74], ["QNH67550.1", "Cip22", "BGC0002108", 1, "NRP", 33.0, 279.0, 21.34587554269175, 2.58e-74], ["CEK23365.1", "conserved_hypothetical_protein", "BGC0001716", 1, "NRP", 25.0, 273.0, 34.04486251808972, 2.94e-74], ["AWX24482.1", "non-ribosomal_peptide_synthetase", "BGC0001695", 1, "NRP", 33.0, 278.0, 22.39507959479016, 2.98e-74], ["EWM63005.1", "linear_gramicidin_synthetase_LgrC", "BGC0001328", 1, "NRP:Cyclic depsipeptide+Polyketide:Modular type I polyketide", 27.0, 271.0, 31.403762662807527, 3.31e-74], ["WP_054234617.1", "non-ribosomal_peptide_synthetase", "BGC0002014", 1, "NRP+Polyketide", 26.0, 278.0, 37.98842257597684, 3.4e-74], ["DAD54486.1", "trans-acyltransferase_polyketide_synthase", "BGC0002059", 1, "NRP+Polyketide:Trans-AT type I polyketide", 25.0, 278.0, 36.794500723589, 3.47e-74], ["DAC80524.1", "peptide_synthetase", "BGC0001841", 1, "NRP+Polyketide", 26.0, 274.0, 36.794500723589, 3.49e-74], ["AEZ53969.1", "putative_AMP-binding_domain-containing_protein", "BGC0000144", 1, "Polyketide:Modular type I polyketide", 30.0, 261.0, 20.00723589001447, 3.58e-74], ["AIG79240.1", "Hypothetical_protein", "BGC0000419", 1, "Saccharide+NRP:Glycopeptide", 26.0, 277.0, 37.87988422575977, 3.62e-74], ["BBD17759.1", "non-ribosomal_peptide_synthetase", "BGC0001919", 1, "NRP+Polyketide", 32.0, 278.0, 21.562952243125906, 3.87e-74], ["BAE98155.1", "putative_non-ribosomal_peptide_synthetase", "BGC0000339", 1, "NRP", 32.0, 277.0, 23.40810419681621, 4.63e-74], ["NKI69296.1", "amino_acid_adenylation_domain-containing_protein", "BGC0002408", 1, "NRP", 26.0, 276.0, 37.5904486251809, 4.85e-74], ["BAO84866.1", "putative_non-ribosomal_peptide_synthetase", "BGC0000414", 1, "NRP", 31.0, 275.0, 21.70767004341534, 4.89e-74], ["CAD29797.1", "peptide_synthetase", "BGC0001015", 1, "NRP+Polyketide", 26.0, 277.0, 44.79015918958032, 4.97e-74], ["AAS47564.1", "mixed_type_I_polyketide_synthase/nonribosomal_peptide_synthetase", "BGC0001108", 1, "NRP+Polyketide:Trans-AT type I polyketide", 25.0, 278.0, 35.96237337192474, 5.99e-74], ["ctg1_orf6", "", "BGC0001109", 1, "NRP+Polyketide", 25.0, 278.0, 35.96237337192474, 5.99e-74], ["CCM44337.1", "Nonribosomal_peptide_synthetase", "BGC0001056", 1, "NRP+Polyketide:Modular type I polyketide+Polyketide:PUFA synthase or related polyketide", 26.0, 276.0, 36.86685962373372, 6.4e-74], ["ABD14712.1", "cesB", "BGC0000320", 1, "NRP:Cyclic depsipeptide", 23.0, 276.0, 44.03039073806078, 8.16e-74], ["AAF08796.1", "MycB", "BGC0001103", 1, "NRP+Polyketide", 27.0, 277.0, 31.150506512301014, 9.15e-74], ["BAW32334.1", "hybrid_cis-AT_polyketide_synthase_-_nonribosomal_peptide_synthetase", "BGC0001631", 1, "NRP+Polyketide", 25.0, 276.0, 37.5904486251809, 1.08e-73], ["AFD30953.1", "CrmB", "BGC0000966", 1, "NRP+Polyketide", 25.0, 270.0, 37.62662807525325, 1.15e-73], ["ESU05145.1", "hypothetical_protein", "BGC0002178", 1, "NRP", 22.0, 276.0, 101.8451519536903, 1.47e-73], ["ADZ24999.1", "non-ribosomal_peptide_synthase", "BGC0000380", 1, "NRP+Polyketide:Modular type I polyketide", 26.0, 273.0, 37.77134587554269, 1.49e-73], ["ABS90476.1", "NRPS", "BGC0001106", 1, "NRP+Polyketide", 31.0, 271.0, 22.575976845151953, 1.55e-73], ["AAY37650.1", "Amino_acid_adenylation", "BGC0000437", 1, "NRP", 31.0, 259.0, 21.635311143270624, 1.8e-73], ["ANZ15839.1", "peptide_synthetase_ScpsB", "BGC0001569", 1, "NRP", 27.0, 275.0, 34.98552821997106, 1.8e-73], ["ATD51280.1", "nonribosomal_peptide_synthase", "BGC0001650", 1, "NRP", 26.0, 274.0, 38.0246020260492, 1.83e-73], ["QPB41096.1", "non-ribosomal_peptide_synthetase", "BGC0002503", 1, "NRP+Polyketide", 33.0, 275.0, 20.947901591895803, 1.88e-73], ["AEC14347.1", "nonribosomal_peptide_synthetase", "BGC0000377", 1, "NRP", 25.0, 274.0, 37.807525325615046, 1.9e-73], ["CBF73453.1", "nonribosomal_peptide_synthase,_putative_(JCVI)", "BGC0001515", 1, "NRP", 22.0, 276.0, 66.75108538350217, 2.22e-73], ["AHH53502.1", "acyl-CoA_synthetase", "BGC0000439", 1, "NRP:Lipopeptide:Ca+-dependent lipopeptide", 32.0, 258.0, 20.5137481910275, 2.62e-73], ["AAS47562.1", "mixed_type_I_polyketide_synthase_-_peptide_synthetase", "BGC0001108", 1, "NRP+Polyketide:Trans-AT type I polyketide", 27.0, 275.0, 35.5643994211288, 2.8e-73], ["ctg1_orf8", "", "BGC0001109", 1, "NRP+Polyketide", 27.0, 275.0, 35.5643994211288, 2.8e-73], ["AAF63833.1", "PstD", "BGC0000362", 1, "NRP", 26.0, 272.0, 35.202604920405214, 3.17e-73], ["AGZ15459.1", "putative_non-ribosomal_peptide_synthetase", "BGC0001036", 1, "NRP+Polyketide", 26.0, 275.0, 37.33719247467439, 3.27e-73], ["ARR97039.1", "SphF", "BGC0001780", 1, "NRP", 25.0, 274.0, 40.77424023154848, 3.89e-73], ["CAQ71828.1", "non_ribosomal_peptide_synthase,_antibiotic_synthesis;_contains_3_condensation_domains,_2_AMP-acid_ligases_II_domains,_2_PP-binding,_Phosphopantetheine_attachment_site", "BGC0001189", 1, "NRP", 25.0, 274.0, 39.58031837916064, 3.99e-73], ["CAQ46279.1", "putative_enterobactin_synthetase_component_F", "BGC0002689", 1, "NRP", 32.0, 271.0, 22.178002894356005, 4.21e-73], ["AIU36103.1", "LglD", "BGC0000180", 1, "Polyketide:Trans-AT type I polyketide", 29.0, 275.0, 24.421128798842258, 4.43e-73], ["RSO11556.1", "non-ribosomal_peptide_synthetase", "BGC0002637", 1, "NRP", 26.0, 274.0, 37.87988422575977, 4.65e-73], ["AQZ71347.1", "hypothetical_protein", "BGC0001635", 1, "NRP+Polyketide", 33.0, 272.0, 21.49059334298119, 6.12e-73], ["BAX64244.1", "NRPS", "BGC0001623", 1, "NRP+Polyketide", 30.0, 273.0, 24.746743849493487, 6.7e-73], ["QNN94286.1", "EmeB", "BGC0002555", 1, "NRP+Polyketide", 21.0, 274.0, 107.45296671490594, 7.35e-73], ["AZH23792.1", "MgcJ", "BGC0001970", 1, "NRP+Polyketide", 27.0, 272.0, 31.04196816208394, 7.84e-73], ["CCJ67639.1", "TaaD", "BGC0000447", 1, "NRP:Lipopeptide", 26.0, 273.0, 44.46454413892909, 8.31e-73], ["ATP76239.1", "NdaF", "BGC0001705", 1, "NRP+Polyketide", 26.0, 273.0, 37.33719247467439, 8.54e-73], ["DAB41476.1", "nonribosomal_peptide_synthetase", "BGC0001230", 1, "NRP:Cyclic depsipeptide+Polyketide:Modular type I polyketide", 25.0, 270.0, 35.05788712011577, 9.03e-73], ["BAC67535.1", "arthrofactin_synthetase_B", "BGC0000305", 1, "NRP:Lipopeptide", 31.0, 273.0, 22.612156295224313, 9.52e-73], ["DAB41484.1", "nonribosomal_peptide_synthetase/polyketide_synthase_type_I", "BGC0001230", 1, "NRP:Cyclic depsipeptide+Polyketide:Modular type I polyketide", 25.0, 273.0, 42.65557163531115, 1.16e-72], ["AGS77310.1", "NRPS_module_7", "BGC0001178", 1, "NRP:Glycopeptide", 26.0, 272.0, 37.37337192474675, 1.26e-72], ["AHD05627.1", "putative_non-ribosomal_peptide_ligase_domain_protein", "BGC0001033", 1, "NRP+Polyketide", 26.0, 271.0, 33.57452966714906, 1.39e-72], ["ABS90470.1", "NRPS/PKS", "BGC0001106", 1, "NRP+Polyketide", 26.0, 273.0, 39.07380607814761, 1.47e-72], ["QRI43520.1", "NRPS/PKS_hybrid", "BGC0002454", 1, "Polyketide", 24.0, 273.0, 51.628075253256156, 1.49e-72], ["AHD05614.1", "putative_non-ribosomal_peptide_ligase/_polyketide_synthase_hybrid", "BGC0001033", 1, "NRP+Polyketide", 25.0, 272.0, 38.42257597684515, 1.53e-72], ["CBZ42146.1", "putative_non-ribosomal_peptide_synthetase", "BGC0001117", 1, "NRP", 26.0, 273.0, 38.92908827785818, 1.73e-72], ["WP_245566645.1", "amino_acid_adenylation_domain-containing_protein", "BGC0002467", 1, "NRP", 32.0, 273.0, 22.539797395079596, 1.77e-72], ["AAD44233.1", "PstA", "BGC0000362", 1, "NRP", 25.0, 272.0, 34.65991316931983, 1.89e-72], ["AAD44234.1", "PstB", "BGC0000362", 1, "NRP", 26.0, 272.0, 37.55426917510854, 1.98e-72], ["AQX14441.1", "EM5400_NRPS_scaffold", "BGC0001671", 1, "NRP", 27.0, 272.0, 35.09406657018813, 2.19e-72], ["BAH22762.1", "nonribosomal_peptide_synthetase", "BGC0001018", 1, "NRP", 25.0, 266.0, 38.42257597684515, 2.96e-72], ["AFY58519.1", "amino_acid_adenylation_enzyme/thioester_reductase_family_protein,thioester_reductase-like_protein", "BGC0002411", 1, "NRP+Polyketide", 25.0, 271.0, 36.86685962373372, 3e-72], ["ADD82940.1", "Bat2", "BGC0001099", 1, "NRP+Polyketide:Modular type I polyketide+Polyketide:Trans-AT type I polyketide", 24.0, 272.0, 38.56729377713459, 3.32e-72], ["KUM80514.1", "hypothetical_protein", "BGC0001562", 1, "NRP", 25.0, 265.0, 35.02170767004342, 3.58e-72], ["QDF82255.1", "non-ribosomal_peptide_synthetase", "BGC0001980", 1, "NRP", 31.0, 271.0, 22.575976845151953, 3.65e-72], ["WP_004571779.1", "non-ribosomal_peptide_synthetase", "BGC0001760", 1, "NRP", 33.0, 264.0, 20.911722141823443, 5.14e-72], ["CAA60461.1", "pipecolate_incorporating_enzyme", "BGC0001040", 1, "NRP+Polyketide", 25.0, 269.0, 37.26483357452967, 6.25e-72], ["CBW54672.1", "non_ribosomal_peptide_synthetase", "BGC0000971", 1, "NRP+Polyketide:Modular type I polyketide", 31.0, 255.0, 21.888567293777133, 6.44e-72], ["BAP05596.1", "calH", "BGC0000967", 1, "NRP+Polyketide:Trans-AT type I polyketide", 26.0, 271.0, 34.87698986975398, 6.5e-72], ["CAJ34375.1", "NRPS", "BGC0000445", 1, "NRP:Cyclic depsipeptide", 27.0, 270.0, 30.028943560057886, 6.89e-72], ["XP_011325838.1", "hypothetical_protein", "BGC0001545", 1, "NRP", 23.0, 270.0, 68.12590448625181, 7.08e-72], ["AAC68816.1", "FK506_peptide_synthetase", "BGC0000353", 1, "NRP", 25.0, 268.0, 37.5904486251809, 7.4e-72], ["EJK79843.1", "amino_acid_adenylation_enzyme/thioester_reductase_family_protein", "BGC0000436", 1, "NRP", 25.0, 270.0, 39.182344428364694, 8.04e-72], ["WP_050383088.1", "non-ribosomal_peptide_synthetase", "BGC0001451", 1, "NRP", 26.0, 264.0, 34.87698986975398, 8.72e-72], ["ARU08074.1", "mlcL", "BGC0001448", 1, "NRP:Lipopeptide:Ca+-dependent lipopeptide", 26.0, 270.0, 36.32416787264833, 8.95e-72], ["CAJ77715.1", "Mps1_protein", "BGC0000364", 1, "NRP", 25.0, 270.0, 33.42981186685962, 9.58e-72], ["AAK81824.1", "peptide_synthetase", "BGC0000326", 1, "NRP", 33.0, 269.0, 20.549927641099856, 1.04e-71], ["BAH04162.1", "trsJ", "BGC0000450", 1, "NRP", 34.0, 270.0, 21.05643994211288, 1.05e-71], ["KON97029.1", "phenylalanine_racemase", "BGC0002122", 1, "NRP", 30.0, 265.0, 22.322720694645444, 1.08e-71], ["QGQ63520.1", "nonribosomal_peptide_synthetase_modules_C", "BGC0002548", 1, "NRP", 26.0, 268.0, 39.61649782923299, 2.41e-71], ["CAM02313.1", "putative_non-ribosomal_peptide_synthetase", "BGC0000349", 1, "NRP", 26.0, 269.0, 35.09406657018813, 2.6e-71], ["AAN85493.1", "nonribosomal_peptide_synthetase", "BGC0001101", 1, "NRP+Polyketide:Modular type I polyketide+Polyketide:Trans-AT type I polyketide", 25.0, 263.0, 35.74529667149059, 2.72e-71], ["UEF20592.1", "nonribosomal_peptide_synthetase", "BGC0002360", 1, "NRP", 30.0, 264.0, 22.03328509406657, 2.95e-71], ["QCP68969.1", "VatN", "BGC0002296", 1, "NRP+Polyketide", 26.0, 268.0, 34.11722141823444, 3.16e-71], ["AAV97877.1", "OnnI", "BGC0001105", 1, "NRP+Polyketide:Trans-AT type I polyketide", 24.0, 268.0, 36.39652677279305, 3.32e-71], ["CAJ96470.1", "non-ribosomal_peptide_synthetase", "BGC0000330", 1, "NRP:NRP siderophore", 24.0, 267.0, 39.797395079594786, 3.72e-71], ["AMK48227.1", "nonribosomal_peptide_synthetas", "BGC0001351", 1, "NRP", 25.0, 266.0, 35.45586107091172, 5.05e-71], ["BAO84861.1", "putative_non-ribosomal_peptide_synthetase", "BGC0000414", 1, "NRP", 25.0, 262.0, 36.46888567293777, 5.12e-71], ["BAV57451.1", "NRPS_(A-PCP)", "BGC0001818", 1, "NRP", 31.0, 252.0, 21.816208393632415, 5.21e-71], ["CAL17540.1", "peptide_synthetase,_putative", "BGC0002465", 1, "NRP", 26.0, 266.0, 36.32416787264833, 5.34e-71], ["AHH25592.1", "NRPS", "BGC0000957", 1, "NRP+Polyketide", 29.0, 258.0, 21.201157742402316, 7.77e-71], ["DAC76731.1", "methionyl-tRNA_formyltransferase", "BGC0001885", 1, "NRP+Polyketide", 31.0, 263.0, 21.562952243125906, 8.6e-71], ["AHB82056.1", "non_ribosomal_peptide_synthetase", "BGC0001019", 1, "NRP+Polyketide:Modular type I polyketide", 25.0, 266.0, 38.31403762662808, 9.98e-71], ["AAT01807.1", "non-ribosomal_peptide_synthetase", "BGC0000365", 1, "NRP", 25.0, 266.0, 37.5904486251809, 1.13e-70], ["WP_052165466.1", "non-ribosomal_peptide_synthetase", "BGC0001327", 1, "NRP:Cyclic depsipeptide+Polyketide:Modular type I polyketide", 27.0, 265.0, 30.20984081041968, 1.2e-70], ["CCJ67638.1", "TaaC", "BGC0000447", 1, "NRP:Lipopeptide", 26.0, 266.0, 34.40665701881331, 1.38e-70], ["CCE28989.1", "non-ribosomal_peptide_synthetase", "BGC0001365", 1, "NRP", 23.0, 265.0, 62.22865412445731, 1.49e-70], ["AAG31130.1", "MxcG", "BGC0001345", 1, "NRP", 31.0, 264.0, 21.599131693198263, 1.73e-70], ["BCK51628.1", "non-ribosomal_peptide_synthetase", "BGC0002520", 1, "Polyketide", 30.0, 258.0, 23.33574529667149, 1.74e-70], ["ABM21572.1", "crpD", "BGC0000975", 1, "NRP+Polyketide", 25.0, 266.0, 36.794500723589, 1.81e-70], ["KJY94239.1", "thioester_reductase", "BGC0002691", 1, "NRP", 25.0, 265.0, 38.27785817655572, 2.03e-70], ["ALV86866.1", "Tlo20", "BGC0001406", 1, "NRP", 33.0, 266.0, 20.839363241678726, 2.14e-70], ["mycF", "polyketide_synthase", "BGC0002055", 1, "NRP+Polyketide:Trans-AT type I polyketide", 24.0, 266.0, 37.807525325615046, 2.5e-70], ["AET98906.1", "putative_non-ribosomal_peptide_synthetase", "BGC0000415", 1, "NRP", 33.0, 265.0, 21.05643994211288, 2.64e-70], ["QPI18727.1", "nonribosomal_peptide_synthetase", "BGC0002125", 1, "NRP:Cyclic depsipeptide", 27.0, 265.0, 33.24891461649783, 2.91e-70], ["ARF06222.1", "non-ribosomal_peptide_synthetase", "BGC0001593", 1, "NRP", 26.0, 263.0, 37.62662807525325, 3.02e-70], ["ALD82526.1", "non-ribosomal_peptide_synthase", "BGC0001212", 1, "NRP+Polyketide", 25.0, 265.0, 37.15629522431259, 4.15e-70], ["ABV79986.1", "ApnB", "BGC0000301", 1, "NRP", 24.0, 259.0, 38.60347322720695, 4.87e-70], ["ALV82384.1", "CDA_peptide_synthetase_II", "BGC0001370", 1, "NRP", 26.0, 264.0, 36.57742402315485, 5.58e-70], ["WP_013184322.1", "non-ribosomal_peptide_synthetase", "BGC0001692", 1, "NRP", 26.0, 262.0, 31.693198263386396, 5.69e-70], ["QEO75076.1", "AMP-dependent_synthetase_and_ligase", "BGC0002079", 1, "NRP:Cyclic depsipeptide", 33.0, 258.0, 20.586107091172217, 6.18e-70], ["antaC", "NRPS", "BGC0001455", 1, "NRP+Polyketide", 30.0, 264.0, 21.70767004341534, 6.44e-70], ["QRK05501.1", "myxochelin_non-ribosomal_peptide_synthetase_MxcG", "BGC0002324", 1, "NRP+Polyketide", 31.0, 262.0, 21.70767004341534, 6.5e-70], ["CCE88377.1", "non-ribosomal_peptide_synthetase/polyketide_synthase", "BGC0001034", 1, "NRP+Polyketide:Modular type I polyketide", 26.0, 264.0, 36.32416787264833, 7.64e-70], ["AHB82069.1", "non_ribosomal_peptide_synthetase", "BGC0001231", 1, "NRP+Polyketide:Modular type I polyketide", 26.0, 263.0, 35.38350217076701, 8.27e-70], ["AAZ23077.1", "peptide_synthetase", "BGC0000291", 1, "NRP", 26.0, 264.0, 35.09406657018813, 8.45e-70], ["BAP16697.1", "nonribosomal_peptide_synthetase", "BGC0000376", 1, "NRP", 25.0, 261.0, 34.91316931982634, 9.11e-70], ["ABP73646.1", "SalB", "BGC0000145", 1, "NRP+Polyketide", 31.0, 249.0, 21.309696092619394, 9.32e-70], ["ABP53497.1", "NRPS_(ACP-P)", "BGC0001041", 1, "NRP+Polyketide", 31.0, 249.0, 21.309696092619394, 9.32e-70], ["QYA95662.1", "amino_acid_adenylation_domain-containing_protein", "BGC0002676", 1, "NRP", 25.0, 259.0, 35.05788712011577, 9.47e-70], ["BAI63288.1", "putative_non-ribosomal_peptide_synthetase", "BGC0000434", 1, "NRP", 33.0, 263.0, 21.092619392185238, 9.9e-70], ["ATU31795.1", "NRPS", "BGC0001814", 1, "NRP", 26.0, 263.0, 35.74529667149059, 1.33e-69], ["AOA33121.1", "Nonribosomal_peptide_synthetase", "BGC0001346", 1, "NRP:Cyclic depsipeptide", 25.0, 262.0, 38.13314037626628, 1.37e-69], ["QRD90553.1", "non-ribosomal_peptide_synthetase_module", "BGC0002157", 1, "NRP+Alkaloid", 23.0, 262.0, 64.50795947901592, 1.72e-69], ["OAQ83772.1", "nonribosomal_peptide_synthase", "BGC0001358", 1, "NRP+Polyketide", 22.0, 263.0, 78.03907380607815, 2.21e-69], ["EAU29302.1", "hypothetical_protein", "BGC0002272", 1, "NRP", 22.0, 261.0, 64.25470332850941, 2.63e-69], ["mycH", "polyketide_synthase", "BGC0002055", 1, "NRP+Polyketide:Trans-AT type I polyketide", 25.0, 262.0, 36.61360347322721, 2.66e-69], ["AED90004.1", "non-ribosomal_peptide_synthetase_ThaC1", "BGC0000443", 1, "NRP:Beta-lactam", 30.0, 247.0, 20.767004341534008, 2.82e-69], ["WP_010639240.1", "non-ribosomal_peptide_synthetase", "BGC0000958", 1, "NRP:Cyclic depsipeptide+Polyketide:Modular type I polyketide", 26.0, 261.0, 34.98552821997106, 3.19e-69], ["AKA54626.1", "NRPS", "BGC0001216", 1, "NRP+Polyketide", 25.0, 261.0, 35.05788712011577, 3.19e-69], ["AWN90_15505", "non-ribosomal_peptide_synthetase", "BGC0002352", 1, "Other", 26.0, 261.0, 37.95224312590449, 3.25e-69], ["QKF54435.2", "nonribosomal_peptide_synthetase", "BGC0002581", 1, "NRP", 30.0, 261.0, 22.03328509406657, 3.84e-69], ["AFY58522.1", "non-ribosomal_peptide_synthase/amino_acid_adenylation_enzyme", "BGC0002411", 1, "NRP+Polyketide", 26.0, 259.0, 35.09406657018813, 4.29e-69], ["RSO11555.1", "non-ribosomal_peptide_synthetase", "BGC0002637", 1, "NRP", 26.0, 259.0, 36.43270622286541, 4.51e-69], ["EAW16180.1", "nonribosomal_peptide_synthase,_putative", "BGC0000293", 1, "NRP", 22.0, 261.0, 67.6917510853835, 4.56e-69], ["ABA73954.1", "putative_non-ribosomal_peptide_synthetase", "BGC0001842", 1, "NRP:Lipopeptide", 26.0, 260.0, 38.45875542691751, 6.95e-69], ["AAL33758.1", "putative_non-ribosomal_peptide_synthetase", "BGC0000421", 1, "NRP", 31.0, 258.0, 21.34587554269175, 7.56e-69], ["BAC67534.2", "arthrofactin_synthetase_A", "BGC0000305", 1, "NRP:Lipopeptide", 26.0, 259.0, 36.9753979739508, 9.12e-69], ["CAR51995.1", "ornibactin_biosynthesis_non-ribosomal_peptide_synthase", "BGC0002569", 1, "NRP", 25.0, 258.0, 38.13314037626628, 1.3e-68], ["QBA57740.1", "NRPS", "BGC0002377", 1, "NRP", 29.0, 254.0, 23.806078147612155, 1.6e-68], ["AEI58865.1", "peptide_synthetase", "BGC0000455", 1, "NRP", 32.0, 259.0, 20.767004341534008, 2.22e-68], ["ANS62966.1", "non-ribosomal_peptide_synthetase", "BGC0001567", 1, "NRP", 26.0, 256.0, 34.87698986975398, 2.29e-68], ["CZT62792.1", "non-ribosomal_peptide_synthase_involved_in_Hassallidin_biosynthesis", "BGC0001614", 1, "NRP", 31.0, 258.0, 22.756874095513748, 2.71e-68], ["ABI22132.1", "putative_non-ribosomal_peptide_synthetase", "BGC0000422", 1, "NRP", 26.0, 254.0, 38.53111432706223, 2.77e-68], ["ABB90279.1", "non-ribosomal_peptide_synthetase", "BGC0001057", 1, "NRP+Polyketide", 22.0, 258.0, 64.25470332850941, 2.97e-68], ["WP_082191961.1", "non-ribosomal_peptide_synthetase", "BGC0001451", 1, "NRP", 27.0, 258.0, 33.538350217076704, 3.7e-68], ["FIS9431_RS32925", "non-ribosomal_peptide_synthetase", "BGC0001467", 1, "NRP:Cyclic depsipeptide+Polyketide:Modular type I polyketide", 26.0, 256.0, 37.98842257597684, 4.69e-68], ["SDF67478.1", "Phosphopantetheine_attachment_site", "BGC0002422", 1, "NRP", 32.0, 253.0, 20.549927641099856, 4.69e-68], ["CCJ67645.1", "JagA", "BGC0001127", 1, "NRP", 31.0, 256.0, 20.911722141823443, 6.19e-68], ["ADC79642.1", "TamD", "BGC0001052", 1, "NRP+Polyketide:Modular type I polyketide", 28.0, 252.0, 25.687409551374817, 6.46e-68], ["ABM21571.1", "crpC", "BGC0000975", 1, "NRP+Polyketide", 28.0, 256.0, 33.39363241678727, 6.91e-68], ["EWM63010.1", "non-ribosomal_peptide_synthetase", "BGC0001328", 1, "NRP:Cyclic depsipeptide+Polyketide:Modular type I polyketide", 32.0, 251.0, 20.549927641099856, 7.06e-68], ["DAB41479.1", "nonribosomal_peptide_synthetase", "BGC0001230", 1, "NRP:Cyclic depsipeptide+Polyketide:Modular type I polyketide", 32.0, 254.0, 20.224312590448626, 7.72e-68], ["AEF33078.1", "dimodular_nonribosomal_peptide_synthetase", "BGC0001039", 1, "NRP+Polyketide", 31.0, 256.0, 21.38205499276411, 7.97e-68], ["AHZ20781.1", "non-ribosomal_peptide_synthase", "BGC0000369", 1, "NRP+Saccharide:Hybrid/tailoring saccharide", 25.0, 256.0, 37.08393632416787, 7.99e-68], ["BCJ07600.1", "hypothetical_protein", "BGC0002379", 1, "NRP", 31.0, 245.0, 20.98408104196816, 1.05e-67], ["EFE73308.1", "non-ribosomal_peptide_synthetase", "BGC0000431", 1, "NRP:Cyclic depsipeptide", 30.0, 253.0, 20.65846599131693, 1.11e-67], ["AXF14775.1", "non-ribosomal_peptide_synthetase", "BGC0002563", 1, "NRP", 25.0, 256.0, 37.04775687409551, 1.16e-67], ["AAT01806.1", "non-ribosomal_peptide_synthetase", "BGC0000365", 1, "NRP", 24.0, 256.0, 33.61070911722142, 1.54e-67], ["WP_102918835.1", "amino_acid_adenylation_domain-containing_protein", "BGC0002104", 1, "NRP+Polyketide", 31.0, 242.0, 20.875542691751086, 1.64e-67], ["ACO78736.1", "Non-ribosomal_peptide_synthase,_PvdD-like_protein", "BGC0002433", 1, "NRP", 26.0, 256.0, 37.807525325615046, 1.8e-67], ["BBA21071.1", "putative_non-ribosomal_peptide_synthetase", "BGC0001740", 1, "NRP+Polyketide", 31.0, 252.0, 21.201157742402316, 2.09e-67], ["CCB53269.1", "AMP-binding_enzyme", "BGC0001393", 1, "NRP", 31.0, 241.0, 21.49059334298119, 2.15e-67], ["CAC11137.1", "NikP1_protein", "BGC0000876", 1, "Other", 32.0, 243.0, 21.309696092619394, 2.17e-67], ["ORC16618.1", "hypothetical_protein", "BGC0001341", 1, "NRP", 23.0, 255.0, 52.38784370477568, 2.6e-67], ["QGY73448.1", "Itm16", "BGC0002451", 1, "Polyketide", 30.0, 251.0, 23.154848046309695, 2.85e-67], ["AOA33123.1", "Nonribosomal_peptide_synthetase", "BGC0001346", 1, "NRP:Cyclic depsipeptide", 31.0, 255.0, 20.65846599131693, 3e-67], ["CAJ34381.1", "NRPS_protein", "BGC0000445", 1, "NRP:Cyclic depsipeptide", 32.0, 254.0, 21.02026049204052, 3.08e-67], ["QOE83925.1", "linear_gramicidin_synthase_subunit_B", "BGC0002051", 1, "NRP", 31.0, 242.0, 21.05643994211288, 3.28e-67], ["AIZ66879.1", "nonribosomal_peptide_synthetase", "BGC0002666", 1, "NRP+Alkaloid", 32.0, 254.0, 21.599131693198263, 3.33e-67], ["DAC76736.1", "non-ribosomal_peptide_synthetase", "BGC0001885", 1, "NRP+Polyketide", 26.0, 254.0, 32.56150506512301, 3.77e-67], ["AEA30272.1", "peptide_synthetase", "BGC0000429", 1, "Polyketide+NRP:Cyclic depsipeptide", 31.0, 255.0, 21.635311143270624, 3.95e-67], ["BBA21068.1", "putative_non-ribosomal_peptide_synthetase", "BGC0001740", 1, "NRP+Polyketide", 24.0, 255.0, 43.3068017366136, 4.22e-67], ["BAJ19066.1", "L-lysine_activating_non-ribosomal_peptide_synthetase", "BGC0000288", 1, "NRP", 27.0, 250.0, 30.571635311143268, 4.33e-67], ["AQH32481.1", "hybrid_polyketide_synthase/peptide_synthetase", "BGC0001667", 1, "NRP+Polyketide", 25.0, 254.0, 38.92908827785818, 4.56e-67], ["ABF87167.1", "non-ribosomal_peptide_synthase_MxcG", "BGC0002492", 1, "NRP", 30.0, 253.0, 23.697539797395077, 5e-67], ["ABV56588.1", "KtzH", "BGC0000378", 1, "NRP", 25.0, 254.0, 37.62662807525325, 5.34e-67], ["ALG65313.1", "Cal23", "BGC0001297", 1, "NRP", 30.0, 239.0, 21.45441389290883, 8.55e-67], ["CCJ67646.1", "JagB", "BGC0001127", 1, "NRP", 32.0, 253.0, 20.586107091172217, 9.17e-67], ["ALG65314.1", "Cal22", "BGC0001297", 1, "NRP", 30.0, 248.0, 21.960926193921853, 9.38e-67], ["AJQ95678.1", "polyketide_synthase_modules-related_protein", "BGC0002046", 1, "NRP+Polyketide:Trans-AT type I polyketide", 30.0, 253.0, 21.237337192474676, 1.16e-66], ["ABR67749.1", "CmnF", "BGC0000316", 1, "NRP", 31.0, 248.0, 22.14182344428365, 1.19e-66], ["AIE77076.1", "peptide_synthetase", "BGC0000418", 1, "NRP", 32.0, 238.0, 22.03328509406657, 1.29e-66], ["AEG64689.1", "LpmA", "BGC0000379", 1, "NRP", 32.0, 246.0, 22.720694645441387, 1.46e-66], ["QDQ83033.1", "amino_acid_adenylation_domain-containing_protein", "BGC0002564", 1, "NRP", 25.0, 252.0, 38.205499276411, 1.64e-66], ["KPN90374.1", "NunB1", "BGC0001416", 1, "NRP", 30.0, 239.0, 21.562952243125906, 1.75e-66], ["ABL74939.1", "NRPS", "BGC0001048", 1, "NRP:Glycopeptide+Polyketide:Modular type I polyketide+Saccharide:Hybrid/tailoring saccharide", 25.0, 249.0, 39.10998552821997, 1.82e-66], ["AUD11993.1", "OrbJ", "BGC0001721", 1, "NRP", 25.0, 251.0, 37.77134587554269, 3.06e-66], ["AKA59436.1", "non-ribosomal_peptide_synthetase", "BGC0001202", 1, "NRP+Polyketide", 31.0, 251.0, 22.214182344428366, 4.17e-66], ["BCK51629.1", "non-ribosomal_peptide_synthetase", "BGC0002520", 1, "Polyketide", 29.0, 248.0, 23.62518089725036, 5.57e-66], ["PLB34720.1", "polyketide_synthase", "BGC0002749", 1, "NRP+Polyketide", 31.0, 250.0, 21.38205499276411, 7.01e-66], ["AAF86395.1", "FkbP", "BGC0000994", 1, "NRP+Polyketide", 25.0, 249.0, 37.37337192474675, 8.6e-66], ["EED49862.1", "hybrid_PKS/NRPS_enzyme,_putative", "BGC0001445", 1, "NRP+Polyketide:Iterative type I polyketide", 26.0, 250.0, 35.528219971056444, 9.28e-66], ["BCD58482.1", "gamma-poly-L-2,4-diaminobutyric_acid_synthetase", "BGC0002535", 1, "NRP", 33.0, 248.0, 21.34587554269175, 9.74e-66], ["AYJ71720.1", "non-ribosomal_peptide_synthetase", "BGC0001942", 1, "NRP+Polyketide", 25.0, 249.0, 34.87698986975398, 1.03e-65], ["AAG05693.1", "AmbB", "BGC0000287", 1, "NRP", 31.0, 247.0, 21.888567293777133, 1.09e-65], ["UEF20591.1", "nonribosomal_peptide_synthetase", "BGC0002360", 1, "NRP", 28.0, 248.0, 24.312590448625183, 1.32e-65], ["QED55423.1", "nonribosomal_peptide_synthetase", "BGC0001984", 1, "NRP", 25.0, 250.0, 35.02170767004342, 1.44e-65], ["AID65224.1", "nonribosomal_peptide_synthetase", "BGC0000335", 1, "NRP+Polyketide", 26.0, 249.0, 38.24167872648336, 1.6e-65], ["WP_030498980.1", "hypothetical_protein", "BGC0001327", 1, "NRP:Cyclic depsipeptide+Polyketide:Modular type I polyketide", 32.0, 243.0, 20.224312590448626, 1.72e-65], ["AIG79224.1", "Non-ribosomal_peptide_synthetase/andenylation_domain", "BGC0000419", 1, "Saccharide+NRP:Glycopeptide", 31.0, 235.0, 21.99710564399421, 1.9e-65], ["CCJ67647.1", "JagC", "BGC0001127", 1, "NRP", 24.0, 249.0, 37.5904486251809, 2.01e-65], ["ABC94347.1", "vicibactin_biosynthesis_non-ribosomal_peptide_synthase_protein", "BGC0000457", 1, "NRP", 31.0, 247.0, 21.309696092619394, 2.08e-65], ["CAC48369.1", "peptide_synthetase", "BGC0000311", 1, "NRP", 32.0, 235.0, 22.03328509406657, 2.08e-65], ["ADY16697.1", "TqaA", "BGC0001142", 1, "NRP", 21.0, 249.0, 68.37916063675831, 2.11e-65], ["AID65222.1", "putative_aspartate_racemase", "BGC0000335", 1, "NRP+Polyketide", 26.0, 249.0, 38.24167872648336, 2.13e-65], ["QDJ74274.1", "non-ribosomal_peptide_synthetase", "BGC0002109", 1, "NRP", 27.0, 244.0, 34.40665701881331, 2.36e-65], ["RLV71193.1", "non-ribosomal_peptide_synthetase", "BGC0001846", 1, "NRP+Saccharide:Hybrid/tailoring saccharide", 25.0, 249.0, 43.523878437047756, 2.5e-65], ["OLZ52442.1", "non-ribosomal_peptide_synthetase", "BGC0001462", 1, "NRP:Glycopeptide", 32.0, 234.0, 22.14182344428365, 2.63e-65], ["QGY73445.1", "Itm13", "BGC0002451", 1, "Polyketide", 25.0, 248.0, 43.451519536903035, 4.07e-65], ["QBA57741.1", "NRPS", "BGC0002377", 1, "NRP", 30.0, 234.0, 21.599131693198263, 4.26e-65], ["ACU71638.1", "peptide_synthetase-like_protein", "BGC0001154", 1, "Other", 32.0, 234.0, 20.586107091172217, 4.76e-65], ["OKA09664.1", "non-ribosomal_peptide_synthetase", "BGC0001459", 1, "NRP:Glycopeptide", 31.0, 234.0, 22.105643994211288, 5.27e-65], ["ARU08073.1", "mlcK", "BGC0001448", 1, "NRP:Lipopeptide:Ca+-dependent lipopeptide", 32.0, 248.0, 21.599131693198263, 5.37e-65], ["FAA01291.1", "polyketide_synthase-nonribosomal_peptide_synthetase_PyvA", "BGC0002210", 1, "Polyketide+NRP", 24.0, 248.0, 35.31114327062229, 6.09e-65], ["CBZ42143.1", "putative_non-ribosomal_peptide_synthetase", "BGC0001117", 1, "NRP", 32.0, 247.0, 22.14182344428365, 6.48e-65], ["WP_019634550.1", "type_I_polyketide_synthase", "BGC0001443", 1, "NRP+Polyketide", 33.0, 246.0, 21.41823444283647, 6.49e-65], ["ANY57892.1", "PenN", "BGC0001372", 1, "Terpene", 22.0, 247.0, 60.99855282199711, 6.62e-65], ["AAL33757.1", "putative_non-ribosomal_peptide_synthetase", "BGC0000421", 1, "NRP", 24.0, 243.0, 37.95224312590449, 6.84e-65], ["AWI62629.1", "nonribosomal_peptide_synthetase", "BGC0001822", 1, "NRP", 26.0, 246.0, 35.02170767004342, 6.91e-65], ["EFY95969.1", "polyketide_synthase", "BGC0002270", 1, "NRP+Polyketide", 29.0, 247.0, 21.45441389290883, 7.91e-65], ["AAC82549.1", "FxbB", "BGC0000351", 1, "NRP", 31.0, 247.0, 22.39507959479016, 8.13e-65], ["OLZ50899.1", "non-ribosomal_peptide_synthetase", "BGC0001461", 1, "NRP:Glycopeptide", 31.0, 233.0, 21.924746743849493, 8.61e-65], ["AYA22318.1", "KerE", "BGC0001955", 1, "NRP", 31.0, 233.0, 21.924746743849493, 8.61e-65], ["UMP03490.1", "NmvB", "BGC0002649", 1, "NRP+Polyketide", 28.0, 242.0, 23.66136034732272, 9.84e-65], ["OAL11475.1", "non-ribosomal_peptide_synthetase_module", "BGC0001570", 1, "NRP", 31.0, 234.0, 20.839363241678726, 1.01e-64], ["WP_010369425.1", "non-ribosomal_peptide_synthetase", "BGC0000314", 1, "Polyketide+NRP:Cyclic depsipeptide+Other:Aminocoumarin", 29.0, 245.0, 22.720694645441387, 1.06e-64], ["BAI23334.1", "putative_non-ribosomal_peptide_synthetase", "BGC0000949", 1, "NRP", 30.0, 243.0, 21.67149059334298, 1.11e-64], ["AEG64696.1", "LpmB", "BGC0000379", 1, "NRP", 25.0, 246.0, 43.813314037626625, 1.23e-64], ["AQV04230.1", "SwnK", "BGC0001794", 1, "NRP+Polyketide", 30.0, 246.0, 20.947901591895803, 1.36e-64], ["AXA20091.1", "hybrid_trans-AT_PKS/NRPS_LgaB", "BGC0001646", 1, "NRP+Polyketide", 29.0, 246.0, 21.562952243125906, 1.58e-64], ["ABF92798.1", "AMP-binding_protein", "BGC0001831", 1, "Polyketide", 31.0, 233.0, 21.1287988422576, 1.62e-64], ["AIZ66877.1", "nonribosomal_peptide_synthetase", "BGC0002666", 1, "NRP+Alkaloid", 32.0, 232.0, 21.1287988422576, 1.65e-64], ["AHD05677.1", "nonribosomal_peptide_ligase_subunit", "BGC0000402", 1, "NRP", 29.0, 246.0, 20.947901591895803, 1.84e-64], ["ABY83163.1", "Azi25", "BGC0000960", 1, "NRP+Polyketide", 26.0, 244.0, 37.87988422575977, 1.91e-64], ["AAN65224.1", "peptide_synthetase-like_protein", "BGC0000832", 1, "Saccharide:Hybrid/tailoring saccharide+Other:Aminocoumarin", 31.0, 233.0, 20.586107091172217, 1.94e-64], ["AXA20090.1", "hybrid_trans-AT_PKS/NRPS_LgaA", "BGC0001646", 1, "NRP+Polyketide", 31.0, 246.0, 21.164978292329955, 2.23e-64], ["CBF87869.1", "nonribosomal_peptide_synthase,_putative_(Eurofung)", "BGC0001699", 1, "NRP", 23.0, 246.0, 64.6888567293777, 2.67e-64], ["ABC34483.1", "nonribosomal_peptide_synthetase,_putative", "BGC0000961", 1, "NRP+Polyketide", 31.0, 242.0, 21.852387843704776, 2.98e-64], ["AKA59447.1", "non-ribosomal_peptide_synthetase", "BGC0001203", 1, "NRP+Polyketide", 31.0, 245.0, 20.332850940665704, 4.27e-64], ["EPE34341.1", "non-ribosomal_peptide_synthetase", "BGC0001035", 1, "Polyketide+NRP", 21.0, 244.0, 77.85817655571635, 6.2e-64], ["QIW91877.1", "NRPS", "BGC0002543", 1, "NRP", 21.0, 244.0, 109.26193921852388, 6.21e-64], ["AOC89000.1", "putative_nonribosomal_peptide_synthetase", "BGC0001652", 1, "NRP", 31.0, 231.0, 21.02026049204052, 7.03e-64], ["BAE06845.2", "peramine_synthetase", "BGC0002164", 1, "NRP", 22.0, 244.0, 57.88712011577424, 7.43e-64], ["AAX31557.1", "peptide_synthetase_1", "BGC0000336", 1, "NRP", 30.0, 244.0, 21.237337192474676, 7.75e-64], ["EOY45602.1", "Adenylation_and_reductase_domains_containing_protein", "BGC0001168", 1, "NRP", 31.0, 239.0, 20.44138929088278, 7.82e-64], ["CBF87069.1", "nonribosomal_peptide_synthase,_putative_(Eurofung)", "BGC0001290", 1, "NRP", 22.0, 244.0, 64.21852387843705, 8.05e-64], ["AQV04224.1", "SwnK", "BGC0001793", 1, "NRP+Polyketide", 29.0, 243.0, 20.98408104196816, 8.99e-64], ["BAP05591.1", "calC", "BGC0000967", 1, "NRP+Polyketide:Trans-AT type I polyketide", 30.0, 244.0, 21.526772793053546, 9.5e-64], ["CBL93720.1", "NRPS_didomain_PCP-A", "BGC0000360", 1, "NRP", 32.0, 236.0, 22.03328509406657, 9.71e-64], ["QPC57090.1", "polyketide_synthase-nonribosomal_peptide_synthetase", "BGC0002230", 1, "Polyketide+NRP", 24.0, 243.0, 39.10998552821997, 1.18e-63], ["AEI58879.1", "peptide_synthetase", "BGC0000455", 1, "NRP", 31.0, 229.0, 21.960926193921853, 1.2e-63], ["CAJ18237.2", "non-ribosomal_peptide_synthetase_B", "BGC0000354", 1, "NRP", 31.0, 243.0, 21.02026049204052, 1.38e-63], ["AKP45395.1", "CysG", "BGC0001413", 1, "NRP", 30.0, 242.0, 20.47756874095514, 1.59e-63], ["BAB69700.1", "iturin_A_synthetase_C", "BGC0001098", 1, "NRP+Polyketide", 31.0, 243.0, 20.875542691751086, 1.6e-63], ["QTT72098.1", "non-ribosomal_peptide_synthetase", "BGC0002350", 1, "NRP+Polyketide+Saccharide", 25.0, 240.0, 38.71201157742402, 1.74e-63], ["QCP68971.1", "VatR", "BGC0002296", 1, "NRP+Polyketide", 26.0, 242.0, 33.06801736613603, 1.95e-63], ["EAU38971.1", "PKS-NRPS_hybrid", "BGC0001122", 1, "NRP+Polyketide:Iterative type I polyketide", 24.0, 243.0, 38.38639652677279, 2e-63], ["ABY83142.1", "Azi3", "BGC0000960", 1, "NRP+Polyketide", 31.0, 239.0, 21.273516642547033, 2.13e-63], ["CAP93139.1", "cyclic_hydrophobic_tetrapeptide", "BGC0000357", 1, "NRP:Cyclic depsipeptide", 22.0, 242.0, 68.37916063675831, 3e-63], ["WP_053065270.1", "non-ribosomal_peptide_synthetase", "BGC0001330", 1, "NRP:Cyclic depsipeptide+Polyketide:Modular type I polyketide", 25.0, 241.0, 32.34442836468885, 3.33e-63], ["ABC35522.1", "thiotemplate_mechanism_natural_product_synthetase", "BGC0000186", 1, "NRP+Polyketide:Modular type I polyketide", 24.0, 242.0, 35.96237337192474, 3.43e-63], ["AVI26392.1", "putative_nonribosomal_peptide_synthase", "BGC0001800", 1, "NRP+Polyketide", 30.0, 241.0, 21.635311143270624, 4.05e-63], ["QDG75035.1", "mixed_type_I_polyketide_synthase_-_peptide_synthetase", "BGC0002068", 1, "NRP+Polyketide", 28.0, 242.0, 23.66136034732272, 4.15e-63], ["AAG02358.1", "peptide_synthetase_NRPS6", "BGC0000963", 1, "NRP:Glycopeptide+Polyketide:Modular type I polyketide+Saccharide:Hybrid/tailoring saccharide", 25.0, 239.0, 38.71201157742402, 4.31e-63], ["QWT72291.1", "amino_acid_adenylation_domain-containing_protein", "BGC0002430", 1, "NRP+Saccharide", 31.0, 237.0, 20.622286541244573, 4.36e-63], ["DAC80541.1", "NRPS/PKS", "BGC0001840", 1, "NRP+Polyketide", 24.0, 239.0, 37.62662807525325, 4.61e-63], ["CBJ90358.1", "putative_Peptide_synthetase", "BGC0000465", 1, "NRP", 25.0, 241.0, 32.67004341534009, 4.72e-63], ["AGN74886.1", "nonribosomal_peptide_synthetase", "BGC0000459", 1, "NRP:Cyclic depsipeptide+Polyketide:Trans-AT type I polyketide", 24.0, 239.0, 38.205499276411, 6.89e-63], ["OJJ96433.1", "hypothetical_protein", "BGC0002226", 1, "NRP", 22.0, 240.0, 60.99855282199711, 7.54e-63], ["AEO14743.1", "NdaA", "BGC0000396", 1, "NRP", 28.0, 240.0, 26.447178002894354, 8.12e-63], ["ADF88262.1", "mixed_nonribosomal_peptide_synthetase/_polyketide_synthase", "BGC0000979", 1, "NRP+Polyketide", 28.0, 239.0, 23.444283646888568, 8.32e-63], ["QEO75073.1", "condensation_domain-containing_protein", "BGC0002079", 1, "NRP:Cyclic depsipeptide", 29.0, 240.0, 21.67149059334298, 9.19e-63], ["ABC37099.1", "non-ribosomal_peptide_synthetase,_putative", "BGC0000386", 1, "NRP:NRP siderophore", 31.0, 239.0, 20.15195369030391, 1.16e-62], ["AGK13426.1", "enterochelin_sythetase_component_F_(Serine-activating_enzyme)_(Seryl-AMP_ligase)", "BGC0002528", 1, "NRP", 32.0, 238.0, 21.888567293777133, 1.19e-62], ["WP_010369430.1", "non-ribosomal_peptide_synthetase", "BGC0000314", 1, "Polyketide+NRP:Cyclic depsipeptide+Other:Aminocoumarin", 24.0, 240.0, 38.53111432706223, 1.21e-62], ["ABC70854.1", "FadD28", "BGC0000365", 1, "NRP", 30.0, 226.0, 20.69464544138929, 1.21e-62], ["ABL74936.1", "NRPS", "BGC0001048", 1, "NRP:Glycopeptide+Polyketide:Modular type I polyketide+Saccharide:Hybrid/tailoring saccharide", 25.0, 239.0, 35.41968162083936, 1.5e-62], ["AHD05617.1", "putative_non-ribosomal_peptide_ligase_domain_protein", "BGC0001033", 1, "NRP+Polyketide", 24.0, 238.0, 32.59768451519537, 1.58e-62], ["WP_024483797.1", "non-ribosomal_peptide_synthetase", "BGC0002002", 1, "NRP", 29.0, 226.0, 21.960926193921853, 1.88e-62], ["ADF88265.1", "mixed_nonribosomal_peptide_synthetase/_polyketide_synthase", "BGC0000980", 1, "NRP+Polyketide", 28.0, 238.0, 23.444283646888568, 1.89e-62], ["EME52974.1", "non-ribosomal_peptide_synthetase", "BGC0001460", 1, "NRP:Glycopeptide", 30.0, 226.0, 21.816208393632415, 2e-62], ["ADF88279.1", "mixed_NRPS/PKS", "BGC0000981", 1, "NRP+Polyketide", 28.0, 239.0, 23.444283646888568, 2.54e-62], ["WP_064118561.1", "non-ribosomal_peptide_synthetase", "BGC0001509", 1, "NRP", 25.0, 238.0, 35.74529667149059, 2.58e-62], ["CAD32904.2", "non-ribosomal_peptide_synthetase_A", "BGC0000354", 1, "NRP", 31.0, 235.0, 20.332850940665704, 2.64e-62], ["EAL89049.1", "nonribosomal_peptide_synthetase", "BGC0000355", 1, "NRP", 22.0, 239.0, 67.00434153400869, 2.96e-62], ["ALG65341.1", "Var6", "BGC0002416", 1, "NRP+Polyketide", 26.0, 238.0, 37.15629522431259, 3.06e-62], ["AAF67501.2", "peptide_synthetase-like_protein", "BGC0000834", 1, "Saccharide:Hybrid/tailoring saccharide+Other:Aminocoumarin", 30.0, 226.0, 20.730824891461648, 3.21e-62], ["AJK49765.1", "non-ribosomal_peptide_synthase", "BGC0002565", 1, "NRP", 25.0, 238.0, 36.43270622286541, 3.85e-62], ["QXJ21809.1", "amino_acid_adenylation_domain-containing_protein", "BGC0002370", 1, "NRP", 24.0, 238.0, 38.67583212735167, 4.16e-62], ["ABX60161.1", "mixed_NRPS/PKS", "BGC0000978", 1, "NRP+Alkaloid+Polyketide:Modular type I polyketide", 28.0, 238.0, 23.444283646888568, 4.36e-62], ["CBZ42140.1", "non-ribosomal_peptide_synthetase", "BGC0001117", 1, "NRP", 29.0, 233.0, 22.720694645441387, 4.62e-62], ["CAN89638.1", "putative_non-ribosomal_peptide_synthetase", "BGC0001070", 1, "NRP+Polyketide:Modular type I polyketide+Polyketide:Trans-AT type I polyketide", 29.0, 234.0, 23.733719247467437, 4.88e-62], ["ABG94125.1", "non-ribosomal_peptide_synthetase", "BGC0000417", 1, "NRP", 31.0, 238.0, 21.38205499276411, 4.89e-62], ["QVQ62856.1", "nonribosomal_peptide_synthase", "BGC0002373", 1, "NRP", 30.0, 226.0, 21.67149059334298, 5.02e-62], ["AQZ26587.1", "obafluorin_dimodular_nonribosomal_peptide_synthetase", "BGC0001437", 1, "NRP", 29.0, 237.0, 21.02026049204052, 5.06e-62], ["CAA79245.2", "enniatin_synthetase", "BGC0000342", 1, "NRP", 21.0, 238.0, 59.840810419681624, 5.94e-62], ["AVV61987.1", "putative_non-ribosomal_peptide_synthetase", "BGC0001477", 1, "NRP+Polyketide:Modular type I polyketide", 29.0, 233.0, 22.503617945007235, 8.48e-62], ["simA", "", "BGC0000334", 1, "NRP", 23.0, 238.0, 39.68885672937771, 8.54e-62], ["AQZ69227.1", "hypothetical_protein", "BGC0001635", 1, "NRP+Polyketide", 26.0, 236.0, 33.90014471780029, 8.8e-62], ["EPH46596.1", "putative_Linear_gramicidin_synthase_subunit_C", "BGC0001519", 1, "NRP+Polyketide", 26.0, 237.0, 30.93342981186686, 9.7e-62], ["KJY85279.1", "long-chain_fatty_acid--CoA_ligase", "BGC0002491", 1, "NRP", 31.0, 235.0, 22.322720694645444, 1.1e-61], ["ALG65340.1", "Var5", "BGC0002416", 1, "NRP+Polyketide", 30.0, 233.0, 21.273516642547033, 1.18e-61], ["QTT72111.1", "non-ribosomal_peptide_synthetase", "BGC0002350", 1, "NRP+Polyketide+Saccharide", 29.0, 224.0, 21.201157742402316, 1.22e-61], ["CBJ90287.1", "peptide_synthetase", "BGC0000416", 1, "NRP", 24.0, 235.0, 33.06801736613603, 1.36e-61], ["WP_013184317.1", "non-ribosomal_peptide_synthetase", "BGC0001692", 1, "NRP", 24.0, 235.0, 33.06801736613603, 1.36e-61], ["TRX17523.1", "non-ribosomal_peptide_synthetase", "BGC0002329", 1, "NRP", 24.0, 236.0, 37.807525325615046, 1.48e-61], ["CAJ88610.1", "putative_non-ribosomal_peptide_synthetase", "BGC0000327", 1, "NRP", 31.0, 233.0, 21.49059334298119, 1.5e-61], ["ABM34276.1", "amino_acid_adenylation_domain_protein", "BGC0002419", 1, "NRP+Polyketide", 25.0, 234.0, 38.169319826338636, 1.59e-61], ["OAL11435.1", "non-ribosomal_peptide_synthetase", "BGC0001570", 1, "NRP", 25.0, 233.0, 38.96526772793054, 1.63e-61], ["AFU82614.1", "mixed_NRPS_PKS", "BGC0000998", 1, "NRP+Polyketide", 32.0, 236.0, 20.5137481910275, 1.94e-61], ["ARU08063.1", "mlcA", "BGC0001448", 1, "NRP:Lipopeptide:Ca+-dependent lipopeptide", 31.0, 232.0, 20.04341534008683, 2.2e-61], ["EHA27898.1", "hypothetical_protein", "BGC0002171", 1, "NRP+Polyketide", 29.0, 235.0, 21.41823444283647, 2.46e-61], ["AAG02343.1", "peptide_synthetase_NRPS12", "BGC0000963", 1, "NRP:Glycopeptide+Polyketide:Modular type I polyketide+Saccharide:Hybrid/tailoring saccharide", 29.0, 223.0, 21.201157742402316, 3e-61], ["ABA59547.1", "NRPS", "BGC0000453", 1, "NRP:Cyclic depsipeptide", 25.0, 235.0, 43.813314037626625, 3.13e-61], ["WP_019032753.1", "non-ribosomal_peptide_synthetase", "BGC0001331", 1, "NRP:Cyclic depsipeptide+Polyketide:Modular type I polyketide", 25.0, 234.0, 32.56150506512301, 3.31e-61], ["CBF80487.1", "hybrid_PKS-NRPS_(Eurofung)", "BGC0000959", 1, "NRP+Polyketide:Iterative type I polyketide", 25.0, 235.0, 36.21562952243126, 3.32e-61], ["AAG29780.1", "peptide_synthetase-like_protein", "BGC0000833", 1, "Saccharide:Hybrid/tailoring saccharide+Other:Aminocoumarin", 30.0, 223.0, 20.586107091172217, 3.48e-61], ["PYH50506.1", "hypothetical_protein", "BGC0002275", 1, "NRP+Polyketide", 29.0, 235.0, 21.41823444283647, 3.51e-61], ["AKQ22680.1", "malonyl_CoA-acyl_carrier_protein_transacylase", "BGC0001656", 1, "Polyketide", 30.0, 235.0, 21.092619392185238, 3.57e-61], ["ACR78148.1", "BSLS", "BGC0000312", 1, "NRP", 22.0, 235.0, 61.03473227206947, 3.92e-61], ["AGC83576.1", "NRPS", "BGC0000818", 1, "NRP", 22.0, 234.0, 65.15918958031838, 4e-61], ["QBE85649.1", "BuaA", "BGC0001857", 1, "Alkaloid+NRP+Polyketide:Iterative type I polyketide", 24.0, 235.0, 35.492040520984084, 4.36e-61], ["AQZ69229.1", "hypothetical_protein", "BGC0001635", 1, "NRP+Polyketide", 24.0, 234.0, 36.9753979739508, 5.14e-61], ["AET98916.1", "putative_non-ribosomal_peptide_synthetase", "BGC0000415", 1, "NRP", 30.0, 223.0, 21.78002894356006, 5.89e-61], ["ABV56585.1", "KtzE", "BGC0000378", 1, "NRP", 30.0, 233.0, 21.309696092619394, 1.02e-60], ["ABD65960.1", "nonribosomal_peptide_synthetase", "BGC0000341", 1, "NRP", 31.0, 227.0, 20.839363241678726, 1.04e-60], ["BAX64246.1", "NRPS", "BGC0001623", 1, "NRP+Polyketide", 24.0, 233.0, 35.13024602026049, 1.05e-60], ["CAJ87591.1", "putative_peptide/polyketide_synthetase", "BGC0001055", 1, "NRP+Polyketide", 30.0, 233.0, 20.04341534008683, 1.15e-60], ["ctg3_15", "", "BGC0001853", 1, "NRP+Polyketide:Modular type I polyketide", 30.0, 221.0, 21.201157742402316, 1.16e-60], ["AAN85506.1", "nonribosomal_peptide_synthetase", "BGC0001101", 1, "NRP+Polyketide:Modular type I polyketide+Polyketide:Trans-AT type I polyketide", 30.0, 228.0, 21.743849493487698, 1.2e-60], ["ABR67750.1", "CmnG", "BGC0000316", 1, "NRP", 31.0, 228.0, 22.64833574529667, 1.26e-60], ["CAJ77716.1", "Mps2_protein", "BGC0000364", 1, "NRP", 30.0, 233.0, 20.40520984081042, 1.33e-60], ["CAJ96471.1", "non-ribosomal_peptide_synthetase", "BGC0000330", 1, "NRP:NRP siderophore", 28.0, 229.0, 24.855282199710565, 1.45e-60], ["CAQ18839.1", "hybrid_polyketide_synthase/nonribosomal_polypetide_synthetase", "BGC0000954", 1, "NRP+Polyketide:Modular type I polyketide", 25.0, 233.0, 33.71924746743849, 1.5e-60], ["CAE02633.1", "surfactin_synthetase_C_", "BGC0000433", 1, "NRP:Lipopeptide", 23.0, 231.0, 37.26483357452967, 1.88e-60], ["XP_001217690.1", "hypothetical_protein", "BGC0001517", 1, "NRP", 23.0, 232.0, 67.98118668596237, 2.08e-60], ["DAC76734.1", "type_I_polyketide_synthase/non-ribosomal_peptide_synthetase", "BGC0001885", 1, "NRP+Polyketide", 32.0, 233.0, 20.549927641099856, 2.62e-60], ["ADI59531.1", "CorI", "BGC0001091", 1, "NRP+Polyketide", 28.0, 232.0, 21.49059334298119, 2.83e-60], ["CAE52334.1", "non-ribosomal_peptide_synthase", "BGC0001088", 1, "NRP+Polyketide", 30.0, 231.0, 20.622286541244573, 3.02e-60], ["BCJ07531.1", "hypothetical_protein", "BGC0002379", 1, "NRP", 31.0, 229.0, 20.911722141823443, 3.12e-60], ["ADQ55475.1", "NRPS", "BGC0000350", 1, "NRP:Beta-lactam", 26.0, 230.0, 24.96382054992764, 3.85e-60], ["RLV71192.1", "non-ribosomal_peptide_synthetase", "BGC0001846", 1, "NRP+Saccharide:Hybrid/tailoring saccharide", 24.0, 231.0, 36.1794500723589, 3.99e-60], ["AGZ15460.1", "putative_non-ribosomal_peptide_synthetase", "BGC0001036", 1, "NRP+Polyketide", 26.0, 231.0, 29.232995658465992, 4.05e-60], ["CAA73127.1", "HMWP1_protein", "BGC0000467", 1, "NRP", 30.0, 231.0, 20.04341534008683, 4.42e-60], ["BAP16699.1", "nonribosomal_peptide_synthetase", "BGC0000376", 1, "NRP", 29.0, 231.0, 23.48046309696093, 4.87e-60], ["EFL06866.1", "predicted_protein", "BGC0000300", 1, "NRP", 26.0, 229.0, 34.73227206946454, 6.08e-60], ["ABK36076.1", "nonribosomal_peptide_synthetase", "BGC0001502", 1, "NRP", 25.0, 230.0, 37.807525325615046, 7.2e-60], ["QNL34616.1", "SteA", "BGC0002092", 1, "NRP:Cyclic depsipeptide", 31.0, 230.0, 21.273516642547033, 9.78e-60], ["QXJ26485.1", "amino_acid_adenylation_domain-containing_protein", "BGC0002370", 1, "NRP", 28.0, 226.0, 23.37192474674385, 1.03e-59], ["BAH04173.1", "putative_non-ribosomal_peptide_synthetase", "BGC0000450", 1, "NRP", 30.0, 218.0, 21.67149059334298, 1.1e-59], ["QGZ36672.1", "amino_acid_adenylation_domain-containing_protein", "BGC0002082", 1, "NRP+Polyketide", 30.0, 230.0, 21.38205499276411, 1.26e-59], ["BAH23995.1", "nonribosomal_peptide_synthetase", "BGC0000356", 1, "NRP+Alkaloid", 22.0, 229.0, 66.53400868306801, 1.32e-59], ["AGZ20183.1", "non-ribosomal_peptide_synthetase", "BGC0002618", 1, "Terpene", 21.0, 230.0, 76.98986975397975, 1.37e-59], ["CAI94718.1", "putative_CoA_ligase", "BGC0000141", 1, "Polyketide", 31.0, 228.0, 21.960926193921853, 1.47e-59], ["QYI86762.1", "non-ribosomal_peptide_synthetase", "BGC0002424", 1, "NRP", 29.0, 230.0, 22.14182344428365, 1.49e-59], ["ADM34138.1", "non-ribosomal_peptide_synthetase", "BGC0001084", 1, "NRP+Terpene+Alkaloid", 22.0, 229.0, 66.02749638205499, 1.76e-59], ["CBJ90288.1", "Peptide_synthetase", "BGC0000416", 1, "NRP", 25.0, 228.0, 32.52532561505065, 1.81e-59], ["WP_013184318.1", "non-ribosomal_peptide_synthetase", "BGC0001692", 1, "NRP", 25.0, 228.0, 32.52532561505065, 1.81e-59], ["AAQ59161.2", "enterobactin_synthetase_component_F", "BGC0002679", 1, "NRP", 31.0, 226.0, 21.67149059334298, 2.65e-59], ["CAB53322.1", "putative_peptide_synthetase", "BGC0000325", 1, "NRP", 30.0, 229.0, 21.05643994211288, 3.1e-59], ["EDY47118.1", "N-(5-amino-5-carboxypentanoyl)-L-cysteinyl-D-_valine_synthase", "BGC0000319", 1, "NRP:Beta-lactam", 28.0, 229.0, 26.085383502170767, 3.14e-59], ["CBG67531.1", "NRPS_multienzyme_(AMP-binding_and_pcp)", "BGC0002367", 1, "NRP", 30.0, 220.0, 21.41823444283647, 5.77e-59], ["AEP18655.1", "WAPS2", "BGC0000461", 1, "NRP", 24.0, 228.0, 65.62952243125905, 8.41e-59], ["QEO75074.1", "condensation_domain-containing_protein", "BGC0002079", 1, "NRP:Cyclic depsipeptide", 26.0, 225.0, 32.56150506512301, 9.22e-59], ["ANG60380.1", "nonribosomal_peptide_synthetase_BudB", "BGC0001434", 1, "NRP", 25.0, 225.0, 31.439942112879883, 2.12e-58], ["EPS29069.1", "hypothetical_protein", "BGC0001724", 1, "NRP+Polyketide", 24.0, 226.0, 38.60347322720695, 2.13e-58], ["ATJ34002.1", "non-ribosomal_peptide_synthetase", "BGC0001442", 1, "NRP", 24.0, 225.0, 39.03762662807526, 2.18e-58], ["WP_013310341.1", "aminotransferase_class_III-fold_pyridoxal_phosphate-dependent_enzyme", "BGC0001728", 1, "NRP+Polyketide", 27.0, 225.0, 25.687409551374817, 3.1e-58], ["ARP51711.1", "PKS-NRPS_hybrid_protein", "BGC0001741", 1, "NRP+Polyketide", 25.0, 225.0, 37.5904486251809, 3.63e-58], ["AXG46164.1", "non-ribosomal_peptide_synthetase", "BGC0002713", 1, "NRP", 25.0, 224.0, 32.814761215629524, 3.7e-58], ["CAQ71827.1", "non_ribosomal_peptide_synthase,_antibiotic_synthesis;_contains_1_condensation_domain,_1_AMP-acid_ligases_II_domain", "BGC0001189", 1, "NRP", 30.0, 222.0, 21.092619392185238, 3.84e-58], ["AXG46165.1", "non-ribosomal_peptide_synthetase", "BGC0002713", 1, "NRP", 25.0, 224.0, 33.502170767004344, 4.02e-58], ["QDG75033.1", "mixed_type_I_polyketide_synthase_-_peptide_synthetase", "BGC0002068", 1, "NRP+Polyketide", 27.0, 225.0, 29.81186685962373, 4.04e-58], ["CAJ77695.1", "MPS1_protein", "BGC0000363", 1, "NRP", 28.0, 225.0, 20.839363241678726, 4.47e-58], ["OJJ98497.1", "hypothetical_protein", "BGC0002169", 1, "Polyketide+NRP", 25.0, 224.0, 35.74529667149059, 4.71e-58], ["AIS24862.1", "dst18", "BGC0001147", 1, "NRP", 29.0, 221.0, 22.865412445730826, 5.23e-58], ["AZF85912.1", "non-ribosomal_peptide_synthase", "BGC0001963", 1, "NRP+Polyketide", 30.0, 221.0, 20.839363241678726, 7.26e-58], ["ATX68112.1", "malonyl_CoA-acyl_carrier_protein_transacylase", "BGC0001772", 1, "Polyketide", 28.0, 224.0, 21.49059334298119, 8.64e-58], ["iliA", "", "BGC0002035", 1, "NRP+Polyketide", 25.0, 224.0, 35.89001447178003, 1.06e-57], ["ANG60381.1", "nonribosomal_peptide_synthetase_BudC", "BGC0001434", 1, "NRP", 25.0, 223.0, 33.32127351664255, 1.18e-57], ["EAL85113.2", "hybrid_PKS-NRPS_enzyme", "BGC0001037", 1, "NRP+Polyketide:Iterative type I polyketide", 25.0, 223.0, 38.42257597684515, 1.81e-57], ["XP_003044554.1", "uncharacterized_protein", "BGC0001768", 1, "NRP", 22.0, 223.0, 65.52098408104197, 2.02e-57], ["QKG86306.1", "non-ribosomal_peptide_synthetase", "BGC0002254", 1, "Polyketide", 22.0, 222.0, 67.32995658465991, 2.96e-57], ["BAF50727.1", "hybrid_polyketide_synthase-non_ribosomal_peptide_synthetase", "BGC0001116", 1, "NRP+Polyketide", 26.0, 222.0, 34.58755426917511, 4.66e-57], ["KKP04599.1", "Non-ribosomal_peptide_synthetase_-_Polyketide_synthase", "BGC0002066", 1, "NRP+Polyketide:Iterative type I polyketide", 25.0, 221.0, 38.96526772793054, 5.29e-57], ["QKW60392.1", "amino_acid_adenylation_domain-containing_protein", "BGC0002288", 1, "NRP", 26.0, 218.0, 36.10709117221418, 5.79e-57], ["CBJ90289.1", "peptide_synthetase", "BGC0000416", 1, "NRP", 24.0, 221.0, 30.93342981186686, 5.94e-57], ["WP_013184319.1", "non-ribosomal_peptide_synthetase", "BGC0001692", 1, "NRP", 24.0, 221.0, 30.93342981186686, 5.94e-57], ["BGRAMDRAFT_RS22640", "amino_acid_adenylation_domain-containing_protein", "BGC0001999", 1, "NRP", 23.0, 219.0, 38.96526772793054, 7.04e-57], ["AHI59107.1", "locillomycin_synthase_D", "BGC0001005", 1, "NRP+Polyketide", 27.0, 218.0, 24.167872648335745, 1.32e-56], ["ACU36654.1", "amino_acid_adenylation_domain_protein", "BGC0000392", 1, "NRP", 25.0, 219.0, 33.10419681620839, 1.92e-56], ["AJO72717.1", "adenylation_domain-containing_protein", "BGC0001381", 1, "Polyketide", 28.0, 216.0, 21.164978292329955, 2.25e-56], ["WP_241238501.1", "AMP-binding_protein", "BGC0002336", 1, "NRP", 29.0, 207.0, 20.079594790159188, 4.85e-56], ["QMS79067.1", "nonribosomal_peptide_synthetase_12", "BGC0002198", 1, "NRP", 22.0, 218.0, 65.95513748191027, 6.24e-56], ["ACI30655.1", "BEAS_beauvericin_nonribosomal_cyclodepsipeptide_synthetase", "BGC0000313", 1, "NRP", 21.0, 217.0, 59.913169319826345, 9.33e-56], ["QNH85834.1", "BolB", "BGC0002327", 1, "NRP", 29.0, 206.0, 20.079594790159188, 9.97e-56], ["QXF14600.1", "PydA", "BGC0002239", 1, "Polyketide+NRP", 24.0, 217.0, 38.35021707670043, 1.04e-55], ["WP_064118616.1", "non-ribosomal_peptide_synthetase", "BGC0002075", 1, "Alkaloid+NRP:Lipopeptide", 28.0, 215.0, 23.552821997105646, 1.2e-55], ["AJD47483.1", "amino_acid_adenylation_domain-containing_protein", "BGC0002418", 1, "NRP+Polyketide", 29.0, 214.0, 23.697539797395077, 1.23e-55], ["AAL33756.1", "putative_non-ribosomal_peptide_synthetase", "BGC0000421", 1, "NRP", 23.0, 213.0, 37.69898697539797, 1.3e-55], ["CBF76036.1", "putative_nonribosomal_peptide_synthetase_(Eurofung)", "BGC0001399", 1, "NRP", 22.0, 216.0, 64.65267727930537, 1.73e-55], ["EDU47082.1", "lovastatin_nonaketide_synthase", "BGC0002250", 1, "Polyketide+NRP", 23.0, 216.0, 38.856729377713464, 2.96e-55], ["NAO96317.1", "amino_acid_adenylation_domain-containing_protein", "BGC0002117", 1, "NRP", 25.0, 213.0, 38.856729377713464, 3.29e-55], ["CBL93723.1", "NRPS_didomain_A-PCP", "BGC0000360", 1, "NRP", 28.0, 206.0, 21.02026049204052, 3.42e-55], ["CBL93730.1", "NRPS", "BGC0000360", 1, "NRP", 23.0, 213.0, 41.534008683068016, 3.46e-55], ["ATL73045.1", "amino_acid_adenylation_domain_protein", "BGC0001807", 1, "NRP+Polyketide", 29.0, 213.0, 20.947901591895803, 3.58e-55], ["ACG60773.1", "NRPS(C/A/PCP)", "BGC0001058", 1, "NRP:Glycopeptide+Polyketide:Modular type I polyketide+Saccharide:Hybrid/tailoring saccharide", 28.0, 212.0, 21.34587554269175, 5.5e-55], ["AGC09519.1", "AMP-dependent_synthetase/ligase", "BGC0001183", 1, "Polyketide", 29.0, 212.0, 20.839363241678726, 6.36e-55], ["ACN39014.1", "putative_nonribosomal_peptide_synthetase_TomA", "BGC0000448", 1, "NRP", 29.0, 205.0, 20.875542691751086, 6.4e-55], ["CAD70194.1", "non-ribosomal_peptide_synthetase", "BGC0001047", 1, "NRP+Polyketide", 27.0, 213.0, 23.950795947901593, 6.64e-55], ["RGP42808.1", "non-ribosomal_peptide_synthetase", "BGC0002696", 1, "NRP", 29.0, 214.0, 20.947901591895803, 6.79e-55], ["CCA89326.1", "mixed_trans-AT_type_I_polyketide_synthase/nonribosomal_peptide_synthetase", "BGC0001111", 1, "NRP+Polyketide:Trans-AT type I polyketide", 29.0, 214.0, 21.635311143270624, 8.2e-55], ["QCX41944.1", "Amc7", "BGC0001957", 1, "Polyketide", 29.0, 207.0, 22.612156295224313, 1.15e-54], ["QHW08555.1", "non-ribosomal_peptide_synthetase", "BGC0002054", 1, "Polyketide+NRP+Saccharide", 29.0, 207.0, 22.612156295224313, 1.15e-54], ["AJI44167.1", "long-chain-fatty-acid-CoA_ligase", "BGC0001193", 1, "NRP", 25.0, 211.0, 31.04196816208394, 4.16e-54], ["ORC16617.1", "hypothetical_protein", "BGC0001341", 1, "NRP", 22.0, 211.0, 42.65557163531115, 4.8e-54], ["ABR67758.1", "CmnO", "BGC0000316", 1, "NRP", 28.0, 201.0, 21.78002894356006, 4.97e-54], ["AZF85944.1", "hypothetical_protein", "BGC0001963", 1, "NRP+Polyketide", 30.0, 209.0, 20.47756874095514, 5.17e-54], ["ACN39727.1", "SibD", "BGC0000428", 1, "NRP", 24.0, 209.0, 37.73516642547033, 1.03e-53], ["AFK57214.1", "DidC", "BGC0000985", 1, "Polyketide+NRP:Cyclic depsipeptide", 26.0, 209.0, 33.57452966714906, 1.35e-53], ["XP_020058100.1", "uncharacterized_protein", "BGC0001220", 1, "NRP", 23.0, 210.0, 51.230101302460206, 1.48e-53], ["AFK57219.1", "DidH", "BGC0000985", 1, "Polyketide+NRP:Cyclic depsipeptide", 25.0, 208.0, 38.38639652677279, 2.12e-53], ["ABC34305.1", "peptide_synthetase,_putative", "BGC0000961", 1, "NRP+Polyketide", 31.0, 208.0, 20.36903039073806, 2.82e-53], ["BAZ95823.1", "PKS-NRPS_hybrid_cpaA", "BGC0001563", 1, "NRP+Polyketide", 23.0, 209.0, 36.10709117221418, 2.85e-53], ["BBQ09587.1", "PKS-NRPS_hybrid", "BGC0002261", 1, "Polyketide", 24.0, 209.0, 38.38639652677279, 2.86e-53], ["TXC99989.1", "non-ribosomal_peptide_synthetase", "BGC0001877", 1, "Polyketide", 29.0, 206.0, 20.188133140376266, 3.39e-53], ["BAE98162.1", "putative_non-ribosomal_peptide_synthetase", "BGC0000339", 1, "NRP", 30.0, 199.0, 20.11577424023155, 3.88e-53], ["CAJ34367.1", "NRPS_protein", "BGC0000445", 1, "NRP:Cyclic depsipeptide", 27.0, 199.0, 22.069464544138928, 5.04e-53], ["ADH04678.1", "non-ribosomal_peptide_synthetase", "BGC0001344", 1, "NRP+Polyketide", 25.0, 207.0, 31.29522431259045, 5.34e-53], ["ABK39646.1", "nonribosomal_peptide_synthetase", "BGC0001502", 1, "NRP", 28.0, 205.0, 22.286541244573083, 7.58e-53], ["QWM97862.1", "hybrid_non-ribosomal_peptide_synthetase/type_I_polyketide_synthase", "BGC0002434", 1, "Polyketide+NRP", 23.0, 207.0, 41.57018813314038, 7.75e-53], ["CBJ89761.1", "Non-ribosomal_peptide_synthase_involved_in_xenocoumacin_synthesis", "BGC0001054", 1, "NRP+Polyketide:Modular type I polyketide", 28.0, 203.0, 21.49059334298119, 8.08e-53], ["ADQ74618.1", "amino_acid_adenylation_protein", "BGC0000921", 1, "Polyketide+NRP+Other:Shikimate-derived", 30.0, 198.0, 21.201157742402316, 8.65e-53], ["ADZ45321.1", "amino_acid_adenylation_and_condensation_domain-containing_protein", "BGC0001020", 1, "NRP+Polyketide", 25.0, 205.0, 29.52243125904486, 8.86e-53], ["EET76303.1", "AMP-binding_enzyme", "BGC0002685", 1, "NRP", 28.0, 206.0, 22.829232995658465, 1.1e-52], ["CBJ89771.1", "Non-ribosomal_peptide_synthase_involved_in_Xenocoumacin_synthesis", "BGC0001054", 1, "NRP+Polyketide:Modular type I polyketide", 26.0, 207.0, 23.299565846599133, 1.22e-52], ["CAJ76298.1", "putative_hybrid_polyketide-non-ribosomal_peptide_synthetase", "BGC0000972", 1, "NRP+Polyketide:Modular type I polyketide+Polyketide:Trans-AT type I polyketide", 24.0, 207.0, 35.70911722141823, 1.33e-52], ["ABK32262.1", "AmbG", "BGC0000014", 1, "Polyketide", 28.0, 200.0, 23.66136034732272, 2.05e-52], ["ABA70582.1", "alpha-aminoadypil-cysteinyl-valine_synthetase", "BGC0000404", 1, "NRP", 27.0, 206.0, 23.118668596237338, 2.43e-52], ["ABR12615.1", "ACV_synthetase", "BGC0000405", 1, "NRP:Beta-lactam", 27.0, 206.0, 23.118668596237338, 2.43e-52], ["CAF05647.1", "TubB_protein", "BGC0001053", 1, "NRP+Polyketide", 25.0, 204.0, 35.27496382054993, 3.65e-52], ["ATJ04411.1", "NRPS,_TomB_binding", "BGC0001637", 1, "NRP", 25.0, 204.0, 35.34732272069465, 4.34e-52], ["AOC89001.1", "putative_nonribosomal_peptide_synthetase", "BGC0001652", 1, "NRP", 22.0, 204.0, 42.11287988422576, 4.81e-52], ["CCP45167.1", "Peptide_synthetase_MbtF_(peptide_synthase)", "BGC0001021", 1, "NRP+Polyketide", 25.0, 204.0, 34.11722141823444, 5.73e-52], ["AFK57215.1", "DidD", "BGC0000985", 1, "Polyketide+NRP:Cyclic depsipeptide", 27.0, 204.0, 27.785817655571638, 7.16e-52], ["AZC86156.1", "peramine_synthetase", "BGC0002166", 1, "NRP", 21.0, 204.0, 57.56150506512301, 1.07e-51], ["CDN62030.1", "Peptide_synthetase", "BGC0001599", 1, "NRP", 31.0, 201.0, 20.65846599131693, 1.75e-51], ["BBC83957.1", "nonribosomal_peptide_synthetase", "BGC0001636", 1, "NRP", 22.0, 203.0, 39.25470332850941, 2.57e-51], ["XP_002373813.1", "NRPS-like_enzyme,_putative", "BGC0001516", 1, "NRP", 28.0, 200.0, 21.273516642547033, 2.69e-51], ["AAP92497.1", "nonribosomal_peptide_synthetase", "BGC0000458", 1, "NRP", 29.0, 200.0, 21.67149059334298, 2.81e-51], ["QBF51786.1", "Nrps", "BGC0001856", 1, "Polyketide:Modular type I polyketide", 29.0, 199.0, 20.296671490593344, 4.56e-51], ["EAW09117.1", "hybrid_NRPS/PKS_enzyme,_putative", "BGC0000983", 1, "NRP+Polyketide:Iterative type I polyketide", 24.0, 201.0, 38.0246020260492, 6.23e-51], ["AZL87944.1", "aspergillic_acid_non-ribosomal_peptide_sythetase-like_(NRPS-like)_(AsaC)", "BGC0002602", 1, "Alkaloid", 28.0, 198.0, 21.273516642547033, 8.24e-51], ["ACN39728.1", "SibE", "BGC0000428", 1, "NRP", 28.0, 192.0, 21.635311143270624, 1.07e-50], ["QCX41915.1", "Mhr9", "BGC0001956", 1, "Polyketide", 28.0, 196.0, 21.852387843704776, 1.2e-50], ["QHD26315.1", "non-ribosomal_peptide_synthetase", "BGC0002479", 1, "Polyketide+NRP+Saccharide", 28.0, 196.0, 21.852387843704776, 1.2e-50], ["EJK79842.1", "amino_acid_adenylation_enzyme/thioester_reductase_family_protein", "BGC0000436", 1, "NRP", 27.0, 199.0, 22.46743849493488, 1.46e-50], ["CDG76959.1", "non-ribosomal_peptide_synthetase,_terminal_component", "BGC0000446", 1, "NRP:Pyrrolobenzodiazepine", 24.0, 199.0, 34.73227206946454, 1.48e-50], ["UEF20583.1", "nonribosomal_peptide_synthetase", "BGC0002360", 1, "NRP", 28.0, 198.0, 22.3589001447178, 1.77e-50], ["ABA59548.1", "NRPS", "BGC0000453", 1, "NRP:Cyclic depsipeptide", 23.0, 199.0, 43.885672937771346, 2.02e-50], ["QOG08944.1", "FfsA", "BGC0002204", 1, "Polyketide+NRP", 22.0, 199.0, 37.95224312590449, 3.12e-50], ["ABY83146.1", "Azi7", "BGC0000960", 1, "NRP+Polyketide", 28.0, 191.0, 21.635311143270624, 3.3e-50], ["BAI63283.1", "putative_non-ribosomal_peptide_synthetase", "BGC0000434", 1, "NRP", 28.0, 190.0, 20.767004341534008, 3.68e-50], ["WP_051872436.1", "non-ribosomal_peptide_synthetase", "BGC0001771", 1, "NRP", 28.0, 196.0, 21.309696092619394, 3.76e-50], ["ESU15173.1", "hypothetical_protein", "BGC0002186", 1, "NRP+Polyketide", 22.0, 199.0, 63.8205499276411, 4.19e-50], ["AAO39110.1", "AdmP", "BGC0000956", 1, "NRP:Beta-lactam+Polyketide:Type II polyketide", 27.0, 189.0, 21.092619392185238, 4.29e-50], ["QKF54440.2", "P450+A+T", "BGC0002581", 1, "NRP", 28.0, 196.0, 22.3589001447178, 7.03e-50], ["AOZ21316.1", "SulI", "BGC0001790", 1, "NRP", 30.0, 196.0, 21.635311143270624, 7.85e-50], ["BBC43184.1", "PKS-NRPS_hybrid", "BGC0001738", 1, "NRP+Polyketide", 23.0, 197.0, 34.840810419681624, 9.09e-50], ["ATY72525.1", "non-ribosomal_peptide_synthetase", "BGC0001574", 1, "NRP", 24.0, 196.0, 38.74819102749638, 1.25e-49], ["CAO91861.1", "PKS-NRPS_hybrid", "BGC0000968", 1, "NRP+Polyketide:Iterative type I polyketide", 24.0, 197.0, 35.70911722141823, 1.56e-49], ["QNH68024.1", "PfpA", "BGC0002268", 1, "Polyketide+NRP", 25.0, 194.0, 36.93921852387844, 1.03e-48], ["ABM21569.1", "crpA", "BGC0000975", 1, "NRP+Polyketide", 25.0, 192.0, 25.03617945007236, 2.69e-48], ["QOJ72663.1", "XenE", "BGC0002505", 1, "Polyketide+NRP", 24.0, 192.0, 38.60347322720695, 3e-48], ["BAD55612.1", "non-ribosomal_peptide_synthetase", "BGC0001027", 1, "NRP+Polyketide", 24.0, 191.0, 45.62228654124457, 3.6e-48], ["ABW71853.1", "nonribosomal_peptide_synthetase", "BGC0000303", 1, "NRP", 24.0, 191.0, 34.26193921852388, 5.74e-48], ["QBQ83704.1", "polyketide_synthase-nonribosomal_peptide_synthetase", "BGC0002093", 1, "Polyketide+NRP", 23.0, 191.0, 38.856729377713464, 6.72e-48], ["QBK15049.1", "PKS-NRPS_hybrid_TraA", "BGC0002197", 1, "Polyketide+NRP", 23.0, 191.0, 35.67293777134587, 1.14e-47], ["ADN43685.1", "PKS-NRPS", "BGC0001136", 1, "NRP+Polyketide:Iterative type I polyketide", 23.0, 190.0, 39.4356005788712, 1.52e-47], ["AFK57212.1", "DidA", "BGC0000985", 1, "Polyketide+NRP:Cyclic depsipeptide", 27.0, 189.0, 23.33574529667149, 3.31e-47], ["AEA29644.1", "putative_nonribosomal_peptide_synthetase_and_kinurenine_monooxygenase", "BGC0000409", 1, "NRP", 25.0, 188.0, 34.04486251808972, 4.05e-47], ["BAK26562.1", "PKS-NRPS_hybrid", "BGC0000977", 1, "NRP+Polyketide", 22.0, 189.0, 36.28798842257598, 4.37e-47], ["AJV88377.1", "MfnE", "BGC0001214", 1, "NRP", 23.0, 188.0, 52.532561505065125, 5.59e-47], ["KZM69124.1", "non-ribosomal_peptide_synthetase", "BGC0002352", 1, "Other", 23.0, 187.0, 47.395079594790154, 9.62e-47], ["MAA_10036", "nonribosomal_peptide_synthase_GliP-like,_putative", "BGC0000337", 1, "NRP", 22.0, 187.0, 64.97829232995659, 9.79e-47], ["CBJ90359.1", "putative_Peptide_synthetase", "BGC0000465", 1, "NRP", 25.0, 186.0, 25.36179450072359, 1.01e-46], ["AFK57220.1", "DidI", "BGC0000985", 1, "Polyketide+NRP:Cyclic depsipeptide", 24.0, 184.0, 30.571635311143268, 1.07e-46], ["ACG60782.1", "NRPS(C/A/PCP/C/A/PCP)", "BGC0001058", 1, "NRP:Glycopeptide+Polyketide:Modular type I polyketide+Saccharide:Hybrid/tailoring saccharide", 29.0, 186.0, 20.224312590448626, 2.87e-46], ["AAT28740.1", "FUSS", "BGC0000064", 1, "NRP+Polyketide", 23.0, 186.0, 38.71201157742402, 3.7e-46], ["AKC54422.1", "fumosorinone_biosynthesis_polyketide_synthase", "BGC0001218", 1, "NRP+Polyketide", 24.0, 186.0, 38.8205499276411, 3.81e-46], ["AAO62585.1", "peptide_sythetase_polyketide_synthase_fusion_protein", "BGC0001016", 1, "NRP+Polyketide", 24.0, 184.0, 24.67438494934877, 7.26e-46], ["CAL69597.1", "PKS-NRPS", "BGC0001049", 1, "NRP+Polyketide:Iterative type I polyketide", 27.0, 184.0, 22.68451519536903, 8.57e-46], ["EAA62478.1", "hypothetical_protein", "BGC0002276", 1, "NRP", 26.0, 182.0, 22.9739507959479, 1.38e-45], ["AFA26384.1", "polyketide_synthase_A", "BGC0001874", 1, "NRP+Polyketide", 21.0, 183.0, 35.27496382054993, 1.88e-45], ["QCY50741.1", "non-ribosomal_peptide_synthetase", "BGC0002287", 1, "NRP", 27.0, 181.0, 21.201157742402316, 2.26e-45], ["AFP73394.1", "FusA", "BGC0001268", 1, "NRP+Polyketide", 22.0, 183.0, 44.03039073806078, 2.43e-45], ["QUF98525.1", "non-ribosomal_peptide_synthetase", "BGC0002582", 1, "NRP", 28.0, 181.0, 20.586107091172217, 2.68e-45], ["EHA55860.1", "polyketide_synthase/peptide_synthetase", "BGC0002235", 1, "Polyketide+NRP", 23.0, 182.0, 37.48191027496382, 5.55e-45], ["MCC5036783.1", "amino_acid_adenylation_domain-containing_protein", "BGC0002638", 1, "NRP", 28.0, 179.0, 20.803183791606365, 8.3e-45], ["WP_002308266.1", "NRPS,_A-domain_Leucine", "BGC0002058", 1, "Polyketide+NRP", 26.0, 179.0, 21.201157742402316, 1.19e-44], ["AFP87519.1", "proline_adenyltransferase", "BGC0001159", 1, "NRP+Polyketide:Modular type I polyketide", 27.0, 172.0, 20.260492040520983, 1.61e-44], ["AAQ93484.1", "CmaA", "BGC0000328", 1, "NRP", 27.0, 173.0, 20.5137481910275, 2.11e-44], ["ATP76245.1", "SpuA", "BGC0001748", 1, "NRP+Polyketide", 26.0, 179.0, 20.079594790159188, 2.45e-44], ["BAW27672.1", "NRPS(A-T-C)", "BGC0001764", 1, "NRP", 27.0, 177.0, 21.34587554269175, 2.78e-44], ["EAT91803.2", "hypothetical_protein", "BGC0002205", 1, "Polyketide+NRP", 22.0, 178.0, 35.5643994211288, 6.22e-44], ["QCS37521.1", "pyiS", "BGC0001881", 1, "NRP+Polyketide:Iterative type I polyketide", 22.0, 177.0, 38.96526772793054, 1.39e-43], ["KAF7597140.1", "hypothetical_protein", "BGC0002264", 1, "NRP", 26.0, 175.0, 21.924746743849493, 1.86e-43], ["AEO57481.1", "PKS-NRPSs", "BGC0001449", 1, "NRP+Alkaloid+Polyketide:Iterative type I polyketide", 22.0, 176.0, 39.65267727930535, 4.05e-43], ["EAU36744.1", "predicted_protein", "BGC0000292", 1, "NRP", 26.0, 175.0, 21.34587554269175, 4.05e-43], ["BAO84864.1", "putative_non-ribosomal_peptide_synthetase", "BGC0000414", 1, "NRP", 23.0, 174.0, 38.96526772793054, 4.26e-43], ["CAF32362.1", "putative_non-ribosomal_peptide_synthetase", "BGC0000712", 1, "Saccharide", 28.0, 174.0, 20.586107091172217, 5.44e-43], ["AAN32979.1", "BarE", "BGC0000962", 1, "NRP+Polyketide:Modular type I polyketide", 25.0, 174.0, 23.33574529667149, 6.02e-43], ["QRD93053.1", "putative_nonribosomal_peptide_synthase", "BGC0002160", 1, "NRP", 25.0, 174.0, 25.506512301013025, 1.02e-42], ["AZZ09613.1", "PvhA", "BGC0002304", 1, "Polyketide+NRP", 25.0, 174.0, 21.67149059334298, 1.19e-42], ["AHJ31217.1", "Long-chain-fatty-acid--CoA_ligase", "BGC0000430", 1, "NRP+Polyketide:Modular type I polyketide", 25.0, 172.0, 21.02026049204052, 1.74e-42], ["QMW33900.1", "hypothetical_protein", "BGC0002167", 1, "NRP", 26.0, 171.0, 21.816208393632415, 3.13e-42], ["AFJ20782.1", "nonribosomal_peptide_synthetase", "BGC0002300", 1, "NRP", 28.0, 172.0, 21.1287988422576, 3.89e-42], ["AAF00957.1", "mcyG", "BGC0001017", 1, "NRP+Polyketide:Modular type I polyketide", 23.0, 172.0, 24.421128798842258, 3.97e-42], ["CAA46313.1", "peptide_synthetase", "BGC0000406", 1, "NRP", 27.0, 166.0, 21.888567293777133, 4.6e-42], ["BBU42014.1", "e-poly-L-lysine_synthetase", "BGC0002174", 1, "NRP", 28.0, 171.0, 21.852387843704776, 5e-42], ["AGA37267.1", "NRPS", "BGC0000816", 1, "NRP+Alkaloid", 21.0, 171.0, 62.48191027496382, 8.44e-42], ["CEO59272.1", "hypothetical_protein", "BGC0002278", 1, "Alkaloid+NRP", 26.0, 169.0, 22.3589001447178, 9.13e-42], ["QJY30853.1", "PKS-NRPS_hybrid_protein", "BGC0002539", 1, "Alkaloid", 23.0, 171.0, 35.166425470332854, 9.98e-42], ["ctg1_orf13", "", "BGC0001329", 1, "Polyketide+NRP:Cyclic depsipeptide", 23.0, 169.0, 36.72214182344428, 2.28e-41], ["DAC80529.1", "malonyl_CoA-acyl_carrier_protein_transacylase", "BGC0001878", 1, "NRP+Polyketide", 28.0, 169.0, 20.839363241678726, 2.76e-41], ["CAE52339.1", "Polyketide_non-ribosomal_peptide_synthase", "BGC0001088", 1, "NRP+Polyketide", 25.0, 169.0, 21.526772793053546, 5.63e-41], ["ATP76242.1", "NdaC", "BGC0001705", 1, "NRP+Polyketide", 23.0, 168.0, 24.782923299565844, 7.68e-41], ["ACN39015.1", "putative_nonribosomal_peptide_synthetase_TomB", "BGC0000448", 1, "NRP", 23.0, 166.0, 34.18958031837916, 1.6e-40], ["ACG60778.1", "NRPS(A/PCP)", "BGC0001058", 1, "NRP:Glycopeptide+Polyketide:Modular type I polyketide+Saccharide:Hybrid/tailoring saccharide", 26.0, 160.0, 21.99710564399421, 2.42e-40], ["EKJ70673.1", "hypothetical_protein", "BGC0002188", 1, "NRP+Polyketide", 22.0, 166.0, 34.58755426917511, 4.95e-40], ["ANY94451.1", "A-domain_type_II_peptide_synthetase", "BGC0001584", 1, "Polyketide", 28.0, 163.0, 20.98408104196816, 5.77e-40], ["AQH32483.1", "hybrid_peptide_synthetase/polyketide_synthase", "BGC0001667", 1, "NRP+Polyketide", 24.0, 165.0, 23.33574529667149, 6.59e-40], ["QCC62999.1", "BII-rafflesfungin_nonribosomal_protein_synthetase", "BGC0001966", 1, "NRP+Polyketide", 25.0, 164.0, 35.02170767004342, 1.12e-39], ["CAJ76286.1", "putative_non-ribosomal_peptide_synthetase", "BGC0000972", 1, "NRP+Polyketide:Modular type I polyketide+Polyketide:Trans-AT type I polyketide", 22.0, 163.0, 33.79160636758321, 1.72e-39], ["BAE56606.1", "", "BGC0001123", 1, "NRP", 24.0, 163.0, 27.53256150506512, 1.91e-39], ["EHA53213.1", "D-alanine-poly(phosphoribitol)_ligase_subunit_1", "BGC0002158", 1, "NRP+Polyketide", 26.0, 163.0, 22.64833574529667, 2e-39], ["QPP19367.1", "PenP", "BGC0002501", 1, "Alkaloid", 26.0, 162.0, 20.911722141823443, 3.2e-39], ["WP_078857609.1", "non-ribosomal_peptide_synthetase", "BGC0001368", 1, "NRP", 27.0, 157.0, 21.237337192474676, 3.23e-39], ["QPB41099.1", "non-ribosomal_peptide_synthetase", "BGC0002503", 1, "NRP+Polyketide", 26.0, 162.0, 21.78002894356006, 4.59e-39], ["AAL06681.1", "A-domain_type_II_peptide_synthetase", "BGC0000965", 1, "Polyketide:Iterative type I polyketide+Polyketide:Enediyne type I polyketide", 28.0, 159.0, 21.562952243125906, 9.3e-39], ["EHA55875.1", "polyketide_synthase", "BGC0002235", 1, "Polyketide+NRP", 22.0, 161.0, 34.40665701881331, 1.11e-38], ["ALJ49921.1", "TtmH", "BGC0001236", 1, "Polyketide", 25.0, 160.0, 20.296671490593344, 1.19e-38], ["DAC80525.1", "malonyl_CoA-acyl_carrier_protein_transacylase", "BGC0001841", 1, "NRP+Polyketide", 25.0, 160.0, 22.322720694645444, 1.3e-38], ["ADY16689.1", "TqaB", "BGC0001142", 1, "NRP", 25.0, 158.0, 22.250361794500723, 3.99e-38], ["BAP16684.1", "nonribosomal_peptide_synthetase", "BGC0000376", 1, "NRP", 27.0, 154.0, 21.70767004341534, 4.5e-38], ["ALU98443.1", "hypothetical_protein", "BGC0001397", 1, "NRP+Polyketide", 28.0, 156.0, 21.41823444283647, 6.23e-38], ["QMW30133.1", "hypothetical_protein", "BGC0002248", 1, "Terpene+NRP", 26.0, 157.0, 21.99710564399421, 6.45e-38], ["AAV66110.2", "fusaridione_A_synthetase", "BGC0000992", 1, "NRP+Polyketide", 21.0, 157.0, 37.77134587554269, 1.61e-37], ["AGQ43600.1", "HC-toxin_synthetase", "BGC0001166", 1, "NRP", 26.0, 157.0, 23.769898697539798, 1.69e-37], ["AQM58287.1", "non-ribosomal_peptide_synthase", "BGC0001816", 1, "NRP+Polyketide", 25.0, 157.0, 22.539797395079596, 1.8e-37], ["AKJ70942.1", "non-ribosomal_peptide_synthetase", "BGC0002611", 1, "NRP", 22.0, 157.0, 29.55861070911722, 2.31e-37], ["MCC5026027.1", "amino_acid_adenylation_domain-containing_protein", "BGC0002118", 1, "NRP+Polyketide", 24.0, 155.0, 27.134587554269174, 3.49e-37], ["MCC5025983.1", "amino_acid_adenylation_domain-containing_protein", "BGC0002119", 1, "NRP+Polyketide", 24.0, 155.0, 27.134587554269174, 4.08e-37], ["XP_020057667.1", "uncharacterized_protein", "BGC0001718", 1, "NRP", 26.0, 155.0, 20.839363241678726, 4.83e-37], ["AAF01762.1", "AM-toxin_synthetase", "BGC0001261", 1, "NRP", 26.0, 155.0, 24.131693198263388, 6.28e-37], ["QCQ67877.1", "hybrid_peptide_synthetase/polyketide_synthase", "BGC0002297", 1, "NRP+Polyketide", 22.0, 155.0, 22.68451519536903, 7.18e-37], ["ACZ66258.1", "APS1", "BGC0000304", 1, "NRP", 22.0, 154.0, 39.72503617945007, 1.11e-36], ["EXU96269.1", "nonribosomal_peptide_synthetase,_serinocyclin_synthetase_NPS1", "BGC0001240", 1, "NRP", 23.0, 154.0, 29.88422575976845, 1.55e-36], ["DAD54574.1", "NRPS-like_oxidoreductase", "BGC0002256", 1, "NRP+Other", 22.0, 152.0, 22.756874095513748, 2.05e-36], ["AQM58288.1", "non-ribosomal_peptide_synthase", "BGC0001816", 1, "NRP+Polyketide", 27.0, 152.0, 23.733719247467437, 2.39e-36], ["BBB04327.1", "nonribosomal_peptide_synthetase", "BGC0001717", 1, "NRP", 26.0, 153.0, 22.901591895803183, 2.42e-36], ["EAL89046.1", "nonribosomal_peptide_synthetase", "BGC0000355", 1, "NRP", 25.0, 152.0, 22.105643994211288, 2.56e-36], ["QIE07362.1", "polyketide_synthase_NecC", "BGC0002050", 1, "NRP+Polyketide:Trans-AT type I polyketide", 27.0, 152.0, 21.635311143270624, 4e-36], ["ADH04681.1", "non-ribosomal_peptide_synthetase", "BGC0001344", 1, "NRP+Polyketide", 22.0, 151.0, 39.29088277858177, 4.42e-36], ["ctg1_orf10", "", "BGC0000321", 1, "NRP", 22.0, 151.0, 56.295224312590456, 7.62e-36], ["OJJ99913.1", "hypothetical_protein", "BGC0002225", 1, "Terpene", 25.0, 150.0, 22.937771345875543, 8.88e-36], ["XP_002379984.1", "nonribosomal_peptide_synthase,_putative", "BGC0001621", 1, "NRP", 27.0, 150.0, 23.263386396526773, 1.63e-35], ["EGX96627.1", "non-ribosomal_peptide_synthase,_putative", "BGC0002259", 1, "Polyketide+NRP", 26.0, 150.0, 22.793053545586105, 2.73e-35], ["EJP62835.1", "nonribosomal_peptide_synthase,_putative", "BGC0002203", 1, "NRP+Polyketide+Other", 25.0, 149.0, 22.214182344428366, 4.69e-35], ["CAF05650.1", "TubE_protein", "BGC0001053", 1, "NRP+Polyketide", 22.0, 147.0, 37.73516642547033, 1.18e-34], ["KIA75458.1", "hypothetical_protein", "BGC0002208", 1, "NRP", 22.0, 147.0, 35.27496382054993, 2.25e-34], ["EHK22005.1", "putative_non-ribosomal_peptide_synthetase_GliP", "BGC0001609", 1, "NRP", 27.0, 146.0, 21.526772793053546, 2.39e-34], ["QBF51769.1", "type_I_polyketide_synthase", "BGC0001856", 1, "Polyketide:Modular type I polyketide", 25.0, 146.0, 22.937771345875543, 2.56e-34], ["CCB53266.1", "non-ribosomal_peptide_synthetase", "BGC0001393", 1, "NRP", 25.0, 145.0, 20.260492040520983, 2.8e-34], ["KIA75688.1", "nonribosomal_peptide_synthase", "BGC0002242", 1, "NRP", 26.0, 145.0, 22.431259044862518, 5.05e-34], ["QQO98485.1", "FrzA", "BGC0002146", 1, "NRP", 25.0, 143.0, 21.562952243125906, 1.1e-33], ["ACY02015.1", "enterobactin_synthetase_component_F", "BGC0000343", 1, "NRP", 24.0, 142.0, 27.53256150506512, 2.11e-33], ["AWO77084.1", "hybrid_non-ribosomal_peptide_synthetase/type_I_polyketide_synthase", "BGC0001556", 1, "NRP+Polyketide", 25.0, 142.0, 22.14182344428365, 4.18e-33], ["ARB50207.1", "lysergyl_peptide_synthetase_21", "BGC0001573", 1, "Alkaloid", 26.0, 142.0, 24.312590448625183, 4.25e-33], ["AMM63162.1", "AniA", "BGC0001371", 1, "NRP", 21.0, 142.0, 38.169319826338636, 8.08e-33], ["ABM91454.1", "lysergyl_peptide_synthetase_LpsB", "BGC0000348", 1, "NRP", 24.0, 140.0, 22.105643994211288, 1.04e-32], ["CAP96445.1", "NRPS", "BGC0000420", 1, "NRP", 25.0, 140.0, 24.710564399421127, 1.45e-32], ["AQZ42163.1", "putative_nonribosomal_peptide_synthase", "BGC0001820", 1, "NRP", 27.0, 140.0, 21.237337192474676, 2.3e-32], ["AQM58286.1", "non-ribosomal_peptide_synthase", "BGC0001816", 1, "NRP+Polyketide", 25.0, 140.0, 22.793053545586105, 2.57e-32], ["AUS29499.1", "non-ribosomal_peptide_synthetase", "BGC0002607", 1, "NRP+Polyketide", 25.0, 139.0, 23.769898697539798, 2.93e-32], ["CAN89633.1", "putative_hybrid_non-ribosomal_peptide_synthetase/polyketide_synthase", "BGC0001070", 1, "NRP+Polyketide:Modular type I polyketide+Polyketide:Trans-AT type I polyketide", 23.0, 139.0, 31.367583212735166, 4.48e-32], ["AQX36215.1", "siderophore_synthetase", "BGC0001527", 1, "Other", 22.0, 139.0, 22.214182344428366, 5.62e-32], ["QTX15956.1", "nonribosomal_peptide_synthase", "BGC0002598", 1, "Polyketide", 25.0, 138.0, 23.769898697539798, 6.58e-32], ["TXD00261.1", "AMP-binding_protein", "BGC0001877", 1, "Polyketide", 25.0, 138.0, 22.46743849493488, 7.27e-32], ["EFY99276.1", "non-ribosomal_peptide_synthetase", "BGC0002710", 1, "NRP", 25.0, 138.0, 24.276410998552823, 8.42e-32], ["AFN69082.1", "nonribosomal_peptide_synthetase_6", "BGC0001249", 1, "NRP", 21.0, 137.0, 36.39652677279305, 1.09e-31], ["AUS29489.1", "non-ribosomal_peptide_synthetase", "BGC0002606", 1, "NRP+Polyketide", 21.0, 137.0, 64.39942112879883, 1.13e-31], ["OAL11436.1", "hypothetical_protein", "BGC0001570", 1, "NRP", 25.0, 134.0, 22.322720694645444, 1.48e-31], ["ESU17760.1", "hypothetical_protein", "BGC0002172", 1, "NRP", 21.0, 137.0, 42.04052098408104, 1.59e-31], ["ctg1_orf000000", "", "BGC0000900", 1, "Other", 26.0, 134.0, 21.599131693198263, 1.25e-30], ["AUS29494.1", "non-ribosomal_peptide_synthetase", "BGC0001030", 1, "NRP+Polyketide", 25.0, 134.0, 24.167872648335745, 1.27e-30], ["DAD54576.1", "NRPS-like_tryptophan_epimerase", "BGC0002256", 1, "NRP+Other", 26.0, 132.0, 21.635311143270624, 3.22e-30], ["BAE60013.1", "", "BGC0001518", 1, "Terpene", 28.0, 130.0, 20.11577424023155, 1.17e-29], ["AUS29484.1", "non-ribosomal_peptide_synthetase", "BGC0002605", 1, "NRP+Polyketide", 25.0, 130.0, 21.599131693198263, 1.44e-29], ["CBF76038.1", "nonribosomal_peptide_synthase,_putative_(Eurofung)", "BGC0001399", 1, "NRP", 22.0, 130.0, 35.96237337192474, 1.65e-29], ["DAB41661.1", "nonribosomal_peptide_synthetase", "BGC0001585", 1, "Alkaloid", 22.0, 127.0, 42.510853835021706, 1.26e-28], ["AET79179.1", "lysergyl_peptide_synthetase_subunit_2", "BGC0001241", 1, "Terpene", 24.0, 125.0, 23.806078147612155, 5.05e-28], ["CCE30235.1", "related_to_non-ribosomal_peptide_synthetase", "BGC0002232", 1, "Alkaloid", 24.0, 125.0, 23.806078147612155, 5.05e-28], ["AQX14493.1", "monobactam_NRPS_scaffold_2", "BGC0001672", 1, "NRP", 21.0, 125.0, 40.48480463096961, 5.77e-28], ["KAF7597139.1", "hypothetical_protein", "BGC0002264", 1, "NRP", 26.0, 123.0, 23.37192474674385, 2.56e-27], ["WP_003060229.1", "type_I_polyketide_synthase", "BGC0002009", 1, "Polyketide", 23.0, 122.0, 22.720694645441387, 5.14e-27], ["ARB50206.1", "lysergyl_peptide_synthetase_2", "BGC0001573", 1, "Alkaloid", 23.0, 116.0, 23.878437047756872, 3.38e-25], ["CBF77087.1", "conserved_hypothetical_protein", "BGC0001679", 1, "NRP", 24.0, 116.0, 22.503617945007235, 3.84e-25], ["AAC01710.1", "RifA", "BGC0000136", 1, "Polyketide", 23.0, 115.0, 21.599131693198263, 1.1e-24], ["ARS01470.1", "NcmB", "BGC0001702", 1, "NRP+Polyketide", 24.0, 114.0, 23.66136034732272, 1.13e-24], ["AWH12671.1", "RmpA1", "BGC0001759", 1, "Polyketide", 23.0, 114.0, 22.68451519536903, 1.76e-24], ["ABP55493.1", "thioester_reductase_domain", "BGC0001006", 1, "NRP+Polyketide", 23.0, 109.0, 23.227206946454416, 5.45e-23], ["EAU36966.1", "predicted_protein", "BGC0002274", 1, "NRP", 23.0, 97.0, 23.191027496382056, 2.54e-19], ["QDJ74293.1", "peptide_synthetase", "BGC0002109", 1, "NRP", 24.0, 97.0, 22.503617945007235, 2.55e-19], ["AXM42952.1", "non-ribosomal_peptide_synthetase", "BGC0001941", 1, "NRP+Polyketide", 21.0, 94.0, 24.63820549927641, 3.08e-18], ["AXG47413.1", "salicylate_synthase", "BGC0002715", 1, "NRP+Polyketide", 22.0, 87.0, 21.237337192474676, 2.35e-16], ["XP_004243626.1", "probable_acyl-activating_enzyme_1,_peroxisomal", "BGC0002405", 1, "Saccharide", 23.0, 64.0, 20.296671490593344, 1.54e-09], ["CCB53267.1", "non-ribosomal_peptide_synthetase", "BGC0001393", 1, "NRP", 21.0, 63.0, 21.38205499276411, 7.38e-09]], "ctg4_37": [["ASA76633.1", "polyketide_synthase", "BGC0001751", 1, "NRP+Polyketide", 49.0, 445.0, 62.65984654731458, 1.93e-140], ["AAF15892.2", "nosB", "BGC0001028", 1, "Polyketide+NRP:Cyclic depsipeptide", 45.0, 433.0, 65.85677749360613, 8.2e-136], ["BAY02136.1", "beta-ketoacyl_synthase", "BGC0002532", 1, "NRP+Polyketide", 34.0, 434.0, 103.96419437340154, 1.03e-134], ["AEU11005.1", "NpnA", "BGC0001029", 1, "NRP+Polyketide", 46.0, 442.0, 64.70588235294117, 1.68e-134], ["BBA21069.1", "putative_modular_polyketide_synthase", "BGC0001740", 1, "NRP+Polyketide", 36.0, 419.0, 98.46547314578005, 4.99e-134], ["ABS90478.1", "PKS", "BGC0001106", 1, "NRP+Polyketide", 46.0, 417.0, 63.68286445012787, 1.12e-133], ["ATP76242.1", "NdaC", "BGC0001705", 1, "NRP+Polyketide", 46.0, 436.0, 66.62404092071611, 1.02e-132], ["AQH32483.1", "hybrid_peptide_synthetase/polyketide_synthase", "BGC0001667", 1, "NRP+Polyketide", 47.0, 436.0, 65.34526854219949, 1.39e-132], ["AAO62585.1", "peptide_sythetase_polyketide_synthase_fusion_protein", "BGC0001016", 1, "NRP+Polyketide", 47.0, 434.0, 65.34526854219949, 4.69e-132], ["CRI73802.1", "CongB_protein", "BGC0001215", 1, "NRP", 37.0, 413.0, 99.61636828644501, 9.11e-132], ["AHB82062.1", "polyketide_synthase", "BGC0001231", 1, "NRP+Polyketide:Modular type I polyketide", 45.0, 432.0, 64.06649616368286, 3.2e-131], ["WP_012408784.1", "acyltransferase_domain-containing_protein", "BGC0002061", 1, "NRP:Cyclic depsipeptide+Polyketide:Modular type I polyketide", 43.0, 421.0, 67.77493606138107, 4.35e-131], ["QGY73446.1", "Itm14", "BGC0002451", 1, "Polyketide", 47.0, 410.0, 62.40409207161125, 1.78e-130], ["QCQ67877.1", "hybrid_peptide_synthetase/polyketide_synthase", "BGC0002297", 1, "NRP+Polyketide", 47.0, 428.0, 65.72890025575447, 8.39e-130], ["BAW32323.1", "hybrid_cis-AT_polyketide_synthase_-_nonribosomal_peptide_synthetase", "BGC0001630", 1, "NRP+Polyketide", 46.0, 426.0, 62.40409207161125, 5.76e-129], ["DAC76733.1", "type_I_polyketide_synthase", "BGC0001885", 1, "NRP+Polyketide", 36.0, 407.0, 100.51150895140665, 5.76e-129], ["WP_035122279.1", "type_I_polyketide_synthase", "BGC0001467", 1, "NRP:Cyclic depsipeptide+Polyketide:Modular type I polyketide", 45.0, 422.0, 62.9156010230179, 1.87e-128], ["AAF00957.1", "mcyG", "BGC0001017", 1, "NRP+Polyketide:Modular type I polyketide", 45.0, 423.0, 66.11253196930946, 4.41e-128], ["ADA69241.1", "cis-AT_polyketide_synthase", "BGC0001071", 1, "NRP+Polyketide:Modular type I polyketide+Polyketide:Trans-AT type I polyketide", 43.0, 422.0, 69.18158567774935, 4.62e-128], ["DAB41918.1", "ArzP_-_PKS_(KS,_AT,_OMT,_ACP,_TE)", "BGC0001884", 1, "NRP+Polyketide", 43.0, 418.0, 70.076726342711, 1.51e-127], ["AAS98784.1", "polyketide_synthase", "BGC0001001", 1, "NRP+Polyketide", 42.0, 405.0, 63.810741687979544, 1.66e-127], ["AZH23793.1", "MgcK", "BGC0001970", 1, "NRP+Polyketide", 42.0, 410.0, 65.34526854219949, 2.47e-127], ["EWM63003.1", "polyketide_synthase_type_I", "BGC0001328", 1, "NRP:Cyclic depsipeptide+Polyketide:Modular type I polyketide", 42.0, 391.0, 64.3222506393862, 3.23e-127], ["QCP68967.1", "VatT", "BGC0002296", 1, "NRP+Polyketide", 42.0, 419.0, 65.34526854219949, 7.88e-127], ["WP_019032754.1", "type_I_polyketide_synthase", "BGC0001331", 1, "NRP:Cyclic depsipeptide+Polyketide:Modular type I polyketide", 44.0, 416.0, 63.04347826086957, 1.56e-126], ["AAN32979.1", "BarE", "BGC0000962", 1, "NRP+Polyketide:Modular type I polyketide", 44.0, 414.0, 64.83375959079284, 3.36e-126], ["AHB82051.1", "polyketide_synthase", "BGC0001019", 1, "NRP+Polyketide:Modular type I polyketide", 44.0, 417.0, 63.9386189258312, 4.56e-126], ["AEE88283.1", "CurG", "BGC0000976", 1, "NRP+Polyketide:Modular type I polyketide", 42.0, 412.0, 64.45012787723785, 5.31e-126], ["AAT70102.1", "CurG", "BGC0001165", 1, "NRP+Polyketide:Modular type I polyketide", 42.0, 412.0, 64.45012787723785, 5.31e-126], ["AZH23823.1", "MgiK", "BGC0001971", 1, "NRP+Polyketide", 41.0, 407.0, 65.47314578005115, 6.39e-126], ["CAD29795.1", "peptide_synthetase", "BGC0001015", 1, "NRP+Polyketide", 45.0, 416.0, 67.51918158567774, 7.84e-126], ["pelC", "polyketide_synthase", "BGC0002056", 1, "NRP+Polyketide:Trans-AT type I polyketide", 44.0, 414.0, 65.85677749360613, 8.16e-125], ["CBD77746.1", "non-ribosomal_peptide_synthetase/polyketide_synthase", "BGC0000974", 1, "NRP+Polyketide", 44.0, 412.0, 62.9156010230179, 1.71e-124], ["AHB82070.1", "polyketide_synthase", "BGC0001231", 1, "NRP+Polyketide:Modular type I polyketide", 40.0, 406.0, 70.58823529411765, 5.83e-124], ["CAQ34918.1", "nonribosomal_peptide_synthetase/_polyketide_synthase", "BGC0000986", 1, "NRP+Polyketide", 45.0, 410.0, 64.3222506393862, 1.06e-123], ["ABM21569.1", "crpA", "BGC0000975", 1, "NRP+Polyketide", 42.0, 409.0, 66.49616368286445, 2.64e-123], ["AHB82057.1", "polyketide_synthase", "BGC0001019", 1, "NRP+Polyketide:Modular type I polyketide", 44.0, 404.0, 62.787723785166236, 3.17e-123], ["ctg1_orf5", "", "BGC0001329", 1, "Polyketide+NRP:Cyclic depsipeptide", 42.0, 406.0, 63.42710997442455, 3.65e-123], ["AAS98787.1", "polyketide_synthase/thioesterase", "BGC0001001", 1, "NRP+Polyketide", 43.0, 406.0, 62.787723785166236, 5.32e-123], ["ABS90475.1", "PKS", "BGC0001106", 1, "NRP+Polyketide", 45.0, 408.0, 63.68286445012787, 5.46e-123], ["AAW03327.1", "CtaD", "BGC0000982", 1, "NRP+Polyketide", 43.0, 407.0, 63.29923273657288, 1.69e-122], ["AAF19812.1", "MtaD", "BGC0001024", 1, "NRP+Polyketide:Modular type I polyketide", 42.0, 405.0, 68.28644501278772, 4.22e-122], ["CAQ18832.1", "polyketide_synthase", "BGC0000954", 1, "NRP+Polyketide:Modular type I polyketide", 46.0, 404.0, 58.69565217391305, 8.17e-122], ["DAC76728.1", "type_I_polyketide_synthase", "BGC0001885", 1, "NRP+Polyketide", 43.0, 393.0, 63.55498721227622, 9.6e-122], ["WP_047890614.1", "type_I_polyketide_synthase", "BGC0001330", 1, "NRP:Cyclic depsipeptide+Polyketide:Modular type I polyketide", 43.0, 403.0, 63.04347826086957, 9.68e-122], ["CAD89775.1", "MelD_protein", "BGC0001010", 1, "NRP+Polyketide:Modular type I polyketide", 43.0, 402.0, 63.29923273657288, 6.53e-121], ["AHB82072.1", "non_ribosomal_peptide_synthetase/polyketide_synthase", "BGC0001231", 1, "NRP+Polyketide:Modular type I polyketide", 45.0, 400.0, 64.3222506393862, 2.9e-120], ["ADF88262.1", "mixed_nonribosomal_peptide_synthetase/_polyketide_synthase", "BGC0000979", 1, "NRP+Polyketide", 43.0, 394.0, 64.70588235294117, 3.26e-120], ["ADF88265.1", "mixed_nonribosomal_peptide_synthetase/_polyketide_synthase", "BGC0000980", 1, "NRP+Polyketide", 43.0, 394.0, 64.70588235294117, 3.26e-120], ["WP_030498975.1", "type_I_polyketide_synthase", "BGC0001327", 1, "NRP:Cyclic depsipeptide+Polyketide:Modular type I polyketide", 42.0, 398.0, 64.3222506393862, 7.66e-120], ["AAF62882.1", "EpoC", "BGC0000991", 1, "NRP+Polyketide", 43.0, 397.0, 63.55498721227622, 8.21e-120], ["CAF05651.1", "TubF_protein", "BGC0001053", 1, "NRP+Polyketide", 42.0, 398.0, 64.83375959079284, 1.31e-119], ["ACM79805.1", "ZmaA", "BGC0001059", 1, "NRP+Polyketide", 42.0, 398.0, 64.06649616368286, 1.37e-119], ["BAY02135.1", "putative_beta-ketoacyl_synthase", "BGC0002532", 1, "NRP+Polyketide", 44.0, 393.0, 63.42710997442455, 2.18e-119], ["AXM42949.1", "hybrid_type_1_PKS/NRPS", "BGC0001941", 1, "NRP+Polyketide", 44.0, 397.0, 62.27621483375959, 2.5e-119], ["ADB12490.1", "EpoC", "BGC0000990", 1, "NRP+Polyketide", 43.0, 395.0, 63.55498721227622, 3.92e-119], ["AAK89721.2", "polyketide_synthetase,_siderophore_biosynthesis_protein", "BGC0002107", 1, "NRP+Polyketide", 41.0, 392.0, 64.83375959079284, 4.42e-119], ["AAF26920.1", "polyketide_synthase", "BGC0000988", 1, "NRP+Polyketide", 43.0, 395.0, 63.55498721227622, 5.36e-119], ["ABX60161.1", "mixed_NRPS/PKS", "BGC0000978", 1, "NRP+Alkaloid+Polyketide:Modular type I polyketide", 43.0, 395.0, 64.70588235294117, 2.04e-118], ["ADF88279.1", "mixed_NRPS/PKS", "BGC0000981", 1, "NRP+Polyketide", 43.0, 394.0, 64.70588235294117, 3.75e-118], ["ADH04682.1", "polyketide_synthase", "BGC0001344", 1, "NRP+Polyketide", 42.0, 394.0, 63.9386189258312, 5.04e-118], ["WP_106731933.1", "type_I_polyketide_synthase", "BGC0001332", 1, "NRP+Polyketide", 42.0, 392.0, 64.3222506393862, 6.59e-118], ["AGU50952.1", "putative_polyketide_synthase", "BGC0002417", 1, "NRP+Polyketide", 41.0, 389.0, 65.60102301790282, 9.05e-118], ["AJY78093.1", "polyketide_synthase", "BGC0001902", 1, "NRP+Polyketide", 34.0, 389.0, 105.1150895140665, 6.28e-117], ["ACS20361.1", "KR_domain_protein", "BGC0002420", 1, "NRP+Polyketide", 42.0, 386.0, 65.08951406649616, 8.51e-117], ["BBA21072.1", "putative_modular_polyketide_synthase", "BGC0001740", 1, "NRP+Polyketide", 43.0, 390.0, 62.9156010230179, 8.8e-117], ["CAJ76291.1", "putative_polyketide_synthase", "BGC0000972", 1, "NRP+Polyketide:Modular type I polyketide+Polyketide:Trans-AT type I polyketide", 40.0, 377.0, 65.34526854219949, 1.63e-116], ["AHD05615.1", "putative_non-ribosomal_peptide_ligase/_polyketide_synthase_hybrid", "BGC0001033", 1, "NRP+Polyketide", 43.0, 387.0, 62.53196930946292, 6.63e-116], ["CAQ18839.1", "hybrid_polyketide_synthase/nonribosomal_polypetide_synthetase", "BGC0000954", 1, "NRP+Polyketide:Modular type I polyketide", 44.0, 386.0, 62.9156010230179, 2.26e-115], ["ARO38317.1", "nonribosomal_peptide_synthetase", "BGC0001560", 1, "NRP+Polyketide", 41.0, 386.0, 63.171355498721226, 2.59e-115], ["ACB46194.1", "polyketide_synthase", "BGC0000989", 1, "NRP+Polyketide", 42.0, 384.0, 63.55498721227622, 3.28e-115], ["ABC35027.1", "JamP", "BGC0000961", 1, "NRP+Polyketide", 42.0, 380.0, 64.45012787723785, 3.91e-115], ["AHD05620.1", "putative_polyketide_synthase_subunit", "BGC0001033", 1, "NRP+Polyketide", 33.0, 382.0, 103.06905370843991, 3.18e-114], ["AFD30954.1", "CrmA", "BGC0000966", 1, "NRP+Polyketide", 41.0, 381.0, 64.3222506393862, 8.02e-114], ["QGY73449.1", "Itm17", "BGC0002451", 1, "Polyketide", 44.0, 381.0, 62.02046035805626, 9.52e-114], ["AHD05619.1", "putative_polyketide_synthase_subunit", "BGC0001033", 1, "NRP+Polyketide", 40.0, 377.0, 63.55498721227622, 2.66e-113], ["ABL74938.1", "PKS", "BGC0001048", 1, "NRP:Glycopeptide+Polyketide:Modular type I polyketide+Saccharide:Hybrid/tailoring saccharide", 42.0, 375.0, 61.253196930946295, 7.26e-113], ["AHB82059.1", "non_ribosomal_peptide_synthetase/polyketide_synthase", "BGC0001019", 1, "NRP+Polyketide:Modular type I polyketide", 43.0, 377.0, 64.45012787723785, 2.39e-112], ["ADZ24995.1", "non-ribosomal_peptide_synthase/polyketide_synthase", "BGC0000380", 1, "NRP+Polyketide:Modular type I polyketide", 42.0, 376.0, 63.42710997442455, 5.99e-112], ["CCC55921.1", "non-ribosomal_peptide_synthetase/polyketide_synthase_hybrid_protein", "BGC0000973", 1, "NRP+Polyketide:Modular type I polyketide", 41.0, 375.0, 63.171355498721226, 7.69e-112], ["AAR87760.2", "ZmaK", "BGC0001059", 1, "NRP+Polyketide", 41.0, 375.0, 63.68286445012787, 7.7e-112], ["AFV52200.1", "polyketide_synthase_module", "BGC0000081", 1, "NRP+Polyketide:Iterative type I polyketide+Polyketide:Enediyne type I polyketide", 41.0, 374.0, 63.171355498721226, 1.27e-111], ["WP_055469550.1", "type_I_polyketide_synthase", "BGC0001537", 1, "Polyketide", 42.0, 374.0, 63.55498721227622, 2.04e-111], ["WP_039806854.1", "type_I_polyketide_synthase", "BGC0002001", 1, "NRP+Polyketide", 42.0, 371.0, 64.19437340153452, 2.15e-111], ["AKA59437.1", "polyketide_synthase", "BGC0001202", 1, "NRP+Polyketide", 42.0, 357.0, 63.171355498721226, 3.46e-111], ["AHB38498.1", "polyketide_synthase", "BGC0000346", 1, "NRP+Polyketide:Modular type I polyketide", 41.0, 373.0, 63.68286445012787, 3.78e-111], ["ABX37384.1", "Beta-ketoacyl_synthase", "BGC0000984", 1, "NRP+Polyketide", 40.0, 370.0, 64.57800511508951, 5.58e-111], ["CAD70195.1", "non-ribosomal_peptide_synthetase", "BGC0001047", 1, "NRP+Polyketide", 40.0, 372.0, 64.57800511508951, 9.96e-111], ["ADH04680.1", "hybrid_polyketide_synthase/non-ribosomal_peptide_synthetase", "BGC0001344", 1, "NRP+Polyketide", 42.0, 371.0, 62.53196930946292, 3.22e-110], ["CCA29203.1", "non-ribosomal_peptide_synthetase/polyketide_synthase", "BGC0000955", 1, "NRP+Polyketide:Modular type I polyketide", 42.0, 370.0, 63.9386189258312, 8.69e-110], ["ABF87031.1", "non-ribosomal_peptide_synthetase/polyketide_synthase", "BGC0000393", 1, "NRP+Polyketide:Modular type I polyketide", 42.0, 370.0, 64.19437340153452, 9.47e-110], ["ATG32077.1", "polyketide_synthase", "BGC0001750", 1, "NRP+Polyketide", 45.0, 369.0, 56.649616368286445, 1.01e-109], ["AEF33079.1", "polyketide_synthase", "BGC0001039", 1, "NRP+Polyketide", 41.0, 364.0, 63.29923273657288, 2.42e-109], ["CAF05649.1", "TubD_protein", "BGC0001053", 1, "NRP+Polyketide", 42.0, 368.0, 63.55498721227622, 2.69e-109], ["AFB35635.1", "KS-AT-ACP", "BGC0000935", 1, "Polyketide+Other:Aminocoumarin", 40.0, 353.0, 63.68286445012787, 1.86e-108], ["AXG47411.1", "hybrid_non-ribosomal_peptide_synthetase/type_I_polyketide_synthase", "BGC0002715", 1, "NRP+Polyketide", 40.0, 365.0, 62.02046035805626, 4.22e-108], ["EJK79843.1", "amino_acid_adenylation_enzyme/thioester_reductase_family_protein", "BGC0000436", 1, "NRP", 41.0, 364.0, 62.787723785166236, 5.79e-108], ["AJD47482.1", "erythronolide_synthase", "BGC0002418", 1, "NRP+Polyketide", 41.0, 363.0, 63.810741687979544, 1.18e-107], ["CAL80821.1", "sylD-like_NRPS/PKS", "BGC0000997", 1, "NRP+Polyketide", 41.0, 363.0, 63.9386189258312, 1.44e-107], ["BAW32334.1", "hybrid_cis-AT_polyketide_synthase_-_nonribosomal_peptide_synthetase", "BGC0001631", 1, "NRP+Polyketide", 41.0, 362.0, 63.9386189258312, 2.63e-107], ["AGP37410.1", "peptide_synthetase", "BGC0002386", 1, "NRP+Polyketide", 33.0, 362.0, 104.47570332480818, 3.49e-107], ["CAD15512.1", "polyketide_synthase", "BGC0001014", 1, "NRP:NRP siderophore+Polyketide:Modular type I polyketide+Polyketide:Iterative type I polyketide", 43.0, 360.0, 58.95140664961637, 1.38e-106], ["AXA20090.1", "hybrid_trans-AT_PKS/NRPS_LgaA", "BGC0001646", 1, "NRP+Polyketide", 40.0, 360.0, 62.9156010230179, 2.12e-106], ["AAO56104.1", "yersiniabactin_polyketide/non-ribosomal_peptide_synthetase", "BGC0002570", 1, "NRP+Polyketide", 38.0, 359.0, 73.65728900255755, 2.79e-106], ["ABC38101.1", "polyketide_synthase", "BGC0000964", 1, "NRP:Cyclic depsipeptide+Polyketide:Trans-AT type I polyketide", 40.0, 357.0, 62.65984654731458, 3.72e-106], ["AAG02357.1", "polyketide_synthase", "BGC0000963", 1, "NRP:Glycopeptide+Polyketide:Modular type I polyketide+Saccharide:Hybrid/tailoring saccharide", 39.0, 358.0, 63.42710997442455, 4.38e-106], ["QTT72099.1", "type_I_polyketide_synthase", "BGC0002350", 1, "NRP+Polyketide+Saccharide", 39.0, 358.0, 63.42710997442455, 4.38e-106], ["AHD05614.1", "putative_non-ribosomal_peptide_ligase/_polyketide_synthase_hybrid", "BGC0001033", 1, "NRP+Polyketide", 42.0, 358.0, 63.29923273657288, 6.5e-106], ["AXG49819.1", "hybrid_non-ribosomal_peptide_synthetase/type_I_polyketide_synthase", "BGC0000383", 1, "NRP+Polyketide:Modular type I polyketide", 39.0, 358.0, 69.69309462915601, 7.38e-106], ["AFU82614.1", "mixed_NRPS_PKS", "BGC0000998", 1, "NRP+Polyketide", 40.0, 356.0, 64.57800511508951, 2.9e-105], ["ABM34279.1", "beta-ketoacyl_synthase", "BGC0002419", 1, "NRP+Polyketide", 40.0, 351.0, 65.98465473145781, 4.46e-104], ["ALG65339.1", "Var4", "BGC0002416", 1, "NRP+Polyketide", 40.0, 349.0, 63.9386189258312, 6.6e-103], ["AAV97877.1", "OnnI", "BGC0001105", 1, "NRP+Polyketide:Trans-AT type I polyketide", 38.0, 349.0, 66.11253196930946, 1.09e-102], ["AFR69335.1", "polyketide_synthase_SpiC2", "BGC0001045", 1, "NRP:Cyclic depsipeptide+Polyketide:Modular type I polyketide", 39.0, 347.0, 63.29923273657288, 1.29e-102], ["CCM44338.1", "Polyketide_synthase", "BGC0001056", 1, "NRP+Polyketide:Modular type I polyketide+Polyketide:PUFA synthase or related polyketide", 39.0, 346.0, 63.810741687979544, 2.56e-102], ["AHB38509.1", "polyketide_synthase", "BGC0000345", 1, "NRP+Polyketide:Modular type I polyketide", 40.0, 347.0, 64.70588235294117, 3.7e-102], ["QYA95663.1", "acyltransferase_domain-containing_protein", "BGC0002676", 1, "NRP", 39.0, 344.0, 63.9386189258312, 4.68e-102], ["WP_010639241.1", "type_I_polyketide_synthase", "BGC0000958", 1, "NRP:Cyclic depsipeptide+Polyketide:Modular type I polyketide", 42.0, 341.0, 58.82352941176471, 1.23e-101], ["UPA71921.1", "phthiocerol_synthesis_polyketide_synthase_type_I_PpsE", "BGC0002636", 1, "Polyketide", 40.0, 335.0, 63.68286445012787, 1.45e-101], ["CBJ89766.1", "Polyketide_synthase_involved_in_xenocoumacin_synthesis", "BGC0001054", 1, "NRP+Polyketide:Modular type I polyketide", 44.0, 345.0, 55.754475703324815, 2.81e-101], ["WP_018960020.1", "type_I_polyketide_synthase", "BGC0002010", 1, "NRP+Polyketide", 32.0, 333.0, 99.74424552429667, 6.37e-101], ["ACG60781.1", "PKS(KS/AT/MT/KR/ACP)", "BGC0001058", 1, "NRP:Glycopeptide+Polyketide:Modular type I polyketide+Saccharide:Hybrid/tailoring saccharide", 38.0, 342.0, 63.42710997442455, 1.15e-100], ["CDG12864.1", "non-ribosomal_peptide_synthetase", "BGC0001415", 1, "NRP+Polyketide", 40.0, 343.0, 59.974424552429674, 1.39e-100], ["AFK57216.1", "DidE", "BGC0000985", 1, "Polyketide+NRP:Cyclic depsipeptide", 41.0, 342.0, 63.42710997442455, 1.67e-100], ["AWX24483.1", "type_I_polyketide_synthase", "BGC0001695", 1, "NRP", 41.0, 339.0, 63.810741687979544, 3.75e-100], ["CUX96955.1", "TmcH", "BGC0001829", 1, "NRP+Polyketide", 39.0, 341.0, 66.24040920716112, 4.77e-100], ["WP_019634550.1", "type_I_polyketide_synthase", "BGC0001443", 1, "NRP+Polyketide", 37.0, 339.0, 70.58823529411765, 5.68e-100], ["QRN75756.1", "Short-chain_dehydrogenase/reductase_SDR", "BGC0002114", 1, "NRP+Polyketide", 40.0, 338.0, 62.787723785166236, 6.29e-100], ["AKA54627.1", "PKS", "BGC0001216", 1, "NRP+Polyketide", 40.0, 336.0, 60.10230179028133, 1.09e-99], ["BBD17742.1", "polyketide_synthase", "BGC0001918", 1, "NRP+Polyketide", 39.0, 338.0, 63.9386189258312, 3.04e-99], ["BBD17760.1", "polyketide_synthase", "BGC0001919", 1, "NRP+Polyketide", 40.0, 335.0, 65.34526854219949, 5.36e-99], ["AGN74893.1", "nonribosomal_peptide_synthetase/polyketide_synthase_hybrid_protein", "BGC0000459", 1, "NRP:Cyclic depsipeptide+Polyketide:Trans-AT type I polyketide", 39.0, 338.0, 63.68286445012787, 5.63e-99], ["AKQ52532.1", "nonribosomal_peptide_synthetase", "BGC0002533", 1, "NRP+Polyketide", 39.0, 337.0, 60.99744245524297, 9.07e-99], ["ADD82940.1", "Bat2", "BGC0001099", 1, "NRP+Polyketide:Modular type I polyketide+Polyketide:Trans-AT type I polyketide", 37.0, 336.0, 70.71611253196932, 3.35e-98], ["ADA82585.1", "hybrid_trans-AT_polyketide_synthase_-_nonribosomal_peptide_synthetase", "BGC0001110", 1, "NRP+Polyketide:Trans-AT type I polyketide", 39.0, 335.0, 64.19437340153452, 6.34e-98], ["WP_055469551.1", "SDR_family_NAD(P)-dependent_oxidoreductase", "BGC0001537", 1, "Polyketide", 39.0, 328.0, 64.06649616368286, 2.7e-97], ["AAS47564.1", "mixed_type_I_polyketide_synthase/nonribosomal_peptide_synthetase", "BGC0001108", 1, "NRP+Polyketide:Trans-AT type I polyketide", 36.0, 332.0, 65.08951406649616, 5.1e-97], ["ctg1_orf6", "", "BGC0001109", 1, "NRP+Polyketide", 36.0, 332.0, 65.08951406649616, 5.1e-97], ["PHM26614.1", "Phthiocerol_synthesis_polyketide_synthase_type_I_PpsE", "BGC0001130", 1, "NRP+Polyketide", 38.0, 331.0, 66.24040920716112, 5.98e-97], ["BAP05596.1", "calH", "BGC0000967", 1, "NRP+Polyketide:Trans-AT type I polyketide", 38.0, 332.0, 66.36828644501279, 6.43e-97], ["CAJ87591.1", "putative_peptide/polyketide_synthetase", "BGC0001055", 1, "NRP+Polyketide", 39.0, 332.0, 63.29923273657288, 7.95e-97], ["CAA73127.1", "HMWP1_protein", "BGC0000467", 1, "NRP", 39.0, 330.0, 63.29923273657288, 2.66e-96], ["ADA69239.2", "trans-AT_hybrid_polyketide_synthase-NRPS", "BGC0001071", 1, "NRP+Polyketide:Modular type I polyketide+Polyketide:Trans-AT type I polyketide", 38.0, 330.0, 65.08951406649616, 3.11e-96], ["AKA59448.1", "polyketide_synthase", "BGC0001203", 1, "NRP+Polyketide", 39.0, 329.0, 64.06649616368286, 5.34e-96], ["mycF", "polyketide_synthase", "BGC0002055", 1, "NRP+Polyketide:Trans-AT type I polyketide", 37.0, 328.0, 65.34526854219949, 1.05e-95], ["AXA20091.1", "hybrid_trans-AT_PKS/NRPS_LgaB", "BGC0001646", 1, "NRP+Polyketide", 38.0, 327.0, 67.3913043478261, 4.57e-95], ["QRI43520.1", "NRPS/PKS_hybrid", "BGC0002454", 1, "Polyketide", 38.0, 325.0, 63.29923273657288, 1.38e-94], ["QDG75035.1", "mixed_type_I_polyketide_synthase_-_peptide_synthetase", "BGC0002068", 1, "NRP+Polyketide", 37.0, 325.0, 65.34526854219949, 2.12e-94], ["CBJ89760.1", "Polyketide_synthase_involved_in_xenocoumacin_synthesis", "BGC0001054", 1, "NRP+Polyketide:Modular type I polyketide", 38.0, 323.0, 63.29923273657288, 2.62e-94], ["AAK89729.1", "polyketide_synthase,_siderophore_biosynthesis_protein", "BGC0002107", 1, "NRP+Polyketide", 38.0, 322.0, 64.83375959079284, 5.69e-94], ["CAJ76298.1", "putative_hybrid_polyketide-non-ribosomal_peptide_synthetase", "BGC0000972", 1, "NRP+Polyketide:Modular type I polyketide+Polyketide:Trans-AT type I polyketide", 39.0, 323.0, 65.08951406649616, 6.07e-94], ["MBN3579113.1", "amino_acid_adenylation_domain-containing_protein", "BGC0002613", 1, "NRP+Polyketide", 39.0, 323.0, 59.71867007672634, 6.39e-94], ["AVR48535.1", "CusC", "BGC0001564", 1, "NRP+Polyketide", 39.0, 323.0, 64.45012787723785, 9.68e-94], ["AZH23817.1", "MgiQ", "BGC0001971", 1, "NRP+Polyketide", 38.0, 322.0, 65.08951406649616, 1.06e-93], ["AFR69332.1", "polyketide_synthase_SpiB", "BGC0001045", 1, "NRP:Cyclic depsipeptide+Polyketide:Modular type I polyketide", 40.0, 319.0, 62.02046035805626, 5.77e-93], ["ADH01485.1", "putative_mixed_polyketide_synthase/non-ribosomal_peptide_synthetase", "BGC0000995", 1, "NRP+Polyketide", 39.0, 317.0, 65.08951406649616, 4.09e-92], ["CAG23960.2", "hybrid_NRPS/PKS_protein", "BGC0001089", 1, "Polyketide+NRP", 36.0, 318.0, 64.19437340153452, 4.57e-92], ["CAJ76289.1", "putative_hybrid_non-ribosomal_peptide-polyketide_synthetase", "BGC0000972", 1, "NRP+Polyketide:Modular type I polyketide+Polyketide:Trans-AT type I polyketide", 38.0, 317.0, 64.19437340153452, 4.83e-92], ["CBK62718.1", "", "BGC0001115", 1, "NRP+Polyketide", 36.0, 305.0, 63.42710997442455, 6.84e-92], ["ABF85931.1", "non-ribosomal_peptide_synthase/polyketide_synthase_Ta1", "BGC0001025", 1, "NRP+Polyketide:Trans-AT type I polyketide", 35.0, 316.0, 66.24040920716112, 2.18e-91], ["ABP57746.1", "DepB", "BGC0000993", 1, "NRP:Cyclic depsipeptide+Polyketide:Modular type I polyketide", 32.0, 313.0, 98.33759590792839, 7.6e-91], ["CAJ76297.1", "putative_polyketide_synthase", "BGC0000972", 1, "NRP+Polyketide:Modular type I polyketide+Polyketide:Trans-AT type I polyketide", 38.0, 303.0, 61.253196930946295, 1.91e-90], ["RLV64601.1", "polyketide_synthase_of_type_I", "BGC0001845", 1, "Polyketide+NRP+Other:Aminocoumarin", 36.0, 312.0, 64.57800511508951, 2.86e-90], ["CAG23957.2", "hybrid_NRPS/PKS_protein", "BGC0001089", 1, "Polyketide+NRP", 34.0, 312.0, 63.55498721227622, 4.12e-90], ["ABP73647.1", "SalC", "BGC0000145", 1, "NRP+Polyketide", 36.0, 295.0, 64.06649616368286, 7.53e-90], ["ABP53496.1", "type_II_KS", "BGC0001041", 1, "NRP+Polyketide", 36.0, 295.0, 64.06649616368286, 7.53e-90], ["BAP05590.1", "calB", "BGC0000967", 1, "NRP+Polyketide:Trans-AT type I polyketide", 37.0, 311.0, 63.04347826086957, 1.06e-89], ["ABC38737.1", "polyketide_synthase", "BGC0000964", 1, "NRP:Cyclic depsipeptide+Polyketide:Trans-AT type I polyketide", 41.0, 309.0, 57.1611253196931, 2.24e-89], ["CAJ76285.1", "putative_polyketide_synthase", "BGC0000972", 1, "NRP+Polyketide:Modular type I polyketide+Polyketide:Trans-AT type I polyketide", 37.0, 299.0, 63.68286445012787, 2.89e-89], ["QBM78312.1", "polyketide_synthase", "BGC0002542", 1, "Polyketide+NRP", 35.0, 309.0, 66.75191815856778, 3.01e-89], ["AZH23787.1", "MgcQ", "BGC0001970", 1, "NRP+Polyketide", 37.0, 308.0, 66.49616368286445, 7.29e-89], ["AAM12934.1", "MmpF", "BGC0000182", 1, "Polyketide:Iterative type I polyketide+Polyketide:Trans-AT type I polyketide", 36.0, 295.0, 63.42710997442455, 1.72e-88], ["ASA76643.1", "polyketide_synthase", "BGC0001751", 1, "NRP+Polyketide", 38.0, 306.0, 63.68286445012787, 2.96e-88], ["ABC34108.1", "JamP", "BGC0000961", 1, "NRP+Polyketide", 38.0, 303.0, 59.974424552429674, 1.97e-87], ["ctg1_orf3", "", "BGC0001329", 1, "Polyketide+NRP:Cyclic depsipeptide", 39.0, 303.0, 63.42710997442455, 3.12e-87], ["ABC34154.1", "thiotemplate_mechanism_natural_product_synthetase", "BGC0000961", 1, "NRP+Polyketide", 32.0, 293.0, 73.52941176470588, 3.49e-87], ["AJQ95677.1", "polyketide_synthase_modules-related_protein", "BGC0002046", 1, "NRP+Polyketide:Trans-AT type I polyketide", 36.0, 303.0, 63.42710997442455, 5.25e-87], ["WP_018540604.1", "type_I_polyketide_synthase", "BGC0001332", 1, "NRP+Polyketide", 37.0, 298.0, 65.08951406649616, 5.51e-87], ["ALD83703.1", "tAT_polyketide_synthase", "BGC0001299", 1, "Polyketide", 35.0, 303.0, 76.08695652173914, 5.89e-87], ["AFV96142.1", "polyketide_synthase", "BGC0001064", 1, "Polyketide:Modular type I polyketide+Polyketide:Type III polyketide", 35.0, 302.0, 70.076726342711, 6.06e-87], ["ARU81122.1", "CylH", "BGC0001566", 1, "Polyketide", 35.0, 302.0, 70.076726342711, 6.06e-87], ["AWS21279.1", "type_I_polyketide_synthase", "BGC0001934", 1, "Polyketide", 38.0, 301.0, 64.70588235294117, 7.05e-87], ["AZY91989.1", "polyketide_synthase", "BGC0002022", 1, "Polyketide", 38.0, 301.0, 64.70588235294117, 7.05e-87], ["BAP05589.1", "calA", "BGC0000967", 1, "NRP+Polyketide:Trans-AT type I polyketide", 37.0, 302.0, 63.04347826086957, 7.17e-87], ["ABC36203.1", "Gonyol-Synthetase_(NRPS-PKS_hybrid)", "BGC0001102", 1, "NRP+Polyketide:Modular type I polyketide+Polyketide:Trans-AT type I polyketide", 37.0, 301.0, 64.57800511508951, 1.63e-86], ["ASA76631.1", "polyketide_synthase", "BGC0001751", 1, "NRP+Polyketide", 35.0, 301.0, 63.9386189258312, 2.39e-86], ["BAF50727.1", "hybrid_polyketide_synthase-non_ribosomal_peptide_synthetase", "BGC0001116", 1, "NRP+Polyketide", 37.0, 301.0, 63.9386189258312, 2.62e-86], ["ARR97036.1", "SphC", "BGC0001780", 1, "NRP", 36.0, 297.0, 61.76470588235294, 5.11e-85], ["DAC80540.1", "nrps", "BGC0001840", 1, "NRP+Polyketide", 37.0, 295.0, 64.3222506393862, 1.52e-84], ["ADA69237.1", "trans-AT_polyketide_synthase", "BGC0001071", 1, "NRP+Polyketide:Modular type I polyketide+Polyketide:Trans-AT type I polyketide", 36.0, 295.0, 65.34526854219949, 2.28e-84], ["CAN93347.1", "Polyketide_synthase", "BGC0000179", 1, "Polyketide:Trans-AT type I polyketide", 38.0, 294.0, 64.57800511508951, 5.57e-84], ["CBW54673.1", "ketosynthase", "BGC0000971", 1, "NRP+Polyketide:Modular type I polyketide", 36.0, 279.0, 63.810741687979544, 6.21e-84], ["AMB48441.1", "polyketide_synthase", "BGC0001357", 1, "Polyketide", 35.0, 293.0, 65.08951406649616, 7.86e-84], ["DAC80525.1", "malonyl_CoA-acyl_carrier_protein_transacylase", "BGC0001841", 1, "NRP+Polyketide", 37.0, 290.0, 63.55498721227622, 7.2e-83], ["DAC80529.1", "malonyl_CoA-acyl_carrier_protein_transacylase", "BGC0001878", 1, "NRP+Polyketide", 36.0, 290.0, 63.29923273657288, 9.97e-83], ["ABC35522.1", "thiotemplate_mechanism_natural_product_synthetase", "BGC0000186", 1, "NRP+Polyketide:Modular type I polyketide", 38.0, 289.0, 54.85933503836316, 2.61e-82], ["CAD19087.1", "StiC_protein", "BGC0000153", 1, "NRP+Polyketide:Modular type I polyketide", 36.0, 288.0, 65.72890025575447, 2.72e-82], ["ALD83702.1", "tAT_polyketide_synthase", "BGC0001299", 1, "Polyketide", 36.0, 289.0, 63.810741687979544, 2.81e-82], ["AQW44872.1", "polyketide_synthase", "BGC0001761", 1, "Polyketide", 36.0, 288.0, 63.9386189258312, 3.04e-82], ["OJF16269.1", "AceP2", "BGC0001491", 1, "Polyketide", 36.0, 288.0, 64.45012787723785, 3.67e-82], ["AAS47562.1", "mixed_type_I_polyketide_synthase_-_peptide_synthetase", "BGC0001108", 1, "NRP+Polyketide:Trans-AT type I polyketide", 36.0, 288.0, 66.87979539641944, 5.11e-82], ["ctg1_orf8", "", "BGC0000053", 1, "Polyketide", 33.0, 251.0, 66.75191815856778, 8.81e-70], ["CCA89328.1", "mixed_trans-AT_type_I_polyketide_synthase/nonribosomal_peptide_synthetase", "BGC0001111", 1, "NRP+Polyketide:Trans-AT type I polyketide", 34.0, 288.0, 64.57800511508951, 5.24e-82], ["AZH23818.1", "MgiI", "BGC0001971", 1, "NRP+Polyketide", 36.0, 288.0, 67.77493606138107, 5.33e-82], ["QCP68965.1", "VatK", "BGC0002296", 1, "NRP+Polyketide", 34.0, 288.0, 67.26342710997443, 6.13e-82], ["ERM18797.1", "polyketide_synthase", "BGC0000172", 1, "Polyketide", 34.0, 288.0, 64.45012787723785, 6.21e-82], ["ATX68124.1", "malonyl_CoA-acyl_carrier_protein_transacylase", "BGC0001795", 1, "Polyketide", 35.0, 287.0, 65.21739130434783, 1.25e-81], ["ERM18798.1", "polyketide_synthase", "BGC0000172", 1, "Polyketide", 34.0, 286.0, 62.65984654731458, 1.25e-81], ["ARV85761.1", "PieA2_type_I_PKS", "BGC0001742", 1, "Polyketide", 35.0, 286.0, 65.47314578005115, 1.52e-81], ["QLD23838.1", "SDR_family_NAD(P)-dependent_oxidoreductase", "BGC0002086", 1, "Polyketide", 36.0, 286.0, 65.08951406649616, 1.58e-81], ["AKQ22699.1", "malonyl_CoA-acyl_carrier_protein_transacylase", "BGC0001186", 1, "Polyketide", 36.0, 286.0, 67.51918158567774, 1.68e-81], ["AFK57218.1", "DidG", "BGC0000985", 1, "Polyketide+NRP:Cyclic depsipeptide", 36.0, 285.0, 63.55498721227622, 1.71e-81], ["AZH23789.1", "MgcI", "BGC0001970", 1, "NRP+Polyketide", 36.0, 286.0, 67.77493606138107, 1.76e-81], ["QCP68968.1", "VatM", "BGC0002296", 1, "NRP+Polyketide", 35.0, 286.0, 66.75191815856778, 1.77e-81], ["AAK57186.1", "MxaB2", "BGC0001022", 1, "NRP+Polyketide", 36.0, 280.0, 61.76470588235294, 1.81e-81], ["ADI59534.1", "CorL", "BGC0001091", 1, "NRP+Polyketide", 37.0, 286.0, 64.70588235294117, 2.21e-81], ["ACN64831.1", "PokM1", "BGC0001061", 1, "Polyketide:Iterative type I polyketide+Polyketide:Type II polyketide+Saccharide:Hybrid/tailoring saccharide", 36.0, 285.0, 65.08951406649616, 2.81e-81], ["AAZ77698.1", "ChlA5", "BGC0000036", 1, "Polyketide:Modular type I polyketide+Polyketide:Iterative type I polyketide+Saccharide:Oligosaccharide", 34.0, 286.0, 65.85677749360613, 2.86e-81], ["WP_030185025.1", "thioester_reductase_domain-containing_protein", "BGC0001813", 1, "NRP", 36.0, 283.0, 64.70588235294117, 2.99e-81], ["ATX68111.1", "malonyl_CoA-acyl_carrier_protein_transacylase", "BGC0001772", 1, "Polyketide", 35.0, 286.0, 63.29923273657288, 2.99e-81], ["AAY89049.1", "polyketide_synthase", "BGC0001069", 1, "NRP+Polyketide:Trans-AT type I polyketide", 36.0, 286.0, 64.45012787723785, 3.05e-81], ["AAS98781.1", "polyketide_synthase", "BGC0001001", 1, "NRP+Polyketide", 34.0, 285.0, 67.26342710997443, 3.7e-81], ["AFV30247.1", "polyketide_synthase", "BGC0000075", 1, "Polyketide", 35.0, 285.0, 64.9616368286445, 4.09e-81], ["AEE88280.1", "CurJ", "BGC0000976", 1, "NRP+Polyketide:Modular type I polyketide", 35.0, 285.0, 68.41432225063939, 4.43e-81], ["AAT70105.1", "CurJ", "BGC0001165", 1, "NRP+Polyketide:Modular type I polyketide", 35.0, 285.0, 68.41432225063939, 4.43e-81], ["AMH40422.1", "PKS", "BGC0001350", 1, "Polyketide", 36.0, 285.0, 64.70588235294117, 5.44e-81], ["AIW82279.1", "PuwB", "BGC0001125", 1, "NRP+Polyketide", 34.0, 285.0, 69.56521739130434, 6.2e-81], ["QPB41099.1", "non-ribosomal_peptide_synthetase", "BGC0002503", 1, "NRP+Polyketide", 37.0, 285.0, 63.9386189258312, 6.62e-81], ["BCK51643.1", "modular_polyketide_synthase", "BGC0002520", 1, "Polyketide", 37.0, 285.0, 60.86956521739131, 7.29e-81], ["ACY01391.1", "AT-less_polyketide_synthase", "BGC0000177", 1, "Polyketide:Modular type I polyketide+Polyketide:Trans-AT type I polyketide", 36.0, 285.0, 64.57800511508951, 7.76e-81], ["ADN68482.1", "sorG", "BGC0000184", 1, "Polyketide:Trans-AT type I polyketide", 36.0, 284.0, 64.45012787723785, 8.53e-81], ["AAZ77696.1", "ChlA3", "BGC0000036", 1, "Polyketide:Modular type I polyketide+Polyketide:Iterative type I polyketide+Saccharide:Oligosaccharide", 35.0, 284.0, 66.36828644501279, 1.36e-80], ["CAD89777.1", "MelF_protein", "BGC0001010", 1, "NRP+Polyketide:Modular type I polyketide", 35.0, 282.0, 63.9386189258312, 1.62e-80], ["AEZ54375.1", "PieA2", "BGC0000124", 1, "Polyketide", 36.0, 283.0, 64.45012787723785, 2.24e-80], ["AKQ22682.1", "malonyl_CoA-acyl_carrier_protein_transacylase", "BGC0001656", 1, "Polyketide", 36.0, 283.0, 63.04347826086957, 2.47e-80], ["ABO15860.1", "polyketide_synthase", "BGC0000130", 1, "Polyketide", 36.0, 283.0, 63.171355498721226, 2.63e-80], ["AFY58525.1", "polyketide_synthase_family_protein", "BGC0002411", 1, "NRP+Polyketide", 37.0, 282.0, 64.19437340153452, 2.73e-80], ["CAO98849.1", "polyketide_synthase_AufF", "BGC0000023", 1, "Polyketide:Modular type I polyketide", 35.0, 283.0, 65.98465473145781, 3.02e-80], ["ATP76241.1", "NdaD", "BGC0001705", 1, "NRP+Polyketide", 36.0, 283.0, 64.19437340153452, 3.12e-80], ["AAF00959.1", "mcyD", "BGC0001017", 1, "NRP+Polyketide:Modular type I polyketide", 36.0, 283.0, 62.65984654731458, 3.12e-80], ["CAQ18828.1", "polyketide_synthase", "BGC0000954", 1, "NRP+Polyketide:Modular type I polyketide", 36.0, 282.0, 64.83375959079284, 3.5e-80], ["bin5_1_edit_las_08", "", "BGC0002153", 1, "Polyketide", 35.0, 282.0, 64.45012787723785, 3.53e-80], ["AFP87524.1", "type_I_polyketide_synthase", "BGC0001159", 1, "NRP+Polyketide:Modular type I polyketide", 29.0, 282.0, 104.21994884910487, 3.56e-80], ["AEE88284.1", "CurF", "BGC0000976", 1, "NRP+Polyketide:Modular type I polyketide", 34.0, 282.0, 67.3913043478261, 4.01e-80], ["AKQ22697.1", "malonyl_CoA-acyl_carrier_protein_transacylase", "BGC0001186", 1, "Polyketide", 34.0, 282.0, 63.68286445012787, 4.33e-80], ["AAT70101.1", "CurF", "BGC0001165", 1, "NRP+Polyketide:Modular type I polyketide", 34.0, 282.0, 67.3913043478261, 5.41e-80], ["AEP40934.1", "polyketide_synthase_type_I", "BGC0000021", 1, "Polyketide", 36.0, 282.0, 64.45012787723785, 5.54e-80], ["AHD05679.1", "putative_non-ribosomal_peptide_ligase/_polyketide_synthase_hybrid", "BGC0000402", 1, "NRP", 35.0, 282.0, 67.26342710997443, 5.7e-80], ["ARW71487.1", "type_I_PKS_module_7", "BGC0001812", 1, "Polyketide", 36.0, 281.0, 65.08951406649616, 5.72e-80], ["QSJ20136.1", "polyketide_synthase", "BGC0002572", 1, "NRP+Polyketide", 35.0, 265.0, 60.61381074168798, 5.79e-80], ["ABF92489.1", "mixed_type_I_polyketide_synthase_-_peptide_synthetase", "BGC0001025", 1, "NRP+Polyketide:Trans-AT type I polyketide", 36.0, 282.0, 64.06649616368286, 5.96e-80], ["AZH23819.1", "MgiR", "BGC0001971", 1, "NRP+Polyketide", 35.0, 281.0, 64.57800511508951, 6.13e-80], ["MBV7329455.1", "amino_acid_adenylation_domain-containing_protein", "BGC0002131", 1, "Polyketide+NRP:Glycopeptide+Saccharide:Hybrid/tailoring saccharide", 34.0, 281.0, 65.85677749360613, 6.84e-80], ["CAG23977.1", "polyketide_synthase_type_I", "BGC0000176", 1, "Polyketide", 35.0, 281.0, 66.36828644501279, 7.77e-80], ["OEI73460.1", "hypothetical_protein", "BGC0001520", 1, "Polyketide", 35.0, 281.0, 64.19437340153452, 7.83e-80], ["ACC80701.1", "beta-ketoacyl_synthase", "BGC0002677", 1, "Other", 34.0, 281.0, 63.810741687979544, 7.9e-80], ["ACR33078.1", "polyketide_synthase", "BGC0000017", 1, "Alkaloid+Polyketide:Modular type I polyketide", 35.0, 281.0, 62.787723785166236, 7.94e-80], ["DAC80097.1", "PKS_(DH-FkbM-FkbH-ACP-KS-ECH-ECH-ACP-ACP-KS-KR-ACP-KS)", "BGC0001837", 1, "Polyketide", 36.0, 281.0, 64.70588235294117, 8.02e-80], ["DAB41916.1", "ArzN_-_PKS_(KS,_AT,_OMT,_KR,_ACP)", "BGC0001884", 1, "NRP+Polyketide", 35.0, 281.0, 64.3222506393862, 8.06e-80], ["CAL58683.1", "polyketide_synthase", "BGC0000149", 1, "Polyketide:Modular type I polyketide", 35.0, 281.0, 64.83375959079284, 9.7e-80], ["ADN68479.1", "SorD", "BGC0000184", 1, "Polyketide:Trans-AT type I polyketide", 37.0, 281.0, 64.57800511508951, 9.76e-80], ["AAY28226.1", "HbmAII", "BGC0000074", 1, "Polyketide", 35.0, 281.0, 66.24040920716112, 1e-79], ["ATV95616.1", "6-methylsalicylic_acid_synthase", "BGC0001503", 1, "Polyketide", 35.0, 280.0, 65.08951406649616, 1.38e-79], ["ASA76632.1", "polyketide_synthase_non-ribosomal_peptide_synthetase_hybrid", "BGC0001751", 1, "NRP+Polyketide", 35.0, 280.0, 65.21739130434783, 1.45e-79], ["ANR02555.1", "LodN", "BGC0001648", 1, "Polyketide", 36.0, 281.0, 66.36828644501279, 1.47e-79], ["mycH", "polyketide_synthase", "BGC0002055", 1, "NRP+Polyketide:Trans-AT type I polyketide", 36.0, 281.0, 66.36828644501279, 1.52e-79], ["AQW44890.1", "polyketide_synthase", "BGC0001737", 1, "NRP+Polyketide", 38.0, 280.0, 58.567774936061376, 1.55e-79], ["ATX68110.1", "malonyl_CoA-acyl_carrier_protein_transacylase", "BGC0001772", 1, "Polyketide", 36.0, 281.0, 62.9156010230179, 1.57e-79], ["AGC65513.1", "TtcA", "BGC0001876", 1, "NRP", 37.0, 280.0, 60.48593350383632, 2.08e-79], ["AJQ95706.1", "polyketide_synthase_modules-related_protein", "BGC0001644", 1, "Polyketide", 35.0, 280.0, 67.26342710997443, 2.09e-79], ["AXN93597.1", "PuwB", "BGC0001952", 1, "NRP", 35.0, 280.0, 64.19437340153452, 2.24e-79], ["antaD", "Type_I_PKS", "BGC0001455", 1, "NRP+Polyketide", 37.0, 278.0, 61.125319693094625, 2.28e-79], ["AFL48520.1", "laidlomycin_polyketide_synthase_(module_9)", "BGC0000084", 1, "Polyketide", 32.0, 280.0, 75.57544757033247, 2.34e-79], ["AHA12079.1", "polyketide_synthase_type_1", "BGC0001172", 1, "NRP+Polyketide:Modular type I polyketide", 36.0, 279.0, 64.19437340153452, 2.34e-79], ["CAN93349.1", "polyketide_synthase", "BGC0000179", 1, "Polyketide:Trans-AT type I polyketide", 36.0, 280.0, 62.787723785166236, 2.49e-79], ["AAO62584.1", "polyketide_synthase_type_1", "BGC0001016", 1, "NRP+Polyketide", 34.0, 280.0, 63.9386189258312, 2.52e-79], ["ASA76642.1", "polyketide_synthase", "BGC0001751", 1, "NRP+Polyketide", 36.0, 280.0, 64.45012787723785, 2.55e-79], ["AXA20092.1", "trans-AT_PKS_LgaC", "BGC0001646", 1, "NRP+Polyketide", 35.0, 280.0, 63.810741687979544, 3.71e-79], ["AFN27480.1", "pks_BonA", "BGC0000173", 1, "Polyketide:Modular type I polyketide", 35.0, 280.0, 63.9386189258312, 3.77e-79], ["ACN69991.1", "polyketide_synthase", "BGC0000079", 1, "Polyketide", 34.0, 279.0, 66.11253196930946, 3.83e-79], ["AQA28563.1", "type_I_polyketide_synthase", "BGC0001663", 1, "Polyketide", 34.0, 278.0, 65.34526854219949, 3.87e-79], ["ACO94484.1", "polyketide_synthase_type_I", "BGC0000097", 1, "Polyketide:Modular type I polyketide", 35.0, 275.0, 61.508951406649615, 4.33e-79], ["AUO16398.1", "polyketide_synthase", "BGC0001700", 1, "Polyketide", 35.0, 279.0, 66.24040920716112, 4.47e-79], ["AVV61981.1", "type_I_modular_PKS", "BGC0001477", 1, "NRP+Polyketide:Modular type I polyketide", 34.0, 279.0, 67.0076726342711, 4.5e-79], ["AQW44873.1", "polyketide_synthase", "BGC0001761", 1, "Polyketide", 37.0, 279.0, 63.55498721227622, 4.71e-79], ["EHK80165.1", "beta-ketoacyl_synthase", "BGC0001447", 1, "Polyketide", 36.0, 279.0, 64.57800511508951, 4.95e-79], ["AGC45619.1", "polyketide_synthase", "BGC0001394", 1, "NRP+Polyketide", 37.0, 279.0, 60.74168797953964, 5.12e-79], ["AXN93610.1", "PuwB", "BGC0001953", 1, "NRP", 35.0, 279.0, 65.85677749360613, 5.5e-79], ["WP_174703967.1", "polyketide_synthase_docking_domain-containing_protein", "BGC0002105", 1, "Polyketide", 34.0, 265.0, 65.72890025575447, 5.58e-79], ["QKG20163.1", "type_I_polyketide_synthase", "BGC0002124", 1, "Polyketide", 36.0, 279.0, 68.15856777493606, 6.45e-79], ["QKV49766.1", "PKS", "BGC0002526", 1, "Polyketide", 35.0, 278.0, 67.0076726342711, 7.05e-79], ["QBM78307.1", "polyketide_synthase", "BGC0002542", 1, "Polyketide+NRP", 34.0, 278.0, 66.11253196930946, 7.78e-79], ["AAS98783.1", "polyketide_synthase/nonribosomal_peptide_synthase_hybrid", "BGC0001001", 1, "NRP+Polyketide", 35.0, 278.0, 67.13554987212275, 8.37e-79], ["AKQ22681.1", "malonyl_CoA-acyl_carrier_protein_transacylase", "BGC0001656", 1, "Polyketide", 34.0, 278.0, 65.47314578005115, 8.75e-79], ["BAQ21939.1", "putative_type_I_polyketide_synthase", "BGC0001204", 1, "Polyketide", 39.0, 278.0, 56.13810741687979, 9.34e-79], ["QDA77059.1", "polyketide_synthase/nonribosomal_peptide_synthetase", "BGC0002026", 1, "NRP+Polyketide", 36.0, 278.0, 65.34526854219949, 9.4e-79], ["AZH23788.1", "MgcR", "BGC0001970", 1, "NRP+Polyketide", 35.0, 278.0, 65.47314578005115, 1e-78], ["AHB82065.1", "polyketide_synthase", "BGC0001231", 1, "NRP+Polyketide:Modular type I polyketide", 35.0, 271.0, 64.19437340153452, 1.03e-78], ["ABP55223.1", "beta-ketoacyl_synthase", "BGC0000142", 1, "Polyketide", 36.0, 278.0, 64.19437340153452, 1.1e-78], ["ALA09371.1", "type_I_modular_PKS", "BGC0001303", 1, "Polyketide", 35.0, 278.0, 64.70588235294117, 1.23e-78], ["AHH34186.1", "polyketide_synthase", "BGC0001161", 1, "Polyketide:Modular type I polyketide", 34.0, 278.0, 67.13554987212275, 1.28e-78], ["AIW82282.1", "PuwE", "BGC0001125", 1, "NRP+Polyketide", 34.0, 278.0, 65.72890025575447, 1.43e-78], ["AQH32482.1", "type_1_polyketide_synthase", "BGC0001667", 1, "NRP+Polyketide", 35.0, 278.0, 64.19437340153452, 1.52e-78], ["RAT98519.1", "trans-acyltransferase_polyketide_synthase", "BGC0001470", 1, "Polyketide:Trans-AT type I polyketide", 36.0, 277.0, 63.42710997442455, 1.61e-78], ["QVV57684.1", "beta-ketoacyl_synthase", "BGC0002338", 1, "Polyketide", 38.0, 277.0, 54.85933503836316, 1.86e-78], ["CBK62724.1", "", "BGC0001115", 1, "NRP+Polyketide", 34.0, 277.0, 67.3913043478261, 1.92e-78], ["QLG04869.1", "PulH", "BGC0002374", 1, "Polyketide", 36.0, 277.0, 63.9386189258312, 1.93e-78], ["BAQ21947.1", "putative_type_I_polyketide_synthase", "BGC0001204", 1, "Polyketide", 39.0, 277.0, 57.033248081841435, 2.01e-78], ["AEZ53946.1", "polyketide_synthase", "BGC0000144", 1, "Polyketide:Modular type I polyketide", 35.0, 277.0, 64.70588235294117, 2.05e-78], ["ARM20277.1", "polyketide_synthase", "BGC0001523", 1, "Polyketide", 36.0, 277.0, 66.24040920716112, 2.15e-78], ["AGC45620.1", "polyketide_synthase", "BGC0001394", 1, "NRP+Polyketide", 36.0, 277.0, 64.9616368286445, 2.15e-78], ["ADC45534.1", "modular_polyketide_synthase", "BGC0000093", 1, "Polyketide", 35.0, 277.0, 64.9616368286445, 2.2e-78], ["BCK51641.1", "modular_polyketide_synthase", "BGC0002520", 1, "Polyketide", 35.0, 277.0, 64.70588235294117, 2.31e-78], ["WP_004571777.1", "non-ribosomal_peptide_synthetase", "BGC0001760", 1, "NRP", 35.0, 277.0, 63.68286445012787, 2.61e-78], ["ABM21570.1", "crpB", "BGC0000975", 1, "NRP+Polyketide", 36.0, 277.0, 65.21739130434783, 2.68e-78], ["SKB24635.1", "", "BGC0002455", 1, "Polyketide", 35.0, 277.0, 64.3222506393862, 2.71e-78], ["ADM46357.1", "polyketide_synthase", "BGC0000106", 1, "Polyketide", 36.0, 277.0, 64.3222506393862, 2.91e-78], ["AWC08657.1", "polyketide_synthase_type_I", "BGC0001662", 1, "Polyketide", 35.0, 277.0, 64.83375959079284, 3.07e-78], ["WP_245661588.1", "hypothetical_protein", "BGC0001348", 1, "Polyketide:Modular type I polyketide", 35.0, 276.0, 65.85677749360613, 3.71e-78], ["ABS74181.1", "bacillomycin_D_synthetase_A_", "BGC0001090", 1, "Polyketide+NRP:Lipopeptide", 35.0, 276.0, 63.29923273657288, 3.73e-78], ["BAB69698.1", "iturin_A_synthetase_A", "BGC0001098", 1, "NRP+Polyketide", 35.0, 276.0, 63.29923273657288, 3.73e-78], ["AAY89052.1", "polyketide_synthase", "BGC0001069", 1, "NRP+Polyketide:Trans-AT type I polyketide", 35.0, 276.0, 64.70588235294117, 3.87e-78], ["QCP68970.1", "VatU", "BGC0002296", 1, "NRP+Polyketide", 35.0, 276.0, 64.9616368286445, 3.95e-78], ["TGZ15168.1", "hypothetical_protein", "BGC0002032", 1, "Polyketide", 35.0, 276.0, 64.06649616368286, 4.11e-78], ["AFY58524.1", "beta-ketoacyl_synthase_family_protein,acyltransferase_family_protein,phosphopantetheine-containing_protein", "BGC0002411", 1, "NRP+Polyketide", 30.0, 275.0, 106.26598465473145, 4.62e-78], ["QUS58936.1", "non-ribosomal_peptide_synthetase", "BGC0002123", 1, "NRP+Polyketide", 37.0, 276.0, 54.73145780051151, 4.69e-78], ["AXN93601.1", "PuwE", "BGC0001952", 1, "NRP", 34.0, 276.0, 64.83375959079284, 4.74e-78], ["QCP68973.1", "VatL", "BGC0002296", 1, "NRP+Polyketide", 34.0, 276.0, 67.0076726342711, 4.77e-78], ["ABB86409.1", "GelB", "BGC0000067", 1, "Polyketide", 34.0, 276.0, 66.24040920716112, 4.86e-78], ["AAS98782.1", "polyketide_synthase", "BGC0001001", 1, "NRP+Polyketide", 34.0, 276.0, 67.0076726342711, 4.87e-78], ["AGC24270.1", "prlP", "BGC0001038", 1, "NRP+Polyketide:Modular type I polyketide", 36.0, 276.0, 59.07928388746802, 4.93e-78], ["AAZ77694.1", "ChlA2", "BGC0000036", 1, "Polyketide:Modular type I polyketide+Polyketide:Iterative type I polyketide+Saccharide:Oligosaccharide", 34.0, 276.0, 65.47314578005115, 5.02e-78], ["AAZ77697.1", "ChlA4", "BGC0000036", 1, "Polyketide:Modular type I polyketide+Polyketide:Iterative type I polyketide+Saccharide:Oligosaccharide", 33.0, 276.0, 64.19437340153452, 5.18e-78], ["AHB82052.1", "polyketide_synthase", "BGC0001019", 1, "NRP+Polyketide:Modular type I polyketide", 28.0, 270.0, 104.73145780051152, 5.29e-78], ["BCK51640.1", "modular_polyketide_synthase", "BGC0002520", 1, "Polyketide", 34.0, 276.0, 65.60102301790282, 5.52e-78], ["MCF2150414.1", "Polyketide_synthase", "BGC0002625", 1, "NRP+Polyketide", 33.0, 276.0, 65.08951406649616, 6.03e-78], ["AEP40939.1", "polyketide_synthase_type_I", "BGC0000021", 1, "Polyketide", 35.0, 275.0, 65.85677749360613, 6.82e-78], ["SAI82896.1", "HrnA2;_Starter_unit_polyketide_synthase_type_I;_module_4_(partial)", "BGC0002101", 1, "Polyketide", 35.0, 272.0, 61.508951406649615, 7.41e-78], ["QWF78549.1", "3-ketoacyl-CoA_thiolase", "BGC0002142", 1, "Polyketide", 35.0, 276.0, 64.19437340153452, 7.48e-78], ["ACC80698.1", "beta-ketoacyl_synthase", "BGC0002677", 1, "Other", 33.0, 272.0, 68.28644501278772, 7.86e-78], ["QDA77058.1", "polyketide_synthase", "BGC0002026", 1, "NRP+Polyketide", 37.0, 275.0, 62.9156010230179, 8.42e-78], ["AAO06917.1", "GdmAII", "BGC0000066", 1, "Polyketide", 34.0, 275.0, 66.24040920716112, 8.84e-78], ["DAC76730.1", "type_I_polyketide_synthase", "BGC0001885", 1, "NRP+Polyketide", 36.0, 275.0, 65.47314578005115, 8.85e-78], ["CCA89329.1", "trans-AT_type_I_polyketide_synthase", "BGC0001111", 1, "NRP+Polyketide:Trans-AT type I polyketide", 34.0, 275.0, 65.47314578005115, 9.13e-78], ["ATY46595.1", "polyketide_synthase", "BGC0001666", 1, "Polyketide", 35.0, 275.0, 65.34526854219949, 9.15e-78], ["CAL69890.1", "RhiC_protein", "BGC0001112", 1, "NRP+Polyketide:Trans-AT type I polyketide", 35.0, 275.0, 64.57800511508951, 9.59e-78], ["ARM20280.1", "polyketide_synthase", "BGC0001523", 1, "Polyketide", 34.0, 275.0, 65.08951406649616, 1.01e-77], ["AMB48442.1", "polyketide_synthase", "BGC0001357", 1, "Polyketide", 34.0, 274.0, 64.57800511508951, 1.05e-77], ["AQX77694.1", "NocP", "BGC0001704", 1, "Other", 29.0, 270.0, 107.54475703324809, 1.19e-77], ["AFX60309.1", "polyketide_synthase", "BGC0001031", 1, "NRP+Polyketide", 34.0, 275.0, 64.3222506393862, 1.21e-77], ["DAD54487.1", "trans-acyltransferase_polyketide_synthase", "BGC0002059", 1, "NRP+Polyketide:Trans-AT type I polyketide", 36.0, 275.0, 61.63682864450127, 1.28e-77], ["ABM63528.1", "BryC", "BGC0000174", 1, "Polyketide", 36.0, 275.0, 64.19437340153452, 1.3e-77], ["ABM63527.1", "BryB", "BGC0000174", 1, "Polyketide", 36.0, 275.0, 64.19437340153452, 1.3e-77], ["AAF19813.1", "MtaE", "BGC0001024", 1, "NRP+Polyketide:Modular type I polyketide", 35.0, 275.0, 63.04347826086957, 1.3e-77], ["AEC04357.1", "polyketide_synthase", "BGC0000178", 1, "Polyketide:Trans-AT type I polyketide", 33.0, 275.0, 63.04347826086957, 1.31e-77], ["CAN89635.1", "putative_polyketide_synthase", "BGC0001070", 1, "NRP+Polyketide:Modular type I polyketide+Polyketide:Trans-AT type I polyketide", 35.0, 275.0, 61.892583120204606, 1.41e-77], ["ADU86004.1", "putative_modular_polyketide_synthase", "BGC0000165", 1, "Polyketide:Modular type I polyketide", 37.0, 275.0, 63.9386189258312, 1.61e-77], ["AKQ22670.1", "malonyl_CoA-acyl_carrier_protein_transacylase", "BGC0001656", 1, "Polyketide", 33.0, 275.0, 66.11253196930946, 1.7e-77], ["ATY46594.1", "polyketide_synthase", "BGC0001666", 1, "Polyketide", 35.0, 271.0, 64.9616368286445, 1.71e-77], ["ADZ24997.1", "polyketide_synthase", "BGC0000380", 1, "NRP+Polyketide:Modular type I polyketide", 34.0, 274.0, 64.3222506393862, 1.72e-77], ["AGN11882.1", "tstGH", "BGC0001114", 1, "NRP+Polyketide", 35.0, 275.0, 65.98465473145781, 1.72e-77], ["AAY28225.1", "HbmAI", "BGC0000074", 1, "Polyketide", 36.0, 275.0, 55.370843989769824, 1.8e-77], ["CAG23983.1", "polyketide_synthase_type_I", "BGC0000176", 1, "Polyketide", 34.0, 274.0, 65.21739130434783, 1.81e-77], ["ATX68114.1", "malonyl_CoA-acyl_carrier_protein_transacylase", "BGC0001772", 1, "Polyketide", 27.0, 271.0, 108.95140664961637, 1.83e-77], ["AXA20096.1", "trans-AT_PKS_LgaG", "BGC0001646", 1, "NRP+Polyketide", 35.0, 275.0, 64.06649616368286, 1.85e-77], ["AAG23266.1", "polyketide_synthase_extender_modules_3-4", "BGC0000148", 1, "Polyketide", 34.0, 274.0, 65.85677749360613, 2.12e-77], ["ATX68126.1", "malonyl_CoA-acyl_carrier_protein_transacylase", "BGC0001795", 1, "Polyketide", 33.0, 274.0, 64.45012787723785, 2.29e-77], ["CAQ43078.1", "polyketide_synthase", "BGC0000970", 1, "NRP+Polyketide:Modular type I polyketide", 38.0, 274.0, 58.95140664961637, 2.32e-77], ["AQW44888.1", "polyketide_synthase", "BGC0001737", 1, "NRP+Polyketide", 38.0, 274.0, 60.48593350383632, 2.34e-77], ["QES95474.1", "type_I_polyketide_synthase", "BGC0002453", 1, "Polyketide", 36.0, 274.0, 62.02046035805626, 2.36e-77], ["CCC21123.1", "type-I_polyketide_synthases", "BGC0000171", 1, "Polyketide:Modular type I polyketide", 35.0, 274.0, 62.65984654731458, 2.41e-77], ["AVV61980.1", "type_I_modular_PKS", "BGC0001477", 1, "NRP+Polyketide:Modular type I polyketide", 35.0, 274.0, 65.85677749360613, 2.44e-77], ["CAG23978.1", "polyketide_synthase_type_I", "BGC0000176", 1, "Polyketide", 35.0, 274.0, 67.77493606138107, 2.46e-77], ["CAQ18833.1", "polyketide_synthase", "BGC0000954", 1, "NRP+Polyketide:Modular type I polyketide", 38.0, 273.0, 61.253196930946295, 2.71e-77], ["AJY78092.1", "polyketide_synthase", "BGC0001902", 1, "NRP+Polyketide", 36.0, 273.0, 63.68286445012787, 2.73e-77], ["AXN93613.1", "PuwE", "BGC0001953", 1, "NRP", 34.0, 274.0, 64.9616368286445, 2.84e-77], ["AFI57006.1", "QmnA2", "BGC0000133", 1, "Polyketide", 34.0, 273.0, 64.45012787723785, 3.02e-77], ["ADC45535.1", "modular_polyketide_synthase", "BGC0000093", 1, "Polyketide", 38.0, 274.0, 56.01023017902813, 3.17e-77], ["AAY32964.1", "DszA", "BGC0001093", 1, "NRP+Polyketide", 35.0, 274.0, 65.21739130434783, 3.22e-77], ["QSE03601.1", "LcmB", "BGC0002333", 1, "Polyketide", 35.0, 274.0, 65.72890025575447, 3.25e-77], ["AAO06916.1", "GdmAI", "BGC0000066", 1, "Polyketide", 36.0, 274.0, 55.370843989769824, 3.27e-77], ["ABB86408.1", "GelA", "BGC0000067", 1, "Polyketide", 36.0, 274.0, 55.370843989769824, 3.27e-77], ["BAQ21940.1", "putative_Type_I_polyketide_synthase", "BGC0001204", 1, "Polyketide", 38.0, 274.0, 56.26598465473146, 3.3e-77], ["AGN11881.1", "tstDEF", "BGC0001114", 1, "NRP+Polyketide", 37.0, 274.0, 64.70588235294117, 3.33e-77], ["AAO65797.1", "monensin_polyketide_synthase_module_2", "BGC0000100", 1, "Polyketide", 35.0, 273.0, 61.76470588235294, 3.41e-77], ["ANZ52460.1", "MonAII", "BGC0001670", 1, "Polyketide", 35.0, 273.0, 61.76470588235294, 3.41e-77], ["QKV49771.1", "PKS", "BGC0002526", 1, "Polyketide", 34.0, 273.0, 66.62404092071611, 3.88e-77], ["WP_051206795.1", "type_I_polyketide_synthase", "BGC0002624", 1, "NRP+Polyketide", 35.0, 270.0, 64.3222506393862, 3.92e-77], ["AGY30677.1", "Ann5", "BGC0001298", 1, "Polyketide", 34.0, 273.0, 66.62404092071611, 4.03e-77], ["KYC42746.1", "beta-ketoacyl_synthase", "BGC0002484", 1, "NRP+Polyketide", 35.0, 257.0, 61.125319693094625, 4.45e-77], ["ANR02551.1", "LodJ", "BGC0001648", 1, "Polyketide", 35.0, 270.0, 61.63682864450127, 5.16e-77], ["ABB88520.1", "polyketide_synthase_type_I", "BGC0000050", 1, "Polyketide", 36.0, 273.0, 64.19437340153452, 5.34e-77], ["AAM81586.2", "putative_type_I_polyketide_synthase", "BGC0000047", 1, "Polyketide", 38.0, 273.0, 55.754475703324815, 5.4e-77], ["pelD", "polyketide_synthase", "BGC0002056", 1, "NRP+Polyketide:Trans-AT type I polyketide", 34.0, 273.0, 66.36828644501279, 6.06e-77], ["AHH34189.1", "polyketide_synthase", "BGC0001162", 1, "Polyketide:Modular type I polyketide", 34.0, 273.0, 70.33248081841433, 6.26e-77], ["EWM63000.1", "non-ribosomal_peptide_synthetase", "BGC0001328", 1, "NRP:Cyclic depsipeptide+Polyketide:Modular type I polyketide", 34.0, 271.0, 64.3222506393862, 6.55e-77], ["BBM95963.1", "modular_polyketide_synthase", "BGC0002558", 1, "Polyketide", 36.0, 273.0, 65.08951406649616, 6.88e-77], ["CAQ18829.1", "polyketide_synthase", "BGC0000954", 1, "NRP+Polyketide:Modular type I polyketide", 36.0, 273.0, 63.810741687979544, 7.12e-77], ["QES95476.1", "type_I_polyketide_synthase", "BGC0002453", 1, "Polyketide", 34.0, 272.0, 65.60102301790282, 7.55e-77], ["AVI26389.1", "polyketide_synthase", "BGC0001800", 1, "NRP+Polyketide", 35.0, 272.0, 64.45012787723785, 7.59e-77], ["CAQ34919.1", "polyketide_synthase", "BGC0000986", 1, "NRP+Polyketide", 35.0, 272.0, 65.85677749360613, 7.6e-77], ["AAY32965.1", "DszB", "BGC0001093", 1, "NRP+Polyketide", 35.0, 273.0, 67.26342710997443, 7.92e-77], ["AGC09484.1", "LobS1", "BGC0001183", 1, "Polyketide", 35.0, 273.0, 64.83375959079284, 7.94e-77], ["AFV96138.1", "polyketide_synthase", "BGC0001064", 1, "Polyketide:Modular type I polyketide+Polyketide:Type III polyketide", 35.0, 271.0, 64.83375959079284, 8.42e-77], ["ARU81118.1", "CylD", "BGC0001566", 1, "Polyketide", 35.0, 271.0, 64.83375959079284, 8.42e-77], ["ALD83704.1", "tAT_polyketide_synthase", "BGC0001299", 1, "Polyketide", 36.0, 272.0, 62.65984654731458, 8.84e-77], ["AKD43769.1", "HerA2", "BGC0001349", 1, "NRP+Polyketide", 34.0, 269.0, 61.38107416879796, 9.68e-77], ["BAC57030.1", "protomycinolide_IV_synthase_3", "BGC0000102", 1, "Polyketide", 39.0, 272.0, 55.370843989769824, 9.75e-77], ["AFX60332.1", "polyketide_synthase", "BGC0001032", 1, "NRP+Polyketide", 35.0, 272.0, 65.34526854219949, 9.75e-77], ["WP_013310341.1", "aminotransferase_class_III-fold_pyridoxal_phosphate-dependent_enzyme", "BGC0001728", 1, "NRP+Polyketide", 34.0, 272.0, 64.70588235294117, 1.07e-76], ["CAL69889.1", "RhiB_protein", "BGC0001112", 1, "NRP+Polyketide:Trans-AT type I polyketide", 35.0, 272.0, 65.98465473145781, 1.08e-76], ["MBA0053739.1", "acyltransferase_domain-containing_protein", "BGC0002096", 1, "Polyketide", 36.0, 271.0, 60.61381074168798, 1.13e-76], ["AIJ04685.1", "polyketide_synthase", "BGC0001383", 1, "Polyketide", 35.0, 272.0, 60.74168797953964, 1.17e-76], ["OAP25820.1", "Erythronolide_synthase,_modules_1_and_2", "BGC0001658", 1, "Polyketide", 34.0, 271.0, 64.83375959079284, 1.21e-76], ["WP_052165465.1", "type_I_polyketide_synthase", "BGC0001327", 1, "NRP:Cyclic depsipeptide+Polyketide:Modular type I polyketide", 34.0, 271.0, 64.3222506393862, 1.23e-76], ["AIJ04683.1", "polyketide_synthase", "BGC0001383", 1, "Polyketide", 33.0, 272.0, 61.508951406649615, 1.24e-76], ["ALA09357.1", "type_I_modular_PKS", "BGC0001303", 1, "Polyketide", 34.0, 272.0, 65.34526854219949, 1.25e-76], ["SCN11951.1", "ebeC-type_I_polyketide_synthase", "BGC0001580", 1, "Polyketide", 35.0, 272.0, 64.9616368286445, 1.26e-76], ["TXD00024.1", "SDR_family_NAD(P)-dependent_oxidoreductase", "BGC0001877", 1, "Polyketide", 38.0, 272.0, 55.370843989769824, 1.31e-76], ["AFN27483.1", "pks_BonD", "BGC0000173", 1, "Polyketide:Modular type I polyketide", 36.0, 272.0, 64.06649616368286, 1.35e-76], ["ACB37742.1", "putative_type_I_polyketide_synthase", "BGC0000162", 1, "Polyketide", 36.0, 271.0, 61.125319693094625, 1.36e-76], ["AEC04363.1", "polyketide_synthase", "BGC0000178", 1, "Polyketide:Trans-AT type I polyketide", 34.0, 272.0, 65.60102301790282, 1.37e-76], ["CRI73799.1", "CongC_protein", "BGC0001215", 1, "NRP", 36.0, 272.0, 61.125319693094625, 1.37e-76], ["OEI73463.1", "hypothetical_protein", "BGC0001520", 1, "Polyketide", 34.0, 272.0, 65.08951406649616, 1.4e-76], ["EHK80163.1", "acyl_transferase", "BGC0001447", 1, "Polyketide", 35.0, 272.0, 64.3222506393862, 1.4e-76], ["mycI", "polyketide_synthase", "BGC0002055", 1, "NRP+Polyketide:Trans-AT type I polyketide", 34.0, 272.0, 67.0076726342711, 1.43e-76], ["BAE93731.1", "type_I_polyketide_synthase", "BGC0000164", 1, "Polyketide", 30.0, 272.0, 85.54987212276215, 1.43e-76], ["EHK80169.1", "acyl_transferase", "BGC0001447", 1, "Polyketide", 36.0, 272.0, 63.171355498721226, 1.44e-76], ["ADZ24998.1", "polyketide_synthase", "BGC0000380", 1, "NRP+Polyketide:Modular type I polyketide", 36.0, 271.0, 64.57800511508951, 1.51e-76], ["AJQ95708.1", "polyketide_synthase_modules-related_protein", "BGC0001644", 1, "Polyketide", 35.0, 272.0, 65.47314578005115, 1.53e-76], ["OEI73466.1", "hypothetical_protein", "BGC0001520", 1, "Polyketide", 34.0, 271.0, 65.85677749360613, 1.62e-76], ["BAG23200.1", "putative_type-I_PKS", "BGC0002673", 1, "Polyketide+Alkaloid", 33.0, 271.0, 65.60102301790282, 1.76e-76], ["CBZ41585.1", "Type_I_modular_polyketide_synthase", "BGC0000151", 1, "Polyketide:Modular type I polyketide+Saccharide:Hybrid/tailoring saccharide", 35.0, 271.0, 65.34526854219949, 1.76e-76], ["QES95479.1", "type_I_polyketide_synthase", "BGC0002453", 1, "Polyketide", 34.0, 271.0, 65.72890025575447, 1.81e-76], ["CCP20047.1", "divK_protein", "BGC0001119", 1, "Polyketide:Modular type I polyketide", 34.0, 271.0, 67.13554987212275, 1.89e-76], ["BAB69192.1", "modular_polyketide_synthase", "BGC0000117", 1, "Polyketide", 35.0, 271.0, 65.08951406649616, 1.93e-76], ["WP_032929422.1", "type_I_polyketide_synthase", "BGC0002106", 1, "Polyketide", 35.0, 271.0, 61.125319693094625, 1.95e-76], ["AAF26921.1", "polyketide_synthase", "BGC0000988", 1, "NRP+Polyketide", 36.0, 271.0, 64.70588235294117, 1.97e-76], ["AHN85651.1", "Phn2", "BGC0000122", 1, "Polyketide:Modular type I polyketide", 36.0, 271.0, 65.21739130434783, 1.97e-76], ["EPH46607.1", "putative_Phenolphthiocerol_synthesis_polyketide_synthase_type_I_Pks15/1", "BGC0001519", 1, "NRP+Polyketide", 35.0, 271.0, 66.11253196930946, 2.03e-76], ["ADD82939.1", "Bat1", "BGC0001099", 1, "NRP+Polyketide:Modular type I polyketide+Polyketide:Trans-AT type I polyketide", 35.0, 271.0, 64.9616368286445, 2.04e-76], ["CAG23966.1", "polyketide_synthase_type_I", "BGC0000181", 1, "Polyketide", 33.0, 271.0, 61.253196930946295, 2.25e-76], ["ADH01488.1", "polyketide_synthase", "BGC0000995", 1, "NRP+Polyketide", 37.0, 271.0, 62.02046035805626, 2.27e-76], ["CAD29793.1", "polyketide_synthase_type_I", "BGC0001015", 1, "NRP+Polyketide", 34.0, 271.0, 64.06649616368286, 2.42e-76], ["AAZ77693.1", "ChlA1", "BGC0000036", 1, "Polyketide:Modular type I polyketide+Polyketide:Iterative type I polyketide+Saccharide:Oligosaccharide", 33.0, 271.0, 65.08951406649616, 2.51e-76], ["AIC32694.1", "FR9GH", "BGC0001113", 1, "NRP+Polyketide", 37.0, 271.0, 62.02046035805626, 2.52e-76], ["DAC80074.1", "PKS", "BGC0001835", 1, "Polyketide", 34.0, 271.0, 63.29923273657288, 2.57e-76], ["ACB37740.1", "putative_type_I_polyketide_synthase", "BGC0000162", 1, "Polyketide", 36.0, 271.0, 56.52173913043478, 2.61e-76], ["ADB12491.1", "EpoD", "BGC0000990", 1, "NRP+Polyketide", 35.0, 271.0, 64.70588235294117, 2.65e-76], ["BAW35639.1", "modular_polyketide_synthase", "BGC0002356", 1, "Polyketide+Other", 34.0, 271.0, 64.83375959079284, 2.69e-76], ["QOV09193.1", "ClyE/NocP", "BGC0002597", 1, "NRP+Polyketide", 28.0, 266.0, 107.67263427109974, 2.86e-76], ["AFY58526.1", "polyketide_synthase_family_protein", "BGC0002411", 1, "NRP+Polyketide", 34.0, 268.0, 64.3222506393862, 2.9e-76], ["ADC79638.1", "TamAII", "BGC0001052", 1, "NRP+Polyketide:Modular type I polyketide", 33.0, 271.0, 65.47314578005115, 3.15e-76], ["BAQ21946.1", "putative_type_I_polyketide_synthase", "BGC0001204", 1, "Polyketide", 37.0, 271.0, 55.88235294117647, 3.2e-76], ["CCE88376.1", "polyketide_synthase", "BGC0001034", 1, "NRP+Polyketide:Modular type I polyketide", 37.0, 271.0, 60.48593350383632, 3.28e-76], ["QIE07128.1", "OvmL2", "BGC0001719", 1, "Polyketide", 36.0, 270.0, 65.08951406649616, 3.29e-76], ["FS847_01985", "type_I_polyketide_synthase", "BGC0001877", 1, "Polyketide", 34.0, 265.0, 66.62404092071611, 3.35e-76], ["CAD89776.1", "MelE_protein", "BGC0001010", 1, "NRP+Polyketide:Modular type I polyketide", 34.0, 270.0, 62.787723785166236, 3.43e-76], ["ABJ97438.1", "MerB", "BGC0001012", 1, "NRP+Polyketide", 35.0, 271.0, 65.34526854219949, 3.57e-76], ["ARR97037.1", "SphD", "BGC0001780", 1, "NRP", 35.0, 270.0, 60.86956521739131, 3.59e-76], ["CAG23969.1", "polyketide_synthase_type_I", "BGC0000181", 1, "Polyketide", 35.0, 270.0, 60.74168797953964, 3.85e-76], ["AQA28562.1", "type_I_polyketide_synthase", "BGC0001663", 1, "Polyketide", 35.0, 270.0, 63.04347826086957, 3.91e-76], ["ABY21540.1", "AngAIII", "BGC0000018", 1, "Polyketide", 35.0, 270.0, 61.38107416879796, 4.38e-76], ["AAC69329.1", "type_I_polyketide_synthase_PikAI", "BGC0000094", 1, "Polyketide:Modular type I polyketide+Saccharide:Hybrid/tailoring saccharide", 34.0, 270.0, 66.87979539641944, 4.53e-76], ["AGY62756.1", "EbeD", "BGC0000051", 1, "Polyketide", 34.0, 261.0, 66.24040920716112, 4.56e-76], ["AAG23263.1", "polyketide_synthase_extender_modules_5-7", "BGC0000148", 1, "Polyketide", 37.0, 270.0, 57.416879795396426, 4.58e-76], ["BAD08373.1", "polyketide_synthase_modules_1-3", "BGC0000167", 1, "Polyketide", 35.0, 270.0, 63.68286445012787, 4.7e-76], ["AGI99497.1", "type_I_polyketide_synthase", "BGC0001004", 1, "Polyketide:Modular type I polyketide", 34.0, 270.0, 65.08951406649616, 4.75e-76], ["QFU80902.1", "PKS", "BGC0002550", 1, "Polyketide", 34.0, 270.0, 65.08951406649616, 4.75e-76], ["UHY14126.1", "PKS_I", "BGC0002671", 1, "Polyketide", 34.0, 270.0, 65.08951406649616, 4.9e-76], ["EHK80168.1", "acyl_transferase", "BGC0001447", 1, "Polyketide", 34.0, 259.0, 63.68286445012787, 5e-76], ["AWC08656.1", "polyketide_synthase_type_I", "BGC0001662", 1, "Polyketide", 34.0, 270.0, 65.34526854219949, 5.72e-76], ["AAC69330.1", "type_I_polyketide_synthase_PikAII", "BGC0000094", 1, "Polyketide:Modular type I polyketide+Saccharide:Hybrid/tailoring saccharide", 35.0, 270.0, 66.75191815856778, 5.86e-76], ["QLJ99331.2", "acyltransferase_domain-containing_protein", "BGC0002088", 1, "Polyketide+Saccharide:Oligosaccharide", 34.0, 268.0, 64.45012787723785, 6.09e-76], ["QZA73306.1", "type_I_polyketide_synthase", "BGC0002385", 1, "Polyketide", 34.0, 270.0, 66.49616368286445, 6.1e-76], ["AEU11006.1", "NpnB", "BGC0001029", 1, "NRP+Polyketide", 34.0, 270.0, 66.49616368286445, 6.14e-76], ["BBA84067.1", "type_I_polyketide_synthase", "BGC0001649", 1, "Polyketide", 36.0, 270.0, 65.72890025575447, 6.19e-76], ["AFO59866.1", "ChxE", "BGC0000175", 1, "Polyketide:Trans-AT type I polyketide", 34.0, 270.0, 64.3222506393862, 6.46e-76], ["EGJ35088.1", "Polyketide_synthase", "BGC0001163", 1, "Polyketide:Modular type I polyketide", 33.0, 270.0, 71.35549872122762, 6.78e-76], ["AIT55264.1", "polyketide_synthase", "BGC0000072", 1, "Polyketide:Modular type I polyketide", 37.0, 270.0, 57.672634271099746, 6.91e-76], ["AXN93577.1", "PuwB", "BGC0001950", 1, "NRP", 36.0, 270.0, 55.754475703324815, 7.12e-76], ["AXN93586.1", "PuwB", "BGC0001951", 1, "NRP", 36.0, 270.0, 55.754475703324815, 7.12e-76], ["AGM05534.1", "modular_polyketide_synthase", "BGC0002098", 1, "Polyketide", 34.0, 270.0, 65.34526854219949, 7.64e-76], ["CAD55506.1", "CpkA;_Polyketide_synthase_loading_module,_and_modules_1_and_2", "BGC0000038", 1, "Polyketide:Modular type I polyketide", 36.0, 270.0, 57.1611253196931, 8.21e-76], ["QES95475.1", "type_I_polyketide_synthase", "BGC0002453", 1, "Polyketide", 35.0, 269.0, 65.60102301790282, 8.23e-76], ["ACC80699.1", "beta-ketoacyl_synthase", "BGC0002677", 1, "Other", 33.0, 269.0, 67.64705882352942, 8.35e-76], ["CAN93350.1", "polyketide_synthase", "BGC0000179", 1, "Polyketide:Trans-AT type I polyketide", 32.0, 270.0, 68.79795396419436, 8.36e-76], ["AWH12936.1", "StmA", "BGC0001784", 1, "Polyketide", 35.0, 270.0, 63.810741687979544, 8.55e-76], ["ACO94498.1", "polyketide_synthase_type_I", "BGC0000097", 1, "Polyketide:Modular type I polyketide", 33.0, 269.0, 64.45012787723785, 8.57e-76], ["ATL73033.1", "type_I_modular_polyketide_synthase", "BGC0001807", 1, "NRP+Polyketide", 36.0, 270.0, 59.846547314578004, 8.64e-76], ["ATY69589.1", "type_I_polyketide_synthase", "BGC0001823", 1, "NRP+Polyketide", 34.0, 270.0, 63.29923273657288, 8.77e-76], ["BAC68129.1", "modular_polyketide_synthase", "BGC0000059", 1, "Polyketide", 34.0, 270.0, 64.45012787723785, 8.8e-76], ["AGY62759.1", "EbeG", "BGC0000051", 1, "Polyketide", 36.0, 269.0, 64.45012787723785, 8.95e-76], ["SCN11953.1", "ebeE-type_I_polyketide_synthase", "BGC0001580", 1, "Polyketide", 36.0, 269.0, 64.45012787723785, 8.95e-76], ["CCP20050.1", "divL3_protein", "BGC0001119", 1, "Polyketide:Modular type I polyketide", 38.0, 269.0, 56.01023017902813, 8.99e-76], ["AIT55263.1", "polyketide_synthase", "BGC0000072", 1, "Polyketide:Modular type I polyketide", 36.0, 269.0, 61.508951406649615, 9.35e-76], ["CAG23965.1", "polyketide_synthase_type_I", "BGC0000181", 1, "Polyketide", 34.0, 269.0, 64.57800511508951, 9.86e-76], ["AKL69764.1", "polyketide_synthase", "BGC0002072", 1, "Polyketide:Modular type I polyketide", 34.0, 269.0, 65.60102301790282, 1.04e-75], ["QBF51760.1", "type_I_polyketide_synthase", "BGC0001856", 1, "Polyketide:Modular type I polyketide", 35.0, 269.0, 66.36828644501279, 1.06e-75], ["ADI59533.1", "CorK", "BGC0001091", 1, "NRP+Polyketide", 36.0, 269.0, 64.70588235294117, 1.08e-75], ["ABX60162.1", "polyketide_synthase", "BGC0000978", 1, "NRP+Alkaloid+Polyketide:Modular type I polyketide", 33.0, 269.0, 64.06649616368286, 1.12e-75], ["CAD19089.1", "StiE_protein", "BGC0000153", 1, "NRP+Polyketide:Modular type I polyketide", 35.0, 269.0, 60.230179028132994, 1.14e-75], ["ANI24099.1", "polyketide_synthase", "BGC0001235", 1, "NRP+Polyketide", 36.0, 269.0, 64.70588235294117, 1.17e-75], ["AAF62883.1", "epoD", "BGC0000991", 1, "NRP+Polyketide", 35.0, 269.0, 64.70588235294117, 1.18e-75], ["BAP05593.1", "calE", "BGC0000967", 1, "NRP+Polyketide:Trans-AT type I polyketide", 36.0, 269.0, 63.68286445012787, 1.19e-75], ["ABB86410.1", "GelC", "BGC0000067", 1, "Polyketide", 38.0, 269.0, 55.49872122762148, 1.45e-75], ["AAO06918.1", "GdmAIII", "BGC0000066", 1, "Polyketide", 38.0, 269.0, 55.49872122762148, 1.45e-75], ["AKJ15837.1", "acyl_transferase", "BGC0002735", 1, "Polyketide+NRP", 33.0, 265.0, 64.19437340153452, 1.45e-75], ["QWF78548.1", "3-ketoacyl-CoA_thiolase", "BGC0002142", 1, "Polyketide", 35.0, 269.0, 65.21739130434783, 1.49e-75], ["CAQ64688.1", "lasalocid_modular_polyketide_synthase", "BGC0000087", 1, "Polyketide", 35.0, 266.0, 60.86956521739131, 1.5e-75], ["AAC46028.1", "polyketide_synthase_module_7", "BGC0000113", 1, "Polyketide", 35.0, 268.0, 64.57800511508951, 1.51e-75], ["QGA70099.1", "type_I_polyketide_synthase", "BGC0002517", 1, "Polyketide", 36.0, 269.0, 55.88235294117647, 1.52e-75], ["BAG85028.1", "putative_polyketide_synthase", "BGC0000086", 1, "Polyketide", 35.0, 266.0, 60.86956521739131, 1.56e-75], ["ctg3_19", "", "BGC0001853", 1, "NRP+Polyketide:Modular type I polyketide", 37.0, 269.0, 58.567774936061376, 1.59e-75], ["BAG23199.1", "putative_type-I_PKS", "BGC0002673", 1, "Polyketide+Alkaloid", 38.0, 268.0, 56.26598465473146, 1.6e-75], ["ALP32042.1", "CycB", "BGC0001293", 1, "Polyketide", 35.0, 268.0, 62.9156010230179, 1.61e-75], ["AKL64834.1", "polyketide_synthase", "BGC0002072", 1, "Polyketide:Modular type I polyketide", 35.0, 269.0, 65.47314578005115, 1.65e-75], ["AEE88289.1", "CurA", "BGC0000976", 1, "NRP+Polyketide:Modular type I polyketide", 33.0, 268.0, 66.11253196930946, 1.67e-75], ["AAT70096.1", "CurA", "BGC0001165", 1, "NRP+Polyketide:Modular type I polyketide", 33.0, 268.0, 66.11253196930946, 1.67e-75], ["AAF19814.1", "MtaF", "BGC0001024", 1, "NRP+Polyketide:Modular type I polyketide", 34.0, 268.0, 70.33248081841433, 1.68e-75], ["AEZ54379.1", "PieA6", "BGC0000124", 1, "Polyketide", 35.0, 268.0, 66.11253196930946, 1.7e-75], ["CAD19086.1", "StiB_protein", "BGC0000153", 1, "NRP+Polyketide:Modular type I polyketide", 34.0, 268.0, 63.42710997442455, 1.78e-75], ["CAJ88185.2", "Type_I_modular_polyketide_synthase", "BGC0000151", 1, "Polyketide:Modular type I polyketide+Saccharide:Hybrid/tailoring saccharide", 34.0, 268.0, 64.57800511508951, 1.85e-75], ["QRI43527.1", "type_I_polyketide_synthase", "BGC0002454", 1, "Polyketide", 34.0, 268.0, 65.08951406649616, 1.92e-75], ["AP234_RS37235", "type_I_polyketide_synthase", "BGC0001653", 1, "Polyketide", 37.0, 262.0, 55.88235294117647, 1.96e-75], ["AKD43768.1", "HerA1", "BGC0001349", 1, "NRP+Polyketide", 36.0, 268.0, 65.21739130434783, 2.01e-75], ["AAW03328.1", "CtaE", "BGC0000982", 1, "NRP+Polyketide", 35.0, 268.0, 63.29923273657288, 2.05e-75], ["ADC45538.1", "modular_polyketide_synthase", "BGC0000093", 1, "Polyketide", 34.0, 268.0, 65.47314578005115, 2.08e-75], ["MCF2150415.1", "Polyketide_synthase", "BGC0002625", 1, "NRP+Polyketide", 33.0, 268.0, 64.06649616368286, 2.1e-75], ["ACO94483.1", "polyketide_synthase_type_I", "BGC0000097", 1, "Polyketide:Modular type I polyketide", 34.0, 268.0, 65.34526854219949, 2.11e-75], ["ALD83686.1", "tAT_polyketide_synthase", "BGC0001300", 1, "Polyketide", 35.0, 268.0, 59.974424552429674, 2.11e-75], ["ANZ22986.1", "ZinC", "BGC0001828", 1, "Polyketide", 36.0, 268.0, 56.13810741687979, 2.19e-75], ["AFV30250.1", "polyketide_synthase", "BGC0000075", 1, "Polyketide", 33.0, 268.0, 67.13554987212275, 2.2e-75], ["WP_002283498.1", "PKS", "BGC0002058", 1, "Polyketide+NRP", 35.0, 263.0, 61.892583120204606, 2.27e-75], ["QCY50742.1", "PKs_and_AMP-binding_domain-containing_protein", "BGC0002287", 1, "NRP", 35.0, 263.0, 61.892583120204606, 2.27e-75], ["ARW71486.1", "type_I_PKS_module_6", "BGC0001812", 1, "Polyketide", 34.0, 268.0, 66.49616368286445, 2.38e-75], ["QLD23837.1", "SDR_family_NAD(P)-dependent_oxidoreductase", "BGC0002086", 1, "Polyketide", 34.0, 268.0, 66.49616368286445, 2.38e-75], ["AIJ04680.1", "polyketide_synthase", "BGC0001383", 1, "Polyketide", 34.0, 268.0, 64.57800511508951, 2.41e-75], ["AJQ95707.1", "polyketide_synthase_modules-related_protein", "BGC0001644", 1, "Polyketide", 34.0, 268.0, 64.9616368286445, 2.66e-75], ["QIE07129.1", "OvmL3", "BGC0001719", 1, "Polyketide", 37.0, 268.0, 56.01023017902813, 2.71e-75], ["BAP05591.1", "calC", "BGC0000967", 1, "NRP+Polyketide:Trans-AT type I polyketide", 35.0, 268.0, 61.63682864450127, 2.71e-75], ["TGZ15165.1", "hypothetical_protein", "BGC0002032", 1, "Polyketide", 38.0, 268.0, 55.88235294117647, 2.83e-75], ["BCK51638.1", "modular_polyketide_synthase", "BGC0002520", 1, "Polyketide", 37.0, 268.0, 55.754475703324815, 2.84e-75], ["ACB46487.1", "polyketide_synthase", "BGC0000082", 1, "Polyketide", 35.0, 268.0, 61.253196930946295, 2.86e-75], ["ACB46195.1", "polyketide_synthase", "BGC0000989", 1, "NRP+Polyketide", 35.0, 268.0, 64.70588235294117, 2.88e-75], ["AGY62754.1", "EbeB", "BGC0000051", 1, "Polyketide", 36.0, 268.0, 55.626598465473144, 2.96e-75], ["SCN11950.1", "EbeB-type_I_polyketide_synthase", "BGC0001580", 1, "Polyketide", 36.0, 268.0, 55.626598465473144, 2.96e-75], ["AYM48705.1", "type_I_polyketide_synthetase", "BGC0002364", 1, "Polyketide", 35.0, 260.0, 63.9386189258312, 2.99e-75], ["BAC57031.1", "protomycinolide_IV_synthase_4", "BGC0000102", 1, "Polyketide", 39.0, 267.0, 55.88235294117647, 3.23e-75], ["AXN93580.1", "PuwE", "BGC0001950", 1, "NRP", 32.0, 268.0, 70.84398976982096, 3.35e-75], ["AXN93589.1", "PuwE", "BGC0001951", 1, "NRP", 32.0, 268.0, 70.84398976982096, 3.35e-75], ["WP_053065268.1", "type_I_polyketide_synthase", "BGC0001330", 1, "NRP:Cyclic depsipeptide+Polyketide:Modular type I polyketide", 35.0, 264.0, 63.810741687979544, 3.37e-75], ["AAF08795.1", "MycA", "BGC0001103", 1, "NRP+Polyketide", 34.0, 268.0, 64.3222506393862, 3.55e-75], ["ABC33986.1", "polyketide_synthase,_putative", "BGC0000186", 1, "NRP+Polyketide:Modular type I polyketide", 35.0, 268.0, 64.9616368286445, 3.65e-75], ["ctg1_orf16", "", "BGC0001457", 1, "NRP", 34.0, 267.0, 64.83375959079284, 3.66e-75], ["DAC76734.1", "type_I_polyketide_synthase/non-ribosomal_peptide_synthetase", "BGC0001885", 1, "NRP+Polyketide", 38.0, 268.0, 61.63682864450127, 3.93e-75], ["ACY01401.1", "AT-less_polyketide_synthase", "BGC0000083", 1, "Polyketide:Modular type I polyketide+Polyketide:Trans-AT type I polyketide", 35.0, 268.0, 64.9616368286445, 3.93e-75], ["BAJ16470.1", "polyketide_synthase", "BGC0000058", 1, "Polyketide", 36.0, 267.0, 55.754475703324815, 4.69e-75], ["KFL51883.1", "amino_acid_adenylation_protein", "BGC0001711", 1, "NRP+Polyketide", 34.0, 267.0, 63.171355498721226, 4.89e-75], ["AEZ53950.1", "polyketide_synthase", "BGC0000144", 1, "Polyketide:Modular type I polyketide", 35.0, 266.0, 55.626598465473144, 4.94e-75], ["BAT51067.1", "type_I_polyketide_synthase", "BGC0001296", 1, "Polyketide", 38.0, 267.0, 57.92838874680307, 5.4e-75], ["ABB52545.1", "putative_type_I_polyketide_synthase", "BGC0000047", 1, "Polyketide", 34.0, 266.0, 66.11253196930946, 5.59e-75], ["CCP20051.1", "divM_protein", "BGC0001119", 1, "Polyketide:Modular type I polyketide", 35.0, 267.0, 65.85677749360613, 5.85e-75], ["BAR73017.1", "putative_PKS_(KS-AT-KR-ACP-KS-AT-DH-KR-ACP)", "BGC0001194", 1, "Polyketide", 35.0, 267.0, 64.45012787723785, 6.18e-75], ["AAC01714.1", "RifE", "BGC0000136", 1, "Polyketide", 35.0, 267.0, 65.08951406649616, 6.22e-75], ["QQZ01628.1", "PKS", "BGC0002497", 1, "Other", 34.0, 267.0, 65.21739130434783, 6.32e-75], ["AAY28227.1", "HbmAIII", "BGC0000074", 1, "Polyketide", 37.0, 267.0, 55.49872122762148, 6.4e-75], ["AAZ77673.1", "ChlB1", "BGC0000036", 1, "Polyketide:Modular type I polyketide+Polyketide:Iterative type I polyketide+Saccharide:Oligosaccharide", 34.0, 266.0, 66.11253196930946, 6.41e-75], ["CCP20049.1", "divL2_protein", "BGC0001119", 1, "Polyketide:Modular type I polyketide", 36.0, 266.0, 65.08951406649616, 6.51e-75], ["OEI73462.1", "hypothetical_protein", "BGC0001520", 1, "Polyketide", 35.0, 267.0, 64.45012787723785, 6.69e-75], ["AEP40936.1", "polyketide_synthase_type_I", "BGC0000021", 1, "Polyketide", 37.0, 267.0, 59.20716112531969, 6.76e-75], ["ANC94966.1", "AlmHI", "BGC0001396", 1, "Polyketide", 37.0, 267.0, 55.370843989769824, 6.86e-75], ["BAW35653.1", "modular_polyketide_synthase", "BGC0002355", 1, "Polyketide+Other", 34.0, 267.0, 64.70588235294117, 6.98e-75], ["AGC09485.1", "LobS2", "BGC0001183", 1, "Polyketide", 35.0, 267.0, 59.20716112531969, 7.05e-75], ["AQW44870.1", "polyketide_synthase", "BGC0001761", 1, "Polyketide", 34.0, 266.0, 65.21739130434783, 8.3e-75], ["ACY06288.1", "type_I_polyketide_synthase", "BGC0001042", 1, "NRP+Polyketide", 37.0, 266.0, 56.26598465473146, 8.5e-75], ["QKG20136.1", "type_I_polyketide_synthase", "BGC0002124", 1, "Polyketide", 34.0, 266.0, 66.49616368286445, 8.67e-75], ["BAR73007.1", "putative_PKS_(ACP-KS-AT-DH-KR-ACP-KS-AT-DH-ER-KR-ACP)", "BGC0001194", 1, "Polyketide", 35.0, 266.0, 61.38107416879796, 8.67e-75], ["AKA59088.1", "type-I_PKS", "BGC0001619", 1, "Polyketide", 36.0, 266.0, 56.77749360613811, 8.7e-75], ["AUO16400.1", "polyketide_synthase", "BGC0001700", 1, "Polyketide", 33.0, 266.0, 65.47314578005115, 8.96e-75], ["BAF02924.1", "type_I_polyketide_synthase", "BGC0000073", 1, "Polyketide", 36.0, 266.0, 57.8005115089514, 9.12e-75], ["SAI82910.1", "HrnG;_Macrolactam_polyketide_synthase_type_I;_module_8", "BGC0002101", 1, "Polyketide", 32.0, 266.0, 64.3222506393862, 9.31e-75], ["AAS79463.1", "polyketide_synthase_subunit", "BGC0000035", 1, "Polyketide", 34.0, 265.0, 66.24040920716112, 1e-74], ["QIE07131.1", "OvmM", "BGC0001719", 1, "Polyketide", 36.0, 266.0, 61.63682864450127, 1.06e-74], ["AFV30251.1", "polyketide_synthase", "BGC0000075", 1, "Polyketide", 34.0, 266.0, 65.08951406649616, 1.07e-74], ["ABB05105.1", "LipPks4", "BGC0001003", 1, "NRP:Lipopeptide+Polyketide:Modular type I polyketide+Saccharide:Hybrid/tailoring saccharide", 35.0, 266.0, 65.21739130434783, 1.12e-74], ["SAI82911.1", "HrnF;_Macrolactam_polyketide_synthase_type_I;_modules_6-7", "BGC0002101", 1, "Polyketide", 36.0, 266.0, 55.88235294117647, 1.13e-74], ["WP_235558179.1", "SDR_family_NAD(P)-dependent_oxidoreductase", "BGC0001653", 1, "Polyketide", 37.0, 266.0, 56.01023017902813, 1.14e-74], ["AAV97870.1", "OnnB", "BGC0001105", 1, "NRP+Polyketide:Trans-AT type I polyketide", 35.0, 266.0, 66.75191815856778, 1.19e-74], ["RAT98526.1", "trans-acyltransferase_polyketide_synthase", "BGC0001470", 1, "Polyketide:Trans-AT type I polyketide", 33.0, 266.0, 72.1227621483376, 1.2e-74], ["ADF88280.1", "polyketide_synthase", "BGC0000981", 1, "NRP+Polyketide", 33.0, 266.0, 64.06649616368286, 1.22e-74], ["QQZ01585.1", "PKS", "BGC0002498", 1, "Other", 35.0, 266.0, 65.60102301790282, 1.22e-74], ["RAT98527.1", "trans-acyltransferase_polyketide_synthase", "BGC0001470", 1, "Polyketide:Trans-AT type I polyketide", 35.0, 266.0, 63.29923273657288, 1.23e-74], ["SAI82895.1", "HrnA1;_Starter_unit_polyketide_synthase_type_I;_modules_loading,_1-3", "BGC0002101", 1, "Polyketide", 35.0, 266.0, 64.57800511508951, 1.26e-74], ["ACC80700.1", "beta-ketoacyl_synthase", "BGC0002677", 1, "Other", 33.0, 266.0, 65.72890025575447, 1.26e-74], ["ATY69569.1", "type_I_polyketide_synthase", "BGC0001611", 1, "NRP+Polyketide", 35.0, 266.0, 64.83375959079284, 1.28e-74], ["AAX98184.1", "polyketide_synthase_type_I", "BGC0000052", 1, "Polyketide", 34.0, 266.0, 66.24040920716112, 1.29e-74], ["CAC22144.1", "CpkC;_Polyketide_synthase_module_5", "BGC0000038", 1, "Polyketide:Modular type I polyketide", 34.0, 266.0, 66.49616368286445, 1.3e-74], ["ANC94962.1", "AlmHV", "BGC0001396", 1, "Polyketide", 34.0, 265.0, 66.49616368286445, 1.38e-74], ["QKV49768.1", "PKS", "BGC0002526", 1, "Polyketide", 34.0, 256.0, 58.05626598465473, 1.39e-74], ["DAB41915.1", "ArzM_-_PKS_(KS,_AT,_DH,_MT,_ER,_KR,_ACP)", "BGC0001884", 1, "NRP+Polyketide", 33.0, 266.0, 64.83375959079284, 1.4e-74], ["AEE88281.1", "CurI", "BGC0000976", 1, "NRP+Polyketide:Modular type I polyketide", 33.0, 265.0, 66.36828644501279, 1.5e-74], ["AAT70104.1", "CurI", "BGC0001165", 1, "NRP+Polyketide:Modular type I polyketide", 33.0, 265.0, 66.36828644501279, 1.5e-74], ["AZH23791.1", "MgcH", "BGC0001970", 1, "NRP+Polyketide", 33.0, 265.0, 67.0076726342711, 1.52e-74], ["ARM20282.1", "polyketide_synthase", "BGC0001523", 1, "Polyketide", 34.0, 266.0, 66.87979539641944, 1.52e-74], ["AEC13069.1", "fosC", "BGC0000060", 1, "Polyketide", 36.0, 266.0, 57.1611253196931, 1.53e-74], ["BAB69199.1", "modular_polyketide_synthase", "BGC0000117", 1, "Polyketide", 34.0, 266.0, 65.21739130434783, 1.57e-74], ["CQR60497.1", "Polyketide_synthase,_type_I,_modules:_loading,_1,_2_and_3", "BGC0001287", 1, "Polyketide", 33.0, 266.0, 68.03069053708441, 1.67e-74], ["AEE88278.1", "CurL", "BGC0000976", 1, "NRP+Polyketide:Modular type I polyketide", 33.0, 265.0, 66.87979539641944, 1.67e-74], ["AAT70107.1", "CurL", "BGC0001165", 1, "NRP+Polyketide:Modular type I polyketide", 33.0, 265.0, 66.87979539641944, 1.67e-74], ["ADC79637.1", "TamAI", "BGC0001052", 1, "NRP+Polyketide:Modular type I polyketide", 34.0, 266.0, 64.45012787723785, 1.67e-74], ["ACO94470.1", "polyketide_synthase_type_I", "BGC0000029", 1, "Polyketide:Modular type I polyketide", 32.0, 265.0, 65.08951406649616, 1.68e-74], ["AAM12913.2", "MmpD", "BGC0000182", 1, "Polyketide:Iterative type I polyketide+Polyketide:Trans-AT type I polyketide", 35.0, 266.0, 75.1918158567775, 1.7e-74], ["AQT01382.1", "SgnS1", "BGC0001690", 1, "Polyketide", 34.0, 266.0, 65.98465473145781, 1.71e-74], ["ADX66472.1", "ScnS1", "BGC0000108", 1, "Polyketide", 33.0, 266.0, 67.90281329923273, 1.71e-74], ["ABO15861.1", "polyketide_synthase", "BGC0000130", 1, "Polyketide", 35.0, 265.0, 61.76470588235294, 1.75e-74], ["QSE03591.1", "LcmC", "BGC0002333", 1, "Polyketide", 36.0, 266.0, 64.3222506393862, 1.76e-74], ["AAQ82564.1", "FscC", "BGC0000034", 1, "NRP+Polyketide", 36.0, 266.0, 56.649616368286445, 1.77e-74], ["AHB82063.1", "polyketide_synthase", "BGC0001231", 1, "NRP+Polyketide:Modular type I polyketide", 33.0, 260.0, 63.810741687979544, 1.79e-74], ["AXM42951.1", "polyketide_synthase", "BGC0001941", 1, "NRP+Polyketide", 34.0, 265.0, 62.27621483375959, 1.86e-74], ["ARV85760.1", "PieA1_type_I_PKS", "BGC0001742", 1, "Polyketide", 33.0, 265.0, 64.70588235294117, 1.91e-74], ["QFU80901.1", "PKS", "BGC0002550", 1, "Polyketide", 34.0, 265.0, 63.04347826086957, 1.95e-74], ["OAP25811.1", "Phenolphthiocerol_synthesis_polyketide_synthase_type_I_Pks15/1", "BGC0001658", 1, "Polyketide", 31.0, 256.0, 75.95907928388746, 2.05e-74], ["QCQ67874.1", "type_I_polyketide_synthase", "BGC0002297", 1, "NRP+Polyketide", 33.0, 265.0, 64.19437340153452, 2.11e-74], ["QKV49767.1", "PKS", "BGC0002526", 1, "Polyketide", 37.0, 265.0, 57.54475703324808, 2.12e-74], ["WP_019032756.1", "type_I_polyketide_synthase", "BGC0001331", 1, "NRP:Cyclic depsipeptide+Polyketide:Modular type I polyketide", 35.0, 261.0, 63.42710997442455, 2.18e-74], ["AAZ94387.1", "modular_polyketide_synthase", "BGC0000040", 1, "Polyketide", 35.0, 265.0, 66.75191815856778, 2.19e-74], ["AHA38199.1", "GphF", "BGC0000069", 1, "Polyketide", 37.0, 265.0, 58.69565217391305, 2.2e-74], ["AKQ22669.1", "malonyl_CoA-acyl_carrier_protein_transacylase", "BGC0001656", 1, "Polyketide", 33.0, 265.0, 66.36828644501279, 2.25e-74], ["CAJ88177.1", "Type_I_modular_polyketide_synthase", "BGC0000151", 1, "Polyketide:Modular type I polyketide+Saccharide:Hybrid/tailoring saccharide", 34.0, 265.0, 64.83375959079284, 2.25e-74], ["BAF85839.1", "modular_polyketide_synthase", "BGC0000109", 1, "Polyketide", 35.0, 265.0, 56.905370843989765, 2.27e-74], ["ADH04657.1", "TugA", "BGC0001342", 1, "NRP+Polyketide", 33.0, 265.0, 66.87979539641944, 2.28e-74], ["AZF85947.1", "type_I_polyketide_synthase", "BGC0001963", 1, "NRP+Polyketide", 33.0, 265.0, 66.36828644501279, 2.28e-74], ["AGI99496.1", "Type_I_polyketide_synthase", "BGC0001004", 1, "Polyketide:Modular type I polyketide", 34.0, 265.0, 63.04347826086957, 2.31e-74], ["AIT55262.1", "polyketide_synthase", "BGC0000072", 1, "Polyketide:Modular type I polyketide", 37.0, 263.0, 58.43989769820972, 2.38e-74], ["CAE45668.1", "borrelidin_polyketide_synthase,_type_I", "BGC0000031", 1, "Polyketide:Modular type I polyketide", 35.0, 265.0, 60.74168797953964, 2.59e-74], ["AGM05531.1", "type_I_polyketide_synthase", "BGC0002098", 1, "Polyketide", 34.0, 265.0, 64.9616368286445, 2.83e-74], ["BAF02921.1", "type_I_polyketide_synthase", "BGC0000073", 1, "Polyketide", 37.0, 265.0, 57.1611253196931, 2.88e-74], ["QGA70101.1", "type_I_polyketide_synthase", "BGC0002517", 1, "Polyketide", 36.0, 265.0, 56.26598465473146, 2.92e-74], ["AVV61982.1", "type_I_modular_PKS", "BGC0001477", 1, "NRP+Polyketide:Modular type I polyketide", 32.0, 265.0, 66.11253196930946, 2.93e-74], ["AAM54075.1", "polyketide_synthase", "BGC0000020", 1, "Polyketide", 35.0, 265.0, 63.68286445012787, 2.94e-74], ["AAQ84145.1", "Plm5", "BGC0000123", 1, "Polyketide", 36.0, 265.0, 57.92838874680307, 2.94e-74], ["ACR50785.1", "polyketide_synthase", "BGC0000163", 1, "Polyketide", 35.0, 265.0, 66.11253196930946, 2.97e-74], ["AWC08659.1", "polyketide_synthase_type_I", "BGC0001662", 1, "Polyketide", 35.0, 265.0, 61.125319693094625, 2.99e-74], ["AKD43763.1", "HerG", "BGC0001349", 1, "NRP+Polyketide", 33.0, 265.0, 64.57800511508951, 3.06e-74], ["BAO66541.1", "type_I_polyketide_synthase", "BGC0000042", 1, "Polyketide", 35.0, 265.0, 61.508951406649615, 3.06e-74], ["CAN89634.1", "putative_polyketide_synthase", "BGC0001070", 1, "NRP+Polyketide:Modular type I polyketide+Polyketide:Trans-AT type I polyketide", 35.0, 265.0, 62.787723785166236, 3.07e-74], ["QCX41916.1", "Mhr10", "BGC0001956", 1, "Polyketide", 34.0, 261.0, 64.3222506393862, 3.07e-74], ["QHD26313.1", "polyketide_synthase", "BGC0002479", 1, "Polyketide+NRP+Saccharide", 34.0, 261.0, 64.3222506393862, 3.07e-74], ["CAC20931.1", "PimS1_protein", "BGC0000125", 1, "Polyketide", 34.0, 265.0, 65.98465473145781, 3.09e-74], ["QDA77045.1", "polyketide_synthase/nonribosomal_peptide_synthetase", "BGC0002025", 1, "NRP+Polyketide", 34.0, 265.0, 65.60102301790282, 3.11e-74], ["AAT70108.1", "CurM", "BGC0001165", 1, "NRP+Polyketide:Modular type I polyketide", 32.0, 265.0, 65.47314578005115, 3.17e-74], ["AFL48526.1", "laidlomycin_polyketide_synthase_(module_2)", "BGC0000084", 1, "Polyketide", 35.0, 265.0, 61.63682864450127, 3.18e-74], ["SCO70310.1", "Type_I_polyketide_synthase", "BGC0001433", 1, "Polyketide:Modular type I polyketide", 38.0, 265.0, 57.92838874680307, 3.21e-74], ["ACV42478.1", "polyketide_synthase", "BGC0000043", 1, "Polyketide", 32.0, 265.0, 65.47314578005115, 3.21e-74], ["AEE88277.1", "CurM", "BGC0000976", 1, "NRP+Polyketide:Modular type I polyketide", 32.0, 265.0, 65.47314578005115, 3.21e-74], ["ABC84457.1", "NigAII", "BGC0000114", 1, "Polyketide:Modular type I polyketide", 36.0, 265.0, 57.289002557544755, 3.22e-74], ["ALJ49921.1", "TtmH", "BGC0001236", 1, "Polyketide", 35.0, 265.0, 62.14833759590793, 3.26e-74], ["ASA76644.1", "polyketide_synthase", "BGC0001751", 1, "NRP+Polyketide", 35.0, 265.0, 65.60102301790282, 3.31e-74], ["AAF26923.1", "polyketide_synthase", "BGC0000988", 1, "NRP+Polyketide", 35.0, 265.0, 65.08951406649616, 3.34e-74], ["AEZ53947.1", "polyketide_synthase", "BGC0000144", 1, "Polyketide:Modular type I polyketide", 34.0, 265.0, 67.13554987212275, 3.46e-74], ["ADU86003.1", "putative_modular_polyketide_synthase", "BGC0000165", 1, "Polyketide:Modular type I polyketide", 35.0, 265.0, 60.99744245524297, 3.65e-74], ["AZH23821.1", "MgiH", "BGC0001971", 1, "NRP+Polyketide", 33.0, 264.0, 67.0076726342711, 3.71e-74], ["CAD19091.1", "StiG_protein", "BGC0000153", 1, "NRP+Polyketide:Modular type I polyketide", 36.0, 264.0, 59.846547314578004, 3.77e-74], ["AEZ53952.1", "polyketide_synthase", "BGC0000144", 1, "Polyketide:Modular type I polyketide", 34.0, 265.0, 66.49616368286445, 3.79e-74], ["AJW65410.1", "type_I_modular_polyketide_synthase", "BGC0001195", 1, "NRP+Polyketide", 37.0, 264.0, 56.01023017902813, 3.89e-74], ["BAQ25507.1", "type_I_polyketide_synthase", "BGC0001288", 1, "Polyketide", 35.0, 264.0, 65.08951406649616, 3.89e-74], ["AEU17899.1", "putative_type_I_PKS", "BGC0001072", 1, "Saccharide+Polyketide:Modular type I polyketide+Polyketide:Type II polyketide+Other:Aminocoumarin", 35.0, 265.0, 64.45012787723785, 3.91e-74], ["AAB66504.1", "tylactone_synthase_starter_module_and_modules_1_&_2", "BGC0000166", 1, "Polyketide", 33.0, 265.0, 65.85677749360613, 3.93e-74], ["BAC68127.1", "modular_polyketide_synthase", "BGC0000059", 1, "Polyketide", 37.0, 264.0, 57.416879795396426, 3.93e-74], ["BCK51637.1", "modular_modular_polyketide_synthase", "BGC0002520", 1, "Polyketide", 33.0, 264.0, 65.98465473145781, 3.96e-74], ["AQW44892.1", "polyketide_synthase", "BGC0001737", 1, "NRP+Polyketide", 34.0, 264.0, 65.72890025575447, 3.96e-74], ["AEC13080.1", "fosB", "BGC0000060", 1, "Polyketide", 34.0, 264.0, 65.98465473145781, 3.99e-74], ["ACN69990.1", "polyketide_synthase", "BGC0000079", 1, "Polyketide", 34.0, 265.0, 64.3222506393862, 4.03e-74], ["QWF78547.1", "3-ketoacyl-CoA_thiolase", "BGC0002142", 1, "Polyketide", 35.0, 265.0, 65.21739130434783, 4.04e-74], ["AVX51099.1", "NysJ", "BGC0001709", 1, "Polyketide", 34.0, 265.0, 64.3222506393862, 4.05e-74], ["CAQ64687.1", "lasalocid_modular_polyketide_synthase", "BGC0000087", 1, "Polyketide", 35.0, 265.0, 66.11253196930946, 4.05e-74], ["ABC34675.1", "polyketide_synthase,_putative", "BGC0000186", 1, "NRP+Polyketide:Modular type I polyketide", 36.0, 265.0, 64.70588235294117, 4.06e-74], ["BAW35610.1", "modular_polyketide_synthase", "BGC0002357", 1, "Polyketide+Other", 36.0, 265.0, 56.13810741687979, 4.16e-74], ["QCF28926.1", "type_I_polyketide_synthase", "BGC0002308", 1, "Alkaloid+Polyketide", 38.0, 264.0, 56.52173913043478, 4.31e-74], ["ABV99085.1", "thioester_reductase_domain", "BGC0001007", 1, "Polyketide+NRP", 37.0, 264.0, 55.754475703324815, 4.45e-74], ["WP_018540593.1", "type_I_polyketide_synthase", "BGC0001332", 1, "NRP+Polyketide", 37.0, 264.0, 55.754475703324815, 4.75e-74], ["ACB46196.1", "polyketide_synthase", "BGC0000989", 1, "NRP+Polyketide", 34.0, 264.0, 66.75191815856778, 5.12e-74], ["FS847_01975", "type_I_polyketide_synthase", "BGC0001877", 1, "Polyketide", 36.0, 250.0, 55.88235294117647, 5.2e-74], ["AAO65800.1", "monensin_polyketide_synthase_modules_7_and_8", "BGC0000100", 1, "Polyketide", 34.0, 264.0, 65.34526854219949, 5.2e-74], ["ANZ52463.1", "MonAV", "BGC0001670", 1, "Polyketide", 34.0, 264.0, 65.34526854219949, 5.2e-74], ["CBD77736.1", "polyketide_synthase", "BGC0000974", 1, "NRP+Polyketide", 35.0, 264.0, 63.04347826086957, 5.37e-74], ["ACR50773.1", "polyketide_synthase", "BGC0000163", 1, "Polyketide", 35.0, 264.0, 56.905370843989765, 5.41e-74], ["BAF02926.1", "type_I_polyketide_synthase", "BGC0000073", 1, "Polyketide", 37.0, 264.0, 56.01023017902813, 5.42e-74], ["AEP40938.1", "polyketide_synthase_type_I", "BGC0000021", 1, "Polyketide", 35.0, 248.0, 54.85933503836316, 5.43e-74], ["AXI91545.1", "FunP8", "BGC0001944", 1, "Polyketide", 34.0, 264.0, 65.85677749360613, 5.52e-74], ["ACR50775.1", "polyketide_synthase", "BGC0000163", 1, "Polyketide", 35.0, 264.0, 66.11253196930946, 5.53e-74], ["AMH40443.1", "PKS", "BGC0001350", 1, "Polyketide", 33.0, 264.0, 67.77493606138107, 5.56e-74], ["AAQ82568.1", "FscD", "BGC0000034", 1, "NRP+Polyketide", 37.0, 264.0, 56.905370843989765, 5.79e-74], ["ABY21541.1", "AngAIV", "BGC0000018", 1, "Polyketide", 35.0, 263.0, 61.125319693094625, 6.35e-74], ["QKG20145.1", "type_I_polyketide_synthase", "BGC0002124", 1, "Polyketide", 34.0, 264.0, 65.34526854219949, 6.69e-74], ["BAO66528.1", "type_I_polyketide_synthase", "BGC0000042", 1, "Polyketide", 34.0, 261.0, 65.21739130434783, 6.7e-74], ["QGA70098.1", "type_I_polyketide_synthase", "BGC0002517", 1, "Polyketide", 35.0, 263.0, 60.10230179028133, 6.7e-74], ["BAW35640.1", "modular_polyketide_synthase", "BGC0002356", 1, "Polyketide+Other", 33.0, 264.0, 65.34526854219949, 6.71e-74], ["UHH90011.1", "VicP3", "BGC0002634", 1, "Polyketide+NRP+Other", 36.0, 264.0, 55.88235294117647, 6.73e-74], ["OEI73464.1", "hypothetical_protein", "BGC0001520", 1, "Polyketide", 33.0, 261.0, 66.62404092071611, 6.82e-74], ["AAS79461.1", "polyketide_synthase_subunit", "BGC0000035", 1, "Polyketide", 37.0, 264.0, 55.49872122762148, 6.89e-74], ["AAF26922.1", "polyketide_synthase", "BGC0000988", 1, "NRP+Polyketide", 34.0, 264.0, 66.75191815856778, 6.89e-74], ["AVI57434.1", "AbmB2", "BGC0001694", 1, "Polyketide", 36.0, 264.0, 55.754475703324815, 6.99e-74], ["CAL58681.1", "polyketide_synthase", "BGC0000149", 1, "Polyketide:Modular type I polyketide", 33.0, 264.0, 65.21739130434783, 7.14e-74], ["AAC01710.1", "RifA", "BGC0000136", 1, "Polyketide", 37.0, 264.0, 60.230179028132994, 7.19e-74], ["ANR02549.1", "LodH", "BGC0001648", 1, "Polyketide", 35.0, 263.0, 66.62404092071611, 7.36e-74], ["BBA84070.1", "type_I_polyketide_synthase", "BGC0001649", 1, "Polyketide", 34.0, 264.0, 66.49616368286445, 7.38e-74], ["bin5_1_edit_las_15", "", "BGC0002153", 1, "Polyketide", 35.0, 264.0, 67.0076726342711, 7.84e-74], ["ABW96542.1", "type_I_modular_polyketide_synthase", "BGC0000159", 1, "Polyketide:Modular type I polyketide", 34.0, 264.0, 60.99744245524297, 7.86e-74], ["ACB46197.1", "polyketide_synthase", "BGC0000989", 1, "NRP+Polyketide", 35.0, 263.0, 65.08951406649616, 8.16e-74], ["ADB12493.1", "EpoF", "BGC0000990", 1, "NRP+Polyketide", 35.0, 263.0, 65.08951406649616, 8.16e-74], ["CCE88378.1", "polyketide_synthase", "BGC0001034", 1, "NRP+Polyketide:Modular type I polyketide", 33.0, 263.0, 63.9386189258312, 8.18e-74], ["AAW03329.1", "CtaF", "BGC0000982", 1, "NRP+Polyketide", 34.0, 263.0, 64.06649616368286, 8.51e-74], ["ALA09355.1", "type_I_modular_PKS", "BGC0001303", 1, "Polyketide", 34.0, 263.0, 64.70588235294117, 8.76e-74], ["ADH04658.1", "TugB", "BGC0001342", 1, "NRP+Polyketide", 34.0, 263.0, 65.98465473145781, 8.83e-74], ["CAE45669.1", "borrelidin_polyketide_synthase,_type_I", "BGC0000031", 1, "Polyketide:Modular type I polyketide", 35.0, 263.0, 60.35805626598465, 9.11e-74], ["BAC68128.1", "modular_polyketide_synthase", "BGC0000059", 1, "Polyketide", 35.0, 263.0, 63.171355498721226, 9.15e-74], ["AAU93806.2", "polyketide_synthase_modules_3_and_4", "BGC0000054", 1, "Polyketide", 33.0, 263.0, 65.21739130434783, 9.16e-74], ["ADB12492.1", "EpoE", "BGC0000990", 1, "NRP+Polyketide", 34.0, 263.0, 66.75191815856778, 9.28e-74], ["AAF62884.1", "EpoE", "BGC0000991", 1, "NRP+Polyketide", 34.0, 263.0, 66.75191815856778, 9.28e-74], ["QFU19839.1", "PKS", "BGC0002431", 1, "Polyketide+Saccharide", 33.0, 263.0, 65.85677749360613, 9.4e-74], ["TMU97101.1", "SDR_family_NAD(P)-dependent_oxidoreductase", "BGC0002038", 1, "Polyketide", 36.0, 263.0, 57.672634271099746, 9.41e-74], ["AAK57189.1", "MxaE", "BGC0001022", 1, "NRP+Polyketide", 34.0, 263.0, 65.08951406649616, 9.68e-74], ["AVR48533.1", "CusA", "BGC0001564", 1, "NRP+Polyketide", 33.0, 263.0, 65.85677749360613, 9.77e-74], ["BAO66542.1", "type_I_polyketide_synthase", "BGC0000042", 1, "Polyketide", 33.0, 263.0, 65.21739130434783, 9.82e-74], ["CAQ43076.1", "polyketide_synthase", "BGC0000970", 1, "NRP+Polyketide:Modular type I polyketide", 35.0, 263.0, 62.14833759590793, 9.86e-74], ["QKG20147.1", "type_I_polyketide_synthase", "BGC0002124", 1, "Polyketide", 34.0, 263.0, 66.11253196930946, 9.93e-74], ["QWF78550.1", "3-ketoacyl-CoA_thiolase", "BGC0002142", 1, "Polyketide", 34.0, 263.0, 64.70588235294117, 1.01e-73], ["CTQ34881.1", "AtcD;_polyketide_synthase,_modules_1-4", "BGC0001301", 1, "Polyketide", 35.0, 263.0, 60.35805626598465, 1.01e-73], ["ABI94380.1", "tautomycetin_biosynthetic_PKS", "BGC0000157", 1, "Polyketide", 37.0, 263.0, 56.01023017902813, 1.03e-73], ["KFL51881.1", "beta-ketoacyl_synthase", "BGC0001711", 1, "NRP+Polyketide", 35.0, 263.0, 64.06649616368286, 1.04e-73], ["QQZ01583.1", "PKS", "BGC0002498", 1, "Other", 36.0, 263.0, 55.49872122762148, 1.04e-73], ["DAC76729.1", "type_I_polyketide_synthase", "BGC0001885", 1, "NRP+Polyketide", 35.0, 261.0, 63.171355498721226, 1.11e-73], ["ACB37743.1", "putative_type_I_polyketide_synthase", "BGC0000162", 1, "Polyketide", 34.0, 263.0, 66.62404092071611, 1.12e-73], ["ABP55222.1", "beta-ketoacyl_synthase", "BGC0000142", 1, "Polyketide", 36.0, 263.0, 56.13810741687979, 1.18e-73], ["ANY10590.1", "polyketide_synthase", "BGC0001773", 1, "Polyketide", 37.0, 263.0, 56.649616368286445, 1.2e-73], ["QVV57686.1", "hypothetical_protein", "BGC0002338", 1, "Polyketide", 36.0, 263.0, 63.9386189258312, 1.21e-73], ["ACO94499.1", "polyketide_synthase_type_I", "BGC0000097", 1, "Polyketide:Modular type I polyketide", 33.0, 263.0, 66.36828644501279, 1.22e-73], ["AEC13071.1", "fosE", "BGC0000060", 1, "Polyketide", 36.0, 263.0, 56.649616368286445, 1.23e-73], ["EHK80166.1", "beta-ketoacyl_synthase", "BGC0001447", 1, "Polyketide", 34.0, 263.0, 64.3222506393862, 1.24e-73], ["ALP32043.1", "CycC", "BGC0001293", 1, "Polyketide", 32.0, 263.0, 64.70588235294117, 1.24e-73], ["AAX98189.1", "polyketide_synthase_type_I", "BGC0000052", 1, "Polyketide", 33.0, 263.0, 65.47314578005115, 1.33e-73], ["QRI43529.1", "type_I_polyketide_synthase", "BGC0002454", 1, "Polyketide", 32.0, 263.0, 65.47314578005115, 1.33e-73], ["BAF85843.1", "modular_polyketide_synthase", "BGC0000109", 1, "Polyketide", 35.0, 263.0, 57.289002557544755, 1.34e-73], ["AAK19883.1", "soraphen_polyketide_synthase_A", "BGC0000147", 1, "Polyketide:Modular type I polyketide", 34.0, 263.0, 65.34526854219949, 1.36e-73], ["AFU82617.1", "polyketide_synthase", "BGC0000998", 1, "NRP+Polyketide", 34.0, 263.0, 64.57800511508951, 1.36e-73], ["AAX98186.1", "polyketide_synthase_type_I", "BGC0000052", 1, "Polyketide", 35.0, 263.0, 57.54475703324808, 1.37e-73], ["AAQ82567.1", "FscE", "BGC0000034", 1, "NRP+Polyketide", 35.0, 263.0, 57.416879795396426, 1.39e-73], ["CAD19090.1", "StiF_protein", "BGC0000153", 1, "NRP+Polyketide:Modular type I polyketide", 35.0, 263.0, 60.74168797953964, 1.42e-73], ["AWH12665.1", "RmpE1", "BGC0001759", 1, "Polyketide", 35.0, 259.0, 61.38107416879796, 1.54e-73], ["QZA73309.1", "type_I_polyketide_synthase", "BGC0002385", 1, "Polyketide", 35.0, 263.0, 62.65984654731458, 1.6e-73], ["AUO16399.1", "polyketide_synthase", "BGC0001700", 1, "Polyketide", 34.0, 263.0, 65.34526854219949, 1.64e-73], ["CAC22145.1", "CpkB;_Polyketide_synthase_modules_3_and_4", "BGC0000038", 1, "Polyketide:Modular type I polyketide", 35.0, 263.0, 55.754475703324815, 1.66e-73], ["AAU04878.1", "polyketide_synthase", "BGC0000365", 1, "NRP", 34.0, 263.0, 64.57800511508951, 1.67e-73], ["QCP68972.1", "VatE", "BGC0002296", 1, "NRP+Polyketide", 33.0, 262.0, 66.62404092071611, 1.68e-73], ["AAM81584.2", "putative_type_I_polyketide_synthase", "BGC0000047", 1, "Polyketide", 34.0, 263.0, 64.83375959079284, 1.73e-73], ["TGZ15166.1", "hypothetical_protein", "BGC0002032", 1, "Polyketide", 33.0, 262.0, 67.0076726342711, 1.73e-73], ["BAT51065.1", "type_I_polyketide_synthase", "BGC0001296", 1, "Polyketide", 33.0, 263.0, 65.85677749360613, 1.74e-73], ["CAO98847.1", "polyketide_synthase_AufC", "BGC0000023", 1, "Polyketide:Modular type I polyketide", 37.0, 262.0, 60.230179028132994, 1.76e-73], ["CAQ43079.1", "polyketide_synthase", "BGC0000970", 1, "NRP+Polyketide:Modular type I polyketide", 34.0, 262.0, 58.43989769820972, 1.76e-73], ["MBV7329454.1", "type_I_polyketide_synthase", "BGC0002131", 1, "Polyketide+NRP:Glycopeptide+Saccharide:Hybrid/tailoring saccharide", 35.0, 262.0, 64.70588235294117, 1.78e-73], ["BAW35655.1", "modular_polyketide_synthase", "BGC0002355", 1, "Polyketide+Other", 35.0, 263.0, 62.14833759590793, 1.78e-73], ["ACR50774.1", "polyketide_synthase", "BGC0000163", 1, "Polyketide", 34.0, 263.0, 67.26342710997443, 1.8e-73], ["AEK75502.1", "type_1_polyketide_synthase", "BGC0000001", 1, "Polyketide:Modular type I polyketide", 35.0, 263.0, 63.04347826086957, 1.81e-73], ["ATX68127.1", "malonyl_CoA-acyl_carrier_protein_transacylase", "BGC0001795", 1, "Polyketide", 33.0, 263.0, 65.60102301790282, 1.87e-73], ["AJO72736.1", "Type_I_modular_polyketide_synthase", "BGC0001381", 1, "Polyketide", 36.0, 263.0, 55.49872122762148, 1.88e-73], ["AAA79984.2", "soraphen_polyketide_synthase_B", "BGC0000147", 1, "Polyketide:Modular type I polyketide", 34.0, 263.0, 65.60102301790282, 1.89e-73], ["CAQ52623.1", "type_I_polyketide_synthase,_module_6", "BGC0001066", 1, "Polyketide:Modular type I polyketide", 35.0, 262.0, 62.65984654731458, 1.9e-73], ["ARV85765.1", "PieA6_type_I_PKS", "BGC0001742", 1, "Polyketide", 33.0, 262.0, 64.83375959079284, 1.98e-73], ["QIE07126.1", "OvmK4", "BGC0001719", 1, "Polyketide", 37.0, 262.0, 55.754475703324815, 2.04e-73], ["BAQ21948.1", "putative_type_I_polyketide_synthase", "BGC0001204", 1, "Polyketide", 35.0, 262.0, 56.39386189258312, 2.08e-73], ["WP_081238284.1", "type_I_polyketide_synthase", "BGC0002105", 1, "Polyketide", 38.0, 262.0, 56.26598465473146, 2.14e-73], ["ABG02264.1", "SalB", "BGC0000143", 1, "Polyketide", 39.0, 262.0, 56.26598465473146, 2.17e-73], ["QBG82529.1", "Polyketide_synthase", "BGC0002587", 1, "Polyketide", 37.0, 262.0, 56.13810741687979, 2.18e-73], ["AKD43764.1", "HerF", "BGC0001349", 1, "NRP+Polyketide", 34.0, 262.0, 64.83375959079284, 2.21e-73], ["QHZ99321.1", "polyketide_synthaase", "BGC0001875", 1, "Polyketide", 34.0, 262.0, 63.810741687979544, 2.25e-73], ["BAQ25513.1", "type_I_polyketide_synthase", "BGC0001288", 1, "Polyketide", 34.0, 262.0, 64.57800511508951, 2.28e-73], ["UHY14129.1", "PKS_I", "BGC0002671", 1, "Polyketide", 34.0, 262.0, 64.83375959079284, 2.34e-73], ["ATY46587.1", "polyketide_synthase", "BGC0001666", 1, "Polyketide", 33.0, 262.0, 64.57800511508951, 2.38e-73], ["CBD77748.1", "polyketide_synthase", "BGC0000974", 1, "NRP+Polyketide", 35.0, 262.0, 64.3222506393862, 2.39e-73], ["BAW35637.1", "modular_polyketide_synthase", "BGC0002356", 1, "Polyketide+Other", 34.0, 262.0, 61.253196930946295, 2.39e-73], ["AGM05536.1", "type_I_polyketide_synthase", "BGC0002098", 1, "Polyketide", 34.0, 262.0, 60.74168797953964, 2.4e-73], ["AAF86396.1", "FkbA", "BGC0000994", 1, "NRP+Polyketide", 35.0, 262.0, 64.83375959079284, 2.46e-73], ["CAQ64692.1", "lasalocid_modular_polyketide_synthase", "BGC0000087", 1, "Polyketide", 32.0, 261.0, 74.42455242966753, 2.47e-73], ["ACF35445.1", "mbcAI", "BGC0000090", 1, "Polyketide", 34.0, 262.0, 64.70588235294117, 2.48e-73], ["ATX68109.1", "malonyl_CoA-acyl_carrier_protein_transacylase", "BGC0001772", 1, "Polyketide", 33.0, 262.0, 66.49616368286445, 2.52e-73], ["ADN68476.1", "sorA", "BGC0000184", 1, "Polyketide:Trans-AT type I polyketide", 34.0, 262.0, 63.42710997442455, 2.52e-73], ["WP_102919232.1", "type_I_polyketide_synthase", "BGC0002104", 1, "NRP+Polyketide", 38.0, 262.0, 55.370843989769824, 2.56e-73], ["QNN81297.1", "IonAI", "BGC0002446", 1, "Polyketide", 36.0, 262.0, 56.13810741687979, 2.6e-73], ["ATG32078.1", "polyketide_synthase", "BGC0001750", 1, "NRP+Polyketide", 35.0, 261.0, 57.033248081841435, 2.73e-73], ["CBD77732.1", "polyketide_synthase", "BGC0000974", 1, "NRP+Polyketide", 34.0, 262.0, 65.47314578005115, 2.74e-73], ["AAZ94386.1", "modular_polyketide_synthase", "BGC0000040", 1, "Polyketide", 34.0, 262.0, 65.72890025575447, 2.83e-73], ["ABP55221.1", "acyl_transferase_domain_protein", "BGC0000142", 1, "Polyketide", 35.0, 261.0, 64.57800511508951, 2.83e-73], ["QCP68974.1", "VatV", "BGC0002296", 1, "NRP+Polyketide", 33.0, 261.0, 65.21739130434783, 2.88e-73], ["WP_102918844.1", "type_I_polyketide_synthase", "BGC0002104", 1, "NRP+Polyketide", 33.0, 262.0, 64.83375959079284, 3.04e-73], ["BAB69194.1", "modular_polyketide_synthase", "BGC0000117", 1, "Polyketide", 35.0, 262.0, 65.98465473145781, 3.07e-73], ["EPH46608.1", "putative_Erythronolide_synthase,_modules_3_and_4", "BGC0001519", 1, "NRP+Polyketide", 33.0, 259.0, 64.45012787723785, 3.08e-73], ["AHB82054.1", "polyketide_synthase", "BGC0001019", 1, "NRP+Polyketide:Modular type I polyketide", 33.0, 257.0, 64.9616368286445, 3.09e-73], ["BAK64637.1", "polyketide_synthase", "BGC0000135", 1, "Polyketide", 35.0, 262.0, 57.033248081841435, 3.23e-73], ["QKG20146.1", "Type_I_polyketide_synthase", "BGC0002124", 1, "Polyketide", 34.0, 262.0, 65.08951406649616, 3.27e-73], ["DAC80073.1", "PKS", "BGC0001835", 1, "Polyketide", 33.0, 262.0, 63.68286445012787, 3.34e-73], ["QUQ72347.1", "3-ketoacyl-CoA_thiolase", "BGC0002349", 1, "Polyketide+Saccharide", 34.0, 262.0, 64.83375959079284, 3.37e-73], ["ACY06289.1", "type_I_polyketide_synthase", "BGC0001042", 1, "NRP+Polyketide", 34.0, 262.0, 63.810741687979544, 3.41e-73], ["ACB46485.1", "polyketide_synthase", "BGC0000082", 1, "Polyketide", 33.0, 261.0, 65.60102301790282, 3.45e-73], ["ARR97040.1", "SphG", "BGC0001780", 1, "NRP", 34.0, 260.0, 60.74168797953964, 3.58e-73], ["AAF62885.1", "EpoF", "BGC0000991", 1, "NRP+Polyketide", 34.0, 261.0, 65.08951406649616, 3.61e-73], ["AEH42490.1", "polyketide_synthase", "BGC0000032", 1, "Polyketide", 38.0, 261.0, 56.905370843989765, 3.93e-73], ["AVV61985.1", "beta-ketoacyl_synthase", "BGC0001477", 1, "NRP+Polyketide:Modular type I polyketide", 33.0, 261.0, 65.21739130434783, 3.96e-73], ["AAP42860.1", "NanA6", "BGC0000105", 1, "Polyketide", 35.0, 261.0, 56.905370843989765, 3.98e-73], ["AAP42874.1", "NanA8", "BGC0000105", 1, "Polyketide", 33.0, 261.0, 65.85677749360613, 4.02e-73], ["QRN75753.1", "Polyketide_synthase", "BGC0002114", 1, "NRP+Polyketide", 35.0, 261.0, 60.86956521739131, 4.05e-73], ["ABP55220.1", "beta-ketoacyl_synthase", "BGC0000142", 1, "Polyketide", 37.0, 261.0, 55.88235294117647, 4.08e-73], ["BAQ25483.1", "type_I_polyketide_synthase", "BGC0001288", 1, "Polyketide", 33.0, 259.0, 66.62404092071611, 4.1e-73], ["AFL48529.1", "laidlomycin_polyketide_synthase_(module_5_and_module_6)", "BGC0000084", 1, "Polyketide", 34.0, 261.0, 65.21739130434783, 4.13e-73], ["TMU97100.1", "SDR_family_NAD(P)-dependent_oxidoreductase", "BGC0002038", 1, "Polyketide", 34.0, 261.0, 65.85677749360613, 4.17e-73], ["AGC09486.1", "LobS3", "BGC0001183", 1, "Polyketide", 33.0, 261.0, 59.846547314578004, 4.22e-73], ["AIU36103.1", "LglD", "BGC0000180", 1, "Polyketide:Trans-AT type I polyketide", 32.0, 261.0, 64.45012787723785, 4.29e-73], ["WP_048832936.1", "polyketide_synthase", "BGC0001348", 1, "Polyketide:Modular type I polyketide", 36.0, 261.0, 56.01023017902813, 4.33e-73], ["AAN85523.1", "polyketide_synthase", "BGC0001101", 1, "NRP+Polyketide:Modular type I polyketide+Polyketide:Trans-AT type I polyketide", 36.0, 261.0, 58.95140664961637, 4.53e-73], ["OJF16266.1", "AceP4", "BGC0001491", 1, "Polyketide", 35.0, 261.0, 63.9386189258312, 4.62e-73], ["AVX51098.1", "nysI", "BGC0001709", 1, "Polyketide", 36.0, 261.0, 57.1611253196931, 4.64e-73], ["ABB88521.1", "polyketide_synthase_type_I", "BGC0000050", 1, "Polyketide", 34.0, 261.0, 64.57800511508951, 4.64e-73], ["AAM12909.2", "MmpA", "BGC0000182", 1, "Polyketide:Iterative type I polyketide+Polyketide:Trans-AT type I polyketide", 33.0, 261.0, 67.3913043478261, 5.13e-73], ["AWH12671.1", "RmpA1", "BGC0001759", 1, "Polyketide", 36.0, 261.0, 60.230179028132994, 5.27e-73], ["ALV82320.1", "borrelidin_type_I_polyketide_synthase", "BGC0001533", 1, "Polyketide", 36.0, 261.0, 56.13810741687979, 5.42e-73], ["AVV61979.1", "beta-ketoacyl_synthase", "BGC0001477", 1, "NRP+Polyketide:Modular type I polyketide", 34.0, 261.0, 65.47314578005115, 5.46e-73], ["ibo19", "", "BGC0001619", 1, "Polyketide", 35.0, 261.0, 56.905370843989765, 5.47e-73], ["SCN11952.1", "ebeD-type_I_polyketide_synthase", "BGC0001580", 1, "Polyketide", 34.0, 261.0, 66.24040920716112, 5.57e-73], ["AHA38203.1", "GphJ", "BGC0000069", 1, "Polyketide", 35.0, 261.0, 59.33503836317136, 5.67e-73], ["BAG23201.1", "putative_type-I_PKS", "BGC0002673", 1, "Polyketide+Alkaloid", 36.0, 261.0, 55.1150895140665, 5.78e-73], ["TXD00025.1", "SDR_family_NAD(P)-dependent_oxidoreductase", "BGC0001877", 1, "Polyketide", 34.0, 261.0, 65.21739130434783, 5.86e-73], ["ACO94456.1", "polyketide_synthase_type_I", "BGC0000029", 1, "Polyketide:Modular type I polyketide", 34.0, 261.0, 65.34526854219949, 5.91e-73], ["QQZ01629.1", "PKS", "BGC0002497", 1, "Other", 35.0, 261.0, 61.38107416879796, 5.94e-73], ["AVI57433.1", "AbmB1", "BGC0001694", 1, "Polyketide", 35.0, 261.0, 61.63682864450127, 6.02e-73], ["WP_081238291.1", "type_I_polyketide_synthase", "BGC0002105", 1, "Polyketide", 35.0, 261.0, 65.08951406649616, 6.23e-73], ["QLG04866.1", "PulE", "BGC0002374", 1, "Polyketide", 34.0, 261.0, 66.24040920716112, 6.23e-73], ["AFU82615.1", "polyketide_synthase", "BGC0000998", 1, "NRP+Polyketide", 33.0, 260.0, 63.171355498721226, 6.26e-73], ["ADU85981.1", "putative_modular_polyketide_synthase", "BGC0000165", 1, "Polyketide:Modular type I polyketide", 37.0, 260.0, 59.974424552429674, 6.48e-73], ["AHB82064.1", "polyketide_synthase", "BGC0001231", 1, "NRP+Polyketide:Modular type I polyketide", 35.0, 260.0, 65.47314578005115, 6.75e-73], ["ACO94471.1", "polyketide_synthase_type_I", "BGC0000029", 1, "Polyketide:Modular type I polyketide", 33.0, 261.0, 66.11253196930946, 7.24e-73], ["AUO16422.1", "polyketide_synthase", "BGC0001700", 1, "Polyketide", 35.0, 261.0, 57.1611253196931, 7.28e-73], ["ALP32045.1", "CycE", "BGC0001293", 1, "Polyketide", 34.0, 261.0, 62.65984654731458, 7.35e-73], ["AWH12938.1", "StmC", "BGC0001784", 1, "Polyketide", 33.0, 261.0, 64.70588235294117, 7.38e-73], ["ADC79618.1", "BafAIII", "BGC0000028", 1, "Polyketide:Modular type I polyketide", 36.0, 261.0, 57.033248081841435, 7.51e-73], ["WP_081238290.1", "type_I_polyketide_synthase", "BGC0002105", 1, "Polyketide", 37.0, 260.0, 55.1150895140665, 7.58e-73], ["MBC5793765.1", "polyketide_synthase", "BGC0002480", 1, "Polyketide+NRP", 28.0, 259.0, 107.16112531969308, 7.63e-73], ["QHZ99322.1", "nargenicin_biosynthesis_PKS", "BGC0001875", 1, "Polyketide", 34.0, 261.0, 65.72890025575447, 7.76e-73], ["ARM20279.1", "polyketide_synthase", "BGC0001523", 1, "Polyketide", 34.0, 261.0, 61.508951406649615, 7.77e-73], ["BAE93722.1", "type_I_polyketide_synthase", "BGC0000164", 1, "Polyketide", 34.0, 261.0, 60.61381074168798, 7.79e-73], ["AGC45623.1", "polyketide_synthase", "BGC0001394", 1, "NRP+Polyketide", 34.0, 260.0, 60.61381074168798, 7.8e-73], ["AAK57187.1", "MxaC", "BGC0001022", 1, "NRP+Polyketide", 34.0, 261.0, 65.47314578005115, 7.87e-73], ["AAG23262.1", "polyketide_synthase_extender_modules_8-10", "BGC0000148", 1, "Polyketide", 34.0, 261.0, 65.60102301790282, 7.95e-73], ["AEZ64504.1", "Herc", "BGC0001065", 1, "Polyketide", 34.0, 261.0, 62.65984654731458, 8.19e-73], ["QSV12662.1", "AvmD", "BGC0002456", 1, "Polyketide+NRP", 36.0, 261.0, 57.1611253196931, 8.25e-73], ["ACC40921.1", "polyketide_synthase_Pks7", "BGC0001665", 1, "Polyketide", 33.0, 260.0, 64.45012787723785, 8.3e-73], ["QBF51758.1", "type_I_polyketide_synthase", "BGC0001856", 1, "Polyketide:Modular type I polyketide", 36.0, 261.0, 56.905370843989765, 8.32e-73], ["AFV30248.1", "polyketide_synthase", "BGC0000075", 1, "Polyketide", 36.0, 260.0, 57.1611253196931, 8.47e-73], ["WP_053065267.1", "type_I_polyketide_synthase", "BGC0001330", 1, "NRP:Cyclic depsipeptide+Polyketide:Modular type I polyketide", 36.0, 260.0, 59.33503836317136, 8.52e-73], ["BAW35608.1", "modular_polyketide_synthase", "BGC0002357", 1, "Polyketide+Other", 35.0, 261.0, 56.39386189258312, 8.58e-73], ["AHE80996.1", "PieA6", "BGC0001169", 1, "Polyketide:Modular type I polyketide", 36.0, 260.0, 56.13810741687979, 8.74e-73], ["AEZ54374.1", "PieA1", "BGC0000124", 1, "Polyketide", 34.0, 260.0, 64.57800511508951, 8.97e-73], ["ALV82346.1", "borrelidin_type_I_polyketide_synthase", "BGC0001533", 1, "Polyketide", 35.0, 260.0, 60.35805626598465, 9.25e-73], ["CAQ43075.1", "polyketide_synthase", "BGC0000970", 1, "NRP+Polyketide:Modular type I polyketide", 36.0, 260.0, 60.61381074168798, 9.36e-73], ["BAF02925.1", "type_I_polyketide_synthase", "BGC0000073", 1, "Polyketide", 34.0, 260.0, 64.57800511508951, 1e-72], ["ALD83688.1", "tAT_polyketide_synthase", "BGC0001300", 1, "Polyketide", 31.0, 260.0, 70.58823529411765, 1e-72], ["AWC08663.1", "polyketide_synthase_type_I", "BGC0001662", 1, "Polyketide", 34.0, 260.0, 67.0076726342711, 1e-72], ["IF55_RS32375", "beta-ketoacyl_synthase", "BGC0001348", 1, "Polyketide:Modular type I polyketide", 36.0, 260.0, 56.39386189258312, 1.01e-72], ["ARW71483.1", "type_I_PKS_loading_module,_module_1,_module_2", "BGC0001812", 1, "Polyketide", 38.0, 260.0, 56.26598465473146, 1.03e-72], ["QCF28928.1", "type_I_polyketide_synthase", "BGC0002308", 1, "Alkaloid+Polyketide", 34.0, 260.0, 64.83375959079284, 1.04e-72], ["AQW44891.1", "polyketide_synthase", "BGC0001737", 1, "NRP+Polyketide", 34.0, 260.0, 60.48593350383632, 1.04e-72], ["BAF02923.1", "type_I_polyketide_synthase", "BGC0000073", 1, "Polyketide", 36.0, 260.0, 56.13810741687979, 1.06e-72], ["ABB88523.1", "polyketide_synthase_type_I", "BGC0000050", 1, "Polyketide", 34.0, 260.0, 66.87979539641944, 1.06e-72], ["AAY42396.1", "Polyketide_synthase", "BGC0001000", 1, "NRP:Lipopeptide+Polyketide:Modular type I polyketide", 33.0, 260.0, 64.70588235294117, 1.06e-72], ["BAH02268.1", "polyketide_synthase", "BGC0000126", 1, "Polyketide", 33.0, 260.0, 65.98465473145781, 1.09e-72], ["QOD94996.1", "PldAI", "BGC0002102", 1, "Polyketide", 33.0, 260.0, 65.98465473145781, 1.09e-72], ["QQZ01627.1", "PKS", "BGC0002497", 1, "Other", 37.0, 260.0, 57.672634271099746, 1.09e-72], ["BAW35616.1", "modular_polyketide_synthase", "BGC0002357", 1, "Polyketide+Other", 33.0, 260.0, 66.24040920716112, 1.11e-72], ["QUQ72345.1", "3-ketoacyl-CoA_thiolase", "BGC0002349", 1, "Polyketide+Saccharide", 35.0, 260.0, 64.70588235294117, 1.11e-72], ["ACR33077.1", "polyketide_synthase", "BGC0000017", 1, "Alkaloid+Polyketide:Modular type I polyketide", 32.0, 260.0, 66.11253196930946, 1.12e-72], ["TMU97102.1", "SDR_family_NAD(P)-dependent_oxidoreductase", "BGC0002038", 1, "Polyketide", 36.0, 260.0, 57.416879795396426, 1.15e-72], ["ANZ22991.1", "ZinG", "BGC0001828", 1, "Polyketide", 35.0, 260.0, 56.13810741687979, 1.18e-72], ["ALA09358.1", "type_I_modular_PKS", "BGC0001303", 1, "Polyketide", 35.0, 259.0, 64.57800511508951, 1.18e-72], ["BBA84068.1", "type_I_polyketide_synthase", "BGC0001649", 1, "Polyketide", 33.0, 259.0, 65.47314578005115, 1.24e-72], ["AKG06378.1", "polyketide_synthase_type_1", "BGC0001830", 1, "Polyketide", 33.0, 259.0, 65.21739130434783, 1.25e-72], ["BBM95964.1", "modular_polyketide_synthase", "BGC0002558", 1, "Polyketide", 34.0, 259.0, 65.34526854219949, 1.27e-72], ["ABB52544.1", "putative_type_I_polyketide_synthase", "BGC0000047", 1, "Polyketide", 36.0, 259.0, 58.18414322250639, 1.28e-72], ["AAM54076.1", "polyketide_synthase", "BGC0000020", 1, "Polyketide", 34.0, 260.0, 65.98465473145781, 1.28e-72], ["APD26279.1", "PtmA", "BGC0001726", 1, "NRP+Polyketide", 37.0, 260.0, 55.626598465473144, 1.28e-72], ["BAW35635.1", "modular_polyketide_synthase", "BGC0002356", 1, "Polyketide+Other", 35.0, 260.0, 57.92838874680307, 1.29e-72], ["AEP40935.1", "polyketide_synthase_type_I", "BGC0000021", 1, "Polyketide", 35.0, 260.0, 64.3222506393862, 1.31e-72], ["QGA70078.1", "type_I_polyketide_synthase", "BGC0002517", 1, "Polyketide", 34.0, 260.0, 64.45012787723785, 1.32e-72], ["QEA08907.1", "JenA8", "BGC0002559", 1, "Polyketide", 32.0, 260.0, 65.85677749360613, 1.34e-72], ["BAW35633.1", "modular_polyketide_synthase", "BGC0002356", 1, "Polyketide+Other", 34.0, 260.0, 67.13554987212275, 1.35e-72], ["AEH42491.1", "polyketide_synthase", "BGC0000032", 1, "Polyketide", 36.0, 260.0, 56.13810741687979, 1.36e-72], ["ABC84459.1", "NigAIV", "BGC0000114", 1, "Polyketide:Modular type I polyketide", 36.0, 260.0, 56.01023017902813, 1.37e-72], ["AGC45621.1", "polyketide_synthase", "BGC0001394", 1, "NRP+Polyketide", 34.0, 259.0, 61.892583120204606, 1.4e-72], ["AGC45622.1", "polyketide_synthase", "BGC0001394", 1, "NRP+Polyketide", 35.0, 259.0, 60.74168797953964, 1.4e-72], ["BCK51645.1", "modular_polyketide_synthase", "BGC0002520", 1, "Polyketide", 34.0, 260.0, 66.36828644501279, 1.4e-72], ["AKA59092.1", "type-I_PKS", "BGC0001619", 1, "Polyketide", 34.0, 260.0, 65.34526854219949, 1.41e-72], ["QBF51759.1", "type_I_polyketide_synthase", "BGC0001856", 1, "Polyketide:Modular type I polyketide", 34.0, 260.0, 65.21739130434783, 1.43e-72], ["ABV97152.1", "Beta-ketoacyl_synthase", "BGC0000137", 1, "Polyketide", 34.0, 260.0, 65.08951406649616, 1.43e-72], ["BAF02922.1", "type_I_polyketide_synthase", "BGC0000073", 1, "Polyketide", 33.0, 260.0, 65.21739130434783, 1.48e-72], ["ABV91287.1", "type_I_modular_polyketide_synthase", "BGC0000158", 1, "Polyketide:Modular type I polyketide", 37.0, 260.0, 56.01023017902813, 1.49e-72], ["AAP42873.1", "NanA11", "BGC0000105", 1, "Polyketide", 34.0, 259.0, 64.9616368286445, 1.53e-72], ["QWF78552.1", "3-ketoacyl-CoA_thiolase", "BGC0002142", 1, "Polyketide", 32.0, 260.0, 64.3222506393862, 1.53e-72], ["WP_003598535.1", "SDR_family_NAD(P)-dependent_oxidoreductase", "BGC0001991", 1, "Polyketide", 34.0, 259.0, 66.24040920716112, 1.55e-72], ["AAG23264.1", "polyketide_synthase_loading_and_extender_module_1", "BGC0000148", 1, "Polyketide", 35.0, 259.0, 55.49872122762148, 1.63e-72], ["RAT98528.1", "trans-acyltransferase_polyketide_synthase", "BGC0001470", 1, "Polyketide:Trans-AT type I polyketide", 34.0, 259.0, 63.171355498721226, 1.64e-72], ["RAT98529.1", "trans-acyltransferase_polyketide_synthase", "BGC0001470", 1, "Polyketide:Trans-AT type I polyketide", 34.0, 259.0, 65.72890025575447, 1.75e-72], ["QCF28927.1", "type_I_polyketide_synthase", "BGC0002308", 1, "Alkaloid+Polyketide", 34.0, 259.0, 65.08951406649616, 1.79e-72], ["AUO16397.1", "polyketide_synthase", "BGC0001700", 1, "Polyketide", 36.0, 259.0, 55.370843989769824, 1.83e-72], ["ARS01476.1", "NcmAIV", "BGC0001702", 1, "NRP+Polyketide", 34.0, 259.0, 63.9386189258312, 1.85e-72], ["ACB46486.1", "polyketide_synthase", "BGC0000082", 1, "Polyketide", 35.0, 259.0, 63.04347826086957, 1.85e-72], ["AKG06379.1", "polyketide_synthase_type_1", "BGC0001830", 1, "Polyketide", 34.0, 259.0, 65.34526854219949, 1.85e-72], ["AHH99922.1", "PKS_I", "BGC0000002", 1, "Polyketide", 31.0, 259.0, 72.63427109974424, 1.87e-72], ["AKA59090.1", "type-I_PKS", "BGC0001619", 1, "Polyketide", 37.0, 259.0, 55.49872122762148, 1.9e-72], ["QKV49791.1", "PKS", "BGC0002526", 1, "Polyketide", 34.0, 259.0, 62.02046035805626, 1.9e-72], ["ARS01473.1", "NcmAI", "BGC0001702", 1, "NRP+Polyketide", 33.0, 259.0, 64.45012787723785, 1.9e-72], ["AGM05532.1", "beta-ketoacyl_synthase", "BGC0002098", 1, "Polyketide", 34.0, 259.0, 65.21739130434783, 1.95e-72], ["WP_035121546.1", "type_I_polyketide_synthase", "BGC0001467", 1, "NRP:Cyclic depsipeptide+Polyketide:Modular type I polyketide", 33.0, 259.0, 68.03069053708441, 1.96e-72], ["AVI57435.1", "AbmB3", "BGC0001694", 1, "Polyketide", 33.0, 256.0, 65.47314578005115, 2e-72], ["AAX98191.1", "polyketide_synthase_type_I", "BGC0000052", 1, "Polyketide", 36.0, 259.0, 55.88235294117647, 2.01e-72], ["QFU19842.1", "PKS", "BGC0002431", 1, "Polyketide+Saccharide", 36.0, 259.0, 56.26598465473146, 2.07e-72], ["MBE8994630.1", "amino_acid_adenylation_domain-containing_protein", "BGC0002623", 1, "NRP+Polyketide", 33.0, 259.0, 65.72890025575447, 2.24e-72], ["QSE03602.1", "LcmA", "BGC0002333", 1, "Polyketide", 37.0, 259.0, 56.26598465473146, 2.31e-72], ["ANZ22987.1", "ZinD", "BGC0001828", 1, "Polyketide", 34.0, 259.0, 64.70588235294117, 2.34e-72], ["QEA08892.1", "JenA6", "BGC0002559", 1, "Polyketide", 35.0, 259.0, 57.1611253196931, 2.35e-72], ["BAW35652.1", "modular_polyketide_synthase", "BGC0002355", 1, "Polyketide+Other", 35.0, 259.0, 65.98465473145781, 2.4e-72], ["BAB69196.1", "modular_polyketide_synthase", "BGC0000117", 1, "Polyketide", 33.0, 259.0, 63.171355498721226, 2.41e-72], ["AJO72742.1", "Type_I_modular_polyketide_synthase", "BGC0001381", 1, "Polyketide", 35.0, 259.0, 60.48593350383632, 2.42e-72], ["ARW71485.1", "type_I_PKS_module_4,_module_5", "BGC0001812", 1, "Polyketide", 37.0, 259.0, 56.01023017902813, 2.43e-72], ["AAO65806.1", "monensin_polyketide_synthase_modules_11_and_12", "BGC0000100", 1, "Polyketide", 35.0, 259.0, 56.01023017902813, 2.44e-72], ["ANZ52469.1", "MonAVIII", "BGC0001670", 1, "Polyketide", 35.0, 259.0, 56.01023017902813, 2.44e-72], ["CAN93348.1", "polyketide_synthase", "BGC0000179", 1, "Polyketide:Trans-AT type I polyketide", 34.0, 259.0, 65.72890025575447, 2.45e-72], ["ALA09354.1", "type_I_modular_PKS", "BGC0001303", 1, "Polyketide", 34.0, 259.0, 66.87979539641944, 2.47e-72], ["ABM63529.1", "BryX", "BGC0000174", 1, "Polyketide", 34.0, 259.0, 68.79795396419436, 2.51e-72], ["QLD23835.2", "SDR_family_NAD(P)-dependent_oxidoreductase", "BGC0002086", 1, "Polyketide", 38.0, 259.0, 56.26598465473146, 2.52e-72], ["TXD00026.1", "SDR_family_NAD(P)-dependent_oxidoreductase", "BGC0001877", 1, "Polyketide", 36.0, 259.0, 55.88235294117647, 2.59e-72], ["BCB17032.1", "modular_polyketide_synthase", "BGC0002523", 1, "NRP", 35.0, 259.0, 65.72890025575447, 2.6e-72], ["BAJ16468.1", "polyketide_synthase", "BGC0000058", 1, "Polyketide", 35.0, 259.0, 56.26598465473146, 2.61e-72], ["ctg1_orf20", "", "BGC0001013", 1, "NRP+Polyketide", 34.0, 259.0, 64.70588235294117, 2.62e-72], ["ABW96541.1", "type_I_modular_polyketide_synthase", "BGC0000159", 1, "Polyketide:Modular type I polyketide", 36.0, 259.0, 61.125319693094625, 2.62e-72], ["ABC87509.1", "polyketide_synthase", "BGC0001011", 1, "NRP+Polyketide", 34.0, 259.0, 64.70588235294117, 2.62e-72], ["AEP40940.1", "polyketide_synthase_type_I", "BGC0000021", 1, "Polyketide", 34.0, 259.0, 65.34526854219949, 2.65e-72], ["ARE67853.1", "AbsB1", "BGC0001492", 1, "Polyketide", 35.0, 259.0, 61.38107416879796, 2.66e-72], ["AXI91546.1", "FunP7", "BGC0001944", 1, "Polyketide", 36.0, 259.0, 55.88235294117647, 2.69e-72], ["QZA73305.1", "type_I_polyketide_synthase", "BGC0002385", 1, "Polyketide", 36.0, 259.0, 65.85677749360613, 2.71e-72], ["AEZ53951.1", "polyketide_synthase", "BGC0000144", 1, "Polyketide:Modular type I polyketide", 36.0, 258.0, 56.01023017902813, 3.16e-72], ["BAD08359.1", "polyketide_synthase_modules_5-6", "BGC0000167", 1, "Polyketide", 34.0, 259.0, 64.45012787723785, 3.19e-72], ["AJQ95675.1", "polyketide_synthase_modules-related_protein", "BGC0002046", 1, "NRP+Polyketide:Trans-AT type I polyketide", 34.0, 259.0, 64.9616368286445, 3.26e-72], ["BCK51649.1", "modular_polyketide_synthase", "BGC0002520", 1, "Polyketide", 33.0, 258.0, 65.08951406649616, 3.38e-72], ["BBM95965.1", "modular_polyketide_synthase", "BGC0002558", 1, "Polyketide", 35.0, 258.0, 56.649616368286445, 3.43e-72], ["ACN69988.1", "polyketide_synthase", "BGC0000079", 1, "Polyketide", 33.0, 259.0, 64.83375959079284, 3.43e-72], ["ALD82524.1", "polyketide_synthase", "BGC0001212", 1, "NRP+Polyketide", 35.0, 258.0, 60.230179028132994, 3.45e-72], ["AAY89050.1", "polyketide_synthase", "BGC0001069", 1, "NRP+Polyketide:Trans-AT type I polyketide", 33.0, 259.0, 65.85677749360613, 3.68e-72], ["WP_102918845.1", "type_I_polyketide_synthase", "BGC0002104", 1, "NRP+Polyketide", 34.0, 259.0, 64.57800511508951, 3.68e-72], ["QEA08906.1", "JenA11", "BGC0002559", 1, "Polyketide", 34.0, 258.0, 65.34526854219949, 3.7e-72], ["AAF71766.1", "nysI", "BGC0000115", 1, "Polyketide:Modular type I polyketide+Saccharide:Hybrid/tailoring saccharide", 36.0, 259.0, 55.88235294117647, 3.71e-72], ["ABP55493.1", "thioester_reductase_domain", "BGC0001006", 1, "NRP+Polyketide", 34.0, 258.0, 65.08951406649616, 3.85e-72], ["CBD77738.1", "polyketide_synthase", "BGC0000974", 1, "NRP+Polyketide", 36.0, 254.0, 60.48593350383632, 4.13e-72], ["ANR02553.1", "LodL", "BGC0001648", 1, "Polyketide", 33.0, 258.0, 64.70588235294117, 4.2e-72], ["BAG85030.1", "putative_polyketide_synthase", "BGC0000086", 1, "Polyketide", 34.0, 258.0, 63.9386189258312, 4.39e-72], ["CAQ64690.1", "lasalocid_modular_polyketide_synthase", "BGC0000087", 1, "Polyketide", 34.0, 258.0, 63.9386189258312, 4.39e-72], ["AAF19810.1", "MtaB", "BGC0001024", 1, "NRP+Polyketide:Modular type I polyketide", 36.0, 258.0, 60.86956521739131, 4.47e-72], ["DAC80061.1", "PKS", "BGC0001836", 1, "Polyketide:Trans-AT type I polyketide", 34.0, 258.0, 64.45012787723785, 4.55e-72], ["ANH11412.1", "SceQ", "BGC0001770", 1, "Polyketide", 35.0, 258.0, 57.033248081841435, 4.56e-72], ["BAW35612.1", "modular_polyketide_synthase", "BGC0002357", 1, "Polyketide+Other", 34.0, 258.0, 64.3222506393862, 4.68e-72], ["DAC80077.1", "PKS", "BGC0001835", 1, "Polyketide", 33.0, 258.0, 65.08951406649616, 4.81e-72], ["ADH04660.1", "TugD", "BGC0001342", 1, "NRP+Polyketide", 33.0, 258.0, 68.03069053708441, 4.83e-72], ["ABC87510.1", "polyketide_synthase", "BGC0001011", 1, "NRP+Polyketide", 34.0, 258.0, 65.34526854219949, 4.87e-72], ["ctg1_orf21", "", "BGC0001013", 1, "NRP+Polyketide", 34.0, 258.0, 65.34526854219949, 4.87e-72], ["AEU17898.1", "putative_type_I_PKS", "BGC0001072", 1, "Saccharide+Polyketide:Modular type I polyketide+Polyketide:Type II polyketide+Other:Aminocoumarin", 35.0, 257.0, 56.39386189258312, 5.35e-72], ["ADB23403.1", "polyketide_synthase_type_I", "BGC0001062", 1, "Polyketide", 34.0, 258.0, 65.34526854219949, 5.38e-72], ["CAD89773.1", "MelB_protein", "BGC0001010", 1, "NRP+Polyketide:Modular type I polyketide", 35.0, 255.0, 60.86956521739131, 5.54e-72], ["AGY62755.1", "EbeC", "BGC0000051", 1, "Polyketide", 34.0, 258.0, 65.21739130434783, 5.55e-72], ["QUQ72348.1", "type_I_polyketide_synthase", "BGC0002349", 1, "Polyketide+Saccharide", 36.0, 258.0, 56.01023017902813, 5.64e-72], ["ABL86391.1", "hybrid_polyketide_synthase_and_nonribosomal_peptide_synthetase", "BGC0000999", 1, "NRP+Polyketide", 36.0, 258.0, 56.649616368286445, 5.67e-72], ["AWC08661.1", "polyketide_synthase_type_I", "BGC0001662", 1, "Polyketide", 35.0, 258.0, 57.92838874680307, 5.72e-72], ["AXI91547.1", "FunP6", "BGC0001944", 1, "Polyketide", 35.0, 258.0, 64.3222506393862, 5.74e-72], ["WP_055469548.1", "type_I_polyketide_synthase", "BGC0001537", 1, "Polyketide", 36.0, 258.0, 55.24296675191815, 5.79e-72], ["ABK32288.1", "JerB", "BGC0000080", 1, "Polyketide", 34.0, 258.0, 61.63682864450127, 5.91e-72], ["BAF85838.1", "modular_polyketide_synthase", "BGC0000109", 1, "Polyketide", 34.0, 258.0, 57.289002557544755, 5.93e-72], ["BAW35609.1", "modular_polyketide_synthase", "BGC0002357", 1, "Polyketide+Other", 33.0, 258.0, 66.36828644501279, 5.93e-72], ["QBL56181.1", "PKS", "BGC0002376", 1, "Polyketide", 34.0, 258.0, 65.60102301790282, 5.93e-72], ["BAJ16471.1", "polyketide_synthase", "BGC0000058", 1, "Polyketide", 34.0, 258.0, 61.253196930946295, 5.95e-72], ["sipP5", "Type_I_Modular_PKS", "BGC0001452", 1, "Polyketide", 34.0, 258.0, 66.11253196930946, 5.96e-72], ["sipP1", "Type_I_Modular_PKS", "BGC0001452", 1, "Polyketide", 35.0, 258.0, 56.26598465473146, 5.96e-72], ["QFU19840.1", "PKS", "BGC0002431", 1, "Polyketide+Saccharide", 33.0, 258.0, 65.47314578005115, 6.02e-72], ["ABB88519.1", "polyketide_synthase_type_I", "BGC0000050", 1, "Polyketide", 36.0, 258.0, 55.24296675191815, 6.1e-72], ["ADC45586.1", "modular_polyketide_synthase", "BGC0000093", 1, "Polyketide", 34.0, 258.0, 65.72890025575447, 6.11e-72], ["AAC46024.1", "polyketide_synthase_modules_1_and_2", "BGC0000113", 1, "Polyketide", 34.0, 258.0, 64.45012787723785, 6.11e-72], ["QWF78553.1", "3-ketoacyl-CoA_thiolase", "BGC0002142", 1, "Polyketide", 33.0, 258.0, 65.34526854219949, 6.17e-72], ["AEZ53945.1", "polyketide_synthase", "BGC0000144", 1, "Polyketide:Modular type I polyketide", 32.0, 258.0, 73.01790281329923, 6.25e-72], ["AVV61989.1", "beta-ketoacyl_synthase", "BGC0001477", 1, "NRP+Polyketide:Modular type I polyketide", 33.0, 258.0, 64.9616368286445, 6.32e-72], ["AAF71767.1", "nysJ", "BGC0000115", 1, "Polyketide:Modular type I polyketide+Saccharide:Hybrid/tailoring saccharide", 35.0, 258.0, 64.83375959079284, 6.34e-72], ["QDG75033.1", "mixed_type_I_polyketide_synthase_-_peptide_synthetase", "BGC0002068", 1, "NRP+Polyketide", 35.0, 258.0, 65.34526854219949, 6.42e-72], ["QSE03603.1", "LcmE", "BGC0002333", 1, "Polyketide", 36.0, 258.0, 56.52173913043478, 6.44e-72], ["CAN89631.1", "putative_polyketide_synthase", "BGC0001070", 1, "NRP+Polyketide:Modular type I polyketide+Polyketide:Trans-AT type I polyketide", 33.0, 258.0, 64.57800511508951, 6.44e-72], ["BAC68126.1", "modular_polyketide_synthase", "BGC0000059", 1, "Polyketide", 33.0, 258.0, 65.47314578005115, 6.44e-72], ["AKQ22696.1", "malonyl_CoA-acyl_carrier_protein_transacylase", "BGC0001186", 1, "Polyketide", 33.0, 258.0, 67.3913043478261, 6.63e-72], ["AGZ15475.1", "putative_type_1_modular_polyketide_synthase", "BGC0001036", 1, "NRP+Polyketide", 32.0, 255.0, 65.60102301790282, 6.99e-72], ["AGC09487.1", "LobS5", "BGC0001183", 1, "Polyketide", 32.0, 257.0, 67.90281329923273, 7.5e-72], ["QNN81301.1", "IonAV", "BGC0002446", 1, "Polyketide", 36.0, 258.0, 56.39386189258312, 7.56e-72], ["BAG85029.1", "putative_polyketide_synthase", "BGC0000086", 1, "Polyketide", 35.0, 257.0, 61.38107416879796, 7.72e-72], ["CAQ64689.1", "lasalocid_modular_polyketide_synthase", "BGC0000087", 1, "Polyketide", 35.0, 257.0, 61.38107416879796, 7.72e-72], ["BCK51647.1", "modular_polyketide_synthase", "BGC0002520", 1, "Polyketide", 34.0, 257.0, 57.416879795396426, 7.78e-72], ["WP_055469549.1", "type_I_polyketide_synthase", "BGC0001537", 1, "Polyketide", 35.0, 258.0, 56.77749360613811, 7.84e-72], ["BCK51646.1", "modular_polyketide_synthase", "BGC0002520", 1, "Polyketide", 35.0, 258.0, 57.033248081841435, 7.94e-72], ["ABK32256.1", "AmbB", "BGC0000014", 1, "Polyketide", 35.0, 258.0, 61.38107416879796, 7.96e-72], ["AEC13070.1", "fosD", "BGC0000060", 1, "Polyketide", 32.0, 257.0, 65.60102301790282, 8.02e-72], ["AWR88393.1", "putative_beta-ketoacyl_synthase", "BGC0001522", 1, "Polyketide", 34.0, 258.0, 66.11253196930946, 8.02e-72], ["ACB46471.1", "polyketide_synthase", "BGC0000082", 1, "Polyketide", 36.0, 258.0, 56.13810741687979, 8.06e-72], ["ALD83687.1", "tAT_polyketide_synthase", "BGC0001300", 1, "Polyketide", 36.0, 258.0, 61.892583120204606, 8.25e-72], ["AEC04362.1", "polyketide_synthase", "BGC0000178", 1, "Polyketide:Trans-AT type I polyketide", 33.0, 258.0, 65.21739130434783, 8.31e-72], ["BAC57029.1", "protomycinolide_IV_synthase_2", "BGC0000102", 1, "Polyketide", 35.0, 257.0, 59.33503836317136, 8.31e-72], ["CAQ64691.1", "lasalocid_modular_polyketide_synthase", "BGC0000087", 1, "Polyketide", 33.0, 257.0, 66.24040920716112, 8.4e-72], ["AWH12669.1", "RmpB", "BGC0001759", 1, "Polyketide", 35.0, 258.0, 60.86956521739131, 8.43e-72], ["BAB69198.1", "modular_polyketide_synthase", "BGC0000117", 1, "Polyketide", 37.0, 257.0, 56.01023017902813, 8.47e-72], ["CAQ43077.1", "polyketide_synthase", "BGC0000970", 1, "NRP+Polyketide:Modular type I polyketide", 34.0, 257.0, 59.71867007672634, 8.5e-72], ["ANH11415.1", "SceT", "BGC0001770", 1, "Polyketide", 35.0, 256.0, 56.77749360613811, 8.79e-72], ["BAJ16467.1", "polyketide_synthase", "BGC0000058", 1, "Polyketide", 34.0, 258.0, 66.36828644501279, 8.86e-72], ["ctg1_orf11", "", "BGC0000053", 1, "Polyketide", 35.0, 257.0, 56.52173913043478, 8.87e-72], ["ACC40922.1", "polyketide_synthase,_Pks8", "BGC0001665", 1, "Polyketide", 35.0, 257.0, 56.905370843989765, 8.92e-72], ["QRI43528.1", "type_I_polyketide_synthase", "BGC0002454", 1, "Polyketide", 35.0, 257.0, 56.52173913043478, 9.05e-72], ["ABK32260.1", "AmbF", "BGC0000014", 1, "Polyketide", 35.0, 257.0, 61.63682864450127, 9.08e-72], ["QIE07124.1", "OvmK2", "BGC0001719", 1, "Polyketide", 33.0, 257.0, 68.15856777493606, 1.05e-71], ["ASZ00148.1", "polyketide_synthase", "BGC0001785", 1, "Polyketide", 34.0, 257.0, 60.61381074168798, 1.06e-71], ["UMP03509.1", "NmvAII", "BGC0002649", 1, "NRP+Polyketide", 34.0, 257.0, 64.9616368286445, 1.07e-71], ["QVV57687.1", "polyketide_synthase", "BGC0002338", 1, "Polyketide", 37.0, 257.0, 59.33503836317136, 1.07e-71], ["AAB66506.1", "tylactone_synthase_modules_4_&_5", "BGC0000166", 1, "Polyketide", 34.0, 257.0, 65.98465473145781, 1.07e-71], ["QLD28380.2", "SDR_family_NAD(P)-dependent_oxidoreductase", "BGC0002086", 1, "Polyketide", 37.0, 257.0, 56.01023017902813, 1.07e-71], ["ACF35447.1", "mbcAIII", "BGC0000090", 1, "Polyketide", 36.0, 257.0, 55.49872122762148, 1.08e-71], ["ALD82522.1", "polyketide_synthase", "BGC0001212", 1, "NRP+Polyketide", 35.0, 257.0, 63.68286445012787, 1.08e-71], ["TXD00265.1", "SDR_family_NAD(P)-dependent_oxidoreductase", "BGC0001877", 1, "Polyketide", 33.0, 257.0, 65.47314578005115, 1.09e-71], ["AFV30249.1", "polyketide_synthase", "BGC0000075", 1, "Polyketide", 35.0, 257.0, 57.54475703324808, 1.12e-71], ["CAQ34928.1", "polyketide_synthase", "BGC0000986", 1, "NRP+Polyketide", 32.0, 257.0, 64.70588235294117, 1.13e-71], ["AEZ54378.1", "PieA5", "BGC0000124", 1, "Polyketide", 33.0, 257.0, 67.0076726342711, 1.13e-71], ["ADC79616.1", "BafAI", "BGC0000028", 1, "Polyketide:Modular type I polyketide", 33.0, 257.0, 69.69309462915601, 1.13e-71], ["AJW65409.1", "type_I_modular_polyketide_synthase", "BGC0001195", 1, "NRP+Polyketide", 37.0, 257.0, 55.49872122762148, 1.13e-71], ["ADU86002.1", "putative_modular_polyketide_synthase", "BGC0000165", 1, "Polyketide:Modular type I polyketide", 35.0, 257.0, 64.06649616368286, 1.14e-71], ["AP234_RS38640", "polyketide_synthase", "BGC0001653", 1, "Polyketide", 35.0, 244.0, 56.13810741687979, 1.14e-71], ["AJQ95676.1", "polyketide_synthase_modules-related_protein", "BGC0002046", 1, "NRP+Polyketide:Trans-AT type I polyketide", 35.0, 257.0, 64.3222506393862, 1.15e-71], ["AKL64833.1", "polyketide_synthase", "BGC0002072", 1, "Polyketide:Modular type I polyketide", 36.0, 257.0, 56.26598465473146, 1.18e-71], ["AUA09463.1", "Phenolphthiocerol_synthesis_polyketide_synthase_type_I_Pks15/1", "BGC0002291", 1, "Polyketide", 35.0, 257.0, 62.53196930946292, 1.19e-71], ["BAF02927.1", "type_I_polyketide_synthase", "BGC0000073", 1, "Polyketide", 34.0, 257.0, 56.52173913043478, 1.2e-71], ["AUO16401.1", "polyketide_synthase", "BGC0001700", 1, "Polyketide", 33.0, 257.0, 65.98465473145781, 1.2e-71], ["BAW35651.1", "modular_polyketide_synthase", "BGC0002355", 1, "Polyketide+Other", 34.0, 257.0, 65.72890025575447, 1.22e-71], ["ABJ97439.1", "MerC", "BGC0001012", 1, "NRP+Polyketide", 34.0, 257.0, 64.57800511508951, 1.23e-71], ["AHB82053.1", "polyketide_synthase", "BGC0001019", 1, "NRP+Polyketide:Modular type I polyketide", 33.0, 256.0, 64.83375959079284, 1.33e-71], ["AAZ77699.1", "ChlA6", "BGC0000036", 1, "Polyketide:Modular type I polyketide+Polyketide:Iterative type I polyketide+Saccharide:Oligosaccharide", 32.0, 256.0, 65.60102301790282, 1.35e-71], ["ANC94963.1", "AlmHIV", "BGC0001396", 1, "Polyketide", 36.0, 256.0, 58.18414322250639, 1.38e-71], ["QQZ01584.1", "PKS", "BGC0002498", 1, "Other", 37.0, 256.0, 55.370843989769824, 1.41e-71], ["ARM20278.1", "polyketide_synthase", "BGC0001523", 1, "Polyketide", 35.0, 257.0, 57.1611253196931, 1.41e-71], ["CQR60493.1", "Polyketide_synthase,_type_I,_modules:_9_and_10", "BGC0001287", 1, "Polyketide", 34.0, 257.0, 65.34526854219949, 1.42e-71], ["ABB05104.1", "LipPks3", "BGC0001003", 1, "NRP:Lipopeptide+Polyketide:Modular type I polyketide+Saccharide:Hybrid/tailoring saccharide", 34.0, 257.0, 67.0076726342711, 1.43e-71], ["QEA08890.1", "JenA4", "BGC0002559", 1, "Polyketide", 35.0, 257.0, 56.649616368286445, 1.46e-71], ["BAP34734.1", "type_I_polyketide_synthase", "BGC0000078", 1, "Polyketide", 35.0, 257.0, 57.033248081841435, 1.54e-71], ["SKB24633.1", "", "BGC0002455", 1, "Polyketide", 34.0, 257.0, 64.06649616368286, 1.55e-71], ["BAE93730.1", "type_I_polyketide_synthase", "BGC0000164", 1, "Polyketide", 33.0, 257.0, 66.75191815856778, 1.55e-71], ["BAR73019.1", "putative_PKS_(KS-AT-DH-KR-ACP-TE)", "BGC0001194", 1, "Polyketide", 33.0, 256.0, 64.57800511508951, 1.57e-71], ["AAK83194.1", "polyketide_synthase", "BGC0000026", 1, "Saccharide:Oligosaccharide", 35.0, 256.0, 65.08951406649616, 1.6e-71], ["BAW35641.1", "modular_polyketide_synthase", "BGC0002356", 1, "Polyketide+Other", 33.0, 257.0, 65.72890025575447, 1.62e-71], ["CAQ34917.1", "polyketide_synthase", "BGC0000986", 1, "NRP+Polyketide", 35.0, 256.0, 62.27621483375959, 1.65e-71], ["BAE93740.1", "type_I_polyketide_synthase-related_protein", "BGC0000164", 1, "Polyketide", 35.0, 256.0, 67.3913043478261, 1.73e-71], ["ABK32291.1", "JerE", "BGC0000080", 1, "Polyketide", 33.0, 256.0, 62.65984654731458, 1.82e-71], ["QUQ72344.1", "3-ketoacyl-CoA_thiolase", "BGC0002349", 1, "Polyketide+Saccharide", 33.0, 256.0, 64.19437340153452, 1.86e-71], ["AUO16402.1", "polyketide_synthase", "BGC0001700", 1, "Polyketide", 32.0, 256.0, 66.36828644501279, 1.87e-71], ["ACF35446.1", "mbcAII", "BGC0000090", 1, "Polyketide", 36.0, 256.0, 55.626598465473144, 1.9e-71], ["ADC79619.1", "BafAIV", "BGC0000028", 1, "Polyketide:Modular type I polyketide", 36.0, 256.0, 57.033248081841435, 1.92e-71], ["AKD43753.1", "HerB", "BGC0001349", 1, "NRP+Polyketide", 34.0, 256.0, 59.974424552429674, 1.92e-71], ["ADM46359.1", "polyketide_synthase", "BGC0000106", 1, "Polyketide", 34.0, 256.0, 64.70588235294117, 1.93e-71], ["ACB37755.1", "putative_type_I_polyketide_synthase", "BGC0000162", 1, "Polyketide", 34.0, 256.0, 67.26342710997443, 1.97e-71], ["AAP42858.1", "NanA4", "BGC0000105", 1, "Polyketide", 35.0, 256.0, 62.40409207161125, 1.97e-71], ["AGI99495.1", "Type_I_polyketide_synthase", "BGC0001004", 1, "Polyketide:Modular type I polyketide", 33.0, 256.0, 59.974424552429674, 2e-71], ["QFU80899.1", "PKS", "BGC0002550", 1, "Polyketide", 33.0, 256.0, 59.974424552429674, 2e-71], ["ABY21538.1", "AngAI", "BGC0000018", 1, "Polyketide", 35.0, 256.0, 61.63682864450127, 2.01e-71], ["BAW35613.1", "modular_polyketide_synthase", "BGC0002357", 1, "Polyketide+Other", 32.0, 256.0, 65.47314578005115, 2.08e-71], ["BAW35656.1", "modular_polyketide_synthase", "BGC0002355", 1, "Polyketide+Other", 34.0, 256.0, 65.72890025575447, 2.08e-71], ["QQZ01588.1", "PKS", "BGC0002498", 1, "Other", 33.0, 256.0, 64.9616368286445, 2.09e-71], ["AAQ82566.1", "FscF", "BGC0000034", 1, "NRP+Polyketide", 36.0, 256.0, 57.672634271099746, 2.14e-71], ["BAW35636.1", "modular_polyketide_synthase", "BGC0002356", 1, "Polyketide+Other", 34.0, 256.0, 56.77749360613811, 2.15e-71], ["DAD54486.1", "trans-acyltransferase_polyketide_synthase", "BGC0002059", 1, "NRP+Polyketide:Trans-AT type I polyketide", 34.0, 256.0, 65.34526854219949, 2.18e-71], ["ANY10600.1", "polyketide_synthase", "BGC0001773", 1, "Polyketide", 33.0, 256.0, 63.810741687979544, 2.2e-71], ["AHE80994.1", "PieA4", "BGC0001169", 1, "Polyketide:Modular type I polyketide", 35.0, 256.0, 55.370843989769824, 2.2e-71], ["CAJ46690.1", "polyketide_synthase", "BGC0000969", 1, "NRP:Cyclic depsipeptide+Polyketide:Modular type I polyketide", 35.0, 256.0, 65.72890025575447, 2.21e-71], ["AIJ04684.1", "polyketide_synthase", "BGC0001383", 1, "Polyketide", 34.0, 256.0, 58.95140664961637, 2.27e-71], ["QCX41945.1", "Amc8", "BGC0001957", 1, "Polyketide", 33.0, 253.0, 64.3222506393862, 2.29e-71], ["QHW08554.1", "polyketide_synthase", "BGC0002054", 1, "Polyketide+NRP+Saccharide", 33.0, 253.0, 64.3222506393862, 2.29e-71], ["QES95477.1", "type_I_polyketide_synthase", "BGC0002453", 1, "Polyketide", 33.0, 254.0, 65.34526854219949, 2.29e-71], ["QNN81303.1", "IonAVII", "BGC0002446", 1, "Polyketide", 33.0, 256.0, 66.62404092071611, 2.31e-71], ["ACR50796.1", "putative_polyketide_synthase", "BGC0000163", 1, "Polyketide", 33.0, 256.0, 66.87979539641944, 2.32e-71], ["ALA09356.1", "type_I_modular_PKS", "BGC0001303", 1, "Polyketide", 35.0, 256.0, 64.45012787723785, 2.45e-71], ["QQZ01587.1", "PKS", "BGC0002498", 1, "Other", 33.0, 256.0, 66.87979539641944, 2.52e-71], ["BAW35657.1", "modular_polyketide_synthase", "BGC0002355", 1, "Polyketide+Other", 37.0, 256.0, 55.370843989769824, 2.53e-71], ["UHY14127.1", "PKS_I", "BGC0002671", 1, "Polyketide", 35.0, 256.0, 55.754475703324815, 2.55e-71], ["SKB24637.1", "", "BGC0002455", 1, "Polyketide", 34.0, 256.0, 65.60102301790282, 2.6e-71], ["AAS98777.1", "polyketide_synthetase", "BGC0001001", 1, "NRP+Polyketide", 32.0, 256.0, 65.72890025575447, 2.62e-71], ["BAD08360.1", "polyketide_synthase_modules_7-8", "BGC0000167", 1, "Polyketide", 34.0, 256.0, 57.672634271099746, 2.63e-71], ["AAP42859.1", "NanA5", "BGC0000105", 1, "Polyketide", 35.0, 256.0, 64.57800511508951, 2.65e-71], ["QUQ72353.1", "type_I_polyketide_synthase", "BGC0002349", 1, "Polyketide+Saccharide", 34.0, 256.0, 64.19437340153452, 2.65e-71], ["OJF16268.1", "AceP6", "BGC0001491", 1, "Polyketide", 33.0, 256.0, 61.508951406649615, 2.77e-71], ["AEW95639.1", "type_I_polyketide_synthase", "BGC0002697", 1, "NRP+Polyketide", 34.0, 256.0, 64.3222506393862, 2.83e-71], ["WP_234353270.1", "SDR_family_NAD(P)-dependent_oxidoreductase", "BGC0001537", 1, "Polyketide", 35.0, 256.0, 60.99744245524297, 2.84e-71], ["AWC08660.1", "polyketide_synthase_type_I", "BGC0001662", 1, "Polyketide", 33.0, 256.0, 65.60102301790282, 2.89e-71], ["BAQ25512.1", "type_I_polyketide_synthase", "BGC0001288", 1, "Polyketide", 36.0, 256.0, 55.88235294117647, 2.9e-71], ["AHH99921.1", "PKS_I", "BGC0000002", 1, "Polyketide", 34.0, 256.0, 64.19437340153452, 2.92e-71], ["AWC08655.1", "polyketide_synthase_type_I", "BGC0001662", 1, "Polyketide", 33.0, 256.0, 65.72890025575447, 2.93e-71], ["CAJ88175.1", "Type_I_modular_polyketide_synthase", "BGC0000151", 1, "Polyketide:Modular type I polyketide+Saccharide:Hybrid/tailoring saccharide", 34.0, 256.0, 56.13810741687979, 2.93e-71], ["ADH04639.1", "TgaA", "BGC0001051", 1, "NRP+Polyketide:Modular type I polyketide", 34.0, 256.0, 55.88235294117647, 2.94e-71], ["ABV91286.1", "type_I_modular_polyketide_synthase", "BGC0000158", 1, "Polyketide:Modular type I polyketide", 36.0, 256.0, 56.01023017902813, 2.97e-71], ["CAE46851.1", "Type_I_modular_polyketide_synthase", "BGC0000103", 1, "Polyketide", 35.0, 256.0, 56.01023017902813, 3.07e-71], ["ADN68484.1", "sorI", "BGC0000184", 1, "Polyketide:Trans-AT type I polyketide", 33.0, 256.0, 66.62404092071611, 3.19e-71], ["QSV12659.1", "AvmB", "BGC0002456", 1, "Polyketide+NRP", 34.0, 256.0, 57.416879795396426, 3.29e-71], ["BAW35614.1", "modular_polyketide_synthase", "BGC0002357", 1, "Polyketide+Other", 33.0, 256.0, 67.77493606138107, 3.39e-71], ["BAW35638.1", "modular_polyketide_synthase", "BGC0002356", 1, "Polyketide+Other", 35.0, 255.0, 60.86956521739131, 3.41e-71], ["TGZ15164.1", "hypothetical_protein", "BGC0002032", 1, "Polyketide", 35.0, 256.0, 56.77749360613811, 3.43e-71], ["AHE80992.1", "PieA2", "BGC0001169", 1, "Polyketide:Modular type I polyketide", 36.0, 256.0, 55.626598465473144, 3.44e-71], ["AHH99919.1", "PKS_I", "BGC0000002", 1, "Polyketide", 33.0, 256.0, 64.70588235294117, 3.52e-71], ["BAP34763.1", "type_I_polyketide_synthase", "BGC0000078", 1, "Polyketide", 37.0, 256.0, 57.8005115089514, 3.55e-71], ["ADF88276.1", "polyketide_synthase", "BGC0000981", 1, "NRP+Polyketide", 33.0, 255.0, 67.3913043478261, 3.68e-71], ["CAL58684.1", "polyketide_synthase", "BGC0000149", 1, "Polyketide:Modular type I polyketide", 35.0, 256.0, 65.60102301790282, 3.75e-71], ["BAP05595.1", "calG", "BGC0000967", 1, "NRP+Polyketide:Trans-AT type I polyketide", 34.0, 256.0, 60.35805626598465, 3.8e-71], ["CAJ88184.1", "Type_I_modular_polyketide_synthase", "BGC0000151", 1, "Polyketide:Modular type I polyketide+Saccharide:Hybrid/tailoring saccharide", 35.0, 256.0, 55.370843989769824, 3.84e-71], ["CAJ57411.1", "polyketide_synthase_type_I", "BGC0000176", 1, "Polyketide", 34.0, 255.0, 68.92583120204604, 3.88e-71], ["AMH40421.1", "PKS", "BGC0001350", 1, "Polyketide", 33.0, 256.0, 67.26342710997443, 3.89e-71], ["CRI73798.1", "CongD_protein", "BGC0001215", 1, "NRP", 35.0, 255.0, 56.77749360613811, 3.95e-71], ["ABI94379.1", "tautomycetin_biosynthetic_PKS", "BGC0000157", 1, "Polyketide", 36.0, 256.0, 56.01023017902813, 4e-71], ["AKJ15836.1", "Type_I_polyketide_synthase", "BGC0002735", 1, "Polyketide+NRP", 36.0, 255.0, 65.08951406649616, 4e-71], ["WP_019032757.1", "type_I_polyketide_synthase", "BGC0001331", 1, "NRP:Cyclic depsipeptide+Polyketide:Modular type I polyketide", 35.0, 255.0, 58.95140664961637, 4.05e-71], ["CAE46843.1", "Type_I_modular_polyketide_synthase", "BGC0000103", 1, "Polyketide", 35.0, 256.0, 55.88235294117647, 4.09e-71], ["ALJ49910.1", "TlmH", "BGC0001237", 1, "Polyketide", 34.0, 255.0, 64.57800511508951, 4.11e-71], ["ARS01475.1", "NcmAIII", "BGC0001702", 1, "NRP+Polyketide", 35.0, 255.0, 58.82352941176471, 4.36e-71], ["AKL71649.1", "NocP", "BGC0001703", 1, "Other", 32.0, 254.0, 63.9386189258312, 4.37e-71], ["ADC79639.1", "TamAIII", "BGC0001052", 1, "NRP+Polyketide:Modular type I polyketide", 33.0, 255.0, 66.36828644501279, 4.39e-71], ["AHH25595.1", "PKS", "BGC0000957", 1, "NRP+Polyketide", 33.0, 255.0, 65.85677749360613, 4.41e-71], ["ctg1_orf523", "", "BGC0001199", 1, "Polyketide", 33.0, 255.0, 65.85677749360613, 4.44e-71], ["CAQ18834.1", "polyketide_synthase", "BGC0000954", 1, "NRP+Polyketide:Modular type I polyketide", 33.0, 255.0, 61.125319693094625, 4.46e-71], ["BAR73021.1", "putative_PKS_(KS-AT-KR-ACP)", "BGC0001194", 1, "Polyketide", 34.0, 255.0, 64.19437340153452, 4.51e-71], ["ABB88522.1", "polyketide_synthase_type_I", "BGC0000050", 1, "Polyketide", 35.0, 255.0, 55.49872122762148, 4.6e-71], ["WP_055480220.1", "type_I_polyketide_synthase", "BGC0001653", 1, "Polyketide", 32.0, 255.0, 65.60102301790282, 4.68e-71], ["ABK32289.1", "JerC", "BGC0000080", 1, "Polyketide", 33.0, 255.0, 65.47314578005115, 4.71e-71], ["CTQ34883.1", "AtcF;_polyketide_synthase,_modules_8-10", "BGC0001301", 1, "Polyketide", 33.0, 255.0, 64.45012787723785, 4.77e-71], ["AAZ94389.1", "modular_polyketide_synthase", "BGC0000040", 1, "Polyketide", 35.0, 255.0, 56.26598465473146, 4.8e-71], ["CQR60494.1", "Polyketide_synthase,_type_I,_module_8", "BGC0001287", 1, "Polyketide", 34.0, 255.0, 64.57800511508951, 4.82e-71], ["QSE03604.1", "LcmD", "BGC0002333", 1, "Polyketide", 36.0, 255.0, 55.1150895140665, 4.85e-71], ["AAC46025.1", "polyketide_synthase_module_3", "BGC0000113", 1, "Polyketide", 34.0, 255.0, 65.21739130434783, 4.93e-71], ["AQZ37113.1", "polyketide_synthase", "BGC0001511", 1, "Polyketide", 34.0, 255.0, 63.68286445012787, 4.93e-71], ["QES95478.1", "type_I_polyketide_synthase", "BGC0002453", 1, "Polyketide", 34.0, 255.0, 65.47314578005115, 4.94e-71], ["ctg1_orf521", "", "BGC0001199", 1, "Polyketide", 33.0, 255.0, 66.87979539641944, 4.99e-71], ["CAD19088.1", "StiD_protein", "BGC0000153", 1, "NRP+Polyketide:Modular type I polyketide", 38.0, 255.0, 55.754475703324815, 5.06e-71], ["BAG85027.1", "putative_polyketide_synthase", "BGC0000086", 1, "Polyketide", 35.0, 255.0, 64.57800511508951, 5.06e-71], ["ATX68115.1", "malonyl_CoA-acyl_carrier_protein_transacylase", "BGC0001772", 1, "Polyketide", 32.0, 255.0, 64.06649616368286, 5.06e-71], ["BAC57032.1", "protomycinolide_IV_synthase_5", "BGC0000102", 1, "Polyketide", 36.0, 255.0, 57.416879795396426, 5.24e-71], ["MCC5026025.1", "SDR_family_NAD(P)-dependent_oxidoreductase", "BGC0002118", 1, "NRP+Polyketide", 34.0, 255.0, 63.810741687979544, 5.25e-71], ["MCC5025981.1", "SDR_family_NAD(P)-dependent_oxidoreductase", "BGC0002119", 1, "NRP+Polyketide", 34.0, 255.0, 63.810741687979544, 5.25e-71], ["AKL64829.1", "polyketide_synthase", "BGC0002072", 1, "Polyketide:Modular type I polyketide", 35.0, 255.0, 56.649616368286445, 5.26e-71], ["ABB05102.1", "LipPks1", "BGC0001003", 1, "NRP:Lipopeptide+Polyketide:Modular type I polyketide+Saccharide:Hybrid/tailoring saccharide", 35.0, 255.0, 65.47314578005115, 5.46e-71], ["CAG23967.1", "polyketide_synthase_type_I", "BGC0000181", 1, "Polyketide", 34.0, 255.0, 58.95140664961637, 5.53e-71], ["AAQ90173.1", "polyketide_synthase_type_I", "BGC0000128", 1, "Polyketide", 35.0, 255.0, 61.253196930946295, 5.61e-71], ["BAO66539.1", "type_I_polyketide_synthase", "BGC0000042", 1, "Polyketide", 33.0, 255.0, 65.47314578005115, 5.8e-71], ["QZA73307.1", "type_I_polyketide_synthase", "BGC0002385", 1, "Polyketide", 34.0, 255.0, 65.85677749360613, 5.92e-71], ["AAM54077.1", "polyketide_synthase", "BGC0000020", 1, "Polyketide", 35.0, 254.0, 64.06649616368286, 5.99e-71], ["ABI93779.1", "GdmPKS", "BGC0000068", 1, "Polyketide", 36.0, 255.0, 55.754475703324815, 6.06e-71], ["ANZ22995.1", "ZinA", "BGC0001828", 1, "Polyketide", 33.0, 255.0, 64.19437340153452, 6.11e-71], ["ACO94460.1", "polyketide_synthase_type_I", "BGC0000029", 1, "Polyketide:Modular type I polyketide", 34.0, 255.0, 60.99744245524297, 6.29e-71], ["ARS01474.1", "NcmAII", "BGC0001702", 1, "NRP+Polyketide", 33.0, 254.0, 63.9386189258312, 6.51e-71], ["AID65222.1", "putative_aspartate_racemase", "BGC0000335", 1, "NRP+Polyketide", 34.0, 255.0, 64.06649616368286, 6.52e-71], ["BAC57028.1", "protomycinolide_IV_synthase_1", "BGC0000102", 1, "Polyketide", 35.0, 255.0, 65.47314578005115, 6.56e-71], ["RAT98525.1", "trans-acyltransferase_polyketide_synthase", "BGC0001470", 1, "Polyketide:Trans-AT type I polyketide", 33.0, 255.0, 65.98465473145781, 6.6e-71], ["QVV57685.1", "malonyl_CoA-acyl_carrier_protein_transacylase", "BGC0002338", 1, "Polyketide", 36.0, 254.0, 62.65984654731458, 6.7e-71], ["ABX60152.1", "polyketide_synthase", "BGC0000978", 1, "NRP+Alkaloid+Polyketide:Modular type I polyketide", 33.0, 254.0, 67.3913043478261, 6.7e-71], ["CCE88379.1", "polyketide_synthase", "BGC0001034", 1, "NRP+Polyketide:Modular type I polyketide", 34.0, 254.0, 60.99744245524297, 6.72e-71], ["AJW65408.1", "type_I_modular_polyketide_synthase", "BGC0001195", 1, "NRP+Polyketide", 36.0, 255.0, 55.88235294117647, 6.76e-71], ["QQZ01589.1", "PKS", "BGC0002498", 1, "Other", 35.0, 254.0, 57.033248081841435, 6.78e-71], ["AKL64831.1", "polyketide_synthase", "BGC0002072", 1, "Polyketide:Modular type I polyketide", 34.0, 255.0, 65.08951406649616, 6.81e-71], ["CAJ88187.2", "Type_I_modular_polyketide_synthase", "BGC0000151", 1, "Polyketide:Modular type I polyketide+Saccharide:Hybrid/tailoring saccharide", 33.0, 255.0, 66.36828644501279, 6.81e-71], ["QWF78545.1", "3-ketoacyl-CoA_thiolase", "BGC0002142", 1, "Polyketide", 34.0, 255.0, 64.06649616368286, 6.85e-71], ["MCC5026024.1", "SDR_family_NAD(P)-dependent_oxidoreductase", "BGC0002118", 1, "NRP+Polyketide", 34.0, 255.0, 66.62404092071611, 6.93e-71], ["MCC5025980.1", "SDR_family_NAD(P)-dependent_oxidoreductase", "BGC0002119", 1, "NRP+Polyketide", 34.0, 255.0, 66.62404092071611, 6.93e-71], ["QDA77044.1", "polyketide_synthase", "BGC0002025", 1, "NRP+Polyketide", 36.0, 255.0, 58.82352941176471, 6.95e-71], ["ALV82345.1", "borrelidin_type_I_polyketide_synthase", "BGC0001533", 1, "Polyketide", 34.0, 254.0, 62.14833759590793, 7.15e-71], ["CAO98850.1", "polyketide_synthase_AufG", "BGC0000023", 1, "Polyketide:Modular type I polyketide", 35.0, 254.0, 59.20716112531969, 7.16e-71], ["CAE45671.1", "borrelidin_polyketide_synthase,_type_I", "BGC0000031", 1, "Polyketide:Modular type I polyketide", 34.0, 254.0, 62.14833759590793, 7.19e-71], ["CAC20921.1", "PimS2_protein", "BGC0000125", 1, "Polyketide", 37.0, 255.0, 55.370843989769824, 7.23e-71], ["AQT01393.1", "SgnS2", "BGC0001690", 1, "Polyketide", 37.0, 255.0, 55.370843989769824, 7.23e-71], ["BAJ16469.1", "polyketide_synthase", "BGC0000058", 1, "Polyketide", 33.0, 254.0, 60.61381074168798, 7.3e-71], ["AFP87523.1", "type_I_polyketide_synthase", "BGC0001159", 1, "NRP+Polyketide:Modular type I polyketide", 33.0, 254.0, 59.590792838874684, 7.34e-71], ["AEZ54376.1", "PieA3", "BGC0000124", 1, "Polyketide", 35.0, 254.0, 55.626598465473144, 7.51e-71], ["BAG17643.1", "putative_NRPS-type-I_PKS_fusion_protein", "BGC0001043", 1, "NRP+Polyketide", 34.0, 254.0, 61.253196930946295, 8.23e-71], ["AKL64832.1", "polyketide_synthase", "BGC0002072", 1, "Polyketide:Modular type I polyketide", 35.0, 254.0, 60.86956521739131, 8.24e-71], ["AAQ84157.1", "Plm2-3", "BGC0000123", 1, "Polyketide", 36.0, 254.0, 55.1150895140665, 8.36e-71], ["ctg1_orf522", "", "BGC0001199", 1, "Polyketide", 35.0, 254.0, 56.649616368286445, 8.5e-71], ["ATL73034.1", "type_I_modular_polyketide_synthase", "BGC0001807", 1, "NRP+Polyketide", 36.0, 254.0, 55.49872122762148, 8.58e-71], ["AWR88405.1", "putative_phosphopantetheine-binding_domain-_containing_prot_ein", "BGC0001522", 1, "Polyketide", 35.0, 254.0, 56.13810741687979, 8.6e-71], ["ABC84458.1", "NigAIII", "BGC0000114", 1, "Polyketide:Modular type I polyketide", 35.0, 254.0, 57.033248081841435, 8.74e-71], ["BAH02271.1", "polyketide_synthase", "BGC0000126", 1, "Polyketide", 36.0, 254.0, 57.033248081841435, 8.83e-71], ["QOD95000.1", "PldAV", "BGC0002102", 1, "Polyketide", 36.0, 254.0, 57.033248081841435, 8.83e-71], ["QLG04867.1", "PulF", "BGC0002374", 1, "Polyketide", 33.0, 254.0, 65.72890025575447, 8.92e-71], ["AAZ94388.1", "nodular_polyketide_synthase", "BGC0000040", 1, "Polyketide", 34.0, 254.0, 65.34526854219949, 9.04e-71], ["ADN68480.1", "SorE", "BGC0000184", 1, "Polyketide:Trans-AT type I polyketide", 33.0, 254.0, 66.49616368286445, 9.11e-71], ["AAW03325.1", "CtaB", "BGC0000982", 1, "NRP+Polyketide", 35.0, 252.0, 62.787723785166236, 9.11e-71], ["CQR60496.1", "Polyketide_synthase,_type_I,_modules:_4,_5_and_6", "BGC0001287", 1, "Polyketide", 35.0, 254.0, 64.57800511508951, 9.15e-71], ["QWF78551.1", "hypothetical_protein", "BGC0002142", 1, "Polyketide", 35.0, 254.0, 56.905370843989765, 9.16e-71], ["AWR88404.1", "putative_beta-ketoacyl_synthase", "BGC0001522", 1, "Polyketide", 35.0, 254.0, 55.24296675191815, 9.16e-71], ["AMB20393.1", "polyketide_synthase", "BGC0002072", 1, "Polyketide:Modular type I polyketide", 32.0, 254.0, 65.34526854219949, 9.2e-71], ["AEZ54377.1", "PieA4", "BGC0000124", 1, "Polyketide", 33.0, 254.0, 64.45012787723785, 9.65e-71], ["ADX66461.1", "ScnS2", "BGC0000108", 1, "Polyketide", 37.0, 254.0, 55.370843989769824, 9.72e-71], ["ADZ24996.1", "polyketide_synthase", "BGC0000380", 1, "NRP+Polyketide:Modular type I polyketide", 34.0, 254.0, 65.21739130434783, 9.88e-71], ["AUO16403.1", "polyketide_synthase", "BGC0001700", 1, "Polyketide", 34.0, 254.0, 56.52173913043478, 1.04e-70], ["AXI91551.1", "FunP2", "BGC0001944", 1, "Polyketide", 35.0, 254.0, 56.649616368286445, 1.05e-70], ["CAD19092.1", "StiH_protein", "BGC0000153", 1, "NRP+Polyketide:Modular type I polyketide", 33.0, 254.0, 64.57800511508951, 1.09e-70], ["QFU19838.1", "PKS", "BGC0002431", 1, "Polyketide+Saccharide", 35.0, 254.0, 57.1611253196931, 1.13e-70], ["AAQ90174.1", "polyketide_synthase_type_I", "BGC0000128", 1, "Polyketide", 33.0, 254.0, 66.49616368286445, 1.16e-70], ["AAP42857.1", "NanA3", "BGC0000105", 1, "Polyketide", 34.0, 254.0, 56.13810741687979, 1.17e-70], ["AAB66508.1", "tylactone_synthase_module_7", "BGC0000166", 1, "Polyketide", 36.0, 254.0, 55.49872122762148, 1.2e-70], ["BAB69193.1", "", "BGC0000117", 1, "Polyketide", 35.0, 254.0, 56.649616368286445, 1.21e-70], ["BAF85844.1", "modular_polyketide_synthase", "BGC0000109", 1, "Polyketide", 36.0, 254.0, 57.1611253196931, 1.22e-70], ["BAO66529.1", "type_I_polyketide_synthase", "BGC0000042", 1, "Polyketide", 35.0, 254.0, 55.88235294117647, 1.23e-70], ["AXA20093.1", "trans-AT_PKS_LgaD", "BGC0001646", 1, "NRP+Polyketide", 34.0, 253.0, 63.810741687979544, 1.26e-70], ["BAH02269.1", "polyketide_synthase", "BGC0000126", 1, "Polyketide", 36.0, 254.0, 56.13810741687979, 1.27e-70], ["ARM20283.1", "polyketide_synthase", "BGC0001523", 1, "Polyketide", 34.0, 254.0, 56.52173913043478, 1.29e-70], ["ONK09689.1", "Beta-ketoacyl-acyl-carrier-protein_synthase_I", "BGC0001647", 1, "Polyketide", 36.0, 254.0, 55.626598465473144, 1.4e-70], ["ctg1_orf23", "", "BGC0001013", 1, "NRP+Polyketide", 33.0, 254.0, 66.49616368286445, 1.5e-70], ["ABC87512.1", "polyketide_synthase", "BGC0001011", 1, "NRP+Polyketide", 33.0, 254.0, 66.49616368286445, 1.52e-70], ["AAX98185.1", "polyketide_synthase_type_I", "BGC0000052", 1, "Polyketide", 36.0, 254.0, 56.905370843989765, 1.52e-70], ["WP_033261452.1", "type_I_polyketide_synthase", "BGC0002009", 1, "Polyketide", 34.0, 254.0, 59.71867007672634, 1.52e-70], ["ABK32257.1", "AmbC", "BGC0000014", 1, "Polyketide", 33.0, 254.0, 65.47314578005115, 1.54e-70], ["AGM05533.1", "type_I_polyketide_synthase", "BGC0002098", 1, "Polyketide", 34.0, 253.0, 65.08951406649616, 1.56e-70], ["WP_003060229.1", "type_I_polyketide_synthase", "BGC0002009", 1, "Polyketide", 35.0, 254.0, 61.892583120204606, 1.62e-70], ["RAT98517.1", "trans-acyltransferase_polyketide_synthase", "BGC0001470", 1, "Polyketide:Trans-AT type I polyketide", 33.0, 254.0, 63.29923273657288, 1.63e-70], ["ADH04641.1", "TgaC", "BGC0001051", 1, "NRP+Polyketide:Modular type I polyketide", 34.0, 254.0, 56.52173913043478, 1.7e-70], ["AWW87425.1", "polyketide_synthase", "BGC0001755", 1, "Polyketide", 33.0, 254.0, 56.01023017902813, 1.72e-70], ["ADC79620.1", "BafAV", "BGC0000028", 1, "Polyketide:Modular type I polyketide", 35.0, 253.0, 55.626598465473144, 1.73e-70], ["CCA89326.1", "mixed_trans-AT_type_I_polyketide_synthase/nonribosomal_peptide_synthetase", "BGC0001111", 1, "NRP+Polyketide:Trans-AT type I polyketide", 34.0, 254.0, 62.53196930946292, 1.79e-70], ["BAE93725.1", "type_I_polyketide_synthase", "BGC0000164", 1, "Polyketide", 32.0, 253.0, 65.85677749360613, 1.95e-70], ["QBL56183.1", "PKS", "BGC0002376", 1, "Polyketide", 33.0, 253.0, 66.75191815856778, 2e-70], ["BAC68125.1", "modular_polyketide_synthase", "BGC0000059", 1, "Polyketide", 35.0, 253.0, 56.26598465473146, 2.03e-70], ["ABV97155.1", "Acyl_transferase", "BGC0000137", 1, "Polyketide", 33.0, 253.0, 64.19437340153452, 2.06e-70], ["BAT51066.1", "type_I_polyketide_synthase", "BGC0001296", 1, "Polyketide", 33.0, 253.0, 64.45012787723785, 2.07e-70], ["ACN69989.1", "polyketide_synthase", "BGC0000079", 1, "Polyketide", 34.0, 253.0, 56.905370843989765, 2.07e-70], ["QSV12664.1", "AvmF", "BGC0002456", 1, "Polyketide+NRP", 35.0, 253.0, 56.26598465473146, 2.08e-70], ["QIQ28639.1", "Nbc43", "BGC0002541", 1, "Other", 34.0, 253.0, 55.754475703324815, 2.09e-70], ["TXD00266.1", "SDR_family_NAD(P)-dependent_oxidoreductase", "BGC0001877", 1, "Polyketide", 35.0, 253.0, 56.77749360613811, 2.11e-70], ["ARV85764.1", "PieA5_type_I_PKS", "BGC0001742", 1, "Polyketide", 35.0, 253.0, 55.754475703324815, 2.23e-70], ["BAW35634.1", "modular_polyketide_synthase", "BGC0002356", 1, "Polyketide+Other", 35.0, 253.0, 56.26598465473146, 2.25e-70], ["BAW35615.1", "modular_polyketide_synthase", "BGC0002357", 1, "Polyketide+Other", 32.0, 253.0, 64.70588235294117, 2.25e-70], ["DAC80098.1", "PKS_(MT-ACP-KS-KR-ACP-KS-KR-MT-ACP-KS-KR-ACP-KS-ACP-ACP-KS-MT-_KR-ACP)", "BGC0001837", 1, "Polyketide", 33.0, 253.0, 67.64705882352942, 2.31e-70], ["BAQ25511.1", "type_I_polyketide_synthase", "BGC0001288", 1, "Polyketide", 34.0, 253.0, 64.19437340153452, 2.37e-70], ["BAD08358.1", "polyketide_synthase_modules_4", "BGC0000167", 1, "Polyketide", 31.0, 253.0, 68.79795396419436, 2.4e-70], ["ACD39758.1", "reducing_polyketide_synthase", "BGC0000076", 1, "Polyketide", 34.0, 253.0, 66.36828644501279, 2.44e-70], ["ACD39767.1", "reducing_polyketide_synthase", "BGC0000077", 1, "Polyketide", 34.0, 253.0, 66.36828644501279, 2.44e-70], ["CAE46850.1", "Type_I_modular_polyketide_synthase", "BGC0000103", 1, "Polyketide", 35.0, 253.0, 56.52173913043478, 2.47e-70], ["QKG20159.1", "type_I_polyketide_synthase", "BGC0002124", 1, "Polyketide", 33.0, 253.0, 65.72890025575447, 2.64e-70], ["AJD77023.1", "IkaA", "BGC0001435", 1, "NRP+Polyketide:Iterative type I polyketide", 35.0, 253.0, 64.57800511508951, 2.69e-70], ["BCK51648.1", "modular_polyketide_synthase", "BGC0002520", 1, "Polyketide", 35.0, 253.0, 56.01023017902813, 2.7e-70], ["AKL64830.1", "polyketide_synthase", "BGC0002072", 1, "Polyketide:Modular type I polyketide", 34.0, 253.0, 63.171355498721226, 2.71e-70], ["AKD43761.1", "HerD", "BGC0001349", 1, "NRP+Polyketide", 32.0, 253.0, 64.9616368286445, 2.74e-70], ["ABK32259.1", "AmbE", "BGC0000014", 1, "Polyketide", 36.0, 253.0, 56.52173913043478, 2.77e-70], ["SAI82900.1", "HrnB;_Macrolactam_polyketide_synthase_type_I;_modules_loading,_1-2", "BGC0002101", 1, "Polyketide", 33.0, 253.0, 61.253196930946295, 2.77e-70], ["CAM00064.1", "EryAII_Erythromycin_polyketide_synthase_modules_3_and_4", "BGC0000055", 1, "Polyketide:Modular type I polyketide+Saccharide:Hybrid/tailoring saccharide", 34.0, 253.0, 66.87979539641944, 2.78e-70], ["ANH11409.1", "SceN", "BGC0001770", 1, "Polyketide", 35.0, 253.0, 55.626598465473144, 2.79e-70], ["AAC46026.1", "polyketide_synthase_modules_4_and_5", "BGC0000113", 1, "Polyketide", 35.0, 253.0, 57.54475703324808, 2.79e-70], ["AAX98192.1", "polyketide_synthase_type_I", "BGC0000052", 1, "Polyketide", 34.0, 253.0, 57.54475703324808, 2.83e-70], ["QIE07367.1", "polyketide_synthase_NecH", "BGC0002050", 1, "NRP+Polyketide:Trans-AT type I polyketide", 34.0, 253.0, 66.11253196930946, 2.84e-70], ["AAC38076.1", "polyketide_synthase_type_I", "BGC0000127", 1, "Polyketide", 32.0, 253.0, 64.45012787723785, 2.86e-70], ["SCO70308.1", "Type_I_polyketide_synthase", "BGC0001433", 1, "Polyketide:Modular type I polyketide", 34.0, 253.0, 56.13810741687979, 2.93e-70], ["ABK32258.1", "AmbD", "BGC0000014", 1, "Polyketide", 33.0, 253.0, 64.06649616368286, 2.97e-70], ["AEC13072.1", "fosF", "BGC0000060", 1, "Polyketide", 36.0, 253.0, 56.26598465473146, 3e-70], ["sipP2", "Type_I_Modular_PKS", "BGC0001452", 1, "Polyketide", 35.0, 253.0, 56.26598465473146, 3.01e-70], ["BAK64649.1", "polyketide_synthase", "BGC0000135", 1, "Polyketide", 33.0, 253.0, 63.04347826086957, 3.06e-70], ["AQW44889.1", "polyketide_synthase", "BGC0001737", 1, "NRP+Polyketide", 35.0, 253.0, 58.567774936061376, 3.18e-70], ["AGC45624.1", "polyketide_synthase", "BGC0001394", 1, "NRP+Polyketide", 35.0, 253.0, 59.07928388746802, 3.18e-70], ["ABV83221.1", "CppI", "BGC0000116", 1, "Polyketide", 36.0, 253.0, 55.24296675191815, 3.18e-70], ["AGZ15474.1", "putative_type_I_polyketide_synthase", "BGC0001036", 1, "NRP+Polyketide", 34.0, 253.0, 65.72890025575447, 3.2e-70], ["QOD94997.1", "PldAII", "BGC0002102", 1, "Polyketide", 34.0, 253.0, 57.1611253196931, 3.3e-70], ["AGI99494.1", "Type_I_polyketide_synthase", "BGC0001004", 1, "Polyketide:Modular type I polyketide", 31.0, 252.0, 68.28644501278772, 3.53e-70], ["QFU80898.1", "PKS", "BGC0002550", 1, "Polyketide", 31.0, 252.0, 68.28644501278772, 3.53e-70], ["AWC08658.1", "polyketide_synthase_type_I", "BGC0001662", 1, "Polyketide", 35.0, 252.0, 60.86956521739131, 3.67e-70], ["SCO70309.1", "Type_I_polyketide_synthase", "BGC0001433", 1, "Polyketide:Modular type I polyketide", 35.0, 253.0, 55.88235294117647, 3.74e-70], ["ABC84461.1", "NigAVI", "BGC0000114", 1, "Polyketide:Modular type I polyketide", 35.0, 252.0, 58.69565217391305, 3.74e-70], ["BAV56006.1", "PKS_(ACP-KS-AT-DH-ER-KR-ACP-KS-AT-KR-ACP)", "BGC0001597", 1, "Polyketide", 36.0, 253.0, 57.416879795396426, 3.82e-70], ["CAJ46689.1", "polyketide_synthase", "BGC0000969", 1, "NRP:Cyclic depsipeptide+Polyketide:Modular type I polyketide", 35.0, 253.0, 60.230179028132994, 3.87e-70], ["BAB69195.1", "modular_polyketide_synthase", "BGC0000117", 1, "Polyketide", 36.0, 253.0, 55.626598465473144, 3.95e-70], ["AKJ15835.1", "type_I_polyketide_synthase", "BGC0002735", 1, "Polyketide+NRP", 34.0, 252.0, 63.04347826086957, 3.95e-70], ["AWH12937.1", "StmB", "BGC0001784", 1, "Polyketide", 35.0, 253.0, 61.253196930946295, 3.96e-70], ["BAG85026.1", "putative_polyketide_synthase", "BGC0000086", 1, "Polyketide", 32.0, 253.0, 74.16879795396419, 3.97e-70], ["ABK32290.1", "JerD", "BGC0000080", 1, "Polyketide", 34.0, 252.0, 62.9156010230179, 3.98e-70], ["CAQ64686.1", "lasalocid_modular_polyketide_synthase", "BGC0000087", 1, "Polyketide", 32.0, 253.0, 74.16879795396419, 3.99e-70], ["WP_053138522.1", "type_I_polyketide_synthase", "BGC0002033", 1, "Polyketide", 32.0, 252.0, 67.51918158567774, 3.99e-70], ["WP_033261454.1", "type_I_polyketide_synthase", "BGC0002009", 1, "Polyketide", 35.0, 253.0, 60.86956521739131, 3.99e-70], ["BCB17028.1", "modular_polyketide_synthase", "BGC0002523", 1, "NRP", 33.0, 253.0, 65.60102301790282, 4e-70], ["ANZ22985.1", "ZinB", "BGC0001828", 1, "Polyketide", 36.0, 253.0, 56.52173913043478, 4e-70], ["AWC08662.1", "polyketide_synthase_type_I", "BGC0001662", 1, "Polyketide", 35.0, 253.0, 55.49872122762148, 4.06e-70], ["CAQ52626.1", "type_I_polyketide_synthase,_loading_module_and_modules_1-3", "BGC0001066", 1, "Polyketide:Modular type I polyketide", 35.0, 253.0, 64.70588235294117, 4.1e-70], ["ABP55210.1", "beta-ketoacyl_synthase", "BGC0000142", 1, "Polyketide", 36.0, 253.0, 55.370843989769824, 4.18e-70], ["QQZ01586.1", "PKS", "BGC0002498", 1, "Other", 35.0, 253.0, 56.26598465473146, 4.18e-70], ["CAA60460.1", "polyketide_synthase", "BGC0001040", 1, "NRP+Polyketide", 32.0, 253.0, 65.60102301790282, 4.25e-70], ["AHE80991.1", "PieA1", "BGC0001169", 1, "Polyketide:Modular type I polyketide", 35.0, 252.0, 55.754475703324815, 4.48e-70], ["WP_051206794.1", "type_I_polyketide_synthase", "BGC0002624", 1, "NRP+Polyketide", 31.0, 248.0, 64.70588235294117, 4.51e-70], ["AJQ95704.1", "polyketide_synthase_modules-related_protein", "BGC0001644", 1, "Polyketide", 34.0, 252.0, 66.24040920716112, 4.73e-70], ["ANH11413.1", "SceR", "BGC0001770", 1, "Polyketide", 33.0, 252.0, 60.61381074168798, 4.77e-70], ["OJF16272.1", "AceP1", "BGC0001491", 1, "Polyketide", 32.0, 252.0, 64.45012787723785, 4.85e-70], ["QEA08899.1", "JenA7", "BGC0002559", 1, "Polyketide", 35.0, 252.0, 55.49872122762148, 4.95e-70], ["QQZ01582.1", "PKS", "BGC0002498", 1, "Other", 35.0, 252.0, 56.52173913043478, 4.99e-70], ["CAQ34920.1", "polyketide_synthase", "BGC0000986", 1, "NRP+Polyketide", 33.0, 252.0, 64.3222506393862, 5.28e-70], ["DAD54485.1", "trans-acyltransferase_polyketide_synthase", "BGC0002059", 1, "NRP+Polyketide:Trans-AT type I polyketide", 34.0, 252.0, 63.42710997442455, 5.36e-70], ["AAC01711.1", "RifB", "BGC0000136", 1, "Polyketide", 35.0, 252.0, 60.86956521739131, 5.37e-70], ["CAG23968.1", "polyketide_synthase_type_I", "BGC0000181", 1, "Polyketide", 34.0, 252.0, 64.3222506393862, 5.39e-70], ["QBF51757.1", "type_I_polyketide_synthase", "BGC0001856", 1, "Polyketide:Modular type I polyketide", 34.0, 252.0, 55.1150895140665, 5.41e-70], ["ADM46356.1", "polyketide_synthase", "BGC0000106", 1, "Polyketide", 35.0, 252.0, 55.88235294117647, 5.47e-70], ["CAD17792.1", "probable_non_ribosomal_peptide_synthetase_protein", "BGC0001363", 1, "NRP+Polyketide", 33.0, 252.0, 64.06649616368286, 5.59e-70], ["BAK64650.1", "polyketide_synthase", "BGC0000135", 1, "Polyketide", 34.0, 252.0, 54.85933503836316, 5.6e-70], ["ACB46192.1", "polyketide_synthase", "BGC0000989", 1, "NRP+Polyketide", 35.0, 251.0, 63.68286445012787, 5.62e-70], ["QQZ01581.1", "PKS", "BGC0002498", 1, "Other", 35.0, 252.0, 55.49872122762148, 5.69e-70], ["WP_030180235.1", "type_I_polyketide_synthase", "BGC0002106", 1, "Polyketide", 36.0, 252.0, 54.987212276214834, 5.76e-70], ["OJF16270.1", "AceP3", "BGC0001491", 1, "Polyketide", 35.0, 252.0, 61.63682864450127, 5.77e-70], ["ANY10588.1", "polyketide_synthase", "BGC0001773", 1, "Polyketide", 34.0, 252.0, 56.13810741687979, 5.92e-70], ["ABK32255.1", "AmbA", "BGC0000014", 1, "Polyketide", 35.0, 249.0, 55.1150895140665, 6.4e-70], ["BAD38874.1", "polyketide_synthase", "BGC0000111", 1, "Polyketide", 37.0, 252.0, 55.754475703324815, 6.52e-70], ["ABX60163.1", "polyketide_synthase", "BGC0000978", 1, "NRP+Alkaloid+Polyketide:Modular type I polyketide", 33.0, 251.0, 66.24040920716112, 6.68e-70], ["AUA09464.1", "Erythronolide_synthase,_modules_3_and_4", "BGC0002291", 1, "Polyketide", 32.0, 252.0, 64.70588235294117, 6.68e-70], ["ADH04640.1", "TgaB", "BGC0001051", 1, "NRP+Polyketide:Modular type I polyketide", 32.0, 252.0, 66.11253196930946, 6.7e-70], ["TGZ15167.1", "polyketide_synthase", "BGC0002032", 1, "Polyketide", 34.0, 252.0, 55.88235294117647, 6.78e-70], ["QEA08889.1", "JenA3", "BGC0002559", 1, "Polyketide", 34.0, 252.0, 60.230179028132994, 6.93e-70], ["TMU97099.1", "SDR_family_NAD(P)-dependent_oxidoreductase", "BGC0002038", 1, "Polyketide", 36.0, 252.0, 56.13810741687979, 6.95e-70], ["WP_053138504.1", "type_I_polyketide_synthase", "BGC0002033", 1, "Polyketide", 34.0, 252.0, 63.171355498721226, 7.1e-70], ["CAO85893.1", "modular_polyketide_synthase_NorA", "BGC0000110", 1, "Polyketide:Modular type I polyketide", 33.0, 251.0, 65.60102301790282, 7.23e-70], ["ASZ00147.1", "polyketide_synthase", "BGC0001785", 1, "Polyketide", 33.0, 252.0, 64.3222506393862, 7.33e-70], ["AJW65407.1", "type_I_modular_polyketide_synthase", "BGC0001195", 1, "NRP+Polyketide", 34.0, 252.0, 55.1150895140665, 7.46e-70], ["CBW54671.1", "polyketide_synthase/non_ribosomal_peptide_synthetase", "BGC0000971", 1, "NRP+Polyketide:Modular type I polyketide", 34.0, 251.0, 59.846547314578004, 7.51e-70], ["AAZ94391.1", "modular_polyketide_synthase", "BGC0000040", 1, "Polyketide", 35.0, 251.0, 55.626598465473144, 7.54e-70], ["ABF89568.1", "polyketide_synthase", "BGC0001025", 1, "NRP+Polyketide:Trans-AT type I polyketide", 33.0, 251.0, 64.70588235294117, 7.6e-70], ["QIQ28636.1", "Nbc40", "BGC0002541", 1, "Other", 32.0, 252.0, 65.72890025575447, 7.66e-70], ["ARV85763.1", "PieA4_type_I_PKS", "BGC0001742", 1, "Polyketide", 31.0, 251.0, 65.72890025575447, 7.71e-70], ["ATX68116.1", "malonyl_CoA-acyl_carrier_protein_transacylase", "BGC0001772", 1, "Polyketide", 32.0, 251.0, 64.57800511508951, 7.89e-70], ["AHV78245.1", "LasS1", "BGC0001245", 1, "Polyketide", 33.0, 251.0, 68.54219948849105, 8.05e-70], ["BCK51642.1", "modular_polyketide_synthase", "BGC0002520", 1, "Polyketide", 35.0, 251.0, 56.77749360613811, 8.95e-70], ["ADF88277.1", "polyketide_synthase", "BGC0000981", 1, "NRP+Polyketide", 33.0, 251.0, 66.24040920716112, 8.98e-70], ["ABB05103.1", "LipPks2", "BGC0001003", 1, "NRP:Lipopeptide+Polyketide:Modular type I polyketide+Saccharide:Hybrid/tailoring saccharide", 35.0, 251.0, 57.92838874680307, 9.1e-70], ["CAO85896.1", "protein_modular_polyketide_synthase_NorA'", "BGC0000110", 1, "Polyketide:Modular type I polyketide", 32.0, 251.0, 64.70588235294117, 9.13e-70], ["BAP34733.1", "type_I_polyketide_synthase", "BGC0000078", 1, "Polyketide", 33.0, 251.0, 56.01023017902813, 9.14e-70], ["BAK64638.1", "polyketide_synthase", "BGC0000135", 1, "Polyketide", 35.0, 251.0, 56.52173913043478, 9.18e-70], ["ANZ22989.1", "ZinF", "BGC0001828", 1, "Polyketide", 36.0, 251.0, 57.54475703324808, 9.19e-70], ["QOD94998.1", "PldAIII", "BGC0002102", 1, "Polyketide", 33.0, 251.0, 65.85677749360613, 9.57e-70], ["AOE23578.1", "FoxBII", "BGC0001598", 1, "NRP+Polyketide", 36.0, 251.0, 57.92838874680307, 9.64e-70], ["QBF51755.1", "type_I_polyketide_synthase", "BGC0001856", 1, "Polyketide:Modular type I polyketide", 34.0, 251.0, 61.63682864450127, 9.69e-70], ["AIJ04686.1", "polyketide_synthase", "BGC0001383", 1, "Polyketide", 34.0, 251.0, 64.3222506393862, 9.75e-70], ["BAR73020.1", "putative_PKS_(KS-AT-DH-KR-ACP-KS-AT-DH-KR-ACP-KS-AT-DH-KR-ACP)", "BGC0001194", 1, "Polyketide", 36.0, 251.0, 56.26598465473146, 9.76e-70], ["AFX60341.1", "polyketide_synthase", "BGC0001032", 1, "NRP+Polyketide", 31.0, 251.0, 73.78516624040921, 9.8e-70], ["AXM42950.1", "polyketide_synthase", "BGC0001941", 1, "NRP+Polyketide", 33.0, 251.0, 62.53196930946292, 9.83e-70], ["WP_081238289.1", "type_I_polyketide_synthase", "BGC0002105", 1, "Polyketide", 36.0, 251.0, 55.370843989769824, 9.99e-70], ["QLD23491.1", "Polyketide_synthase", "BGC0002085", 1, "Saccharide:Oligosaccharide", 34.0, 250.0, 64.83375959079284, 1e-69], ["AKA59091.1", "type-I_PKS", "BGC0001619", 1, "Polyketide", 34.0, 251.0, 56.01023017902813, 1.01e-69], ["AJO72737.1", "Type_I_modular_polyketide_synthase", "BGC0001381", 1, "Polyketide", 36.0, 251.0, 56.01023017902813, 1.01e-69], ["BAW35658.1", "modular_polyketide_synthase", "BGC0002355", 1, "Polyketide+Other", 33.0, 251.0, 61.508951406649615, 1.02e-69], ["QBG82518.1", "Polyketide_synthase", "BGC0002587", 1, "Polyketide", 36.0, 251.0, 60.35805626598465, 1.05e-69], ["ACY06286.1", "polyketide_synthase", "BGC0001042", 1, "NRP+Polyketide", 35.0, 251.0, 63.810741687979544, 1.05e-69], ["AWH12670.1", "RmpA2", "BGC0001759", 1, "Polyketide", 35.0, 251.0, 64.19437340153452, 1.15e-69], ["AAS79462.1", "polyketide_synthase_subunit", "BGC0000035", 1, "Polyketide", 35.0, 251.0, 55.626598465473144, 1.18e-69], ["CAL58687.1", "polyketide_synthase", "BGC0000149", 1, "Polyketide:Modular type I polyketide", 35.0, 251.0, 61.63682864450127, 1.22e-69], ["AEZ53949.1", "polyketide_synthase", "BGC0000144", 1, "Polyketide:Modular type I polyketide", 34.0, 251.0, 56.52173913043478, 1.24e-69], ["ABX60153.1", "polyketide_synthase", "BGC0000978", 1, "NRP+Alkaloid+Polyketide:Modular type I polyketide", 33.0, 250.0, 66.24040920716112, 1.25e-69], ["AZF85941.1", "type_I_polyketide_synthase", "BGC0001963", 1, "NRP+Polyketide", 33.0, 251.0, 65.47314578005115, 1.26e-69], ["AAN85522.1", "hybrid_nonribosomal_peptide_synthetase_/_polyketide_synthase", "BGC0001101", 1, "NRP+Polyketide:Modular type I polyketide+Polyketide:Trans-AT type I polyketide", 35.0, 251.0, 64.83375959079284, 1.28e-69], ["QDG75024.1", "trans-_AT_polyketide_synthase_type_I", "BGC0002068", 1, "NRP+Polyketide", 33.0, 251.0, 65.60102301790282, 1.28e-69], ["TXD00033.1", "SDR_family_NAD(P)-dependent_oxidoreductase", "BGC0001877", 1, "Polyketide", 34.0, 251.0, 62.27621483375959, 1.3e-69], ["AKG06376.1", "polyketide_synthase_type_1", "BGC0001830", 1, "Polyketide", 34.0, 251.0, 61.892583120204606, 1.31e-69], ["AGM05535.1", "modular_polyketide_synthase", "BGC0002098", 1, "Polyketide", 35.0, 251.0, 55.754475703324815, 1.31e-69], ["EPH46606.1", "putative_Phenolphthiocerol_synthesis_polyketide_synthase_type_I_Pks15/1", "BGC0001519", 1, "NRP+Polyketide", 36.0, 251.0, 55.88235294117647, 1.31e-69], ["CAI94682.1", "putative_polyketide_synthase", "BGC0000141", 1, "Polyketide", 34.0, 251.0, 66.24040920716112, 1.32e-69], ["AAF62880.1", "EpoA", "BGC0000991", 1, "NRP+Polyketide", 35.0, 250.0, 63.68286445012787, 1.37e-69], ["ALP32046.1", "CycF", "BGC0001293", 1, "Polyketide", 32.0, 251.0, 64.70588235294117, 1.5e-69], ["AZF85934.1", "type_I_polyketide_synthase", "BGC0001963", 1, "NRP+Polyketide", 28.0, 248.0, 101.53452685421995, 1.63e-69], ["QGA70079.1", "type_I_polyketide_synthase", "BGC0002517", 1, "Polyketide", 35.0, 251.0, 56.77749360613811, 1.65e-69], ["UHH90012.1", "VicP4", "BGC0002634", 1, "Polyketide+NRP+Other", 32.0, 251.0, 65.60102301790282, 1.68e-69], ["QBF51756.1", "type_I_polyketide_synthase", "BGC0001856", 1, "Polyketide:Modular type I polyketide", 34.0, 251.0, 56.77749360613811, 1.68e-69], ["UMP03507.1", "NmvAIV", "BGC0002649", 1, "NRP+Polyketide", 33.0, 250.0, 62.9156010230179, 1.68e-69], ["QNN81300.1", "IonAIV", "BGC0002446", 1, "Polyketide", 34.0, 251.0, 67.64705882352942, 1.71e-69], ["QNN81302.1", "IonAVI", "BGC0002446", 1, "Polyketide", 34.0, 251.0, 65.34526854219949, 1.71e-69], ["QPP46749.1", "polyketide_synthase", "BGC0002500", 1, "Polyketide", 32.0, 250.0, 65.47314578005115, 1.73e-69], ["BBM96637.1", "modular_polyketide_synthase", "BGC0002452", 1, "Polyketide", 32.0, 250.0, 65.21739130434783, 1.74e-69], ["ANR02556.1", "LodO", "BGC0001648", 1, "Polyketide", 36.0, 250.0, 56.13810741687979, 1.76e-69], ["BAG85031.1", "putative_polyketide_synthase", "BGC0000086", 1, "Polyketide", 33.0, 250.0, 67.26342710997443, 1.76e-69], ["UHH90025.1", "VicP1", "BGC0002634", 1, "Polyketide+NRP+Other", 32.0, 251.0, 66.87979539641944, 1.8e-69], ["AZF85946.1", "type_I_polyketide_synthase", "BGC0001963", 1, "NRP+Polyketide", 33.0, 251.0, 65.08951406649616, 1.82e-69], ["KAF1058474.1", "Polyketide_synthase_PksN", "BGC0002083", 1, "Polyketide:Trans-AT type I polyketide", 35.0, 251.0, 62.787723785166236, 1.89e-69], ["BAF85837.1", "modular_polyketide_synthase", "BGC0000109", 1, "Polyketide", 35.0, 250.0, 64.45012787723785, 1.94e-69], ["QEA08887.1", "JenA1", "BGC0002559", 1, "Polyketide", 34.0, 250.0, 61.508951406649615, 2.09e-69], ["QNS30807.1", "hybrid_non-ribosomal_peptide_synthetase/type_I_polyketide_syn-thase", "BGC0002509", 1, "NRP", 34.0, 250.0, 64.9616368286445, 2.15e-69], ["TMU97098.1", "acyltransferase_domain-containing_protein", "BGC0002038", 1, "Polyketide", 35.0, 250.0, 57.54475703324808, 2.19e-69], ["ADR01054.1", "Noc-11", "BGC0000609", 1, "RiPP:Thiopeptide", 36.0, 236.0, 53.70843989769821, 2.21e-69], ["BAO66519.1", "type_I_polyketide_synthase", "BGC0000042", 1, "Polyketide", 36.0, 250.0, 56.13810741687979, 2.22e-69], ["AVV61984.1", "type_I_modular_polyketide_synthase", "BGC0001477", 1, "NRP+Polyketide:Modular type I polyketide", 33.0, 250.0, 65.21739130434783, 2.22e-69], ["ADF88275.1", "polyketide_synthase", "BGC0000981", 1, "NRP+Polyketide", 33.0, 249.0, 66.62404092071611, 2.27e-69], ["AAO65799.1", "monensin_polyketide_synthase_modules_5_and_6", "BGC0000100", 1, "Polyketide", 36.0, 250.0, 55.88235294117647, 2.27e-69], ["ANZ52462.1", "MonAIV", "BGC0001670", 1, "Polyketide", 36.0, 250.0, 55.88235294117647, 2.27e-69], ["ABC84460.1", "NigAV", "BGC0000114", 1, "Polyketide:Modular type I polyketide", 35.0, 250.0, 57.033248081841435, 2.27e-69], ["AEZ64503.1", "Herd", "BGC0001065", 1, "Polyketide", 33.0, 250.0, 64.45012787723785, 2.45e-69], ["CBK62733.1", "", "BGC0001115", 1, "NRP+Polyketide", 33.0, 250.0, 65.85677749360613, 2.45e-69], ["ACB37741.1", "putative_type_I_polyketide_synthase", "BGC0000162", 1, "Polyketide", 33.0, 250.0, 57.8005115089514, 2.46e-69], ["ATY12793.1", "type_I_polyketide_synthase", "BGC0001504", 1, "Polyketide", 35.0, 250.0, 60.99744245524297, 2.5e-69], ["ATX68125.1", "malonyl_CoA-acyl_carrier_protein_transacylase", "BGC0001795", 1, "Polyketide", 32.0, 250.0, 66.87979539641944, 2.53e-69], ["AEU17897.1", "putative_type_I_PKS", "BGC0001072", 1, "Saccharide+Polyketide:Modular type I polyketide+Polyketide:Type II polyketide+Other:Aminocoumarin", 33.0, 250.0, 56.905370843989765, 2.54e-69], ["QEA08888.1", "JenA2", "BGC0002559", 1, "Polyketide", 34.0, 250.0, 62.14833759590793, 2.56e-69], ["AAY39343.1", "Beta-ketoacyl_synthase:Beta-ketoacyl_synthase:Phosphopantetheine-binding_protein", "BGC0002060", 1, "Polyketide:Trans-AT type I polyketide", 33.0, 250.0, 64.3222506393862, 2.64e-69], ["QFU19843.1", "PKS", "BGC0002431", 1, "Polyketide+Saccharide", 35.0, 250.0, 59.590792838874684, 2.65e-69], ["ACN69992.1", "polyketide_synthase", "BGC0000079", 1, "Polyketide", 33.0, 250.0, 56.649616368286445, 2.7e-69], ["WP_083502114.1", "type_I_polyketide_synthase", "BGC0001653", 1, "Polyketide", 35.0, 250.0, 64.06649616368286, 2.87e-69], ["ctg1_orf253", "", "BGC0001200", 1, "Polyketide", 32.0, 250.0, 65.21739130434783, 2.88e-69], ["CAQ18835.1", "polyketide_synthase", "BGC0000954", 1, "NRP+Polyketide:Modular type I polyketide", 32.0, 249.0, 66.49616368286445, 2.88e-69], ["ARM20281.1", "polyketide_synthase", "BGC0001523", 1, "Polyketide", 34.0, 250.0, 57.1611253196931, 2.9e-69], ["AAX98190.1", "polyketide_synthase_type_I", "BGC0000052", 1, "Polyketide", 36.0, 250.0, 56.905370843989765, 2.9e-69], ["ADH04659.1", "TugC", "BGC0001342", 1, "NRP+Polyketide", 35.0, 250.0, 56.13810741687979, 2.95e-69], ["CBA11583.1", "polyketide_synthase_type_I", "BGC0001046", 1, "NRP+Polyketide:Modular type I polyketide+Saccharide:Hybrid/tailoring saccharide", 32.0, 250.0, 66.87979539641944, 2.96e-69], ["CAL58686.1", "polyketide_synthase", "BGC0
```
