## Supplementary File 5 for "Comparative genomics of a novel *Erwinia* species associated with the Highland midge (*Culicoides impunctatus*)": Erwinia_aphidicola_JCM_21238.json (part 2 of 10)

```
000149", 1, "Polyketide:Modular type I polyketide", 36.0, 250.0, 61.253196930946295, 2.96e-69], ["BCK51644.1", "modular_polyketide_synthase", "BGC0002520", 1, "Polyketide", 33.0, 250.0, 65.72890025575447, 3.01e-69], ["QSV12661.1", "AvmC", "BGC0002456", 1, "Polyketide+NRP", 35.0, 250.0, 55.88235294117647, 3.01e-69], ["ctg1_15", "", "BGC0001931", 1, "Polyketide", 33.0, 250.0, 65.60102301790282, 3.12e-69], ["AAY89051.1", "hybrid_nonribosomal_peptide_synthetase/polyketide_synthase", "BGC0001069", 1, "NRP+Polyketide:Trans-AT type I polyketide", 35.0, 250.0, 55.24296675191815, 3.14e-69], ["CCE88381.1", "polyketide_synthase", "BGC0001034", 1, "NRP+Polyketide:Modular type I polyketide", 34.0, 249.0, 62.53196930946292, 3.14e-69], ["AXG22406.1", "type_I_polyketide_synthase", "BGC0002024", 1, "Polyketide", 33.0, 250.0, 64.9616368286445, 3.15e-69], ["ABC84471.1", "NigAVII", "BGC0000114", 1, "Polyketide:Modular type I polyketide", 35.0, 250.0, 55.49872122762148, 3.15e-69], ["AHE80995.1", "PieA5", "BGC0001169", 1, "Polyketide:Modular type I polyketide", 32.0, 249.0, 65.60102301790282, 3.17e-69], ["AGN11880.1", "tstC", "BGC0001114", 1, "NRP+Polyketide", 32.0, 250.0, 64.06649616368286, 3.17e-69], ["ABV97151.1", "AMP-dependent_synthetase_and_ligase", "BGC0000137", 1, "Polyketide", 31.0, 250.0, 67.26342710997443, 3.19e-69], ["CAE02602.1", "polyketide_synthase_type_I", "BGC0000024", 1, "Polyketide:Modular type I polyketide", 36.0, 249.0, 55.1150895140665, 3.19e-69], ["ABV83222.1", "CppJ", "BGC0000116", 1, "Polyketide", 36.0, 250.0, 55.626598465473144, 3.21e-69], ["ABW96540.1", "type_I_modular_polyketide_synthase", "BGC0000159", 1, "Polyketide:Modular type I polyketide", 35.0, 250.0, 56.39386189258312, 3.24e-69], ["CAD19093.1", "StiJ_protein", "BGC0000153", 1, "NRP+Polyketide:Modular type I polyketide", 34.0, 249.0, 63.68286445012787, 3.26e-69], ["CBA11584.1", "polyketide_synthase_type_I", "BGC0001046", 1, "NRP+Polyketide:Modular type I polyketide+Saccharide:Hybrid/tailoring saccharide", 36.0, 250.0, 56.01023017902813, 3.27e-69], ["QKV49790.1", "PKS", "BGC0002526", 1, "Polyketide", 35.0, 249.0, 55.754475703324815, 3.34e-69], ["AAM70355.1", "CalO5", "BGC0000033", 1, "Polyketide", 34.0, 249.0, 64.19437340153452, 3.38e-69], ["QIZ24098.1", "type_I_polyketide_synthase", "BGC0002540", 1, "Polyketide", 37.0, 250.0, 55.370843989769824, 3.41e-69], ["CAO85898.1", "modular_polyketide_synthase_NorC", "BGC0000110", 1, "Polyketide:Modular type I polyketide", 34.0, 249.0, 56.01023017902813, 3.47e-69], ["AEZ53953.1", "polyketide_synthase", "BGC0000144", 1, "Polyketide:Modular type I polyketide", 36.0, 249.0, 55.88235294117647, 3.5e-69], ["QKV49783.1", "beta-ketoacyl_synthase", "BGC0002526", 1, "Polyketide", 33.0, 244.0, 65.98465473145781, 3.55e-69], ["UMP03508.1", "NmvAIII", "BGC0002649", 1, "NRP+Polyketide", 34.0, 249.0, 65.60102301790282, 3.73e-69], ["FGK60_03740", "SDR_family_NAD(P)-dependent_oxidoreductase", "BGC0002038", 1, "Polyketide", 33.0, 249.0, 56.649616368286445, 3.75e-69], ["BBA21074.1", "putative_modular_polyketide_synthase", "BGC0001740", 1, "NRP+Polyketide", 35.0, 249.0, 68.41432225063939, 3.77e-69], ["ctg1_orf9", "", "BGC0000053", 1, "Polyketide", 32.0, 249.0, 65.47314578005115, 3.91e-69], ["OAP25821.1", "Phenolphthiocerol_synthesis_polyketide_synthase_type_I_Pks15/1", "BGC0001658", 1, "Polyketide", 35.0, 249.0, 57.54475703324808, 3.97e-69], ["AEC04361.1", "polyketide_synthase", "BGC0000178", 1, "Polyketide:Trans-AT type I polyketide", 34.0, 249.0, 55.370843989769824, 4e-69], ["CAJ88186.1", "Type_I_modular_polyketide_synthase", "BGC0000151", 1, "Polyketide:Modular type I polyketide+Saccharide:Hybrid/tailoring saccharide", 35.0, 249.0, 60.61381074168798, 4e-69], ["QBL56182.1", "PKS", "BGC0002376", 1, "Polyketide", 35.0, 249.0, 56.52173913043478, 4e-69], ["CAN93351.1", "polyketide_synthase", "BGC0000179", 1, "Polyketide:Trans-AT type I polyketide", 34.0, 249.0, 67.51918158567774, 4e-69], ["QBG82532.1", "Polyketide_synthase", "BGC0002587", 1, "Polyketide", 35.0, 249.0, 55.49872122762148, 4.01e-69], ["QIQ28634.1", "Nbc38", "BGC0002541", 1, "Other", 34.0, 249.0, 56.52173913043478, 4.04e-69], ["QRI43530.1", "type_I_polyketide_synthase", "BGC0002454", 1, "Polyketide", 33.0, 249.0, 60.35805626598465, 4.05e-69], ["ADN68483.1", "sorH", "BGC0000184", 1, "Polyketide:Trans-AT type I polyketide", 32.0, 249.0, 66.24040920716112, 4.08e-69], ["CAN89632.1", "putative_polyketide_synthase", "BGC0001070", 1, "NRP+Polyketide:Modular type I polyketide+Polyketide:Trans-AT type I polyketide", 33.0, 249.0, 60.35805626598465, 4.17e-69], ["ctg1_orf31", "", "BGC0000096", 1, "Polyketide", 35.0, 249.0, 56.13810741687979, 4.27e-69], ["BAQ25481.1", "type_I_polyketide_synthase", "BGC0001288", 1, "Polyketide", 36.0, 249.0, 55.626598465473144, 4.47e-69], ["QNN81298.1", "IonAII", "BGC0002446", 1, "Polyketide", 33.0, 249.0, 66.11253196930946, 5.32e-69], ["CAL58682.1", "polyketide_synthase", "BGC0000149", 1, "Polyketide:Modular type I polyketide", 34.0, 249.0, 60.74168797953964, 5.33e-69], ["AWH12667.1", "RmpD1", "BGC0001759", 1, "Polyketide", 35.0, 238.0, 56.52173913043478, 5.34e-69], ["QWF78546.1", "Narbonolide/10-deoxymethynolide_synthase_PikA2,_modules_3_and_4", "BGC0002142", 1, "Polyketide", 34.0, 249.0, 64.45012787723785, 5.4e-69], ["AKG06377.1", "polyketide_synthase_type_1", "BGC0001830", 1, "Polyketide", 35.0, 249.0, 56.13810741687979, 5.43e-69], ["ctg1_orf254", "", "BGC0001200", 1, "Polyketide", 34.0, 249.0, 55.88235294117647, 5.48e-69], ["AFL48528.1", "laidlomycin_polyketide_synthase_(module_7_and_module_8)", "BGC0000084", 1, "Polyketide", 33.0, 249.0, 64.9616368286445, 5.49e-69], ["AHE80993.1", "PieA3", "BGC0001169", 1, "Polyketide:Modular type I polyketide", 35.0, 249.0, 56.649616368286445, 5.5e-69], ["QEA08891.1", "JenA5", "BGC0002559", 1, "Polyketide", 35.0, 249.0, 60.86956521739131, 5.5e-69], ["QFU19841.1", "PKS", "BGC0002431", 1, "Polyketide+Saccharide", 35.0, 249.0, 58.43989769820972, 5.53e-69], ["AIJ04681.1", "polyketide_synthase", "BGC0001383", 1, "Polyketide", 32.0, 249.0, 67.3913043478261, 5.54e-69], ["AKG06375.1", "polyketide_synthase_type_1", "BGC0001830", 1, "Polyketide", 35.0, 249.0, 56.13810741687979, 5.62e-69], ["AUA09467.1", "Erythronolide_synthase,_modules_1_and_2", "BGC0002291", 1, "Polyketide", 34.0, 249.0, 63.9386189258312, 5.63e-69], ["DAC80063.1", "PKS", "BGC0001836", 1, "Polyketide:Trans-AT type I polyketide", 31.0, 249.0, 63.171355498721226, 5.65e-69], ["AQW44893.1", "polyketide_synthase", "BGC0001737", 1, "NRP+Polyketide", 35.0, 249.0, 60.86956521739131, 5.68e-69], ["WP_079030450.1", "type_I_polyketide_synthase", "BGC0002033", 1, "Polyketide", 33.0, 249.0, 63.9386189258312, 5.91e-69], ["WP_063764078.1", "polyketide_synthase", "BGC0001348", 1, "Polyketide:Modular type I polyketide", 35.0, 249.0, 55.754475703324815, 6.13e-69], ["CAA60459.1", "polyketide_synthase", "BGC0001040", 1, "NRP+Polyketide", 34.0, 249.0, 65.60102301790282, 6.19e-69], ["WP_042799407.1", "SDR_family_NAD(P)-dependent_oxidoreductase", "BGC0001283", 1, "Polyketide", 34.0, 249.0, 60.48593350383632, 6.37e-69], ["QKV49765.1", "PKS", "BGC0002526", 1, "Polyketide", 35.0, 249.0, 55.88235294117647, 6.82e-69], ["AQZ37094.1", "polyketide_synthase", "BGC0001511", 1, "Polyketide", 35.0, 248.0, 65.21739130434783, 6.92e-69], ["ctg1_orf524", "", "BGC0001199", 1, "Polyketide", 33.0, 248.0, 65.21739130434783, 6.99e-69], ["ABV83229.1", "CppB", "BGC0000116", 1, "Polyketide", 36.0, 249.0, 55.88235294117647, 7.03e-69], ["AWO77084.1", "hybrid_non-ribosomal_peptide_synthetase/type_I_polyketide_synthase", "BGC0001556", 1, "NRP+Polyketide", 36.0, 249.0, 56.13810741687979, 7.12e-69], ["CAO98879.1", "polyketide_synthase_AufD", "BGC0000023", 1, "Polyketide:Modular type I polyketide", 35.0, 249.0, 59.33503836317136, 7.15e-69], ["CAM00062.1", "EryAI_Erythromycin_polyketide_synthase_modules_1_and_2", "BGC0000055", 1, "Polyketide:Modular type I polyketide+Saccharide:Hybrid/tailoring saccharide", 33.0, 249.0, 65.47314578005115, 7.22e-69], ["ASZ00151.1", "polyketide_synthase", "BGC0001785", 1, "Polyketide", 33.0, 249.0, 65.34526854219949, 7.24e-69], ["QKV49770.1", "PKS", "BGC0002526", 1, "Polyketide", 34.0, 249.0, 58.43989769820972, 7.46e-69], ["BCB17033.1", "modular_polyketide_synthase", "BGC0002523", 1, "NRP", 32.0, 249.0, 68.03069053708441, 7.51e-69], ["BAV56011.1", "PKS_(KS-AT-DH-ER-KR-ACP-KS-AT-DH-ER-KR-ACP)", "BGC0001597", 1, "Polyketide", 36.0, 249.0, 56.77749360613811, 7.52e-69], ["CCE88380.1", "polyketide_synthase", "BGC0001034", 1, "NRP+Polyketide:Modular type I polyketide", 35.0, 248.0, 58.82352941176471, 7.68e-69], ["ALD82523.1", "polyketide_synthase", "BGC0001212", 1, "NRP+Polyketide", 37.0, 248.0, 55.88235294117647, 7.74e-69], ["CAJ57409.1", "polyketide_synthase_type_I", "BGC0000176", 1, "Polyketide", 33.0, 249.0, 63.68286445012787, 7.76e-69], ["ABC84469.1", "NigAIX", "BGC0000114", 1, "Polyketide:Modular type I polyketide", 36.0, 248.0, 56.905370843989765, 7.84e-69], ["QFU19831.1", "PKS", "BGC0002431", 1, "Polyketide+Saccharide", 28.0, 243.0, 101.15089514066496, 7.89e-69], ["AKQ22698.1", "malonyl_CoA-acyl_carrier_protein_transacylase", "BGC0001186", 1, "Polyketide", 33.0, 249.0, 63.29923273657288, 8.25e-69], ["AXI91552.1", "FunP1", "BGC0001944", 1, "Polyketide", 35.0, 249.0, 56.77749360613811, 8.49e-69], ["ANR02552.1", "LodK", "BGC0001648", 1, "Polyketide", 34.0, 248.0, 60.99744245524297, 9.54e-69], ["QRI43526.1", "type_I_polyketide_synthase", "BGC0002454", 1, "Polyketide", 33.0, 248.0, 65.60102301790282, 9.57e-69], ["ctg1_13", "", "BGC0001931", 1, "Polyketide", 36.0, 248.0, 55.88235294117647, 9.86e-69], ["SKB24634.1", "", "BGC0002455", 1, "Polyketide", 33.0, 248.0, 66.36828644501279, 9.86e-69], ["CAG23964.1", "polyketide_synthase_type_I", "BGC0000181", 1, "Polyketide", 32.0, 248.0, 66.36828644501279, 1e-68], ["BAF92601.1", "iterative_type_I_PKS", "BGC0000118", 1, "Polyketide", 36.0, 248.0, 55.370843989769824, 1.03e-68], ["ACJ24875.1", "6-methylsalicylic_acid_synthase", "BGC0000119", 1, "Polyketide:Iterative type I polyketide+Saccharide:Hybrid/tailoring saccharide", 36.0, 248.0, 55.370843989769824, 1.03e-68], ["AAX98188.1", "polyketide_synthase_type_I", "BGC0000052", 1, "Polyketide", 33.0, 248.0, 61.508951406649615, 1.04e-68], ["CAN93352.1", "polyketide_synthase", "BGC0000179", 1, "Polyketide:Trans-AT type I polyketide", 33.0, 248.0, 67.77493606138107, 1.06e-68], ["AGY30676.1", "Ann4", "BGC0001298", 1, "Polyketide", 31.0, 248.0, 72.50639386189258, 1.07e-68], ["AXI91548.1", "FunP5", "BGC0001944", 1, "Polyketide", 35.0, 248.0, 56.39386189258312, 1.08e-68], ["AAF26919.1", "polyketide_synthase", "BGC0000988", 1, "NRP+Polyketide", 35.0, 248.0, 64.19437340153452, 1.1e-68], ["ADB12488.1", "EpoA", "BGC0000990", 1, "NRP+Polyketide", 36.0, 248.0, 64.19437340153452, 1.1e-68], ["AVX51108.1", "nysC", "BGC0001709", 1, "Polyketide", 34.0, 248.0, 64.45012787723785, 1.13e-68], ["UHH90010.1", "VicP2", "BGC0002634", 1, "Polyketide+NRP+Other", 34.0, 248.0, 56.77749360613811, 1.13e-68], ["CAL69894.1", "RhiF_protein", "BGC0001112", 1, "NRP+Polyketide:Trans-AT type I polyketide", 33.0, 248.0, 63.68286445012787, 1.2e-68], ["AAP42855.1", "NanA1", "BGC0000105", 1, "Polyketide", 34.0, 248.0, 61.125319693094625, 1.24e-68], ["AAQ84146.1", "Plm6", "BGC0000123", 1, "Polyketide", 33.0, 248.0, 64.57800511508951, 1.24e-68], ["QGA70100.1", "type_I_polyketide_synthase", "BGC0002517", 1, "Polyketide", 33.0, 248.0, 57.416879795396426, 1.24e-68], ["AHH99920.1", "PKS_I", "BGC0000002", 1, "Polyketide", 34.0, 248.0, 64.57800511508951, 1.25e-68], ["ABF88102.1", "polyketide_synthase", "BGC0001025", 1, "NRP+Polyketide:Trans-AT type I polyketide", 34.0, 248.0, 63.810741687979544, 1.25e-68], ["AAF71775.1", "nysB", "BGC0000115", 1, "Polyketide:Modular type I polyketide+Saccharide:Hybrid/tailoring saccharide", 36.0, 248.0, 56.52173913043478, 1.27e-68], ["QKV49769.1", "PKS", "BGC0002526", 1, "Polyketide", 35.0, 248.0, 56.52173913043478, 1.29e-68], ["AEK75503.1", "type_1_polyketide_synthase", "BGC0000001", 1, "Polyketide:Modular type I polyketide", 36.0, 248.0, 55.1150895140665, 1.31e-68], ["AAF71774.1", "nysA", "BGC0000115", 1, "Polyketide:Modular type I polyketide+Saccharide:Hybrid/tailoring saccharide", 34.0, 247.0, 55.370843989769824, 1.38e-68], ["ATX68112.1", "malonyl_CoA-acyl_carrier_protein_transacylase", "BGC0001772", 1, "Polyketide", 32.0, 248.0, 67.13554987212275, 1.39e-68], ["EHK80167.1", "modular_polyketide_synthase", "BGC0001447", 1, "Polyketide", 34.0, 248.0, 64.06649616368286, 1.43e-68], ["ANC94965.1", "AlmHII", "BGC0001396", 1, "Polyketide", 33.0, 248.0, 65.47314578005115, 1.43e-68], ["CAC20919.1", "PimS4_protein", "BGC0000125", 1, "Polyketide", 33.0, 248.0, 65.60102301790282, 1.45e-68], ["AQT01395.1", "SgnS4", "BGC0001690", 1, "Polyketide", 33.0, 248.0, 65.60102301790282, 1.45e-68], ["AEK75504.1", "type_1_polyketide_synthase", "BGC0000001", 1, "Polyketide:Modular type I polyketide", 34.0, 245.0, 63.810741687979544, 1.45e-68], ["ELY54_RS14405", "SDR_family_NAD(P)-dependent_oxidoreductase", "BGC0002087", 1, "NRP+Polyketide", 34.0, 248.0, 62.787723785166236, 1.46e-68], ["ABS90470.1", "NRPS/PKS", "BGC0001106", 1, "NRP+Polyketide", 34.0, 248.0, 61.76470588235294, 1.47e-68], ["AAG23265.1", "polyketide_synthase_extender_module_2", "BGC0000148", 1, "Polyketide", 35.0, 248.0, 55.370843989769824, 1.49e-68], ["AEE88279.1", "CurK", "BGC0000976", 1, "NRP+Polyketide:Modular type I polyketide", 30.0, 248.0, 68.54219948849105, 1.51e-68], ["AAT70106.1", "CurK", "BGC0001165", 1, "NRP+Polyketide:Modular type I polyketide", 30.0, 248.0, 68.54219948849105, 1.51e-68], ["ADC45516.1", "modular_polyketide_synthase", "BGC0000093", 1, "Polyketide", 33.0, 248.0, 63.55498721227622, 1.53e-68], ["AUO16423.1", "polyketide_synthase", "BGC0001700", 1, "Polyketide", 34.0, 248.0, 61.125319693094625, 1.54e-68], ["QPP46760.1", "polyketide_synthase", "BGC0002500", 1, "Polyketide", 34.0, 248.0, 64.83375959079284, 1.63e-68], ["ALV82341.1", "borrelidin_type_I_polyketide_synthase", "BGC0001533", 1, "Polyketide", 33.0, 247.0, 60.230179028132994, 1.7e-68], ["ADN68478.1", "SorC", "BGC0000184", 1, "Polyketide:Trans-AT type I polyketide", 33.0, 247.0, 66.36828644501279, 1.72e-68], ["WP_015031691.1", "type_I_polyketide_synthase", "BGC0001819", 1, "Polyketide", 35.0, 247.0, 56.26598465473146, 1.72e-68], ["AEC13079.1", "fosA", "BGC0000060", 1, "Polyketide", 32.0, 248.0, 65.47314578005115, 1.73e-68], ["QBL56184.1", "PKS", "BGC0002376", 1, "Polyketide", 33.0, 248.0, 65.08951406649616, 1.75e-68], ["BAP34740.1", "type_I_polyketide_synthase", "BGC0000078", 1, "Polyketide", 34.0, 247.0, 56.905370843989765, 1.78e-68], ["AKA59093.1", "type-I_PKS", "BGC0001619", 1, "Polyketide", 34.0, 248.0, 65.72890025575447, 1.8e-68], ["CQR60495.1", "Polyketide_synthase,_type_I,_module_7", "BGC0001287", 1, "Polyketide", 34.0, 247.0, 64.70588235294117, 1.84e-68], ["CAG23958.2", "polyketide_synthase_of_type_I", "BGC0001089", 1, "Polyketide+NRP", 33.0, 248.0, 65.85677749360613, 1.84e-68], ["AAB66505.1", "tylactone_synthase_module_3", "BGC0000166", 1, "Polyketide", 35.0, 247.0, 56.01023017902813, 1.86e-68], ["ctg1_11", "", "BGC0001931", 1, "Polyketide", 34.0, 247.0, 56.13810741687979, 1.88e-68], ["ABJ97437.1", "MerA", "BGC0001012", 1, "NRP+Polyketide", 33.0, 248.0, 66.62404092071611, 1.91e-68], ["QWF78544.1", "3-ketoacyl-CoA_thiolase", "BGC0002142", 1, "Polyketide", 33.0, 248.0, 63.42710997442455, 1.92e-68], ["QHZ99323.1", "nargenicin_PKS", "BGC0001875", 1, "Polyketide", 35.0, 248.0, 56.52173913043478, 1.92e-68], ["ADX66459.1", "ScnS4", "BGC0000108", 1, "Polyketide", 33.0, 247.0, 65.60102301790282, 1.94e-68], ["AAF71776.1", "nysC", "BGC0000115", 1, "Polyketide:Modular type I polyketide+Saccharide:Hybrid/tailoring saccharide", 34.0, 248.0, 64.45012787723785, 2.04e-68], ["AWH12664.1", "RmpE2", "BGC0001759", 1, "Polyketide", 34.0, 247.0, 61.253196930946295, 2.09e-68], ["CAJ57410.1", "polyketide_synthase_type_I", "BGC0000176", 1, "Polyketide", 32.0, 247.0, 64.70588235294117, 2.15e-68], ["MCC5026026.1", "polyketide_synthase_dehydratase_domain-containing_protein", "BGC0002118", 1, "NRP+Polyketide", 33.0, 247.0, 64.19437340153452, 2.18e-68], ["MCC5025982.1", "polyketide_synthase_dehydratase_domain-containing_protein", "BGC0002119", 1, "NRP+Polyketide", 33.0, 247.0, 64.19437340153452, 2.18e-68], ["QGY73454.1", "Itm22", "BGC0002451", 1, "Polyketide", 34.0, 247.0, 65.21739130434783, 2.24e-68], ["ANR02557.1", "LodP", "BGC0001648", 1, "Polyketide", 35.0, 246.0, 56.13810741687979, 2.25e-68], ["QBG82526.1", "Polyketide_synthase", "BGC0002587", 1, "Polyketide", 36.0, 247.0, 56.01023017902813, 2.3e-68], ["AUA09465.1", "Erythronolide_synthase,_modules_5_and_6", "BGC0002291", 1, "Polyketide", 32.0, 247.0, 65.47314578005115, 2.32e-68], ["ANC94964.1", "AlmHIII", "BGC0001396", 1, "Polyketide", 35.0, 247.0, 55.626598465473144, 2.38e-68], ["QBG82527.1", "Polyketide_synthase", "BGC0002587", 1, "Polyketide", 34.0, 247.0, 65.08951406649616, 2.38e-68], ["ADN68477.1", "SorB", "BGC0000184", 1, "Polyketide:Trans-AT type I polyketide", 34.0, 247.0, 66.11253196930946, 2.52e-68], ["ADC79617.1", "BafAII", "BGC0000028", 1, "Polyketide:Modular type I polyketide", 36.0, 247.0, 56.39386189258312, 2.53e-68], ["ARW71484.1", "type_I_PKS_module_3", "BGC0001812", 1, "Polyketide", 35.0, 247.0, 56.13810741687979, 2.55e-68], ["BAP05594.1", "calF", "BGC0000967", 1, "NRP+Polyketide:Trans-AT type I polyketide", 32.0, 247.0, 64.83375959079284, 2.58e-68], ["ACB46488.1", "polyketide_synthase", "BGC0000082", 1, "Polyketide", 36.0, 247.0, 56.649616368286445, 2.6e-68], ["APZ78844.1", "polyketide_synthase", "BGC0001431", 1, "NRP:Cyclic depsipeptide+Polyketide:Iterative type I polyketide", 34.0, 247.0, 66.36828644501279, 2.7e-68], ["AFL48525.1", "laidlomycin_polyketide_synthase_(loading_module_and_module_1)", "BGC0000084", 1, "Polyketide", 32.0, 247.0, 61.63682864450127, 2.83e-68], ["QCP68966.1", "VatW", "BGC0002296", 1, "NRP+Polyketide", 35.0, 247.0, 65.21739130434783, 3e-68], ["ANR02554.1", "LodM", "BGC0001648", 1, "Polyketide", 32.0, 247.0, 65.47314578005115, 3.01e-68], ["QZA73308.1", "type_I_polyketide_synthase", "BGC0002385", 1, "Polyketide", 32.0, 247.0, 71.22762148337596, 3.04e-68], ["CAE45670.1", "borrelidin_polyketide_synthase,_type_I", "BGC0000031", 1, "Polyketide:Modular type I polyketide", 33.0, 246.0, 60.35805626598465, 3.06e-68], ["AHH99923.1", "PKS_I", "BGC0000002", 1, "Polyketide", 33.0, 247.0, 63.9386189258312, 3.1e-68], ["AAX98187.1", "polyketide_synthase_type_I", "BGC0000052", 1, "Polyketide", 35.0, 246.0, 55.88235294117647, 3.13e-68], ["ANZ22988.1", "ZinE", "BGC0001828", 1, "Polyketide", 35.0, 246.0, 56.26598465473146, 3.17e-68], ["AAO65801.1", "monensin_polyketide_synthase_module_9", "BGC0000100", 1, "Polyketide", 34.0, 246.0, 55.626598465473144, 3.18e-68], ["ANZ52464.1", "MonAVI", "BGC0001670", 1, "Polyketide", 34.0, 246.0, 55.626598465473144, 3.18e-68], ["QRI43531.1", "type_I_polyketide_synthase", "BGC0002454", 1, "Polyketide", 35.0, 247.0, 56.52173913043478, 3.2e-68], ["CAJ88176.1", "Type_I_modular_polyketide_synthase", "BGC0000151", 1, "Polyketide:Modular type I polyketide+Saccharide:Hybrid/tailoring saccharide", 36.0, 247.0, 55.49872122762148, 3.2e-68], ["QIZ24099.1", "type_I_polyketide_synthase", "BGC0002540", 1, "Polyketide", 34.0, 246.0, 64.70588235294117, 3.29e-68], ["BCK51633.1", "modular_polyketide_synthase", "BGC0002520", 1, "Polyketide", 35.0, 247.0, 54.987212276214834, 3.38e-68], ["AZH23820.1", "MgiG", "BGC0001971", 1, "NRP+Polyketide", 31.0, 246.0, 66.75191815856778, 3.4e-68], ["AZH23790.1", "MgcG", "BGC0001970", 1, "NRP+Polyketide", 31.0, 246.0, 66.75191815856778, 3.41e-68], ["AEC04364.1", "polyketide_synthase", "BGC0000178", 1, "Polyketide:Trans-AT type I polyketide", 33.0, 246.0, 66.11253196930946, 3.41e-68], ["WP_055480219.1", "type_I_polyketide_synthase", "BGC0001653", 1, "Polyketide", 34.0, 247.0, 55.754475703324815, 3.42e-68], ["QLG04868.1", "PulG", "BGC0002374", 1, "Polyketide", 33.0, 247.0, 66.62404092071611, 3.47e-68], ["SKB24638.1", "", "BGC0002455", 1, "Polyketide", 34.0, 247.0, 64.06649616368286, 3.47e-68], ["AAM81585.1", "putative_type_I_polyketide_synthase", "BGC0000047", 1, "Polyketide", 33.0, 246.0, 65.47314578005115, 3.47e-68], ["IF55_RS36525", "polyketide_synthase", "BGC0001348", 1, "Polyketide:Modular type I polyketide", 34.0, 246.0, 57.033248081841435, 3.51e-68], ["ARR97039.1", "SphF", "BGC0001780", 1, "NRP", 33.0, 246.0, 65.72890025575447, 3.55e-68], ["WP_102918843.1", "SDR_family_NAD(P)-dependent_oxidoreductase", "BGC0002104", 1, "NRP+Polyketide", 34.0, 246.0, 64.57800511508951, 3.6e-68], ["ADN13832.1", "Polyketide_Synthase", "BGC0001164", 1, "Polyketide:Modular type I polyketide", 33.0, 246.0, 65.47314578005115, 3.99e-68], ["BAV32159.1", "polyketide_synthase", "BGC0001373", 1, "Polyketide", 31.0, 246.0, 66.62404092071611, 4.12e-68], ["AXM42948.1", "type_1_polyketide_synthase", "BGC0001941", 1, "NRP+Polyketide", 34.0, 246.0, 62.02046035805626, 4.13e-68], ["ACY06290.1", "type_I_polyketide_synthase", "BGC0001042", 1, "NRP+Polyketide", 35.0, 246.0, 55.88235294117647, 4.22e-68], ["BCB17031.1", "modular_polyketide_synthase", "BGC0002523", 1, "NRP", 32.0, 246.0, 66.62404092071611, 4.24e-68], ["WP_245661582.1", "polyketide_synthase", "BGC0001348", 1, "Polyketide:Modular type I polyketide", 34.0, 246.0, 57.033248081841435, 4.25e-68], ["ADI59531.1", "CorI", "BGC0001091", 1, "NRP+Polyketide", 33.0, 246.0, 66.36828644501279, 4.35e-68], ["QIQ28616.1", "Nbc20", "BGC0002541", 1, "Other", 36.0, 246.0, 56.26598465473146, 4.43e-68], ["AGZ15473.1", "putative_type_I_polyketide_synthase", "BGC0001036", 1, "NRP+Polyketide", 37.0, 246.0, 55.88235294117647, 4.54e-68], ["QNN81299.1", "IonAIII", "BGC0002446", 1, "Polyketide", 34.0, 246.0, 56.905370843989765, 4.59e-68], ["QLD23836.1", "SDR_family_NAD(P)-dependent_oxidoreductase", "BGC0002086", 1, "Polyketide", 35.0, 246.0, 56.13810741687979, 4.61e-68], ["AEZ64505.1", "Herb", "BGC0001065", 1, "Polyketide", 36.0, 246.0, 55.49872122762148, 4.71e-68], ["ANY10599.1", "polyketide_synthase", "BGC0001773", 1, "Polyketide", 35.0, 246.0, 56.01023017902813, 4.86e-68], ["ABV83230.1", "CppC", "BGC0000116", 1, "Polyketide", 36.0, 246.0, 56.01023017902813, 4.94e-68], ["WP_051137606.1", "type_I_polyketide_synthase", "BGC0002011", 1, "Polyketide", 33.0, 246.0, 64.70588235294117, 5.33e-68], ["QGJ79676.1", "Polyketide_synthase", "BGC0002552", 1, "Polyketide", 33.0, 246.0, 64.83375959079284, 5.33e-68], ["CAN89636.1", "putative_polyketide_synthase", "BGC0001070", 1, "NRP+Polyketide:Modular type I polyketide+Polyketide:Trans-AT type I polyketide", 33.0, 246.0, 62.787723785166236, 5.43e-68], ["CAM00065.1", "EryAIII_Erythromycin_polyketide_synthase_modules_5_and_6", "BGC0000055", 1, "Polyketide:Modular type I polyketide+Saccharide:Hybrid/tailoring saccharide", 34.0, 246.0, 63.55498721227622, 5.58e-68], ["QIQ28635.1", "Nbc39", "BGC0002541", 1, "Other", 33.0, 246.0, 65.85677749360613, 5.58e-68], ["BAW35654.1", "modular_polyketide_synthase", "BGC0002355", 1, "Polyketide+Other", 35.0, 246.0, 55.370843989769824, 5.69e-68], ["QCQ67875.1", "hybrid_peptide_synthetase/polyketide_synthase", "BGC0002297", 1, "NRP+Polyketide", 31.0, 246.0, 63.810741687979544, 5.71e-68], ["AAG13918.1", "megalomicin_6-deoxyerythronolide_B_synthase_2", "BGC0000092", 1, "Polyketide", 33.0, 246.0, 64.45012787723785, 5.74e-68], ["AXG22405.1", "type_I_polyketide_synthase", "BGC0002024", 1, "Polyketide", 33.0, 246.0, 64.45012787723785, 5.78e-68], ["ABV97154.1", "Beta-ketoacyl_synthase", "BGC0000137", 1, "Polyketide", 33.0, 246.0, 64.70588235294117, 5.94e-68], ["ctg1_orf7", "", "BGC0000053", 1, "Polyketide", 34.0, 246.0, 64.9616368286445, 5.99e-68], ["BCB17030.1", "modular_polyketide_synthase", "BGC0002523", 1, "NRP", 33.0, 246.0, 67.0076726342711, 6.18e-68], ["ctg1_orf256", "", "BGC0001200", 1, "Polyketide", 32.0, 246.0, 65.08951406649616, 6.21e-68], ["QIE07127.1", "OvmL1", "BGC0001719", 1, "Polyketide", 35.0, 246.0, 56.26598465473146, 6.62e-68], ["MCC5025983.1", "amino_acid_adenylation_domain-containing_protein", "BGC0002119", 1, "NRP+Polyketide", 34.0, 246.0, 64.57800511508951, 6.92e-68], ["BAV56012.1", "PKS_(KS-AT-DH-ER-KR-ACP-TE)", "BGC0001597", 1, "Polyketide", 35.0, 246.0, 57.92838874680307, 6.93e-68], ["AAC69331.1", "type_I_polyketide_synthase_PikAIII", "BGC0000094", 1, "Polyketide:Modular type I polyketide+Saccharide:Hybrid/tailoring saccharide", 35.0, 245.0, 57.416879795396426, 7.26e-68], ["AAO65796.1", "monensin_polyketide_synthase_loading_module_and_module_1", "BGC0000100", 1, "Polyketide", 35.0, 246.0, 55.626598465473144, 7.4e-68], ["ANZ52459.1", "MonAI", "BGC0001670", 1, "Polyketide", 35.0, 246.0, 55.626598465473144, 7.4e-68], ["BAF50722.1", "polyketide_synthase", "BGC0001116", 1, "NRP+Polyketide", 37.0, 239.0, 48.33759590792839, 7.44e-68], ["ACO94500.1", "polyketide_synthase_type_I", "BGC0000097", 1, "Polyketide:Modular type I polyketide", 32.0, 245.0, 65.60102301790282, 7.53e-68], ["BAW35611.1", "modular_polyketide_synthase", "BGC0002357", 1, "Polyketide+Other", 36.0, 245.0, 55.626598465473144, 7.59e-68], ["ACY01400.1", "AT-less_polyketide_synthase", "BGC0000083", 1, "Polyketide:Modular type I polyketide+Polyketide:Trans-AT type I polyketide", 35.0, 246.0, 57.1611253196931, 7.65e-68], ["CAG23959.2", "polyketide_synthase_of_type_I", "BGC0001089", 1, "Polyketide+NRP", 33.0, 246.0, 66.75191815856778, 7.69e-68], ["IH19_RS1000000149540", "SDR_family_NAD(P)-dependent_oxidoreductase", "BGC0002106", 1, "Polyketide", 34.0, 238.0, 56.26598465473146, 7.7e-68], ["ADI59532.1", "CorJ", "BGC0001091", 1, "NRP+Polyketide", 32.0, 246.0, 66.11253196930946, 7.84e-68], ["BAQ25482.1", "type_I_polyketide_synthase", "BGC0001288", 1, "Polyketide", 33.0, 246.0, 61.38107416879796, 7.9e-68], ["AFL48527.1", "laidlomycin_polyketide_synthase_(module_3_and_module_4)", "BGC0000084", 1, "Polyketide", 34.0, 246.0, 57.92838874680307, 7.9e-68], ["BBA66513.1", "type_I_polyketide_synthase", "BGC0001495", 1, "Polyketide", 34.0, 246.0, 65.34526854219949, 8.02e-68], ["QFU80900.1", "PKS", "BGC0002550", 1, "Polyketide", 35.0, 246.0, 56.01023017902813, 8.05e-68], ["EHK80171.1", "modular_polyketide_synthase", "BGC0001447", 1, "Polyketide", 34.0, 245.0, 63.9386189258312, 8.09e-68], ["QIQ28617.1", "Nbc21", "BGC0002541", 1, "Other", 34.0, 246.0, 55.754475703324815, 8.25e-68], ["AHH99926.1", "PKS_I", "BGC0000002", 1, "Polyketide", 34.0, 246.0, 58.69565217391305, 8.35e-68], ["CCP20048.1", "divL1_protein", "BGC0001119", 1, "Polyketide:Modular type I polyketide", 35.0, 245.0, 56.26598465473146, 8.9e-68], ["TXD00261.1", "AMP-binding_protein", "BGC0001877", 1, "Polyketide", 34.0, 245.0, 57.033248081841435, 9.18e-68], ["UMP03506.1", "NmvAV", "BGC0002649", 1, "NRP+Polyketide", 35.0, 245.0, 55.626598465473144, 9.46e-68], ["AVX51107.1", "nysB", "BGC0001709", 1, "Polyketide", 34.0, 245.0, 61.253196930946295, 1.01e-67], ["AZF85917.1", "type_I_polyketide_synthase", "BGC0001963", 1, "NRP+Polyketide", 32.0, 245.0, 67.64705882352942, 1.02e-67], ["ACO94488.1", "polyketide_synthase_type_I", "BGC0000097", 1, "Polyketide:Modular type I polyketide", 34.0, 245.0, 64.45012787723785, 1.04e-67], ["ADM46360.1", "polyketide_synthase", "BGC0000106", 1, "Polyketide", 33.0, 245.0, 60.74168797953964, 1.04e-67], ["AAQ82561.1", "FscA", "BGC0000034", 1, "NRP+Polyketide", 34.0, 245.0, 62.14833759590793, 1.06e-67], ["CTQ34882.1", "AtcE;_polyketide_synthase,_modules_5-7", "BGC0001301", 1, "Polyketide", 36.0, 245.0, 62.27621483375959, 1.09e-67], ["CAE02606.1", "polyketide_synthase_type_I", "BGC0000024", 1, "Polyketide:Modular type I polyketide", 35.0, 245.0, 56.01023017902813, 1.19e-67], ["ARS01477.1", "NcmAV", "BGC0001702", 1, "NRP+Polyketide", 35.0, 245.0, 56.39386189258312, 1.29e-67], ["ABG02263.1", "SalA", "BGC0000143", 1, "Polyketide", 36.0, 244.0, 56.01023017902813, 1.41e-67], ["ADX66470.1", "ScnS0", "BGC0000108", 1, "Polyketide", 33.0, 244.0, 62.65984654731458, 1.43e-67], ["AZF85945.1", "type_I_polyketide_synthase", "BGC0001963", 1, "NRP+Polyketide", 34.0, 245.0, 56.13810741687979, 1.49e-67], ["AMB20394.1", "polyketide_synthase", "BGC0002072", 1, "Polyketide:Modular type I polyketide", 31.0, 245.0, 67.0076726342711, 1.5e-67], ["CCG06113.1", "type_I_polyketide_synthase", "BGC0001543", 1, "Polyketide", 32.0, 244.0, 64.06649616368286, 1.5e-67], ["QBL56210.1", "PKS", "BGC0002376", 1, "Polyketide", 35.0, 245.0, 55.88235294117647, 1.51e-67], ["AFI57005.1", "QmnA1", "BGC0000133", 1, "Polyketide", 34.0, 245.0, 64.45012787723785, 1.52e-67], ["AGN74894.1", "nonribosomal_peptide_synthetase/polyketide_synthase_hybrid_protein", "BGC0000459", 1, "NRP:Cyclic depsipeptide+Polyketide:Trans-AT type I polyketide", 33.0, 244.0, 63.171355498721226, 1.59e-67], ["CAO85897.1", "modular_polyketide_synthase_NorB", "BGC0000110", 1, "Polyketide:Modular type I polyketide", 33.0, 244.0, 61.253196930946295, 1.6e-67], ["AWW87424.1", "type_I_polyketide_synthase", "BGC0001755", 1, "Polyketide", 32.0, 245.0, 66.62404092071611, 1.6e-67], ["ABC84470.1", "NIGAVIII", "BGC0000114", 1, "Polyketide:Modular type I polyketide", 35.0, 244.0, 56.26598465473146, 1.61e-67], ["TMU97089.1", "SDR_family_NAD(P)-dependent_oxidoreductase", "BGC0002038", 1, "Polyketide", 34.0, 244.0, 56.26598465473146, 1.61e-67], ["BAG85032.1", "putative_polyketide_synthase", "BGC0000086", 1, "Polyketide", 31.0, 244.0, 73.78516624040921, 1.66e-67], ["RAT98530.1", "trans-acyltransferase_polyketide_synthase", "BGC0001470", 1, "Polyketide:Trans-AT type I polyketide", 34.0, 244.0, 62.27621483375959, 1.72e-67], ["BBM96638.1", "modular_polyketide_synthase", "BGC0002452", 1, "Polyketide", 33.0, 244.0, 65.21739130434783, 1.76e-67], ["AHA12078.1", "polyketide_synthase_type_1", "BGC0001172", 1, "NRP+Polyketide:Modular type I polyketide", 35.0, 244.0, 63.55498721227622, 1.79e-67], ["AAB66507.1", "tylactone_synthase_module_6", "BGC0000166", 1, "Polyketide", 32.0, 244.0, 66.49616368286445, 1.81e-67], ["AAP42867.1", "NanA7", "BGC0000105", 1, "Polyketide", 34.0, 244.0, 55.49872122762148, 1.84e-67], ["ANH11410.1", "SceO", "BGC0001770", 1, "Polyketide", 33.0, 244.0, 65.98465473145781, 1.87e-67], ["AFL48532.1", "laidlomycin_polyketide_synthase_(module_11_and_module_12)", "BGC0000084", 1, "Polyketide", 34.0, 244.0, 55.754475703324815, 1.88e-67], ["QBF51754.1", "type_I_polyketide_synthase", "BGC0001856", 1, "Polyketide:Modular type I polyketide", 35.0, 244.0, 55.88235294117647, 1.94e-67], ["QFU19827.1", "PKS", "BGC0002431", 1, "Polyketide+Saccharide", 34.0, 244.0, 61.38107416879796, 1.99e-67], ["ANH11414.1", "SceS", "BGC0001770", 1, "Polyketide", 31.0, 244.0, 76.34271099744245, 2.01e-67], ["AVV61983.1", "type_I_modular_polyketide_synthase", "BGC0001477", 1, "NRP+Polyketide:Modular type I polyketide", 32.0, 244.0, 65.85677749360613, 2.04e-67], ["BBA66512.1", "type_I_polyketide_synthase", "BGC0001495", 1, "Polyketide", 34.0, 244.0, 56.01023017902813, 2.07e-67], ["AAP42856.1", "NanA2", "BGC0000105", 1, "Polyketide", 34.0, 244.0, 61.508951406649615, 2.17e-67], ["AEW98134.1", "polyketide_synthase", "BGC0002642", 1, "Alkaloid", 34.0, 244.0, 63.42710997442455, 2.17e-67], ["ARM20284.1", "polyketide_synthase", "BGC0001523", 1, "Polyketide", 34.0, 244.0, 61.125319693094625, 2.2e-67], ["RLV64599.1", "Erythronolide_synthase,_modules_1_and_2", "BGC0001845", 1, "Polyketide+NRP+Other:Aminocoumarin", 32.0, 244.0, 64.9616368286445, 2.36e-67], ["ACO94468.1", "polyketide_synthase_type_I", "BGC0000029", 1, "Polyketide:Modular type I polyketide", 31.0, 244.0, 65.08951406649616, 2.49e-67], ["WP_159041997.1", "SDR_family_NAD(P)-dependent_oxidoreductase", "BGC0002033", 1, "Polyketide", 32.0, 244.0, 67.0076726342711, 2.54e-67], ["BAP34739.1", "type_I_polyketide_synthase", "BGC0000078", 1, "Polyketide", 34.0, 244.0, 57.416879795396426, 2.56e-67], ["ABY66019.1", "6-methylsalicylic_acid_synthase", "BGC0001008", 1, "Polyketide:Iterative type I polyketide+Polyketide:Enediyne type I polyketide", 35.0, 244.0, 55.88235294117647, 2.57e-67], ["QBG82528.1", "Polyketide_synthase", "BGC0002587", 1, "Polyketide", 35.0, 244.0, 56.13810741687979, 2.62e-67], ["QSV12663.1", "AvmE", "BGC0002456", 1, "Polyketide+NRP", 34.0, 244.0, 62.14833759590793, 2.62e-67], ["AFX60318.1", "polyketide_synthase", "BGC0001031", 1, "NRP+Polyketide", 32.0, 244.0, 65.98465473145781, 2.71e-67], ["BBM96640.1", "modular_polyketide_synthase", "BGC0002452", 1, "Polyketide", 34.0, 244.0, 60.10230179028133, 2.74e-67], ["WP_234353271.1", "SDR_family_NAD(P)-dependent_oxidoreductase", "BGC0001537", 1, "Polyketide", 35.0, 244.0, 56.52173913043478, 2.83e-67], ["AAP85335.1", "type_I_PKS", "BGC0000233", 1, "Polyketide", 34.0, 244.0, 56.649616368286445, 2.85e-67], ["ABK32287.1", "JerA", "BGC0000080", 1, "Polyketide", 32.0, 242.0, 65.21739130434783, 3.24e-67], ["QWM97862.1", "hybrid_non-ribosomal_peptide_synthetase/type_I_polyketide_synthase", "BGC0002434", 1, "Polyketide+NRP", 36.0, 244.0, 56.01023017902813, 3.29e-67], ["SAI82912.1", "HrnE;_Macrolactam_polyketide_synthase_type_I;_module_5", "BGC0002101", 1, "Polyketide", 33.0, 243.0, 56.649616368286445, 3.31e-67], ["WP_126241644.1", "SDR_family_oxidoreductase", "BGC0002087", 1, "NRP+Polyketide", 32.0, 244.0, 65.47314578005115, 3.31e-67], ["DAC76735.1", "type_I_polyketide_synthase", "BGC0001885", 1, "NRP+Polyketide", 33.0, 243.0, 61.125319693094625, 3.35e-67], ["RAT98518.1", "trans-acyltransferase_polyketide_synthase", "BGC0001470", 1, "Polyketide:Trans-AT type I polyketide", 31.0, 244.0, 66.87979539641944, 3.36e-67], ["AAC01712.2", "RifC", "BGC0000136", 1, "Polyketide", 34.0, 243.0, 63.810741687979544, 3.47e-67], ["AAO65798.1", "monensin_polyketide_synthase_modules_3_and_4", "BGC0000100", 1, "Polyketide", 33.0, 244.0, 60.74168797953964, 3.49e-67], ["ANZ52461.1", "MonAIII", "BGC0001670", 1, "Polyketide", 33.0, 244.0, 60.74168797953964, 3.49e-67], ["ADH01487.1", "polyketide_synthase", "BGC0000995", 1, "NRP+Polyketide", 32.0, 244.0, 72.1227621483376, 3.6e-67], ["AIC32693.1", "FR9DEF", "BGC0001113", 1, "NRP+Polyketide", 32.0, 244.0, 72.1227621483376, 3.82e-67], ["WP_015031692.1", "type_I_polyketide_synthase", "BGC0001819", 1, "Polyketide", 35.0, 243.0, 57.672634271099746, 3.92e-67], ["QKW94285.1", "short-chain_dehydrogenase/reductase_SDR", "BGC0002342", 1, "NRP+Polyketide", 32.0, 243.0, 68.92583120204604, 4.08e-67], ["QGU18619.1", "polyketide_synthase/non-ribosomal_peptide_synthetase", "BGC0002365", 1, "Other+Polyketide", 33.0, 243.0, 64.57800511508951, 4.4e-67], ["QGJ79644.1", "Polyketide_synthase", "BGC0002552", 1, "Polyketide", 32.0, 243.0, 64.45012787723785, 4.42e-67], ["ABV97153.1", "Beta-ketoacyl_synthase", "BGC0000137", 1, "Polyketide", 33.0, 243.0, 64.83375959079284, 4.77e-67], ["AAK57188.1", "MxaD", "BGC0001022", 1, "NRP+Polyketide", 34.0, 243.0, 58.69565217391305, 4.79e-67], ["EWM62997.1", "non-ribosomal_peptide_synthetase", "BGC0001328", 1, "NRP:Cyclic depsipeptide+Polyketide:Modular type I polyketide", 34.0, 243.0, 56.52173913043478, 4.82e-67], ["AKA59089.1", "type-I_PKS", "BGC0001619", 1, "Polyketide", 34.0, 243.0, 56.77749360613811, 4.86e-67], ["BCB17026.1", "modular_polyketide_synthase", "BGC0002523", 1, "NRP", 32.0, 243.0, 65.85677749360613, 4.89e-67], ["TMU97090.1", "SDR_family_NAD(P)-dependent_oxidoreductase", "BGC0002038", 1, "Polyketide", 36.0, 243.0, 56.13810741687979, 4.93e-67], ["AAF86393.1", "FkbB", "BGC0000994", 1, "NRP+Polyketide", 34.0, 243.0, 64.06649616368286, 5.1e-67], ["ctg1_orf15", "", "BGC0001457", 1, "NRP", 33.0, 243.0, 60.230179028132994, 5.12e-67], ["CAO98852.1", "polyketide_synthase_AufI", "BGC0000023", 1, "Polyketide:Modular type I polyketide", 34.0, 243.0, 58.567774936061376, 5.66e-67], ["AEC04356.1", "polyketide_synthase", "BGC0000178", 1, "Polyketide:Trans-AT type I polyketide", 33.0, 243.0, 63.68286445012787, 5.68e-67], ["AAD03047.1", "type_I_polyketide_synthase", "BGC0000041", 1, "Polyketide", 34.0, 243.0, 57.033248081841435, 5.68e-67], ["KAF1058475.1", "Polyketide_synthase_PksL", "BGC0002083", 1, "Polyketide:Trans-AT type I polyketide", 32.0, 243.0, 65.21739130434783, 5.97e-67], ["AUD08663.1", "iPKS-NRPS", "BGC0001553", 1, "NRP+Polyketide", 37.0, 243.0, 56.01023017902813, 5.99e-67], ["ARE67852.1", "AbsB2", "BGC0001492", 1, "Polyketide", 31.0, 243.0, 67.26342710997443, 6.14e-67], ["AAQ84147.1", "Plm7", "BGC0000123", 1, "Polyketide", 33.0, 243.0, 61.508951406649615, 6.35e-67], ["DAC80102.1", "PKS_(ACP-KS-KR-ACP-KS-ACP-ACP-ACP-KS-ACP-C)", "BGC0001837", 1, "Polyketide", 32.0, 243.0, 68.03069053708441, 6.36e-67], ["BBM96641.1", "modular_polyketide_synthase", "BGC0002452", 1, "Polyketide", 32.0, 243.0, 64.70588235294117, 6.38e-67], ["AAZ94390.1", "modular_polyketide_synthase", "BGC0000040", 1, "Polyketide", 35.0, 243.0, 57.033248081841435, 6.52e-67], ["ABY21539.1", "AngAII", "BGC0000018", 1, "Polyketide", 35.0, 243.0, 55.626598465473144, 6.87e-67], ["ABC87511.1", "polyketide_synthase", "BGC0001011", 1, "NRP+Polyketide", 35.0, 243.0, 55.370843989769824, 6.9e-67], ["ctg1_orf22", "", "BGC0001013", 1, "NRP+Polyketide", 35.0, 243.0, 55.370843989769824, 6.9e-67], ["AEE88282.1", "CurH", "BGC0000976", 1, "NRP+Polyketide:Modular type I polyketide", 35.0, 243.0, 65.47314578005115, 7.03e-67], ["AAT70103.1", "CurH", "BGC0001165", 1, "NRP+Polyketide:Modular type I polyketide", 35.0, 243.0, 65.47314578005115, 7.03e-67], ["QIQ28638.1", "Nbc42", "BGC0002541", 1, "Other", 35.0, 243.0, 55.1150895140665, 7.39e-67], ["sipP4", "Type_I_Modular_PKS", "BGC0001452", 1, "Polyketide", 33.0, 242.0, 60.230179028132994, 7.99e-67], ["AQH32481.1", "hybrid_polyketide_synthase/peptide_synthetase", "BGC0001667", 1, "NRP+Polyketide", 32.0, 243.0, 64.70588235294117, 8.19e-67], ["WP_106980515.1", "type_I_polyketide_synthase", "BGC0001348", 1, "Polyketide:Modular type I polyketide", 33.0, 242.0, 64.45012787723785, 8.3e-67], ["QKG20144.1", "type_I_polyketide_synthase", "BGC0002124", 1, "Polyketide", 32.0, 242.0, 67.26342710997443, 8.58e-67], ["CAQ18838.1", "polyketide_synthase", "BGC0000954", 1, "NRP+Polyketide:Modular type I polyketide", 36.0, 242.0, 54.47570332480819, 8.76e-67], ["AAQ82565.1", "FscB", "BGC0000034", 1, "NRP+Polyketide", 35.0, 243.0, 58.18414322250639, 8.89e-67], ["ctg1_14", "", "BGC0001931", 1, "Polyketide", 33.0, 242.0, 65.85677749360613, 9.05e-67], ["KZM69122.1", "beta-ketoacyl_synthase", "BGC0002352", 1, "Other", 33.0, 228.0, 55.754475703324815, 9.16e-67], ["QTT72113.1", "type_I_polyketide_synthase", "BGC0002350", 1, "NRP+Polyketide+Saccharide", 32.0, 242.0, 64.3222506393862, 1.02e-66], ["QGJ79645.1", "Polyketide_synthase", "BGC0002552", 1, "Polyketide", 36.0, 242.0, 56.26598465473146, 1.02e-66], ["QSV12655.1", "AvmA", "BGC0002456", 1, "Polyketide+NRP", 34.0, 242.0, 56.26598465473146, 1.07e-66], ["BAO66543.1", "type_I_polyketide_synthase", "BGC0000042", 1, "Polyketide", 35.0, 242.0, 55.754475703324815, 1.07e-66], ["ACY01390.1", "AT-less_polyketide_synthase", "BGC0000177", 1, "Polyketide:Modular type I polyketide+Polyketide:Trans-AT type I polyketide", 33.0, 242.0, 65.47314578005115, 1.07e-66], ["SAI82908.1", "HrnD;_Macrolactam_polyketidesynthase_type_I;_modules_3-4", "BGC0002101", 1, "Polyketide", 32.0, 242.0, 64.57800511508951, 1.09e-66], ["WP_157358234.1", "SDR_family_NAD(P)-dependent_oxidoreductase", "BGC0002011", 1, "Polyketide", 33.0, 242.0, 64.57800511508951, 1.15e-66], ["ASZ00150.1", "polyketide_synthase", "BGC0001785", 1, "Polyketide", 33.0, 242.0, 55.88235294117647, 1.17e-66], ["AKQ22680.1", "malonyl_CoA-acyl_carrier_protein_transacylase", "BGC0001656", 1, "Polyketide", 33.0, 242.0, 66.87979539641944, 1.17e-66], ["AAS79460.1", "polyketide_synthase_subunit", "BGC0000035", 1, "Polyketide", 33.0, 242.0, 65.47314578005115, 1.21e-66], ["QQZ01626.1", "PKS", "BGC0002497", 1, "Other", 34.0, 242.0, 55.754475703324815, 1.21e-66], ["BAD55609.1", "putative_polyketide_synthase", "BGC0001027", 1, "NRP+Polyketide", 34.0, 228.0, 55.24296675191815, 1.24e-66], ["QPP46757.1", "polyketide_synthase", "BGC0002500", 1, "Polyketide", 32.0, 242.0, 65.98465473145781, 1.26e-66], ["QBF51769.1", "type_I_polyketide_synthase", "BGC0001856", 1, "Polyketide:Modular type I polyketide", 33.0, 242.0, 56.26598465473146, 1.31e-66], ["WP_020636817.1", "type_I_polyketide_synthase", "BGC0002011", 1, "Polyketide", 36.0, 241.0, 55.1150895140665, 1.37e-66], ["AJO72743.1", "Type_I_modular_polyketide_synthase", "BGC0001381", 1, "Polyketide", 33.0, 242.0, 64.9616368286445, 1.41e-66], ["AWS21278.1", "type_I_polyketide_synthase", "BGC0001934", 1, "Polyketide", 35.0, 242.0, 55.370843989769824, 1.41e-66], ["AZY91987.1", "polyketide_synthase", "BGC0002022", 1, "Polyketide", 35.0, 242.0, 55.370843989769824, 1.41e-66], ["OJF16267.1", "AceP5", "BGC0001491", 1, "Polyketide", 33.0, 242.0, 56.77749360613811, 1.44e-66], ["ctg3_18", "", "BGC0001853", 1, "NRP+Polyketide:Modular type I polyketide", 33.0, 242.0, 56.01023017902813, 1.54e-66], ["AMH40423.1", "PKS", "BGC0001350", 1, "Polyketide", 32.0, 242.0, 68.54219948849105, 1.55e-66], ["AJO72735.1", "Type_I_modular_polyketide_synthase", "BGC0001381", 1, "Polyketide", 35.0, 242.0, 56.905370843989765, 1.58e-66], ["CBD77734.1", "polyketide_synthase", "BGC0000974", 1, "NRP+Polyketide", 33.0, 241.0, 60.10230179028133, 1.59e-66], ["AQM37582.1", "polyketide_synthase", "BGC0001424", 1, "NRP:Cyclic depsipeptide+Polyketide:Iterative type I polyketide", 33.0, 241.0, 65.60102301790282, 1.69e-66], ["PLB34720.1", "polyketide_synthase", "BGC0002749", 1, "NRP+Polyketide", 33.0, 241.0, 66.36828644501279, 1.8e-66], ["QBG82531.1", "cytochrome_P450", "BGC0002587", 1, "Polyketide", 32.0, 241.0, 64.45012787723785, 1.91e-66], ["ACO94472.1", "polyketide_synthase_type_I", "BGC0000029", 1, "Polyketide:Modular type I polyketide", 32.0, 241.0, 65.60102301790282, 1.94e-66], ["ATP76239.1", "NdaF", "BGC0001705", 1, "NRP+Polyketide", 32.0, 241.0, 64.3222506393862, 1.98e-66], ["ABS90472.1", "PKS", "BGC0001106", 1, "NRP+Polyketide", 34.0, 240.0, 63.171355498721226, 2.02e-66], ["UHY14125.1", "PKS_I", "BGC0002671", 1, "Polyketide", 35.0, 241.0, 60.86956521739131, 2.03e-66], ["TXD00034.1", "SDR_family_NAD(P)-dependent_oxidoreductase", "BGC0001877", 1, "Polyketide", 35.0, 241.0, 56.13810741687979, 2.07e-66], ["WP_033261453.1", "type_I_polyketide_synthase", "BGC0002009", 1, "Polyketide", 31.0, 241.0, 65.34526854219949, 2.07e-66], ["ADX66460.1", "ScnS3", "BGC0000108", 1, "Polyketide", 34.0, 241.0, 64.06649616368286, 2.08e-66], ["AIT55260.1", "polyketide_synthase", "BGC0000072", 1, "Polyketide:Modular type I polyketide", 34.0, 241.0, 59.846547314578004, 2.11e-66], ["QFU19825.1", "PKS", "BGC0002431", 1, "Polyketide+Saccharide", 34.0, 241.0, 55.49872122762148, 2.11e-66], ["AHH99925.1", "PKS_I", "BGC0000002", 1, "Polyketide", 33.0, 241.0, 64.3222506393862, 2.12e-66], ["ADH01484.1", "putative_type-I_PKS", "BGC0000995", 1, "NRP+Polyketide", 33.0, 241.0, 65.08951406649616, 2.13e-66], ["AIC32692.1", "FR9C", "BGC0001113", 1, "NRP+Polyketide", 33.0, 241.0, 65.08951406649616, 2.13e-66], ["CAJ57408.1", "polyketide_synthase_type_I", "BGC0000176", 1, "Polyketide", 34.0, 241.0, 62.27621483375959, 2.14e-66], ["AGC95324.1", "CurS1", "BGC0000045", 1, "Polyketide", 33.0, 241.0, 67.13554987212275, 2.37e-66], ["AWR88398.1", "putative_beta-ketoacyl_synthase", "BGC0001522", 1, "Polyketide", 33.0, 241.0, 60.74168797953964, 2.62e-66], ["ctg1_orf10", "", "BGC0000053", 1, "Polyketide", 34.0, 241.0, 56.52173913043478, 2.64e-66], ["OAP25819.1", "Phenolphthiocerol_synthesis_polyketide_synthase_type_I_Pks15/1", "BGC0001658", 1, "Polyketide", 31.0, 241.0, 64.83375959079284, 2.74e-66], ["ARV85762.1", "PieA3_type_I_PKS", "BGC0001742", 1, "Polyketide", 34.0, 241.0, 56.01023017902813, 2.79e-66], ["AVI26390.1", "polyketide_synthase_/_nonribosomal_peptide_synthase_hybrid", "BGC0001800", 1, "NRP+Polyketide", 32.0, 241.0, 66.62404092071611, 2.84e-66], ["CAI94713.1", "putative_polyketide_synthase", "BGC0000141", 1, "Polyketide", 32.0, 241.0, 63.9386189258312, 2.86e-66], ["ADD82941.1", "Bat3", "BGC0001099", 1, "NRP+Polyketide:Modular type I polyketide+Polyketide:Trans-AT type I polyketide", 32.0, 241.0, 66.62404092071611, 2.87e-66], ["BAV19379.1", "polyketide_synthase", "BGC0001390", 1, "NRP+Polyketide", 31.0, 241.0, 71.22762148337596, 3.09e-66], ["QKV49789.1", "PKS", "BGC0002526", 1, "Polyketide", 35.0, 240.0, 55.370843989769824, 3.28e-66], ["ctg1_orf30", "", "BGC0000096", 1, "Polyketide", 32.0, 240.0, 64.83375959079284, 3.4e-66], ["CBA11582.1", "polyketide_synthase_type_I", "BGC0001046", 1, "NRP+Polyketide:Modular type I polyketide+Saccharide:Hybrid/tailoring saccharide", 35.0, 241.0, 57.1611253196931, 3.57e-66], ["AAO62582.1", "polyketide_synthase_peptide_sythetase_fusion_protein", "BGC0001016", 1, "NRP+Polyketide", 33.0, 241.0, 60.10230179028133, 3.58e-66], ["ACY06287.1", "type_I_polyketide_synthase", "BGC0001042", 1, "NRP+Polyketide", 35.0, 241.0, 56.77749360613811, 3.72e-66], ["ADC45515.1", "modular_polyketide_synthase", "BGC0000093", 1, "Polyketide", 34.0, 240.0, 63.29923273657288, 3.91e-66], ["APZ78754.1", "polyketide_synthase", "BGC0001423", 1, "NRP:Cyclic depsipeptide+Polyketide:Iterative type I polyketide", 34.0, 240.0, 63.04347826086957, 4.1e-66], ["APZ78780.1", "polyketide_synthase", "BGC0001426", 1, "NRP:Cyclic depsipeptide+Polyketide:Iterative type I polyketide", 33.0, 240.0, 65.47314578005115, 4.1e-66], ["ctg1_orf255", "", "BGC0001200", 1, "Polyketide", 32.0, 240.0, 67.0076726342711, 4.12e-66], ["BCB17027.1", "modular_polyketide_synthase", "BGC0002523", 1, "NRP", 33.0, 240.0, 61.63682864450127, 4.74e-66], ["BAE93728.1", "type_I_polyketide_synthase", "BGC0000164", 1, "Polyketide", 32.0, 240.0, 65.72890025575447, 4.76e-66], ["CAC20920.1", "PimS3_protein", "BGC0000125", 1, "Polyketide", 33.0, 240.0, 64.06649616368286, 5.03e-66], ["AQT01394.1", "SgnS3", "BGC0001690", 1, "Polyketide", 33.0, 240.0, 64.06649616368286, 5.03e-66], ["DAC80101.1", "PKS_(KS-ACP-KS-KR-ACP-KS-DH-PS-KR-ACP-KS-ACP)", "BGC0001837", 1, "Polyketide", 32.0, 240.0, 68.67007672634271, 5.05e-66], ["ABV83223.1", "CppK", "BGC0000116", 1, "Polyketide", 34.0, 240.0, 54.987212276214834, 5.36e-66], ["CCP45170.1", "Polyketide_synthetase_MbtC_(polyketide_synthase)", "BGC0001021", 1, "NRP+Polyketide", 34.0, 226.0, 56.77749360613811, 5.64e-66], ["AZF85932.1", "type_I_polyketide_synthase", "BGC0001963", 1, "NRP+Polyketide", 33.0, 239.0, 64.3222506393862, 5.82e-66], ["AXG47013.1", "polyketide_synthase", "BGC0000383", 1, "NRP+Polyketide:Modular type I polyketide", 33.0, 231.0, 64.19437340153452, 5.84e-66], ["QIE07364.1", "polyketide_synthase_NecE", "BGC0002050", 1, "NRP+Polyketide:Trans-AT type I polyketide", 33.0, 240.0, 64.70588235294117, 6.1e-66], ["ACR33079.1", "polyketide_synthase", "BGC0000017", 1, "Alkaloid+Polyketide:Modular type I polyketide", 33.0, 239.0, 62.9156010230179, 6.33e-66], ["AUA09466.1", "Erythronolide_synthase,_modules_1_and_2", "BGC0002291", 1, "Polyketide", 35.0, 239.0, 56.649616368286445, 6.45e-66], ["ctg1_orf29", "", "BGC0000096", 1, "Polyketide", 34.0, 240.0, 56.01023017902813, 6.54e-66], ["QBG82517.1", "Polyketide_synthase", "BGC0002587", 1, "Polyketide", 35.0, 239.0, 56.01023017902813, 7.46e-66], ["KFA69335.1", "hypothetical_protein", "BGC0001626", 1, "Polyketide", 32.0, 239.0, 66.62404092071611, 7.52e-66], ["QIZ24100.1", "type_I_polyketide_synthase", "BGC0002540", 1, "Polyketide", 34.0, 239.0, 56.52173913043478, 7.67e-66], ["AAK57190.1", "MxaF", "BGC0001022", 1, "NRP+Polyketide", 34.0, 239.0, 59.590792838874684, 7.7e-66], ["QPP46750.1", "polyketide_synthase", "BGC0002500", 1, "Polyketide", 34.0, 239.0, 65.72890025575447, 8.4e-66], ["AAF00958.1", "mcyE", "BGC0001017", 1, "NRP+Polyketide:Modular type I polyketide", 30.0, 239.0, 64.57800511508951, 8.68e-66], ["CAD29794.1", "peptide_synthetase", "BGC0001015", 1, "NRP+Polyketide", 31.0, 239.0, 64.83375959079284, 8.68e-66], ["AWR88399.1", "putative_beta-ketoacyl_synthase", "BGC0001522", 1, "Polyketide", 32.0, 239.0, 65.08951406649616, 8.76e-66], ["CAE45672.1", "Borrelidin_polyketide_synthase,_type_I", "BGC0000031", 1, "Polyketide:Modular type I polyketide", 33.0, 239.0, 60.10230179028133, 8.88e-66], ["ALV82335.1", "borrelidin_type_I_polyketide_synthase", "BGC0001533", 1, "Polyketide", 33.0, 239.0, 60.10230179028133, 8.88e-66], ["BBM96639.1", "modular_polyketide_synthase", "BGC0002452", 1, "Polyketide", 35.0, 239.0, 56.01023017902813, 8.96e-66], ["AWW87422.1", "type_I_polyketide_synthase", "BGC0001755", 1, "Polyketide", 34.0, 239.0, 55.1150895140665, 9.3e-66], ["AWW87423.1", "type_I_polyketide_synthase", "BGC0001755", 1, "Polyketide", 33.0, 239.0, 65.21739130434783, 9.62e-66], ["APZ78727.1", "polyketide_synthase", "BGC0001421", 1, "NRP:Cyclic depsipeptide+Polyketide:Iterative type I polyketide", 34.0, 239.0, 63.04347826086957, 9.93e-66], ["APZ78793.1", "polyketide_synthase", "BGC0001427", 1, "NRP:Cyclic depsipeptide+Polyketide:Iterative type I polyketide", 33.0, 239.0, 65.47314578005115, 9.95e-66], ["CAQ18830.1", "polyketide_synthase", "BGC0000954", 1, "NRP+Polyketide:Modular type I polyketide", 34.0, 239.0, 59.71867007672634, 1.01e-65], ["AIT55261.1", "polyketide_synthase", "BGC0000072", 1, "Polyketide:Modular type I polyketide", 32.0, 239.0, 60.10230179028133, 1.11e-65], ["WP_036342114.1", "type_I_polyketide_synthase", "BGC0001327", 1, "NRP:Cyclic depsipeptide+Polyketide:Modular type I polyketide", 34.0, 239.0, 55.24296675191815, 1.11e-65], ["AFI57007.1", "QmnA3", "BGC0000133", 1, "Polyketide", 34.0, 238.0, 55.1150895140665, 1.14e-65], ["BAH02270.1", "polyketide_synthase", "BGC0000126", 1, "Polyketide", 32.0, 239.0, 65.72890025575447, 1.18e-65], ["QOD94999.1", "PldAIV", "BGC0002102", 1, "Polyketide", 32.0, 239.0, 65.72890025575447, 1.18e-65], ["CAQ34929.1", "putative_polyketide_synthase", "BGC0000986", 1, "NRP+Polyketide", 31.0, 236.0, 64.83375959079284, 1.21e-65], ["CAO98848.1", "polyketide_synthase_AufE", "BGC0000023", 1, "Polyketide:Modular type I polyketide", 28.0, 239.0, 107.28900255754476, 1.23e-65], ["AAC69332.1", "type_I_polyketide_synthase_PikAIV", "BGC0000094", 1, "Polyketide:Modular type I polyketide+Saccharide:Hybrid/tailoring saccharide", 33.0, 238.0, 57.1611253196931, 1.25e-65], ["CAA60462.1", "polyketide_synthase", "BGC0001040", 1, "NRP+Polyketide", 32.0, 239.0, 65.98465473145781, 1.29e-65], ["KKP00963.1", "fatty_acid_synthase_S-acetyltransferase", "BGC0001854", 1, "Polyketide:Iterative type I polyketide", 30.0, 239.0, 69.0537084398977, 1.39e-65], ["MBA0053740.1", "acyltransferase_domain-containing_protein", "BGC0002096", 1, "Polyketide", 35.0, 239.0, 55.1150895140665, 1.51e-65], ["AXI91550.1", "FunP3", "BGC0001944", 1, "Polyketide", 34.0, 239.0, 55.370843989769824, 1.51e-65], ["AFL48533.1", "laidlomycin_polyketide_synthase_(module_10)", "BGC0000084", 1, "Polyketide", 32.0, 238.0, 60.35805626598465, 1.53e-65], ["WP_244927023.1", "type_I_polyketide_synthase", "BGC0002104", 1, "NRP+Polyketide", 32.0, 237.0, 60.99744245524297, 1.57e-65], ["ctg1_orf27", "", "BGC0000096", 1, "Polyketide", 34.0, 239.0, 55.754475703324815, 1.65e-65], ["BCB17029.1", "modular_polyketide_synthase", "BGC0002523", 1, "NRP", 34.0, 239.0, 56.01023017902813, 1.67e-65], ["ctg1_orf28", "", "BGC0000096", 1, "Polyketide", 34.0, 238.0, 56.77749360613811, 1.71e-65], ["AXG22407.1", "type_I_polyketide_synthase", "BGC0002024", 1, "Polyketide", 35.0, 239.0, 56.01023017902813, 1.72e-65], ["QGZ36670.1", "SDR_family_NAD(P)-dependent_oxidoreductase", "BGC0002082", 1, "NRP+Polyketide", 33.0, 239.0, 60.74168797953964, 1.75e-65], ["AAM12911.1", "MmpB", "BGC0000182", 1, "Polyketide:Iterative type I polyketide+Polyketide:Trans-AT type I polyketide", 31.0, 238.0, 65.21739130434783, 1.76e-65], ["WP_051137607.1", "type_I_polyketide_synthase", "BGC0002011", 1, "Polyketide", 33.0, 238.0, 64.45012787723785, 2.06e-65], ["AFN27481.1", "pks_BonB", "BGC0000173", 1, "Polyketide:Modular type I polyketide", 32.0, 238.0, 67.0076726342711, 2.12e-65], ["BAW35659.1", "modular_polyketide_synthase", "BGC0002355", 1, "Polyketide+Other", 34.0, 238.0, 56.01023017902813, 2.15e-65], ["QGZ36672.1", "amino_acid_adenylation_domain-containing_protein", "BGC0002082", 1, "NRP+Polyketide", 33.0, 238.0, 64.70588235294117, 2.34e-65], ["APZ78767.1", "polyketide_synthase", "BGC0001425", 1, "NRP:Cyclic depsipeptide+Polyketide:Iterative type I polyketide", 34.0, 238.0, 61.38107416879796, 2.41e-65], ["CCG06109.1", "type_I_polyketide_synthase", "BGC0001543", 1, "Polyketide", 33.0, 238.0, 66.24040920716112, 2.5e-65], ["AAC46027.1", "polyketide_synthase_module_6", "BGC0000113", 1, "Polyketide", 33.0, 238.0, 64.83375959079284, 2.69e-65], ["QPP46758.1", "polyketide_synthase", "BGC0002500", 1, "Polyketide", 32.0, 238.0, 61.63682864450127, 2.84e-65], ["AGI99482.1", "Type_I_polyketide_synthase", "BGC0001004", 1, "Polyketide:Modular type I polyketide", 32.0, 238.0, 66.11253196930946, 2.9e-65], ["QFU80887.1", "PKS", "BGC0002550", 1, "Polyketide", 32.0, 238.0, 66.11253196930946, 2.9e-65], ["IH19_RS01000000143620", "SDR_family_NAD(P)-dependent_oxidoreductase", "BGC0002106", 1, "Polyketide", 33.0, 234.0, 64.3222506393862, 3.1e-65], ["BBA21068.1", "putative_non-ribosomal_peptide_synthetase", "BGC0001740", 1, "NRP+Polyketide", 35.0, 238.0, 61.76470588235294, 3.1e-65], ["QFU19826.1", "PKS", "BGC0002431", 1, "Polyketide+Saccharide", 34.0, 238.0, 56.649616368286445, 3.19e-65], ["BAO98805.1", "putative_polyketide_synthase", "BGC0001002", 1, "NRP+Polyketide", 35.0, 237.0, 64.83375959079284, 3.21e-65], ["AIT55259.1", "polyketide_synthase", "BGC0000072", 1, "Polyketide:Modular type I polyketide", 32.0, 237.0, 63.9386189258312, 3.61e-65], ["TMU97094.1", "SDR_family_NAD(P)-dependent_oxidoreductase", "BGC0002038", 1, "Polyketide", 33.0, 237.0, 56.39386189258312, 3.72e-65], ["AQZ37095.1", "polyketide_synthase", "BGC0001511", 1, "Polyketide", 35.0, 238.0, 55.370843989769824, 3.75e-65], ["AWH12668.1", "RmpC", "BGC0001759", 1, "Polyketide", 32.0, 237.0, 64.3222506393862, 3.89e-65], ["AAM77986.1", "iterative_type_I_polyketide_synthase", "BGC0000112", 1, "Polyketide:Iterative type I polyketide+Polyketide:Enediyne type I polyketide", 32.0, 237.0, 63.68286445012787, 3.9e-65], ["BBA66511.1", "type_I_polyketide_synthase", "BGC0001495", 1, "Polyketide", 35.0, 238.0, 58.567774936061376, 4.11e-65], ["BAF50721.1", "hybrid_non_ribosomal_peptide_synthetase-polyketide_synthase", "BGC0001116", 1, "NRP+Polyketide", 33.0, 236.0, 66.49616368286445, 4.12e-65], ["AJY78091.1", "polyketide_synthase", "BGC0001902", 1, "NRP+Polyketide", 35.0, 237.0, 56.39386189258312, 4.27e-65], ["APZ78807.1", "polyketide_synthase", "BGC0001428", 1, "NRP:Cyclic depsipeptide+Polyketide:Iterative type I polyketide", 34.0, 237.0, 61.508951406649615, 4.34e-65], ["APZ78858.1", "polyketide_synthase", "BGC0001432", 1, "NRP:Cyclic depsipeptide+Polyketide:Iterative type I polyketide", 34.0, 237.0, 56.01023017902813, 4.52e-65], ["EFL02193.1", "amino_acid_adenylation_domain-containing_protein", "BGC0000996", 1, "NRP+Polyketide:Iterative type I polyketide", 34.0, 237.0, 55.754475703324815, 4.81e-65], ["AAQ84144.1", "Plm4", "BGC0000123", 1, "Polyketide", 37.0, 237.0, 48.9769820971867, 4.92e-65], ["AKD43765.1", "HerE", "BGC0001349", 1, "NRP+Polyketide", 31.0, 237.0, 65.85677749360613, 5.03e-65], ["CAQ52622.1", "type_I_polyketide_synthase,_modules_4-5", "BGC0001066", 1, "Polyketide:Modular type I polyketide", 34.0, 237.0, 65.21739130434783, 5.24e-65], ["bin5_1_edit_las_12", "", "BGC0002153", 1, "Polyketide", 33.0, 237.0, 61.63682864450127, 5.48e-65], ["AAQ84156.1", "Plm1", "BGC0000123", 1, "Polyketide", 33.0, 237.0, 61.63682864450127, 6.14e-65], ["BAG23202.1", "putative_type-I_PKS", "BGC0002673", 1, "Polyketide+Alkaloid", 34.0, 237.0, 55.754475703324815, 6.42e-65], ["UHY14130.1", "PKS_I", "BGC0002671", 1, "Polyketide", 33.0, 236.0, 59.846547314578004, 6.73e-65], ["ACO94496.1", "polyketide_synthase_type_I", "BGC0000097", 1, "Polyketide:Modular type I polyketide", 31.0, 237.0, 64.45012787723785, 6.78e-65], ["AAC01713.1", "RifD", "BGC0000136", 1, "Polyketide", 32.0, 236.0, 64.45012787723785, 6.97e-65], ["ABC34176.1", "polyketide_synthase,_putative", "BGC0000186", 1, "NRP+Polyketide:Modular type I polyketide", 33.0, 236.0, 55.49872122762148, 7.37e-65], ["ADM46358.1", "polyketide_synthase", "BGC0000106", 1, "Polyketide", 31.0, 237.0, 64.3222506393862, 7.4e-65], ["QIZ24102.1", "type_I_polyketide_synthase", "BGC0002540", 1, "Polyketide", 34.0, 237.0, 56.13810741687979, 7.63e-65], ["AQW44871.1", "polyketide_synthase", "BGC0001761", 1, "Polyketide", 36.0, 236.0, 55.1150895140665, 8.27e-65], ["CBK62731.1", "", "BGC0001115", 1, "NRP+Polyketide", 33.0, 236.0, 64.3222506393862, 8.6e-65], ["AAY39344.1", "Beta-ketoacyl_synthase:Beta-ketoacyl_synthase:Phosphopantetheine-binding_protein", "BGC0002060", 1, "Polyketide:Trans-AT type I polyketide", 32.0, 236.0, 66.62404092071611, 9.01e-65], ["CAQ52624.1", "type_I_polyketide_synthase,_modules_7-8", "BGC0001066", 1, "Polyketide:Modular type I polyketide", 35.0, 236.0, 55.88235294117647, 9.16e-65], ["ASZ00149.1", "polyketide_synthase", "BGC0001785", 1, "Polyketide", 34.0, 236.0, 58.05626598465473, 9.24e-65], ["AQT01384.1", "SgnS0", "BGC0001690", 1, "Polyketide", 33.0, 236.0, 57.8005115089514, 9.48e-65], ["CAC20930.1", "PimS0_protein", "BGC0000125", 1, "Polyketide", 33.0, 236.0, 57.8005115089514, 9.74e-65], ["BAG84248.1", "putative_polyketide_synthase", "BGC0000257", 1, "Polyketide", 32.0, 236.0, 66.75191815856778, 1.1e-64], ["ctg1_12", "", "BGC0001931", 1, "Polyketide", 32.0, 236.0, 65.60102301790282, 1.18e-64], ["BAE93729.1", "type_I_polyketide_synthase", "BGC0000164", 1, "Polyketide", 31.0, 236.0, 65.72890025575447, 1.23e-64], ["ABC84465.1", "NigAX", "BGC0000114", 1, "Polyketide:Modular type I polyketide", 34.0, 235.0, 56.39386189258312, 1.24e-64], ["QIZ24104.1", "type_I_polyketide_synthase", "BGC0002540", 1, "Polyketide", 33.0, 236.0, 56.01023017902813, 1.26e-64], ["AHH99924.1", "PKS_I", "BGC0000002", 1, "Polyketide", 33.0, 236.0, 65.98465473145781, 1.27e-64], ["ACY13414.1", "amino_acid_adenylation_domain_protein", "BGC0001367", 1, "NRP+Polyketide", 35.0, 236.0, 56.77749360613811, 1.28e-64], ["ACR50791.1", "putative_polyketide_synthase", "BGC0000163", 1, "Polyketide", 32.0, 236.0, 65.08951406649616, 1.4e-64], ["OAP25815.1", "Phenolphthiocerol_synthesis_polyketide_synthase_type_I_Pks15/1", "BGC0001658", 1, "Polyketide", 27.0, 236.0, 101.91815856777492, 1.56e-64], ["AVX51100.1", "nysK", "BGC0001709", 1, "Polyketide", 34.0, 235.0, 56.905370843989765, 1.86e-64], ["CAG28678.1", "polyketide_synthase", "BGC0001023", 1, "NRP+Polyketide:Modular type I polyketide", 32.0, 235.0, 66.24040920716112, 1.9e-64], ["APZ78820.1", "polyketide_synthase", "BGC0001429", 1, "NRP:Cyclic depsipeptide+Polyketide:Iterative type I polyketide", 32.0, 235.0, 66.24040920716112, 1.9e-64], ["CAD19085.1", "StiA_protein", "BGC0000153", 1, "NRP+Polyketide:Modular type I polyketide", 33.0, 235.0, 58.567774936061376, 1.98e-64], ["AAG13919.1", "megalomicin_6-deoxyerythronolide_B_synthase_3", "BGC0000092", 1, "Polyketide", 34.0, 235.0, 55.1150895140665, 2.18e-64], ["AAD03048.1", "type_I_polyketide_synthase", "BGC0000041", 1, "Polyketide", 33.0, 235.0, 65.47314578005115, 2.5e-64], ["ALD82521.1", "polyketide_synthase", "BGC0001212", 1, "NRP+Polyketide", 35.0, 235.0, 56.77749360613811, 2.62e-64], ["ABS90471.1", "PKS_type_I", "BGC0001106", 1, "NRP+Polyketide", 35.0, 235.0, 60.74168797953964, 2.85e-64], ["AEZ53948.1", "polyketide_synthase", "BGC0000144", 1, "Polyketide:Modular type I polyketide", 35.0, 234.0, 56.01023017902813, 2.94e-64], ["BAC76474.1", "type_I_polyketide_synthase_LkcC", "BGC0001100", 1, "NRP+Polyketide", 32.0, 234.0, 64.06649616368286, 3.18e-64], ["PAU45552.1", "Iterative_polyketide_synthase", "BGC0002138", 1, "Polyketide", 36.0, 234.0, 63.04347826086957, 3.21e-64], ["QVV57688.1", "KR_domain-containing_protein", "BGC0002338", 1, "Polyketide", 34.0, 234.0, 63.04347826086957, 3.27e-64], ["AGY62758.1", "EbeF", "BGC0000051", 1, "Polyketide", 34.0, 234.0, 54.60358056265985, 3.62e-64], ["BAC76492.1", "lankamycin_synthase_LkmAII", "BGC0000085", 1, "Polyketide", 35.0, 234.0, 55.370843989769824, 4.05e-64], ["ADU85988.1", "putative_iterative_type_I_polyketide_synthase", "BGC0000165", 1, "Polyketide:Modular type I polyketide", 33.0, 234.0, 65.72890025575447, 4.06e-64], ["QBL56191.1", "PKS", "BGC0002376", 1, "Polyketide", 32.0, 234.0, 64.45012787723785, 4.1e-64], ["AAY89053.1", "polyketide_synthase", "BGC0001069", 1, "NRP+Polyketide:Trans-AT type I polyketide", 33.0, 234.0, 56.649616368286445, 4.39e-64], ["AAF71768.1", "nysK", "BGC0000115", 1, "Polyketide:Modular type I polyketide+Saccharide:Hybrid/tailoring saccharide", 34.0, 234.0, 55.370843989769824, 4.51e-64], ["ATY69600.1", "type_I_polyketide_synthase", "BGC0001823", 1, "NRP+Polyketide", 32.0, 234.0, 64.70588235294117, 4.59e-64], ["QUQ72349.1", "type_I_polyketide_synthase", "BGC0002349", 1, "Polyketide+Saccharide", 34.0, 234.0, 59.974424552429674, 5.95e-64], ["CAE02605.1", "polyketide_synthase_type_I", "BGC0000024", 1, "Polyketide:Modular type I polyketide", 32.0, 234.0, 58.18414322250639, 6.18e-64], ["APZ78678.1", "polyketide_synthase", "BGC0001417", 1, "NRP:Cyclic depsipeptide+Polyketide:Iterative type I polyketide", 33.0, 234.0, 66.36828644501279, 6.18e-64], ["MBA5221219.1", "aminotransferase_class_I/II-fold_pyridoxal_phosphate-dependent_enzyme", "BGC0002090", 1, "NRP+Polyketide:Modular type I polyketide", 33.0, 234.0, 63.29923273657288, 6.72e-64], ["AEH42473.1", "polyketide_synthase", "BGC0000032", 1, "Polyketide", 32.0, 234.0, 64.19437340153452, 6.91e-64], ["ABC35796.1", "NRPS-PKS_hybrid", "BGC0001102", 1, "NRP+Polyketide:Modular type I polyketide+Polyketide:Trans-AT type I polyketide", 32.0, 234.0, 63.810741687979544, 7.46e-64], ["AVX51106.1", "nysA", "BGC0001709", 1, "Polyketide", 32.0, 233.0, 55.370843989769824, 8.12e-64], ["APZ78832.1", "polyketide_synthase", "BGC0001430", 1, "NRP:Cyclic depsipeptide+Polyketide:Iterative type I polyketide", 33.0, 233.0, 60.86956521739131, 8.3e-64], ["APZ78714.1", "polyketide_synthase", "BGC0001420", 1, "NRP:Cyclic depsipeptide+Polyketide:Iterative type I polyketide", 32.0, 233.0, 67.0076726342711, 8.3e-64], ["ACR50795.1", "putative_polyketide_synthase", "BGC0000163", 1, "Polyketide", 33.0, 233.0, 64.83375959079284, 8.93e-64], ["AHA38201.1", "GphH", "BGC0000069", 1, "Polyketide", 33.0, 233.0, 62.40409207161125, 9.54e-64], ["WP_226048588.1", "AMP-binding_protein", "BGC0002106", 1, "Polyketide", 33.0, 233.0, 60.99744245524297, 9.88e-64], ["AAR16521.1", "RimA", "BGC0000138", 1, "Polyketide", 33.0, 233.0, 60.99744245524297, 9.92e-64], ["CCE88377.1", "non-ribosomal_peptide_synthetase/polyketide_synthase", "BGC0001034", 1, "NRP+Polyketide:Modular type I polyketide", 32.0, 233.0, 56.13810741687979, 9.99e-64], ["ANY10589.1", "polyketide_synthase", "BGC0001773", 1, "Polyketide", 35.0, 233.0, 56.01023017902813, 1.08e-63], ["CCA89327.1", "trans-AT_type_I_polyketide_synthase", "BGC0001111", 1, "NRP+Polyketide:Trans-AT type I polyketide", 34.0, 233.0, 65.47314578005115, 1.09e-63], ["AJQ95705.1", "polyketide_synthase_modules-related_protein", "BGC0001644", 1, "Polyketide", 31.0, 233.0, 74.29667519181585, 1.44e-63], ["AKD43522.1", "Type_I_polyketide_synthase", "BGC0001409", 1, "Polyketide", 32.0, 233.0, 60.86956521739131, 1.5e-63], ["AFX60317.1", "polyketide_synthase", "BGC0001031", 1, "NRP+Polyketide", 32.0, 233.0, 66.49616368286445, 1.52e-63], ["ACR50782.1", "polyketide_synthase", "BGC0000163", 1, "Polyketide", 32.0, 232.0, 56.01023017902813, 1.65e-63], ["AAO65807.1", "monensin_polyketide_synthase_module_10", "BGC0000100", 1, "Polyketide", 31.0, 232.0, 60.74168797953964, 1.72e-63], ["ANZ52470.1", "MonAVII", "BGC0001670", 1, "Polyketide", 31.0, 232.0, 60.74168797953964, 1.72e-63], ["DAC80076.1", "PKS", "BGC0001835", 1, "Polyketide", 31.0, 233.0, 65.60102301790282, 1.82e-63], ["QGJ79675.1", "Polyketide_synthase", "BGC0002552", 1, "Polyketide", 32.0, 233.0, 64.45012787723785, 1.83e-63], ["EHA27898.1", "hypothetical_protein", "BGC0002171", 1, "NRP+Polyketide", 32.0, 232.0, 62.14833759590793, 1.86e-63], ["CAL58685.1", "polyketide_synthase", "BGC0000149", 1, "Polyketide:Modular type I polyketide", 32.0, 233.0, 64.9616368286445, 1.87e-63], ["PYH50506.1", "hypothetical_protein", "BGC0002275", 1, "NRP+Polyketide", 32.0, 232.0, 62.14833759590793, 2.16e-63], ["AVI26388.1", "polyketide_synthase", "BGC0001800", 1, "NRP+Polyketide", 32.0, 232.0, 64.83375959079284, 2.19e-63], ["AAM54078.1", "polyketide_synthase", "BGC0000020", 1, "Polyketide", 35.0, 232.0, 55.24296675191815, 2.32e-63], ["AAF86392.1", "FkbC", "BGC0000994", 1, "NRP+Polyketide", 33.0, 232.0, 64.3222506393862, 2.36e-63], ["AFN27482.1", "pks_BonC", "BGC0000173", 1, "Polyketide:Modular type I polyketide", 32.0, 232.0, 65.60102301790282, 2.37e-63], ["AJO72734.1", "Type_I_modular_polyketide_synthase", "BGC0001381", 1, "Polyketide", 34.0, 232.0, 55.370843989769824, 2.44e-63], ["APZ78742.1", "polyketide_synthase", "BGC0001422", 1, "NRP:Cyclic depsipeptide+Polyketide:Iterative type I polyketide", 33.0, 232.0, 61.892583120204606, 2.69e-63], ["ERM18799.1", "polyketide_synthase", "BGC0000172", 1, "Polyketide", 31.0, 232.0, 64.70588235294117, 2.73e-63], ["AQV04224.1", "SwnK", "BGC0001793", 1, "NRP+Polyketide", 31.0, 232.0, 65.85677749360613, 2.85e-63], ["AQZ37114.1", "polyketide_synthase", "BGC0001511", 1, "Polyketide", 33.0, 232.0, 58.95140664961637, 3.07e-63], ["ADA82581.1", "trans-AT_polyketide_synthase", "BGC0001110", 1, "NRP+Polyketide:Trans-AT type I polyketide", 31.0, 232.0, 72.25063938618926, 3.11e-63], ["BAC76493.1", "lankamycin_synthase_LkmAI", "BGC0000085", 1, "Polyketide", 32.0, 232.0, 65.34526854219949, 3.18e-63], ["AFX60311.1", "polyketide_synthase", "BGC0001031", 1, "NRP+Polyketide", 33.0, 231.0, 60.230179028132994, 3.75e-63], ["WP_240490790.1", "type_I_polyketide_synthase", "BGC0002009", 1, "Polyketide", 31.0, 231.0, 65.47314578005115, 4.39e-63], ["ABP53498.1", "PKS_(ACP-AT-AT-KS-ACP-C)", "BGC0001041", 1, "NRP+Polyketide", 33.0, 231.0, 63.42710997442455, 4.73e-63], ["APZ78690.1", "polyketide_synthase", "BGC0001418", 1, "NRP:Cyclic depsipeptide+Polyketide:Iterative type I polyketide", 34.0, 231.0, 56.77749360613811, 4.85e-63], ["AFX60340.1", "polyketide_synthase", "BGC0001032", 1, "NRP+Polyketide", 33.0, 231.0, 66.75191815856778, 4.95e-63], ["BAC76471.1", "type_I_polyketide_synthase_LkcF", "BGC0001100", 1, "NRP+Polyketide", 32.0, 231.0, 63.171355498721226, 5.02e-63], ["OAQ63050.2", "polyketide_synthase", "BGC0002187", 1, "Polyketide", 32.0, 231.0, 66.87979539641944, 5.05e-63], ["AHV78252.1", "ResS1", "BGC0001246", 1, "Polyketide", 34.0, 231.0, 59.846547314578004, 5.06e-63], ["AGC24271.1", "prlQ", "BGC0001038", 1, "NRP+Polyketide:Modular type I polyketide", 34.0, 230.0, 55.1150895140665, 5.44e-63], ["ACR13065.1", "modular_polyketide_synthase,_type_I_PKS", "BGC0000185", 1, "Polyketide", 30.0, 231.0, 64.19437340153452, 6.01e-63], ["AXI91549.1", "FunP4", "BGC0001944", 1, "Polyketide", 34.0, 231.0, 56.52173913043478, 6.05e-63], ["ABP73645.1", "SalA", "BGC0000145", 1, "NRP+Polyketide", 33.0, 231.0, 63.42710997442455, 6.35e-63], ["CBZ41586.1", "Type_I_modular_polyketide_synthase", "BGC0000151", 1, "Polyketide:Modular type I polyketide+Saccharide:Hybrid/tailoring saccharide", 34.0, 230.0, 60.74168797953964, 7.26e-63], ["AAP85336.1", "type_I_PKS", "BGC0000233", 1, "Polyketide", 34.0, 228.0, 56.39386189258312, 7.68e-63], ["ABK32263.1", "AmbH", "BGC0000014", 1, "Polyketide", 32.0, 230.0, 64.83375959079284, 7.88e-63], ["ARE67851.1", "AbsB3", "BGC0001492", 1, "Polyketide", 34.0, 229.0, 55.626598465473144, 8.61e-63], ["ACD39774.1", "reducing_polyketide_synthase", "BGC0000134", 1, "Polyketide", 32.0, 230.0, 66.87979539641944, 9.09e-63], ["AAS79459.1", "polyketide_synthase_subunit", "BGC0000035", 1, "Polyketide", 33.0, 230.0, 55.626598465473144, 1.07e-62], ["ABI91464.1", "beta-ketoacyl_synthase", "BGC0001094", 1, "NRP+Polyketide", 31.0, 230.0, 61.63682864450127, 1.24e-62], ["AHA38200.1", "GphG", "BGC0000069", 1, "Polyketide", 34.0, 230.0, 56.01023017902813, 1.42e-62], ["AGN74892.1", "nonribosomal_peptide_synthetase/polyketide_synthase_hybrid_protein", "BGC0000459", 1, "NRP:Cyclic depsipeptide+Polyketide:Trans-AT type I polyketide", 32.0, 230.0, 65.47314578005115, 1.45e-62], ["TMV00153.1", "acyltransferase_domain-containing_protein", "BGC0002038", 1, "Polyketide", 34.0, 229.0, 55.626598465473144, 1.65e-62], ["CAL69891.1", "RhiD_protein", "BGC0001112", 1, "NRP+Polyketide:Trans-AT type I polyketide", 32.0, 229.0, 66.87979539641944, 1.91e-62], ["AAX35547.1", "polyketide_syntase_2", "BGC0001275", 1, "Polyketide", 34.0, 229.0, 62.65984654731458, 1.92e-62], ["AAC68815.1", "FK506_polyketide_synthase", "BGC0000353", 1, "NRP", 35.0, 229.0, 55.370843989769824, 2.07e-62], ["APZ78854.1", "polyketide_synthase", "BGC0001432", 1, "NRP:Cyclic depsipeptide+Polyketide:Iterative type I polyketide", 34.0, 229.0, 56.39386189258312, 2.11e-62], ["APZ78702.1", "polyketide_synthase", "BGC0001419", 1, "NRP:Cyclic depsipeptide+Polyketide:Iterative type I polyketide", 33.0, 229.0, 61.63682864450127, 2.11e-62], ["QIQ28637.1", "Nbc41", "BGC0002541", 1, "Other", 34.0, 229.0, 55.1150895140665, 2.31e-62], ["ABY21542.1", "AngAV", "BGC0000018", 1, "Polyketide", 34.0, 229.0, 56.01023017902813, 2.73e-62], ["BAD83684.1", "PKSN_polyketide_synthase_for_alternapyrone_biosynthesis", "BGC0000012", 1, "Polyketide", 30.0, 229.0, 71.61125319693095, 3.02e-62], ["sipP3", "Type_I_Modular_PKS", "BGC0001452", 1, "Polyketide", 34.0, 229.0, 55.88235294117647, 3.34e-62], ["ACR12418.1", "modular_polyketide_synthase,_type_I_PKS", "BGC0000185", 1, "Polyketide", 33.0, 229.0, 64.19437340153452, 3.54e-62], ["ABC84456.1", "NigAI", "BGC0000114", 1, "Polyketide:Modular type I polyketide", 33.0, 228.0, 55.49872122762148, 3.98e-62], ["BAC76491.1", "lankamycin_synthase_LkmAIII", "BGC0000085", 1, "Polyketide", 33.0, 228.0, 64.3222506393862, 4.38e-62], ["ACC40923.1", "polyketide_synthase_Pks9", "BGC0001665", 1, "Polyketide", 33.0, 226.0, 54.987212276214834, 4.71e-62], ["ATG32074.1", "putative_nonfunctional_polyketide_synthase_module", "BGC0001750", 1, "NRP+Polyketide", 34.0, 223.0, 54.60358056265985, 4.89e-62], ["ANY10591.1", "polyketide_synthase", "BGC0001773", 1, "Polyketide", 33.0, 227.0, 64.70588235294117, 5.49e-62], ["ARR97038.1", "SphE", "BGC0001780", 1, "NRP", 32.0, 228.0, 65.34526854219949, 5.54e-62], ["WP_241238544.1", "SDR_family_NAD(P)-dependent_oxidoreductase", "BGC0002087", 1, "NRP+Polyketide", 30.0, 228.0, 75.70332480818415, 5.58e-62], ["AKL78824.1", "GLPKS3", "BGC0001187", 1, "NRP:Lipopeptide+Polyketide:Iterative type I polyketide", 32.0, 228.0, 66.24040920716112, 5.73e-62], ["ACR13997.1", "modular_polyketide_synthase,_type_I_PKS", "BGC0000185", 1, "Polyketide", 31.0, 228.0, 64.70588235294117, 6.28e-62], ["QIE07365.1", "polyketide_synthase_NecF", "BGC0002050", 1, "NRP+Polyketide:Trans-AT type I polyketide", 31.0, 228.0, 67.26342710997443, 6.58e-62], ["EAA36364.1", "polyketide_synthase_6", "BGC0002729", 1, "Polyketide", 31.0, 228.0, 69.18158567774935, 7.12e-62], ["ACZ65476.1", "type_I_modular_polyketide_synthase", "BGC0000140", 1, "Polyketide", 31.0, 226.0, 64.70588235294117, 7.49e-62], ["ABC34832.1", "polyketide_synthase", "BGC0000186", 1, "NRP+Polyketide:Modular type I polyketide", 33.0, 228.0, 61.63682864450127, 8.71e-62], ["ABI91467.1", "beta-ketoacyl_synthase", "BGC0001094", 1, "NRP+Polyketide", 32.0, 227.0, 62.65984654731458, 8.89e-62], ["BBA20952.1", "type_I_polyketide_synthase", "BGC0001763", 1, "NRP+Polyketide", 32.0, 227.0, 63.04347826086957, 1.14e-61], ["EFY95969.1", "polyketide_synthase", "BGC0002270", 1, "NRP+Polyketide", 32.0, 227.0, 65.72890025575447, 1.3e-61], ["ASX95227.1", "IlaE", "BGC0001620", 1, "NRP+Polyketide", 34.0, 227.0, 55.370843989769824, 1.53e-61], ["AGZ15472.1", "putative_modular_polyketide_synthase", "BGC0001036", 1, "NRP+Polyketide", 32.0, 225.0, 65.08951406649616, 1.6e-61], ["SKB24636.1", "", "BGC0002455", 1, "Polyketide", 34.0, 226.0, 54.60358056265985, 2.06e-61], ["ATY69557.1", "type_I_polyketide_synthase", "BGC0001611", 1, "NRP+Polyketide", 31.0, 226.0, 55.370843989769824, 2.22e-61], ["CCG06115.1", "hybrid_NRPS/PKS", "BGC0001543", 1, "Polyketide", 32.0, 226.0, 66.24040920716112, 2.59e-61], ["ABV83228.1", "CppA", "BGC0000116", 1, "Polyketide", 33.0, 224.0, 56.13810741687979, 2.99e-61], ["EAQ86385.1", "hypothetical_protein", "BGC0001405", 1, "Polyketide", 33.0, 226.0, 57.033248081841435, 3.09e-61], ["ACA99172.1", "polyketide_synthase", "BGC0001160", 1, "Polyketide:Modular type I polyketide", 32.0, 226.0, 63.810741687979544, 3.24e-61], ["AQW44874.1", "polyketide_synthase", "BGC0001761", 1, "Polyketide", 32.0, 225.0, 62.65984654731458, 3.31e-61], ["bin5_1_edit_las_13", "", "BGC0002153", 1, "Polyketide", 32.0, 226.0, 65.08951406649616, 3.91e-61], ["ABM63530.1", "BryD", "BGC0000174", 1, "Polyketide", 31.0, 225.0, 64.83375959079284, 4.65e-61], ["QQZ01590.1", "PKS", "BGC0002498", 1, "Other", 36.0, 225.0, 50.0, 5.12e-61], ["AFX60334.1", "polyketide_synthase", "BGC0001032", 1, "NRP+Polyketide", 31.0, 225.0, 66.49616368286445, 5.58e-61], ["EHA52508.1", "mycocerosic_acid_synthase", "BGC0001749", 1, "Polyketide", 32.0, 225.0, 68.28644501278772, 5.72e-61], ["DAC80062.1", "PKS", "BGC0001836", 1, "Polyketide:Trans-AT type I polyketide", 31.0, 225.0, 64.70588235294117, 6.65e-61], ["CAE52339.1", "Polyketide_non-ribosomal_peptide_synthase", "BGC0001088", 1, "NRP+Polyketide", 31.0, 225.0, 68.92583120204604, 6.96e-61], ["AQV04230.1", "SwnK", "BGC0001794", 1, "NRP+Polyketide", 31.0, 224.0, 64.45012787723785, 7.59e-61], ["ALI92655.1", "CitS_citrinin_polyketide_synthase", "BGC0001338", 1, "Polyketide:Iterative type I polyketide", 33.0, 224.0, 60.61381074168798, 7.69e-61], ["AAC38075.1", "polyketide_synthase_type_I", "BGC0000127", 1, "Polyketide", 34.0, 224.0, 55.24296675191815, 1.01e-60], ["ABI91465.1", "beta-ketoacyl_synthase", "BGC0001094", 1, "NRP+Polyketide", 33.0, 224.0, 64.19437340153452, 1.08e-60], ["AAU93807.2", "polyketide_synthase_modules_1_and_2", "BGC0000054", 1, "Polyketide", 31.0, 224.0, 64.70588235294117, 1.12e-60], ["EWG54266.1", "hypothetical_protein", "BGC0001190", 1, "Polyketide", 30.0, 223.0, 68.28644501278772, 3.24e-60], ["ABI91466.1", "beta-ketoacyl_synthase", "BGC0001094", 1, "NRP+Polyketide", 33.0, 223.0, 54.85933503836316, 3.48e-60], ["bin5_1_edit_las_14", "", "BGC0002153", 1, "Polyketide", 31.0, 222.0, 63.42710997442455, 4.03e-60], ["AAG13917.1", "megalomicin_6-deoxyerythronolide_B_synthase_1", "BGC0000092", 1, "Polyketide", 31.0, 222.0, 66.36828644501279, 4.88e-60], ["ABP57747.1", "DepC", "BGC0000993", 1, "NRP:Cyclic depsipeptide+Polyketide:Modular type I polyketide", 31.0, 221.0, 60.230179028132994, 5.71e-60], ["EHA55875.1", "polyketide_synthase", "BGC0002235", 1, "Polyketide+NRP", 33.0, 221.0, 67.77493606138107, 9.04e-60], ["AAY32966.1", "DszC", "BGC0001093", 1, "NRP+Polyketide", 31.0, 221.0, 65.98465473145781, 1.19e-59], ["ABM63537.1", "BryA", "BGC0000174", 1, "Polyketide", 30.0, 220.0, 67.3913043478261, 2.24e-59], ["ABB90283.1", "polyketide_synthase", "BGC0001057", 1, "NRP+Polyketide", 31.0, 219.0, 66.36828644501279, 3.35e-59], ["CAA16183.1", "polyketide_synthase", "BGC0001063", 1, "NRP+Polyketide", 30.0, 219.0, 63.9386189258312, 4.45e-59], ["OPB37944.1", "putative_polyketide_synthase", "BGC0002206", 1, "Polyketide", 33.0, 219.0, 56.39386189258312, 4.69e-59], ["AFX60336.1", "polyketide_synthase", "BGC0001032", 1, "NRP+Polyketide", 30.0, 219.0, 66.87979539641944, 5.62e-59], ["CBF80487.1", "hybrid_PKS-NRPS_(Eurofung)", "BGC0000959", 1, "NRP+Polyketide:Iterative type I polyketide", 33.0, 219.0, 66.75191815856778, 6.96e-59], ["QEA08905.1", "JenA9", "BGC0002559", 1, "Polyketide", 33.0, 214.0, 56.649616368286445, 7.26e-59], ["CEF75886.1", "", "BGC0001600", 1, "Polyketide", 33.0, 218.0, 73.78516624040921, 8.4e-59], ["AAU93805.2", "polyketide_synthase_modules_5_and_6", "BGC0000054", 1, "Polyketide", 32.0, 218.0, 57.416879795396426, 8.89e-59], ["ACY01392.1", "AT-less_polyketide_synthase", "BGC0000177", 1, "Polyketide:Modular type I polyketide+Polyketide:Trans-AT type I polyketide", 31.0, 218.0, 65.98465473145781, 9.94e-59], ["AHF22854.1", "MarL", "BGC0000091", 1, "Polyketide", 32.0, 218.0, 63.55498721227622, 1.06e-58], ["ABC36687.1", "polyketide_synthase", "BGC0000964", 1, "NRP:Cyclic depsipeptide+Polyketide:Trans-AT type I polyketide", 31.0, 217.0, 62.02046035805626, 1.1e-58], ["AFL48521.1", "beta-ketosynthase", "BGC0000084", 1, "Polyketide", 32.0, 214.0, 55.1150895140665, 1.21e-58], ["QOG08944.1", "FfsA", "BGC0002204", 1, "Polyketide+NRP", 33.0, 218.0, 65.72890025575447, 1.26e-58], ["BBF25315.1", "polyketide_synthase", "BGC0001923", 1, "Terpene+Polyketide", 32.0, 218.0, 63.810741687979544, 1.38e-58], ["AAY39342.1", "Erythronolide_synthase", "BGC0002060", 1, "Polyketide:Trans-AT type I polyketide", 31.0, 218.0, 66.36828644501279, 1.42e-58], ["OSS48297.1", "hypothetical_protein", "BGC0002194", 1, "Polyketide", 33.0, 217.0, 56.905370843989765, 2e-58], ["BBG28471.1", "polyketide_synthase_Cle1", "BGC0002603", 1, "Polyketide", 31.0, 217.0, 62.53196930946292, 2.29e-58], ["AFR69333.1", "polyketide_synthase_SpiC1", "BGC0001045", 1, "NRP:Cyclic depsipeptide+Polyketide:Modular type I polyketide", 30.0, 216.0, 60.86956521739131, 2.61e-58], ["BAE93739.1", "type_I_polyketide_synthase-related_protein", "BGC0000164", 1, "Polyketide", 33.0, 216.0, 60.99744245524297, 3.64e-58], ["ABS75102.2", "MBL_fold_metallo-hydrolase", "BGC0002641", 1, "NRP", 30.0, 214.0, 65.60102301790282, 4.79e-58], ["AAO65790.1", "ketosynthase-like_protein", "BGC0000100", 1, "Polyketide", 30.0, 213.0, 64.3222506393862, 5.52e-58], ["AGC65514.1", "TtcB", "BGC0001876", 1, "NRP", 30.0, 216.0, 66.24040920716112, 5.65e-58], ["BAD38875.1", "polyketide_synthase", "BGC0000111", 1, "Polyketide", 31.0, 212.0, 63.55498721227622, 6.33e-58], ["QCC63000.1", "BII-rafflesfungin_polyketide_synthase", "BGC0001966", 1, "NRP+Polyketide", 35.0, 216.0, 56.13810741687979, 6.49e-58], ["WP_053138519.1", "type_I_polyketide_synthase", "BGC0002033", 1, "Polyketide", 30.0, 215.0, 64.83375959079284, 6.77e-58], ["QNH68024.1", "PfpA", "BGC0002268", 1, "Polyketide+NRP", 35.0, 216.0, 56.39386189258312, 7.25e-58], ["gene4", "", "BGC0001907", 1, "Polyketide", 30.0, 215.0, 65.72890025575447, 7.95e-58], ["QBC19710.1", "TwmB", "BGC0001954", 1, "NRP+Polyketide", 34.0, 215.0, 63.9386189258312, 9.04e-58], ["EPS34234.1", "nonribosomal_peptide_synthatase-polyketide_synthase", "BGC0002067", 1, "NRP+Polyketide:Iterative type I polyketide", 34.0, 215.0, 65.60102301790282, 9.69e-58], ["EHA19289.1", "hypothetical_protein", "BGC0001124", 1, "Polyketide", 31.0, 215.0, 63.04347826086957, 1.12e-57], ["KGO40478.1", "Acyl_transferase/acyl_hydrolase/lysophospholipase", "BGC0001205", 1, "Polyketide", 32.0, 215.0, 65.47314578005115, 1.12e-57], ["CAG23961.2", "polyketide_synthase_of_type_I", "BGC0001089", 1, "Polyketide+NRP", 30.0, 215.0, 62.27621483375959, 1.14e-57], ["AFX60313.1", "polyketide_synthase", "BGC0001031", 1, "NRP+Polyketide", 30.0, 215.0, 66.62404092071611, 1.4e-57], ["BAQ25466.1", "polyketide_synthase", "BGC0001264", 1, "Polyketide", 32.0, 214.0, 64.9616368286445, 2.16e-57], ["AAT28740.1", "FUSS", "BGC0000064", 1, "NRP+Polyketide", 32.0, 214.0, 65.34526854219949, 2.3e-57], ["AEW98133.1", "putative_type-I_PKS", "BGC0002642", 1, "Alkaloid", 33.0, 208.0, 54.85933503836316, 2.4e-57], ["CAL69893.1", "RhiE_protein", "BGC0001112", 1, "NRP+Polyketide:Trans-AT type I polyketide", 30.0, 214.0, 63.171355498721226, 3.13e-57], ["AFP73394.1", "FusA", "BGC0001268", 1, "NRP+Polyketide", 33.0, 213.0, 65.60102301790282, 4.12e-57], ["BBQ09587.1", "PKS-NRPS_hybrid", "BGC0002261", 1, "Polyketide", 33.0, 213.0, 66.62404092071611, 4.16e-57], ["ACS68554.1", "hybrid_PKS-NRPS_protein", "BGC0001026", 1, "NRP+Polyketide", 33.0, 213.0, 66.11253196930946, 4.16e-57], ["ABI91469.1", "beta-ketoacyl_synthase", "BGC0001094", 1, "NRP+Polyketide", 27.0, 213.0, 99.61636828644501, 4.69e-57], ["WP_012753526.1", "polyketide_synthase", "BGC0001991", 1, "Polyketide", 32.0, 211.0, 59.33503836317136, 4.87e-57], ["BBG67008.1", "polyketide_synthase_Sre6", "BGC0002604", 1, "Polyketide", 31.0, 213.0, 72.25063938618926, 5.76e-57], ["ALJ49922.1", "TtmG", "BGC0001236", 1, "Polyketide", 32.0, 207.0, 55.754475703324815, 5.87e-57], ["AAD34559.1", "polyketide_synthase", "BGC0000088", 1, "Polyketide", 31.0, 213.0, 67.51918158567774, 6.63e-57], ["EPH46605.1", "putative_Oleandomycin_polyketide_synthase,_modules_5_and_6", "BGC0001519", 1, "NRP+Polyketide", 32.0, 211.0, 63.55498721227622, 1.07e-56], ["OJJ98486.1", "hypothetical_protein", "BGC0002169", 1, "Polyketide+NRP", 33.0, 212.0, 65.34526854219949, 1.17e-56], ["ATZ45185.1", "Bcboa9", "BGC0001892", 1, "Polyketide", 30.0, 211.0, 68.41432225063939, 1.54e-56], ["AAP42872.1", "NanA9", "BGC0000105", 1, "Polyketide", 32.0, 207.0, 56.905370843989765, 2.28e-56], ["AYJ71721.1", "non-ribosomal_peptide_synthetase", "BGC0001942", 1, "NRP+Polyketide", 31.0, 210.0, 64.06649616368286, 3.72e-56], ["ABA02240.1", "polyketide_synthase", "BGC0000098", 1, "Polyketide", 31.0, 210.0, 66.75191815856778, 3.82e-56], ["EAU35431.1", "hypothetical_protein", "BGC0002734", 1, "Polyketide", 33.0, 210.0, 60.230179028132994, 3.85e-56], ["ATG32075.1", "polyketide_synthase", "BGC0001750", 1, "NRP+Polyketide", 30.0, 210.0, 63.42710997442455, 4.44e-56], ["AIU36104.1", "LglE", "BGC0000180", 1, "Polyketide:Trans-AT type I polyketide", 31.0, 209.0, 58.69565217391305, 4.7e-56], ["QPC57090.1", "polyketide_synthase-nonribosomal_peptide_synthetase", "BGC0002230", 1, "Polyketide+NRP", 32.0, 210.0, 65.60102301790282, 5.77e-56], ["AWM95789.1", "non-reduciing_polyketide_synthase_methylorcinaldehyde_synthase", "BGC0001827", 1, "Polyketide", 31.0, 209.0, 65.08951406649616, 7.01e-56], ["ABY83164.1", "Azi26", "BGC0000960", 1, "NRP+Polyketide", 29.0, 209.0, 64.45012787723785, 7.8e-56], ["AKU20507.1", "polyketide_synthase", "BGC0002687", 1, "Polyketide+NRP", 34.0, 209.0, 60.230179028132994, 7.82e-56], ["EAU32819.1", "6-methylsalicylic_acid_synthase", "BGC0000160", 1, "Polyketide", 31.0, 209.0, 66.11253196930946, 7.86e-56], ["EPE34340.1", "polyketide_synthase", "BGC0001035", 1, "Polyketide+NRP", 31.0, 209.0, 56.905370843989765, 9.15e-56], ["iliA", "", "BGC0002035", 1, "NRP+Polyketide", 32.0, 209.0, 56.01023017902813, 1.03e-55], ["BAA20102.2", "6-methylsalicylic_acid_synthase", "BGC0001276", 1, "Polyketide", 31.0, 209.0, 66.11253196930946, 1.05e-55], ["EHA28244.1", "hypothetical_protein", "BGC0001143", 1, "Polyketide", 33.0, 209.0, 55.626598465473144, 1.22e-55], ["CAP95405.1", "", "BGC0001404", 1, "Polyketide", 33.0, 209.0, 55.49872122762148, 1.23e-55], ["ACY13415.1", "KR_domain_protein", "BGC0001367", 1, "NRP+Polyketide", 32.0, 209.0, 63.04347826086957, 1.3e-55], ["QGY73445.1", "Itm13", "BGC0002451", 1, "Polyketide", 37.0, 209.0, 50.63938618925832, 1.47e-55], ["KFH44396.1", "Lovastatin_nonaketide_synthase-like_protein", "BGC0002190", 1, "Polyketide", 32.0, 208.0, 55.49872122762148, 2.21e-55], ["ABO15888.1", "polyketide_synthase", "BGC0000132", 1, "Polyketide", 38.0, 207.0, 43.09462915601023, 2.7e-55], ["ESK96613.1", "polyketide_synthase", "BGC0002212", 1, "Polyketide", 30.0, 207.0, 65.47314578005115, 2.78e-55], ["BAE61265.1", "", "BGC0002238", 1, "Polyketide", 32.0, 207.0, 56.77749360613811, 2.89e-55], ["AAO39109.1", "AdmO", "BGC0000956", 1, "NRP:Beta-lactam+Polyketide:Type II polyketide", 31.0, 206.0, 56.39386189258312, 3.77e-55], ["ABA02239.1", "polyketide_synthase", "BGC0000098", 1, "Polyketide", 32.0, 207.0, 67.13554987212275, 4.16e-55], ["BAZ95823.1", "PKS-NRPS_hybrid_cpaA", "BGC0001563", 1, "NRP+Polyketide", 31.0, 207.0, 68.41432225063939, 4.39e-55], ["KIA75596.1", "polyketide_synthase", "BGC0002209", 1, "Polyketide", 30.0, 207.0, 62.40409207161125, 5.08e-55], ["CCT72377.1", "probable_polyketide_synthase", "BGC0001305", 1, "Polyketide", 31.0, 207.0, 68.28644501278772, 5.22e-55], ["AMY15057.1", "tetraketide_synthase_MF-SQTKS", "BGC0001339", 1, "Polyketide:Iterative type I polyketide", 32.0, 207.0, 55.1150895140665, 5.3e-55], ["ABI91470.1", "beta-ketoacyl_synthase", "BGC0001094", 1, "NRP+Polyketide", 32.0, 207.0, 56.905370843989765, 5.32e-55], ["BAD97694.1", "Aft9-1", "BGC0000003", 1, "Polyketide", 34.0, 207.0, 53.70843989769821, 5.53e-55], ["EYT83439.1", "beta-ketoacyl_synthase", "BGC0001213", 1, "Polyketide", 34.0, 206.0, 49.61636828644501, 5.77e-55], ["CAD15508.1", "polyketide_synthase/non-ribosomal_peptide_synthetase", "BGC0001014", 1, "NRP:NRP siderophore+Polyketide:Modular type I polyketide+Polyketide:Iterative type I polyketide", 32.0, 206.0, 65.08951406649616, 1.07e-54], ["EDU47082.1", "lovastatin_nonaketide_synthase", "BGC0002250", 1, "Polyketide+NRP", 31.0, 204.0, 65.60102301790282, 3.36e-54], ["EKJ70677.1", "PKS6", "BGC0002188", 1, "NRP+Polyketide", 33.0, 204.0, 55.88235294117647, 4.03e-54], ["ADH01489.1", "type_I_polyketide_synthase", "BGC0000995", 1, "NRP+Polyketide", 33.0, 204.0, 54.21994884910486, 4.08e-54], ["AGN11883.1", "tstI", "BGC0001114", 1, "NRP+Polyketide", 32.0, 204.0, 66.36828644501279, 4.26e-54], ["AZZ09613.1", "PvhA", "BGC0002304", 1, "Polyketide+NRP", 32.0, 204.0, 65.60102301790282, 4.53e-54], ["AHI59107.1", "locillomycin_synthase_D", "BGC0001005", 1, "NRP+Polyketide", 29.0, 203.0, 61.63682864450127, 4.78e-54], ["RLV64600.1", "6-deoxyerythronolide-B_synthase", "BGC0001845", 1, "Polyketide+NRP+Other:Aminocoumarin", 30.0, 203.0, 63.810741687979544, 5.44e-54], ["QBQ83704.1", "polyketide_synthase-nonribosomal_peptide_synthetase", "BGC0002093", 1, "Polyketide+NRP", 33.0, 204.0, 57.033248081841435, 6.06e-54], ["BAC20566.1", "polyketide_synthase", "BGC0000039", 1, "Polyketide", 30.0, 203.0, 69.94884910485933, 7.21e-54], ["BAP05597.1", "calI", "BGC0000967", 1, "NRP+Polyketide:Trans-AT type I polyketide", 30.0, 203.0, 61.892583120204606, 7.31e-54], ["QHD43130.1", "NRPS/PKS_hybrid_protein", "BGC0002546", 1, "NRP+Polyketide", 32.0, 203.0, 72.25063938618926, 8.11e-54], ["KZL86691.1", "polyketide_synthase", "BGC0002228", 1, "NRP", 29.0, 203.0, 66.36828644501279, 9.45e-54], ["ARP51711.1", "PKS-NRPS_hybrid_protein", "BGC0001741", 1, "NRP+Polyketide", 31.0, 203.0, 71.35549872122762, 1.08e-53], ["ACY01402.1", "AT-less_polyketide_synthase", "BGC0000083", 1, "Polyketide:Modular type I polyketide+Polyketide:Trans-AT type I polyketide", 30.0, 202.0, 66.87979539641944, 1.19e-53], ["OBR09781.1", "Polyketide_synthase", "BGC0002429", 1, "Terpene+Polyketide", 33.0, 202.0, 62.14833759590793, 1.22e-53], ["ALJ49911.1", "TlmG", "BGC0001237", 1, "Polyketide", 32.0, 199.0, 55.626598465473144, 1.32e-53], ["QQW45467.1", "polyketide_synthase_CalA'", "BGC0002168", 1, "Polyketide", 31.0, 202.0, 73.01790281329923, 1.34e-53], ["BBM05082.1", "polyketide_synthase", "BGC0002170", 1, "Polyketide", 31.0, 202.0, 73.01790281329923, 1.34e-53], ["BAJ14522.1", "polyketide_synthase", "BGC0001254", 1, "Polyketide", 31.0, 202.0, 56.01023017902813, 1.7e-53], ["CBX99534.1", "similar_to_polyketide_synthase", "BGC0001899", 1, "Polyketide", 32.0, 202.0, 57.8005115089514, 2.3e-53], ["QKW94294.1", "short-chain_dehydrogenase/reductase_SDR", "BGC0002342", 1, "NRP+Polyketide", 30.0, 200.0, 63.42710997442455, 2.57e-53], ["CAO91861.1", "PKS-NRPS_hybrid", "BGC0000968", 1, "NRP+Polyketide:Iterative type I polyketide", 30.0, 202.0, 66.75191815856778, 2.59e-53], ["ESU09893.1", "hypothetical_protein", "BGC0002191", 1, "Polyketide", 31.0, 201.0, 56.649616368286445, 3.08e-53], ["BAJ09789.1", "polyketide_synthase", "BGC0000146", 1, "Polyketide", 32.0, 201.0, 55.24296675191815, 3.11e-53], ["AFA26384.1", "polyketide_synthase_A", "BGC0001874", 1, "NRP+Polyketide", 31.0, 201.0, 65.47314578005115, 3.44e-53], ["AIG62146.1", "6-methylsalicylic_acid_synthase", "BGC0000120", 1, "Polyketide:Iterative type I polyketide", 31.0, 201.0, 65.21739130434783, 3.5e-53], ["EJP62792.1", "polyketide_synthase", "BGC0001720", 1, "Polyketide", 30.0, 201.0, 65.60102301790282, 3.89e-53], ["ATZ45182.1", "Bcboa6", "BGC0001892", 1, "Polyketide", 32.0, 201.0, 62.02046035805626, 4.06e-53], ["AEH42474.1", "polyketide_synthase", "BGC0000032", 1, "Polyketide", 35.0, 201.0, 45.14066496163683, 5.05e-53], ["CCT75967.1", "polyketide_synthase", "BGC0001606", 1, "Polyketide", 30.0, 201.0, 56.26598465473146, 5.48e-53], ["QBK15044.1", "clavatol_synthase_ClaF", "BGC0002196", 1, "Polyketide", 30.0, 201.0, 55.626598465473144, 5.52e-53], ["KAF9708863.1", "hypothetical_protein", "BGC0002515", 1, "Polyketide", 32.0, 201.0, 55.24296675191815, 5.54e-53], ["BAC20564.1", "polyketide_synthase", "BGC0000039", 1, "Polyketide", 31.0, 201.0, 66.75191815856778, 5.79e-53], ["CBF82304.1", "polyketide_synthase,_putative_(JCVI)", "BGC0002180", 1, "Polyketide", 32.0, 200.0, 58.69565217391305, 7.24e-53], ["BCA42568.1", "polyketide_synthase_GrgA", "BGC0002185", 1, "Polyketide", 32.0, 200.0, 64.19437340153452, 7.26e-53], ["BAK26562.1", "PKS-NRPS_hybrid", "BGC0000977", 1, "NRP+Polyketide", 31.0, 200.0, 64.9616368286445, 8.21e-53], ["BCP96883.1", "non-reducing_polyketide_synthase", "BGC0002614", 1, "NRP+Polyketide", 30.0, 200.0, 62.65984654731458, 9.26e-53], ["AGO86662.1", "equisetin_synthetase", "BGC0001255", 1, "NRP+Polyketide", 32.0, 200.0, 64.9616368286445, 1.1e-52], ["GAA85575.1", "polyketide_synthase", "BGC0002227", 1, "NRP", 29.0, 199.0, 67.51918158567774, 1.28e-52], ["AEA35016.1", "hypothetical_protein", "BGC0002502", 1, "Polyketide", 28.0, 199.0, 75.70332480818415, 1.32e-52], ["CAN89633.1", "putative_hybrid_non-ribosomal_peptide_synthetase/polyketide_synthase", "BGC0001070", 1, "NRP+Polyketide:Modular type I polyketide+Polyketide:Trans-AT type I polyketide", 33.0, 199.0, 56.01023017902813, 1.37e-52], ["QXF14600.1", "PydA", "BGC0002239", 1, "Polyketide+NRP", 33.0, 199.0, 61.76470588235294, 1.48e-52], ["BAD38873.1", "polyketide_synthase", "BGC0000111", 1, "Polyketide", 31.0, 199.0, 64.3222506393862, 1.62e-52], ["ACB12550.1", "Fum1", "BGC0000063", 1, "Polyketide", 28.0, 199.0, 74.68030690537084, 1.76e-52], ["BAV69313.1", "PrhL", "BGC0001729", 1, "Polyketide+Terpene", 33.0, 199.0, 55.49872122762148, 2.31e-52], ["AEO57481.1", "PKS-NRPSs", "BGC0001449", 1, "NRP+Alkaloid+Polyketide:Iterative type I polyketide", 33.0, 199.0, 65.34526854219949, 2.62e-52], ["EAW09117.1", "hybrid_NRPS/PKS_enzyme,_putative", "BGC0000983", 1, "NRP+Polyketide:Iterative type I polyketide", 32.0, 198.0, 67.26342710997443, 3.52e-52], ["AHA38202.1", "GphI", "BGC0000069", 1, "Polyketide", 31.0, 198.0, 63.171355498721226, 3.96e-52], ["AUW31052.1", "putative_type_I_PKS", "BGC0002483", 1, "Polyketide", 32.0, 198.0, 59.71867007672634, 4.17e-52], ["QBK15049.1", "PKS-NRPS_hybrid_TraA", "BGC0002197", 1, "Polyketide+NRP", 30.0, 198.0, 65.21739130434783, 4.65e-52], ["DAD54488.1", "trans-acyltransferase_polyketide_synthase", "BGC0002059", 1, "NRP+Polyketide:Trans-AT type I polyketide", 30.0, 197.0, 66.24040920716112, 5.01e-52], ["CBF83139.1", "polyketide_synthase,_putative_(JCVI)", "BGC0001722", 1, "Polyketide", 31.0, 197.0, 57.1611253196931, 7.04e-52], ["ADY00130.1", "polyketide_synthase", "BGC0000104", 1, "Terpene+Polyketide:Iterative type I polyketide", 31.0, 197.0, 59.974424552429674, 7.34e-52], ["AMJ52080.1", "lijA", "BGC0002255", 1, "Polyketide", 30.0, 197.0, 66.11253196930946, 7.5e-52], ["QOJ72663.1", "XenE", "BGC0002505", 1, "Polyketide+NRP", 31.0, 197.0, 65.85677749360613, 8.36e-52], ["AEP40932.1", "polyketide_synthase_type_I", "BGC0000021", 1, "Polyketide", 38.0, 196.0, 39.38618925831202, 1.17e-51], ["AJQ95674.1", "polyketide_synthase_modules-related_protein", "BGC0002046", 1, "NRP+Polyketide:Trans-AT type I polyketide", 28.0, 195.0, 55.754475703324815, 1.83e-51], ["KKP04599.1", "Non-ribosomal_peptide_synthetase_-_Polyketide_synthase", "BGC0002066", 1, "NRP+Polyketide:Iterative type I polyketide", 29.0, 196.0, 65.34526854219949, 1.99e-51], ["EED18001.1", "NR-PKS", "BGC0000154", 1, "Polyketide:Iterative type I polyketide", 32.0, 196.0, 57.1611253196931, 2.4e-51], ["XP_028481819.1", "highly-reducing_poluketide_synthase", "BGC0001866", 1, "Polyketide", 30.0, 195.0, 64.45012787723785, 2.99e-51], ["QCL09089.1", "dmxL2", "BGC0002063", 1, "Polyketide:Iterative type I polyketide", 34.0, 195.0, 49.232736572890026, 3.1e-51], ["EAU29529.1", "hypothetical_protein", "BGC0000682", 1, "Terpene", 31.0, 195.0, 55.1150895140665, 3.11e-51], ["BBU42026.1", "putative_polyketide_synthase", "BGC0002222", 1, "Polyketide", 31.0, 195.0, 56.26598465473146, 3.19e-51], ["QTE75992.1", "ZopPKS", "BGC0002224", 1, "Polyketide", 31.0, 195.0, 56.26598465473146, 3.19e-51], ["QBE85649.1", "BuaA", "BGC0001857", 1, "Alkaloid+NRP+Polyketide:Iterative type I polyketide", 32.0, 195.0, 62.02046035805626, 3.55e-51], ["EFY96950.1", "BcPKS18,_polyketide_synthase", "BGC0002427", 1, "Terpene+Polyketide", 30.0, 194.0, 67.64705882352942, 7.1e-51], ["ATQ39432.1", "PKS", "BGC0001565", 1, "NRP", 32.0, 194.0, 55.1150895140665, 7.55e-51], ["EAT85332.2", "hypothetical_protein", "BGC0002165", 1, "Polyketide", 31.0, 194.0, 65.34526854219949, 1.04e-50], ["EPS29069.1", "hypothetical_protein", "BGC0001724", 1, "NRP+Polyketide", 34.0, 194.0, 56.39386189258312, 1.13e-50], ["OJJ97578.1", "hypothetical_protein", "BGC0002229", 1, "Polyketide", 33.0, 193.0, 56.52173913043478, 1.13e-50], ["AJG44381.1", "MpaC'", "BGC0002619", 1, "Polyketide", 31.0, 192.0, 56.26598465473146, 2.26e-50], ["ANF07288.1", "hrPKS", "BGC0001340", 1, "Polyketide:Iterative type I polyketide", 30.0, 192.0, 55.88235294117647, 3.22e-50], ["bin5_1_edit_las_10", "", "BGC0002153", 1, "Polyketide", 30.0, 191.0, 66.11253196930946, 4.73e-50], ["ABI91468.1", "beta-ketoacyl_synthase", "BGC0001094", 1, "NRP+Polyketide", 31.0, 191.0, 58.05626598465473, 4.8e-50], ["CDM36726.1", "Beta-ketoacyl_synthase", "BGC0001360", 1, "Polyketide", 31.0, 191.0, 59.974424552429674, 5.63e-50], ["EHA28237.1", "hypothetical_protein", "BGC0001143", 1, "Polyketide", 30.0, 191.0, 63.9386189258312, 5.72e-50], ["ADH01490.1", "type_I_polyketide_synthase", "BGC0000995", 1, "NRP+Polyketide", 31.0, 191.0, 65.60102301790282, 6e-50], ["AIC32695.1", "FR9I", "BGC0001113", 1, "NRP+Polyketide", 31.0, 191.0, 65.60102301790282, 6e-50], ["AEH42487.1", "polyketide_synthase", "BGC0000032", 1, "Polyketide", 33.0, 191.0, 55.754475703324815, 6.12e-50], ["XP_659388.1", "hypothetical_protein", "BGC0001998", 1, "Polyketide", 32.0, 191.0, 70.33248081841433, 7.54e-50], ["EAL89230.2", "LovB-like_polyketide_synthase,_putative", "BGC0000129", 1, "Polyketide", 30.0, 191.0, 63.171355498721226, 9.97e-50], ["PKX88487.1", "polyketide_synthase", "BGC0001708", 1, "Polyketide+Terpene", 31.0, 190.0, 60.230179028132994, 1.29e-49], ["CBF87072.1", "polyketide_synthase,_putative_(Eurofung)", "BGC0001290", 1, "NRP", 32.0, 190.0, 56.52173913043478, 1.35e-49], ["QCO93110.1", "polyketide_synthase", "BGC0001976", 1, "Terpene", 28.0, 190.0, 62.14833759590793, 1.37e-49], ["AFL68054.1", "beta-ketoacyl_synthase_family_protein,phosphopantetheine-containing_protein", "BGC0001524", 1, "NRP+Polyketide", 29.0, 189.0, 60.48593350383632, 1.93e-49], ["BBC43184.1", "PKS-NRPS_hybrid", "BGC0001738", 1, "NRP+Polyketide", 31.0, 190.0, 65.85677749360613, 2.02e-49], ["EYE95336.1", "polyketide_synthase", "BGC0002234", 1, "Polyketide", 30.0, 189.0, 70.58823529411765, 2.35e-49], ["ACY06292.1", "modular_polyketide_synthase", "BGC0001042", 1, "NRP+Polyketide", 30.0, 189.0, 59.846547314578004, 2.47e-49], ["EHA55860.1", "polyketide_synthase/peptide_synthetase", "BGC0002235", 1, "Polyketide+NRP", 32.0, 189.0, 67.26342710997443, 3.6e-49], ["KAF5858310.1", "HR-PKS", "BGC0002139", 1, "Polyketide", 31.0, 189.0, 56.52173913043478, 4.29e-49], ["AAV66110.2", "fusaridione_A_synthetase", "BGC0000992", 1, "NRP+Polyketide", 31.0, 189.0, 66.49616368286445, 4.79e-49], ["EGX96624.1", "polyketide_synthase,_putative", "BGC0002259", 1, "Polyketide+NRP", 30.0, 188.0, 60.86956521739131, 5.68e-49], ["QRN75754.1", "Polyketide_synthase", "BGC0002114", 1, "NRP+Polyketide", 29.0, 188.0, 63.9386189258312, 6.24e-49], ["CCG06108.1", "type_I_polyketide_synthase", "BGC0001543", 1, "Polyketide", 29.0, 187.0, 62.27621483375959, 7e-49], ["AAD43562.2", "Fum1p", "BGC0000062", 1, "Polyketide", 27.0, 188.0, 72.1227621483376, 7.64e-49], ["OAG05545.1", "PKSKA1_protein", "BGC0002211", 1, "Polyketide", 30.0, 187.0, 66.62404092071611, 1.33e-48], ["ESU15174.1", "hypothetical_protein", "BGC0002186", 1, "NRP+Polyketide", 30.0, 187.0, 62.65984654731458, 1.35e-48], ["BAE65965.1", "", "BGC0002236", 1, "Polyketide", 29.0, 187.0, 65.72890025575447, 1.68e-48], ["AIA58899.1", "HRPKS", "BGC0001141", 1, "Polyketide:Iterative type I polyketide", 29.0, 187.0, 67.0076726342711, 1.76e-48], ["GAW21479.1", "hypothetical_protein", "BGC0002192", 1, "Polyketide", 30.0, 187.0, 63.55498721227622, 1.89e-48], ["BBG28484.1", "polyketide_synthase_CdmE", "BGC0001926", 1, "Polyketide", 27.0, 186.0, 68.79795396419436, 2.42e-48], ["AYM48703.1", "type_I_polyketide_synthetase", "BGC0002364", 1, "Polyketide", 36.0, 174.0, 40.92071611253197, 5.24e-48], ["FAA01291.1", "polyketide_synthase-nonribosomal_peptide_synthetase_PyvA", "BGC0002210", 1, "Polyketide+NRP", 28.0, 185.0, 61.76470588235294, 8.48e-48], ["EAQ84779.1", "hypothetical_protein", "BGC0001219", 1, "Polyketide", 34.0, 184.0, 49.87212276214834, 9.88e-48], ["ASK38717.1", "polyketide_synthase", "BGC0001436", 1, "Polyketide:Iterative type I polyketide", 27.0, 184.0, 75.57544757033247, 1.33e-47], ["OQD69647.1", "hypothetical_protein", "BGC0002745", 1, "Polyketide", 30.0, 184.0, 66.87979539641944, 1.35e-47], ["AAM12925.2", "MmpE", "BGC0000182", 1, "Polyketide:Iterative type I polyketide+Polyketide:Trans-AT type I polyketide", 29.0, 183.0, 65.34526854219949, 1.49e-47], ["EHA53213.1", "D-alanine-poly(phosphoribitol)_ligase_subunit_1", "BGC0002158", 1, "NRP+Polyketide", 30.0, 184.0, 56.52173913043478, 1.51e-47], ["BAL90255.1", "putative_beta-ketoacyl_synthase", "BGC0002021", 1, "Polyketide", 29.0, 179.0, 54.85933503836316, 1.64e-47], ["EAU38791.1", "hypothetical_protein", "BGC0000161", 1, "Polyketide:Iterative type I polyketide", 31.0, 184.0, 67.64705882352942, 1.66e-47], ["CBK62729.1", "", "BGC0001115", 1, "NRP+Polyketide", 27.0, 183.0, 64.70588235294117, 2.38e-47], ["QCS37521.1", "pyiS", "BGC0001881", 1, "NRP+Polyketide:Iterative type I polyketide", 30.0, 183.0, 67.51918158567774, 2.69e-47], ["ART41209.1", "AdrD", "BGC0001508", 1, "Polyketide", 30.0, 183.0, 59.71867007672634, 3.17e-47], ["EAQ86392.1", "hypothetical_protein", "BGC0001405", 1, "Polyketide", 30.0, 182.0, 65.34526854219949, 3.5e-47], ["EAL85113.2", "hybrid_PKS-NRPS_enzyme", "BGC0001037", 1, "NRP+Polyketide:Iterative type I polyketide", 29.0, 182.0, 67.90281329923273, 4.76e-47], ["EED49862.1", "hybrid_PKS/NRPS_enzyme,_putative", "BGC0001445", 1, "NRP+Polyketide:Iterative type I polyketide", 33.0, 182.0, 56.39386189258312, 6.33e-47], ["AQM58285.1", "polyketide_synthase", "BGC0001816", 1, "NRP+Polyketide", 29.0, 182.0, 67.77493606138107, 7.52e-47], ["AKC54422.1", "fumosorinone_biosynthesis_polyketide_synthase", "BGC0001218", 1, "NRP+Polyketide", 32.0, 182.0, 57.033248081841435, 8.5e-47], ["CAL69597.1", "PKS-NRPS", "BGC0001049", 1, "NRP+Polyketide:Iterative type I polyketide", 30.0, 182.0, 58.567774936061376, 8.54e-47], ["AJQ95678.1", "polyketide_synthase_modules-related_protein", "BGC0002046", 1, "NRP+Polyketide:Trans-AT type I polyketide", 30.0, 181.0, 56.39386189258312, 1.16e-46], ["EAU38971.1", "PKS-NRPS_hybrid", "BGC0001122", 1, "NRP+Polyketide:Iterative type I polyketide", 30.0, 181.0, 66.11253196930946, 1.49e-46], ["AGC65516.1", "NRPS/PKS_hybrid", "BGC0001050", 1, "NRP:Lipopeptide+Polyketide:Trans-AT type I polyketide", 28.0, 181.0, 64.45012787723785, 1.57e-46], ["EJP62832.1", "polyketide_synthase,_putative", "BGC0002203", 1, "NRP+Polyketide+Other", 29.0, 180.0, 63.29923273657288, 2.37e-46], ["BAP81867.1", "AndM", "BGC0002612", 1, "Terpene", 30.0, 180.0, 56.01023017902813, 3.11e-46], ["ctg1_orf0002", "", "BGC0001068", 1, "Terpene+Polyketide", 30.0, 180.0, 62.40409207161125, 3.3e-46], ["EAL85129.1", "polyketide_synthase", "BGC0001067", 1, "Terpene+Polyketide:Iterative type I polyketide", 29.0, 179.0, 71.35549872122762, 4.16e-46], ["BCD52390.1", "polyketide_synthase_SptM", "BGC0002537", 1, "Polyketide+Terpene", 30.0, 179.0, 56.01023017902813, 5.52e-46], ["EAU31921.1", "hypothetical_protein", "BGC0002267", 1, "Polyketide", 28.0, 179.0, 66.36828644501279, 7.53e-46], ["XP_028481820.1", "non-reducing_polyketide_synthase", "BGC0001866", 1, "Polyketide", 27.0, 178.0, 62.53196930946292, 9.55e-46], ["ADI24953.1", "GsfA", "BGC0000070", 1, "Polyketide:Iterative type I polyketide", 30.0, 178.0, 65.47314578005115, 1.14e-45], ["ADN43685.1", "PKS-NRPS", "BGC0001136", 1, "NRP+Polyketide:Iterative type I polyketide", 31.0, 178.0, 58.31202046035806, 1.49e-45], ["BAE61567.1", "", "BGC0002175", 1, "Polyketide", 27.0, 177.0, 66.62404092071611, 1.65e-45], ["CBF74114.1", "Conidial_yellow_pigment_biosynthesis_polyketide_synthase_(PKS)(EC_2.3.1.-)_[Source:UniProtKB/Swiss-Prot;Acc:Q03149]", "BGC0000107", 1, "Polyketide", 27.0, 177.0, 67.13554987212275, 1.66e-45], ["AKN45693.1", "polyketide_synthase", "BGC0001284", 1, "Polyketide", 29.0, 177.0, 68.54219948849105, 2e-45], ["EAL84397.1", "polyketide_synthase", "BGC0001118", 1, "Polyketide:Iterative type I polyketide", 29.0, 176.0, 63.171355498721226, 3.57e-45], ["ESU07748.1", "hypothetical_protein", "BGC0002709", 1, "Polyketide", 27.0, 175.0, 67.77493606138107, 1.2e-44], ["AGC95321.1", "CurS2", "BGC0000045", 1, "Polyketide", 28.0, 175.0, 63.171355498721226, 1.21e-44], ["EIN09536.1", "polyketide_synthase", "BGC0002213", 1, "Polyketide", 28.0, 174.0, 64.83375959079284, 2.2e-44], ["ACZ57548.1", "polyketide_synthase", "BGC0000046", 1, "Polyketide:Iterative type I polyketide", 29.0, 174.0, 59.46291560102301, 2.25e-44], ["AUS29485.1", "polyketide_synthase", "BGC0002605", 1, "NRP+Polyketide", 28.0, 173.0, 71.35549872122762, 4.07e-44], ["OAQ83760.1", "polyketide_synthase", "BGC0001358", 1, "NRP+Polyketide", 30.0, 173.0, 55.626598465473144, 5.39e-44], ["CBF69451.1", "polyketide_synthase,_putative_(JCVI)", "BGC0000037", 1, "Polyketide", 32.0, 172.0, 51.150895140664964, 7.18e-44], ["QTX15955.1", "polyketide_synthase", "BGC0002598", 1, "Polyketide", 29.0, 172.0, 55.88235294117647, 7.21e-44], ["AAS90047.1", "PksA", "BGC0000009", 1, "Polyketide", 27.0, 172.0, 61.38107416879796, 1.19e-43], ["AUS29490.1", "polyketide_synthase", "BGC0002606", 1, "NRP+Polyketide", 26.0, 171.0, 72.1227621483376, 1.69e-43], ["AAS90093.1", "PksA", "BGC0000006", 1, "Polyketide", 28.0, 171.0, 61.38107416879796, 2.1e-43], ["EHA55627.1", "conidial_yellow_pigment_biosynthesis_polyketide_synthase", "BGC0002154", 1, "Polyketide", 28.0, 171.0, 62.787723785166236, 2.13e-43], ["QIE07363.1", "polyketide_synthase_NecD", "BGC0002050", 1, "NRP+Polyketide:Trans-AT type I polyketide", 28.0, 170.0, 68.79795396419436, 2.78e-43], ["AGC09499.1", "LobS4", "BGC0001183", 1, "Polyketide", 28.0, 171.0, 68.03069053708441, 3.36e-43], ["BBG28498.1", "putative_polyketide_synthase", "BGC0001913", 1, "Polyketide", 29.0, 170.0, 57.1611253196931, 4e-43], ["BAE71314.1", "polyketide_synthase", "BGC0000004", 1, "Polyketide", 28.0, 170.0, 61.38107416879796, 4.84e-43], ["AAS90022.1", "PksA", "BGC0000008", 1, "Polyketide", 28.0, 170.0, 61.38107416879796, 4.94e-43], ["KAF7526531.1", "hypothetical_protein", "BGC0002244", 1, "Polyketide", 29.0, 169.0, 64.06649616368286, 6.14e-43], ["CCT67991.1", "bikaverin_cluster-polyketide_synthase", "BGC0000030", 1, "Polyketide", 26.0, 169.0, 64.57800511508951, 6.47e-43], ["QBG38888.1", "nr-PKS", "BGC0002062", 1, "Polyketide", 28.0, 169.0, 63.55498721227622, 1.08e-42], ["APZ78852.1", "polyketide_synthase", "BGC0001432", 1, "NRP:Cyclic depsipeptide+Polyketide:Iterative type I polyketide", 30.0, 168.0, 65.72890025575447, 1.21e-42], ["AAN59953.1", "polyketide_synthase_1", "BGC0001258", 1, "Polyketide", 27.0, 168.0, 67.51918158567774, 1.55e-42], ["CCE31584.1", "polyketide_synthase_that_catalyse_the_condensation_of_one_acetyl-CoA_and_six_malonyl-CoA_resulting_in_formation_of_nor-rubrofusarin", "BGC0001886", 1, "Polyketide", 28.0, 168.0, 65.85677749360613, 1.91e-42], ["QCL09091.1", "dmx-nrPKS", "BGC0002063", 1, "Polyketide:Iterative type I polyketide", 28.0, 167.0, 66.87979539641944, 2.52e-42], ["AAS89999.1", "PksA", "BGC0000007", 1, "Polyketide", 28.0, 167.0, 61.38107416879796, 2.72e-42], ["gene6", "", "BGC0001906", 1, "Polyketide", 27.0, 167.0, 66.62404092071611, 3.69e-42], ["KDB16994.1", "polyketide_synthetase_PksP", "BGC0002177", 1, "Polyketide", 26.0, 167.0, 66.87979539641944, 3.84e-42], ["BBI47418.1", "polyketide_synthase", "BGC0002258", 1, "Polyketide", 30.0, 167.0, 57.289002557544755, 3.87e-42], ["ADI24926.1", "VrtA", "BGC0000168", 1, "Polyketide:Iterative type I polyketide", 30.0, 167.0, 64.45012787723785, 4.5e-42], ["QDK64760.1", "AshP", "BGC0002301", 1, "Polyketide", 27.0, 167.0, 66.36828644501279, 4.81e-42], ["ADO69378.1", "beta-ketoacyl_synthase-like_protein,_Acyl_transferase_subunit", "BGC0000044", 1, "Polyketide", 32.0, 166.0, 59.590792838874684, 4.96e-42], ["PIB02405.1", "CTB1", "BGC0001541", 1, "Polyketide", 28.0, 166.0, 64.9616368286445, 6.5e-42], ["AUS29500.1", "polyketide_synthase", "BGC0002607", 1, "NRP+Polyketide", 31.0, 166.0, 46.930946291560105, 6.82e-42], ["QKG86295.1", "non-reducing_polyketide_synthase", "BGC0002253", 1, "Polyketide", 27.0, 165.0, 62.65984654731458, 1.49e-41], ["ARU80380.1", "polyketide_synthase", "BGC0001542", 1, "Polyketide", 29.0, 165.0, 60.35805626598465, 1.52e-41], ["ACH72912.1", "AflC", "BGC0000011", 1, "Polyketide", 27.0, 165.0, 61.892583120204606, 2.02e-41], ["QIE07366.1", "polyketide_synthase_NecG", "BGC0002050", 1, "NRP+Polyketide:Trans-AT type I polyketide", 28.0, 165.0, 55.370843989769824, 2.1e-41], ["QCF41201.1", "CcxJ", "BGC0002726", 1, "Polyketide", 28.0, 164.0, 65.98465473145781, 2.46e-41], ["EAU31624.1", "hypothetical_protein", "BGC0002592", 1, "Polyketide", 27.0, 164.0, 62.14833759590793, 3.23e-41], ["EAL89339.1", "polyketide_synthase,_putative", "BGC0001403", 1, "Polyketide", 28.0, 164.0, 62.40409207161125, 3.24e-41], ["AAD38786.1", "polyketide_synthase", "BGC0001257", 1, "Polyketide", 27.0, 164.0, 66.62404092071611, 3.54e-41], ["ETS82099.1", "hypothetical_protein", "BGC0002161", 1, "Polyketide", 26.0, 164.0, 62.40409207161125, 4.69e-41], ["EYT83433.1", "hypothetical_protein", "BGC0001213", 1, "Polyketide", 28.0, 162.0, 58.95140664961637, 5.53e-41], ["EED21099.1", "polyketide_synthase,_putative", "BGC0001578", 1, "Polyketide", 27.0, 163.0, 65.72890025575447, 6.23e-41], ["ERF77221.1", "hypothetical_protein", "BGC0002215", 1, "Polyketide", 26.0, 163.0, 66.87979539641944, 6.24e-41], ["AUS29495.1", "polyketide_synthase", "BGC0001030", 1, "NRP+Polyketide", 30.0, 163.0, 46.67519181585678, 6.6e-41], ["FGK60_03765", "polyketide_synthase", "BGC0002038", 1, "Polyketide", 38.0, 156.0, 27.365728900255753, 9.74e-41], ["EED57518.1", "polyketide_synthase,_putative", "BGC0001446", 1, "Polyketide:Iterative type I polyketide", 25.0, 162.0, 65.34526854219949, 1.43e-40], ["ACD39770.1", "non-reducing_polyketide_synthase", "BGC0000134", 1, "Polyketide", 27.0, 162.0, 65.98465473145781, 1.44e-40], ["BAC76470.1", "type_I_polyketide_synthase_LkcG", "BGC0001100", 1, "NRP+Polyketide", 28.0, 161.0, 60.230179028132994, 1.62e-40], ["EHK18438.1", "putative_polyketide_synthase", "BGC0002233", 1, "Polyketide", 31.0, 162.0, 47.18670076726343, 2e-40], ["OAQ83765.1", "KR_domain-containing_protein", "BGC0001358", 1, "NRP+Polyketide", 31.0, 161.0, 50.0, 3.51e-40], ["XP_001220460.1", "uncharacterized_protein", "BGC0001182", 1, "NRP+Polyketide:Iterative type I polyketide", 34.0, 160.0, 46.29156010230179, 5.46e-40], ["OAQ63055.1", "polyketide_synthase", "BGC0002187", 1, "Polyketide", 28.0, 160.0, 64.06649616368286, 5.92e-40], ["ADO69381.1", "Beta-ketoacyl_synthase", "BGC0000044", 1, "Polyketide", 28.0, 158.0, 60.74168797953964, 1.24e-39], ["BAA89384.1", "", "BGC0000864", 1, "Other", 29.0, 159.0, 60.48593350383632, 1.36e-39], ["ATV82110.1", "PKS", "BGC0001909", 1, "Polyketide", 27.0, 159.0, 64.9616368286445, 2.03e-39], ["AGO59040.1", "PtaA", "BGC0000121", 1, "Polyketide", 27.0, 158.0, 65.85677749360613, 2.97e-39], ["ATY69584.1", "hybrid_nonribosomal_peptide_synthetase/type_I_polyketide_synthase", "BGC0001823", 1, "NRP+Polyketide", 27.0, 157.0, 55.370843989769824, 4.4e-39], ["AAZ95017.1", "polyketide_synthase", "BGC0000048", 1, "Polyketide", 27.0, 156.0, 65.47314578005115, 1.39e-38], ["AEP40925.1", "polyketide_synthase_type_I", "BGC0000021", 1, "Polyketide", 29.0, 155.0, 60.74168797953964, 1.47e-38], ["CBJ82076.1", "putative_3-oxoacyl-[acyl-carrier-protein]_synthase", "BGC0001872", 1, "Polyketide", 27.0, 155.0, 60.10230179028133, 1.92e-38], ["PHM26607.1", "phenolpthiocerol_synthesis_type-I_polyketide_synthase_ppsB", "BGC0001130", 1, "NRP+Polyketide", 28.0, 154.0, 60.48593350383632, 3.44e-38], ["ALP32047.1", "CycG", "BGC0001293", 1, "Polyketide", 33.0, 143.0, 35.0383631713555, 6.19e-38], ["XP_011392701.1", "uncharacterized_protein", "BGC0001281", 1, "Polyketide", 27.0, 153.0, 67.90281329923273, 9.27e-38], ["XP_001798923.1", "polyketide_synthase", "BGC0001865", 1, "Polyketide:Iterative type I polyketide", 28.0, 153.0, 66.49616368286445, 1.21e-37], ["AAC49191.1", "putative_polyketide_synthase", "BGC0000152", 1, "Polyketide", 27.0, 152.0, 57.1611253196931, 1.69e-37], ["simG", "", "BGC0000334", 1, "NRP", 26.0, 149.0, 71.73913043478261, 2.95e-36], ["QLM00044.1", "polyketide_synthase", "BGC0002257", 1, "Polyketide", 27.0, 148.0, 64.83375959079284, 4.54e-36], ["PKX92308.1", "putative_polyketide_synthase", "BGC0001988", 1, "Polyketide", 26.0, 146.0, 62.9156010230179, 1.39e-35], ["AGJ76603.1", "HglC", "BGC0000869", 1, "Other", 27.0, 145.0, 60.230179028132994, 2.29e-35], ["CCE67070.1", "polyketide_synthase", "BGC0001242", 1, "Polyketide", 25.0, 145.0, 63.68286445012787, 3.55e-35], ["ATY69551.1", "hybrid_nonribosomal_peptide_synthetase/type_I_polyketide_synthase", "BGC0001611", 1, "NRP+Polyketide", 27.0, 144.0, 56.26598465473146, 6.26e-35], ["CCM44331.1", "Mixed_fatty_acid_synthase-polyketide_synthase", "BGC0001056", 1, "NRP+Polyketide:Modular type I polyketide+Polyketide:PUFA synthase or related polyketide", 27.0, 144.0, 59.846547314578004, 6.55e-35], ["KIJ60886.1", "polyketide_synthase", "BGC0002214", 1, "Polyketide", 28.0, 143.0, 55.1150895140665, 1.5e-34], ["CAA16487.1", "polyketide_synthase_RedX", "BGC0001063", 1, "NRP+Polyketide", 28.0, 141.0, 60.230179028132994, 4.37e-34], ["FGK60_03730", "polyketide_synthase", "BGC0002038", 1, "Polyketide", 34.0, 132.0, 32.608695652173914, 4.5e-34], ["QTE76000.1", "ScyPKS", "BGC0002223", 1, "Polyketide", 37.0, 140.0, 28.26086956521739, 1.83e-33], ["QJY30853.1", "PKS-NRPS_hybrid_protein", "BGC0002539", 1, "Alkaloid", 28.0, 134.0, 66.62404092071611, 1.69e-31], ["EHA48594.1", "hypothetical_protein", "BGC0002155", 1, "Polyketide", 34.0, 133.0, 30.562659846547312, 2.11e-31], ["XP_011392698.1", "uncharacterized_protein", "BGC0001281", 1, "Polyketide", 24.0, 122.0, 67.90281329923273, 7.89e-28], ["EAT86855.2", "hypothetical_protein", "BGC0001858", 1, "Polyketide", 35.0, 114.0, 31.202046035805626, 1.97e-25], ["QIE07125.1", "OvmK3", "BGC0001719", 1, "Polyketide", 34.0, 111.0, 25.95907928388747, 3.49e-25], ["QDQ37910.1", "lldA1", "BGC0001979", 1, "Polyketide", 24.0, 107.0, 52.813299232736576, 2.24e-24], ["ARG41911.1", "IstH", "BGC0001622", 1, "Polyketide", 24.0, 106.0, 52.685421994884905, 5.34e-24], ["ALP32044.1", "CycD", "BGC0001293", 1, "Polyketide", 33.0, 96.0, 24.296675191815854, 4.52e-22], ["AUW31048.1", "PKS-like_protein", "BGC0002483", 1, "Polyketide", 33.0, 93.0, 25.44757033248082, 3.51e-21], ["gene5", "", "BGC0001907", 1, "Polyketide", 35.0, 92.0, 24.04092071611253, 3.98e-20], ["API82664.1", "putative_polyketide_synthase", "BGC0001677", 1, "Polyketide", 30.0, 80.0, 32.09718670076726, 7.32e-15], ["API82671.1", "putative_polyketide_synthase", "BGC0002616", 1, "Polyketide", 30.0, 79.0, 32.09718670076726, 2.17e-14], ["AHF22841.1", "MarX", "BGC0000091", 1, "Polyketide", 31.0, 71.0, 26.982097186700766, 3.06e-12], ["ABB69082.1", "putative_pyrrolyl-deta-ketoacyl_ACP_synthase", "BGC0000260", 1, "Polyketide", 24.0, 67.0, 59.590792838874684, 6.17e-11], ["MAA_10033", "polyketide_synthase,_putative", "BGC0000337", 1, "NRP", 26.0, 67.0, 25.44757033248082, 9.21e-11]], "ctg4_38": [["BAV57449.1", "peptidase_M20", "BGC0001818", 1, "NRP", 36.0, 232.0, 101.1467889908257, 3.11e-71], ["ARO49572.1", "acetyl-ornithine_deacetylase", "BGC0001441", 1, "Other", 32.0, 206.0, 99.31192660550458, 2.36e-61], ["WP_051422528.1", "M20/M25/M40_family_metallo-hydrolase", "BGC0000198", 1, "Polyketide:Type II polyketide+Saccharide:Hybrid/tailoring saccharide", 24.0, 94.0, 103.89908256880733, 3.09e-20]], "ctg4_39": [["CAI94722.1", "hypothetical_protein", "BGC0000141", 1, "Polyketide", 43.0, 181.0, 94.921875, 4.85e-56], ["CAC17504.1", "putative_thioesterase", "BGC0000324", 1, "NRP", 42.0, 180.0, 99.609375, 1.12e-55], ["CBA11581.1", "thioesterase_type_II", "BGC0001046", 1, "NRP+Polyketide:Modular type I polyketide+Saccharide:Hybrid/tailoring saccharide", 38.0, 176.0, 97.65625, 4.35e-54], ["CCA53798.1", "thioesterase", "BGC0001801", 1, "NRP", 41.0, 174.0, 95.3125, 2.91e-53], ["AJO72744.1", "Type_II_thioesterase", "BGC0001381", 1, "Polyketide", 39.0, 173.0, 93.359375, 3.67e-53], ["BAW27673.1", "NRPS_(Te)", "BGC0001764", 1, "NRP", 37.0, 172.0, 94.921875, 1.23e-52], ["AZF85923.1", "thioesterase", "BGC0001963", 1, "NRP+Polyketide", 39.0, 171.0, 94.921875, 1.55e-52], ["CAQ52621.1", "type_II_thioesterase", "BGC0001066", 1, "Polyketide:Modular type I polyketide", 37.0, 171.0, 95.3125, 7.4e-52], ["WP_053142893.1", "alpha/beta_fold_hydrolase", "BGC0002033", 1, "Polyketide", 38.0, 169.0, 94.53125, 1.89e-51], ["BAO66517.1", "type_II_thioesterase", "BGC0000042", 1, "Polyketide", 39.0, 168.0, 89.453125, 2.76e-51], ["CAD29792.1", "microcystin_synthetase_associated_thioesterase", "BGC0001015", 1, "NRP+Polyketide", 38.0, 168.0, 95.3125, 3.36e-51], ["AAZ77688.1", "ChlK", "BGC0000036", 1, "Polyketide:Modular type I polyketide+Polyketide:Iterative type I polyketide+Saccharide:Oligosaccharide", 37.0, 167.0, 96.09375, 1.45e-50], ["ABP55205.1", "Thioesterase", "BGC0000142", 1, "Polyketide", 39.0, 166.0, 95.3125, 2.31e-50], ["AKA59086.1", "thioesterase", "BGC0001619", 1, "Polyketide", 37.0, 166.0, 94.921875, 2.68e-50], ["ACN69977.1", "type_II_thioesterase", "BGC0000079", 1, "Polyketide", 39.0, 166.0, 94.140625, 2.76e-50], ["QRG35033.1", "thioesterase", "BGC0002378", 1, "NRP", 38.0, 164.0, 95.3125, 7.77e-50], ["QKV49763.1", "type_II_thioesterase", "BGC0002526", 1, "Polyketide", 37.0, 164.0, 95.3125, 8.46e-50], ["AXG22403.1", "thioesterase", "BGC0002024", 1, "Polyketide", 38.0, 163.0, 95.703125, 3.76e-49], ["TGZ15156.1", "oleoyl-ACP_hydrolase", "BGC0002032", 1, "Polyketide", 37.0, 162.0, 93.75, 4.75e-49], ["ALJ49917.1", "TlmA", "BGC0001237", 1, "Polyketide", 37.0, 162.0, 94.140625, 9.09e-49], ["AEP40917.1", "thioesterase", "BGC0000021", 1, "Polyketide", 39.0, 161.0, 96.09375, 1.62e-48], ["AGZ15477.1", "putative_thioesterase", "BGC0001036", 1, "NRP+Polyketide", 36.0, 161.0, 95.703125, 1.78e-48], ["AVV61993.1", "biosynthesis_thioesterase", "BGC0001477", 1, "NRP+Polyketide:Modular type I polyketide", 35.0, 160.0, 93.75, 2.52e-48], ["AXI91544.1", "FunA11", "BGC0001944", 1, "Polyketide", 39.0, 160.0, 93.75, 2.74e-48], ["QSE03586.1", "Lcm3", "BGC0002333", 1, "Polyketide", 35.0, 160.0, 91.796875, 2.81e-48], ["QRI43536.1", "thioesterase", "BGC0002454", 1, "Polyketide", 37.0, 160.0, 94.921875, 3.09e-48], ["BAC68117.1", "thioesterase", "BGC0000059", 1, "Polyketide", 36.0, 160.0, 95.3125, 5.3e-48], ["SAI82914.1", "HrnQ;_Thioesterase_type_II;_Pfam00975", "BGC0002101", 1, "Polyketide", 38.0, 160.0, 94.53125, 5.45e-48], ["QLD28379.2", "thioesterase", "BGC0002086", 1, "Polyketide", 40.0, 160.0, 96.484375, 6.8e-48], ["AAO65810.1", "thioesterase", "BGC0000100", 1, "Polyketide", 37.0, 160.0, 96.09375, 7.38e-48], ["ANZ52473.1", "MonAX", "BGC0001670", 1, "Polyketide", 37.0, 160.0, 96.09375, 7.38e-48], ["ARW71480.1", "type_II_thioesterase", "BGC0001812", 1, "Polyketide", 40.0, 159.0, 96.484375, 1.35e-47], ["BCK51636.1", "pteH_thioesterase", "BGC0002520", 1, "Polyketide", 38.0, 159.0, 93.359375, 1.41e-47], ["AVX51109.1", "nysE", "BGC0001709", 1, "Polyketide", 39.0, 158.0, 90.234375, 2.51e-47], ["AEH42494.1", "type_II_thioesterase", "BGC0000032", 1, "Polyketide", 36.0, 158.0, 97.65625, 2.66e-47], ["QBF51790.1", "thioesterase", "BGC0001856", 1, "Polyketide:Modular type I polyketide", 37.0, 158.0, 96.09375, 3.05e-47], ["WP_003982111.1", "alpha/beta_fold_hydrolase", "BGC0002106", 1, "Polyketide", 39.0, 157.0, 92.96875, 4.19e-47], ["ctg1_21", "", "BGC0001931", 1, "Polyketide", 39.0, 167.0, 94.53125, 4.8e-47], ["BBM96669.1", "thioesterase", "BGC0002452", 1, "Polyketide", 35.0, 157.0, 93.75, 5.22e-47], ["QFU19822.1", "type_II_Thioesterase", "BGC0002431", 1, "Polyketide+Saccharide", 38.0, 159.0, 96.09375, 5.35e-47], ["AFI57003.1", "thioesterase", "BGC0000133", 1, "Polyketide", 36.0, 157.0, 95.703125, 7.47e-47], ["QBL56202.1", "type_II_thioesterase", "BGC0002376", 1, "Polyketide", 37.0, 157.0, 91.796875, 8.12e-47], ["QES95482.1", "type_II_thioesterase", "BGC0002453", 1, "Polyketide", 37.0, 157.0, 94.921875, 8.12e-47], ["AWH12931.1", "StmV", "BGC0001784", 1, "Polyketide", 36.0, 156.0, 92.578125, 1.24e-46], ["QES95493.1", "putative_discrete_thioesterase", "BGC0002453", 1, "Polyketide", 37.0, 156.0, 95.3125, 1.24e-46], ["CAQ64680.1", "thioesterase", "BGC0000087", 1, "Polyketide", 34.0, 156.0, 95.703125, 1.41e-46], ["CAC20922.1", "PimI_protein", "BGC0000125", 1, "Polyketide", 40.0, 156.0, 92.96875, 1.66e-46], ["AQT01392.1", "SgnI", "BGC0001690", 1, "Polyketide", 40.0, 156.0, 92.96875, 1.66e-46], ["BAG85019.1", "putative_type_II_thioesterase", "BGC0000086", 1, "Polyketide", 34.0, 156.0, 95.703125, 1.85e-46], ["AFR69340.1", "type_II_thioesterase_SpiJ", "BGC0001045", 1, "NRP:Cyclic depsipeptide+Polyketide:Modular type I polyketide", 36.0, 156.0, 89.453125, 2.5e-46], ["AAQ84143.1", "Plm8", "BGC0000123", 1, "Polyketide", 37.0, 155.0, 96.484375, 3.4e-46], ["ADC79640.1", "TamB", "BGC0001052", 1, "NRP+Polyketide:Modular type I polyketide", 35.0, 155.0, 96.09375, 3.59e-46], ["ANR02545.1", "LodD", "BGC0001648", 1, "Polyketide", 36.0, 154.0, 95.703125, 7.05e-46], ["ADX66462.1", "ScnI", "BGC0000108", 1, "Polyketide", 40.0, 154.0, 92.96875, 9.28e-46], ["ACO94474.1", "thioesterase_type_II", "BGC0000029", 1, "Polyketide:Modular type I polyketide", 36.0, 154.0, 94.53125, 9.8e-46], ["AEA30276.1", "putative_type_II_thioesterase", "BGC0000429", 1, "Polyketide+NRP:Cyclic depsipeptide", 38.0, 154.0, 92.96875, 9.8e-46], ["ALK21566.1", "enantio-pyochelin_biosynthetic_protein_PchC", "BGC0002678", 1, "NRP", 40.0, 154.0, 85.9375, 1.38e-45], ["ABW70806.1", "PchC", "BGC0002475", 1, "NRP", 36.0, 154.0, 97.265625, 1.46e-45], ["QHZ99319.1", "thioesterase", "BGC0001875", 1, "Polyketide", 37.0, 154.0, 94.921875, 1.81e-45], ["ACO94502.1", "thioesterase_type_II", "BGC0000097", 1, "Polyketide:Modular type I polyketide", 36.0, 153.0, 94.53125, 2.68e-45], ["QQZ01575.1", "thioesterase", "BGC0002498", 1, "Other", 37.0, 154.0, 94.140625, 2.83e-45], ["ABP57754.1", "DepJ", "BGC0000993", 1, "NRP:Cyclic depsipeptide+Polyketide:Modular type I polyketide", 37.0, 152.0, 91.40625, 5.05e-45], ["BAQ21958.1", "putative_type_II_thioesterase", "BGC0001204", 1, "Polyketide", 38.0, 151.0, 92.1875, 7.23e-45], ["BAV55991.1", "thioesterase", "BGC0001597", 1, "Polyketide", 38.0, 151.0, 94.140625, 8.07e-45], ["AAQ82559.1", "FscTE", "BGC0000034", 1, "NRP+Polyketide", 36.0, 152.0, 98.046875, 8.13e-45], ["QXJ21804.1", "thioesterase", "BGC0002370", 1, "NRP", 36.0, 151.0, 91.796875, 8.29e-45], ["QVQ62861.1", "thioesterase", "BGC0002373", 1, "NRP", 35.0, 151.0, 96.484375, 9.25e-45], ["BAH43865.1", "putative_type_II_thioesterase", "BGC0000367", 1, "NRP", 36.0, 151.0, 96.09375, 1.66e-44], ["BAH04169.1", "putative_thioesterase", "BGC0000450", 1, "NRP", 38.0, 150.0, 90.234375, 2.39e-44], ["QKG20162.1", "type_II_Thioesterase", "BGC0002124", 1, "Polyketide", 36.0, 150.0, 94.921875, 2.97e-44], ["ACR50794.1", "putative_type_II_thioesterase", "BGC0000163", 1, "Polyketide", 38.0, 150.0, 90.625, 4.08e-44], ["AET98912.1", "putative_thioesterase", "BGC0000415", 1, "NRP", 37.0, 149.0, 90.234375, 6.71e-44], ["ABV83231.1", "CppE", "BGC0000116", 1, "Polyketide", 37.0, 149.0, 91.40625, 9.5e-44], ["AGI87389.1", "putative_thioesterase_involved_in_non-ribosomalpeptide_biosynthesis", "BGC0002358", 1, "Polyketide", 39.0, 148.0, 90.625, 1.73e-43], ["QNN81292.1", "IonAVIII", "BGC0002446", 1, "Polyketide", 36.0, 148.0, 97.265625, 1.84e-43], ["AAZ94405.1", "thioesterase", "BGC0000040", 1, "Polyketide", 35.0, 148.0, 95.3125, 2.4e-43], ["QIQ28647.1", "Nbc51", "BGC0002541", 1, "Other", 39.0, 147.0, 92.1875, 3.2e-43], ["AGM05540.1", "thioesterase", "BGC0002098", 1, "Polyketide", 36.0, 147.0, 93.75, 6.2e-43], ["AEC13083.1", "thioesterase", "BGC0000060", 1, "Polyketide", 34.0, 147.0, 94.53125, 6.89e-43], ["AAN32977.1", "BarC", "BGC0000962", 1, "NRP+Polyketide:Modular type I polyketide", 38.0, 147.0, 92.1875, 8.96e-43], ["BCB17039.1", "typeII_thioesterase", "BGC0002523", 1, "NRP", 34.0, 145.0, 92.96875, 1.52e-42], ["OAP25814.1", "Linear_gramicidin_dehydrogenase_LgrE", "BGC0001658", 1, "Polyketide", 33.0, 146.0, 96.875, 1.92e-42], ["BAT51068.1", "type_II_thioesterase", "BGC0001296", 1, "Polyketide", 35.0, 145.0, 94.921875, 2.26e-42], ["ANZ22996.1", "ZinH", "BGC0001828", 1, "Polyketide", 36.0, 145.0, 96.484375, 3.83e-42], ["WP_030890478.1", "oleoyl-ACP_hydrolase", "BGC0001348", 1, "Polyketide:Modular type I polyketide", 36.0, 144.0, 92.1875, 8.45e-42], ["AHH53515.1", "thioesterase", "BGC0000439", 1, "NRP:Lipopeptide:Ca+-dependent lipopeptide", 37.0, 143.0, 89.84375, 1.59e-41], ["AHF21225.1", "TriA", "BGC0000449", 1, "NRP", 35.0, 143.0, 89.453125, 3.21e-41], ["AGD80621.1", "thioesterase_II", "BGC0000394", 1, "NRP", 36.0, 142.0, 95.703125, 4.11e-41], ["BAF85835.1", "thioesterase_type_II", "BGC0000109", 1, "Polyketide", 38.0, 141.0, 94.140625, 8.59e-41], ["AFD30951.1", "CrmJ", "BGC0000966", 1, "NRP+Polyketide", 35.0, 140.0, 88.671875, 1.38e-40], ["ABC39254.1", "thioesterase_type_II", "BGC0000964", 1, "NRP:Cyclic depsipeptide+Polyketide:Trans-AT type I polyketide", 37.0, 140.0, 95.3125, 5.46e-40], ["ALA09374.1", "thioesterase", "BGC0001303", 1, "Polyketide", 38.0, 137.0, 78.90625, 7.32e-40], ["OJF16274.1", "AceTE", "BGC0001491", 1, "Polyketide", 36.0, 138.0, 95.3125, 1.33e-39], ["AKJ15841.1", "hypothetical_protein", "BGC0002735", 1, "Polyketide+NRP", 36.0, 138.0, 96.875, 1.56e-39], ["EFE73309.1", "conserved_hypothetical_protein", "BGC0000431", 1, "NRP:Cyclic depsipeptide", 34.0, 138.0, 98.828125, 2.53e-39], ["ctg1_orf16", "", "BGC0001329", 1, "Polyketide+NRP:Cyclic depsipeptide", 36.0, 137.0, 91.796875, 3.02e-39], ["ANY10602.1", "oleoyl-ACP_hydrolase", "BGC0001773", 1, "Polyketide", 36.0, 137.0, 95.703125, 3.8e-39], ["KFL51877.1", "oleoyl-ACP_hydrolase", "BGC0001711", 1, "NRP+Polyketide", 37.0, 132.0, 94.140625, 1.34e-37], ["AAO65795.1", "PKS_thioesterase", "BGC0000100", 1, "Polyketide", 37.0, 133.0, 95.703125, 1.98e-37], ["ANZ52458.1", "MonAIX", "BGC0001670", 1, "Polyketide", 37.0, 133.0, 95.703125, 1.98e-37], ["BBC20653.1", "thioesterase", "BGC0001917", 1, "Polyketide", 33.0, 134.0, 94.140625, 2.04e-37], ["WP_018540599.1", "alpha/beta_fold_hydrolase", "BGC0001332", 1, "NRP+Polyketide", 34.0, 132.0, 95.703125, 6.67e-37], ["ADC79627.1", "BafH", "BGC0000028", 1, "Polyketide:Modular type I polyketide", 33.0, 130.0, 96.484375, 1.06e-36], ["EWM63009.1", "gramicidin_S_biosynthesis_protein_GrsT", "BGC0001328", 1, "NRP:Cyclic depsipeptide+Polyketide:Modular type I polyketide", 32.0, 128.0, 90.234375, 1.83e-35], ["CAC11138.1", "NikP2_protein", "BGC0000876", 1, "Other", 34.0, 128.0, 97.265625, 1.86e-35], ["ACC80696.1", "Thioesterase", "BGC0002677", 1, "Other", 34.0, 127.0, 83.984375, 2.11e-35], ["CAJ14053.1", "thioesterase", "BGC0000406", 1, "NRP", 32.0, 127.0, 93.359375, 3.78e-35], ["AAS79476.1", "thioesterase_TEII_family", "BGC0000035", 1, "Polyketide", 32.0, 126.0, 92.96875, 6e-35], ["ABY83171.1", "Azi33", "BGC0000960", 1, "NRP+Polyketide", 32.0, 125.0, 91.40625, 8.04e-35], ["WP_084212913.1", "alpha/beta_fold_hydrolase", "BGC0001327", 1, "NRP:Cyclic depsipeptide+Polyketide:Modular type I polyketide", 32.0, 126.0, 90.234375, 9.96e-35], ["AFL48524.1", "Thioesterase", "BGC0000084", 1, "Polyketide", 35.0, 124.0, 94.140625, 3.05e-34], ["AKP45393.1", "CysE", "BGC0001413", 1, "NRP", 31.0, 120.0, 94.53125, 5.78e-33], ["ABS75105.1", "thioesterase", "BGC0002641", 1, "NRP", 30.0, 120.0, 90.234375, 6.51e-33], ["ACG60736.1", "putative_thioesterase", "BGC0001058", 1, "NRP:Glycopeptide+Polyketide:Modular type I polyketide+Saccharide:Hybrid/tailoring saccharide", 32.0, 120.0, 96.484375, 9.6e-33], ["ADI59536.1", "CorM", "BGC0001091", 1, "NRP+Polyketide", 34.0, 120.0, 93.75, 1.06e-32], ["ATY37597.1", "BogJ", "BGC0001532", 1, "NRP", 33.0, 117.0, 89.453125, 7.2e-32], ["WP_030403672.1", "alpha/beta_fold_hydrolase", "BGC0001537", 1, "Polyketide", 32.0, 117.0, 94.53125, 1.33e-31], ["BAC76483.1", "putative_thioesterase", "BGC0000085", 1, "Polyketide", 33.0, 117.0, 94.140625, 1.95e-31], ["AAG05690.1", "AmbE", "BGC0000287", 1, "NRP", 40.0, 120.0, 79.296875, 2.21e-30], ["ATG32079.1", "thioesterase_domain", "BGC0001750", 1, "NRP+Polyketide", 32.0, 112.0, 92.1875, 1.83e-29], ["AGZ15461.1", "putative_thioesterase", "BGC0001036", 1, "NRP+Polyketide", 28.0, 109.0, 88.28125, 1.62e-28], ["AAG02346.1", "thioesterase", "BGC0000963", 1, "NRP:Glycopeptide+Polyketide:Modular type I polyketide+Saccharide:Hybrid/tailoring saccharide", 34.0, 108.0, 90.234375, 4.76e-28], ["QTT72108.1", "thioesterase", "BGC0002350", 1, "NRP+Polyketide+Saccharide", 34.0, 108.0, 90.234375, 4.76e-28], ["EPH46599.1", "putative_cadicidin_biosynthesis_thioesterase", "BGC0001519", 1, "NRP+Polyketide", 29.0, 107.0, 88.28125, 1.25e-27], ["ALG65316.1", "Cal20", "BGC0001297", 1, "NRP", 30.0, 105.0, 87.890625, 4.82e-27], ["BAP16699.1", "nonribosomal_peptide_synthetase", "BGC0000376", 1, "NRP", 32.0, 106.0, 91.015625, 1.3e-25], ["QBA57738.1", "thioesterase", "BGC0002377", 1, "NRP", 29.0, 100.0, 86.71875, 2.83e-25], ["ABD14710.1", "CesT", "BGC0000320", 1, "NRP:Cyclic depsipeptide", 29.0, 94.0, 87.109375, 1.2e-22], ["MCB8905719.1", "thioesterase", "BGC0002340", 1, "NRP+Other", 27.0, 84.0, 88.671875, 9.77e-19], ["AHB38504.1", "thioesterase", "BGC0000345", 1, "NRP+Polyketide:Modular type I polyketide", 29.0, 72.0, 91.796875, 1.04e-14], ["ABC36203.1", "Gonyol-Synthetase_(NRPS-PKS_hybrid)", "BGC0001102", 1, "NRP+Polyketide:Modular type I polyketide+Polyketide:Trans-AT type I polyketide", 25.0, 74.0, 89.84375, 1.1e-14]], "ctg4_46": [["QCT05734.1", "Tri1", "BGC0001983", 1, "Other", 43.0, 134.0, 104.58715596330275, 5.25e-39], ["RDI34309.1", "DNA-binding_response_OmpR_family_regulator", "BGC0002662", 1, "NRP", 37.0, 131.0, 103.21100917431193, 8.25e-38], ["WP_002554192.1", "heavy_metal_response_regulator_transcription_factor", "BGC0002571", 1, "NRP", 38.0, 124.0, 101.37614678899082, 4.44e-35], ["BBA97247.1", "putative_two-component_system_response_regulator", "BGC0002383", 1, "Polyketide", 38.0, 119.0, 97.24770642201835, 5.75e-33], ["WP_237282926.1", "response_regulator_transcription_factor", "BGC0001596", 1, "Polyketide", 40.0, 119.0, 98.1651376146789, 7.4e-33], ["AAY93437.1", "DNA-binding_response_regulator", "BGC0000413", 1, "NRP", 35.0, 117.0, 98.1651376146789, 1.91e-32], ["MUL41494.1", "response_regulator_transcription_factor", "BGC0002045", 1, "Polyketide:Type II polyketide", 38.0, 114.0, 102.75229357798166, 4.57e-31], ["ACN38369.1", "putative_two-component_system_response_regulator", "BGC0000714", 1, "Saccharide", 39.0, 112.0, 101.37614678899082, 2.64e-30], ["CAH60130.1", "putative_two-component_response_regulator", "BGC0000700", 1, "Saccharide", 36.0, 112.0, 105.50458715596329, 2.84e-30], ["CAF31457.2", "putative_two-component_system_response_regulator", "BGC0000696", 1, "Saccharide", 39.0, 111.0, 101.37614678899082, 7.34e-30], ["ARV75734.1", "putative_two-component_system_response_regulator", "BGC0001603", 1, "Saccharide", 39.0, 111.0, 101.37614678899082, 7.34e-30], ["BAJ07866.1", "putative_repressor-response_regulator", "BGC0000232", 1, "Polyketide", 36.0, 110.0, 98.1651376146789, 1.27e-29], ["QDG00829.1", "two-component_system_response_regulator", "BGC0002028", 1, "Polyketide", 36.0, 109.0, 99.08256880733946, 6.49e-29], ["ABI75119.1", "transcriptional_regulator_OmpR_family", "BGC0000188", 1, "Alkaloid", 36.0, 109.0, 105.96330275229357, 7.05e-29], ["AAX57187.2", "auricin-specific_activator", "BGC0000201", 1, "Polyketide+Saccharide:Hybrid/tailoring saccharide", 37.0, 108.0, 97.24770642201835, 1.39e-28], ["WP_078621122.1", "response_regulator_transcription_factor", "BGC0002000", 1, "Polyketide", 35.0, 107.0, 102.75229357798166, 3.58e-28], ["EDY47143.1", "two-component_system_response_regulator", "BGC0000845", 1, "Other:Non-NRP beta-lactam", 35.0, 107.0, 100.91743119266054, 3.66e-28], ["AZF85922.1", "DNA-binding_response_regulator", "BGC0001963", 1, "NRP+Polyketide", 34.0, 106.0, 104.12844036697248, 4.15e-28], ["AEE65471.1", "two_component_regulater", "BGC0000223", 1, "Polyketide:Type II polyketide", 36.0, 105.0, 99.54128440366972, 8e-28], ["AVO00817.1", "May18", "BGC0001661", 1, "Polyketide", 36.0, 105.0, 102.29357798165137, 1.03e-27], ["QDG00834.1", "two-component_system_response_regulator", "BGC0002028", 1, "Polyketide", 34.0, 107.0, 98.1651376146789, 2.06e-27], ["QHZ32185.1", "sensory_transduction_protein_regX3", "BGC0002047", 1, "Polyketide", 34.0, 104.0, 102.75229357798166, 3.09e-27], ["OKI59850.1", "transcriptional_regulator", "BGC0002477", 1, "Polyketide", 35.0, 103.0, 98.62385321100918, 7.86e-27], ["MCC5036779.1", "response_regulator_transcription_factor", "BGC0002638", 1, "NRP", 35.0, 102.0, 99.08256880733946, 9.4e-27], ["ALJ99857.1", "FlsR1", "BGC0001904", 1, "Polyketide", 40.0, 100.0, 80.27522935779817, 1.15e-25], ["AQZ69221.1", "DNA-binding_response_regulator", "BGC0001635", 1, "NRP+Polyketide", 38.0, 100.0, 100.0, 1.42e-25], ["AZM50118.1", "DNA-binding_response_regulator", "BGC0002702", 1, "NRP", 35.0, 99.0, 99.54128440366972, 1.99e-25], ["OWA25481.1", "DNA-binding_response_regulator", "BGC0001438", 1, "Polyketide+Saccharide:Hybrid/tailoring saccharide", 32.0, 99.0, 100.45871559633028, 5.2e-25], ["CAD91201.1", "putative_response_regulator", "BGC0000289", 1, "NRP:Glycopeptide+Saccharide:Hybrid/tailoring saccharide", 35.0, 98.0, 99.54128440366972, 5.49e-25], ["QYC40300.1", "Response_regulator", "BGC0002344", 1, "NRP", 35.0, 97.0, 99.54128440366972, 1.08e-24], ["AAL15604.1", "Sim1", "BGC0000270", 1, "Polyketide", 30.0, 98.0, 102.75229357798166, 1.57e-24], ["AAK06808.1", "regulator", "BGC0001072", 1, "Saccharide+Polyketide:Modular type I polyketide+Polyketide:Type II polyketide+Other:Aminocoumarin", 30.0, 97.0, 102.75229357798166, 2.2e-24], ["QUS58949.1", "response_regulator_transcription_factor", "BGC0002123", 1, "NRP+Polyketide", 31.0, 96.0, 98.62385321100918, 4.55e-24], ["QKW60381.1", "response_regulator_transcription_factor", "BGC0002288", 1, "NRP", 34.0, 94.0, 104.12844036697248, 2.35e-23], ["QNL10611.1", "Response_regulator", "BGC0002514", 1, "Polyketide", 35.0, 87.0, 81.65137614678899, 6.83e-21], ["CAB60254.1", "MrsR2_protein", "BGC0000527", 1, "RiPP:Lanthipeptide", 26.0, 86.0, 105.50458715596329, 2.88e-20], ["BAG71485.1", "response_regulator", "BGC0000536", 1, "RiPP:Lanthipeptide", 23.0, 86.0, 101.83486238532109, 3.22e-20], ["ADJ56358.1", "NisR", "BGC0000535", 1, "RiPP:Lanthipeptide", 24.0, 84.0, 101.83486238532109, 2.37e-19], ["AAL15573.1", "putative_response_regulator", "BGC0000511", 1, "RiPP:Lanthipeptide", 29.0, 77.0, 80.27522935779817, 5.72e-17], ["BAB08160.1", "SrtR", "BGC0000556", 1, "RiPP:Lanthipeptide", 22.0, 63.0, 81.65137614678899, 7.73e-12], ["DMB38_33825", "DNA-binding_response_regulator", "BGC0002702", 1, "NRP", 35.0, 58.0, 55.96330275229357, 1.46e-10]], "ctg4_47": [["AXA91286.1", "hybrid_sensor_histidine_kinase/response_regulator", "BGC0002044", 1, "NRP", 28.0, 54.0, 46.78111587982833, 2.07e-07]], "ctg4_50": [["CAL80815.1", "histidine_ammonia-lyase", "BGC0000997", 1, "NRP+Polyketide", 44.0, 357.0, 97.58551307847083, 4.68e-118], ["AAK57183.1", "putative_histidine_ammonium_lyase", "BGC0001022", 1, "NRP+Polyketide", 41.0, 351.0, 98.39034205231388, 7.15e-116], ["AAZ23046.1", "probable_histidine_ammonia-lyase", "BGC0000291", 1, "NRP", 39.0, 302.0, 98.99396378269618, 1.01e-96], ["QBG38760.1", "histidine_ammonia-lyase", "BGC0001975", 1, "NRP", 38.0, 291.0, 102.8169014084507, 1.21e-92], ["CAJ46694.1", "tyrosine_aminomutase", "BGC0000969", 1, "NRP:Cyclic depsipeptide+Polyketide:Modular type I polyketide", 35.0, 256.0, 97.78672032193158, 7.46e-79], ["ALU98442.1", "tyrosine_2,3-aminomutase", "BGC0001397", 1, "NRP+Polyketide", 34.0, 243.0, 101.40845070422534, 6.1e-74], ["AAL06680.1", "putative_ammonia_lyase/transferase", "BGC0000965", 1, "Polyketide:Iterative type I polyketide+Polyketide:Enediyne type I polyketide", 34.0, 243.0, 101.40845070422534, 6.4e-74], ["ANY94450.1", "MIO-dependent_tyrosine_2,3-aminomutase", "BGC0001584", 1, "Polyketide", 34.0, 243.0, 101.40845070422534, 8.96e-74], ["AAO39102.1", "AdmH", "BGC0000956", 1, "NRP:Beta-lactam+Polyketide:Type II polyketide", 29.0, 214.0, 101.00603621730382, 5.7e-63], ["AAW85347.1", "phenylalanine_and_histidine_ammonia-lyase", "BGC0000837", 1, "Other", 31.0, 212.0, 91.54929577464789, 2.21e-62], ["ERM18794.1", "histidine_ammonia-lyase", "BGC0000172", 1, "Polyketide", 29.0, 199.0, 103.01810865191148, 2.85e-57], ["BAM73636.1", "tyrosine_ammonia-lyase", "BGC0000889", 1, "Other", 29.0, 188.0, 100.0, 7.13e-53], ["QJQ82465.1", "BisK", "BGC0002290", 1, "Other", 25.0, 110.0, 81.28772635814889, 3.67e-25]], "ctg4_51": [["CAE02640.1", "YckI_protein", "BGC0000433", 1, "NRP:Lipopeptide", 50.0, 242.0, 95.0, 2.6e-80], ["AHN91916.1", "ABC_transporter", "BGC0000340", 1, "NRP", 54.0, 239.0, 93.46153846153847, 3.63e-79], ["AQP25584.1", "glutamate_ABC_transporter", "BGC0001590", 1, "Polyketide", 50.0, 227.0, 95.0, 2.96e-74], ["AHL46714.1", "ABc_transporter_protein", "BGC0001179", 1, "Polyketide:Type II polyketide", 49.0, 215.0, 93.46153846153847, 1.53e-69], ["ABP55202.1", "ABC_transporter_related", "BGC0000142", 1, "Polyketide", 41.0, 146.0, 86.15384615384616, 2.06e-42], ["QYB25771.1", "ABC_transporter_ATP-binding_protein", "BGC0002425", 1, "RiPP", 35.0, 147.0, 96.53846153846153, 5.97e-42], ["ALA09377.1", "ABC_transporter", "BGC0001303", 1, "Polyketide", 40.0, 144.0, 86.15384615384616, 1.57e-41], ["AAZ23072.1", "hypothetical_protein", "BGC0000291", 1, "NRP", 36.0, 142.0, 90.38461538461539, 3.74e-41], ["BAG84245.1", "putative_ABC-transporter", "BGC0000257", 1, "Polyketide", 37.0, 139.0, 87.3076923076923, 6.64e-40], ["AKV71854.1", "DevA_family_protein", "BGC0001525", 1, "Other", 38.0, 135.0, 81.53846153846153, 9.46e-39], ["ANH11417.1", "SceV", "BGC0001770", 1, "Polyketide", 39.0, 136.0, 91.15384615384615, 9.83e-39], ["WP_013310325.1", "ABC_transporter_ATP-binding_protein", "BGC0001728", 1, "NRP+Polyketide", 38.0, 135.0, 82.3076923076923, 2.26e-38], ["AOH72612.1", "DevA_family_protein", "BGC0001526", 1, "Other", 37.0, 134.0, 81.53846153846153, 3.73e-38], ["CAD97586.1", "ATP_binding_protein", "BGC0000488", 1, "RiPP:Head-to-tailcyclized peptide", 38.0, 134.0, 88.46153846153845, 6.81e-38], ["CCM44327.1", "putative_ABC_transporter_ATP-binding_protein", "BGC0001056", 1, "NRP+Polyketide:Modular type I polyketide+Polyketide:PUFA synthase or related polyketide", 41.0, 133.0, 85.38461538461539, 7.6e-38], ["PVC99849.1", "ABC_transporter_ATP_binding", "BGC0002100", 1, "NRP+Other", 36.0, 134.0, 87.3076923076923, 1.12e-37], ["QGA70096.1", "ABC_transporter", "BGC0002517", 1, "Polyketide", 39.0, 133.0, 86.15384615384616, 2.17e-37], ["WP_152962146.1", "darobactin_export_ABC_transporter_ATP-binding_protein", "BGC0002116", 1, "RiPP:Other", 37.0, 131.0, 87.6923076923077, 2.55e-37], ["APZ78843.1", "ABC_transporter_ATP-binding_protein", "BGC0001431", 1, "NRP:Cyclic depsipeptide+Polyketide:Iterative type I polyketide", 37.0, 132.0, 90.76923076923077, 2.55e-37], ["AQZ69224.1", "ABC_transporter_ATP-binding_protein", "BGC0001635", 1, "NRP+Polyketide", 36.0, 132.0, 84.61538461538461, 3.48e-37], ["AZM50116.1", "ABC_transporter_ATP-binding_protein", "BGC0002702", 1, "NRP", 34.0, 131.0, 94.23076923076923, 6.38e-37], ["AWR88426.1", "putative_ABC_transporter_ATP-binding_protein", "BGC0001522", 1, "Polyketide", 37.0, 131.0, 90.76923076923077, 9.1e-37], ["CAK15811.1", "putative_polyamine_ABC_transporter,_ATP_binding_protein", "BGC0000344", 1, "NRP", 37.0, 134.0, 86.92307692307692, 1.02e-36], ["ANZ15844.1", "putative_ABC_transporter_ATP-binding_protein", "BGC0001569", 1, "NRP", 40.0, 130.0, 89.61538461538461, 3.22e-36], ["QTC09991.1", "ABC_transporter_ATP-binding_protein", "BGC0002372", 1, "Polyketide+Terpene+Alkaloid", 36.0, 129.0, 89.23076923076924, 4.94e-36], ["ATU31790.1", "ABC_transporter_ATP-binding_protein", "BGC0001814", 1, "NRP", 39.0, 129.0, 85.76923076923076, 6.84e-36], ["APZ78819.1", "ABC_transporter_ATP-binding_protein", "BGC0001429", 1, "NRP:Cyclic depsipeptide+Polyketide:Iterative type I polyketide", 36.0, 127.0, 91.92307692307692, 1.09e-35], ["AGI87377.1", "ABC_transporter_ATP-binding_protein", "BGC0002358", 1, "Polyketide", 40.0, 128.0, 84.23076923076923, 1.14e-35], ["MCC5036805.1", "ABC_transporter_ATP-binding_protein", "BGC0002638", 1, "NRP", 36.0, 127.0, 86.92307692307692, 3.4e-35], ["AJW76714.1", "DsaL", "BGC0001196", 1, "NRP", 37.0, 126.0, 82.3076923076923, 3.58e-35], ["AAY93343.1", "efflux_ABC_transporter,_ATP-binding/permease_protein", "BGC0000413", 1, "NRP", 36.0, 133.0, 88.07692307692308, 4.39e-35], ["AZM58104.1", "ABC_transporter_ATP-binding_protein", "BGC0002314", 1, "NRP", 36.0, 126.0, 83.84615384615385, 4.39e-35], ["ACG70837.1", "ATP-binding_phosphonate_ABC_transporter_PhnC", "BGC0000938", 1, "Other:Aminocoumarin", 36.0, 126.0, 87.6923076923077, 6.7e-35], ["CCJ67642.1", "macrolide_export_ATP-binding/permease_protein_MacB", "BGC0000447", 1, "NRP:Lipopeptide", 37.0, 131.0, 88.07692307692308, 1.51e-34], ["QTH19310.1", "ABC_transporter_ATP-binding_protein", "BGC0002442", 1, "RiPP", 37.0, 124.0, 79.61538461538461, 1.97e-34], ["BAK64654.1", "putative_transporter", "BGC0000135", 1, "Polyketide", 36.0, 127.0, 95.38461538461539, 3.77e-34], ["AFI57021.1", "QmnRs2", "BGC0000133", 1, "Polyketide", 38.0, 123.0, 79.23076923076923, 4e-34], ["AHY86401.1", "ABC_transporter_protein", "BGC0000329", 1, "NRP", 37.0, 130.0, 88.07692307692308, 5.3e-34], ["QBQ12454.1", "MacB_family_efflux_pump_subunit", "BGC0002693", 1, "NRP", 37.0, 130.0, 91.53846153846153, 5.36e-34], ["AAM97297.1", "lipoprotein_releasing_system_ATP-binding_protein_LolD", "BGC0001591", 1, "Other", 39.0, 123.0, 80.76923076923077, 6.71e-34], ["CAD91214.1", "putative_ABC_transporter,_Dbv19", "BGC0000289", 1, "NRP:Glycopeptide+Saccharide:Hybrid/tailoring saccharide", 36.0, 122.0, 88.84615384615384, 8.96e-34], ["AAY37657.1", "ABC_transporter:Protein_of_unknown_function_DUF214", "BGC0000437", 1, "NRP", 37.0, 129.0, 80.38461538461539, 9.92e-34], ["QBY34564.1", "CycF", "BGC0002447", 1, "RiPP", 37.0, 122.0, 85.38461538461539, 1.08e-33], ["AAU39356.1", "putative_spermidine/putrescine_ABC_transporter_ATP-binding_protein", "BGC0000381", 1, "NRP", 34.0, 125.0, 95.0, 1.17e-33], ["QYC40281.1", "ABC_transporter,_ATP-binding_protein", "BGC0002344", 1, "NRP", 35.0, 122.0, 88.84615384615384, 1.26e-33], ["ACN29733.1", "putative_peptide_transport_ATP-binding_protein", "BGC0000814", 1, "Alkaloid", 34.0, 124.0, 100.76923076923077, 1.48e-33], ["QMN69936.1", "PsoE", "BGC0002521", 1, "NRP", 38.0, 128.0, 88.07692307692308, 1.94e-33], ["CAY48791.1", "macrolide-specific_ABC-type_efflux_carrier", "BGC0001312", 1, "NRP", 38.0, 128.0, 87.6923076923077, 2.52e-33], ["AWR88445.1", "hypothetical_protein", "BGC0001522", 1, "Polyketide", 37.0, 121.0, 83.46153846153847, 3.41e-33], ["APZ78695.1", "ABC_transporter_ATP-binding_protein", "BGC0001418", 1, "NRP:Cyclic depsipeptide+Polyketide:Iterative type I polyketide", 34.0, 121.0, 87.3076923076923, 3.77e-33], ["AFH75332.1", "macrolide_export_ATP-binding/permease_protein_MacB", "BGC0000398", 1, "NRP:Cyclic depsipeptide", 35.0, 127.0, 95.76923076923077, 4.72e-33], ["ADO17962.1", "CclG", "BGC0000487", 1, "RiPP:Head-to-tailcyclized peptide", 36.0, 120.0, 81.15384615384616, 6.09e-33], ["KUM69048.1", "ABC_transporter_ATP-binding_protein", "BGC0001561", 1, "NRP", 37.0, 121.0, 84.23076923076923, 6.17e-33], ["AFH75324.1", "macrolide_export_ATP-binding/permease_protein_MacB", "BGC0000425", 1, "NRP:Cyclic depsipeptide", 35.0, 127.0, 88.07692307692308, 6.44e-33], ["APZ78707.1", "ABC_transporter_ATP-binding_protein", "BGC0001419", 1, "NRP:Cyclic depsipeptide+Polyketide:Iterative type I polyketide", 34.0, 120.0, 87.3076923076923, 7.44e-33], ["AKP45406.1", "ABC_transporter_ATP-binding_protein", "BGC0001413", 1, "NRP", 34.0, 120.0, 93.84615384615384, 1.61e-32], ["QEO75092.1", "ABC_transporter_ATP-binding_protein", "BGC0002079", 1, "NRP:Cyclic depsipeptide", 36.0, 119.0, 87.6923076923077, 2.27e-32], ["ACR33057.1", "ABC_transporter", "BGC0000495", 1, "RiPP:Lanthipeptide", 35.0, 119.0, 88.07692307692308, 2.6e-32], ["QEO74890.1", "ABC_transporter_ATP-binding_protein", "BGC0002588", 1, "Other", 40.0, 119.0, 83.84615384615385, 3.82e-32], ["AFJ23828.1", "MacB-like_ABC_transporter_protein", "BGC0001838", 1, "NRP", 37.0, 124.0, 91.92307692307692, 4.39e-32], ["AAO56331.1", "syringafactin_efflux_protein_SyfD", "BGC0000435", 1, "NRP", 34.0, 124.0, 102.69230769230768, 8.13e-32], ["ALD83698.1", "ABC_transporter_ATP_binding_protein", "BGC0001299", 1, "Polyketide", 37.0, 117.0, 80.76923076923077, 1.02e-31], ["QEO74998.1", "omn23", "BGC0002078", 1, "NRP:Cyclic depsipeptide", 36.0, 117.0, 87.6923076923077, 1.74e-31], ["ACN80635.1", "Sio4", "BGC0000611", 1, "RiPP:Thiopeptide", 36.0, 117.0, 80.76923076923077, 2.97e-31], ["CAD91242.1", "hypothetical_protein", "BGC0000289", 1, "NRP:Glycopeptide+Saccharide:Hybrid/tailoring saccharide", 33.0, 119.0, 99.23076923076923, 4.41e-31], ["AOE23597.1", "FoxTIX", "BGC0001598", 1, "NRP+Polyketide", 34.0, 116.0, 96.53846153846153, 4.65e-31], ["QNL34620.1", "MacB2", "BGC0002092", 1, "NRP:Cyclic depsipeptide", 36.0, 121.0, 88.07692307692308, 5.03e-31], ["AHZ34249.1", "MacB", "BGC0001389", 1, "NRP", 37.0, 121.0, 80.76923076923077, 5.05e-31], ["QED93126.1", "ABC_transporter_ATP-binding_protein", "BGC0002556", 1, "Alkaloid", 36.0, 118.0, 90.0, 5.79e-31], ["QGQ63522.1", "permease_protein_MacB", "BGC0002548", 1, "NRP", 36.0, 121.0, 88.07692307692308, 6.85e-31], ["AOA33125.1", "ABC_transporter_ATP-binding_protein", "BGC0001346", 1, "NRP:Cyclic depsipeptide", 36.0, 121.0, 88.07692307692308, 6.89e-31], ["ABW17379.1", "MacB", "BGC0000411", 1, "NRP", 36.0, 121.0, 90.0, 7.1e-31], ["ABA73958.1", "macrolide-specific_ABC-type_efflux_carrier", "BGC0001842", 1, "NRP:Lipopeptide", 36.0, 120.0, 88.07692307692308, 9.32e-31], ["AHZ34236.1", "MacB", "BGC0000323", 1, "NRP:Lipopeptide", 33.0, 120.0, 98.84615384615385, 9.69e-31], ["MCF2150409.1", "DevA-like,_part_of_ABC_transporter", "BGC0002625", 1, "NRP+Polyketide", 33.0, 119.0, 91.15384615384615, 1.03e-30], ["WP_064118557.1", "MacB_family_efflux_pump_subunit", "BGC0001509", 1, "NRP", 35.0, 120.0, 88.07692307692308, 1.74e-30], ["QLY89266.1", "integral_membrane_protein", "BGC0002522", 1, "NRP", 36.0, 120.0, 88.07692307692308, 1.75e-30], ["AFP87531.1", "ABC_transporter", "BGC0001159", 1, "NRP+Polyketide:Modular type I polyketide", 32.0, 114.0, 89.61538461538461, 2.19e-30], ["AAY91423.1", "efflux_ABC_transporter,_permease/ATP-binding_protein", "BGC0000399", 1, "NRP:Cyclic depsipeptide", 36.0, 119.0, 88.07692307692308, 4.4e-30], ["QDF82252.1", "macrolide_export_ATP-binding/permease_protein", "BGC0001980", 1, "NRP", 36.0, 119.0, 88.07692307692308, 4.4e-30], ["BCJ07527.1", "macrolide_export_ATP-binding/permease_protein_MacB_2", "BGC0002379", 1, "NRP", 36.0, 118.0, 96.92307692307692, 6.18e-30], ["ADU86007.1", "putative_ABC_transporter-related_protein", "BGC0000165", 1, "Polyketide:Modular type I polyketide", 36.0, 115.0, 90.38461538461539, 1.5e-29], ["CAK15812.1", "macrolide_ABC_efflux_protein_MacB", "BGC0000344", 1, "NRP", 38.0, 117.0, 80.76923076923077, 1.56e-29], ["RLV71182.1", "Peptide_ABC_transporter,ATP-binding_protein", "BGC0001846", 1, "NRP+Saccharide:Hybrid/tailoring saccharide", 31.0, 111.0, 91.53846153846153, 8.12e-29], ["WP_037568390.1", "ATP-binding_cassette_domain-containing_protein", "BGC0002656", 1, "Polyketide", 31.0, 111.0, 101.92307692307692, 1.44e-28], ["AEI40462.1", "ABC_transporter_ATP_binding_protein", "BGC0002488", 1, "Other", 33.0, 108.0, 82.3076923076923, 3.52e-28], ["BAF98636.1", "putative_ABC_transporter", "BGC0000651", 1, "Terpene", 31.0, 110.0, 89.23076923076924, 5.84e-28], ["CUX79067.1", "Bicarbonate_transport_ATP-binding_protein_CmpC", "BGC0001715", 1, "NRP", 35.0, 106.0, 87.6923076923077, 3.66e-27], ["AMYAL_RS0139485", "ATP-binding_cassette_domain-containing_protein", "BGC0002011", 1, "Polyketide", 35.0, 105.0, 87.6923076923077, 5.18e-27], ["QGJ79649.1", "ABC_transporter_ATP-binding_protein", "BGC0002552", 1, "Polyketide", 35.0, 105.0, 87.6923076923077, 5.52e-27], ["ACG60758.1", "ABC_transporter", "BGC0001058", 1, "NRP:Glycopeptide+Polyketide:Modular type I polyketide+Saccharide:Hybrid/tailoring saccharide", 32.0, 103.0, 89.23076923076924, 1.25e-26], ["BAB58625.1", "oligopeptide_transporter_putative_ATPase_domain", "BGC0002487", 1, "Other", 33.0, 102.0, 95.0, 5.63e-26], ["CCG06125.1", "putative_oligopeptide_ABC_transporter,_ATPase", "BGC0001543", 1, "Polyketide", 31.0, 104.0, 94.23076923076923, 6.62e-26], ["BCB17025.1", "putative_ABC_transporter_protein", "BGC0002523", 1, "NRP", 31.0, 103.0, 84.61538461538461, 9.76e-26], ["AQZ42156.1", "putative_ABC_multidrug_transporter", "BGC0001820", 1, "NRP", 34.0, 105.0, 92.6923076923077, 1.87e-25], ["AAG32068.1", "putative_ATP_binding_protein", "BGC0000026", 1, "Saccharide:Oligosaccharide", 29.0, 102.0, 95.76923076923077, 2.18e-25], ["AAS07740.1", "putative_ABC_transporter_ATP-binding_protein", "BGC0000136", 1, "Polyketide", 30.0, 103.0, 93.46153846153847, 2.77e-25], ["AVI57415.1", "AbmF4", "BGC0001694", 1, "Polyketide", 32.0, 104.0, 100.0, 3.25e-25], ["BAC87901.1", "probable_ferric_acinetobactin_transport_system_ATP-binding_protein", "BGC0000294", 1, "NRP", 31.0, 100.0, 88.07692307692308, 3.45e-25], ["AWH12686.1", "Rmp21", "BGC0001759", 1, "Polyketide", 30.0, 103.0, 93.46153846153847, 3.87e-25], ["ADC45592.1", "ABC_transporter", "BGC0000093", 1, "Polyketide", 31.0, 100.0, 92.6923076923077, 6.66e-25], ["WP_141576251.1", "ABC_transporter_ATP-binding_protein", "BGC0002686", 1, "NRP", 31.0, 99.0, 95.38461538461539, 1.39e-24], ["CBG67722.1", "putative_nucleotide-binding_ABC_transporter_subunit", "BGC0002568", 1, "Other", 30.0, 102.0, 88.84615384615384, 1.77e-24], ["AYM52853.1", "molybdate_ABC_transporter_ATP-binding_protein", "BGC0001964", 1, "Polyketide", 33.0, 100.0, 84.23076923076923, 2.43e-24], ["ABS50192.1", "putative_ferric_siderophore_ABC_transporter_ATP-binding_protein", "BGC0000410", 1, "NRP", 31.0, 99.0, 89.23076923076924, 2.75e-24], ["WP_228773449.1", "ATP-binding_cassette_domain-containing_protein", "BGC0002104", 1, "NRP+Polyketide", 26.0, 100.0, 92.3076923076923, 3.13e-24], ["CAA60452.1", "ABC-transporter", "BGC0001040", 1, "NRP+Polyketide", 32.0, 98.0, 93.07692307692308, 3.23e-24], ["DAB41657.1", "ABC_transporter", "BGC0001585", 1, "Alkaloid", 33.0, 102.0, 91.53846153846153, 3.85e-24], ["ARE67845.1", "AbsF4", "BGC0001492", 1, "Polyketide", 28.0, 100.0, 92.6923076923077, 7.01e-24], ["AEK75511.1", "ATP-binding_ABC_peptide_transporter", "BGC0000001", 1, "Polyketide:Modular type I polyketide", 29.0, 100.0, 100.0, 9.14e-24], ["QEV63710.1", "dipeptide_ABC_transporter_ATP-binding_protein", "BGC0002657", 1, "Polyketide+NRP", 30.0, 100.0, 83.84615384615385, 1.54e-23], ["AAX98195.1", "ABC_transporter", "BGC0000052", 1, "Polyketide", 32.0, 98.0, 83.46153846153847, 1.67e-23], ["CCA65705.1", "predicted_ABC_transporter_ATP-binding_protein", "BGC0001343", 1, "Polyketide", 33.0, 96.0, 81.92307692307692, 1.93e-23], ["ACU62752.1", "ABC_transporter_related", "BGC0001392", 1, "RiPP", 29.0, 95.0, 84.61538461538461, 3.26e-23], ["AZH29358.1", "ABC_transporter_ATP-binding_protein", "BGC0001843", 1, "NRP", 32.0, 99.0, 89.61538461538461, 3.57e-23], ["CCG06124.1", "putative_dipeptide/oligopeptide/nickel_ABC_transporter,_ATPase", "BGC0001543", 1, "Polyketide", 29.0, 96.0, 96.15384615384616, 5.48e-23], ["CCA53800.1", "putative_ABC_transporter", "BGC0001801", 1, "NRP", 32.0, 98.0, 94.23076923076923, 6.2e-23], ["AKL64827.1", "daunorubicin_ABC_transporter_ATPase", "BGC0002072", 1, "Polyketide:Modular type I polyketide", 31.0, 96.0, 83.84615384615385, 8.4e-23], ["ATY37607.1", "BreB", "BGC0001536", 1, "NRP", 31.0, 97.0, 96.92307692307692, 1.19e-22], ["ATY72535.1", "iron_complex_transport_ATP-binding_protein", "BGC0001574", 1, "NRP", 33.0, 94.0, 83.07692307692308, 1.19e-22], ["AMK48243.1", "putative_ABC_transporter_ATPase", "BGC0001351", 1, "NRP", 33.0, 94.0, 90.76923076923077, 1.23e-22], ["AAN85531.1", "ABC_transporter_component,_ATP_hydrolase", "BGC0001101", 1, "NRP+Polyketide:Modular type I polyketide+Polyketide:Trans-AT type I polyketide", 30.0, 97.0, 97.6923076923077, 2.13e-22], ["CCQ18687.1", "ABC_transporter_ATP-binding_protein", "BGC0000544", 1, "RiPP:Lanthipeptide", 28.0, 93.0, 87.6923076923077, 2.3e-22], ["CBA63688.1", "ATPase_of_griseobactin_uptake_ABC_transporter", "BGC0000368", 1, "NRP", 32.0, 93.0, 84.23076923076923, 2.98e-22], ["SEG87509.1", "peptide/nickel_transport_system_ATP-binding_protein", "BGC0002712", 1, "Polyketide", 33.0, 96.0, 90.38461538461539, 3.04e-22], ["QQZ01605.1", "ABC_transporter", "BGC0002498", 1, "Other", 32.0, 94.0, 83.07692307692308, 3.6e-22], ["AGE11895.1", "ABC_transporter", "BGC0000366", 1, "NRP", 32.0, 93.0, 91.15384615384615, 3.86e-22], ["AHF21226.1", "TriB", "BGC0000449", 1, "NRP", 31.0, 95.0, 90.76923076923077, 7.69e-22], ["CUX79063.1", "Putative_multidrug_export_ATP-binding/permease_protein", "BGC0001715", 1, "NRP", 33.0, 95.0, 85.76923076923076, 1.02e-21], ["BAW35619.1", "putative_ABC_transporter", "BGC0002357", 1, "Polyketide+Other", 31.0, 93.0, 82.6923076923077, 1.22e-21], ["APO47824.1", "multidrug_ABC_transporter_permease", "BGC0002653", 1, "NRP", 31.0, 94.0, 94.61538461538461, 1.38e-21], ["RMI87912.1", "sulfate_ABC_transporter_ATP-binding_protein", "BGC0002285", 1, "RiPP", 31.0, 91.0, 90.38461538461539, 1.6e-21], ["BBD82038.1", "ABC_transporter", "BGC0001920", 1, "RiPP", 29.0, 92.0, 87.3076923076923, 2.22e-21], ["ACA97578.1", "PmxC", "BGC0000408", 1, "NRP", 31.0, 93.0, 94.61538461538461, 3.44e-21], ["AEZ51518.1", "pmxC", "BGC0001153", 1, "NRP:Lipopeptide", 31.0, 93.0, 95.76923076923077, 3.44e-21], ["AAC18099.1", "ATPase_component_of_putative_ABC_transporter", "BGC0000225", 1, "Polyketide", 30.0, 93.0, 87.3076923076923, 4.12e-21], ["AAY28215.1", "unknown", "BGC0000074", 1, "Polyketide", 30.0, 89.0, 89.61538461538461, 7.07e-21], ["QHZ32190.1", "ABC_transporter_ATP-binding_protein", "BGC0002307", 1, "RiPP", 28.0, 90.0, 86.15384615384616, 7.38e-21], ["AEI40461.1", "ABC_transporter_ATP_binding_protein", "BGC0002488", 1, "Other", 30.0, 89.0, 90.38461538461539, 1.14e-20], ["AIG26885.1", "putative_multidrug_export_ATP-binding/permease_protein", "BGC0002432", 1, "NRP", 29.0, 92.0, 101.53846153846153, 1.15e-20], ["QEG98937.1", "ant20", "BGC0002042", 1, "NRP", 32.0, 91.0, 86.15384615384616, 2.13e-20], ["SFF02632.1", "ABC-2_type_transport_system_ATP-binding_protein", "BGC0001674", 1, "RiPP", 28.0, 89.0, 87.3076923076923, 3.29e-20], ["RUP78896.1", "ABC_transporter_ATP-binding_protein", "BGC0002073", 1, "NRP", 28.0, 87.0, 91.15384615384615, 5.27e-20], ["AJM89736.1", "PmxC", "BGC0001192", 1, "NRP", 31.0, 90.0, 90.76923076923077, 5.28e-20], ["ACC84963.1", "ABC_transporter_related", "BGC0002699", 1, "RiPP", 31.0, 90.0, 86.92307692307692, 6.14e-20], ["CAD89782.1", "hypothetical_protein", "BGC0001010", 1, "NRP+Polyketide:Modular type I polyketide", 28.0, 89.0, 98.84615384615385, 7.07e-20], ["CAF31838.1", "putative_hygromycin_B_exporter", "BGC0000699", 1, "Saccharide", 33.0, 89.0, 84.61538461538461, 7.12e-20], ["AFD30962.1", "CrmT3", "BGC0000966", 1, "NRP+Polyketide", 28.0, 89.0, 95.0, 9.44e-20], ["AFY23032.1", "TamA", "BGC0000274", 1, "Polyketide:Type II polyketide", 29.0, 89.0, 99.61538461538461, 9.66e-20], ["AFJ14797.1", "PlpH", "BGC0000403", 1, "NRP", 30.0, 89.0, 90.76923076923077, 1.27e-19], ["AGM16416.1", "paenibacterin_ABC-transporter_E", "BGC0000400", 1, "NRP", 30.0, 89.0, 93.07692307692308, 1.28e-19], ["AKQ52537.1", "ABC_transporter_ATP-binding_protein", "BGC0002533", 1, "NRP+Polyketide", 26.0, 88.0, 96.53846153846153, 1.7e-19], ["SPE99799.1", "Glutathione_import_ATP-binding_protein_GsiA", "BGC0002567", 1, "Other", 30.0, 88.0, 88.07692307692308, 1.71e-19], ["AAP57696.1", "putative_secretion_protein", "BGC0000768", 1, "Saccharide", 31.0, 88.0, 82.6923076923077, 1.9e-19], ["AAC83135.1", "ModC", "BGC0000916", 1, "Other", 27.0, 84.0, 73.46153846153847, 2.54e-19], ["AAC44070.1", "unknown", "BGC0000797", 1, "Saccharide", 31.0, 88.0, 82.6923076923077, 2.58e-19], ["CAL19997.1", "putative_transport_ATP-binding_protein", "BGC0002490", 1, "Other", 28.0, 85.0, 88.84615384615384, 2.8e-19], ["ABW74893.1", "ABC_transporter", "BGC0000759", 1, "Saccharide", 31.0, 87.0, 87.6923076923077, 4.72e-19], ["ABO65651.1", "Putative_SpaT", "BGC0000515", 1, "RiPP:Lanthipeptide", 32.0, 87.0, 83.46153846153847, 5.95e-19], ["CAJ88628.1", "putative_netropsin_resistance_protein_subunit_1", "BGC0000327", 1, "NRP", 29.0, 87.0, 96.15384615384616, 6e-19], ["AAA62651.1", "", "BGC0000504", 1, "RiPP:Lanthipeptide", 30.0, 87.0, 82.6923076923077, 6.34e-19], ["AFN69431.1", "ElxT", "BGC0000509", 1, "RiPP:Lanthipeptide", 26.0, 86.0, 101.15384615384615, 7.81e-19], ["CUX79064.1", "putative_ABC_transporter_ATP-binding_protein", "BGC0001715", 1, "NRP", 31.0, 86.0, 94.61538461538461, 7.84e-19], ["ABS50188.1", "putative_ABC_transporter_permease/ATP-binding_protein", "BGC0000410", 1, "NRP", 31.0, 86.0, 85.38461538461539, 7.98e-19], ["ALR96371.1", "lantibiotic_ABC_transporter", "BGC0001289", 1, "RiPP", 28.0, 86.0, 100.38461538461539, 8.15e-19], ["BAE56595.1", "", "BGC0001123", 1, "NRP", 29.0, 86.0, 88.84615384615384, 8.9e-19], ["EYT83450.1", "ABC_transporter", "BGC0001213", 1, "Polyketide", 30.0, 86.0, 87.6923076923077, 1.06e-18], ["WP_020636821.1", "dipeptide/oligopeptide/nickel_ABC_transporter_permease/ATP-binding_protein", "BGC0002011", 1, "Polyketide", 28.0, 86.0, 88.46153846153845, 1.07e-18], ["QGJ79648.1", "Peptide_ABC_superfamily_ATP-binding_protein", "BGC0002552", 1, "Polyketide", 28.0, 86.0, 88.46153846153845, 1.07e-18], ["AJF34465.1", "ABC_transporter", "BGC0001207", 1, "NRP", 32.0, 86.0, 92.3076923076923, 1.09e-18], ["AGM16415.1", "paenibacterin_ABC-transporter_D", "BGC0000400", 1, "NRP", 31.0, 85.0, 84.61538461538461, 1.93e-18], ["BCB17010.1", "putative_ABC_transporter_ATP-binding_protein", "BGC0002523", 1, "NRP", 29.0, 85.0, 76.53846153846153, 2.08e-18], ["AQZ37089.1", "ABC_transporter_transmembrane_region_protein", "BGC0001511", 1, "Polyketide", 31.0, 85.0, 89.23076923076924, 2.16e-18], ["CAF31834.1", "hypotheticl_protein", "BGC0000699", 1, "Saccharide", 29.0, 83.0, 84.23076923076923, 2.32e-18], ["BCB17017.1", "putative_ABC_transporter_ATP-binding_protein", "BGC0002523", 1, "NRP", 30.0, 85.0, 91.15384615384615, 2.75e-18], ["AAM54082.1", "ABC_transporter", "BGC0000020", 1, "Polyketide", 30.0, 84.0, 89.23076923076924, 3.94e-18], ["CAG25756.1", "putative_ABC_transporter_ATP-binding_protein", "BGC0000311", 1, "NRP", 28.0, 84.0, 88.07692307692308, 5.08e-18], ["MBN3579118.1", "ABC_transporter_ATP-binding_protein", "BGC0002613", 1, "NRP+Polyketide", 27.0, 84.0, 89.61538461538461, 6.42e-18], ["AAO56107.1", "ABC_transporter,_ATP-binding/permease_protein", "BGC0002570", 1, "NRP+Polyketide", 28.0, 84.0, 95.0, 6.53e-18], ["MBX4267533.1", "ABC_transporter_ATP-binding_protein/permease", "BGC0002668", 1, "RiPP", 28.0, 84.0, 88.07692307692308, 6.63e-18], ["AGS77319.1", "ABC_transporter", "BGC0001178", 1, "NRP:Glycopeptide", 29.0, 84.0, 89.23076923076924, 6.9e-18], ["AHF21240.1", "CrnT", "BGC0000500", 1, "RiPP:Lanthipeptide", 28.0, 83.0, 91.15384615384615, 9.51e-18], ["WP_009985592.1", "peptidase_domain-containing_ABC_transporter", "BGC0001311", 1, "RiPP:Lanthipeptide", 29.0, 83.0, 91.92307692307692, 9.59e-18], ["AHJ59536.1", "ABC_transporter_protein", "BGC0000502", 1, "RiPP:Lanthipeptide", 30.0, 83.0, 86.15384615384616, 9.61e-18], ["ALK21572.1", "multidrug_ABC_transporter_permease", "BGC0002678", 1, "NRP", 27.0, 83.0, 94.23076923076923, 1.19e-17], ["AHF21235.1", "PabT", "BGC0000542", 1, "RiPP:Lanthipeptide", 30.0, 83.0, 87.3076923076923, 1.24e-17], ["AQZ71346.1", "ABC_transporter", "BGC0001635", 1, "NRP+Polyketide", 30.0, 83.0, 89.23076923076924, 1.24e-17], ["CEG06583.1", "ABC_transporter", "BGC0001928", 1, "Other", 30.0, 81.0, 78.46153846153847, 1.32e-17], ["MBO0654594.1", "ABC_transporter_ATP-binding_protein", "BGC0002150", 1, "RiPP", 30.0, 82.0, 87.6923076923077, 1.62e-17], ["BAE07080.1", "possible_ABC_transporter", "BGC0000693", 1, "Saccharide", 33.0, 82.0, 90.38461538461539, 1.62e-17], ["QSY49198.1", "ABC_transporter_ATP-binding_protein", "BGC0002151", 1, "RiPP", 30.0, 82.0, 87.6923076923077, 1.62e-17], ["CAC17506.1", "putative_ABC_transporter_ATP-binding_protein", "BGC0000324", 1, "NRP", 30.0, 82.0, 90.0, 1.65e-17], ["AFW17836.1", "PaeT", "BGC0000541", 1, "RiPP:Lanthipeptide", 30.0, 82.0, 86.92307692307692, 1.67e-17], ["QYC40286.1", "Multidrug_export_ATP-binding/permease_protein", "BGC0002344", 1, "NRP", 30.0, 82.0, 88.46153846153845, 1.69e-17], ["WP_019032750.1", "multidrug_ABC_transporter_ATP-binding_protein", "BGC0001331", 1, "NRP:Cyclic depsipeptide+Polyketide:Modular type I polyketide", 30.0, 81.0, 86.15384615384616, 1.82e-17], ["AAS92552.1", "SirA", "BGC0001044", 1, "NRP", 30.0, 82.0, 89.61538461538461, 2.01e-17], ["AAK01464.1", "ABC_transporter", "BGC0000412", 1, "NRP", 30.0, 82.0, 80.76923076923077, 2.16e-17], ["RSO11557.1", "ABC_transporter", "BGC0002637", 1, "NRP", 29.0, 82.0, 89.23076923076924, 2.34e-17], ["AFL48543.1", "putative_peptide_transporter_(ATP-binding_subunit)", "BGC0000084", 1, "Polyketide", 32.0, 81.0, 61.15384615384616, 2.54e-17], ["OKA09422.1", "ABC_transporter", "BGC0001459", 1, "NRP:Glycopeptide", 29.0, 82.0, 88.46153846153845, 3.1e-17], ["AIE77056.1", "ABC-transporter", "BGC0000418", 1, "NRP", 27.0, 81.0, 88.46153846153845, 4.11e-17], ["AAM80540.1", "StaU", "BGC0000290", 1, "NRP:Glycopeptide", 31.0, 81.0, 88.46153846153845, 4.18e-17], ["QWP75302.1", "ABC_transporter_ATP-binding_protein", "BGC0002126", 1, "NRP:Cyclic depsipeptide", 30.0, 81.0, 94.61538461538461, 5.43e-17], ["BAH43767.1", "ABC_transporter_ATP_binding/permease_protein", "BGC0000452", 1, "NRP", 28.0, 81.0, 90.38461538461539, 5.45e-17], ["AAO56108.1", "ABC_transporter,_ATP-binding/permease_protein", "BGC0002570", 1, "NRP+Polyketide", 29.0, 81.0, 91.15384615384615, 5.45e-17], ["ADM69295.1", "paenilan_transporter", "BGC0001727", 1, "RiPP", 28.0, 81.0, 93.07692307692308, 5.6e-17], ["CAI47638.1", "putative_ABC-type_aminoglycoside_exporter", "BGC0000692", 1, "Saccharide", 28.0, 81.0, 91.53846153846153, 7.4e-17], ["CAE53357.1", "ABC_transporter", "BGC0000440", 1, "NRP:Glycopeptide", 28.0, 81.0, 88.46153846153845, 7.64e-17], ["CAG15016.1", "ABC_transporter", "BGC0000441", 1, "NRP", 28.0, 81.0, 88.46153846153845, 7.64e-17], ["AIG79244.1", "Conserved_putative_membrane_protein", "BGC0000419", 1, "Saccharide+NRP:Glycopeptide", 28.0, 81.0, 88.46153846153845, 7.65e-17], ["ALX37944.1", "GaeT", "BGC0001388", 1, "RiPP", 30.0, 81.0, 89.23076923076924, 7.92e-17], ["CAJ87587.1", "putative_ABC_transporter_protein", "BGC0001055", 1, "NRP+Polyketide", 29.0, 80.0, 90.0, 1e-16], ["EME52991.1", "ABC_transporter", "BGC0001460", 1, "NRP:Glycopeptide", 27.0, 80.0, 89.23076923076924, 1.03e-16], ["BAM09402.1", "putative_ABC-transporter", "BGC0000619", 1, "RiPP", 30.0, 80.0, 89.23076923076924, 1.07e-16], ["BBE52944.1", "putative_ABC-transporter", "BGC0001602", 1, "RiPP", 30.0, 80.0, 89.23076923076924, 1.07e-16], ["WP_027239423.1", "ATP-binding_cassette_domain-containing_protein", "BGC0002698", 1, "RiPP", 28.0, 80.0, 88.46153846153845, 1.15e-16], ["QWM97318.1", "ABC_transporter_ATP-binding_protein", "BGC0002384", 1, "NRP", 28.0, 80.0, 91.53846153846153, 1.34e-16], ["CAD91219.1", "putative_ABC_transporter,_Dbv24", "BGC0000289", 1, "NRP:Glycopeptide+Saccharide:Hybrid/tailoring saccharide", 30.0, 80.0, 88.46153846153845, 1.39e-16], ["CAA11793.1", "PCZA363.2", "BGC0000322", 1, "NRP", 27.0, 80.0, 88.46153846153845, 1.4e-16], ["AAC56012.1", "cytolysin_B_transport_protein", "BGC0000520", 1, "RiPP:Lanthipeptide", 26.0, 80.0, 91.92307692307692, 1.44e-16], ["AEH59102.1", "ABC_transporter/permease/ATP-binding_protein", "BGC0000385", 1, "NRP", 31.0, 79.0, 83.46153846153847, 1.83e-16], ["AZM50109.1", "ABC_transporter", "BGC0002702", 1, "NRP", 28.0, 79.0, 88.07692307692308, 1.95e-16], ["WP_027239422.1", "NHLP_family_bacteriocin_export_ABC_transporter_peptidase/permease/ATPase_subunit", "BGC0002698", 1, "RiPP", 27.0, 79.0, 99.23076923076923, 1.95e-16], ["XP_011392729.1", "ABC_transporter", "BGC0001281", 1, "Polyketide", 29.0, 79.0, 86.53846153846155, 2.26e-16], ["ACA97579.1", "PmxD", "BGC0000408", 1, "NRP", 29.0, 79.0, 89.23076923076924, 2.42e-16], ["AEZ51519.1", "pmxD", "BGC0001153", 1, "NRP:Lipopeptide", 29.0, 79.0, 89.23076923076924, 2.42e-16], ["ALK27913.1", "putative_ABC_transporter", "BGC0001233", 1, "NRP", 28.0, 79.0, 88.07692307692308, 2.6e-16], ["RLV71181.1", "ABC_transporter_ATP-binding_protein", "BGC0001846", 1, "NRP+Saccharide:Hybrid/tailoring saccharide", 27.0, 77.0, 93.07692307692308, 2.89e-16], ["ACZ21385.1", "ABC-type_multidrug_transport_system,_ATPase_and_permease_component", "BGC0002298", 1, "RiPP", 31.0, 79.0, 83.84615384615385, 3.19e-16], ["OLZ52458.1", "ABC_transporter", "BGC0001462", 1, "NRP:Glycopeptide", 27.0, 79.0, 88.46153846153845, 3.45e-16], ["AFO93372.1", "ABC_transporter,_ATP-binding_protein", "BGC0000932", 1, "Other", 30.0, 78.0, 84.61538461538461, 4.07e-16], ["ctg1_orf5", "", "BGC0000321", 1, "NRP", 37.0, 79.0, 65.0, 4.09e-16], ["APO47823.1", "multidrug_ABC_transporter_permease", "BGC0002653", 1, "NRP", 28.0, 78.0, 89.23076923076924, 4.43e-16], ["AFJ14796.1", "PlpG", "BGC0000403", 1, "NRP", 31.0, 78.0, 84.23076923076923, 4.48e-16], ["MAA_10048", "multidrug_resistance_protein", "BGC0000337", 1, "NRP", 31.0, 78.0, 80.76923076923077, 5.54e-16], ["AJM89737.1", "PmxD", "BGC0001192", 1, "NRP", 28.0, 78.0, 89.23076923076924, 5.98e-16], ["ATG31926.1", "KocI", "BGC0001640", 1, "RiPP", 28.0, 78.0, 90.76923076923077, 6.1e-16], ["EYT83451.1", "ABC_transporter_ATP-binding_protein", "BGC0001213", 1, "Polyketide", 29.0, 78.0, 87.6923076923077, 6.12e-16], ["EFI65097.1", "lantibiotic_transport_protein", "BGC0001407", 1, "RiPP", 26.0, 78.0, 94.61538461538461, 6.47e-16], ["QQZ01651.1", "ABC_transporter", "BGC0002497", 1, "Other", 29.0, 78.0, 88.46153846153845, 6.49e-16], ["BAC87909.1", "probable_ABC_transporter", "BGC0000294", 1, "NRP", 29.0, 77.0, 85.0, 7.78e-16], ["CAA12529.1", "ExsA_protein", "BGC0000802", 1, "Saccharide", 28.0, 77.0, 90.0, 8.24e-16], ["AEI58864.1", "ABC_transporter", "BGC0000455", 1, "NRP", 28.0, 77.0, 89.23076923076924, 8.75e-16], ["QXJ26483.1", "ABC_transporter_ATP-binding_protein", "BGC0002370", 1, "NRP", 24.0, 75.0, 88.46153846153845, 9.49e-16], ["CAQ64719.1", "sugar_uptake_ABC_transporter,_ATP-binding_protein", "BGC0000087", 1, "Polyketide", 28.0, 77.0, 83.84615384615385, 1.08e-15], ["CCC55903.1", "putative_ABC_transporter,_ATPase_and_permease_component", "BGC0000973", 1, "NRP+Polyketide:Modular type I polyketide", 28.0, 77.0, 90.0, 1.09e-15], ["AEK64492.1", "EtnT", "BGC0000506", 1, "RiPP:Lanthipeptide", 27.0, 77.0, 88.07692307692308, 1.12e-15], ["QWT72283.1", "ABC_transporter_ATP-binding_protein", "BGC0002430", 1, "NRP+Saccharide", 28.0, 77.0, 99.61538461538461, 1.14e-15], ["EEM14530.1", "hypothetical_protein", "BGC0001210", 1, "RiPP", 30.0, 77.0, 85.76923076923076, 1.19e-15], ["ACQ63630.1", "ABC_multidrug_resistance_transporter", "BGC0000875", 1, "Saccharide:Hybrid/tailoring saccharide+Other:Nucleoside", 29.0, 77.0, 81.92307692307692, 1.35e-15], ["AGI92082.1", "HlyB/MsbA_family_ABC_transporter", "BGC0002115", 1, "RiPP:Other", 29.0, 77.0, 89.61538461538461, 1.48e-15], ["BAG71481.1", "ATP-binding_cassette_transporter", "BGC0000536", 1, "RiPP:Lanthipeptide", 29.0, 77.0, 86.15384615384616, 1.5e-15], ["AAL15565.1", "putative_SpaT", "BGC0000511", 1, "RiPP:Lanthipeptide", 26.0, 77.0, 86.53846153846155, 1.51e-15], ["AZH29359.1", "ABC_transporter_ATP-binding_protein", "BGC0001843", 1, "NRP", 30.0, 77.0, 87.3076923076923, 1.52e-15], ["ctg1_orf1267", "", "BGC0001752", 1, "NRP", 33.0, 77.0, 75.76923076923077, 1.56e-15], ["WP_010071703.1", "peptidase_domain-containing_ABC_transporter", "BGC0000554", 1, "RiPP:Lanthipeptide", 33.0, 77.0, 73.07692307692307, 1.6e-15], ["ANP43732.1", "ThsT", "BGC0001391", 1, "RiPP", 25.0, 77.0, 88.84615384615384, 1.6e-15], ["CAP20371.1", "ABC_transporter_ATP-binding_membrane_protein", "BGC0000347", 1, "NRP", 24.0, 76.0, 86.92307692307692, 1.99e-15], ["ALC22068.1", "ABC_transporter_ATP-binding_protein", "BGC0002303", 1, "RiPP", 31.0, 76.0, 84.61538461538461, 2.03e-15], ["AYA22337.1", "Tri", "BGC0001955", 1, "NRP", 28.0, 76.0, 88.46153846153845, 2.07e-15], ["OLZ50884.1", "ABC_transporter", "BGC0001461", 1, "NRP:Glycopeptide", 28.0, 76.0, 88.46153846153845, 2.08e-15], ["BAV56269.1", "hypothetical_protein", "BGC0001657", 1, "NRP", 29.0, 76.0, 85.0, 2.7e-15], ["WP_128623601.1", "ABC_transporter_ATP-binding_protein/permease", "BGC0002144", 1, "RiPP:LAP", 27.0, 76.0, 88.46153846153845, 2.71e-15], ["AKQ99290.1", "ABC_transporter,partial", "BGC0001484", 1, "Other", 31.0, 76.0, 78.84615384615384, 2.72e-15], ["CAJ87588.1", "putative_inner_membrane_ABC-transporter", "BGC0001055", 1, "NRP+Polyketide", 28.0, 76.0, 80.76923076923077, 2.73e-15], ["AEP18658.1", "efflux_transporter", "BGC0000461", 1, "NRP", 29.0, 76.0, 91.15384615384615, 2.74e-15], ["BAJ19058.1", "putative_ABC_transporter", "BGC0000288", 1, "NRP", 29.0, 76.0, 81.92307692307692, 2.86e-15], ["CAA90021.1", "PepT", "BGC0000543", 1, "RiPP:Lanthipeptide", 26.0, 76.0, 96.53846153846153, 3.61e-15], ["ABW70811.1", "PchH", "BGC0002475", 1, "NRP", 28.0, 76.0, 82.3076923076923, 3.64e-15], ["WP_234316436.1", "ABC_transporter_ATP-binding_protein/permease", "BGC0001634", 1, "RiPP", 28.0, 76.0, 94.61538461538461, 3.65e-15], ["BAI23327.1", "putative_ABC-transporter", "BGC0000949", 1, "NRP", 29.0, 76.0, 81.92307692307692, 3.7e-15], ["AAB91587.1", "SpaT", "BGC0000559", 1, "RiPP:Lanthipeptide", 27.0, 76.0, 88.07692307692308, 3.72e-15], ["ABP54659.1", "ABC_transporter_related", "BGC0000241", 1, "Polyketide:Type II polyketide+Saccharide:Hybrid/tailoring saccharide", 30.0, 75.0, 83.46153846153847, 4.94e-15], ["MBE3200462.1", "ABC_transporter_ATP-binding_protein", "BGC0002409", 1, "NRP", 29.0, 75.0, 85.38461538461539, 4.97e-15], ["AFO89690.1", "ABC_transporter,_transmembrane_ATP-binding_protein", "BGC0002694", 1, "Other", 26.0, 75.0, 88.84615384615384, 5.08e-15], ["ACC84962.1", "ABC_transporter_related", "BGC0002699", 1, "RiPP", 28.0, 75.0, 92.6923076923077, 5.39e-15], ["ATQ39429.1", "ABC_transporter", "BGC0001565", 1, "NRP", 28.0, 75.0, 87.6923076923077, 6.11e-15], ["BAC87910.1", "probable_ABC_transporter", "BGC0000294", 1, "NRP", 31.0, 75.0, 74.23076923076923, 6.35e-15], ["WP_234013142.1", "ABC_transporter_ATP-binding_protein/permease", "BGC0000578", 1, "RiPP:Lassopeptide", 26.0, 75.0, 93.07692307692308, 6.39e-15], ["QKI29071.1", "ABC_transporter_ATP-binding_protein", "BGC0002130", 1, "RiPP:Lanthipeptide", 29.0, 75.0, 94.61538461538461, 6.63e-15], ["ABV83219.1", "CppH", "BGC0000116", 1, "Polyketide", 29.0, 75.0, 91.53846153846153, 6.64e-15], ["ADJ56354.1", "NisT", "BGC0000535", 1, "RiPP:Lanthipeptide", 26.0, 75.0, 86.15384615384616, 6.71e-15], ["EWC60873.1", "hypothetical_protein", "BGC0001496", 1, "RiPP", 30.0, 74.0, 97.3076923076923, 8.97e-15], ["AHZ61877.1", "ABC-transporter-like_protein", "BGC0000240", 1, "Polyketide:Type II polyketide+Saccharide:Hybrid/tailoring saccharide", 29.0, 74.0, 85.0, 8.99e-15], ["ABS50189.1", "putative_ABC_transporter_permease/ATP-binding_protein", "BGC0000410", 1, "NRP", 29.0, 74.0, 83.84615384615385, 8.99e-15], ["QYA95652.1", "ABC_transporter_ATP-binding_protein/permease", "BGC0002676", 1, "NRP", 29.0, 74.0, 88.84615384615384, 9.04e-15], ["ACR43772.1", "ABC-transporter", "BGC0002577", 1, "RiPP", 26.0, 74.0, 92.3076923076923, 9.61e-15], ["BAH43768.1", "ABC_transporter_ATP-binding/permease_protein", "BGC0000452", 1, "NRP", 28.0, 74.0, 83.84615384615385, 1.21e-14], ["AAF71764.1", "nysH", "BGC0000115", 1, "Polyketide:Modular type I polyketide+Saccharide:Hybrid/tailoring saccharide", 29.0, 74.0, 91.53846153846153, 1.21e-14], ["ALE27499.1", "ABC_transporter", "BGC0001292", 1, "Other", 28.0, 74.0, 88.07692307692308, 1.24e-14], ["BAB04170.1", "lantibiotic_haloduracin_protease_and_transporter", "BGC0000517", 1, "RiPP:Lanthipeptide", 27.0, 74.0, 90.0, 1.31e-14], ["CAA79469.1", "NisT_protein", "BGC0000538", 1, "RiPP:Lanthipeptide", 26.0, 74.0, 86.15384615384616, 1.65e-14], ["CAB60262.1", "MrsT_protein", "BGC0000527", 1, "RiPP:Lanthipeptide", 30.0, 74.0, 89.23076923076924, 1.77e-14], ["QIZ86016.1", "NHLP_family_bacteriocin_export_ABC_transporter", "BGC0002330", 1, "RiPP", 29.0, 74.0, 98.84615384615385, 1.78e-14], ["BAL90289.1", "putative_ABC_transporter_ATPase_and_permease_protein", "BGC0002021", 1, "Polyketide", 27.0, 73.0, 83.84615384615385, 2.19e-14], ["BAB78441.1", "", "BGC0000555", 1, "RiPP:Lanthipeptide", 29.0, 73.0, 82.3076923076923, 2.38e-14], ["WP_245193312.1", "ABC_transporter_ATP-binding_protein/permease", "BGC0002011", 1, "Polyketide", 26.0, 73.0, 89.61538461538461, 2.38e-14], ["QPP19365.1", "Pen6", "BGC0002501", 1, "Alkaloid", 25.0, 73.0, 87.6923076923077, 2.39e-14], ["QGJ79656.1", "ABC_transporter", "BGC0002552", 1, "Polyketide", 26.0, 73.0, 89.61538461538461, 2.41e-14], ["ALN78925.1", "ABC_transporter_family_protein", "BGC0002630", 1, "RiPP", 31.0, 73.0, 85.38461538461539, 3.2e-14], ["AGL93176.1", "ABC_transporter_ATP-binding_protein", "BGC0000560", 1, "RiPP:Lanthipeptide", 28.0, 72.0, 84.61538461538461, 4.01e-14], ["CAG38699.1", "putative_ABC-transporter,_ATP-binding_protein", "BGC0000708", 1, "Saccharide", 28.0, 72.0, 92.6923076923077, 4.05e-14], ["ALV82355.1", "ABC_transporter", "BGC0001370", 1, "NRP", 28.0, 72.0, 97.3076923076923, 4.09e-14], ["AZM57021.1", "ABC_transporter", "BGC0002314", 1, "NRP", 26.0, 72.0, 89.23076923076924, 4.33e-14], ["AAK01462.1", "ABC_transporter", "BGC0000412", 1, "NRP", 29.0, 72.0, 85.38461538461539, 5.36e-14], ["ALE27500.1", "ABC_transporter", "BGC0001292", 1, "Other", 27.0, 72.0, 90.38461538461539, 5.48e-14], ["AHF21227.1", "TriC", "BGC0000449", 1, "NRP", 28.0, 72.0, 87.3076923076923, 5.54e-14], ["CAA19962.1", "putative_ABC_transporter", "BGC0000551", 1, "RiPP:Lanthipeptide", 26.0, 72.0, 95.76923076923077, 5.59e-14], ["MCC5036782.1", "ABC_transporter_ATP-binding_protein/permease", "BGC0002638", 1, "NRP", 27.0, 72.0, 88.46153846153845, 5.64e-14], ["QYA99270.1", "ABC_transporter_ATP-binding_protein/permease", "BGC0002676", 1, "NRP", 28.0, 72.0, 96.53846153846153, 7.15e-14], ["AAG32538.1", "SalT", "BGC0000548", 1, "RiPP:Lanthipeptide", 24.0, 72.0, 91.15384615384615, 7.87e-14], ["CYV09559.1", "ABC_transporter_NBP/MSD_fusion_protein", "BGC0002575", 1, "RiPP", 30.0, 72.0, 75.38461538461539, 7.93e-14], ["MBE3202945.1", "ABC_transporter_ATP-binding_protein", "BGC0002410", 1, "NRP", 33.0, 71.0, 77.3076923076923, 9.91e-14], ["AAB81307.1", "ATP-dependent_translocator", "BGC0002579", 1, "RiPP", 28.0, 71.0, 89.23076923076924, 1.06e-13], ["MBE3200464.1", "ABC_transporter_ATP-binding_protein", "BGC0002409", 1, "NRP", 30.0, 71.0, 81.15384615384616, 1.32e-13], ["ARD70884.1", "ABC_transporter", "BGC0001693", 1, "Polyketide", 28.0, 71.0, 88.84615384615384, 1.33e-13], ["BAJ05895.1", "putative_ABC_multidrug_resistance_transporter", "BGC0000872", 1, "Other", 28.0, 71.0, 88.07692307692308, 1.62e-13], ["BBC83962.1", "P-loop_containing_nucleoside_triphosphate_hydrolase_protein", "BGC0001636", 1, "NRP", 29.0, 71.0, 76.15384615384615, 1.64e-13], ["CAG34716.1", "putative_ABC_transporter", "BGC0000713", 1, "Saccharide", 27.0, 71.0, 98.46153846153847, 1.81e-13], ["AKU24610.1", "ABC_transporter_ATP-binding_protein", "BGC0002687", 1, "Polyketide+NRP", 27.0, 71.0, 85.0, 1.81e-13], ["AEX55160.1", "putative_ABC_transporter_SlvT", "BGC0000549", 1, "RiPP:Lanthipeptide", 24.0, 71.0, 89.61538461538461, 1.82e-13], ["CAB38879.1", "putative_ABC_transporter", "BGC0000315", 1, "NRP:Lipopeptide:Ca+-dependent lipopeptide", 28.0, 71.0, 103.46153846153847, 1.82e-13], ["AGM05554.1", "ABC_transporter_ATP-binding_protein", "BGC0002098", 1, "Polyketide", 30.0, 70.0, 81.53846153846153, 2.08e-13], ["EFY99280.1", "AtrH_like_protein", "BGC0002710", 1, "NRP", 28.0, 71.0, 90.76923076923077, 2.21e-13], ["AAR12534.1", "putative_ABC_transporter", "BGC0002468", 1, "NRP", 30.0, 70.0, 73.46153846153847, 2.32e-13], ["WP_019688963.1", "ABC_transporter_ATP-binding_protein/permease", "BGC0002306", 1, "RiPP", 27.0, 70.0, 82.6923076923077, 2.39e-13], ["AXG47409.1", "ABC_transporter_ATP-binding_protein", "BGC0002715", 1, "NRP+Polyketide", 28.0, 70.0, 82.3076923076923, 2.41e-13], ["AIG26886.1", "putative_multidrug_export_ATP-binding/permease_protein", "BGC0002432", 1, "NRP", 27.0, 70.0, 88.84615384615384, 2.43e-13], ["CAD15510.1", "ATP-binding_transmembrane_ABC_transporter_protein", "BGC0001014", 1, "NRP:NRP siderophore+Polyketide:Modular type I polyketide+Polyketide:Iterative type I polyketide", 24.0, 70.0, 99.61538461538461, 2.46e-13], ["ABD65953.1", "ABC_transporter", "BGC0000341", 1, "NRP", 25.0, 70.0, 88.46153846153845, 2.51e-13], ["CAJ44959.1", "MchF_protein", "BGC0000587", 1, "RiPP:Microcin", 30.0, 70.0, 88.46153846153845, 2.57e-13], ["CAE55703.1", "probable_microcin_H47_secretion_ATP-binding_protein_mchF", "BGC0000589", 1, "RiPP:Microcin", 30.0, 70.0, 88.46153846153845, 2.57e-13], ["EDY04298.1", "ABC_transporter-related_protein", "BGC0000516", 1, "RiPP:Lanthipeptide", 28.0, 70.0, 85.76923076923076, 2.6e-13], ["WP_051767685.1", "ABC_transporter_ATP-binding_protein/permease", "BGC0002009", 1, "Polyketide", 30.0, 70.0, 92.6923076923077, 3.26e-13], ["CAF32376.1", "putative_ABC_transporter,_ATP-binding_protein", "BGC0000712", 1, "Saccharide", 28.0, 70.0, 89.61538461538461, 3.29e-13], ["EHQ60564.1", "ABC_transporter", "BGC0001356", 1, "RiPP", 28.0, 70.0, 85.38461538461539, 3.3e-13], ["QIZ24092.1", "putative_ABC_transporter", "BGC0002540", 1, "Polyketide", 32.0, 70.0, 85.0, 3.4e-13], ["AAZ55180.1", "ABC-type_multidrug_transport_system_ATPase_and_permease_components", "BGC0001889", 1, "RiPP", 26.0, 69.0, 90.38461538461539, 4.35e-13], ["OJF16286.1", "AceT1", "BGC0001491", 1, "Polyketide", 29.0, 69.0, 100.0, 5.86e-13], ["AVX51096.1", "nysH", "BGC0001709", 1, "Polyketide", 29.0, 69.0, 91.53846153846153, 5.89e-13], ["CAP20370.1", "ABC_transporter,_ATP-binding_membrane_protein", "BGC0000347", 1, "NRP", 25.0, 69.0, 83.84615384615385, 5.9e-13], ["WP_087443883.1", "ABC_transporter_ATP-binding_protein/permease", "BGC0002701", 1, "RiPP", 26.0, 69.0, 86.53846153846155, 5.9e-13], ["MBE3200463.1", "ABC_transporter_ATP-binding_protein", "BGC0002409", 1, "NRP", 26.0, 69.0, 95.0, 5.98e-13], ["CCA53801.1", "Transport_ATP-binding_protein_CydC", "BGC0001801", 1, "NRP", 30.0, 69.0, 83.07692307692308, 6.01e-13], ["AAY93395.1", "2-phenylethylamine_uptake_protein_PeaH", "BGC0000413", 1, "NRP", 27.0, 69.0, 78.84615384615384, 7.87e-13], ["CAC17507.1", "putative_ABC_transporter_ATP-binding_protein", "BGC0000324", 1, "NRP", 25.0, 69.0, 88.07692307692308, 7.96e-13], ["BAL72550.1", "lariatin_biosynthetic_protein", "BGC0000575", 1, "RiPP:Lassopeptide", 28.0, 69.0, 86.92307692307692, 7.98e-13], ["CBW74823.1", "Multidrug_resistance_ABC_transporter_ATP-binding_and_permease_protein", "BGC0000571", 1, "RiPP:Lassopeptide", 28.0, 69.0, 83.84615384615385, 8.02e-13], ["WP_052230046.1", "ABC_transporter_ATP-binding_protein/permease", "BGC0001188", 1, "RiPP", 27.0, 69.0, 82.6923076923077, 8.11e-13], ["EKJ70675.1", "hypothetical_protein", "BGC0002188", 1, "NRP+Polyketide", 29.0, 69.0, 85.76923076923076, 9.74e-13], ["AHH99931.1", "ABC_transporter_protein", "BGC0000002", 1, "Polyketide", 24.0, 68.0, 95.0, 1.08e-12], ["AAP03990.1", "putative_microcin_L_transport_protein", "BGC0000588", 1, "RiPP:Microcin", 30.0, 68.0, 75.76923076923077, 1.14e-12], ["CAD15511.1", "ATP-binding_transmembrane_ABC_transporter_protein", "BGC0001014", 1, "NRP:NRP siderophore+Polyketide:Modular type I polyketide+Polyketide:Iterative type I polyketide", 25.0, 68.0, 88.07692307692308, 1.44e-12], ["AFD30963.1", "CrmT2", "BGC0000966", 1, "NRP+Polyketide", 27.0, 68.0, 76.92307692307693, 1.46e-12], ["ACP43452.1", "McnB", "BGC0000590", 1, "RiPP:Microviridin", 27.0, 68.0, 83.46153846153847, 1.54e-12], ["CAB65192.1", "Wzt_protein", "BGC0000775", 1, "Saccharide", 25.0, 67.0, 80.76923076923077, 1.75e-12], ["ABQ84449.1", "salivaricin_ABC-transporter", "BGC0000624", 1, "RiPP", 26.0, 67.0, 86.92307692307692, 2.09e-12], ["CBW73574.1", "Multidrug_resistance_ABC_transporter_ATP-binding_and_permease_protein", "BGC0002325", 1, "RiPP", 26.0, 67.0, 89.23076923076924, 2.23e-12], ["QUJ09157.1", "Lon10", "BGC0002440", 1, "NRP", 24.0, 66.0, 88.84615384615384, 2.53e-12], ["ABL74935.1", "ABC_multi-drug_transport", "BGC0001048", 1, "NRP:Glycopeptide+Polyketide:Modular type I polyketide+Saccharide:Hybrid/tailoring saccharide", 29.0, 67.0, 91.53846153846153, 2.64e-12], ["WP_234335045.1", "ABC_transporter_ATP-binding_protein/permease", "BGC0001645", 1, "RiPP", 26.0, 67.0, 96.15384615384616, 2.7e-12], ["AAC72259.1", "LctT", "BGC0000521", 1, "RiPP:Lanthipeptide", 26.0, 67.0, 85.38461538461539, 2.78e-12], ["AAL08400.1", "MceG", "BGC0000586", 1, "RiPP:Microcin", 29.0, 67.0, 88.84615384615384, 2.79e-12], ["AXA91311.1", "peptidase_domain-containing_ABC_transporter", "BGC0002044", 1, "NRP", 32.0, 67.0, 79.23076923076923, 2.87e-12], ["WP_241094725.1", "ABC_transporter_ATP-binding_protein/permease", "BGC0000546", 1, "RiPP:Lanthipeptide", 27.0, 67.0, 87.3076923076923, 3.51e-12], ["AYJ71715.1", "multidrug_ABC_transporter_ATP-binding_protein", "BGC0001942", 1, "NRP+Polyketide", 27.0, 67.0, 95.76923076923077, 3.51e-12], ["CAC20924.1", "PimA_protein", "BGC0000125", 1, "Polyketide", 30.0, 67.0, 86.15384615384616, 3.56e-12], ["SSHG_03590", "ABC_transporter_ATP-binding_protein", "BGC0000546", 1, "RiPP:Lanthipeptide", 27.0, 67.0, 87.3076923076923, 3.57e-12], ["AQT01390.1", "SgnA", "BGC0001690", 1, "Polyketide", 30.0, 67.0, 86.15384615384616, 3.58e-12], ["MBE3202944.1", "ABC_transporter_ATP-binding_protein", "BGC0002410", 1, "NRP", 26.0, 67.0, 87.3076923076923, 3.65e-12], ["QVK45109.1", "ABC_transporter", "BGC0002438", 1, "Alkaloid", 25.0, 67.0, 81.92307692307692, 3.89e-12], ["ADC96668.1", "ABC_transporter", "BGC0001076", 1, "Other:Nucleoside", 28.0, 67.0, 87.3076923076923, 4.27e-12], ["AAD56148.1", "MutT", "BGC0000533", 1, "RiPP:Lanthipeptide", 27.0, 66.0, 79.61538461538461, 4.59e-12], ["KVR35744.1", "hypothetical_protein", "BGC0002312", 1, "RiPP", 28.0, 66.0, 84.61538461538461, 4.73e-12], ["CAA11515.1", "colicin_V_exporter_protein", "BGC0000584", 1, "RiPP:Microcin", 28.0, 66.0, 90.0, 5.3e-12], ["AMQ71643.1", "hypothetical_protein", "BGC0002663", 1, "RiPP", 26.0, 66.0, 84.61538461538461, 6.85e-12], ["AAR12535.1", "putative_ABC_transporter", "BGC0002468", 1, "NRP", 28.0, 66.0, 76.15384615384615, 8.44e-12], ["QBF29318.1", "ABC_transporter_ATP-binding_protein", "BGC0002294", 1, "Other", 30.0, 66.0, 82.6923076923077, 8.65e-12], ["AFS60105.1", "PaenT", "BGC0000540", 1, "RiPP:Lanthipeptide", 27.0, 66.0, 86.15384615384616, 8.66e-12], ["WP_000184924.1", "microcin_H47_export_transporter_peptidase/ATP-binding_subunit_MchF", "BGC0001555", 1, "RiPP", 28.0, 66.0, 90.0, 9.15e-12], ["CAB01940.1", "ExpD1", "BGC0000801", 1, "Saccharide", 25.0, 65.0, 84.23076923076923, 1.16e-11], ["ctg1_orf169", "", "BGC0001638", 1, "RiPP", 26.0, 65.0, 82.3076923076923, 1.51e-11], ["AAZ76601.1", "BhtT", "BGC0000497", 1, "RiPP:Lanthipeptide", 26.0, 65.0, 86.92307692307692, 1.66e-11], ["QGN18865.1", "nsjT_ABC_transporter_ATP-binding_protein", "BGC0002323", 1, "RiPP:Lanthipeptide", 24.0, 64.0, 100.38461538461539, 1.98e-11], ["AOT85870.1", "ABC_transporter", "BGC0001789", 1, "RiPP", 24.0, 64.0, 84.23076923076923, 2.12e-11], ["QFU91020.1", "Lipid_A_export_ATP-binding/permease_protein_MsbA", "BGC0002064", 1, "RiPP", 28.0, 64.0, 90.76923076923077, 2.79e-11], ["AAK27372.1", "ABC_transporter", "BGC0000623", 1, "RiPP", 25.0, 64.0, 85.76923076923076, 4.05e-11], ["EMC15128.1", "ABC_transporter,_ATP-binding_and_permease_protein", "BGC0000530", 1, "RiPP:Lanthipeptide", 26.0, 63.0, 84.23076923076923, 4.94e-11], ["ATY37606.1", "BreA", "BGC0001536", 1, "NRP", 26.0, 63.0, 88.84615384615384, 5.1e-11], ["BAD72775.1", "", "BGC0000552", 1, "RiPP:Lanthipeptide", 26.0, 63.0, 86.92307692307692, 5.42e-11], ["AAY93430.1", "cation_ABC_transporter,_MZT_family,_ATP-binding_protein", "BGC0000413", 1, "NRP", 24.0, 62.0, 85.76923076923076, 6.32e-11], ["MCC5036774.1", "ABC_transporter_ATP-binding_protein/permease", "BGC0002638", 1, "NRP", 28.0, 62.0, 83.46153846153847, 9.57e-11], ["AAC63532.1", "sublancin_transporter_protein", "BGC0000558", 1, "RiPP:Lanthipeptide", 26.0, 62.0, 84.61538461538461, 9.84e-11], ["ATY72532.1", "ABC_transporter_ATP-binding_protein", "BGC0001574", 1, "NRP", 28.0, 62.0, 83.84615384615385, 1.17e-10], ["ACU73106.1", "ABC_transporter_related", "BGC0000501", 1, "RiPP:Lanthipeptide", 30.0, 62.0, 83.07692307692308, 1.21e-10], ["WP_028847744.1", "ABC_transporter_ATP-binding_protein/permease", "BGC0002467", 1, "NRP", 27.0, 62.0, 81.53846153846153, 1.22e-10], ["CBG75488.1", "putative_ABC_transport_system_integral_membrane_component", "BGC0000423", 1, "NRP", 27.0, 62.0, 88.84615384615384, 1.23e-10], ["WP_081238292.1", "ABC_transporter_ATP-binding_protein", "BGC0002105", 1, "Polyketide", 28.0, 62.0, 93.84615384615384, 1.23e-10], ["ADD45300.1", "ABC_transporter_related_protein", "BGC0000807", 1, "Saccharide", 22.0, 61.0, 85.38461538461539, 1.24e-10], ["ADX66464.1", "ScnA", "BGC0000108", 1, "Polyketide", 29.0, 62.0, 86.15384615384616, 1.25e-10], ["AGK15450.1", "ABC_transporter,_transmembrane_region,_ATP_binding_component", "BGC0002529", 1, "NRP", 25.0, 62.0, 86.92307692307692, 1.63e-10], ["ABA00880.1", "NsuT", "BGC0000537", 1, "RiPP:Lanthipeptide", 24.0, 61.0, 84.23076923076923, 2.26e-10], ["ACU73107.1", "ABC_transporter_related", "BGC0000501", 1, "RiPP:Lanthipeptide", 28.0, 61.0, 83.84615384615385, 2.27e-10], ["BAP05577.1", "calU", "BGC0000967", 1, "NRP+Polyketide:Trans-AT type I polyketide", 24.0, 61.0, 84.61538461538461, 2.39e-10], ["BAE46917.1", "goadsporin_biosynthetic_protein", "BGC0000565", 1, "RiPP:LAP", 26.0, 61.0, 70.0, 2.94e-10], ["CZF83999.1", "Toxin_RTX-I_translocation_ATP-binding_protein", "BGC0002382", 1, "RiPP", 28.0, 61.0, 74.61538461538461, 3.2e-10], ["ABI30230.1", "McdT", "BGC0000526", 1, "RiPP:Lanthipeptide", 26.0, 61.0, 85.0, 4.28e-10], ["CAM03501.1", "putative_ABC_transporter", "BGC0000513", 1, "RiPP:Lanthipeptide", 28.0, 60.0, 81.53846153846153, 5.31e-10], ["AAD28497.1", "McjD", "BGC0000581", 1, "RiPP:Linaridin", 26.0, 60.0, 90.38461538461539, 5.42e-10], ["QUQ72367.1", "ABC_transporter", "BGC0002349", 1, "Polyketide+Saccharide", 25.0, 60.0, 95.38461538461539, 5.51e-10], ["BAG19224.1", "membrane_translocator", "BGC0000496", 1, "RiPP:Lanthipeptide", 25.0, 60.0, 88.46153846153845, 5.61e-10], ["CAM02316.1", "ABC_transporter_protein,_ATP-binding_component", "BGC0000349", 1, "NRP", 29.0, 60.0, 79.61538461538461, 7.1e-10], ["WP_030498978.1", "hypothetical_protein", "BGC0001327", 1, "NRP:Cyclic depsipeptide+Polyketide:Modular type I polyketide", 24.0, 60.0, 86.92307692307692, 7.23e-10], ["EWM63008.1", "pyoverdine_ABC_transporter_permease/ATP-binding_protein", "BGC0001328", 1, "NRP:Cyclic depsipeptide+Polyketide:Modular type I polyketide", 24.0, 60.0, 86.92307692307692, 7.23e-10], ["ANQ31704.1", "ABC_transporter", "BGC0001395", 1, "Other", 27.0, 60.0, 90.38461538461539, 7.28e-10], ["WP_020635024.1", "ABC_transporter_ATP-binding_protein/permease", "BGC0001211", 1, "NRP", 28.0, 59.0, 88.84615384615384, 9.62e-10], ["AAB92603.1", "ScnT", "BGC0000557", 1, "RiPP:Lanthipeptide", 24.0, 59.0, 97.6923076923077, 1.04e-09], ["AOT85892.1", "ABC_transporter", "BGC0001788", 1, "RiPP", 25.0, 59.0, 93.84615384615384, 1.04e-09], ["AFH75319.1", "cyclic_peptide_transporter", "BGC0000425", 1, "NRP:Cyclic depsipeptide", 25.0, 59.0, 80.0, 1.3e-09], ["AKU20512.1", "ABC_transporter_ATP-binding_protein", "BGC0002687", 1, "Polyketide+NRP", 27.0, 59.0, 95.76923076923077, 1.31e-09], ["ATW47205.1", "multidrug_ABC_transporter_ATP-binding_protein", "BGC0002466", 1, "NRP", 26.0, 59.0, 81.53846153846153, 1.71e-09], ["CCJ67635.1", "cyclic_peptide_transporter_family_protein", "BGC0000447", 1, "NRP:Lipopeptide", 24.0, 59.0, 79.61538461538461, 1.74e-09], ["ACX68645.1", "putative_ABC_transporter", "BGC0000547", 1, "RiPP:Lanthipeptide", 24.0, 59.0, 87.3076923076923, 1.87e-09], ["QSE03592.1", "Lcm8", "BGC0002333", 1, "Polyketide", 29.0, 58.0, 89.61538461538461, 2.36e-09], ["simD", "", "BGC0000334", 1, "NRP", 28.0, 58.0, 61.92307692307693, 2.84e-09], ["BAM73621.1", "ATP-binding_protein", "BGC0000522", 1, "RiPP:Lanthipeptide", 22.0, 57.0, 87.3076923076923, 2.87e-09], ["WP_012444311.1", "peptidase_domain-containing_ABC_transporter_RaxB", "BGC0002005", 1, "RiPP", 26.0, 58.0, 83.07692307692308, 3.41e-09], ["CAX48974.1", "ABC-transporter", "BGC0000519", 1, "RiPP:Lanthipeptide", 23.0, 57.0, 92.3076923076923, 5.67e-09], ["ESU17753.1", "hypothetical_protein", "BGC0002172", 1, "NRP", 27.0, 57.0, 86.15384615384616, 9.4e-09], ["CAH58692.1", "putative_exporter", "BGC0000711", 1, "Saccharide", 25.0, 56.0, 106.15384615384616, 1.08e-08], ["CAF33314.1", "putative_ABC_transporter,_ATP-binding_protein,_NeoT", "BGC0000709", 1, "Saccharide", 25.0, 56.0, 106.15384615384616, 1.08e-08], ["AAG28766.1", "CoaD", "BGC0000617", 1, "RiPP", 26.0, 56.0, 86.15384615384616, 1.1e-08], ["MCC5036772.1", "ABC_transporter_ATP-binding_protein/permease", "BGC0002638", 1, "NRP", 42.0, 56.0, 29.230769230769234, 1.9e-08], ["ACM68694.1", "AerN", "BGC0000298", 1, "NRP", 27.0, 56.0, 79.23076923076923, 1.94e-08], ["CCC55904.1", "putative_ABC_transporter,_ATPase_and_permease_component", "BGC0000973", 1, "NRP+Polyketide:Modular type I polyketide", 23.0, 55.0, 89.23076923076924, 3.34e-08], ["EPF88078.1", "hypothetical_protein", "BGC0001494", 1, "RiPP", 25.0, 54.0, 83.07692307692308, 4.38e-08], ["QWF78559.1", "Multidrug_resistance_ABC_transporter_ATP-binding/permease_protein_BmrA", "BGC0002142", 1, "Polyketide", 22.0, 54.0, 102.30769230769229, 4.55e-08], ["CAB53321.1", "putative_ABC_transporter_transmembrane_protein", "BGC0000325", 1, "NRP", 26.0, 54.0, 96.92307692307692, 5.82e-08], ["BAG22744.1", "putative_ABC-type_multidrug_transport_system_ATPase_and_permease_component", "BGC0000724", 1, "Saccharide", 33.0, 54.0, 39.61538461538461, 5.99e-08], ["CRG85577.1", "hypothetical_protein", "BGC0001402", 1, "NRP", 24.0, 54.0, 88.84615384615384, 9.79e-08], ["QYI86759.1", "putative_ABC_transporter", "BGC0002424", 1, "NRP", 26.0, 52.0, 81.53846153846153, 1.88e-07], ["EEM79980.1", "ABC_transporter", "BGC0001887", 1, "RiPP", 24.0, 52.0, 75.76923076923077, 3.35e-07], ["QTT77479.1", "ABC_transporter_ATP-binding_protein", "BGC0002350", 1, "NRP+Polyketide+Saccharide", 23.0, 51.0, 80.38461538461539, 4.53e-07], ["AYJ71716.1", "multidrug_ABC_transporter", "BGC0001942", 1, "NRP+Polyketide", 30.0, 51.0, 66.15384615384615, 4.58e-07], ["KAH7877381.1", "multidrug_resistance-associated_ABC_transporter", "BGC0002747", 1, "RiPP", 24.0, 51.0, 89.61538461538461, 5.55e-07], ["ESU05150.1", "hypothetical_protein", "BGC0002178", 1, "NRP", 24.0, 50.0, 98.84615384615385, 9.93e-07], ["BAU50928.1", "ABC_transporter", "BGC0001379", 1, "NRP", 37.0, 50.0, 33.07692307692307, 1.42e-06], ["AAN74822.1", "Fum19p", "BGC0000062", 1, "Polyketide", 27.0, 49.0, 84.23076923076923, 2.38e-06], ["OUH62398.1", "hypothetical_protein", "BGC0001639", 1, "RiPP", 24.0, 49.0, 86.92307692307692, 3.54e-06], ["CBF87872.1", "ABC_multidrug_transporter_(Eurofung)", "BGC0001699", 1, "NRP", 25.0, 49.0, 94.61538461538461, 4.08e-06], ["ACB12564.1", "Fum19", "BGC0000063", 1, "Polyketide", 25.0, 49.0, 77.6923076923077, 4.24e-06], ["EWM63070.1", "ABC_transporter_ATP-binding_protein", "BGC0000679", 1, "Terpene", 30.0, 48.0, 36.92307692307693, 4.7e-06], ["WP_014929841.1", "ABC_transporter_transmembrane_domain-containing_protein", "BGC0001864", 1, "RiPP:Glycocin", 25.0, 48.0, 70.0, 6.66e-06]], "ctg4_52": [["ARF06202.1", "inner_membrane_amino-acid_ABC_transporter_permease_protein", "BGC0001593", 1, "NRP", 38.0, 105.0, 85.82995951417004, 1.01e-26], ["CAE02641.1", "YckJ_protein", "BGC0000433", 1, "NRP:Lipopeptide", 35.0, 89.0, 68.82591093117408, 1.65e-21]]}}}}, "antismash.modules.lanthipeptides": {"record_id": "gnlXAMFKLOJM_4", "schema_version": 5, "motifs": {}, "new_cds_features": [], "protoclusters": {}, "comparippson": {"db_results": [{"database": {"name": "antiSMASH-DB", "version": "3.0", "url": "https://antismash-db.secondarymetabolites.org/area.html?record=@accession@&start=@start@&end=@end@", "id_format": "@accession@", "description_format": "@type@: @locus@", "fields": ["accession", "type", "locus", "start", "end"], "dir_name": "asdb"}, "hits": {}, "aliases": {}}, {"database": {"name": "MIBiG", "version": "3.1", "url": "https://mibig.secondarymetabolites.org/go/@accession@", "id_format": "@accession@ (@locus@)", "description_format": "@type@: @compounds@", "fields": ["accession", "compounds", "type", "locus"], "dir_name": "mibig"}, "hits": {}, "aliases": {}}], "aliases": {}}}, "antismash.modules.lassopeptides": {"record_id": "gnlXAMFKLOJM_4", "schema_version": 3, "motifs": {}, "new_cds_features": [], "protoclusters": {}, "comparippson_results": {"db_results": [{"database": {"name": "antiSMASH-DB", "version": "3.0", "url": "https://antismash-db.secondarymetabolites.org/area.html?record=@accession@&start=@start@&end=@end@", "id_format": "@accession@", "description_format": "@type@: @locus@", "fields": ["accession", "type", "locus", "start", "end"], "dir_name": "asdb"}, "hits": {}, "aliases": {}}, {"database": {"name": "MIBiG", "version": "3.1", "url": "https://mibig.secondarymetabolites.org/go/@accession@", "id_format": "@accession@ (@locus@)", "description_format": "@type@: @compounds@", "fields": ["accession", "compounds", "type", "locus"], "dir_name": "mibig"}, "hits": {}, "aliases": {}}], "aliases": {}}}, "antismash.modules.nrps_pks": {"schema_version": 3, "record_id": "gnlXAMFKLOJM_4", "domain_predictions": {"nrpspksdomains_ctg4_36_AMP-binding.1": {"nrpys": {"aa10": "DPRNFVLRAK", "aa34": "FWQSHDPLQRDTNLFLVGEVLLYGATESQRALSH", "stachelhaus_matches": [{"substrates": [{"long": "2-aminoadipic acid", "short": "Aad", "norine": "Aad"}], "signature": "DPRHFVMRAK", "aa10_score": 0.8, "aa34_score": 0.6470588235294118}], "physiochemical_class": {"name": "N/A", "score": 0.0, "substrates": []}, "large_cluster": {"name": "Aliphatic chain with H-bond donor", "score": 0.060508210335743384, "substrates": [{"long": "aspartic acid", "short": "Asp", "norine": "Asp"}, {"long": "asparagine", "short": "Asn", "norine": "Asn"}, {"long": "glutamic acid", "short": "Glu", "norine": "Glu"}, {"long": "glutamine", "short": "Gln", "norine": "Gln"}, {"long": "2-aminoadipic acid", "short": "Aad", "norine": "Aad"}]}, "small_cluster": {"name": "N/A", "score": 0.0, "substrates": []}, "single_amino": {"name": "N/A", "score": 0.0, "substrates": []}}}, "nrpspksdomains_ctg4_36_AMP-binding.2": {"nrpys": {"aa10": "DLYNMSLIWK", "aa34": "TEISFDLSVYDGNSMMSGDVSLGGATEASIWSNY", "stachelhaus_matches": [{"substrates": [{"long": "cysteine", "short": "Cys", "norine": "Cys"}], "signature": "DLYNMSLIWK", "aa10_score": 1.0, "aa34_score": 0.8235294117647058}], "physiochemical_class": {"name": "hydrophobic-aliphatic", "score": 2.0735936715019334, "substrates": [{"long": "alanine", "short": "Ala", "norine": "Ala"}, {"long": "glycine", "short": "Gly", "norine": "Gly"}, {"long": "valine", "short": "Val", "norine": "Val"}, {"long": "leucine", "short": "Leu", "norine": "Leu"}, {"long": "isoleucine", "short": "Ile", "norine": "Ile"}, {"long": "2-aminobutyric acid", "short": "Abu", "norine": "Abu"}, {"long": "isovaline", "short": "Iva", "norine": "Ival"}, {"long": "serine", "short": "Ser", "norine": "Ser"}, {"long": "threonine", "short": "Thr", "norine": "Thr"}, {"long": "4-hydroxyphenylglycine", "short": "Hpg", "norine": "Hpg"}, {"long": "3,5-dihydroxyphenylglycine", "short": "dHpg", "norine": "Dhpg"}, {"long": "cysteine", "short": "Cys", "norine": "Cys"}, {"long": "proline", "short": "Pro", "norine": "Pro"}, {"long": "pipecolic acid", "short": "Pip", "norine": "Hpr"}]}, "large_cluster": {"name": "Polar, uncharged (aliphatic with -SH)", "score": 1.126165401684434, "substrates": [{"long": "cysteine", "short": "Cys", "norine": "Cys"}]}, "small_cluster": {"name": "Polar, uncharged (aliphatic with -SH)", "score": 1.1247426582777331, "substrates": [{"long": "cysteine", "short": "Cys", "norine": "Cys"}]}, "single_amino": {"name": "Polar, uncharged (aliphatic with -SH)", "score": 1.1260523508717064, "substrates": [{"long": "cysteine", "short": "Cys", "norine": "Cys"}]}}}, "nrpspksdomains_ctg4_36_CAL_domain.1": {"minowa_cal": {"method": "minowa", "predictions": [["fatty_acid", 20.7], ["Acetyl-CoA", 0.2], ["shikimic_acid", 0.0], ["AHBA", 0.0], ["NH2", -1.8]]}}, "nrpspksdomains_ctg4_36_PP-binding.1": {}, "nrpspksdomains_ctg4_36_Condensation_LCL.1": {}, "nrpspksdomains_ctg4_36_Heterocyclization.1": {}, "nrpspksdomains_ctg4_36_PCP.1": {}, "nrpspksdomains_ctg4_37_PKS_KS.1": {}, "nrpspksdomains_ctg4_39_Thioesterase.1": {}}, "consensus": {"nrpspksdomains_ctg4_36_CAL_domain.1": "pk", "nrpspksdomains_ctg4_36_AMP-binding.1": "Aad", "nrpspksdomains_ctg4_36_AMP-binding.2": "Cys"}, "consensus_transat": {}, "region_predictions": {"1": [{"sc_number": 1, "polymer": "(Cys)", "docking_used": false, "smiles": "NC(CS)C(=O)O", "ordering": ["ctg4_36"]}]}}, "antismash.modules.rrefinder": {"schema_version": 1, "bitscore_cutoff": 25.0, "hits_by_protocluster": {}, "hits_by_cds": {}, "min_length": 50, "record_id": "gnlXAMFKLOJM_4"}, "antismash.modules.sactipeptides": {"record_id": "gnlXAMFKLOJM_4", "schema_version": 3, "motifs": {}, "new_cds_features": [], "protoclusters": {}, "comparippson_results": {"db_results": [{"database": {"name": "antiSMASH-DB", "version": "3.0", "url": "https://antismash-db.secondarymetabolites.org/area.html?record=@accession@&start=@start@&end=@end@", "id_format": "@accession@", "description_format": "@type@: @locus@", "fields": ["accession", "type", "locus", "start", "end"], "dir_name": "asdb"}, "hits": {}, "aliases": {}}, {"database": {"name": "MIBiG", "version": "3.1", "url": "https://mibig.secondarymetabolites.org/go/@accession@", "id_format": "@accession@ (@locus@)", "description_format": "@type@: @compounds@", "fields": ["accession", "compounds", "type", "locus"], "dir_name": "mibig"}, "hits": {}, "aliases": {}}], "aliases": {}}}, "antismash.modules.t2pks": {"schema_version": 3, "record_id": "gnlXAMFKLOJM_4", "protocluster_predictions": {}}, "antismash.modules.tfbs_finder": {"schema_version": 1, "pvalue": 1e-05, "start_overlap": 50, "record_id": "gnlXAMFKLOJM_4", "hits_by_region": {"1": [{"name": "BldD", "start": 52380, "description": "Development and antibiotic global regulator", "consensus": "GTNACKCTNNGTGA", "confidence": "medium", "strand": 1, "score": 20.257526347989078, "max_score": 23.43222}, {"name": "DmdR1", "start": 26922, "description": "Iron(II)-dependent repressor", "consensus": "TTAGGTTAGGCTCACCTWA", "confidence": "weak", "strand": -1, "score": 23.7328342660909, "max_score": 36.52555}, {"name": "HypR", "start": 15922, "description": "L-hydroxyproline utilization repressor", "consensus": "TGCMATGTCAC", "confidence": "weak", "strand": -1, "score": 18.939183330725605, "max_score": 22.39835}, {"name": "NrtR", "start": 50102, "description": "NAD synthesis repressor", "consensus": "TTNTNGTCRNNNTGACGATTA", "confidence": "weak", "strand": -1, "score": 23.2898358658061, "max_score": 35.6303}, {"name": "ZuR", "start": 25807, "description": "Zinc-responsive repressor", "consensus": "TGAANNTCATTTTCA", "confidence": "strong", "strand": 1, "score": 24.46390678884183, "max_score": 28.18779}]}}, "antismash.modules.thiopeptides": {"record_id": "gnlXAMFKLOJM_4", "schema_version": 3, "protoclusters with motifs": [], "motifs": [], "cds_features": {}, "comparippson": {"db_results": [{"database": {"name": "antiSMASH-DB", "version": "3.0", "url": "https://antismash-db.secondarymetabolites.org/area.html?record=@accession@&start=@start@&end=@end@", "id_format": "@accession@", "description_format": "@type@: @locus@", "fields": ["accession", "type", "locus", "start", "end"], "dir_name": "asdb"}, "hits": {}, "aliases": {}}, {"database": {"name": "MIBiG", "version": "3.1", "url": "https://mibig.secondarymetabolites.org/go/@accession@", "id_format": "@accession@ (@locus@)", "description_format": "@type@: @compounds@", "fields": ["accession", "compounds", "type", "locus"], "dir_name": "mibig"}, "hits": {}, "aliases": {}}], "aliases": {}}}, "antismash.modules.tta": {"TTA codons": [], "schema_version": 2, "record_id": "gnlXAMFKLOJM_4", "gc_content": 0.5297753200585515, "threshold": 0.65}}}, {"id": "gnlXAMFKLOJM_5", "seq": {"data": "GGAGCGTCTTTTGCCGTTCCGGCGTGCTCTGGCTGGCCTCAGGCCGGGTTGCCGATCGTATCGCGATGGAAGTCATGTTGGTGCGGGTTCACAGGATGTACCCTGCGACATTTGAGGCCACTGAATTCTGCCTGAGCCTCAGCGGGTCGATCGGAAAAGATGATCGACCCCTACGGTATATGAAGGATCGGAGACCGACCGAAAAAGAGGAGCGTCCCCAACGGAATATGAAGGATTAGAGACCGACCGGAAAAGACAGTCGCCACCACAAAATATGAAGCCCACCTATCTTCCTGCCATCGCCGCGGCTTAACACTCGCAGCGGGCACGCTGTTAACAGGGATGAGGCCTGCCGGAGGTAAGCCGGACGTCACGCGGCAGGGATGCCGCGTGCCGAGGCCCGCAGGGAGCGTCTTTTGCCGTTCCGGCGTGCTCTGGCTGGCCTCAGGCCGGGTTGCTGATGGTATCGCGATGGAAGTCATGTTGGTGCGGGTTTACAGGATGTACCCTGCGGCATATGAAAAGCCCCTGATTTGTGCCGGAGCCTCTGCGGGTCGACCGGAAAAGATGGTCGACCCCTACGGTATATGAAGGATGGGAGACCGACCAAAGAAGACGGTCGCCCCCAACAGTTTATGAATAATTGGAGACCGAACGGAAAAGACGGTCGCCCTCAACGGGATATGAAGGATCCGAGACCGACCGGAAAAGAGCATCGGCCCCGACAGGAAACCGCGCCGCTTAACTCGCTACCCGGAACACCTTCACCATGCTCGCCAGATGGCCGGCGTCCTGCTCCAGCGTGCTGGCATCGTTCGACGACTGGCGTACCAGGTCAGCGTTCTGCTGGGTGGTAGTGTCCAGCTCATGAATCGCCTGACCAATCTGCTCAATGCCTTTACTCTGCTGGTCAGAGGCTTCAGCAATATCATTCATCAGCTGATTCACCTCACTGACCTGCTGCAAAATCTCACTCATGCTGGCCCCCGCGTGATTGACACGCTCGGTGCCGGTTTTTACCCGGCTGCGCGACTCATCAATCAGTCCGGCAATCTCTTTCGCCGCCTCGGAGCTGCGCTGGGCCAGATTACGCACCTCCCCCGCCACTACCGCAAAACCACGCCCCTGGTCGCCGGCGCGTGCCGCTTCGACCGCGGCGTTCAGCGCCAGAATATTAGTCTGAGCGGCAATGCCGTTAATAACGTTAGTGATATCGTTAATGCGCTCCGAACTATCAGCAATCTCATTCATCGTGGTCACCACTTCCGCAATCACTTCCCCGCCTTTGGCAGCATTGGTCAATACGCTGTGCGAAAGCTGGCTGGCTTTTTTAACGTTGTCCGTGGTGTTTTTTACCGTCGCCGTAATCTCTTCCATACTGGCGGCGGTCTCCACGACCGCGCAGGACTGCTGATGCGTGCGCCGATCGAGGTGCTGATTGCGCAGGGCAATCTCGCCAGACGCCTCCTGCACTTTACTGACGATAGTGCGAATACCGCCTACCATGCTGCTGAGCTGCCCGTTCATCGAGCGCATTGCGCGACTTAGCTGCGCCACCTCCTTAATGTTACTGCTGGCGTTGAGCTGTGAGGTTAAATCCCCGCGCTCAATATGCTCCGCCAGTGACACCGCCTGATGCAGCGGAGAAATCAGCTTACGGCGCACAATAAACAGCATCCACGCCATCAGTACAAAAGTGAAGATCAGCAGCACAGCGCTGATCGCCATGCCGGTACGGAGATCGCGGCTCGCCATCTCGTTCATCTGCTGCGAATAGCGTTCATGCAGCAACAGTTCAGCATCAAGGTTTTTTTCAAACACCCGCGTCAGCTCGCCCACACTGTGCTGCGCGCTATCATAGGCGCTGTCGTCATTGCGCTCCGCCGCCGCCAGCAGCGGCTGTAATCCCTGCTGACGCAGCGCCAGATAGCTGGCGCGATAGCGCGCTCTTAAATCCTTCTCATCTGCAAGCAGTGCCGTTGCGCTGAAATTGTCAAAAGCAGCATCGGCTTTCGCCAGTACCGCCTTTGCCTGCGCCAGATACTCTGCGATGCGCTGTTCGCCAGCCCCACTGTTACGCTCATACACGTAGTGGCTCAGATGCACCTGGAAAGTGCGGCTGTGAATAATCGGATCGATTACCGACAAAATCACGCCGACCTCCTGATTCATGCCGTTGAGCGAGGTGTTAGAACGGTTGAGGTTGTGCAGGCCAGATAAGGTGCTCATCAGCGCCGTCAGCAAAAAGATGCCAAGGCCAATCAGCATATATTTTCTTAAAGACATCATTCCATTTCTCAATATTTGCAGGTGTGTAATCCATACAGCGCGAGCTGCAGTAATGTCCTCAGAGGCAGTGAAAATAAGTGGGGGTTTACTCTTAGCGGTAAACTACCCAGGCGCACCGCTTGTGCCATGCGCCTGTTTTCTTCATGAGGGGGTTATTCTGCGAGCGCATCAACCATCGAGCCAACCACCTGCATCTCTTCGCGGCTCAGCAGCATTTCGATATTCACCAGTATCACCATGCGCTTATCCAGCACGCCCAGTCCCGCAAGATAGCGGCTGGTCATCACCGAGGAGACGTCCGGGGTGGGCTTGATCTGGCTGTCGTTTAGCGACAGCACATCCGCGACGCCATCGACCACAATGCCCATCACCCGCTCTTTCAGGTTCAGCACAATCACCACCGCGCTGTCGTCTTCCGCCACTACCGGCAGCTCGAAGCGCGTGCGTAAATCGACGATCGGGACAATGACGCCGCGCAGGTTGGTGACGCCGGTAATAAAGTCCGGCACGTTGGGGATGCGCGTTACGCGGTCGCAGCCGCGGATCTCCTGTACCTTTAAAATATCGATGCCGTACTCTTCATTTCCCAGGCGGAAGACCAGATACTTATGTACTGCAGCGTCGGCCGCAGCAGAATGACTGTCGGTTGATAGCATTATTGATTTATCCCTTTCTGCGCGGCGGGCAGGTCACGCAGCCCCGCCAGCTCAATAACATCGAGGATCAACGCTACGCTGCCATCGCCGAGGATGGTGGCGGCGGAGATACCCGGAACTTTGCGATAGTTGTGCTCAAGATTTTTCACCACCACCTGGTGCTGACCAATCAGCTGGTCAACCCACAGGGCGTAACGGCAACCGCCGCTCTGCACGATCACGATAATGCCGTCATCGCCGCTGGCTTCGCCCGGTACGGCAAAAGCCTGGCGCAGCTCGATTAACGGCAGATATTCACCGCGCACGTGGACCAGCCGTGAATCGCCGACAAACGGGTACAGCATATCGTCGCCCGGCTTGAGCGACTCCATCACCACGTTGAGCGGCAGCACGTAAATCTCGTCGCCGACCTTCACCGACATACCGTCGAGGATCGCCAAAGTGAGCGGCAGCAGAATGCGGATAGTCGTGCCCTTGTCGCGTACCGAGTGCACCTCGACGTGGCCGCCCATGGCCAGGATATTGCGCCGCACCACGTCCATGCCAACGCCGCGCCCGGAAACGTCGGTAACGTTCTCCGCAGTGGAGAATCCCGCAGCGAAGATCAGCATCCACACCTCTTCATCCGGCGCGGAGTCGCCGATCTGCGTGCCGCGCGCGCGCGCCTTCGCCAGCAGCTTGTCGCGCGGCAGCCCCGCCCCGTCGTCGGTCACTTCAATCACGATATTGCCGCCGTGATGCTCTGCCGACAGCGTCAGATTGCCGGTTGCGCTTTTACCTTTACGCAGGCGCTCCTCTCTCTCTTCAATACCGTGATCGAGGCTGTTGCGTACCAGATGCGTCAGCGGATCGATAATGCGTTCGATCAGGCTCTTATCCAGCTCGGCCGAACCGCCTTTCAGCGTCAGCGCCACGTCTTTATTCAGGCGGCTGCCGAGGTCATGCACCAGGCGCGGGAAGCGGCTAAATACGTAATCCATCGGCATCATGCGGATCGACATTACCGACTGCTGCAGCTCGCGCGCGTTGCGTTCCAGCTGGGCCACGCTGCTGAGCAGCATGCCGTATTTGGCTGGGTCGAGCTGCGCCGTCAGCTGTGAGAAGATCGCCTGCGTGATAATCAGCTCGCCGACCTGATTAATAATCTGGTCCACCTTTTCCACCGCCACGCGGATGCTGCCGGATTCGGTATTGGCCGGGCGTTTAGGGACAGCAGATTTTACTGCGGCTTCTGTCACCGGCGGTGTAACGGGCGCGGGCGGCTCAGGGGGAGTGGGTGGCGCAAGGGGAGTGGGTGGCACAGCGGCGGCGGCGATCGGCTGGATCGCAATCTGCGATTCATCGAGCACAAAGCACAGCACCGCGCTGATATCATCAGCCGCAACGCTGGTCTCCAGCTCCACCGTCATCCCGGCTTCCGCTGGCTGATAGCTGATAATTTCACCGAGGTTTGCCAGCTCATCGCGCAGCAGCGTCCGATCATCGTGACCCAGCCGCGACAGCGTAATCATCAGGCGGTCATGGCGGGCAGGAGCGTCTGCTGCCGGGGCAGCGGCGGGAACATCCGCAGTCGCGCAGCCCTTCTCCAGCTGCGCGATTTGCTGAAGTGCTTCGCAGATATAGCGGAAGCTCTCTTCATCCGGTTCCTGCGACGACTGGTAGGCTTCCAGCTGCGCTTGCATAATGTCCTTACTTTCCAGAAAAAGGTTAATCATCTCGCGGCTCAGCTGCATTTCGCCGCAGCGCGCTTTATCCAGCAGGTTCTCCAGAATGTGCGTGGTCTCCTGCAGCACATCAAAACCAAAGGTCCCTGCCCCGCCCTTCAGCGAGTGGGCCACGCGGAAGATGCCGTTCAGCTGTTCGATATCCGGATTAACGGTATCCAGCTGCAGCAGCTGCTGCTCCATCTCGGTGAGCAGCTCCTCCGCTTCGGCGAAGAACACCTGAGAAAATTCATTCACGTCCATGATTATCACCCTGCACTGCGGTCACGGTTGTGCCCTGCGGCAGCCTGGCGTCCGGCTGCTGCAGGACAGTATTCTCTTGCAGCACCTGGCGCTCTTTCAGCTTGCTCAGGACCAGAATGCTGATGCGACGGTTCATCGGGTTGTCCGGGCTGATGCTCGTCAGCCCCATGCGGCTGCCGGTGCCGATCACGCGCAGGAAGCGCTCGTCATCCAGCCCGGCCTTCACCAGGACGCGGCGCGCAGCATTAGCACGGCCCGCAGAGAGTTCCCAGTTGCTGTAGCCGCCGTTACCCCCGGCGTAAGGCAGGGAATCGGTGTGCCCGGTCAGGCTGATCGGGTTGGGCAACTGGTTAAGTAGCGGTACCAGTGCATGCAGGATGCCGTTCATGTAGGGCGCGGGCGTTTCGCTGCCGGTGCGGAACATCGGCCGCTCCTGGCTGTCGGTGATCTGAATCATCAGACCATCGTCGGTGAGCGTCAGCAGCAGGTTGGATTTGAAGTCGCTGAGGCGCGGGTCGGTTTCAATCATCGCCTCCAGCAGCGCTTTGGCACTTTTCAGGCTCTGCACGTTCTTAAAGCGGTCCAGATTATCGACCTTGTGCTTAAACACTTCGCCATCCTGCTTCATCGGGTCGTCGCCGCCCCCCGGAATAATGCTGTCGCTGTAGCTGGTTTTGTTACCGTTGGCCATGGTGGGCTTAAGCGGCATGCGGAAGTAGTCTGCGATCAGCTCGCGCTGCATCGGGGTAGAGGATGAAAGCAGCCACATCACCAGGAAGAAGGCCATCATCGCGGTCATAAAATCGGCGTAAGCGATTTTCCAGGTGCCGCCATGATGCGCATGTTTTTTATGCTTGCGCTTGCGCGAACGGATGATGGTCGTGGTGCCCTTCATTCCGTCGCTTCCGCCGTTTTACCACTGACGCTGGCATTGCTCTTGATCTCACGCACGTGGTTTTCCAGCTCTTCGAACGATGGGCGTTCGCTGGTGTACAGCGTTTTGCGACCAAATTCGACGGCAATCTGCGGCGCATAGCCGTTCAGGCTGGAGAGCAGCGTCACCTTAATGCACTGCATCATTTTGAGCTGGTCGCTGCTCTTCTGGCGCAGCAGCGTGGCCAACGGCAGCACGAAGCCGTAAGCGAGAAGAATACCGAGGAAGGTACCGACCATCGCGTGGGCGATCAGCATACCCAGTTCGGCCGCGGGGCGGTCGGCGGCGGCCAGCGCATTTACCACGCCCATCACCGCGGCAACAATACCGAATGCCGGAAAAGCATCGCCGACGGTATTCAGGCTGTTGGCCGGGACTTCCAGCTCCTCCTGGCGGGTTTCGATCTCTTCGTCCATCAGATCTTCGATCTCATGGGAGTTCATGCTGCCGCTGATCATCAGACGGAAGTAGTCGAGCACAAAATTGATTAGGATAGGGTCGTTAAGCAGTCGGGGGTAGGCAGCAAAGATGTCACTACTGGCGGGTTCTTCAATATCTTTTTCCAGCGACATCAGCCCATTAATGCGGCTCTTCGACAGCAGCAGAAACAGCAGCGCCATCAGGTCCATATAGACCGCTTTATTGTAGCTGCGCCCGACAAACAGGCGCCCCAGCGCCTTACCCGTTGCTTTAAGTGATTTAGCGTTATTACCGACAATGAATGCGCCAACGCCTGCACCGCCGATGATCAACAGCTCAATCGGCTGAAACAGTGAGGCCAGGTTGCCGCCAGACATCATGAACCCGCCAAATACTGTAACAATTACAACAAGATAGCCAATAATAACTAACACAACGACTCCTATCTACTCTTCAAGTCCGATGTCGGCATCTCGGCCACCATCGTGTAACAGCCATCTCGTAAACTGCCGGGTCGGTTAAGCGGATGCCGCCAGCTGCTGCTGGTTGAATGCGTTAACATAATCCTGGCTACTGGCCTGTGAGCGTTTCAGCGCACGCGAAGGAGGGCTGCACAGGCTGCAGGTAAAGGGATTTTTGATGTATTCAGTCGACACCACAAACCCGCCTTTGCACACGCTGCAAGGCTTTTGAGAAATAATGCCGCAGCTTACGAAGCGTAATAAGGTCCATGCACGGGTTAATCCCAGCACGGGTTTTTCTGCGGAACGCGGATAGCACTGTTCCAGATAAAGACGGTAAGCCTTCATCAGCGTTTCAATCGGTCGGCCATTTTCCGTCTTTTGCAGATACAGGCAGATGTTATAAAACATCGACGAATGAATATTCTGCTCCCAGGACATAAACCAGTCTTCGGAGAATGGCAGCATGCCTTTCGGGGGGGGACAGCCACGCAGTTCTTTATACAAGCGCAATAAACGACGGCGGCTCAATGAGGTTTCTGATTCCAGTACCTGCATTCTGGCCCCCAGGGTAATCAGTTCCATGGCAATATTGACCTCATGAATCTCTTCGAGCAGGCTTTTGTTATCGCACATTTTTCTCACCCTCATTGACAGCGTTATGGTGCAGGCACAGATTGTTCAGTAAATCAGTGGATAAAATAATACCGGTGTGAATCTGCTGGAGCGCTTCAATACGCGAATCTTTAGTCAGGTTTTCAATCACCACTTCATCGTCCACGCGCAGACGGCAAATAAGCTGATTTGTCGATGCCAGCTTCATTAACTGTGGCAGCGACAGTTCCTTCAGATTATCGATCGTCCCATCGGATAAACCGAGGCGGAAACCAGCGGCAAATTTATCCTTGCGAATAAGTTGCTGTGCCAGAAGCAGGTAGGACAGGTTAATATCATGAATACTTTGCAGGCTTTCATCAAAATTTGGCATTTGAAGTTTCTCAACTTTACGCAGCTGATAATGGAGATGTGATTAGGAGAAGTAGCCAATCACACCCTGATTACTTAAGCTGACGCAGAGAACGTTTTGGTATTGTCCCCCCTGTTTAGCCACGCGAATATCATCCAGCATGGAAAAACCAAAGAGAATACGTTCAACACCAAACGGCGGCTGCATCAAAATGTGCGAGCATCCTAACCAGCTTAGTTTCAGACCACAACACACCCAAAGATTGTTTCATGCAAAACACCAACCTATCTCATTGATATTGATCAATATTAATAAAAATTAATCATTATTAATTTGAAAGGTATTAATATAACAAGAGCCATCTTAAAAATATAAACACACTTATAGAACAAAAAATGGACAGTGCGATTATTATTTTCTCTGCCAGACAGTATTATCAGTATGGTCGAGAAGCATCCATTCTTGCTCTTATTCTTTTTATCGCCAGGCTGTGGAGCTGGCTGACTCGCGTTTCAGTAAGCCCAAACACCAGCCCAATTTCCTTCATGTTTAAATCCTGCTGATAATAGAGCTGTAAAATCCTCTGCTCTCTCTCCGGGATCATACTGATATGTTCGCTGATTTTACCGATCAGATTATCCTGCATCGCCTGGTTAAGCGGATTTAACGACTCATGTTCTTCATCGACGCGTTCGTAAGCGTCTGCAAACTGCTCTTGTAATTCATCCAGCGAATAGACCTGGCTGCTATTGGTATCCGCCAGCATCTGCTGCAGTTCCTGAACGCTGACATCCATTCTTTCAGCAATATCAGCTTCGCTGGCTTCCCCGCCCTTTTCCTGCTCTATTTGCTGGATCATGACGGTCATTTCGCGCGCGTGTTTGCGCACTCGTCTGGGTACCCAGTCACGCTCGCGCAATTCATCCATTAATGACCAGCGAATTTTTTGTGAAAGGTAAGCACTTAACGTCACACCTTTCTTCGGATCAAAACTATCGATGGCAGATAAAAACCCCAGTGATGCGGCCTGAATCAAATCGTCAAGCTCAACGCTGGCAGGTAAACGCTTCTGTAAGCGAAGGGCTTCCTGGCGGGCGATATGCTTATATTTCGCCCACAACGCCGTTTTATCTTCAATGCCACCTGAAGTATATATTCCGTCCACGCTACCATTCTCAGCTGATAATACCAGCAAGAATTATCAGGTGAAATACCGTATTTAAATAGTGCAAAAAGACTTTATAAAAACGGCTAATCTTTCACTTTGATTACAGAATAATAATTAAGATGATTAACAGCGATAATAATCGACACTATTGACGCTAATTCTCAGGATTAAAACGTTTCCCAATTATCATTGTCATTATCCGTTACTGGCGGTTTAAAAGTACGCCCCGGTGCTACCCGTGAAGTTGCCACAGTCTGCGGCTGCTGCGCGTCACTGAGGACAAACTGCGACACCAGGTTTTCCAGCGCATCAGATTGCATCTCCAGCTCGCCGGAGGCCATCGCCGCCTCTTCCACCATTGCCGCATTCTGCTGAGTGACCAGATCCATCTCATTCACCGCCTGAGAAATCTGGTTGATACCGGCACTCTGCTCATCAGAAGCTGAGGTGATTTCACCCATAATTTCGGTGACCTGAGTCACGGAAGAGACAATCTCCTGCATCACGGCGCTGGCCTGTACCACCTGACGCGAACCGGTGTCCATGGTCGCCACACAGGTATTAATCAGCTGATTAATCTCTTTTGCCGCTTCCGCGCTGCGCTTCGCCAGGTTACGCACCTCTTCCGCCACCACCGCAAAACCGCGGCCCTGCTCACCGGCACGCGCCGCTTCAACGGCGGCATTCAGCGCCAGGATATTGGTTTGATTGGCAATACTGTCAATCACACCGTTGATGTCGGCTATCTGACGTGAACTGCTGGTGATCTGCTGCATAATCTGCTCAAGATTGTGCATCGCCTCACCGCCGTTGCGCGCATTGCCGCTGGCGCTTTCTGCCAGCTGGCGCGCCGTGTGCGCGTTGTCTGCATTCTGGCGCACGGTGGTTTTAATCTGTTCCATGCTGGCGGCGGTTTGCTGCAGTGCAGATGCTTGCTCTTCGGTACGTGACGAGAGATCGCTGTTACCAGTAGAGATTTCACGCGCGTTTTTATGAATACCCAGCACGCTTTCACGAATGCCCGAGATGGTCGCGGTCAGCGAGGTACGCATCTGCTCCAGCGCCTTCAGCATCAGACCGATTTCGTTACTGGCACCGCTCTCTACCACTTTGCTGAGATCGCCCGCTGCGATGGTTTCCAGCGAGTAGATCGTCAGTTCCAGACGGTTAGCGAGGGTACGTTTCAACCAGATCCGCACAATAAACAGCATCAGCAGTGCGCCAATCAATACGGTCACGCCCAGCGCGATCATCTGCTGGTAATCTTTCTCCGCTTCATCCAGATATTCCCGATCGTTACTGTCTGAGTATCCCGCATAGGTCGCCATTTTTTCCCGCAGCAGATTACGGTTCTGCACTTCATCTTCCAGTGAGCCCGTGTAGGCGGCAGGGTTAGCGATGTAATTCTTTTTCAGCATCGCTGATTTATACAGCGCTTCAAACACCGCCTTAACCTCATTTGCCGCGTTAGCCTCTTCAGCGGTATTAAACGGTGAGGACATAAACAGATCCATGCGCTCGCGGGCGTTTTTCAGGATCCGGTCAGCCGTCTGCACCATCTCAGGTGATGCCGGATTGCCCAGCTGCTGTTGCAGCATCAGTCCGTTAATGTGGCCAAAGCTGGAACTGATGTTATAGGCAGCATCCCTGAGCGAGCGGTCATTCACCGATGAAACAACAATGCGCTGGAGGTTTTTGTTATTTCCCGTGGCGTTATAGACGGAAAAAACAGTGGTGAGTAACAGCACCAGGGCAAACAGACCGATGATCAGGCTGATTGCGCTTTGTATTTTTAGATTCTTCAACATAGTGTCCATACGCTATCCCGCCGGGAGAGTGAGCCCCCGGTGGGATACGCCTATACAAATAAGGAGGAAAGAGGGTTATGACCTGAACAGCGTCATTTTCTGCATCGCCTGGAATACCAGCATTGAGGATTCCATCGCATACTGCGACATTTTTGCGTCACCGGACAGGCGGGCCATGGTGCCCATATCCGCGCCGAGCACGTTGGTCAGTTTTTCCATCATTGCGTCGCGATCGGCATCACCCTGCATATTGAGTCGTTCAATCTGCTGCATATGGGTACCCAGCTCGGACTGAACCTTACCAATGCTGCTGATACCGGCATCAACCGCGCGGTTGGCATCGCCCAGCGCCAGTTTCACCGCATCCGGATCGATCGGGTCGGCCGTCAGCGCCGCCGCCGCCGCCTGCAGATTTTTAAACAGATCGTCCGGCTCACCACTGTTAAAGATATCCTTGCCCAGGTGCCCGGTCTGGATTTCGGTCCCTTCGTCGATGGTCTGCCGCTGTGCCGTATCGCCGCCCATGTAGTTGCCCAGATCGTCATACGGTGCGATGTCAGTTTTGAAACCGGAGAACAGGTAACGCCCGCTGCCATCGCGGGAGTTGGCTAAATCCGTCAGGCTGCTGGTGATGCCGCTAATCTCTTTACCCAGCGCGGCGAGATCTTCCTTCGATGCCGTCCCGTTCATCGCCGCAAGGATCTTGCTATTCAGCTCTTTTGATACCAGCTGGCTCATCGACTGCAGTACGGAATCGGCCTGCTGCATGTTCCCCATGACGGTTGAGCGCGTGTTGCTGTACAGCTCCATTTTTGCCAGCGCATTCTGATACTTCACCGCATCTGCCGCGCCCTGCGGGTCATCCGAGGCGGCCATCAGGGTTTTACCTGCGGATAAACGTGAGTAAACGCTGTAAGTTTCATTAATGCGCGCCGACATGGTTTTGACGCTCTGGTTAAACATATGTTGCGTACTAAGGCGCATACTCTTTCCTCAATTATCTGGGCCGTTATCGAATGGCCAGTAGAGCATCAAACATGTCGGTAGCGGTTTGCAGGATCTGCGCGTTGGCATTGTAGTACTGAGAAAACATGCGCAGCTTCATCCCTTCTTCGTCAATATTTACCCCGACCACCGACTGCCACTTTTCACCCAGTTCGGTCAGTACGCTTTCCGCCGTTTTCAGGTCGGCCTTAAGTGAGCTGGCTGACGAACCAATGGCGCTGACCAGGCTGGCATAGGCTTCGCTCAGCGTGGCTTTACCAATCAGTTTTTCATCCTGGATACCTAGCAGTTTTTCCAGGTTGGTATTATCGGATTCACCGCCATCAAAGGTGCCCGCCGCGGCAATCCGATCGCCGCTGGTAATTGCCACGTCCAGACCTTCCGCAACGCCCTCAGCCGGATTGAGCATAAAGCTATCGCCTTCAAGCGGCGCACCGCTGACGCCAATGGACAGACCGTCAAACTCAAGCTCGCCCATTGGGTTAGTGGTGTGTGGAACCACCCGGCCGTCCGCCCCCTTCACTTCCCAACCGCTGGCGGTGCGGGTGATGGTGTAATCCTCGGCATTCACGCTGCCGGCAGGGCCATTGAAACGCGGCATCAGGCTGGCATCACCGCCATTATTGCGGTTGGCGTAAGCGCTCGGGTCCGGGATCTTGAACAGATCGCCGCCTTGTGTTCCGTCAGCATCAAAGCCGTCACGGTTGACCTCGTTAAAGCGTGCTGCCATCTGCAACGCCATCTGGTTCAGCTCGTTACGTGCCTGGCTCAGATCGTCGTTACGGAATTTAAACAGCCCGCCCAGCTTGCCAGCGGTGAAACGTTCCTCATTCAGCTCCCTGGCATTGCCGCTGCCATCAACATACGACACCACGGTTTTATTAGGGTTGGCATCAGAGACAGAGGTTTCCAGCTTGAACGAGCGGTTGCCGGACACCAGCGGGCGGCCATCCGGCATCGCGACATCCACGCGGCCAGTCTCTTTATTTTCCGCGATCTGAATGCCCATCTGCCCGCTGAGTGAATCCAGCAGGTTATCGCGCGCATCCAGCAGATCGCCCGGTGGAGTACCGTGCTGCGCGGTGATTTTCTCGATCTCTTCATTCAGCTTCGCCAGCTGGGTGGTGGCATCGTTAATCTCTTTAACGCTCTGCTCTATCTGGCTATTGGTACTTTTTTCCAGGCCGCTAAGACGTTTGCTGGTGGTATTAAACTGGTAGCTGACTGAACCCATGGTGTTAAATGCCGACTGACGCGCAGCTGGCGAATCCGGTTCACTACTGAGGGTTTTCAGCGATTTAAAGAAATTATCCAGCGATACTGAGGGGTTAGCATCGCTGTTGCCCATCATATCGTCGATCTCCGCCAGCTGCTCATAGCGGCCAACCAGCGCGCCAAAGTTGCTGTTTGCCCCCCGCAGCTGGCCGTTCAGGAAACTGTCATTATTACGATAGACGCCGTTAACCTGGGCACCGTAACCGTAAAAACCATTGCCGGTGCTCAACCCGCCCGCTTCGCCAATAATAATATCGCGGCGGCTGTAACCGGCGTTTGTCGCATTATTGATGTTGTTACCGATGACATATATTGCGGAATTCGCGGTACTGAGACCACTTTTGGCTAAATTAAATAGATTCATATTTTATCCACGAAATTCATCGTGCGCGGCCCGAATCAGGGTTCAGACGGCGCCTGTTTTTTACTGTCCTTATTACTTCATCGGTGATTCACAAATTTACTAAAACGTCTTTACTAAAAAAGTTGTGACAGGTCGGTTTTATACGCCTGCAAGCCCTGGGTAATATTGCCTTTGACCTGTTGGATAATATTGATCAGCTTGTTGGCATAGGCCGGATCGGTGGCGTAGCCCCCCGCCTGCAGCGCGCGTGCGCCCTGCTCGGCAGAGGATGACTGCACGACCTTCTGATAGCGTGGGTTGTTCTTCAGCAGCCGCGCATAGTCACTTAATGCCTCGCCGTAGGAGTCATAAACGCGAAACGCCGCCTGGATTTTCTGCGGCGTGCCGTTGATATATTCGGTGGTGGTAATTTCGGTGGTTTTGCCCTGCCAGTCTCCGCTGGCCTTGATGCCGAACAGGTTGTGGCTTGGCTTGCCCTCCCCGGTGAGAATTTCGCGTTTTCCCCATCCCGACTCCAGCGCCGCCTGAGCCAAAATCAGATGCGGATGGATGCCGCTGCTCTGCGCGGCCTGCAGTGCCGGGCGCAGCAGGCGGGAGATAAACGGCTGTGAGCTGCTGCTCTGGGCAGTCATCGCGCTGACCGGCGTGGCCCGTGTACTTGCCGCCACTGAGGTGGCGTTCAATGGCGCATGAGGGAGTGAATAAGGCCCCGGGGCCGGCGCGGCAATGCGCTGCGCCTGCCCGGCCGGATCCTTCACCTCTCCCCCCATCTGGCGCACGATCATATCGGCAAAGCCGAGCGGGCTTTTTTGCGCCAGGTCCTGCGCCAGCTGCTGATCGTGCATCGAGGTGTACATCTCCGAGGCCTGGCTATGCATCAGGCCATCCTTAAACCCGGCATCACGCATGCTTTTCAGCATGATCTGTACGAAGATCCCCTCCATCTGCTTCGCGGCGGCGCGCAGCGCCTGCGGTGACTCGCTGCTCCCCGCCTTCAGCTTCAGCGGGTCCAGCGAGCGCAAATCCCAGGAAGCCGTATTAAACTGGTCGATCTCGCTCATCAGTTGGTCTCCAGCCTGGCATGCAGGCAGCCCGCGCTTTTCATCGCTTCGAGGATCGACATCAGCTCGTTTGGCGTTGCCCCCAGGCCGTTGAGCGCCCGCACCACATTGTTGAGATCGGTGCTGCTGCTGACGTGCTGCAGAGCGCCGCCGCTATCGCGCACCGAGATATCAGTCTTTGGCACCACCACGGTTTCGCCACCGCCAAACGGCGTATCCGGCTGGCTGACCTGGTTATTCTGCGACACTTCCACCGTCAGGCCGCCGTATGCCACCGCGCAGGAATCCAGCGTCACGTGGCGGTTCATCACTACCGCCCCGGTACGCGAGTTGACGATCACTTTGGCATCCTGGATCCCCACGCGCAGCGGGATATCCTGAATATTGGCGAGAAAGCGCACGCGCGAGGGGCCATCAGCCGGGGCAAACAGGCGTACAGTACGCGCATCTTCCGGCATCGCCGCACCGCTAAAACGGCGGTTAATCTCATCGCTGATCAGCTGTGCCAGCGAAAAATCGGTGTCGTTGAGCTGCAGACGCAGCGCGCTCTGGCTGGCAAAATCGTTCGGCACCGCACGTTCAACGCTGGCACCGCCGCTAATGCGCCCGCCGTTGAGCTGGTTAACCTGTACCCGGCTGCCGCCCGCCTGCGCACCGCTGCCGGAGATCAGCACGTTGCCCTGCGCCAGCGCATAGATCTGCGCATCCGCCCCCTTTAGTGGCGTCATCAGTAGCGTGCCGCCGCGCAGGCTTTTGGCATTGCCGAGTGACGAAACCACAATATCGATGCGGTCACCGGGACGGGCAAAAGCGGGCATCTCCGCCGTCACCATCACCGCCGCAATATTTTTCAGCTGCATATTGGTGCCAGCCGGTACAGTGATGCCCAACTGGGACAGCATGTTATTCAGGCTCTGCCCGGTAAAGGGCGCCTGCATGGTCTGATCGCCGGTGCCGTCCAGCCCGACCACCAGGCCGTAGCCCATCAGCGAGTTAGATCGCACGCCCTGCACCGTCACCAGGTCGCGGATGCGCTCGGCGTGAACGCAGGTTGGCGCCAGCATCGCCATCGCGCTTAATAGCATGGTGCAGAGTAAAAAAGTTTGTTTTTTCATCGTCATATCAGAATGGTGAGAGGTTCAATAACACGCGCTGCAGCCAGCCCATGTTCTGCGCTTCATTGATGTAGCCATTGCCCACGTATTCGATACGCGCATCAGCCACCTGGATGGAGGACACGGTGTTATTGCCGCTGATGGTGCGCGGATTCACCACCCCGGAGAAGCGGATAAACTCGGTGCCCTGGTTAATGGCAATCTGCTTTTCACCCACCACCTGCAGATTGCCGTTGGGTAGCAGGTTCATCACTGTCACGGTGAGGGTGCCGGTGAAGGTGTTGCGCGCCGCAGCGCCGCCCTTACCGGCAAAATCCGACTTGCCGCTGGCTGCGAAATCTAACTTGCCGTTACCCAGAAAACCGCCTACCGAATCCGGCACGGCAGTCAACCCGGCCCCGGCCGAGCCATTACGGTTGGCGCTGGCGCTGGAGCTTTTGCTGGCGCTGACGTTCTCCTGCAGCAGGATAGTCAGCGTGTCGCCGACGTTACGCGGCCGCCTGTCTTCAAACATCGGCTGATAGCCATAGTTCATCCCCTGCCCACTCTGAAACAGCGAGCCGTTTGCACGGGTCGCAGCCATCGCTAACGGTGCTGCGCTGGTCGGGCCCTGTACTAAAGGCTGCTGCAAAATATGCGCGCAGCCACTGAGGAACATCGCCGCGCTCAGGGCGGCGCTGGCGGCACGCCCACGACGATAAAACGCACTGAATATATTCATTTTATTGGCAACTTAACGGTCCGAAACCCGCCAGGCTTGCGCACTGACGGGTACAGGTGAGGATTACAGCTGCGCAAGGCGCTGGAGCATCTGATCAGAAGCCGAAACCGCCTTACTGTTGATCTCATAGGCGCGCTGAACCTGGATCATGGTGACCAGCTCTTCCGCGACATTGACGTTGGAGGTTTCCACATACTGATGCTTGAGGCGGCCTGCGCCATCCATGCCCGGCGTGGCTTCATTCGGTGCACCGGAGGCCTGAGTTTCCACATACAGGTTGCCGCCGATGCTCTCCAGACCGGCATCGTTGATAAAGGTGCTGAGCGTCAGCTGCCCGACCTGCTGCGCCGCCGCCTGGCCTGGTAGGGTCACGGTGACAATCCCGTCTTCACCGACGGTCAGCTTCTGCGCGTCCAGCGGCACGGTAATATCCGGCTGCACCGGGTTTCCCTCGGCGGTAACCATCTGGCCGTTTTCATTGCGCTTGAACGACCCGTCGCGGGTATACGCGGTGGTGCCATCCGGCATCTGTACCTGGAAGAAGCCTTTACCCTGAATGGCGATGTCGTAGTCGCTGCTGGTCTGCGTCAGGGAACCCTGGGTGTGCAGACGCTCGGTCGCCACCGGCGCCACGCCCGTCCCCAGCTGCATGCCGGTTGGCAGCGTGGTCTGCTCGGAAGCCTGTGCCCCCGGCTGGCGCATGGTCTGGTACAGCAGGTCCTGGAATACCGCGCGCTGGCGCTTGAAGCCGTTGGTGCCGACGTTGGCGAGGTTATTAGAAATAACATCCATATTGGTCTGCTGGGCTTCCAGACCGGTTTTTGCAATCCATAAAGAACGGATCATGTTAAGACTCCTGCGCGGGCATTAGCTCACGCTTAAAAGCTGGTTAGCCTGTTTGGCATTTTCATCGGCGGTACGAATAGTTTTCATGTTCATGTCGAAGCTGCGTGCGGTGGCGATCATTTCGGTCATCGATTTGACCGGGCTGACATTGCTGCCTTCCAGTGCTTCGGGGCTGAGGCGCATCGCTTCATCGGCGGCCAGCGCACCGCCGCCAGCCGGGTGGAACAGCCCATCATCGCCGTGCAGCAGGCTCTGCATCTCCGCCTGCGCCAGCTTGATACGCCCGATCGGCGTCACCGCCGTTGGGTCATCCCCGGCGCCGAGCGCCGTCAGCGTGCCGTCCGGCGCAATGGTCACGGCGGACTGCGGCGGCACGGTCAGCGGTGCGCCGTCGCCCATCAGCGGAAAACCGTTAATGCTCAGCGCCCCTTCGCTATCCACCTGAATCGCCCCGTTGCGGGTGTAAGCTTCCTGCCCGTCGGCCATCGCCACGGCCAGCCAGCCGCCCTGCGGCAGAGCGACATCGAGGCTGCGCCCGGTGTGATTAATCGGCCCCATGCTGTTGTCGTGGTATGGCGTGCTCTCAGCCACCAGCGCACGGGTGGCGTGCGTTTCACCCTCGATCGGCACCGAGCGGAAAGCCGCCAGCTGGGCACGAAAGCCGGTAGTGGAGCTGTTAGCCAGATTATTGGCGGTGACGGCCTGACGGTTCAGCGCCGCATTGGCGGCGCTCATGGCGGTATATATCGCGCGATCCATTATCTGCCGCCGTTATCGCAGGTTAACCAGGGTCTGCAACAGCTCAGACTGGGTTTTGATGGTCTGAGAGTTGGACTGGTAGTTGCGCTGATAGACGATCATGTTGACCATTTCAGCGCCGAGATCGACGTTGGAGCTTTCCAGCGCCCCTCCGGTCAGCTTACCGAAGCTGCCAGTGCCGGCGATGCCGACCACGGAAGGGCCGGACTGCGGTGATTCGACCCAGGTGTTATTGCCGTTCTGCTGCAGCCCGCCCGGGTTGGTGAAGTTTGCCAGTACCACCTGGGCAATCAGCTGTTTTTCACCATTGTCATAGTTGGCAACGATTTCGCCGTTATCGCCGATCTGGAAGTTGACGTATTTGCCCGGCGCGTGGCCATCGATGGTGGCAGGATCCATCGCATTCTCACCCGAGTTCTGCGTCAGTCCTGAAAGGTCGAGGGTCATACTGAGCGGTGCTGCGCCGTTGAAAGCGCCGCCCAGCACGGACAGTTCGGCCGGATCGGTAATCAGTTTTCCGTTGGTATCGAACTGGAGATCGACAGACTTATAGCTCACGGGAGTGGTCGGTGATGTGCTGTCGTTGCTGTATGCCGTCCACTGGTTATCGGCGGTTTTGACATAGTAGATATCAACAGTGTGGCGGTTACCCTGGCTATCATAGGCTTCAACCTGGCTGGAGTAGCTGTAGGTATCGCCATCTTTCGGATCGAAAGGGGTTTTCGTGACAATCTCTTCACCTGACTTCAGGTTGCCGGTCAGTTTGCCGCTGGTGGATGCCACTGGCGGCATACCGGTCTTATTAATCTGAATCGGCCCCACGCCCGCGCCCGGTTGAATCGCCGGTGGCGTGCCGGTGGCCTGATAGCCGGTCAGGCGCAGGCCATTACTCATGTTAGTGATGTAGCCATTAACATCGGTATCGAACTGGCCGTTACGGCTGTAGTACGCCTGCCCTGCTTCATCCATCAGGCGGAAAAAACCGTTGCCGCTGATGCCGAGATCGAGATTACGCCCGGTGCTGGTTAAACCGCCATCGTTGAAGTTCTGGCTGGTACCGGCTACCTGCACGCCCATGCCCTGCGCACCGGCGAAGATATCGGCGAAGGAGACTGACCCCGCTTTAAACCCATAGGTTTGTGAGTTGGCAATGTTGTTACCCACCGAGTCCAGCGCGCGCGATGCCGCATTGAGGCCGCTCAGGCCTTGTGAAAAGCTCATAGTAAAATTCCAGAAAGTGAAGTGAGTAGTTAACGAATAACGAAGATCTCGCTTAACGTCGTGGTTTTGCCCTTAGCCAGATGCAACACCGCGCCCTGTGCTCCGAAGGAGACCGCTTCAATCTTCTCGGCAACCAAACCAACGATCTCAGGCGCCTGGCCCTCGGCCGCGCTGGCGCTATAGGTCACGGTGTATTCCATGTCTGCTTCTGGCTCAGACGGTTTGAAGTTCTCCAGGTCGTCGAGGCTGAACTCGTTAATACCCGCTTTCGTCTTCGACCCTTTCAGCTCGGCGGTATAGGCCTTACCTGCTGCATCGGTCAGCGTCACGGTGACCTTCTCTGCTTCCCCCCCGAGGGCAAAGCTCAGCGGTTTTTCGTCACTGGCGGTATCCACTCCCCCCCAGGTCACTTTCTGATCGCCCTCAACCATGACTTCGCGGCCAACCCAGGATGCCGAGCTCATTTGCTGCATATTGACCAGCAGCCCGCCCACGGTATTAAGCGATTTATTCAGGCTCTCAACCCCGGCAGCGGTGTTGAACTGTGCCAGCTGGGAAGTCAGCTGGTTATTGTCCATCGGGTTAGTCGGGTCCTGGTTCTGCATCTGTGCCACCAGCAGCGTCATAAAGCTGTTGGTGAGGTCGGCAGCGCTGCTGCCGGTGCCAACACCGTTATTGCTGTTGTTGTTTACGGAAGAAACTGCCATAAAGTTATCCTTACTGGCCGAGTGACAGAGTTTTCAACATCAGCGACTTCGCGGAGTTCATCACTTCGACATTGGCCTGATAGCTGCGGGAGGCGGAAAGCGTGTTGACCATTTCGCTCACCACATTGACGTTCGGCATGCGCACGTAGCCCTGCCGATCCGCCAGCGGATTGCCCGGCTCATACACCAGCCGGTCCGGCGCGGTGCTTTCCACCACCTCACCGATTTTTACCCCACCGATATCGCCTCCGGCGTGAGTATCCACCTCAAAAGTGACCTGACGGGCGCGATACGGCTGCCCGTCCGGACCGGCCACGCTGTCGGCGTTGGCCATATTGCTGGCGCTGACGTTCAGTCGTTTTGACTGGGCGGTCATTGCCGATCCTGAAATATCAAAAACGCTAAATAACGACATTTTTATGATTCTCCCTAAGCGAGGACGCTCATCATTTTTTTAATATCCGCACCGAGGAAGGTCAGGCTCGACTGATATTTCACGCTGTTATCGGCAAAGCTGATACGCTCGCGATCCATATCAACGGTATTGCCGTCAGCGCTGGGCTGGTCCGGAATGCGGTACAGCAGACTGGCATCGTCAAAAATATTGCCCTGCCCCTCAATATGGCGGTTAGAGGTTAATGAGAGTGACACCGGTGATTTCGCCATTGACTGATTCGCCAGCGAGTTTTGTAACTGCTGAGAAAAATCGATATCGCGCGCCATATAGCCGGGCGTATCGGCATTAGCAATATTTGATGCCAGCACTTCCTGCCGACGCGAGAGCAAACTCAACGCCTCCTGCTGAAAGCGAAACGCATCATCAAGTTTATTAATCATCGAAGTTAGGCCTCGCGCCTGAAAATTTAACCGTCATATTTTAGCCAGCGCAGTTCAAATATTACACTGCAAAGAACTGACAGAAATAAGCGCTTTTAGCGGGTTAAAATTTCCGGCGAGATATATCAAATAACGACACCATTAATTGGCGACAGAAGTGTCTGCATTTAGCGTAATAACATTCGCAATAGTTAGTTTATAATTTAATCATCAATCACCGAGTTGGCATGATTTATACCCGGCAACCAGAGCACTTTATTATTATGTTTTTTCGTTCCTCTTTTCTGCTGCTGACGCTGTCTCTTAGCACCTCGCTGTATGCCAGCACCCAGGCACTTTCTGCCAGCGAGCAGCGCCTGTTGACAACCATTAACGGCCTGCTTAATAAAGGTCGGCCAACAGGTGAGAAGCGCAATCTGGTGCAGGTCGCGACGCTGTTAAGCCCGGCGAGGCAGCTGTCTGCACTCTGCGCCGAACCGGTGCTGACCCTGGCGGGGAATGAGCGCCGCCTGGTCGGGCGGCGCAGCGTGGTGGCAACGTGTGGCGCGCGGCGCCACTACCTGACCATTCAGGTGCGGGCGCAGGGAACCTGGTGGCTGGCGAAAAACCGCCTGGCAGCGGGCAGCCGGGTTTCCGCAGGCGATATTGAACCGTTCACCGGCAGCCTTGAGCACCAGCCCGATGGGATTATTTTTGATGCCGCAGAGATCATCGGTCAGATAACCACGCGCGCCATTGCGGCAGGCAGCCCGCTGCGACAAAACCAGCTGCGCCAGCACTGGCGGCTGCGCAATGGTCAGACGGTGGAGATTGTGACCCTGGGAAAAGGCTTTCGTATTCGCAGCGCGGGCAAGGCGCTGGCTAACGCCGCGGTTGACGATATGCTGAAAGTGCAGACCCGGGGTGGTCAGACCGTGAGCGGTAAAGTGAACGCTGACGGCCAGGTGGTGATTTTTCTGCAAGAATAATTTTAGTTTCTCGCGCAATCACCGATGAGAAGGTTATAAGCAGTCACTTTTACCCTTTACCAGGCGAGATCCACCATGAGCATTGACCGTACTACTCCCGCTACCGCTGTTAACGCCATTGCTGCCACCCAGGATATGCGCATTCGTCATCCTCAGCAGGAAGCAGAAACCGCGCGCGTGCAGGCGACCCTCGATGAGCAAACCGACGTAACGCTGAGCGCACTGACGCAGCAGATGAAAGCGGATACCCACGGTGACATCAACTATACGCGCGTTGCTGCGGTGCGTGCTGCACTGGAAGCCGGCGAGCTGCCCATTGATCCGGAAAACATTGCCCGTTCGCTGGTAATGGATATCTTTCAATTTAATTAAACACTGAGCCCATTAAGCCATGGACAAGCTGCACTCGATATTGTCACAAATGAAAACGTCGCTGAGCGAGCTGGAGGCGATCATGATTGAGGAAGTCAATCAGCTGAATCGCCCACAGATTAATCCTGTGTCTCTACAGGTATTAACGGACAATAAAAGCCAGCTGTTGTCGACCATTCAGTATTACGACGAGCTTCGTCGTCAGGAAGAAGCCGAGCGTAGAATGGCTGCGCCCTATCGTCAGCAGGGTAAATTGTTTAGCTGCTGGCAGCAGGTCACCGGGCAGATCCAGGCAACCAAAGATCTGAACGGTAAAGTCGAAGAGCTGCTGAATATCCATATGAAAAAAAATCAGCAGCTGAAGAAAGTGGTGGATGGCGTAAACGGCAATAATATTTACGGCTCTGCCGGTGAAGCCCACCGTGCGCCAACCGCACGCGCCTATAACATCAGCGTCTGAACATCCCTTTAGCGTTTACCTTGTAACGATTTGCCAGCACGCCGCTGGCTTTTTTTTGTATGAAAAATGTAATCAAATAGACGCACTGCTACAACAATAAAATCGCTGCAGCAGTGGTGACAGCCGGGAATTAACGGGTAAGAGAGGTGAAAGGCGCGGCGTACGCATTGCTGGCCGCTTTACCTTTATTTAACGTGGTCATTTCACTACGCAGGGTGTCGAGACGTGTGCGCATGCGTTGCATCATCAGTTCTTCATTGGCCATCAGTTCGGCAATAATCTGGCGAACGTGGGTCTGCTCATCTTCACTCAGATCGTCACGATCGCAGGCGATGGCCTCACTCAGCAGCGTGGCATATTCGGTCATCGAATCAATAAACTCGTCCCACTTCCCTTCACGGGTAAGCTCCATCAGATTGCTGTTCAACAGCGCCGCTTTCTGCAGCCCGCAGGTCAATGTCTTATCCATAAGTCACCTGCTTTTTCGCCGGCTCAATCTCTTTCCAGGTGGTTGAGATGGTGCTCATAATCTCAATCAGGTGCGGTAACTCCTCCGGCGTCTGATTAAGATTGATCAGCAGCAAATTGCGCGAAACATATTCGTACAGGCTCTCCAGCTCTTCGCTAATATTGCCGCCAACCTCATGGTTCAGCGCGCAGCGCAGACCGTTGTCGATAATATTAATCGCCCGTGAGATCATCTCGCCTCTCCTTGCGATATTTCCCTGGTCAAAATAGATTTTCGCCCGCAGCATGGCATTCACCGCGCCCTCCAGCAGCATAGTGATCAGCTGATGGGGCGTGGCGCCTGCCAGCTGGCTTTCGAGCGATACCTGCGCGTAGGCGCTCTGGCCTGTCCTGCTATACATAGTGAGTTTTCCTGCCGGACATCAGTGATGCCCGGCGTTAAAAAAGTTAAAGCCCGGCCAGCATCGATGCCAGCTGATTGCTCATGTTGTTCATCTTGCTCATCGCCAGATCGAGGCGTTCGAAGTCTTTGCGGTTACGCTCCACCACGGAATCGATCATCTTTTCCATCTGCTTAATGCGGTCGCTGACCTGGGAGGTCTGATCCTGCAGTCCTTTGGTGATCTGCTCGATCACGCCTTTCACTTTTGGAATAGCGTCTGAATCACCAATATAGTTTTTGATAATGCTCTGCATCTTGTCGGCGATGCCTTCGTTGCTGCCTTTGCCGAGGAACAGGGCTTCAATTTCTGCCGGGTTCTCCTTGACCGCCGTCTCCAGCTTTTTACTGTCAATGGTCAGCTTGCCGGTGGCGGCATCTTCGGTTTTGACTTCGATACCCAACTTCGCCAGCGAGGCAAAGACCTCGCTCAGCTCACTGTTGCTGCCCACCGTCACTTCCCGCATATCTGCCGTCAGACGGCGCAGCGTGCTGTTGCCCATCAGCGCGCCGTTGCCCGCATTGGGTTCATCCTCTTTCCCCTCAGCGGGTGGTTTCCACGCACTGGCGCTGCTGGACTCAGACAGGAAGGCGTTATACAGCTTCACAAACTCTTCAACAGCACCTTTGAATTTGGAGGTATCGCTGGTAACAGAGAGGTTTTCATAAATGAATTCGCCGCTGTCTTTATCTTTTTCAGAGATCTGCTGCAGCTCCAGCGTGATACCGTCTATGGCATCGGTGATGGTGTTGCTGCTGCGGTTGAGCTTGACGCCATCAATCACCACAATGGCATTCTGCGCTTCAACCGTGGTCGCCATTTTCCCTGCCGGTGGCCTGGCGGCTGCCGGATCAAAGTTCAGCACATCGCCCAGCCGGGAGTCCCCTTCGACTTCGACTTTGATCTGGCCCTCTTCCCCGGTTTTCTTCGAGGTCATCACCAGGGTGAATTTGCCATCCTCGGTTGGGCGCACTGAGGCGGTGACATCGCCTTTCTGCTGATTAATCTTTTTGGCGATCTGATCCAGTGAGGTCTGATCCTCTTCCAGTTCGATCTCCATCGGCTTCCCATCACCGACGCTGATCTTCAGCGTGCGCTTATCCACACTTTGATCGCCAAGATTGTCGGTGCGGCTACTCTGAGCCCCGGTACCAATTTTGTGCGCGCGCGCCAGCTGCTCAACGTAGACTTCATAACTGTCGGGCTGCGCGCCGGAAGTGGCGCTCGCTTTAAACGCTTTATTGGTGCCGATGGTAACGCCGTGGAAGCCATCGTCACCGATCTTTTTCAGATTGTCGTTGAGCGCCGACAGCGAGCTGGAGATTTTTCCCCAGGATGACACCTGATTATTGAATCCGGTTTTCTTTTTGGTATACGGATCCAGCTTTGACTGCTCGGCTTTTTTAATCTGAGAAAGCAAATTTTCAAAATCGATGGTACCGCCAGAACCCAGCCCTGGAATTGCAAACCCGGCCATTTTACTCTCCTGCTCGTAGGGTTAATGTGTTATCACATAAATAGCCATCGGATATTTTTCACTTTAGTTTAATTTTTTACAGTTCTGGCGACAACTGCCCGCCCTTAATCGAACACGGGTGCCATCTGTTCTCCGCTTTGAATTTCGCATAAAGGAAAGCCCGCCCCCCTAAACGGATAATTAGCGTCATAGTTGACTGCAATTTGATGATTTAAATTATTCCGCGAAAAAAATTTCAGTCATTTTTAATTCCCACCGATAGCTTAGTTATGCGCAACAACGAACGACGCATAAGTTAATAGCTTTTAATACAATCCAACCTATTCAAGAGGATTTAAATATGGCCCAGGTCATTAACACTAACTCACTGAGCCTGATGGCTCAGACTAACCTGAACAAATCACAGGCTTCTCTGGGTACCGCTATCCAGCGTCTCTCTTCTGGCCTGCGTATTAACAGCGCCAAAGACGATGCAGCGGGTCAGGCGATCACCAACCGCTTCACTGCCAACATCGAAGGCATGACTCAGGCGGCCCGTAATGCCAACGACGGTATCTCCCTGGCGCAGACCACAGAGGGTGCGCTGAACGAGATCAATGACAACCTGCTGAACATCCGTCGCCTGTCCGAGCAGGCGCTGAACGGCACCAACTCAGAATCGGATAAAAAATCTATCCAGGAAGAAGTGACCGCGCGTCTGGCCGAAATCGGCCGTATCGCCAAAGACACTGAATTTAACGGCGTAAACGTACTGGATGGCTCAACCTCTTCACTGCAGATTCAGATCGGCGCGAAAGATGGTCAGACTATCGGTATCGACCTGCCGGCAATGGACCTGGAAAAACTGGGTCTGGATGACTACAGCGTAATGAATGCCCTGAACGGCAAATACGACAAGCCAACGCTGGAAGCATCGGGCACCTCAATCGGCGCAACTGATACTATCGGTGCTGGCGCTAACGAGATCGTGCTTGATGCAGCAGCAATGACTTCCATCGCCACTGAAGTGGGCGCGGCAGCCGGTACTGATATCCAACTTTACAGCACCACCGATAAAGATGGTGCAACTCATCATTACGCTTATGACAAGGTTAATGATAAGGCCACTGAAGTTACGCTGAAATCAGATGGTGCAGGTGCGGGTACTCCAGGTGCTGGTAAACTTGACACTGTTACCGCGGGCAAAGTCCTGAGCGCAGTCGATAGCGATATCCTGCAGACCGGGCCAAGTGCACTGAAAGGTGAACTGCAGACCTACGGTGAAGGCAAAGAGATTACTCTGGCCAGCGGCAACAAGCATACGCTGCAAGCTGCGGACCTGGAAGCTATCGCCACTGAACTGGGCGGTGATGCCTCTTCTGTCGCCAACATGGAAGTGATGGGTCTGGCAGATAAGAACGGCGACGTTTCTTACTACGCGGTACACACCGATGCCACCACGGGTAAGCAGACCGGTATCGCTCTGGACCTGGATGATGCAGGTGGTACTTTCACCGCAGCTAAAACTGACGATCTGAGCATCAAAGATCTGCAGAAAATGGAAGAGCTGAACTCTGGCAACGGCATTCTGAAAACGATGGATGCTGCGCTGGCGCAGGTTGACAGCTTCCGTTCTGGTTTGGGTGCGGTGCAGAACCGTTTTAACTCCATCATCAGCAACCTGAACACCACCGTGAACAACATGACTGAAGCGAAATCACGCATCCTTGATGCAGACTTCTCTTCTGAAGTGTCGGCGATGAGCCGTGCCAACATCCTGCAGTCAGCCGGTATCACCGTGCTGTCCCAGGCCAACCAGGTGCCACAGAACGTGCTGCAGCTGCTGCGTTAATTCGCGTAAGTTTCCAGCCCATCCTGTCAATTCTGGGCTGCAGCCCTCCCCTTTGGGGAGGGCTTTTTTATACGTGCGCTAAGTACCATTAATTAACTGAATACCTCACCACTCCCACGCCCTCCTTTCTGCGTATTAATCACGATTAACAAAGCTAAATCTCTTTCGCTCATAGCAGAATATTCAATGTCCATTTGCTAATTAACAAGCATTTACAAGATTAATAACCCTGGCAACCGTCGCGACTTTTGGCCATATGTGGTGCATAATACGCTGTGAAATTAATAAATTAACAGAAAGAAGCAGCCCTTCCATCACTATTAAAACATTAACAATGCTAAATACAGCAACCGTTTCAGGCCTGGCGCTCCTTTCCCTAACTAGGAAAAATCCTAATACATTCAATTAAATCAATAGCTCACTAAATATAATAACTCTTAAAGAAGATTCGTCACTCTTATGCATAACACTATCGCCATTGGCACCTCGCTTAAACTCGACCGGCGTACCCGCACGCTGTCGAATATTAAAAACGGAAGCAGCGTCACGCTGCCGGCTTCTGCCTGCCGCTGCCTGAAAGCGCTGGTGGAGGAGAAAGAGAACGTCCTGTCCTATGAACAGCTGATGGATATCGGCTGGCGCAATTCCGGGGTAGAAGTCACCGAAAACAGCGTCCGTGTGATGATCACCAAAATCCGCCGCGCGCTGGTGACGCTGAAGGTTGACGAGTGGATCCAGCTGGTTGCCGTTACCCGCAGCGGCTATCGTCTGATCGTCAATAAAGAGGTGGCCGTGATTACCGCTGCGCGCCACGCTGAGGCCAGCATTCCTCAGCTAGAGCCCCCCATCCCGCCAGCAGCGGCCCCACCGTCACTGCCGCCGCTGCCCGCGACCCTATCAGGCGAAAAAACCGCCGTGTGGCCACGCCGTCTTTTGGCCTGTGCCGTCGGGGCGTTACTGGGCTGGCTGGCGGTGTTGATCATCAGCGGGTATTTTAAATTTACGCCGCAGCGCACCGACTTTACCCGCTGGTATGGGGAGGCAATACCGCCCGAGACCGAAGTGTGGGTTCCGCAGGGGGAGCTGTCCGCCGCACAGCAAAAAACGGTAGTCCAGACGCTTCAACTCTATGCACTTTATGCCAGCAGTTATGAGACTAATGCCGAAAAAGCGCGCTTCCTCTACATCACTATTGGCCATTCCCCCCGTCATATGGGGCTGATTGCCTGTGCTATCCCGCTGCGAACCTCGGAGAATAATTGTGAGTCGTATTATTTTACCAAACGTTAAGTCCTCCACCCTGCTGTGGTCTGGCGGGAGCTTCCTGCTGGTACTGCTATTCTTCTGGGTGAAAGAGGTGATGTTTTATCCATTGAAAAATACCTGCGTGGCGCCGGTATCCTACTACTCCATTGATGATAATAACCACTGGACCGTAGCCCGTGGCGTTTATCACTCCTATCGTGAAGGGCTGTCAGAGGTGCGTACCGTGTATAACGGCACCATCCAGCACTACACCAGCGGAATGCCATCGATGCGGGCGGTAACGGTGCTGCGCGAAGTGATCATTGAGGGACATCTGAGACAGAATCGTCTGCACAGCACGGTGCTGGAACAGAGCCGCAAGCTGGGCGATCAAAGCAGCGATCAGCAGGTCTTACAGTACGTTTTCCCGCATATCAAGCCCGGTGAAAAAAGCACCCTCTGGATCTATCTGTTAAACGGTTTAGCCATTGCGACAGGCAGTGAAACCACACCGCGTACGGTCTGTGTTAACTGACGATCGGGGGTATCACCACTAATTGGCTCAATTCCTGCCCGCTTAACGCGCTAAAGATCGGGGGACATATCGCTTAAAATACCTGCCAATCAGACTCTGAGAGAACAGCGATGGAAAGGTTGAATCCGGGTTATTACAGCGGTGAGCAGTTAAGGGAGATCGGCTTCAAGTCGGCAGGGGAAAATGTGCGGGTGGCGAAAAACTGCACCATTGTCGGGTTAGGTAATATTAGTCTGGGTGACCATGTCAGAATTGATGGTTTTACCACTATCATTGCGCCTGAAGAGGGGTATTTAACGCTGGGTAGTTACATTCATATCGGCAGTCACTGCACCCTGCTTGCCAGTGCGGGGATCGTAATGCGCGATTTCTCCTGTCTGTCGCACGGCGTCAGGCTGTATACCAAAAGCGACGACTATAGCGGGCAGTTTATGACCAATCCAATGGTCCCCTCGCACCTCACCAATGTGACGTCGGCCCCGATCGAGATTGGCCGTCACGCCATTGTTGGCTCACAGGCCAGCATTATGCCTGGCTGCTCTCTTGCCGATGGCACCGCGATTGGCGCCAACTCCCTCGTCACCAAAGATTGTGAGGAGTGGACAATCTATGCCGGTTCACCCGCCCGAAAAATCAACCAGCGCAAGCGTAACCCGCTGGCGCTGGAAAAATTCATTACCGCGCCAGCCCCATAGTTCTGGCGCGCTACGACTATGCCGCAGTGTCTTTTGGCGCATAGCGTCTGATAATCCCGAGAATAACCTCAATGACATCCCGCTCCAGTCCCGGATAGAGCGGCAGGCAGATCACTCGATCGGCAGCCAGATGCGCATTCGGCAGATTGTCAGGATTGGCCCCGGCCGAGTGACGGTAGATATGGAAGCTGCTGATCAGCGGATAGAAGTAGCGGCGTGAGATAATATTTTGTGCGACGAGCGCCTGGTAAAGGGCGTCACGGCTTAACCCATATTCCGCTTCGACCACCAGGGGGAAATACGCATAGTTCCAGGCCACGTTTTGCGGCACCTGGGGAACGTGAATGCCCTTCACCCCGGCCAGCCCCTGACGGTATAGGGCATCCACCGCCGCGCGCTGGCCGATCGCATGTTCGATATGCTCCAGCTGCAGCAAGCCATAAGCCGCCTGCAACTCGTTCATTTTGCCATTGATTCCCGCCGCCACCACAGTGGTCTCATCAGCAATACCAAAGTTTTTTAGCAGGTCGATACGCCGCTTCATGCTGGCGCTGTGGCTGATAATTGCCCCCCCTTCAATGGTATTGAAAACCTTGGTAGCGTGGAAACTCAGCACCGACAGATCGCCCTCCAGCAGCACGCTGCGCGAGTTGTGCTGCACGCCGAAGGCATGGGCGGCATCGTAAATGACTTTCAGGCCATACAGGTCAGCGATCTGCTGAATGCGCGCGCTGTTGCAGGGGATCCCGTAGCAGTGCACCGGCATGATTGCGGTCGTGTTGGCGGTGATCGCCTGCTCAATTTTATCCGCATCCATATTAAATCCGCCCGCTTCGGTATCGACAAATACCGGCGTCAGGCCATTCCACAGCAGCGAATGGGCGGTAGCAACAAATGAGTAGGGCGTGGTGATCACTTCGCCGGACACCCTCAGCGCCTGTAATGCGGTCAGTAAGGCAATGGTACCGTTGGAAAACAGGCTCAGATGCTCCACCCCAAGGTGAGAGGCCAATGCGTTTTCCAACTGCTGATGGTAAGGGCCATTGTTAGTTAAAATCTGGTTGCTCCAGATCTGCTCAAGATAAGGCATAAACTCGGCCAGTGGCGGCATGAGCGGGCGGGTAACAAAGGTTTTTTTATTTGATGACATCGTGTTGCTCATCCCAGCGGTGTTGATCTTCGATAAACAGCGCAGACGGTGCCTCGCCCGCCTGATGACGCTGCCAGACGGTTTCGATCATCTGTTCAAAGTAGACCGCATTATGGCTATGACTGGCTTCGCGCTGTTTGATACGTGCGCGCAGCGACTGACGAATGGCGCTGAGACAGTCATAGCGCCGATCGAGCTCAATCACCTTTTCTGCATACTCATCCAGGCTGGCGGTGACAAACTCGCCAAGGTTGAAGGTTTTCATCGTTGCCGCCGTAGTACGGGAAACGGCAGATCCTTCCGTCGTCGTTACCAGAGGCACGCCCATCCAGCAGGCATGCTGTGCGGTCGTTCCGGCAGAATAAGGGTGTGAATCCAGCAGAATATCGACCTCATTGTGCATAGCCAGATAGTCAGCAAAGCTCTGCTTCATACGAAAATCCAGCTGCTCAGGATTGACGCCACGCCGGGTCATTTCTACTCGATAGCTGTCGATCATCCGTTCATCGTCCATATAGGCGAACAGCAGTCGGGCATGTGGCAACGTACGCAGGATTTTGGCCCAGCAGTCGAGGATTGCTGGCGTCAGTTTTTGCGGCCGGTTGAAATTACCTAACGTCAGATAGCCATTTTTCAACGCTGGCAGTTTACCCACTTCCGGCGCCACTGAGCTGTATTCAAATATTTTTGCCGAAGGCAGGGAGACTAATTTTTCCGTGAAGATCGCATCCAGCTCACCGGGTGCCATTAAATGATCGTGGGCAATGTAATAATCCATCTGCTGCAGCCCGGTGGTGCCGACGAATCCAATCCATGACATCTGTAGCGCAGCGGGTTTCAGTGCAAAGGTCAGCAGGCGGTTACCTTCGGTAAAGCCAGAGAGATCGATTAGCACGTCGATATTATCGCTGGCAATTTGCTGCGCCAGTTCCAGCGCGCTCAGGGCCGCAACGCTGCGAAACACTGTCGCAATGTCGCGATATTGCTGGGTGATCCGATCCTCTCTGCCCGTTGCATAAGCATACAGTTCATAGCGGTCGCGATTGATGCTGTGCCACACCGGGTAAATGAAATGATGAACCGGGTGCCCTCTTAAATCCCCTGAAACGAAGCCAATGCGGATTTTGCCCCTGCCGTCCGAAGGAGTCTGTGCGCTTCGCGCCAGCGTAGTGCTTTGCGCCCACTGGCTGGCCAGCACGCCAAAATCGACGTGGGCATGGAATTTTTCTTCCGCACTGAGAACGGCATCATGGGACAAAAGAAACAGGTAAAGCGCATGGCTATTTAGCCGATTAATTGCGCCCATCGGTAATGCCAGCGCTTGCGTGCACAGCGCTTTTGCCTCTTCCATCCGCCCGGTGTGGCTATACAGGGTGGCGAGACGTAACAGGCAGATGCTGTTTTTCGCATCATGCTTTAAGGAAGCCTGCAGGCACTGCTCCTCGCGTATTTTATCGTCGATTGCGTGGTAGCAGCTGGATAAATCCAGCCAGCGCTCGCCGTTTTTGTCATCCTGCTTTAACAGCTGCTGAAACAGTAATCGTGGGGTAGATGATTTTGCCTCAAGGCTGGTAAGCACCCGCGCCAGCGAATTCAGCACGGAGTGCAGATCGCCGCCCTGTCCAAGCCTTCTCGCCAGCAGCGTCAGCGCCGTTTCGTTATCTCCCGCCTTATTGCAGGCCGCGGCCGCCAGCATCAGTAAGGTACTGTCCGTGGGGTGCTCTATCAATAGCCCGGCAATATCCTCGCGGGCTTGCTGAATATGCCCTGCATTGAGCAACTGCTGGGCTTTAGACGCTTTTTTGGGGTTGACGCTGACACGCGGTTTTATTGCTCGCAGGCTACGTTCCATACTGGCTGATAACAAGCCGCCCTGCTTTTCTGCACTGGTAGCCAGCAGAAATGCGCGCATGGCGCCCTCAATCAAGGCGCGATCGCCACAGGCAATGATGCGCTGCCAGAAGTGCGCCCAGCTGGTAGCGCTGCCAATAAGCAGGCCTTTGCCCGCCAGTTCAATGGCGTATCTTGCATCGCTCAAATTATCTGGGTGCGGCCATCGCTGCCACGCCGCAAACTCTTCACGCTTAAACGCCAGCCGCTCGCCCCACCCGTTGGTACGGGCGCAGTAAGCGCCGTCGGCCACTTCCGTGGTGCTGAAATCACAGATCAGCTTCAGCTCACCCTCGGCACGGTTATAGGGTGACGGCGCGGCGCTGAGATACAGCGATGGCGGCTTATTGAGGAACAGCTCTTCCAGCGCGGCCATCATCCTTTCGCGATGGTCGACCGGGTTTTCTGGTTCCAGCGTCAGCTGGATGAGTTGTTCTGTGCTGAGACTGCGCGGCCATGCGGCGCTCAGCCAGTCGAACAGGCGGCGAATATCAGGGCTGCGGGTATTGACCTTTTCACCGTAGCGGGTGATACGCTGGTTTTCATCTTCGGTCAGCGCACAGCTCGCCGCCCAATGCATCGTCTTTAACTGGTTGAGTTCCGGACGGTGGCTGAAAGGGTGACCGGATTTCGCGCTAATCAGCAGGCTAAAGCGCTCGCTGCGCTGCACGGCAAAATCGAGGTACTGCTGCGCCTGAAGAGCATGACTGCCTGAAGCAACGGTCTGGTGCAGCAGGGCTATCGGCGCGCCGTAATGCTCAGCCAGCTCAGACTGCGGCACGACATCTCCCAGCAGCTGCAGCCGTTCGGCCTTCACCCGCTGCGCGAAATCGCTCAGCAGACAGGCGTCCTGATTATCTTCAAGATACTGTCCAAGCAGCTCGGCATCAGTCAGCTTCTGTGCCGACGCTGCCGCCGCTTTCACTTCCCCTCTGCTGTCGGTCATCTCCATAAATGTCAGCATCGCTCTGGCGCTGGTCAGCCACGCCTGTTCGCTCTGCGCTGCAGCGCAGTGGAAGGCAATCGCCTGCTGTAATATCTTCTGGCTTCTGGCCCCCGGCAGGGTATTCCAGCGCACCGCGATAATCCCATTATCGTTGAGCTGCCGCTGGCACCATTGCATCAGTGCACTGCGCGCGCTGTTATCCAGCAGCGTGTACATCGCCGGGATAATAATATAATCGAAGCGGCCCGCATCTATGGACAGCAGATCCTGTAAGCCCATGCAGTAAAGGTGGAGATTATTCATCTCAGACTGGCGGGCATTATTCTGCGCTGCCTCGATACGCTGCGCATCAATATCCACACCCACACAAGTTGATTGTGGATAAATCGTGGCGTGACGAATTAAATTAGCGCCATTCCCGCAGCCAATTTCCAGAATAGCGGCGCCAGAAATATCGCTACAGCTGTAATTATAAAGCCAGGCCGCAGCCGAAATTGCCGTAGGAGAGTGATGCCATGAGGTATATAAACTTGCCACAAATAATTCCTGAGTGAGGGTGAATCCTGCCTGCGCTGCGCGCCATAAAATAAGAATATGACCAGGGTAAAATTCTATCATTCAGCGGGAAAAGTCGAGCTGCGGATAAACGGGCATAAGTGGTGACAATTAAACTTTTTAGCGGATATTAAGCCAGGGCGTGAATGAGGGCGGCCATATGATCAAATACCGTTGCCATCAGCCTTTCGATAAACGGTGCGAGGGTTTGGGAAATCAGCGACAGCGCCATCATGCCGACGGTCAGCGTCAGCGGGAAGCCGATAACAAATATCGACAGCTGCGGCGTCATGCGGTTAAGCAGGCCGAGGATAAAGTTAATGCACAGCAGCAGCGCGATAATCGGCAGCCCGAGCATCAGCCCTTGCTGAAAAACCATGCCGGCCTGATTGACCAGCAGGTAAAACCCGCCCAACTGCAGCGGAGCATCATCCACCGGCAGCTGCTGGAAGCTTGCAGCGACCATCGCAATCAGCCACAGATGACCGTTGAACACCAGGAACAGCAGAGTGACCAGCAGATTGAGGAAGCGTGAGATCACCGGAATATTCCCGGCGTTGGGATCGAAGAAGGTGGCGAACGACAGGCCCATCTGCATGCCAATCATCTCCCCGGCCATTTTCACCGCGACAAACAGCAGCTGGATCGACAGCCCTAACGCCGCGCCAATCAACACCTGTTTTGCCACCGCCCAGACGCCCTGCAGCGAGTACAGCGCGATCTGGCTGTCCGGCAGCTGGCCGCCAATCAGCGCGGCAATCAGGACCGATAACCCAACGCGCACGCGCACGCTGACGCCCTTCTCACTAAAGACTGGCGCCACGGTTAACAGCGCGGCAATACGCACCATAATCAGGAAATAGTGGCTGAGCAGCTCATAGATCTGCGGCAGGGGAACGGAAAAGGCCATCAGCCGATAACTGACGGAATGTTGATAATCAGCGCGCGGGTGTATTCGATAAAGTTACGCATCATCCACGGGCCGAGGATCACCGCAATGCCGACAATCACCAGGATTTTGGGAATAAAGGTCATGGTCATTTCGTTAATCTGCGTGGCGGCCTGCAAAATACTGATAATCAGGCCGGTGGCCAGCGCGGCCAGCAGCAGCGGCCCGGCGACCATCAGGCCGAGTTTAATCGCCTGGATGCCGAGGTTCATAACGCTTTCAGGAGTCATGGCGGGTTACCTAACTGTAGAAGCTCTGCGCCAGCGAGCCCATTAACAGGGTCCAGCCGTCAACCAGCACAAACAGCATCAGCTTAAACGGCAGCGCAATGGTGGCGGGCGGCACCATCATCATCCCCAACGCCATCAGAATACTGGCAATCACCAGGTCAATAATCAGGAACGGGATAAAGATGGTGAAGCCGATCTGGAACGCGGTTTTCAGCTCGCTGGTGATAAATGACGGCACCAGAATGCCCAGCGGCACCTCTTCCGGCGTGTTGAACTCCCCGGCTTTGGCGATCTGCGCGAACATTGCCAGGTCGTTTTCCCGCGTCTGGTCCAGCATAAAGGCCTTCAGCGGCTTGAGGCCCTTCTCCAGCGCCACCTCCATGGTGATCTTATCGTCCTGCAGCGGCTGCCAGGCTTCATCGTAGATCTGGTTAAACACCGGCGACATCACGTAAAAGGTCAGGAACAGCGCCAGCCCGACCAGTACCTGGTTTGGCGGTGCCGTCGGCGTGCCGAGCGCGTTACGCATCAGCCCGAGTACGATGACAATACGGGTAAAGCCGGTCATCATCAGCAGCAGCGCAGGCAGGAAAGTCAGCGAGCTGAGCAGCACCAGCGTCTGTACCGGCAGCGTCCAGCCGCCATCGCTTTGCGGATTCGCCAGGGTGATATCGCTGTTGGCCGCCAGCGCGCTCGCGGCAGGCAGCAGCAGTGCGCCCAGGCCGCAGAACAGCCGCAGCAGGCAGGCACGCGTCATGATGCCGCGCCCCCGCGATGTTTCTGGCTGAACTTATGCAGCAGCTGGCCGAAACTTCCCGCGCCTGCTGGCGCAACCTCTGGCTGCGCGCTGGACGGTTTCGCCAGCGTGGCCAGGCAGGCGATCTGCGTCGCCGTTACGCCCAGCACCAGACGCTGATCCTCAACGTCAATCAGCACGATGCGCTCGCGGGCGCCCAGCGATTTACTGGCGACCACCGCAATCAGGCTGCCGTCATTAAAGCGACGGGCGATACCGCTGCGGCGCGCCACCCAGGCCAGCAGCACCATCACCAGGATAATCAGCGCCAGCGCACCGGAGACGGTCAGCAGCACGGAGTCAGCCCCGCCTGCCGGGGCTGTATTGATCATTGAGGAAGAGGTTTTCATTAGCGGCTCAGGCGGTGCATACGCTCGGACGGGGTAATGATATCGGTAATGCGGATGCCAAACTTATCGGACACCACCACCACTTCGCCCTGCGCAATCAGGTAGCCGTTAATCAGGATATCCAGCGGTTCACCCGCCAGGCCGTCAAGCGACACCACCGACCCCTGGCTCAAGCGCAGCAGCTCTTTAATGGTCATTTTGGTGCGACCCAGCTCTACCGTCATTTTGACCGGGATATCGAGGATTAAATTAAGTTCATCTGAAAATTGTGGCGCTGATATTGGCTGGGTCATTCCCGCTGAACTCTGCTCGCTCATCGCCTCCCCCCAAAGGTCATCCGTCTCAGAACCCGACGAGAGTTTATTGTCGCTCATGGGGAAATTACTCCTTATCAAACGTGTGTAATGCGGATTGAATCATCTGCTCTATGCGAAGAGCATACTGATTATTCACGGAGCCATATTTCGCGGTAAATACCGGCACGCCGCCGACACGGGCGGCAATAAGCTCCTGCTTATCTAATGGGATCACATCGTCAATTTTGAGATTCATCACGTTCGACAGACGGGTATCCACATCGGCAAACTGCGCCACCAGCTCCAGCTCGGTCTCCCGCATCTGGCTGACCAGCAGGCCGCGCCAGCGGGTATCTTCGTGACCGGGATTCTCCATCGGTGGGTTGCTCAGTACTTCACGCAGCGGTTCAATGGTGCTGAACGGAATACAGATATTGAACTCGCCCTTGTGCGATCCAATCTCCACCGAGAACGGCGTCGTCACCACCACATCATTGGGTGACGAAGTGATATTGGTAAATTTCACCTGCACTTCAGAACGGATATATTCCGTTTTGATCTTGTAGATAGTGCTCCACGCAAACTCATAAGCTTCCTGCGCCATGGTCAGCATGCGGTGGATCACCCGCTGTTCGGTCGGGGTAAACTCGCGCCCGTCGGCCTTGGTCTGAAAGCGGCCATCACCGCCGAACAGGTTATCCACTGCCATAAATACCAGCCCCGGCGAGAACGCCATCAGCGAAGTACCGCGCAGCGGGTTCAAATGCAGCAGGTTCAGGTTGGTTGGCACCGGCAGGTTGCGGGCAAACTCGTGATACGGCTGGATCTTAATACTTCCGGCGGTAATATCCGGGCTGCGGCGCAGCAGGTTAAATAACCCCATACGAAACTGGCGCGCAAAGCGTTCGTTAATAATTTCCAGCGAATGCAGACGCTCGCGGATCACCCGCCGCTGGGTGTGCGGGTCGTAGGGTTTCGCCTCATGATCGGCGGCGCTATTCAGCGGCTCAACGCTGCTGTCGCTGTCGGCATTGAGCAGATGATCGATTTCCGCCTGGGATAAAAAGTTATCAGACATGGTTATTACCGCAGAATAAATTCGTTAAACAGGACATCAGTGACTTTGACCGCCTGTTTAGATGCCAGTGGCTTACTCACTTCATCTTTAATTTTGTCCATCAACTGCTGCTTACCTTCACTGGTGGACAGCTCTTCATAACTTAACTTCGACAGCAGGATCAGCAGGCGACTGCGATATTCCGGCAGAAACTTTTCCAGGGTCAGCATCGACTCTTTATCCGCCATGCGCAGCGACAGGCCAATAAACAGCACGCGATCGCTCTCTTTTTCTGTGGGCTTGAGGCTGACGGTAAAAGTGCTTAAAGACTGATAGATTGGCTCCACTTCCTGCGGTTTTTTTACTTCCACGGTTTTATCCGCACCGGCAGAATGACTCTTTAACTTTTTTATTTCCCAAAACATATAACCCGCAAAACCACAGGCCGCAATCGTCACTATAAACATCAAAGCCATAAGAAATGGGCGCTTCGAGCTGCCACCCTTTTTTTTATTTTTATTACTCATTTAATAAACTCTGTAATGAAAGCGCTGTTCCGGTTTCTGTCAGACCAGATAAGGCGCGTATTGTAGTCCACTTATTCACCAGGATAATTACCTGATGAAGTTCCATTAGTGCGGGTATTTCACTGCATCATGCAAAGGTATTAATCCCGGCAGCGGAGCTCAGGTTATGCAGCGCGATCGGCGGAGTTATCTCCTCTTCCCGCAGAGGTTCAGCGGCCCCCTGCCACGCGTGGCCATGGCCGGATGAACCGTTGCCCTGGGCCTGAGCGCCTGCGAAATGCGGATTATCCGCGCTGACGCTGGTCTGCCCCAGCTGGACGCCGGTTTCTGCCAGCGCGCTGCGCAGCTGCGGCATTGCGGCTTCCAGCGCCTGACGCACCTGCGGATGTTCGCTGACGATATGCAGCTGCGCCTGGTTCTGCTGCATGCGCAGGGTGATTTGCAGCGCGCCCAGCTCTTCCGGGTGCAGCTTGATCTGCGCGTTATCCACGCCATCACGGCTGAAGATCGCCAGCTGCTGACCGAGTGACTGCTGCCATGCCGGGGTGCCAACCGGGTGCGGGTTAACGACGACTGGCGGCGCTGCCGGAGCGGGCAAGGTTATGGCGGTCAGTACCGGACGCGGCGCCGCCATCAGCGGCGCATCGCTGGTGCTACGGCTATCCAGCGGCAGCAAAGCCTCGCCCTCAGGGCTGACCACCAGCGGTTTAGTGGTGTTGACGGCCAGCGCGCCGAGCTGCGGCAGGGTGGCTGGCAGCGTTTCCGCTACGGCGTTCGCCGCCTGATTGAGCGGCAACGGCTGGCGCGGCACCGGGGAGCGCGATGGCCGCACGTCCGCCGTTACCTCGCGCAGCAATGGGGCATCCTGCGCATCTGCCCCGGCGTTTTGCGCCACCAGCTGCTGTAGCTGCCAGCCATCGGGCAGGGCTGGCTGAGCGGGCAGCACCGCGTCGGGCGTCAGCAGCACAATCTCTGGCAGGGCGGAGTTGTCATCCGCGCCAATCACTGGCGGCAGAGTACTCTGGTCATCCGCAGCAACCCCTTCCGCCAGCGGCGCGCCCGGAATCTCTTCCCCGGGCTGCCCTGGCAGCAGCGATTCCACATCCACCCGCGCTTCCGGCAGCAGCGGCGCGTCGTCCGTCAATCCTGCCAGCAGTTGAGCAAAGTGCCCTGCTTCCCCTGCAGCCAGCGTCTCATCAGGCCCTGCCAGCCTGCGGGCCGCACTGCCCAGCAGCGCATTGATATCAATATTCATAGCCTGTCTCTTTTTTGCCCGGCTCGCTGCGCGAACTCGTCCATCATTTTTTGTTCATGGCGGTTTTCCGCCAGGGTGCGGGCGTTTTCACGCCGCGTCAGCAGGGTCTCAAACGCGTTGAGCCGCTGCTTGTCCTGCATCCAGCTCTGCTTCGCCTGGGTGACGTTCAGCTCGCACTGGCTGACGTGCTGGTCATGCTGCTTCACAACCTGATTCAGCGCTAAAATAAACGCCTGATGATTCACCAGATCGGCCACGCTCATGCCGCGGCTCTGCATGCCGCTGCGCAGCGACTGCTGGTATTCACGTTCATAGCCCTCCAGCTGCTCGCCCTGGGTCAGCGCCTGCTGCCAGTTTTGCTGCGCGCTGCCTAACGCCTGCGTGGCCTGCGTTAACTTCTCTGCGGCCATCTCACGCAGCATGACCATCGTATTTTGGCTTTTCATCGGCTTATGCCCTGTGCGGTAACGTCAGGAAACAGCTGCGCCAGCGCGCTGACGGCCCGGTCGTAATCGCAGCTTTCGTGGATCGCCTGGTGCAGATACGCTTCCATCGCCGGATAGTGCTGGATAGCCTGGTCGAGCAGCGCATCGCTGCCCGCCACGTAAGCGCCAACGCTGACCAGGTCACGGTTGCGCTGGTAACAGGAGAGCTGCTGCTTAAAGGTCTGCACTTGGCGGTACTGCGGGTGCGGGATCAGCTCGGTCATTGCGCGGCTGATCGACGCTTCAATATCGATTGCCGGGTAATGCCCGGACTCCGCCAGACGGCGCGACAGAACGATGTGGCCGTCGAGAATGGCGCGTGCCGAGTCGGCAATCGGGTCCTGCTGATCGTCGCCTTCGGTCAGGACGGTGTAGAACGCGGTGATGGAACCGCCGCCGGGCATACCGTTACCGGCCCTTTCCACCAGCGCGGGCAGGCGGGCAAACACGGATGGCGGATAGCCTTTGGTCGCCGGGGGTTCGCCGATCGCCAGCGCCACCTCACGCTGCGCCATGGCGAAGCGCGTCAGGGAATCCATAATCAGCAGCACGTTAAGGCCGCGATCGCGAAAATCTTCGGCAATGCGCGTGGCGTACACCGCGCCCTGCATGCGCAGGATCGGTGACACATCCGCCGGGGCGGCAATCACCACCGCACGCTGGATCCCCTCTTCACCGAGGATATTTTCAATAAAGTCTTTCACCTCGCGTCCGCGTTCACCGATCAGGCCGACGACGATGACGTCGGCATCGGTAAAGCGCGCCATCATGCCGAGCAGCACGCTTTTGCCGACGCCGGATCCGGCAAACAGCCCCATGCGCTGGCCGCGCCCGACGGTCAGCAGGCCGTTAATCGCACGTACGCCAACATCGAGCACTTTTTTGATCGGGTCACGGTGCAGCGGGTTAAGCGGCTGGGTAAACAGACTGGCGCAGTCGGTTTTCAGCGGCGCCGGGCGCCCGTCCAGCGGGCGACCCTGGGCGTCCAGCACCCTGCCGAGCAGCTGTGGCCCGACCGGCAGCTGTTTGCCAACCTCTTCGGACTCCGGCGCGTAGACGCGGGCGCCGGACAGGATGCCATCGACGTGCTCCAGCGGCATCAGGTACAGCACCTGATCTTTGAAGCCGACCACTTCGCTTTCCACCGGCACCACGCCGTGACGGGTTTGACGCTCAAGAATGCACAGCGCGCCAATCGGCAGCTTCAGCCCGACCGCTTCCATCACCAGCCCGGTGGCGCGAGTCAGCCTGCCATACTGGCGAAACGGTGCGATATCGCCGATGCGCGTTTCTACGCGATCGATCGATTCAAGCCAGCGTTGCAGATGTGCTGTCATGCGGATAGCTCCTCGTGCGCCAGCTGGCACAGCTTCTGCCAGCGGGTTTCTAAGGTGGCATCCAGCTCCACTTCGTCGGTCAGAATGCGACAGCCGCCGGGTAACAGCTGGCTGTCGGTATGCAGCTCCCAGCTCATCGCTGCCAGCGTCTCACCGAGGGCGGCGTCAATCAGCGGACGATCGTCCGGGTGGATCATCAGCCGGATCTTGCCGTTTAGCAGCGGATCCTGGCGCATCAGCTGTTTAATCTGCTGCTGTAGCTGGGTATTGCTGCTGCCCTGCTCGCTGCCATGCAGGCTCTGTACCGCCTGCAACGCCAGCTGCACCAGCCGGCTGGGGATCAAGCTGTCAAGGCTGTCCAGCGACAGCTTAAAGGAGGCGATCCACGCTTCGACGTCCTTCATCGCCGCCTGTTGAGCGCTCTGAGCCTCGCTGATGCCCTGCGCTATGCCAGCTTCGTGCCCGCTGTGGAATCCGGCTTCATAGCCCTGCTTTTTGCCCTCTTCCTGGCACTGGGCCAGCCCCTGGTTGTACCCCTGCTGTTCCGCCTGCTTGCGCAATCGTGCCAGTTCGGCCTTGAACTGGGCATCGCTGGCCGGGCTATTCGTCACCGGCAGCGGCTCCTCGTGCACGCTTTCTGTAGCCAGCAAATTATCCGGCTTCCAGCTGCGCCACTGCAGTTTATTCTGCTCATCAGACGTAGGCATCGTCGCTGCTCCCAATCAGAATTTCGCCCGCTTCAGCAAGGCGACGTACCACCAGCAGGACGGATTTCTGTTCTGCCTCGACCTGCGACAGGCGTACCGGACCACGGGATGCAAGATCCTCGGCCATCAGATCCGCCTGGCGGCGTGACATATTGCGGAAGAACTTTTCGCGCAGCGCCTCGTTGGCCCCTTTCAGCGCGATCAGCAGGGTTTCACTTTCGATCTCCTGCAGAATGCGCTGGATGCTGCGGTCTTCGACATCCACCAGATTTTCGAACAGGAACATTTCGTCGATGATTTTCTGCGCCAGCTCGCCGTCGAAATCGCGCACCGCGTTGATGGCTGCCTCTTCCTGCTGGGATTTCATCAGGTTGAGGATCTCCGCCGCCGGGCGCACGCCGCCCATTTTGCTGCGCTTGAGGTTCTGGCCGTGCAGCAGATTATTGAGCACTTCGGTCAACTCCTGCAGCGCGGCAGGCTGCACGCCGCCAAAGGTGGCGATACGCAGCATAATGTCGTTACGCTCTTTATCATCAAACTGCCCGAGGATATCTGCCGCCTGGTTACGCTTCAGATGCACGAGGATGGTGGCAATAATCTGCGGATGCTCCTCGCGGATCAGATCGTATACCGTCTGTGGATCCATAAAGTTGAGCGTTTCAATGCCGTTGTTGCCCTGATGGGAATCCAGCAGATCTTCCAGCAGCGACGAGGCGCGCTCTTCGCCCAGCGCTTTCACCAGCACGCTGCGCAGGTATTCGTTGGTGTTCAGGCTCAGCGCCGCATACTCGCTGGAGTCTTTGGCGAACTCCTCCAGCACTGCCGACATCTGGTCATGGGTAAAACCGGCCATATTGACCATCGAGCTACTGATCTGTTTGACCTCGTGGGCGTTGAGATGCTTAAAGACTTCGGCCGCCAGCTCATCGCCGAGCGTCAGCATCACGATGGCGCTTTTGTCACAGGCATTCATGGTTTTTGCTGCTCCTTATTTATCCACTGGCGCATGACCAGGGCGATCACTCGCGGCTCCTGTTCCGCCAGTTCGCGCAGCTGCTGACTGTTCATCTCGCTGTCCACGCGGCGCTGCGCTTTGGCATGAGCCTGCATCTCTGCCACTTTCTTCTTCTCATCCAGTTCAAACTGGCGTACCTGCTGCTCCATCTCCATACGACGGATCGCGGTTTCCTGATGGCGCGTCCAGGTTGGCTGCACCAGCTTGCGCCACAGCACCCAGGCAATAATGGCAATCACCAGATAGCGGGCGATGGACATCATCAGCGCCTGGAAGCTCTGCTGCTGCCACAGCGGGGGTACCACTTCAGCCTCTACGCCGTTAAACGCTGAGTTGACGATATTGATGCTGTCACCGCGTGCAGCGCTGTAGCCGATGGCTTCTTTCACCAGGGTGTTGATACGCTCCAGCTCGGCGGCGGCCAGCGGGCCTGGCTTGCCCTCTTTGCCGGCAGGCAGGTAGTTAATCACCACCGCCACCGACAGCCGTTGGATCTGCCCGACGCTGGTTTTGGTGTGGATCAGGGTGCGATCAACCTCAAAGTTGGTAGTTTCATCGTTGCGGTTGTTATAAGGCTGGGCGCTCTCGTTGCTGCCCGCGCCTGCCGTTTGCGTGCTGGTGCTGTTGTTCTGACCCTTGGCGGCCGGAGTGGCTGGCGTCAGCGGTTTCGTCAGGGGAGCCGTTGCCGGGGTTGGCGGCGTATTGCTTAACGCGCCCGGAACGCCGCCGGTGGTGCGTCCGTTGCCCTGCGCTGACTGGCTGGACTGGCGGCTGCGGATCGCCATTTTGTCGCTGTCTGCATTGGGCTGATACTGCTCATCGGTGCGCTCCTGCTGGGTAAAGTCCATTTGGGCGGTGACCTGGGTGCGCACATTGCTGTCGCCCACCAGCGGGGCCAGCAGACGCTGAATGCGCTGCTGATAATCGTTTTCAATCTCGTTGGTATACTTCAGCTGTGAGGTCTGCATGCCGCGCACGCCGCTCTGCGTCAGCAGGTTGCCGCGCTGGTCGACAAGGGTGACGTTATCCGCCGATAGCCCGGTGACCGCACTGGAAACCAGATGGGTAATCGCCGTGACCTGGCTGTCGTCCAGCCTGCGGCCCTGCGCCAGGGTGACGCTGACCGAAGCGGTTGGCTGCTTCTGGTCGCGCACGAACATTGACGGTTTCGGCACGGCAAGATGCACGCGGGCTGTGAGGATTGGCCCAAGATTTTCGATGGTGCGTGACAGCTCGCCCTCCAGCGCACGCTGGAAGTTAATCTGCTCGCTGAACTGGCTGATGCCGAACTTCTCCTGGTCAAGCAGTTCAAAGCCAACGGAACCGCCCTTTGGCAGCCCCTGCTGAGCCATCTTCATGCGCGCTTCGTGCACGATCCCTTCCGGTACCATAATGGCACCGCCCGGCGTATCGATGCGGTAAGGGATATTCATCTGCGACAGCTGAGTGACAATGGCACCGCCATCCTCATCGCTGATGTTGCTAAACAGCACGCGATACCCCGGCTCCTTCGCCCAGATTAGCAGTGCAATGATCGCGGAAAGTGCCGCAGCAGCGGCGATAACCAGCAGCAGTTTAGGGTTGGCGCGAAATGAGCTCATTGCCGCCTTTATACTGTCTGCCGGGTTGCTCTTTAAATCATTTGTTGTGGCACTCATGCCGTAATCCTGTAAGAAATAATCACGCAGCCAAAACCTGCGAACAAGCCTGCCGGTGATGCAAGACAGCAGCCGATGAACGTATATTTTGAGAAATTTTGAGGGGCGTATTATCGTCCTAAAGGCGTTTTTTTTAAGCATAAATAAGCTCGAAGTTCTGTCAGCTTATCGGGTTTTTCGCCCATTTCTCCCCCGTGTTAATATGCATCCGTCTAAAAGCTGCGCAATTTTTATTGCACCAGAATTCATTAATTAGCCGGAATAAAATAATGTCAGCATCAATTCACAGTGTGATTGGGCAAATGCACGCCCAGGCCCAGAAAATTTCGGGATCCGCTGATTTCCTCTCTGCCGGAAAGTTAACAGATAACGTGGGCGGCGCGACATTCTCGGACGCTCTGTTTAACAGTATCAATGAAATCAATAAGACACAGCAGGTAGCCAGGAAAAACACCCAGGATTTTATGTCCGGAAAAAGCGATGTCGGCCTGAATGATGTGATGCTCTCAATGCAGAAATCATCGGTGGCATTTAGCTTTGGCGTGCAGATGCGTAATAAAATGCTCAGCGCCTATCAGGAAGTTATGAGCATGCCGGTTTAAGGCATTGACGAACATCATCATGAATGAAAATTTGCGCGTACCGCTTCGTACTCCCCAACTCTCAGACGCGCTGAGCGACCGGGAATTACAGCGTATCAGCCAGCTGATATATCAGCGTGCCGGTATTGTTCTCACCGAACAAAAGCGAGACATGATATTTAACCGCCTGTCACGCCGCCTGCGTGAATTAAAATTAGCGCGCTTCAGTGAATATATTCAGATCCTGGAATCCAGCCCGGACAGCCCGGAATGGCAGGTATTTATTAATTCTCTGACCACCAACCTGACCGCGTTTTTCCGCGAGGCGTACCACTTTCCAGCGCTGGCAGAACATGCCCGCCAGCATGCCAGTGGCTATCGCGTCTGGTGTACCGCGGCCTCGACCGGTGAAGAGCCGTGCTCAATTGCCATGACGCTGGATGAGGTTCTCGGCCCGACCATCGGCGGGCCGCGCATCTGGGCAACCGATATTGATACCGATGTGCTGGCGCGCGCCAGCGCCGGGGTTTACCGCCTGGCAGACGTGCAGAGCCTTAGCCCTGCGCAAAAGCGCCAGTTCTTTTTGCGCGGCACCGGGGATAACAGTGAACAGGTGCGCGTGAAGCAGGAGCTGCTCGCGGCGATCCACTATCAGCGCCTGAATCTGCTGGACGCCAGCTGGAATGTGCCCGGCCCGTTTGACGCGATTTTTTGTCGCAACGTAATGATCTATTTCGATGCGCCGACGCAACAGCGGCTGATCCAGCGTTTTGCCCAGTTGCTGAAGCCAGACGGACTGCTGTTTGTCGGCCATTCGGAGCATTTTAACCACCGGCAAAGCCCGTTCCGCCTGCGCGGACAGTCGGTGTACGCACTAACGGAGACAGGACGTTGAATAAGATACGAGTGCTGTGCGTCGACGACTCCGCCCTGATGCGCAACATGATCACGGCGGTCGTCAATCAGCAGCACGATATGGAGATGGTGGCGACGGCGGCCGATCCGATCACTGCCCGCGAGCTCATCAAGAAATTTAACCCCGACGTGCTGACGCTGGATATCGATATGCCGCGTATGAACGGGCTGGAGTTTCTTTCACGCCTGATGCGCCTGCGCCCGATGCCGGTGGTGATGGTCTCCTCACTGACCGCCAAAGGGTCCGAAGCCACTCTCACCTCACTGGAGCTGGGGGCAGTAGATTTTATCGCCAAACCGGATATCAGACAGAACAGTGAAATCGACCACTGGGCGCTGCTGGTAGCCGATAAAATCCGCGTGGCGGCGCGGGTCGAATTATCCCCGCGGGCGCACGCCGCGAGCGAACGCCACAGCATCAGTGCGCCGCACCTCGGGATGGAAAAAATTATCGCTATCGGTTCCTCAACCGGGGGAACGGAAGCCCTGCGCCGGGTACTGACCCCAATGCCAGCCCACTGCCCCGCCGTGCTGATCGCTCAGCATATGCCAGCGGGCTTCACCCTGTCGTTTGCCCAGCGTATGAACTCACTGTGTGCGATGACGGTGAAAGAGGCCGAGGAAGGCGAACCGGTGCTGAGAGGCACCGCCTATATTGCTCCTGGCGATCGTCATATGGAGATCGCGCGTCAGGGCAGGGGTTATCAGATCCGTCTCAACAGCAATCCGGCGGTTAACCGCCATCGCCCTTCGGTCGACGTGCTGCTGTATTCGGTGGCCGAACATGCCGGGCAGCACGCCGCCGGGGCGATCCTGACCGGGATGGGCAACGACGGCGCGCGCGGGCTGCTGGCGATGCGCCAGGCGGGAGCCTGGACGCTGGCACAAAGCGAGCAGACCTGCGTGGTATTCGGTATGCCGCGCGAAGCCATTGCGCTACAGGCCGCGCTGGAAGTGACGGACCTACAGCATATCAGCCAGCGTTTGATCGACAGCTTCACGCCGGCGGATCGCAGTAAAACAGCAAAATAACAGCGGGATACCTCCACCGTTTGCAGGAGGATTTTCAGGATAACACCATGTTGGATAAGAGCTTACGTTTTCTGGTTGTTGATGATTTTGCCACGATGCGCCGCATCGTTCGCAATCTGCTACAGGACCTGGGTTACAAGAACATTGAAGAAGCGGAAGACGGACAGGATGCGCTGAACAAGCTGCGCGCGGCCGAATTTGATTTTGTGGTCAGCGACTGGAACATGCCGCATATCGATGGTCTGGAACTGCTGAAGACCATTCGCGCGGATGCGGCAATGGCCAAACTCCCGGTACTGATGGTCACGGCAGAAGCCAAGCGCGAAAACATTATTGCTGCTGCTCAGGCCGGCGCCAATGGCTATATCGTTAAGCCTTTCACCGCCGCCACGCTGGAAGAGAAGCTGGGCAAAATTTTCGAAAAACTCGGTTAATGACAATGACAGAGAATAATTCACCCGGCAGCGATAATTTTAAAGACATCTTTTTACGTATTGGCCAGCTGACGCGCGTGCTGCGCAACAGCATGGCTAACCTTGGCCTCGAACAGGCCTTACAGGAAGTCGCTGAGGCCTTCCCGAATACCCGCGATCGCCTTGACTACGTTGCGGAAAAGACCTCCCAGGCTGCCGACCGGGCGCTGACCTGCGTGGAAGTCGCCCGCCCGCTGCAGGAGTCACTGGGTAACGAGGCAACGGCGCTGAACGCCCGCTGGGATGCCTGGTTTGTCGAGCCGCAGCCGCTGGAAGAAGCGCGCGAGCTGGTCAACGCCACGCGTGCCTACCTCCGTCAGGTTCCGGACGTCACCCGCAGCACCAACCACCAGCTGACCGAAATCATGATGGCGCAGGACTTTCAGGATCTGACCGGCCAGGTGCTGCACAGCCTGGTCAATGTGATAGAAGTGGTGGAGAAAGAGCTGATCAGCGTCCTGCTGGAAAATATGCAGGAGATTGAGCCGGTTAATGCAGATGAAAACGCCCATCTGAAAAATGGCCCGCAGATTAACACCACCGCCGAAGGCATTGTTGCCTCGCAGGAACAGGTGGACGATCTGCTGGAATCACTGGGCTTCTGAGTTAACTGAATCGCCGCTATGTCACAAGAAAGTGATAACGAAAAAACCGAAGACCCCACGCCGACAAAACTGGCGAAGTCGCGTGAAGAGGGGCAGATCCCACGTTCAAAAGAGCTGACCACGCTGCTGATGCTGCTGGTGGGATGGGGGCTGATGGTCGGTGGCGGTGAGAGCCTGGCGCGCAGTCTGATGCATCTGCTGCACAACGGACTGACTTTCGATCGACTGCTGACGGCCGACCCGGCGCATATGCTGCGACGCGCTGCCAGCCTGCTTGGTCAGGCATCTCTCGCCACGCTGCCGTTTGTCTGCGGCCTGTTTATTACCGCAATTGCGGCACAGCCGATTGTTGGCGGGCTGAACCTGAGCGCGAAGTCGATCAAGCTGAATCTGAAAAAGCTTAATCCGCTCAGCGGCATCAAGCGCATGTTCTCAGCGCAGATGGCCTCCGAGATGCTGAAGGCGATTTTAAAAGTGCTGCTGGCCTCGCTCGGCGGCGGGCTTTACCTGCTGCTTAATAAAGAGAAATTTATCCGGCTGATCTTCGAACCGCTCGGCATGGCGCTCAGCGATATCGCCAGCCTGCTGATCGGCTGCATGCTGGCAGTGATCCTGTCGCTGATCCCGATGGTGGCCTTTGACGTGATTTACCAGATCTACAGCAACTGGAAGAAGCTGCGCATGAGCCATCAGGAGATCAAAGATGAGTTCAAAAAGCAGGAAGGCGACCCGCTGATTAAAAACCGCGTGCGCCAGATGCAGCGCGCCATGTCGCAGCAGCGCATGATGAGCGACGTTCCCGATGCAGACGTGGTGGTCAATAACCCGACGCACTACTCTGTCGCCCTGAAATATCAGGACGGCAGCCTCGGCGCACCAAAAGTGGTGGCCAAAGGCAGCGGCCTGATTGCCCTGCGCATCCGCGAGCTGGCGGAAAGCCACAGAGTTCCGATGCTGGAAGCGCCCCCGCTGGCGCGTGCGCTGTATCGCCACTGCGAAATTGGCGCACCCATTCCGGCTGATTTATACAACGCGGTAGCAGAAGTCCTGGCGTGGGTTTACGGCCTGCGCCGCTGGCGTAAAGGCTTTGGACAGCGCCCTGTCACCCCTGAAAACCTTCCCGTGCCCGACGCGCTGGATTTTGCCCAAGAGAGTAAAGAGTGATGGCTAATCTCGCCACCCAGTTACGATTACCGAAGTTTAAAGAGACCCAGTGGCAGGTGCTGGCCGGCCCGGTGCTGATCATGACCATCCTGGCGATGATGATCCTGCCGCTGCCGACTTTCGTGCTGGATCTGTTCTTCACCTTCAACATCGTGCTGTCGATCATGATCCTGCTGGTGGCGATGTTCACCCAGAAGACGCTGGAATTCTCGGCATTCCCGACGGTGCTGCTGTTCTCCACGCTGCTGCGCCTGGCGCTGAATGTCGCCTCCACGCGGGTAATCCTGATGGAAGGCCACACCGGCACCGGAGCCGCAGGCGCGGTAGTTGAAGCCTTTGGTAACTTCCTGGTGGGCGGTAATTTCGCCATCGGCATCATTGTGTTCATCATTTTGATCATCATTAACTTTATGGTGATCACCAAGGGTGCCGGGCGTATCGCCGAAGTGGGCGCTCGCTTTACCCTCGACGGGATGCCGGGCAAGCAGATGGCGATTGATGCCGACCTCAACGCCGGGCTGATTGGCGAAGATGAAGCCAAGCGCCGCCGCCAGGAAGTGACGCAGGAAGCCGATTTCTACGGGTCGATGGACGGGGCCAGCAAGTTTGTGCGCGGTGATGCGATCGCCGGGCTGATGATCATGGTGATCAACGTGCTGGGCGGACTGATGATCGGCATCATGCAGCACGACATGTCGGCGGGCATGGCGGCGGAAACCTATACCCTGCTGACCATCGGCGATGGCCTGGTGGCGCAGATCCCGGGACTGGTGATCTCAACTGCCGCCGGTGTGGTGGTGACCCGCGTGGTCAACGAGCAGGACGTTGGCGAGCAGATGGTCAGCCAGCTGTTTACCTCTCCGCGCGTCATCGTGCTCTCTGCCGCGGTGATCGGCCTGCTGGGGCTGATCCCGGGCATGCCGAACCTGGTGTTCCTGCTGTTTACCGCCGCGCTGCTGGGCATTGCCTGGTGGCTGCGCGGTCGTGAGAGCCAGCAGAGCGCCCGCGCCGGCGTGGCCGGGGGCAGCGCCGAAGAGAAAGCGCTGGCCGAGGCCGAAGCGGCGCAGGTCAATGAAGCCACCTGGTCCGATGTACAGATGGAAGACGTGCTCGGGCTGGAAGTGGGCTACCGCCTGATCCCGATGGTGGATCAGCAACAAAATGGTCAGCTGTTAACGCGGGTGCGCGGCATCCGTAAGAAGTTTGCCCAGCAGATGGGCTTTCTGCCGCCGGCGGTGCATATCCGCGACAACCTCGACCTCTCGCCGACCTCGTACAGCATTCTGCTGAAGGGCGTGGAGATTGGCCGCGGTGAAACCATGCCGGAGCGCTTTATGGCGATCAATCCGGGCTGTGCCGAAGGAGATGTTCCCGGCATTGCCTGCGTTGAGCCGACCTTTGGTCTGCCTGCGCTGTGGATTGAAGAGGTCCAGCGCGAGCTGGCACAGACCCTTGGCTATACGGTGGTTGACCCGAGCTCGGTGATTGCCACCCACCTGAATCATCTGATCAGCATCCATACCGACGAGCTGTTTGGCCGCCAGGAGGCGCAGCAGCTGCTCGATCAGCTGACCAAACAGTCGCCGAAGCTGGTGGAGGATCTTATTCCCGGCGTGATCACGCTGACCACGCTGCATAAGGTTTTGCAGAACCTGCTGGCGGAGCGTATTTCGATCCGCGATATGCGCACCATCATTGATACCCTGGCGGAATTTGCCACCAGCCACAGCGATGCCGATGAGCTGACCGCCCGCGTGCGCGCCCGCCTGGCTCGCGCCATCACTCACCAATGGTTCCCGGCGGACCAGGATATTCAGGTTATTGGCCTCGACCTGTCGCTGGAACAGCTGCTGATGCAGGCCACGCAAAGCGGCAGCGCCATTGAACCCGGCATTGCTGAAAACCTGATGAAGCAGACCGAGCTGGCGTTGCAGCACCAGGAGGGTATTGGCGCGCCGCCGGTGATGCTGGTCAACCCGATGCTGCGCCTGATGCTTTCACGCTATCTGCGCCGTATCTTCCCGCAGCTGGTGGTGCTGTCGAGCCAGGAGATCAGCAGCCAGCGCAACGTGCGCATGACCTATATGATTGGTGGCCGCTGATGAAGGCCTGGCTTTGGCTGCTGCTGGCAGCACCGCTGGCCGCAGAGGCCGCGGGCGGTTCCTGGGGCAGTCAGAGCCGCGGCGGGACGATCTCAATGGGTAAACAGCAGGTGAAAAGCGAACCGATCACCCCTTCCGGTTCCCTCCCCGCCGGCGCGGTGGGAGTGCGAGTGGCATGGCGCATTACCCCCAGCCACACGCCGCCGCCGGATCTGAAAATCACGCTGTGCAGCGCGCAACGCTGCATGGCGCTGCCTGCACTTTCCGGTGAGTTGGCAATGCCGGCTTTCTTCCCGGTAAGCGGACCGTTTTATTTTACCTACTACGCCCAGTCGCGCGGCCCGCTGTTTCCAGTGCTGACCATTCTGCGCAATCAGCTGACGGTGAATTACCGGGTTGCCGCCGGGAACAGATAATTTTGCCAAATGATGTTGGGATGCATCAGGGAGAGATAAAATCAGAGCAGCGGCTCAATGCTCCTGACCGGGAAGAAAAATTTAATTTTATCGTCGCTGGTTTTAAGCTGGATAAAGCCCATTTTGCGCCAGAATCCTGCGGCTTCTTCATCTTTTGCCTCTATCATTACGGACCAGATCCCGACAGAGTCAGAGGCATACCAGGCTACGCGCAGTGCGTCGATCGCTAACTGCGTGCCATAACCCCGTCCTGCCAGACGCTGATCAATTGCCAGTCGGCCCAGCGTGATACATGAGGTTTCATGGTATGGGATCTGATTCTGATATTGACGCGTCATGCCAGATTTTGCATAACTGCCGCCTGACAGAGTATAAAACCCCACCACCTCAGGGACGGGTTCATCAGTAACCAGCAGATAGGCTTTCAGTACGTTGCCTGCATGTTGCTTAGCCAGGTGCTTTTTCAGAAATTCATCCAGCTCCGGGCGGCCACAGCTGAAGTTTTCGACGTTGATAATGATATCAGCCGAGTACTTCATGATTTTAAGTTTTACCGATTCCATTCCCAGGTCGATCCCTCATGGCTGAGTGCAGCCGCCCGATGCAGTCGTTCATTCGGTGCGGGTGGATTTTCCAGCGCTTCCATCACCGCATTCCATGACTGTTCGGTCAGTTTAATACGGTTGTGCTCGTTGATTACCGTTTCCGCACGTTGCATGGCAGAGTCCGCTATAAATTGGGAGACACTGACACGACTCAGCTGCGCGGCAGTTTCTATTTCACTTTTAACATCAGGGCTGATACGCAGCTCCAGTCGTTCAGTTTTTGCTACGGCCACCATGGGCTTCTCCAGTTTGTACGGTTATCTTACGTACAAGAAAGAGTACATTATATAATCAGGCAGTTCCAATGATCTTTTTGTTCCGGTAGTAAGTTATCGCTGCTGCCACAGCAAGCGTCTTCGGTGTCAGAAAGATTGTGGCCCTCCCGCTGTGATGACGCGATATTTAGCCGACGTGAGTTTATCCTGACAAGCGCAGCCTGATGCCGCAAACACTTTTCCTCACCCGTTTTAAATTCTGGAAGCGGGCGCATAAAAAATATCGCTGCATTACAGCACTTGTCGAAGCAATGGAATCATGCGCGCAACGCAAATCCTTTTCTTTTCTGCTCTGCTATTTCACATATATTAAGTGAAAGCTCAATCGTTCCACGCGAAATCCCTTACCCCTTTTATTAGTGGAAACGCTAAATTAATTTTTCCGCCCTGCATCAGTTAAGGGTAAAAATAGCATTTTTACTGCTTTCCCCCGGTGTTTTTTGCCCCTACGATTGCCTGTGCAGAAACTAACCCACTGCATTTTTCAGAACCTGTCAAGGAAGAAAGCGTTATGGCTCAGGATATTTTTATCAAAATCAACGGAGTTGAAGGGGAATCCTCGGATGCTGCACATCGCGGGGAAATTGAGGTGCTCAGCTGGCACTGGGCGGTGAGCCAGCCCGCCAATATGCACGCGGGTAGCGGCGGCGGCGCCGGAAAAAGCAGCGTTGAGGATCTGTGCTTTGTGCATCGCTTCGACAAAGCCAGCACTAATCTGTTGCAGTATTGCCTGAGCGGCAAACACATTCCCGAAGCGGTGCTGACGGTACGCAAAGCCGGAGGCTCGCCGCTGGAATATCTGCGTATTATCTTACAGGAGATCATTATTAGCGGCGTACGCCCACACGGTACCGTATCCACGCGCACACTGCGAGAAAGCGTTGCACTCTCTTTCTCTCGGGTAAGAATGGAATATGTTTTACAAAATTCTGAAGGTGGCCCCGCTGGAACAGTGGCAATGGGATATGACATTAAGGCAAACAAAAACATCTAAACCATCACATAAACTAAGGATTAGTTATGTTATATATAGACGATCATGGATACATCGATGATGACCGTATTATTGTTAAAATATTCAATAAAATTGAACGGGAGAAAATGGATAAGGTGAATGGTATCGTTGTCCATCAGACCAATGCCCCGACAGCAAGCAGTACCTTCAACAGTTATCAAAACGCAGGAGCCAACGGTGCCCACTTCCTGATTGACCGCGATGGCACTATTTATCAGACAGCCTCGGTATTTCGGGTCACTTGGCATGTAGGAACAATGAAATCTCGCTGTTATTTAACCAAAAAGTGCAAACCAGCTGAGTTCGATAAAGCTGCTGGTTTGGAAAAGTCGTGGAGAAATTACCCTGAAATAAGTAAATTAGAAAAGAAGAAAAAATTCCCTGACCGTTACCCTGGTAACATTGACAGCATAGGGATAGAAATTGTAGGTAAAGCACAAAAGATGATAGATGAAAAAGGGCTTAATATTGGTGATGTTTATGAGCCAGTTAACGAACAACAAAACAGATCGTTAGATTGGTTGATTAAAGAACTATCTGACACATTGAAGACATCCATGAAAGAGATCTACCGCCATTCTGAAATAGCCCGAAAAAACAAAACGGAGGCTAGCACCGCAACATGGTAAAAATGAATAAATTTTTTTCAGGCTTAATATTACTCTGTCTTTTATCAAGCCAAGCACAAGGAAGGATAGTCAGTCAAATTAATATTAAAGGAATAGGATTACAATATGATGGGCGAGATGATAAAAATGAAGAAAAAGCCTGTAAAATTTTCAGGCCAACTAAAAAACAGCTTATACATTTTTTTAACTCAGCTAAAGAATCAAAGGAAAGTGGAGAATTGCTACATGACTACTACTCACCCTGTGTTTCGTCCGGTTCAATAAAATTCAAAGATGGGTCATCCGGCGACTGGACTGTGCAATCTAGCGGTCTGGCATACGTTATTTTTAGCAACGGAGAATCAGCAACTTTCTTCTACAATCATAACAAATGGAAAGATCCTTTTGCTTGCACTTACGGTTTAGGTGATGAACCAAAATGCTAAATATTGACTGCGCATCTGTATGCGCAGTCTGTTTCTTAATAAACTGGTAAGGAGGCTAGCTCAGCAAAATGGTAAAGATTAAAAATATCATCATCATCACCCTGTTTCTTGTCTCAACTCCAGCCATATCCAGGGTAGTCAGCAGCATTGATATTCAAGCAGTGGGTGAACATTACAGCGGAAGAAATGATAAATATGAAGAGAAAGTTTGCAAAGCATTCAGACCGAGCAAGAAACAATTAATTCGTTACTTCAACCTGGCAACAGATTCCGATGATAACGGACCGTTGCTGCATGACTATTATTCACCGTGCATTGCTTATGGACTGGTAAAGTTTAAAGACGGTACGTCCGCACGCTGGACTTTAGAAGCAAATGGCGGCGCATACGTGACTTTTAGCGATAAAAAACAACATCTGTTTTTCTACAGAGATAATCACTGGTTTAATCCTTTACCTTGTGAGCATGGTAATGGCATCGATGAACCTAAAGACATATGTTAATCGTTATTTAAGTCAATTGATTATGCGAAAAATGACGTAATAACTAAGTCATTAAACCGCCAGGGAGGACAACGGAGGCAAATGATAAACGTTAAAAATTCATCCTTAGTGGTTATTTCAACTTTGCTCATCCTCCAGGCCCATGCAGAAGCGAGAGTAGTCAGCCATGTCGAAGTAAAATGGGTAGGGTTACATGATGACGGGCGTAACGATAAGGCTGAAGAAAAGCAGTGTAAATCCTTCAGGCCCACTAAAAAGCAGATAATCCGTTTTTTTAGTTTATCTAAACAGTAGAAGGAAAGTGGCGAACTTCTTCATGAATATTACTCTCCTTGCTCTGCCACAGGTTCCATAACGTTCAAAGATGGGTCATCCGGCGACTGGACTGTGCAATCTAGCGGTCTGGCATACATTATTTTTAGCAACGGAGAATCAGAAAATTTCTTCTACAATCATAACAAGATGAACCCAAATGCTAAATATTGAATCCGCATTTGTATGCGTAGTCTGCTTCTTAATAAACGGGTAAGGAGGCTAGCACAGCAAAATGGTAACTTACCCCCCCCCACAAAAATGGTCGTTTTACTATTAACCCTTATCATTTCTCACCAAGTTTTTGGAAGAGATGTAGGTTATATTGAAATTAATAAAACTGGTGAGTTATACCATGAATACTCCTCGCCGCGCCTGGCTACCGAAACGGTAGAATTTAAATATTTAAGAATAAGATTAACCCGTAGTAACTAGCATTAGCATTTAAAGTTGGGATAGCCAAAAAGTTCAACCCAAGCGCATTTTATGGCGTAATTATTAGCATAAAACTCATATAGACTTCTGCGCACAACTTACCCTAACGCTATACATGGATTGTAATAATGAACCAGCACTCACGCAAAAAGGCCAATATGCTTATCGGGCTTTTTTTAAGCTCTGCCCCCGTATCAATGGTGTTCGCCGCTATTCCCAATGCTGAGAAACACCCGCTCGCACTTGATTATCGTCACGCGCCTGATCCCTCTGCACTGAGTCAGGAACCGAAGCCAGCCAGAGCGCCCGATCTGTTTGGTGAAACCACCGGTCCACTGCCATTCTTTGGTGAGGAAATTCGTCAGCGCGGTTATGATCTGCCCGATCCTTACGGGATAGGTTATAACTATATGGATATGCACCAAAATATTAAGGTAAACAGCATTAACTTTAGCGGACTGTCACTATTCGGATCGCCGCTATCGAGCGATAATTTTAAGATCAACGTCGGACATACCCGTGAAAAATCTCAGACGCACACCGCGCGCCTGGATACCTGGCTATTCCCGTTTATGAACATATACGGCATCGTAGGGCATACCAAAGGTTCTTCCGTTTCCCGGATTGATACGGTGGCAGCGGGCGCTCAGGTTCTGTATAAAGACCTCGATTTTAAGCTTAAATTTAAAGGCACCACCTATGGCGCAGGCACCACTCTGGCCTATGGCTATCATGACTGGTTTGGTACGCTCGATTTTAACTATACCCGCACCGATTTCGATATTCTGGATGGTAACACCCATGCCTTCACCTTCACGCCGCGCGTAGGCTATCGCTTTACCGTACCCGGTTCCGACAGGTTCAATATTCCGCAGTCTCATGCCAGCCTGTGGGTTGGCACCATGTATCAGGATGTCTCACAGGACTTTCGTGGCAATATCAGCAACCTGCATATGCCTGCTGAGTTAGCCGGACTGGTTAAATTTGTTAACCAGGACGATAAGGGCCGCTTCCGGGTGAAGCAACACTTGCAATCACCGTGGAATATTCTGGTCGGTGGGCAATATGAAATAACCCGTAACTTTAATATTACCGCTGAAGCCGGGTTCGAGAAGCGTAACAGCGTGATGCTGGGCGGCGAGTTCCGCTTCTGAGTATGCGGATAAACTCTTCGCTGTTATTTGGCCTGCTCTCTATTTCCCCGATCGCGCAGGCCAATTTTTTGCCCAGCAGGGTGACCGTCGATCATTACCTGGCAAAACTGGGGTCAGACCAGCAGGTGAATACCGCGCAAGGCATTGACTGGGGCATCGTCCCCGGTCCGTTTTATACCCCGGAACTGGGCATCGGTATTGGCGTTGCGGCTGTCGGGTTGTACCGGCCCGATCGGCAGCAGAAAAACACACCGCTCTCGTCGCTGGCTCTGACAGGCTTTGTCAGTTCGACCGGGGCTTTCGGCTTCGGGTACGAGAATGACACCTTTTTTCACCATGACCAGTGGCGGTTTTATATCGATGGTGACCTCAGCCATCGCCCGCTCTACTACTGGGGGCGGGGCTATCGCGAAGGGCGCCATCGCCACGACAGGCAAAAATATGACTCCAGTCGTTTTAACGCCACGCCACAGCTGCTTTATCGGCTGCGCGCCAACACCTATGCCGGGCTTGGCTGGGCGGTTTCATGGGAGCGTGCTTCTGCGTTGCAGGATAAGCCATCGGGCGGCTTTTCGCGCAATCCCGTCGCGCTGAATCAGCTAAACTCCGGCTTCAGCCTGCTGTTCAGCTATGACACGCGCGATTTTATCGCTAACCCGTCGCAGGGACAGGTGTTGAACATCCATTACACCGATTACCTCCCTTCGTTGGGCAGCGATAACCGCCTTAAGGTCTGGGATCTGCAGTATGACCGTTACCACCCGCTTAATGACTCCACGCTGCTGGCCTGGGAGCTGTATAGCCGCCTCGCGACCGGGCAGGTGCCGTGGACCATGCTGGGTTCGCTGGGCGACAGTCGCCACCTGCGCGGCTATTATCAGGGGCGCTTTCGCGCGCGAAATATTGTAACTACCCAGCTCGAACTGCGGAAAAAACTGAGCTGGCGCCACGGCGTGGTGGGCTGGGTCGGCGCGGGCAGCATGTCTCAGCGCCCGAGTGAAGTGCTGGATGGCCAATGGCTCCCTTCGATTGGGGTTGGCTACCGCTTCGAGTTTAAAAAACGGATGAATGTGCGGCTTGATTACGGTGTCGGTCAGCGCAGCTCCGGTTTCTATTTCCAGGTTGGTGAAGCATTTTGATCGCCCGTCTCTTACTCTCATTCAACCTGCTGCTGGCAGGCTGCCAGGCCCGGCATCTGGAGAACATGCCGTTTAACGCGGCGAGTCTGCAAGGCCCGGCCACAGTCGCCAGCGTGGTCTGGCCGGTGATAGCCAAGCTGCCCGCCCCGCAGGGCCTGCGCCCCTGCTGCGCCTTCGGTTATGACGTGCGGGCAAAAGTGCTGGGTATTCCCGTTCCCGGATTCAAAATCGGCAACGTCATCGCCCCGGACGATAGCGGTCAGCATCACTATAATGACCACTTACTGAGTATCCTCAGCACGCTGAGCGGTCTGAATCGCGAACATGACGGCATCATCTATACGCTGCGCGGCGGTTTTATCGATCTCGCCCACGTGCGCGATACCGCCGATAATACCCTGTGGCTATTCAGCCAGATCTGGCCAGGATTAGGCCAGGCGGGCACTATCCGACTGGATGAAGAGCTTGGGCAGCGCGCGATCCGCCTGTGGCCGTTTACCCCGCCCGCGACTGCGCTTGCGCGCTACCATCTGGCCGTGATGATGGCCGCTCAGCTGGCTTATCAGCTGGCGGTATGGCATGAGGTGGCGCAGTGGTACGGTTTTGAGTCGGTACCTGGCTACTCTGAAGCCGTGTCGGCATTCTCACCGGAAGACCTCTATTCCAACCTGCTTGGCGCGCGCATTGCCAGCGACCTGTTGAACCATGGCGGCGCCAGCACGCTCAGGCAGTATCAGCGTACAATGGCGCAGGCAATCCCACAGGCGCTGGCGCAGCTTGAGGCAGTCAGCCCGCAGCAGACCCGTTTTCACTTCGATATGCTCGACGCCAAGTGGTGGAATAGCCGCTGCCGCCTGCCGGATAAATTCCTGGTACGCCGGCGCAACTATCTTACTGGCGCCCTGCGCTACCCTACCCGCCCGGCCGAGCGCGTGCCGATGCTGTGGCTGACGCTACCCGACAGCTTTGATGGCCAACCGCTCAGCGCTTTCGCCCGGCTGGAGATCTGGCCCGGTAACAATATGAAACAGCTGCCCGCACCCAAAAGCCCCAGGATTTACTATCGGTTTGCCGATTTTGCCACGCTGGCGCAGCAGGCAAAAGAGGTCGACCGCCGCCGGCTGCTGCGTATCGGCCAGCGCTGTAAATGAGTATTTTATCGCCATTATCGCGTTGTTTTTCATAAGATAAAGTTATGTCTTAGCGTTCATTTTCTGCCCTCGCCGTTCGCCCCTGGATCGCTACTTGCTGCTTTCCGCTGCCGATCTCACCAGGCAACCGATTACGCTGGCGAGAAAGCAGGCAAAAGCCCTTTTGCCAGAAAGTTCCCCTCCACACGCAAATAAACGTGATACACGTCACACTTTAACTGAATTGAAATGAAACAGAATTTGACAAGTGTGAGCGATCTCTATTTCCTTATAGCCTGTTCGCGGCACACTGCCGCTGCATTCAAGGCGGGTGTTTTCGTCGCATCAATAATCACCCATCGTCGCCCGTAGAAACCGTAACCCGACCGTCGAGCTGGCTGCCGCGCAGGGTCACAGAGCATGTGGTAATAATAATGAAATATAAAATTATGATGGCTGGTGCGCTGGCCGCGCTCTCTTATACCAACGTTTCTTTTGCCCAAGATAGCAACCCGGAATATGTTTCTGACTGGTGGCACCAGAGCGTAAACGTGGTAGGCAGCTATCACACCCGCTTCGGGCCGCAGCTGAACAATGACCTGTATCTGGAATATGAAGCCTTCGCCCATAAAGACTGGTTCGATTTCTACGGTTATATCGACGTACCTAAATTCTTCGGCGTGGGTAACGGCAATGATGTTGGCGCATGGGACGATGGCTCACCGTTCTTTATGGAGATCGAACCGCGCTTCTCCATCGACAAACTGACCGGCACCAGCCTGGCATTCGGTCCGTTTAAAGAGTGGTACTTCGCGAACAACTATATCTACGATATGGGTGACAATAAGGCTAATCGCCAGAATACCTGGTATATGGGCCTGGGCACCGATATCGACACGCATTCTGATGTCGGCCTGTCGCTGAACGTGTATGCGAAATATCAGTGGGAAAACTACGATGCTGCCAACGAAGATAGCTGGGACGGTTACCGCTTCAAGGTGAAATACTTTGTGCCGCTGACCCAGGTGTGGGGCGGCAACCTGAGCTACATCGGCTTTACCAACTTTGACTGGGGTTCTGACCTCGGTGATACCGCAGGCCGCAGCAGCAACTCGATTGCTTCCAGCCATATTCTCTCGCTGGGCTATGACCACTGGCACTACTCGTTCGTGGCGCGTTACTTCCACAACGGCGGCCAGTGGGAAGATGGCACCGAGCTGAACTTCGGCAAGGGCAACTTTAACGTGAAGTCGAACGGCTTCGGTTATTACGTGGTGGTGGGTTACAACTTCTGATAACCCGCTGCGGGCCGGTCGAAACAAAAGATCGGCCCCTACGTATTGCCTGGGCCACGTGCCGATCGAAAAAGAGGATCGGCCCCTACGTACTGCCTGGATCGCGGGCCGATCGAAACAAAAGATCGGCCCCTACGTATTGCCTGGGTCACGGGCCGATCGAAAAAGAGGATCGGCCCTTACAAACGATGATTCAACGCGCCTGAAGGCGCGTTTTTTTTGTGCCCGCTAAAACGCTATACTCGGGCCGGCAATATTGCCTCTGCAAAAAGGAATTTTTATGTCTGCGAAGTCCGTCGACCACAGCGTTAAGCTGCGCCCGCTGGAGCGTGAAGATCTGCGTTTTGTCCATCAGTTAGACAACAACGCCAGCGTGATGCGCTACTGGTTTGAGGAGCCTTATGAGGCCTTTGTTGAGCTGTCTGACCTGTACGACAAGCATATTCATGACCAGAGCGAACGGCGTTTTGTGGTGGAACATGACGGCAGCAATGCCGGGCTGGTAGAACTGGTGGAGATCAACCATATCCACCGTCGCGCCGAGTTTCAGATCATTATTGCCCCGAGTCATCAGGGTAAAGGATTGGCAACAAAGGCGGCCAGACTGGCGATGGATTACGGTTTTTCGGTGCTGAACCTCTATAAACTTTACCTGATCGTCGATAAAGAGAACGCCAAGGCCATTCATATTTATCGCAAGCTGGGCTTTGAGATTGAAGGGGAGCTGATCCACGAATTCTTTATCAACGGCGAGTACCGCAATACCATTCGCATGTGTATTTTCCAGCATCAGTATCTGGAACGCTTCCGGCCACCGCACGCCATGGTCAATCCAACGGCGCAGTAAACCATCAGGCCGGATCGCTCCGGCCTGAATCGTTTATCCGCTTAGCCGCGCGCGCCCACCGGGTTCATGATGGTTTGCAGGATTTCCGGCTCAATTTTATACATTCCCCCGTATAACGGGTCCACCACCAGCCAGCCGGGGAAGCCAAGCAGGGGAATATTGCCCAGCAGATACCACAGATTCGGGCTCTCTTTCAGCGGCAGGGTTTGCGGCACGTAGCCAGGCCGTTCCAGCATCACCCGGTATTTTTTCTTGCCGAAGTAGCTGCCGTTCGACTTAAGAAGGCTGACAGTTTTTGGCGTATAGCCTTCAGCCACCGCGATGCCCGTTTCATCCTGCACCACAAACTTCACCCCCGGGGGCTGAGTTTGCAGGGTCACATCCTGACGCTCACTGCCGACAATCGTCGCGCATCCACTTAACATCCACGCTGCTGCCAGCGCTGCTATCAGCCGTTTCATGGTTAACCTGCTTTTATCCCAACATGACAGTAGTCTAAGCGTTGCGTGGACAAACAAGCGGGCTAATAGCGTATGAATTGGGCGCTTATTCCAGCCTTGGCCACCAGTCAGCCAAACATCTTTTCCAGATAGCGCTCAAGTGCCATGCGTGAGCTGAAGCCGTGGGGGATGCCGTAATGGTCGTTCGATTCCCCGGCCAGATACATCGGGAAACGCACATAGTGGTCGCAGGTTTTCACGTCTGATGATGCCAGTGCCAGCGACTGGCTGCGCTCCTTTAACGTCGGGTGGATCACCAGTGCCGTCCGCCCGAGGCGCGCCTCGCGATTGACGTAGACATAGTCTTCACCACGACGATAACCGTAGGTTTTTGTGGTAACCGCGTCCATTTCAAATCCCGCTTTTTCCAGTACGCGAGCAACCTCATCAGGTCGTAGATACATGCTTATTCCTCTCAGTCTGCCAAACCCCGCAACCTTACAACGGCTGCGCAGTCAGGGCTTTCGGATTAGTCCATAAACGCCGCCCGGCGGTTGGCGTTATGTGAAGCTGTTCTATACTAATAGTAGGTTTTTACAGTAAGGGAGCAAAAAATGTTCAACCGGAAATCGAAAAATAACGATATCGACCTGAATCAGGATGTTTCCCAGCTGGCGGACAGCCTTGACGATCTGCTGAAGTCTTACGGCAGCAAAACCAAAGATGAAGTGGACGGCGCGCGCTCACGCGCAGAAGCGCTGTTGAAAGAGACGCGGGCGAAGCTGCACGGTAATAACCGCGTAACCCAGGCGGCGAAAGACGGTGCAGGACACGTTGATAACTACGTACGCGACAAACCCTGGCATGGAGTGGGCATTGGTACCGCGCTGGGTATTTTTGTCGGTGCACTGATCGCGACGACCACATCCTCACGCTGATTATTGACAAAATTTAACTGATTGATCATCGGCCCGTGGCGAAAGCTGCGGGCTTTTTTATTGCCTGAAAATTTTTTACCTGACGCAAACCTTGCGGCACAAGGGCTGGATGCGAGGTGGATTACCAAATGCAAAAATACTATATGTTGTGTGGTTGCATTTCGGCATCGCTATATCTAGTATTTACTCCATCAAGACCACGCAACAAGTTGTGGTCGCGGCGGCGCCAGTAGTGTTACCAGAAAGCGCCTGTTAAGCCAGTCAAACAGCCATCAAGGTAAATACGAATCATGCGCATTATTATTTACACTAAAGATAACTGTGTCCAGTGCAATGCAACAAAAAACGCGATGGACAAGAAAGGGATTGATTATCAGCTGATTAATCTGGACCACGAGCCGACCCACGTGGACGCGCTGAAATCGCTGGGCTACCGTCAGGTGCCGGTGGTCATGGCGGAGCAGGACCACTGGAGCGGCTTCCGCCCGGACAAAATCCAGGCCCTGAGCCAGCTGGCACAGGCGCGGGGATAAGCTCATGACAACGCTGGTCTACTTCTCCAGCCTGTCAGAAAACACCCATCGTTTTATTACCCGTTTAGATCTGCCAGCCCGGCGCATCCCGCTGGATAACGCTCAGCGCCTGCAGGTCGATGAACCTTACATCCTGATAGTGCCGAGCTACGGCGGCGGCACCGCTCAGGGTGCGGTGCCTAAACAGGTAATTCAGTTTCTGAATGACACCCACAATCGTCAGCTGATCCGCGGCGTTATCGCCGCTGGCAACCGCAATTTTGGCGAGGCTTTTTGCCTGGCTGGCGACATTATTGCGCGTAAATGTCAGGTGCCTTACCTCTATCGCTTTGAGCTGATGGGCACCGCTGACGATATCGCTAACGTTTACCACGGAGTAACCCAATTTTGGCAGCGACAGACAGCACACTCATAGAGGCCCAGCCGGCCACTGCCGATTATCACGCGCTCAACGCGATGCTTAATCTGTACGATGCCGAAGGCCATATTCAGTTTGAAAAAGATCGCGAGGCTACGCGCCAGTATTTTATCCAGCACGTGATCCCTAACAGCGTGCGGTTCGATTCCATTGCTGAACGCCTGCAGTATCTGGTTTCCGAAGGCTATTACGAAGCCGACGTGCTGAATGCCTATCCGTTTGAGTTTGTCTGTTCGCTGTTCCAGCAGGCTTATGAGCGCCGTTTCCGCTTCCAGACCTTCCTCGGCGCGTGGAAGTTTTACACCAGCTATACGCTGAAGACCTTCGACGGCAAGCGCTACCTGGAAGGCTTTACCGAGCGCGTCTGCATGGTGGCGCTGACGCTGGCGCAGGGCGACCAGGCGCTGGCGCACGCGCTTACCGATGAGATCCTGTCCGGGCGTTTCCAGCCTGCAACGCCCACCTTCCTCAACTGCGGCAAGCAGCAGCGCGGTGAGCTGGTCTCCTGCTTCCTGCTGCGCATTGAAGACAATATGGAGTCGATTGGCCGCGCGGTGAACTCAGCCCTGCAGCTCTCCAAGCGCGGCGGTGGCGTGGCGTTCCTGCTCTCTAACCTGCGCGAATCCGGCGCGCCGATCAAGCGCATCGAGAACCAGTCGTCCGGCGTGATCCCGGTGATGAAGATGCTGGAGGATGCGTTCTCTTACGCCAACCAGCTCGGCGCACGTCAGGGTGCTGGCGCGGTATATCTGAATGCGCACCACCCTGATATCCTGCGCTTCCTCGACACCAAGCGCGAAAATGCCGATGAGAAAATCCGCATTAAAACGCTGTCGCTCGGCGTGGTGATCCCGGATGTGACTTTCCAGCTGGCGAAAGATAACCAGCCCATGGCGCTGTTCTCACCGTATGACGTTGAGCGTATTTACGGCCTGCCGTTTGCCGATATCAGCATCAGCGAAAAGTATGAAGAGATGCTGGCCGACGAGCGCATTCGCCGCACCTTTATTAACCCGCGTGAATTTTTCCAGACGCTGGCCGAGATCCAGTTTGAGTCCGGCTATCCGTACATCATGTTTGAAGACACGGTGAACCGCGCTAACCCGATCCACGGGCGCATTAACATGAGCAACCTGTGTTCGGAAATTTTGCAGGTCAACACCCCCACCGAATACAACGATGACCTCAGCTATCGCCGCATCGGCAAGGATATCTCCTGTAATCTGGGTTCGCTGAATATTGCGCACACCATGGATTCGCCGGACTTTGCCCGCACGGTTGAGATTGCGGTACGCGGCCTGACGGCGGTTTCCGATCAGAGCCACATCCATTCAGTGCCGTCGATTGAACAGGGGAATGCCCAGTCGCATGCCATTGGCCTCGGGCAGATGAACCTGCACGGTTACCTGGCACGCGAAGGTATCCACTACGGTTCCGAAGCCGGGCTGGATTTCACCAATATCTACTTCTACACCATCACTTATCACGCGCTGCGAACCTCAAACCTGCTGGCGCGCGAGCGGGAAAGCACTTTCAGCGGCTTCAGCGATTCGCGCTATGCCAGCGGTGAATACTTTAATCAGTATGTTGAGCAGAGCTGGCAGCCGCGCACCTCGCAGGTTGCCGAACTGTTTGCCGCAGCCGGGATTGCCATCCCGACGCAGCAGCAGTGGCGCGAGCTGAAAGAGTCGGTGATGCAGTACGGCCTGTATAACCAGAATTTACAGGCGATCCCGCCGACCGGTTCAATCTCGTATATCAATCACGCCACGTCGAGTATTCACCCGATTGTGTCGCGCATTGAGATCCGCAAAGAGGGCAAGACCGGGCGGGTGTACTACCCTGCTCCGTTTATGAATAACCATAATCAGCAGTTTTACCGTGATGCCTATGACATCGGCCCGGAAGCGATTATCGACACCTACGCGGAGGCAACGCGCCATGTCGATCAGGGGCTGTCGCTGACGCTGTTCTTCCGCGATACCGCCACCACGCGCGATATCAATAAGGCGCAGATTTACGCCTGGAAGAAAGGGATAAAGACACTTTATTACATCCGCCTGCGCCAGATGGCCCTGCTGGGGACCGAAGTGGAAGGCTGCGTCTCCTGCTCACTGTAAAAACAACGCTGCGGGCGGGGCATGCCCCGCCCCTACGAATAACGCACCGCATAGCGTAGGGTAAGGCATGCCTGCCCCACCAGGATCCGCCCAGGAACAACACCATGAAATTAAAAAAAGTTCACGCCATCAACTGGAACAACATCGAAGACGAGAAAGATCTGGAAGTGTGGAACCGCCTGACCAGCAACTTCTGGCTGCCGGAAAAGGTACCGCTGTCTAACGATATTCCGGCGTGGAACTCCCTGAATGCCGATGAGCAACAGCTGACCATCCGCGTGTTCACCGGCCTGACGCTGCTCGATACCATCCAGAACACCCTCGGCGCTCCGGCGCTGATGGCCGATGCGCTGACGCCGCATGAAGAGGCCGTGATGTCGAACATCAGCTTTATGGAAGCGGTGCATGCCCGCTCATACAGCTCGATCTTCTCCACGCTGTGCCACACCAGCGATGTTGATGCCGCCTACGCCTGGAGCGAAGAGAATCCCCCGCTGCAGCGCAAGGCCGAGATCATTCTGCAGCACTACTACGAGAACGACCCGCTAAAGAAGAAGATCGCCAGCGTGTTCCTCGAATCGTTCCTGTTCTACTCCGGCTTCTACCTGCCGATGTACTGGTCGAGCCGCGGCAAGCTGACTAACACCGCCGATCTGATCCGTCTGATTATCAAAGATGAGGCGGTTCACGGTTACTACATCGGCTACAAGTATCAGAAAGCCCTGGAAAAAGAGACGCCGCAGCGTAAAGAGGAGCTGCAACAGTTCGCCGTTGAACTGCTGCTGGCGCTGTATGAAAATGAAATTGAATATACCGATGCGCTGTACGCAGGCGTCGGCTGGCAGGAAGAGGTGAAAAAGTTCTTGCATTACAATGCTAACAAGGCGCTGATGAACCTCGGCTACGAGGCGCTGTTCCCCTCTGAGATGACCGATGTTAACCCGGCTATCCTCTCGGCGCTGTCGCCAAACGCCGATGAAAACCACGACTTCTTCTCCGGCTCCGGCTCCTCCTATGTGATGGGTAAAGCGGTCGATACCGAAGATGAAGACTGGAACTTTTAATCTCTTCAGCAGTGGCTGCCGACGGCAGCCATTTTTCACCGCGCCCCTGTTTTAATAGTCATTAAATTTCAGCCATTCACCTGCCGATTGTTGAGATAAATATGACAGTTTTCTGACGATTAATTTCCGCATATCCCTCCCCAATCACACACCAATTACGGCCCTACCAGGACCATTCTCAACAGAATATTCATTTTTTTCACCCTCGTTCAATCCGCTGCAATCCCTTACCCGCTCTGGCATTAGCCTGGACGGGCATCTCATCATGCATTTTTGATCTGGCCTTTTAGGGTTGTCTCAGATTCTCAGTGTGCTACGGTATAGGCCGATAATATTTGACCACACAGAAGAGATAATATAATAAAACCCACCAACAACTGGAAATGAATTAATGCATGGCTATTAAATTAGAAGTTAAGAATTTATATAAAGTCTTTGGGGAAAATCCCGAGCGCGCATTTAAGCATATTGAAAAAGGAATCAGTAAAGAGGCACTGCTGGAGAAAACCGGCCTGTCTCTTGGCGTGAAAGACGCCAGTCTGGCCATTGAAGAAGGCGAGATCTTTGTCATCATGGGGTTATCCGGCTCAGGGAAATCCACCATGGTTCGCCTTCTCAATCGTCTGATAGAACCCACCCGCGGCCAGGTTATTATTGATGGCGAAGATATTGCCAAAATATCCGACAGCGCATTACGCGAAGTCCGCAGAAATAAAATCAGCATGGTATTTCAGTCATTCGCACTGATGCCACATATGAACGTGTTAAATAATACCGCTTTCGGCATGGAATTAGCTGGTGTCCCGTTACAGGAGCGCCAGGATAAAGCCATGGAAGCGCTGCGCCAGGTGGGGCTGGATAATTATGCTCATGCCTGGCCCGACGAACTCTCCGGCGGGATGCGTCAGCGCGTCGGATTAGCGCGTGCGCTGGCAATTAACCCAGACATATTATTGATGGATGAGGCTTTCTCCGCGCTCGATCCCCTCATTCGTACCGAAATGCAGGATGAGCTGGTGAAATTACAGTCGCGCCATCAGCGCACTATCGTATTTATCTCTCATGATCTTGACGAAGCGATGCGTATTGGCGACCGCATTGCCATTATGCAGGGCGGCGAAGTGGTGCAGGTCGGCACCCCGGATGAGATCCTGAACAATCCGGCCAATGATTACGTGCGCACCTTCTTCCGCGGCGTCGATATCAGCCAGGTGTTTAGCGCAAAAGATATCGCCCGCCGCAGTGCCGCCGCGCTGATCCGTAAAGCGCCCGGCTTCGGCCCGCGCTCGGCAATCAAGCTGCTGCAGGACAATGACCGCGAGTATGGCTACGTGCTGGAAAAACAGCGCTTTGTCGGCACCGTATCGATTGACTCGCTGAAGGCCGCCCTGGCCGCCGGTGAAGGGCTGGATCAGGCAATGCTGGCAAGCCCGACGCCGATGGCGGCCGAGACTTCGCTGAGCGATCTACTCTCCCACGTGGCGCAGGCCCCCTGCGCGGTGCCGATTACCGGCGACGAGGGCCAGTACATCGGCATTATTTCCAAAGGCATGTTATTGCAGGCATTAGATCGTGACGGGGGTCAGGCATGAGCGAGCAAACCAGTAATCCGTGGGACACCAGCGCCCAGACCACCCGCGCTGCTGCTGACGGTAGCACGGCCACCAGCAGCAGCAGCGATCCGTGGGGTTCTCCCTCGGATGCCGCCACCAGCCAGCCCGCACCCGATGCGGCAGCAGGCGGCAGCACCGATGCGTGGGGCGCCCCCTCCGGCGGCGGACATGAGGCGGCGGCCAGCGGCAGCGACTGGCTGAACAGCGCTCCGGCCCCGCAGGCCGAACACTTCAATATTCTTGACCCGTTCCATCAAACGCTGATCCCACTCGACGGCTGGGTAACCACGGCGATTGACTGGATCGTTTCCCACTTCCGCCCGCTGTTTCAGGGGATCCGCCTGCCGGTGGACTATATCCTCAGCGCCTTTCAGCACATGCTGCTGGGCATGCCGGCCCCGGTGGCGATTATGGTCTTCTCGCTTATTGCCTGGCAGCTCTCCAGCCTCGGCATGGGCATCGCCACCCTGGTGTCGCTGATTGCAATTGGCGCGATTGGTGCCTGGTCGCAGGCGATGGTGACGCTGGCGCTGGTGCTGACCGCCCTGCTGTTCTGCATTATTATCGGGCTGCCGCTTGGCATCTGGCTGGCGCGCAGCCAACGTGCGGCAAAGATTATTCGCCCACTGCTCGATGCGATGCAGACCACTCCGGCGTTTGTTTACCTGGTGCCTATCGTGATGCTGTTCGGCATCGGTAACGTACCCGGCGTGGTGGTGACCATTATCTTCGCCCTGCCGCCGATTGTGCGCCTGACCATTCTGGGGATTAAGCAGGTACCCGCCGATCTGGTGGAAGCCGCAGAATCCTTCGGAGCCAGCCCGCGCCAGATGCTGTTTAAAGTACAGCTGCCGCTGGCGATGCCGACCATTATGGCCGGGGTTAACCAGACCCTGATGCTGGCGCTGTCGATGGTGGTTATCGCCTCGATGATCGCCGTGGGCGGCCTCGGCCAGATGGTGCTGCGCGGGATTGGCCGCCTGGATATGGGGCTGGCGACCGTCGGTGGCGTCGGCATCGTGATTCTGGCGATTATCCTCGACCGCCTGACCCAGTCACTTGGCCGTGACAGCCGTAGCCGCGGTAACCGCCGCTGGTACGCCAGCGGTCCTCTGGGGCTGATTACCCGCCCGTTCATCAAATAACGCTTCCGGCGGCGCCCGTTGTGCGCCGCCTGCCTCCTCCGCAAGACCCATGATAAGAAGGAATAACTATGCGCAAGATGACCTTGCTGGCCGCCGCATTCACCACTCTGGCTACCGTTCAGGTTTCTGCCGCCGATTTACCGGGTAAAGGCATTACCGTTAAGCCGGCTCAGAGCACCATCACCGAAGAGACATTCCAGACGCTGCTGGTGAGCCGCGCGCTGGAGAAGCTCGGCTACACCGTTGATGACCCGAGTGAAGTTGACTATAACGTGGCTTACACCTCGATCGCCGCAGGTGATACGACGTTTATCGCCACCAACTGGCAGCCGCTGCATGATGATATGTATAAGGCCGCCGGCGGCGATGCCAAATTCTATCGCCAGGGCACCTATGTGCAAGGCGCGGCGCAGGGGTATTTGATCGACAAAAAAACCGCTGAGAAGTACCACATTACGCGTATCGACCAGCTAAAAGATGCGAAAATCGCCAAACTGTTTGATACCAACGAAGACGGCAAAGCCGATCTGACCGGCTGTACGCCTGGCTGGGGCTGTGAAGCGGTGATTAATCACCAGATAAAAGCCTACGACCTGAGCAACAACGTGGAGCATAACCAGGGAAACTATTCGGCGATGATTGCCGATACCATCACCCGCTTTAAAGAGGGCAAGCCGGTGCTGTATTACACCTGGACGCCGTACTGGGTGAGCGATGTACTGGTTCCGGGCCGTGATGTGGTGTGGCTGCAGGTGCCATTCTCCTCCCTGCCGGGCGAGCAGAAAGATGTGGATACCAGGCTGCCAAACGGTGCGAACTATGGCTTCCCGGTGAACACCATGCATATCGTGGCGAACAAAGCCTGGACGGAGAAGAATCCAGCCGCGGCGAAGCTGTTTGCCGAGATGAAGCTGCCGATTGCCGATATCAATGCGCAGAACTCGCGTATGCACCAGGGCCAGTCTTCCGAAGCGGATATTAATGCTCACGTTGACGGCTGGATCAAAGCGCACCAGGCCCAGTTCGATGGCTGGGTGAAAGACGCGCTGGCTGCGGGTAAATAAATCAGCCTTGATTACCGGTTAACGCGGGGCGACCAGAAAAACGGTCGCCCCCAACATTGAGTCAACGTGGCCAGGATGATTTTCGCAGGCTCGACGGCCCTGCTGTCGAACTGGTTTGTCCTGTCAATTATCATGTGAGTGAAATAGTTTTTTAGGTTACTATTAGCCTATGAGTGATTTCTTAAGCCCACACCGATTGTCATGAACACCTCCCGCTCTGGCCTTACTCTCGTCCAGGTTGCGCCGACCTCTGTCGCTAGTGCTCTGCCCCTCGCCTGTCACCATGATGCCCAATCCACTGCTGGCCCTGATTATCGGGATTCTGCTACTCGACCTGCCGCTGCAGGCCGGGCACATTACTCATCTGAGTGCGATCGTTCAGCCGGGTATAAGGTTTGTACAATCGGTGTTTTGTTAACCTTACTTAACCTTTTTAACAGGTGGTACGGCTTGATTCCAGGGCACTGGCCAATGATTTTTTACGGCAAAAATGAAGTTTTTTCAGACACCACGGCCTGTTAACGCATTTCGCACTCTGGTAAGGTTATGCGCAATTTATTCAGGCTGGTTATTTTTTCACGTGAAATTATTCAGTTATTGCGTAAAAAGCGCTCGGGTAATTCACTAATTTTGTTACCGGATTACTGTCCCATTTTAATACTGCTCCATCACCAACTTGTGCCAGCCCAATCGGTTTTTGGCCTGCTGTGTACCCCATTGTATGCACAGCATTGCTCTTTCGCGCACTAAGCGCCCTGGGTTATGGAAAGACCTGGAAACTACTGATGATGACAGCAGCGTAGTGAACACCATCACAGGCTGGCGAAATGTCGCGTTACTTTATTAGTCATCATCGTTACTATACCAGTTGCAACTAGTGAGGTTCCTTCAGAATGGAAAGTTCGTTTACCCCTATTGAACAGATGCTAAATTTTCGCGCTAACCGTCAGAAAGATTTCCCCCTTCAGGAGATTATGCTGACGCGTCTCTGCATGCATATGCAGAGTAAATTGCTGGAAAATCGCAATAAAATGCTCAAGGCTCAGGGGATTAACGAGACGCTGTTTATGGCATTGATTACGCTGGATGCACAGGAAGACCACAGCATTCAACCGTCAGAGCTGAGCTCCGCTCTCGGATCTTCCCGTACCAACGCCACCCGTATTGCTGATGAACTGGAAAAACGTGGCTGGATTGAACGCCGTGAAAGCGATAACGATCGCCGCTGCCTGCACCTGCATTTGACGCCTAAAGGAAACGAGTTCCTGCGCCAGCTGCTGCCACCGCAGCATCAGTGCCTGCAGTTACTGTGGTCATCGCTCAGCGGTTCCGAAAAAACACAGCTGGAAGCGATTACTCGTAAGCTGTTGAACCGACTGGATCAGATGGACGAAGAAGAAGTGGTCGCCTCACTCTCTCGTTAATAGTTCCCGTAATAGCATATTGTGCGACACACCATTTACTGGAAACCGCTACTTTAAGCCCCCTCATGCCAGCGCTAATCACGCTGGCATTTTAGACTTGGGCGTTCGTCACCAGTGATGATGGAGACGAGCCCGTATGGCAAGAAAACCTGGAGAAAACCATGAGTGCAAGCGCGGTGGAACAAAACCCGCAGCAGCCCAAAGATAAAAAGAAGACGCGTAAACGCGCGCTGATTATCCTGGCTGTGCTGTTCGTCATTATCGGGGTGGCTTATCTGACTTACTGGTTCCTGGTGCTGCGGCACTATCAGGAAACTGACGATGCCTATGTTGCTGGAAACCAGGCGCAGGTGATGGCGCAGGTTTCAGGTAGCGTCAATAAAGTGTGGTTTGACGACACTGATTTTGTCAAAAAAGGCGATGTGCTGGTGACGCTTGACCGCACGGATGCTGAGCAGGCGTTTGAAAAAGCGCAAACCGCTCTCGCCACCAGCGTGCGCCAGACGCATCAGCTGATTATCAACGGCAGGCAGTATCAGGCCACTATCGATTTGCAAAGAACGGCGCTCGACCAGGCGCAGGCGGATTTACGCCGCCGTGAACCGCTGGGTGCCGCAAACCTGATCGGTAAAGAAGATCTGCAGCACGCGCGTGATGCCGTCGCCACCGCCAGGGCACAGCTGGATGTGGCAGTGCAGCAATACAATGCCAATCAGGCGGCGGTGCTCAACACCTCGCTGGAAAATCAGCCGGCGGTCAAACAGAGCGCGGCGGAGCTGCGTGATGCCTGGCTGGCTCTGCAGCGCACGAATGTGGTCAGCCCGATTGATGGCTATGTCTCACGCCGCAGCGTTCAGGTCGGTTCGCAGATCTCCACCACCACTCCGCTGCTGGCGATCGTGCCGGCAAATAATCTGTGGGTGGACGCTAACTTTAAAGAGACCCAGCTGGCAGGCGTGCGCATCGGCCAGCCAGCGACCGTGGTAGCCGATATCTACGGTGATGACGTGATTTACCACGGCAAAGTGGTTGGCCTGGATATGGGTACCGGCAGCGCGTTCTCCCTGCTTCCGGCTCAGAATGCCACCGGTAACTGGATCAAAGTGGTGCAGCGCCTGCCGGTACGCATCGAGCTCGACCCGGCGGAGGTCGCGAAGCATCCGCTGCGCATCGGCCTGTCAACGCTGGTGAAAATCGATACGGCTAACGCTGAAGGCGCGGTGCTGGCGACCAGCGTGCGCAGCAAACCGGCCTATGAAAGTAGCGCTCTGGCGCTGGACCTGGCGCCGGCGAATGCCCTGATCGCTGATATCATCCGTGCCAATGCCGGCTAAGCCAGCGGGAGGCTGTTATGGCGCGTAAACCGCTTGAAGGCACGCAGCTGGTCCTGATGACCATTGCGCTGTCGCTGGCAACATTTATGCAGGTGCTGGACTCCACGATTGCTAACGTGGCGATCCCCACTATTGCCGGAAACCTGGGGGCATCGAACTCTCAGGGAACCTGGGTGATCACCTCGTTTGGCGTGGCTAACGCCATTTCGATCCCGATCACCGGCTGGCTGGCCAAGCGTTTTGGTGAGGTGAAACTGTTCCTGTGGTCGACGGTGGCGTTTGCCATCGCGTCATGGGCCTGCGGCATGTCCGAAAGCCTGACCATGCTGATCTTCTTCCGCGTGATTCAGGGAGTGGTCGCCGGGCCGCTGATCCCGCTGTCGCAGAGCCTGCTGCTGAGCAACTACCCTCCGGCGAAGCGCAGTATGGCGCTTTCACTGTGGGCGATGACGGTGATCGTCGCGCCGATCTGCGGCCCGATCCTCGGCGGCTGGATCAGCGATAACTACCACTGGGGCTGGATCTTCTTTATCAACGTGCCGATTGGTGTGGTGGTAGTTATCCTTGCGCTGCAAACGCTGCGCAACCGTGAAACGGAAACGGTAATCCGCCCGATTGATACCGTTGGCCTGGTGCTGCTGGTGGTGGGTATCGGCTGTCTGCAGGTGATGCTGGACCGCGGTAAAGAGCTGGACTGGTTCAGCTCCACTGAAATCATTATTTTAACGGTCGTTGCCGTCGTAGCCCTGGCGGTGCTACTGGTGTGGGAGTTGACCGACGACCACCCGATAGTGGATTTGTCGCTGTTTAAGTCGCGCAACTTCACCATTGGCTGTCTGTCGATTAGTCTCGCCTATATGCTCTACTTCGGCTCGATTGTTCTGCTGCCGCAGCTGTTGCAGGAGGTGTACGGTTACACCGCCACCTGGGCCGGGTTGGCATCGGCGCCGGTTGGGATTATCCCGGTGATCCTGTCGCCGATTATCGGCCGTTTTGCGCATAAGCTGGATATGCGACGGCTGGTCACCTTCAGCTTCATTATGTATGCAGTGTGCTTCTACTGGCGTGCGTATACCTTTGAACCGGGCATGGACTTTGGAGCATCGGCGTGGCCCCAATTTATCCAGGGCTTTGCCGTGGCCTGCTTCTTTATGCCATTGACCACCATTACGCTGTCAGGCTTACCGCCGGAGAGGCTGGCAGCGGCATCGAGCCTGTCGAACTTCACCCGTACGCTGGCAGGTTCGATTGGCACCTCGATCACCACCACCATGTGGAGCGATCGTGAGTCATTGCACCACGCTCAATTGACGGAATCGGTCACTCCGTACAGTACTAACAGCCAGGAGATGTACGCGAAGCTGCAACAGCTGGGGATGACCCACGACCAGGCTTCTGCGTATATCGCGCAGCAAATCACCAATCAGGGGCTGATTATCTCCGCCAATGAGATTTTCTGGGCTTCTGCCGGGGTGTTTATCCTGCTGCTGGTGCTGATATGGTTTGCCCGTCCACCGTTCGGTGCAGGCGGCGGGGGCGGGGGCGCGCACTAAATTGCCGGCATAAAAAAGGGGGCGACCACGTAAATGGCCGCCCCCTTTTTATCACTGCATCAGGCGTTCTGACGCCACCATTCAGCCAGCAGGACGCCGGTTGCAACGGAGACGTTCAGGCTTTCTACCTTACCGGTACCGCCGATGGAGACGCTGAGGTCGCCCTGATCGAACGTGCTGTCAGACAGACCATCGCGCTCCTGACCCAGCACCAGCACCATTTTGGCCGGCAGCTCTGCACGGGACAGCGGCACGCCTTTATGACTGGACGTGGTCACAATGGTATAACCGGCTTTACGGAACGCACTCAGACCGGCAGCAAAGCTTTCGCCGCTAATGGCCTGAACGTGCTCTGCGCCACCTTCTGCGGTACGCACCGCAGCGCCTGACTCCAGCATCGAAGCATCATCCACCAGCAAACCTTTGACGCCAAAATGCGCACAGCTGCGCATGATGCCACCCAGGTTGTGCGGGTTGCCGATATCTTCCAGCGCCAGCACGCAGTCTTTCTCACCTGCGGTTGACAGCCATTCACTGACCGGCATGCCGGAGCGCTTTTTGATCAGGAAGCAGACGCCACCATGGTGCTCGGTGCCGGAGGCTTTCTGCAGTTCGGCTTCATCCACGGTGTGGTAAGCCTTGCGGTTAGCCGCCATATACTTCAGTGCTTCACGGAAACGCGGCGTTACGCTCTGGATAAACCAGGCGCGCACGATGCACTCCGGACGGCTCTGGAACAGAGCCTGGCAGGCATTTTCGCCATACACGCGCGTCTCTTCCATACGCTGACGACGGATCTGCTCCGGGTCGATATAGCTTTTACCGCTGATACCGCCGTGATCCGGCTTATCGTCTGCTACTGCATTTGGCGCACGGGAAACGGTACGCCACGGAGAGTCAGAGTGCCCTTCGTCGCGATCGCGCCCGCCACGTGGCTTGCTGTCTGCATTTCGTGCCGGACGGCGCGCGCCATCCTGCTGTGGACGAGGAGCGCCTTTACCGGTACGGGGGTTCCCGCCCTTAGTGCTCTTCTCATCATCGCCGCGGACATACATCACTTTGACCTTGCCGCTCTTACCTTTAAATTCGTCGTTCATTTTTCCTCCACCTGGGCTGAGCGCGAAGCGCGCAGATTACCTGATGTGGCGGCGCTTAGCTATTAACTTCCAACAAAAGCCGCTGACCCGGGAGTGGGCCGTTCAGGCGCGCAGCCAGTTTGCCAGACATTACCTATTATACCCATTGAACAAATCGCGTTGTTCCACATTAACGGGGCCAGCATAATGCTGGCTGATTTACTGAAAATGCAGTAAGTAATCACTTACTACCAGACTGAGGTGAATAATGAATACCGTTTGTGCATCCTGCCAGGCCACCAATCGCGTCCCCGTCGAGCGCGTGTCCGACGGCGCGAAATGCGGCCGCTGCGGCAATGACTTATTCGACGGCCACGTGGTGAATGCCACGGCAGCGACCCTGGATAAATATCTTCAGGACGACCTGCCGGTGGTTATCGACTTTTGGGCGCCTTGGTGCGGTCCGTGCGTCAACTTTGCTCCGGTGTATGAATCCGTGGCTCAGGAGCGCAGCGGGCAGATCCGCTTCCTGAAGGTGAATACCGAGGCTGAGCCAGAGCTGAGCGCGCGCTTCCGCATTCGCAGCATCCCCACCATTATGGTGTTCAAGCAGGGCCAGATGGCCGACATGCTGAACGGGGCAATGCCGAAAGCGCCGTTCGAAGAGTGGTTGAACGAAAACCTGTAAGCATCTGGCCGGGCATGCCCGGCCACAATCCGTTAGAATAGCGTTTTTCGCTGATGATCCAAGATGACCGATAACGCTGTTCTGCGCCTGCGCGCTGCCCGTCTCGCCCGTGCCACCCGCCCTTTCCTTGCTCGTGGTAACCGCACCCGCCGCTGCCAGCGCTGCCTGCTGCCAGAAAAGAACTGCCTGTGCGCGACGCTCAGCCCACAGCAGGCGCGCAGCCGGTTCTGCCTGGTGATGTTTGACAGCGAGCCGATGAAGCCCAGCAATACTGGTCGCCTGATTGCCGATATCCTGCCGGACACGCTGGCGTTTGGCTGGTCGCGCACCGAGCCGGACCCGGCACTGCTTGCCGCAGTGCGCGATCCGCAGTATCAGCCGATGGTGGTGTTTCCCGCCTCCTACGCTGATGAGGGCCGCACGGTGCTGAACAGCCCGCCGCTGAGCGGTAAGCCTCCGCTATTTATTGTGCTCGACGGCACCTGGACCGAGGCGCGCAAAATGTTCCGTAAAAGTCCGTGGCTGGATGCGCTGCCGGTGATGTCGCTTAACCTGACGCGCCCGTCCAACTATCAGCTGCGCGTGGCGCATGCGGCTGGCCAGCACTGTACCGCTGAAGTGGCGGCCGAGCTGCTGCTGCAGGCCGGTGATACCTCCGCTGGCGAAGCGCTGTTTCAGCATTTCGACCTGTTCCGCCAGCGCTATCTGGCGGGCAAGCCGCATCATCCACAGCAGGCGGCTGAAAATGATGACGAAATACCGGCAGCGATCAATTAACTGACACGCCAGGCAACAACTTCGCCCGACAACAGGTAGAATTAACCCATCGTTGTCAGAGGGAACGAAGATGAGCCAGCGCGGACTTGAAGCCCTGTTACGACCGAAATCCATTGCGGTGATCGGTGCCTCGACCCGGCCAGAACGCGCCGGTTATCTGATGATGCGTAATCTGCTGGCCGGCGGCTTTAGCGGCCCTGTGCTGCCGGTGACGCCAAAATACCAGGCCGTATGCGGCGTGCTGGCCTGGCCCGATATTGCCAGCCTGCCGCTGTCGCCCGATCTCGCCATTATCTGCACCCATGCAAAACGCAATCTTGAGCTGCTTAGCGCGCTGGGTGAACGCGGCTGTAAAGCCTGCATTATTCTCTCCGCCCCGGAAGAGCAGCTGGCCGAGCTGAAAGCCTGCGCCAGCCGCTGGCAGATCCGCCTGCTTGGTCCGAACAGCCTCGGCCTGCTGGCGCCCTGGCAGGGGCTGAATGCCAGCTTCTCGCCGGTGCCGATTACGCCGGGCAAGCTGGCGTTTATTTCGCAGTCGGCGGCGGTCTCCAACACCATTCTCGACTGGGCACAGCAGCGCCAGCTGGGCTTCTCGTGGTTTATCGCGCTCGGCGACAGCCTGGATATTGATGCCGGTGACCTGCTGGACTTCCTGGCACGCGACGGCAAAACCAGCGCGATCCTGCTTTATCTCGAACATCTCAGCGACGCGCGCCGCTTTGTCTCCGCCGCCCGCAGCGCCGCCCGCAATAAACCGATTTTGGTGATCAAAAGTGGCCGCAGCCCGCAGGCTCAGCAGCTGCTGTGCACGCACGGCGGAATGGATGCCGCATGGGATGCCGCCATTCAGCGCGCCGGATTACTGCGCGTGCAGGACACTCACGAACTGTTTTCGGCAGTGGAGACGCTCAGCCATATGCGCCCGCTGCGCGGCGAACGCCTGATGATTATCAGCAACGGCGCGGCACCGGCGGCGCTGGCGCTGGATGCGCTGGATGCGCGCAACGGCAAGCTCGCCACGCTAAGTGAGCCTTTACTTACCCAGCTGAGCGCGCAGCTACCGGAAGGTATCACGCCCGGTAACCCGCTCGATCTGAAAGATGATGCAACTCCGGAACGCTATCTGCAGGCGCTCTCTCTGCTGCTCGACAGCCATGACCTCGACGCCCTGCTGATTATCCATGCGCCCAGCGCGGTAGCCCCCCCCACGCTGACCGCGCAAAAAGTGATTGAGCTGGTGAAGCAGCATCCACGCGGCAAGCAGCTTACGCTGCTGACCAACTGGTGCGGCGAGTTCTCGTCCCTGGAGGCACGCCGCCTGTTTAGTGACGGCGGCATTCCCACTTACCGCACTCCGGAAGGCACCGTCACCGCGTTTATGCATATGGTGGAGTATCGCCGTAACCAGAAACAGCTGCGTGAAACGCCGGCGCTACCCGCTAACCTCACCGCCAATACCGCCGATGCGCACCGTCTGATCCAGCAAGCGCTGAGTGAAAGCGCCAGCACGCTGGATACCCATGAAGTGCAGCCGATATTGCAGGCATACGGGCTGACAACGCTGCCAACGTGGATTGCGGGCGACAGCGCTGAAGCGGTGCGTATCGCCGGACAGATTGGTTACCCGGTGGCGCTAAAGCTGCGCTCGCCGGATATTCCGCACAAGTCGGAAGTTCAGGGGGTGATGCTCTATCTGCGTAGCCCGGAAGAGGTGGAACAGGCGGCGAATGCGATTGTTGATCGCGTGCAGCTGACCTGGCCACAGGCGCGGGTGCATGGCCTGCTAGTGCAGAGTATGGCGAACCGTGCCGGGGCACAGGAGCTGCGCATTGTGGTGGAGCAGGATCCGCTGTTCGGGCCGGTGATTATGCTGGGTGAAGGCGGCATAAGCTGGCAGGCCGACCGTCAGGCGGTGGTGGCCCTGCCGCCGCTCAACATGACGCTGGCGCGTTATCTGGTCATTCAGGCAATTAAGAGTGGGAAGATTCGCGGCCGTAGCGCTCTGCATCCGCTGGATGTCGCGGGACTGAGCCAGGTGCTGGTGCAGGTATCAAACCTGATTGTCGACTGTCCGGAGATTGTGCGGCTGGATATTCATCCGCTGCTGGCGAGCGGCAGTGAGTTTACCCTGCTGGACGTGACGCTCCAGCTGGCGGAATTTCACGGCGATGCCGAAGCCCGGCTGGCGATCCGCCCCTATCCACACTCGCTGGAGGAGGCGGTCGAGCTGAAGAATGGTCAGCATTGCCTGTTCCGGCCGATCCTCCCTGAGGATGAGCCGCTGCTACAGCAGTTTATCGCCCGGGTGACAAAAGAGGATCTCTACTATCGTTACTTCAGTGAGATCAATGAGTTCACCCATGACGACTTGGCGAATATGACTCAGATCGACTACGATCGGGAAATGGCGATCGTCGCGGTGCGCCAGCATAACGGCAGCGATGAGATTATTGGTGTGACCCGCGCGATTTCGGATGCCGATAATATTGATGCCGAGTTTTCCGTGCTGGTGCGCTCTGACCTGAAGGGATTAGGACTGGGCCGAAGATTGCTGGAGAAGATGATTATCTATACGCGCCAGCATGGATTACAGCAGCTCAACGGAATTACTATGCCGGGCAACAAAGGCATGGTGACGTTAGCGCGCAAGCTGGGATTTGCGGTCGAAGTGCAGCTGGAGGAGGGTATCGTCGGGCTTTCGCTACCGCTGCAATCCGCAGAGATATTTCTTGAAAAGTAAATCTCACCCTATCCGCACCAACTAATGGTATTATTCGCGGTTAGAGTGATGATTTTATGGCAAAAGGCCATTCCATGAACAGAGAAGAAACGCACTGTGATGTTGTCTAAATTCAACCGAAACAAACACCAACAGCACCTTGCGCAACTGCCAAAAATTTCTCAGTCAGTTGCTGATTTCACCACGCTGTACTCCCCGGCGGAATTTCGCGAGACGCTGCTGGAAAAAATTGCGTCTGCGTCCCGGCGCATCTGCATCGTGGCTCTCTATCTGGAAAATGATGAGGGTGGCCGCGCCATCCTTTCTGCACTGTATGCGGCGAAAAAACAGCGCCCGGAGCTGGACATCCGCATACTGGTTGACTGGCATCGCGCCCAGCGCGGCCGCATCGGTGCAGCCGCCTGCGCCACTAACGCTGACTGGTACTGTGAGATGGCCGCGGAAAATCCCGGCTTTGCCATCCCGGTTTATGGCATCCCTGTCAATACCCGTGAAGCCCTTGGGGTGCTGCATCTCAAAGGGTCAATTATCGATGATACGCTGTTTTACACCGGCGCCAGCTTTAACGACGTCTACCTGCATCAGAAAGATAAATACCGTTACGATCGCTATCAGCTGATTGGCAACCGCGTGCTGGCCGATACCATGTTTAAATGGATCGATACCAACCTGATTCAGGCCGAAGCCGTGCATCGCCTCGACCAGGTTGAACGCCCAAAAAGCCCGGAGATTAAGAATGAAACGCGCCAGTTCCGTCAGGATCTGCGCGGTTTTGATTATCAGTTTAACGGCGATGCGAACAACGAAGAGCTGGCGGTCACCCCGCTGGTCGGGTTGGGTAAGCGCAGCCTGTTGAACAAAACCATTTTCCATCTGATGCCCTGCGCCGAACAGAAGCTGACTATCTGTACGCCGTACTTCAATCTGCCGGCTATTCTGGTGCGCAATATTATCTGGCTGCTGCGCCGGGGCAGAGAGGTGGAGATTATTGTTGGTGATAAGACCGCCAATGACTTCTATATTCCGCAAGATCAGCCGTTCAAAATTATCGGTGCGCTGCCTTATCTGTACGAGATTAATCTGCGACGCTTCCTCAGCCGTTTGCAGTATTACATCAACAGCGGGCAGCTGACGGTGCGCCTGTGGAAAGATGGTGAAAACAGCTATCACCTGAAGGGGCTGTGGGTAGATGACGAGTGGATGATGGTGACCGGTAATAACCTCAATCCGCGCGCCTGGCGCCTCGATCTCGAAAACGCGGTGCTGATCCACGATCCGCTCCAGCAGCTGACTGAACAGCGCGACCGCGAGCTGAGCCTGATCCGCGAGCACACTACGATCGTGCAGCATTTCCACGATCTGGAGAGCATCGCCGATTATCCGGTTAAAGTTCGCAAGCTCATCCGTCGCCTGCGCCGTATTCGTATCGACCGGTTAATTAGCCGCATCCTGTAAGCGACTATAATGCTCAAATCCAGCCCTGTTTTTACAGGGCTTTTTTATGGGAGTTGACGATGCGTTTTTTCCTGCTGGCGCTACTGTTAATGTGCAGCGGCTGTACTCATATGGCCCAGGATCGGTGGACCGGGCGCGATAAAGCGCAGCACTTTTTCTCATCGGCCTTTCTTTCCGCCGCGGGGAGTGCTTACGGCGAACGTCAAAACTGGAGTCCGGGCCACAGCGGCAGCTTCGGCGTGCTGTTTTCCGTCAGTCTGGGGGCGGCAAAAGAGTTTTATGACAGCCGGGAAGGCGGGAGCGGCTGGAGCTGGAAGGATTTTAGCTGGGATATAGCCGGTGCTGCCACCGGCTATGCATTATGGAATCTCGGCCAGTAACTACAGTTTCAGCCCTTTGCCTCTGCGGTGCAGCATGAGCGAAACAAGGAAGGCAACGGCACCCATGGCGGAAACATACCAGAAGAAGCTGGTTTCGCTGCCTGCCGCTTTCAGCGACAGCGCCACGTACTCCGCCGAGCCACCAAACAGCGCATTCGCCACGGCATAAGACAGGCCAACCCCCAGGGCGCGCACCTCGGGCGGGAACATTTCCGCCTTGAGGATCCCGCTGATTGAGGTGTAGAAGCTGGTGATCAGCAGGGCCAGCATGACTAATGCAAAGGCCAGAACCGGGCTGCTGACGGTTTGCAGCACACTAAGGATCGGCACGGTACATACCGCAGCAAAGCCCCCGAAGATCAGCATCGAGTTGCGGCGCCCGATCTTATCCGACAGTGCGCCAATTAACGGCTGCAGCAGCATAAAGACAAACAGGGCTATCGTCATCAGCCCGCTGGCGGTCTTATGGTCCATTCCCGACGTATTCACCAGGTATTTCTGCATATAAGTGGTAAACGTGTAGAAGCTGAGTGAACCTCCGGCCGTAAAGCCCAACACCATGATAAAGGCGCGGCGGTGCTTCCACAGCCCCTTCAGCGATCCGGCATCTTTATGCCCGCGGGTTTTATCATCTGAAGTTTCATTCAGTGAACGTCGCAGGTAGAGCGCCACTATGGCCAGCGCTGCGCCAATAGCGAACGGAATGCGCCATCCCCAACTGCGCAGATCTTCATCCGACAGCACCTGCTGCAGTACCACCACCGTCAGCAAAGCCAGCAGCTGCCCGCCAATCAGAGTGACATACTGGAAGGATGCGTAGAAACCTTTGCGCCCTTCTATTGCCACTTCACTCATGTAGGTTGCACTGGTGCCGTATTCGCCCCCGACGGATAGCCCCTGGAACAGGCGCGCCAGCAGCAGCAGCACCGGCGCCCAAACACCAATGCTTTCATAGCCTGGCAAACAGGCGATAACCAGTGAACCGAAGCACATCATGCACACGGAGATCAACATTGACGTTTTACGCCCATGCTTATCGCCAATGTAGCCAAACAGCCAGCCGCCGATTGGCCGCATCAGGAATCCGGCAGCAAAGACGCCTGCGGTTTGTAACAGCTGTGTGGTCGGGTTGCCGCTCGGGAAGAAGATATGAGCGAAATAGAGTGAGCAGAATGAGTAGACGTAAAAGTCGAACCACTCAACGAGATTGCCGGATGAGGCCCCGACGATTGCCCAGATGCGCTGGCGGGCGCTCATTGGATTTTGCGCCTGCGAATGTGTTTCGGTGATGGACTCTGCCATGTAATAACCTCGTAAGTTCTTTCCCTGCTTTAATAGCACCTAAGTTTGTTAATGTAACAGTTAACTCAAATGTGCGTTTGTTAAGAATTTGTTTTATAAGGATTGATTGTGTTTTATGTGAGCCAGCATTGATTATTACATAGTGGCAGAGAATGGCGAACAAGACCGAGGGAAGATAAAGGTAAGGGGATTCTGAAATGCAAAAAACCCCGGCCTTTCGGTCGGGGTTATTGCTTTATTTGATGCCTGGCAGTTCCCTACTCTCGCATGGGGAGGCCCCACACTACCATCGGCGCTACGGCGTTTCACTTCTGAGTTCGGCATGGGGTCAGGTGGGACCACCGCGCTAAAGCCGCCAGGCAAATTCTGTTTCATTCACACCCCCCTCGCGGGCGATGCAAACCAATCCGTTTCGAACAGGCTGAAAATCTCTTTTGCGTCTCTCGAACGCACACCAGAACGCTTCTGGCGTTGTAAGGTTAAGCCTCACGGGTCATTAGTACCGGTTAGCTCAACGCATCGCTGCGCTTACACACCCGGCCTATCAACGTCGTAGTCTTCAACGTCCCTTCAGGGGTC", "alphabet": "DNA"}, "features": [{"location": "[2:239](+)", "type": "CDS", "id": "<unknown id>", "qualifiers": {"locus_tag": ["ctg5_1"], "transl_table": ["11"], "translation": ["SVFCRSGVLWLASGRVADRIAMEVMLVRVHRMYPATFEATEFCLSLSGSIGKDDRPLRYMKDRRPTEKEERPQRNMKD"]}}, {"location": "[741:2289](-)", "type": "CDS", "id": "<unknown id>", "qualifiers": {"locus_tag": ["ctg5_2"], "transl_table": ["11"], "translation": ["MMSLRKYMLIGLGIFLLTALMSTLSGLHNLNRSNTSLNGMNQEVGVILSVIDPIIHSRTFQVHLSHYVYERNSGAGEQRIAEYLAQAKAVLAKADAAFDNFSATALLADEKDLRARYRASYLALRQQGLQPLLAAAERNDDSAYDSAQHSVGELTRVFEKNLDAELLLHERYSQQMNEMASRDLRTGMAISAVLLIFTFVLMAWMLFIVRRKLISPLHQAVSLAEHIERGDLTSQLNASSNIKEVAQLSRAMRSMNGQLSSMVGGIRTIVSKVQEASGEIALRNQHLDRRTHQQSCAVVETAASMEEITATVKNTTDNVKKASQLSHSVLTNAAKGGEVIAEVVTTMNEIADSSERINDITNVINGIAAQTNILALNAAVEAARAGDQGRGFAVVAGEVRNLAQRSSEAAKEIAGLIDESRSRVKTGTERVNHAGASMSEILQQVSEVNQLMNDIAEASDQQSKGIEQIGQAIHELDTTTQQNADLVRQSSNDASTLEQDAGHLASMVKVFRVAS"]}}, {"location": "[2441:2945](-)", "type": "CDS", "id": "<unknown id>", "qualifiers": {"locus_tag": ["ctg5_3"], "transl_table": ["11"], "translation": ["MLSTDSHSAAADAAVHKYLVFRLGNEEYGIDILKVQEIRGCDRVTRIPNVPDFITGVTNLRGVIVPIVDLRTRFELPVVAEDDSAVVIVLNLKERVMGIVVDGVADVLSLNDSQIKPTPDVSSVMTSRYLAGLGVLDKRMVILVNIEMLLSREEMQVVGSMVDALAE"]}}, {"location": "[2944:4912](-)", "type": "CDS", "id": "<unknown id>", "qualifiers": {"locus_tag": ["ctg5_4"], "transl_table": ["11"], "translation": ["MDVNEFSQVFFAEAEELLTEMEQQLLQLDTVNPDIEQLNGIFRVAHSLKGGAGTFGFDVLQETTHILENLLDKARCGEMQLSREMINLFLESKDIMQAQLEAYQSSQEPDEESFRYICEALQQIAQLEKGCATADVPAAAPAADAPARHDRLMITLSRLGHDDRTLLRDELANLGEIISYQPAEAGMTVELETSVAADDISAVLCFVLDESQIAIQPIAAAAVPPTPLAPPTPPEPPAPVTPPVTEAAVKSAVPKRPANTESGSIRVAVEKVDQIINQVGELIITQAIFSQLTAQLDPAKYGMLLSSVAQLERNARELQQSVMSIRMMPMDYVFSRFPRLVHDLGSRLNKDVALTLKGGSAELDKSLIERIIDPLTHLVRNSLDHGIEEREERLRKGKSATGNLTLSAEHHGGNIVIEVTDDGAGLPRDKLLAKARARGTQIGDSAPDEEVWMLIFAAGFSTAENVTDVSGRGVGMDVVRRNILAMGGHVEVHSVRDKGTTIRILLPLTLAILDGMSVKVGDEIYVLPLNVVMESLKPGDDMLYPFVGDSRLVHVRGEYLPLIELRQAFAVPGEASGDDGIIVIVQSGGCRYALWVDQLIGQHQVVVKNLEHNYRKVPGISAATILGDGSVALILDVIELAGLRDLPAAQKGINQ"]}}, {"location": "[4898:5807](-)", "type": "CDS", "id": "<unknown id>", "qualifiers": {"locus_tag": ["ctg5_5"], "transl_table": ["11"], "translation": ["MKGTTTIIRSRKRKHKKHAHHGGTWKIAYADFMTAMMAFFLVMWLLSSSTPMQRELIADYFRMPLKPTMANGNKTSYSDSIIPGGGDDPMKQDGEVFKHKVDNLDRFKNVQSLKSAKALLEAMIETDPRLSDFKSNLLLTLTDDGLMIQITDSQERPMFRTGSETPAPYMNGILHALVPLLNQLPNPISLTGHTDSLPYAGGNGGYSNWELSAGRANAARRVLVKAGLDDERFLRVIGTGSRMGLTSISPDNPMNRRISILVLSKLKERQVLQENTVLQQPDARLPQGTTVTAVQGDNHGRE"]}}, {"location": "[5803:6700](-)", "type": "CDS", "id": "<unknown id>", "qualifiers": {"locus_tag": ["ctg5_6"], "transl_table": ["11"], "translation": ["VLVIIGYLVVIVTVFGGFMMSGGNLASLFQPIELLIIGGAGVGAFIVGNNAKSLKATGKALGRLFVGRSYNKAVYMDLMALLFLLLSKSRINGLMSLEKDIEEPASSDIFAAYPRLLNDPILINFVLDYFRLMISGSMNSHEIEDLMDEEIETRQEELEVPANSLNTVGDAFPAFGIVAAVMGVVNALAAADRPAAELGMLIAHAMVGTFLGILLAYGFVLPLATLLRQKSSDQLKMMQCIKVTLLSSLNGYAPQIAVEFGRKTLYTSERPSFEELENHVREIKSNASVSGKTAEATE"]}}, {"location": "[6784:7363](-)", "type": "CDS", "id": "<unknown id>", "qualifiers": {"locus_tag": ["ctg5_7"], "transl_table": ["11"], "translation": ["MCDNKSLLEEIHEVNIAMELITLGARMQVLESETSLSRRRLLRLYKELRGCPPPKGMLPFSEDWFMSWEQNIHSSMFYNICLYLQKTENGRPIETLMKAYRLYLEQCYPRSAEKPVLGLTRAWTLLRFVSCGIISQKPCSVCKGGFVVSTEYIKNPFTCSLCSPPSRALKRSQASSQDYVNAFNQQQLAASA"]}}, {"location": "[7352:7715](-)", "type": "CDS", "id": "<unknown id>", "qualifiers": {"locus_tag": ["ctg5_8"], "transl_table": ["11"], "translation": ["MPNFDESLQSIHDINLSYLLLAQQLIRKDKFAAGFRLGLSDGTIDNLKELSLPQLMKLASTNQLICRLRVDDEVVIENLTKDSRIEALQQIHTGIILSTDLLNNLCLHHNAVNEGEKNVR"]}}, {"location": "[8130:8562](-)", "type": "CDS", "id": "<unknown id>", "qualifiers": {"locus_tag": ["ctg5_9"], "transl_table": ["11"], "translation": ["MTVMIQQIEQEKGGEASEADIAERMDVSVQELQQMLADTNSSQVYSLDELQEQFADAYERVDEEHESLNPLNQAMQDNLIGKISEHISMIPEREQRILQLYYQQDLNMKEIGLVFGLTETRVSQLHSLAIKRIRARMDASRPY"]}}, {"location": "[9029:10679](-)", "type": "CDS", "id": "<unknown id>", "qualifiers": {"locus_tag": ["ctg5_10"], "transl_table": ["11"], "translation": ["MDTMLKNLKIQSAISLIIGLFALVLLLTTVFSVYNATGNNKNLQRIVVSSVNDRSLRDAAYNISSSFGHINGLMLQQQLGNPASPEMVQTADRILKNARERMDLFMSSPFNTAEEANAANEVKAVFEALYKSAMLKKNYIANPAAYTGSLEDEVQNRNLLREKMATYAGYSDSNDREYLDEAEKDYQQMIALGVTVLIGALLMLFIVRIWLKRTLANRLELTIYSLETIAAGDLSKVVESGASNEIGLMLKALEQMRTSLTATISGIRESVLGIHKNAREISTGNSDLSSRTEEQASALQQTAASMEQIKTTVRQNADNAHTARQLAESASGNARNGGEAMHNLEQIMQQITSSSRQIADINGVIDSIANQTNILALNAAVEAARAGEQGRGFAVVAEEVRNLAKRSAEAAKEINQLINTCVATMDTGSRQVVQASAVMQEIVSSVTQVTEIMGEITSASDEQSAGINQISQAVNEMDLVTQQNAAMVEEAAMASGELEMQSDALENLVSQFVLSDAQQPQTVATSRVAPGRTFKPPVTDNDNDNWETF"]}}, {"location": "[10745:11654](-)", "type": "CDS", "id": "<unknown id>", "qualifiers": {"locus_tag": ["ctg5_11"], "transl_table": ["11"], "translation": ["MRLSTQHMFNQSVKTMSARINETYSVYSRLSAGKTLMAASDDPQGAADAVKYQNALAKMELYSNTRSTVMGNMQQADSVLQSMSQLVSKELNSKILAAMNGTASKEDLAALGKEISGITSSLTDLANSRDGSGRYLFSGFKTDIAPYDDLGNYMGGDTAQRQTIDEGTEIQTGHLGKDIFNSGEPDDLFKNLQAAAAALTADPIDPDAVKLALGDANRAVDAGISSIGKVQSELGTHMQQIERLNMQGDADRDAMMEKLTNVLGADMGTMARLSGDAKMSQYAMESSMLVFQAMQKMTLFRS"]}}, {"location": "[11679:13314](-)", "type": "CDS", "id": "<unknown id>", "qualifiers": {"locus_tag": ["ctg5_12"], "transl_table": ["11"], "translation": ["MNLFNLAKSGLSTANSAIYVIGNNINNATNAGYSRRDIIIGEAGGLSTGNGFYGYGAQVNGVYRNNDSFLNGQLRGANSNFGALVGRYEQLAEIDDMMGNSDANPSVSLDNFFKSLKTLSSEPDSPAARQSAFNTMGSVSYQFNTTSKRLSGLEKSTNSQIEQSVKEINDATTQLAKLNEEIEKITAQHGTPPGDLLDARDNLLDSLSGQMGIQIAENKETGRVDVAMPDGRPLVSGNRSFKLETSVSDANPNKTVVSYVDGSGNARELNEERFTAGKLGGLFKFRNDDLSQARNELNQMALQMAARFNEVNRDGFDADGTQGGDLFKIPDPSAYANRNNGGDASLMPRFNGPAGSVNAEDYTITRTASGWEVKGADGRVVPHTTNPMGELEFDGLSIGVSGAPLEGDSFMLNPAEGVAEGLDVAITSGDRIAAAGTFDGGESDNTNLEKLLGIQDEKLIGKATLSEAYASLVSAIGSSASSLKADLKTAESVLTELGEKWQSVVGVNIDEEGMKLRMFSQYYNANAQILQTATDMFDALLAIR"]}}, {"location": "[13427:14375](-)", "type": "CDS", "id": "<unknown id>", "qualifiers": {"locus_tag": ["ctg5_13"], "transl_table": ["11"], "translation": ["MSEIDQFNTASWDLRSLDPLKLKAGSSESPQALRAAAKQMEGIFVQIMLKSMRDAGFKDGLMHSQASEMYTSMHDQQLAQDLAQKSPLGFADMIVRQMGGEVKDPAGQAQRIAAPAPGPYSLPHAPLNATSVAASTRATPVSAMTAQSSSSQPFISRLLRPALQAAQSSGIHPHLILAQAALESGWGKREILTGEGKPSHNLFGIKASGDWQGKTTEITTTEYINGTPQKIQAAFRVYDSYGEALSDYARLLKNNPRYQKVVQSSSAEQGARALQAGGYATDPAYANKLINIIQQVKGNITQGLQAYKTDLSQLF"]}}, {"location": "[14374:15460](-)", "type": "CDS", "id": "<unknown id>", "qualifiers": {"locus_tag": ["ctg5_14"], "transl_table": ["11"], "translation": ["MLLSAMAMLAPTCVHAERIRDLVTVQGVRSNSLMGYGLVVGLDGTGDQTMQAPFTGQSLNNMLSQLGITVPAGTNMQLKNIAAVMVTAEMPAFARPGDRIDIVVSSLGNAKSLRGGTLLMTPLKGADAQIYALAQGNVLISGSGAQAGGSRVQVNQLNGGRISGGASVERAVPNDFASQSALRLQLNDTDFSLAQLISDEINRRFSGAAMPEDARTVRLFAPADGPSRVRFLANIQDIPLRVGIQDAKVIVNSRTGAVVMNRHVTLDSCAVAYGGLTVEVSQNNQVSQPDTPFGGGETVVVPKTDISVRDSGGALQHVSSSTDLNNVVRALNGLGATPNELMSILEAMKSAGCLHARLETN"]}}, {"location": "[15497:16148](-)", "type": "CDS", "id": "<unknown id>", "qualifiers": {"locus_tag": ["ctg5_15"], "transl_table": ["11"], "translation": ["MFLSGCAHILQQPLVQGPTSAAPLAMAATRANGSLFQSGQGMNYGYQPMFEDRRPRNVGDTLTILLQENVSASKSSSASANRNGSAGAGLTAVPDSVGGFLGNGKLDFAASGKSDFAGKGGAAARNTFTGTLTVTVMNLLPNGNLQVVGEKQIAINQGTEFIRFSGVVNPRTISGNNTVSSIQVADARIEYVGNGYINEAQNMGWLQRVLLNLSPF"]}}, {"location": "[16274:17057](-)", "type": "CDS", "id": "<unknown id>", "qualifiers": {"locus_tag": ["ctg5_16"], "transl_table": ["11"], "translation": ["MIRSLWIAKTGLEAQQTNMDVISNNLANVGTNGFKRQRAVFQDLLYQTMRQPGAQASEQTTLPTGMQLGTGVAPVATERLHTQGSLTQTSSDYDIAIQGKGFFQVQMPDGTTAYTRDGSFKRNENGQMVTAEGNPVQPDITVPLDAQKLTVGEDGIVTVTLPGQAAAQQVGQLTLSTFINDAGLESIGGNLYVETQASGAPNEATPGMDGAGRLKHQYVETSNVNVAEELVTMIQVQRAYEINSKAVSASDQMLQRLAQL"]}}, {"location": "[17078:17816](-)", "type": "CDS", "id": "<unknown id>", "qualifiers": {"locus_tag": ["ctg5_17"], "transl_table": ["11"], "translation": ["MDRAIYTAMSAANAALNRQAVTANNLANSSTTGFRAQLAAFRSVPIEGETHATRALVAESTPYHDNSMGPINHTGRSLDVALPQGGWLAVAMADGQEAYTRNGAIQVDSEGALSINGFPLMGDGAPLTVPPQSAVTIAPDGTLTALGAGDDPTAVTPIGRIKLAQAEMQSLLHGDDGLFHPAGGGALAADEAMRLSPEALEGSNVSPVKSMTEMIATARSFDMNMKTIRTADENAKQANQLLSVS"]}}, {"location": "[17828:19037](-)", "type": "CDS", "id": "<unknown id>", "qualifiers": {"locus_tag": ["ctg5_18"], "transl_table": ["11"], "translation": ["MSFSQGLSGLNAASRALDSVGNNIANSQTYGFKAGSVSFADIFAGAQGMGVQVAGTSQNFNDGGLTSTGRNLDLGISGNGFFRLMDEAGQAYYSRNGQFDTDVNGYITNMSNGLRLTGYQATGTPPAIQPGAGVGPIQINKTGMPPVASTSGKLTGNLKSGEEIVTKTPFDPKDGDTYSYSSQVEAYDSQGNRHTVDIYYVKTADNQWTAYSNDSTSPTTPVSYKSVDLQFDTNGKLITDPAELSVLGGAFNGAAPLSMTLDLSGLTQNSGENAMDPATIDGHAPGKYVNFQIGDNGEIVANYDNGEKQLIAQVVLANFTNPGGLQQNGNNTWVESPQSGPSVVGIAGTGSFGKLTGGALESSNVDLGAEMVNMIVYQRNYQSNSQTIKTQSELLQTLVNLR"]}}, {"location": "[19066:19744](-)", "type": "CDS", "id": "<unknown id>", "qualifiers": {"locus_tag": ["ctg5_19"], "transl_table": ["11"], "translation": ["MAVSSVNNNSNNGVGTGSSAADLTNSFMTLLVAQMQNQDPTNPMDNNQLTSQLAQFNTAAGVESLNKSLNTVGGLLVNMQQMSSASWVGREVMVEGDQKVTWGGVDTASDEKPLSFALGGEAEKVTVTLTDAAGKAYTAELKGSKTKAGINEFSLDDLENFKPSEPEADMEYTVTYSASAAEGQAPEIVGLVAEKIEAVSFGAQGAVLHLAKGKTTTLSEIFVIR"]}}, {"location": "[19754:20159](-)", "type": "CDS", "id": "<unknown id>", "qualifiers": {"locus_tag": ["ctg5_20"], "transl_table": ["11"], "translation": ["MSLFSVFDISGSAMTAQSKRLNVSASNMANADSVAGPDGQPYRARQVTFEVDTHAGGDIGGVKIGEVVESTAPDRLVYEPGNPLADRQGYVRMPNVNVVSEMVNTLSASRSYQANVEVMNSAKSLMLKTLSLGQ"]}}, {"location": "[20173:20581](-)", "type": "CDS", "id": "<unknown id>", "qualifiers": {"locus_tag": ["ctg5_21"], "transl_table": ["11"], "translation": ["MINKLDDAFRFQQEALSLLSRRQEVLASNIANADTPGYMARDIDFSQQLQNSLANQSMAKSPVSLSLTSNRHIEGQGNIFDDASLLYRIPDQPSADGNTVDMDRERISFADNSVKYQSSLTFLGADIKKMMSVLA"]}}, {"location": "[20808:21549](+)", "type": "CDS", "id": "<unknown id>", "qualifiers": {"locus_tag": ["ctg5_22"], "transl_table": ["11"], "translation": ["MIYTRQPEHFIIMFFRSSFLLLTLSLSTSLYASTQALSASEQRLLTTINGLLNKGRPTGEKRNLVQVATLLSPARQLSALCAEPVLTLAGNERRLVGRRSVVATCGARRHYLTIQVRAQGTWWLAKNRLAAGSRVSAGDIEPFTGSLEHQPDGIIFDAAEIIGQITTRAIAAGSPLRQNQLRQHWRLRNGQTVEIVTLGKGFRIRSAGKALANAAVDDMLKVQTRGGQTVSGKVNADGQVVIFLQE"]}}, {"location": "[21624:21921](+)", "type": "CDS", "id": "<unknown id>", "qualifiers": {"locus_tag": ["ctg5_23"], "transl_table": ["11"], "translation": ["MSIDRTTPATAVNAIAATQDMRIRHPQQEAETARVQATLDEQTDVTLSALTQQMKADTHGDINYTRVAAVRAALEAGELPIDPENIARSLVMDIFQFN"]}}, {"location": "[21940:22381](+)", "type": "CDS", "id": "<unknown id>", "qualifiers": {"locus_tag": ["ctg5_24"], "transl_table": ["11"], "translation": ["MDKLHSILSQMKTSLSELEAIMIEEVNQLNRPQINPVSLQVLTDNKSQLLSTIQYYDELRRQEEAERRMAAPYRQQGKLFSCWQQVTGQIQATKDLNGKVEELLNIHMKKNQQLKKVVDGVNGNNIYGSAGEAHRAPTARAYNISV"]}}, {"location": "[22511:22850](-)", "type": "CDS", "id": "<unknown id>", "qualifiers": {"locus_tag": ["ctg5_25"], "transl_table": ["11"], "translation": ["MDKTLTCGLQKAALLNSNLMELTREGKWDEFIDSMTEYATLLSEAIACDRDDLSEDEQTHVRQIIAELMANEELMMQRMRTRLDTLRSEMTTLNKGKAASNAYAAPFTSLTR"]}}, {"location": "[22842:23250](-)", "type": "CDS", "id": "<unknown id>", "qualifiers": {"locus_tag": ["ctg5_26"], "transl_table": ["11"], "translation": ["MYSRTGQSAYAQVSLESQLAGATPHQLITMLLEGAVNAMLRAKIYFDQGNIARRGEMISRAINIIDNGLRCALNHEVGGNISEELESLYEYVSRNLLLINLNQTPEELPHLIEIMSTISTTWKEIEPAKKQVTYG"]}}, {"location": "[23296:24766](-)", "type": "CDS", "id": "<unknown id>", "qualifiers": {"locus_tag": ["ctg5_27"], "transl_table": ["11"], "translation": ["MAGFAIPGLGSGGTIDFENLLSQIKKAEQSKLDPYTKKKTGFNNQVSSWGKISSSLSALNDNLKKIGDDGFHGVTIGTNKAFKASATSGAQPDSYEVYVEQLARAHKIGTGAQSSRTDNLGDQSVDKRTLKISVGDGKPMEIELEEDQTSLDQIAKKINQQKGDVTASVRPTEDGKFTLVMTSKKTGEEGQIKVEVEGDSRLGDVLNFDPAAARPPAGKMATTVEAQNAIVVIDGVKLNRSSNTITDAIDGITLELQQISEKDKDSGEFIYENLSVTSDTSKFKGAVEEFVKLYNAFLSESSSASAWKPPAEGKEDEPNAGNGALMGNSTLRRLTADMREVTVGSNSELSEVFASLAKLGIEVKTEDAATGKLTIDSKKLETAVKENPAEIEALFLGKGSNEGIADKMQSIIKNYIGDSDAIPKVKGVIEQITKGLQDQTSQVSDRIKQMEKMIDSVVERNRKDFERLDLAMSKMNNMSNQLASMLAGL"]}}, {"location": "[25106:26597](+)", "type": "CDS", "id": "<unknown id>", "qualifiers": {"locus_tag": ["ctg5_28"], "transl_table": ["11"], "translation": ["MAQVINTNSLSLMAQTNLNKSQASLGTAIQRLSSGLRINSAKDDAAGQAITNRFTANIEGMTQAARNANDGISLAQTTEGALNEINDNLLNIRRLSEQALNGTNSESDKKSIQEEVTARLAEIGRIAKDTEFNGVNVLDGSTSSLQIQIGAKDGQTIGIDLPAMDLEKLGLDDYSVMNALNGKYDKPTLEASGTSIGATDTIGAGANEIVLDAAAMTSIATEVGAAAGTDIQLYSTTDKDGATHHYAYDKVNDKATEVTLKSDGAGAGTPGAGKLDTVTAGKVLSAVDSDILQTGPSALKGELQTYGEGKEITLASGNKHTLQAADLEAIATELGGDASSVANMEVMGLADKNGDVSYYAVHTDATTGKQTGIALDLDDAGGTFTAAKTDDLSIKDLQKMEELNSGNGILKTMDAALAQVDSFRSGLGAVQNRFNSIISNLNTTVNNMTEAKSRILDADFSSEVSAMSRANILQSAGITVLSQANQVPQNVLQLLR"]}}, {"location": "[27056:27887](+)", "type": "CDS", "id": "<unknown id>", "qualifiers": {"locus_tag": ["ctg5_29"], "transl_table": ["11"], "translation": ["MHNTIAIGTSLKLDRRTRTLSNIKNGSSVTLPASACRCLKALVEEKENVLSYEQLMDIGWRNSGVEVTENSVRVMITKIRRALVTLKVDEWIQLVAVTRSGYRLIVNKEVAVITAARHAEASIPQLEPPIPPAAAPPSLPPLPATLSGEKTAVWPRRLLACAVGALLGWLAVLIISGYFKFTPQRTDFTRWYGEAIPPETEVWVPQGELSAAQQKTVVQTLQLYALYASSYETNAEKARFLYITIGHSPRHMGLIACAIPLRTSENNCESYYFTKR"]}}, {"location": "[27858:28377](+)", "type": "CDS", "id": "<unknown id>", "qualifiers": {"locus_tag": ["ctg5_30"], "transl_table": ["11"], "translation": ["VSRIILPNVKSSTLLWSGGSFLLVLLFFWVKEVMFYPLKNTCVAPVSYYSIDDNNHWTVARGVYHSYREGLSEVRTVYNGTIQHYTSGMPSMRAVTVLREVIIEGHLRQNRLHSTVLEQSRKLGDQSSDQQVLQYVFPHIKPGEKSTLWIYLLNGLAIATGSETTPRTVCVN"]}}, {"location": "[28487:29072](+)", "type": "CDS", "id": "<unknown id>", "qualifiers": {"locus_tag": ["ctg5_31"], "transl_table": ["11"], "translation": ["MERLNPGYYSGEQLREIGFKSAGENVRVAKNCTIVGLGNISLGDHVRIDGFTTIIAPEEGYLTLGSYIHIGSHCTLLASAGIVMRDFSCLSHGVRLYTKSDDYSGQFMTNPMVPSHLTNVTSAPIEIGRHAIVGSQASIMPGCSLADGTAIGANSLVTKDCEEWTIYAGSPARKINQRKRNPLALEKFITAPAP"]}}, {"location": "[29088:30222](-)", "type": "CDS", "id": "<unknown id>", "qualifiers": {"locus_tag": ["ctg5_32"], "transl_table": ["11"], "translation": ["MSSNKKTFVTRPLMPPLAEFMPYLEQIWSNQILTNNGPYHQQLENALASHLGVEHLSLFSNGTIALLTALQALRVSGEVITTPYSFVATAHSLLWNGLTPVFVDTEAGGFNMDADKIEQAITANTTAIMPVHCYGIPCNSARIQQIADLYGLKVIYDAAHAFGVQHNSRSVLLEGDLSVLSFHATKVFNTIEGGAIISHSASMKRRIDLLKNFGIADETTVVAAGINGKMNELQAAYGLLQLEHIEHAIGQRAAVDALYRQGLAGVKGIHVPQVPQNVAWNYAYFPLVVEAEYGLSRDALYQALVAQNIISRRYFYPLISSFHIYRHSAGANPDNLPNAHLAADRVICLPLYPGLERDVIEVILGIIRRYAPKDTAA"]}}, {"location": "[30208:33418](-)", "type": "CDS", "id": "<unknown id>", "qualifiers": {"locus_tag": ["ctg5_33"], "transl_table": ["11"], "translation": ["VDIDAQRIEAAQNNARQSEMNNLHLYCMGLQDLLSIDAGRFDYIIIPAMYTLLDNSARSALMQWCQRQLNDNGIIAVRWNTLPGARSQKILQQAIAFHCAAAQSEQAWLTSARAMLTFMEMTDSRGEVKAAAASAQKLTDAELLGQYLEDNQDACLLSDFAQRVKAERLQLLGDVVPQSELAEHYGAPIALLHQTVASGSHALQAQQYLDFAVQRSERFSLLISAKSGHPFSHRPELNQLKTMHWAASCALTEDENQRITRYGEKVNTRSPDIRRLFDWLSAAWPRSLSTEQLIQLTLEPENPVDHRERMMAALEELFLNKPPSLYLSAAPSPYNRAEGELKLICDFSTTEVADGAYCARTNGWGERLAFKREEFAAWQRWPHPDNLSDARYAIELAGKGLLIGSATSWAHFWQRIIACGDRALIEGAMRAFLLATSAEKQGGLLSASMERSLRAIKPRVSVNPKKASKAQQLLNAGHIQQAREDIAGLLIEHPTDSTLLMLAAAACNKAGDNETALTLLARRLGQGGDLHSVLNSLARVLTSLEAKSSTPRLLFQQLLKQDDKNGERWLDLSSCYHAIDDKIREEQCLQASLKHDAKNSICLLRLATLYSHTGRMEEAKALCTQALALPMGAINRLNSHALYLFLLSHDAVLSAEEKFHAHVDFGVLASQWAQSTTLARSAQTPSDGRGKIRIGFVSGDLRGHPVHHFIYPVWHSINRDRYELYAYATGREDRITQQYRDIATVFRSVAALSALELAQQIASDNIDVLIDLSGFTEGNRLLTFALKPAALQMSWIGFVGTTGLQQMDYYIAHDHLMAPGELDAIFTEKLVSLPSAKIFEYSSVAPEVGKLPALKNGYLTLGNFNRPQKLTPAILDCWAKILRTLPHARLLFAYMDDERMIDSYRVEMTRRGVNPEQLDFRMKQSFADYLAMHNEVDILLDSHPYSAGTTAQHACWMGVPLVTTTEGSAVSRTTAATMKTFNLGEFVTASLDEYAEKVIELDRRYDCLSAIRQSLRARIKQREASHSHNAVYFEQMIETVWQRHQAGEAPSALFIEDQHRWDEQHDVIK"]}}, {"location": "[33743:34523](-)", "type": "CDS", "id": "<unknown id>", "qualifiers": {"locus_tag": ["ctg5_34"], "transl_table": ["11"], "translation": ["MAFSVPLPQIYELLSHYFLIMVRIAALLTVAPVFSEKGVSVRVRVGLSVLIAALIGGQLPDSQIALYSLQGVWAVAKQVLIGAALGLSIQLLFVAVKMAGEMIGMQMGLSFATFFDPNAGNIPVISRFLNLLVTLLFLVFNGHLWLIAMVAASFQQLPVDDAPLQLGGFYLLVNQAGMVFQQGLMLGLPIIALLLCINFILGLLNRMTPQLSIFVIGFPLTLTVGMMALSLISQTLAPFIERLMATVFDHMAALIHALA"]}}, {"location": "[34522:34792](-)", "type": "CDS", "id": "<unknown id>", "qualifiers": {"locus_tag": ["ctg5_35"], "transl_table": ["11"], "translation": ["MTPESVMNLGIQAIKLGLMVAGPLLLAALATGLIISILQAATQINEMTMTFIPKILVIVGIAVILGPWMMRNFIEYTRALIINIPSVIG"]}}, {"location": "[34802:35549](-)", "type": "CDS", "id": "<unknown id>", "qualifiers": {"locus_tag": ["ctg5_36"], "transl_table": ["11"], "translation": ["MTRACLLRLFCGLGALLLPAASALAANSDITLANPQSDGGWTLPVQTLVLLSSLTFLPALLLMMTGFTRIVIVLGLMRNALGTPTAPPNQVLVGLALFLTFYVMSPVFNQIYDEAWQPLQDDKITMEVALEKGLKPLKAFMLDQTRENDLAMFAQIAKAGEFNTPEEVPLGILVPSFITSELKTAFQIGFTIFIPFLIIDLVIASILMALGMMMVPPATIALPFKLMLFVLVDGWTLLMGSLAQSFYS"]}}, {"location": "[35545:35938](-)", "type": "CDS", "id": "<unknown id>", "qualifiers": {"locus_tag": ["ctg5_37"], "transl_table": ["11"], "translation": ["MKTSSSMINTAPAGGADSVLLTVSGALALIILVMVLLAWVARRSGIARRFNDGSLIAVVASKSLGARERIVLIDVEDQRLVLGVTATQIACLATLAKPSSAQPEVAPAGAGSFGQLLHKFSQKHRGGAAS"]}}, {"location": "[35937:36312](-)", "type": "CDS", "id": "<unknown id>", "qualifiers": {"locus_tag": ["ctg5_38"], "transl_table": ["11"], "translation": ["MSDNKLSSGSETDDLWGEAMSEQSSAGMTQPISAPQFSDELNLILDIPVKMTVELGRTKMTIKELLRLSQGSVVSLDGLAGEPLDILINGYLIAQGEVVVVSDKFGIRITDIITPSERMHRLSR"]}}, {"location": "[36319:37312](-)", "type": "CDS", "id": "<unknown id>", "qualifiers": {"locus_tag": ["ctg5_39"], "transl_table": ["11"], "translation": ["MSDNFLSQAEIDHLLNADSDSSVEPLNSAADHEAKPYDPHTQRRVIRERLHSLEIINERFARQFRMGLFNLLRRSPDITAGSIKIQPYHEFARNLPVPTNLNLLHLNPLRGTSLMAFSPGLVFMAVDNLFGGDGRFQTKADGREFTPTEQRVIHRMLTMAQEAYEFAWSTIYKIKTEYIRSEVQVKFTNITSSPNDVVVTTPFSVEIGSHKGEFNICIPFSTIEPLREVLSNPPMENPGHEDTRWRGLLVSQMRETELELVAQFADVDTRLSNVMNLKIDDVIPLDKQELIAARVGGVPVFTAKYGSVNNQYALRIEQMIQSALHTFDKE"]}}, {"location": "[37317:37818](-)", "type": "CDS", "id": "<unknown id>", "qualifiers": {"locus_tag": ["ctg5_40"], "transl_table": ["11"], "translation": ["MSNKNKKKGGSSKRPFLMALMFIVTIAACGFAGYMFWEIKKLKSHSAGADKTVEVKKPQEVEPIYQSLSTFTVSLKPTEKESDRVLFIGLSLRMADKESMLTLEKFLPEYRSRLLILLSKLSYEELSTSEGKQQLMDKIKDEVSKPLASKQAVKVTDVLFNEFILR"]}}, {"location": "[37945:39073](-)", "type": "CDS", "id": "<unknown id>", "qualifiers": {"locus_tag": ["ctg5_41"], "transl_table": ["11"], "translation": ["MNIDINALLGSAARRLAGPDETLAAGEAGHFAQLLAGLTDDAPLLPEARVDVESLLPGQPGEEIPGAPLAEGVAADDQSTLPPVIGADDNSALPEIVLLTPDAVLPAQPALPDGWQLQQLVAQNAGADAQDAPLLREVTADVRPSRSPVPRQPLPLNQAANAVAETLPATLPQLGALAVNTTKPLVVSPEGEALLPLDSRSTSDAPLMAAPRPVLTAITLPAPAAPPVVVNPHPVGTPAWQQSLGQQLAIFSRDGVDNAQIKLHPEELGALQITLRMQQNQAQLHIVSEHPQVRQALEAAMPQLRSALAETGVQLGQTSVSADNPHFAGAQAQGNGSSGHGHAWQGAAEPLREEEITPPIALHNLSSAAGINTFA"]}}, {"location": "[39069:39519](-)", "type": "CDS", "id": "<unknown id>", "qualifiers": {"locus_tag": ["ctg5_42"], "transl_table": ["11"], "translation": ["MKSQNTMVMLREMAAEKLTQATQALGSAQQNWQQALTQGEQLEGYEREYQQSLRSGMQSRGMSVADLVNHQAFILALNQVVKQHDQHVSQCELNVTQAKQSWMQDKQRLNAFETLLTRRENARTLAENRHEQKMMDEFAQRAGQKRDRL"]}}, {"location": "[39515:40895](-)", "type": "CDS", "id": "<unknown id>", "qualifiers": {"locus_tag": ["ctg5_43"], "transl_table": ["11"], "translation": ["MTAHLQRWLESIDRVETRIGDIAPFRQYGRLTRATGLVMEAVGLKLPIGALCILERQTRHGVVPVESEVVGFKDQVLYLMPLEHVDGILSGARVYAPESEEVGKQLPVGPQLLGRVLDAQGRPLDGRPAPLKTDCASLFTQPLNPLHRDPIKKVLDVGVRAINGLLTVGRGQRMGLFAGSGVGKSVLLGMMARFTDADVIVVGLIGERGREVKDFIENILGEEGIQRAVVIAAPADVSPILRMQGAVYATRIAEDFRDRGLNVLLIMDSLTRFAMAQREVALAIGEPPATKGYPPSVFARLPALVERAGNGMPGGGSITAFYTVLTEGDDQQDPIADSARAILDGHIVLSRRLAESGHYPAIDIEASISRAMTELIPHPQYRQVQTFKQQLSCYQRNRDLVSVGAYVAGSDALLDQAIQHYPAMEAYLHQAIHESCDYDRAVSALAQLFPDVTAQGISR"]}}, {"location": "[40891:41602](-)", "type": "CDS", "id": "<unknown id>", "qualifiers": {"locus_tag": ["ctg5_44"], "transl_table": ["11"], "translation": ["MPTSDEQNKLQWRSWKPDNLLATESVHEEPLPVTNSPASDAQFKAELARLRKQAEQQGYNQGLAQCQEEGKKQGYEAGFHSGHEAGIAQGISEAQSAQQAAMKDVEAWIASFKLSLDSLDSLIPSRLVQLALQAVQSLHGSEQGSSNTQLQQQIKQLMRQDPLLNGKIRLMIHPDDRPLIDAALGETLAAMSWELHTDSQLLPGGCRILTDEVELDATLETRWQKLCQLAHEELSA"]}}, {"location": "[41588:42575](-)", "type": "CDS", "id": "<unknown id>", "qualifiers": {"locus_tag": ["ctg5_45"], "transl_table": ["11"], "translation": ["MNACDKSAIVMLTLGDELAAEVFKHLNAHEVKQISSSMVNMAGFTHDQMSAVLEEFAKDSSEYAALSLNTNEYLRSVLVKALGEERASSLLEDLLDSHQGNNGIETLNFMDPQTVYDLIREEHPQIIATILVHLKRNQAADILGQFDDKERNDIMLRIATFGGVQPAALQELTEVLNNLLHGQNLKRSKMGGVRPAAEILNLMKSQQEEAAINAVRDFDGELAQKIIDEMFLFENLVDVEDRSIQRILQEIESETLLIALKGANEALREKFFRNMSRRQADLMAEDLASRGPVRLSQVEAEQKSVLLVVRRLAEAGEILIGSSDDAYV"]}}, {"location": "[42571:44416](-)", "type": "CDS", "id": "<unknown id>", "qualifiers": {"locus_tag": ["ctg5_46"], "transl_table": ["11"], "translation": ["MLKKNAFRTIIRPSKFLKIYVHRLLSCITGRLVRRFWLRDYFLQDYGMSATTNDLKSNPADSIKAAMSSFRANPKLLLVIAAAAALSAIIALLIWAKEPGYRVLFSNISDEDGGAIVTQLSQMNIPYRIDTPGGAIMVPEGIVHEARMKMAQQGLPKGGSVGFELLDQEKFGISQFSEQINFQRALEGELSRTIENLGPILTARVHLAVPKPSMFVRDQKQPTASVSVTLAQGRRLDDSQVTAITHLVSSAVTGLSADNVTLVDQRGNLLTQSGVRGMQTSQLKYTNEIENDYQQRIQRLLAPLVGDSNVRTQVTAQMDFTQQERTDEQYQPNADSDKMAIRSRQSSQSAQGNGRTTGGVPGALSNTPPTPATAPLTKPLTPATPAAKGQNNSTSTQTAGAGSNESAQPYNNRNDETTNFEVDRTLIHTKTSVGQIQRLSVAVVINYLPAGKEGKPGPLAAAELERINTLVKEAIGYSAARGDSINIVNSAFNGVEAEVVPPLWQQQSFQALMMSIARYLVIAIIAWVLWRKLVQPTWTRHQETAIRRMEMEQQVRQFELDEKKKVAEMQAHAKAQRRVDSEMNSQQLRELAEQEPRVIALVMRQWINKEQQKP"]}}, {"location": "[44544:44877](+)", "type": "CDS", "id": "<unknown id>", "qualifiers": {"locus_tag": ["ctg5_47"], "transl_table": ["11"], "translation": ["MSASIHSVIGQMHAQAQKISGSADFLSAGKLTDNVGGATFSDALFNSINEINKTQQVARKNTQDFMSGKSDVGLNDVMLSMQKSSVAFSFGVQMRNKMLSAYQEVMSMPV"]}}, {"location": "[44896:45751](+)", "type": "CDS", "id": "<unknown id>", "qualifiers": {"locus_tag": ["ctg5_48"], "transl_table": ["11"], "translation": ["MNENLRVPLRTPQLSDALSDRELQRISQLIYQRAGIVLTEQKRDMIFNRLSRRLRELKLARFSEYIQILESSPDSPEWQVFINSLTTNLTAFFREAYHFPALAEHARQHASGYRVWCTAASTGEEPCSIAMTLDEVLGPTIGGPRIWATDIDTDVLARASAGVYRLADVQSLSPAQKRQFFLRGTGDNSEQVRVKQELLAAIHYQRLNLLDASWNVPGPFDAIFCRNVMIYFDAPTQQRLIQRFAQLLKPDGLLFVGHSEHFNHRQSPFRLRGQSVYALTETGR"]}}, {"location": "[45747:46803](+)", "type": "CDS", "id": "<unknown id>", "qualifiers": {"locus_tag": ["ctg5_49"], "transl_table": ["11"], "translation": ["LNKIRVLCVDDSALMRNMITAVVNQQHDMEMVATAADPITARELIKKFNPDVLTLDIDMPRMNGLEFLSRLMRLRPMPVVMVSSLTAKGSEATLTSLELGAVDFIAKPDIRQNSEIDHWALLVADKIRVAARVELSPRAHAASERHSISAPHLGMEKIIAIGSSTGGTEALRRVLTPMPAHCPAVLIAQHMPAGFTLSFAQRMNSLCAMTVKEAEEGEPVLRGTAYIAPGDRHMEIARQGRGYQIRLNSNPAVNRHRPSVDVLLYSVAEHAGQHAAGAILTGMGNDGARGLLAMRQAGAWTLAQSEQTCVVFGMPREAIALQAALEVTDLQHISQRLIDSFTPADRSKTAK"]}}, {"location": "[46850:47237](+)", "type": "CDS", "id": "<unknown id>", "qualifiers": {"locus_tag": ["ctg5_50"], "transl_table": ["11"], "translation": ["MLDKSLRFLVVDDFATMRRIVRNLLQDLGYKNIEEAEDGQDALNKLRAAEFDFVVSDWNMPHIDGLELLKTIRADAAMAKLPVLMVTAEAKRENIIAAAQAGANGYIVKPFTAATLEEKLGKIFEKLG"]}}, {"location": "[47242:47881](+)", "type": "CDS", "id": "<unknown id>", "qualifiers": {"locus_tag": ["ctg5_51"], "transl_table": ["11"], "translation": ["MTENNSPGSDNFKDIFLRIGQLTRVLRNSMANLGLEQALQEVAEAFPNTRDRLDYVAEKTSQAADRALTCVEVARPLQESLGNEATALNARWDAWFVEPQPLEEARELVNATRAYLRQVPDVTRSTNHQLTEIMMAQDFQDLTGQVLHSLVNVIEVVEKELISVLLENMQEIEPVNADENAHLKNGPQINTTAEGIVASQEQVDDLLESLGF"]}}, {"location": "[47899:49045](+)", "type": "CDS", "id": "<unknown id>", "qualifiers": {"locus_tag": ["ctg5_52"], "transl_table": ["11"], "translation": ["MSQESDNEKTEDPTPTKLAKSREEGQIPRSKELTTLLMLLVGWGLMVGGGESLARSLMHLLHNGLTFDRLLTADPAHMLRRAASLLGQASLATLPFVCGLFITAIAAQPIVGGLNLSAKSIKLNLKKLNPLSGIKRMFSAQMASEMLKAILKVLLASLGGGLYLLLNKEKFIRLIFEPLGMALSDIASLLIGCMLAVILSLIPMVAFDVIYQIYSNWKKLRMSHQEIKDEFKKQEGDPLIKNRVRQMQRAMSQQRMMSDVPDADVVVNNPTHYSVALKYQDGSLGAPKVVAKGSGLIALRIRELAESHRVPMLEAPPLARALYRHCEIGAPIPADLYNAVAEVLAWVYGLRRWRKGFGQRPVTPENLPVPDALDFAQESKE"]}}, {"location": "[49044:51147](+)", "type": "CDS", "id": "<unknown id>", "qualifiers": {"locus_tag": ["ctg5_53"], "transl_table": ["11"], "translation": ["MANLATQLRLPKFKETQWQVLAGPVLIMTILAMMILPLPTFVLDLFFTFNIVLSIMILLVAMFTQKTLEFSAFPTVLLFSTLLRLALNVASTRVILMEGHTGTGAAGAVVEAFGNFLVGGNFAIGIIVFIILIIINFMVITKGAGRIAEVGARFTLDGMPGKQMAIDADLNAGLIGEDEAKRRRQEVTQEADFYGSMDGASKFVRGDAIAGLMIMVINVLGGLMIGIMQHDMSAGMAAETYTLLTIGDGLVAQIPGLVISTAAGVVVTRVVNEQDVGEQMVSQLFTSPRVIVLSAAVIGLLGLIPGMPNLVFLLFTAALLGIAWWLRGRESQQSARAGVAGGSAEEKALAEAEAAQVNEATWSDVQMEDVLGLEVGYRLIPMVDQQQNGQLLTRVRGIRKKFAQQMGFLPPAVHIRDNLDLSPTSYSILLKGVEIGRGETMPERFMAINPGCAEGDVPGIACVEPTFGLPALWIEEVQRELAQTLGYTVVDPSSVIATHLNHLISIHTDELFGRQEAQQLLDQLTKQSPKLVEDLIPGVITLTTLHKVLQNLLAERISIRDMRTIIDTLAEFATSHSDADELTARVRARLARAITHQWFPADQDIQVIGLDLSLEQLLMQATQSGSAIEPGIAENLMKQTELALQHQEGIGAPPVMLVNPMLRLMLSRYLRRIFPQLVVLSSQEISSQRNVRMTYMIGGR"]}}, {"location": "[51146:51563](+)", "type": "CDS", "id": "<unknown id>", "qualifiers": {"locus_tag": ["ctg5_54"], "transl_table": ["11"], "translation": ["MKAWLWLLLAAPLAAEAAGGSWGSQSRGGTISMGKQQVKSEPITPSGSLPAGAVGVRVAWRITPSHTPPPDLKITLCSAQRCMALPALSGELAMPAFFPVSGPFYFTYYAQSRGPLFPVLTILRNQLTVNYRVAAGNR"]}}, {"location": "[51604:52126](-)", "type": "CDS", "id": "<unknown id>", "qualifiers": {"locus_tag": ["ctg5_55"], "transl_table": ["11"], "translation": ["MESVKLKIMKYSADIIINVENFSCGRPELDEFLKKHLAKQHAGNVLKAYLLVTDEPVPEVVGFYTLSGGSYAKSGMTRQYQNQIPYHETSCITLGRLAIDQRLAGRGYGTQLAIDALRVAWYASDSVGIWSVMIEAKDEEAAGFWRKMGFIQLKTSDDKIKFFFPVRSIEPLL"]}}, {"location": "[52113:52404](-)", "type": "CDS", "id": "<unknown id>", "qualifiers": {"locus_tag": ["ctg5_56"], "transl_table": ["11"], "translation": ["MVAVAKTERLELRISPDVKSEIETAAQLSRVSVSQFIADSAMQRAETVINEHNRIKLTEQSWNAVMEALENPPAPNERLHRAAALSHEGSTWEWNR"]}}, {"location": "[52954:53437](+)", "type": "CDS", "id": "<unknown id>", "qualifiers": {"locus_tag": ["ctg5_57"], "transl_table": ["11"], "translation": ["MAQDIFIKINGVEGESSDAAHRGEIEVLSWHWAVSQPANMHAGSGGGAGKSSVEDLCFVHRFDKASTNLLQYCLSGKHIPEAVLTVRKAGGSPLEYLRIILQEIIISGVRPHGTVSTRTLRESVALSFSRVRMEYVLQNSEGGPAGTVAMGYDIKANKNI"]}}, {"location": "[53463:54087](+)", "type": "CDS", "id": "<unknown id>", "qualifiers": {"locus_tag": ["ctg5_58"], "transl_table": ["11"], "translation": ["MLYIDDHGYIDDDRIIVKIFNKIEREKMDKVNGIVVHQTNAPTASSTFNSYQNAGANGAHFLIDRDGTIYQTASVFRVTWHVGTMKSRCYLTKKCKPAEFDKAAGLEKSWRNYPEISKLEKKKKFPDRYPGNIDSIGIEIVGKAQKMIDEKGLNIGDVYEPVNEQQNRSLDWLIKELSDTLKTSMKEIYRHSEIARKNKTEASTATW"]}}, {"location": "[54192:54351](+)", "type": "CDS", "id": "<unknown id>", "qualifiers": {"locus_tag": ["ctg5_59"], "transl_table": ["11"], "translation": ["MMGEMIKMKKKPVKFSGQLKNSLYIFLTQLKNQRKVENCYMTTTHPVFRPVQ"]}}, {"location": "[54580:55015](+)", "type": "CDS", "id": "<unknown id>", "qualifiers": {"locus_tag": ["ctg5_60"], "transl_table": ["11"], "translation": ["MVKIKNIIIITLFLVSTPAISRVVSSIDIQAVGEHYSGRNDKYEEKVCKAFRPSKKQLIRYFNLATDSDDNGPLLHDYYSPCIAYGLVKFKDGTSARWTLEANGGAYVTFSDKKQHLFFYRDNHWFNPLPCEHGNGIDEPKDIC"]}}, {"location": "[55096:55309](+)", "type": "CDS", "id": "<unknown id>", "qualifiers": {"locus_tag": ["ctg5_61"], "transl_table": ["11"], "translation": ["MINVKNSSLVVISTLLILQAHAEARVVSHVEVKWVGLHDDGRNDKAEEKQCKSFRPTKKQIIRFFSLSKQ"]}}, {"location": "[55513:55762](+)", "type": "CDS", "id": "<unknown id>", "qualifiers": {"locus_tag": ["ctg5_62"], "transl_table": ["11"], "translation": ["MRSLLLNKRVRRLAQQNGNLPPPTKMVVLLLTLIISHQVFGRDVGYIEINKTGELYHEYSSPRLATETVEFKYLRIRLTRSN"]}}, {"location": "[55890:56916](+)", "type": "CDS", "id": "<unknown id>", "qualifiers": {"locus_tag": ["ctg5_63"], "transl_table": ["11"], "translation": ["MNQHSRKKANMLIGLFLSSAPVSMVFAAIPNAEKHPLALDYRHAPDPSALSQEPKPARAPDLFGETTGPLPFFGEEIRQRGYDLPDPYGIGYNYMDMHQNIKVNSINFSGLSLFGSPLSSDNFKINVGHTREKSQTHTARLDTWLFPFMNIYGIVGHTKGSSVSRIDTVAAGAQVLYKDLDFKLKFKGTTYGAGTTLAYGYHDWFGTLDFNYTRTDFDILDGNTHAFTFTPRVGYRFTVPGSDRFNIPQSHASLWVGTMYQDVSQDFRGNISNLHMPAELAGLVKFVNQDDKGRFRVKQHLQSPWNILVGGQYEITRNFNITAEAGFEKRNSVMLGGEFRF"]}}, {"location": "[56918:58055](+)", "type": "CDS", "id": "<unknown id>", "qualifiers": {"locus_tag": ["ctg5_64"], "transl_table": ["11"], "translation": ["MRINSSLLFGLLSISPIAQANFLPSRVTVDHYLAKLGSDQQVNTAQGIDWGIVPGPFYTPELGIGIGVAAVGLYRPDRQQKNTPLSSLALTGFVSSTGAFGFGYENDTFFHHDQWRFYIDGDLSHRPLYYWGRGYREGRHRHDRQKYDSSRFNATPQLLYRLRANTYAGLGWAVSWERASALQDKPSGGFSRNPVALNQLNSGFSLLFSYDTRDFIANPSQGQVLNIHYTDYLPSLGSDNRLKVWDLQYDRYHPLNDSTLLAWELYSRLATGQVPWTMLGSLGDSRHLRGYYQGRFRARNIVTTQLELRKKLSWRHGVVGWVGAGSMSQRPSEVLDGQWLPSIGVGYRFEFKKRMNVRLDYGVGQRSSGFYFQVGEAF"]}}, {"location": "[58051:59206](+)", "type": "CDS", "id": "<unknown id>", "qualifiers": {"locus_tag": ["ctg5_65"], "transl_table": ["11"], "translation": ["LIARLLLSFNLLLAGCQARHLENMPFNAASLQGPATVASVVWPVIAKLPAPQGLRPCCAFGYDVRAKVLGIPVPGFKIGNVIAPDDSGQHHYNDHLLSILSTLSGLNREHDGIIYTLRGGFIDLAHVRDTADNTLWLFSQIWPGLGQAGTIRLDEELGQRAIRLWPFTPPATALARYHLAVMMAAQLAYQLAVWHEVAQWYGFESVPGYSEAVSAFSPEDLYSNLLGARIASDLLNHGGASTLRQYQRTMAQAIPQALAQLEAVSPQQTRFHFDMLDAKWWNSRCRLPDKFLVRRRNYLTGALRYPTRPAERVPMLWLTLPDSFDGQPLSAFARLEIWPGNNMKQLPAPKSPRIYYRFADFATLAQQAKEVDRRRLLRIGQRCK"]}}, {"location": "[59619:60480](+)", "type": "CDS", "id": "<unknown id>", "qualifiers": {"locus_tag": ["ctg5_66"], "transl_table": ["11"], "translation": ["MKYKIMMAGALAALSYTNVSFAQDSNPEYVSDWWHQSVNVVGSYHTRFGPQLNNDLYLEYEAFAHKDWFDFYGYIDVPKFFGVGNGNDVGAWDDGSPFFMEIEPRFSIDKLTGTSLAFGPFKEWYFANNYIYDMGDNKANRQNTWYMGLGTDIDTHSDVGLSLNVYAKYQWENYDAANEDSWDGYRFKVKYFVPLTQVWGGNLSYIGFTNFDWGSDLGDTAGRSSNSIASSHILSLGYDHWHYSFVARYFHNGGQWEDGTELNFGKGNFNVKSNGFGYYVVVGYNF"]}}, {"location": "[60760:61327](+)", "type": "CDS", "id": "<unknown id>", "qualifiers": {"locus_tag": ["ctg5_67"], "transl_table": ["11"], "translation": ["MSAKSVDHSVKLRPLEREDLRFVHQLDNNASVMRYWFEEPYEAFVELSDLYDKHIHDQSERRFVVEHDGSNAGLVELVEINHIHRRAEFQIIIAPSHQGKGLATKAARLAMDYGFSVLNLYKLYLIVDKENAKAIHIYRKLGFEIEGELIHEFFINGEYRNTIRMCIFQHQYLERFRPPHAMVNPTAQ"]}}, {"location": "[61368:61788](-)", "type": "CDS", "id": "<unknown id>", "qualifiers": {"locus_tag": ["ctg5_68"], "transl_table": ["11"], "translation": ["MKRLIAALAAAWMLSGCATIVGSERQDVTLQTQPPGVKFVVQDETGIAVAEGYTPKTVSLLKSNGSYFGKKKYRVMLERPGYVPQTLPLKESPNLWYLLGNIPLLGFPGWLVVDPLYGGMYKIEPEILQTIMNPVGARG"]}}, {"location": "[61895:62177](-)", "type": "CDS", "id": "<unknown id>", "qualifiers": {"locus_tag": ["ctg5_69"], "transl_table": ["11"], "translation": ["MDAVTTKTYGYRRGEDYVYVNREARLGRTALVIHPTLKERSQSLALASSDVKTCDHYVRFPMYLAGESNDHYGIPHGFSSRMALERYLEKMFG"]}}, {"location": "[62381:62705](+)", "type": "CDS", "id": "<unknown id>", "qualifiers": {"locus_tag": ["ctg5_70"], "transl_table": ["11"], "translation": ["MFNRKSKNNDIDLNQDVSQLADSLDDLLKSYGSKTKDEVDGARSRAEALLKETRAKLHGNNRVTQAAKDGAGHVDNYVRDKPWHGVGIGTALGIFVGALIATTTSSR"]}}, {"location": "[62814:62961](+)", "type": "CDS", "id": "<unknown id>", "qualifiers": {"locus_tag": ["ctg5_71"], "transl_table": ["11"], "translation": ["MRGGLPNAKILYVVWLHFGIAISSIYSIKTTQQVVVAAAPVVLPESAC"]}}, {"location": "[62995:63238](+)", "type": "CDS", "id": "<unknown id>", "qualifiers": {"locus_tag": ["ctg5_72"], "transl_table": ["11"], "translation": ["MRIIIYTKDNCVQCNATKNAMDKKGIDYQLINLDHEPTHVDALKSLGYRQVPVVMAEQDHWSGFRPDKIQALSQLAQARG"]}}, {"location": "[63302:63623](-)", "type": "CDS", "id": "<unknown id>", "qualifiers": {"locus_tag": ["ctg5_73"], "transl_table": ["11"], "translation": ["LGYSVVNVSDIVSGAHQLKAIEVRHLTFTRNNVASQAKSLAKIAVASGDNAADQLTIVGVIQKLNYLFRHRTLSGAAAVARHYQDVRFIDLQALSVIQRDAPGWQI"]}}, {"location": "[63625:65776](+)", "type": "CDS", "id": "<unknown id>", "qualifiers": {"locus_tag": ["ctg5_74"], "transl_table": ["11"], "translation": ["LAATDSTLIEAQPATADYHALNAMLNLYDAEGHIQFEKDREATRQYFIQHVIPNSVRFDSIAERLQYLVSEGYYEADVLNAYPFEFVCSLFQQAYERRFRFQTFLGAWKFYTSYTLKTFDGKRYLEGFTERVCMVALTLAQGDQALAHALTDEILSGRFQPATPTFLNCGKQQRGELVSCFLLRIEDNMESIGRAVNSALQLSKRGGGVAFLLSNLRESGAPIKRIENQSSGVIPVMKMLEDAFSYANQLGARQGAGAVYLNAHHPDILRFLDTKRENADEKIRIKTLSLGVVIPDVTFQLAKDNQPMALFSPYDVERIYGLPFADISISEKYEEMLADERIRRTFINPREFFQTLAEIQFESGYPYIMFEDTVNRANPIHGRINMSNLCSEILQVNTPTEYNDDLSYRRIGKDISCNLGSLNIAHTMDSPDFARTVEIAVRGLTAVSDQSHIHSVPSIEQGNAQSHAIGLGQMNLHGYLAREGIHYGSEAGLDFTNIYFYTITYHALRTSNLLARERESTFSGFSDSRYASGEYFNQYVEQSWQPRTSQVAELFAAAGIAIPTQQQWRELKESVMQYGLYNQNLQAIPPTGSISYINHATSSIHPIVSRIEIRKEGKTGRVYYPAPFMNNHNQQFYRDAYDIGPEAIIDTYAEATRHVDQGLSLTLFFRDTATTRDINKAQIYAWKKGIKTLYYIRLRQMALLGTEVEGCVSCSL"]}}, {"location": "[65880:66840](+)", "type": "CDS", "id": "<unknown id>", "qualifiers": {"locus_tag": ["ctg5_75"], "transl_table": ["11"], "translation": ["MKLKKVHAINWNNIEDEKDLEVWNRLTSNFWLPEKVPLSNDIPAWNSLNADEQQLTIRVFTGLTLLDTIQNTLGAPALMADALTPHEEAVMSNISFMEAVHARSYSSIFSTLCHTSDVDAAYAWSEENPPLQRKAEIILQHYYENDPLKKKIASVFLESFLFYSGFYLPMYWSSRGKLTNTADLIRLIIKDEAVHGYYIGYKYQKALEKETPQRKEELQQFAVELLLALYENEIEYTDALYAGVGWQEEVKKFLHYNANKALMNLGYEALFPSEMTDVNPAILSALSPNADENHDFFSGSGSSYVMGKAVDTEDEDWNF"]}}, {"location": "[67235:68432](+)", "type": "CDS", "id": "<unknown id>", "qualifiers": {"locus_tag": ["ctg5_76"], "transl_table": ["11"], "translation": ["MAIKLEVKNLYKVFGENPERAFKHIEKGISKEALLEKTGLSLGVKDASLAIEEGEIFVIMGLSGSGKSTMVRLLNRLIEPTRGQVIIDGEDIAKISDSALREVRRNKISMVFQSFALMPHMNVLNNTAFGMELAGVPLQERQDKAMEALRQVGLDNYAHAWPDELSGGMRQRVGLARALAINPDILLMDEAFSALDPLIRTEMQDELVKLQSRHQRTIVFISHDLDEAMRIGDRIAIMQGGEVVQVGTPDEILNNPANDYVRTFFRGVDISQVFSAKDIARRSAAALIRKAPGFGPRSAIKLLQDNDREYGYVLEKQRFVGTVSIDSLKAALAAGEGLDQAMLASPTPMAAETSLSDLLSHVAQAPCAVPITGDEGQYIGIISKGMLLQALDRDGGQA"]}}, {"location": "[68428:69598](+)", "type": "CDS", "id": "<unknown id>", "qualifiers": {"locus_tag": ["ctg5_77"], "transl_table": ["11"], "translation": ["MSEQTSNPWDTSAQTTRAAADGSTATSSSSDPWGSPSDAATSQPAPDAAAGGSTDAWGAPSGGGHEAAASGSDWLNSAPAPQAEHFNILDPFHQTLIPLDGWVTTAIDWIVSHFRPLFQGIRLPVDYILSAFQHMLLGMPAPVAIMVFSLIAWQLSSLGMGIATLVSLIAIGAIGAWSQAMVTLALVLTALLFCIIIGLPLGIWLARSQRAAKIIRPLLDAMQTTPAFVYLVPIVMLFGIGNVPGVVVTIIFALPPIVRLTILGIKQVPADLVEAAESFGASPRQMLFKVQLPLAMPTIMAGVNQTLMLALSMVVIASMIAVGGLGQMVLRGIGRLDMGLATVGGVGIVILAIILDRLTQSLGRDSRSRGNRRWYASGPLGLITRPFIK"]}}, {"location": "[69666:70662](+)", "type": "CDS", "id": "<unknown id>", "qualifiers": {"locus_tag": ["ctg5_78"], "transl_table": ["11"], "translation": ["MRKMTLLAAAFTTLATVQVSAADLPGKGITVKPAQSTITEETFQTLLVSRALEKLGYTVDDPSEVDYNVAYTSIAAGDTTFIATNWQPLHDDMYKAAGGDAKFYRQGTYVQGAAQGYLIDKKTAEKYHITRIDQLKDAKIAKLFDTNEDGKADLTGCTPGWGCEAVINHQIKAYDLSNNVEHNQGNYSAMIADTITRFKEGKPVLYYTWTPYWVSDVLVPGRDVVWLQVPFSSLPGEQKDVDTRLPNGANYGFPVNTMHIVANKAWTEKNPAAAKLFAEMKLPIADINAQNSRMHQGQSSEADINAHVDGWIKAHQAQFDGWVKDALAAGK"]}}, {"location": "[71555:72086](+)", "type": "CDS", "id": "<unknown id>", "qualifiers": {"locus_tag": ["ctg5_79"], "transl_table": ["11"], "translation": ["MESSFTPIEQMLNFRANRQKDFPLQEIMLTRLCMHMQSKLLENRNKMLKAQGINETLFMALITLDAQEDHSIQPSELSSALGSSRTNATRIADELEKRGWIERRESDNDRRCLHLHLTPKGNEFLRQLLPPQHQCLQLLWSSLSGSEKTQLEAITRKLLNRLDQMDEEEVVASLSR"]}}, {"location": "[72247:73420](+)", "type": "CDS", "id": "<unknown id>", "qualifiers": {"locus_tag": ["ctg5_80"], "transl_table": ["11"], "translation": ["MSASAVEQNPQQPKDKKKTRKRALIILAVLFVIIGVAYLTYWFLVLRHYQETDDAYVAGNQAQVMAQVSGSVNKVWFDDTDFVKKGDVLVTLDRTDAEQAFEKAQTALATSVRQTHQLIINGRQYQATIDLQRTALDQAQADLRRREPLGAANLIGKEDLQHARDAVATARAQLDVAVQQYNANQAAVLNTSLENQPAVKQSAAELRDAWLALQRTNVVSPIDGYVSRRSVQVGSQISTTTPLLAIVPANNLWVDANFKETQLAGVRIGQPATVVADIYGDDVIYHGKVVGLDMGTGSAFSLLPAQNATGNWIKVVQRLPVRIELDPAEVAKHPLRIGLSTLVKIDTANAEGAVLATSVRSKPAYESSALALDLAPANALIADIIRANAG"]}}, {"location": "[73437:74973](+)", "type": "CDS", "id": "<unknown id>", "qualifiers": {"locus_tag": ["ctg5_81"], "transl_table": ["11"], "translation": ["MARKPLEGTQLVLMTIALSLATFMQVLDSTIANVAIPTIAGNLGASNSQGTWVITSFGVANAISIPITGWLAKRFGEVKLFLWSTVAFAIASWACGMSESLTMLIFFRVIQGVVAGPLIPLSQSLLLSNYPPAKRSMALSLWAMTVIVAPICGPILGGWISDNYHWGWIFFINVPIGVVVVILALQTLRNRETETVIRPIDTVGLVLLVVGIGCLQVMLDRGKELDWFSSTEIIILTVVAVVALAVLLVWELTDDHPIVDLSLFKSRNFTIGCLSISLAYMLYFGSIVLLPQLLQEVYGYTATWAGLASAPVGIIPVILSPIIGRFAHKLDMRRLVTFSFIMYAVCFYWRAYTFEPGMDFGASAWPQFIQGFAVACFFMPLTTITLSGLPPERLAAASSLSNFTRTLAGSIGTSITTTMWSDRESLHHAQLTESVTPYSTNSQEMYAKLQQLGMTHDQASAYIAQQITNQGLIISANEIFWASAGVFILLLVLIWFARPPFGAGGGGGGAH"]}}, {"location": "[75032:76070](-)", "type": "CDS", "id": "<unknown id>", "qualifiers": {"locus_tag": ["ctg5_82"], "transl_table": ["11"], "translation": ["MNDEFKGKSGKVKVMYVRGDDEKSTKGGNPRTGKGAPRPQQDGARRPARNADSKPRGGRDRDEGHSDSPWRTVSRAPNAVADDKPDHGGISGKSYIDPEQIRRQRMEETRVYGENACQALFQSRPECIVRAWFIQSVTPRFREALKYMAANRKAYHTVDEAELQKASGTEHHGGVCFLIKKRSGMPVSEWLSTAGEKDCVLALEDIGNPHNLGGIMRSCAHFGVKGLLVDDASMLESGAAVRTAEGGAEHVQAISGESFAAGLSAFRKAGYTIVTTSSHKGVPLSRAELPAKMVLVLGQERDGLSDSTFDQGDLSVSIGGTGKVESLNVSVATGVLLAEWWRQNA"]}}, {"location": "[76317:76737](+)", "type": "CDS", "id": "<unknown id>", "qualifiers": {"locus_tag": ["ctg5_83"], "transl_table": ["11"], "translation": ["MNTVCASCQATNRVPVERVSDGAKCGRCGNDLFDGHVVNATAATLDKYLQDDLPVVIDFWAPWCGPCVNFAPVYESVAQERSGQIRFLKVNTEAEPELSARFRIRSIPTIMVFKQGQMADMLNGAMPKAPFEEWLNENL"]}}, {"location": "[76800:77514](+)", "type": "CDS", "id": "<unknown id>", "qualifiers": {"locus_tag": ["ctg5_84"], "transl_table": ["11"], "translation": ["MTDNAVLRLRAARLARATRPFLARGNRTRRCQRCLLPEKNCLCATLSPQQARSRFCLVMFDSEPMKPSNTGRLIADILPDTLAFGWSRTEPDPALLAAVRDPQYQPMVVFPASYADEGRTVLNSPPLSGKPPLFIVLDGTWTEARKMFRKSPWLDALPVMSLNLTRPSNYQLRVAHAAGQHCTAEVAAELLLQAGDTSAGEALFQHFDLFRQRYLAGKPHHPQQAAENDDEIPAAIN"]}}, {"location": "[77584:80254](+)", "type": "CDS", "id": "<unknown id>", "qualifiers": {"locus_tag": ["ctg5_85"], "transl_table": ["11"], "translation": ["MSQRGLEALLRPKSIAVIGASTRPERAGYLMMRNLLAGGFSGPVLPVTPKYQAVCGVLAWPDIASLPLSPDLAIICTHAKRNLELLSALGERGCKACIILSAPEEQLAELKACASRWQIRLLGPNSLGLLAPWQGLNASFSPVPITPGKLAFISQSAAVSNTILDWAQQRQLGFSWFIALGDSLDIDAGDLLDFLARDGKTSAILLYLEHLSDARRFVSAARSAARNKPILVIKSGRSPQAQQLLCTHGGMDAAWDAAIQRAGLLRVQDTHELFSAVETLSHMRPLRGERLMIISNGAAPAALALDALDARNGKLATLSEPLLTQLSAQLPEGITPGNPLDLKDDATPERYLQALSLLLDSHDLDALLIIHAPSAVAPPTLTAQKVIELVKQHPRGKQLTLLTNWCGEFSSLEARRLFSDGGIPTYRTPEGTVTAFMHMVEYRRNQKQLRETPALPANLTANTADAHRLIQQALSESASTLDTHEVQPILQAYGLTTLPTWIAGDSAEAVRIAGQIGYPVALKLRSPDIPHKSEVQGVMLYLRSPEEVEQAANAIVDRVQLTWPQARVHGLLVQSMANRAGAQELRIVVEQDPLFGPVIMLGEGGISWQADRQAVVALPPLNMTLARYLVIQAIKSGKIRGRSALHPLDVAGLSQVLVQVSNLIVDCPEIVRLDIHPLLASGSEFTLLDVTLQLAEFHGDAEARLAIRPYPHSLEEAVELKNGQHCLFRPILPEDEPLLQQFIARVTKEDLYYRYFSEINEFTHDDLANMTQIDYDREMAIVAVRQHNGSDEIIGVTRAISDADNIDAEFSVLVRSDLKGLGLGRRLLEKMIIYTRQHGLQQLNGITMPGNKGMVTLARKLGFAVEVQLEEGIVGLSLPLQSAEIFLEK"]}}, {"location": "[80353:81709](+)", "type": "CDS", "id": "<unknown id>", "qualifiers": {"locus_tag": ["ctg5_86"], "transl_table": ["11"], "translation": ["MLSKFNRNKHQQHLAQLPKISQSVADFTTLYSPAEFRETLLEKIASASRRICIVALYLENDEGGRAILSALYAAKKQRPELDIRILVDWHRAQRGRIGAAACATNADWYCEMAAENPGFAIPVYGIPVNTREALGVLHLKGSIIDDTLFYTGASFNDVYLHQKDKYRYDRYQLIGNRVLADTMFKWIDTNLIQAEAVHRLDQVERPKSPEIKNETRQFRQDLRGFDYQFNGDANNEELAVTPLVGLGKRSLLNKTIFHLMPCAEQKLTICTPYFNLPAILVRNIIWLLRRGREVEIIVGDKTANDFYIPQDQPFKIIGALPYLYEINLRRFLSRLQYYINSGQLTVRLWKDGENSYHLKGLWVDDEWMMVTGNNLNPRAWRLDLENAVLIHDPLQQLTEQRDRELSLIREHTTIVQHFHDLESIADYPVKVRKLIRRLRRIRIDRLISRIL"]}}, {"location": "[81768:82089](+)", "type": "CDS", "id": "<unknown id>", "qualifiers": {"locus_tag": ["ctg5_87"], "transl_table": ["11"], "translation": ["MRFFLLALLLMCSGCTHMAQDRWTGRDKAQHFFSSAFLSAAGSAYGERQNWSPGHSGSFGVLFSVSLGAAKEFYDSREGGSGWSWKDFSWDIAGAATGYALWNLGQ"]}}, {"location": "[82089:83391](-)", "type": "CDS", "id": "<unknown id>", "qualifiers": {"locus_tag": ["ctg5_88"], "transl_table": ["11"], "translation": ["MAESITETHSQAQNPMSARQRIWAIVGASSGNLVEWFDFYVYSFCSLYFAHIFFPSGNPTTQLLQTAGVFAAGFLMRPIGGWLFGYIGDKHGRKTSMLISVCMMCFGSLVIACLPGYESIGVWAPVLLLLARLFQGLSVGGEYGTSATYMSEVAIEGRKGFYASFQYVTLIGGQLLALLTVVVLQQVLSDEDLRSWGWRIPFAIGAALAIVALYLRRSLNETSDDKTRGHKDAGSLKGLWKHRRAFIMVLGFTAGGSLSFYTFTTYMQKYLVNTSGMDHKTASGLMTIALFVFMLLQPLIGALSDKIGRRNSMLIFGGFAAVCTVPILSVLQTVSSPVLAFALVMLALLITSFYTSISGILKAEMFPPEVRALGVGLSYAVANALFGGSAEYVALSLKAAGSETSFFWYVSAMGAVAFLVSLMLHRRGKGLKL"]}}], "name": "gnlXAMFKLOJM_5", "description": "gnl|X|AMFKLOJM_5", "dbxrefs": [], "annotations": {"molecule_type": "DNA", "references": []}, "letter_annotations": {}, "areas": [], "original_id": "gnl|X|AMFKLOJM_5", "modules": {"antismash.detection.hmm_detection": {"record_id": "gnlXAMFKLOJM_5", "schema_version": 2, "enabled_types": ["T1PKS", "T2PKS", "T3PKS", "transAT-PKS", "hglE-KS", "prodigiosin", "PpyS-KS", "arylpolyene", "resorcinol", "ladderane", "PUFA", "NRPS", "CDPS", "RCDPS", "thioamide-NRP", "NAPAA", "mycosporine-like", "terpene", "lanthipeptide-class-i", "lanthipeptide-class-ii", "lanthipeptide-class-iii", "lanthipeptide-class-iv", "lanthipeptide-class-v", "lipolanthine", "thiopeptide", "thioamitides", "linaridin", "cyanobactin", "glycocin", "LAP", "lassopeptide", "sactipeptide", "bottromycin", "microviridin", "proteusin", "ranthipeptide", "redox-cofactor", "epipeptide", "cyclic-lactone-autoinducer", "spliceotide", "RaS-RiPP", "fungal-RiPP", "blactam", "2dos", "amglyccycl", "aminocoumarin", "NI-siderophore", "ectoine", "NAGGN", "butyrolactone", "indole", "nucleoside", "phosphoglycolipid", "melanin", "oligosaccharide", "furan", "hserlactone", "phenazine", "phosphonate", "guanidinotides", "other", "acyl_amino_acids", "PBDE", "betalactone", "tropodithietic-acid", "pyrrolidine", "crocagin", "NRP-metallophore", "methanobactin", "opine-like-metallophore", "aminopolycarboxylic-acid", "NRPS-like", "PKS-like", "transAT-PKS-like", "RiPP-like", "RRE-containing", "fungal-RiPP-like", "phosphonate-like"], "rule_results": {"schema_version": 4, "tool": "rule-based-clusters", "cds_by_protocluster": [], "outside_protoclusters": [], "multipliers": {"cutoff": 1.0, "neighbourhood": 1.0}}, "strictness": "relaxed"}}}, {"id": "gnlXAMFKLOJM_6", "seq": {"data": "AAAAGCAACCCGGTATTATGCCTGAACCAGGCCGGAATTTATGCCGCGGATATAGCGGCGCCGGAAGCGGCGGTCGGCACCGGCAGCCTGCTTGCGGGTAGCACAATACTGGTGGGTAAAAGCCAGGTAGAGGCAGTACAATTCGGCAGGCAGGTGGTGGCGGCGTCCGGTAATCTGCTGAAGGACGGCAAGGCAAACCAGGGTAAGCTGGGCGAGTTTATTGCTGGGAAAGTTACCAGCGGAGCTGAAAATGCGGCAACATATCCGAAGCTGAAAGATGATTTGATACAACAGAATCTGAGTAATATTGCGAAGCAGGACCCGAGGCTGGAGATTGCTATTAAAGGTGATGGCTCAGGGGGAAAAGACTTTGCAATGGGGCAAGGTTCACGCCTTGATGCTGACAGACTGGGTAAAATTTGGCTTGGTGATGGAGCAAAACAAACCAGTGGCGGCGGATGGATCAGCGCCGATGGTACTCGTGGGTACCGTTCTCCATCGACTAAAAACTCCCCTTTTGCAGTAACGGGAACTCAAGCAAACTTCGATTCCTATATCATTGACCCAGCGGGAAAACCTGTGAAAGTTGGAAATGGGCATCTAAATATTTTGGATTAAAAATGAAAGCCGCCTTAAAAAAAATTGGTTCTGTCCATCATGATTTCAATAATTATTTTCCTGATGAGGATAAAATTGCCATTACGTTAACATTGACAATAGGTTCGGTTGGCTCTGAGTGCGGAGATAACTTTGATATTTTTATTTGTTCTCCTGAATGGCTCTGCAAGCATCAGTGGCTGCCGGAACTGATGCGACACACGCTTCTGGTGCGCAAATATGATCTGGATGAGATCACAAAGACCATTACGGATCATATTGATCGGTGCGAAGGCGAAGACTGGATGGAGATAGCGCAAAAACTATCAAGGGTCTTTGCCTGGGAATATGAAGACTATCAGCCTTAAACGGCATATCCCGCCTTTATCTGGCGGGTTTTTCACTGCAGGAAGCGTGAAACGGCAGTGAGGCTAAAAGCGTAAACCGCACGCTTTGTCGGGGCGATAAGCACCTGGACTCCGGAGGCGCCTTAAGCGCGGCGAGCTGATTCACCCCTTATCCGCCCCTTATCCCAACTGAAACCAGAAACTTACACCTACCACAAGCTGATTCATCCAGCTAAAATGCATCAACTGACCCACCGGCGACTTCGTGGATTGATCGTTCATGATACTTCGATATCATATTGTTAACGATGTTTCACCGCCGATAAGGCATAAAAATCAACAAATTAGGTGTTAAATGCGCATATTGCTGAGTAATGATGACGGTATCCATGCGCCAGGCATCCAGACACTGGCGAACGCCCTGCGTGAATTTGCCGAGGTGCAGGTGGTCGCGCCCGATCGCAACCGTAGTGGCGCCTCCAATTCGCTGACGCTGGAGACGCCGCTGAGGACCTTTAACTATCCGAATGGCGATATTGCCGTGCAGATGGGCACGCCGACGGACTGTGTCTATCTTGGGGTGAATACCCTGATGCAGCCAAAGCCGGACATCGTCGTCTCAGGCATCAACGCTGGCCCTAATCTGGGCGATGACGTGATCTACTCCGGGACCGTCGCTGCCGCGATGGAAGGGCGCCACCTCGGGCTGCCTGCGCTGGCCGTGTCGCTGGACGGGCATCAGCACTATGACACCGCAGCGGCGGTAACCTGTTCGATCCTCAAAGCGCTACAGCGTGAGCCGCTGCGCACCGGGCGCATCCTCAATATCAACGTGCCCGACCTGCCGCTGGACCAAATTAAAGGCATCCGCGTGACGCGCTGCGGCAGCCGCCATCCCAGCGATCGGGCGATTCCCCAGCAGGACCCGCGCGGCAATACGATGTACTGGATTGGCCCGCCGGGTGAAAAACTGGATGCCGGCCAGGGAACCGATTTCGCCGCCGTCGATGAAGGCTATGTTTCCGTGACCGCTCTGCATGTTGACCTGACCGCGCATGCCGCGCAGGAAGTGGTCTCCTCCTGGCTGGAAAGCGTTGAGGTCAGCCGCCAATGGTGAGTGGTCGTATAGAGACGTTGCTGGCGCAGCTGCGCCTGCAGGGCATCGATGACGAACGGTTGCTAAAGGCGATTGAAGAGGTGCCGCGCGAGCGTTTCGTCGATGAGGCTTTCGAACATAAAGCCTGGGAAAATACCGCTTTGCCGATCGGTTCCGGGCAGACCATTTCCCAGCCCTATACGGTCGCCAGAATGACCGCGCTGCTGGAGCTGACGCCGGCATCCCGCGTGCTGGAGATCGGTACCGGCTCAGGGTATCAGACGGCGATTCTGGCGCATCTGGTGGAACATGTCTGCTCGGTTGAGCGCATTAAAGGTTTGCAGTGGCAGGCCAAGCGCCGCCTTAAGCAGCTCGATCTGCATAATGTCTCTACCCGCCACGGCGATGGCTGGCTTGGCTGGCCATCGCGCGGCCCGTTCGATGCGATTATCGTCACCGCCGCGCCGCCGGAGATCCCCACTGCGCTGATGTCACAGCTCGACGATGGCGGCATCATGGTGCTGCCGGTAGGGGAAGAGCAGCAGGTTCTGCAGCGTATTCGCCGTAAGGGCGATGAGTTCCTGATTGAGAATGTTGAAGCGGTGCGCTTTGTGCCGCTGGTAAAAGGCGATCTGGCCTGAGTCAGATTAAACCAGGACATTTCTATACAACTGTTCCGTGGCACGCCATCATTGATATTGTTAGTATCTGATTAAATTTGCGCATGCGGGCCTTGCTGCCGTCAGCTATGTTGCGTCTCTGAAGTTAAAGTATTGCCGTAAGTGGGGGATTAATGAGCACGGGAAGCCCAGTATTTAAATTGCGCCGTATTACGGCCGTTTCATTGGTAGGATTTTGGCTGGCAGGTTGTTCCAGCAGCGATAACACGCAGGCCCCCATCAGCTCCGTTGGCGGAAATGACTCCGGCATGATGAGCAGCAATCCCGCGATGAGCAGCGCATCAGGCGCCAGTTCCGGCGGCAGCAACGGCGGGTTTATTCCCCCGGCTCGCCCTCCGTCTACTGGCGGTATGGTCACCCCTTCTGCCGCCCCTGAGCAGAACGTAACCACTGAAAATGGCCACATCGTCTACAACCGTAGTTATGGGAATATTCCGAAAGGTAGCTACGGCGGCGACAGCTATACCGTGAAACGCGGCGATACTTTGTTCTATATTGCCTGGATTACCGGCAACGATTTCCGCGACCTTGCACAGCGCAACAATATCGCCGCGCCTTACAGCCTCAACGTCGGCCAGCAGCTGCAGGTCGCTAACGGTACTGGTACGCCTATTACCGGCGGCAATGCGGTTACGGCAGCCGATGCGACCGCTGGCGGTGTCAGCACGCCGCCATCCGGTGCGCAAATGACAACCGCAACGGTTGCACACCAGCCGGTAATTACGTATTCTGAGGATTCAGGTACACAAAGTGGAGGCAAAATGCTGCCTTCGTCCGGTAAAACTGCTGCAACGACAACAGTGCCGGTTACCGCCCCGACCGTAAGTAGCACGACGGACAGCACTACCCCTGTGGGAAGCTGGCGTTGGCCAACAGATGGTAAGATCATTGATAACTTCTCTGCTTCCGAAGGGGGCAACAAAGGTATCGATATCGCGGGATCTCGTGGTCAGTCCGTCGTTTCCACCGCCTCCGGTCGCGTGGTGTACGCCGGTAACGCGCTACGCGGATACGGTAATTTGATTATCATCAAACATAATGATGACTACCTGAGTGCTTATGCCCATAACGATACGATGCTGGTCCGTGAACAACAAGAAGTGAAAGCGGGCCAGAAGATTGCAACCATGGGCAGTACCGGCACAAGCTCGGTTAGATTGCACTTTGAAATTCGTTACAAGGGGAAATCCGTAAATCCGTTGCGTTATTTACCGCAACGTTAATCCGGCAGAACCTTGGTGTTCTGCCCTTGGGATCACGGGTAGGAGCCGCTTATGAGCCAGAATACGCTGAAAGTTAACGATTTAAATGAAGACGCGGAATTCGACGAAAACGGAGCTGAGGTTTTTGATGAGAAGGCTCTCGTCGGAAATGAACCTGGTGATAACGATTTAGCAGAAGAAGAGCTGCTGTCGCAAGGCGCAACACAACGCGTTCTTGATGCTACGCAGCTCTACTTAGGAGAGATTGGTTATTCTCCATTGCTCACGGCAGAAGAAGAAGTTTTCTTTGCCCGCCGTGCACTCCGTGGTGACGTGCCATCGCGTCGCCGCATGATCGAAAGCAACCTGCGTCTGGTGGTGAAGATTGCCCGTCGTTACAGCAATCGTGGTCTGGCGCTGCTGGACCTGATTGAAGAAGGTAACCTCGGCCTGATCCGTGCAGTAGAAAAATTTGACCCGGAAAGAGGGTTCCGTTTCTCTACCTACGCCACCTGGTGGATTCGTCAGACTATTGAACGGGCGATCATGAATCAAACCCGTACCATTCGTCTGCCGATTCATATCGTTAAAGAGCTGAATGTTTATCTGCGTACTGCGCGTGAACTTTCCCACAAGCTCGACCATGAGCCTAGTGCGGAAGAGATCGCAGAAAAGTTAGATAAGCCTGTTGATGACGTGAGCCGGATGCTGCGCCTCAACGAACGCATTACTTCAGTCGATACGCCTCTGGGCGGAGATTCTGAGAAAGCGCTGCTGGACATCCTGGCCGATGAAAAAGACAACGGCCCGGAAGATACCACGCAGGACGATGATATGAAGCAAAGCATCGTCAAGTGGTTGTTCGAACTGAACGCCAAGCAGCGTGAAGTGCTGGCACGTCGTTTCGGCCTGTTAGGTTACGAAGCGGCCACGCTGGAAGATGTGGGTCGTGAAATTGGTTTGACCCGCGAGCGTGTACGTCAGATTCAGGTTGAAGGCCTGCGTCGTCTGCGTGAAATTCTGCAGGCGCAGGGTCTGAATATTGAAGCGCTGTTCCGCGAATAAATAGCGTGAGAACCAAGCTTCAATAACCACTGATAATGGTAATGCGAAAAGCGGTGACTTCGGTCACCGTTTTTTTTTGCCTGCTATTCCGGGTTGTTGAGACGTAGGCACAAGGCATATCAGGATTCTTGAGAAGTAGGGGCGAACCATGTCAGGCTTTATGGGAAGTAGGGGCGAGGCATGCCTCGCCCGGGTTGAGGCCAGTGCTACACCAGCGACTTCAGGCGGTAAATCCACTCCAGCGCCTGGCGTGGCGACAGCGAGTCCGGATCCAGCGCTTCAAGCGCTTCTACCGCCGGAGACGTCTCTTCAACCAGCAGCGGCAGCTGCGAACCGTCAGCTTTGGTGGCGGCTGCGCTACCGGACAGGGCTTCGAGCTCTTTCAGCTTCTGGCGCGCGCGCTTGATCACCTCTTTCGGCACCCCTGCCAGCGCGGCAACGGCCAGGCCATAGCTCTTGCTGGCGGCGCCGTCCTGCACGCTGTGCATAAAGGCGATGGTATCGCCGTGCTCAACCGCATCAAGGTGCACGTTAGCCACGCCTTCAATCTGTTCCGGCAGCGTGGTCAGCTCGAAGTAGTGCGTGGCAAACAGCGTCATCGCTTTGATGCGGCTGGCCAGGCTCTCGGCACAGGCCCACGCCAGCGACAGGCCGTCGTAGGTCGAGGTACCGCGCCCGATCTCATCCATTAATACCAGGCTGTATTCGGTGGCGTTATGCAGGATATTGGCGGTCTCGGTCATCTCCACCATAAAGGTCGAGCGGCCTGAGGCGAGATCGTCCGCCGCGCCCACGCGGGTAAAGATGCGGTCAATCGGGCCTATCACCGCCTGCTCGGCGGGCACGAAGCTGCCGATATAGGCCATCAGCGTAATCAGCGCTGCCTGGCGCATGTAAGTACTTTTACCGCCCATATTCGGGCCGGTAACCACCAGCATGCGGCGCTGGGGGGACAGAGAGAGCGGGTTGGCGATAAACGGCTCTTTTAGCACCTGTTCAACGACCGGGTGACGCCCGCCGGTCAGCTTAATACCCGGCTTATCGCTCAGCGTCGGGCAGCTGTAATTCAGCGTCCAGGCGCGTTCGGCGAGGTTGCTCAGCACGTCCAGCTCCGCCAGCGCCGAGGCGCTGTTCTGTAGCGCTTCCAGGTGCGGCAGCAGCAGGTCGAACAGCTCGTCGTACAGGCCTTTTTCCAGCGACAGCGCTTTGCCTTTTGAGGTGAGAACCTTGTCCTCATACTCTTTCAGCTCGGGAATAATGTAGCGCTCGGCGTTCTTCAGCGTCTGGCGGCGCACATAGTGGATAGGCACCAGATGGCTCTGCCCACGGCTGACCTGGATGTAATAGCCGTGCACGGCGTTAAAGCCGACCTTCAGCGTATCCAGCCCCAGCTTTTCACGCTCGCGGATCTCCAGGCGGTCAAGATAGTCGGTGGCGCCATCCGCCAGCGCGCGCCATTCGTCCAGCTCGGCGTTGTAGCCAGGGGCAATCACTCCGCCGTCGCGCACCAGCACCGGCGGGGTTTCAATAATCGCCCGCTCCAGCAGTTCGCGCAGCTCGGTGAATTCGCCCATCTGTCCACGCAGGGTCTGCAGGTGGGCAGTCTCGTTGTGCTCCAGCTCGGCGTTGAGCAACGGCAGCTGCTGGAAGGCATGGCGCATGCGGGCCAGGTCGCGCGGGCGGGCAGTGCGCAGCGCCAGGCGCGCCAGAATGCGTTCCAGGTCACCGACCTGACGCAGCAGGGGCGTGACGGATTCATGCAGGTCCTGCAGCGCGCTGATGCTCTGCTGGCGCTGAGCAATGGTCTGCGCATTGCGCACCGGCATATGCAGCCAGCGTTTCAGCATGCGGCTGCCCATTGGCGTGACGGTTTTATCCAGCACCGATGCGAGGGTGTTCTCCATGCCGCCGGCGAGGTTTTGGGTGATCTCCAGGTTACGGCGGGTAGCGGCATCCATAATGATGCCGTCCTGCTGGCGCTCCATGGTTAGCGAGCGAATGTGCGGCAGCGAGGTACGCTGGGTGTCCTTTACATACTGCAACAGGCAGCCTGCGGCGCGCAGCGCGTGGTGCGCCTGCTCAACGCCAAACCCGCTCAGGTCACGAGTGGCAAACTGCAGGTTCAGCTGCTGGCGCGCGGTGTCCAGCTCATACTCCCACAGCGGGCGGCGGCGCAGGCCACGACGGTTTTCAATCAGCGCCATCGCGGCAAAATCTTCCGGATAAAGCAGCTCTGCCGGATTGGTGCGCTGCAGTTCAGCTGCCATGGTCTCCAGGTCGGTTGGCTCGGCAAGGCGGAAGCGGCCGGAGCTGATATCCAGCGTGGCGTAGCCGAACCCGCGCTGGCTCTGCCAGATAGCCGCCAGCAGGTTATCCTGGCGCTCGTTAAGCAGCGCTTCATCGCTGATGGTGCCGGGGGTGACGATGCGCACCACTTTGCGCTCGACTGGACCTTTGCTGAGCGCCGGGTCGCCAATCTGTTCGCAAATCGCCACCGATTCGCCGAGCTGCACCAGCTTCGCCAGGTAGTTTTCTACCGCATGATAGGGCACGCCCGCCATCGGAATGGGTTCTCCCGCCGACGCGCCGCGCTTGGTCAGTGAAATTTCCAGCAGCTGCGAGGCGCGTTTCGCATCGTCGTAAAACAGCTCGTAGAAATCTCCCATGCGGTAGAACAGCAGGATCTCAGGATGGTCAGCCTTGAGGCGCAGATACTGCTGCATCATAGGGGTATGGGCGGCAAATTTATTGATATCGTTCATGCGGCGGCTTTATCTAATCCATTGAATGTAAAGTTAATAATGATGTTTATTCTGATTGTTGTTTATCATTGGCTTGCGGGTGATAGTTTAACGCAGCGGGGCATAAACTGACACCCGTAAATCGGGAAGGCGGCTCGCAGATTCGGCGAAAAAACCGGGCGCAAGTCGCTCAATCCACCCGGTAAGAGACATTACGCGTCATGACTGTTAACAAAAATTCCCCTGGCTCAGGCAGCCAGCACACGATCATCGCGGGCATCCCACCGGGAACCATCGTATGATTGTGTTATCTAAGTGATATCTGATGCTTTTAATCATGTCTTTATTGTCTTTCTTTATGCCAGTTTTGCAGTCGTTCACTGCCGGATGGCGTCATTTTTGGAGAAACTATGCGTAAGTTGAAAGTGGTGTTGTGTTCAGCCGTGTTATCGGCTGCAGCGTTGTCCGGCATGTCCACCGCTTATGCGGAAGGCGAACAGCCGGCAGAAACTGCGGTTCCGGCCGTGCCAGAAGTGCAGAGCCAGACCCCGCCGGTTCAGACCCCGGAATCCCAGAACTCGCTGTCACAGGCACCGGGCGATGCGCAGCAGGCAGATCAGCCTAATCCTGCCGACCCGTATGAAGTGAAGACCTTCTTTGCTGACTTTAAGCGTTTTTCCATTGGTGATATCGCACCGGACCTTTACCGCAGCAAAAAGTATGAAGTGAGCCAGTGGAACGTACGCCATCTGCCTGCGCCGGAAGCCGACAGCCACTGGACCTATATGGGCGGTAACTACGTGTTAATCACCAACGCTGAAGGTAAGATCCTGAAAGCTGAATCCGGTGAAATCTACTACAAGCACTAAGCCAGCCTGTCATTAAACGGCGCTTTGCATCACCACCGCGAAGCGCCGTTGAGTAAATCCGCTTTAATTCCTCCCGCTCAATGCTTTATCCTCTATTTCTGACCTCCCGGCCTTGCAATATGGATATCTGATGCGTTATCTGGCAACTCTTCTTCCTGTCGTCGCTTTACTTTCCGCCTGTAGTAGCCAGCCGAAAACGGCCCCGGCTGAACCCCACGGCAATCCGTTTAAAGGCAACGGCGGCTTCCTGCTTGAGCCTGCCCACAGCGGCACCGTGCTGGGGGGCGATTTCTCCAATAATCAGGCGGCCAACGCATTTATCGACAAAATGGTGCGCAAGCACGGTTTTGAGCGCCAGCAGCTGCACGATGTGCTGGCGCAGGCAAAGAACCTCGACTGGGTGATCCGCCTGATGGACCGCCAGGCACCCACGCCAACCACTCAGGGGCCAACCGGGCCAAATGGCGCGTGGATCCGCTACCGCAGCAAATTCATCACGCCGGACAACGTGCAGAATGGCGTAGCGTTCTGGAACCAGTATCGCGATGCGCTGGAGCGGGCGCAGAAAACCTATGGCGTGCCGCCAGAAATCATTGTCGGCATTATCGGTGTGGAAACGCGCTGGGGCCGCGTGATGGGTAAAACCCGCATTCTGGATGCGCTGGCGACGCTGTCATTTAACTATCCGCGCCGCGCCGAATACTTCAGCGGTGAGCTGGAAACCTTCCTGCTAATGGCGCGTGAAGAGGATGATGATCCGCTGGACCTGCGCGGATCGTTTGCCGGTGCAATGGGCTATGGCCAGTTTATGCCGTCGGCATTTAAGCAGTATGCGGTCGACTTTAATGGCGACGGCCATATCAACCTGTGGGATCCGGTCGATGCGATTGGCAGCGTGGCGCACTACTTCCAGCAGCACGGCTGGCTGACAAACGGCACGGTGGCCGTGCAGGCTAACGGCCAGGCTCCCGGACTGGAGAGCGGCTTTAAAACCCGTTACACCGTGGCGCAACTGGCCTCTGCCGGTCTCTCACCCACCATCCCGCTGGATAACAATCAGCAGGTCAGCCTGCTGAAGTTTGATATGGGCACCCGCTATCAGTACTGGTACGGGCTGCCGAACTTCTATGCCATCACCCGCTATAACCACAGCAACCATTACGCGATGGCGGTTTGGCAGCTGGGTGAAGCCGTGCGCGATGCGCGCTAGGGCGTGACGCGATTCTGTTGCAATTTTGTTATTTATCGCGCTGGCAGTCAGGCTTACAGTAGCCCTGGCTGTCACCGATCTTTTAGCGAGGAATAATGAAAGAGTGGAACCCCGATCTCTACCGCCAGTTCGAAGCGGAGCGCACCCGCCCGGCGCAGGAACTGCTTAACCGCATCCCTTTATCCAACGTCTCTTGCGCGACCGACCTTGGCTGTGGCCCCGGCAACAGTACCGAACTGCTGCATCGCGCGTGGCCCGCTGCCCGTATCACCGGGCTGGACAGTTCGCAGGCGATGCTCGATCAGGCGCAGCAGCGCTTACCGGGCTGTGCGTTTGAGCTGGCGGATATTCGCAGCTGGCAGGCCAGCCTGCCGCAGGAGGTGATTTATGCGAATGCCTCACTGCAGTGGCTGACCGATCATCCGCAGCTGTTCCCCCATCTCATTAGCCAGCTGGCTGCCAACGGCGTGCTGGCCGTGCAGATGCCGGATAATCTCGATCAGCCCAGCCATCGCCTGATGCGCGAAGTGGCCGCACGCCCACAATGGCAGGACAAGATATCGCCACAGGCCGCGGACCGTAAACGGCTGCTGACCACCGGGCAGTATTACGACCTGCTGAGCGCGGCGGGTTGCCGGGTGGATATCTGGCGCACCACTTACTATCACGTGATGCCTGCGCCGCAGTCGATCGTTGACTGGCTGCGTGCCACCGGCTTACGGCCCTTCCTGGCCGGGCTTAGCGATGCGCAGCAGGCGCAGTTCCTCGCTGATTATCTGGCCGAAATCAGCGCGGCTTATCCGGTTCGCCACGATGGCAATCTGCTGCTGGCTTTCCCGCGCCTGTTTATCGTAGCGCAAAAAATCTGACCCCACGCTGGAAGACGCGCCGCAAAACTCGCGTCCCCTTACTCTTGCCTGAAAGAAAAGTGCTACTCTCTTGCTCTTAAACATCGGGCGGGGGAGAGCGCTATGACAGATCGTGAATTAAGCCAGTTGAGCACCCGGGTAGGGCAGCAGCTACTGGCGCGCAATGCCAGCGTCACCACGGCGGAGTCCTGTACCGGCGGTTGGATAGCCAAGGTGCTGACCGACATTGCCGGTAGCTCAGCCTGGTTCGAGCGCGGCTTTGTCACCTACAGCAATGAGGCAAAACAGCAGATGGTTGGCGTCAGTGAATCTACGCTGGTGCAGTTTGGTGCGGTGAGTGAGCAGGTGGTGCGTGAGATGGCGCTGGGCGCGCTCAGCGAGGCGGGGGCGCAGTATGCGCTGTCGGTCAGCGGCATCGCCGGGCCGGATGGGGGCAGTGAGGGGAAACCGGTGGGCACCGTGTGGTTTGGCTTTGCCGCCTCGACGGGAGAAGTACTGGCGCTGGTTGAGCGTTTTCACGGTGACCGCGAGGCCGTTCGTCGCCAGGCAACCGCCTGGGCACTTCAGACCCTGCACGATCATTTTCTCAAAAATTAAACTTGATACTGTATGACCATACAGTATAATCAGCGCATATTTTAGAGACAAAGCAGCGTCCGCGTGTGCTTTACCCGCATGATTAGGAGTAGAAATGGCTATTGACGAAAACAAGCAAAAAGCACTGGCAGCAGCGCTGGGCCAGATTGAAAAGCAATTTGGTAAAGGCTCCATCATGCGCCTGGGTGAAGACCGCACCATGGATGTGGAAACCATCTCTACCGGTTCGTTATCCCTGGATATCGCACTGGGTGCAGGCGGTTTGCCAATGGGCCGTATCGTCGAAATTTATGGCCCGGAATCTTCCGGTAAAACCACGCTGACGCTGCAGGTTATCGCTGCCGCACAGCGCAAAGGTAAAACCTGTGCGTTTATCGATGCCGAGCACGCCCTTGACCCGGTCTATGCCAAGAAGCTGGGCGTAGACATCGATAACCTGCTCTGTTCTCAGCCGGATACCGGTGAGCAGGCGCTGGAAATCTGTGATGCGCTGGCGCGTTCCGGTGCGGTTGACGTGATCATCGTTGACTCCGTTGCGGCGCTGACGCCAAAAGCGGAAATTGAAGGTGAAATCGGTGACTCTCACATGGGCCTTGCGGCACGTATGATGAGCCAGGCGATGCGTAAGCTGGCCGGTAATCTGAAAAACTCCAGCACCCTGCTGATCTTCATCAACCAGATCCGTATGAAAATTGGTGTGATGTTTGGTAACCCGGAAACCACGACCGGTGGTAACGCACTGAAGTTCTACGCCTCTGTCCGTCTGGATATCCGCCGTATCGGTGCGATTAAAGAAGGTGACGAAGTGGTCGGTAGCGAAACCCGCGTGAAAGTGGTGAAAAACAAAATCGCTGCCCCGTTCAAGCAGGCTGAGTTCCAGATCATGTACGGCGAAGGTATCAACATCTTCGGTGAGCTGGTGGACCTGGGCGTTAAGCACAAGCTGATTGAAAAAGCCGGTGCATGGTACAGCTACAACGGCGAAAAAATTGGTCAGGGTAAATCCAACGCGGGTAGCTTCCTGAAGCAGAACCCGGCGATTGCCAACGAAATCGACGCGAAGCTGCGTGAAATGCTGCTGGGTAACCAGGACGACAAGCCTGATTTTGTCCCTGCTGCGCATGAAGTGGACGAAACCAGCGACGCTGACGAAAAGTTCTGATAGCGGTATATTCTGCAGGGGTCAGGCATGCCTGACCCTGGTTTTATCTTCACATTCCCCGTTTTATCCCAGCCTGAACCTGCTTTATCCCTTTAATCAGCCCATTCTCAACGCTTTTTCCTCGCACGGCACCTCTACAGACGTTACCCTTAACTCGTGTACATCTAACCGAAAACGGTGTGGAGCACTATGTCAGAAACCACCGAACGAAACCGGCATGCAAAACTGCTGGAGCGGGCAACGCGTATCCTCGCGATGCGCGACCACAGCGAGGCGGAATTTCGCCGTAAGCTGGTGGTCTCCAGCGAGCGAGCAGCCCAGTTCTCAAAGGCGGAAACGCCACCAGAACCGCTTAGCCCGGAGGAGATCGACCAGGTTGTTGAGTGGTGCTATCAGCATAACTGGCTGGACGATACGCGCTTTGCTGAGCGCTATCTGGCCAGCCGCAGCCGAAAGGGTTATGGGCCGCAGCGCATTCGCATGGAGCTGGGCCAGAAAGGCATCGATAAAAACCTGATTGATGAGACGCTGGCCGCCAGCGAAATTGACTGGTCAAAGCAGGCGTTTGATCTGGCGGAAAGGAAGTTCGGCCTGCCATTTCCTACCGAATGGAAGGAAAAAGCCAGGGTACAGCGTTATCTGATGACGAAGGGCTTCTTTACCGAAGATATACGGGCTATTTTTGCAAATTTTGATGATTGACCTTCGATGGGATTTTACTTCCCTCTGAAGAAAATTTATCTTATTCACCACTTTTTGTTCGTGTGTCGCCGCAGGCAGCAGCCGATCCGGCGTAACATGACCCACGAAACGTACGTTAGCGTGATTCCAGGACAAATATGAGCAAGAGCACTGCGGAGATTCGTCAAGCGTTTCTCGACTTTTTCCAGAGCAAGGGACATCAGGTTGTAGCCAGTAGCTCCCTCGTCCCAAACAATGACCCGACGCTATTATTCACCAACGCCGGGATGAACCAGTTTAAAGACGTTTTCCTCGGCCAGGACAAGCGTAATTATTCTCGTGCCACCACGTCGCAGCGCTGCGTGCGCGCTGGTGGTAAGCACAATGACCTCGAAAACGTCGGTTACACCGCGCGTCACCACACCTTCTTCGAGATGCTGGGCAACTTCAGCTTCGGCGACTACTTCAAGAAAGAGGCAATTGGCTTTGCCTGGGAGCTGCTGACCAGCCCTGAGTGGTTCGGCCTGCCAAAAGAGAAGCTGTGGGTCACCGTGTACGAGACCGATGACGAAGCTTACGGCATCTGGGAAAACGAGATCGGCGTGCCGCGTGAGCGCATCATCCGTATTGGCGACAACAAAGGCGGCGCCTACGCTTCCGATAACTTCTGGCAGATGGGCGATACCGGCCCGTGCGGCCCGTGCTCGGAGATCTTCTTCGACCACGGCGACCACATCTGGGGCGGCCCTCCGGGCAGCCCGGAAGAGGATGGCGACCGCTATATCGAGATCTGGAACATCGTCTTTATGCAGTTCAACCGTCAGTCCGACGGCACAATGCTGCCCCTGCCGAAGCCATCCGTGGACACCGGCATGGGCCTGGAGCGCATCAGTGCGGTCCTGCAGCATGTGAACTCCAACTACGAAATCGATCTGTTTGCCAAACTGATTCAGTCAGTGGCGCAGGTTACCGGTGCGACCGATCTCAGCAATAAATCGCTGCGCGTGATCGCCGACCATATTCGTTCCTGTGCCTTCCTGATTGCCGATGGTGTGATCCCGTCGAATGAGAACCGTGGCTACGTGCTGCGCCGCATCATTCGCCGTGCGGTGCGCCATGGCAACATGCTGGGGGCAGAAGGGACCTTCTTCTACAAACTGGTTGCTCCGCTGATTGCCGTTATGGGTGCAGCGGGTGAAGATCTGCAACGCCAGCAGGCGCAGGTCGAGCAGATCCTGAAAACTGAAGAAGAGCAGTTTGCGAAAACCCTGGAGCGCGGTCTGGCGCTGCTGGATGAAGAGCTGGAAAACCTGCAGGGTGACACGCTGGATGGTGAAACCGTCTTCCGCCTCTACGACACCTTTGGTTTCCCGGTCGACCTGACGGCGGACGTCTGCCGCGAGCGTAACCTGAAAATTGACGAAGCCGGTTTCGAGCAGGCGATGGAGCAGCAGCGTCAGCGCGCCCGCAGCGCCAGCGGTTTCGGAACTGACTACAACAACGTGATCCGCATTGACCAGGCCTCTGCCTTCAAAGGTTATGAAGAGCTGGCGCTGAATGCAGCAGTGACGGCCATCTTCGTTGACGGGCAGGCAGCTGATGAGATCAATGCTGGTCAGGAAGGGGTTATTGTTCTCGACGAAACGCCATTCTATGGTGAATCCGGTGGTCAGGTTGGCGATACCGGCGAGCTGAAAACCAGCGAGGCCAGTTTCAGCGTGAACGACACGCAGAAGTACGCGCAGGCGATTGGTCATATCGGCAAACTGTCGGCAGGCAAGCTGCGCGTCGGCGATCGCGTGGCGGCACAGGTGGATGAGGCACGCCGTGCGCGCATTCGTCTAAACCACTCGGCAACGCACCTGCTGCACGCGGCGTTACGTCAGGTACTTGGCGAGCACGTGGCGCAGAAAGGCTCACTGGTGAACGACAAATACCTGCGTTTCGACTTCTCGCATTTCGAGGCGATGAAGCCGGTTGAAATCCGCCAGGTTGAAGAGATTGTCAATGCGCAGATCCGCCGCAACCTGCCGATTGAAACCAACATCATGGAGCTCGAAGCGGCGAAAGCTCACGGCGCCATGGCGCTGTTTGGCGAGAAGTATGATGACCACGTTCGCGTTGTCGGCATGGGCGACTTCTCAACCGAGCTGTGTGGCGGTGTGCACGCCGTGCGTACCGGTGATATCGGCCTGTTCCGTATTACCTCTGAGTCCGGCACCGCCGCTGGCGTGCGCCGTATTGAAGCCGTCACCGGGGAAGGGGCGCTGGCACAGGTTTACAGCCAGAACGAGCAGCTGCTGGATATCGCACACCTGGTCAAAGCCAATAACAGTAATCTGAATGAGAAAGTGCGTGCGCTGATCGACCATGCGCGCGGGCTGGAAAAAGAGTTGCAGCAGTTGAAGGATCAGCAGGCTGCGCAAGAAAGTGCATCGTTAAGTAGTCAAGCGATTGCACTGAAAGGCACCAAACTGTTAGTCAGTGAGCTGAGCAACGTCGAACCGAAGATGCTGCGTACGATGGTAGACGAGCTGAAAAATCAGCTCGGCTCCGCAATTATCGTGCTGGCAACGGTTAGCGACGGCAAAGTCTCTCTGATTGCTGGCGTGACCAAAGACCTGACCGACCGCGTGAAAGCGGGCGAACTGGTGGGCGAACTGGCTCAGCGGGTCGGTGGTAAGGGTGGCGGTCGCCCGGATATGGCTCAGGCAGGCGGTACAGATGCACAGGCGCTGCCTGCTGCGCTGTCTGGCGTTGAGTCATGGGTAGCGGCAAAACTGTAACACTATAAAAAACGTGTCGCGAGCAGGCGCACCGGGCGTAAATCCGGGGCGCTTTACTTCCGCGCTACAACCCTGTAATCATAAAGTCAGGTTGATAATCCGGTTTTCGGCTAAACTAACTATCAGCAGAATGTATTGGTAAGCAGGTGCACTCTTAGTGTATTTGTCATAATCTACGTTTAGCGTTATATGATGGATAATGCCGGGAAGCAGTTAGCCCGACTCTTTTAATCTTTCAAGGAGCAAAGAATGCTTATTCTAACTCGTCGAGTTGGTGAAACCCTCATGATCGGTGATGAGGTGACTGTAACTGTGCTGGGAGTCAAAGGTAACCAGGTACGTATTGGTGTGAACGCCCCTAAAGAAGTTTCGGTGCATCGCGAAGAGATTTATCAGCGCATCCAGGCCGAAAAAACTCAGCAGACAAGTTACTAACGGATCCAGCGCCTCGCTCCCTGTAGCGAGGCGCTACCGGTTTTCAGTTCCCTTTTTCCCTTCCTCCCCACTACTTTTCCCATTTTGTTACCCATTCACGCTGTTCTTTTGCCAAAAATTTATCCCTCTGACAGATTTTTAACGCACAGACTTAGCGTTGCTTTTCGCAGTTTCATTGTTGATTAATCACTCTTTTTGTCGCCAATTTGGCCGTATTGCGTGGCTTTTGTGCAAACAAACACGAGTGACGAAAAAAGGGGGAGAAATTGTTTGACTTACAACGCCCAGAAAGTAATATGTGCGCCACGCAGTGCCGATGAGCAGAAACAACGTTCTGAAGCACAACTCGAAAGAGTGCTAGTGGTGAGGTGGCCGAGAGGCTGAAGGCGCTCCCCTGCTAAGGGAGTATGCGGTCAAAAGCTGCATCCGGGGTTCGAATCCCCGCCTCACCGCCATTTTGCATCCATAGCTCAGCTGGATAGAGTACTCGGCTACGAACCGAGCGGTCGGAGGTTCGAATCCTCCTGGATGCACCATATTTTAGGAAGTTGGAAATACCTCTGTTCCAGCTCTTTTAAAGTTGCTTAGTGCGGCTTTAATTTCAGGTAGTATTGATGAATGCTTACAGCCTTCATCACGGTGAGTAGTCAGCACCCTGCGTTATACAAGAATTAACAATGCATCCATAGCTCAGCTGGATAGAGTACTCGGCTACGAACCGAGCGGTCGGAGGTTCGAATCCTCCTGGATGCACCATTCTTTAGTATCTCCTCAGGTTTGTCGCATTATCTCCCCCAATGTTTTATCAAATGCATCCATAGCTCAGCTGGATAGAGTACTCGGCTACGAACCGAGCGGTCGGAGGTTCGAATCCTCCTGGATGCACCATATTTTAGAAAGTCGGAAGCACCTCTGTACTGGCATGTTATAAAGTTATTCCCGCCAGCACAAAGGAGGATAACGTCGCTTGCGACGGCCCGTTAGGGTGAGGCGAAGCCGAATAATCCTCCTGGATGCACCATATTTTCAGTAAACCTCTTCATACGTTTTACCTATGCATCCATAGCTCAGCTGGATAGAGTACTCGGCTACGAACCGAGCGGTCGGAGGTTCGAATCCTCCTGGATGCACCATATCTCCCCAAATTAACCGCACCGCTGTACCCACATGTTGTTGCGTTGTTCCAGCAATCCCAAAGTAGGATAACGTCGCGTGCGACGGCCCGTCAGGGTGAGGCGAAGCCGAATAATCCTCCTGGATGCACCATCACTTCATTAATCATTATATCTTATCAGATCCACCTATCCTCAAATTCCCCCTTAACTTCATGGTCTTAAGCCAAATTCTACCTGAGCTTTATCCCACGTATTTATCTGAATCTAAAAATCCCTATATCTTTCAAGGCATTTGCGGATCCATGCTAGCAGCGACAACTAGTGTGCTTTTACGCTAAAGTAATCGTTCCGTTATCAGGATGGATACGAGAATGTACGATGCTTATGATGGCTTGATTTTCGATATGGATGGCACCATCCTCGACACCGAGCCGACACACCGTAAAGCCTGGCACCAGGTGCTGGCGCAGTACGGCATGACCTTCGACGAAACGGCGATTATTGGCCTTAATGGCTCACCGACCTGGCGCATTGCACAGGTGATTATTGCCAATCATCACAGCGACCTCGATCCTCATCGGCTGGCCGCAGAGAAAACCGCCTTACTGAAAACGATGCTGTTTGATACCGTCCAGCCGCTGCCGCTGATTGACGTTGTCAAATCGTACAAGGGGCGGCGCCCGATGGCGGTAGGCACCGGCAGCGAGCATGCGATGGCGGTGGGGCTGTTGCAGCATCTCGGCCTCCTGGCACATTTCGACGCCATTGTCGGAGCAGATGATGTTAAACGCCACAAGCCGGAACCTGATACATTTCTGCGCTGCGCCGAATTGATCGGTGTACCGGCCGCGCGCTGTGTGGTGTTTGAAGACGCTGATTTTGGTATACAGGCAGCAAAAGCAGCAGGCATGGATGCGGTGGATGTCCGTCTGCTGTGAGTGAATGGCTTTCATATGGTTCGATGTTTGCCAGTAGCTTTCTCAGCGCCACGCTGTTACCGGGCAGCTCAGAGGCGCTACTGGTAGGGCTCTTGCTGGCAGGGAAAGTTTCTGTTGGCGCTCTGGTTTTCACTGCCGCACTGGGAAACACCCTGGGCGGATTAACCAACATTGCAATAGGTCGCCTGCTTCCACAGAAAAATCAGGGGCGATGGCATGACACAGCAACGGCGTGGCTGCACCGTTTGGGGCCTGCTGCGCTGCTTTTCAGCTGGTTACCAGTGATTGGTGATCTGCTGTGCGTTGTTGCCGGGTGGTTACGTTTTGCCTGGTTGCCGGTGGTGATTTTTCTCGCTATCGGCAAGACCTTGCGTTACGTAGTACTGGCAGCCGCAACACTTCAGGGCATGGAATGGTGGCATTGATTCGCTTTAGGGCGGCGCTACGGTTAACATTATGCTTAACAATAATAAGTTTTTCTCTGAGCGGGAGGTCAATTTGATCCCGGACGTATCACAGGCGCTTTCCTGGCTGGAAGCTCATCCTGACGCACTTAAAGGTATTGGCCGCGGTATTGAGCGCGAAACTCTGCGCGTTAAACCGGATGGTCATCTGGCCACGACCGGGCACCCAGCTTCCCTTGGCTCAGCCTTGACGCATAAGTGGATCACCACTGACTTTGCCGAAACGCTGTTAGAATTTATTACGCCGGTCGATCAGGACATTGATCATCTGCTGGCGTTTTTACGCGATATCCATCGTCACGTTGCGCGCGAGCTTGGTGAAGAGCGCATGTGGCCGATGAGCATGCCGTGCATGATCGATCCCGGCCAGGATATTGAACTGGCGCAGTACGGCAGTTCGAATATCGGCCAGATGAAAACGCTGTATCGCCAGGGGCTGAAAAACCGCTATGGCGCACTGATGCAGATTATCTCTGGCGTGCACTACAACTTCTCGCTGCCACTCTCATTCTGGCAGGAGTGGGCAGGGGTGAAGGATGCGGAAAGCGGTAAAGAGGCGATCTCCGATGGCTATCTGCGGCTGATCCGTAACTACTACCGCTTTGGTTGGGTGATCCCTTACCTGTTTGGCGCATCGCCTGCAATCTGCTCTTCTTTCCTACAGGGGAAAGAGAGCGCGCTGCCGTTCGAACGCAGCGATAAAGGCATGCTGTCACTGCCTTATGCCACTTCATTGCGTCTGAGTGACCTGGGCTACACCAACAAGTCACAAAGCAGCCTTAACATTACCTTCAACAACCTGGCGGAATACATTAAGGGCCTGAAGGCGGCGATTAAAACCCCGTCTGAAGAGTTTGCCAGCATGGGCGTGAAGGATGAAAACGGCGACTGGCTGCAGCTAAATACTAACGTGCTGCAGATTGAAAATGAGCTGTATGCGCCAATCCGGCCGAAGCGCGTCACCCGATCGGGCGAAGCGCCTTCGGATGCACTGCAGCGCGGCGGTATCGAGTATATCGAAGTGCGCTCGTTGGATATCAACCCGTTCTCGCCCATCGGCGTAGACGCCAACCAGGTGCGTTTCCTGGATCTGTTCCTGATCTGGTGTGCACTGGCTGAAGCGCCTGAGATGAGCAGCGCAGAATTGGCCTGCACGCGTAAAAACTGGAATCGGGTGATCCTTGAAGGGCGTAAACCTGGCCAGACTATCGCAATGGGGTGTGAAGAAGCACAGCATCCGCTGGTAGACGTGGGTAAAGCGCTGTTTAGCGACCTGCGGCGCGTAGCGCAAACGCTGGACGGGCAGAGCGGCGAACATCACTATCAGGAAGTCTGCGATCGCCTGGTGGCCTCGTTTGATGACCCTGATCTGACTTACTCAGCGCGCTTCCTGCAAAACCTGAAAGCCAATGGCATTGGCGGTGCCGGACTGGCGCTGGCCGAGCAGTATCGCCAGCAGCTGAGCGAAGAGCCGCTGGAAGTGCTGACTGAACAGCAGCTTAGCGATGAGGCTCTGCGCTCTAAGGTAAGTCAGCAGGAGATTGAAGAAAGTGATACGCTTAGTCTGGATGCCTTTTTGAAAGACAAAGGCTAGCGTTAGAAAAGAAAAAGGCCACAATCACTGTGGCCAAATTAACATCTCTGTTGTCAGGGATGAGATGATGATAACAAATGCGCGTCTTTCATATATTCAGACGCGCCCTACGCGTAAAAGTTTCATCATTGCAAAAATAAATTCATTAGTTGAGGTAACCGTATGCCATTGCTGGATAGCTTTACCGTCGATCATACCATCATGAATGCGCCTGCTGTGCGCGTTGCGAAGACCATGAAAACGCCACAGGGCGATACCATTACCGTCTTCGACCTGCGTTTCTGCCGTCCGAACATTGAGATTTTGACCGAGCGCGGGATCCATACGCTGGAGCACCTGTTTGCCGGCTTTATGCGTAACCACCTGAACGGTGACGGTGTCGAAATCATCGATATTTCACCAATGGGATGCCGCACCGGTTTCTACATGAGCCTGATTGGCGTGCCGGACGAAAAGCGCGTTGCGACAGCGTGGAAAGCGGCGATGGAAGACGTGCTGAAAGTGAAGCAGCAGAGTGATATTCCTGAACTGAATATCTACCAGTGCGGAAGCTGTGAGCTGCACTCGCTGGAGCAGGCTCAGGAGATCGCGCGCAACGTCATCTCTAAAGAGATTGGTGTGAACCGCAATGAAGATCTGGCACTGCCAAAAGAGAAGTTGAAAGAGCTGCACATCTAAATCGTAGTGGCGAGGCGTGCCTCGCCAGGGTCAGGCATGCCTGACCCCTACGTTTACGACCCGACCGATTCCTTCAAAGATGTCTTCGGCGTGATGCGTACCTGCTTAATCATGTTGTCCTGCACATCGAGAATATCAACGGCGTAATGCCCGATATGGACCGTGGTTCCCGGCAGCGGGATATCCTGCAACTCCTCCAGAATCATGCCGTTCACGGTGCGCGCTTCCTCTTCCGGCAACGTCCAGTTAAAAGCTTTGTTCAACTCGCGGATATTGGCGCTGCCCTCAACCAGAACCGAACCATCGTTCTGCGGCACCACTTCTTCGGCAAGCGTTGGCGACATTGAGGTGGTGAAGTCCCCGACAATCTCTTCGAGAATATCTTCGATGGTCACCAGCCCTTTGATATCACCATACTCGTCCACTACCAGCCCGACCTTCTTCTTGTTGCGCTGGAATTTTACCAGCTGCACGTTGAGCGGGGTGCCTTCCGGCACGAAGTAGATCTCATCGGCAGCGCGCAGCAGCACTTCTTTGGTGAACTCTTTCTTCTCGGTCATCAAACGATAGGCTTCGCGCACGCGCAGCATGCTCATCGCATTATCCAGGGAGTCGCGGTACAGCACGATGCGGCCATGCGGTGAATGCGTCAGCTGGCGAACAATCGATTTCCAGTCATCGTTGATATTGATACCGGCAATCTCATTGCGCGGCACCATAATGTCATCCACGTTGACCTTTTCCAGGTCAAGCACGGACAGCAGCATGTCCTGATTACGGCGCGACATCAGCGAGCGCGATTCGTGGACGATGGTACGCAGCTCATCTTTACTCAGTGCGCCGCTGATAGCGCCGTCGCTTTTGATACCGACCATGCGCATCAGAATGCGCGTAATGGTGTTAAGCAGCCACACCAGCGGCATCATGACGATCTGCAACGGCCCCAGCAAGATGCTGCTCGGGAAGGCGACTTTCTCCGGGTAGAGCGCGGCGATAGTTTTTGGCAGCACCTCTGAGAACACCAGCACCAGGAAAGTCAGAATACCCGTGGCAATAGCCACCCCGGCATCACCGTACAGGCGCATCCCGACGATAGTCGCCAGCGCTGAGGCCAGAATGTTCACCAGGTTGTTGCCAATCAGCACCAGGCTTATCAGGCGGTCAGGGCGGCGCAGTAATTTTTCGACCCGACGCGCGGCGCGGTTACCGTTTTTAGCGAGGTGGCGCAGCTTGTAGCGGTTGAGCGTCATCATGCCGGTTTCGGAACCGGAGAAGTACGCCGACACCAGAATCATGATGACCAGCGTAATAATCAGGGTCGTAGTTGAAACGTGTTCCAAGAGAGGTCCTTGCTTTGGAAATTCAGGAAGTTAATAAATGCTGCAGCATGCGGCTACCAAAATAAGCCATAGTGAGCAAAAATGCCCCGCCGCAGTTGAACCAGACGACGCGGCGCCCACGCCAGCCTTCATGATAGTGGCCCCACAGCAGTACGATATAGACAAACCAGGCGAGTATCGACAGCACGGCTTTATCAATGTTCTCACGACTGAACAGATCCGGTAAGTAGAACAGACCGGTGCAGAGCACCAGCGTCAGCAGCACCACGCCAATCTGCGTAATATGGAACATCTTACGCTCAATGGTCATCAGCGGCGGAATGTCCGTGCTAAAAGCCAGTTTCTTGTTCTTCAGCAGCCAGTCAATCCACGCCAATTGCAGAGCGTACAGCGCGGCGATAATCAGGGTGGCGTAGGCGAAAAGGGCGAGGCCAATATGCACCATCATTCCCGGGGTGGTTTCCAGGTGTGTGATAAAGGCATTGGGAACGAAAGTCGCAAAAGCCAGGTTAATCAACGCGAAGCTGTAGACTATCGGTAGCAGGATCCAGCCACGATTACGTGAGGCGACAATGGTCATAATCGCGCAGATCAGCAGACTCACCAGCGAACCGATGTTCAGCAGGCTGAGGTTCTGCCCGCCATCAGGCCCAAATATGCGCTGCTCAAGCGCCACAGCGTGAAACACCAGCGCTGCCACGGCGGACAGCACCGCCAGACGGCGCCATGTGCTGTTCTTACGCAGCAGGCTGGGAACGATCAGGGCAAGGCTGAATGAGTAGGCGAGTAGCGCCAGAATCGCAAATACGGACATAGATCTCGTTAGTTACCGACAAGACTGAGAAAAAAACCAGTATAGCGCCAGCGACGGCTGGCTCCAAACGATCTCAACTCATATGGCTGAGATCGCTGCGTCACTATGTTATAATCCGCGCCATTGTGTCGCCGAGGCGGCCTCTCATTACGTTGAGCGAGAGACGATGTTTGATAATTTAACCGACAGACTGTCGAAAAGCCTGCGCAATATCAGTGGCCGCGGGCGGCTGACAGAAGACAATATCAAGGACACGCTGCGCGAAGTGCGCATGGCGTTGCTGGAAGCGGACGTTGCGCTGCCGGTAGTCCGTGACTTTATCGGACGCGTCAAAGAGCGCGCCGTCGGTCACGAAGTGAACAAAAGCCTGACGCCGGGTCAGGAGTTCGTAAAGATCGTTAAAAACGAACTGGTTGCTGCCATGGGCGAGGAGAACAACACTCTGAACCTGGCGGCGCAGCCACCGGCCGTGGTGCTGATGGCGGGCCTGCAGGGTGCGGGTAAAACCACCAGCGTCGGTAAGCTCGGTAAATTCCTGCGTGAAAAGCACAAGAAGAAAGTGCTGGTTGTCTCTGCCGACGTTTATCGCCCGGCGGCGATTAAACAGCTGGAAACCCTGGCCGAGCAGGTTGGCGTCGACTTCTGTCCGTCAGACCTGAGCCAGAAGCCGGTCGACATCGTTAAAAATGCACTCCAGCAGGCCAGGCTGAAATTCTACGACGTGCTGCTGGTGGATACCGCCGGTCGCTTGCACGTCGATGAAGCGATGATGGACGAAATCAAGCAGGTTCATGCCGCGATTAATCCGGTAGAAACGCTGTTTGTGGTCGATGCCATGACCGGTCAGGATGCTGCGAACACCGCGAAGGCGTTTAACGAAGCGCTGCCGCTGACCGGCGTGGTTCTGACTAAAGTCGACGGTGATGCCCGCGGCGGTGCTGCACTGTCGATTCGTCACATCACCGGTAAACCTATTAAATTTATGGGTGTCGGTGAGAAAACCGAAGCCCTTGAGCCGTTCTACCCGGAGCGCATCGCCTCACGTATCCTCGGCATGGGCGACATGCTGTCGCTGATCGAAGATATCGAAAGTAAGGTAGACCGCGCCCAGGCCGAGAAACTGGCCAGCAAGCTGAAGAAGGGCGACGGTTTCGACCTCAACGACTTCCTCGACCAGCTGAAGCAGATGCGTAACATGGGCGGCATGGCCAGCCTGATGGGCAAACTGCCGGGCATGGGACAGCTGCCGGACAACGTTAAATCGCAGATGGACGATAAAGTGCTGGTGCGTATGGAAGCGATGATCAACTCCATGACGCGCAAAGAGCGTGAAAAGCCGGAGATTATCAAAGGCTCACGCAAGCGCCGTATCGCGACAGGTTCAGGCATGCAGGTGCAGGACGTTAACCGCTTATTAAAGCAGTTTGACGATATGCAACGCATGATGAAGAAGATGAAGAAAGGTGGCATGGCGAAAATGATGCGCGGCATGAAAGGTATGATGCCGCCAGGTTTCCCAGGCCGTTAAGCAAGCTGGAAAATGGCTCAGGCGAATTAGATTGCTTTTTGCGCCAAAATGAGTAAAATTTTCGGGCTTTTTATATTGCACCCGGGCCCCGTTCCCTCAATGGGGCCCGGTTGTTTTATTAACTAAAGAGGATGTTATGGTAACAATTCGTTTGGCACGTCACGGCGCTAAAAAGCGTCCGTTTTATCAGGTAGTCGTAACCGACAGCCGTAATGCTCGCAACGGTCGCTTCATCGAGCGCGTTGGCTTCTTCAACCCGATCGCTTCAGGTCAGGCTGAGCCACTGCGTCTGGATCTGGACCGCATTGAGCACTGGGTTGGCCAGGGCGCTACTCTGTCTGATCGCGTTAACGCGCTGATCAAACAAGCTAAGAAAGCAGCTTAATCTGTCACGGTGGTCAACATGAGCAAGCAACTCACCGCCCAGCCTCCCGCTAACCCGTTAATTCTGGGGAAGATGGGCTCGGCCTACGGTATTCGTGGTTGGCTCAAAGTGTTTTCCTCCACCGAAGACGCTGAAAGCATTTTTGACTATCAGCCGTGGTTTATCCAACGTGCGGGTCAATGGCAGCTTGTCGAGCTGGAAGGCTGGAAGCGCCACAATCAGGACATGATCATCAAAGTCAAAGGCATTGACGATCGTGATGCTGCGGGTCTGCTGACCAATTGCGAAATTGTCGTGGATTCAGAGCAACTGCCGGAACTGGAAAGCGGCGACTATTACTGGAAAGACCTGATGGGCTGCCAGGTAGTCACCACTGAAGGATACGAGCTGGGTAAAGTCATCGATATGATGGAAACCGGTTCAAACGACGTTCTCGTCGTCAAGGCTAACCTGAAGGATGCATTTGGTGCGCAGGAGCGGTTAATTCCGTTCCTCGATGAACAGGTTATCAAGAATGTCGATCTCACTACTCGCACCATCAAAGTAGATTGGGATCCTGGTTTTTGAGCTCCGAACAAAACGGTAATACTCCGGCGCAAAGTATGTGGATTGGCGTAATCAGCCTGTTTCCTGAAATGTTTCGCGCAATTACCGATTACGGAGTAACTGGCCGGGCAGTAAAAAATGGCCTGCTCAGCATTCAGAGCTGGAGTCCTCGTGACTTCGCTCATGACCGGCACCGTACCGTGGATGAACGTCCTTACGGCGGCGGACCGGGAATGCTAATGATGGTTCAACCCTTACGGGATGCCATCCACGCAGCAAAAGCGGCGGCAGGAGAAGGCGCAAAGGTGATTTATCTGTCACCTCAGGGGCGTAAACTCGATCAAGATGGGGTTTGCGAGCTGGCGACCAACCACAAGTTAATTCTGGTGTGTGGTCGTTATGAAGGTATCGATGAGCGCGTAATCAAAACCGAGATTGACGAAGAGTGGTCGATTGGGGATTACGTACTCAGCGGTGGCGAGCTGCCAGCGATGACGCTGATTGACTCGGTTTCCCGGTTTATTCCGGGAGTTCTGGGGAAACAGGCGTCAGCCGAAGAGGATTCGTTCTCGGAGGGGTTGCTGGATTGCCCGCACTACACCCGCCCTGAAGTGTTAGAAGGGATGGAAGTACCGCCAGTTCTGCTGTCGGGCAACCATGCTGATATTCGCCGGTGGCGCCTGAAACAGTCGCTGGGCCGTACCTGGCTTAGAAGACCTGAACTTCTGGAAAACCTGGCTCTGACTGAAGAGCAAGCAAAGTTGCTGGCTGAGTTCCAACGGGAACATCGCCAGGCAACAAAACATGATACGGCTGGAAAGGCATAACGCCATCCGCCTTAACTATCAGTTTACCCAGGATAAGAGATTTAATTATGAGCAACATTATTAAGCAGATCGAACAAGAACAGATGAAACAGGACGTACCTTCATTCCGTCCGGGTGATTCCGTGGAAGTGAAAGTATGGGTCGTTGAAGGTGCTAAAAAGCGTCTGCAGGCATTCGAGGGCGTGGTTATCGCTATTCGTAACCGCGGTCTGCACTCTGCATTCACTGTTCGCAAAATTTCTAACGGCGAAGGTGTTGAGCGTGTATTCCAGACTCACTCCCCAGTAATCGACTCGATCACTGTGAAACGTCGTGGTGCTGTGCGTAAAGCCAAACTGTACTACCTGCGCGAGCGTACTGGTAAGTCTGCACGTATCAAAGAACGTCTGGGCGCTAAAGCGGCCTCTTAATAGTTAATAGCAAACAAAGGGCTGGCCTGCGGGCTGGCCCTTTTTTTATCTGCAAAATCCCCCGATCCCCCCGCGAAATTTTCTGCCTGCCGCGCCTGCTGAAAAAAAATAAAAAACCGTTCCCTGCTGATATTTAACCGGATATGTAAAAATTAGCGCGTATGTTTGATAGAACCCTATCCTTTGCAGGAACGATATTCCCTATGCGTTTTACGCCCAGTCCTTCAACCGGTGTGTCGATGAAAATCGGCGGCGCCCTGACCTCTACGCTAATGATGGCCTGCGTGAAAGGATTAGACGGGGCTATCCCGGTTGGAGAGGTGATCTTCTTTCGCTCTTCAGTGGCGCTTATCCCGCTGTTTATCTGGCTGTGGTGTCAGGGCAATATCCTTGACGGTATCCGTACGCGCAATGTTAAAGGGCACTTCCTGCGCGGGCTGGCCGGTACAGGGGGGTTGTATTTCAGCTATCTGGCACTGCTGTATATCTCGCTGACTGAGGTCACCGCGATTAATTATGCCGCGCCGCTCATCACGGTGGTCATGGCGGCACTCTTCCTGCGGGAGAAGGTGAAGTATCACCGCTGGGTCGCGGTCATTGCCGGGTTTGCCGGGATCATAGTGATGATGTCCGGGCAGCTATTCTTTGCAAGAGAAGGGGCATTCAGCACGCTTAGCTGGCTGTCTACACTGGGCATGATCCTGGCACTGCTGGCGGCGGTGTGCATCGCCGGTGCCTCAATTCAGATCCGCTACCTCAACGGGATTGAAAAACCCGGCGCAATTGCCTTCTGGTTTGCCATTACCACCACGCTGACCTCGCTGTTGACCCTGGGTTTTGGCTGGTCGCTACCCAACGGCAGGCAGCTGATGTTGCTGCTGGGATGCGGATTATTAGGCGGGATAACGCAGATCCTGCTGACGCTGAGCCTGAAATATGCCGATGCCTCGCTGCTGGCACCCTTTGACTACACTACGCTACTCTGGTCGGTGTTTATCGGCTATCTGTTCTGGGACACCTTGCCGCAGTCGGCAACAATGATCGGCGCGGGGCTGGTGGTCAGCGGGGGAGCCATCTCTCTCTATTTTGAACGGCGCAGTCGGCGGGGGATCACGCCGCTCAATGTCGGCGGATAATCTGAGGCGGGACCCGTGCCCGCCTCAATTGATTACTGGCTTGCTGCGCGCAGCAGCTCAACCAGCAGTGGTGACAGCTCATGGCGCAGCGCGGCGCGCTCGGACTGGAACAGCGTGGCGGCGAAAAACTTATGCCCCGGAAGCTCCATCGCGCGCACATCGCCATCACGATCGTGCGCGCTGAGGCGTAGTGGGTAGCCGCTCAGCTCGACAACAAAATCCGGGTTCACGCCAAAATTACAGTGATAGCCCTCTGTTATCTCAGATTTGCCATAGGCCCGCGCCAGCAGCGTGTCGGGCTTAATCAAAATATCCCCGTTTTTCTCGACCAGCGAACAGCTCAGCGGCGCAATAACCAGTCGCCCCCCGCTGGCCGTTTCGGCATGGCCGGCATCGGTCCAGCCCATCACATTGCGCGCATATTCCACAATAGCGTACTGAAATCCGGCGCAGGAACCGAGAAACGGCACGTTGTTCTCTCGCGCATAAGTAATCGTCATAAACGCGGCATCATCGCTGTGATACGGGCTGCCCGGCACCAGCCAGATGGCATCAAAATCCTGCAACATGCTGCGGTCGGTCAGGGTTTCAGTGGGTAGCCATTGTGGGGTAACGTCGAGATTAAGGGCTTGCGCAGCCAGGGAAATGGCCAGGGGGATGGCCTGATGCGCAACGGCATCGGGACGGTAGTCGCCAACCAGAGCTAAACGAAGGTAAGTCATTGTCGTTTCCTGTGCAGGTAAAAAAGGATGCTACTGCAACGGTTTCACGCTGGCAAGCACCGCAGGTTATTCGTATGCTGGGTGTCTACCGCACGCAAGGAGAGAGATGTGACACAGCGTATCAATCAGTTTGGACAGCCCATTGGCGCAGCACTGCCGGACTGGCAGCCCGTTGCTATTCCCACTCCACAGGCGCTAACCGGCCGCTTTTGCCGCCTGGAACCGCTTGATGCCGCCCGGGATGCGGCTGGCCTTTATGCCGCTTATGCTTCGGCTCCCGATGGCCGCGACTGGACCTATTTAACGGAAGAACGCCCGGAAACCCTGGCTGATTTTCATATCTGGCTCGAGCAGCGGGCCGCGGAGAAAACCTTTGTCACCTTTACCATCTTCTGTACGCAGCGCGAAATTCCGGTAGGACTGGTTTCCTATATGCGCATCGACCCGGTTAATGGATCGCTGGAGATCGGGGGTGTCACCTGGTCGCCATTTATGAAGCGCACGGTGATTGGCACTGAAGCCCTGTGGCTGATGATTAAGCACACTTTTGACCTCGGCTATCGCCGCTGTGAGTGGAAGTGTGATGCGCTGAATCTGCCATCACGCAACGCGGCGCTACGCTTAGGGTTCACCTGGGAGGGCACTTTCCGCCAGATGATGGCACGTAAAGGGCGTACGCGTGACTCCGACTGGTTTTCCATTATTGATGGCGAATGGCCAGCGATCGACAAGGTGCTGACTGACTGGCTGTCCCCGCAGAACATCGATGCGCAGGGGCAGCAGCGACAATCGCTCAGCGCGCTAATGCGGGCGGCGAAGGTGGTAGATGGCGGTATTGACCGGGCCGCTGTTCAGCACGATTAGCCCGTAACGCACAGCGACTAATTCCGCGCCGGCACTTACCGCGACAGCACGGCTGGCAAGATTGGTTTCAGCGGCAAGGATCTCTATGACGTCGATATCCGGCTGGGAGAACGCCCGTTCAACCAGCCATCTTACGGCGCTGTGGGCAATTCCCTTACGCTGTTCGCTGCTGCGCACCCAGTAGCCGAGCGCCGCCGGGCTCTCCGCGCCAGCCGGATAGCGTATCCCCGCGCCGCCCAGCAGGCGACCATCTTCTGCAAACAGGCCCAGCTCGTCCGCAGTGCCCTGTTGACGTTGCAGATGGGTATAGCGGAACCACTGACGGGCCTCTTCCTCCCGATAATCCTCATGTGCCCACGCCATCCATGGGATCAGCGTATCCAGAGAGTGATTAACCGCACTCGCAAAGGCGGCAGCATCGTGCTCTGCAAAGGGGCGAATGACTAAATTCACGCTCGGCTCCTGTTCTTTTCCCTGAGTGAGGCTGAGTATAGATCCTGAGGGTCGCGCAGGTAACGGAAATTATTGGTATTTTTCAATGCTGATGCTGCAATGTAAACTTATATGTACATTCCGCTTTCATGATTTGTATTATTCAAGCAATTGTTTTATATGTCTTAAATGGGTGGTTTTATTGTGTTTTAACGAAGGTGGTAATAATTGTGTACATAGTGCTGTTGTGTTATGTACGCATTCTGGTACAGTTGATTTCAACCTCGCTGAGGATCCCTATTAACGAATTGCCAGGATGACGATCATGCAAAAAGATGCGCTGAATAATGTACATATTGCCAACGAACAGGTGCTGATCACCCCGGAAGAACTGAAAAAGCAGTTCCCGCTGAATAGCGTGCTGGAGGGGCAGATTGCCGCTTCACGCCAGACTATTTCTGACATCATCAGCGGGAAAGATCATCGCCTGCTGGTGGTGTGCGGTCCGTGTTCCATTCACGATACCGAAGCGGCTCTCGCCTATGCGCGTGACCTGAAAGTGCTGGCGGATCAGGTTGGCGATCAGCTGTACATCGTGATGCGCGTCTACTTTGAAAAGCCACGTACCACCGTGGGCTGGAAAGGGCTGATCAACGATCCCCATATGGATAACACCTTTGATATGGAAGCCGGCCTGCATATTGCGCGCCAGCTGCTGCTCAATCTGGTGGAGATGGGCCTGCCGCTGGCAACCGAAGCGCTGGATCCAAACAGCCCACAGTACCTGGGGGATCTGTTCAGCTGGTCTGCGATTGGCGCCCGTACCACTGAATCCCAGACGCACCGCGAAATGGCTTCTGGCCTGTCAATGCCGGTTGGCTTCAAAAACGGCACCGACGGCAGCCTGGGTACCGCGATTAACGCCATGCGCGCTGCGGCCATGCCACACCGCTTTGTCGGTATCAATCAGGCAGGGCAGGTGTGCCTGTTACAGACTCAGGGCAACCCGGACGGGCATGTGATCCTGCGCGGTGGTAAAAAGCCTAACTACGGCCCGGAAGACGTGGCGCAGTGTGAAAAAGAGATGCAGCAGGCGGGACTCCGCCCCGCCTTGATGATAGATTGCAGTCATGGCAATTCTAATAAAGATTTCCGTCGCCAGTCGGGCGTTGCCGAGTCTGCGGTTGCGCAGATCAAAGATGGCAACCGCTCAATTATCGGCCTGATGCTGGAAAGTAACATTCACGAAGGCAATCAGTCTTCCGAGCAGCCGCGCAGTGATATGCGCTACGGGGTTTCCGTCACCGATGCCTGCATCAACTGGGAAACCACCGAAAGCCTGCTGCGTGAAATTCATCAGGATCTGAACGGAGTGCTGGCGGCGCGTCTGTCGCAAGAGGATTAACGAGTTATGGTGGCTGAACTGACCGCGCTACGCGATCAAATCGACGAAGTGGATAAAGCGCTGCTGGACCTGCTGGCAAAACGGCTGGAGCTGGTAGCGGAAGTGGGCGAGGTGAAGAGCCGCTACGGATTACCGATTTATGTCCCGGAACGTGAGGCCACGATGCTGGCCTCGCGCCGCGCCGAGGCTGAAAAGCTTGGCGTGCCGCCGGACCTGATCGAAGATGTGCTGCGCCGCGTGATGCGTGAATCCTACACCAGTGAAAATGATAAGGGCTTTAAAACCCTGTGTCCTGAGCTGCGTCCGGTGGTGATCGTCGGCGGTAAAGGGCAGATGGGGCGGCTGTTTGAAAAGATGCTCACGCTCTCCGGTTACCAGGTGCAGATCCTCGACAAAGGGGACTGGGACAATGCTGAGGCGATGCTGGCGAATGCCGGGATGGTGATTATCAGCGTGCCTATCCACCTCACCGAGCAGGTGATTGGCGAACTGCCGCCGCTGGCGCCGGACTGCATTCTGGTTGATCTCGCTTCGGTGAAGAATAAACCGCTGCAGGCGATGCTGGCAGCACACTCTGGCCCGGTATTGGGCTTGCACCCGATGTTTGGGCCGGACAGCGGCAGCCTGGCTAAGCAGGTTGTGGTCTGGTGCGATGGCCGCCAGCCGGAAGCCTACCAGTGGTTCCTCGAACAGATTCAGGTTTGGGGCGCACGCCTGCACCGCATCAGCGCGGTGGAGCACGATCAAAATATGGCGTTTATTCAGGCGCTGCGCCACTTTGCGACCTTTGCCTATGGTCTGCACCTGGCCGAAGAGAACGTGCAGCTGGAGCAGTTACTGGCGCTCTCGTCACCGATTTACCGTCTGGAGCTGGCGATGGTCGGGCGGCTGTTTGCGCAGGACCCGCAGCTTTATGCTGACATCATTATGTCGTCGGAAAGCAACCTTGCGCTGATTAAGCGATATTATCAGCGCTTTGGCGAGGCGATTAAGCTGCTGGAGCATGGCGATAAGCAGGCATTTATTGACAGCTTCCGCCGCGTGGAACACTGGTTTGGCGACTACGCTAAACGCTTCCAGGCGGAAAGCCGCACGCTGCTGCGTCAGGCTAACGACAGCAGAGCGTAGCCCAACCCCAGGGGACGACCCTTTTTCCGGTCGTCCCGCGAGTTTAAGCGCTGCTCTGCCGTAGAGGGGAACCAGAAACGTTCCCCATTTTATTTTTAGTTACTTCCATGATAGTGCGTGCGGTAGAAGCGTTGATACCAGCTGTCAGCCTGCTGCTGCATATTAATATCGTCAAACTTTTGCGGATAAAGTTTCTTCGCCATCCACAGCTCGCCCAGCGCCATTGCTTCCGGCATCGGGTAACCCCAGGCCTTTGCGTATTCCGGCATCAGATACACGCGATGATTTTTTACCGCATCAACCGTCTGCCAGACCGGCTGCTGATTGATTTCATTAATGACCTGTGGGTAGCGATCCTGCACGAATATCACCTGTGGGTTCCATGCCAGAATCTGCTCCATTGATACCTGCTTATAGCCCTTAACCGTAGCGGCCGCGACGTTCAGCGCCCCGGCATGCGCCATCATCAGCCCGGTATATTTACCGGAACCGTAGGTCGTCAGGGCAGGATTCGCCATATAAACGCGGATACGCTGCGCCTGCGGCACGGTTTGCAGCCGTTCGGCTACCTGCTGGCGCTGACTGAAAGTCGCCGCAATAAGCTTCTCTGCCTGAGGCTGGCGGTTAACCACGTCGCCAATCAGGCGAATACCCTGTTTAAGCCCGTCGTTGTAGGCCTGCTCCTCATTATGCAACTGTGGATTGAGCTGAGCTGCCTGCCGGGTGTCGCTGCGTAGCGAGATGGCGACCACGGCAATACCGAGATCCTGGATCTGGTCAATCATCTCCTGCGGCGCGTAGTTGGTGACAAACACCACCTGCGGATCCAGCGCGACCAGTTTTTCCAGGTCAACATGGGTCAGATCGCCCAGAGCGGGAATGCGATTCAGCTGCGGGACCAGCCGGGCATAGCCGTCCCCCAGCTGCTGTTTCCAGTTGCCGAGGATCCCGACCATTTTGCTGGTGGCATCAAGCTGTACCAGCAGGTTGAGCGTTTGGTGTTGCAGGACAACCACGCGGTCAACGCGATCGGGAATGGTTACCTTGCGCCCGAGCTGGTCAGTGACCTGGCGCGCCGCCAGTGCGGAAAAGGGGAGCAGGATGGTGAGAAAAGCGACATAAAAAAGCCGTGACAGCGGGATCATAATAAACGCCTGTTGATCGTTGTATACCTAATGATATAGCGATCGGCGCGGCAGGGAAATCGATTCTCTGGGATTAGGGAAAAGCCGCCAGCCGGCATCGGGCTGGCGGCTGGCGGTTTACTGCGGGTCGACGGCGACTACGTTCTCGCCCGGATAGCAGCCAAGCACTTTCAGCGAGCGGGTGATTGGGGCCAACTCGCGCAGCGCTTCCTGCACGTCGTCATTGCGCAGGTTGCCCTGGAAGTCGATGTAAAACATCTCCTGCCACGGGTTGCCGTTAATTGGGCGCGACTCCAGCTTGCTCATGGTCAGATTGTGCTTGCGCAATACCAGCAGGGCTTCAACCAGCGCACCCGCCTGCTGGCCAGTGGCCATAATCAGCGTGGTTTTGGCTGGAACCTGGAGCGACACTTCAATCGGCTTGCGCGCCAGCACAATAAACCGGGTGATGTTTTGACGCTGGTTGGCCAGATTACGCTCCAGCACCTGAAGGCTGTAAAGCTCGCCACCGGCTTCACTGCCCAGAGCGGCGACTTTGGGTGAGTTCATCGCGGCCACTTTTTCCATCGCGGCTGCGGTGCTTTCGGTGTACTCAATTTTCCAGTGCGGATAGCGGTTAACAAACTGGCTGCACTGCTGGAAAGGCTGTGGATGACTGTAAACCGTTTCGATTTCCTGCAGCGTGGTATTGCCGGATACCAGCACGCAGTGGTCGATAGGGATAGTAATTTCACCCACGATAGACAGGCTGGTCTGCTGCAGCAGGTCATACACATCGGTAATGGAACCCGAGGTGGTATTCTCCACCGGCAGCACCGCGTAATCTGCCTGGCCGGTTTCGACCTGATTAAAGATATCGTGGAACTTCAGGCAGCCGCTCTCAATAAAGCTGTCGAAATGGCGGGCGGCATAGTGGCGTGATGCCAGGTGAGAATATGAACCTTTTGGCCCAAGGAAGGCGATGCGTGCCGAATGCGGGTTAGTATTGTTCAGCTGTTTTTGCAGCAGCGCCTGCTGTGTCAAAACGGAGTCTTCAATAATTTGCTGGAACAGGCGCGTGATGTAATGAGCATCCAGCTTGTGGCCTTTACCCAGGGTGATCAGATGTTCGAGCAGATCGCGCTCGCGGTCGATGTCACGGATCGGGCGGTGCGTGGCCATTTTGGCCTCGGCAACTTCTACCGCCAGCGCGCGGCGCTGTGCCAGCAGCGACAACAGTTGTTCGTCCAGTGCGCTGATCTTACCGCGCAGAGCAAGCAAAGGGTTTTCGGAGTTCATATGTGCTACCTGTCCAGATTTCGCTAAAAAAAAAAGCCTCCCGGTTGGGAGGCTTTATTGTTCGTCTTCGCATTCATTCTCACACGACGAATTGCCTCCCAGTCAGGGGAAGGTAAAAAAGAATGCGAAGAAAAACGGAGCTGATTTCATTGGGGTATCCACTGTGTCTTGAAAGGTTAAAGTAACCGCTGCAATTTCCTTCTGTCAATAAAAAACGCGCCCGCAGGCGCGTTATCCTCGTTTTAACGAATTTATTCTTCGTCAGCCTCAACCACGCTGAGGTCTTTCACGCTGGCGTTAGCGCGGCGCGCTTCGCCTTTATGCTGAACCTTGTTCAGCTGACGCTCCAGTTTGTTGATCAGGTCATTGATTGCGGTATACATATCTTCATGTTTGGCACTGGCAATCAGCGGACCGTTGGGCGTGTTAATGTTCGCATCGGCAACAAACTCCTTCGGCTCCTTCGAAAGAACAATGTGCGGGTTTATCAGGTGGGTTTGCCACTTTTCGAGCTTGGCTAGACGGTCTTCGACATGCTGGCGAATTGCCGGAGTAATTTCCATTTGTTTACTGGTAATGTTCAGAACCATAGTGCTTACCTCTCTGTCATTTCCGTCTTGGTAGGTCCAGCATAGCGCGTAAAATCGATAAATGTGTGATAAAGATCACGTTTTTTTGTCACTTTTTGTCAAGTGCACAAAAATTGCGAGCAGGGCAGGTAAATGGCGTTTCAGGGGTTGTACGCGGGCATGTTAACTGGCATGGTTGATGGGTTAACCGGACAGGAAATTTGGCGTTCAGCTGGGTTTTTAGTCAAAAAAAAGGCAGCCCGCAGGCTGCCTTTTTTATTGCGTCAGAGTCAGGCCTGATTAACGGCAATGATTTTTGCTACACGCTCGGCTTCCGCGTTCAACTGCAGCTGACGGTAAGCATTTTCCATCAGTGGCAGAGCTGTTCGGGTTGCCTGAGTATCCGGGTAATCTTTCAGCATTTGCTCTACACGGTTAACCACAGCGACATATGCCTCGCGTTTAGTGTAGAATTCCGCCACGGATAGCTCATATTTCGCCAGGCGATCTTTCAGGAACACCAGGCGCTTGCGTGCATCCGTCGCATACTGGCTGTTTGGATAGCCACGCAGCAGCTGCGAGAAGTCTTTGAATGCATCACGCGCATGGGTTGGATCGCGGTCTGAGCGGTCGATACCAAAAAAGCCCTGCAATGCGCTGTCATCCAGCGCCATGTCCGTCAGGCCACGCATATAGATCACGTAATCAATGTTCGGATGGGTCGGGTTCAGGCGCATAAAGCGGTCGATAGCGGCCTGCGCCAGCGGCAAATCGGCATTTTTATAGTAAGCGTAGATCAGGTCTAGCTGAACTTGCTGGGAGTAAGGGCCGAATGGATAGCGGTTATCGAGCGCTTCCAGTTGCGTTATTGCTCCTTTAAAGTTACCGTCCTGCAGTTTTTGCTGGGCAGTGGCATAAATCTCGGAAGGTGGGCTGTCTGGCACCACATCCTTGGAGCCGGAACATCCAGCTAATGCCAGGCTCAACGTGGCTGCAGCCACCAGATATTTCATACGCGTCATGACGATTTGCTTATCCTCAGAGTGTTATTCAGGAAGCTGTCCGTTAAGCCTCCGGTAGTGACCAGGTACGATAGCACATTATATTAAACGGCATCGCCGTGAAAACCCAACGTTAACGAAGAAGCTGTTTATTTATGGCACAACAAGTAAAACTCAACGCAACGGTATCCGAATCGCAACTCGGACAACGGTTAGATCAGGCTTTGGCCGAATTGTTCCCTGATTATTCACGTTCTCGCATAAAAGAGTGGATTCTGGACCGTCGCGTCACCGTAAACGGTGCAATTATCGACAAACCCAAGGAAAAAGTGCTCGGCGGTGAGCAAATTGTCATCGATGCAGAGATCGAAGAGGAAGCTCGCTGGGAGGCGCAGGACATCCCACTCAATATCGTCTATGAAGATGACGATATTCTGGTGATCAACAAGCCACGCGATCTGGTGGTGCACCCTGGCGCCGGTAATCCGGATGGCACGGTGCTAAATGCTTTGCTGCATCATTTCCCGGCGATTGCCGATGTGCCGCGCGCGGGCATCGTTCACCGCCTTGATAAAGACACTACCGGTCTGATGGTCGTGGCGAAAACGGTTCCTGCCCAGACTCACCTGGTGGAGTCTCTGCAGCTGCGTGAATTCACCCGTGAATATGAAGCCGTGGCAATTGGTCGCATGACGGCGGGCGGAACGGTTAACGAGCCGATCAGCCGTCATTCGACCAAGCGTACCCATATGGCCGTTCATCCGATGGGTAAACCGGCTACTACGCACTATCGTATTATGGAGCATTTCCGCGCGCACACGCGTCTGCGCCTGCGCCTGGAAACCGGACGTACGCACCAGATCCGTGTGCATATGTCACATATTAATCATCCGCTGGTGGGCGATCCGTTATACGGTGGCCGCCCGCGTCCGCCTAAAGGTGCATCTGAAGCCTTTATCGGTACGCTGCGAGGCTTTGACCGCCAGGCACTGCACGCCACCATGCTGCGCCTTTACCATCCGATCACCGGGATTGAGATGGAATGGCATGCGCCGCTGCCGCAGGATATGGTCGACCTGATCAATGCCCTGAAGGCCGATACCGAAGAGTTCAAAGAGCAGATGGACTGGTAATGAGCCTGATTGTACCGAACTGGTCGGTTCCCGTTAACGTTCGCGCGTGCAGCAGTACGCGCAAAGGTGGCGTCAGTCAGGCGCCGTGGAACAGCCTTAATCTTGGCGATCACGTCGGTGATGACCCTGAGCACGTGCGGGTGAATCGCCAGCGGCTGCTTGAGCTGGGCGATCTGCCTTCGATGCCGCGATGGCTGGAACAGGTTCACGGTACGGACGTTTTGCCGCTCAGCTGGCAGACTCCCGCTTCACTGCGTGCGGATGCGGCCTACACCCGTACGCCGGGCGTCGTGTGCGCGGTGATGACGGCTGACTGTCTTCCGGTGCTGTTCTGTTCGCAGGATGGTCAGGAAGTGGCGGCTGCTCATGCTGGCTGGCGCGGTCTGTGTAATGGCGTTCTGGAGGAGACCTTAAACGCTTTTTCGGCTTCCCCTGCTGAGATTTCTGTCTGGCTTGGTCCGGCGATTGGCCCCAATGCATTTGAGGTTGGCCCGGAGGTGCGCGAGGCGTTCATTGCGCAAAATCCAGGCGATTCAGCAGCTTTCCGCCCGGCAGGCGAAAAGTTTTATGCGGATTTATGGCTGCTGGCAAAACAGCGGCTACAGGCCTGCGGAGTGCGCCAGGTCTGGGGTGGCGGCCAATGTACCCATACTCAGGCTGAGCAATTTTTCTCCTTCCGACGCGATGGCGTCACCGGCCGTATGGCAAGTTTGATCTGGCTGATATAACCTAGCGCGATAAGACGGTCCGGATTGATGTTTTTTTCTCCAAAATGTCAGGTCATTAACCTTGAAAAATTTGAGGGATGACCTCATTTAATCTCCAGTAGCAACTTGACCTGATAGGGGGAAATTATGCGTCTGGATCGTCTTACTAACAAATTCCAACTGGCACTCGCCGACGCCCAGTCACTGGCTCTTGGCCACGACAACCAATTCATTGAACCTCTGCATCTGATGAGCGCACTGCTCACTCAGGAAGGTGGGTCCGTTCGCCCTTTACTGACTTCAGCCAGCGTGGACGTTTCGTCCCTGCGTAACGCGATTGAACAAGCACTCAGCCGCCTGCCGCAGGTGGAAGGTACCGAGGGTGATGTTCAGCCGTCTGCTGACCTGGTGCGGGTACTTAATCTGTGCGACAAGCTGGCGCAGAAGCGCGGCGACAACTTTATCTCATCAGAATTATTCGTTCTGGCGGCGCTCGATTCGCGTGGTTCGCTGGCTGATTTATTGAAATCTGCCGGAGCAACCAGCGACAAGCTAACCAAAGCCATAGACCAGATGCGTGGAGGCGATAGCGTGAACGACCAGGGAGCTGAAGATCAGCGCCAGGCATTAAAGAAATACACCATCGATCTGACCGAGCGTGCTGAGCTGGGCAAACTCGACCCTGTCATCGGCCGTGACGAGGAGATCCGCCGTACGATTCAGGTTCTGCAGCGCCGTACCAAAAATAACCCGGTGCTGATCGGTGAGCCAGGCGTGGGTAAAACCGCGATCGTGGAAGGGCTGGCGCAGCGCATTATCAATGGCGAAGTGCCGGAAGGGCTGAAAGGCCGCCGCGTTCTGTCGCTGGACATGGGTGCATTGATTGCCGGGGCCAAGTACCGCGGTGAGTTCGAAGAGCGCCTGAAAGCAGTATTGAGCGACCTGGCGAAACAGGAAGGGAACGTCATTCTGTTTATTGACGAGCTGCATACCATGGTCGGCGCCGGTAAAGCCGACGGCGCAATGGATGCCGGTAATATGCTGAAACCGGCCTTGGCGCGCGGTGAGCTGCACTGCGTGGGCGCCACTACGCTGGATGAGTATCGTCAGTATATAGAGAAGGATGCCGCGCTGGAGCGTCGTTTCCAGAAAGTGTTTGTTGCCGAGCCGAGCGTGGAAGACACCATCGCTATTCTGCGCGGGCTGAAAGAGCGCTATGAGCTGCATCACCATGTGCAGATCACCGACCCGGCAATTGTGGCGGCCGCAACCCTGTCGCACCGCTATATTGCTGACCGCCAGCTGCCGGACAAAGCCATCGACCTGATCGATGAAGCTGCTTCAAGCATCCGTATGCAGATTGACTCAAAGCCGGAATCACTGGACCGTTTGGAGCGCCGGATTATCCAGCTCAAGCTGGAGCAGCAGGCGCTGAAGAAAGAGTCTGACGATGCCAGCATCAAGCGTCTGGATATGCTGGAAGCTGAGCTGAGCCAGAAAGAGCGCGAGTATTCAGAGCTGGAAGAAGAGTGGAAGGCGGAGAAAGCCTCTCTGTCCGGTACTCAGCATATCAAGACAGAGCTGGAAAATGCCAAGCTGGCGATGGAGCAGGCGCGCCGTCAGGGCGACCTGGCCCAGATGTCAGAACTGCAGTACGGTAAAATTCCAGAGTTGGAAAAACAGCTGGAGAGCGCCACTCAGTCTGAAGGCAAAACCATGCGCCTGTTGCGTAACCGCGTGACCGACGTCGAAATTGCCGACGTACTGGCGCGCTGGACCGGCATCCCAGTGGACCGCATGATGGAAGGTGAGCGCGACAAGCTGCTGCGTATGGAACAGCAGCTGCATACGCGGGTGATTGGTCAGAATGAAGCGGTTGAAGCGGTTTCAAATGCGATTCGCCGCAGCCGTGCAGGCCTGGCCGATCCTAACCGCCCGATCGGTTCATTCCTGTTCCTCGGTCCAACCGGGGTGGGTAAAACTGAGCTCTGCAAAGCGCTGGCGAATTTTATGTTCGACAGTGACGATGCCATGGTGCGCATTGATATGTCCGAGTTTATGGAAAAACACTCTGTCTCGCGTCTGGTTGGTGCTCCTCCCGGCTATGTCGGATATGAAGAGGGTGGCTACCTGACAGAAGCGGTTCGTCGTCGTCCTTATTCGGTGATCCTGCTGGATGAAGTCGAGAAGGCGCATCCGGATGTGTTTAACATTCTGCTGCAGGTACTGGATGACGGTCGCCTGACGGATGGCCAGGGTAGAACGGTCGATTTCCGTAACACCGTGGTAATCATGACTTCGAACCTCGGTTCCGACCTGATTCAGGAGCGTTTCGGCGCGCTGAGTTACGATGCGATGAAAGAGATGGTGATGGCCGTTGTCAGCCAAAGCTTCCGCCCTGAGTTCATCAACCGTATTGATGAGCTGGTGGTGTTCCACCCGCTGGGCGAGCAGCATATTGCCTCTATTGCACGCATTCAGCTGACGCGTCTTTATCAGCGCCTCGAAGAGCGCGGTTATGAACTGCATATCTCAGAAGCAGCATTGCAGAAACTGGCGGAGAATGGTTACGACCCGGTTTACGGGGCAAGGCCGCTGAAACGTGCGATTCAGCAGCAGATAGAGAATCCGCTGGCGCAGCAGATATTGTCCGGAGAGTTAGTGCCGGGCAAAACCATCCAAATGGATGTGGAAAACGATATCATCGTCGCACATCAGTAATAACGGTAAGTGACAAAAATGGGCCTCTGGCCCATTTTTGTTTATTAAAGAGGCAAAAAACGGGCCTTAAAGGGTCTTTTGCCTGGAAAGTGAGCGCTTGAAAAGTTTTTTGCGATTTGCCCTTGCCACTCTCCAGAAAATCCCTATACTGCGCCTCCACTGACACGGAACAACGGCTTACAGGCCAGCGTGTTAAGAGGTTCAGGAAGTTCTGAATCGCCGGAAAAACTTCTCAAAAAGAAGTTGACTCCGAAGGAGGAAAGCGTATTATACGCCACCTCGCGACAGGAAGCCTCGGCACTGTTCGCAACGCTCTTTAACAATTTATCAGACAATCTGTGTGGGCACTCGCAGGATTGATATCAACGTCTCCGGACGTAAAAAATATCAAGCCTCACGAGTGAACACATAATGAAATTCATTATGACGTT", "alphabet": "DNA"}, "features": [{"location": "[15:291](-)", "type": "CDS", "id": "<unknown id>", "qualifiers": {"locus_tag": ["ctg6_1"], "transl_table": ["11"], "translation": ["LYQIIFQLRICCRIFSSAGNFPSNKLAQLTLVCLAVLQQITGRRHHLPAELYCLYLAFTHQYCATRKQAAGADRRFRRRYIRGINSGLVQA"]}}, {"location": "[307:526](+)", "type": "CDS", "id": "<unknown id>", "qualifiers": {"locus_tag": ["ctg6_2"], "transl_table": ["11"], "translation": ["LRSRTRGWRLLLKVMAQGEKTLQWGKVHALMLTDWVKFGLVMEQNKPVAADGSAPMVLVGTVLHRLKTPLLQ"]}}, {"location": "[1299:2061](+)", "type": "CDS", "id": "<unknown id>", "qualifiers": {"locus_tag": ["ctg6_3"], "transl_table": ["11"], "translation": ["MRILLSNDDGIHAPGIQTLANALREFAEVQVVAPDRNRSGASNSLTLETPLRTFNYPNGDIAVQMGTPTDCVYLGVNTLMQPKPDIVVSGINAGPNLGDDVIYSGTVAAAMEGRHLGLPALAVSLDGHQHYDTAAAVTCSILKALQREPLRTGRILNINVPDLPLDQIKGIRVTRCGSRHPSDRAIPQQDPRGNTMYWIGPPGEKLDAGQGTDFAAVDEGYVSVTALHVDLTAHAAQEVVSSWLESVEVSRQW"]}}, {"location": "[2054:2681](+)", "type": "CDS", "id": "<unknown id>", "qualifiers": {"locus_tag": ["ctg6_4"], "transl_table": ["11"], "translation": ["MVSGRIETLLAQLRLQGIDDERLLKAIEEVPRERFVDEAFEHKAWENTALPIGSGQTISQPYTVARMTALLELTPASRVLEIGTGSGYQTAILAHLVEHVCSVERIKGLQWQAKRRLKQLDLHNVSTRHGDGWLGWPSRGPFDAIIVTAAPPEIPTALMSQLDDGGIMVLPVGEEQQVLQRIRRKGDEFLIENVEAVRFVPLVKGDLA"]}}, {"location": "[3070:3943](+)", "type": "CDS", "id": "<unknown id>", "qualifiers": {"locus_tag": ["ctg6_5"], "transl_table": ["11"], "translation": ["MVTPSAAPEQNVTTENGHIVYNRSYGNIPKGSYGGDSYTVKRGDTLFYIAWITGNDFRDLAQRNNIAAPYSLNVGQQLQVANGTGTPITGGNAVTAADATAGGVSTPPSGAQMTTATVAHQPVITYSEDSGTQSGGKMLPSSGKTAATTTVPVTAPTVSSTTDSTTPVGSWRWPTDGKIIDNFSASEGGNKGIDIAGSRGQSVVSTASGRVVYAGNALRGYGNLIIIKHNDDYLSAYAHNDTMLVREQQEVKAGQKIATMGSTGTSSVRLHFEIRYKGKSVNPLRYLPQR"]}}, {"location": "[3994:4987](+)", "type": "CDS", "id": "<unknown id>", "qualifiers": {"locus_tag": ["ctg6_6"], "transl_table": ["11"], "translation": ["MSQNTLKVNDLNEDAEFDENGAEVFDEKALVGNEPGDNDLAEEELLSQGATQRVLDATQLYLGEIGYSPLLTAEEEVFFARRALRGDVPSRRRMIESNLRLVVKIARRYSNRGLALLDLIEEGNLGLIRAVEKFDPERGFRFSTYATWWIRQTIERAIMNQTRTIRLPIHIVKELNVYLRTARELSHKLDHEPSAEEIAEKLDKPVDDVSRMLRLNERITSVDTPLGGDSEKALLDILADEKDNGPEDTTQDDDMKQSIVKWLFELNAKQREVLARRFGLLGYEAATLEDVGREIGLTRERVRQIQVEGLRRLREILQAQGLNIEALFRE"]}}, {"location": "[5193:7749](-)", "type": "CDS", "id": "<unknown id>", "qualifiers": {"locus_tag": ["ctg6_7"], "transl_table": ["11"], "translation": ["MNDINKFAAHTPMMQQYLRLKADHPEILLFYRMGDFYELFYDDAKRASQLLEISLTKRGASAGEPIPMAGVPYHAVENYLAKLVQLGESVAICEQIGDPALSKGPVERKVVRIVTPGTISDEALLNERQDNLLAAIWQSQRGFGYATLDISSGRFRLAEPTDLETMAAELQRTNPAELLYPEDFAAMALIENRRGLRRRPLWEYELDTARQQLNLQFATRDLSGFGVEQAHHALRAAGCLLQYVKDTQRTSLPHIRSLTMERQQDGIIMDAATRRNLEITQNLAGGMENTLASVLDKTVTPMGSRMLKRWLHMPVRNAQTIAQRQQSISALQDLHESVTPLLRQVGDLERILARLALRTARPRDLARMRHAFQQLPLLNAELEHNETAHLQTLRGQMGEFTELRELLERAIIETPPVLVRDGGVIAPGYNAELDEWRALADGATDYLDRLEIREREKLGLDTLKVGFNAVHGYYIQVSRGQSHLVPIHYVRRQTLKNAERYIIPELKEYEDKVLTSKGKALSLEKGLYDELFDLLLPHLEALQNSASALAELDVLSNLAERAWTLNYSCPTLSDKPGIKLTGGRHPVVEQVLKEPFIANPLSLSPQRRMLVVTGPNMGGKSTYMRQAALITLMAYIGSFVPAEQAVIGPIDRIFTRVGAADDLASGRSTFMVEMTETANILHNATEYSLVLMDEIGRGTSTYDGLSLAWACAESLASRIKAMTLFATHYFELTTLPEQIEGVANVHLDAVEHGDTIAFMHSVQDGAASKSYGLAVAALAGVPKEVIKRARQKLKELEALSGSAAATKADGSQLPLLVEETSPAVEALEALDPDSLSPRQALEWIYRLKSLV"]}}, {"location": "[8138:8597](+)", "type": "CDS", "id": "<unknown id>", "qualifiers": {"locus_tag": ["ctg6_8"], "transl_table": ["11"], "translation": ["MRKLKVVLCSAVLSAAALSGMSTAYAEGEQPAETAVPAVPEVQSQTPPVQTPESQNSLSQAPGDAQQADQPNPADPYEVKTFFADFKRFSIGDIAPDLYRSKKYEVSQWNVRHLPAPEADSHWTYMGGNYVLITNAEGKILKAESGEIYYKH"]}}, {"location": "[8727:9807](+)", "type": "CDS", "id": "<unknown id>", "qualifiers": {"locus_tag": ["ctg6_9"], "transl_table": ["11"], "translation": ["MRYLATLLPVVALLSACSSQPKTAPAEPHGNPFKGNGGFLLEPAHSGTVLGGDFSNNQAANAFIDKMVRKHGFERQQLHDVLAQAKNLDWVIRLMDRQAPTPTTQGPTGPNGAWIRYRSKFITPDNVQNGVAFWNQYRDALERAQKTYGVPPEIIVGIIGVETRWGRVMGKTRILDALATLSFNYPRRAEYFSGELETFLLMAREEDDDPLDLRGSFAGAMGYGQFMPSAFKQYAVDFNGDGHINLWDPVDAIGSVAHYFQQHGWLTNGTVAVQANGQAPGLESGFKTRYTVAQLASAGLSPTIPLDNNQQVSLLKFDMGTRYQYWYGLPNFYAITRYNHSNHYAMAVWQLGEAVRDAR"]}}, {"location": "[9902:10676](+)", "type": "CDS", "id": "<unknown id>", "qualifiers": {"locus_tag": ["ctg6_10"], "transl_table": ["11"], "translation": ["MKEWNPDLYRQFEAERTRPAQELLNRIPLSNVSCATDLGCGPGNSTELLHRAWPAARITGLDSSQAMLDQAQQRLPGCAFELADIRSWQASLPQEVIYANASLQWLTDHPQLFPHLISQLAANGVLAVQMPDNLDQPSHRLMREVAARPQWQDKISPQAADRKRLLTTGQYYDLLSAAGCRVDIWRTTYYHVMPAPQSIVDWLRATGLRPFLAGLSDAQQAQFLADYLAEISAAYPVRHDGNLLLAFPRLFIVAQKI"]}}, {"location": "[10778:11273](+)", "type": "CDS", "id": "<unknown id>", "qualifiers": {"locus_tag": ["ctg6_11"], "transl_table": ["11"], "translation": ["MTDRELSQLSTRVGQQLLARNASVTTAESCTGGWIAKVLTDIAGSSAWFERGFVTYSNEAKQQMVGVSESTLVQFGAVSEQVVREMALGALSEAGAQYALSVSGIAGPDGGSEGKPVGTVWFGFAASTGEVLALVERFHGDREAVRRQATAWALQTLHDHFLKN"]}}, {"location": "[11367:12435](+)", "type": "CDS", "id": "<unknown id>", "qualifiers": {"locus_tag": ["ctg6_12"], "transl_table": ["11"], "translation": ["MAIDENKQKALAAALGQIEKQFGKGSIMRLGEDRTMDVETISTGSLSLDIALGAGGLPMGRIVEIYGPESSGKTTLTLQVIAAAQRKGKTCAFIDAEHALDPVYAKKLGVDIDNLLCSQPDTGEQALEICDALARSGAVDVIIVDSVAALTPKAEIEGEIGDSHMGLAARMMSQAMRKLAGNLKNSSTLLIFINQIRMKIGVMFGNPETTTGGNALKFYASVRLDIRRIGAIKEGDEVVGSETRVKVVKNKIAAPFKQAEFQIMYGEGINIFGELVDLGVKHKLIEKAGAWYSYNGEKIGQGKSNAGSFLKQNPAIANEIDAKLREMLLGNQDDKPDFVPAAHEVDETSDADEKF"]}}, {"location": "[12624:13137](+)", "type": "CDS", "id": "<unknown id>", "qualifiers": {"locus_tag": ["ctg6_13"], "transl_table": ["11"], "translation": ["MSETTERNRHAKLLERATRILAMRDHSEAEFRRKLVVSSERAAQFSKAETPPEPLSPEEIDQVVEWCYQHNWLDDTRFAERYLASRSRKGYGPQRIRMELGQKGIDKNLIDETLAASEIDWSKQAFDLAERKFGLPFPTEWKEKARVQRYLMTKGFFTEDIRAIFANFDD"]}}, {"location": "[13274:15902](+)", "type": "CDS", "id": "<unknown id>", "qualifiers": {"locus_tag": ["ctg6_14"], "transl_table": ["11"], "translation": ["MSKSTAEIRQAFLDFFQSKGHQVVASSSLVPNNDPTLLFTNAGMNQFKDVFLGQDKRNYSRATTSQRCVRAGGKHNDLENVGYTARHHTFFEMLGNFSFGDYFKKEAIGFAWELLTSPEWFGLPKEKLWVTVYETDDEAYGIWENEIGVPRERIIRIGDNKGGAYASDNFWQMGDTGPCGPCSEIFFDHGDHIWGGPPGSPEEDGDRYIEIWNIVFMQFNRQSDGTMLPLPKPSVDTGMGLERISAVLQHVNSNYEIDLFAKLIQSVAQVTGATDLSNKSLRVIADHIRSCAFLIADGVIPSNENRGYVLRRIIRRAVRHGNMLGAEGTFFYKLVAPLIAVMGAAGEDLQRQQAQVEQILKTEEEQFAKTLERGLALLDEELENLQGDTLDGETVFRLYDTFGFPVDLTADVCRERNLKIDEAGFEQAMEQQRQRARSASGFGTDYNNVIRIDQASAFKGYEELALNAAVTAIFVDGQAADEINAGQEGVIVLDETPFYGESGGQVGDTGELKTSEASFSVNDTQKYAQAIGHIGKLSAGKLRVGDRVAAQVDEARRARIRLNHSATHLLHAALRQVLGEHVAQKGSLVNDKYLRFDFSHFEAMKPVEIRQVEEIVNAQIRRNLPIETNIMELEAAKAHGAMALFGEKYDDHVRVVGMGDFSTELCGGVHAVRTGDIGLFRITSESGTAAGVRRIEAVTGEGALAQVYSQNEQLLDIAHLVKANNSNLNEKVRALIDHARGLEKELQQLKDQQAAQESASLSSQAIALKGTKLLVSELSNVEPKMLRTMVDELKNQLGSAIIVLATVSDGKVSLIAGVTKDLTDRVKAGELVGELAQRVGGKGGGRPDMAQAGGTDAQALPAALSGVESWVAAKL"]}}, {"location": "[17823:18390](+)", "type": "CDS", "id": "<unknown id>", "qualifiers": {"locus_tag": ["ctg6_15"], "transl_table": ["11"], "translation": ["MYDAYDGLIFDMDGTILDTEPTHRKAWHQVLAQYGMTFDETAIIGLNGSPTWRIAQVIIANHHSDLDPHRLAAEKTALLKTMLFDTVQPLPLIDVVKSYKGRRPMAVGTGSEHAMAVGLLQHLGLLAHFDAIVGADDVKRHKPEPDTFLRCAELIGVPAARCVVFEDADFGIQAAKAAGMDAVDVRLL"]}}, {"location": "[18386:18815](+)", "type": "CDS", "id": "<unknown id>", "qualifiers": {"locus_tag": ["ctg6_16"], "transl_table": ["11"], "translation": ["VSEWLSYGSMFASSFLSATLLPGSSEALLVGLLLAGKVSVGALVFTAALGNTLGGLTNIAIGRLLPQKNQGRWHDTATAWLHRLGPAALLFSWLPVIGDLLCVVAGWLRFAWLPVVIFLAIGKTLRYVVLAAATLQGMEWWH"]}}, {"location": "[18888:20448](+)", "type": "CDS", "id": "<unknown id>", "qualifiers": {"locus_tag": ["ctg6_17"], "transl_table": ["11"], "translation": ["LIPDVSQALSWLEAHPDALKGIGRGIERETLRVKPDGHLATTGHPASLGSALTHKWITTDFAETLLEFITPVDQDIDHLLAFLRDIHRHVARELGEERMWPMSMPCMIDPGQDIELAQYGSSNIGQMKTLYRQGLKNRYGALMQIISGVHYNFSLPLSFWQEWAGVKDAESGKEAISDGYLRLIRNYYRFGWVIPYLFGASPAICSSFLQGKESALPFERSDKGMLSLPYATSLRLSDLGYTNKSQSSLNITFNNLAEYIKGLKAAIKTPSEEFASMGVKDENGDWLQLNTNVLQIENELYAPIRPKRVTRSGEAPSDALQRGGIEYIEVRSLDINPFSPIGVDANQVRFLDLFLIWCALAEAPEMSSAELACTRKNWNRVILEGRKPGQTIAMGCEEAQHPLVDVGKALFSDLRRVAQTLDGQSGEHHYQEVCDRLVASFDDPDLTYSARFLQNLKANGIGGAGLALAEQYRQQLSEEPLEVLTEQQLSDEALRSKVSQQEIEESDTLSLDAFLKDKG"]}}, {"location": "[20610:21126](+)", "type": "CDS", "id": "<unknown id>", "qualifiers": {"locus_tag": ["ctg6_18"], "transl_table": ["11"], "translation": ["MPLLDSFTVDHTIMNAPAVRVAKTMKTPQGDTITVFDLRFCRPNIEILTERGIHTLEHLFAGFMRNHLNGDGVEIIDISPMGCRTGFYMSLIGVPDEKRVATAWKAAMEDVLKVKQQSDIPELNIYQCGSCELHSLEQAQEIARNVISKEIGVNRNEDLALPKEKLKELHI"]}}, {"location": "[21179:22466](-)", "type": "CDS", "id": "<unknown id>", "qualifiers": {"locus_tag": ["ctg6_19"], "transl_table": ["11"], "translation": ["LEHVSTTTLIITLVIMILVSAYFSGSETGMMTLNRYKLRHLAKNGNRAARRVEKLLRRPDRLISLVLIGNNLVNILASALATIVGMRLYGDAGVAIATGILTFLVLVFSEVLPKTIAALYPEKVAFPSSILLGPLQIVMMPLVWLLNTITRILMRMVGIKSDGAISGALSKDELRTIVHESRSLMSRRNQDMLLSVLDLEKVNVDDIMVPRNEIAGININDDWKSIVRQLTHSPHGRIVLYRDSLDNAMSMLRVREAYRLMTEKKEFTKEVLLRAADEIYFVPEGTPLNVQLVKFQRNKKKVGLVVDEYGDIKGLVTIEDILEEIVGDFTTSMSPTLAEEVVPQNDGSVLVEGSANIRELNKAFNWTLPEEEARTVNGMILEELQDIPLPGTTVHIGHYAVDILDVQDNMIKQVRITPKTSLKESVGS"]}}, {"location": "[22488:23280](-)", "type": "CDS", "id": "<unknown id>", "qualifiers": {"locus_tag": ["ctg6_20"], "transl_table": ["11"], "translation": ["MSVFAILALLAYSFSLALIVPSLLRKNSTWRRLAVLSAVAALVFHAVALEQRIFGPDGGQNLSLLNIGSLVSLLICAIMTIVASRNRGWILLPIVYSFALINLAFATFVPNAFITHLETTPGMMVHIGLALFAYATLIIAALYALQLAWIDWLLKNKKLAFSTDIPPLMTIERKMFHITQIGVVLLTLVLCTGLFYLPDLFSRENIDKAVLSILAWFVYIVLLWGHYHEGWRGRRVVWFNCGGAFLLTMAYFGSRMLQHLLTS"]}}, {"location": "[23362:24808](+)", "type": "CDS", "id": "<unknown id>", "qualifiers": {"locus_tag": ["ctg6_21"], "transl_table": ["11"], "translation": ["MAEIAASLCYNPRHCVAEAASHYVERETMFDNLTDRLSKSLRNISGRGRLTEDNIKDTLREVRMALLEADVALPVVRDFIGRVKERAVGHEVNKSLTPGQEFVKIVKNELVAAMGEENNTLNLAAQPPAVVLMAGLQGAGKTTSVGKLGKFLREKHKKKVLVVSADVYRPAAIKQLETLAEQVGVDFCPSDLSQKPVDIVKNALQQARLKFYDVLLVDTAGRLHVDEAMMDEIKQVHAAINPVETLFVVDAMTGQDAANTAKAFNEALPLTGVVLTKVDGDARGGAALSIRHITGKPIKFMGVGEKTEALEPFYPERIASRILGMGDMLSLIEDIESKVDRAQAEKLASKLKKGDGFDLNDFLDQLKQMRNMGGMASLMGKLPGMGQLPDNVKSQMDDKVLVRMEAMINSMTRKEREKPEIIKGSRKRRIATGSGMQVQDVNRLLKQFDDMQRMMKKMKKGGMAKMMRGMKGMMPPGFPGR"]}}, {"location": "[25211:25760](+)", "type": "CDS", "id": "<unknown id>", "qualifiers": {"locus_tag": ["ctg6_22"], "transl_table": ["11"], "translation": ["MSKQLTAQPPANPLILGKMGSAYGIRGWLKVFSSTEDAESIFDYQPWFIQRAGQWQLVELEGWKRHNQDMIIKVKGIDDRDAAGLLTNCEIVVDSEQLPELESGDYYWKDLMGCQVVTTEGYELGKVIDMMETGSNDVLVVKANLKDAFGAQERLIPFLDEQVIKNVDLTTRTIKVDWDPGF"]}}, {"location": "[25756:26566](+)", "type": "CDS", "id": "<unknown id>", "qualifiers": {"locus_tag": ["ctg6_23"], "transl_table": ["11"], "translation": ["LSSEQNGNTPAQSMWIGVISLFPEMFRAITDYGVTGRAVKNGLLSIQSWSPRDFAHDRHRTVDERPYGGGPGMLMMVQPLRDAIHAAKAAAGEGAKVIYLSPQGRKLDQDGVCELATNHKLILVCGRYEGIDERVIKTEIDEEWSIGDYVLSGGELPAMTLIDSVSRFIPGVLGKQASAEEDSFSEGLLDCPHYTRPEVLEGMEVPPVLLSGNHADIRRWRLKQSLGRTWLRRPELLENLALTEEQAKLLAEFQREHRQATKHDTAGKA"]}}, {"location": "[26667:26844](-)", "type": "CDS", "id": "<unknown id>", "qualifiers": {"locus_tag": ["ctg6_24"], "transl_table": ["11"], "translation": ["VSLEYTLNTFAVRNFANSECRVQTAVTNSDNHALECLQTLFSTFNDPYFHFHGITRTE"]}}, {"location": "[27179:28112](+)", "type": "CDS", "id": "<unknown id>", "qualifiers": {"locus_tag": ["ctg6_25"], "transl_table": ["11"], "translation": ["MRFTPSPSTGVSMKIGGALTSTLMMACVKGLDGAIPVGEVIFFRSSVALIPLFIWLWCQGNILDGIRTRNVKGHFLRGLAGTGGLYFSYLALLYISLTEVTAINYAAPLITVVMAALFLREKVKYHRWVAVIAGFAGIIVMMSGQLFFAREGAFSTLSWLSTLGMILALLAAVCIAGASIQIRYLNGIEKPGAIAFWFAITTTLTSLLTLGFGWSLPNGRQLMLLLGCGLLGGITQILLTLSLKYADASLLAPFDYTTLLWSVFIGYLFWDTLPQSATMIGAGLVVSGGAISLYFERRSRRGITPLNVGG"]}}, {"location": "[28144:28834](-)", "type": "CDS", "id": "<unknown id>", "qualifiers": {"locus_tag": ["ctg6_26"], "transl_table": ["11"], "translation": ["MTYLRLALVGDYRPDAVAHQAIPLAISLAAQALNLDVTPQWLPTETLTDRSMLQDFDAIWLVPGSPYHSDDAAFMTITYARENNVPFLGSCAGFQYAIVEYARNVMGWTDAGHAETASGGRLVIAPLSCSLVEKNGDILIKPDTLLARAYGKSEITEGYHCNFGVNPDFVVELSGYPLRLSAHDRDGDVRAMELPGHKFFAATLFQSERAALRHELSPLLVELLRAASQ"]}}, {"location": "[28861:29698](+)", "type": "CDS", "id": "<unknown id>", "qualifiers": {"locus_tag": ["ctg6_27"], "transl_table": ["11"], "translation": ["MLLQRFHAGKHRRLFVCWVSTARKERDVTQRINQFGQPIGAALPDWQPVAIPTPQALTGRFCRLEPLDAARDAAGLYAAYASAPDGRDWTYLTEERPETLADFHIWLEQRAAEKTFVTFTIFCTQREIPVGLVSYMRIDPVNGSLEIGGVTWSPFMKRTVIGTEALWLMIKHTFDLGYRRCEWKCDALNLPSRNAALRLGFTWEGTFRQMMARKGRTRDSDWFSIIDGEWPAIDKVLTDWLSPQNIDAQGQQRQSLSALMRAAKVVDGGIDRAAVQHD"]}}, {"location": "[29635:30151](-)", "type": "CDS", "id": "<unknown id>", "qualifiers": {"locus_tag": ["ctg6_28"], "transl_table": ["11"], "translation": ["VNLVIRPFAEHDAAAFASAVNHSLDTLIPWMAWAHEDYREEEARQWFRYTHLQRQQGTADELGLFAEDGRLLGGAGIRYPAGAESPAALGYWVRSSEQRKGIAHSAVRWLVERAFSQPDIDVIEILAAETNLASRAVAVSAGAELVAVRYGLIVLNSGPVNTAIYHLRRPH"]}}, {"location": "[30455:31535](+)", "type": "CDS", "id": "<unknown id>", "qualifiers": {"locus_tag": ["ctg6_29"], "transl_table": ["11"], "translation": ["MQKDALNNVHIANEQVLITPEELKKQFPLNSVLEGQIAASRQTISDIISGKDHRLLVVCGPCSIHDTEAALAYARDLKVLADQVGDQLYIVMRVYFEKPRTTVGWKGLINDPHMDNTFDMEAGLHIARQLLLNLVEMGLPLATEALDPNSPQYLGDLFSWSAIGARTTESQTHREMASGLSMPVGFKNGTDGSLGTAINAMRAAAMPHRFVGINQAGQVCLLQTQGNPDGHVILRGGKKPNYGPEDVAQCEKEMQQAGLRPALMIDCSHGNSNKDFRRQSGVAESAVAQIKDGNRSIIGLMLESNIHEGNQSSEQPRSDMRYGVSVTDACINWETTESLLREIHQDLNGVLAARLSQED"]}}, {"location": "[31541:32663](+)", "type": "CDS", "id": "<unknown id>", "qualifiers": {"locus_tag": ["ctg6_30"], "transl_table": ["11"], "translation": ["MVAELTALRDQIDEVDKALLDLLAKRLELVAEVGEVKSRYGLPIYVPEREATMLASRRAEAEKLGVPPDLIEDVLRRVMRESYTSENDKGFKTLCPELRPVVIVGGKGQMGRLFEKMLTLSGYQVQILDKGDWDNAEAMLANAGMVIISVPIHLTEQVIGELPPLAPDCILVDLASVKNKPLQAMLAAHSGPVLGLHPMFGPDSGSLAKQVVVWCDGRQPEAYQWFLEQIQVWGARLHRISAVEHDQNMAFIQALRHFATFAYGLHLAEENVQLEQLLALSSPIYRLELAMVGRLFAQDPQLYADIIMSSESNLALIKRYYQRFGEAIKLLEHGDKQAFIDSFRRVEHWFGDYAKRFQAESRTLLRQANDSRA"]}}, {"location": "[32758:33808](-)", "type": "CDS", "id": "<unknown id>", "qualifiers": {"locus_tag": ["ctg6_31"], "transl_table": ["11"], "translation": ["MIPLSRLFYVAFLTILLPFSALAARQVTDQLGRKVTIPDRVDRVVVLQHQTLNLLVQLDATSKMVGILGNWKQQLGDGYARLVPQLNRIPALGDLTHVDLEKLVALDPQVVFVTNYAPQEMIDQIQDLGIAVVAISLRSDTRQAAQLNPQLHNEEQAYNDGLKQGIRLIGDVVNRQPQAEKLIAATFSQRQQVAERLQTVPQAQRIRVYMANPALTTYGSGKYTGLMMAHAGALNVAAATVKGYKQVSMEQILAWNPQVIFVQDRYPQVINEINQQPVWQTVDAVKNHRVYLMPEYAKAWGYPMPEAMALGELWMAKKLYPQKFDDINMQQQADSWYQRFYRTHYHGSN"]}}, {"location": "[33925:35023](-)", "type": "CDS", "id": "<unknown id>", "qualifiers": {"locus_tag": ["ctg6_32"], "transl_table": ["11"], "translation": ["LSLLAQRRALAVEVAEAKMATHRPIRDIDRERDLLEHLITLGKGHKLDAHYITRLFQQIIEDSVLTQQALLQKQLNNTNPHSARIAFLGPKGSYSHLASRHYAARHFDSFIESGCLKFHDIFNQVETGQADYAVLPVENTTSGSITDVYDLLQQTSLSIVGEITIPIDHCVLVSGNTTLQEIETVYSHPQPFQQCSQFVNRYPHWKIEYTESTAAAMEKVAAMNSPKVAALGSEAGGELYSLQVLERNLANQRQNITRFIVLARKPIEVSLQVPAKTTLIMATGQQAGALVEALLVLRKHNLTMSKLESRPINGNPWQEMFYIDFQGNLRNDDVQEALRELAPITRSLKVLGCYPGENVVAVDPQ"]}}, {"location": "[35337:35469](-)", "type": "CDS", "id": "<unknown id>", "qualifiers": {"locus_tag": ["ctg6_33"], "transl_table": ["11"], "translation": ["MYTAINDLINKLERQLNKVQHKGEARRANASVKDLSVVEADEE"]}}, {"location": "[35876:36143](+)", "type": "CDS", "id": "<unknown id>", "qualifiers": {"locus_tag": ["ctg6_34"], "transl_table": ["11"], "translation": ["LAFSWVFSQKKGSPQAAFFIASESGLINGNDFCYTLGFRVQLQLTVSIFHQWQSCSGCLSIRVIFQHLLYTVNHSDICLAFSVEFRHG"]}}, {"location": "[36985:37789](+)", "type": "CDS", "id": "<unknown id>", "qualifiers": {"locus_tag": ["ctg6_35"], "transl_table": ["11"], "translation": ["VLGGEQIVIDAEIEEEARWEAQDIPLNIVYEDDDILVINKPRDLVVHPGAGNPDGTVLNALLHHFPAIADVPRAGIVHRLDKDTTGLMVVAKTVPAQTHLVESLQLREFTREYEAVAIGRMTAGGTVNEPISRHSTKRTHMAVHPMGKPATTHYRIMEHFRAHTRLRLRLETGRTHQIRVHMSHINHPLVGDPLYGGRPRPPKGASEAFIGTLRGFDRQALHATMLRLYHPITGIEMEWHAPLPQDMVDLINALKADTEEFKEQMDW"]}}, {"location": "[37788:38517](+)", "type": "CDS", "id": "<unknown id>", "qualifiers": {"locus_tag": ["ctg6_36"], "transl_table": ["11"], "translation": ["MSLIVPNWSVPVNVRACSSTRKGGVSQAPWNSLNLGDHVGDDPEHVRVNRQRLLELGDLPSMPRWLEQVHGTDVLPLSWQTPASLRADAAYTRTPGVVCAVMTADCLPVLFCSQDGQEVAAAHAGWRGLCNGVLEETLNAFSASPAEISVWLGPAIGPNAFEVGPEVREAFIAQNPGDSAAFRPAGEKFYADLWLLAKQRLQACGVRQVWGGGQCTHTQAEQFFSFRRDGVTGRMASLIWLI"]}}, {"location": "[39087:41217](+)", "type": "CDS", "id": "<unknown id>", "qualifiers": {"locus_tag": ["ctg6_37"], "transl_table": ["11"], "translation": ["VNDQGAEDQRQALKKYTIDLTERAELGKLDPVIGRDEEIRRTIQVLQRRTKNNPVLIGEPGVGKTAIVEGLAQRIINGEVPEGLKGRRVLSLDMGALIAGAKYRGEFEERLKAVLSDLAKQEGNVILFIDELHTMVGAGKADGAMDAGNMLKPALARGELHCVGATTLDEYRQYIEKDAALERRFQKVFVAEPSVEDTIAILRGLKERYELHHHVQITDPAIVAAATLSHRYIADRQLPDKAIDLIDEAASSIRMQIDSKPESLDRLERRIIQLKLEQQALKKESDDASIKRLDMLEAELSQKEREYSELEEEWKAEKASLSGTQHIKTELENAKLAMEQARRQGDLAQMSELQYGKIPELEKQLESATQSEGKTMRLLRNRVTDVEIADVLARWTGIPVDRMMEGERDKLLRMEQQLHTRVIGQNEAVEAVSNAIRRSRAGLADPNRPIGSFLFLGPTGVGKTELCKALANFMFDSDDAMVRIDMSEFMEKHSVSRLVGAPPGYVGYEEGGYLTEAVRRRPYSVILLDEVEKAHPDVFNILLQVLDDGRLTDGQGRTVDFRNTVVIMTSNLGSDLIQERFGALSYDAMKEMVMAVVSQSFRPEFINRIDELVVFHPLGEQHIASIARIQLTRLYQRLEERGYELHISEAALQKLAENGYDPVYGARPLKRAIQQQIENPLAQQILSGELVPGKTIQMDVENDIIVAHQ"]}}, {"location": "[41406:41577](+)", "type": "CDS", "id": "<unknown id>", "qualifiers": {"locus_tag": ["ctg6_38"], "transl_table": ["11"], "translation": ["VLRGSGSSESPEKLLKKKLTPKEESVLYATSRQEASALFATLFNNLSDNLCGHSQD"]}}], "name": "gnlXAMFKLOJM_6", "description": "gnl|X|AMFKLOJM_6", "dbxrefs": [], "annotations": {"molecule_type": "DNA", "references": []}, "letter_annotations": {}, "areas": [], "original_id": "gnl|X|AMFKLOJM_6", "modules": {"antismash.detection.hmm_detection": {"record_id": "gnlXAMFKLOJM_6", "schema_version": 2, "enabled_types": ["T1PKS", "T2PKS", "T3PKS", "transAT-PKS", "hglE-KS", "prodigiosin", "PpyS-KS", "arylpolyene", "resorcinol", "ladderane", "PUFA", "NRPS", "CDPS", "RCDPS", "thioamide-NRP", "NAPAA", "mycosporine-like", "terpene", "lanthipeptide-class-i", "lanthipeptide-class-ii", "lanthipeptide-class-iii", "lanthipeptide-class-iv", "lanthipeptide-class-v", "lipolanthine", "thiopeptide", "thioamitides", "linaridin", "cyanobactin", "glycocin", "LAP", "lassopeptide", "sactipeptide", "bottromycin", "microviridin", "proteusin", "ranthipeptide", "redox-cofactor", "epipeptide", "cyclic-lactone-autoinducer", "spliceotide", "RaS-RiPP", "fungal-RiPP", "blactam", "2dos", "amglyccycl", "aminocoumarin", "NI-siderophore", "ectoine", "NAGGN", "butyrolactone", "indole", "nucleoside", "phosphoglycolipid", "melanin", "oligosaccharide", "furan", "hserlactone", "phenazine", "phosphonate", "guanidinotides", "other", "acyl_amino_acids", "PBDE", "betalactone", "tropodithietic-acid", "pyrrolidine", "crocagin", "NRP-metallophore", "methanobactin", "opine-like-metallophore", "aminopolycarboxylic-acid", "NRPS-like", "PKS-like", "transAT-PKS-like", "RiPP-like", "RRE-containing", "fungal-RiPP-like", "phosphonate-like"], "rule_results": {"schema_version": 4, "tool": "rule-based-clusters", "cds_by_protocluster": [], "outside_protoclusters": [], "multipliers": {"cutoff": 1.0, "neighbourhood": 1.0}}, "strictness": "relaxed"}}}, {"id": "gnlXAMFKLOJM_7", "seq": {"data": "AACGTCATAATGAATTTCATTATGTGTTCACTCGTGAGGCTTGATATTTTTTACGTCCGGAGACGTTGATATCAATCCTGCGAGTGCCCACACAGATTGTCTGATAAATTGTTAAAGAGCGTTGCGAGCAGTGCCGAAGCATCCTGTCGCGAGGTGGCGTATATTACGCTTTCCTCCTTCGGAGTCAACTTCTTTTTGAGAAGTTTTTCCGGCGGTTCAGAACTTCCTGAACCTCCTGAGCCGCTGGCCTGTAAGCCGTTGTGCCGTCTCAGTGGTTGCGCATTATAGGGAGATCCTGGCGAGTGACAAGGGCTAATTTGCGATAATTTGACTGTTTGCTGCAATCCCCAGCAAAAGCCTGCTTTATACCTGCTTATGCACAAACTTATCCACATTCGTCGCAACAGCGTAATTTTGACGAGCATCGCGCAATCGTTTTCGCTACAATGCCCCGCGCAAACGGAAGCCCCCTCAGGGGCGTTACCTGAGACTTATTTCTCTTCTATATATAGAAAGAGATCGCTAAGCCTCATATAACGCTCTTTATATGCGATCCAAAGCCCAAGGGATAAACCTCATGCAACAACGTCGTCCTCTACGCCGCGCGCTGCTCAGCGTGTCTGATAAAGCCGGTATCCTCGAATTCGCTCAGGCGCTTTCCCAACGTGGCGTCGAGCTGCTGTCCACTGGCGGTACTGCACGCCTGCTGGCAGAGGCTGGCCTGCCCGTCACTGAAGTGTCTGACTACACCGGTTTCCCGGAAATGATGGATGGACGCGTCAAAACGCTGCACCCGAAAGTGCATGGTGGCATCCTGGGGCGCCGCGACCAGGATGATGCCATCATGGCTGAGCACGGCATCTCCCCTATTGATATTGTTGTCGTTAACCTCTATCCGTTTGCCCAGACCGTGGCGCGGGAAGGCTGCTCGCTGGCAGACGCCGTTGAGAACATTGACATCGGCGGCCCGACCATGGTGCGCTCTGCGGCGAAGAACCACAAAGACGTGGCTATCGTGGTGAAGAGCAGTGACTACCAGGCCATCATTGCGGAGCTGGATGCCAACGACAACTCGCTGACGCTTGAAACCCGCTTCGACCTGGCGATTAAAGCCTTCGAACACACTGCCGCCTACGACAGCATGATTGCCAACTACTTCGGTAGCCTGGTGCCGGCTTACCACGGCGAAACTACCGCGCCATCCGGCCGCTTCCCACGTACCCTCAACCTGAACTTCATCAAGAAGCAGGATATGCGCTACGGCGAGAACAGCCATCAGGATGCTGCCTTCTATATAGAAGAGAATGTTTCTGAAGCTTCGGTGGCAACGGCACAACAGGTGCAGGGCAAAGCGCTCTCTTACAACAACATTGCCGATACTGATGCGGCGCTGGAGTGCGTGAAAGAGTTCGACCAGCCAGCCTGCGTGATCGTCAAGCACGCTAACCCGTGCGGTGTCGCCGTTGGCGCTTCCATTCTCGATGCTTACGAGCGCGCGTACAAAACCGACCCGACCTCTGCTTTCGGCGGCATCATTGCCTTTAACCGCGAGCTGGACGAAGCCACCGCGCAGGCCATCATCAGCCGCCAGTTCGTGGAAGTGATCATCGCGCCTGCGGCCACTGAAGCAGCGTTGAAAGTGACCGCTGCCAAACAGAACGTGCGCGTGCTGACCTGTGGTCAGTGGCAGCAGCGCCAGAGCGCGCTCGATTTCAAACGCGTTAACGGCGGCCTGCTGGTGCAGGATCGTGACCTCGGCATGGTGAATGAGAGCCAGCTACGCGTGGTCAGCAAACGTCAGCCGTCCGAGCAGGAGCTGCGTGATGCGCTGTTCTGCTGGAAAGTGGCGAAGTTCGTGAAGTCGAATGCCATCGTCTACGCACGCGACAATGTGACAATTGGTATTGGTGCCGGTCAGATGAGCCGCGTTTACTCCGCGAAAATCGCCGGAATTAAAGCCGCCGACGAAGGCCTGGAAGTGAAAGGTTCTGCGATGGCGTCAGACGCTTTCTTCCCGTTCCGCGACGGTATTGATGCCGCTGCGGCCGTGGGTATTACCTGTGTGATCCAGCCGGGTGGTTCGATCCGTGATGATGAAGTGATTGCCGCCGCGGATGAGCACGGCATTGCAATGATCTTCACCGACATGCGCCACTTCCGCCATTAATTACGGAGCCTCAGATGAAAATTTTAGTGATTGGTAATGGCGGCCGTGAACACGCGCTGGCCTGGAAAGCCGCTCAGTCCCCGCTGGCTGAGACCGTGTTTGTTGCGCCGGGCAATGCCGGTACTGCGCTGGAACCCGCGTTGCAGAACGTGGCTATCAGCCCAACCGATATTCAGGGCCTGCTGAGCTTTGCGCAGAAGGAGAAAATCGACCTGACCATCGTTGGCCCGGAAGCGCCGCTGGTGATTGGCGTCGTTGATGCTTTCCGCGCTGCGGGTCTCAAGATCTTTGGTCCCACTCAGGCCGCTGCGCAGCTGGAAGGCTCGAAGGCGTTCACCAAAGACTTCCTCGCACGCCACAAGATCCCGACGGCCGAATACCAGAACTTCACGGACGTTGAGCCTGCACTGGCTTACGTGCGCGAGAAAGGCGCGCCGATCGTCATTAAGGCCGACGGGCTGGCGGCAGGTAAAGGCGTGATCGTCGCGATGACGCTGCAGGAAGCGGAAGACGCCATTCAGGATATGCTGGCTGGTAACGCCTTTGGCGATGCAGGTCACCGCATCGTGGTGGAAGAGTTCCTCGATGGCGAAGAAGCCAGCTTTATCGTAATGGTTGATGGTGAGAACGTCTTACCGATGGCCACCAGCCAGGATCACAAACGCGTTGGCGATGGTGATACCGGCCCGAACACTGGCGGCATGGGAGCTTACTCCCCGGCTCCGGTGGTAACCGACGAGATCCACCAGAAGGTGATGGACGAAGTGATCTGGCCAACCGTGCGCGGCATGGCGGGCGAAGGCAACGTCTACACCGGATTCCTGTACGCCGGTCTGATGATCGACAAGAGCGGCCAGCCGAAGGTCATCGAGTTTAACTGCCGCTTTGGCGATCCAGAAACGCAGCCGATCATGCTGCGCCTGCAGTCGGATCTGGTCGATCTCTGCCTGGCTGCCGTTGACGGCAAGCTGAACGAGAAAGACTCCGTCTGGGATCCACGCCCTTCACTGGGTGTGGTACTGGCGGCTGGCGGGTATCCGGGCGATTACGTCAACGGTGAGCAGATCCACGGTCTGCCGCTGGAAGAAGTGGCGGATGGCAAGGTGTTCCACGCCGGGACAACGCTGCAGGACGACCTGGTGGTGACCAACGGTGGGCGCGTGCTGTGCGTGACCGCCCTGGGTGAAGATGTGGCCGCTGCACAGAAGCGTGCTTATCAGCTGGCACAGCCAATCTCCTGGAATGGCAGCTTCTACCGTAAAGATATCGGCTATCGCGCGATTAATCGTAAATAGTAACAACGGGCGATAAGCTGTCGCCTGCTGCCAGGTAGCCTGAGGGGCGGAGGGTTAATCCGCCCCTTTTTCATGCTTAAAAACTCTCATCCTTCGGCTCACTGCTGCAGAAGTCATCGCTGGCGACCTGCAACAGCTGCGTGCCGCCCGGTGCTTCCAGCCAGGCTACGCTCACCGCTCCGGGTTTGTCACGCTGCTGGCGGGCGATATAACCCAGCTCAGTACGGGTAAACTCAGGGCGAGCCTGCGCGCCCTGGCAGGTCTTAATCGAACCATCCGGCTGCCAGCTGCCCTGACGCAGCAGCACGCGCCCTGCCAGCAGGTCATCGCTGACTTTCAGCATCCGCTGGGCATCAAACTGATACAGCGCCACCGCATCAGCGGAGAGCGCCTCACGCCGCCCGGAGAGCTGGCGCTGCATAAAGCTCAGCCTGCCTTCAAGATCAAAGCGCAACATCACGTCATCAGGTGCTGCGCCAATGATGTGGCGCTCCACCGAGACAAGCTTGCCCTGCTGCCACAGGTAGTCGCTGGTTTCCACCGCCCCACCGCTGAAGGGCGTATACACCGTCATCAGATGGGCGACCTGCTGGTCGTGATTTTTACGCCAGATGCGCACTGCACCGCGATCGGCAAGATAGCCGCTGGCGGTAAAGTCGGGAAGATCGGAGTGCGAACTGCAGCCTGCTAACAGCAGCAGCATGGCGAAAGAGAGGGTGCGTTTGCAAAGGGATAGTTTCATGACGAAAAGAGTATCACAACCCTGGCGCCAGCAAAGAGGCTTCAGCAGGGGAAAACACAGTGAAGGCTGAAATGAGGATAAACAAAAGGGGCGAATCCGCCCCCCTGTTTAAACTCTTCACCGTTAGACGATTACTTAACAGCGTCTTTCAGTGCTTTACCAGATACAAATGCCGGTACGTTTGCAGCAGCAATTTTGATCTCTTTGCCAGTCTGCGGGTTGCGGCCAGTACGCTCAGCACGGTGGTTAACTTTAAAGGTACCAAAACCAACCAGTTGTACAGCATCACCTTCTTTCAGAGACTCAGTAATCGCAGCCAGGGTGGATTCCAGAGCAGCTTTAGCCTGGGTCTTAGACAGGTCCGCTTTGTCCGCAATTACATCAATCAGTTGAGTCTTGTTCATAAGTTATCCTTACAGTGTATTTATCGCTTGCTAAGCACCGAGTGCGAGGGAAAAACCAGATTCTGGCACTCTCCTGCATACACGCACCGATAGCCACATTTTTCAGCCCCCCAAATGTAGACCAGACTGGGGGCGAATGTGAAGCCCAAAGGCGCGACAAATCGGGCCTGAGGTCACGTTTTGTCGCCTTACTGCTGAAAATTTATACCGATATTACTGATTCCGGATTCGCGCAGGTCAGATCGCAGTCCTTTTATCAGTTCCAGGTCCCGCTCCTCACAGGCGGCGAGCAGGCGGAATATCTCCCACTGGATGTCCCATTCCTCTTCGACGGCGGGATTCTCTTTTAGCTCTTCTTCGGTCATTTCACGGCCGGCCTGGGTCATTTCCAGCATTGCGACGGTAGTGATGGAGGTCTCGCTGACCGCAACCGCGTGGGTGAAGGTTTCACCACTGAGGCGAGAATGCAGCAGTTCGCTCAGCGCCACGCAGGCATCGATTGCCGGGTAAACACCGTACAGATCGTAATCATCGGCAGAGGGGATCGCCTCTTCCAGTTTTTCCAGCTGGCTGTCGAAGTTAACCTTGGCGTCTTTCACCACCAGGGTTTCCCACAGCAGATCAAGAATACGACGATAGAGCTGGCCATCACCAAAGCCGGTTTGCTGACAAAACTCGCGGTAGTTGGGCGCCATACGTTCGCACAGGCAGGCCATAAAAGTAACGTGCTGCCAGCTTTCGAGTTTTTCCAGCCGCAGATGAATCGGGTTACGTAACATATCGGGATCTCAGAATTAATGCGCTTGCCGCAGTGTACCTGAAAAGCCACTGGGCAGCACGAATGCTAATCTGCGGAGAGTTTGCTGAATGCCGGGCGCCGGGAGGCGATAGCGTCCGCCCAGCGCGTGGGTTCCGGCAGGCGATAACCGCGCAGGCAGTTCTGCACCCACTGCAGCGCAGTGGCCTGACTGACGCGATGCCCGGGAGAGATAAACAGCGGATTACAGCGCAGCTTACTGCGCAGCACCCAGCCAAGCTGCTGCTCTTTATCAATCAGGGGTTCCACGCTGCCTGGCGCAGCACCGGGCGGTGTAAACTTCCCGCACAGGCGCTTTTTCGCCACGCCGATGGTGGGGACATCCACCAGCAGGCCAAAATGGCTGGCAACGCCGAGGCGGCGCGGATGGGCAATGCCGTGACCGTCCACCAGCAGCAGGTCAGGATGATGCTCCAGCAGCTGCCAGGCGGCCTGTAGTGCGGGCATTTCACGGAAGGAGAGGAAGCCGGGAATATAGGGCATGGTAGTGGCAATACGCGCCACCCGATGCTCAATGACCTGCATTGAGGGATATTCGAGGATCGTCAGCGCGGCACGCGTCACTTCACCGCCCTGTTCAAATCCGACATCTGCCCCGCCAATCAGGCGCGGCGGCATCACGTCAAAATCATCCCGGACAATCACCTCAGTGGCGCATTGCTGCTGCTGGTCACGTAATGCTGCGATATCCATAGTTCCTCCCCCTGGCTGATTTACCCGAGGTGGTAAGGGCGCGAAAGCTTATGCACCGCTTCAACAAACACACCTGCGTTTTCGGGTGGAACATCCTGATGAATGCCGTGGCCCAGATTGAAGACATGGCCGGTACCCTCGCCAAAGCCTTCAAGAATACCCGCCACTTCCTGTTCGATACGTGCTGGCGATGCGTAAAGCATGGAGGGGTCCATATTGCCCTGCAGCGCCACTTTATGGCCTACGCGGCGACGTGCATCGGCAATGTCGGTGGTCCAGTCAAGACCCAGCGCATCACATCCTGTCGCCGCCATGGCTTCCAGCCACTGTCCACCCCCTTTGGTAAACAGCGTTACCGGCACGCGTCGGCCTTCGTTCTCGTGCAGCAGACCATCGACGATTTTGTGCATGTAGTGAAGTGAGAACTCCAGATAATCGCGCCCGGTTAGCACGCCGCCCCAGGTGTCAAAAATCATCACCGACTGTGCACCGGCACGGATCTGCGCATTGAGATACTGGGTGACGCTGTCCGCCAGCTTATCCAGCATCAGATGCAGGGTTTCGGGTTCGGCGTACATCATCTTTTTCAGCTTGGTGAAAGCCTTACTACTGCCGCCTTCTACCATATAGGTCGCCAGCGTCCACGGGCTACCGGAGAAACCGATCAGCGGCACTTCGCCGTTGAGGTTTTTACGAATGGTGCGCACCGCGTTCATTACGTAACCCAGCTCCTGCTCAGGATCGGGAATGGGCAGCTTTTCTACGTCGGCACGGCAGGTAATCGGGTTAGAGAAGCGTGGACCTTCGCCCGCTTCGAAATACAGCCCCAGGCCCATCGCATCGGGGATCGTCAGGATATCGGAGAACAGGATCGCCGCATCCAGCGCGTAGCGGCGCAGGGGCTGCAGCGTGACTTCGCAGGCCAGTTCGGCATTTTTGCACAGCGACATAAAGTCACCGGCCACGGCACGCGTGGCTTTATATTCCGGCAAATAACGGCCGGCCTGGCGCATCATCCACACCGGGGTCACATCAACCGGCTGGCGCAGCAGGGCGCGCAGGTAACGATCGTTCTTCAATTCGCTCATCTTAAGGCTCTCTCTCCAGTCATGCCTGTAGTGTAACATTTACTGGAATTGACCGTGAGGCTGCGCAGTAAAATGCACCGCAAAGAGAGCCTCCCCCCTACTGTAGCCGTGCAATCTTGGTGCAGCCAAAGGGTTAAGGCAGGTTATCAGCTTACTTTGTGAGGGTTTACGCCTGGGAGCTCAGAGGATTATCTTCAACGGCAGCCAGCGCAGCAGGGGCTTTATGGCTGGCCTCAGTCGGCCTTTTCTCTCTCTTATTGGCTAGTGGCATCTCATCTTCAACCTGATGAGACATACCAATAAAGGCCCCCCCTTTTTCAATAGCCAGCTCGTTAGTGTAGATCTCCCCCTCTACCCGGCCACGGGACATAATAGTGACGCTTCCCGCGTGGCAGCTTCCCTTAAGTAAACCGTTAATGACGAGCTTTGCGGATTTCACCGTGCCGACAACGCTTCCCTCTTTACCAATCTGCGTGATTTTCTGGCTGGTAATGTTTCCTTCGACCGTACCATTAATCGTAATATTATTTTCATTGGTTATTTCCCCCCGCAATACCGAGCCGAGTGAAATAGTCGTTTCTTTAATCATCAGTTCGTCATGACGTTCACTAGTAGCGGCTTTGGCGGGTTCAGTATTCAGGGCAGGAGCATTTTTACCTACGCCTGCATCGCGGTCTTTTTTGGAGAAATTAAGCACGTGAGCAACCATCCTTTTTTTGTGCAAAGATAAGATAAATAAAAATAAAATACAGAGTCCTGCGGCGATAGCCAGGAGGTACATGATTCTTTTCTGAGACAGCGCAAAGGCGACGATCGCACATCCCCAGAAGATCCAAATCCCCCATAGCGGCCAATTTTTTTTCATGTCTGACCTGATAATACAGTCTGTTTTCCCACACATCATCCATATGCTCCCGGCACGTGTTAATCTTCAGCAGAATAATCGCCGCATCACAATTCACGTCCTTTCTGGAAAAAATAAACCAATAGAAATAAAAAAACTCCAATAACGTGAGGCTGTATTGTTTAACCGCTTTTAATTATGGATTTTTCTTATTTATTTGCAGGCTCATCCTTGAGCCCGATAATATTTGAATTTATTGCAGAAATAAAGCAACGGGGTGATCAGGATTCTGCTTCTGCCCGGCACAGGGCGACGGTATCTTCGATCAGGCGGCGTGCCACGGTTCCTGCCGGCGGCAGCTGCGGCAGCGCATCAAAGCGATACCAGCCCGCGTCGAGCAGCTCTTTCGGGTCGATGACTATCTCCCCGCTGTCGTAGTCGGCCATAAACGCCATCATTAGCGACTGCGGGAACGGCCAGGGCTGGGAGGAGACATAGCGCAGGTTTTTCACTTTGATCCCGCTCTCTTCCATCACTTCACGCGCCACGGTCTGCTCCAGGGTTTCCCCCACTTCGACAAATCCGGCCAGCACGGTATAGATGCCGTTACGATGGCGGGTATGTTGCGCCAGCAGGATCTCTTCGCCACGGCGGATTGCCACGATGATGCACGGCGCAATCTGCGGATAGTAGCGTTGGCGACAGTGGCTGCACAGGCAGGCCCACTCTGTTTTGCTGTGGTGCATTTCATGGCCGCAGTAGCCGCACCAGCGGTGCGAGCGGTAAAACTCCGCCAGCTGAATACCGCGCCCGACGAGTTGGAACAGGCCACTCTCCTGATCCAGCAGCTGACGTAACGATCCCATCTCCTGCGGTCGGGTGGCACGGATCAGCCATACCGGTTCACCCTGCCACTCACCAATTATCGATCCTGTCGATCCCACAAGGTCCCGTTCAACGGCCCCACCGTACGGTAATTCGCCTTTTGGTAACCAAATTTTGTGTTCCTGGCTGACAATCCACCAGCCAGCGTCTACGCTTAAAATTTCACGTTCCATAAATTTTTCATCATCCTCAGTTTTTAAACTGGATTGAGGTCAGACGTTAAAAATAACACTCACGGAGTTGAACATGCTTAACCAGTTAGAAAATCTCACCGCGCGCGTCGGCGGTTGCAGTGAACTGGTCGATTTTTGTCTGCACGCGCGTAAGCAGTTGCTGGTCGCGTATTACCAGATGGTTGGCATCAAGCCTAACAAGGAATCGATGACTACGCTTGATGAAAATGCGCTGGATACCTTTTGCCAGAACCTTGTGGATTACCTCTCCACCGGGCATTTCACCGTTTATGAACGTTTTATTCAAGAGATGGATGGGACCGAGCAGCTGGCAAAAGCCGCGCTGATCTACCCATCACTCCAGGCGAATACCGAACAGATCATGAAGGTTTATGACTCGTATCTGGAAACGGCTATCGACCATGATAACTGCCTGGAATTTCAGCAAGCCCTCTCTACCGTTGGTGAAGCCCTGGAGGCGCGATTTACGCTGGAGGATAAATTCATCAAACTGGCTTTAGAAAAAGGCTCTGATATTCAACCTGCTGCCAATCAATCTTCCCTTGCACGCCCTGCCTGAAACGTTATCAGAATGTGATCCTCTTGTAGTTTGCAAAAAGCCCCTTTATGCTTGAGGGGTTAGGGCGAGGCATGCCTCGCCCCTACGTATTGTCAATTCGAGATTGGTAATTCTGGCGTAGTAACCAGAAAACCAATCGATATCTTGTCGGAGTGCCCTAAGGGGCTGAGACCGTTAATTCGGGATCCGCGGAACCTGATCAGGTTAGTACCTGCGAAGGGAACAAGAGTAAATCTGTTATTACGCTACGGATGCGTATTTCCGTATCGTTCTTATTACTCCCGCCTCCAGGCAAGCAAACTTCCCGATGAAACAGGAACTTGCTATGTCTATTGCTACTAAAAAAACCCATCGTCGTGAACAACGCGCCGCCGCACAGCAGTTTATTGACTCGCTGCAGGGCACTGCTTTCCCTAACTCTGAACGTATCTATCTGACCGGCTCCCGTGCCGATATCCGCGTGCCGATGCGCGCGATCCAGCTCAGCCCGACAGTGTCAGGCGGCAGTAAGGATAACCCTGAACTCGAAGCCAACGAGCCGATTCCGGTCTACGACACCGCCGGGCCATACGGCGACCCGCAGGCAACGGTAGATGTGCGTGCCGGGCTCAGCAAGCTGCGCCTGAACTGGATTGCCGAGCGTGGCGATTCTCAGGAGGTCACAGAGCTTAGCTCCGCCTGGACCCAGCAGCGCCTGGCCGATGAGGGGCTGGATCACCTGCGGTTTGATCACCTTCCACGCCCGCGTCGGGCGCTAAAGGGGCGCTGCGTCACGCAGATGCACTATGCACGGCGGGGGATCATTACCCCGGAAATGGAGTTTATCGCCATCCGTGAAAACATGGGCCGCGAGCGCATTCGTAGCGAGGTGCTGCGCCAACAGCATCCGGGTCACAGCTTTGGCGCGCAGCTGCCGCAGGATATCAGCGCCGAATTTGTGCGCCAGGAGGTGGCCAGCGGTCGGGCAATCATCCCGGCGAATATTAACCATCCGGAATCGGAGCCGATGATTATCGGGCGCAATTTCCTGGTGAAAATTAACGCCAATATCGGCAACTCGGCGGTCAGCTCCTCTATCGAAGAGGAGGTAGAAAAACTGGTGTGGTCGGCGCGCTGGGGGGCAGATACGGTGATGGACCTCTCCACCGGGCGCTACATTCACGAGACCCGCGAATGGATCCTGCGTAATAGCCCGCTGCCGATTGGTACCGTCCCCATCTATCAGGCGCTGGAGAAAGTTAACGGCGTGGCGGAAGATCTCAACTGGGAAATTTTCCGCGATACCCTGCTGGAGCAGGCGGAACAGGGCGTCGACTACTTCACCATTCATGCTGGCGTGCTGCTGCGCTACGTTCCGATGACCGCCAAACGCCTGACCGGCATTGTGTCACGCGGCGGTTCGATTATGGCGAAGTGGTGCCTGTCACATCATCAGGAAAGTTTTCTGTATCAGCATTTTCGTGAAATCTGCGAGATCTGCGCGGCCTACGATGTATCGCTGTCGCTCGGGGATGGTCTGCGCCCCGGCTCAATTCAGGATGCCAACGATGAAGCACAGTTTGCAGAGCTGCGCACGCTCGGGGAACTGACCAAAATTGCCTGGGAGTATGACGTACAGGTGATGATCGAAGGGCCAGGCCATGTCCCGATGCAGATGATCCGCGTCAATATGACCGAACAGCTGGAGCACTGCCACGAAGCGCCGTTCTACACGCTCGGCCCGCTGACCACCGATATTGCCCCCGGTTATGACCACTTCACCTCCGGCATTGGTGCCGCGATGATCGGCTGGTTCGGCTGCGCGATGCTCTGCTACGTCACGCCAAAAGAGCACCTCGGCCTGCCAAACAAGGAAGATGTCAAACAGGGGTTAATCACCTACAAAATCGCCGCGCACGCCGCCGATCTCGCTAAGGGCCATCCCGGCGCGCAGATCCGCGATAACGCCATGTCCAAAGCGCGCTTTGAATTCCGCTGGGAAGACCAGTTTAACCTCGCGCTCGATCCGCATACCGCACGCAGCTACCACGATGAAACCCTGCCGCAGGAATCCGGTAAGGTCGCGCACTTCTGCTCAATGTGCGGGCCAAAATTCTGTTCGATGAAAATCACCCAAGAAGTACGCGAATACGCCGCACGCCAGCAGGCTGAAGCGCAGCCGATCGAAGTCGGTATGGCGCAGATGTCAGAACAGTTTCGCCACCGTGGCGCTGAGCTTTACCACCGCGCCGATGCCCTGAAATCAGAGGAAAAAATATGAGCCGTGAAGCCTTTCCCGCAACCGCCGCCCGCCTGGGCCTTTACCCGGTTGTCGATACCGTGGAATGGATTGCGCGCCTGCTGGAGGCGGGCGTCCGCACTATCCAGCTGCGCATTAAAGACCGTGCGGATGAAGCCGTAGAACAGCAGATTGCCGAAACGATCGCCCTCGGCAAGCGCTACCAGGCGCGGCTGTTTATTAACGATTACTGGCGGCTGGCGATCAAATATCAGGCGTATGGCGTGCACCTCGGGCAGGAAGATCTTGATGTCGCCGACCTGGATGCCATTCATGCTGCCGGGCTGCGGCTGGGCCTCTCCACCCACGATGATAGCGAGCTGGATCGGGCGCTGGCCGAGCGCCCTTCCTATATCGCGCTGGGCCACGTCTTCCCAACGCAGACCAAGGAGATGCCGTCCAATCCGCAGGGGCTGGAAGAGCTGACGCGCCATATTCAGCGGCTGCGCGGTATTTCCACGGTGGCGATCGGCGGGATCAGCCTGGCGCGTGCGCCTCAGGTGCTGGCGACCGGCGTCGGCAGTATTGCCGTCGTTAGCGCAATCACCCAGGCCGCCGACTGGCGTGACGCCACGCGCCGGCTGCTCGACCTCGCGGAGCCTGAGGGCGCGCCTCATGCTTAGCGACCAGGATTTTTTGCGCTATAGCCGCCAGCTGCTGCTGGAAGAGTTTGGGCTGGATGCCCAGGAGAAGCTCCAGGCAGCCAGCGTGCTGATTGTCGGTCTCGGCGGGCTGGGTGCTCCCGCCGCACTCTATCTGGCGGCAGCAGGCGTCGGCAAGCTGCTACTGGCCGATGATGACCAGCTGCACATAAGTAACCTGCAGCGCCAGATCCTCTACCGCAGCAGCGAAACCGGGCAGCCAAAGGCGGAGCTGGCGAAAAATCACCTGCTGGCGCTGAATCCGCAGATAGAGGCGATTGCCCTCAGCCAGCGGCTGGATGCCGATTCGCTGGCGGGGCTGATGAGCAGCGTTGATCTAGTGCTCGACTGCAGCGACAACATGCCAACCCGCCATGCGGTGAATGCCGCCTGTATTGCCAGCAATACGGCGCTGATCAGCGGCAGCGCGGTTGGCTTTGGCGGTCAGCTGCTGGTTCTGACGCCGCCGTTTGCCCACGGTTGCTACCGCTGCCTGTGGCCGGATGACAGCGAACCGCAGCGCAACTGCCGCACCGCTGGGGTGCTTGGCCCGGTGGTTGGCACCGTCGGCACGCTGCAGGCGCTGGAAGCCCTGAAGATGCTGGCCGGGGAAGCCTCACCGCTCGACGGCAAGCTGCGCCTGTTTGATGGCCGCCAGCAGACCTGGCGCACTCTCTCACTGACGCGCAGCTCTGGCTGCCCGGTATGCGGGGTCGCAGCATGAAGGTGATTGTCAATGATGAAAGCCTGACGCTGGGTGGCGATGAAACGCTGAACGACCTGCTGCAACAGCTGCAGCGCCACCAGCCCGGCACCGCGCTGGCGCTGAATCAGGCTATCGTGCCACGCGAGCGCTGGCCGCTCGTCCGCTTACAGGAGGGCGATGAACTGGTTATTTTTCAGGCCATCGCCGGAGGTTAATATGTTACAGATCGCAGATAAAACGTTCTCATCACGCCTGTTCACCGGCACCGGAAAGTTTGCCAGCCCGGCGCTGATGCTGGAAGCGATCCGCGCTTCCGGCTCGCAGCTGGTGACGATGGCAATGAAGCGGATAGACCTGCGCGGCGGCGATGACGGCATTCTGCTGCCGCTGCAGCAGCTCGGCGTGCAGCTTTTACCGAACACCTCCGGGGCAAAAACCGCTGAAGAGGCCATTTTTGCCGCCCGCCTGGCGCGTGAGGCGCTGGGCACACACTGGCTGAAGCTCGAGATCCACCCCGACGTGCGCTACCTGCTGCCGGACCCCATTGAAACGCTAAAGGCCGCGGAACAGCTGGTTAAAGAGGGTTTTGTGGTGCTGCCCTACTGCGGTGCCGACCCGGTACTCTGCAAGCGGCTCGAAGAGGTGGGCTGTGCGGCAGTGATGCCCCTCGGCGCGCCGATTGGCAGCAACATGGGGCTGAAAAGCCGTGATTTCCTGGCCATCATCATTGAACAGGCCAGTGTGCCAGTGGTGATTGACGCCGGAATTGGCGCGCCGAGCCACGCCAGCGAAGCGCTGGAAATGGGGGCGGATGCCGTGCTGGTGAATACCGCCATTGCGGTGGCACAAGATCCGGTGCAGATGGCGCGCGCCTTTAAGCTGGCGGTAGAAGCCGGTGATCTGGCGCGGCGCAGTGGCCTGGGCGGCACCGCGGCGCAGGCGGTGGCCAGCAGCCCGCTGACCGCGTTTCTCTCAGCCGGAGCAGGCGCATGAAAAGTTTTATATCGCATTGGAAAACCCTCGACTGGGACGATATCCGCATGCGCATCAACGGCAAAAAAGCCGCCGATGTCGAACGCGCTCTGAACGCGGCCAAAATGAACCGCGAAGACCTGATGGCGCTGCTCTCCCCCGCTGCTGCCGCCTATATTGAGCCGATGGCGCAGAAGGCCCAGCGCCTGACGCGCCAGCGTTTTGGCAACACCGTCAGCTTCTATGTTCCGCTCTATCTCTCTAATCTGTGCGCCAATGACTGCACCTACTGCGGCTTCTCGATGAGCAACCGCATCAAGCGCAAGACGCTGAACGGGGAAGAGATCGCCCGCGAGTGCGAGGCGATCCGCGCCATGGGCTTCGATCACCTGCTGCTGGTCACCGGCGAGCATCAGACCAAAGTCGGCATGGACTATTTCCGCCAGCACTTTCCCGCCATTCGTCAGCGCTTCAGTTCACTGATGATGGAGGTGCAACCGATGGACGAGCCTGACTATGTCGAGCTGAAAACGCTGGGCCTCGACGGGGTACTGGTATATCAGGAGACCTACCACCCGGCGGTTTATAGTCAGCATCATCTTAAGGGTAACAAACAGGACTTTTTCTACCGGCTGGAGACTCAGGATCGTTTAGGCAGGGCGGGGATCGACAAGATCGGCCTCGGCGCGCTGATTGGGCTGTCGGACAGCTGGCGCACCGACTGCTTTATGCTGGCGGAGCATCTGCTGTGGCTACAGCAGCACTACTGGCAGACGCGCTACTCTATCTCCTTCCCGCGGCTGCGCCCGTGCGCGGGTGGCATTGAACCGGCGTCGATTATGGATGAAGCGCAGCTGGTGCAGGTGATTTGCGCGTTCCGCCTGTTCGCACCGGAGGTGGAGCTTTCGCTGTCGACGCGGGAATCCCCGCAGTTTCGCGACAGCGTGGTGCCGCTGGCGATCAACAGCGTCAGCGCCTTTTCAAAAACGCAACCGGGCGGCTACGCCGATAACCGACCGGAGCTGGAGCAGTTCGCCCCGCACGATGCGCGCACTGCGCAGCAGGTGGCCGAAGCGCTGGTGCGTGCCGGGCTACAGCCGGTCTGGAAAGACTGGGATGGATATTTGGGGCGCGCCACGCAATAAAATGTCGCCCGCTGCAACCGCGTTGAAAAGCCGTGAAGACGTTACGCAACCTTGAAATCACGGCCTTTTAACCCGAGCGATGGTCGCTATAGTGGCGGCGTGGGCAGCCTTCACGCCGCCCGCCAGGGTCAGCTGTGTTCCTTCTCGCTGACCCTGCCCTCTTCCTTCACCTCCATCGCCGGCAGGCAGCTTAGCATCGCCCGCTCAACCGCTGCGCCGAGTATCTCCAGCGCTTTTTCAATCTGTTCACTGAAAGCCTGGGCATAGCTGAGGCGCAGGCAGTTTCGATATTTACCGGAGGCCGAGAAGAGTGAACCAATCGCGACCTGAACGCCGGAAGCGCGCAGATCCTGATTGAGTTGCCAGGCATCAAAGGGTTCCGGCAGCTCTACCCAGATAAGAAAACCGCCCTGCGGGCGCGTCACGCAGATCCCGCAGGGAAAATGGTGCCGCACCCGGCGGGTAAACGTCTCCAGGTTACGTTGATAAAAACTGCGCATCCGCCGCAGATGCGGCTGGTAATGGCCCTGACGAATAAACGCCGCCACTGCCATCTGCGTCTGGGTGGCGGTCGAGCCGGTGCTGATATATTTCATATGCAGTACGCGGTCGAAATAGCGCCCCGGTACGACCCAGCCGACCCGCAGTCCGGGTGCCAGCGTTTTTGAAAAGGAGCTGCACAGCAGCACGCGGCCATCTGTATCCAGCGACTTGATGGTCATTGGCCGGGGATAGTCAAACGCCAGTTCGCCATACACATCATCTTCGATGATCGCGATATCGAAGCGCTGCGCCAGCGACAGCAGCGCCTGTTTACGCGCGGTTGGCATGACAAAACCCAGCGGATTATTGCAGTTGGGTACTACCACTACCGCTTTGATCGGCCACTGCTCGAAGGCCAGTTCCAGCGCTTCAAGGCTGATACCGCTGACGGAATCGGTGGGGATCTCAATGGCGCGGATCCCGAAACCGCGCAGAGTTTGCATGGTGCCGTGAAACGCCGGAGATTCAACGGCAACAATATCGCCAGCCTGACAGATGGCACGGATTGAAACCGACAGTGCTTCATGACAGCCGGTGGTGATAATCACGTCATCGGCCACCAGCTGACAGCCACTGTCAATCATCAGGCGGGCGATCTGTTCACGCAGCTCGGCCACGCCATACAGATTGTCATAGTTCAGCAGCCGCGGATCCTGCTGCTGCCCAAGGCGGCTGATGATTTTCCACAGGGGCTTCAGCGTTGGTGGGTCGATATTTGGCGTGCCGCTGCCTAACTGTAGAACGTCATTATCCAGCCGCGCATTAAGCAGCTCCATCACGGTATCCCACTGGGTAATCTCTACCGGGCGCTGTACCGGACGGGTAATGGGTGGCAACGGCGGTGCTGCCTTACGCGGCGTGACGAAGTAGCCGGAACGCGGCTGCGGGGTAATCAGCTGCTTTTCTTCCAGCAGGTAGTAAGCCTGCTGCACGGTGCTGATACTGACGCCGTGTTCGGCACTTAGCGCCCGCACCGACGGCAGCCTCTCCCCCGACTGATACAACCCCTGCTCAATACGCTGGGCCAGCAGTTCTGCCAGATGTTGATAACGCGTCATCGTATCCTACCTCGCCCATTACTTTGCCAGAAACCAGTACAGATGACGGCGAAAATCACCATTCAGAGCCAATTTCGCCCATTCTGTATGTCAATTAAATGTGTTTTTTGCATCTGTATCCTGAATCACATTACAGACAAAATAGCAGTCAGACAACGGGATTGATGAGGAGGCAATAATGGAGTTTGAAGCAAACAGAGCAGCGAAGCCTTTTAGCTGGGCACTGATTAAAGCGATCTTTATTGTGCCTTATCGACGCTGGCAGGCACGCCGACTGCGCGCCTGCACCCGACAGATTTTATCAAGGCTGAGCGCTGCGCAGCTGAAAGATATCGGGCTGACCTGCGAGGATGTCCGACGCTTATAGTGATGTGGCTTGGGTGAACGTTCGCACCCCGGGCAACGGAGCAGTCCTGGCTCCGTTGCCCTTTTTTTATTTAATTGCCGCGATAAGTCGAGTAGCCATACTGACTGAGCAGCAGCGGGATATGATAGTGCTCACCGCTTTTCTCCACGTGGAAGATCACCGGGATCTCCGGGAAGAAGGTGGGCTGACTGTGCTGTTTATAGTAGTCACCGGTTTTGAATACCACTTTGTAATCACCCTCTGCCATGCTTTTTCCTTCCGGGTAAAGCGCAGCAATACGGCCATTCTTATCGGTTACGCCAGACGCCAGTTTGACCCACCCCTGCTGCTGCTGCTGCTCCAGCTCAACCGTGACGCCAGCCGTCGGCACGCCGGTCTGCAAATTCAGTACGTGCACGCTCAGCGGATTCTTTACGCCTTCACCTGCGGCTAATGCCGGTAATGAACAGGCGGCGAGGCTTGCCAGCAAAACAGCTTTCATGACTTTCATAGGATTTCCTTATAGTGAGATTCCCGCTGAAGATAGCAGCCACGCCAGCAGCTCACCAATTCGCGGCTAAATATGTGAAATTTCCTACAAACTGCCGGGCACTTATTTCGCCGCGGCGCTGCTCCAGACCGACGGCCAGTCACCCGGCTCTCCGCCGTTACAGCTGGGCTGGCTATTATAGTGGGTCAGATGGAAGGTTTTGCCGTCATATTTCCAGCCGCCACTTTCACCACAGTCAGCGATACCACGACCACGACCGGAGAAGAACAGCTCACCGGTTTTAGGGTCATAATCTGCTTCAGTAAACATACTCTCTATCTGCGCTTGACCCTGCTCATCTTTGAGCGGTAACGGCAGGGTCAGCTGTTTTGCATCCTGCGGGTTAGCGCGCGCGCTGATAAACAGCAGGCTGGAAGATTGATAGGCGCCCAGGCCGCAGTTGACCAAAACCAGCGCCTGACGATCGTTAAGCGGCTGCGCATGACTGCGTGCGCGCGTCTCTTGATCCTGATCGCAGTACTGGTCTGCCAACAGCTTGCGGTTCGCGGCGATAGCACCATCAATCAGCGCGGCCTCATTGGTTAGCGGCATCACTGCTGGCGGCGAAAAATTCAATGCCGGGCCATCGGGGCGCGCCGGCACTAAATCCGGCTCATTGTTGCCGACCTTCAGTAAGGCGGTCTGATTATTGAGCCGGCCCTGGCGGTCGTCCACCAGCAGCAACGCGGCGTTTAATCCGCTCAGTGAAGCCGCACCCTGCTCAGAATCAGCGGTTACCGAGACTTCCAGCGCGTTTTTGCTGGCCTGCACCCACTGCTGAATGTCACTCAGTTTGTCGGTACCGCCGCCGCCAAAATCGCCGTTTTCACCCGCCGCCGTAATGGGAATATCGGAGTGCCAGGGCTTGCCGTCCAGCCAGATCCCTTCGGGTTTTTGCTCGCCAAAAGCCTGGAAAGCCAGAGAGGCTTTACCGTTGACGCCCGCCTCGCGCGTGATAATGATGCGCAGGCCCTCGTCCATATTGCGTACGTCGCAGTCGTTAAGATTGTTGCAGGTCACCTGCCAGTTTTTAAACACCTTTTGTACCGGCGCATTCACCCACTCTTGTGCCTGAATCCCCGCGCTAAATACCAGCAGCGCCAGCGCCATGAAACCCCTTTTGCTTTGCATCATTTCTCCCTGTCACTTTTCCTTAGGCCAAAAAAAACCCCGCCGGAGCGGGGTTTTACTATGCCATAAGCGATTGACGATTACTCGTCGTTACCGCCCAGGTTGCCTGCGTTAAGCAGTTCAGCCAGGCTGGCCGACGCTTCGTCAGCAGTGACGACTGGCACGATGGGTGCCTCGCCCGCTGCTTTACGACGCATACGGTCCTGGTGATAAGCGTAACCGGTACCGGCTGGGATCAGACGGCCAACGATAACGTTCTCTTTCAGGCCGCGCAGTTCGTCGCGTTTGCCCGCAACGGCTGCTTCGGTCAGTACGCGCGTGGTTTCCTGGAACGATGCCGCAGAGATGAACGACTCGGTAGCCAGGGAAGCCTTGGTGATACCCAGCAGGTCTCGTGCAAATGTTGCAGAAATTTTGCCGTTAGCTTCCAGATCGCGGTTAGCGATCTTAACGCGTGAGAACTCAACCTGCTCACCGTCGAGGAAGTCAGTACCTCCAGCGCTGGCGATGGTAGCTTTACGCAGCATCTGACGCACGATGACTTCGATGTGCTTATCGTTAATCTTAACGCCCTGCAGACGGTAAACTTCCTGCACTTCGTTAGTGATGTAACGGGTCACCGCATGCACGCCGCGCAGACGCAGGATGTCATGTGGAGACTCTGGGCCATCGGAAACAACATCACCGCGCTCTACGCGTTCACCTTCGAACACGTTCAGCTGACGCCATTTCGGAATCATCTCTTCGTAGTGATCGCTACCGTCGATTGGTGTGATCACCAGACGACGCTTGCCTTTGGTCTCTTTACCGAAGGAGATGATGCCGCTGATCTCAGCCAGGATTGCCGGCTCTTTCGGACGACGGGCTTCGAACAGGTCAGCAACGCGTGGCAGACCACCGGTGATGTCCTTGGTACCGCCAGATTCCTGCGGTACACGCGCCAGGGTGTCACCAGAACTGATCTTGATGCCATCTTCCAGCTGCACAATCGCTTTACCCGGCAGGAAGTACTGAGCAGGCATATCGGAGCCTGGGATCATTACGTCGTTACCGTTAGCATCAACGATTTTCAGGGCTGGACGCAGATCTTTACCACCCGCAGTACGTTCCGCACTGTCGAGGATAACCAGAGAGGAGAGACCGGTCAGGTCATCCGTCTGGCGGGTAATGGTCTGGCCATCAATCATGTCAGTGAAGCGAATGAAACCGCTCACTTCGGTGATTACCGGCATGGTGTGCGGATCCCAGTTTGCTACGGTTTCGCCCGCTGCAACCTGCTCGCCGTCGCCTTTCGCCATGGTAGAACCGTAAGGAACTTTATAGCTCTCTTTGGTACGACCAAATTCGTCGATCATCTTCAGCTCGGTGTTACGCGAGGTAACAACCAGCTTGCCGGCGGAGTTGGTAACCGACTTGGCGTTGATCAGCTTCAGCGTACCTTTGTTCTTCACCTGAATGCTGGATTCAGCAGCCGCACGAGATGCCGCACCACCGATGTGGAACGTACGCATCGTCAGCTGTGTACCCGGCTCACCGATGGACTGTGCCGCGATAACGCCGATGGCCTCACCTTTGTTGATGATGTGACCACGTGCCAGGTCGCGACCGTAGCAGTGTGCACATACGCCGAAGTCAGTTTCGCAACTTACTACGGAGCGGACTTTCAGGCTGTCAACAGAGTGCTCTTCCAACAGGTCACACTGCTGTTCGTGCAGCAGCGTGTTGCGTGGCAGCAGGATGTCAGCAGTACCCGGCTTGAGAACGTCTTCTGCAGTCACACGACCCAGTACACGCTCACGCAGCGGCTCTTTCACGTCGCCACCTTCGATGACCGGGGTCATCATGATGCCTTCGTGCGTACCACAGTCATCTTCAGTCACCACCAGGTCCTGCGCGACGTCAACCAGACGACGAGTCAGATAACCGGAGTTAGCTGTTTTCAGTGCGGTATCCGCCAGACCCTTACGAGCACCGTGTGTAGAGATGAAGTACTGGAGTACGTTCAGACCCTCACGGAAGTTCGCGGTGATTGGCGTTTCGATGATGGAGCCATCTGGCTTAGCCATCAGACCACGCATACCGGCCAGCTGACGAATCTGCGCTGCAGAACCACGCGCACCGGAGTCGGCCATCATAAAGATGCTGTTGAAGGAAACCTGACGCTCTTCTTCACCGTCGCGGTTGATCACGAGTTCGGTAGAGAGGTTTTCCATCATCGCTTTAGCAACGCGTTCGTTGGCCGCAGCCCAGATATCGATCACTTTGTTGTAGCGCTCGCCAGCGGTAACCAGACCAGACTGGAACTGCTGCTGGATCTCTGCCACTTCGGCTTCCGCTTCGGTGATGATTTCCACTTTCTTCTCTGGGATCACCATGTCGTCGATACCAACAGACGCACCCGAGCGTGCCGCATAGGCAAAACCGGTGTACATAGTCTGGTCAGCAAAGATAACGGTCGGCTTCAGGCCCAGGATGCGGTAACAGGTGTTCAGCATCTTGGAGATAGCTTTCTTACCCAGCGCCTGGTTGACGATGGAGTAAGGCAGACCTTTAGGTACGATCATCCACAGGATGGCGCGGCCAATGGTGGTGTCGATGATGCTGGTTTTGGCAACCCATGCACCCTGCTCGTTTTTCTCGTGCTCGGTGATACGCACCTTAACGCGAGCGTGCAGAGACGCGTGGCCGGCGCGGTAAACACGCTCAGCTTCTTTCGGGCCAGTCAGCACCATGCCTTCGCCTTTGGCGTTAACACAGTCGCGGGTCATGTAGTACAGACCCAGTACAACGTCCTGAGAAGGAACGATGATTGGCTCGCCGTTCGCAGGTGACAGGATGTTGTTGGTAGACATCATCAGCGCACGCGCTTCCAGCTGAGCTTCCAGCGTCAGCGGAACGTGTACCGCCATCTGGTCACCATCGAAGTCGGCGTTGTATGCCGCACAGACCAGCGGGTGCAGCTGGATAGCTTTACCTTCGATCAGTACTGGCTCAAACGCCTGGATGCCCAGACGGTGCAGAGTGGGTGCACGGTTCAGCAGGACCGGGTGTTCGCGGATCACTTCATCCAGGATATCCCAGACGACAGACTCTTCACGCTCAACCATTTTCTTAGCAGCTTTGATGGTGGTAGCAAGACCACGCAGCTCCAGCTTGCCGTAGATGAACGGTTTGAACAGCTCCAGTGCCATTTTCTTCGGCAGACCACACTGATGCAGACGCAGGTATGGACCTACGGTGATAACCGAACGACCAGAGTAGTCGACACGTTTACCCAGCAAGTTCTGACGGAAACGACCCTGCTTACCTTTGATCATATCGGCCAAAGATTTCAAAGGACGCTTGTTAGAACCGGTGATCGCACGACCGCGACGGCCGTTATCCAGCAGCGCATCGACCGCTTCCTGCAGCATACGTTTTTCGTTACGTACGATGATATCTGGCGCAGCCAGATCCAGCAGGCGTTTCAGACGGTTGTTACGGTTGATTACGCGACGATACAGATCGTTCAGATCTGAAGTTGCGAAACGACCGCCGTCCAGCGGCACCAGCGGACGCAGGTCCGGTGGCAGTACAGGCAGCACGGTCAGGATCATCCACTCTGGCTTGTTACCAGACTGAACGAACGCTTCCAGCAGCTTGATACGCTTGGTCAGTTTTTTACGCTTGGTTTCGGAGTTAGTTTCGTTCAGCTCTTCACGCAGCTGCTCGCACTCTTGCTCCAGGTCCATGTTTTTCAACAGAGCCTGGATCGCTTCCGCACCCATTTTAGCGTCGAATTCGTCACCAAACTCTTCCAGCGCGTCGAGATACTGCTCTTCAGTCAGGATCTGGCGCTTTTCAAGGTTGGTCATGCCGCCTTCGATAACCACGTATGATTCGAAGTACAGAACACGTTCGATATCACGCAGTGGCATATCCAGCAGCAAACCGATGCGCGAAGGCAGCGATTTCAGGAACCAGATGTGCGCAGTAGGTGAAGCCAGCTCGATGTGGCCCATGCGCTCACGGCGAACCTTGGTCTGTGTAACTTCAACGCCACACTTCTCACAGATTACACCACGGTGTTTCAAGCGCTTGTACTTACCGCACAGGCACTCATAGTCTTTTACTGGCCCGAAAATACGCGCACAGAAAAGACCGTCACGTTCAGGCTTGAACGTACGGTAGTTAATGGTTTCCGGCTTTTTAACTTCACCAAAAGACCATGAACGGATCATATCTGGCGATGCCAGAGCGATCTTGATCGCATCAAACTCTTCGGTCTTAGTTTGCGCTTTCAGAAACTTAAGTAAGTCTTTCACGGATTAGCTCCCGTCGGAGTGAGACTTCTCAGGGACGCCTGGAGTGACCCGGGCGCCCTGTAACCAGTACAAATTCGAGTGCTTACTCGTCTTCCAGCTCGATGTTGATACCCAGCGAGCGGATCTCTTTCAACAGTACGTTGAAGGATTCCGGCATGCCCGGTTCCATCTGATGATTGCCGTCAACGATGTTTTTATACATCTTGGTACGGCCGTTGACGTCATCAGACTTCACGGTCAGCATTTCCTGCAGGGTATACGCGGCACCGTATGCTTCCAGTGCCCACACTTCCATCTCACCGAAGCGCTGACCACCGAACTGAGCTTTACCACCCAGCGGCTGCTGAGTAACAAGGCTGTAAGAGCCGGTAGAACGCGCATGCATCTTGTCATCAACCAGGTGGTTGAGTTTCAGCATGTACATGTAGCCAACGGTAACCTGACGTTCGAACTGCTCACCGGTACGACCATCGAACAGGGTAATCTGACCAGAAGAAGGCAGACCGCCGAGCTGTAACAGCTCTTTGATTTCGCTCTCTTTCGCGCCGTCAAACACTGGCGTTGCGATTGGCATACCTTTTTTCAGGTTCTCTGCCAGACGCAGCACTTCGTCGTCGGTGAAGGTGTTCAGGTCAACTTTCTGGCGCAGATCGCTACCCAGATCGTAAGCACGCTGAATGAACTCACGCAGCTTGGACACTTCTTCCTGCTTCTTAAGCATAGCGTTGATCTTCTCGCCAATGCCCTTCGCAGCCATACCCAGGTGGGTTTCAAGAATCTGACCGATGTTCATACGTGATGGTACGCCCAGCGGGTTCAGTACGATATCGACCGGCGTACCGTTCTCATCGTATGGCATATCTTCGATCGGGTTGATCTTGGAGATAACACCTTTGTTCCCGTGACGACCTGCCATCTTGTCACCAGGCTGGATCTGACGTTTAACGGCCAGATACACTTTAACGATTTTCAGCACGCCCGGTGCCAGGTCATCGCCCTGAGTGATTTTGCGGCGCTTCGCTTCAAGTTTCTTCTCAAACTCGTGCTTCAGCTCATCGTACTGCTCAGCCAGCTGTTCCAGCTGGTTCTGTTTCTCTTCGTCGGTCAGGCCAAGTTCCAGCCAGCGGTCGCGTGGCAGCTTGTCCAGTTTGTCCACTTCAATACCGCCAGCAACCAGCAGGTATTTGATGCGGCTGAACAGGCCAGCTTCGAGGATCTGCAACTCTTCAGACAGGTCTTTCTTCGCCTGCTTCAGCTGCATCTCTTCGATTTCCAGCGCACGTTTGTCTTTTTCCACGCCATCGCGGGTGAAGACCTGAACGTCGATAATGGTTCCAGACACGCCGTTTGGTACGCGCAGAGAAGAGTCTTTAACGTCAGACGCTTTCTCACCGAAGATGGCACGCAGCAGTTTCTCTTCTGGCGTCAGCTGGGTTTCACCTTTTGGTGTGACCTTACCGACCAGAATGTCACCACCGGTCACTTCCGCACCGATATAGACGATACCGGATTCATCCAGTTTGGAGAGCGCAGCTTCACCGACGTTAGGAATGTCGGCAGTGATCTCTTCCGGCCCCAGCTTGGTGTCACGAGACACACACGCCAGTTCCTGGATGTGGATTGTCGTGAAGCGGTCTTCCTGTACCACGCGCTCGGAGACCAGGATGGAGTCTTCGAAGTTGTAGCCGTTCCACGGCATGAACGCGACGCGCATGTTCTGACCGAGTGCCAGTTCGCCGAGGTCGGTTGAAGGACCATCAGCCAGCACATCACCACGTTCAATTGGCTCACCCAGGTTCACGCAAGGCATCTGGTTGATGCAGGTGTTCTGGTTAGAACGGGTGTATTTGGTCAGGTTGTAAATGTCGATACCGGCTTCGCCCGGGTACATTTCGTCTTCGTTAACTTTGATAACGATACGGGATGCATCCACGTACTGAACGGTACCACCACGTTTCGCTACGGCGGTTACACCGGAGTCAACCGCTACCGCGCGTTCCATACCGGTACCAACCAGCGGCTTATCAGCACGCAGAGTTGGAACCGCCTGACGTTGCATGTTTGCACCCATCAATGCGCGGTTGGCGTCATCGTGTTCCAGGAACGGGATCAGTGACGCACCGACGGAAACCACCTGCTGGGTGGAAACGTCCATGTAGTCAACCTGATCGCGGCTGAACAGACTTGATTCGCCTTTGCTACGGCAAGTCACCAGATCGTCTACGAAGTGACCTTCGTCGTCGAGGTTGGTGTTAGCCTGAGCGATAACGTAGTTACCCTCTTCAATAGCAGAGAGGTAATGAATTTCGTCGGTCACCACACCTTCGCGCACGCGACGATATGGGGTTTCAAGGAAACCGTACTCATTCGTCTGTGCGTATACAGAGAGGGAGTTGATCAGACCGATGTTTGGACCTTCCGGCGTTTCGATTGGACATACGCGACCGTAGTGAGTCGGGTGTACGTCTCGAACTTCGAAGCCTGCACGCTCACGCGTCAGACCGCCCGGGCCGAGTGCAGAGATACGACGCTTGTGCGTGATCTCAGACAGCGGGTTGTTCTGGTCCATAAACTGTGACAGCTGGCTGGAGCCGAAGAACTCTTTCACTGCCGCAGAAATTGGCTTGGCGTTGATCATGTCCTGCGGCATCAGGGTATCCAGGTCGCCCAGGGACAGACGCTCTTTCACCGCACGCTCTACGCGCACGAGGCCAACACGGAACTGGTTTTCTGCCATTTCGCCGACGGAACGGATACGACGGTTGCCGAGGTGGTCGATATCATCCACTTCGCCAATACCGTTACGGATACCGATGAGCTTCTTCATCACCTGAATGATGTCGTCTTTGCTCAGGATACCGGAACCTTCGATCTCGTCACGCAGCAGAGAACGGTTGAACTTCATACGGCCAACCGCTGACAGATCGTAGCGGTCTTCAGAGAAGAACAGGTTCTCGAACAGGTTTTCTGCCGCTTCACGCGTTGGTGGCTCACCAGGACGCATCATGCGGTAGATCTCAACCAGCGCGCTCAGGCGATCGCTGGTTGGGTCGACGCGTACAGTCTCAGACATGTAGGCGCCGTGATCCAGATCGTTGGTGAACAGAGTTTCGATGCGCTTGTGACCGGACTGGCTCAGTTTGGCCAGCAGATCCAGCGACAGCTCCATGTTCGCCGCGATCAGCAGCTCGCCGGTGCTTTCGTCGATGTAATCTTTAGCGACGACTTTACCCGCGATGTATTCAACCGGAACTTCGATGTGCTGGATGTTATCTTTTTCCAGCTGACGAATATGACGCGCAGTAATGCGACGACCTTTTTCGACGTAAACGGTGCCGTTCGACTCGATGTCGAAGGACGCAGTTTCACCACGCAGGCGCTCTGGAACCAGCTCCATCTGCAGCTTGTTGTCGCGAATTTCATAAACCACTTTTTCGAAGAACAGATCAAGGATCTGCTCAGTGGTGTAATTCAGCGCGCGCAGAATGATGGTCGCAGGCAGTTTACGGCGACGGTCAATACGGACAAACAGGTTGTCTTTCGGGTCAAACTCGAAGTCGAGCCATGAACCACGGTAAGGGATGATACGTGCGTTATACAGCACTTTACCCGACGAGTGGGTTTTACCCTTATCGCTGTCGAAGAAGACACCAGGACTACGATGCAGCTGAGAAACGATAACGCGTTCTGTACCGTTGATGACAAAGGTACCGTTATCTGTCATGAGTGGAATTTCACCCATGTACACTTCTTGTTCTTTGATGTCTTTAACGGTGCCTTCCGGCGCTTCGCGCTCGTAGATCACCAGGCGCAGTTTTACGCGCAGAGGTGCAGAGTACGTGACGCCACGAATCTGACACTCTTTAACATCAAATACTGGTTCGCCTAAACGGTAGCTGACGTACTGCAGCTCAGAATTACCGCTATAGCTTTGGATCGGGAATACGGAACGGAATGCTGCTTCCAGACCATATTGACCTTCCGGATCTTGCTCGATGAACTTCTGGAACGAGTCAAGCTGGATAGAAAGGAGATATGGAATGTCCAGAACTTGTGGACGTTTTCCAAAATCCTTACGAATGCGTTTTTTCTCGGTATAGGAGTAAACCATAGGGTTCCTCAGCTCGCTGAAAAGTAGAACCTCTCTGTCCGTCCAGGGGGGACAGTTCATGCAACGCTGTTTTGTGTTGTGCAGAAAGCAGATCGCCTTCTGTAATACCTCTTTCTATCACGCTCAAATCATTTCATTGCCGTTCTGGACAGGGAGCCCATGCAGGGTGGCAGTATATTAAGTCGTCGATAGAGAAAGATATTAAGCTAATCAATGACTAAACAGTGTGAAATGTCATTGACGCTGTAGAGCGCAAAAAGGCTGGTGACCAAAAAGTCACCAGCCATCAGCCTGAATCACCCCAAAGGATTAATCAAGCTGCAACCTGAAAGGTTGGCTTACTTAACTTCAACTTCTGCGCCAGCTTCTTCCAGTGCTTTCTTCAGAGCTTCAGCGTCGTCTTTGCTGATGCCTTCTTTCAGGGCAGCAGGTGCAGACTCAACCAGGTCTTTGGCTTCTTTCAGGCCCAGACCAGTTGCGCCACGTACTGCTTTGATCACGGCAACTTTGTTAGCGCCGATAGCTTTCAGTACAACGTCGAACTCAGTTTTTTCTTCTACAGCTTCAGCAGCAGCAGCAGGACCTGCAACAGCAGCAGCAGCTGACACGCCGAATTTCTCTTCCATAGCGGAGATCAGTTCAACGATTTCCATTACAGACAGAGCTGCAACGCCTTCAATGATTTGGTCTTTAGTGATTGACATTTCGTGTTCCTAAATTCAGAAAGTAATTTTTTGTACGTTAGCAAATATACGGATAAGAAGAGCAGTGCGGCTATTAAGCAGCAGTTGCTTCTTTCTGATCGCGTACAGCAGCCAGAGTGCGAACCAGTTTGCCAGCAGAGGCTTCTTTCATGGTTGCCATCAGGCGTGCGATTGCTTCATCGTAAGTTGGCAGAGTTGCCAGGCGGTCGATCTGAGCCGCACTGATCAGCTCGCCTTCAAAGGCCGCAGCTTTAACCTCAAATTTTGCATTCGCTTTCGCGAACTCTTTGAACAGACGAGCAGCAGCGCCCGGGTGTTCCATAGAGTATGCAATCAAGGTAGGACCGGTGAACGTGTCTTTCAGGCACTCAAACTGAGTACCTTCAACGACGCGGCGCAGCAGGGTGTTACGAACAACACGCATGTATACGCCAGCTGCACGTCCTGCTTTACGCAGTTCGGTCATTTTGTCTACAGTAACGCCACGAGAATCCGCAACTACCGCAGACAGCGCGCCTTTGGCTACTTCGCTGACTTCAGCAACAATCGCTTGTTTGTCTTGAAGATTTAAGGCCATTAGCTTGTGCTCCTGGATTTTTGGCCGGGGATGGATTTCCCCGGAACTCACTTCACCTGAACCGCGTTACCACGGACAGGCGCTAAAACACGGTGAGCAGAATCCAGCAAAGACTATAAAAATATTCTTTTGGCTCTGTCACCGTCTACGCAGGAGATTAAGTTTCTTGCGAAACACCTGCGGTCTTGGACGGAGGCCAGGATAGGCCTGGCTCCAACCTAAAAATTCTTTCTAATACTTCGTCCTTCAAGCTACCACTGCGTTAACTTCTTTCGCTCACCCCGTCACGTAGTGGACTACGCTCCTGGGATTCACTCCATTGCCGCCTTGCCGCAACTCAAATGACTCGATTAGTGGTTCTGTATATTTACAGAACAACGGGCGTAAGATTCTAGATGAAAATTTCGCCCGCGTAAAGCTGATTAGTTAGCAGCAGCGTTCAGGCCAGCCTGATCAACTGCAACACCTGCACCCATAGTGGTGGAGATGCTAACTTTCTTGATGAAAACGCCTTTCGCCTGAGAAGGTTTTGCTTTTTTCAGCGCAACCAGCAGGGATTCCAGGTTTTCTTTCAGCTTATCGGTATCGAAGTCAACCTTACCAATGGTGGTATGGATGATACCGTTTTTGTCGTTACGGTAACGAACCTGACCCGCTTTAGCGTTCTTAACCGCTTCAGCAACGTTAGGAGTTACAGTACCAACTTTCGGGTTTGGCATCAGACCGCGTGGGCCCAGAACCTGACCCAGCTGGCCAACAACGCGCATTGCATCTGGAGATGCGATAACAACGTCGAAGTTCATTTCGCCTTTCTTGATCTGGTCAGCCAGATCTTCCATACCTACCAGCTCAGCGCCGGCTGCTTTAGCAGCTTCAGCGTTTGCGCCCTGGGCAAATACGGCAACGCGAACGGAACGGCCAGTACCGTGTGGCAGTACAGTTGCACCGCGAACGTTCTGGTCAGATTTACGAGCATCAATGCCCAGGTTTACCGCTACGTCAACGCTTTCAACGAACTTGGCAGTAGCCAGTTCTTTCAGCAGAGCAACAGCTTCGTTGATGTCATACTGTTTAGTTGCATCAACTTTGTCGCGGATCACGCTCATGCGCTTGGTCAGCTTAGCCATTTCTTAGTCCTCTACTACCAGGCCCATGGAACGAGCAGTACCTTCAATTGAGCGAGTCATCGCTTCAATATCAGCACCAGTCATGTCCGCAGCTTTGGTTTCTGCGATTTCACGTACCTGAGCACGCGATACTTTACCTACTTTGTCTTTGTTCGGCTTGCCAGAACCAGACTTAATACCAGCCGCTTTCTTCAGCAGTACTGCTGCAGGAGGGGTTTTGGTAACGAAGGTGAAAGAACGGTCAGAGTAAACGGTGATCACAACTGGTGTTGGAAGACCTTTCTCCAGGGATTCTGTTTTGGCGTTAAACGCTTTACAGAATTCCATGATGTTAACGCCTTGCTGACCCAGTGCTGGACCAACCGGAGGACTTGGGTTTGCCATACCAGCTGCAACCTGCAGCTTAACGTAGGCTTGTACTTTCTTCGCCATGATAATTCCTCTATTGGGTAATAACGCTCCTGGTGGAGCTCCCCGTGATTAAATTTTTCACACGCTTTTAGCAGCGCATAAAAACAAAAGGCGCGAAATTATAGTGCAATTTCGCGCCTCTCGCAACCACCTGATGCAGGCGATCGGTTACTTTTTTATCAGCCTTTCTCGACCTGGCCGAAGTCCAGTTCAACCGGTGTTGCACGGCCAAAGATGGAAACAGACACTTTCAGGCGGCTTTTCTCGTAGTCAACTTCTTCGACCACGCCGTTGAAGTCAGCAAATGGACCATCGCTCACGCGCACCATTTCACCTGGCTCAAACATGGTTTTCGGACGTGGCTTATCACCCACCTGCTGCAGGCGGTTCATAATCGCGTCAACTTCTTTGTCGCTAATCGGTGCCGGACGGTCAGAAGTACCACCGATGAAGCCCATGACACGCGGCACGCTGCGCACCAGGTGCCAGCTTGCATCGTTCATTACCATCTGTACCAGCACGTAGCCTGGGAAGAACTTACGCTCGCTCTTGCGACGCTGGCCACCACGGATCTCAACCACTTCTTCAGTCGGAACCATGACATCGCCAAACAGCTCTTCCATGTTATGTAACTTGATATGCTCGCGCAGCGATTGTGCTACACGGCCTTCAAAACCGGAAAACGCCTGAACGACGTACCAGCGCTTCTTTGGAGCTTCAGACATCTCAGAACCTCAGGCCAGTGATAAACGATACCAGACGAACCAGAATTCCATCCAGTCCCCACAAAATCAGTGACATCACGGCAGTGACCGCGGCAACGATTAACGTGGTGTGCAACGTTTCCTGACGAGTAGGCCAGATGACCTTACGAACTTCAGTGCGCGCTTCACGGGCGAAAGCCAACGTTGCTTTACCTTTGGTGGTCAGCAGGGCAATGCCAGCTGCTGCAGCCATCAGAACAACGACAGCCAGGGCACGCAGAGGTAATGTTACTTCACGATAATAGTAGTTGCCGGCGATAGCCACGGCCAGAAGGACGGCCACACCTAACCACTTCATCGTTTCCAGGCCGCGCCCGCTTCCTTGAGCTTCGGTATTAGCACTCATAAACCAACCTGCCACAATAAATCAGAAACACTTTTGCCCCGAAAGACGAGGCAACCGAACCGAATAATGCTGTTAGGCTTAACTCGGCATATCCTTTAATTCCAAGCCGCAGCTTGAAAACTATTGGCTTAACGCCGTGCTACAGAGCCTGCCTCAGCAATGATTATGGTCGAAAAAATCACTGATGAGTCAGGTTCTATGTTACAGCGTGCAAAAAGGGCATCAAATGATGCCCTTTCCATGTGCATTGCGTCAAATATTATCAGCGATTAAGCGATAACTTTAGCAACAACACCAGCACCAACGGTACGACCACCTTCACGGATTGCGAAACGCAGACCGTCGTCCATTGCGATTGGTTTGATCAGTTCAACAACCAGTTTGATGTTGTCGCCTGGCATTACCATCTCAACGCCTTCTGGCAGTTCGATGGTACCGGTCACGTCAGTTGTACGGAAGTAGAACTGTGGACGGTAGCCTTTGAAGAATGGGCTATGACGGCCGCCTTCTTCTTTAGACAGAATATAAACTTCTGACTCGAACTTGGTGTGTGGCTTGATTGAGCCTGGCTTAGCCAGAACCTGGCCGCGCTCAACGTCTTCACGCTTAATACCGCGCAGCAGGATACCACAGTTCTCGCCTGCACGACCTTCGTCCAGCAGCTTACGGAACATCTCAACGCCGGTACAGGTAGATTTCACGGTGTCTTTCAGACCCACGATCTCAACTTCTTCACCCACTTTAACGATACCGCGCTCTACACGACCGGTCACAACAGTACC", "alphabet": "DNA"}, "features": [{"location": "[0:69](+)", "type": "CDS", "id": "<unknown id>", "qualifiers": {"locus_tag": ["ctg7_1"], "transl_table": ["11"], "translation": ["NVIMNFIMCSLVRLDIFYVRRR"]}}, {"location": "[547:2167](+)", "type": "CDS", "id": "<unknown id>", "qualifiers": {"locus_tag": ["ctg7_2"], "transl_table": ["11"], "translation": ["MRSKAQGINLMQQRRPLRRALLSVSDKAGILEFAQALSQRGVELLSTGGTARLLAEAGLPVTEVSDYTGFPEMMDGRVKTLHPKVHGGILGRRDQDDAIMAEHGISPIDIVVVNLYPFAQTVAREGCSLADAVENIDIGGPTMVRSAAKNHKDVAIVVKSSDYQAIIAELDANDNSLTLETRFDLAIKAFEHTAAYDSMIANYFGSLVPAYHGETTAPSGRFPRTLNLNFIKKQDMRYGENSHQDAAFYIEENVSEASVATAQQVQGKALSYNNIADTDAALECVKEFDQPACVIVKHANPCGVAVGASILDAYERAYKTDPTSAFGGIIAFNRELDEATAQAIISRQFVEVIIAPAATEAALKVTAAKQNVRVLTCGQWQQRQSALDFKRVNGGLLVQDRDLGMVNESQLRVVSKRQPSEQELRDALFCWKVAKFVKSNAIVYARDNVTIGIGAGQMSRVYSAKIAGIKAADEGLEVKGSAMASDAFFPFRDGIDAAAAVGITCVIQPGGSIRDDEVIAAADEHGIAMIFTDMRHFRH"]}}, {"location": "[2181:3462](+)", "type": "CDS", "id": "<unknown id>", "qualifiers": {"locus_tag": ["ctg7_3"], "transl_table": ["11"], "translation": ["MKILVIGNGGREHALAWKAAQSPLAETVFVAPGNAGTALEPALQNVAISPTDIQGLLSFAQKEKIDLTIVGPEAPLVIGVVDAFRAAGLKIFGPTQAAAQLEGSKAFTKDFLARHKIPTAEYQNFTDVEPALAYVREKGAPIVIKADGLAAGKGVIVAMTLQEAEDAIQDMLAGNAFGDAGHRIVVEEFLDGEEASFIVMVDGENVLPMATSQDHKRVGDGDTGPNTGGMGAYSPAPVVTDEIHQKVMDEVIWPTVRGMAGEGNVYTGFLYAGLMIDKSGQPKVIEFNCRFGDPETQPIMLRLQSDLVDLCLAAVDGKLNEKDSVWDPRPSLGVVLAAGGYPGDYVNGEQIHGLPLEEVADGKVFHAGTTLQDDLVVTNGGRVLCVTALGEDVAAAQKRAYQLAQPISWNGSFYRKDIGYRAINRK"]}}, {"location": "[3538:4036](-)", "type": "CDS", "id": "<unknown id>", "qualifiers": {"locus_tag": ["ctg7_4"], "transl_table": ["11"], "translation": ["MTVYTPFSGGAVETSDYLWQQGKLVSVERHIIGAAPDDVMLRFDLEGRLSFMQRQLSGRREALSADAVALYQFDAQRMLKVSDDLLAGRVLLRQGSWQPDGSIKTCQGAQARPEFTRTELGYIARQQRDKPGAVSVAWLEAPGGTQLLQVASDDFCSSEPKDESF"]}}, {"location": "[4275:4701](+)", "type": "CDS", "id": "<unknown id>", "qualifiers": {"locus_tag": ["ctg7_5"], "transl_table": ["11"], "translation": ["MRINKRGESAPLFKLFTVRRLLNSVFQCFTRYKCRYVCSSNFDLFASLRVAASTLSTVVNFKGTKTNQLYSITFFQRLSNRSQGGFQSSFSLGLRQVRFVRNYINQLSLVHKLSLQCIYRLLSTECEGKTRFWHSPAYTHR"]}}, {"location": "[4649:4958](+)", "type": "CDS", "id": "<unknown id>", "qualifiers": {"locus_tag": ["ctg7_6"], "transl_table": ["11"], "translation": ["VRGKNQILALSCIHAPIATFFSPPNVDQTGGECEAQRRDKSGLRSRFVALLLKIYTDITDSGFAQVRSQSFYQFQVPLLTGGEQAEYLPLDVPFLFDGGILF"]}}, {"location": "[5072:5384](+)", "type": "CDS", "id": "<unknown id>", "qualifiers": {"locus_tag": ["ctg7_7"], "transl_table": ["11"], "translation": ["MQQFAQRHAGIDCRVNTVQIVIIGRGDRLFQFFQLAVEVNLGVFHHQGFPQQIKNTTIELAITKAGLLTKLAVVGRHTFAQAGHKSNVLPAFEFFQPQMNRVT"]}}, {"location": "[5452:6118](-)", "type": "CDS", "id": "<unknown id>", "qualifiers": {"locus_tag": ["ctg7_8"], "transl_table": ["11"], "translation": ["MDIAALRDQQQQCATEVIVRDDFDVMPPRLIGGADVGFEQGGEVTRAALTILEYPSMQVIEHRVARIATTMPYIPGFLSFREMPALQAAWQLLEHHPDLLLVDGHGIAHPRRLGVASHFGLLVDVPTIGVAKKRLCGKFTPPGAAPGSVEPLIDKEQQLGWVLRSKLRCNPLFISPGHRVSQATALQWVQNCLRGYRLPEPTRWADAIASRRPAFSKLSAD"]}}, {"location": "[6138:7206](-)", "type": "CDS", "id": "<unknown id>", "qualifiers": {"locus_tag": ["ctg7_9"], "transl_table": ["11"], "translation": ["MSELKNDRYLRALLRQPVDVTPVWMMRQAGRYLPEYKATRAVAGDFMSLCKNAELACEVTLQPLRRYALDAAILFSDILTIPDAMGLGLYFEAGEGPRFSNPITCRADVEKLPIPDPEQELGYVMNAVRTIRKNLNGEVPLIGFSGSPWTLATYMVEGGSSKAFTKLKKMMYAEPETLHLMLDKLADSVTQYLNAQIRAGAQSVMIFDTWGGVLTGRDYLEFSLHYMHKIVDGLLHENEGRRVPVTLFTKGGGQWLEAMAATGCDALGLDWTTDIADARRRVGHKVALQGNMDPSMLYASPARIEQEVAGILEGFGEGTGHVFNLGHGIHQDVPPENAGVFVEAVHKLSRPYHLG"]}}, {"location": "[7278:7368](+)", "type": "CDS", "id": "<unknown id>", "qualifiers": {"locus_tag": ["ctg7_10"], "transl_table": ["11"], "translation": ["MHRKESLPPTVAVQSWCSQRVKAGYQLTL"]}}, {"location": "[7372:7903](-)", "type": "CDS", "id": "<unknown id>", "qualifiers": {"locus_tag": ["ctg7_11"], "transl_table": ["11"], "translation": ["VLNFSKKDRDAGVGKNAPALNTEPAKAATSERHDELMIKETTISLGSVLRGEITNENNITINGTVEGNITSQKITQIGKEGSVVGTVKSAKLVINGLLKGSCHAGSVTIMSRGRVEGEIYTNELAIEKGGAFIGMSHQVEDEMPLANKREKRPTEASHKAPAALAAVEDNPLSSQA"]}}, {"location": "[7895:8114](-)", "type": "CDS", "id": "<unknown id>", "qualifiers": {"locus_tag": ["ctg7_12"], "transl_table": ["11"], "translation": ["MDDVWENRLYYQVRHEKKLAAMGDLDLLGMCDRRLCAVSEKNHVPPGYRRRTLYFIFIYLIFAQKKDGCSRA"]}}, {"location": "[8331:9108](-)", "type": "CDS", "id": "<unknown id>", "qualifiers": {"locus_tag": ["ctg7_13"], "transl_table": ["11"], "translation": ["MEREILSVDAGWWIVSQEHKIWLPKGELPYGGAVERDLVGSTGSIIGEWQGEPVWLIRATRPQEMGSLRQLLDQESGLFQLVGRGIQLAEFYRSHRWCGYCGHEMHHSKTEWACLCSHCRQRYYPQIAPCIIVAIRRGEEILLAQHTRHRNGIYTVLAGFVEVGETLEQTVAREVMEESGIKVKNLRYVSSQPWPFPQSLMMAFMADYDSGEIVIDPKELLDAGWYRFDALPQLPPAGTVARRLIEDTVALCRAEAES"]}}, {"location": "[9181:9688](+)", "type": "CDS", "id": "<unknown id>", "qualifiers": {"locus_tag": ["ctg7_14"], "transl_table": ["11"], "translation": ["MLNQLENLTARVGGCSELVDFCLHARKQLLVAYYQMVGIKPNKESMTTLDENALDTFCQNLVDYLSTGHFTVYERFIQEMDGTEQLAKAALIYPSLQANTEQIMKVYDSYLETAIDHDNCLEFQQALSTVGEALEARFTLEDKFIKLALEKGSDIQPAANQSSLARPA"]}}, {"location": "[10013:11948](+)", "type": "CDS", "id": "<unknown id>", "qualifiers": {"locus_tag": ["ctg7_15"], "transl_table": ["11"], "translation": ["MSIATKKTHRREQRAAAQQFIDSLQGTAFPNSERIYLTGSRADIRVPMRAIQLSPTVSGGSKDNPELEANEPIPVYDTAGPYGDPQATVDVRAGLSKLRLNWIAERGDSQEVTELSSAWTQQRLADEGLDHLRFDHLPRPRRALKGRCVTQMHYARRGIITPEMEFIAIRENMGRERIRSEVLRQQHPGHSFGAQLPQDISAEFVRQEVASGRAIIPANINHPESEPMIIGRNFLVKINANIGNSAVSSSIEEEVEKLVWSARWGADTVMDLSTGRYIHETREWILRNSPLPIGTVPIYQALEKVNGVAEDLNWEIFRDTLLEQAEQGVDYFTIHAGVLLRYVPMTAKRLTGIVSRGGSIMAKWCLSHHQESFLYQHFREICEICAAYDVSLSLGDGLRPGSIQDANDEAQFAELRTLGELTKIAWEYDVQVMIEGPGHVPMQMIRVNMTEQLEHCHEAPFYTLGPLTTDIAPGYDHFTSGIGAAMIGWFGCAMLCYVTPKEHLGLPNKEDVKQGLITYKIAAHAADLAKGHPGAQIRDNAMSKARFEFRWEDQFNLALDPHTARSYHDETLPQESGKVAHFCSMCGPKFCSMKITQEVREYAARQQAEAQPIEVGMAQMSEQFRHRGAELYHRADALKSEEKI"]}}, {"location": "[11944:12589](+)", "type": "CDS", "id": "<unknown id>", "qualifiers": {"locus_tag": ["ctg7_16"], "transl_table": ["11"], "translation": ["MSREAFPATAARLGLYPVVDTVEWIARLLEAGVRTIQLRIKDRADEAVEQQIAETIALGKRYQARLFINDYWRLAIKYQAYGVHLGQEDLDVADLDAIHAAGLRLGLSTHDDSELDRALAERPSYIALGHVFPTQTKEMPSNPQGLEELTRHIQRLRGISTVAIGGISLARAPQVLATGVGSIAVVSAITQAADWRDATRRLLDLAEPEGAPHA"]}}, {"location": "[12581:13331](+)", "type": "CDS", "id": "<unknown id>", "qualifiers": {"locus_tag": ["ctg7_17"], "transl_table": ["11"], "translation": ["MLSDQDFLRYSRQLLLEEFGLDAQEKLQAASVLIVGLGGLGAPAALYLAAAGVGKLLLADDDQLHISNLQRQILYRSSETGQPKAELAKNHLLALNPQIEAIALSQRLDADSLAGLMSSVDLVLDCSDNMPTRHAVNAACIASNTALISGSAVGFGGQLLVLTPPFAHGCYRCLWPDDSEPQRNCRTAGVLGPVVGTVGTLQALEALKMLAGEASPLDGKLRLFDGRQQTWRTLSLTRSSGCPVCGVAA"]}}, {"location": "[13327:13528](+)", "type": "CDS", "id": "<unknown id>", "qualifiers": {"locus_tag": ["ctg7_18"], "transl_table": ["11"], "translation": ["MKVIVNDESLTLGGDETLNDLLQQLQRHQPGTALALNQAIVPRERWPLVRLQEGDELVIFQAIAGG"]}}, {"location": "[13529:14306](+)", "type": "CDS", "id": "<unknown id>", "qualifiers": {"locus_tag": ["ctg7_19"], "transl_table": ["11"], "translation": ["MLQIADKTFSSRLFTGTGKFASPALMLEAIRASGSQLVTMAMKRIDLRGGDDGILLPLQQLGVQLLPNTSGAKTAEEAIFAARLAREALGTHWLKLEIHPDVRYLLPDPIETLKAAEQLVKEGFVVLPYCGADPVLCKRLEEVGCAAVMPLGAPIGSNMGLKSRDFLAIIIEQASVPVVIDAGIGAPSHASEALEMGADAVLVNTAIAVAQDPVQMARAFKLAVEAGDLARRSGLGGTAAQAVASSPLTAFLSAGAGA"]}}, {"location": "[14353:15430](+)", "type": "CDS", "id": "<unknown id>", "qualifiers": {"locus_tag": ["ctg7_20"], "transl_table": ["11"], "translation": ["MRINGKKAADVERALNAAKMNREDLMALLSPAAAAYIEPMAQKAQRLTRQRFGNTVSFYVPLYLSNLCANDCTYCGFSMSNRIKRKTLNGEEIARECEAIRAMGFDHLLLVTGEHQTKVGMDYFRQHFPAIRQRFSSLMMEVQPMDEPDYVELKTLGLDGVLVYQETYHPAVYSQHHLKGNKQDFFYRLETQDRLGRAGIDKIGLGALIGLSDSWRTDCFMLAEHLLWLQQHYWQTRYSISFPRLRPCAGGIEPASIMDEAQLVQVICAFRLFAPEVELSLSTRESPQFRDSVVPLAINSVSAFSKTQPGGYADNRPELEQFAPHDARTAQQVAEALVRAGLQPVWKDWDGYLGRATQ"]}}, {"location": "[15558:17031](-)", "type": "CDS", "id": "<unknown id>", "qualifiers": {"locus_tag": ["ctg7_21"], "transl_table": ["11"], "translation": ["MTRYQHLAELLAQRIEQGLYQSGERLPSVRALSAEHGVSISTVQQAYYLLEEKQLITPQPRSGYFVTPRKAAPPLPPITRPVQRPVEITQWDTVMELLNARLDNDVLQLGSGTPNIDPPTLKPLWKIISRLGQQQDPRLLNYDNLYGVAELREQIARLMIDSGCQLVADDVIITTGCHEALSVSIRAICQAGDIVAVESPAFHGTMQTLRGFGIRAIEIPTDSVSGISLEALELAFEQWPIKAVVVVPNCNNPLGFVMPTARKQALLSLAQRFDIAIIEDDVYGELAFDYPRPMTIKSLDTDGRVLLCSSFSKTLAPGLRVGWVVPGRYFDRVLHMKYISTGSTATQTQMAVAAFIRQGHYQPHLRRMRSFYQRNLETFTRRVRHHFPCGICVTRPQGGFLIWVELPEPFDAWQLNQDLRASGVQVAIGSLFSASGKYRNCLRLSYAQAFSEQIEKALEILGAAVERAMLSCLPAMEVKEEGRVSEKEHS"]}}, {"location": "[17209:17398](+)", "type": "CDS", "id": "<unknown id>", "qualifiers": {"locus_tag": ["ctg7_22"], "transl_table": ["11"], "translation": ["MEFEANRAAKPFSWALIKAIFIVPYRRWQARRLRACTRQILSRLSAAQLKDIGLTCEDVRRL"]}}, {"location": "[17468:17888](-)", "type": "CDS", "id": "<unknown id>", "qualifiers": {"locus_tag": ["ctg7_23"], "transl_table": ["11"], "translation": ["MKVMKAVLLASLAACSLPALAAGEGVKNPLSVHVLNLQTGVPTAGVTVELEQQQQQGWVKLASGVTDKNGRIAALYPEGKSMAEGDYKVVFKTGDYYKQHSQPTFFPEIPVIFHVEKSGEHYHIPLLLSQYGYSTYRGN"]}}, {"location": "[17990:19058](-)", "type": "CDS", "id": "<unknown id>", "qualifiers": {"locus_tag": ["ctg7_24"], "transl_table": ["11"], "translation": ["MQSKRGFMALALLVFSAGIQAQEWVNAPVQKVFKNWQVTCNNLNDCDVRNMDEGLRIIITREAGVNGKASLAFQAFGEQKPEGIWLDGKPWHSDIPITAAGENGDFGGGGTDKLSDIQQWVQASKNALEVSVTADSEQGAASLSGLNAALLLVDDRQGRLNNQTALLKVGNNEPDLVPARPDGPALNFSPPAVMPLTNEAALIDGAIAANRKLLADQYCDQDQETRARSHAQPLNDRQALVLVNCGLGAYQSSSLLFISARANPQDAKQLTLPLPLKDEQGQAQIESMFTEADYDPKTGELFFSGRGRGIADCGESGGWKYDGKTFHLTHYNSQPSCNGGEPGDWPSVWSSAAAK"]}}, {"location": "[19138:23059](-)", "type": "CDS", "id": "<unknown id>", "qualifiers": {"locus_tag": ["ctg7_25"], "transl_table": ["11"], "translation": ["MGHIELASPTAHIWFLKSLPSRIGLLLDMPLRDIERVLYFESYVVIEGGMTNLEKRQILTEEQYLDALEEFGDEFDAKMGAEAIQALLKNMDLEQECEQLREELNETNSETKRKKLTKRIKLLEAFVQSGNKPEWMILTVLPVLPPDLRPLVPLDGGRFATSDLNDLYRRVINRNNRLKRLLDLAAPDIIVRNEKRMLQEAVDALLDNGRRGRAITGSNKRPLKSLADMIKGKQGRFRQNLLGKRVDYSGRSVITVGPYLRLHQCGLPKKMALELFKPFIYGKLELRGLATTIKAAKKMVEREESVVWDILDEVIREHPVLLNRAPTLHRLGIQAFEPVLIEGKAIQLHPLVCAAYNADFDGDQMAVHVPLTLEAQLEARALMMSTNNILSPANGEPIIVPSQDVVLGLYYMTRDCVNAKGEGMVLTGPKEAERVYRAGHASLHARVKVRITEHEKNEQGAWVAKTSIIDTTIGRAILWMIVPKGLPYSIVNQALGKKAISKMLNTCYRILGLKPTVIFADQTMYTGFAYAARSGASVGIDDMVIPEKKVEIITEAEAEVAEIQQQFQSGLVTAGERYNKVIDIWAAANERVAKAMMENLSTELVINRDGEEERQVSFNSIFMMADSGARGSAAQIRQLAGMRGLMAKPDGSIIETPITANFREGLNVLQYFISTHGARKGLADTALKTANSGYLTRRLVDVAQDLVVTEDDCGTHEGIMMTPVIEGGDVKEPLRERVLGRVTAEDVLKPGTADILLPRNTLLHEQQCDLLEEHSVDSLKVRSVVSCETDFGVCAHCYGRDLARGHIINKGEAIGVIAAQSIGEPGTQLTMRTFHIGGAASRAAAESSIQVKNKGTLKLINAKSVTNSAGKLVVTSRNTELKMIDEFGRTKESYKVPYGSTMAKGDGEQVAAGETVANWDPHTMPVITEVSGFIRFTDMIDGQTITRQTDDLTGLSSLVILDSAERTAGGKDLRPALKIVDANGNDVMIPGSDMPAQYFLPGKAIVQLEDGIKISSGDTLARVPQESGGTKDITGGLPRVADLFEARRPKEPAILAEISGIISFGKETKGKRRLVITPIDGSDHYEEMIPKWRQLNVFEGERVERGDVVSDGPESPHDILRLRGVHAVTRYITNEVQEVYRLQGVKINDKHIEVIVRQMLRKATIASAGGTDFLDGEQVEFSRVKIANRDLEANGKISATFARDLLGITKASLATESFISAASFQETTRVLTEAAVAGKRDELRGLKENVIVGRLIPAGTGYAYHQDRMRRKAAGEAPIVPVVTADEASASLAELLNAGNLGGNDE"]}}, {"location": "[23444:27473](-)", "type": "CDS", "id": "<unknown id>", "qualifiers": {"locus_tag": ["ctg7_26"], "transl_table": ["11"], "translation": ["MVYSYTEKKRIRKDFGKRPQVLDIPYLLSIQLDSFQKFIEQDPEGQYGLEAAFRSVFPIQSYSGNSELQYVSYRLGEPVFDVKECQIRGVTYSAPLRVKLRLVIYEREAPEGTVKDIKEQEVYMGEIPLMTDNGTFVINGTERVIVSQLHRSPGVFFDSDKGKTHSSGKVLYNARIIPYRGSWLDFEFDPKDNLFVRIDRRRKLPATIILRALNYTTEQILDLFFEKVVYEIRDNKLQMELVPERLRGETASFDIESNGTVYVEKGRRITARHIRQLEKDNIQHIEVPVEYIAGKVVAKDYIDESTGELLIAANMELSLDLLAKLSQSGHKRIETLFTNDLDHGAYMSETVRVDPTSDRLSALVEIYRMMRPGEPPTREAAENLFENLFFSEDRYDLSAVGRMKFNRSLLRDEIEGSGILSKDDIIQVMKKLIGIRNGIGEVDDIDHLGNRRIRSVGEMAENQFRVGLVRVERAVKERLSLGDLDTLMPQDMINAKPISAAVKEFFGSSQLSQFMDQNNPLSEITHKRRISALGPGGLTRERAGFEVRDVHPTHYGRVCPIETPEGPNIGLINSLSVYAQTNEYGFLETPYRRVREGVVTDEIHYLSAIEEGNYVIAQANTNLDDEGHFVDDLVTCRSKGESSLFSRDQVDYMDVSTQQVVSVGASLIPFLEHDDANRALMGANMQRQAVPTLRADKPLVGTGMERAVAVDSGVTAVAKRGGTVQYVDASRIVIKVNEDEMYPGEAGIDIYNLTKYTRSNQNTCINQMPCVNLGEPIERGDVLADGPSTDLGELALGQNMRVAFMPWNGYNFEDSILVSERVVQEDRFTTIHIQELACVSRDTKLGPEEITADIPNVGEAALSKLDESGIVYIGAEVTGGDILVGKVTPKGETQLTPEEKLLRAIFGEKASDVKDSSLRVPNGVSGTIIDVQVFTRDGVEKDKRALEIEEMQLKQAKKDLSEELQILEAGLFSRIKYLLVAGGIEVDKLDKLPRDRWLELGLTDEEKQNQLEQLAEQYDELKHEFEKKLEAKRRKITQGDDLAPGVLKIVKVYLAVKRQIQPGDKMAGRHGNKGVISKINPIEDMPYDENGTPVDIVLNPLGVPSRMNIGQILETHLGMAAKGIGEKINAMLKKQEEVSKLREFIQRAYDLGSDLRQKVDLNTFTDDEVLRLAENLKKGMPIATPVFDGAKESEIKELLQLGGLPSSGQITLFDGRTGEQFERQVTVGYMYMLKLNHLVDDKMHARSTGSYSLVTQQPLGGKAQFGGQRFGEMEVWALEAYGAAYTLQEMLTVKSDDVNGRTKMYKNIVDGNHQMEPGMPESFNVLLKEIRSLGINIELEDE"]}}, {"location": "[27811:28177](-)", "type": "CDS", "id": "<unknown id>", "qualifiers": {"locus_tag": ["ctg7_27"], "transl_table": ["11"], "translation": ["MSITKDQIIEGVAALSVMEIVELISAMEEKFGVSAAAAVAGPAAAAEAVEEKTEFDVVLKAIGANKVAVIKAVRGATGLGLKEAKDLVESAPAALKEGISKDDAEALKKALEEAGAEVEVK"]}}, {"location": "[28250:28805](-)", "type": "CDS", "id": "<unknown id>", "qualifiers": {"locus_tag": ["ctg7_28"], "transl_table": ["11"], "translation": ["VSSGEIHPRPKIQEHKLMALNLQDKQAIVAEVSEVAKGALSAVVADSRGVTVDKMTELRKAGRAAGVYMRVVRNTLLRRVVEGTQFECLKDTFTGPTLIAYSMEHPGAAARLFKEFAKANAKFEVKAAAFEGELISAAQIDRLATLPTYDEAIARLMATMKEASAGKLVRTLAAVRDQKEATAA"]}}, {"location": "[29176:29881](-)", "type": "CDS", "id": "<unknown id>", "qualifiers": {"locus_tag": ["ctg7_29"], "transl_table": ["11"], "translation": ["MAKLTKRMSVIRDKVDATKQYDINEAVALLKELATAKFVESVDVAVNLGIDARKSDQNVRGATVLPHGTGRSVRVAVFAQGANAEAAKAAGAELVGMEDLADQIKKGEMNFDVVIASPDAMRVVGQLGQVLGPRGLMPNPKVGTVTPNVAEAVKNAKAGQVRYRNDKNGIIHTTIGKVDFDTDKLKENLESLLVALKKAKPSQAKGVFIKKVSISTTMGAGVAVDQAGLNAAAN"]}}, {"location": "[29884:30313](-)", "type": "CDS", "id": "<unknown id>", "qualifiers": {"locus_tag": ["ctg7_30"], "transl_table": ["11"], "translation": ["MAKKVQAYVKLQVAAGMANPSPPVGPALGQQGVNIMEFCKAFNAKTESLEKGLPTPVVITVYSDRSFTFVTKTPPAAVLLKKAAGIKSGSGKPNKDKVGKVSRAQVREIAETKAADMTGADIEAMTRSIEGTARSMGLVVED"]}}, {"location": "[30471:31017](-)", "type": "CDS", "id": "<unknown id>", "qualifiers": {"locus_tag": ["ctg7_31"], "transl_table": ["11"], "translation": ["MSEAPKKRWYVVQAFSGFEGRVAQSLREHIKLHNMEELFGDVMVPTEEVVEIRGGQRRKSERKFFPGYVLVQMVMNDASWHLVRSVPRVMGFIGGTSDRPAPISDKEVDAIMNRLQQVGDKPRPKTMFEPGEMVRVSDGPFADFNGVVEEVDYEKSRLKVSVSIFGRATPVELDFGQVEKG"]}}, {"location": "[31018:31354](-)", "type": "CDS", "id": "<unknown id>", "qualifiers": {"locus_tag": ["ctg7_32"], "transl_table": ["11"], "translation": ["MKWLGVAVLLAVAIAGNYYYREVTLPLRALAVVVLMAAAAGIALLTTKGKATLAFAREARTEVRKVIWPTRQETLHTTLIVAAVTAVMSLILWGLDGILVRLVSFITGLRF"]}}, {"location": "[31671:32184](-)", "type": "CDS", "id": "<unknown id>", "qualifiers": {"locus_tag": ["ctg7_33"], "transl_table": ["11"], "translation": ["GTVVTGRVERGIVKVGEEVEIVGLKDTVKSTCTGVEMFRKLLDEGRAGENCGILLRGIKREDVERGQVLAKPGSIKPHTKFESEVYILSKEEGGRHSPFFKGYRPQFYFRTTDVTGTIELPEGVEMVMPGDNIKLVVELIKPIAMDDGLRFAIREGGRTVGAGVVAKVIA"]}}], "name": "gnlXAMFKLOJM_7", "description": "gnl|X|AMFKLOJM_7", "dbxrefs": [], "annotations": {"molecule_type": "DNA", "references": []}, "letter_annotations": {}, "areas": [], "original_id": "gnl|X|AMFKLOJM_7", "modules": {"antismash.detection.hmm_detection": {"record_id": "gnlXAMFKLOJM_7", "schema_version": 2, "enabled_types": ["T1PKS", "T2PKS", "T3PKS", "transAT-PKS", "hglE-KS", "prodigiosin", "PpyS-KS", "arylpolyene", "resorcinol", "ladderane", "PUFA", "NRPS", "CDPS", "RCDPS", "thioamide-NRP", "NAPAA", "mycosporine-like", "terpene", "lanthipeptide-class-i", "lanthipeptide-class-ii", "lanthipeptide-class-iii", "lanthipeptide-class-iv", "lanthipeptide-class-v", "lipolanthine", "thiopeptide", "thioamitides", "linaridin", "cyanobactin", "glycocin", "LAP", "lassopeptide", "sactipeptide", "bottromycin", "microviridin", "proteusin", "ranthipeptide", "redox-cofactor", "epipeptide", "cyclic-lactone-autoinducer", "spliceotide", "RaS-RiPP", "fungal-RiPP", "blactam", "2dos", "amglyccycl", "aminocoumarin", "NI-siderophore", "ectoine", "NAGGN", "butyrolactone", "indole", "nucleoside", "phosphoglycolipid", "melanin", "oligosaccharide", "furan", "hserlactone", "phenazine", "phosphonate", "guanidinotides", "other", "acyl_amino_acids", "PBDE", "betalactone", "tropodithietic-acid", "pyrrolidine", "crocagin", "NRP-metallophore", "methanobactin", "opine-like-metallophore", "aminopolycarboxylic-acid", "NRPS-like", "PKS-like", "transAT-PKS-like", "RiPP-like", "RRE-containing", "fungal-RiPP-like", "phosphonate-like"], "rule_results": {"schema_version": 4, "tool": "rule-based-clusters", "cds_by_protocluster": [], "outside_protoclusters": [], "multipliers": {"cutoff": 1.0, "neighbourhood": 1.0}}, "strictness": "relaxed"}}}, {"id": "gnlXAMFKLOJM_8", "seq": {"data": "ACGCTTTCCTCCTTCGGAGTCAACTTCTTTTTGAGAAGTTTTTCCGGCGGTTCAGATACTTCCTGAACCTCCTGAGCCGCTGGCCTGTAAGCCGTTGTGCCGTCTCAGTGGTTGCGCATTATAGGGATCCCGATTTAATCCACAACCCTTTTTTCGATCTTTTTATTTGGTTGCTGATTTATCGCTCTTTTCGCTGAGATCTCAGGCGATCCGCACAAATTTAGCGCGTTTTTTACCGTGGTAATTGATCAACAATCGCTTCCGGTACTACGCTGGCAGGATCCTATCTATATAGAGGTCGTTATGGTTCACAACGTACGTGCATATAAAGGAGTACGCCCACAGCTGGGTGAGCGGGTAATGATTGATGCCACCAGCGTTGTCATTGGCAATGTTTCGCTGGCAGACGATGTCGGTGTCTGGCCGTTGGTCGTCATACGCGGCGACGTTAATCGCGTGACGATCGGCAAACGCAGCAATATTCAGGATGGTAGCGTGCTGCACCTCACTCATCAATCGGCAGCCAACCCTGACGGCTATCCGCTGGTGATTGGTGAGGATGTCACCGTAGGACATAAAGCGATGCTGCACGGCTGCACCATCGGCAATCGCGTGCTGGTTGGCATGGGGGCCATTCTGCTTGATGGGGTTGTGGTCGAAGATGATGTGATGATTGGCGCGGGGAGCCTGGTGTCGCCCGGCAAGCGTCTGGAAAGTGGCTTCCTTTATCTGGGCAGTCCGGCGAAAAAGGTAAGGCCGCTGACGTCCGATGAAATTGACGGCCTGCTCTATTCTGCTAACAACTATGTCAGCTGGAAAAATGACTATCTGGCGGAAGAGAGCCAGACCCAACCCTGAGCATCTTCCTGTTGATCTTTGATCGCCTGCTCAGCATCCTCTTCCAGATCCCAACGATAAAGGTGGAAACAGGCCAGCGCATCCCCTTTACAGCTAAAGCGGCGAAGTAAAGCTTCGCCGCTTATGATGCAAGTGAGCGGGAAGCCATTAACCAGTGCGCTGAAGCAGACCGCCTGTAAATTTTCATCCCACCATTCCCGTTCAGGAAACTGGATGGCCTGATTCACCCAGCCATCTCTTCTTTTAATATTTTAATCACCGGAGTGATATCCGGCATTACGCCATGCCACAGCTTAAATGAGTGTGCCGCCTGGCCCACCAGCATGCCGAGACCATCAGCCAGCTGAACTGCCCCCAGCTGACGGCACCACTGCAGAAACGGCGTGTCCCCCTGCTGATAAAACATGTCGTAGCAGCGGGTCTGTGTATTCACCAAACCAACGGGCAGATCCGGTACATCTCCCGCGACACCGCTGGAAGTCGCATTGATCACCAGGTCAAACTGCTCGCCGACCAGCTTCTCACGGTTTAATGCCCGCACACCGCCCTGGCGCTGGAACAGCTGCTCTAGTTCAGCGGCTTTCGCATGGGTACGGTTAACAACAGTGATATGGGCGTGAGCTGAAAGCAGCGGGAGGATCACACCTCTTGCTGCGCCGCCTGCGCCGATCAGGAGGATCCGGTCGTCGGGCTGGATCAGCTGCAGCCGTTGAAGATCGCTCAGCAGACCAATGCCATCGGTGTTATCGCCCAGCAGTCGGCCATCGTCGAGTTTTTTTAGCGTGTTGACCGCACCCGCCAGAGCCGCTCGCTCGCTCAGCTCGCTGGCCAGCGCATAAGCCTGCTGTTTAAACGGCAGGGTCACGTTAGCGCCTTTGCCGCCAGCGGCAAAAAACTCACGCGCGGCCTGTTCAAAACCCTCAACTGGCGCGCAAAAACGCTCATAAGGATGGGCGATCCCGCTCTGCTCAGCAAACAGCTGGTGAATGCGGGGCGATTTACTGTGATTAATCGGGTTACCGAAGACGACAAACGACATAGAGTTCTCTTTATCCCTGGCGAATCAGTTCACCGGTTAATACATCGCGGATTTCTGACGGATTCTGGCGGCCGCCCGTTTCTCCCTGCAGCACGGGGAAACCTTCACCGAACTGCGCCAGCACCTCCGCCACATTGCGGCACGGCGGTAAACCGCTGAGGTTGGCACTGGTAGAGACTAATGGCTTGCCAAAAGCCTGACACAGTTTGACCACATCAGGATGATTAGTGACGCGCACTGCCAGCGAGGAGAAGCGCCCGGTCAGCCAGCGCGGTGTCTCTTGGCGCGCGGGCAGCACCCAGGTCACCGGCCCAGGCCAGCGGGAAAACATCCGCTCTTTCTGTTCGGCGCTCAACTGCTCATCGGCAATATAAGGGAGTAACTGCTGGTAGTCGGCGGCAATCAAGATCAGCCCCTTATCTACCGGGCGGCGCTTCAGTGCCAGCAGTTGCATGACCGCAGCCTCACTGTCGGGATCGCAGCCGAGGCCAAATACCGCCTCTGTGGGGTAAGCAATTACGGCTGACTGGCGCAATTGCGCAACGCACAGCGCTACAGAGTCATGCACTGGTTTCATCTTCACTACCATTTATCACTGTTACAGGTTTGCCGCAGGCTTTAGTGGCGCAGAAGCGCTTCACACCTCTGGCGGTTTTCTTTTCTATTAGCAACGGGAACTGGCAGAACTCACACACCCCTTCCAGCGGAGTGAAGTTCACCGCAAACTGACAGTCGGGATAGCGGTCACAGGCGTGGAATGTTTTACCGTAACGCGAACGTCGTGCCACCAGCTTTCCGCTCTGACACTGCGGGCAGGCGAGCGTGGTTTCATCCGGCTTATCGATAGTTTCGGTATGCTCGCATTCCGGGTATTCACTACAGGCGACAAACATGCCGTAACGCCCCTGGCGCAATACCAGTTCGGCCCCACATTTCGGGCACAGCTGACCTTCGAGCACTTTAACGATGTGCCCGTCAGCCTGGCCTTTCAGCGGCCGAATAAAGTCGCATTCGGGGTAGAGTGAGCAACCAAGAAAAGCGCCATGTTTCCCGGAGCGAATAACCACTTCTGCCCCACACTGGGGGCAGGGTTCATTTTTTCGCACAGCGAAAAGCGCTGTTTTATTCATAACTTTGTGTACACGAAGGCAAACTTCAGTGCAGCATTCCTTCATTGACGTCGAAAAGTAGCTCTTCCATTTGCTGATAGGCGTTTTCACATCCGGGGATATTAAACAGCACCATCAGCACCACCCATTTGAGATCGTCCAGATCAAACTCGAGGGTATCCAAAGCCATAATACGTTCGATAACCATTTCGCGCGTGTCCAGATTCAGAACCTGAATTTGTTCCAGGAACAGAATAAAGCCACGGCAGTTGGCATCTAAACGCTGACTCTCTTCCTCGGTGTAGATACGCATAGACAGCGGATCGGTAGTCAGCAGAATCGGAGCGACAAGGCCGTCCTGATAATCTGCCAGCTTTTCCAACCAGTTCAACGCATTATAGATATCTTCACGATGAAAACCTGCATCGGACAGATCATCAGTCAATTTATCCTGGTCAACGCGCATTTCTGCCTCGTTGTGGATATACGTTTCAAATAAGTACATTAGTACGTCGAACATGGCTTGCCCTCCTCAATCGGACATAGCCGCCGGGTACAGCTGCGATCCACCCTGCTAACTCCAACTCAAGCAGCTTAGCTACGATGGCTGGCACAGGTTGGCCGGCACGTTCAGCGACGACGTCAACAGGTGTAACCTCATCTCCTACGTTAGCCAACACATCGGGAAATGGCAATGAAGGATTGCAGTCCGACGTGGAATAATTGGCTGAATCTGGAAAATCAGGAAGCCAGTTAAGGTCGCTCTGTATTTGCTCAAGAATATTGTTGGGATGGGCAACTAACATCGCGCCCTGCTGAATTAACCAGTTCGTCCCTTCGCTTCCCGGATTACCCAGCGCGCCGGGCAAAGCAAATACGTCGCGATTCTGCTCCAGCGCTAACCTGGCCGTCAGCAGCGACCCGCTACGCAACGTCGCCTCAACCACCAGCACGCCCAGGCTTAAACCGCTAATAATACGGTTACGTCGTGGGAAATAGGACCCACGAGCCGTTACCGATAAAGGACACTCGGACACCAGCGCTCCCCCAGCGGCGATAATTTGCCCGGCCAGCGCTCTGTGCCGCGACGGATAAACTGCGTTCAGGCCGCTACCCAACACGGCAATTGTTTTCCCCTCTACCTCCAGCGCGGCGCGGTGCGCAATACCATCAATGCCAATTGCCAGCCCACTGGTAATCGTCATGCCACTCAGGGCCAAAGCCTGAGTAAACCAGCTGCCCCACTCGCGTCCATAATGGCTACAGTGTCGGCTGCCCACTATCGCCAGTTGCCGCGTGTTCAGCAATTCCACATCGCCCGCAATAAATAGCATCAGCGGAAAGTTGCTTAGAGACTTGAGCCGCTCAGGATAATGAGGGCTGTCGGGCGTAATGAAACTGTGCCCGGGTTCTGCCAGCCAGCGCCATGTTTCATCAATAATTCGCCCATCATATTGCCTGAAAGCCTCCAGCTGCCCTGCCGTCCATGGCAGTGCAGCCAGAGCAGGGGTATCTGACGGGTCAATTTCCCTGATTTGCTGTAGCAGAATCAGGCGCTGAGGGCTGGATAACCCTGAGACGCCTGAAAGGCGCAGCGCACACTCAATAGGTGACATTATTCTCTCCCTGATTTTGCCCCTTCCCCCTGAAGGTAACCTGCCAGGAATGCTGTCAATCGCAGCGTGAAATGTCTACAATAAGAGGATTAAAACTCTCATCCCTTGAATACAGATCTGGAAAGTTATGTCCGTTTTGCAGGTATTACATTTTCCTGACGAGCGCCTGCGCATCGTTGCGAAACCCGTTAAAGAAGTAAATGCCGATATTCAGCGTATCGTCGACGATATGTTTGAAACCATGTATGCCGAAGAAGGCATCGGTCTGGCAGCGACACAGGTTGATATCCATCAGCGGATTATCGTGATTGATGTTTCTGAAAATCGCGATCAGCGCCTGGTGCTGATTAACCCGGAGCTGCTGGAAGAGAGTGGCGAAACCGGCATTGAAGAAGGTTGCCTGTCGATCCCTGAACAGCGTGCTTTGGTGCCGCGTTCAGAGAAAGTCAAAATTCGAGCGCTGGACCGCGAAGGAAACAGCTACGAGTTGGAAGCGGATGGGCTGCTGGCAATCTGTATCCAGCATGAAATGGATCATCTGGTCGGTAAACTGTTTATTGATTACCTGTCGCCAATGAAACGTCAGCGTATTCGTCAGAAGCTGGAAAAGCTCTATCGCCAGAGCGCCCGCGACTAAGTTCGTTGACTAAAGGGAATCACGTGTCCGAATCGTTAAAAATCATTTTTGCCGGCACCCCCGACTTTGCAGCGCGTCATCTTGACGCGCTGCTGTCATCCGGGCACCAGGTAGTGGGCGTTTTCACTCAGCCCGACCGCCCTGCCGGCCGCGGAAATAAATTGACCGCCAGCCCGGTCAAGCAGCTGGCTGAGCAGCACAACATTCCGGTGTTCCAGCCTAAATCCCTGCGTCCTGAAGAGAATCAGCAGTGGGTTGCCGCGCTGAACGCCGATGTCATGGTGGTGGTCGCTTATGGCTTGATCCTGCCAAAGGCGGTGCTGGAGATGCCTCGTCTCGGCTGCATCAATGTTCACGGTTCCTTGCTGCCACGCTGGCGTGGCGCCGCACCAATCCAGCGCTCGCTGTGGGCGGGCGATGCCGAAACCGGCGTGACTATCATGCAGATGGATGTGGGCCTGGATACCGGCGATATGCTGCATAAGCTGGCCTGCCCAATTGAAGCCCACGATACCAGCGCCACGCTGTATGACAAACTGGCAGAGCTCGGTCCGGCTGGTATGCTGAGCACGCTGGCGCAGCTGGCCGACGGCAGCGCACAGCCTGAAGTGCAGGATGAAGCTCTGGTGAGCTATGCCGAGAAGCTGAGTAAAGAGGAGGCTCGACTCGACTGGACCTTGTCAGCGCTGCAGCTGGAGCGCTGCATCCGCGCCTTTAATCCATGGCCAGTCAGCTACTTCATTATTGATGAGCAGCCGGTGAAGGTGTGGAAGGCCAGCGTGCTTCCTGCCGTTAGTCATCACCAGCCGGGCGAGATCCTGCAGGCCGATAAGCACGGCATTCAGGTAGTTACCGCTGATGGCGTGCTGAATATTGAAGAACTCCAGCCCGCGGGCAAGAAAGCGATGAAAGCCCAGGACCTGCTTAATTCCCGCCGCGAATGGTTCACCCCAGGCAATATCATTGCCTGATACTCTGCCCGGCATCACCGCCGGGCAGTTTTACATGCGAATCCTCTATGAAAAAAAATACCAATTTACGCAGCGTTGCCGCTCAGACTATCGAGAAGGTTGTCGAACAGGGGCAGTCGCTTAGCAACGTGCTGCCTGCCGCCCAGAAAGCCGTAGGCGAGAAAGATGCCGCGCTGTTACAAGAGCTATGCTACGGCGTACTGCGCACGCTGCCGCAGCTGGAGTGGATCATCAGCAAGCTGATGTCACGCCCGATGACCGGCAAACAGCGCGCGATTCACTTCCTGATCATGGTCGGCCTCTATCAGCTGCTGTTTACCCGCATCCCTTCCCATGCGGCGCTGGCTGAAACCGTGGAGGGGGCAGTTGCCCTCAAGCGCCCGCAGCTGAAGGGATTGATCAACGGTGTGCTGCGCCAGTTCCAGCGCCAGCAGGAAGAGCTGACCCAGCAGATGAACGACGGCGAACAGCAGTATCTGCATCCGAAATGGCTGCTGGAGAGGCTGAAGCGCGCGTGGCCCGGGCAGTGGCAGCAGATTGTTGATGCCAATAATCAGCGCCCGCCAATGTGGCTGCGCGTGAATCGTCAGCATCACAGCCGTGATGCCTGGCTGGCTTTGCTGGCAGAAAGCGGCAAAACCGGATTTGCTCACCCGCAGCATAGCGACGCGGTTCGGTTGGAATCACCGTGCGCGGTGGGACAGCTTCCTGGTTTTGACCAGGGCTGGGTGACCGTGCAGGATGCTTCAGCTCAGGGCTGTGTTGCCCTGCTCGATCCGCAAAACGGCGAGAAGATCCTCGACCTGTGCGCCGCACCCGGCGGCAAAACCACGCATATTCTGGAAGCCGCGCCGCAGGCTGACGTTATGGCCGTTGACGTCGATGCTCAGCGTCTGGCAAGAATTAGTGAGAATTTGCAACGCCTCGACATGCACGCAGAGGTTAAGCTTGGCGACGGCCGCACGCCTGCAGAGTGGTGTGGCGATACGCAGTTTGATCGCATTTTACTGGATGCACCCTGCTCGGCTACCGGCGTTATTCGTCGTCATCCGGATATCAAATGGCTGCGTCGCGACCGCGATATTGCTGAGCTGGCGATCTTACAGCAGCAGATCCTCGATGCCGTCTGGCCACATCTGAAGAAAGGCGGCACGCTGCTCTACGCCACCTGCTCGATACTGCCGGAAGAGAATCACCAGCAGATCGCGCAGTTCCTGCAGCGCCACGGCGATGCAAGCCTGGTCGAAACCGGCGATCTGGCTCAGCCAGGTATCCAGGTGTTCCCGCAGGTGGAAGGCGGCGATGGCTTCTACTATGCAAAATTGATAAAACAGTGAAACAGGTGGCATGGCTTAGCCGCGCCACAAATTGAACGACAACCAACAGACTGAAGCATAATGAAAATTATCATTCTTGGTGCAGGTCAGGTCGGCGGAACGCTAGCTGAGAACCTGGTCGGTGAAAACAACGATATTACCGTGGTCGATACCGATCCCCTGCGCCTGCGTCAGTTACAGGACAAATTCGATTTACGCGTGGTGCAGGGGCACGGCTCTCATCCGCGCGTGCTGCGTGAAGCCGGTGCGGAAGATGCGGATATGCTTGTTGCCGTCACCAACTCTGATGAAACCAACATGGTCGCCTGCCAGGTCGCCTACTCCCTGTTTAACACGCCGAACCGCATCGCCCGTATCCGCGCCCCGGATTATATCCGTGACGCCGATAAGCTGTTTATCCCGGAAGCGGTACCCATCGACCACCTCATCTCTCCGGAGCAGCTGGTGATTGATAATATTTATCGTCTGATCGAATACCCTGGTGCGCTGCAGGTGGTGAACTTTGCGGAAGGGAAAGTCAGCCTGGCAGTGGTCAAAGCCTATTATGGCGGCCCGCTGGTCGGGAATGCGCTATCCGTGATGCGTGAACATATGCCGCATATCGATACGCGCGTTGCCGCTATTTTCCGCCAGGATCGCCCTATTCGCCCGCAGGGTTCCACCATCATTGAGGCAGGCGATGAAGTGTTCTTCATTGCTGCCAGCCAGCATATTCGTGCGGTGATGAGTGAGTATCAGCGGCTGGAGAAACCGTATAAGCGCATTATGATCGTCGGCGGCGGAAATATCGGCTTTGGTCTCGCGCAGCGCCTGGAAAAACAGTACAGCGTTAAACTGATCGAGCGCGATCAGCAGCGCGCCGCCGAGCTGGCAGAAAACTTGCAAAACACCATCGTGTTTTATGGCGATGCCTCCGATCAGGAACTGCTGGCCGAGGAGCACGTTGATCAAACCGATCTTTTCATTGCCATCACCAACGATGATGAAGCCAATATCATGTCGGCAATGCTGGCCAAGCGCATGGGCGCGAAAAAGGCTATGGTGCTTATCCAGCGCCGCGCCTATGTCGATCTGGTGCAGGGCAGCGTCATCGATATCGCGATCTCCCCGCAGCAGGCGACGATCTCGGCGCTGCTGGGGCACGTGCGTAAAGCGGATATTGTCGGGGTTTCTTCACTGCGCCGCGGCGTTGCGGAAGCCATTGAAGCCATCGCGCACGGCGAGGAGTCGACCTCACGCGTGGTCGGGCGCCTGATTGATGATATCAAGCTGCCACCGGGAACCATCATTGGTGCCGTGGTGCGCGGTAACGATGTGATGATTGCTAATGATAACCTGCGTATTGAGCAGGGGGACCACGTGATCATGTTCCTAACCGACAAGAAATTTGTCCCGGACGTCGAACGCCTGTTCCAGCCCAGCCCGTTCTTCCTCTAACTACCCTATCTATCTGTCTGATTTCACCCGGCGTTACCCCGGGTGAATGTCGACATTTATCAGCAATCACCGTGGTAAAAAGCCAATCCTTTGTTAGACTTAGAAAATTGGCAAAAATGGGAGATAACAATGAGTTTATTCAAAGAGTTTCGCGATTTCGCGATGCGTGGCAATGTCGTCGATCTGGCTGTGGGTGTCATCATCGGTGCTGCGTTTGGTAAAATCGTCTCTTCACTGGTGGCAAATATTATCATGCCACCGCTGGGGTTACTGATTGGGGGCGTCGATTTCAAGCAGTTCAGCTGGGTGTTAAAAGCCGCAGATGGTACAGCGCCTGCTGTGGTGATGGAGTACGGGATTTTCCTGCAGACCATTTTTGACTTTATGATCGTTGCGTTTGCCATCTTCATGGCGATTAAAGTGATGAACAAGATGTACAAAAGAAAGGAAGTGGAAAAACCGGCACCGAAACCTTCTGCTGAAGAAACGCTGCTGAGCGAAATCCGCGATCTGCTGAAAGAACAGAATAACAAACCGCTTTAAGAGATTGTCTGTTGCGAAAACCGCCACCGCTGGCGGTTTTTTTATGCCTGAAAAGGCAGAAGGCCAGTGGTCAATACGCGGTTTGCGCACTGGCCACTGGCCTCACAGTTACCTTTCTTCGCATGTTTATCACGACGCCGGTAGCTGCCTTTACCTTTAGTGTTCGCCTCAACGCGCGGTTTAAACAGTGGGTCATGTAGCAGTGCTTCAAGGGCGTTATCACGGATGACGCCTTTTTTATGTTGGTAAACAGTCATGATATTTCCTGTGAGTAAATGACGCAGATGAATATAGGCCTGAGATTGGGATATTTCAATCGGCGGCATTAACATTTGATGTGGTTGCCCCCTTTTCAAGTGCTTCCAGGATCGAGCAATAGCGGCTGCTGTGCGCGGTGCCGCAGCAGGCATCATTCAGCCTTTTCAGTGAACGCTGCATATGCTGAAGCTCTGTTAACATGGCTTCAACTTCGGTGAGCCGCTTTTGCACGATGGTCTTAGATTCCTGACAGGTGTGATGTTCAGGATCGACGCGGATCGATAACAGTTCGCGGATCGCTTCCAGCGTAAAGCCCAGCTGACGTCCATAACGAATAAACTTCAGCCGCTGCAAATCAGTATCACTGTAGAGACGAAAGCCGCCTTCGGTGCGGATTTCATGATCCATCATGCGCTGCTTCTCATAAAAGCGAATGGTGTCTGGTGTCACATCTGCCAGTTTCGCCAGTTGTCCAATGCGGTACATTACTCCTCCTCGCTAAAATGCTGCTGTAACTGCCTGCCATAATGGCTATGCAGAAAATCGGTACTGATACCCGCCTGAATAAGTTTGATTTCCAGTAACTTCAGTCGTTTTGCCTGTGGCTGATAGCGCTCATCCTCAGGTGCGATGCCACGCAGCAGCTTATCCAGCTCAACGGCTTCCCGTCGCAGCTCCAGCTCCGGTGGCAGGTAGCCAGAATTTTTTAAGATACGATAGCTGGCGCGCAGTTCAGCAGGAACGTGGCTGTCGTCATCCAGCTGCAGCGGTTGGCCAGCCCCCGCAAGATTATCGAGATCGCCCTGACGCTGTGCGGCAAGGATATGTTTTTCAGCCAGCTGCTCGAGCAGTGTCATAGTCGCGGCCTCCAGTTCTCAGGAAGCGTTCAGCATAGCGTAACTGGTGAGGATATGAAGTAAGAGAGGAATTATGGACATAAAAAAACCCCGCAAGCGGGGTTTTTTCAATACTGCGGCAGATTACTCTGCTACAGCTTCTGCTTGAGCTTCTGGACGATCAACCAGCTCGATGTAAGCCATCGGAGCGTTGTCACCAGCGCGGAAGCCACACTTCAGAATGCGAGTGTAACCACCTGCACGGCTCGCGAAACGCGGACCGAGCTCATTAAACAGTTTTGCCACGATCTCGTTATCACGAGTACGGGCGAATGCCAGACGACGATTAGCTACGCTGTCGGTCTTGGCAAGAGTAATCAGCGGCTCAACTACGCGACGCAGCTCTTTCGCTTTTGGCAGGGTCGTCTTGATAATCTCGTGACGAACCAAAGAGCCAGCCATGTTGCGGAACATAGCCTGACGATGGCTGCTGTTGCGGTTCAGTTGACGACCACTCTTACGATGGCGCATGACCTTATCCTTCTCAGTGAAACCTTAACCTGTGATCGGGTTATTCATCAGCAATGCTAGCTGGCGGCCAGTTTTCCAGGCGCATGCCCAGAGACAGACCACGAGAAGCCAGCACATCTTTAATCTCAGTAAGAGATTTTTTACCAAGGTTAGGCGTTTTAAGCAGCTCAACCTCGGTACGCTGTACCAGATCACCGATGTAGTGGATAGCTTCTGCCTTAAGGCAGTTAGCAGAGCGGACAGTCAATTCCAGATCGTCAACAGGGCGCAGCAAGATCGGATCGAATTCTGGTTTCTCTTCTTTCACTTCCGGCTGACGTACATCACGTAAGTCGACGAAAGCTTCCAGTTGTTCTGCCAGGATGGTTGCCGCACGGCGGATCGCTTCTTCAGGATCAATAGTGCCGTTGGTTTCCATTTCGATGACCAGCTTGTCCAGGTCAGTACGCTGTTCTACACGCGCTGCTTCAACATTGTAGGCAATACGCTCTACAGGGCTGTAACAGGCGTCAACCAACAGACGACCGATCGGGCGCTCATCTTCTTCCGAATGAATTCGGGCAGAAGCCGGCACATAACCACGACCACGCTGAACTTTGATACGCATGCTAATAGCGGCGTTCTCATCGGTCAGGTGACAGATCACGTGCTGCGGCTTGACGATTTCGACATCACCATCATGGGTGATATCGGCTGCAGTCACAGGGCCAATGCCAGATTTATTCAGAGTAAGAATAACTTCATCTTTGCCCTGAACTCTTACCGCCAAACCTTTCAGGTTGAGCAGGATTTCCAGGATATCTTCCTGTACGCCCTCTTTGGTGCTGTACTCATGCAGTACACCATCAATTTCAACCTCGGTCACCGCGCAACCCGGCATTGATGAAAGCAGAATACGGCGCAGTGCGTTACCAAGAGTATGGCCAAAGCCACGCTCTAAAGGCTCAAGGGTCACCTTGGCGTGCGTCGAACTCACTTGCTCGATATCTACCAGGCGCGGTTTTAGAAACTCTGTCACAGAACCCTGCATTGTGTCCTCTCTTTGGTACTAAGCCTTACTTGGAGTAAAGCTCGACGATCAGGTGTTCGTTAATGTCCGCAGACAGATCGGTACGTTCAGGAATACGCTTGAACACACCCTCCATCTTAGTTGCATCAACTTCCAGCCAGGTTGGCTTTTCACGCTGTTCAGCCAGCTCCAGAGCGGCTTTCACGCGAGACTGCTTTTTGGCTTTCTCACGGATGCTAACAACGTCATTCGGAGTTACCTGATAAGAAGCGATGCTAACAACGCGGCCGTTTACCAAAATAGATTTGTGGCTAACCAGCTGACGTGCTTCTGCACGAGTGGCGCCAAAGCCCATACGGTAAACTACGTTGTCCAGACGACCTTCCAGCAGAGCTAACAGGTTTTCACCGGTGTTGCCTTTCAGACGAGCTGCTTCTTTATAATAGTTACGGAACTGACGCTCCAGCACGCCGTACATACGACGAACTTTCTGCTTTTCACGTAACTGCACGCCATAGTCAGACAGACGTGGCTTGCGCGCACCGTGCTGACCAGGAGCTTGTTCAATCTTACACTTGGTATCAATCGCGCGAACGCCAGACTTAAGGAACAGGTCTGTGCCTTCACGACGGCTCAGCTTGAGCTTAGGACCCAAATATCTTGCCATTTTCTTTCTCCAACATTCCTAAAAAACGGGGCGTTATACGCGACGTTTTTTCGGCGGACGACAACCGTTGTGAGGGATCGGAGTCACATCAGTAATATTAGTGATGCGGAAACCAGCAGCGTTCAGGGCACGAATAGTTGATTCGCGGCCTGGACCAGGACCCTTAACCATAACTTCCAGGTTCTTAATACCGTAATCTTTCACGGCCTCTGCGCAACGCTCTGCAGCAACCTGCGCAGCGAACGGCGTAGACTTACGAGAACCACGGAAACCGGAACCACCGGCTGTTGCCCAACCCAGCGCATTACCCTGACGATCGGTAATAGTTACGATGGTGTTGTTAAAAGACGCATGGACATGTGCCACGCCATCAGAGACTTGCTTTCTTACACGCTTGCGTGCACGAACTGGTGCCTTTGCCATTATTCAATCACCCCGATTATTTCTTGATCGGTTTACGCGGACCCTTACGGGTACGTGCGTTAGTCTTAGTACGCTGACCGCGCACTGGAAGACCACGACGATGACGCAAACCACGATAGCAACCAAGGTCCATAAGACGCTTGATGCTCAGGGTGACTTCACGACGCAGATCGCCTTCAACAACAAATTTCGCTACTGCATCACGCAGAATGTCGATTTGTTCTTCAGACAGCTCACTGATCTTAACATTTTCAGCGATTCCCGTAGATGCACAGATAGCCTGTGAACGGGTCTTGCCGATACCGAAAATTGCAGTTAATGCGATAACGGTATGTTTATGATCAGGAATGTTAATGCCTGCTATACGGGCCACTATGCACTCCTATTTAATTACTTATGCGTCCCATGCCGAAAAGCCCGTTTTCAGGATACTCAAATGGAAACGCATAGACATACAAAAGATTGGCTGGCTAATCTAGCCAGCTCAACCCGACTTTGCAAGAAAAATATGCGATTAAATCAGCCTTGGCGCTGTTTATGCTTAGGCTCGGCACTGCAAATCACACGCACGACGCCGTCGCGACGAACGATTTTGCAGTTACGACATAATTTCTTGACGGAAGCACGAACTTTCATTTTTACTCTCCGTAACTTCTCAAGCACCTGAATTAACGGCCGTAGCCCTTCAGATTTGCTTTCTTCAATGCAGACTCGTACTGACTAGACATCATCAGAGTTTGCACTTGAGCCATAAAGTCCATGATGACAACGACTACGATCAGCAGTGAAGTACCGCCGAAGTAGAATGGAACTTTCATCGCATCACGCATGAACTCCGGGATCAGGCAGATAAAGGTAATGTACAGCGCACCGATTAAGGTTAAGCGCGTCATCACTTTATCGATATACTTCGCCGTCTGTTCTCCCGGACGAATACCTGGTACAAATGCACCAGACTTCTTCAGGTTATCTGCTGTTTCTCTCGGGTTGAAAACCAACGCCGTATAGAAGAAACAGAAGAAGATGATTGCAGTCGCATAGAGTAGCACATAAAGCGGCTGACCTGGCTGTAATGACATCGAAATAGTTGTCAACCAGTTCCAACCGGTTCCGCCCCCGAACCATGACGCGATGGTTGCTGGGAACAGAATGATGCTGGAAGCAAAAATAGCTGGAATTACACCGGCCATATTCACTTTCAACGGTAAATGTGTGCTCTGCGCAGCATAGACACGACGGCCTTGCTGACGTTTCGCATAGTTCACCACAATGCGGCGTTGACCACGCTCAACGAAAACAACGAAGAAGGTCACTGCAAATACGAGAACTGCAACCAACAGCAACAGGAGGAAGTGCAGGTCGCCTTGCCGCGCTTGCTCGATGGTATGGCCAATGGCCGGCGGCAGACCCGCAACAATACCAGCGAAGATAATGATCGAGATACCGTTGCCGATACCTCGTTCAGTTATCTGCTCGCCCAGCCACATCAGGAACATTGTCCCGGTGACCAGACTGACAACAGCGGTAAAGTAGAAGGCAAAGCCTGGGTTTAACACCAGGCCCTGCATTCCTGGCATATTCGGCAGGCCGGTAGCAATACCGACCGCCTGGAATATACCTAATACCAGAGTACCGTAACGGGTGTACTGGCTTATCTTACGACGGCCAGCCTCCCCTTCTTTCTTGATTTCAGCCAACGCTGGATGAACCACCGTCAGCAGCTGGATAATAATAGAGGCCGAAATGTACGGCATAATACCCAGGGCAAAGATAGAAGCACGGCTCAGAGCACCACCAGAGAACATGTTAAACATTTCAATGATGGTGCCACGCTGTTGCTCAAGCAATTTGGCAAGTACAGTGGCATCGATACCAGGGATCGGAATAAAAGAGCCAATACGGAAGACAATCAGCGCACCAATTACAAACAGAAGTCTGCGTTTTAGTTCGCCAAATCCACCCTTGGCACTTTGAAAATCTAATCCCGGTTGCTTAGCCATCTGCTACTTATTCCTCAATTTTACCGCCAGCAGCTTCGATTGCAGCACGAGCGCCTTTAGTGACACGCAGACCGCGAATCGTTACCGGTGCAGAAACTTCGCCAGACAGGATCACTTTCGCGAACTCCATCTGAATACCGATAATGTTTGCTGCTTTCAGCGTGTTCAGGTCGACGATACCGCCTTCAACTTTCGCCAGGTCAGACAGACGAACTTCTGCAGTGACCATTGCTTTGCGAGAGGTGAAACCGAATTTCGGCAGACGACGATACAGAGGCATCTGGCCGCCTTCAAAACCACGACGTACGCCACCGCCAGAACGTGAGTTCTGACCTTTGTGACCACGACCACCGGTTTTGCCGAGGCCTGAACCGATACCACGGCCCAGACGTTTCGAAGCGTGCTTGGAGCCGTCGGCCGGAGACAGAGTATTTAAACGCATCTGTTACTCCTCCACTTTAACCATGTAGGAAATCGCGTTAACCATACCGCGTACAGCTGGCGTGTCTTCACGCTCTACGGTGTGGTTAATACGACGCAGACCCAGGCCAAGCAGCGTTGCCTTGTGTTTAGGCAAACGACCGATCGAACTGCGGGTTTGTGTAATCTTAATAGTCTTAGCCATGGTCATTACCCCAGAATGTCTTCAACGGATTTGCCACGCTTGGCAGCGACCATTTCTGGGGAATTCATGTTGGCCAGGCCATCCAGAGTTGCACGAACCACGTTGATCGGGTTAGTGGAACCGTAGGCTTTAGCCAAGACGTTATGAACCCCAGCGACTTCCAGTACGGCGCGCATTGCACCGCCGGCAATGATACCGGTACCTTCAGAAGCCGGCTGCATGAACACGCGAGAACCTGTGTGCACGCCTTTAACAGGGTGCTGCAGGGTGCCGCTGTTCAGCGCGACGTTAATCATATTGCGACGAGCTTTTTCCATCGCTTTCTGGATCGCTGCTGGAACTTCACGCGCTTTTCCGTAACCAAAACCGATGCGACCGTTACCGTCACCAACAACAGTCAGAGCTGTGAAGGAGAAAATACGACCACCTTTTACGGTTTTAGATACGCGATTTACCGCGATCAGCTTTTCCTGCAGTTCGCCAGCTTGTTTTTCGATGTGTGCCATCTTACACCTCTACCTTAGAACTGTAGGCCAGCTTCACGGGCAGCATCTGCCAGTGCCTGGACACGACCATGATATTGGAAACCAGAACGGTCGAAAGAAACACCAGTGATGCCTTTTTCGATTGCGCGTTCAGCAACTGCTTTACCAACAGCAGCGGCAGCGTCTTTGTTTCCTGTGTACTTCAGTTGCTCACTGATAGCTTTTTCTACAGTAGAAGCAGCGACCAGGACTTCAGAACCGTTGGGTGCGATTACCTGTGCGTAAATATGACGCGGGGTACGATGTACCACCAGGCGAGTAGCACCCAGCTCTTTGAGCTTGCGACGTGCGCGGGTCGCACGACGGATACGAGCAGATTTCTTATCCATAGTGTTACCTTACTTCTTCTTAGCCTCTTTGGTACGCACGACTTCGTCGGCGTAACGAACACCCTTGCCTTTATAAGGCTCAGGACGACGGTAGGCGCGGAGATCGGCTGCAACCTGACCAATCAGCTGTTTATCAGCGCCTTTCAGCACGATTTCAGTCTGAGTTGGACATTCAGCAGTGATTCCCGCTGGCAGCGCGTGGTCAACCGGGTGAGAGAAGCCCAGGGCTAAGCTCACAGAGTTGCCTTTAACGGCTGCACGATAACCTACACCAACCAGCTGCAGCTTCTTAGTGAAGCCTTCGGTAACACCGATAACCATAGCGTTCAACAGTGCACGAGAAGTACCTGCCTGCGCCCAACCATCCACAAAACCTTCGCGCGGAGCGAAAGTCAGGGTGTTGTCAGCATGCTTAACTTCTACAGCTTTGTTGAGCGTACGAGTCAGCTCGCCGTTTTTACCTTTAATCGAAATAACCTGACCGTCGAGTTTTACCTCTACGCCGGCAGGAATCGCGACTGGTGCTTTAGCAACACGAGACATTTATTCCTCCGATTAAGCTACGTAGCAGATAATTTCGCCGCCAAGACCAGCCTGGCGTGCGGCACGATCGGTCATAACACCTTTAGAGGTAGAGATAACAGCGATACCCAGTCCAGCCATAACTTTTGGCAGTTCGTCTTTGCGTTTGTAGATACGCAGACCTGGACGGCTTACACGCTGAATGCTCTCTACCACTGCCTTGCCCTGGAAATACTTAAGAGTCAGTTCCAGTTCAGGCTTGGTGTCGCCTTCGACTTTAAATTCTTCAATATAGCCTTCTTCCTTCAGCACGTTGGCAATAGCCAATTTCAGCTTGGAGGAAGGCATGGTGACCGCAACTTTGTTCGCGGCTTGACCGTTACGGATACGGGTCAGCATATCCGCGATCGGATCTTGCATGCTCATCTGTCTTTACTCCCGTGATTCAATTGGTAATTACCAGCTAGCCTTTTTCAAGCCAGGTACTTCACCGCGCATGGCGGCTTCACGCAACTTGATACGGCTCAGACCGAATTTGCCCACATAACCATGTGGACGGCCAGTTTGACGGCAGCGCTTACGCTGACGAGACGGGCTGGAATCACGCGGCAGAGTTTGCAGCTTGAGAACAGCATTCCAACGTTCTTCGTCGGATGAGTTCACACTAGAAATGATAGCTTTCAGTTCCTCGCGTTTAGCGCGGTACTTGTCAGCCAGTTTCACGCGAACGACTTCGCGTGCTTTCATCGATTGCTTAGCCATCAGTAACCCTGCCTTACTTGCGGAACGGGAAGTTAAAAGCAGCCAAAAGTGCGCGGCCTTCATCATCAGATTTCGCAGTAGTGGTAATGGTGATATCCAAACCACGAACGCGGTCGACTTTGTCATAGTCGATCTCTGGGAAGATGATCTGCTCACGAACGCCCATGCTGTAGTTACCACGGCCATCGAATGACTTAGCGGACAAGCCACGGAAGTCACGGATACGTGGAACAGCAATAGAAATCAGACGCTCAAAGAACTCCCACATGCGTTCGCCACGCAGAGTTACTTTACAGCCGATCGGATAGCCCTGACGGATTTTGAAGCCTGCAACTGACTTGCGTGCTTTGGTGATAAACGGCTTTTGACCGGAGATTGCTGCTAAGTCAGCTGCTGCGTTGTCCAGCAGTTTCTTGTCAGCGATCGCTTCACCCACACCCATATTCAGGGTGATCTTCTCGACCCGAGGGACTTGCATGACAGAATTGTAGCTAAACTCAGTCATGAGTTGTTTAACTACTTCGTCTTTGTAGTAATCATGCAGTTTCGCCATCGTACTACTCCAAATTACTTGATAGTTTCGCTGTTAGACTTGAAGAAACGGACTTTTTTGCCGTCTTCGAATCTAAAGCCTACACGGTCAGCCTTACCGGTTGCCGAGTTGAAGAGCGCAACGTTAGAAACCTGAATAGCAGCTTCTTTTTCAACGATGCCACCTGGTTGGTTCAGAGCCGGAACCGGCTTTGAGTGCTTCTTAACCAGGTTGATACCTTCAACAATCAGTTTGCCTGAAGACAGAACATTTTTTACTTTACCGCGCTTACCTTTATCTTTGCCGGTCAGCACGATAACTTCGTCATCGCGACGGATTTTAGCTGCCATTTTTCGCTCCTTAGAGTACTTCTGGTGCCAGAGAGATAATTTTCATGAACTTTTCAGTACGAAGCTCACGAGTTACCGGCCCAAAAATACGCGTTCCGATAGGCTGCTCAGTGTTATTGTTTAAAATAACGCATGCATTACCATCGAAGCGAATGACAGAACCGTCCGGGCGACGAACACCCTTCCTGGTGCGCACCACTACCGCTTTCAGCACATCACCCTTCTTAACCTTACCGCGAGGAATTGCTTCCTTGATGGTAATTTTGATGATGTCGCCTACGCCTGCGTAGCGACGGTGCGAGCCACCCAGAACCTTGATACACATTACGCGACGTGCACCGGAGTTGTCGGCGACGGTCAGCATAGTCTGTTCTTGGATCATTTTAGTGCTCCGCTAATGTCAACTACTACTTCGGGACCTGATTCAGGTCGTATAAAAGCCCCATTATTGAGGGCGCAGCATTATAACACTGCTTCCTGAATATGGGTAGAAAAAATAAACGGCTCTTGCGAGCCGTTTATCTTATTTTTTAGAGACGGCAGATTCTATTACAGAATCGCTTTCTCTACAACGCGAACCAGCGTCCAGGACTTAGTCTTGGACAGTGGACGGCATTCGCGGATTTCTACCACGTCGCCGATACCACATTCGTTGTTCTCGTCATGTACGTGCAGTTTGGTCGTACGTTTGATGAATTTCCCGTAGATCGGGTGCTTCACAACACGTTCGATTGCCACAACAATGGATTTCTCCATTTTGTCGCTCAGAACACGACCTTGCAGAGTACGGATTTTATCGGTCATTACGCACCCGCCTTCTCAGTCAGTAAAGTCTTAACGCGTGCAACATCACGACGAACATTCTTCAAGACGTGAGTCTGTTGAAGTTGGCCGGATGCTGCCTGCATGCGCAGATTGAACTGCTCACGCAGCAGGTTAAGAAGCTCAGTGTTCAGCTCTTCAACGCTTTTTTCACGCAGCTCTGTTGCTTTCATTACATCACCGTCTTAGTTACAAAGGTGGTTTTGATAGGCAGTTTTGCTGCTGCCAGCTTGAATGCTTCACGGGCCAGCTCTTCCGGTACGCCGTCCATTTCATACAGGACTTTACCAGGCTGGATCAAGGCAACCCAATACTCTACGTTACCTTTACCTTTACCCATACGCACTTCCAGCGGCTTCTCGGTAATTGGTTTGTCCGGGAATACACGGATCCAAATTTTACCTTGACGCTTAACTGCACGGGTCATAGCACGACGTGCTGCTTCGATCTGACGAGCAGTCAGACGACCACGGCCAACAGCTTTCAGACCGAAAGTACCGAAGCTAACATCCGTACCCTGCGCCAGACCACGGTTGCGGCCTTTATGCACTTTACGGAATTTTGTACGCTTTGGTTGTAACATCAGCGACTCTCCTTACTTACGGCCTTTACGCTGCTGCTTTTTAGGTTGAGCAGCCGGTTCCGGTTGTTCAACAGCAGCCATACCACCCAGGATCTCACCTTTGAAGATCCATACCTTAACGCCGATTACACCATAAGTGGTGTGCGCTTCAGAGGTGTTGTAGTCAATGTCTGCACGCAGAGTGTGCAGCGGCACGCGGCCTTCACGGTACCATTCGGTACGCGCGATTTCTGCACCGCCCAGGCGGCCACTAACTTCAACTTTGATCCCTTTAGCGCCCAGACGCATTGCGTTCTGTACAGCACGCTTCATAGCACGACGGAACATCACACGACGCTCCAGCTGTGAAGTGATGCTGTCAGCAACCAATTTAGCGTCCAGTTCCGGTTTACGGACTTCGGCGATATTGATCTGTGCAGGAACGCCAGCGATATCCGCTACGACCTTGCGCAGTTTTTCTACATCTTCACCTTTCTTACCGATAACGATGCCAGGACGAGCGGTGTGAATAGTCACACGGATGCTCTTAGCTGGGCGCTCGATAACGATACGAGAGACGGATGCTTTAGCCAGTTCTTTAGTCAGGAACTGACGAACTTTAAAGTCGCTGTCCAGGTTGTCAGCGAATTCTTTGGTATTTGCGAACCAGGTAGAGTTCCAGGGTTTAACAATACCCAGGCGAATACCATTAGGATGTACTTTCTGACCCATTGCTAGTCTCCAGAGTCTCAGCGATCGGACACAACCACAGTAATGTGGCTGGTGCGCTTCAGGATGCGATCTGCACGACCTTTTGCACGCGGCATAATGCGCTTCATGCTTGGGCCTTCGTCTACGAAGATTTTCGTGACTTTCAGATCATCAATGTCAGCGCCATCGTTGTGTTCGGCGTTAGCAATGGCAGATTCCAGGACTTTCTTGACCAGTACAGCCGCTTTCTTATTGGTGTAGGTCAGAATGTCCAGAGCCTGCGACACTTTCTTACCGCGTACAAGATCCGCTACCAGGCGAACCTTCTGTGCAGAAGAACGAGCGTGGCGATGTTTAGCGATAGTTTCCATCTCTTCCTCCTGCCTTAGCGTTTCTTGGCTTTTTTATCAGCCGCGTGGCCGCGATAAGTACGAGTCGGTGCAAATTCACCCAGTTTGTGACCGACCATTTCGTCGGAAACAAAGACAGGAACGTGCTGACGACCATTATGGACAGCGATGGTCAAACCGATCATGTTAGGGAAGATCGTTGAACGACGGGACCAGGTGCGCAGTGGCTTCTTGTCTCCGCTTTCCAAAGCTTTCTCTACCTTCTTCAGCAAGTGCAGGTCAATAAAAGGACCTTTCTTGAGAGAACGTGGCATGGCTTATCCTCTAAAATTATTTGCTACGGCGACGTACGATAAACTTATCGGTACGCTTGTTGCTACGGGTCTTCTTACCTTTGGTCTGCAGGCCCCATGGGGACACTGGATGCTTACCAAAGTTACGACCTTCACCACCACCGTGCGGGTGATCGACTGGGTTCATCGCAGTACCGCGAACGGTAGGACGAACACCACGCCAACGAGCTGCACCGGCTTTACCCAGAACGCGAAGCATGTGCTCAGCGTTACCGACTTCGCCCAGGGTCGCGCGGCAGTCAATTTCGACTTTACGCATTTCACCAGAACGCAGACGCAGGGTAACGTAAGAACCATCACGCGCAACGATCTGCACGTAAGTACCAGCTGAGCGAGCAATCTGACCGCCTTTGCCTGGTTTCATTTCTACGTTATGCACGGTAGAACCCACTGGGATGTTACGCATTGGCAGGGTGTTACCCGCTTTAATCGCAGCATCAACGCCAGATTGAATCTGGTCGCCAGCTTTCAGGCCTTTAGGGGCCAGGATGTAACGGCGTTCGCCGTCTTTGTACAGAACCAGTGCGATGTTCGCAGAGCGGTTCGGATCGTACTCAAGACGTTCAACGGTCGCTGGGATACCATCTTTGTTGCGTTTGAAGTCAACAATACGGTAAGCCTGCTTGTGACCACCACCGATATGACGGGTAGTGATGCGACCATTGTTGTTACGGCCACCGGATTTGCTGTTTTTCTCAACCAGCGGGGCAAATGGTTTGCCCTTGTGCAGCTCCGCGTTTACCACTTTAACTACATGGCGACGACCCGGAGATGTCGGTTTACATTTAACAATTGCCATTGTTCTTCTCCTCCGACTTACTCAGCGCCGCCTGCGAAGTCCAGATTCTGGCCTTCTTTCAGGGTGACGTAAGCTTTTTTCCAGTCGCTACGACGACCAATACGCTGTCCAGAACGCTTAGTTTTGCCTTTAACCAGCAAAGTGTTCACGACTTCAACTTCTACTTCGAAAAGTTTCTGTACAGCGGCTTTGATTTCTGCTTTGGTCGCGTCAGTCGCAACTTTGAGAACGATGGTGTTAGTTTTTTCCATCGCAGCAGATGCTTTTTCAGATACGTGCGGCGCGCGCAGTACTTTCAGCAGACGTTCTTCACGGATCATGCCAGCATCTCCTCAACTTGCTTAACTGCATCAGCAGTCATAACGACTTTGTCGAAGGCGATCAGGCTAACTGGGTCGATACCCGCTGCATCACGTACGTCAACCTTGTACAGGTTGCGAGCGGCCAGGAACAGGTTCTCTTCCAGTTCGCCAGTGATGATCAGCACGTCTTCCAGAGCCATGTCTTTCAGTTTTTCTACCAGCAGCTTCGTTTTAGGAGCTTCCAGAGAGAACTGCTCGACAACGATCAGACGATCTTGACGTACCAGTTCGGACAGGATGCTTTTCAGCGCGCCGCGGTACATCTTTTTGTTAACTTTTTGACTGTGGTCCTGTGGCTTCGCAGCGAAGGTCACACCACCTGAACGCCAGATTGGGCTCTTTACAGAACCTGCACGCGCACGGCCGGTGCCTTTCTGGCGCCATGGCTTTTTGCCTGAACCAGTTACTTCAGCACGAGTCTTCTGAGCACGAGTACCCTGACGAGCACCTGCTGCATAAGCAACAACAACCTGGTGTACCAGCGCTTCGTTGAAATCACGACCGAAGGTAGTTTCGGAAACAGTCAGCGCGCTTTGCGCGTCTTTCAATACTAATTCCATTGCTATCCCCTTACGCCTTCACAGCTGGTTTAACGATAAGGTCGCAACCGGTAGCACCGGGTACTGCACCTTTAACCAGCAGCAGGTTGCGCTCAGCGTCAACACGTACAACGTCCAGACTCTGAACAGTTACACGCTCGTTGCCCATCTGGCCTGCCATTTTCTTGCCTTTGAACACTTTGCCCGGAGTCTGGTTCTGACCGATAGAACCCGGTACGCGGTGTGACAAGGAGTTACCGTGAGTAGCATCCTGAGTACGGAAGTTCCAGCGCTTTACAGTACCGGCAAAACCTTTACCTTTAGATGTTCCAGTCACGTCAACTTTTTTCACGTCAGCGAAAATGTCAACATTAATGCTCTGACCTACAGTGAACTCTGCGCCTTCAACGGTGCGGAATTCCCACAGACCACGGCCAGCTTCAACGCCAGCTTTAGCAAAATGACCTGCTTCAGGCTTAGTTACACGGTTTGCTTTTTTAGCACCGGTAGTTACCTGGATAGCAGTGTAACCGTCGTTTTCCAGGCCTTTGACCTGAGTAACGCGGTTTGCTTCAATTTCGATCACGGTTACAGGGATAGAAACGCCATCTTCTGTGAAGATACGGGTCATACCCACTTTTTTACCGACTAAACCAATCATTGTTTCAACCTCTCAATCGCTCAATGACCTGATTAACCCAGGCTGATCTGCACGTCAACACCTGCAGCCAGATCCAGACGCATCAGAGCATCAACCGTTTTTTCGGTTGGCTCAACGATGTCAACCAGACGCTTGTGAGTGCGAATCTCATACTGATCGCGCGCGTCTTTGTTGACGTGCGGGGAGATCAGAACGGTAAAGCGCTCTTTGCGGGTCGGCAGCGGGATAGGACCACGTACCTGCGCACCAGTGCGCTTGGCAGTCTCTACGATTTCCGCAGTTGATTGATCGATCAGACGATGATCAAACGCTTTAAGACGGATACGGATTCTTTGGTTCTGCATGAGACCAGAGCTCCAATTATTTATAAACGAAAAGAATTACTACTCGCATCCATTACGATTGATGGAGGAGTGTAATCGTTGAGCACATAACCCGCATATCGCGAGTATTGTTGGCGAGCACTTTCGCACTTGCCTGCGACTCATATTGAATCGCGCCTGACCATATTGGCAGGCCCGCGTATTATACGTACATCGGGGGGGAAAGCAACAGCGTTGTCGCTTTTGTTAGCGGAAGGAGAAAACGGGAGAAGAGATCGCAACCACCCTGCCCTGCCAGTCCAGGTGCTTTATGGCCAGGGTGACTGCGTGGCACTGCTTAAAATAACCACAAATTACGCCTGCGCCTGCTCTTTGAGCTGGCTTTGCAGATAGTTCTGGATGCCCAGCTTTTTCACCAGCTCTAATTCAGTTTCTAACCAGTCGATGTGGTGTTCTTCATCGGCAAGAATTTCAATCATCATATCGCGGCTAACATAGTCGTGGACTTTATCGGCGTAAGCGATAGCTTCACGCAGATCCTTTGCCCCTTCCAGTTCCAGCGCGAGGTCGGATGCCAGCATCTCTTCGACATCCTCTCCAATACGTAACCGTCCCAGATCCTGAAGGTTCGGTAGCCCTTCGAGAAACAGAATGCGCTCAATGTACTTATCAGCGTGCTTCATCTCATCAATGGACTCGTGGTATTCCACATTGTTCAGCCGCTGCAGGCCCCAGTTTTTAAACATGCGTGCATGCAGGAAATACTGATTGATGGCCACCAGTTCATTACCGAGCAGTTTGTTGAGATGAGTTATGATCTTACTATCGCCCTTCATGTTGTATCCTCCGCTTCCAGGTTATAAAAGCGTAAGGTTAGTAAGGGCATTAGTCAAAAAAGTGGCGAAGAAATAAGCATTAAATGTCAGGCTATTTCTTTATACTGCGGCACGTGCTGCAATTCGCTTTCCATAATCTCGCGCGCGGCACGAATACACTTCCCGCACTGTTTGCCGACTGGTACCAGCTGGCGTAGCTGCTGAAGAGATTTGGGCTGATAGCGACGGACGACTTCGCGCAGAGTTTTATCACTGACTGCATTACACAAACAAACGTACATACACCAACCTCAGAACATTTTCCGACCAATAGTGTAAATACGAATCGTTATTATTACAATGGTTATTAGCTCACCACGCCCACTCTTCACCCATAAAAAAAGAGCGCCGAAGCGCTCTTTTCTCTTGCTCTGGCAGAGCGAACTCCGCCAGTTCAAATCATCACAATTAAGCGATAACTTTAGCAACAACACCAGCACCAACGGTACGGCCGCCTTCGCGAATTGCGAAACGCAGACCGTCGTCCATTGCGATTGGTTTGATCAGTTCAACAACCAGTTTGATGTTGTCGCCTGGCATTACCATCTCAACGCCTTCTGGCAGTTCGATGGTACCGGTCACGTCAGTTGTACGGAAGTAGAACTGTGGACGGTAACCTTTGAAGAATGGGCTATGACGGCCGCCTTCTTCTTTAGACAGAATATAAACTTCTGACTCGAACTTGGTGTGTGGCTTGATTGAGCCTGGCTTAGCCAGAACCTGGCCGCGCTCAACGTCTTCACGCTTAATACCGCGCAGCAGGATACCACAGTTCTCGCCTGCACGACCTTCGTCCAGCAGCTTACGGAACATTTCAACGCCGGTACAGGTAGATTTCACGGTGTCTTTCAGACCCACGATCTCAACTTCTTCACCCACTTTAACGATACCGCGCTCTACACGACCGGTCACAACAGTACC", "alphabet": "DNA"}, "features": [{"location": "[2:197](+)", "type": "CDS", "id": "<unknown id>", "qualifiers": {"locus_tag": ["ctg8_1"], "transl_table": ["11"], "translation": ["AFLLRSQLLFEKFFRRFRYFLNLLSRWPVSRCAVSVVAHYRDPDLIHNPFFDLFIWLLIYRSFR"]}}, {"location": "[267:852](-)", "type": "CDS", "id": "<unknown id>", "qualifiers": {"locus_tag": ["ctg8_2"], "transl_table": ["11"], "translation": ["LGLALFRQIVIFPADIVVSRIEQAVNFIGRQRPYLFRRTAQIKEATFQTLAGRHQAPRANHHIIFDHNPIKQNGPHANQHAIADGAAVQHRFMSYGDILTNHQRIAVRVGCRLMSEVQHATILNIAAFADRHAINVAAYDDQRPDTDIVCQRNIANDNAGGINHYPLTQLWAYSFICTYVVNHNDLYIDRILPA"]}}, {"location": "[824:1085](-)", "type": "CDS", "id": "<unknown id>", "qualifiers": {"locus_tag": ["ctg8_3"], "transl_table": ["11"], "translation": ["VNQAIQFPEREWWDENLQAVCFSALVNGFPLTCIISGEALLRRFSCKGDALACFHLYRWDLEEDAEQAIKDQQEDAQGWVWLSSAR"]}}, {"location": "[1081:1897](-)", "type": "CDS", "id": "<unknown id>", "qualifiers": {"locus_tag": ["ctg8_4"], "transl_table": ["11"], "translation": ["MSFVVFGNPINHSKSPRIHQLFAEQSGIAHPYERFCAPVEGFEQAAREFFAAGGKGANVTLPFKQQAYALASELSERAALAGAVNTLKKLDDGRLLGDNTDGIGLLSDLQRLQLIQPDDRILLIGAGGAARGVILPLLSAHAHITVVNRTHAKAAELEQLFQRQGGVRALNREKLVGEQFDLVINATSSGVAGDVPDLPVGLVNTQTRCYDMFYQQGDTPFLQWCRQLGAVQLADGLGMLVGQAAHSFKLWHGVMPDITPVIKILKEEMAG"]}}, {"location": "[1907:2486](-)", "type": "CDS", "id": "<unknown id>", "qualifiers": {"locus_tag": ["ctg8_5"], "transl_table": ["11"], "translation": ["MVVKMKPVHDSVALCVAQLRQSAVIAYPTEAVFGLGCDPDSEAAVMQLLALKRRPVDKGLILIAADYQQLLPYIADEQLSAEQKERMFSRWPGPVTWVLPARQETPRWLTGRFSSLAVRVTNHPDVVKLCQAFGKPLVSTSANLSGLPPCRNVAEVLAQFGEGFPVLQGETGGRQNPSEIRDVLTGELIRQG"]}}, {"location": "[2457:3072](-)", "type": "CDS", "id": "<unknown id>", "qualifiers": {"locus_tag": ["ctg8_6"], "transl_table": ["11"], "translation": ["MKECCTEVCLRVHKVMNKTALFAVRKNEPCPQCGAEVVIRSGKHGAFLGCSLYPECDFIRPLKGQADGHIVKVLEGQLCPKCGAELVLRQGRYGMFVACSEYPECEHTETIDKPDETTLACPQCQSGKLVARRSRYGKTFHACDRYPDCQFAVNFTPLEGVCEFCQFPLLIEKKTARGVKRFCATKACGKPVTVINGSEDETSA"]}}, {"location": "[3052:3526](-)", "type": "CDS", "id": "<unknown id>", "qualifiers": {"locus_tag": ["ctg8_7"], "transl_table": ["11"], "translation": ["MFDVLMYLFETYIHNEAEMRVDQDKLTDDLSDAGFHREDIYNALNWLEKLADYQDGLVAPILLTTDPLSMRIYTEEESQRLDANCRGFILFLEQIQVLNLDTREMVIERIMALDTLEFDLDDLKWVVLMVLFNIPGCENAYQQMEELLFDVNEGMLH"]}}, {"location": "[3497:4622](-)", "type": "CDS", "id": "<unknown id>", "qualifiers": {"locus_tag": ["ctg8_8"], "transl_table": ["11"], "translation": ["MSPIECALRLSGVSGLSSPQRLILLQQIREIDPSDTPALAALPWTAGQLEAFRQYDGRIIDETWRWLAEPGHSFITPDSPHYPERLKSLSNFPLMLFIAGDVELLNTRQLAIVGSRHCSHYGREWGSWFTQALALSGMTITSGLAIGIDGIAHRAALEVEGKTIAVLGSGLNAVYPSRHRALAGQIIAAGGALVSECPLSVTARGSYFPRRNRIISGLSLGVLVVEATLRSGSLLTARLALEQNRDVFALPGALGNPGSEGTNWLIQQGAMLVAHPNNILEQIQSDLNWLPDFPDSANYSTSDCNPSLPFPDVLANVGDEVTPVDVVAERAGQPVPAIVAKLLELELAGWIAAVPGGYVRLRRASHVRRTNVLI"]}}, {"location": "[4749:5259](+)", "type": "CDS", "id": "<unknown id>", "qualifiers": {"locus_tag": ["ctg8_9"], "transl_table": ["11"], "translation": ["MSVLQVLHFPDERLRIVAKPVKEVNADIQRIVDDMFETMYAEEGIGLAATQVDIHQRIIVIDVSENRDQRLVLINPELLEESGETGIEEGCLSIPEQRALVPRSEKVKIRALDREGNSYELEADGLLAICIQHEMDHLVGKLFIDYLSPMKRQRIRQKLEKLYRQSARD"]}}, {"location": "[5264:6230](+)", "type": "CDS", "id": "<unknown id>", "qualifiers": {"locus_tag": ["ctg8_10"], "transl_table": ["11"], "translation": ["LTKGNHVSESLKIIFAGTPDFAARHLDALLSSGHQVVGVFTQPDRPAGRGNKLTASPVKQLAEQHNIPVFQPKSLRPEENQQWVAALNADVMVVVAYGLILPKAVLEMPRLGCINVHGSLLPRWRGAAPIQRSLWAGDAETGVTIMQMDVGLDTGDMLHKLACPIEAHDTSATLYDKLAELGPAGMLSTLAQLADGSAQPEVQDEALVSYAEKLSKEEARLDWTLSALQLERCIRAFNPWPVSYFIIDEQPVKVWKASVLPAVSHHQPGEILQADKHGIQVVTADGVLNIEELQPAGKKAMKAQDLLNSRREWFTPGNIIA"]}}, {"location": "[6277:7567](+)", "type": "CDS", "id": "<unknown id>", "qualifiers": {"locus_tag": ["ctg8_11"], "transl_table": ["11"], "translation": ["MKKNTNLRSVAAQTIEKVVEQGQSLSNVLPAAQKAVGEKDAALLQELCYGVLRTLPQLEWIISKLMSRPMTGKQRAIHFLIMVGLYQLLFTRIPSHAALAETVEGAVALKRPQLKGLINGVLRQFQRQQEELTQQMNDGEQQYLHPKWLLERLKRAWPGQWQQIVDANNQRPPMWLRVNRQHHSRDAWLALLAESGKTGFAHPQHSDAVRLESPCAVGQLPGFDQGWVTVQDASAQGCVALLDPQNGEKILDLCAAPGGKTTHILEAAPQADVMAVDVDAQRLARISENLQRLDMHAEVKLGDGRTPAEWCGDTQFDRILLDAPCSATGVIRRHPDIKWLRRDRDIAELAILQQQILDAVWPHLKKGGTLLYATCSILPEENHQQIAQFLQRHGDASLVETGDLAQPGIQVFPQVEGGDGFYYAKLIKQ"]}}, {"location": "[7627:9004](+)", "type": "CDS", "id": "<unknown id>", "qualifiers": {"locus_tag": ["ctg8_12"], "transl_table": ["11"], "translation": ["MKIIILGAGQVGGTLAENLVGENNDITVVDTDPLRLRQLQDKFDLRVVQGHGSHPRVLREAGAEDADMLVAVTNSDETNMVACQVAYSLFNTPNRIARIRAPDYIRDADKLFIPEAVPIDHLISPEQLVIDNIYRLIEYPGALQVVNFAEGKVSLAVVKAYYGGPLVGNALSVMREHMPHIDTRVAAIFRQDRPIRPQGSTIIEAGDEVFFIAASQHIRAVMSEYQRLEKPYKRIMIVGGGNIGFGLAQRLEKQYSVKLIERDQQRAAELAENLQNTIVFYGDASDQELLAEEHVDQTDLFIAITNDDEANIMSAMLAKRMGAKKAMVLIQRRAYVDLVQGSVIDIAISPQQATISALLGHVRKADIVGVSSLRRGVAEAIEAIAHGEESTSRVVGRLIDDIKLPPGTIIGAVVRGNDVMIANDNLRIEQGDHVIMFLTDKKFVPDVERLFQPSPFFL"]}}, {"location": "[9313:9637](-)", "type": "CDS", "id": "<unknown id>", "qualifiers": {"locus_tag": ["ctg8_13"], "transl_table": ["11"], "translation": ["VRKPRIDHWPSAFSGIKKPPAVAVFATDNLLKRFVILFFQQIADFAQQRFFSRRFRCRFFHFLSFVHLVHHFNRHEDGKRNDHKVKNGLQENPVLHHHSRRCTICGF"]}}, {"location": "[9588:9873](-)", "type": "CDS", "id": "<unknown id>", "qualifiers": {"locus_tag": ["ctg8_14"], "transl_table": ["11"], "translation": ["MPPIEISQSQAYIHLRHLLTGNIMTVYQHKKGVIRDNALEALLHDPLFKPRVEANTKGKGSYRRRDKHAKKGNCEASGQCANRVLTTGLLPFQA"]}}, {"location": "[9859:10291](-)", "type": "CDS", "id": "<unknown id>", "qualifiers": {"locus_tag": ["ctg8_15"], "transl_table": ["11"], "translation": ["MYRIGQLAKLADVTPDTIRFYEKQRMMDHEIRTEGGFRLYSDTDLQRLKFIRYGRQLGFTLEAIRELLSIRVDPEHHTCQESKTIVQKRLTEVEAMLTELQHMQRSLKRLNDACCGTAHSSRYCSILEALEKGATTSNVNAAD"]}}, {"location": "[10290:10662](-)", "type": "CDS", "id": "<unknown id>", "qualifiers": {"locus_tag": ["ctg8_16"], "transl_table": ["11"], "translation": ["MTLLEQLAEKHILAAQRQGDLDNLAGAGQPLQLDDDSHVPAELRASYRILKNSGYLPPELELRREAVELDKLLRGIAPEDERYQPQAKRLKLLEIKLIQAGISTDFLHSHYGRQLQQHFSEEE"]}}, {"location": "[10785:11172](-)", "type": "CDS", "id": "<unknown id>", "qualifiers": {"locus_tag": ["ctg8_17"], "transl_table": ["11"], "translation": ["MRHRKSGRQLNRNSSHRQAMFRNMAGSLVRHEIIKTTLPKAKELRRVVEPLITLAKTDSVANRRLAFARTRDNEIVAKLFNELGPRFASRAGGYTRILKCGFRAGDNAPMAYIELVDRPEAQAEAVAE"]}}, {"location": "[11212:12202](-)", "type": "CDS", "id": "<unknown id>", "qualifiers": {"locus_tag": ["ctg8_18"], "transl_table": ["11"], "translation": ["MQGSVTEFLKPRLVDIEQVSSTHAKVTLEPLERGFGHTLGNALRRILLSSMPGCAVTEVEIDGVLHEYSTKEGVQEDILEILLNLKGLAVRVQGKDEVILTLNKSGIGPVTAADITHDGDVEIVKPQHVICHLTDENAAISMRIKVQRGRGYVPASARIHSEEDERPIGRLLVDACYSPVERIAYNVEAARVEQRTDLDKLVIEMETNGTIDPEEAIRRAATILAEQLEAFVDLRDVRQPEVKEEKPEFDPILLRPVDDLELTVRSANCLKAEAIHYIGDLVQRTEVELLKTPNLGKKSLTEIKDVLASRGLSLGMRLENWPPASIADE"]}}, {"location": "[12227:12848](-)", "type": "CDS", "id": "<unknown id>", "qualifiers": {"locus_tag": ["ctg8_19"], "transl_table": ["11"], "translation": ["MARYLGPKLKLSRREGTDLFLKSGVRAIDTKCKIEQAPGQHGARKPRLSDYGVQLREKQKVRRMYGVLERQFRNYYKEAARLKGNTGENLLALLEGRLDNVVYRMGFGATRAEARQLVSHKSILVNGRVVSIASYQVTPNDVVSIREKAKKQSRVKAALELAEQREKPTWLEVDATKMEGVFKRIPERTDLSADINEHLIVELYSK"]}}, {"location": "[12881:13271](-)", "type": "CDS", "id": "<unknown id>", "qualifiers": {"locus_tag": ["ctg8_20"], "transl_table": ["11"], "translation": ["MAKAPVRARKRVRKQVSDGVAHVHASFNNTIVTITDRQGNALGWATAGGSGFRGSRKSTPFAAQVAAERCAEAVKDYGIKNLEVMVKGPGPGRESTIRALNAAGFRITNITDVTPIPHNGCRPPKKRRV"]}}, {"location": "[13287:13644](-)", "type": "CDS", "id": "<unknown id>", "qualifiers": {"locus_tag": ["ctg8_21"], "transl_table": ["11"], "translation": ["VARIAGINIPDHKHTVIALTAIFGIGKTRSQAICASTGIAENVKISELSEEQIDILRDAVAKFVVEGDLRREVTLSIKRLMDLGCYRGLRHRRGLPVRGQRTKTNARTRKGPRKPIKK"]}}, {"location": "[13790:13907](-)", "type": "CDS", "id": "<unknown id>", "qualifiers": {"locus_tag": ["ctg8_22"], "transl_table": ["11"], "translation": ["MKVRASVKKLCRNCKIVRRDGVVRVICSAEPKHKQRQG"]}}, {"location": "[13939:15271](-)", "type": "CDS", "id": "<unknown id>", "qualifiers": {"locus_tag": ["ctg8_23"], "transl_table": ["11"], "translation": ["MAKQPGLDFQSAKGGFGELKRRLLFVIGALIVFRIGSFIPIPGIDATVLAKLLEQQRGTIIEMFNMFSGGALSRASIFALGIMPYISASIIIQLLTVVHPALAEIKKEGEAGRRKISQYTRYGTLVLGIFQAVGIATGLPNMPGMQGLVLNPGFAFYFTAVVSLVTGTMFLMWLGEQITERGIGNGISIIIFAGIVAGLPPAIGHTIEQARQGDLHFLLLLLVAVLVFAVTFFVVFVERGQRRIVVNYAKRQQGRRVYAAQSTHLPLKVNMAGVIPAIFASSIILFPATIASWFGGGTGWNWLTTISMSLQPGQPLYVLLYATAIIFFCFFYTALVFNPRETADNLKKSGAFVPGIRPGEQTAKYIDKVMTRLTLIGALYITFICLIPEFMRDAMKVPFYFGGTSLLIVVVVIMDFMAQVQTLMMSSQYESALKKANLKGYGR"]}}, {"location": "[15278:15713](-)", "type": "CDS", "id": "<unknown id>", "qualifiers": {"locus_tag": ["ctg8_24"], "transl_table": ["11"], "translation": ["MRLNTLSPADGSKHASKRLGRGIGSGLGKTGGRGHKGQNSRSGGGVRRGFEGGQMPLYRRLPKFGFTSRKAMVTAEVRLSDLAKVEGGIVDLNTLKAANIIGIQMEFAKVILSGEVSAPVTIRGLRVTKGARAAIEAAGGKIEE"]}}, {"location": "[15716:15902](-)", "type": "CDS", "id": "<unknown id>", "qualifiers": {"locus_tag": ["ctg8_25"], "transl_table": ["11"], "translation": ["MTMAKTIKITQTRSSIGRLPKHKATLLGLGLRRINHTVEREDTPAVRGMVNAISYMVKVEE"]}}, {"location": "[15901:16402](-)", "type": "CDS", "id": "<unknown id>", "qualifiers": {"locus_tag": ["ctg8_26"], "transl_table": ["11"], "translation": ["MAHIEKQAGELQEKLIAVNRVSKTVKGGRIFSFTALTVVGDGNGRIGFGYGKAREVPAAIQKAMEKARRNMINVALNSGTLQHPVKGVHTGSRVFMQPASEGTGIIAGGAMRAVLEVAGVHNVLAKAYGSTNPINVVRATLDGLANMNSPEMVAAKRGKSVEDILG"]}}, {"location": "[16416:16770](-)", "type": "CDS", "id": "<unknown id>", "qualifiers": {"locus_tag": ["ctg8_27"], "transl_table": ["11"], "translation": ["MDKKSARIRRATRARRKLKELGATRLVVHRTPRHIYAQVIAPNGSEVLVAASTVEKAISEQLKYTGNKDAAAAVGKAVAERAIEKGITGVSFDRSGFQYHGRVQALADAAREAGLQF"]}}, {"location": "[16779:17313](-)", "type": "CDS", "id": "<unknown id>", "qualifiers": {"locus_tag": ["ctg8_28"], "transl_table": ["11"], "translation": ["MSRVAKAPVAIPAGVEVKLDGQVISIKGKNGELTRTLNKAVEVKHADNTLTFAPREGFVDGWAQAGTSRALLNAMVIGVTEGFTKKLQLVGVGYRAAVKGNSVSLALGFSHPVDHALPAGITAECPTQTEIVLKGADKQLIGQVAADLRAYRRPEPYKGKGVRYADEVVRTKEAKKK"]}}, {"location": "[17325:17718](-)", "type": "CDS", "id": "<unknown id>", "qualifiers": {"locus_tag": ["ctg8_29"], "transl_table": ["11"], "translation": ["MSMQDPIADMLTRIRNGQAANKVAVTMPSSKLKLAIANVLKEEGYIEEFKVEGDTKPELELTLKYFQGKAVVESIQRVSRPGLRIYKRKDELPKVMAGLGIAVISTSKGVMTDRAARQAGLGGEIICYVA"]}}, {"location": "[17748:18120](-)", "type": "CDS", "id": "<unknown id>", "qualifiers": {"locus_tag": ["ctg8_30"], "transl_table": ["11"], "translation": ["MMKAAHFWLLLTSRSASKAGLLMAKQSMKAREVVRVKLADKYRAKREELKAIISSVNSSDEERWNAVLKLQTLPRDSSPSRQRKRCRQTGRPHGYVGKFGLSRIKLREAAMRGEVPGLKKASW"]}}, {"location": "[18067:18607](-)", "type": "CDS", "id": "<unknown id>", "qualifiers": {"locus_tag": ["ctg8_31"], "transl_table": ["11"], "translation": ["MAKLHDYYKDEVVKQLMTEFSYNSVMQVPRVEKITLNMGVGEAIADKKLLDNAAADLAAISGQKPFITKARKSVAGFKIRQGYPIGCKVTLRGERMWEFFERLISIAVPRIRDFRGLSAKSFDGRGNYSMGVREQIIFPEIDYDKVDRVRGLDITITTTAKSDDEGRALLAAFNFPFRK"]}}, {"location": "[18621:18936](-)", "type": "CDS", "id": "<unknown id>", "qualifiers": {"locus_tag": ["ctg8_32"], "transl_table": ["11"], "translation": ["MAAKIRRDDEVIVLTGKDKGKRGKVKNVLSSGKLIVEGINLVKKHSKPVPALNQPGGIVEKEAAIQVSNVALFNSATGKADRVGFRFEDGKKVRFFKSNSETIK"]}}, {"location": "[18946:19318](-)", "type": "CDS", "id": "<unknown id>", "qualifiers": {"locus_tag": ["ctg8_33"], "transl_table": ["11"], "translation": ["MIQEQTMLTVADNSGARRVMCIKVLGGSHRRYAGVGDIIKITIKEAIPRGKVKKGDVLKAVVVRTRKGVRRPDGSVIRFDGNACVILNNNTEQPIGTRIFGPVTRELRTEKFMKIISLAPEVL"]}}, {"location": "[19485:19740](-)", "type": "CDS", "id": "<unknown id>", "qualifiers": {"locus_tag": ["ctg8_34"], "transl_table": ["11"], "translation": ["MTDKIRTLQGRVLSDKMEKSIVVAIERVVKHPIYGKFIKRTTKLHVHDENNECGIGDVVEIRECRPLSKTKSWTLVRVVEKAIL"]}}, {"location": "[19739:19931](-)", "type": "CDS", "id": "<unknown id>", "qualifiers": {"locus_tag": ["ctg8_35"], "transl_table": ["11"], "translation": ["MKATELREKSVEELNTELLNLLREQFNLRMQAASGQLQQTHVLKNVRRDVARVKTLLTEKAGA"]}}, {"location": "[19930:20341](-)", "type": "CDS", "id": "<unknown id>", "qualifiers": {"locus_tag": ["ctg8_36"], "transl_table": ["11"], "translation": ["MLQPKRTKFRKVHKGRNRGLAQGTDVSFGTFGLKAVGRGRLTARQIEAARRAMTRAVKRQGKIWIRVFPDKPITEKPLEVRMGKGKGNVEYWVALIQPGKVLYEMDGVPEELAREAFKLAAAKLPIKTTFVTKTVM"]}}, {"location": "[20353:21052](-)", "type": "CDS", "id": "<unknown id>", "qualifiers": {"locus_tag": ["ctg8_37"], "transl_table": ["11"], "translation": ["MGQKVHPNGIRLGIVKPWNSTWFANTKEFADNLDSDFKVRQFLTKELAKASVSRIVIERPAKSIRVTIHTARPGIVIGKKGEDVEKLRKVVADIAGVPAQINIAEVRKPELDAKLVADSITSQLERRVMFRRAMKRAVQNAMRLGAKGIKVEVSGRLGGAEIARTEWYREGRVPLHTLRADIDYNTSEAHTTYGVIGVKVWIFKGEILGGMAAVEQPEPAAQPKKQQRKGRK"]}}, {"location": "[21069:21402](-)", "type": "CDS", "id": "<unknown id>", "qualifiers": {"locus_tag": ["ctg8_38"], "transl_table": ["11"], "translation": ["METIAKHRHARSSAQKVRLVADLVRGKKVSQALDILTYTNKKAAVLVKKVLESAIANAEHNDGADIDDLKVTKIFVDEGPSMKRIMPRAKGRADRILKRTSHITVVVSDR"]}}, {"location": "[21416:21695](-)", "type": "CDS", "id": "<unknown id>", "qualifiers": {"locus_tag": ["ctg8_39"], "transl_table": ["11"], "translation": ["MPRSLKKGPFIDLHLLKKVEKALESGDKKPLRTWSRRSTIFPNMIGLTIAVHNGRQHVPVFVSDEMVGHKLGEFAPTRTYRGHAADKKAKKR"]}}, {"location": "[21711:22533](-)", "type": "CDS", "id": "<unknown id>", "qualifiers": {"locus_tag": ["ctg8_40"], "transl_table": ["11"], "translation": ["MAIVKCKPTSPGRRHVVKVVNAELHKGKPFAPLVEKNSKSGGRNNNGRITTRHIGGGHKQAYRIVDFKRNKDGIPATVERLEYDPNRSANIALVLYKDGERRYILAPKGLKAGDQIQSGVDAAIKAGNTLPMRNIPVGSTVHNVEMKPGKGGQIARSAGTYVQIVARDGSYVTLRLRSGEMRKVEIDCRATLGEVGNAEHMLRVLGKAGAARWRGVRPTVRGTAMNPVDHPHGGGEGRNFGKHPVSPWGLQTKGKKTRSNKRTDKFIVRRRSK"]}}, {"location": "[22550:22853](-)", "type": "CDS", "id": "<unknown id>", "qualifiers": {"locus_tag": ["ctg8_41"], "transl_table": ["11"], "translation": ["MIREERLLKVLRAPHVSEKASAAMEKTNTIVLKVATDATKAEIKAAVQKLFEVEVEVVNTLLVKGKTKRSGQRIGRRSDWKKAYVTLKEGQNLDFAGGAE"]}}, {"location": "[22849:23455](-)", "type": "CDS", "id": "<unknown id>", "qualifiers": {"locus_tag": ["ctg8_42"], "transl_table": ["11"], "translation": ["MELVLKDAQSALTVSETTFGRDFNEALVHQVVVAYAAGARQGTRAQKTRAEVTGSGKKPWRQKGTGRARAGSVKSPIWRSGGVTFAAKPQDHSQKVNKKMYRGALKSILSELVRQDRLIVVEQFSLEAPKTKLLVEKLKDMALEDVLIITGELEENLFLAARNLYKVDVRDAAGIDPVSLIAFDKVVMTADAVKQVEEMLA"]}}, {"location": "[23465:24095](-)", "type": "CDS", "id": "<unknown id>", "qualifiers": {"locus_tag": ["ctg8_43"], "transl_table": ["11"], "translation": ["MIGLVGKKVGMTRIFTEDGVSIPVTVIEIEANRVTQVKGLENDGYTAIQVTTGAKKANRVTKPEAGHFAKAGVEAGRGLWEFRTVEGAEFTVGQSINVDIFADVKKVDVTGTSKGKGFAGTVKRWNFRTQDATHGNSLSHRVPGSIGQNQTPGKVFKGKKMAGQMGNERVTVQSLDVVRVDAERNLLLVKGAVPGATGCDLIVKPAVKA"]}}, {"location": "[24127:24439](-)", "type": "CDS", "id": "<unknown id>", "qualifiers": {"locus_tag": ["ctg8_44"], "transl_table": ["11"], "translation": ["MQNQRIRIRLKAFDHRLIDQSTAEIVETAKRTGAQVRGPIPLPTRKERFTVLISPHVNKDARDQYEIRTHKRLVDIVEPTEKTVDALMRLDLAAGVDVQISLG"]}}, {"location": "[24771:25254](-)", "type": "CDS", "id": "<unknown id>", "qualifiers": {"locus_tag": ["ctg8_45"], "transl_table": ["11"], "translation": ["MKGDSKIITHLNKLLGNELVAINQYFLHARMFKNWGLQRLNNVEYHESIDEMKHADKYIERILFLEGLPNLQDLGRLRIGEDVEEMLASDLALELEGAKDLREAIAYADKVHDYVSRDMMIEILADEEHHIDWLETELELVKKLGIQNYLQSQLKEQAQA"]}}, {"location": "[25340:25535](-)", "type": "CDS", "id": "<unknown id>", "qualifiers": {"locus_tag": ["ctg8_46"], "transl_table": ["11"], "translation": ["MYVCLCNAVSDKTLREVVRRYQPKSLQQLRQLVPVGKQCGKCIRAAREIMESELQHVPQYKEIA"]}}, {"location": "[25701:26214](-)", "type": "CDS", "id": "<unknown id>", "qualifiers": {"locus_tag": ["ctg8_47"], "transl_table": ["11"], "translation": ["GTVVTGRVERGIVKVGEEVEIVGLKDTVKSTCTGVEMFRKLLDEGRAGENCGILLRGIKREDVERGQVLAKPGSIKPHTKFESEVYILSKEEGGRHSPFFKGYRPQFYFRTTDVTGTIELPEGVEMVMPGDNIKLVVELIKPIAMDDGLRFAIREGGRTVGAGVVAKVIA"]}}], "name": "gnlXAMFKLOJM_8", "description": "gnl|X|AMFKLOJM_8", "dbxrefs": [], "annotations": {"molecule_type": "DNA", "references": []}, "letter_annotations": {}, "areas": [], "original_id": "gnl|X|AMFKLOJM_8", "modules": {"antismash.detection.hmm_detection": {"record_id": "gnlXAMFKLOJM_8", "schema_version": 2, "enabled_types": ["T1PKS", "T2PKS", "T3PKS", "transAT-PKS", "hglE-KS", "prodigiosin", "PpyS-KS", "arylpolyene", "resorcinol", "ladderane", "PUFA", "NRPS", "CDPS", "RCDPS", "thioamide-NRP", "NAPAA", "mycosporine-like", "terpene", "lanthipeptide-class-i", "lanthipeptide-class-ii", "lanthipeptide-class-iii", "lanthipeptide-class-iv", "lanthipeptide-class-v", "lipolanthine", "thiopeptide", "thioamitides", "linaridin", "cyanobactin", "glycocin", "LAP", "lassopeptide", "sactipeptide", "bottromycin", "microviridin", "proteusin", "ranthipeptide", "redox-cofactor", "epipeptide", "cyclic-lactone-autoinducer", "spliceotide", "RaS-RiPP", "fungal-RiPP", "blactam", "2dos", "amglyccycl", "aminocoumarin", "NI-siderophore", "ectoine", "NAGGN", "butyrolactone", "indole", "nucleoside", "phosphoglycolipid", "melanin", "oligosaccharide", "furan", "hserlactone", "phenazine", "phosphonate", "guanidinotides", "other", "acyl_amino_acids", "PBDE", "betalactone", "tropodithietic-acid", "pyrrolidine", "crocagin", "NRP-metallophore", "methanobactin", "opine-like-metallophore", "aminopolycarboxylic-acid", "NRPS-like", "PKS-like", "transAT-PKS-like", "RiPP-like", "RRE-containing", "fungal-RiPP-like", "phosphonate-like"], "rule_results": {"schema_version": 4, "tool": "rule-based-clusters", "cds_by_protocluster": [], "outside_protoclusters": [], "multipliers": {"cutoff": 1.0, "neighbourhood": 1.0}}, "strictness": "relaxed"}}}, {"id": "gnlXAMFKLOJM_9", "seq": {"data": "CCGCCTTCAGCTGGCTGCCGGATATTGCGATATCGCCGCTTTGCGCGGCGTTATTCTTACCGGTTGCCGTTATCGACAGGTTTTGCCCGGCGTTGAGCGTGCTGCCCACGCTGCCCAACAGCGCCAGGCTAAGCCCGTTCTGCTTCTGCTCGAAGGTTTCCCTGTGGGTGCGCTGGTCGTAGCCGGGGTCGATAGCCACGCTGTCACCGGTCAGCGCCAGATTACAGCATCAGTTGCACCAGCACACGCCAACCCAAAGCCAGAAGCAGCGCGGCACGCTACACCTACAGCCCCAGGATTATCCTCAAGGGCGACTTGATACCGGGGTGAAGATTGATGTGCGGGTGATGGCGGGCTGCCTGGTGATTACGGCACGGCAGCTGGAGCCGGAACCGGAGATTATGCAGACGCTGAAGAAGGTGTGTAAGCTGTCGGCCCGTAAGCAGCGGCAGGTGACGGAGCTGATCGAGGTGATCAGTAAACCACAGCGGAAGAACGGTAACTGACAGGTGTATAAAGTAAAACCCCAGCCGATTGACTGGGGTTTTATTCAGTTAAGTTCACTCAACCAAGCGATAAAATCATCATTTTCGTAAAGATAATCACGATCCGTTGTCGGCAAATCCACAGAGCCTAAGCATTGCAGTATTTTCCAAATTGTTGAATCAGTTATACGAACATGATCATCATCTACTATGTTAATAGCCCATTCAGACGCACTCATTCGGTCGATATCACCAGATATTAACTGAACAAGCTTTTCTCTAACTTCGTCCCTTGAAACTTGATTAGTCTGCATATTTTATCTTCTACCCTGATAATTACCATTAGCATCAAATATATGATGGTTTTTATCATTAGTGACAGGTTTAGGGGCTACGCTCCTGATATTCCCAGCATGATCGAGTGTCTCATACCATGTTCTCGTTTGACCTGATTTTGGATCCCATTCCCTGACAAGCCGAGCACCTGTCATTTCTCCGCTAGTTTTTGCAGGGGTCAAAGTTCCGTAAAATCGGAATCGACCATCCTCTAATTCTTTTACACCACCCTGACCATATTTTTCAGCCTGTCGGTAGTAATCATTGAGCTTCACCCCCTGTAAGGAATTAGTAGCACTATTTTTACCAACCAAGCCTGAAGAACCACCACGGCCACTAGTGTTTGACCCGCCGCCGCCCGTGGTGAGCAGGTCGTTTTTACCCACGCAGTATGGATTCGACGAGCCTGCGCAGCCCAGCGCATTATTCTCCACCGCATTCTTACCCGCCTGAGCGGCCGTCACAGCACCGCCAGTATCGCCCGTCGCCAGGCCCCCTGCAAGCCCTGAGGCCAGCTGGCTCAGCGCGCTGACCTGTTGTTTCTCACTCTCGCTCAGCTGGTCTGCGGTTTTGCCCGGGAACAGCTGCCCGGTGATGTAGCGCGCCGCCAGTTCGCCGCCGCCGGCGCCCAGCCCGCCGGCGAGGGACGACTGGTTGTTCAGCTGCGCCGTCACCGCGCCCAGCACCGCGTGCGCCATCGCGTTGCTGGCCACGTCCACCTTGCCGGTCAGCGGGTTGGTGGTCAGCTTCTTAATTTCCGTCGCCAGATACGGCGAGGCGCCGCTCGCCAGCGCCCCGGCCAGGTTGTTGCCCGCCAGCGCCGTCAGCGCGCCGGTTACCGCCTGCGCCGCCTTCTGCAGGTCGCTGCCGGTGCCGTACTGCTGCATCGCGTTGTTATAGGCGCGCTGCAGCACGTCCGACTCGCGGAACGGTTTGTCGTCCTTCTTCAGCTGCTCCCGCGCCTGCGCCAGCGCTGCCGGGTCGGTCTGCGCCTTCAGCCCGGCGATGTCGCCCTGGGTACGGATAACGTCCATCGCCTGGCAGCCAATCTCGGCAATCAGCTGCGCCTCCTTCAGGCGGTTCTGCTCCTTGTCCTTGTCGAAGATAGGGGAGGGGATCTGGTTAGCGTGCGCAACGTCGCGGCTCAGCTCGATAACGTTCTACTTCTGGTTCGTCTGGTCGCGCACGATTATGGTGCCGTCGCTGTCCCTGCCGTTTACGTCGGTTAGCAGGCCGTTGGCCATGTTGCCCATAAACTGGCCGCCGTCGAGGTCGCCCGGTTTGACCGTGGTGTATACTTGCGATACCCGCTCATCCTTTGTATGAAAGTGGTCGTTTTTTTCTAAAATTAATCACGCAGAAAAAACATTAAACTTTCATCAAAAAATGGAAGGCGCGCCGCAGTTATTTTCAGCATTTTCAGCGATTTTGCAGAAATTCAGGAGTATATTTGTACAGTAGTTAACAGAGCAGGGCAGGCATATAGACAGAACAACAAAGAGTAATTAAGCGCGGACTGAAGGTGTTGAAGCACCGACAGCCCGCTGACCACAGCAACTATACAAGGTAGTTATCATGGCTAAGCGAGATTGTAAGTCAGAACCACGCACAACTGAAGTTCCGCAACCGACCCACCGCTGTGAGTTTCACAGCAGCGCCATGCATCACGGGCTGTTTTTACGCGGCGAGTGGCTGGAACAGGCGGGATTTATACAGGGGATGCCGATTAAGATCCGGGTGATGCCGGACTGCATTGTGATCACCACTCAGGACACCCGCGAGCTGTGGGGCTGCATCGAGGGCTTAAGCGTTGTGCCGATTAACCGCAGGAAGGTGGCGCAGTGGCTTAAAGCGTTTCCGGGGGCGATACAAAATACCTGTGACGTGCCGAAGTTTACGCGCAACAGCGGGTATCATGCACGGGAGCTGAAATAGGGAAGATCCCTCCCCGGTATAAACTGCACCTTACTAAGTTGAGCATCCAACTTTTGGGGTGCAGTTTATTTTTCAACTAATATTAAAGAACCAAAATACCAACCCCGCAGGAACGCCTAACAGGCTAATTTTCAGTACCGTAACTATTTCTGCACTACCAAAAGGAAACGGCTTTCCAAAATCCCAAATAAGCCAACCCTTAAGTAAATACGAGAATACTCCAACGAAAATCAAGGCAATACTGGTTAGTAAGCACACTGAAACTAACCTCAAGAGTGATCTACTAGAATTATTTAGAGGCATCATTCCCCCTGGGATGCATTTTGTTTAATCCATCACCAACCACACCGGAAGTAAATGAATCACCTGCATTACCGATTATCGATGGGTAAGAACTCTGAGGAGCGGGCTTGGTAATTGTCCATACTCCAGTTGGTACCCACTCATATTTTTTTGATACAGGATTTAAAATTTTATCCGCTGGTACTTTCAATATATTACCTGCAGCATATCCAACTCCAGCTCCAGCTTTACTCACCAACGCGGAAATAAATGGGTCATTACCTTTAATTTCAGCTTGATAATAACCACCCGCTGCGTTCCATGTCATTACCGGATTATAACCTTTACCTGCGGTAATCGCCCCAATCACACCAGAGCCTATCAAATCTGACAGGGTTACTTTTCCAGTTGTACCATACTGAATACCAGCCCCTAATCCGGTGCCAACCCCCACAGCAATAAGCTGTTCTTTAGTGTTATTAACAGCATTAGTAATAATTGCCTTCCCCCCCATTATTGCTACCGGCCAGGAAGTTGGGGTCATTACCACATCCATAACCCGATCACCGGTGGTGATATTATCCTTCAGGAATTTAAGATCCGAGCCGTTAAGATATTTCACTAACGCAGCGGCGTCCGGATCTTTCAACTTATCACTCAGCCTTATCTGATGTTTATTTTCATCCAGCGCTACGTTGGTATCCGCCTGTACTAATTCTTCCCAGGTCACACAGGTAACACCGCCACCGGCACAGGCTTCTGCCAGCTCTTTGCTGTTTTTATTACTGATTTCGAGATATTTATCAATCACCGGCTTGCAATCACTCCCCGAGGGTTTACAGGCAGAGAGTTCCTTATCCAGCTGGCGTGACTCTTTCTCACTCAGATAGTTATTCTCAACAACAATCCTAACCGCTTACGGATGGGATCGAAAGTTTACTCAGATGGAGTCTTCTGAGCCGTTCTTGCCTTTAACAAAATTTTTATCCAGATCCCAATACCTAAAATAAGGCCGCCGACATAGCCTGATCTTAAGAAAGAGTCAAACACATCGCTCCAACTGAACTGGAAAAAACCTTTTTTAAAATAAATAATCGCTGATGCAAGTAGTTCAGCTACAAAATCGCCAATGAGAAATAAAATCAGGCAACTCAATATCAGTTTGACTAAAATAAAAAGATTATTTTTTTGCATCGGTTTTATCCTTCTTATCGAGTTCATCTTTTAAAGCATTACCTGTTTTCTCACCGATATAGCCACCAAGAACCGTACCTGTTAAATCAGATACTGCATCTTTTCCAAGTTTTGAACCGACACCTTTTATTATTTCGCCACCTACGCCACCAACGGCAGTACCCGCAGCCGCACCAGCCATAGAGTTAAGCGGATCTTCTCCCTTAATCCCGCTCCCAATGGCTGCACCACCCATATTGACGGGGGCTGAAGCTATTATACCTTTTCCTGTTGTGGCTGCCGCTGTTACTCCTGCCATAATGACATCGACGTAACTGAACGGATCTTTTCCGGCAAGCTGAACGCCAGTATTAACTCCCACACCGATTGCTGCATTAGCCGCCATACCTTTCACAGTCACTCCCAGCACGCTTCCACCAAATATCAGTGGCGCATCGCCGATGCTGGCATTCGATTTATGGTAGCCCCAGGTATTCATTATCGACTGAGCCTTGCTCATCGCCGCTGAGTCAGGATTACGCTTGATATAATCCCGGCCCGACAACAGCCCTTTGACCAGTTCCTGCGAGACTGCCGGACCGTACTCTTTTTCCATTTCAGCCGCGTAAACGCGCAGATACCCCGCCAGCTCGGCGCGTTCCGTGCTGTTCATCTGCGAGGGGTATTTGTTAAATTTCGACACCAGCGCATCGCTGCGCTTATCGGCATTTTCCAGCTTTATCAGATCATTGGCGGCAGCTAGGGATTTATCGCCGCTCTTAATTTTCTCAATGGCTTTATCCAGCTTGTCGGAGGATGTGGCCCCCAGGAAGTTATCCTCAACCGCATTCTTGCCCGCCTGGGCGGCCGTCACAGCACCGCCAGTATCGCCCGTTGCCAGGCCGCCTGCAAGTCCTGCGGCCAGCTGGCTCAGCGCGCTGACCTGCTGTTTCTCACTCTCGCTCAGCTGGTCTGCGGTTTTGCCCGGGAACAGCTGCCCGGCGATGTAGCGCGCCGCCAGTTCGCCGCCGCCGGCACCCAGCCCCCCGGCGAGGGACGACTGGTTGTTCAGCTGCGCCGTTACCGCGCCCAGCACCGCGTGCGCCATCGCGTTGCTGGTTACGTCCACCTTGCCGGTCAGCGGGTTGGTGGTCAGCTTCTTAATTTCCGTCGCCAGATACGGCGAGGCGCCGCTCGCCAGCGCCCCGGCCAGGTTATTGCCCGCCAGCGCCGTCAGCGCGCCGGTTACCGCCTGTGCCGCCTTCTGCAGGTCGCTGCCGGTGCCGTACTGCTGCATCGCGTTGTTATAGGCGCGCTGCATCACGTCCGACTCGCGGAACGGTTTGTCGTCCTTCTTCAGCTGCTCCCGCGCCTGCGCCAGCGCCGCCGGGTCGGTCTGCGCCTTCAGCCCGGCGATGTCGCCCTGGGTGCGGATAACGTCCATCGCCTGACCGGCGATTTCGCCGATAAGCTGCGCCTGCCTGAGCCGGTTCTGCTCCTTCTCCCTGTTAAATATCGGGCTGATGCTGCCGTCGTTGGCGTGGTCGGTATCCCGGTTCAGGGTGGTAACATCCTGCTGCTGCCCGTCCTGGTCACGGATGAGCAGGGCGCCTTCACTGACCCCGGCCTTCGTCGTGCCCTCTGCATGGCCGCTGTTGTTGGCGCCCGACAGCATGCCGCCGGCCATATTGGTCAGCAGGTTCTTGCCCACCGGCCCGCCGGTGCTGAGGCTGCCGCCGCTGTGCGTGGCGCGGTAATCCGCCTGGTTGTGGATGTCGCTCCAGCCCAGCGTGCCGGTATCAAGGCGGTTCTTGTCGCTCTCCGCCGTGCTGGCTATTACCGCGCCGTCGAGCTGGGTGTGCTCTTTGACGGTGACGTCATAGCCGCCTTTGCCCGCAAACAGCCCGGTCTGCTCTTTGACGCTGTCAAAGTTGCTGTTCAGCCTGTCCCGGCTGGCGCTGACGCTGGCGGAACCGGTCATCGAACCGAGGGTGAAGCTGCCGCCCGCGCTGGCGTTCTGCTGTTTTGCGTTATAGCGGTCGCTGTCCCGCTCGCTTTCCAGCGTCAGGTTGCGCCCTGCATCAACGGTGATTTTTTCCCCGCTGGCCTGCGCCCCTTTCAGGGTGGTGTCGCGGCCGCTGGTCAGGCTGAGATGGCTGCCCGCATCGAGCGTGGTTTCGCTATGGGTCAGGCCGCTGCCGTTCTCAT", "alphabet": "DNA"}, "features": [{"location": "[550:799](-)", "type": "CDS", "id": "<unknown id>", "qualifiers": {"locus_tag": ["ctg9_1"], "transl_table": ["11"], "translation": ["MQTNQVSRDEVREKLVQLISGDIDRMSASEWAINIVDDDHVRITDSTIWKILQCLGSVDLPTTDRDYLYENDDFIAWLSELN"]}}, {"location": "[802:1855](-)", "type": "CDS", "id": "<unknown id>", "qualifiers": {"locus_tag": ["ctg9_2"], "transl_table": ["11"], "translation": ["MDVIRTQGDIAGLKAQTDPAALAQAREQLKKDDKPFRESDVLQRAYNNAMQQYGTGSDLQKAAQAVTGALTALAGNNLAGALASGASPYLATEIKKLTTNPLTGKVDVASNAMAHAVLGAVTAQLNNQSSLAGGLGAGGGELAARYITGQLFPGKTADQLSESEKQQVSALSQLASGLAGGLATGDTGGAVTAAQAGKNAVENNALGCAGSSNPYCVGKNDLLTTGGGGSNTSGRGGSSGLVGKNSATNSLQGVKLNDYYRQAEKYGQGGVKELEDGRFRFYGTLTPAKTSGEMTGARLVREWDPKSGQTRTWYETLDHAGNIRSVAPKPVTNDKNHHIFDANGNYQGRR"]}}, {"location": "[2396:2756](+)", "type": "CDS", "id": "<unknown id>", "qualifiers": {"locus_tag": ["ctg9_3"], "transl_table": ["11"], "translation": ["MAKRDCKSEPRTTEVPQPTHRCEFHSSAMHHGLFLRGEWLEQAGFIQGMPIKIRVMPDCIVITTQDTRELWGCIEGLSVVPINRRKVAQWLKAFPGAIQNTCDVPKFTRNSGYHARELK"]}}, {"location": "[2828:3014](-)", "type": "CDS", "id": "<unknown id>", "qualifiers": {"locus_tag": ["ctg9_4"], "transl_table": ["11"], "translation": ["VCLLTSIALIFVGVFSYLLKGWLIWDFGKPFPFGSAEIVTVLKISLLGVPAGLVFWFFNIS"]}}, {"location": "[3045:3849](-)", "type": "CDS", "id": "<unknown id>", "qualifiers": {"locus_tag": ["ctg9_5"], "transl_table": ["11"], "translation": ["VIDKYLEISNKNSKELAEACAGGGVTCVTWEELVQADTNVALDENKHQIRLSDKLKDPDAAALVKYLNGSDLKFLKDNITTGDRVMDVVMTPTSWPVAIMGGKAIITNAVNNTKEQLIAVGVGTGLGAGIQYGTTGKVTLSDLIGSGVIGAITAGKGYNPVMTWNAAGGYYQAEIKGNDPFISALVSKAGAGVGYAAGNILKVPADKILNPVSKKYEWVPTGVWTITKPAPQSSYPSIIGNAGDSFTSGVVGDGLNKMHPRGNDASK"]}}, {"location": "[3974:4232](-)", "type": "CDS", "id": "<unknown id>", "qualifiers": {"locus_tag": ["ctg9_6"], "transl_table": ["11"], "translation": ["MQKNNLFILVKLILSCLILFLIGDFVAELLASAIIYFKKGFFQFSWSDVFDSFLRSGYVGGLILGIGIWIKILLKARTAQKTPSE"]}}, {"location": "[4218:6417](-)", "type": "CDS", "id": "<unknown id>", "qualifiers": {"locus_tag": ["ctg9_7"], "transl_table": ["11"], "translation": ["ENGSGLTHSETTLDAGSHLSLTSGRDTTLKGAQASGEKITVDAGRNLTLESERDSDRYNAKQQNASAGGSFTLGSMTGSASVSASRDRLNSNFDSVKEQTGLFAGKGGYDVTVKEHTQLDGAVIASTAESDKNRLDTGTLGWSDIHNQADYRATHSGGSLSTGGPVGKNLLTNMAGGMLSGANNSGHAEGTTKAGVSEGALLIRDQDGQQQDVTTLNRDTDHANDGSISPIFNREKEQNRLRQAQLIGEIAGQAMDVIRTQGDIAGLKAQTDPAALAQAREQLKKDDKPFRESDVMQRAYNNAMQQYGTGSDLQKAAQAVTGALTALAGNNLAGALASGASPYLATEIKKLTTNPLTGKVDVTSNAMAHAVLGAVTAQLNNQSSLAGGLGAGGGELAARYIAGQLFPGKTADQLSESEKQQVSALSQLAAGLAGGLATGDTGGAVTAAQAGKNAVEDNFLGATSSDKLDKAIEKIKSGDKSLAAANDLIKLENADKRSDALVSKFNKYPSQMNSTERAELAGYLRVYAAEMEKEYGPAVSQELVKGLLSGRDYIKRNPDSAAMSKAQSIMNTWGYHKSNASIGDAPLIFGGSVLGVTVKGMAANAAIGVGVNTGVQLAGKDPFSYVDVIMAGVTAAATTGKGIIASAPVNMGGAAIGSGIKGEDPLNSMAGAAAGTAVGGVGGEIIKGVGSKLGKDAVSDLTGTVLGGYIGEKTGNALKDELDKKDKTDAKK"]}}], "name": "gnlXAMFKLOJM_9", "description": "gnl|X|AMFKLOJM_9", "dbxrefs": [], "annotations": {"molecule_type": "DNA", "references": []}, "letter_annotations": {}, "areas": [], "original_id": "gnl|X|AMFKLOJM_9", "modules": {"antismash.detection.hmm_detection": {"record_id": "gnlXAMFKLOJM_9", "schema_version": 2, "enabled_types": ["T1PKS", "T2PKS", "T3PKS", "transAT-PKS", "hglE-KS", "prodigiosin", "PpyS-KS", "arylpolyene", "resorcinol", "ladderane", "PUFA", "NRPS", "CDPS", "RCDPS", "thioamide-NRP", "NAPAA", "mycosporine-like", "terpene", "lanthipeptide-class-i", "lanthipeptide-class-ii", "lanthipeptide-class-iii", "lanthipeptide-class-iv", "lanthipeptide-class-v", "lipolanthine", "thiopeptide", "thioamitides", "linaridin", "cyanobactin", "glycocin", "LAP", "lassopeptide", "sactipeptide", "bottromycin", "microviridin", "proteusin", "ranthipeptide", "redox-cofactor", "epipeptide", "cyclic-lactone-autoinducer", "spliceotide", "RaS-RiPP", "fungal-RiPP", "blactam", "2dos", "amglyccycl", "aminocoumarin", "NI-siderophore", "ectoine", "NAGGN", "butyrolactone", "indole", "nucleoside", "phosphoglycolipid", "melanin", "oligosaccharide", "furan", "hserlactone", "phenazine", "phosphonate", "guanidinotides", "other", "acyl_amino_acids", "PBDE", "betalactone", "tropodithietic-acid", "pyrrolidine", "crocagin", "NRP-metallophore", "methanobactin", "opine-like-metallophore", "aminopolycarboxylic-acid", "NRPS-like", "PKS-like", "transAT-PKS-like", "RiPP-like", "RRE-containing", "fungal-RiPP-like", "phosphonate-like"], "rule_results": {"schema_version": 4, "tool": "rule-based-clusters", "cds_by_protocluster": [], "outside_protoclusters": [], "multipliers": {"cutoff": 1.0, "neighbourhood": 1.0}}, "strictness": "relaxed"}}}, {"id": "gnlXAMFKLOJM_10", "seq": {"data": "GCCTGGCGGCTTTAGCGCGGTGGTCCCACCTGACCCCATGCCGAACTCAGAAGTGAAACGCCGTAGCGCCGATGGTAGTGTGGGGCCTCCCCATGCGAGAGTAGGGAACTGCCAGGCATCAAATAAACAAACAAGCCTCATGCGAAAGCATGGGGCTTTTTTGGGTTTCTCGCCTGCTAAAATACATACCCGTATTAACTGCACTCCCTCTCAAACTGCATATTTTTATTAGATAGCGATAATAGCTGTTTAATATCCCCCCAAATTACGACCGATAACTGCACAAAACTCGATGAATTCACCACTGTTTGCGGCGATAAAATCCTCAACTCACCCCTGATGAATCGGGTACACTACCCGCAGTTTAATATTTAAAGGTTTTATTATGTCCTGCCAGCAGCATTCATTAAAAACATGGAACACATTCAGCCTCGACGCCTGTGCCAACAAGATCAGCGTGGCAGAAAGTGCCGAGGCTCTTTGCCAATTTTGGCAGCAGAGCACCGATCAAAATGAACCTGTATTACTGCTGGGAGAAGGAAGCAACGTACTGTTTCTGGGAGATTTTTCTGGCCAGGTAATCATTAACCGCATCAAAGGCATTTGCGTATCTGAAACGGCTGATGCATGGTCTCTGCACGTGGGCGCGGGTGAGAATTGGCACCAGCTGGTTGAAACGTCTCTGGAGCAGGGACTCTCTGGTCTGGAAAATCTGGCATTAATTCCGGGCTGCGCCGGTTCAGCGCCGATTCAAAATATTGGTGCTTACGGCGTCGAGCTGGATCGGGTCTGTGAATATGTGGATATCGTTAGGCTCTCCGACGGTGTACAGCAGCGTTTAACTGCCGCCGAGTGCCTGTTTGGCTACCGTGACAGTGTATTTAAACACCAGTATCGCGAAGGGTATGCCATTATCGCTGTCGGGCTGCGCCTGGCAAAAATCTGGCAACCGGTGCTGAGCTATGGCGATCTGCGTAATCTTGACCCGCTGACGGTTACGCCGCGCGAAGTGTTCAACGCCGTCTGCCAGATGCGGCGCAGCAAATTACCCGATCCCAAAGTGACGGGTAATGCCGGGAGTTTCTTCAAAAACCCGCTGGTGAGCGCTGAAGTTGCCGCTAAATTGCAAGCACAGTATCCCCATATTCCGCTTTATCCTCAGCTCAATGGCGATGTAAAGTTGGCCGCCGGTTGGCTGATCGATCAGTGTGACTTAAAAGGTTTCCATATTGGTGGAGCGGCCGTGCATGCCCAGCAGGCGCTGGTGCTGATTAACGCCAACGAAGCGACGGGGCAGGACATCGTGAACCTGGCCCGGACCGTACGTCAGCGCGTGGCAGAGAGATTCAACGTCTGGCTGGAGCCTGAAGTGCGCTTTATCGCAGCACAAGGCGAAACAGATGCCGTAGAGGTTATTGCATGAAAGACAACACCGTACCGTTAACGCTGATTGGTATTCTGGCAGATGGAGAGTTCCATTCTGGTGAGCAGCTGGGCGAGCAGCTAGGCATGAGCCGCGCAGCAATCAATAAGCATATACAAACGCTGAAAGAGTGGGGCATTGATGTCTTCACAGTGACCGGCAAAGGCTATAGCCTGCCCGCGGCCATGCAGTTATTGAATGAACAGGCCATTAATGCCCGGCTGGATAACGGGCGCCTGGCGGTAATCCCAGTGATTGACTCCACTAACCAGTATCTGCTGGATCGCATGGATACGCTGCAATCTGGCGACGCCTGCGTAGCCGAATATCAGCAGGCTGGGCGTGGTCGTCGAGGTCGTCAGTGGTTTTCACCCTTTGGCTCTAACCTCTATCTGTCTATGTACTGGCGTCTTGAACAAGGTCCGGCGGCTGCCATGGGGCTGAGCCTGGTCATTGGGATTGTGCTGGCGGAAGCATTACAGGAGCAGGGCGCGCCCGATATTCGTGTGAAATGGCCGAATGATATCTACCTGGACGATCGTAAACTGGCCGGTATCCTCGTTGAATTGACGGGGAAAACCGGGGATGCCGCGCAGATCGTGATAGGCGCCGGAATAAATCTTGCTATGCGTGCACCCGCTGCCGACGTCATCAATCAGGGCTGGATCAACCTGCAGGAAGCCGGAGTCAGCGTAGATCGTAACGCGCTCTCTGCGCTGATCGTTAATAAAATGCGCACCGCGCTCGTCGAGTTTGAGCAGGAAGGGCTGGCACCGTTTATTGAGCGCTGGGCGCGGCTTGATAACTTTATTAATAGGCCGGTAAAACTGTTAATTGGCGATCGGGAAATATTCGGCATTGCCAGAGGAATTGATCAGCAGGGTGGCTTGATTCTGGAACAGGATGGCGTTAGAAAGTCTTGGGTTGGCGGGGAAATATCGCTGCGACCGCAGAGTTAAAAAAAAGGGCCTCAGGCCCTTTTTTTATTTGCGTAATCTGACCAGGTCAACCGCATGACCGATACTCTTGGTCATTATCAGGCTGGCACGCTCACGCGTAGGAAGGATGTTTTCCTTGAGATTCAAATAGTTGATCTCTTTCCATAACTGGCTGGCGACACCTACCGCCTCGTCTTCAGGCAGCTGTGCGTAGTGGTGGAAATAAGAGTCGGGATCGGTAAACGCGCCCTGACGGAATTTCAGGAAACGATTGATATACCAGTGCTCTAATAAATCTTCCGGCGCATCGACATAAATCGAGAAATCAACGAAGTCTGAAACAAATACGTGATGCGGATCGTGGGGATAATCCATCCCACTCTGCAATACATTAAGACCTTCCAGAATCAAAATATCCGGCTGCTTAACGACTTTATCCCCATCAGGAATCACATCATAAATCAGATGCGAATAGACCGGCGCAGTGACCTGCGCAGCACCGGATTTCAGGTCGGAAACAAAGTTCACCAGGCGGTGCATGTCATAAGAGAGGGGAAAGCCCTTTTTCTTCATCAGGCCGCGCTCTTTCAGCACCGCATTTGGATGAAGAAAACCATCAGTGGTTATCAACTCGACCCGACGATGCTCCGGCCAGCGGCTGAGTAAGGCCTGCAGCACGCGCGCAGTTGTGCTCTTCCCGACGGCGACGCTGCCTGCAATGCTGATGATATAAGGGATCTTCTGTCCTTTGGTGCCGAGGAACTGCTCCAGTACTGTCTGCCGACGCGAATTTGAACTGATATAGAAATTCAACAGACGAGACAAAGGCAGATAAATCTCCGCCACTTCTTCCATGGAGAGATCTTCGTTAATGCCTTTCAGACGGGCAATCTCGTCTTCAGAAAGGGTCATTGGCACCGAATCACGCAGCGCCGCCCACTGGGAGCGATTGAACTGGAGGTAAGGCGTAGTTAACAAGGAGTCTTTTTTGCTCATATGCGTGCTTCTGCCAGCAATTAATGCCCCTTTAATAGGCTCGCCTGTTAATGACAGTGAGTAGCGCCCGCTGCCAGGCATGCATACTAAGGGAAATTTCATCAAACAATGGGCGGAGGGTATCACCAGACGGGGATGAATAAGAAGGAAAAAAGATGCTCAGCGGATGCAAACGTAACCGCACCCGCATTAATGATATTTTTAGCGGGCAATCGCAGAGGCAATGCCAAAAGGCACACACCGAGCAAAAATAAAGCAACAGTTGGCCGAATGCATGCTGCCGGAAAGATTTCCTGCGAAAAGTTTTATCGCAGAGGAGACGCTGCGGTTAGCTGATAAACGTAAAAAGTGATGTTTGTTTGAACGAAATTACTGCGCAAGAGTGCCATATTGCGTAGAATTGCACAAATAGTAAGCGTAAGAACATTTATCGCAATTTTTTTGTTGCATCCTGCGCCCGGTCTTCCTAGAATGCGCACCACTTGATGCCGGCTTAGCTCAGTTGGTAGAGCAACTGACTTGTAATCAGTAGGTCACCAGTTCGATTCCGGTAGCCGGCACCATCAAGTAACGAAATACCCCAGGTGGGGTTCCCGAGCGGCCAAAGGGAGCAGACTGTAAATCTGCCGTCATCGACTTCGAAGGTTCGAATCCTTCCCCCACCACCATTTCGACCCAGCTTTCAGGGGTTGAGACCAGAAGAGAGAATCATCACTCGACTGGGAAGATGGCTTCCTCCAAAAGGTTGTTCATCAAGATTTCCGACTGAGCTCAAGCACAGTCAAAGTCAGCAAGCTAAGGCGGGTTGACTGGAACAGCGAAGAGGGCATCTTCTTAGTTGTTCAAGCTACAGACAGAACAGGTAGCCGAGTTCCAGGATGCGGGCATCGTATAATGGCTATTACCTCAGCCTTCCAAGCTGATGATGCGGGTTCGATTCCCGCTGCCCGCTCCAAGCCGTGCTGATATGGCTCAGTTGGTAGAGCGCACCCTTGGTAAGGGTGAGGTCCCCAGTTCGACTCTGGGTATCAGCACCACTTTCAAAATCTCCCTCCCTGCTTCTTATCTCTGTAAATTAAATTCAAAAATTCAACGATTCAGGCGATGCCTGGTTGATGTGGTGATATCACCGATTAATCCGTGTCTTAGAGGGACAAGCGATGTCTAAAGAAAAATTTGAACGTTCCAAACCGCACGTCAACGTTGGTACTATCGGCCACGTTGACCACGGTAAAACTACCCTGACTGCTGCTATCACCACCGTTCTGGCTAAAACCTACGGCGGTTCTGCTCGTGCGTTCGACCAGATCGATAACGCGCCAGAAGAAAAAGCACGTGGTATCACCATCAACACTTCCCACGTTGAATATGACACCCCAACTCGCCACTACGCGCACGTTGACTGCCCAGGCCACGCCGACTATGTGAAAAACATGATCACCGGTGCTGCTCAGATGGACGGCGCGATCCTGGTTGTTGCTGCGA", "alphabet": "DNA"}, "features": [{"location": "[385:1423](+)", "type": "CDS", "id": "<unknown id>", "qualifiers": {"locus_tag": ["ctg10_1"], "transl_table": ["11"], "translation": ["MSCQQHSLKTWNTFSLDACANKISVAESAEALCQFWQQSTDQNEPVLLLGEGSNVLFLGDFSGQVIINRIKGICVSETADAWSLHVGAGENWHQLVETSLEQGLSGLENLALIPGCAGSAPIQNIGAYGVELDRVCEYVDIVRLSDGVQQRLTAAECLFGYRDSVFKHQYREGYAIIAVGLRLAKIWQPVLSYGDLRNLDPLTVTPREVFNAVCQMRRSKLPDPKVTGNAGSFFKNPLVSAEVAAKLQAQYPHIPLYPQLNGDVKLAAGWLIDQCDLKGFHIGGAAVHAQQALVLINANEATGQDIVNLARTVRQRVAERFNVWLEPEVRFIAAQGETDAVEVIA"]}}, {"location": "[1419:2382](+)", "type": "CDS", "id": "<unknown id>", "qualifiers": {"locus_tag": ["ctg10_2"], "transl_table": ["11"], "translation": ["MKDNTVPLTLIGILADGEFHSGEQLGEQLGMSRAAINKHIQTLKEWGIDVFTVTGKGYSLPAAMQLLNEQAINARLDNGRLAVIPVIDSTNQYLLDRMDTLQSGDACVAEYQQAGRGRRGRQWFSPFGSNLYLSMYWRLEQGPAAAMGLSLVIGIVLAEALQEQGAPDIRVKWPNDIYLDDRKLAGILVELTGKTGDAAQIVIGAGINLAMRAPAADVINQGWINLQEAGVSVDRNALSALIVNKMRTALVEFEQEGLAPFIERWARLDNFINRPVKLLIGDREIFGIARGIDQQGGLILEQDGVRKSWVGGEISLRPQS"]}}, {"location": "[2406:3357](-)", "type": "CDS", "id": "<unknown id>", "qualifiers": {"locus_tag": ["ctg10_3"], "transl_table": ["11"], "translation": ["MSKKDSLLTTPYLQFNRSQWAALRDSVPMTLSEDEIARLKGINEDLSMEEVAEIYLPLSRLLNFYISSNSRRQTVLEQFLGTKGQKIPYIISIAGSVAVGKSTTARVLQALLSRWPEHRRVELITTDGFLHPNAVLKERGLMKKKGFPLSYDMHRLVNFVSDLKSGAAQVTAPVYSHLIYDVIPDGDKVVKQPDILILEGLNVLQSGMDYPHDPHHVFVSDFVDFSIYVDAPEDLLEHWYINRFLKFRQGAFTDPDSYFHHYAQLPEDEAVGVASQLWKEINYLNLKENILPTRERASLIMTKSIGHAVDLVRLRK"]}}, {"location": "[4517:4841](+)", "type": "CDS", "id": "<unknown id>", "qualifiers": {"locus_tag": ["ctg10_4"], "transl_table": ["11"], "translation": ["MSKEKFERSKPHVNVGTIGHVDHGKTTLTAAITTVLAKTYGGSARAFDQIDNAPEEKARGITINTSHVEYDTPTRHYAHVDCPGHADYVKNMITGAAQMDGAILVVAA"]}}], "name": "gnlXAMFKLOJM_10", "description": "gnl|X|AMFKLOJM_10", "dbxrefs": [], "annotations": {"molecule_type": "DNA", "references": []}, "letter_annotations": {}, "areas": [], "original_id": "gnl|X|AMFKLOJM_10", "modules": {"antismash.detection.hmm_detection": {"record_id": "gnlXAMFKLOJM_10", "schema_version": 2, "enabled_types": ["T1PKS", "T2PKS", "T3PKS", "transAT-PKS", "hglE-KS", "prodigiosin", "PpyS-KS", "arylpolyene", "resorcinol", "ladderane", "PUFA", "NRPS", "CDPS", "RCDPS", "thioamide-NRP", "NAPAA", "mycosporine-like", "terpene", "lanthipeptide-class-i", "lanthipeptide-class-ii", "lanthipeptide-class-iii", "lanthipeptide-class-iv", "lanthipeptide-class-v", "lipolanthine", "thiopeptide", "thioamitides", "linaridin", "cyanobactin", "glycocin", "LAP", "lassopeptide", "sactipeptide", "bottromycin", "microviridin", "proteusin", "ranthipeptide", "redox-cofactor", "epipeptide", "cyclic-lactone-autoinducer", "spliceotide", "RaS-RiPP", "fungal-RiPP", "blactam", "2dos", "amglyccycl", "aminocoumarin", "NI-siderophore", "ectoine", "NAGGN", "butyrolactone", "indole", "nucleoside", "phosphoglycolipid", "melanin", "oligosaccharide", "furan", "hserlactone", "phenazine", "phosphonate", "guanidinotides", "other", "acyl_amino_acids", "PBDE", "betalactone", "tropodithietic-acid", "pyrrolidine", "crocagin", "NRP-metallophore", "methanobactin", "opine-like-metallophore", "aminopolycarboxylic-acid", "NRPS-like", "PKS-like", "transAT-PKS-like", "RiPP-like", "RRE-containing", "fungal-RiPP-like", "phosphonate-like"], "rule_results": {"schema_version": 4, "tool": "rule-based-clusters", "cds_by_protocluster": [], "outside_protoclusters": [], "multipliers": {"cutoff": 1.0, "neighbourhood": 1.0}}, "strictness": "relaxed"}}}, {"id": "gnlXAMFKLOJM_11", "seq": {"data": "TTCATTTGTTTTCTTTTTAATAAAACCAACTGGGATTAGATAGTATTTAAGGTCGCTATAACTAAGGGCAAGTTTTTCCTTATGTTCAATAAATTTCTCTGAGATGACTTTTTGTAGTTGAGATGTAAAGTCATGAGACTCTAGTTGCCAGGTTATGTTGCTTATCACTTCAAGTATTTTGGCTATCGTTGGGTTTTTTCTTACTTTTTCTTTTTCAATAAGAAACACGGGGGTTATAAATGGTTCTCTTGTGTCAATACCTAGGCTTCTAGTTTCATTGTTTATATCAAGTTTGTTGATATCATTGTGGTTTAATAATGTATCTAGAGCTGATAATATGGAGCTTTTACCAACGCCATTCTCACCAATAAAATATGATGAGTTACTGTCAAGTGCTATGGGAATATAGTGCTGATTTCTAAATGATTTAAAGTTTCTTAAGAATAATCCGGCAATCATTTTATAATTCCATTTGCAATATTATATTGTTTTCTGATTTTAAATAAAGATTTTTCTGGTTTATCTTATTTAAATTCATTAGGCTTATGAGGGTGGTAATGGTCGATATGAATTATTAAATTATTCTGCCTTACCACGATAAATATTTCAAGAGTTAAGAGTGATTGGCGTTGACATTCCTGCCTTGAGCCTTGCATTCTCATGAATCTCACCGTGATTCTTATTAATTCACAGCAAGAACATAGCTGCGGGGGAAGAGGCCAGTCCGGGCTAAGACGGACGTCACGCGGCAGGGACGCCGCGTGACGAGGCCCGCAGGGAGCGTCTTTTGCCGTTCCGGCGTGCACGGACTGGCCTCAGACCTGACGCTGAATTGTTTAGCGATGGAGATGTTCTTGATTGCGGGCGGACCGAAAAAGAGGGTCCGCCCCTACGACAAGGGCAGCAATCTTTACCCGCGCGCATCCGGCCGGACCATATCAAAGCGTAGCGCCTCGCTGATGCCGTAATAGGCGCTTGGGCCGCCGGCACGCAGGATCGGTTCGGCCTTCGCCGTCTGATAGATACCGTCGACCAGCAGCTCATCATCAATATGAATCGCCACCACTTCGCCCAGCACCAGCCAGGTCGGGATCTGTTCACCGTCGGCACTCTGCAACTGAATGCACTGCGACAGGCGGCACTCAAAATTGACCGGGCTTTCCGCCACCATGCTGACATTCACCTGCGTGGCAGGGACAGCCGTCAGACCGGCATAAGTGAACTCATCTTCGCCGTGCGGCAGCGAGGCTGAGCTTTCATTCATCGGCACCGCCAGCGGACGGGTCGCGAGGTTCCAGACAAATTCGCCGGTCTCCTGGATATTGGCCACGCTGTCTTTCCAGCCGCTGCTGGCGAAGCCGATGATCGGCGGGCGGTAGTTAAAGCAGTTAAAGAAGCTGTAGGGCGCCAGATTGCGCTGCCCGCTGGCGTTTTGCGAACTGATCCAGCCAATCGGGCGCGGGCCGATAATCGCATTCAGCGGATCGTGCGGCAGGCCGTGGCCCAGCTTCGGTTGATAGGAATAGCGTGTACGTGACATAAAACCTCCCTGAAAAAATTGTGTAGCGCGGAAAAATGGCGTCAGTGGTTTACCATTATTACCACAGCAGGTATCTTACGCGCCTGCCGATAAGAGAGCCGCCAATGAAAACCCCCGTCGAAAAAAATGTGCTTCACCCGCGTAACCGCCACAGCGGCCGCTATGATTTCGCTGCGCTGATTGCCAGCCATCCCCCGCTGGCACCGTTTGTGGCGGTCAACAACTGGGGCAGCGAGTCAATCGACTTCGCCAACCCGGACGCGGTGAAGGCGCTGAATCAGGCGCTGCTGCACCATTTTTACGGCATCGCCCACTGGGATATCCCCCCGGGTTTTCTCTGCCCGCCGGTGCCGGGGCGCGCTGACTACATCCACCACCTGGCCGACCTGCTGGCGGAAGATAACCGCCGCGTGGTGCCGCGTGAAATTAACGTGCTGGACGTCGGCTGCGGCGCCAACCTGATCTACCCGCTGATTGGCCACAGTGAATACCAGTGGCGCTTTACCGGCAGCGAAGTGAACGAGCAGGCGATGGCCGGCGCTAACGGCATTATTGCCGCGAATCCGGGCCTGAATCGCGCTATCCGCCTGCGCCGCCAGAAAGACCCCAAAGCGATCTTCAACGGCGTGATCCACAAAAGTGACTTCTATCAGGCCACGCTGTGTAACCCGCCGTTCCACGCCTCGGCGGAAGAGGCGCATCAGGGCAGCCAGCGTAAGCTGCGCAACCTCGGCCTGGACCGTAAATCCCCGCTAAACTTCGGCGGCCAGCAGGACGAACTGTGGTGCGAAGGCGGCGAAGTGGCCTTTATCCTGCGCATGATCGAGGAGAGCGTCAGCTTTGCCCGCCAGTGCGTGTGGTTCACCACGCTGGTATCGCGCAAAGAGCACCTGCCGGAGCTGTGGCGCGCGCTGGAAGAGGCCGACGTCGCCGCCGTGCGCACCATCGATATGGCCCAGGGGCAGAAACAAAGCCGCTTTATTGCCTGGACTTTTATGGAACAGCCGCAGCGCACACGCAACCTGCATCTTTGAAGCCGTAGCTGCGTTGGCTGCATGCGTTCACCCCAGTCACTTACTAAAGTAAGCTCCTGGGGACTCACGCATTTGCCGCCTTGCCACAACTCCAAATATTTTGGTTGCGTAAAGTTGCCATAACTTACTCCGGTGCCGTCAGTGCTTTATAACTGGCGGCACCTTCAATATCGACCCCGCTCTGCATCACCTGCACCGTCTGGTGCGGTGCCTTAATGCCTGCCTTATCAAAGTGCTTCTTCACCATGCCATCCAGCGCGAAACGCACCGTCCACTGCTTCAGTGGTTGAGTAGTAAACGACACGCGCACGGTAAATGACTGATTGGTCAGCCCGACCAGCCCGGCAAATGACGGCTCGCCGATCACCATACCGCGAATGCTCTCGTCTTCCAGCAGCTCCTTCACCGCCGCCTGCAGCGTGGCGTTCACCTTTTCAGTCTCTTCACGACGGTCAACATCATAGTTGGCGACAAACGAACCGATGCCGCGCACGAAGTTGGCAAAGGTGGTAATCGAAGACCACGGGATAATATGGTAAGCCCCGGTATCCTGACGCACGCCGACCGAGCGGATAGACATGCGCTCCACGGTGCCGGTGATGGCGCCAATGGTCACCAGATCGCCGGTATTCATGCCGTTCTCGAACTGGATAAAGATGCCGGTAATAATATCCTTCACCAGCGTCTGCGAACCAAACGACACGGCCAGGCCCAGCGCCCCGGCCCCTGCCAGCAGCGGGGCGATATTCACGCCAATCTCCGACAGCAGGATCATGATGGTGATGGTACTGATAATTACCGCCAGTGCATTACGGAACAGCGTCAGCAGGGTACGCGCGCGGGCGCTCGGCATCGGCCGTCCGTGCGAGTCAGACGCCAGCCGGCTTTCGATCATGCTGGCCAGCAGCGTCCAGCCCACGGCGGAGAAGAACAGGATCACCACGATGCGGATCAGAATATCCACCAGCTTCTCGCCCGCGCCGACCGTCAGCCAGTGCCACAGATCAAACAGGTTCCAGGCATTAAGCAGCAGCAGGGTGACGGCAAACACGGTGATCACGCGCGCCAGCTTGAGCATTGCCGACACCCAACCGTTGAGCCGGCTTTGCAGCTCGGGGTAGTTACGCCGCAGCTCCGGGGAGAGCACGATAGTTTTGCCAATCCAGCGCGTCAGCATGCCGGAAACCAGCGCGCCGATGCCGACAATCGCCAGCGAGCGCACTGTGGCGGCCATCATAAACTGCAGGCTGTCGCCAGGGTTGAACATTGAAAACAGGAACAGCGCAATAAAGTAGGCGCTCGCCAGCCAGTGCCACACCAGCGCAAACGCACGGATAAATAGCGCAAAGAAAGAGAGCGAGCGGTCTGCCAGGCGCGCCAGCTCCTGCTGGATATTGCGCCGGTTATGGAAAATCAGATACAGCGCCCACAGGGTGATCAGCCCCATGATCGCCACGTTAACCAGCGCTGCAACCTGCACGTTCACCTGATTCGCCACAATCGGCACAATCACCAGCAGGCCGTAGCCAATCAGCCCGCTCAACCAGCTCAGGGGCGTATTCCAGTAGTGAGCGCGGCCGTCGGAGAGGTGGAAGAAGCGCAGCTCGGGAAAGCGCGGGCAGAACATCAGGCGCAGGATGGCCTTGAAGAATTCAATGAGCGCAAAGGCGTTAAGGAACAGCCCCTGCTGATAGGCGATGGTGCGGCTCCCGGCGTTCATATTGTCACTTAGGATCTGCCCGACGACCAGCGCCAGCGCCAGCAGCAGCAGGTCGATGATAAAGGCCGCGGCAATCATCCCCGGCAGGTGCAGCCAGCTGCGGCGGTCGGCATTCTTCTGCCGCCCCCACGCGCCCATGCGGCGGTACAGCGGGGAGACCGCCCAGCGCACCAGCCAGTAGAACGTAAATAGCGCGCCCGCCAGTATGGCGAAATGGCTCAGCGCGTTGAAAAATGTCTGATGATTAAAGGGCTTATGCGGAGCATTAATGATGCTGCTGTGCAGCTGCTGCAGCCGTGAGGCAAACTCGGCGCCAAAGTGGCGGCTGACGTCGGTGACGCCCTGCAACACGGTTTTATCTTCATCCTCTTTCGGGGGCGTGAGCACCGGCGCTTTGCCCGACGGCTGCGCGGCAGCGGCGTTTCGCAACTGTGCAATCAGCTCCTGGCGCGACGGGTCGTCAGCGAGAATATTTGCCAGCGCAGCATAGGCGGCTTTTTTATCATTAAGATCCGGCTCGGCCTGAGTATCGCTGTTCTGCTGGGAGTGTGAAGCGGCAACGGCGGCGGCGGGCAGGCTGACGGCCTGTGACTGCGGCACACCGATAAACAGCAGCAGCAGCAATGTGATACGCAGCGTGCTGGCGAATCCTGTCATCCTCTTCTCCTCGGTTAGCGCAAAGCAGAAAAGTATAGACCCTGATTATCGGGTGGGGGAGGAAGAGGGCATTTTGCGATAAATTGAAAGCAGGGGCAGCGGGCGCCGCCCCTGAACAGATTACGACACGTGCTGCAGGAACTCACGCAGACGGTCGCTTGGCGGGTTGCTGATCAACTCGTCAGGATTACCATCCTCGGCGATGCGGCCCTTATCGATAAAGATCAGGCGCGAAGCCACTTTCTGGGCGAAGCCCACTTCGTGCGTGACGATCACCATCGTCATGCCTTCTTCGGCGAGGTCCTGCATCACTTTCAGCACCTCGTGGCGCAGCTCCGGGTCGAGGGCCGAGGTTGGCTCATCAAACAGCATCATCTTCGGTTTAACCGCCAGCGCACGGGCAATCGCCACGCGCTGCTGCTGACCACCGGAAAGCTCGGAAGGGAAGTGGTTGGCGCGCTCGGCCAGCCCGACTTTGCCCAACAGCTCACGCGCCAGGCGCTGGGCTTCGGCTTTCTTCGTGCCGCGCACGCGGATAGGGCCAAAGGCGACGTTATCCAGCGCGCTCATCTGTGGGAACAGATGGAACTGCTGGAATACCATCCCGGCTTCCTGACGGATTAGGCGGTCATCAACTTTTGGGTCGTTAACCTTTTTGCCATCGACGATCAGATCGCCGCTGGTGATCTCTTCCAGCTTGTTAATGCAGCGCAGCAGCGTGGATTTACCGGAGCCGGATGGCCCGATAATCACCACCACTTCACCCTGATTGATTTTCAGATCGATGTTGTGCAGCACCTGGGTAGCACCGAAGTGCTTGGATACGTTTTTAAATTCAATCACAGGATTTTCATCCTTCTCTCAAGGCGACGCAGAACAAAGCTCAGCACCAGCGTAATAATCAGATAAATAACGGCAACGGCGCTCCAGATCTCCAGCGCGCGGAAGTTACCGGCAATAATTTCCTGGCCCTGACGGGTCAGTTCCGCCACGCCAATGACGATAAACAGCGAGGTGTCTTTGATGCTGACAATCCACTGGTTACCCAGCGGTGGCAGCATGCGGCGCAGCGCCAGCGGCATAATCACGTAGCGCAGCGTCTCGCGGCTGGAGAGGCCCAGCGCCAGACCGGCTTCACGGAAGCCACGGTTGATCGACAGCACCGCACCACGGGTAATTTCCGCGATGTAGGCGCCGGAGTTGATCATGATCGTGACCACTGCAGCGGTCAACGCATCGATTCTGAAGTCAGGCAGTGCCATAGGCAGAGCAAAATAGATAAACATCACCTGCACCACAATCGGGGTGCCACGGATCAGCTCGATAAAGACCAGCGCGATGTTACGTGAAATCCAGCCGCCGTAAGCGCGGGCAAAGCCAGCGGCCAGGCCGATAATCACGCCGCCCAGCAGGCCCAGGACCGAAATCCACAGGGTCATTTTGGCGCCTTCAAGCAGGATTGGAATAGCAGGCCAGATGGCGCTCCAGTCAAACTGCATGTTAATTCTCCGGATCTAAAACCATTTTTGTTGAAGTGGAAAAAACGCAGAGGCAGAAATCCCGTTCTCTGCGTTTAAGCTAAACGCTGTTTTTATAATTATTTAGGTTCGCTGCCGAACCATTTTTTGTACAGTGTGTTGTAAGTGCCGTTGTCGCGCAGCGTTTTCAGCGCGCCGTTCACTTTTTCACGCAGGTCGTCGCTGCCTTTCGGGAACGCGATACCGTACTGCTGTGCTTCAATAGAGTCACCGACGGTTTTGAACTTACCTTTACCAGCGGTATGGATGTAATAGAGGATATTTGGCGTATCGTGCAGCACGCCGTCAGCACGGCCAATACCGAGTTCCATATAGGCGTTGTCAATGTTCGGGAACTGACTCAGCTCTTTGGTTTTGATGTGCTCTTTTGCGTAATCAACCGAACCGGTGCCGCTTTTCACTGCCAGCACTTTGCCTTCCATGTCTTTGATGCTTTTCACTTTGTCGTTATCGGCACGCACCATCAGCAGCAGGCCGCTTTTGTAATAACCGTCGGAGAATTCGATCGCTTTCTTACGTTCGTCAGTAATGGTGATACCGGCCAGCGCAAGGTCAACGTTACGGGTTTGCAGTGCAGGAATAATGCCGCTGAAATCCATTGGCTTCAGGGTGTATTCCATATTCAGCTGCTTCGCGATGGCATCCCACAGGTCGATGTCGAAACCGACATACTTGTCACCCTGTTTGAATTCAAAAGGGACGAAAGCGGTGTCGGTAGCAACGACCAGCTTTTTGTCGGCAGCTGTGGAAGACATAGCAAATGCCAGCGTCAGCGCGGCAAGTGAAACCTTAAAAATTGACTTCATCATTTTATCCTTATCGCTTTTCAGGAAAGGTCTTTCCCAATTAAATGCCCGCAGCCCTATGGAAGAATCGTGCCAGGTTTGCAATGACGATGAAAAACAGCGGGTTAATTGCGATTTTTCTTAAAGCAGCTGATACGATTCAGGCTGTTGCACTCTTTTGGTGCCTTGTTTTGGTGCGTGATGTTTTTTGTGGTGCAGGGCAGTTTTAACAAATTATCGGATAAAGACAACAGATAATGTCGCACGGTAACAATTTATTGCTATGGAGTTCTGATTTTTAACCTGGAAAGGGGGGAGAAGCGCTCAATTTGCCGGGCGGCTGCTGGGAGCGGTGGGTAAAAAAAAGCAGCTGACGCGGCAGCTGCTTAGGGTTCAGGGTTTCCAAAAGCTGCGCCGGACAGGGCGCAGTAACGGAACTATTCGATGTTAGATTCGATAAACCACAGGAACTTATCGAGGTCGCGAGAAGCCGCGGTGAAGATATCGGCGGTGTCTTCATCCGGCACTTCGCTAATCGCTTTGCGCGTGTCGTTAGCAACCACTGCGTAGCGGTCAGCCAGCGCTTTCAGGTGATCCTGCACGCTGTGAATATTCAGCGGGTAGCTTTTCAGCGGAGTTTTATCCTTCACGATCTGCACTGTGCCCAGCGCCACGCCACCTAACTGCACCACACGTTCTGCAATGGTGTCCTGGTGCTCGGTAATTGCGGTGCGGAATCCATCCAGCATCTCATGCACGCCGATAAAGTTCGCGCCACGCATGTTCCAGTGCGCCTGCTTGGTGATCAGCGACAGATCGATAAACTCGGTAACCAGACGATTAAGCACCTCGATAGTGGCTTTTTTCTCGTCTTCAGCCACGTCGTTACGGGTGTAAATCAGATCGGAAGATTTTGCTTTAACCAGTTTAGCGGTACTCATATTAATATCCTCTTAATAGTCAGGTTGTCCTAAATACGGGATTAAGTATAGCACCGCTTTTAAAGCCTGCCTGGAAGTTAGCGCCTATTGATGGGATAGCAGCACGCTGTTGATTAAATAAACGTAAACTGGTCCTTTTTTAAATAAGGATAAGAATGATTTTCATTGTTATTGTGGTTTTATCTTGTTGTTTTGTAATGGCTTTATTTTTATCATGCTGCTGGCTTTATTTTTTTAATTAAAAGAATAACAAAATATGTCAGAGAGGAGTAATTAACCTTTTATTCACCTGAGGGTATTTTGTTATTAACTAATAAGATAATTCTCACCCGGCAGCGATTATACCAGCAGGTGAGAACCGTTTATTCTCTTAGCTCACTGACCGGGTCGATTTTTTGCTTCGACGGGCGCATGGTCAAGGTAGAGCCCGCCGAGGCGGCAATGATAGCCAGCAGCGCTAGCCACTGTACCAGGCTCAGAACCTCACCCAAAAACAGCATGCCTGAAATGGCCGCCATCGCCGGTTCCAGGCTCATTAACGTCCCGAACGTTTTAGCCGGCAGGCGCGTCAGGGCCACCATTTCCAGCGAATAGGGCAGGGCGCTGGAGAGCACGGCTATCGCCAGGCCAATCGGAATTAAAGAGAGCGTCCAGACCCCGGGGTTGGCATAAATCAGCCCGAGCGGAACAAACACCAGTGAGCCAATCAGCGACCCCGCCGCGACGGTGGCAGGTCCGTGCTGACTGCCCGCCCGCTGCCCGGCAAGGATATACAGCGCCCACAGTGCGCCCGCGGTGAGGGCCAGCAACGCCCCTTCTGGATCTACACTTCCGATGTCGTGGCCGATTGGCAGTAAGAAGTAAAGGCCGACCACCGCCAGCGCAACCCAGATAAAATCCAGCGGTCGGCGCGAACCCATCAGCGCCAGCACCAGCGGACCGGTGAACTCCAGCGCCACGGCAATGCCGAGGGGAACGGTGCGGATCGCCAGATAAAAGCTATAATTCATCCCGCCGAGCGCCAGACCATAGATTGCCAGCGGTACCAGCTGGCTGCGGCTGAATCGCAGGCGCCAGGGCTTGAAAATCAGGCACAGTATCAGGGTGCCCAGCCCAAGTCGCAGCGCAGTGATACCCGGCGCGCCCACGGTCGGAAACAGGGTTTTCGCCAGCGCGGCGCCTCCCTGAATCGAAGTCATTGCAATGATGAGTACCAGAACCGGTAACCAGACAGCGTGCTTTGCATGAGTTAAGGACATCCTGTATTCCAGCCTTTGTTGATCCGTGACATGAAAATGACGGCCTCAGTGTACTGTAAGGCGAAAAAAAACGCTGTGAGCGGGCAAAAAAATTGTCAGGAAAGGGTGAAAATAGGGCCATTCTGGTAAAGAAATGTCAAAATCAATTAGGAATTATCTCAATGAACCTTTTTTTACAGTGATAATTGCCCGGCAGGATTTGGTGATAATCATAAGTAAAAAGAATGACATACATTGCATCATTAACTTTCTGTTACACCAAACTTTTCATTAGACAATGAAATCAGGGCAGAGTTTCTTGCTGTTTTTTGTTATATTTTCAGCGTTGTCAGGAGAGAAGTACTTTCACATTTGAGGTGGTTTATGAAAAAAATTGCATGTCTTTCAGCACTGGCTTGCGTTCTGGCAGTATCTGCTGGTTCAGCAATGGCAAAAAGCACCGTTTCTGCTGGTTATGCGCAGAGCGACTATCAGGGCGTTGCTAACAAAGCTAACGGCTTCAACCTGAAGTACCGCTACGAAAACGGCAGCGATGCTCTGGGCTACATCGGCTCTTTCACTTACACAGAGAAAGATCGTACTGACGCAGGCGACTACATCAAGGGCCAGTATTACGGCATCACTGGTGGTCCAGCTTACCGTCTGAACGACTGGGCAAGCATCTACGGCGTTGTAGGTATCGGCTACGGTAAATACCAGTACAACGAACCAAACCGTGAAAAATCTGATTCAAGCGACGTAGGTTTCTCCTACGGTGCTGGCCTGCAGTTCAACCCAATCCAGGACATCGCTCTGGACGTGGGCTACGAGCAGAGCCGTATCCGCAGCGTTGACGTTGGCACCTGGACTGCTGGCGTAGGTTACAGCTTCTAAGTTGTCACCGCCAGAACCGTTTACCGGTTCAGCGCTGAAGAATCCGCCCCAAGGGGCGGATTTTTTTTATCTATTTTCCGAACGGATCCTGCTGAAGCTGGCTGAACGGCAGGCGCTGAAGCTTGAAGTTGGTCACTTCAATCGGCGGCGCTTTATCAGCGGAAACAAACCGATAGCCCGGCGCAATTTCCCGCGCCTGAATGCCGCTCCACTGGGAGAACAGCAGCAGGAAATCATTTGCCGAACGTGCAGCAGGGATCAGCTGGTGTCGGCTGTCGTCGCTGGAAGTGATAAACAGCGGTACCTCAAAATTCTGGCGATACTTATCGTCATGAGTCAGATACTCATTGCGCGTCCCTTTCTCCTTCAGTGCCAGGCCGTGATCGGAAAAATAGATCAGGGAGAAGCTCAGGCCGCTGCTGTGCAGCTGTTGCCACAGCTGCTGCAGAAAACCGTCGGTCTGGGTAATGCTGTAGAGATAGCAGGAGGTTTCCAGCGAGTGCAGGCGTTCTACGTAACGGCCGCGCGTGCGGTCGCAGGCTTTCGGATGCGAGCCAACCAGGTGATAAACCAGCAGGCGCGGGCGATCCACCGGGCGGGCAAGCGCCTCAGGGGTGTACTTCAGCAGGTCCTCATCGCGCGTGGCTTTATCCGCTTCGAAATCCCCATCTTTCAAAAAGTGCACCGTTTTTGCCCGGCGGGCAATGCTGGCAATCGGGGTATCGAACTGGCCAATTTGCCCCTGGTTGGAGAGCCACCAGGTATCGAATCCGGCGCGGTTAGCCAGCGTAATAATATTGTTCTGATATTCCGGCTTACCGCCCACGACCTGAGTCAACGTCAGGCCGAGAGACTTTTGCGTGGATGAGGCCGCAGCGCTGTAGTGGGTGAAAAACTGCCCGTTGAGCTGGCTGGCGAACGGCGTGTTGTCCCAGCGGCCACCGAACGCGCCCAGCGCATCGCGGCGGGCGCTTTCACCGATCACCACCACGTAGATCTGCTGGTGCGGCTTTACCGCGGTCACGTGCCAGTCATCTTTCAGCGTTGCCAGCTGGTTCATGCGGTCGATCTCTTTGTCGACCGACAACTTGCTCTCCACGGTGTCTTTAACGAAGCGCGCCAGCGGAATACCGGTGTCTTTCAGGTTGAATACGCCGCCGGTCATCTGGTTGAGCAGCGGCTGGGTCAGCCATGCCACCACGACAAATGCCAGGCAGGCGCTCTCCCTGTGGCTCCAGCCTTGCGCTGGCATCGGTTTACGCCATAGCGCGACGAGACCCAGCGCCAGAATAACCAGCCCAATCAGATAGTCGTGCAGCGGAAAGATGGCCAGGATCTCGCTGGTTTCTTCAGCGTTAGTGGCGTGCAGTGCCAGTAGGGTGTTGAAGTTCGGCGGGCCATAAACCTGGCCGAATGGGTAGTAAAATCCGGCAAGCAGCGCAGCGATAGCAATCAGGCACTTCTGCGCTCTGGGCGCAACCGCTGCCAGCAGCATCAGCAGCGCGCAAAATGCCAGGCTGTAAAGGCCGCTAAGCGGGTAGCCAAAAGACAGATTGATCAGGACGGACAACAGCAGATACAGCCCAATATACGGGCTAAGCCACGCACGGTAACGCACCGCCGTCGCAGTTTTAATTAAGGTCAGGTTCATTATTGGTTCTTATCAGGTCATTCCAAAGCGGCCGCTTCGATGCACACCGAAGCCGCTGACTGCCGATACAGCTCGTAAGACATCAGAAGATAAGGAGGAGGGGGGGGGCCCGACTGCCGGCACTCTTTACGAAAGGCTGGCAAGATAATCGCTGTTTTGAGTAAAGGCAACCAGCAATATCAATACGTTCTGTGAAGTAGTAAACAAAATAGTGAAGGGCAGCGTCTGCGGGTTTTAAGAAGCCTGGGGACCAGGCTTCGGATGCGTCAACATTTCCAGCAGCATTAAGCGCAGCGTAAACGGCGAGCGGCTAAATAATTTCAGGATTAGGGGTAATTTCATCTGATGGCCCTCCGGTCAGTCAGGATATGAGTGAATTATCTACAGGTATAGCACAGGCTATAACTCTTAACCAGTGCTATTACGCTAAATTTTGTGCTTCTCAGTGGTTCGTTTACAATGTGCCACCAATGACCGCTGCGGCAGGGTTATAGTCGTAGTGGATAAGAACAAGAGGAAGCTGAATGAGTCGTCGCGCAAAAGTTGCAGTGCCCGCGCCACTGAAAGATATCGAAGAGCATGTCGAAGGCTTCCGCCAGGTACGTGAAGCACATCGTCGTGAGCTGATCGATGACTATGTTGAACTCATCTCAGATTTGATTCGGGAGTTTGGCGAAGCTCGCCAGGTCGATATGGCCGCCCGCCTGGGCGTGTCACAGCCCACCGTAGCAAAAATGCTTAAGCGCCTTGCTACCGTAGGCCTGGTAGAACAGGTGCCTTATCGCGGCGTCTTTTTGACGCCGGAAGGTGAAACGCTGGCTGAAGAGAGCCGCGAACGCCATCATATCGTCGAATCTTTCCTGCTGGCCTTAGGCATCAGCCCGGATACGGCGCGCCGCGATGCGGAAGGTATCGAACATCACGTCAGCGATGAGACGCTGGCAATATTCCAAAAATTCAGCGAAAGCCGTCAATAACGCCAGGTGCGCCAGCATGACCTCACTGCTCAGACCTTTTTTGCACGATCGATTTCTGCATTTGTTAGTGGTTCTGGGCCTGCTGCTGGCCTGCTTCGTTCCTTTTAAACTGGCCGAACTGCCGCGTGCCGTTGACTGGCCTACCATGGTGACCCTGTGCGGCCTGCTGATGCTGACCAAAGGCATCGAAGCCAGCGGCTATTTCGATGTGCTGGGGCGCCGACTGGTGCAGGGCTTTCACCATCAGCGCCAGCTGGCGCTGTTTCTGGTTGCTGCCGCCGCGCTGCTGTCCACCTTTCTGACCAATGACGTGGCACTGTTTATCCTGGTGCCGCTGACCTTATCGCTGCGCAAATACTCCGCACTGCCGATTGCCCGGCTGATCATCTTTGAAGCGCTGGCGGTCAACGCCGGTTCGCTGCTGACGCCGATCGGTAACCCGCAAAACATCCTGTTATGGCGCCACGGCGAGCTGGGATTCGCCGGTTTTATCTGGCAGATGCTGCCGCTGGCGGCGTGGCTGGTGTTGAGCCTGCTGCTACTGACCGCTATCTGTTTCCCGCCAAAGAGAATCGAGCGCCATGGCGGGCAGGAAGACGCTTCCTGGCAACGCCGGCTGCTGGTGGCAAGCGCGCTGCTCTATGTGCTGTTTATCGTGGCACTGGAGCTGGATGTGGCTGCCTGGGGACTGCTGCTGGTGTTTGTCAGCTTCCTGCTGCTGTCGCGCCGCATTCTGCTCAGCATCGACTGGAGCCTGCTGGTGGTGTTTATCGCCATGTTTATTGACGTGTTCCTGCTCACCCGCCTGCCGGTGCTGCAGAGCGCATTAGCCTCCGTGGGGCAGCTCTCCTACGGCGGGCAATATCTGCTGGCCGCCGGGCTGTCGCAGGTTATCAGCAACGTACCGGCCACCATCTTGCTGCTTAGCAGTCTGCCGCCTTCTCTGCTGCTGGCCTGGGCGGTCAATATCGGTGGCTTCGGGCTGCTGCCGGGTTCGCTGGCGAATCTGATTGCGCTGCGTATGGCGAAAGATCGCAGTATCTGGTGGCACTTCCACCTCTACTCTCTGCCGATGCTGGCCTGGGCGCTGGCGAGTGGATGGATTCTGCTTATGGTAATTCGTGCGGCCTGACCTCAGGCAAATCTGTATTCGTCAAGAAAGCCTGGCATTTGTCAATTTAGCCTCTATCGTTATAGAGGCTTTGCTCCGTAATTGTGCCCCAGTCCTTCGGACCACGATCCACTGCGGGACACAGCCTTGCGTAGATAATTGCGGCTACGGTTTCGTACCGCCTTTTGATTGATGGATATTATGGCTAATCAGACACCTTCCGTTCCCGATGATGAAAACCAGCAGCAAAATGACCACCCGCAGGACGATGAGACACCGCGCAAAAGCCCCGGCAAGAAGCCACTGATTATTCTGGCGGTGGTCGTGGTGGTGATGGTTATCGTCGCGCTGTTCTTCTGGCTCACCACCCGCAATATCGAAACCACTGACGATGCCTTCACCGAGGCGGACGCGGTGACCATTGCCCCGAAAGCATCGGGCTATGTCACCGAGCTGAAGGTGAAGGATAACCAGCGGGTGAAGAAGGGCGATCTGCTGGTGGTGATAGACCCGCGTGACGCCACTGCCCAGCGCGAACAGGCGCAGGCGCAGCTCGGTCTGGCACAGGCGCAGCTGCATCAGGCGCAGGCGCAGTTAGCGCTGGCCCGCGTGCAGTATCCGGCGCAGAAAGACCAGGCGCTGGCACAGCAGGCGCGTGCGCAAGCTAACTATAATAACGCCCAGGAAGACTATAAACGTCAGCGCGGCGTTGACCCGCGTGCCACCTCGCAGCGCAATATCGATGCCGCCAGCGCGCAGCTGCGCAGCGCCCGTGCCGAGCTGACGAACGCCCAGGCCCAGGTGGAAGTGGCCTCGCAGGTGGCATTGCAGATCCGCCAGCAGGAAACCAACGTCGAAGCGCGTCAGAGCCAGGTAGAGCAGGCGCAGGCGCAGCTGAATACCGCCAATCTCAACCTCTCTTACACCGAAGTGCGCGCGCCGTATGATGGCTTCGTCACTAAGCGTAACGTGCAGGTCGGCACGCTGGTGCAGGCCGGTTCTTCGCTATTCTCGCTGGTCTCTGCCGATACCTGGATTGTGGCAAACTTCAAAGAGTCGCAGCTGGCACGCATGAAGCCGGGTGACAAAGTGGAGATCGGCATCGATGCCTGGCCGGACATGAAAGTGGAAGGGCACGTCGACAGCGTACAGATGGGCTCCGGCTCACGCTTCTCGGCCTTCCCGTCTGAAAATGCCACCGGCAACTACGTGAAAATCGTGCAGCGCGTGCCGGTGAAGATTGTGATTGATAAGGGACTGGATGCCAATCATCCGCTGCCGATTGGCCTGTCGGTTGAACCGAAGGTGACGGTGGAATGAGTTCCGGCCAGAGCTGGAAACCAGCCAGTAACCCGTGGCTGGTCGCGATGACCGTCACGCTGGCGGTGTTTATGGAGATCCTCGACACCACCATCGTCAACGTGGCGCTGCCGCATGTGGCAGGCTCGCTGTCGGCCAGCTATGACGAATCGACCTGGGTGCTGACCTCGTACCTGGTGGCGAACGGCATCGTGCTGCCGATCTCGGCGTTCCTCAGCCGTCTGCTCGGGCGCAAGCAGTTCTTCCTGATCTGCATTGTGATGTTCACCGTCTGCTCGTTCCTCTGCGGCATCGCCACCGAGCTGTGGCAGATCATCCTGTTCCGCGTGCTGCAGGGCTTCTTCGGCGGCGGCTTACAGCCGGTACAGCAGTCGGTGCTGCTTGACTATTTCAAGCCTGCCGACCGGGGTAAAGCGTTTGGCCTGTCATCGATCGCGGTTATCGTCGCGCCGGTACTCGGCCCGACGCTCGGCGGCTGGATCACCGATAACTACAGCTGGCGCTGGGTGTTCTTTATCAACATCCCGGTCGGTATTCTTAGCGTGCTGGCGATCTACCAGCTGCTGGAAGATCCGCCATGGGAGCGGAAATGGGCCAAGGGCAAGCTGCGCGTCGACTATATCGGCATCAGCCTGATTACTCTTGGGCTCGGCTGCCTGCAGGTGATGATGGATCGCGGCGAAGATGAAGACTGGTTCCAGTCGAGTTTCATTGTCACCTTTGCCCTGCTGGCGCTGACCGGCATTGTCGGGGCGATCTACTGGCTGCTGTATGCCAAAAAACCGGTGGTTGACCTGCACGTGCTGAAGGATAAAAACTTCGCGGTTGCCAGCCTGCTGATGGCGGGCATGGCAGCGATCCTCTACGGCAGTTCAGTGGTGATCCCGCAGCTGGCGCAGCAGGATCTGGGCTATACCGCCACGCTCTCAGGGCTGGTGCTGTCGCCCGGTGCGGTGCTGATCGTGCTGTCGATCCCGCTGGTGCTGAAGCTGATGCCGATTATCCAGACGCGCTGGCTGATTGCCTTCGGCTTTACGCTGCTATGCGTGTCGTTTATCTACTCGGCCACGCTCACCCCGAATATTGATTTCACCACGCTGGTGTTGATGCGCAGCTTCCAGACTATCGGGCTGGGCTTCCTGTTCGTGCCGCTCACCACCATCGCCTTTGTCACCATTCCGCAAAAGCTGAATGCGGATGCCTCGGCGCTGTTCACGATGTTCCGCAACGTTGCCGGATCGATCGGTATTTCGCTCTCCACCGCGATGATCACCGAACGCTCGCAGGCGCGCAGTGCGGAGATGGTGCATAACATGACCCCGCTCAATGAGCCGTTTAACCTGGCGGTTGAACGCTGGGCGCAGGGCGTCAGGGACTTTGCGCATACGGTCGGTGACCCGGTGACTATCGCCACCGGCCAGCTCTATCAGCAGATGATCGTGCAGTCGCGGTTCCTCGCCTATATCGATGTGTTTATGGGGCTGAGCCTCCTCGCCCTGGTTCTCATTCCATTTTGTTTACTGCTGGCGCCAATCAAAAGCGAGGGCAGTGCAGGTGCACACTGACATGAACGTTTCTTCCATTTTTATGCACTCGCGTAGCGCGCTGCTGGTCGCGGCAACGCTGGCGCTCGGCGCCTGTACGGTGGGGCCAGATTACCAGGCGCCGAAGCCGGTTACGCCGGGCAGTTTTAACAGCATGCAGTCTGAAGGCGGTTCTCGACCGCTGGCGGCATCCACTAACCCCAACTGGTGGAAATCGTTTAACGATCCGCAGCTCGACAGCCTGATCGAGCGGGCGATAAAAGGTAACCTCAGTCTGCAACAGGCGGTGCTGCGCATTGCCGGGGCACGTCAGCAGCTCAATCAGGCGCGCGGCGCGTGGGCACCGTCGGTAAACGGTAATGCGCGCTTTACCCGCCAGCAGCTGGGGATCAAGGGTGAGCTGGAGTCTGAAGGGGTTTATGACCAGCTTGACCAGGCCAATACGGAGACCGATCTGCGTCCGGCGCTCGACAGCCTGTCAAAACCTGTCGGGTTATATCAGGGCAGCTTCGATGCCTCATGGGAGCTGGATCTTTGGGGCAAAGTGCGCCGCCAGGTTGAGATGGCTGACGCGCAGCAGCAGCAGTCGGTGGAAAATCGCAACGATGCGCTGGTGTCGTTAGAAGCGGAAGTGGCGCGCGCCTACCTGCAACTGCGCGGCGCACAGGCCATTACGCAGACGCTGCAAACCCAGATTGACGTGGCGCAGCAGACGCTGGAACTGACGCAGAGCCAGCAGAAAAACGGCCTGGCGCCGCAGACCGACGTGGAGAATGCCCGCGCCCAGCTGAACTCCCTGCGCGCACAATTGCCGCAGTATCAGGCTCAAATTCATCAGGCGATGAACGGGCTGGCGGTACTGACCGGCAGAGTACCCGGCGCGCTGGATAGCGAGCTGATGGCAAGCAAACCGCTGGCTGCGCTGCCTAAAGCGGTGCCGGTTGGCGTGCCGTCACAGCTGGCACGCCGCCGCCCGGACGTGCGCCAGGCGGAAGCCAGCCTGCACGCAGCAACGGCCAATATTGGCGTGTCGGTGGCGGAGCTGTTCCCCAGCCTGTCGCTGACCGGACAATTTGGCATGCGCAACAGCGATGCCAGCTACCTGGATAACTGGAGCAGCCACTTCTACAGCTTTGGTCCGTCGGTCACTATCCCAATTTTCCAGGGAGGGCGGCTGGTCTCCAGCGTCAAGCTGGCACGCGCGCAGCAGGCCAGTGCGGCGCTGGGCTACCGCCAGACGGTGCTGACCGCACTGCAGGATGTGGAGAATGCGCTGGTGAGCTACCGCAGCGATCAGCAGCAGGTTGAGGGGCTGGACGATACGGTGGATGCCTTGCAGAACGCCTTTAAGCTCGCCAGCGACAGCTATGGTCAGGGGCTGTCGACGTTTATCGAAGCGTTGGACGCGCAGCGCCAGCTGGCGCAGGCGCAGCAGCAGGCCGAGCAGGCGAGGGTGCAGAGCAGTCTCGACCTCGTCGCGCTGTATAAAGCGCTGGGCGGCGGCTGGGAAGCGTATCAAAACGTCGATCTGCCGCAGTATTCGGTGTTCGGCCCGGCGGAAAATCCGTAACCCCCATTCCCGTAGGGGCGAGGCATGCCTCGCCCGGCTTTTTTCGGTCGGGCATGCCTCGCCTTTGCGGGACAAAACATCACCCGGCTAACCTGCTTAAAGACCCTTCTTTAACGCTTAATTAAGTGGCTTATTTATATCAGCCACTGATGGCTTCCTGTCTTTTCTGATTAAAAATGAAACGAAAATCCATAATGAAACATGAGATGAAACGTTCTCAAATTATCCTTGCCGCGCATAGCTCCCATAAATACAACAGAATTAAGCTAATAATGTCTAATCAATCACGTTAACGCTGGAATAGCGAGATGTGTACCTCAAAATTTAATTTTCATTGTTGTTTGAAATGAAAAATATGATCTAAATTAAGGTCAGAGGCGGTGAACGGGTAAAAATCATGATGAGTCATCCCTCTTTTCCCAACTCAACCAGGTCGATGAGAGGTCACTGTAGTCACCATGGCAAAAGAACAATATATCACCCCCAACCGGGCGTCTGGGCCTAACAGCGCCACCAAAACAGAACCCTTTGTAAAGGTGATTGCGGTGGTTGCCACCCTTGGGGGATTACTTTTCGGTTACGACACCGGCGTTATCTCCGGCGCGCTGCTGTTTATGGGCGACGAGTTACACCTGACGCCATTCACCACCGGGCTCGTCACCAGCTCACTGCTGTTCGGTGCCGCTTTTGGCGCGCTGTTCTCCGGGCACTTCGCTGCCACGCAAGGGCGTAAGAAAATCATTATCGTGCTGGCGATTATCTTCGCCATCGGCGCGATGGGCACCGCGCTGGCGCCGAATGTTGAGTGGATGATTTTCTTCCGTCTTATCCTCGGTGTGGCGGTAGGGGGGGCATCGGCAACCGTGCCGGTGTATATCGCCGAAATTGCCCCGGCCAATAAGCGCGGGCAGCTGGTGACTATTCAGGAGCTGATGATCGTCTCCGGCCAGATGCTGGCGTATATCTCTAACGCGGGGTTCAACGCTGCGTGGGGCGGTCATGAGACCTGGCGCTGGATGCTTGCCGTGGCCACCATTCCTGCGGTGCTGCTGTGGTTTGGCATGATGTTTATGCCGGATACGCCGCGCTGGTACGCCATGCAGGGGAGGCTGGCCGAGGCGCGCCGCGTGCTGGAGCGTACCCGCGCCAAAGAGGATGTGGAGTGGGAGCTGGAAGAGATCGCCGAAACGCTGGAGGAAGAGGACAGGCAGCAGACGCGCGCCAGCGTGCAGGAGCTGAAGAAACCCTGGCTGTTTAAACTGTTTATGATTGGCGTGGGCGTGGCGGTTATTCAGCAGACCTCAGGCGTCAACACCATCATGTACTACGCGCCCACCATGCTGAAAGCGGTGGGGATGAGTACCGATGCGGCGCTGTTTGCCACCATCGCCAATGGGGCAATCTCGGTGCTGATGACCTTTGTCGGTATCTGGCTGCTGGGCAAAATCGGCCGCCGCACCATGGTGAAAATCGGCCAGTTTGGCTGCACCGCCTGCCTGTTCTTCATCGGCGCCGTCAGCTACTTTATGCCGGAAACGGTCAACGGCCAGGTCGACGTGCTGCGCAGCTATATGGTGCTGTTAGGCATGCTGATGTTCCTCAGCTTCCAGCAGGGCGCGCTCTCACCGGTGACCTGGCTGCTGCTGTCGGAAATTTTCCCAACGCGCCTGCGCGGCGTCTTTATGGGCGGGGCGGTGTTCGCCATGTGGATTGCTAACTTCCTTATCTCGCTGGCTTTCCCGATGCTGCTGGCCAGCGTCGGCCTGTCGGGTGCCTTCTTTATTTTCGGTCTGATTGGCATCTGCGGTGCGGTGTTTGTCATTAAATGCATTCCTGAAACCCGCAACCGCAGCCTGGAACAGATTGAACACTACCTGCGTGACTGGTTGAGCAGCGATGAAGAAAGTGCGGTAGTGAGCGCGACAAAACGTAAAGCGGAGAACCATTAATTGCCGACGGGCCTGTGCTGGCTGGCCCGCTTACTGCTTGCAGTGCAGCGTTAACCGCAGGCTAACGCTGCTGATGTGAACTGAACTCAGCACCTTGTTAACTGGTCGATGAGAGGTCACTAAAGTCACTATGGCAAAAGAACACTATATCACCCCCAATCGGGCCTCCGGGCCTAATAGCAGCAGCAGAACCGAGCCATTCGTCAAAGTGATTGCGGCGGTAGCCACGCTGGGCGGCCTGCTGTTTGGCTACGATACCGGCGTTATCTCCGGCGCGCTGCTGTTTATGGGCGACGAATTACACCTGACGCCATTTACCACCGGGCTGGTCACCAGCTCACTGCTGTTCGGTGCCGCTTTTGGCGCACTGATCTCCGGCCACTTCGCTAACAGCGCCGGACGTAAGAAAATCATCATCACTCTGGCGATTATCTTTGCACTTGGCTCCATCGGTACCGCGCTGGCGCCGGACGTGGAGTGGATGATTTTCTTCCGTCTGATCCTCGGCGTGGCGGTCGGTGGCGCATCGGCAACCGTGCCGGTCTACATCGCGGAAATTGCCCCGGCTAACAAACGCGGGCAGCTGGTCACCATTCAGGAGCTGATGATCGTTAGCGGCCAGCTGCTGGCCTATATCTCGAATGCGGGCTTTAACGCAGCCTGGGGCGGGGATGAAAGCTGGCGCTGGATGCTGGCGGTGGCCACCATGCCCGCCGTGCTGCTGTGGTTCGGCATGATTTTTATGCCGGACACGCCGCGCTGGTATGCGATGCAGGGGCGTCTGGCGCAAGCGCGCCGCGTGCTGGAGCGCACCTGCGCGAAAGAGGATGTTGACTGGGAGATGGCAGAGATTGAGGAGACGCTGGCCGAAGAGGAGAATCAGGGAAAACCCGGCCTGCGCGACCTCGCGAAGCCGTGGCTGATGAAGCTGCTGCTTATCGGCATTGGTATCGCCGTGATCAACCAGACCTCAGGGGTGAATACCATCATGTACTACGCGCCGACCATGCTGAAGGCCACCGGCATGAGTACCAACGCGGCGCTGTTTGCCACTATCGCTAACGGCGTGGTATCGGTGACGATGGTCTGCGTAGGCATCTGGCTGCTGGGGAAAATGGGCCGCCGTACCATGACGCTGATCGGCCAGTTCGGCTGTACTTTCAGCCTGCTGTTTATCGCGGCGGTCAGCTTCTTTATGCCGGAAACGGTCAACGGCCAGGTCGATGTGCTGCGTGGCTACCTGGTGCTGCTCGGTATGCTGATGTTCCTCAGCTTCCAGCAGGGCTTCCTGTCGCCGGCGACCTGGCTGCTGCTGTCGGAGATCTTTCCAACGCGCCTGCGCGGAATGTTTATGGGCAGCGCGATCTTCGCGATGTGGATCGCCAACTTCCTGATCTCGCTGGCGTTCCCGATGCTGCTGGCCAGCGTTGGCCTCTCCGGCGCCTTCCTGATCTTTGCGCTGATCGGCATCATCTCCGGCATCTTTGTTATCAAGTGCATTCCGGAAACCCGCAACCGCAGCCTGGAGCAGATTGAGCACTATCTGCATGACTGGCTGAGTGACGAGGTGGACACGCCGCCGCTGCCCGTGCCTGAACGTAAAGCAGAAATTCACTAATCCAGATGGCCGGGGAAGACCCGGCCTCTTCCGCTCTCACCGCCCCCTGACAGACTGCTGTATTCCCCGCCTGTTTTTTTTGGCATAATGCGCGCTGACTCACATACTCACATCGCAAATTAAAGGCTATCTCTGTGCTAGTTTCCAGCAACGTCACGATATAGTTTCAAAGTAACTAATAATTCTCTTGATCTTTTTACCCTTCCGATGAACTCATTACACAAACGTTGCTATTGCTCTTGGCTGTATCGCACGTAAAATGACCAAAACGAGCTAACTGAAAGCGTAGCGGCGGTCAGCCTGCGGGCATGGTTTTTATCACGTGTTTTATGGATTGTTTTATGCATCAGGCGTCGTTCGGTTCGGGGAATTGGTGCTATGATCGGCATCGCTCAGTCCGGTTGATGATAGGGTTGGTTTGGCGGTTGATCAGATCGCACAATCCGATCTGAGTTCCCTCAACGTGATCTACTATTCCGCGCAGCTATTTAGAATCAACAGGTAAAAATACTGCTGGTACACTTGAGAAGAGCCTGTTCCAGTGTGGAGAGTTAGCGGGGTTGAAATACGCAGCATAATGTAACCAAGTTATCATTAACTTGAAAGTTGTAAAAAACACAGTAAAATGAAGACTAAAAGTAGCACACTTAAGATTGAGCGATAAAAATGCACGAACATATTACGGATAAATCTTTTCAAGGTTTTTTTACAGACGCCCATGACCTTAGAAATACAATGATTAGGTTGTTGGGAGATGTGTCTAATCAAAATATTATTGAACCTTGCTTCGGCGAGGGGGCATTTATAAAAAACTTAATAGGAAAACCTAAAAATATCGATGCTATTGACATTGACGAAAAACATTTTTTAAATGATTTAAAGATACACAACTGTAATTATTTTCATGCCGATTTTATCGATTATTTTGTTCAACCAAAAAATCGTAAAATTGTACTCCCAAACACTAAATATGATTCAACTATTTGCAATCCTCCTTACGGTTTAAAATTCTCACAAGAGTATAGAAAACTAATAAAAAAAGCATTCCCTAATGTATATGCCAAAGAATCTTATGCCTTATTTTTCTATTTTACTTTACAGAAATTAAAAAAAGGAGGTCGATATGTTTTCATTATCCCTGATACCTTCCTTACGAGCACGAATTTGAGATTTATGAGAAATTTCATACTTGAATCAGCTAAACCAAGTCATATCATTCAGTTTAAAAGTAAGCGATTTGGTTCTGTTAATTTCGGCTACGGTAATATGTGCATTATCGCTGGTAATGTGGCCCCCCTTAGTGCTGATAGCGAAGTTAGTTGGATTGATGCAGTTGATTCAAATAAACCACTCTTACAATTACTAGAAACAGATCATACTATTGTTCGTGGTGATTATTTTATTAATAACGCGGACAAAGCTTGGGTTAATCCAAGATTATTTGAATCAATTAAGATATCTCGCGAAACTGTAACTCTGGGTGATATTGCTGAGTGCAAAACAGGAATTTATACAGGTGATAACCAAAGATTTTGTGGATATGACTCCGAAAACCCGCCAAAAAGAATCAATGGTCATCCTGTTGATTGGAGTCTGGTAAATATAACTCCAACTGAGCTTGAGAAGGAACATGGTATAGATTCAGATATCGCTTATGTGCCTTTTGTTCGAGGAGGTCATAGAAATATCTTTGAAGATACCAATAGCTGTATTCGATGGGATCATGAAGCTGTCGCGTATTATTATAAAGATAAAAAGGCTAGGCTTCAAAACAAAGATTTTTATTTTAAAAAGGGACTTGCTATACCTATGGTTACCTCAGGAAGGTTAACAGCTTCAGAAATGGAAAACTGCATTTTTGACCAAGGTGTTGTTGGTGTTTTCGCTAAAAGGGCAGGCTACCATGATTTTTTATTGATTTACCTTAATCACCCATTTGCAACAGAACAAAAGTCCCTGGTATCACCTGGGGCTAATAACTCCGCAAACTATTTGAAGAGAATTAACGTTCCTAAGTTGTCCGAAGCTGAGCTGTTAGAAGCAAGCAAAATAGTCGAGTTAGCGAAAGTGCAAGGATGGGAAAAAACAGAAGACGAAAGAAGTGATTTTATTTCTTCAGTCTTTTAAAAAAGGTGCACTATGTGCACCACGTTAGTATTACCAATCTAAATAATGAGATAGATTATTATTAATTAAGTAATTCCAAAAGTTAGGCGATAGGTCATTCCTAAAATCAATGGCTTCTCGTCTAATTTCGCATATCCCTGCATTTGTTAGCTCATCGATTTTTCTGTAAGCAGCATCCCCACAATGAACCTCCCAAAGGTTACTTCTGCGAATAGTCTCTAAATAGTTATTATTTTCGTTTTGTCTAACAAGAAATAGTAAATTAACATTAGGGTCCCAATGTTTGTAAGCTCGTCCGACAGCAATCAAACGGAGTGTATTTCCTTTTTCGTTCGAACCAAAGCCACTTTTAAAGTCTATAATATGATTTCGTCCATTTAGATTGAACATTTCATCTGCAATCATATTAATCTCACCTACAAGTTCAAAAACACTATCTACATCACTTACGATATGGTGTTGATATTGATTCCCTTGGGTGTAATTTATTATGCGATCTCTAAAGCTATTTCTAACTTCATGGAAACTTGGTGCTGAAATACGATGTAGATTTGATAATTGAGAATTATCCCATGCAGCTTTGCAAAAACGCTCCCAAAGCTCTCCATTCCGTCGTGAAAATGCCATATACTCATATGGCCAAACGACATTCCGATATTCAAAGCTCATAACCGAATAACAATATTGGAGAAGCATAAATAATTTTGAACGATCTAAATGTGAATATTTAATGGCTAACATATTTGCTAAGTCATTCTTCACACGTTCAACCGCTTGATTTATAAGTATTGACTTCCCACCATGTGGAATATTCTGAACTTGTATACTCCTGGCGATAACTGTTAAATTTGAGTGAAAATAGGAAAAAATTTCTTGTTTCAACTGAGTGTAATTCATTCAAAAAGTTCCTTAACTTCTATATCTAAAGCAGAGGCAATCTTATGGATATTTACTAGACTGACGTTTCTTTCCCCACGCTCTATACTACCTATGTAAGTCCTATCCAAATCACATAAGTTTGCAAGTTCTTCTTGTGTTAAATTCCGATTGTTTCGTTGCTTTCTGACAGCTAAGCCAAAACAAACTTGATAGTCATTCTTTTTCATAAGAATTGATTAAACCTAAAAGATGACAATGAGTCTACAGACTATGAGTAGCATTGAAGTGCGGAGGCGGGGATGAACGGTTGTGGAACTCAGCCTAGAAAAGTACCGAACTTCTATTGGCGTACTATAAAAGACCGTCAGGCGTCCCGCATAAGTTCAATGAAGAGAAACAAAGGCAATTCATTGAATATTATGAGGAGCTGAAAGCCACAGCGGGTGATAAGCCGGTTCTTTTTATGGATGCTGTCCATCCGACACAGGCCACTAAAATCAGCTATGGCTGGATACGCAAAGGTCAGAAAAAGACGGTAAAAACAACGGGCTGCCGCACCTGGCTGAATATCATGGGAGCGCTGAATCTGAAAGCACCGGAGTCTCCGTTAATCTGCGAGTATAAAACAATTAATGAATATAACGCATCCCGTTTTATCAATGAGATACGAAAGATTTATCCTGATTATAGCCAGCAGCTCCATGTTATTCTGGATGGTGCAGGTTAACACCGTTCGCAGTTAGTGAAAGACTGGGTCGAAGTGGTCAATATCAGGCTGCATTACCTTCCCCCTTACAGCCCAAACCTGAATCCGATAGAGCGAATGTGGAAGTTAATGAACGAACATGCCCGGAACAATCGCTACTTCAGCAGTACGCGGGAATTCAGGGATGCAATATATGCATTTTTTAGCCAGACGCTGCCGGATATAGCGGACTTGCTGACATCCAGAATTAACGATCACTTTCAGGTGCTCAAACCTGCATCTTGAAGTTTCTTGGGTATATATGGCGAATATTTTTATAAAAGCACTATGGTTACTATTAATGGAAGCTTTTAATACGGAATGGTTAATGATTTATAACATTAATTAACTCTTGACGCTCAGCTTGAAAAGTAGTTTTCATATTATTCTTCTGTATTTAACCAATGGTGTGTGTTTTTTCATTGGATATGAAATAGCACATGCAGATTTAATAAATTAACGACGCATGGGTAATGTCTATGTGAGCAAGATGTACATATTGATAATAACTGATTATAATACATCTCTATGGAGGTGGTTATGTCAATTTATGCATATACACGAGTTTCAAAATCAGATACTGAAAATGGAACCACTGATAATCAGGTTAATTTAATACAATCACAAGCAAATGTTTCTACAGTGTTTTCTGATGTGAATGTTTCGGGTTCAGTTATGTTTTTTCAAAGGCCGGAAGCACAAAAACTAATTAGTGTGCTAAAGGCTGGGGATACAGTTATTATCGCTAAATTAGATCGAGGATTCCGTGATACTACCGACTGTCTAAATACGGTGAAATGGTTTCAGAAACGAAAAGTTACTTTAAGAATACTTGATATAGCGCTTGATGTTTCAACCCCGATTGGTGAAATGATTTTGACCATTATGGCTTCAGTTGCCACTTTTGAACGCAAGCGGATTGCTGAACGTATCAAGGATGGTTTTGTAAATGGTCGTAAACAGGGTAAGAGCTATGGATATAAGCTGGAAGCAGTACGTCGCTCAGTAGCTATAAGTTCCTCTAAACGGCGCCAGGAATCATTAAAACGTTATGACATGATTCGTACCAACCTGAGTCAGTTAATCGCTCAGAACGCTACTGAGGCTCAAATGCTTAATCATCTGAAGGCCATAGGCCAGCCCGTATCTCGCTCAACATTGCGTAATGCACTTGGAAGGTAGCTGGTAGTGATACAGAATTCACTGCTCAAATTACGTTCAATGTGCTTCACGAAAACTGTGGTATCGTAAGTATAATGCCTTTACAACCACTTATATCTGACAATAAAAATGAAGCATTTGTTATTTGCTTTAAAAATTGAGTGTTATAATGGTTCTAGAAGTTATCTATTAGTTACTACTACTAACCAAGCCTAAGAAGATAGAATGTGGCTTTGCCACTGCATCGAAGATGCATGATTATCATTAATTAATGCATTTATTTTTTGCTTTAAAAAATGAGTGTTATAATGGTTCTACAGGTTTTCTATTAGTTATTATTACTAACTAAGCCTGAGAAGATAGAATGTGGCTTTGCCACTGCATCGAAGATGCATTATAGATACGATCATGTATAATTTCACAGATCGTATCTTTACTGATAGTAGGTTTAATGAAATAGGCTAATTTACTTACAATTACTCACCGTTCCACTGGCAATAACTTCCTGACTGTCCATTATTGAAATTTGGCCTTTACCAGTACGGCTATCGAACCAGACTGTTGTACTACCAGTGTTATCTTCTTCATGATAGGTATGCTGTGTTCCTTTTTGTGAATGCTCACCAACCAAATTTAACTTGGTACGAGTTATTTTACCCGTTTTTTCATTCGTCACTATAGCGAAACAAGTTGGTGCGTTATTAGTTTTTTGTATTTCACTTGGTGGAGAAAAACGATCTCGCATTTGATTACCGAAGTTAGTGAGTTCTTCCATATTGACAGAATATGCAGAAGCACCAAACGAGAACACTAATAATGAAGCTATAACTAATCTTTTCATTTACAATTTCCTGTTAAGTAAGATAAAACCTCATTGGTTTTGTTTTCTGTCATTATCATTGTTGCCGATAGTGTTCGACGATCTACTTCAAGTTTAAATTTATATCCTTGGTCATCTGATTCGTAGATGAAGTATTTCTCATCATCAGAAAGTTTACGGCTTTTAAACTTATGCGTGTCAGTTACACCTGTGCCGGATTGTTTATAAGAACATTCAAAATCTGGAATTGGGTCCTTATTACAACCAGTAAGCATTACAACGGAAAAAATTACTGCCAGAGATAAAATAGAAGTTTTTAACATTTTTGGCCTAACTAATGTTTTGCTAATTAGAATTGAGTTTTGACGCTTCGTCGATCTCACGTTCGTCATCCTCGCTTCTGGACACCTGACAACGTAGATTTGTACAATTTTTAGCCTCCTATGTGTGCTGTGTTGAGGATTTGTCTACCGAGTAACTGGTGGTAGTCGGTAGACATGGGTAACAGGTATGGGCTTTCCTTCTGCCACCATCTAACTAAGTAAGTCTTAGTTCTGGATGCATTATAAACTAAGATTTACTTAGTGTAACCATGCGTATGTTGACCACAACTGTCTTCCTTGAAAAACCAAAATTAAATTTTACAATGAAAATACATGATGAAAATCAATGAGTTAATTGATTTCAGACTTGCTGAAAGAATCACTAATGTACTTAATGATATGCATATGGATTCATGCTGGATAATCGTTTTTATAGATCGGTATCTATGAATCGATCGGCCAAATCGATCATGGTTGTTTGCTGTATTGGTGATGCTTCCAATGCTGACACAATGCTCGCACCCAGAGAAAGCTAAGTAATACTTAGTAAAATTATTATTTTCAACTAAGAGAATCTTAGCCAATGAATTTGGCTGAGGTTTATATGCTTATAAAAAGGTTGAAAGAAGCGCGTCTTAGAGCAGGGATTTCCCAAGAAAAACTTGGTGTACTTGCTGGTATTGATGAGGCTTCAGCCAGTGCAAGGATGAATCAATATGAGAGAGGAAAACATACTCCTGATTTTGATATGGTATGCAAACTTGCGAAAATATTAAAAGTGCCAGAAAGTTATTTTTACACTATTGATGATAACATGGCGGAGATAATGCTAAAAATCAATAATATGAATAATGATAGTAAAAAAGAATTAATAAAAATAATGGATGAATTATTAAAGCAATGAATGCACATGCTTTTGAAACGTTGATATATGGAGTGTTTTATACTCCATATAAATTTAAAGAATAATACTATAATCTTTTATTAAAAAGATTCAATTCAGCTTCCCATTCAGGAGTTAACCAATTTACATCCTCTTCTTCACAATTTTCAACCAGTTCATAACCACCCTCTGGTATCCCATTAATGCTGATGCTTTCATATTCCTTCATTTTAGAGATATTATATCCAAAATCTTCTGCCTGCTCTTTTGATAATATTGAAACTGTATAAGGCTCTCTATGAACTATAACAACATTGTTTTGTTTAATATAAATCATTTCGTATCTATCTTGAGTAATTTTATTCGAACTCATTAAGTGATTTCCTTTACATTTTGTAATGTGTGCATAGGCCCGATATTGAAGGTGTATTCTAATCGTTCTATCAATTCATAACAAGTGATTAGCAATGATTAATATTGATTTAGTTAGGAGTTAATGAATTCTAATAATTTTTTAGTGTCAGATATGAAAGTGATTTTTTCTCCATCCCAAATAAAATTCTGAGTATGTTTGTTCCTGTACGAAATTTTCACTCTCCATTTTTTACCGGCATTAAAAACGATTATTTTGTCAACAACGCGTTTAAGCATTAAGTTAAGTTCCTGAGGATCATTTATTTCTTGCAAAAGATTCAAATTGAATGCTTTTTCAGAAATTATCATACTGTTTTGTTGTTTAATTTGTTCTTCTATATCATGAAGTTTTGCCTCAAGGTTACTTATCGTATGCATCACGCTAACCGGTATTTTAGTTAGAGTAAGAAGCATATCATTTAGGTCTTGAATCTTTGTTTTAATATTATTCTGCTCAATTAATAATGATTCATCAAGATAAGATTTCTTTTCAAGTTTGAGTTCTTTCATTATCCTATAAAGCGCGACTTCTAAATTTTTAAAATTCTTCGTTACAATACACTTACCATCTCTTGCGTTGGCGCAAACATGATACTGATATGTTTTCCCAGAGGCGACATGAAATTTTCTAACGAGTGCTCCTCCGCATTCGTGTTTTAATAATCCAGCGAAGGCATTGAATTCAGATTTATATCCAGGTTTATTCTGCTTATGATCTGACTGTAAAAGCATGAATTCTTCTTTACTGATAAGAGCTGGATAATAACCTTCTATAATATCAAGTAAAATAACTTTACGGTCTTTTGTTGTCTCTGATGTTTGATAAGCTCCATAAAGTGCAACTGAATTTATAGTTTTTCCGACTGTTGTATGGTTCCAGCCGGAAGATCGTAATGGTTTATGACCTTCATCGTTTAATGCTTTTGCAATTTTATTTGTTCCAAAACCTTTTCTACGTAATTCGATGATTCTTTTGCCTGCTTCAAGCCTATCACTAAAGATAAAATTATCTCCTTTTCGTTCTAACCAGAAAGGCAGGACTTTATTGATAATCTCACCATTTAACGCACGTTGTCGCTGCTGTCCTTTCGTCTCGCGTAAACGCTGAGATTTTTTCTCGGATTCCTTATGAGCAAGATCAGCAGCTAGAGCTATCCTGATGACACTTACTAGATCGTTGATAGACTCTCGGTTTAGTAATAGACCATCAACAAGCGAAGCAATGAAGATGTTGTTTTGCAGAATCGACTTGATGATTTGTTGAGTGACGTCGATGCCTCGACGGCTTAGACGGTCCAGCGATTCAATGATGATAGTCGAGCCTTGCTCAATTTGACCTTTCTCGATTGCTTCGAGCATATCTCCTAGCGAAGGTCTGTTTCCTTCTTTGAATGCTGAGATTCCGAGGTCTTGGAAGTTCTTATCTGATAGAATTAGATTATTAGCAAGTGCATACTGTTCAGCAAGTTCTGTCTGGCGTCTTACTGAGTCGCCTTGTTCTTGCTTCTTCGATGAGAATCTTATGTAAGAGTATGCTTTTCCGTTTTGTTTCATATACACCTCAGTAACTTACAAGAGAGTATCAATTTTGCTTCTTTGCAACAATATCACCATGCAGTTTGGCAGTAAGCCGCTGTTCGAAAATATCTCCGTCAAATTTGGCGGCGGCAACCGCTACGGCCTGATCGGTGCCAACGGCAGCGGTAAGTCCACCTTTATGAAAATTCTCGGTGGCGACCTGGTTCCTTCCGGCGGTAATGTCTCGCTCGATCCGAACGAGCGCCTCGGTAAACTGCGCCAGGATCAGTTCGCCTTTGAACAATATTCCGTGCTGGATACGGTGATCATGGGCCACGGCGAGCTGTGGGCGGTGAAGGAAGAGCGCGATGCGATCTATGCGCTGCCGGAGATGAGCGAAGAAGACGGTTATAAAGTCGCTGACCTCGAAGAGAAGTATGGCGAGATGGACGGCTACACCGCAGAAGCGCGTGCCGGTGAGCTGCTGCTGGGCGTGGGTATTCCGCTGGAGCAGCACTACGGCCCGATGAGCGAAGTCGCTCCCGGCTGGAAACTGCGCGTGCTGCTGGCACAGGCGCTGTTCTCTAACCCGGAAATTCTGCTGCTCGACGAACCGACCAACAACCTGGACATCGATACCATTCGCTGGCTGGAGCAGGTGCTGAACGAGCGTAACAGCACCATGATCATCATTTCGCACGACCGTCACTTCCTGAACATGGTCTGTACCCACATGGCCGACCTCGACTACGGCGAGCTGCGCGTTTACCCGGGCAACTACGACGAGTACATGACGGCAGCAACCCAGGCGCGCGAGCGTCTGCTGTCTGATAACGCCAAGAAGAAAGCGCAGATCAACGAACTGCAGTCCTTCGTCAGCCGCTTCAGCGCCAACGCCTCAAAATCCCGTCAGGCGACCTCACGCGCTAAGCAGATTGACAAGATCAAACTGGATGAGGTGAAAGCATCGAGCCGTCAGAACCCGTTCATCCGTTTCGAGCAGGATAAGAAACTGTTCCGCAATGCGCTGACGCTGGAAGCCGTGACCAAAGGTTTCGACAACGGTCCGCTGTTTAAAAACGTCAATATGCTGCTGGAAGTGGGCGAAAAGCTGGCGATCCTCGGCCCGAACGGAATCGGTAAAACCACGCTGCTGAAAACGCTGATTGGCGAACTGCTGCCGGACAACGGCACCGTGAAATGGTCCGAGAATGCGCAAATTGGTTACTACGCGCAGGATCACGCCCACGACTTCGCCGACGACCTGAGCGTGTTCGACTGGATGAGCCAGTGGAAGCAGGAGAGCGATGACGAGCAGGCGGTACGCGGTATTCTCGGCCGCCTGCTGTTCAGCCAGGACGATATCAAGAAGCCAGCCAAAGTGCTGTCCGGTGGTGAGAAGGGCCGCATGCTGTTCGGCAAGCTGATGATGCAGAAGCCGAACGTGCTGATCATGGATGAACCGACTAACCACCTCGATATGGAATCGATCGAAGCGCTGAACATGGCGCTGGAGATGTACGAAGGCACGCTGATCTTCGTTTCTCACGACCGTGAGTTCGTCAGCTCGCTGGCCACGCGCGTGATTGAGATGACGCCGGGCAAACTGAACGACTTTACCGGCAACTACGAAGACTATCTGCGCAGCCAGGGCATCGTGTAAACCCGGCAATCAGGCGATACCTTGTAGGGGCCGACCCTTTTTTATGGTCGGCGCTGGATGCTGATAGTGCGGGCTGACCGAAAAAGAGGGTCAGCCCCTACAAATGCCTCGCTGCCAGTCCACCTGCAAATGCCTCGCTGCAAACGTAGGGGACGACCTTCTTTTTCGGTCGTCCCGTATCCCCCGGTTATTCACCCACCTGGTTTTTTCCCGCGCGTTTCGCCGCATACAACGCCTTATCCGCCTCGGCAATCAGCTGATGGCGCGCGGTTTCGCTGCGTTCGGTCACCGCCACCGCTACCCCAATACTGATCGTCACAATTCTCTCCGGCGTATCGCTACCTGGGTTAGGAATGCCGAGCTTTGCCACCGCCTCCGTCGCCTGTTCGGCAAAGCGCAGCGCCGCTGTGCGATCCGCCCCCGGCATAATCACCGCAAACTCTTCGCCGCCGTAGCGCGTCACCAAATCTTCCGGGCGGTGCGGCAGGCGTGACAGCGTATGAGCGATCTGTTTCAGGCAATCATCCCCGGCCAGGTGACCGTAGGTGTCGTTAAAGGCTTTAAACGAATCGACATCGATCATCAGCAGCGACAGCGGGGTGCGCAGCTTGTGGGAGCGCTCGACGTTGCGCTGCAGATAGAGGTCGAAATGGCGGCGGTTTGCCAGCCCGGTAAGACTGTCGACCAGCGCCAGCGTCTGTAAAGTGCGGTTCATGGCGGTAAGCTGATCGCGCACCTGAGTCAGCTCCAGCTGATTCCTCAGGTTGAGGGAAATATGGCGCAGCACCAGCAACCCGAGCAGGGAGATCACCAGCAGCAGGATCGCCGACAGCGCAATATAGACGCTGAGAGCGGAGAACCACTCCTGCAGCAGCGCCTTTTTATCGTAGCCGACGGCCACCACCAGCGGGTAGCGCTTCAGGCTGGAGTAGCCCAACACCCGTTCAATGCCGTCCAGAGCCGATTTATAGAGCGCGGTACCGTTTGGAGTACTCTTCAGCAGCCGGGTAAAGAGCGGGCTGCCGGAGATATTACGGTTAATGGTATTGTCGGCGAACGGGCGCGCGTAAAGGATATTGCCATCGGCCTGCATCAGCGCCAGCACGTCGCGATCGCCCATATTGTAATAGCCATAAACCTGCTTAAAAAAGTTCAGGCGAACGGTCGCCAGCAGCACGCCGCGAAACGAACCATCGAGATTATTCAGGCGCATCGAAACGGGGATAACCAGATCGCCGGTCGAGCGGCTGCGGATCACCTTGCCAATATGGACATTGCCGTCGAGGTTCTGCTGATGATAGCGAAAATACTCGCGGTCGCTGTTATTAGCGCGCTGCGGAACATTGCCATCGGACGTGACCAGCCAGTTGCCTTCACTGTTGTAAATAAACAGGCCATGCAGCTGCGGCAGGCTGGCTTTGCGGTTGGACAGCAGATCTCTGAGATAGGGGGTGCGTTCATGGCGCAGGCCAATCAGCGAGATGCGGTCGCGCAGATCCTGTAACGTCAGGTCGACCTGCAGGAAAGTGTCCTCCGCCTGGCGCGACAGCGACTGCGAGAGGTTACGGGCATCGTTCTGCGAGCTGGTAATCATCCGGTTCCACGAGTTCCAGACAATCCAGCCGTTGATAACCATCACCGCCGTGACAATCGTCAGCAAAAAAACCATCATCATGCGGCGCAGTGAAGATTTTGTGCCTGCTGAAGTGGCGATCTGTTCATCGATCATAAGCTAATCAATCCTTTCGCTTCCCAGCATTCGCTTAACTATAGTGCTGGAAAGCTTAGCTGCACACCTCGCAGCGCGGATCTTTTGCCACATTCATGCTGCGAAATTGCAGCGTCATGGCATCGTATAGCAATAGCTTTCCTGCTACCGCGCCGCCATAGTGCGCCAGCGCGCGGATCGCTTCCATCGCCTGGAGTGAGCCAATCACGCCGACCAGCGGCGCCATCACCCCGGCCTCAACGCAGCTCAGAGTCGACTGGCCGAACAGCCGGCTGATGCAGCGATAGCAGGGCTCGTCCTGACCCCAGCTGAACACGCTGACCTGGCCCTCCATGCGGATGGCGGCACCGGAGACCAGCGGAGTTTTGCTGTCAAAGCACAGGCGGTTGAGCTGTTCACGCGTCTCCACGTTGTCGCAGCAGTCCAGCACCAGCTGATGCGAGGCAATCAGGGCTGCCAGGGGAGCGTCATCCAGTCGCGCATTGACGGTGTCAATCTGGATCAGCGAGTTAAGCGCCGCCAGACGCAGCCGCGCAGAGTCGACTTTTGCCATCCCGACCTGCGCCTCAGCGTGCAGCACCTGGCGCTGCAGGTTAGAAACGGCGACGTGGTCGAAATCCAGCAGCGTCAGATGGCCGACGCCCGCAGCGGCGAGATACTGGCTGGCGGCGCAGCCCAGCCCGCCCAGGCCGACCACCAGCACGCGGGCAGACTTCAGCTGCTCCTGCCCCGCAAAGTCAAAACCGCGCAGCACGATCTGGCGGTTATAGCGCAGCATTTCGTCATCGCTCAGCTCGGGCAGCATCTCAGCCCTCCAGCAGCGCGTTGAAAGGCTCAACGTCAACCCATTCACCCGGCTGCACGTCGCCGCGCTCGCGCTCCAGCACGATAAAGCAGTTGGCCTGATGGAAAGAGCTAAAGACGTGCGAGCCCTGGTGGCCGGTGGTTTTCACCTCCAGCTCGCCTGCGGCATTGCGCTGCAGCAGCCCGCGCTGGAAGTCGAGGCGACCGGGTGATTTCTTCAGCAGGTCGGCGCTGCGCACGCGCTGGCGTGGCGGCAGCGCCGGGCCGCTCTGCCCGGTAAGCTTCGCCAGCAGCGGCTGCACCAGCTGATAAAAGGTTAATACCGCCGACACCGGGTTGCCCGGCAGGCCGCAGAACCAGCTGTTGGGCAGGCGACCAAAGGCAAACGGCTTGCCCGGTTTGATGGCCAGCTTCCAGAAGCCGACTTCGCCGAGTTCTTCCAGCATCTGTTTGGTGTAATCTGCCGCGCCAACGGAGACGCCGCCGCTGCTGATCACCACATCGCCCGCTGCATCGGCACGGACGAAAGCCTCGCGCAGCGCCGCCGGGTCGTCGCGAATAATGCCGAGGTCAATCACCTCGCAGCCGAGCTTATCCAGCATCAGCTGGACCGCAAAGCGGTTGGTATCGTAAATCTGGCCCGCCGCCAGCGGCTGGCCGACCGGCTGCAGCTCATCCCCGGTGGAGAACACCGCCACGCGCAGCTTGCGCACGACCGAAACCTGCGCAATGCCGAGAGAGGCCAGCAGCGGCAGCTCGGCGGCGCCCAGCCTGGTGCCCGCGCTCAGCACCTCGGTGCCCTGAAGGATATCCTCACCGGCACGGCGGATGTTCTGCCCGGCGCTGACCTCAGCGGTGATACGGACTGTATCGCCAATGCTTTCGGTCTGCTCCTGCATCACCACCGCCTCGCAGCCCTCAGGCAGCGGCGCGCCGGTCATGATGCGGATGCAGCTGCCGGCCGGCCAGGCACCGCTAAACGGCTGGCCGGCAAACGCTTTCCCGGCCACGGTAAGTACCGCACCGGGGGTAACATCGGCCATGCGCAGGGCATAGCCATCCATCGCCGAGTTATCAAACGGCGGTACGTCAATCGGCGAAGTCACCGCCGCAGCGGTAATGCGCCCCACGGCGGCGGGTAGCAGCACGCTTTCGCTGTCGCTAAGGGGGGTGATCTGCGCCAGCAGGGTATTGAGGGCATCGTCGAGGGAGATCAGTCCCGCAGTATAAGCTTCCATTGTGTCTCCGGTCGCACGCATAAATCTTAAAGCGCTATTATGGCGTGATTCCCCGCCAGGGTCACGTTTGCCCGTGCTGGCGGGGAAAATGTCGCATTCTGATTTATCTTAGAACCAATAGTTATTATCAGGGTGCGAACTTTCCTCTTTACATCGCCAGACTGCCTGCCTATAGTCAAAAATCGCATTTTCTCAATAAAATCATTCTAACTCAGTGTTTTTCATGCTGATTTGGCACACAGGGTAAATGAATTATGGCCAGAGCGACGATCGCAATTCATGGTGGCGCGGGGGCAATCGCCCGCAGCAGCATGGACAGTGAAAAAGAGCAGCACTATCGCCAGGCGCTGTCAGAGATTGTCGCCAGCGGGCAGGCGCTGCTGGCGGCGGGCGCCAGCGCGCTTGACGTGGTGACCGAAGCAGTGCGCCAGCTGGAAGAGTGCCCGCTGTTTAATGCCGGGCGGGGTTCGGTGTTTACCCATCAGGGTACGCACGAGCTGGATGCCTGCGTGATGGACGGGCGCACGCGGCAAGCGGGAGCGGTCGCGGGCGTTAGCCGGGTGCGTAATCCGGTGCTGGCCGCGCGCGCGGTGCTGGAAACCAGTCCGCATCTGCTGTTTATCGGCGCGGGTGCGGAATCGTTTGCGGCAGAGAACGGCCTCGAAATGGTCGAAAACAGCTTTTTCTCCACGCCGGAGCGCCGCGCCCAGCTTGAGCGCGCGATGGCCAGCGACCAGACCCTGCTTGACCACGATGGCGATCCCCTTGACCCCGACCGTAAGTTCGGCACCGTTGGCGCGGTGGCGATAGATCTTGCCGGCAGCCTGGCGGCAGCCACTTCCACCGGCGGCATGACCAATAAGCAAGTTGGGCGCGTTGGTGACTCCCCACTGGTTGGCGCGGGCTGCTATGCCAGCGGCGGCGTGGCGGTCTCTTGTACCGGTACCGGTGAAGTCTTTATGCGCACGCTGGCGGCCTATGATATTGCGGCCCTGATGGAATACGGCGGCCTGTCGCTGGATGAGGCGAGTCGTAAAGTGGTGATGGAAAAGATCCCGGCTCTCGGCGGCAGCGGCGGGTTAATTGCCGTGGATGCTGAAGGCAATGTGGTGCTGCCGTTTAACAGCGAAGGCATGTATCGCGGCTATGGCACAGTGGGTGAAGCGCCAGTGGTGGCGATCTACCGGGAGGAGCCCTGATGAGTGAGTTTCGCCATCATGACAATGTGGTGCTGTCGGTGCGCGATCTCAGCGTCAGCTTTCAACAGGAGAGCGGGCGCGTCCAGGCGGTAAACAGGCTGTCGCTGGACGTGCGCCAGGGCGAAACGCTGGCGATCGTCGGCGAGTCTGGCTCCGGCAAATCGGTGACCTCGCTGGCGCTGATGCGTCTGGTGGAGCAGGGCGGTGGCAATATCGACAGCGGGCAGATGTGGCTGACGCGCCGCAATCAGCAGCGGGTCAACCTGGCCGCGCTGCCGCAGTCCGAGCTGCGGCGCATTCGCGGTGCCGATATGGCCATGATTTTCCAGGAGCCGATGACCTCGCTCAACCCGGTGTTCCCGGTGGGGGAGCAGATTGCCGAGTCGATCCGACTGCACCAGGGAAAAAGCCACGCCGACGCGCTGAAAGAAGCGCAGCGCATGCTCGATCTGGTGCGCATTCCCGAAGCGAAAAACGTGCTGTCGCGTTACCCGCATCAGCTCTCCGGCGGCATGCGCCAGCGCGTGATGATCGCCATGGCGCTCTCCTGCCGCCCGGCGCTGCTGATCGCCGATGAGCCCACCACCGCGCTCGACGTGACTATCCAGGCGCAGATCTTACAGCTGATCCGCGTGCTGCAAAAAGAGATGCAGATGGGGGTGATTTTTATCACCCACGACATGGGGGTGGTGGCCGAAATGGCCGACCGCGTGCAGGTAATGTACCGCGGCGACGTGGTGGAAACCGGCAGCGTCGAGTCACTGTTTGCTCATCCCCAGCAACCCTACACTCGCGCACTGCTGGCCGCCGTGCCGAAACTCGGCGCCATGAGCGGGCGTAGCCTGCCGGCAAAATTCCCGCTGATCCAGCAGGGTGAGCAGCAGCCGGAACAGCCGCAGGACACCGTCCGTCAGCAGGAGCCGCCGATTTTACAGGTGCGCGATCTGGTGACGCGCTTTGATATCCGCAGCGGCATCTTTAACCGCGTGCACCGCCGCGTTCACGCGGTGGAGAAAGTCAGCTTTGACCTGCGCCCCGGCGAAACGCTGGCGCTGGTCGGTGAATCCGGCTGCGGCAAATCGACCACCGGGCGCTCGCTGCTGCGGCTGGTGGAGAGCCAGGGCGGCAGTATCACCTTTAACGGCAAGCGCATCGATCGGCTTTCCGGCCAGGCACTGTCGCACCTGCGGCGCGATATTCAGTTTATCTTCCAGGATCCTTACGCCTCCCTCGATCCGCGCCTGACGGTGGGCTTTTCGATTATGGAGCCGCTGCTGGTTCACGGTATTGCCAAAGGGCAGGAGGCCGAGAAACGCGTGGCGTGGCTGCTGGAGCGCGTCGGCTTAATGCCGGAGCATGCGCAGCGCTATCCGCACGAGTTCTCCGGCGGACAGCGGCAGCGTATCTGCATTGCGCGCGCGCTGGCGCTCAACCCGAAAGTGGTGATCGCCGACGAAGCCGTCTCGGCGCTGGACGTCTCGATTCAGGCGCAGATTATTAACCTGATGCTCGACCTGCAGCGCGAGTTTGGCATCGCATTCCTGTTTATTTCGCATGATATGGCGGTGGTGGAGCGCATCAGCCACCGCGTGGCGGTGATGTATCTCGGGCAGATTGTCGAGATTGGCCCGCGCCAGGCGGTGTTCGAACAGCCGCAGCATCCGTATACGCGCAAACTGATGGCGGCGGTGCCGGTGGCCGACCCCACGCACCGCCGCCGTGAACGAGCACTGTTAGTAGATGAAATACCCAGCCCGATCCGCGCCCTGGGCGACGAACCGGAAGTGGCACCGCTGGTTGAAGTCAGCAGCGGGCATTTTGTGGCACGCCATGCTATCGCCCGCGCCTGAAACTGCATAATGACGACAAGGGATGAACTGAATGATAAATCAACACTCGCGTAAGTTGCTGTTAACCGCCGGCCTGCTCGGCAGTATTGTGGCGCTCCCTGCCTGGGCGGCGAAAGATGTCACCATTGCGGTCGCCTCAAACTTCACCACGCTCGACCCGTATGATGCCAACGACACGCTGTCGCAGGCGGTAGCGAAGTCGTTCTATCAGGGGCTGTTTGGTTTCGATAAAGAGATGAAGCTGGAAAATGTGCTGGCGGACAGCTACCAGGCCAGCCCGGACGGACTGACTTATACCATCGCGCTTAAGAGCGGGGTGAAGTTCCAGGACGGCACGCCGTTTAATGCCGATGCGGTAAAAGCGAACCTCGACCGCGCCAGCAACCCGGACAATCACCTCAAGCGTTTCAACCTGTTCAAAACCATCGCCAGCACCGAAGTGATCAACCCGACCACGGTAAAAATCACCCTGAAGCAGCCGTTCTCGGCGTTTATTAACACCCTCGCCAGCCCGGCTGCGGCGATGATCTCTCCGACCGCACTGAAGAAATATGGCAAGGATATCGGCTTCCACCCGGTCGGCACCGGCCCTTACGAATTTGTCACCTGGAACCAGACTGACTTTGTGAAGGTGAAGAAATTCGCCGGTTACTGGAAGCCGGGCTATCCGAAACTGGACAGCATCACCTGGCGCCCGATTGTCGATAACAATACCCGCTCGGCGATGCTGCAAACCGGCGAAGCGAACTTTGCTTTCCCTATCCCGTTTGAGCAGGCCAAACTGCTGGAGAAAAACAGCAAGCTCGATCTGGTGACCTCGCCGTCGATCATGCAGCGCTATATCAGCTTTAACGTCACGCAGAAGCCGTTCAACGACCCGAAAGTGCGCGCAGCGATTAACTACGCCATCAACCGTCAGGCGCTGGCGAAAGTCGCCTTCGCCGGTTATGCCACCCCGGCCACCGGCATTGTGCCACCGTCGATTCAGTATTCACAAAGCTACCCGGCCCCGGAATATAACCCGGCCAAAGCGCGTGAGCTGCTGAAAGAGGCAGGCTACCCGAACGGCTTCACCACCCAGCTGTGGTCGTCGCATAACCACAGCACCGCGCAGAAAGTGCTGCAGTTTACCCAGCAGCAGCTGGCGCAGGTTGGCATTAAGGTTGAACTGACGGCCATGGATGCCGGGCAGCGTGCCGCGCAGGTGGAAGACAAAGGCCAGAAAGAGAGCGGCGTGCGCATGTTCTACACCGGCTGGTCTGCCTCGACCGGTGAAGCTAACTGGGCGCTGACGCCGCTGTTTGCCACTCAGTCCTGGCCGCCAACCATCTTTAACACCGCCTTCTACAGCAACGCCCAGGTGGATAAAGACCTCGCTGACGCGCTGAATACCACCGACGGTGCGAAAAAAGCCGCGCTGTACAAAGATGCACAGGACATTATCTGGAAAGAGCAGCCGTGGGCGCCGCTGGTGGTTGAGAAGCTGGTTTCCGCCAACACCAAAAACCTCACCGGGTTCTACGTGATGCCGGACACCTCATTCAGCTTTGATGATGCCGATCTGAAGTAATGCACTGACGCGCCTCCCGCAGGGGAGGCGCAGGGAAGATGATGCTTAACTATTTTATTAAACGACTGCTGGGGCTGATCCCAACGCTGCTGATCGTGGCGGTGTTGGTGTTCCTTTTCGTCCATCTGCTGCCTGGCGATCCGGCGCGCCTGATTGCGGGGCGTGAAGCCGATGCGCAGGTCGTGGCGATGGTGCGCGAACAGCTCGGGCTGAACCTGCCGCTGCCGCAGCAGTTCTGGCACTACATCACCCACGCCCTTCAGGGTGATTTTGGCCATTCAATGGTGTCGAAACGCCCGGTATCAGAAGAGATTGGCCAGCGCTTTCTGCCGACGCTGTACCTGACGCTGACCAGCATGGTGTGGTCGGTGATTTTCGGCATGGCGATAGGCGTCGTCTCTGCCGTGTGGCGCAACCGCTGGCCGGATCGGCTGGGGATGACGCTGGCGGTATCCGGGATCTCTTTCCCGGCGTTTGCCCTCGGCATGCTGCTGATGCAGGTGTTTTCCGTCGAGCTGGGCTGGCTGCCGACCGTCGGTGCCGACAGCTGGCAGCACTATATTTTACCGTCGATCACCCTGGGTGCCGCCGTCGCCGCCGTGATGGCGCGCTTTACCCGCGCCTCGTTCGTGGAGGTGATGCAGGAAGACTATATGCGCACCGCGCGCGCCAAAGGAGTGCGCGAGTCGGTGGTGGTGATCAAGCACGGGCTGCGCAATGCGATGATCCCGGTGGTCACTATGATGGGCCTGCAGTTTGGCTTCCTGCTCGGTGGCTCTATCGTGGTCGAGGTGGTGTTCAACTGGCCGGGGCTGGGGCGCCTGCTGGTCGACTCGGTGGAGATGCGCGATTACCCGGTGATCCAGGCGGAAGTGCTGCTATTTTCGCTGGAGTTTATTCTGATTAACCTGATGGTCGATATGCTGTACGCGGCGATCAACCCCGCGATCCGCTACAAGTAAGGATGTTTGATGATTAACTGGCGACGTAATGCCGTGCTCGCAACGCTGCCCAGCGTGCGGGAGAATCGCGTGCGTACCCCGTGGCGGGAATTCTGGCGGCGTTTTCGCCGTCAGCACGTGGCAATGATTGCGGCGGTATTTGTGCTGCTGCTGATCCTGGTGGCGATTTTTGCCCCGCTGCTGGCCCCGTTCGATGCTGAAAACTACTTTGATTATGACCGGCTGAATGAAGGACCATCGATGATGCACTGGTTCGGCGTCGATGCGCTGGGGCGCGATATTTTCAGCCGCGTGCTGCTCGGCAGCCGCCTGTCGCTGGTGGCTGGCTTCTTCTCGGTGGCGGTGGGCGCGGTGACAGGTACGCTGCTCGGCCTGCTGGCCGGCTACTACGAGGGCTGGTGGGACCGGATTATCATGCGCATCTGCGATGTGCTGTTCGCTTTTCCCGGCATCCTGCTGGCGATTGCGGTGGTGGCGGTACTCGGTAACGGTATGTCGAATGTGATCCTCGCGGTGGCGATTTTCAGCATTCCCGCCTTTGCCCGTCTGGTGCGCGGTAACACGCTGGTGCTGAAACACCTGACCTATATCGAGTCGGCGCGCAGTATTGGTGCGTCTGATTTGACCATTATCCTGCGCCACATTTTGCCCGGTACGCTGTCATCGATTGTGGTCTATTTTACTATGCGTATCGGCACCTCGATTATCTCTGCTGCCAGCCTGTCGTTCCTGGGTCTTGGCGCGCAGCCGCCGACCCCGGAGTGGGGGGCGATGCTTAACGAGGCCCAGGCGGATATGGTGCTGGCCCCGCACGTGGCGATCTTCCCCAGCCTGGCGATTTTCCTTACCGTGCTGGCGTTTAATCTGCTGGGTGACGGGCTGCGCGATGCGCTGGACCCGAAGCTGAAGGTGTAACCATGCCTCGCCCCTACCAAACCCCACGCGATCCCTTGCAGGGTCTAGGCATGCCTTGCCCCGGTGAAACCCCACGCGAGCCCTTGTAGGGTCGAGGCATGCCTCGACCTTTGTATGTGAGATCAAATATTTCTTAACCATTGCTGGTGAACGCCGCTGTGCACTCTATGATTGAAAGACCTTAATCGTAAAGGAACGTGACAATGCACAATGTGCGTATACCTCTCATCGCGGGTCTGGCAATGGCGTGTCTGGTGCTGGCTGGCTGCTCGTCAAAAGTGGCTGATACCAGCCAGTATTCCGGTTTCCTGCCGGATTATAGCCACCTGAAGCCGGAAAAATCCGCCAGCGGCGTGCAAACCCTGCGCTGGGTGTCACCGGACTATCAATCCGCAAAATACAACGCTATCCATTACACGCCTGCCGTTTACTACCCTGCCGCGAAGCCGACCGCCCGCGTCAGCCAGCAGACCCTCGATCAAATCCGCGCCTATCTCGACCAGACGCTGAAAGCCGCCGTGGCCCGGCACAAACCGCTGGTTAACCACGCGGGGCGGGGCACGCTGGAGCTGAAAACCGCCATTACCGCCGTCAATGCCGAAAATCAGGATATGAAGTTCTATGAGGTCGTGCCGATTGCGGCAGTGGTCGCCAGCACCATGGCGGCTTCCGGCCACCGTACCCAGAACAGCGTGCTGTTCCTGGAGATGCAGCTGGTGGATAGCCAAACCGGTAAGCCCGTGATGGAGGCGGTGCGCAAGGCCTATGGCAACACGGTGCCGAACAATAATGCCCCCATTACTCTTACCCAGTTGAAAAGCGGTATCGACCAGATGGTCAGTGACGTAGTGAACTTCCCCGATAAGTAATTCCTGTTTTATAGGCTGACCAATAAAAAGGTTGGCCCCTACCCGGAGTGATTACGATGACGCGTTATCTGCTGCTGCCTGCACTGGCTGCCTCCCTGCTGTTAAGCCCCGCCCTCAGAGCTGAAAAAATCACCGTACAGGAGCTGCAAAGCGGTCTCGATCACCCCTGGGCGCTGGCCTTTCTGCCGGGCGAAGAGGGGGTGTTGATCACCGAACGCGCCGGCCAGCTCAGGCGCTGGCAGCCCGGCTCCGGCCTCTCCCAGCCCATCAGCGGGGTGCCGCAGGTGTGGGCTCAGCGCCAGGGCGGTCTGCTTGATGTGGCGCTGGCGCCGGACTTTGCCAGCAGCCGTCGCGTCTGGCTCAGCTACACGCTGGCCGGAGAAGATGGCGCGGCTGGAGCTGTAGTCGGTTATGGCCGCCTGAGCGAAGATTACCGCCAGCTCAGTGGCTTCCAGCCGCTGCTGCGCCAGCAAGGTTTATCCAGCGGGGCGAATCTTGGTACGCGCATGGCGTTTGACCGCAGCGGTCATCTGTTCATCGCCTTTGGCGATAATTTCCAGGCCGCTAAAGCGCAGGATCTCAACGCATTGCAGGGCAAAATTGTGCGCCTGACCGCCGATGGCAAAATCCCCTCTGACAATCCGCTGGTTGGCCGCCAGGGCGTTCGTAGCGAGATCTGGAGTTGGGGAGTGCGTAACCCGCAGGGGTTAGCGCTCAACCCGCAGAGCGGTGAAGTCTGGGAGAGCGAGCACGGCCCGCGCGGCGGCGATGAGGTGAATATCCCGCGCAGGGGAAAAAACTACGGCTGGCCGCTGGCCACCTGGGGCATTGATTACAGCGGGGCGAAGGTACCGGGTTCAAAAGGCAGCACGGCCGCGGGAACCGAGCAGCCGCTGTTCTGGTGGAAAGTCTCCCCGGCTATCAGCGGCATGGCGTTTTACCAGGGTACGCGGTTTCCGCAGTGGAAAAATTCGCTGTTTATCGGGGCGCTAAAGGAGAAAAGCCTGATCCGCCTGAGCATCAACGGTGAACAGCTGAAAGAGCAGGAGCGCCTGCTGAGCGAGCGCGGGGAGCGCATTCGCGATGTGCGCAGCGGGCCAGACGGCTGGCTTTACGTGCTGACGGATGAAGCCAACGGCAAGCTGCTGAAAGTGGGTATTGAGTAAAATAAGCGGGCACTCCGTTGCCTGCCGATCTTATTTCACCCAGTGGCAGATTTCCCAGCCGCGCTGCTGCGCTAGCTGCTGCAGCGGCTCTGCCGGATTGATCACCCAGGCGTGATCGGCATGTTCCAGCATTGGCAGGTCGTTAATTGAGTCGCTGTAAGCCCAGGTGTGGGCAAAGCGGTGCTCCTGCTGCTGCGCCTTCCAGTCGCTGACGCGGCTGACTTTTCCCTCTTTGTAGGTCAGAGTGCCGTAGATTTCGCCGCTGTAGCGGTCATCAATAACCTCCACGCCAATCGCCAGCGCCGCGTGCGCGCCCAGCTGTTGCGCAATAGGCTTCACCAGATGTTCACCGCTGGCGGAGATCACGATGATTTTATCGCCGCGCTGCTGGTGCCACGCCAGGCGTTCGCGCGCGGCGGGGTAAACGCGCGGCAGGATATCGCGATGAATAAACCGGCGTATCCAGCCTGCTACCGTCGGCGTGGCCATTCCTGCCAGCGGCGACAGCGTGGTGCTCATATACTGTTCCATAGACAGCGACCCCTGATAGTAGTGCTCCATCAGCGCGCGTTCTTGTTCAATCAGCGCGGCCGGGGCAAACCCCTGGGAAACCAGCCAGCGCAGCCACAGGCCGGTACTGTCTTCACAAATCAGCGTTTCATCAAGGTCAAACAGCGCTAAATCCATCGTCGTCACTCCTCTGGCAGACTTTTCTCAGGTTAGCGGATTTTTGTGACGGGCTTAACTGTTCAGTGAAAATTCGGAATTTAACCTGTTTTCTGCCCGCGCCTAACGGCGATAATTTGGCCAGCCATCTGGGCAAACCTAAGATTTTTCTAATAAACTCTAAGAAACTTTACGGTTTAAACGTTTTTTTTAAGCTTATAACGCCTTAGTGTAGGGCGGCTAATCGTCAGATGCGCTTTGATAATCATTGTCTTTCAAATGGATACCTGGTCTCGCCATGAAGAAAACGCTCCTCTCTACCGGTGTGTATGCACTGGCTACTACTTCGACGTTATTGCTGTTTACCCTCTCCCCCGCGCGCGCAGAGCAGGCCCCTGCCGCCCCGCAGATCGATGCCAAAGCCTGGGTGCTGATGGACTACAACAGCGGTAAAGTGCTGGCAGAATCCAATGCGGATCAGCGGCTCGACCCGGCCAGCCTGACCAAAATGATGGCCAGCTATGTTACCGGGCAGGCGCTGAAGGCGGGCAAAATCAGCAATGACGACATGGTCACCGTGGGCAAAGATGCCTGGGCGACCGGCAATCCGATTCTGCAAGGCTCTTCGCTGATGTTCCTCAAGCCTGGGGACCGGATCCCGGTGTCGGAGCTGAATAAAGGGATTGTGATCCAGTCCGGTAACGATGCCAGCATTGCGCTCGCCGACCACGTAGCGGGCAGTCAGGACTCTTTCGTTGGCCTGATGAACAACTACGTGCAGGCGCTGGGCCTGAAGAATACCCACTTTAAAACGGTGCACGGGCTGGATTCGGACGGCCAGTACAGCACCGCGCGCGATATGGCCCTGATTGGTCAGGCGCTGATCCGCGACGTACCGGATGAGTACGCGCTGCATAAAGAGAAAGAGTTCACCTTTAATAAGATCCGCCAGTACAACCGCAACCGCCTGCTGTGGAGCACCAATCTGCAGGTGGACGGGATCAAGACCGGGCACACTTCCGGCGCCGGCAATAATCTTGTGGCATCAGCGAAAGAGGGCGATCAGCGCTTAATTTCTGTGGTGCTGGGCGCGGCCACGGATGCTATCCGCTTCCGCGAGAGCGAAAAGCTGCTGACCTGGGGCTTCCGCTTCTGGGAAACGGTGACGCCAATCAAGGCCGGGACGGCGTTTGCCACCCAGCGCGTCTGGTATGGCGATAAGAGCGAAGTGAATCTTGGCGTAGCGAAGGATGCGGCGATTACCCTGCCAAAAGGGCAGATGAAAAACCTCAAGGCGAGCTTTACCCTCAGCCAGCCGCAGCTGACGGCCCCGCTGGCGAAGAATCAGGTGGTGGGAACGATTGATTTCCAGCTGGACGGAAAATCCATTGAGCAGCGCCCGCTGGTGGTGCTGGACGAAGTGAAAGAGGGCGGTTTCTTCAGCCGCATCTGGGATTTCGTTATGATGAAGATGACCGGATGGTTTGGCAGCTGGTTTTCATAATTTATAAGGGCCGACCGAAAAAGAGGGTCGGCCCCTGAATCTATCCTGCGTAGGGGCCGACCGCTTTTCTGGTCGGCCCTGAACAATCAAAACAGATCGTAAGCCACCGCAGAAATCGCCACCAGGCCGACCAGCACCACGAACACATTACTCAACTTACCGCTGTACTGGCGCATGGCCGGGACCTTGTTGATGGCATACATCGGCATCAGGAACAGCAGCACCGCGATAATCGGGCCGCCCAGGCTTTCGATCAGGCCGAGAATGCTCGGGTCCAGCGTCGCGACAATCCAGGTTGTTATCAGCATAAACAGCGCGGTAAAGCGGTTCAGCTTGTGCTCGGCAAGGGTTTTGCCACGGCTGCGCAGCAGCTTATTCACCGTGCCGTTAAAGCCTTCACGCGCCCCAAGATAGTGGCCGAGGAACGATTTGGTGATCGCTACCATGGCGATAATCGGCGCCAGCCATGCCATCAGCGGGGTATCAAAGTGGTTCGCCAGGTAAGAGAGAATGGAAATGTTCTGCGCTTTGGCTTCCGCCAGGTTCTCCGGCGTCAGGCTCAGCACGCAGCTGAACACAAAGAACATCACCGTCAGCACCATCATAATATGGCTGCGCGCGAGGATGCGGGAACACTTCGGCTCTGCCTGGTCGCCGTACTCTTCCCGTTTGGCCACGGCAAAGGCGGAAATAATCGGCGAGTGGTTAAAGGAGAACACCATCACCGGGATCGCCAGCCACAGGGTCATCATCAACCCCTTGCCGCTGCCGCTCAGGCTGGCATTGGCAAAAATCGCGCTGCTCCAGTGCGGGATAAGATAGAGCGCCAGCAGCATCAGCACCAGCACGAACGGATAGACCAGTACGCTCATGGTTTTGACGATCATCTCTTTGCCGAAGCGCACAATGGTCATCAGGCCGACAATCAGGATTAGCGCCAGCAGCGCGCGCGGCGGAGCCTGCATTTGCAGCTGGTGGGTGATAAAACTCTCAACGGTGTTAGTGATGGCGACGCTGTAAACCAGCAGAATCGGGTAGATGGCGAAGAAGTAGAGCAGGGTGATCAGCTTGCCGGCGCCGACGCCGAAGTGCTCTTCTACCACCTCAGTAATATCCTCGCCGGGTTTGCGCCCGGAGAGCACGAAGCGGCACAGCCCACGGTGGGCAAAGAAGGTCATTGGAAACGCCAGCAGCGCCATAATGACCAGCGGGATAAGGCCGCCAATCCCGGCATTAATCGGCAGGAACAGTACGCCAGCACCAATGGCCGTGCCGTACAGCCCCAGCATCCACATAGTGTCGGTTTTACGCCATGCGCTGGCATCCTGAGACGCTTCGGGGCTGAGCACCGCCGTTTGGGATGTGTCCATTTGATTCTCCAGTGTTTAAAACGATGAAGTTAATCGCGCCATCGACGCGTCGATTGACTTCATTGCTCTGGTTTAATGGCGCACACTCTACCACCAGAAAAAATAGATGAAAGCTCTGCGTCGTGGTTTATTGGAGTTTTTGTGACTTGCGCAACATAGAGATTAATTTGCACATTTATCAAGCAGATTGCGCAATAAACCTTGAGAAAATGGCAGGTTTATTTGGCAGTTTTTTAGCGGTTAATAACAATTAGGATGATATAAATCAGGGTAAAGCGGGACCGGTTAATATAGTCCCGCCAGCGAGTTAATGGCGTACCCAGCCCTTGCTGATAGGGAAAGCAAAAACGACGCGATAGAGTGCAGAAAGCAGCGGCATCAGACGTGCCCCGGTCAGCTGCCAGAAAATTTGCGCAAACAGGCAGGAGAGCATGCCCACCAGCATGCCGCCCAGCATATCCATCGGCCAGTGTACCCCAAGGTAGACGCGTGACCAGGCGATAGCGGCACCGGTCAGCAAGAGTACGGCCCCAGACCAGGCGCGATGCCAGCTGATAAAGGCGATGGCAAAGGTGAAAATTACCGTACCGTGATCGCTCGGGTAGGAGTCATCCGGCGCGTGCGACAGGAACTGATGACCCAGGCCAATGGCAAACGGGCGTGGATGAGGAAACAGCTGCGCCAGGCACCAGGAGATCGCCAGGGCATAGAGCAGGGCGATACCGGTTTTCACCACCAGCACGCGCTGCGAGGTCAACTGGCTGCGCGGCCCCCACAGCCACAAGCCCACAATCAGCAGCGGCACAATGGCGATAAGATCGCGGGCAATAAAGGTGGCGAGGGCTATCAGCCACTCGGGGGAACGGCCGTCAGCGTTGATCAATAAAAATAGCGACCGGTTCAACTCATCCATCATGACTTTCTTTACCTTTTGTTCGCAGTAGTAGCACGAATTGCTTAAGGTAAAAGCGTGCGGCGGACAGGTAAAGGGCCACCCTCTTAATTACCGGGTTCGTTTGGCTTTTGTTGAGATTGAATGACGTTTTTGTGACGTGAAAAATATCGGCAGCAGATCAGATGATTCTGGGCCAAATGACAGGCAGAAAAAAACCCGCTAATCATAAGATTAACGGGCTCCTCAATTTGGGGATTTCAAAGAAAAGCAGTGGCACTAATTAAGACTGTGGCCCGCTATAAAAGTTCTCCCCAATCGATAAATTATTTTTAACCACCAAAAAACGGCCAGATTATCACAATCAGCGTGCCTGCCAGCGTCAGCAAAACGTTAGCAATAGCATAAGTTCCGGCATAGCCCAGTGCCGGAATGTTACTGCGCGCGGTGTCGCTGATAATCTCCATTGCCGGTGCGCAAGTGCGCGCGCCCATGATGGCGCCAAACAGCAGGGCGCGGTTCATTTTCAGTACCCAGGCACCGAACAGGAAGCAGATAATGACCGGCACCAGGCTGACCACCAGCCCGGCCCCGAGCATCAGCAGCCCGGTCTCCCCCAGGCCTTTGGTGATGCCGCTGCCGGCGCTCAGACCGACGCCCGCCATAAACACCATCAGCCCGAACTCTTTCACCATGGTCAACGCCCCCTGCGGGATGTAACCGAAGGTGGGGTGATTGGCACGCAGGAAGCCGAGCATAATGCCGGCGAACAGCAGCCCGGCCGCATTACCAATGCCAAAATTAAAGCTGCTGAACTGAAAGGTGATCATGCCGATCATCAGACCGATGATAAAGAAGGCGCAGAACGCCAGCAGATCGGTGACCTGACTGTGAATCGAGATAAAGCCAATGCGATCCGCCACCGATTTCACCCGGCGTGCCTCGCCGCTGATATGCAGCACGTCACCTTTATTCAGGATAATGCTGTCATCGATTGGCATCTCAATCTGGCTGCGGATCACGCGGTTAAGGAAACAGCCGTGATCGGTGAGCTTCAGCTGGCTGAGGCGTTTGTTCACCGCATTGTTGTTCTTCACCACGATCTCTTCATTAACGATGCGCATATCCAGCAGATCGCGATCGAACACCTCTTTGCCGTTGCGGAAACTCGGGTCAAGGCGCGAGTGCGCATCCGGATAGCCGACCAGTGAGATCTCATCGCCGGGCTGCAGCAGCGCATCGCCATCCGGATTTGCCAGAATGCCGTTGCGCCGAATACGCTCGATGTAGCAGCCGGTCTGGCGGTAGATGCCCAGCTCGCGCAGGTTTTTGCCGTCGCTCCAGGCGACCAGCTCCGGCCCGACGCGATAGGCGCGGATCACCGGCAGGTAAACTTTGCGCTGGCTGTCCGGGTCGAGGCCGCGCTCACGGGCGATCTGCTGGGCGCTGGTGGGCAGATCCTGATGCTGCAGTTTTGGCAGATAGCGCGCGCCAAAAATCAGGCTGACGAGGCCAATCAGGTAGGTCAGAGCGTAGCCGAGGCTGAGGTGGTCCTGTGCCAGGCTCAGGCTCTTACCGTCGCTCAGCGTCTGGCGCAGGGTATCGCCCGCGCCGACCAGCACCGGGGTCGAGGTCATGGCACCGGCCAGCATCCCCGCCGTCAGGCCGATGTCCCAGCCAAACAGCTTGCCAAGCCCCAGCGCCAGCACCATCGCGCTGCTGACCATCACAATCGCCAGCATCAGGTAATTTTTACCGTCGCGGAAGAAGATAGAAAAAAAGTTGGGTCCGGCTTCGACGCCGACGCAAAAAATAAATAGCATAAAGCCCAGATTCAGCGCATCGGTATTAATCGCGAAATGCTGCTGGCCGAGCAGTAAAGAAACAACTAAAACGCCAATAGAATTACCGAGTTGAACAGAACCTAACCGAAGTTTGCCTAAGCATAACCCCAGCGCCAGTACGACAAATAACAACAGAATGTAATTTCCACTTAACAAATCTGCGACGTTTATATTCACGGTTTAACTTCTTGTTTACCAGTAACCTATTGATGGGAAGGGGTTTATGCGCTAAATTTCACCCACTGATGCGATGAGCGCTATGCTCAATCGGCAATAATCACGCTGAATGGGATAAAAACGCCGCTCATTTTAATCGCAATAGCTTATGACAGCCAGCATTCGCCTGGCTTATTTGTTACGGATTTTAATTTTATCACTGCGCTATCCGTAGGCTTATTTTTATCGTGAAGGGAAAATAGCCTGGAGAAAATTCTATGTGGATAAAAGGGATAAGCTGGCCCGGCCTGGTCGCCTGTAGCATTTTGTATGGCGCGATCTATATTGCCGTGCGTTTTCCGCTACCGGTGGGCTATGTCGGCCATGCTCAGCTGGGGTTGCTGCTGTTTTTACTGCCCGGTGCGCTGGCGGCACTGACCTCGAGAGAGGCGCCGCTGACCGCGATGGCGCTGGCGATTGCCCTCGCTTCTGCACCCTGCCTGGCGCTAATGCAGCTGAGTGCATTTCATCACCTGGAGCTGGTTCAGGAGATCGCGTTTATCACCAGCGCAGTGTTCTGGTGTGGTTCAGGGACGTTGGCAGTGATGTTGGGCAGGACGCTGCTGGAGATGCGGCATCAGCAGCGGTTGTAGGGGCCGGATATGAGAAGGGTCGGGCATGCCAGACCCCTACCGTAACCATAACCGCAAGGCGGTATGAAAACGGGCCGATCAGGAAAAGCGATCGGCCCCTACGGTAACCATAACCGCAAGGCGGTGTGAAAACCGGGCCGATCAGGAAAAGCGATCGGCCCCTACGGTAACAATAACCGCAAGGCGGTTATTGTTACTGGTACAGACCGAGGTTTTCTTTGGCCCAGGCCTGGAATTCGGTGCAGCCGCCAATGTGTTTCTCATCGACGAAGATCTGCGGGACGGTTTCAACGGGCTTACCTACCGTTTTTTCCAGATCGGCTTTGGTGATGCCTTCAGCATGGATGTCGATATAGCGGAAGTTGAAATCATCACGCTCTGCGGTCAGTTTCTCTGCCAGCTCTGTTGCACGTACACAGTAAGGGCAGCCCGGACGTCCAAAAATCACTGTAAACATAGCTCTCTCCTCAAAGGTCAGATTCTTTTATGTGACTCAAGTCACACCTTAACGCTTAATGGCGCCTATGATGCCCGCATCAACGAGTGAAATAAAGAAGGAATTGCCTGTCAGTCCGATTGGTCGCTATGCATAACTTGCCGACTTAGGCTTTAATAACCCCACTGCTTTTTATCATGCCGCCTGTCGGAGAGTGTTCATGCGTGCCTTTAGTCAGATGCCCCGTGCCGTACTTATCCTTGAAGTTATCGGCATCCTGCTGCTGGTCCTCTCTTACCTGACGTTGCACGAAGTGCTACCTTTACCGTCGCTGTTACGCGGTAAGCTGGCGGCAACGGTGATGATTTTCGCCGGTATCGCGCTGATGCTGCCTGCGGCCACGGTAATGATGTGGCGCACGGCGAAAGTAATGGCACCCGAACTTTTTAACACGCGCGCTTCGCGTGACACGTCTAAATCAGGAGATTCCCATGACGCCGACCATTGACCTGCTGCGCTCACACCGCTCAATTCGCGCTTTTACCGATCGCGCTATCAGCGACGAGCAGCGCGCAGCCATTCTTGCTGCTGCCCAGTCGGCTTCCAGCTCCAGCTTCCTGCAATGCACCTCTATCATTCGTATTACCGATCCCGCACTGCGCGAACAGCTGGTGACGCTGAGCGGTGGCCAGAAGTATGTGGCGCAGGCCGCAGAGTTCTGGGTGTTCTGCGCCGATTTTAACCGCCTGCAGCAGATCTGCCCGGATGCCCAGCTGGGTATGGCGGAGCAGCTGCTGCTGGGCTGTGTCGATACCGCCCTGATGGCGCAGAATGCGCTGACTGCTGCGGAATCGCTCGGCCTGGGCGGCGTGTATATCGGCGGTATTCGTAACAATATCGCGCAGGTGACCGAGCTTCTGCATCTGCCGAAATTTGTCCTGCCGCTGTTTGGCATGTGCCTGGGTGAACCGGCGCAGGACCCTGAGCTCAAACCGCGCATGCCCGCCGCGATGCTGGTGCATGAAAACAGCTATCAGCCGATCAACCCGGAAGTGCTGGCGCAGTATGACAACGAGCTGGTGGAATATTATCAGCACCGCGACAGCAATCGCCGCAGCGAGAGCTGGAGCGAACACATCCAGAAAACCATCATCAAAGAGAGCCGTCCGTTTATTCTTGACTACCTGCACAAGCAGGGCTGGGCGACGCGCTAATTCTGACGGCTTCGGAGGCTGCTGGTGAAAATTGCCATTCTTTCCCGCGACAGTACTCTTTACTCCTGTCAACGCCTGCTGGAGGCCGCCCGCAGCCGCGGGCATAGCATTGAGGTGATTGATCCGCTCTCCTGCTATATGAATATCAATCCCGGCTCGTCGGCCATTCACTATCGCGGTCGGCAGCTGGCGCACTTCGATGCGGTGATCCCGCGTATCGGTTCGGCGATCACCTTTTACGGCACGGCAGTGCTGCGCCAGTTTGAGATGTGCGGCAGTTACCCGCTGAACGAGTCGCTGGCGATTGCGCGCGCGACAAGCTGCGCTCGCTACAGCTGCTGGCGCGCGCAGGGATTGCCATGCCGATCACCGGTTTTGCTCATTCGCCGGATGACACCCGTGACCTGATCGAGATGGTCGGCGGCGCGCCGCTGGTGGTAAAACTGGTGGAAGGGACGCAGGGAATTGGCGTGGTGCTGGCGGAAACCCGTCAGGCGGCAGAGAGCGTGATTGATGCCTTTCGCGGACTGAATGCGCACATTCTGGTGCAGGAGTTTATTCAAGAGGCACGCGGCAGCGATGTGCGCTGCCTGGTGATTGGCGGGGAAGTGGTCGCAGCGATAGAGCGCCAGGCGAAAGAGGGGGATTTCCGCTCCAATCTGCATCGCGGCGGCAGCGCCCGGCGCGTGACCATCAGCGACAGCGAGCGTGAAATCGCCATCAAAGCCACGGCAACGCTCGGTCTGGACGTGGCCGGCGTCGATATTTTACGCGCCAGTCGCGGCCCGCTGGTGATGGAGGTGAATGCCTCGCCGGGGCTGGAAGGGATTGAAAAGACAACCGGTCTGGATATCGCCACCATGATGATTCACTGGATAGAGCAGCAGGCGCAACCTGGCTTCAGTCTTAAAACCGGTGGTTGACGTCATATTTCTGTCGTAATCGTGGTTTTTGGCGAGGTTTTTACGTAAGCTAGTGCGCAATTTTGTGGCGGCCAGAGAAAGAGACAAAGCCTATGGATTCACTCGTTGTTCCCGATATCGACGTGTTACGACGTTGGTTGGATCAGCAAAGTATCACCTGGTTTGAGTGTGACTCCTGCCAGGCCCTTCATCTGCCTCATATGCAGAATTTTGATGGGGTGTTTGATGCCAAGCTCGATTTGGTGGATAACGTGATCCTGTTTTCCGCCCTGGCGGAAGTTAAACCGACGGCGCTGATCCCGCTGGCGGGCGATTTGTCGCAGATTAACGCCAGCTCGCTATCGGCGAAAGCCTTCCTCGATATCCAGGATGATAACCTGCCGAAGCTGATCGTCTGCCAGTCGCTGAGCATTACCGCGGGCCTGACCTACGGGCAGTTCGCCTATTTTATGAAGCAGAGCGAGGAGCAGATCTCGATGATTGTGATGGAAGCCTTTGCCAATCATCTGCTGATGATCGGTGAAGATGACGATGACCGTACGCCGATGCTCGGCGGCCAACCGATGCTGCATTAAGCGGCTGACGTTTACGGCATTTTTTCCTGCGGGCGGACCTCTAATCCGCCCGTTTTTATTCTGTCTTTCTTACCCCATTCAATTTCTACGCTACTCCCTGTGTTAAATGCTGTTTTTAGCGACACTTCGTTCTGGAGCAATACCACTTTTTATTCTGCATTTTGCCCTCTAATGCCAGATTTCTATCGCCATTTATGCCGTGAATGGCATATCACATAGAGGAAACGTGCATAAAAAATCGATAAAAGGCGTTTTTTACCCTGAGGGCTGGTCTGGCCGGGTGAGTGGGGCTATTCTTGCGTGGCTGCATGAAGCGTGCAACGTCCCCAGATATATAGGTTTTTAGTATTAACCACGGGATGAATAATGATTCATTCTGTAGCCTTTAATGTACTGACCTATATTAAGAGGCAGGTGCTAACCAGTTAGCCTGCCCGGCATAAGATTATCCCTGTTCAGGAGGATGGAAGATGTTCAACCAACGTAAAAAATGGTTGTCAGGTGTGGTTGCGGGAACGCTGATGGCGATCTCTGCAGGCTCACTGGCCGCAGACAAGACGCTGCACGTTTATAACTGGTCAGATTATATTGCGCCAAATACCGTGGCGGATTTTGAAAAGCAAACCGGCATTAAAGTGGTGTACGACGTCTTCGACTCCAACGAAGTGCTGGAAGGCAAACTGATGGCGGGCAGCACCGGCTATGATGTGGTCGTCCCTTCCTCCAGCTTCCTGGCGCGTCAGCTGCAGTCCGGCGTGTTCCAGCCGCTGGATAAGAGCAAGCTGCCAAACTACAAGAATCTTGACCCCGATCTGATGAAGAAGCTGGAACAGCACGATCCGGGCAACAAATATGCCATCCCTTACCTGTGGGCGACCACCGGTATTGGCTATAACGTGGAAAAAGTGAAAGCCGCGCTGGGCAAAGATGCGCCGGTCAACAGCTGGGACCTGGTGCTGAAGCCGGAGAACCTGGAAAAACTGAAAAGCTGCGGCGTGTCGTTCCTTGATGCCCCGGAAGAGATCTTCGCCACCGTGCTGAACTACATGGGCAAAGATCCGAACAGCAGCGATGCCAAAGATTACACTGCGGCAACCGACCTGCTGCTGAAGCTGCGTCCAAGCATCCGTTATTTCCACTCGTCCCAGTACATTAACGACCTGGCGAACGGCAATACCTGCGTGGCTATCGGCTGGGCAGGGGATATTCTGCAGGCGAAAAAACGTGCGGTAGAAGCGAAGAACGGCGTCGATATTGCTTACAGCATCCCTAAAGAGGGCGCGCTGGCGTTCTTCGATACCCTGGCGATCCCCAAAGATGCCAAAAACCTGGATGCAGCCTATCAGTTCCTCAACTATCTGATGGATCCAAAAGTGATGGCGAACATCTCTAACTCGGTTTACTACGCCAGCGGCAACAAGGCCTCTGTGCCGTTCGTTGATGAAGCGATTCGTAACAATCCGGGCGTCTATCCAACGCCGGACACCATGGCGAAACTGTTCACCCTTAAGGTGCAGGATCCAAAACTTGACCGTGTACGTACGCGTGCATGGACTAAAGTTAAAAGTGGTAAGTAACTGATTGCAGTGACTGCATAACTGCACACTGTCAGCCCACAACAGAGGCGCGTTACCGGCCTCTGTTTTGTTATTTTTAGGGTGGGGCACCCGCACAGCCGTCCCCTCTTTTAGCGCCGGAGTAAAATGGTCGTGAACGACGCAATCCCTCGTACTCAAAGCAAAGCAGGCAAGGCGTTAACGCCGCTGCTGGAGATCCGCAACCTGACCAAGTCGTTTGACGGTCAGCACGCGGTGGATGATGTGAACCTCACCATCTATAAAGGCGAAATTTTCGCGCTGCTGGGTGCTTCAGGCTGTGGGAAGTCCACACTGCTGCGCATGCTGGCAGGTTTTGAGCCCCCGACTCACGGGCAAATTGTGCTCGACGGCCAGGATCTCTCTCACGTGCCGCCGTATCAGCGCCCAATCAATATGATGTTTCAGTCCTACGCACTGTTCCCCCATATGACGGTGGAGCAGAATATCGCCTTTGGCCTGAAGCAGGACCGTCTGCCAAAAGCTGAAATCAATGAGCGCGTGGCCGAGATGCTGACGCTGGTGCATATGCAGGAGTACGCCAGGCGTAAGCCGCACCAGCTGTCTGGCGGGCAGCGGCAGCGCGTGGCGCTGGCACGCAGCCTGGCCAAGCGGCCGAAGCTGCTGCTGCTGGATGAACCGATGGGCGCGCTGGATAAAAAACTGCGCGACCGCATGCAGCACGAAGTGGTGGATATCCTTGAGCGCGTGGGTGCCACCTGCGTGATGGTGACGCACGACCAGGAAGAAGCGATGACCATGGCCGGGCGTATCGCCATTATGAACCGTGGCAAATTCGTGCAGATTGGCGAGCCGGAAGAGATTTACGAGCACCCGACCACCCGCTTCAGCGCTGAGTTTATCGGCTCGGTAAACCTGTTCGAGGGGCTGCTGCGCGAGCGGCAAACCGATGGCCTGATTATCGACAGCCCGGGTCTGCTTCATCCGCTGAAAGTGGCGAGCGATGTCTCGATCGTGGACGGCGTGCCGGTCTCGGTGGCGCTGCGCCCGGAAAAAGTGATGCTGTGCGATGATATCCCGGCGGACGGCTGCAACTTTGCCGTGGGTGAAGTGGTGCACATTGCCTATCTTGGCGACCTGTCGATCTATCATGTCCGCCTGCACAGCGGCCAGATGATCAGCGCCCAGCTGCAGAATGCGCACCGTTTCCGCAAAGGTGCCCCGACCTGGGGTGACGAAGTGCGCCTCTGTTGGGAAGCCGACAGCTGCGTGGTTCTGACGGTTTAAGTGGGGGAGAGATGAGCCAATATTCTGAACGTACCACTGAGCCACCGAGCGGCCAGCAAACCGGCTTCAAAGGGCTGCTGACGCGCTTCCAGATGGCGCACGGTCGCAAGCTGGTGATTGCGCTGCCTTATCTCTGGCTGTCGCTGCTGTTCCTGCTGCCGTTCCTGATTGTGCTGAAAATCAGCTTTGCCGATATTGCGCGCGCTATTCCGCCCTATACCGAGCTGCTGAGCTGGGCCGACGGCCAGCTGAATATGGTGCTGAACTTCGGTAACTATATTACGCTGACCGATGATCCGCTGTATGTCGATGCTTATCTGCATTCACTGCAGGTGGCGGCGATCTCGACGCTGATCTGCCTGGCGATAGGTTATCCGCTGGCGTGGGCAATCGCCCATGCAGCCCCGTCGACGCGCAACATTCTGCTGCTGCTGGTGATCCTGCCGTCGTGGACCTCCTTCCTGGTACGCGTTTATGCCTGGATGGGGATCCTCAACGATAACGGCGTGCTGAACCGCTTTCTGATGTGGACCGGCATTACCGACCATCCGATCGCCATTCTTTACACTAACCTGGCGGTCTATATCGGCATTGTTTACTGCTATCTGCCGTTTATGGTGTTACCGATCTTCACGGCGCTGACGCGCATTGACTACTCGCTGGTGGAAGCTTCGCTCGATCTGGGCGCGCGCCCGCTGAAAACGTTCTTTAGCGTGATCGTCCCTCTGACCAAAGGCGGAATTATCGCCGGGTCGATGCTGGTGTTCATTCCGGCGGTCGGGGAGTACGTGATCCCGGAACTGCTCGGTGGCCCGGACAGTATTATGATTGGCCGCGTGCTGTGGCAGGAGTTCTTCAACAACCGCGACTGGCCGGTGGCTTCCGCGCTGGCGGTGATTATCCTGCTGATCCTGATCCTGCCGATTATCTGGTTCCACAAACATCAGAATAAAGAAGTGGGGGATGAGGGATGAGTAATCTGCCGACCATTAAATCCAAGTGGCGCACGGCGATCCTCTCCGTCTGCTTCTTCTTCCTGTATGCGCCGATGCTGCTGCTGGTGATCTACTCGTTTAACTCATCGCAGCTGGCGGCGTGGGAAAGCTTCTCCCTGCACTGGTACAGCGTGCTATTCCACGACGATGCGATGATTAGCGCGGTGACGCTTAGCCTGTCGATTGCCGCGCTGGCGGCCACGGCGGCGGTGATCCTCGGCACTATCGCGGCAGTAGTGATTGTGCGCTTTGGCCGTTTTAAGGGATCGACGGGGTTTGCCTTTATGCTGACCGCACCGCTGGTGATGCCGGACGTGATTACCGGGCTGTCGCTGCTGCTGCTGTTTGTTGCAATGGCCAATGCATTTGGCTGGCCCGCCGACCGCGGCATGCTGACTATCTGGCTGGCGCACGTGACGTTCTGTACCGCCTATGTCGCAGTGGTGATCAACTCGCGCCTGCGCGAGCTGGACCGCTCGATCGAGGAAGCGGCAATGGACCTCGGTGCTACGCCGCTGAAGGTGTTCTTCGTGATTACCGTGCCGATGATTGCCCCGGCAATTGTCACCGGCTGGCTGCTGGCGTTTACCCTGTCGCTGGATGACCTGGTGATATCCAGCTTTGTTACCGGGCCGGGCGCGACCACGCTGCCGATGCAGATCTTCGCCACCGTGCGCCGTGGGATTAACCCGGAGATTAACGCCCTGGCATCGCTGATCCTGATTGTGGTGGGGCTGGTCGGGTTTATCGCCTGGCGCTTTATGGCGCACGAAGAGAAACAGCGTTTGAAGGATATCCAGAAGGCGCGTGGCGGCCATTAAAAGGGACGGGCATGCCCGTCCCCTACGATATCTGTAGCGGCGAGGCATGCCTCGCCCGTGCCTTTTATCCCAGCACCTTCTTCACGCAGGCTTTGAAGATCTTGATGCCGACCGGCAGCGAGTTGAGATCAAAGTGCATATCCGGGTGATGCAGACCCGGCACCAGCCCCGTTCCTAATCCCCAAAAACCAGCCTTTAGCGATGGGCGCTGGACCGGATAGTGGAAGAAATCTTCGCTGCCCGGCGTGGAGCGCGGCTCCATCAGTGCGTCTTCGCCCAGCACTTCAACAATCGCGCCGGAGATAAGCGCGCTCATCTCGTCATCAATTTCTGCGGCGGGCATCGCTTTTAACGTCAGCACTTCAGCCGTTGCGCCAAAGGCGGCCACGCTGTGTTCGATAGCGCGCTGCACCCGGCTCTGCAACTCCACCATATCCTCGTTTTTCGCGGCGCGCAGGTCGAATACCACGCGTGCTTCATCCGGGATCGAGTTGGTGACGCCCGCGTCGCACAGGAAACGCGTGGCTTTGGCGCTCCAGACGCTGTTCGGGGCCATATGAATAGCGTTGACGGCGTTCACCGCGCTGACTGCGGCATCCAGCGCATTGACGCCGAGATGCGGGCGCGCGCCGTGGGCGGTCTGGCCGCGAACGATCGCCTCAACGGTGACGCAGGCGGAGTAGTAAACTGCCGGGATGGCGGTGCCAACCGCGCACTCTTCCGCCGGGCGCACGTGGAAGCCGAGGATCATATCGACATCGTCGATTGCTCCCCCGGCGATCATCGCCAGCGCGCCGGTGCCTAACTCTTCGGCCGGCTGGAAAATCAGCTTCAGGCGGCCTTTCTTCACCGCCTGCTCGGCGATCAGCTCCTGGGCTGCCGTCAGCACCACCGAGGAGTGTCCATCGTGGCCGCAGGTATGGCGGGCGCAGGGCACGCCGTTAATCACATGGCCGAGGGCATCCATATCGGCACGCAGCGCCAGCGTTGGGCCGGGTATGCCGCTGTCCAGCACCGCGACGATCCCCGTGGTGGCATTGAAATTGTCCTGCACGGCGTAACCGGCGGCCTTCAGCTGCTGGCTGATATACGCCGAGGTTTTGAATTCCTCGAAACCCAGCTCCGGGATTTCATGCAGGTAGTTGTAATGCTCCAAAACTTTTAACACGTTATGCACTCCATTCAGCTTTTATTACGCAACGACTCGCATCACCAGCATGGAAATTACCGCATTCATAATGCTGGTCAGCATTAACAGGGGCCAGTACTTTTTCGGCACGTCAGACACGCCCAGCAGGCGGCCCATATACTGTAACTGAGAACCCATCAAAAAGATCGCCGGGGTTAAAATGGTAATATCCGCGCCGCTCAGTACGCCCTTAGCCAGCAGGCTGATCGCCACGCCAGTGCCGGCAGAAGAGGAGAGCCAGGCAGTGAGCAGCACGGTGACCGCTTGCCCCGGCAGGCCAAACAGGCCCATTACCGGGGCGAAAACATCACCAATCAGCGTCATCACCCCGAGCAGATTCAGCACCTCAGCAATGACATACGCCATCACTACGTTAGGCATTAAGTTGTGGATGGCAATATGGAAGCCTTTACGCGCCCCCACCACAAAGATATCAAACGGATTATTAGAGACGTTAACCTGTGGGTTATTCTGCATGCTGGAAGTCTCGCTTATACAGGGTATTCAACATCAGGCGCACAAACGCGCCGCCGACAAATTTCAGTACAAACATCAGCACCAGCGGAACCAGTACCGGCGTTGCCAGCGAAGCAAATAGCGCTGAGCCAATTGAGAAGTAGTTATTAATCAGCCCGGCGCCGGAATATTGCCAGGCGCCCATAATCACCACATCTTTTTTACTCACCTGCTTGTTGTCGTAAAGCTCTTTGGTTAATGCTGCACCCGCGTCGGTACTTTGCAGATCGGTAATCAGCGCCAGCCCGGTACGGCCCGGGATGCCTAACAGCGGGCGCAGCAGCGGCGTCAGCAGTTTGTGGGCGGCGCGGATGGCGCCATAGTGGGTAAAGATCTCCAGCAGGCCGAGTGCCAGCATTACCGTGGGCACCAGCGACAGTGCGAACAGAAAGCCCGCTTTGGCGCTCAGGCCACCGGCGCCAACGAAGGTGTTATGCGCCGGATCTTTCATGGTGCCGAAGCTGCCGCCGAGGGTGGTGAAATCAAAGGCGCCCAGCCAGGCCATGCCCTCCACGTTAAAAAACAGGCCGGAGAAAAACAGGATGGCCAATATTAATGCCAGCCAGGCGCCTGTGCCGACTGACCACTTTTCAGCCGAAAGCGGTAATTTATCTTCAGACATCGATCTTGCGACTCCCTGATAGTTTCAAAAATAAACAAAATAGCTTTCTGGCAATTTTTGTTCCGTATAGTGGAATTAATTGCGCATTCAGGCTAAAAATAGAGGGGCCGTTGCCGATATTTAGCGAACCCCCTGATATCGATTGCAGGGATCGTGCCAGAAATAAGTGGCTTATTTTATTGCGGCAATAGATCGCGGCAGCAAGGGGCAATTTGGCTGCGCGGGCAGAGTTAAAAAAGTTAATTTATTTTCACTGGTGAAATAAAAGACGCTTTTTTTCTCATCCGGCCAGGGATATTCTTAGCGGGGCGGCAGTGAGACACCACCATGGATCAGTTGCACCAGCGTGGGGCAAACGTTCGGAAAAGTTGGAGAGAGCGATGTCAGAGGTGTTGAGAGAGGTCAAAGCGGTGTCGCACACGGCATCCGGCATTCCGGTGCCGGTGTGGATTGCCGGCAGTGCCATTATTGCCACCCGTTGCCTGGGCGTCGTGCTGCTGGCTAACGAACTGGGCGTTGAAGAGGTGATGAACTTTATTCATCGCAGCGCTCAGGCCTGGGATTCAACGCTGATCTTCATCGCCAGCCAGCTGATCTTCTTTATCGAACTGCGCTGTGCCATCGCCCTGATGCGCGGCCATAACTGGGGGCGCTGGGGTTACCTGCTGACGCAGGTGGTGGTGCTGTTGTATATGTTCGCTGCGTCGATGGGCTGGATCTATCCGGAGATTTTCAGCATCAGCGGTGACACTAATCGTCAGATTATTCAGGCGTTACTGGCGCACAAGTTTCCCGATTTTGTGGTACTGCTGCTGCTGTTTGTGCCGCTCAGTAGCCGCCACTTCTACCGTAAGCGTGGCTATCGCTAAACCAACACTGGTATCCGTCATGGATGTAAGCTCATCGGACTTGCCGCCTTGATGCAACCTCACCTATTTTGGGTATATACTTATCGGCTGCATTTCGCTTCCCTGATTAGGCTTTATCATGCATTGCGCGCTTTATGACGCGGGCCGCTGCCGCTCCTGCCAGTGGCTTGAGACCCCGTACCCCCAGCAACTCTCGCAAAAACAGTCGCACCTGCAGCAGCTGCTGGGCGCGTTTCCGGTCGGCCAATGGCTGCCGCCGGTGGTGTCTGCACAGCAGAAATTTCGTAATAAAGCCAAGATGGTGGTCAGCGGCAGCGTTGAGCGCCCTCTGCTGGGGATGCTGCATCGTGACGGCACACCGGTGGATCTGTGCGACTGCCCGCTCTATCCCGACAGCTTCGCGGCCGTCTTTGCCGAGCTGCGCCCGTTTATTGCCCGCGCCGGACTGACGCCCTATAACGTGGCGCGCCGCCGCGGTGAGCTGAAATATATTCTGCTGACGGAAAGTCAGCACAGCGGCGAGCTGATGCTGCGCTTTGTACTGCGCTCCACGACCAAGCTGGCAAAGCTGCGCGCGGCGCTGCCGCAGCTCCAGCAGGCGCTACCGCAGCTGGTGGCGATCTCAGCCAATATCCAGCCGGTGCCGATGGCGATTATGGAAGGGGAGGAGGAGATCCCGCTGACGGACAATCAGCAGCTGGCCGAACGCTTCAACGATGTGCCGCTCTCCATGCTGCCGAAAAGTTTCTTCCAGACCAACCCGCGCGTGGCCGCTGAGCTGTATGCGACGGCGCGCGAATGGGTACGCGATCTCAAGGTTAAAGCGATGTGGGATCTGTTCTGCGGCGTCGGCGGCTTTGGTCTGCACTGCGCCACGCCGGAGATGGCGCTGACGGGTATTGAGATTAGCAAAGAAGCGATAGCCTGCGCGCAGCAGTCCGCCCGGCAGATGGGATTAACTCAGGTGAGCTTTGCCGCGCTGGACTCCACCGCCTTTGCTACCGGCGAGGGCAGCGTGCCGGAACTGGTACTGGTCAACCCGCCGCGCCGGGGGATCGGCGCCGCGCTGTGCGACTATCTGGAGCAGATGGCACCGCCGTGGGTGCTCTATTCAAGCTGTAATGCCGTGACGATGGCGGCCGATATCGGGCGTCTGCCCGCTTATCGTGTGGTCAGGGTGCAGCTGTTTGATATGTTCCCGCACACCGCACATTACGAAGTGCTAACGCTGTTGCAGCGGGTTTAATGCGGTAAAAAGGGTCGACCGAAAAAAGGTCGACCCTGGACGTGACAGGATGGCATCTAAACGAAGGGGCGAGGCATGCTTCGCCCGCCGGTCGTTCACCCGGATGAGTTATTCCGGGAACCACTGCTTATTAAGTTTCGCGATTGTGCCATTCGCCTTCAGCACTTCGATCGCCGCATTGAGCTTTGCCAGCAGCGCATCGTTGTCTTTACGCACCGCGATACCAAGACCGGTGCCGAAATAGCTGCTGTCGGTAATATGCTCGCCGACCGGGGCCAGATTCGGGTTGGTTTTCAGCCATGCACCCACCACTGCGCTATCGCCTAGAATTCCATCGAGACGATTATTTTTCAGGTCGAGAATCGCGTTCTGGTAGCTGTCGTAGGAGACAGAGGTGACATCCGGGTATTTGTCCTGCAAATATTTCTGATGCGTAGTGCCATTCTCAATACCAATGCGCTTACCGTTAAACTGCGCCAGGCTGGTGAACTTGCCTTTAGGGGCGATCACAATGGCGGAGTTGGCATAGTACGGTTGGGTAAAGCTCACCTGCTTGCTGCGCTCCTCGGTAATATCCATACCGGAAATCACCGCATCATAGCGGCGGAACTTCAGTGCGGGCACCAGGCTGTCAAACGGGTTGTTGGTGAAGCTGCACTCGGCTTTCATCTCGGCACACAGCGCTTTTGCCAGGTCGATATCAAATCCCACGATCTGGTTGTCGCTATTGAGAGATTCAAATGGCGGGTAGGTTGCCGAAGAGGCAAAGCGGATCTTTTCTGCAGCCTGGGTTCCAAAGGCTACGCCGGCAAGCAGGGCTGCCAGAACGAGTTTTTTCATCTGTAAATTCCTTGCGATCTCAAAGTCCAACTCAGTATCAGCCCACCAGCAGGCGAGTCATTGAGTGATTAAGCTGCGGTGAAGGCGTTTTATTCGCCGATGCCAGCCGGAAAAAACCGTGCTGGCCGTCGGCATTAGTTTCGGTGCTCAAAACGCAATGCCCGGCGCTCAATCAGCCGCATCAGCAGCGTCAGCAGGCCGTTAACACACAGGTAAACCACGCCGGCAGCGGCAAACACCGTGACGTCATAGGTGCGCCCATACAGCAGCTGGCCGTGCCCCATCACTTCCATCAGCGTGATGGTGTAGGCCAGTGACGTGCTTTTAAATACCAGCACCACCTCATTGGAATAGGAGGAGAGGGCGCGTTTAAAGGCATAAGGCAGCAGAATGCGCAGCGTATCCTGGCGGTTCATCCCCAGCGCCGCGCAGGAGTGCCACTGTCCGGCAGGGATAGCCTTCACCGCGCCGTGAAACAGCAGGGTGGTATAGGCAGCACTGTTGAGCGACAGCGCCAGCAGCGCGCACAGCCACGGCTGGGAAAGCAGGTTCCATAGCCAGCCAATATTCTGGATGGCGGGGAACTGGCCCGGCCCGTAGTAAATCAGGAAGATCTGCACCAGCAGCGGGGTGCCGGTAAACAGCGTGATATAGCCGCGGGTAATCAGGCTGAGCACCGGCACCTTTAGCGCGAGGATCACGGTAAACGCCAGCGCCAGAACCAGCGCGAGGAGCAGTGAAGCCACAGTCAGCGTCAGGCTGGTGTGCAGCCCCTTTAACAGTTCGGGAAAATAGCTCAGCATCAGGAGTCTCCGCGCTCAAAACGGGTGGTGCGCAGTTCAATGCGTTTGAGCACCTGCTGGCTGAACAGGGTGATCAGCAGATAGATCGCCGCCGCAATCAGATACCAGGTGAAGGGCTCTTGGGTGCGGGTGGCAATACTTTTGGTCTGCAGCATGATGTCGTTGACGCTGATCAGCGAGACCAGCGCGGTATCTTTTAGCAGCACCAGCCACTGATTGCCCAGCCCCGGCAGCGCATGACGCCACATCTGCGGCATCACCAGACGGAAGAAGATCGCTGAGGTTTTCATCCCCAGCGCCTGACCGGACTCCCACTGACCAACCGGCACCGCTTGCAGCGCGCCGCGCAGGGTTTGTGATGCGTAGGAGGAGTAGAGCACGGCCAGGGCAATCACCCCGCAGAGGAACGGGCTGACGTCGAAGTTTTCAATGTTGACCTGCACCGGGATCTGGGTAAATCCGAGGTTAATGTTGAATCCGTCAGACAGCGTCAGCAGCAGCTGCGACGCGCCGAAGTAGACAAACAGCACCACGAGGATTTCCGGCAGGCCGCGAAACAGCGTCACCAGCCCGGTGCCGAGCCACGCCAGCGGGCGCCAGCGTGCCGATTCCCAGACGGCAAACACCATCGCCAGCACCAGGCCGGCGACCAGGGAACAGAGGGCCAGGCCGACGGTCATCCCGGCGGCGCTGACAAGAGGATAAAGTTCGTTCATTAATTACTGCTGAAACCACTTGCTGTAGATAGTTTTGTAGGTGCCGTCGGCTTTCACCTTGTCCAGCGCGGCGTTGAACTTGCCCTGCAGTTCGCTGTTACCCTGGCGAACGGCAATGCCGAGGCCGGTGCCAAAGTAGGCTTTATCCGTCACTTTCTCGCCGATTGGGGCCAGCGTGGTGTTCTGCTTCAGCCATTCGTTCACCACCGCGGTGTCACCGAAGACAGCATCAATACGGCCATTTTTCAGGTCAAGAATAGCGTTCTGGTAGCTGTCGTAAGGGACAACGTTGACACCTGGCAGCTTCTCACCGAGATATTTTTGGTGCGTGGTGCCGTTCTGTACGCCAACGCGTTTGCCCTTCAGCGCCGCCACGTCAGCCACTTTGCCTTTCTGGGTGATAAACAGGGCAGAGTTGTCGTAATAAGCTTTAGTGAACAGCACCTGCTTTTCACGCTCAGGAGTAATATCCATACCGGCCATCACCGCGTCGAAGCGGCGGAACTTCAGGCTGGGGATCAGGCTGTCGAAGGCCTGGTTAGTAAAGGTGCAAGTCGCGCCCATTTCGCGGCACAGCGCGTTCGCCAGATCGACGTCGAAGCCCTGAATTTTGTTATCGGAGTCAACAAACTCAAACGGAGGGTAAGACGCTTCAGTGGCAAAACGAATGGTCTGAGCAGCGCTGGCGCTCAGGCTGAAACCGGCTAACAGTGCGGCAATTACAACTTTTTTCATCATTATTTCCTGCAGTTAGTGCGAAAGATAATTGGCAAACGCGTCGGTTTGCGGCTGTGTAAAGCGGCTGGCATCACCCTGTTCGACGATATAACCGTTTTCCATATACACCACGCGGCTGGCCGTTTTACGCGCCACTTCCACTTCGTGGGTCACGATCACTTGAGTGATGTTGGTCTGCGCCAGCTCGCGGATAATGCTGACGACCTGGGCGGTGATCTCCGGATCCAGTGCGGCGGTGGGTTCGTCAAACAGCAGCACGGCTGGCTCCATCATCAGCGCACGGGCGATCGCCACGCGCTGCTGCTGTCCACCGGAAAGGTGCAGCGGGAAACGGTCGGCAAAGTCTTTCAGACGCAGGCGATCGAGCAATTTCGCCGCCCGCTGATGGGCCAGCTCTTTGCTTAAACCGAGCACGCGGCACGGCGCTTCGATCAGGTTCTGGGTGACGGTCAGATGCGGCCAGAGATTATACTGCTGGAACACCATGCCAACGTTCTGGCGCAGTTCGCGGATGGCGCTGTCGGACGGGGGCTTGCTGAAATCAAAGCGGCTACCGGCGATGTCGAGCGTACCGGAACGCGGCATCTCCAGCAGGTTTAAGACACGCAGGAGTGAGCTTTTCCCGGCACCGCTAGGCCCCAGCAGAACCAACGTCTCGCCCTGTGGGCACGTCAGCTGAATGTCAAATAGCGCCTGGTAGGCACCGTAGTAGCAGTTTATACCGTTTAGTTGAATACTCATGCGCAAAAACTGAATAGTAATTAGTGCCGCGAATCTTAACGTTGACAGCATAGTTATGCAATCATCGTGCGTTAAAATTTATTTTTGCGGGCAGGGTGGTTAAAGAGTAGCACAACATCGCGTGATGTTACGGCTTTCACCGCAATGCGCCACTGCGGTTATGCAAATGTGTGCGCGAGATCGTGCCGCCGGTTGGCGGCACGCATAATTTGCCTATTTTAGCAGCAGCTGGCTGAGCGAACCGCCAGCCAGATGCGGGGCTGCCCCAAGGTAGCGCACATCATCGACCGTCCAGCAGGTGCCTTCACGGACCATTAGCACCTCATCCTGCCATTCGCTGCTGCCACGCGATAAGTTGACGCGCAGCGGAATATTGCGCGCATCGGTGTTGGGGATGGTCGAGGCATCCGCCACGCTGGCCGCGGTTGCGCCGTCACGCTGGCTGGAGAACAGATCGCCGCTCAGCAGGCGCGCCTTCTGCGGTTCGCTGCGCTCTTTCAGCAAAGTCTGGTAGAGCTTATCGCTGAGATACGGCCGATATTTCGCCAGCTGTTGCGCATCGGGCACACCCTGACTGGGCTGTTGCAGGCGCATGTCGTAGAATTGCTGCGCCACGCTATCGGGGCCGCCGTCGACGCACGGCCCGATGCGGGTGCCGATATCCTTGTAGGCGGGCTCCACGCTGGTACAGGCGCTGAGTAACAGGGCCAGTGGAGCAATTGCAGCAAGTGCTTGGTATTTCATCCTGATTTCCTTATTGTTCTGCAAGAAAGGGTTTTTACCACTGAGTATAGCCGCTCTGCTTAACTGTACGGGCGCTGAGATCTATCAAGGAGAGAGTTATGCAATTTTCAACGACCCCAACGCTGGAAGGCCAGCCGATCACGGGTTACTGCGGTGTTGTGACGGGCGAGGCGATCCTCGGGGCGAATATCTTCCGCGATTTCTTCGCCGGCATTCGCGATATCGTCGGCGGTCGCTCCGGCGCCTATGAGAAAGAGCTGCGAAAAGCGCGACAGATAGCGTTTAAGGAGCTGGAAGAACAGGCGAAAGCGCTGGGCGCTGATGCCGTGGTCGGCATTGATATTGATTATGAAACCGTGGGCAAAGACAGCAGCATGCTGATGGTCAGCGTAACGGGTACCGCGGTCAAACTGAGCCGTTGATGAGCCCGATGTCGATTATACGCCCGCTGCTGGTGCTGCTGGCAGTGTGGCTCTACACCTCGATTACCCCGCAGGGACTGCATCCGCAGCAGGGTTACACGGTTGATACTCGCCAGGAGGCTTACGGCGCCCGCCCGCGCATTAAAGTGCTGGTGATCCACTATACCGCCGGGGATTTCTCTAACTCCCTCACTACGCTGACCGAGCGAGCCGTCAGCGCTCACTATCTGCTGCCCGCTACGCCGCCAAAATATGACGGTCAGCCGCTGGTGTGGCGCTTAGTGCCGGAGTCGATGCTCGCCTGGCATGCCGGGATCAGCTACTGGCGCGGCGCCACGCGGCTGAATGATACCTCGATAGGCATTGAGCTGGAGAACCCCGGCTGGCAGCGCACCGCCAATGGCATCAGCTGGACGCCGTTCCCCGCCGGGCAGATGGCGGCGCTGCTGCCGCTGGCGCGTGACATCATCAAACGCTACGGTATTCGTGCGCAGGACGTGGTGGCGCACAGTGATATTGCGCCGCTGCGCAAGCAGGATCCCGGCCCGCTGTTTCCCTGGCAGTGGTTTGCTCAGCAGGGCGTGGGGGCGTGGCCAGATGCCGCGCGCGTGACCTATTTCCTTGCCGGAAGGGCGCCGGGGCAGCGGGTAGATAAAGCGAAGCTGCTGGGTCTGCTGGCCAGCTATGGCTACGAGGTGACTAAAGAGATGGCGCCGTACCAGCAGCAGGCGCTGATTGCGGCGTTTCAGATGCACTTCCGTCCGGCGGATTATCGCGGCGTGGCCGATGCGGAAACCGAGGCCATCGCCGCTGCGCTGGTGGAAAAATATGGGACAGAGTAAGCGAGGTTAGTGTGCGGCGAGGAATGCCTGCCACTCGCTGACCAGCGTCTGCAGGGCGGCGCGATCAACGTCGAGGTGCGTCACGAGGCGCGTGACCGCGCCGGCGCTCACCAGGATACCGCGTGCTTTCATCCACGGTCCCAGCTGCGCGACCTGCGCCTGCGGCAGGCGCAGGAACACCATGTTGGTATCCTGACGCGTGACCTCGACGCCAATTTCACGCAGCGCCCCGGCAAGCCAGGCGGCGTTGTCGTGATCCTCTTTTAAGCGCTCAACATGATGCTCCAGCGCGTACAGCCCGGCCGCTGCCAGAATTCCCGCCTGGCGCATGCCGCCGCCGGTCATTTTACGCCAGCGGCGCGCGCGCGCGATAAACTCATGACTCCCGCACAGCATTGCACCCACGGGGCAGCCCAGCCCTTTTGACAGGCAGAGGGTCAGCGTGTCGCAGTAGCGGGCGAGGGCCTCCAGCGGCACATCCAGCGCCACGGCGGCGTTAAAAATACGTGCGCCGTCAACATGCAGCGCCAGTTTATGTTCGCGGGTAAAATCCCATGCCTGCTGCAGATAGGCGAGCGGCAGCACTTTACCGTTGTGAGTGTTTTCCAGACTGAGCAGGCGGGTGATGGCGAAGTGCACATCATCAGGTTTGATAAACTGCGCCACGACATCCAGCGGCAGCGTACCGTCAGCCGCCGCCAGAATCGGCTGTGGCTGGATGCTGCCCAAAACCGCTGCACCGCCCGCTTCGTATTTATAGTTGTGTGCCAGCTGGCCGACAATATACTCTTCGCCACGCTGGCAGTGGCACAGCAGCGCCACGAGATTGGCCTGTGTTGCGCTGGGGAGAAGCAGGGCGGCAGGCTTACCGCTCAGGCGTGCCACTTCAGCTTCCAGCTTATTGACGGTGGGATCATCGCCGTACACATCATCCCCGGTTTCAGCTGCCATCATGGCGGCCAGCATCGCCTGAGTGGGGCGGGTTACGGTATCACTACGTAAGTCGATCACGCTTGCTCTCCTGAAGTAAAAACGGACGCCGCAGCGTCCGTGAAAAGGCTTTAACTCTTTTACCGCAGCCAGTTGGTTTTTGCCAGATCAACCACCTCGTCGCCGCGACCGTTAATGATGGCGCGCAGCATATACAGGCTGAAGCCTTTGGCCTGCTCAAACTCAATCTGCGGCGGCATCGCCAGCTCCTCTTTGGCGGTCACCACATCAATCAGCGCCGGGCCATCGTGCGCCAGCGCCTGCTGGATCGCCTCATCCAGCTGCGAGGCCTGCTCAACGCGGATGCCTTTTACCCCGCAGGCATTGGCGATAGCGGCAAAGTTAGGATTCTCCAGTTCGGTACCGTCGGTGAGATAGCCGCCGGTTTTCATCTCCATCGCCACGAAGCCAAGCACGCTGTTGTTAAACACCACGATTTTGACCGGCAGTTTGAGCTGCGCCAATGAGAGAAAGTCGCCCATCAGCATACTAAAACCGCCATCGCCGCACATGGCAATCACCTGGCGCTGCTTATCAATGGCCTGTGCGCCAATCGCCTGCGGCATCGCGTTGGCCATTGAACCGTGGCTGAAGGAGCCGAGCAGGCGACGCTTACCGTTCATTTTCAGATAGCGCGCCGCCCAGACGGTTGGCGTGCCGACATCGCAGGTGAAAATGGCATCTTCACTGGCGTGCAGGCTGAGCTGCTGCGCCAGATACTGCGGATGGATCGGCTGCTTGTCATTGGCGGTAGCGAGGTCGTCCAGCTCTTTACGCGCTTTGGCATAGTGCTCCAGCGCCTTGTCCAGGAATCTGCGCTCTGACTTCACGCTCAGCTGCGGCAGCAGCGCGCTGAGGGTGGCTTTGATATCGCCGACCAGCGCCATCTCCACGTGGCAGTGGCTGCCGATACTGCCCGGATTGATATCGATCTGAATAATCCTGGCTTTCGGCGGATAGAAGGCGCGATACGGGAACTGGCTGCCCAGCACCAGCAGCGTGTCGGCATTCATCATGGCATGATAGCCGGAGGAGAAGCCGATCAGTCCCGTCATGCCGACATCGTAGGGATTGTCGTACTCGATATGCTCTTTACCGCGCAGGGCGTGAACCACCGGCGCTTTCAGCGTCTCCGCCAGCTTCACCACTTCGGCATGTGCGCCGGCGCAGCCGCTGCCGCACAGCAGTGTGATATCACCCGCCTGATTCAGCGCCTCCGCCAGCTTTGCCAGCTCGGCGGGGACCGGTTGCACCTGCGGCAGCTGCGGCGGATACCACTCGGATGATGCGCCTTCCGGGGCGGCACTCAGGGCGATGTCGCCGGGCAGCACCACCACTGAGACACCACGATTGAGAATCGCTTTGCGCATCGCAATCGCCAGCACCTGCGGCAGCTGCTCCGGGTTTGAGACCAGCTCACAGTAGTGGCTGCATTCGCGGAACAGCTCCTGCGGATGCGTTTCCTGAAAATAGTTGCTGCCAATTTCGGCAGAAGGAATATGGGCGGCAATCGCCAGCACCGGAACATGGTTGCGGTGGCAGTCGTACAGGCCGTTGATCAGATGCAGGTTGCCCGGCCCGCAGGAACCCGCGCACACCGCCAGCTCCCCGCTAAGATGCGCCTCTGCACCCGCGGCGAAGGCGGCCACCTCCTCATGACGGGTCGGCATCCACTGGATAGTGCCCATTTTATTCAGGCTGTCACTCAGGCCGTTTAACGAGTCGCCGGTGACGCCCCAGATACGTTTTACGCCCGCGCTCTCAAGGGTTTTAGCCAGCAGTGCGGCAATAGTTTGCTTCATTAAATTCTCCCAGGTCAGAAATCCATTCGAATTGGCGAACAGTGCAAAGCATAGACGACTCTGCCAGACGGGGAGGATGATGTGATGCGTTAGCTCACTTGACCACCAGCAAGCCTGCTACCATCCATACATCTGAATGCCGTTATCAGTGAGTTATGTGTAAAACTCAATTATTAATGAGTATTTACTTGCTATCTTTTTCTGTTTAATAGTTCTCGTAGGCTAAATCCAGTTAGCAAGTTATAGAGCCAATCCGATGAGAAGCATCTTCAAATAGATGAATGATCTGTCACCGTCTGTTTTGTACCAGGAGCGGTTGTTGTGCTAATCATTAACAAAGTGGTCGGGCTGGCGAATACGTTTAGCCAGTTTCTTTTGTAGTGCCATGACCATCAAGGGAAACCCAGTCGCAGCTAATGCACAGAGTGCAAGTAATCGGTCTAAGTTCTGTGCTGTTATGCTGTAGTCAGGCAGTAATAAAGACGACAAAAAGAATGCAAGAGTTGTTATCAGAGACATTATCGCAGTCTGTAACGAAGAAAAACTGGCGCGTTGTTGATCAGCTGGATACTGGATCGTAACCGAAGATGATGAAACCAGCCGACTATACGAAGCCCCCAGAAATAAAGTAATAACGCGCTGTGCAAGCCCATAGCAGGGATCAGTAAACTGACTACAAAAAGTAGTGTTGAGACTGTAGCCAGCTTCAGAGCGGAAAAGCGCGATGTCAGAACACCTGTTAATTTTGTGGAGAGATAACCTGCAATCCCTCCGCTTAAGAACAACAATGGCAGCTGGTCTTTTTGTGCACCCAAATGATGGGTCATCAATGGGATCAAAATGGGAATGATCAGCATTGGACTAAACTGTACCAGCGCGTTACTAGAGGCGAAAAGCAGGGTTTGAGCATCAATAGATAGCTTGTTCTTATGTCCTGCCAATATATGGGCCGAAATTCTCAATAAGGATATAACCATTTTCCTCGTAGAAATTTACAGCCCGATAGTTAATGTGTCGGGTTTTCAGCCTAAGTTCTGTATATCCCATCTCTTTGGCAGATTTTTCAAAAAAAGTGAGTAAGACACCGCCAACCCCTGACACACTTCGGTCTGAAAACATTCTTTTAAGCTCAGCTATATTTTGCGTTAATGGCCGCATAGCACCCGACAGCTTTGCCATTATCATCAGTAATAGCGGCAAGTTCTGCTGACAGCATTTCGATTAAGCGATGGGATTCTGAAGAAAATGGATCTGATTTCTTTACTGTTATCATGGTTATACCCTGCAGGATAAGTGTGATAAACATAATGCATCCTGCTAAGGAAAGCATCAGCCGAAATGGGGGGATGGGACATTAAGCTAACCGATCTGAACTGATGGATGTGATGAGGTTGGGGAAGAATTTGTCATAAATTATTGACGCCCAAGGTGCCGATGATATAGTAACCACATCATGGGTAGTTAAGTCATGCATGATTAGCATAATCAGTAACCCACTCACTATTTAATTTTCTTCAAACGAGTCAAAAGAGGTTCCCCGTGGCCACTATCTCCCAGAAAAACGCACGCGACTTACTCGGATCCCCTGAGAACTTCAAAGGCGGCGTGTTTGTGACCCGTAACGGTACTGCTGAGTTGTTCATCCAAACTGCGGCAGAAAGGGAAGCAGATCTCGCGGAGCGTGAAGCCGATAAACAAATCAACGCCATGCTCAAGCTCGTCGGTCTGTCGAAGCAGGATTTTGCGCAGAACGAAAGCGTGACCCCTGAAGAGTTACTTGCAGAACGTCGTCAAGTACGTAATTCATAGGGTTTGTGATGAAGGTACTGATTTCTAAAACAGGGCAGATTACCCTCCGGCTGGTTGAGCAGTATAAGGCTGTTTATCATGGATTGTCGGCCGCACAAGAGTTTGCTGATGATCTGTTGATGCGCGCAGCTACCGCAATAGGTGAGAGGCCGGGTATACATCATAAAAACATTGAGGCACTTGAGAAGGGCGTTGAGCTATACGAATGGCTTGATCTCGATAACCAATATCGTGTTCTATACACCATCGAGAGTGACATTGCCCACGTGCATATATTCTGCAGTACGAGGGAAGATTTTAACCGACTGCTCTATCTGGTGATGATGTCTTGACTCAAGGTCAGGGTCTTAGATTGCGCTTAAGGTCGTTCTACTCATCACCGCTGGCTTTTAAAGTTGTCAATAATGAAAGTCTGCTTTGTGCCAGAAGTGGACGTTGGTCACATCATTATCCATCAATCAATTGACACAGTGTCAGAGGATTAACATTAAATATCGGTAAGATATAGACGGTGGGTAACTTTATCGACATTTCTTAGCGGAATAAAGCCAGCACGTTCATAGAAGGTGAATGCTGATTGAGGCGCGTTAGTGTTGATAAAATCAAACCAGCGGCCAGAACCCTCCAGTATTGCCCTGAGCAAAGTAATGCCAACCTTGCTTCTTCTCCATTCGGTTCCTACATAGAGATGACGGAGTCGTCCACCCCGAACTGAAGGCATGTATGGTTCTTGGTTTAATCCACACACGCCAATGAGTAATCCGTCGCCATAAAAACCTAACAGATTCTCACCTGGCTTATCAAAGCGGTTTTGACCGTTCAGCCAGTTTTCTTCGAGTCTGTGTAGCATGTTAAATCCAGCAGCCATGCTCTCCATTTTTAACCCCAAAAAACCTTTGTTCTCCGGGGTAATGTTCGCGATGATATTAGTCATGAGCAGTCCCAATGTATTTACTAGTGCAAGTATCTCGCATAACCCGACCATTCGCTTTCAGAATTTCTTTGCAATATGCGAAGTCAATGTCCGCTTCTCGCTCATTAGGGACAATCATACTTAAATCTCCCACATTGCAGGAGGTTTTAGCATGAACACGTCACTGTGGAACAAAGACCGTATCATCGGACAAAAAAGACCGCTTCAGATATCTCACATCTGGGGGATTCGAATCAGACTTGAACTGGAAGGCAAAGCGCGCGATCTAGCCCTGTTCAACATGGCTTTAGACTGTAAACTTCGGGGCTGTGATTTGGTTAACTGCTTTCCCCTGCATAAGTCTGACAGTCACTCTTCACCGATAATGTCTGGGGTCATTGTTCACTTTGGTGGATGGTGATGTCATATAACGCATCTTGTTCTTCATGAGCATCTGACTATTCTGAGCGGAACGAAATACGTTTCATTGGTTCGGCAAGAGGACATCATCGGTTTGACGCTCTCCTGCGCAGCTCGCTGTCCATTCCGTAACTCATCAGACTATCAAGGAGTAATCATGAGTAAGACAGAGAATAAAGGCCTACGACTTATATTTCCGCTCTGGACGGGGGGAAATCTGCCCGAGTATCATTTTGGCGCAGAGATGCTTGCCTGGCTCGCCCCGGAAACGGTCATGCCAACCGAAAAGGTTGCCGTTACCACTCCCGACACCAAGACAGAGAACGAAAAGGGGATCCGGGGGCGTCATCATCTGATGAGCGATTTGGATAACGCGTCGGCACTTATCCGTAAACATAACCCCGACCGTATCGCAGTACTCGGAGGTGACTGTCTGATTGATCTCGAGCCATTTGCCTGGCTCAGCAAACGCTGGGGTGAAGGACTTGGCATTCTGTGGGTTGATACGCATCCTGATGTAATGACGCCTGCTCAATATGAAAATGCACATGCGTACGTTCTGGGGGCGCTCATGGGCAATGGCGATCCAGAATTAACCGCTCGAGTGTCTCACCCTGTTAGTGCCAGCCGGGTGATGATTGCCGGCATTCACAGCCCATCAGATTACGAGGCTGACTTCATCAAAAATAACGGTATTCAGACCTGCAGTCCGGATGAAATACGCACAGGCAGCAGTAAAATCACTGACTGGATACGTAAGGAGAACATTACACATCTTGCTATTCACTTTGATCTGGACGTGCTGGATGCCAATCAGTTTCGTGCCGTGATGTTTGCGCGCCCGGACGACGAGCCGGGAAAATGGGATGGCACAGCTAAAGGAAGATTGACCCTGAAAGAGGCTGCTGACGTTATCAGACAGGCTGAAAAGGCAGCTGACGTTGTTGGCCTTGGTATTGCTGAACACCTCCCCTGGGATGCCCTGAATCTGAAAAAAATGCTGTCCGACCTGCCTCTCTTCAGAAGATAAAAAAAGGTCTGACGGTAATTAGCGTCAGACCTGGTTTAAACAGCGTAGTCCGGACGCTGCGCTTACCGCGAAATATCCCTAACGCCGCGCGTTTTTGACTACCTGAGACTGCCACATATGCAGAATGAACACGCTGAATGCCATAAGGGTAGCTATGTGCTGGCTACGTCAGGCAGTAAGCCGACAGGCAAAAACTCTGTAGTAACGGATGCGAAGGATCCCAGGGCAAGTGAAATCACTGCCAGCCATACCCCTCCTTTTTTATCCGATGTTTCAACGGAGTTGTGGTGATGCGAACGCATTTTCCTGTTTCCCCTTATTCTTTCTTGTGTCTGAAGCGATGCAGACATCTGTTTTTTTCATCCCGCCATACACTCGTATATACGAGGTTCCTGTGCTGAACAGACAAGCATTACGGAAACGGTATGCAACGGATTATCAGGACCAGCGAATAAACGCCCCGGCAAGTAGCTAAATTCGATGTGCTAAATACCGGAACGGTGCAAAGCACAGGTAAACCCCACCTCTACAATAAGGCCTGTAATGCAGGGAAAAAGGGGGTAATACTGTCATCTCTGTCCATATGTATGGATAATGATTTTTTTCGGACTGAATGGAGATGAAGGGATGAATCAATTACTGGCTATGCGCGCCTATGTGCGGGTTGTGGAAGCATCCTCCTTCATCAGGGCATCCGATCAGCTCGGACTGCCCCGATCGACTGTCAGCAAGTTGATTACTGACCTGGAAAAACATCTCGGCATAAAGCTTATACATCGTACAACCCGCTCCGTTGCCGTGACGCCTGAAGGACTTGAGTATTACCATCAGGCCGTTCGCCTGGTAAGCGGAGTGGATGCTGCTGACAACGCCGTCAGAAGTAAAAAAAATAAGCCGCGTGGAAATCTTCGTATTGATGCGCCGGTTTCCCTCGCGCACAGCCTTCTGATCCCCGCACTACCGGAGTTTCATGAGGAATATCCGGATGTGACTGTATCCCTGGGGGTGAGTGACAAGACGGTGAGCATCGTCGGAGACGGCGTCGACTGTGCCATCCGCGGTGGAAAACTGCAGGATATGTCCATGATAGCGCGTAAGATTTTTGAACTGGACTATGTCACCTGTGCATCACCGTCCTACCTCGAAAAATACGGCACCCCAGCCTCACCTGATGACCTGAAGAAGGGCCATAAAATAGTCGGCTACTTCTTTGCTTCCACAGGTCGGATGGAGCCCCTTATTTTTACGAAAGGGGATAAGTCAGTTGAGATCCATGAGAGCCACTTTTCAGTTAACGAGGGGGATGGTCTTGCACAAATGATGGTGGCCGGGCTTGGCATCGGTCAGCATCTCCGCCGCTTTATGCAGCAGGATATTGATGCCGGACGACTCGTGCCCCTGCTCACGGACTGGGGGCATCCAAAACTTCCTTTTCACGTGATTTATCCGCCGAACCCGCATCAGAGCGCCAGACTTAGGGCCTTTATAAACTGGCTGTCGGCAAAGTTCCGGCTTACATAACGCCTGTCAGCTCATCGTATTGTCCATAAAATTGGATAGTGTTGCCATGGTTACCCTCTTTTTCTTCTCTCAGCGACAGCTATCGAAGTTTTGGCGTTAAGCTTAGATCATTAAGCAGGTACTGCATCAATGCCGGTCTATAAGACTTGCTATATGTCTGCTTATCGCTCATGGCAGACCTGGACCTAATGACTTGCAAAGCACGAAACTAACTAACACTTCTCACCACTCAGATCCTGATTAGAAACAACAGGAAAGCGCCCTATGATACTGCAACTGATTGAGATTAGCGGTTTTCGCGGTTTGAACCAGCTCTCACTACCGCTGGAGCAGGATAACGTGCTGATCGGGGAGAATGCCTGGGGGAAATCGAGCCTGCTGGATGCGCTGACCCTGCTGCTGGCACCCGGGGAACTCTACCAGTTTAGCCCCGCCGACTTTCACTGTTCGCCCTATGGCGCAGCAGCGCGGGCGCAGCAGATTGAGGTGCGCTTTACTTTTGCTGAGTATGAGGCCGGGCAGCATCAGGCGGCGCGCTATCAGCCGCTTAACGGGCTGTGGCAGCCCGCGCAGGGCGAGTTAAAACGGCTCTGTTACCGGGTTTGCGGCGAGCTGCAGCCAGAGAAGGCGGTGGTCACGCGCCATGAATTTGTTGATGCGAACGGCGCGGTGATCCCGGGGGATCAGACGGCGCGGGTGCAGACGCTAACGCGGCTCCATCCGGTTTTGCGCCTGCGCGATGCGCGCTTTAACCGGCGGCTGCATCTGGAAGCGGACGCCTCTGGCGACCCGCCGTCATTTAACCAGCTGGCCAGCCAGATTGAGACGCTGACGCGGGATTTACAGTCGCGGCCACAGAATCTCACCGATGGCGCACTGCGTCAGGGGCTGAGCACCATGCAGCAGCTGTTAGAGCACTACTTCTCGGTTCAGCTGCCGGCGGCCTCTTCCCAGAGCGGACGTGCTGCTCATCAGCAGGCATCGCGGCGTGGCTGGCGCTATCTCGACAACATTAATCAGCTGATTGCGGATGCCGACAGCCGCAGCCGTCGCCTGATCCTGCTGCGGATGTTTGCCCTGCTGGTACAGGCGCGCGGCGCGCATCATCTTGACCCGCAGGCCAGGCCACTGCTGCTGATTGAGGATCCGGAAACGCGCCTGCACCCGATTATGCTGGCGGTGGCCTGGGGACTGTTATCGCTGCTGCCGCTGCAAAAAATGGCCACCACCAACTCTGGCGAACTGCTCTCAATGGTACCAGTCGAGCAGGTGTGCCGCCTGGTGCGCGAGCCGCAGCGGGTCAAAGCCTGGCGTGTGGGGCCGCAGGGCATGAGTGCGGAAGAGAGCCGCCGCATTGCGTTCCACATCCGCTTTAACCGCCCCTCGGCGCTGTTTGCCCGCTGCTGGCTGCTGGTCGAAGGTGAGACGGAGGTGTGGGTAATGAACGAGCTGGCGCGCCAGTGCGGCTATCACTTTGCCGCGGAAGGGGTGAAAGTGATTGAGTTCGCGCAATCCGGGCTGCGCCCGCTGCTGAAATTTGCCCGCCGCATGGGCATCGAGTGGCATGTACTGACCGACGGCGATGAAGCGGGCAGGAAGTATTCTGCTACCGCCCGCAGCCAGCTGGAAGGGGACAGCCAGGCAGAACAGCAGCACCTGACGCAGTTACCCGCACTGGATATGGAGCATTTCCTGTACAGGCAGGGATTCGCAGAGGTATATCATCGGACGGCACGGTTGCCGCCCAATGCGCCAATGAACCTGCGGCGCGTCATCGCCAAAGCGATTCAGCACTCTTCTAAACCGGATTTAGCCATCGCGGTGGCGATGGATGCGGCACAGCGTGGTACGGAGTCCATTCCTCTGCTGTTACGCAACATGTTCGCCCAGGTACAGTGGCTGGCACGCGGCAAAGCGGATTAACGCGGTGGGCTTGAAAACGGCTTAACACAACCCATATCAGTTGAACGTCAGCGAGAAACAGAAAAATGCCAGCATCAGTGGCTGGCATTTTACCGTAGGGTTGTACAGAATGATTGTGAAGGGTCAGGCGCTAATTGCCATGGCCTCTTCCACAGGGACGATGAGGCTCGCATGATTGCCTTTTGGCCCTTCATGCACATCGAACTGGACTTGTTGCCCGGCTTTTAGCGTTCTGTATCCGTCCATCTTAATGGTCGAGTAGTGGGCGAAGATATCTTCGCCACCGCCCACAGGACAGATGAAACCGAAGCCTTTGGCGTTATTGAACCATTTAACAGTACCCGTCTCCATGCTTCTACATCCCTCGCAAGACATTCTAATTGAGTGGAGGTGTTCAGGTTTGTTGACCTGACGGCTGATTAAAAGATATTCAGCCTGTTGCTGTACTGTAGAGAAATGGTATCAAGGGTCAAGCAAACGGACGGTTATCGCAGGGACAAAATCATCAAAATTTGAAGCAGTTAACGCTATTGCAAATTTTGTGATGAAGGTCGCGAAAGACCAGTTCTGTAGACAATTTCCACCGCGCCGCTCAACATTTTCTTCATGTTATTCCTAACCTGAATGATGTTAGTCTGGCGTAATCAGGTAACGTTGATCACACTGGATATGTATGGGAAAGACTAACGACTGGCTTAACTTTGAACAGCTTGCTGATAACAAAGTGCGTGAAGAGCTCAAGCCACCATCGATGTATAAAGTTATTCTGAACAATGACGATTATACGCCTATGGAATTTGTTATTGACGTGCTGCAAAAGTTCTTTTCTTATGATGTTGAACGTGCAACGCAACTGATGCTTACGGTTCACTACCAGGGAAAGGCGATTTGTGGTGTTTTCACTGCCGAAGTGGCAGAGACCAAAGTCGCTCACGTGAACAAATATGCCAGGGAAAATGAGCATCCGTTGCTTTGTACGCTGGAAAAAGCCTGAATAAGGCGATCTATTGGGGGAGGTGCCTATGCTCAATCAAGAACTGGAACTCAGTTTAAATATGGCTTTCGCCAGAGCGCGTGAGCACCGACATGAGTTTATGACCGTCGAGCATTTGTTACTGGCTCTGCTCAGTAACCCGTCGGCCAGAGAGGCACTGGAAGCCTGTACGGTGGATATCGTGGCATTACGCCAGGAGCTTGAAGCCTTCATTGAACAAACCACCCCGGTCCTGCCGGTTAGTGAAGAAGAGCGCGACACACAGCCGACGCTCAGTTTCCAGCGCGTACTGCAGCGTGCAGTATTCCATGTCCAGTCTTCCGGCCGCAGTGAAGTGGCTGGGGCAAACGTCCTCGTGGCTATTTTTAGCGAGCAGGAATCACAGGCAGCTTATCTGCTGCGCAAGCATGAAGTCAGCCGCCTTGATGTGGTGAACTTTATCTCTCACGGCACGCGCAAAGATGAGCCAGGCCCGGCATCTGGCGCGGAAAATCCGGTTAACGAAGAGCAAGCAGGCGGGGAGGATCGTATGGAAAACTTCACCACCAACCTTAACCAGCTTGCCCGTGTTGGCGGTATCGATCCGCTGATCGGCCGCGATAAAGAGCTGGAGCGTGCTGTCCAGGTGCTGTGCCGTCGCCGCAAGAATAACCCGCTGCTGGTGGGGGAATCGGGCGTCGGTAAAACCGCGATTGCTGAGGGGCTGGCCTGGCGTATTGTGCAGGGCGACGTGCCGGAAGTGATGAAAGAGTGCACCATCTACTCGCTGGATATTGGCTCACTGCTGGCTGGTACTAAATATCGGGGTGACTTCGAGAAGCGTTTTAAAGCGCTGTTGAAGCAGCTCGAACAGGATAACAACAGCATTCTGTTTATCGATGAGATCCATACCATCATCGGTGCAGGTGCGGCCTCCGGTGGCCAGGTCGATGCGGCTAATCTGATCAAACCGCTGCTCTCGAGCGGCAAGATCCGCGTGATGGGTTCGACCACCTATCAGGAATTCAGCAATATCTTCGAAAAAGATCGTGCGCTGGCACGCCGCTTCCAGAAGATCGATATTACTGAACCATCAATTGATGAAACGGTGCAGATCCTTACCGGTTTGAAGCCGAAGTACGAAGCGCACCACGACGTGCGTTATACCGCGAAAGCGGTGCGTGCAGCGGTGGAGCTGGCGGTGAAATATATCAACGATCGTCATCTGCCGGACAAGGCGATCGACGTCATTGATGAAGCGGGTGCGCGTGCGCGCCTGATGCCAGTCAGCAAACGCAAGAAAACGGTGAATGTGTCTGACATCGAAACGGTGGTAGCGCGTATTGCGCGTATTCCGGAGAAGAGCGTATCGGCTTCCGATCGCGACTCCCTGAAAACCCTGGGCGATCGCCTGAAAATGCTGGTGTTCGGCCAGGACAATGCCATTGAAGTGCTGACTGAAGCCATCAAGATGAGCCGTGCAGGGCTGGGCCAGGATCGTAAACCGGTCGGTTCCTTCCTGTTTGCTGGCCCTACCGGCGTCGGTAAAACCGAGGTGACCGTTCAGCTGGCGAAAGCGCTGGGCATTGAGCTGCTGCGTTTTGATATGTCCGAATATATGGAGCGCCACACCGTCAGTCGCCTGATTGGTGCGCCTCCGGGCTATGTTGGTTTTGACCAGGGCGGCCTGTTAACCGATGCGGTAATTAAACATCCGCACGCGGTGGTGCTGCTGGACGAAATCGAGAAGGCTCACCCTGACGTATTCAACCTGCTGCTGCAGGTGATGGATAACGGGATGCTGACCGATAACAACGGCCGCAAAGCGGACTTCCGCAATGTGGTGGTGGTGATGACTACCAACGCCGGGGTAAGGGAAACGGAACGTAAATCTATCGGCCTGATCCAGCAGGACAACAGCACCGATGCGATGGAAGAGATCAAAAAGATCTTTACCCCAGAGTTCCGTAACCGTCTGGATAATATTATCTGGTTCAAGCATCTCGACCAGGCCGTTATTCATCAGGTGGTCGACAAGTTTATTGTCGAACTGCAGGCTCAGCTGGATGCCAAAGGCGTCTCGCTGGAAGTCAGTGATGATGCGCGTGACTGGCTGGCAGAGAAAGGTTACGACAAAGCGATGGGTGCGCGTCCGATGGCGCGTACCGTGCAGGAGAGCCTGAAGAAACCGCTGGCTAATGAACTGCTGTTTGGTTCGCTGGTTGACGGCGGCTCGGTGTCGGTGGCGCTGGATAAAGACAACAACCAGCTGACCTATCACTTCCTCAGTGCCGAGAAGCGTAAAGCGGAAGGTACCGTTCACTAACCGCTAACCGTGATGTGAATAACAAAGCCTGATGAATATCATCAGGCTTTTTTTTTACCTATCGACAGGTGGGTTGCAGCCGGAGTAACGACGGCCAGAGTGCGGCCCAGCCGCCGCCGTGCGTCATTCCCGCCACGCTGACAATACGCACGCAGGCGCTGTGGCTGGCTTGCGCGTAACTCTGCGTCACGCTTTCAGGTACTACCCGATCGTCGCTGCCGGAGAAGTGGATCTGCGGTAGCCGCGCCAGGGCAGGCGCGACGTCTTTAGCATTCAGCGAGCCGGGCATTGCGCTGGCCTGATGCAGCCGGTTCACTTCCTCACTGTCCAGGTTGCCCGCCACGGTGCGCAGTGACTGGATATCGTGGCGTCTTGCCGCTACCAGCGCGGCCACCGCACCGCCGCCGGAATACCCGGTCAGCACCACCGGCTGACCGGGCGTCTGGCGCACCAGCTGGCTGACGGCATCATTCATGGCGTCAATCACTGTGGGCGCGTAGCGCAGATCGGTCCACCAGCGGGGGGAACAGCTTGGGTTACGCGTCATCGCAATGAACTGGCAGGGGCGGGCCAGGTAGATCACATTGGCAGCGCGGTCTGCGGCAGCAAGCCTGAGCGCCACAGGGTTAAAAGGTGTCGGGTCATGGGAAGGCTGGCTGGGCGTGACCCAGGCAAAGCCATCGCCCTCAATGTAGAGATGCAGCGGCTGGCGCGGATCGCTTATTCGTCCCCACCAGCTGAGAATAAAGGGCGCGGCGTGAATTTCGCCGCGCTGGAATCCCGCCGACTGCGCAATGGCCTCGGCAGTTTCAGGACGATTGGCTGAGGTACAGCCGCCGCAAAGCAGGCTGCACCCCAGTAATCCTGCGCTTAAAAACGACAGTCGCATCGGCAGATTAGAACAGCTTGCGCACTTGCAGGCTGACGGTTTGCCCCTTAAAGTGCGGAGCGGCCTGCAGGTCATAGCGCGCTTCCAGGCTCAGATCATCAGCATGGGCCAGCGTGGCACCAATACTGGCTTCGGCACTGTCTTTAGCAGGGCTGGCACCCGAAGTGGTGAAGCGCGTCTCGCCAATACTGTCTGCACTGAAGCCGGAGGAGGTTTTCATCGGGCTGCGGTCATACTGATGCGTCCACATCAGCTGTACAAACGGCGACAGCTCTCCGGCACCGGTCGACCAGCTGTGCGCCAGCTTGCTGCCGAGGCTGCTTTCGAACGACTGGCTGTGCGCGCTGTCAACGGATAATGCACTGCCGCCATCGCTGCTCTCCTGATAGCTGCCCTGATGCAGATAGCTGTAGCTCAGGCTGGCCAGCGGGGTGAGCACGGTGGCATCGCCCAGCGCCAGCGGGTAGCCAAATTCACCTTTCACTGCGGCCTGCTGACCGTGGAAATGGCTGCTGGCGCTGTCGCTAAAGCCGCTGAAGTCAACGGCGCGCTGGCTTTCGTAAGACTGGCGGGTCAGGCTGGTGCTGAGGTTGACAAACCACGGTTCGCCGGTGTAGCTGGCGTAAGCGATACCGCCCCAGGCGTCGACATCGCTGCTGTTGCCCTTCAGGTTATCAGCACCTTTTACCGAGGTACGGCTGTAGCTCAGCGCCACGCCCGCGCGCCAGTTGCCGGGCAGCTGGCGGTCAAGACCCAGCACCAGGCCGCCGTAGTGGGCGCGGTAGCCGCTGACGTTATCAGTCATTCCCTGGCGAGCACTGCCGTAGAACGGTTTGCCCCACGCCGCCCAGTCGAGGCTGTCATCACCGGTGGCGATACCGCGAGCGCTGCCGCTTTGCGCAGTGCGCAGACCGTCCAGATGGCTGCCTACAACGCCCAGTGCATCCATTGATGCGGAGGAGGTTGCGGCGGAAGCCATGCTGTTCTGTGCCGGAGCCAGCTGTTCGCCAATACGGTTAGCCTCAGCCTGCGTGGTAAGGGTTTTAGAGGCGTTAAACAGGTCGAGCAGGCCAGCAGAAAAGCCGCTGTAGCTGGAGAGACCGCTGATCGATGCTATCGCATTACCGGTGGTGGGCAGCGGTTTGGCCGCTACCGGAGCGGTTGGCGTGGTCGGCGTCACCGGGATGACCGGAATGACTGGCGTTACCGGAATGACCGGGGTGACTGGCTCTGTCGGCGTGGTCGGGGGTGAAACCGGCACCGTTGGCGTGGTCGGGGTGACTGGCGTCACTGGTGTTGGTGGAGTTACTGGTGGTGTTACAGGTGGTGTTACAGGTGGTGCGGGTTCATCGAGATAGAGGGCCAGATCGCTGGTGCTACCGTTATCGATCACTTTCGCCGTAACCACACCGTTATAGTTATCCACCACGTAGTGCAGGGCGCTGGTATTGTAGGTCGCGCTGCCTGCACTGATTGCCAGATAGCGTTGGCCGCTGGCAAAGCCATAGCTGCTGCCGGTGCTGCTTAAACGGATGGTCGAGCCGGAATCAATCAGCGCGTTGCCGCTGACGGTCAGGCGGCCATAGCCGATATCAAGCGCGCTGCCCTGGGCATACGTGGTGTCAGAAACCCCGAGATTGAGGATAGCATCTTGGGTCTGATGGTAATTGCCGCGAATGGTGAGTGGCTGAGTGACCAGCACATCAGCACGGTTGGTGAGGGTATGGCTGCCACCCAGGTCCACATTATCATTCAGCAGCAGCATTCCCCCGCCAAAGCTGACATCGGCGCCGGTGGCGACAATCTGGCCTGTCGGGTTAGCCATTACTGGACCGATGATAAAATTGTTTGCGCCTGTCAGCTGGCCCCGTCGGTCACTGCCGCCGTTAATCACCAATTCATTGCTGGAAGTGTGGATAATATTGCCAGCAATGGTACCGCTGTTATTTATGGTGCCGATGGCACCATTAAAACTGTTGGTTATTGCATTGTTAGTGGATACGTTCAAACCTGGGTTAAAGGGACCGATAAAACCGTCGTTGTTCAGCGTGGTAATCTGCCCCTGGTTGAAAATCGCCGTTTGGGTACCGGAGATAATCCCGCTTGCGGTGTTGTTTAACGCGCTCAGGGTGCCGAAATTGGCGATGCCAATACCGCTATATCGCGAACCTGAAGAGCTGTTGGTGTTGATATAACCGCTGTTGATCAGTGAGCCAATATTATTGTCGTTTTCAAGCGCTATGCCGGTATCGGAGGTGATGAAACCGGAGTTTTTCAATGTTGCGAGATCGCCGCCGTTGTACAAGCCGATAGCTGTTTGATTGTAAATGGATCCCTGATTATCAATCAGCGTAGTGGTACTGGAGTTGCGCACGGCGAACTGCTGAGTATCAGCACTCACCATGCCGTTAGGGGTGATGGTTAAGGTGTCTGTGGAAACCACGTAAGGGGCAGCATACGAGGAGTCGTTAATCTCATTGCTGGGTACGGGCGTCGCGTGGGCCAGGGCTGAACTTTGCGCTGCTGTCAGGACAATGACCAGCGGTTTAAGCGGGAAAGCGTGAAGCGTTTTTTTCATTATTATTGCCACCATCAGAGTTATCAGAGCTGATTCATTCAGCTATTTTTAAGAATATTCTGATTTATCGGCACGGCCTGAAGGCACTTTAGCGGGGCTGGAAAATATATTTGGCGCATAAAAAAACCGGACTGAGAGCAGTCCGGTTTGGATTATCAGTGCGGCAAGCGTTAACGCGGCAGCACGGCAGAATGGGGCAAATTAGCGACTACGGAAGACAATGCGGCCTTTGCTCAGGTCGTACGGGGTCAGCTCTACAGTGACTTTGTCGCCCGTCAGGATGCGGATATAGTTTTTGCGCATTTTACCGGAGATATGAGCGGTAACCACGTGACCGTTTTCCAATTCAACGCGGAACATGGTGTTAGGTAACGTATCGAGTACGGTACCCTGCATTTCAATATTGTCTTCTTTGGCCATCGAATCCTCTAGGTGGACTACCTTAGTTTTGAACCGGCAAGATAATGCCGAATTTCACGTATTAAGTAAAGAATTGTGGATGAATTCACCCACATCAACCCCTCTAAAGCGCACACCTGCGCAGACGGGTTACGTTTAAATCTGGAGTAAATGGCGTCAGCGTGGGGGAACAGCGGGCTAAGAATCTGTTTAAATATGCTTTTGTCGCACGATTAAAACAGTTCTGACAAGGTGCGTTGAGATTCCCAGCCTGGTATTCCGCATCACCATCTTGTACCGGTGAAAGGCGGACGACATACCAAACGCGCATATTATATCACTGTTCTCATCGGCATGCCTGAAAAACATCGGGGAATTGCATTAAAAAAGCCGCTGCGGTTGCCAGCAGCCGGTGATAAGTGGCTGATGTGCGAGGGAATAGACGTATTGCAGATAGCGGGCGCGCGCGATCTCTTCTGCGCCGAGTGAGGCGGTGTGAGGGTTAAGCACTTGGCAGTCTATCAGCTTTCCGCCCTGGCGATGGAACCACTCGCTAAATACCAGCAGTGCCGTTTTGGAGGCATTCTCCCGCCGGCTGAACATCGACTCACCGCAAAAAATTTGCCCGAGCGCCAGCCCATACATGCCGCCCACCAGTTCATCGCCGAACCACACTTCAACCGACTGCGCATGCCCGAGTTCGAAAAGCTTGAGCCAGGCGCGCTTCACCTCAAAGGTGATCCAGGTACCTTCCTGGCGATCGCTGGCGCAGCCCTCGATCACTTGCTGAAAGTCCTGATTGATTGTCACCCGGTAGGGTGACCTGCTGTGAAAGCGTTTCATGCTGCGGCTGAGGTGAAAGGCTTCGGGTAACAGCACGGCGCGCGGATCGGGTGACCACCACAGGATAGGATCGCCAGGGGAAAACCACGGGAAGATCCCCTTATGGTAGGCATTTAGCAGACGAGCCGGGCTAAGGTCGCCGCCCATCGCCAGCAGGCCATTAGGTTCCCGCAGCGCCATTTCTGGCGGCGGGAAGTTTAACGATTCGCGTGAAAGCTGTATCAGGCGCATCCGCAGATTCTCAACAGGGCAGAGCTAATGACTATAGCGCAAAGCGCTGCAGAAAAGTCCAGTAGCGACCCTGTTTTGCGACTAATTCGGCATGATTTCCCTGTTCGATGATTTCGCCGCTGTCCATAACGCAAATCCGGTCAAAATGTGCCAGGCCGCGCAGGCGGTGGGTGACCATGATGAGGGTTTTGTTTTGTGCCACCTGGCGCAGCAGCGCGAGGATCTGCTGTTCGGTCTCCGCATCCAGCCCTTCGGTCGGCTCATCCAGCAGCATCAGATCGCCGCCGTGCAGCAGCGCACGCGCCAGTCCCAGGCGGCGCAGTTCGCCACCCGACAGCTGACGGCCGCCTTCACCAAGCCAGGCGTTGAGACCCTGATTGTTTTCCAGCAGTTTCTCCAGCCCGACCTGCTGCAGCGCGGCGCTCAGCTGTTCATCGCTCGCGTCGGGCGCGGCCAGCAGCAGGTTATCGCGCAGCGTGCTGCTGAACAGATGCACGCGCTGGGTGACGACGCTGGTGCGCGCGCGCAGGTCGGCTTCGCTGTACTGGTCAAGCGGCTGGCCATTGAGCTGAATAGTGCCGTGTTGAGGATCCCAGGCGCGCGTCAGCAGCTGCAGCAGCGTCGACTTGCCGCATCCAGTGCGACCCAGCAGCGCTATGTGTTCGCCTGGTGTGATATCCAGAGAGAGATCTCTGATCGCCAGCGGCGCGTTGTCAGCGTAGCCGAAGCTGATGTTGCTCAACGTGAGCGCAGCCTGTCCCGAGGCCTGCGTCGTAGCCTGGCGGAAGGTGACCGCCGGGCGCTGTTCGATAATCTGCGTTACGCGCTGCGCGGAGGCAATCACATGGCCAAGATGCTGGAAAGCGGTGCCCACCGGACCGAGTGCTTCGAACGCGGAGAGTGCACAGAAGACAAACAGCGCAATATACGCACCCGGATACGGGTCGCCACCAATGCCTGCGGCACTCAGCCACAGCATCAGCGTGACGGCAATTCCGCCCATCAGCATCACCAGCCCCTGTGACAGCCCTGTCAGGCTGGCCTGGCGCTGCTGTGCGCTGAGCCAGGCCTGTTCCGTGGCATCCATCGCGTCACGAAAGCGCTGTGCCGCACCGTACAGGCTCAGCTCTGCCTGGCCCTGGAGCCAGCGCGTCAGGCCGCTACGATACTCGCCGCGCAGGCGGGTAAGATCGGCGCCGACGGGCAGCCCGGCACGGTAAAACAGCGGTGGCAGTGCGACCAGTGTCAGCAGCATCAGGCCGCCGAGCGTCAGGGCCAGATAAGTATCAAGGAAGCTCAGGCCAAAAGTGACCACGACAATCACCACCAGCGCCCCGACCAGCGGTGAAATCACCCGCAGGTAGAGGTGATCGAGCGTGTCGACATCCGCCACCAGTCGGTTAAGCAGCTCTCCCTGGCGGAAGCGGGCAATGCCGGCAGGGGAGAGCGGCAACAGCTTACTGAAGGTAAACACCCGCAGATGCTGCAGCACGCGGAAGGTGCCGTCATGGCTCACCAGGCGCTCAAGATAACGCGCGACGGTGCGGCTGATGGCGGCACCGCGTACTCCGGCGGCGGGCAGCATATAGTTAAAGCTGTAAATCCCTGCGACACCGGCCAGTGAGGTAGCGGCGAGGAACCAGCCGGACAGCGTAATCAGGCCGATGCTGGCCAGCAGCGTCACCACCGCCAGCAGCATGCCGAACAGCAGGCGCAGAATGTGGCGACGATACAGTTTTAAAAACGGCAGCAGGGTTTTCATTCAAGCGATCCTCCGCGCTGAGCCAGCAGGTCAGCAAATGCGCCGGGCTGATTCGCCAGCGTCTGCCAACGGCCCTGTTGGACAATTTTACCGTCGCGCATCAGCCAGATTTCATCCCACTGTGACAGGCGGTCGAGCTGATGGGTGATTAACAGCGTGCTTTGCGCATGCGAAGCCGCCAGCAGCGCGTGATTGACGTGCTGCTCGCTGTGCGCATCAAGGCTGGCATCAGGTTCATCCAGCAGCAGCAGCTGGCAGGGCTTCATCAACGCGCGGGCAACGGCAACGCGCTGCGCCTGGCCAACCGACAGGCTGGCAGCCTGATCGCCGGTTTCACTGTCCAGCCCGGCAGGCAGGCGCGGCAGAAACTCATTGACCCCGGCAAGTTCCAGCACCTGCTGCAAACGGGCTTCATCGTGGTTGCCGCTTAGCAGAATATTCTGCCGCAGCGTGCTGGCGGGAAGATGCGGGTTTTGCCCCACCCACGCCAGCTGCTGCTGCCAGTGGGGCAGGGCAATATCGCGTAATTCGACGCCGTTAACCTGTAACGATCCCTGATAGGGCAGATAGCCGAGCAGCACGTTCATCAGCGAGGTTTTCCCGGCGCCGCTTTGCCCGACCAGCGCCACGCGCTGCCCTGGCTGCAGGGTGAAGCTAAGTGGCCCGGCGAGCTGACTGCCGTCAGCGGTGACGATCGTCAGATCGGTCGCGACCAGGCTTAAGCCATGGTGTAATTCAGGCGTGAGTTCACCACGCTGGAGCGCCGCGCCTTCACTCTCTTCAATAAAGGTTTGTAGTGCATCGGCAGCACCCACAGCCTGGGCCTTGGCATGATAGAACGCCCCCAGATCGCGCAGCGGCTGGTAAAACTCAGGCGCCAGGATCAGCACCAGGAAACCGGCAAACATCGTCACCGCACCGCTGTAGTGGCCGAAGTCGAACACGCCAAGATAGGAGAAACCGAAATAGACAGCGATCAGAGCAATTGAGATAGAGGCAAAGAACTCCAGCACCGCCGAGGAGAGGAAGGCCATGCGCAGCACTTCCATGGTGCGCTGGCGGAATTGCTCGGAAGCCTCGGCAATGTTTGCCGTTTCAGCCTCGGCACGGTGAAACAGGCGCAGCGTTTCCAGCCCGCGCAGGCGGTCAAGAAACTGCCCGCTCAGGCGCGCCAGTGCCTGGAAGTTGCGGCGGTTGGCATCTGCGGCGCCCATACCGACCATCGCCATAAACAGCGGGATCAGCGGCGCGGTGGCGAGCAGGATCAGCGAAGCCGCCCAGTTAACCGGGAATAGTAGGATAAGCACCAGCAGCGGGATAATCCCCGCCAGCATCATCTGCGGCAGATAGCGCGCGTAGTAATCCTGCATCTCTTCGATCTGCTCCAGCAGCAGGGTAGCCCAGCTGCCGGCAGGTTTGCCCTGAACCCAGGCGGGGCCGAGATCGGAGAGGCGGTTAAGCACCTGCTGGCGCAGCGCCTGGCGGATCGCCTGACCCGTTTTGAACCCCACCTTTTCCCGCAGCCACGCCAGCCAGGCGCGCGCCGCAAAGCAGGCCAGCAGCAGAATAAAATGCAGCAGTTGCGTATCGCGCGGTTGATGATCAACCAGCAGCGCCTGCAGCAGCGAGGCGAGGAACCAGGCCTGCGCGAGGATCAGGAGCGCACTTAACGTGCCCAGCATGTAGGAGAGACGCAGCCAGCGATGGCCGTGCACACTCTGACTTTTCAACCAGCGGGTGAGTTGTTGTTGCCGTGTTTTATTCATCTGTTGCCGTGTTGCCCTGACGTAAACAGTAGTGAGGCAAAGCCCCAGGAAGATCGGTGTCAAGCGCGGCAATGTTACAATGGGGAGGGTGAAAAGGCGACAATTGCTCGTCGCCTTGGGCAAGATTAGCTCAGAGTTTTAACAACTTACTGATTATTTTTAACCAAACCGTCAAGATAACGCTCGGCATCCAGCGCGGCCATACAGCCGGTACCGGCGGAAGTAATCGCCTGACGATAGATATGGTCCATGACATCTCCGGCGGCAAACACGCCCGGGATGCTGGTCTGAGTTGCGTTGCCATGGATGCCGGACTGCACCTTGATGTAGCCGTTTTCCAACTCCAGCTGACCGTTAAAGATTGCAGTGTTCGGGCTGTGGCCGATCGCGACAAACAGTCCGGCAACGTCCAGTGTCTTAGTCTGGTCATCTTTGGTCGAACGCAAGCGCAGGGAGCTGACGCCCATCTGGTCGCCCAGCACTTCGTCCAGAGTATGATCGGTATGCAGCACGATATTGCCGTTTCTCACCTTCTCATTCAGGCGGTCGATGAGGATTTTTTCTGCACGGAAGCTGTCGCGACGGTGAATCAGGTGCACCTCAGCCGCGATATTCGCCAGATAGAGCGCTTCTTCCACTGCGGTATTACCGCCGCCAATCACCGCGACTTTCTGATTGCGATAGAAGAAACCGTCACAGGTTGCGCAGGCGGAGACGCCGCGGCCTTTAAATGCCTCTTCTGACGGCAGGCCGAGGTAGCGAGCCGAGGCACCGGTAGCGATGATCAGGGCATCCGCCGTGTACTCACCTTCGTCGCCGGTCAGGCGGAAAGGGCGGTTCTGCAGGTCGACGCTGTGGATATGGTCGAAGATGATCTCGGTATTGAATTTCACCGCGTGCTCATGCATACGCTCCATCAGCAGGGGGCCGGTCAGTTCGTTAGCATCACCCGGCCAGTTTTCCACGTCGGTGGTGGTGGTCAGCTGGCCGCCTTTTTCCAGCCCGGTGATCAGCACCGGGTTGAGGTTGGCGCGTGCAGCATACACCGCTGCGGTGTAGCCCGCCGGGCCGGAACCCAGAATCAGTAATTTACTGTGTTTCGCCGTACTCATGAGACCCTCATTATTTAACTGGCAAACAGATGCAGCGATTGTAGGGAATTTGCCGGGGCAAAAAAAGCGTTCTGCAATTTTGTTAACAATTAATGAAAAAGGTTTAACCAATCGTGGGCCAGGCAAACGACTGCGCTGTCTGCAAAACAGACTATATGGCCCGGACTATGCCATTTTAAGTCAAAAATAGTCATTGAAAAACAGAGAGACAGCCACTGCTATGGCATGTTGTACTGATTTTATTTGTTTTGCTTTGACAATCGGCTGAGCTTTTGCGAAAACATTATGAGAAGCAGAGGGAATTCGGCCCGCTCTTCCAGGATTTCATCCCGGATTTTCTATTTATGGCCGGATAAACTCAGCCTGTTATGTGCAATGACTCATGGTGTGGACAGACAACATGCGTCAGGTAGATAAAGCGATTAGTCCCGCAACAGGCTCACTGTCTTCACTTAGATCAACCCTGTTACATTAATGGCGTTCAGGGTATGGCAGGTAGGGAAGGATTTTAAGAGAGACAATAATAATGGTAGACAATAAAAAACGACCTGGTAAAGACCTCGACAGAATCGACCGCAATATCCTGAATGAGCTGCAGAAGGACGGTCGTATTTCTAACGTCGAGCTTTCCAAACGCGTAGGGTTATCCCCAACGCCATGTCTGGAGCGCGTGCGCCGCCTGGAGCGTCAGGGCTTCATTCTCGGTTATACCGCACAGTTAAACCCGCACTACCTGGATGCTTCTCTGCTGGTATTCGTTGAGATTACTCTGAATCGTGGTGCGCCGGATGTGTTTGAGCAATTTAACGCCGCCGTGCAAAAACTTGAGGAAACTCAAGAGTGTCACCTGGTTTCCGGTGATTTCGACTACCTGTTGAAAACCCGCGTGCCAGACATGTCTGCATATCGTAAACTGCTCGGCGAAACCTTGCTGCGTCTGCCGGGCGTGAACGATACCCGTACCTATGTGGTCATGGAAGAAGTGAAACAAAGTAACCGGTTAGTGATTAAAACGCGGTAACACAGGGCAGGTGCAAAACCTGGTAGTTTTCGGTACACTCCTGTGAATTCATACAGGTTCAGCGTCGGGCATGCCCGGCGCTGTTGCCTTCATAGTTTACAGGCACCTGGAGAGTACTCTTGAGCCAGGAATACACAGAAGATAAAGAAGTTTCGTTACAACCGCTGAGCAGTGGGCGTCGCCTGCTGGAAGCGTTACTGATTATTGTTGCTCTTTTCGCCGTTTATCTGATGGTGGCGTTGATGAGCTTCAACCCTTCCGATCCCAGCTGGTCGCAAACCGCCTGGCATGAACCCATCCACAATTTAGGTGGGGGGGTAGGGGCCTGGCTTGCTGACACGCTGTTCTTTATTTTCGGCGTGATGGCGTACGCCCTTCCTCCGGTGATTTTAGGCCTGTGCTGGATCACCTTCCGTCAGCGTCATTCTCAGGATTACATCGACTACTTCGCGGTAGCACTACGTCTGATCGGCGTGCTGGCGCTGGTAGTGACCTCCTGTGGCCTGGCCGCGCTGAATGCCGATGATATTTGGTACTTTGCCTCTGGCGGCGTGATCGGCAGCCTGCTGAGTAACGCGATGGCCGCCTATTTCAGCGGTCCCGGCGGCACGTTGACGCTGCTGTGCATCTGGGCGGCGGGCCTGACGCTCTACACGGGCTGGTCCTGGCTGACGATTGCCGAGAAAATTGGCGGTGTAGTGATGGGGGTCTTAACCTTCGCCAGCAACCGCTCGCGCGCCGATGAAAAATGGCATGAAGAGGATGACGAAGCCTATCAGGAAGACGATCGTCCTGCGCGAGAGTCCACCGCGCCAATAATGAAACGCAGCGCGCAGGCGGACGATGCAGACGATGTGCTGCTGGCAAAACCGCAGCCAATTTATGCTGATGTTGAGGATGGCGAGCAGCACGATCCGCTGTTGGCGAAACCCGCTGTTGCTGCTGCCGGTGCTGCGGCGGCCAGCGAAGTGGCTGCGGCGCAGCCTGCCGCTCCACAAATCTCAGCGGCGCAGGTTGAAGCTCCTGCCGCAGCGCCAGCGGCACCCGTTCAGGTTTCAACCCCGGTTGAACCCGCTCAGCCGCCGTTATACCGCTTTGAAGTGCCTGCCGCAGCTGAGACCCCGGCACCTTCTGTTCCGGTTCAGCCGATGGAAGATGACGACGGTCCGCAGATGGGCAACTGGCGCGATACGGCAACCTCCTCGCCGTTTGATTTCTCGACGCAGCATGCCTCTCACCCCGCTTCCGTCGCTGCGGCGGCAACCGGTGTGGCCATTGGCGCCGTGGCGCAGTCTGCCACCTCCAATACGCCGTTTATGCCGGGCTTCACCGCCACCAGCGGTGATGAACTTAATCCGCAGGTGAAGCAGGGCATTGGTCCTGAACTGCCGCGCCCGAACCCGGTGAAACTGCCAACCCGTCGCGAGCTGGCTTCCTACGGCATTAAGCTGCCTTCGCAGCGCATGGCGGAAGAGAAAGCTAAACAGCAGGAGCAGAGTCAGGCTCAGCCTCAGGCCTCTTATCACGCTGAAGTCGATGACGAGCAGGATGCAGCGGAACAGGCACAGCTGCGCGAAGCGTTCTTCGCTCAGCAGCAGCAGCGCTACGGCGAAGAGTTTGCCGCTGAAGATGAGGAAGCTCTGGAGCAGGCTGCACTGGCTCGCCAGTTTGCCGACCAGCAACAGCAGCGTTATGCGGCCGAGCCGCAGAACAGCGCGCCAACCTTTAACCTTGATACTGCCGGTGCGTTTGATTTCTCACCAATGGACGATCTGGTTGATGACGGCCCAGCTGAGCCGCTGTTCACGATCGCTGCCGCGCCGGAAGTGGAGCCTGTAGCCCCGCAGCCAGCACAATGGCAGCAGCCGGAAAGCGCGCCGCAGCAACCTGCCGCCTGGCAACAGCCTGCTCAGGCCCCGGCCGCTCAACAGCCGGTTGCCCCTTCATGGCAGGCCAGTGCGCCTGCAGCGCCGCAGCCGGTTGCCGCTGAAGCACCTAAGCCGCAGGAGCCGGATATGGACAGCCTGATCCACCCGTTCCTGATGCGCCATGAACAGCCGACGTATAAACCGACGACGCCACTGCCTACGCTCGATCTGCTCTCGTCGCCTCCGGCGGAAACCGAGCCGGTCGATCAGTTTGCCCTGGAACAGACCTCGCGCCTGATTGAGGCACGTCTGGCTGACTACCGCGTTAAAGCGGAGGTTGTGGGTTCTTCACCTGGCCCGGTGATCACCCGTTTCGAGCTGGATCTGGCACCGGGTGTCAAAGCGGCGCGTATTTCCAACCTGTCGCGCGACCTGGCCCGTTCCCTCTCAGCCGTTGCGGTGCGTGTGGTGGAAGTGATCCCTGGCCGCCCCTATGTTGGCCTTGAGTTGCCAAACCTGCATCGCCAGACGGTTTACCTGCGTGAAGTGCTGGACTGCCCGGCGTTCCGTGATAATCCGTCGCCGCTATCTATCGTACTGGGTAAAGATATTTCCGGCGATCCGGTGGTGGCCGATCTTGGCAAAATGCCGCACCTGCTGGTTGCCGGTACGACCGGTTCCGGTAAGTCGGTCGGCGTAAACGCCATGATCCTCAGCATCCTGTATAAAGCCACGCCGAAAGAGGTGCGCTTTATCATGATCGACCCGAAAATGCTTGAGCTGTCGGTTTATGAAGGTATTCCGCATCTGTTAACTGACGTCGTTACCGACATGAAGGATGCAGCCAATGCACTGCGCTGGTGTGTGGTGGAGATGGAGCGCCGCTACAAGCTGATGTCGGCACTTGGCGTGCGTAATATTGCGGGCTACAACGAAAAAGTGGATATGGCTGATGCCATGGGCCGCCCAATTCCCGACCCGTTCTGGAAACCGACCGACAGCATGGATATGACGCCGCCAGTGCTGGAGAAAGAACCGTACATCGTGGTGATGGTCGACGAATTTGCCGACCTGATCATGACCGTCGGGAAAAAGGTGGAAGAGCTGATCGCTCGCCTGGCGCAGAAAGCGCGTGCAGCGGGTATTCACCTGGTGCTGGCAACGCAGCGTCCGTCAGTCGATGTCATTACCGGCCTGATTAAAGCTAACATCCCGACGCGTATCGCCTTTACCGTCTCCAGCAAAATTGACTCACGTACCATCCTCGATCAGGGCGGTGCCGAATCTCTGCTGGGAATGGGGGACATGCTTTATCTGGCGCCAAACTCATCGATTCCGGTGCGTGTTCACGGCGCGTTTGTGCGCGACCAGGAAGTCCACGCCGTAGTGGCTGACTGGAAGGCGCGCGAACGTCCTCAGTATAAAGAGGGCATTCTCAGCGGTGGTGAGGATAGCGAGGCCGGCGGCGGCGGTATCGACGGTGATGAAGAGCTGGACCAGCTGTTTGACCAGGCGGTGCAGTTCGTCGTTGATAAGCGTCGCGCGTCGATCTCCGGCGTCCAGCGTCAGTTCCGCATCGGCTACAACCGTGCGGCGCGCATTATCGAACAGATGGAAGCGCAGGGAATTGTCTCCTCTCCGGGCCATAATGGTAACCGCGAGGTGCTGGCACCACCGCCGCACGAAATGTAACAATCACTCCGGGCCGGCCACGTTGGCTGGCCCGTTGTTTTTTTGCCAGCAGTCCCCATATCTGCTCAGTGCCGCCGGGGAATTCAGTTTATTCTTCTGTCGTTCCTGCCAGCGCCTGGCTAAAGTTATCCACGTCACGCTTAACCCGCAACGGGATACAAAAGTTTTAATAAGGATGCCGTAATGAAAAAATTAATGATTTCCTGCTGTTTGCTGGCGGCCTTTACTTCTGCAAGCGTACTGGCAGATGCTGCCAGTGATTTGCAGCAGCGCCTGGATAAAGTGAAAAGCTTCCATGCGACCTTTAATCAAAAAGTGACCGACGGCAGCGGCCAGTCCGTGCAGGATGGTGAAGGTGAGATGTGGGTACAGCGCCCGAACCTGTTTAACTGGCACATGACCGCGCCGGATGAAAGCATCCTGATCTCTGATGGTAAAACCCTGTGGTTTTATAACCCGTTTGTTGAGCAGGTCAGCGCCAGCTGGCTGAAAGACGCCACCAGCAATACGCCGTTTATGCTGATTGCCCGCAACCAGTCGAGTGACTGGAAGCAGTACAACGTGGCGCAAAAAGGTAATGACTTCTCGCTGACGCCGAAAGCGGCGGATGGCAACCTGAAGCAGTTCACCATTAACGTTTCGCCGAACGGTACGATCAACCAGTTCAGCGCGATTGAGCAGGATGGCCAGCGCAGCAGCTACGCGTTGAAAAGCCAGCAAAACGGCTCCGTCAGCGCTGATAAGTTTAAGTTTACGCCGCCGCAGGGTGTGACCGTGGACGACCAGCGTCAGTGAGGTTTGCGTGAGTAATATGTCCCTCGATTTTTCCCGTAATGAATTTCAGCCTCTGGCCGCCCGTATGCGGCCACGCACGCTGGCCGAATATATCGGTCAGCAGCATCTGCTGGCGGCAGGCAAACCGCTGCCGCGCGCGATTGAGGCAGGTCATCTGCATTCGATGATCTTATGGGGACCACCAGGGACAGGGAAAACCACGCTGGCAGAAATTATCGGCCACTATGGCCAGGCCGACGTGGAGCGCATCTCAGCCGTGACCTCAGGGGTGAAAGAGATCCGTGAGGCAATCGAACGCGCCAGACAGAATCGCAATGCCGGGCGCCGCACCATTCTGTTTGTCGATGAGGTGCACCGCTTCAATAAAAGTCAGCAGGATGCTTTTCTGCCGCATATTGAAGACGGCACCATTACCTTTATCGGTGCCACCACTGAAAACCCCTCCTTTGAACTGAACTCCGCGCTGTTATCTCGTGCCCGCGTCTATCTGCTGAAATCTTTGACCGTTGAGGATATCTCAGCGGTGCTTGAGCAGGCGATGCAGGACAGCGAACGCGGTTACGGCAAAGAGAACATCGTGCTGCCGGAAAATACCCGCAACATGATTGCCGAGTTGGTTAACGGCGATGCGCGCCGGGCGCTTAACACGCTGGAGATGATGGCGGATATGGCGGAGGTCAACGCACAAGGCCAGCGCGAATTGACGCCGCAGTTGCTCAATGAAGTGTCAGGCGAGCGCAGTGCGCGTTTTGATAACAAAGGTGACCGCTTTTACGATCTGATCTCCGCGCTGCATAAGTCCGTGCGCGGTTCCGCCCCCGACGCGGCGCTTTACTGGTATGCGCGCATTATTACCGCCGGGGGTGACCCGCTGTATGTGGCGCGCCGCCTGCTGGCGATTGCATCCGAGGATGTTGGCAATGCCGACCCACGCGGAATGCAGGTGGCGATTGCTGCCTGGGACTGCTTTACCCGCGTTGGCCCGGCGGAAGGCGAGCGCGCCATTGCTCAGGCGATTGTTTACCTCGCCTGCGCACCCAAAAGCAATGCCGTTTACAGCGCGTTCAAGTCAGCGATGCGCGATGCGCGTGAAAGCCCGGATTACGACGTGCCGGAACATCTGCGTAATGCGCCAACGAAGCTGATGAAGGAGATGGGGCTGGGGGCAGAATATCGCTATGCCCACAATGAACCGAACGCCTATGCCGCCGGTGAAGAGTACTTCCCGGCGCAGATGGCGCAGACCCGTTATTATCAGCCAACCACACGCGGGCTGGAAGGCAAAATCGGCGAAAAGCTCGCCTGGCTTGCTGAACAGGATCAAAATAGCCCGACAAAACGCTACCGCTGACAGTGACGTTGCGGTAAGGTTAGCAATGAATTCAACGTATTCTGCATAAGAGTACGTCCCTTCCTTTGACACTCAAACAATAAGCACAGGACAAGCATGCTCGATCCCAATCTGCTGCGTAATGAGCCAGACGCAGTCGCTGAAAAACTGGCACGCCGGGGCTATAAGCTGGACGTTGATACGCTGCGCGCGCACGAAGAGCGTCGCAAAGTACTGCAGGTAGAAACTGAAAATCTGCAGGCTGAACGTAACTCGCGATCCAAATCCATCGGGCAGGCCAAAGCACGTGGGGAAGATATCGAGCCGTTGCGCCAGGAAGTGAGCGCACTGGGTGAACGTCTGGATGCCGCGAAAGCCGAGCTGGAAACACTACTGACCAGCATTAACGACTTCGCGATGGCTATCCCTAATATTCCTGCGGATGTGGTGCCACTGGGTAAAGACGACAGTGAAAACCAGGAAATCAGCCGCTGGGGTGAACCGCGTAAGTTCGATTTTGCCGTGCGCGATCACGTCGAACTCGGCGAAATGGCTGCCGGACTGGACTTCGCTGCTGCGGTTAAGCTGACCGGTTCACGCTTTATCGTGATGCGCGGTCAGATTGCCCTGATGCACCGTGCGCTGAGCCAGTTTATGCTCGACCTGCACACCGAGCAGCACGGCTACCAGGAAACCTATGTTCCTTACCTGGTCAACCATGCCAGCCTGTACGGTACCGGCCAGCTGCCAAAATTTGGCGAGGACCTGTTCCATACTCGTCCGCTGGAAGAAGAGGCATCAAGCAGCAACTATGCGCTGATCCCGACTTCGGAAGTGCCACTCACCAATCTGGTGCGCGACGAGATCCTTGAAGAAGAGTCACTGCCGATCAAAATGACCGCGCACACGCCGTGCTTCCGCTCTGAAGCGGGGGCTTATGGCCGCGATACGCGTGGTCTGATCCGCATGCACCAGTTCGATAAAGTGGAGATGGTGCACATCACCCGTCCGGAAGATTCGATGGACGCGCTGGAAGAGCTGGTCGGCCACGCTGAGAAAGTGCTGCAGCTGCTGAATCTGCCCTATCGTAAAGTGCTGTTGTGTACCGGCGACATGGGCTTCGGTTCGCACAAAACTTACGATTTGGAAGTCTGGCTGCCTGCACAGGATACTTACCGTGAAATCTCTTCCTGCTCAAATATGGGTGATTTCCAGGCGCGCCGCATGAAAGCACGCTGCCGTGCGCGTGGCGAAAAAGCCACCCGCCTGGTGCATACCCTGAATGGCTCCGGCCTGGCAGTAGGGCGTACACTGGTGGCGGTGCTGGAAAACTACCAGCAGGCTGATGGCCGTATTGAAGTGCCGGAAGTGCTGCGCCCGTACATGAAAGGACTTGAGTTTATCGGCTAATCACCTCGCCGATTGCAATGTTCAAAACCCGCCGCTGGCGGGTTTTTTTATGCCGGCGATCGAGCAAAATAAATGATGGAGAGTTTGGTTCGCCCTAAGCCAATTTAAAGAGAATTCAATGAGATAATTAGTGGCGAAAAGTTGTAACTCAGATCTCCCACTCGTTGTAGATAAGAAAATTAAATCGCTGTACTACAAATCGTGCTGTGGCTGATTTATTCCGCTTTTACAATTGCTTGCATGGTGGCATTATGCGCGCAAAATCCTCTCTCGCTGCGGTTCTTCACTACTATGTCCACCTGGTCACGCCCTGTTATCGTGCTGCTTTGCGGCTTGCTGCTGATGACGGTCTCAATTGCTGTGCTCAATACGCTGGTGCCACTGTGGCTGACCCATGATGCGTTGCCAACGTGGCAAGTGGGCATGGTCAGCTCCTCTTATTATTGCGGCAACCTGCTGGGCACGCTGATTGCCGGTTGGACGATCAAAAATTACGGTTTCAACCGCAGCTATTATTTTGCTTCCCTGCTGTTCGCCCTGGCAACCGTGGCTTTGGGGCTGGGCACTGGATTCTGGTCCTGGGCGCTCTGGCGCTTTATTGCCGGGGTCGGCTGTGCGTTGATCTGGGTGGTGGTTGAGAGTGCGCTGTTATGCAACGGTACGTTGCGCAACCGTGGCCGCCTGCTGGCTGCTTATATGATTATGTACTATATCGGCACCGTCTTCGGTCAGCTGCTGGTGAGTAAGGTCTCTACCGAACTGCTGCACGTGCTGCCGTGGGTAACCGGCGTGGTGCTGGCCGCTATCCTGCCGTTGGTATTCTGCCGTGTGACGGCAAACCAGATGGAAGAAGAGGCCACGCCAGGCCGACTCTGGCCGATGTTGCGCCGCCGCAGCGCGCGCCTGGGGATCAACGGCTGCATTATCTCCGGTATCGTTCTGGGCTCGCTGTATGGCCTGATGCCGCTCTACCTTTCCCATCAGGGAATGAGCGACTCGACGATTGGTTACTGGATGGCGCTGCTGGTCAGTGCGGGGATCATTGGCCAGTGGCCGATTGGCCGCCTGGCTGACCGCTTTGGCCGCCTGCTGGTGCTGCGCGTTCAGGTGTTTGTGGTGATCCTCGGTGCGCTGGCGATGCTCGGTAATGCGGCGATGGCTCCCGCCCTGTTTATCCTTGGCTGCGCCGGTTTTACGCTGTATCCGGTGGCGATGTCCTGGGCTTGTGAAAAGGTTGGGCACCACGAACTGGTGGCAATGAACCAGGCGCTGCTGCTGAGCTATACGGTGGGTAGCCTTGCCGGTCCGACGATGACGTCAATGCTGATGCAGAGCTACTCTGACCGCGTGCTGTTTGTGATGATTGCGGCGGTAGCGCTGGTTTATCTGGTGATGCTGCTGCGTAAAGCCGATCATCATGCGACGCCGGTGGCGCACGCATAAAAAAAGGTCGACCGGAACAAAGGGTCGACCTCTACAGAGTTCGTTCGAAATTTTTTGCAGGGGCGGGTCTTCTTTTGCGGCCCACCCTTTAATACATCACGTAGTGGCCGTAACCTTCCAGAATACCCTTCACCCGATCCATGGTTTCGGCTTTCGGTGGGTGAACGCCATCCAGCTTGTACTCCTCCCCCATCGCTATCCATTTATGCTTGCCGAGTTCGTGGTAGGGCAGCAGCTCAATCTTCTCAACGTTACCCATATCGCGGGTAAATTCACCCAGTCGATGCGCAGAATCATCATCATCTGAATAGCCAGGCACCACCACATAGCGGATCCAGGTGCGAATTTTACGCTTTGCCAGGTAGCGGGCAAAATCCAGCGTGCGGTGGTTAGACACGCCGACCAGCACCTGATGCACGTCGTCATTCATCTGCTTGAGGTCAAGCATCACCAGATCGGTCACGTCCAGCAGTTCATCAATCACCGGGTCGTAGCGGCGCACAAAACCGTTAGTGTCGAGGCAGGTATGAATACCTTCGGCATGGCAGGCGCGGAACCAGTCGCGCACGAACTCAGCCTGTAATATCGCCTCGCCGCCGGAAGCGGTCACGCCGCCGCCGGAAGCATTCATAAAGTGACGATAGGAAACCACATCCTTCATCAACTCTTCGACGGTAATCTCTTTGCCACCGTGCGTGTCCCAGGTGTCGCGGTTGTGACAGTACAGGCAGCGCATCAGGCAGCCCTGGAAGAAGGTGATAAATCGGATGCCGGGGCCGTCGACGGTCCCGCAGGATTCAAATGAGTGAATACGGCCGGTAACTGACATTGCGATGAGTTCTCCACGGTGACACAGTCTTTAGCTGTGTTTTAAGTCTGTTTTGGCAGTGGTCCGTGTGGGCGACTGACAAAACGGGCTGAGTGGTGATCTGGCCCCTTTGCAGGGGCCAGCGGTGCTTGTTACATGCTCTGGGTGAAGGTACGGGTGATCACATCCTGCTGCTGTTCTTTAGTCAGCGAGTTGAAACGTACCGCATAGCCCGACACGCGAATGGTTAACTGCGGATATTTTTCCGGGTCTTCCATCGCTTCCAGCAGCATTTCACGGTTCATCACGTTGACGTTGAGGTGCTGACCCCCTTCAATGCTGGCTTCATGATGGAAGTAGCCATCCATCAGACCGGCAAGGTTGGTTTTGCGCACGTCGTCGTTTTTACCCAGCGCGTTTGGCACGATAGAGAAGGTATAAGAGATACCGTCTTTGGCGTAGGCAAACGGCAGTTTCGCTACCGAAGTCAGTGAGGCTACAGCACCTTTCTGATCACGACCGTGCATTGGGTTGGCGCCTGGACCAAATGGCGCGCCTGCGCGACGGCCGTCCGGAGTATTCCCGGTTTTCTTACCATACACCACGTTAGAAGTAATGGTGAGGACCGACTGAGTTGGCACCGCATTGCGGTAGGTCTGCAGTTTCTGAATTTTCTTCATGAAACGTTCAACCAGGTCACAGGCAATATCATCAACGCGCGAGTCGTTGTTACCGAACTGTGGATACTCACCCTCGATTTTGAAGTCCACGGCCAGGCCATCTTCATCACGAATGGTTGAAACTTTGGCGTACTTAATCGCTGACAGGGAATCAGCCGCTACCGACAGACCGGCGATGCCGCAGGCCATGGTGCGGTAAACATCACGGTCATGCAGCGCCATCAGCGACGCTTCGTAGCTGTATTTGTCATGCATGTAGTGGATGACGTTCAGGGCAGTGACATACTGTTTTGCCAGCCAGTCCATAAAGTGATCCATGCGGTTCATCACTTTATCGTAGTCCAGCACTTCATCCATCATTGGCGCTTCTTTCGGGCCAACCTGCATTTTCATTTTTTCATCCACGCCGCCGTTAATCGCGTACAGCATGGTTTTTGCCAGGTTGGCACGGGCGCCGAAGAACTGCATCTGTTTACCGACGATCATCGGGCTGACGCAGCAGGCAATCGCATAGTCATCGTTATTGAAGTCCGGGCGCATCAGGTCATCGTTCTCATACTGCAGTGAAGAGGTATCGATGGAGACTTTCGCGGCGAATTTCTTAAAGTTCAGCGGCAGCTTTTCTGACCACAGGATGGTCATATTAGGTTCCGGTGAAGGGCCCATGGTGTAGAGCGTATTCAGGAAACGGAAGGTGTTTTTTGTCACCATAGTACGGCCGTCAACGCCCATACCTGCCAGTGATTCAGTTGCCCAGATTGGGTCGCCGGAGAACAACTCATCGTATTCCGGGGTGCGCAGGAAGCGAACCATACGCAGTTTCATCACCAGGTGGTCGATCAGCTCCTGGGCTTCCTCCTCGTTGATGACGCCTGCTTTCAGGTCGCGTTCAAAATAGATATCGAGGAAGGTAGAGACGCGGCCGAATGACATGGCTGCGCCATTCTGCGATTTCACTGCGGCCAGATAGCCGAAGTAGGTCCACTGGACGGCTTCTTTGGCGCTGGTTGCCGGGCCAGAGATATCGCAGCCGTATTTTGCCGCCATCTCTTTAATCTGCTGCAGCGCATGGTGCTGGTCAGCAATCTCTTCACGCAGGCGGATAGTGGCTTCGAGGTTTACGCCATTTTCCAGGTCGCTTTGCAGTGAAGTGAACTGGGCAAACTTGTCTTTCATCAGGGCATCGATGCCGTACAGCGCTACGCGGCGATAGTCACCAATGATACGGCCACGGCCATAGGCGTCAGGCAGGCCGGTCAGTACTCCAGATTTGCGGCAGCGCAGGATATCCGGCGTGTAAACGTCGAATACGCCCTGGTTGTGCGTCTTACGATATTCCGAGAAGATTTTTTTCACTGACGGATCAAGTTCGCGACCGTAAACTTTACACGAACCTTCCACCATTTTGATGCCGCCGAAGGGGATCAGGGCACGTTTCAGTGGAGCTTCAGTTTGTAACCCAACAATTTTTTCCAGGCTTTTGTTGATGTAACCCGCGTCATGGGAAGTGACGGTTGAGACCAGATCGGTATCAAAATCGACCGGGGCGTGGGTGCGGTTTTCCAGCTTGATGCCTTCCATCACCTGGTCCCACAGTGCGGTGGTGGCCTTAGTGGCACCGGCCAGGAACGTTTCATCGCCTTCATACGGAGTGTAGTTTTTCTGAATGAAGTCACGGACGTTGACGCTGGTCTGCCATTCACCTGGTGCAAAGCTTTCCCAGGCTGATGCCATTTTTTGATTAAGCTCGGTCATTTGATACCTACCTTATAACGTGAAGTTCGTTGTACGTTCCCGCCGGGTAGTGTCACGCCGACGGTTGCAAGATTCTTGAGCTGGGATAATCAGTGATGGTCGCCATCACGCAGATAAATTACCCAGTAGGTCAACCCGACCAGCAAACCACCGCCGATGATATTGCCCAGCGTGACCGGAATCAGGTTGTCGGTAATAAAGTGGCTAACGGTGAGATGCGAAAACTGTTCTGCTGTCGCGCCGGTGGCCTGCCAGAATTCAGGTGAAGCAAAATCTCTAATCACAATCGCCATCGGGATAAGGAACATGTTGGCGATGCTGTGCTCAAAGCCGCTGGCAACGAACATCGCTACCGGCAATACCATGGCAAACATCTTGTCCAGCAGGCTGCGGCCGGAGTAGCTCATCCATACCGCCATGCACACCATCAGGTTGGCGAGAATGCCGAGGCAGACGGCCTCAACAAAGGTATGGTGCATCTTGTGATCGGCGGTCTGCAGCACATTCAGCCCCCACGCGCCGTTCGCTGCCATGTACTGTCCGGCAAACCAAATCAGCGCAACAAAGAAGATAGCGCCAAGAAAGTTTCCGAAATAGACGATGATCCAGTTACGTGCCAGTTCCAGCCAGCTAATGCGTCCGCTGGCTTTCGCCACCACCGTTAAGACGGTCGAGGTGAACAGGTCAGCACCGCATACCACCACCAGCATCAGTCCGAGTGAGAAACAGATGCCGCCAACCAGCTTCGCCAAACCCCAGGGAACCGTGCCTGTCCCGGTGGTGGCCGTGATATAGAAAGCAAATGCGATAGAGATGAATACACCGGCAGTAATTGCCAGAAAAAAAGTCGTGAAGGGGTGTTTCGTTGCTTTATAGACGCCAGCGTCTTCGGCAACTTTCGCCATTTCGGACGGTAATAATAGATCAAAGGGGTTGCCAGCTTTCACACTAACGTTCTCCCAAAAGTAGTCAGCGAGGAAAGTCTAACAAAGGAGTATAGGAGAGAAGTTGATGTGGATCATATTGCGCGAGCAATTGCGCCTGTAAAGCCATGATGTTAAAAGGGTTAATTGGTTTATCTTGTTGTTTTGTATCGAATAAAACTTTTTTAATTATTAAAAATATATTTGAGTCTTAATGGGAAGCTGGCCCGACGTGGGTAAAATACTGGTAGTAAATTTAGCTATATTGTGACAATAAAAAAGGTAACAGCCTGAGCTGTTACCTTTTATTAACCTGGCGCTGAACTCGCGCCAGAAAAATAAAACGGCGGAAGAAATTTATTTTGAATTTTTACGCCGTTTTAAATGGACTTATTTCCAGTAACGGCGTTTGGCAGCCTGTAGCTTTTCATAGGCCCCTAACAGCGCCTGGTGTGCCGGGAAGGCTTTCAGCTCGCTATCAACACTCTGCAGGCCGTAGAACGGAGCTTCACCGCTAAGCGCAGCAGAAGCGGCGTCAACCGCATCCTGACCGTACATGCGAACAAATGCCGTATGGTACTGCAGCGGATCGCGCTCATCTTCCTGGCTCAGCAGCAGTAGCGTCTGCAGGCAGCGATAGTAGTTAGCGCGCTCCGGGCTGAAAATGGACTGGTTGAATTCCATGGTCCACTCTGTCCAGATCAGCGCCTGCTCCAGATCGCCACCGGCCAGCGCCAGCATAGCCTTCAGTTCGCCAATGCGCAGCGTGTACCAGCCGTTGTCTTTACCGGTAGCCAGGCCCAGCAGTTCACGCACGCGGGTAAAGTCGTCGTGGCCGTCTTCATCCAGCTGCTCCAGCAGTGCAAGGTAGTCCGCTTTCTCCCAGCTGCTTTCCGGCAGGGCGAGCAGCGTATCACGCAGATAGGCGCCCATGCTGTTATTGGCCAGAAGGAGATCTTCCGCCGGATAAATATCTGACATGCCAGGCACGATAATGCGGCAGGCGTAAACATCCAGATGCTCGTAATCGGCGATGTATACTTCCTGATCTTCGGCCTTGAAGATCGCCATCAGCGTCGCGAACTCTTCCTCAGTTGTGCCTTTGAAGCTCCAGTCCGCGAACGGGTAGTCAGCATCATCTTTGAACATATCCCAGGAGATCAGGCCGCTGGAGTCAATAAAGTGAGTTTCCAGGTTGGCGTGTTCCGCTACTTCTTCATCATCGAAGGTAGGTGGGGTGAAGACATCCAAATCCTTCAGCCCGCGGCCCTGCAGTAGCTCGGTCACGGTACGCTCGAGCGCCACGCCGAAGTCCGGGTGCGCGCCGAATGAGGCGAAGCAGGTGCCATTAGCCGGGTTGAACAGCACCACGCAGATCACCGGGTAATTGCCGCCCAGTGAGGCATCGTAAGAGAAGATAGGGAAGCCTTCTGCTTCCAACGTGGCAATCGCTTCCACCACGCCCGGATAGCGGTCCAGAACATCCTGCGGGATCAGCGGCAGGCTGATGGATTCCGCAATAATACGATTTTTAATATGTCGCTCAAACACCTCAGACAGACCCTGAACGCGGGCTTCATTAGCGGTGTTACCGGCCGACATCCCGTTCGACACATACAGGTTGCCGATGATGTTCATCGGAATATAAACGGTCTGCTGGTCAGACTGACGGGTGAACGGCAGGCTGCAGATCCCGCGCGCGGCATTGCCTGACTGCAGATCGATCAGGTCGCTGGCGCTGACTTCATTTTCCGGGTCGTAGAATTTACGCAGACGGGCATCCAGAATGCCCTCAGGCAGCTGGTCATCATCCGGCAGCGGGAACCATTTCTCGTTAGGATAATGAACAAAATCGCCGTTGGCGATCTGCTCGCCTAACCAGAAGTCAGCGAAGAAATAGTTGGTCGACAGGCGTTCAAAATACTCGCCCAAAGCCGAGGCGAGCGCCGCTTTCTCACTGGCACCTTTACCATTGGTAAAACACAGCGGGCAGTCGCGGTCGCGAATATGAACTGACCAGACATTTGGCACCGGATTCAGCCAGGATGCTTCTTCAATGTTGAAGCCCAGATCCTGTAGTTTTTGCTGAAAGCGTGCGATGGAGACTTCCAACGCGGCGTCTTTGCCTGGGATATAAGTTTGAGTCATTTTGCCCACTCGTTTTGAATTGTGCGGAGATTGTGCGGAAAGCGCGCAATGATACGGGTTTTCCTCGGCAATCGCTATCTGACAACGTTAATTTCATTGTCGGAAGAGTGCCATTTTACAGTGAAAAGTTAACCGGTCTGTTTATGAAACAGGAAAATGCCTCACAAAATATCGTTTCCGCTTTCATACGCCCTACAAGCTGTTGCGGCGCGCCTCGGGAAACTGGTCGGCTGACCGGATAAATTATTGCAGCAATGGGGTGGCAATGATAAAACCGATAGAGGAATCAAAACCGATCGATCTGAAAGTGGTGAGGGGAAATGAGTCAGGTTTTCAATTTTAGCTCTGGTCCGGCTATGTTGCCGGTAGAAGTGCTCCGTCGCGCTGAGCAGGAACTCTGCAACTGGCAGGGCTTAGGGACCTCCGTGATGGAGATCAGCCACCGCAGTAAGGAATTTATTCAGGTTGCTGAAGAGGCAGAAAAAGATTTTCGCGATCTGCTGAAAATCCCCTCCAACTACAAAGTATTATTCTGCCACGGCGGTGCGCGTGCGCAGTTTGCTGCTGTGCCAATGAATCTGCTGGGACAGCATTCGACAGCCGATTATATCGACGGCGGCTATTGGGCTGCCAGTGCGGTGAAAGAGGCGCAGAAATACTGCACCCCTAATGTCATCGATGCCAAAACTACCGTGGCCGGTTTGCGTGGCATTAAGCCTATGAGCGAGTGGGCGCTGTCCGATAACTCGGCCTATGTGCACTTCTGCCCGAACGAAACTATCGATGGTATCGCCATCCATGAAACGCCAGATTTTGGCGATAAAGTGGTTGTAGCCGATCTCTCTTCGACCATCCTCTCTACGCCGCTGGATGTCAGCCGCTACGGTGTGATCTACGCCGGTGCGCAGAAAAATATCGGCCCGGCGGGCTTAACCCTGGTGGTGGTGCGTGAAGATCTGCTGGGTCAGGCGCGTAAAGAGCTGCCTTCGATCCTCGATTACAAAGTGCTGGCGGAAAATGAGTCGATGTTTAACACTCCGCCAACTTTCGCCTGGTATCTCTCTGGCCTGGTATTTAAATGGCTGAAAGAGCAGGGCGGTGTGCACGAGCTGGACAAGCGTAATCAGGCCAAAGCCGATCTGCTGTACGGCACTATCGACAGCAGCGATTTTTACCGCAACGATGTGGCCGTAGCGAACCGTTCGCGCATGAACGTGCCATTCCAGCTGGCAGACTCTGCCTTGGACAAGCTGTTTATTGACGAATCGTTTGCAGCCGGCCTGCATGCACTGAAAGGGCACCGCGTTGTCGGTGGAATGCGCGCGTCGATTTACAATGCGATGCCGCTGGAAGGCGTGAAAGCGCTGACTGACTTTATGGTCGACTTCGAGCGTCGCCACGGCTAAGGTGCCCCTGCATTCGCAGTGAGTTTTAAATCTGAAACCTCGCAGCCCTGCGGGGTTTCATTGCAATTATTTTGGAGAATACGTTTCACATGCAGGATTCCCTGACGTTACAACCTATCGCCCTGGTCGACGGCACCGTTAACCTTCCCGGTTCTAAAAGCGTGTCTAACCGCGCGCTGTTACTGGCTGCGCTGGCAAACGGTACTACCCGCTTGACCAATCTGCTCGACAGTGATGATGTGCGCCATATGCTGACCGCGCTGCAGGCCCTGGGCGTGCAGTTCACACTGTCTGCCGATCGCACCGTGTGCCGGGTAGTGGGTCAGGGTGGTGCGCTGAAAGCTGAGGGCGCCCTGGAACTTTTCCTCGGCAATGCCGGAACGGCGATGCGTCCGCTGGCTGCCGCGCTGTGCCTGGGCAGTAACGATATCGTCCTGACCGGTGAGCCGCGCATGAAAGAGCGCCCGATTGGTCACCTGGTAGATGCACTGCGCCAGGGTGGCGCAGACATTGAATATCTTGAGCAGGAAAATTATCCGCCGCTGCGCCTGAAAGGCGGATTCAGCGGGGGGGAGGTAGCCGTCGATGGCAGCGTTTCCAGCCAGTTCCTGACCGCGTTGCTGATGACAGCTCCGCTGGCGACAAACGACACCCGCATTGCGATTAAGGGTGAGCTGGTTTCTAAACCTTACATCGATATCACTCTGAATCTGATGAAGACCTTTGGCGTTGAAGTAGAGAACGATAACTACCGTTCATTCACCGTGCGGGGTCAGCAGCAGTATCAGGCACCGGGAGATTACCTGGTCGAAGGCGATGCTTCCTCTGCCTCTTATTTCCTTGCTGCGGCAGCGATTAAAGGTGGAACGGTGAAAGTGACCGGTATTGGTCGCAACAGCATGCAGGGAGATATTCGCTTTGCTGACGTGCTGGAAAAAATGGGTGCCCGCATTGAGTGGGGCGATGACTTTATTGCCTGTACCCGTGGCGATCTCAACGCTATCGATCTCGATATGAATCATATTCCTGACGCGGCGATGACCATTGCAACGGCGGCACTGTTCGCTAAAGGCACCACCGTGATGCGCAATATTTACAACTGGCGCGTCAAAGAGACCGATCGCCTGGCGGCGATGGCCACTGAACTGCGCAAAGTTGGCGCAGAAGTGGAAGAGGGCAATGACTACATTCGCATTACCCCTCCCGCCCAGATTCAGTTTGCTGAAATCGGCACCTATAACGATCACCGTATGGCAATGTGCTTCTCGCTGGTGGCGCTTTCGGCCACCCCGGTCACCATTCTCGATCCAAAATGCACCGCCAAAACCTTCCCTGACTACTTTGAGCAGCTAGCCCGCATTAGCCAGCTGGCATAAGGGCTCTGCTGACGCGGTTGCAGCTTCAGCTTTGCAGGGTATAATGCGCGTCGATATTTACCGGGGTACAGTTTGCCCCGGTATCCCACCGACAGGAGAACGACATGACGGCAATAGCCCCAGTGATCACCATTGATGGCCCTAGCGGTGCCGGGAAAGGAACGTTGTGTAAAGCAATGGCCGAGGCATTGCAGTGGCACCTGTTGGATTCCGGCGCAATTTATCGCGTGCTGGCCCTGGCTGCATTACACCATCAGGTCGATATCACCTCAGAAGAAGCGCTGGTGCCTATCGCTGCCCATCTCGACGTGCGTTTTGTCTCTAACGGCGGCGAAATGGAAGTGATCCTCGAAGGGGAAGATGTCTCCTCCGAGATCCGGACTCAGGATGTCAGCAATACCGCCTCGAAAGTCGCTGCCTTCCCGCGCGTGCGTGAAGCGCTGTTGCGGCGCCAGCGCGGTTTCCGCGAGCTGCCGGGCCTGATTGCCGACGGGCGTGATATGGGTACCGTCGTTTTTCCTGATGCTCCGGTGAAAATCTTCCTGGATGCCAGCTCCGAAGAACGTGCTAACCGCCGTATGCTGCAGTTGCAGGAGAAAGGCTTTAGTGTTAACTTTGAGCGCCTTTTATCTGAGATAAAAGAGCGTGACGAGCGTGACCGTAATCGTGCTATTGCACCTTTGGTGCCGGCCGATGACGCCTTAGTGCTTGATTCGACTACAATGTCGATTGAGCAGGTGATTGAGATTGCGCTAAAATATGCGCGCGAAAAACTCGCTCTGGCCTAAAGTCAGCTACGCTTAATGACCTCTGTCTGAGCCCTTGCTCGCAGAATGATTTATCTAACCCTGTGATATGGACGTCATGGGGCATGTGAAACAACCCCACCCGTCAGGATGTCAGGTGGACGTTAAATTGAAGAATCCTGAAGATTATCAATATGACTGAATCTTTTGCTGAACTATTTGAAGAATCCTTAAAAACAATCGAAACCCGTCCGGGTTCCATCGTTCGTGGCGTTGTTGTCTCTATCGACAAAGACGTCGTTCTGGTTGATGCGGGTCTGAAATCTGAGTCTGCAATTCCTGCAGAGCAGTTCAAGAACGCAGCCGGCGAACTGGAAATTCAGGTTGGCGACGAAGTAGACGTTGCTCTGGATGCAGTAGAAGACGGCTTCGGTGAAACCCTGCTGTCTCGTGAAAAAGCTAAACGTCACGAAGCATGGATCACGCTGGAAAAAGCCTACGAAGAAGCTGAGACTGTTACCGGTGTTATCAACGGTAAAGTTAAAGGCGGCTTCACTGTAGAGCTGAACGGTATTCGTGCGTTCCTGCCAGGTTCACTGGTAGATGTACGTCCAGTGCGCGATACGCTGCACCTGGAAGGCAAAGAGCTTGAGTTCAAAGTCATCAAGCTGGATCAGAAGCGTAACAACGTTGTTGTTTCACGTCGTGCGGTAATCGAATCCGAAAACAGCGCAGAGCGCGATCAGCTGCTGGAAAACCTGCAGGAAGGCATGGAAGTTAAAGGTATCGTTAAGAACCTGACTGACTACGGTGCATTCGTTGATCTGGGCGGCGTTGACGGCCTGCTGCACATCACTGATATGGCATGGAAACGCGTTAAGCATCCAAGCGAAATCGTGAATGTTGGCGACGAAATCACTGTTAAAGTGCTGAAGTTCGACCGCGAGCGTACCCGTGTTTCTCTGGGTCTGAAGCAGCTGGGCGAAGATCCATGGGTTGCTATCGCGAAACGTTACCCAGAAGGCACCAAGCTGACTGGTCGTGTAACTAACCTGACCGACTACGGCTGCTTCGTTGAAATCGAAGAAGGCGTTGAAGGCCTGGTACACGTTTCTGAAATGGACTGGACCAACAAGAACATTCACCCATCTAAAGTTGTTAACGTTGGTGATGTTGTTGAAGTTATGGTTCTGGACATCGACGAAGAACGTCGTCGTATCTCCCTGGGTCTGAAGCAGTGCAAAAACAACCCATGGCAGCAGTTTGCAGAAACCCACAACAAGGGCGACCGTGTTGAAGGTAAAATCAAGTCAATCACTGACTTCGGTATCTTCATCGGCCTGGACGGCGGCATCGACGGCCTGGTTCACCTGTCTGACATCTCCTGGAACGCTACCGGAGAAGAAGCAGTACGTGAATATAAGAAAGGCGACGAAATCGCAGCTGTGGTTCTGCAGGTTGACGCAGAGCGCGAGCGTATCTCCCTGGGCGTTAAGCAGCTGGCAGAAGATCCGTTCAACAACTACATCTCTCTGAACAAGAAAGGTGCAATTGTTAACGGTAAAGTGACTGCAGTTGACGCTAAAGGTGCTACAGTTGAATTAGCTGACGGCGTTGAAGGTTACCTGCGTGCTTCTGAAGCATCGCTGGACCGCGTAGAAGACGCAACTCTGGTTCTGAATGTTGGCGACGATGTTGAAGCTAAATTCACCGGTGTTGATCGTAAGAACCGCGTTGTTAGCCTGTCTGTTCGTGCGAAAGACCAGGCTGATGAGAAAGAAGCTATCAATACGGTTAACACTAACAAACCGGAAGAAGGCAACTTCTCTAACGCTATGGCTGAAGCATTCAAAGCAGCTAAAGGCGAGTAATTGCTTTAAGGGCAGCGCAAGCTGCCCTGTAGCGTCGTTAACTGTCAGAACTTTCCCCTAAAGGGATTAACCGGAGGTTTTATGACCAAGTCAGAACTGATTGAAAGACTTGCTGGCCAGCACTCTCATATTCCGGCGAAAGTCGTTGAGGATGCGGTAAAAGAGATGCTGGAGCACATGGCAACGACGTTGTCACAGGGCGAACGCATCGAAATCCGGGGATTTGGCAGCTTTTCTTTGCACTATCGTGCACCTCGCACTGGCCGTAACCCGAAAACGGGTGACAAAGTGGAGTTGGAAGGTAAATACGTTCCACACTTCAAGCCAGGTAAAGAGCTGCGCGACCGTGCCAATATCTACGGCGACTAAAAGCAGTTATGCATAAAAAACGACACTTCGGTGTCGTTTTTTTTTGCCTGAAATTCAGCGCAAGTGGAAGCCGATACGCAAAATCGCTGGCAAACGCGGCAACTTAAAACGATTGTTTGCGAGACGCCCCCAGCATCGGACAGCCTCTGGCTGACCGCCAATCTTTGCTGCGAGAAACTGGGTAAAGGAAACTCAGGGAGCCGCAATGTTGTTAACCGTAAACCAGCTGGCGTGGGGTGTTATCGCCGCGACGCTACCGCTGAATTTTTTATCGCAGCTGCCTGGTCGATGGGCCAGCGCCGCGCTGCTTTGCCTCGCGCTGTTGCTTGCACAGCTGCGCTGGGCTATGGCCGTAAAAATGGGTTTAGTGCTGCTGCTGTTTGTCTGGTCAGCAGGAAGTGGTATTACGCTGCTGGAAAACATTCAGCAATTAACACGTCGGCCTCTGCAGGCAGAGGTAATCATCGAGAATGTGTTGCCAGATGGCGAGCGCATTAAAATCAGAGTCTGGCGCTATCAGCAACACATGCTCTTTCCCCCGCTGTACGCCGTGGTCAAAGTCAGCCCGCAGCCTATCGCTTTTTGCGCGGGGCAGCGCTGGCAGATGCAGCTGGCGCTGAGATCGGTGCATGCGCTGTTGAACGAAGGCAGTTTTGACCGGCAGCGCTTTGCGGTTGCCAACGCGACACCGATGACCGGCAGGGTGATGGCGGCACAGGTCACTGATAAAACCTGCAGCTGGCGCGCCAGGGTAATCCGTGCCGCGCAACAGAACTATGGCGGCCTGCCCTGGCAGGCGCTGATTTCTGCATTGGCGTTTGGCGAAAGAGCAGAAGTGGATCGCGCGACGAATCAACTGCTGCGGGAGACTGGGACGGCCCACCTGATGGCGATATCGGGAATGCATATTGCTCTCGCCGCCACGTTCGGCTGGCTGCTGGCCCGTGGCGTTCAATACCTGTTGCCTGCCGGGGCTATTGGTTACCGTTTTCCGCTGCTCTGCAGTTTGCTGATTGGGCTGCTCTACTGCTGGCTTTCCGGCGGAAATCCCCCGGCGATGCGTGCGATGCTGGCACTGATAAGCTGGAACCTGCTGCGCCTGCGGGCGATCAGCTGCCATGGCTGGCAGGTATGGAGTGTGTGCATTGCCGTAATCCTGTTCGTTGATCCGCTCAGCGTGCTTTCGGACAGCCTGTGGCTGTCGGCGCTGGCCGTGGGCGGGCTCCTGCTGTGGTATCACTTTTTTCCGCTGCCGCCGAAGTTTGCACGAAAAAAACGCTGGTTTCTTCTACGGCTGCTGCATCTGCAGGTGGGCATGCTATTGCTGATGATGCCGCTGCAGGCTGTGCTGTTTCACGGGGTCAGCCTGAGTGCGCTGCTGGCGAATCTCTGGGCCGTTCCACTGATCTCGCTGGTGACCGTGCCACTGATGTTGATCGCGTTGATGGCTAATCCGTTGCCCGGTATCAATCTCTGGCTTTGGCAGGGGGTTGATCGTTCGCTGGCACTGGTATTTCTGCCGCTCGGGCGCCTCCCGCACGGCTGGCTCACTTTAGATGAGACACTGACCGCTGCCAGCCTGCTGTGCTGGCTGCTGTTTCTTAGCATAAGGTTTAGCTGGTGGCGTTCCTCTCCGCTTACGCTGTTGAGCGCCGCGTTGTTGCTGAGCAGCTGGCGCTATTTTAGTGAGAAGCCTGACTGGCGGGTGGATACGCTGGATGTCGGTCACGGGCTGGCCGTGGTGATTTCCCGCCACGGAGAGGCCACGCTGTACGATAGCGGCAACCGCTGGCCAACGGGCAATATGGCGCAGAGTCAGATCCTGCCGTGGCTAGCCTGGCAGGGGCTTACCGTGACAAATATTATTATCAGCCATGCCCATCTTGACCATATTGGCGGGCTGGAGAGCGTGCAGGCGGCCTTTCCGACAGCCCGCGTGCGCAGCGCGCTGGGGCGTCCCGGTCACTTAACCTGCCGCACGGGCGAGCGCTGGCAGTGGCAGGGGCTGCAGTTTAGTGCTCTGTGGCCGCCAGCCGGGGAAAAGGGCGAGGGCAATAATCAGTCCTGCGTCATTGCCATCACCGATGGCAAATGGCGAGTACTGCTAACGGGTGATATTGAAGCTCCTGCTGAGCTCAAACTGACGGCGACACAGCGGCAACATCTGGCTGCCGATCTCCTGCTGGTGCCGCATCACGGCAGCAGGACATCGTCGTCGCCGCCTTTTCTGCGCGCGGTCAATCCCCGCGTGGCGGTGGCGTCCGCTGCCCGATATAGCGCCTGGCGTTTACCTGCGGTACAAATTATTCAGCGCTATGGCAAAAATTACATCGAATGGCGCGATACCGCCCTTTCCGGACAGTTGAGCGCGCGTTTTTACGGTGATTACTGGCAAGTATTAGGATTAAGAGAGCAAATAATGAACCGTTGGTACCATCAGTGGTTTGGCGTACTCCGCGATTCCGGCTAGAATAAGCGGCTATTTCATCTAAAGCTGGTTAAATAATGCATCTGGATAAAGATCTCTCCACCTGGCAGACATTCCGTCGTCTCTGGCCAATGATTGTGCCATACAAAACCGGGTTGATTGTGGCAGCGATCGCGCTGGTCCTCAACGCGGCAGGCGATACGCTGATGCTGTCACTGCTGAAACCTTTACTCGATGATGGTTTTGGCAAAGCTGACAGTTCCGTACTGCTATGGATGCCGCTGGCTGTGATTGGACTGATGCTGATCCGTGGCATTACCAGCTATGCTTCCAGCTACTGTATCTCCTGGGTATCCGGTAACGTGGTTATGGGCATGCGCCGTCGCCTGTTCAGTCACATGATGGGCATGCCGGTCGCCTTTTTCGACCAGCAGTCTACCGGGACTCTGCTGTCACGCATCACCTATGATTCTGAGCAGGTTGCTTCATCCTCCTCCAGCGCGCTGGTTACCGTGGTGCGCGAAGGGGCTTCGATTATCGGCCTGTTTATCATGATGTTTTACTACAGCTGGCAGCTGTCGCTGATCCTGATTGTTCTGGCTCCGATCGTTTCGTTTGCGATTCGCATGGTCTCCAAGCGCTTCCGCAACATCAGTAAAAATATGCAGAACACCATGGGGCAGGTCACCACCAGCGCTGAGCAGATGCTGAAAGGGCATAAAGAAGTGCTGATCTTTGGCGGCCAGGAAATTGAAAGCCAGCGCTTTGATACCGTCAGCAATCGCATGCGTCAGCAGGGTATGAAGCTGGTTTCCGCTTCATCAATCTCTGACCCGATTATTCAGCTGATTGCCTCGCTGGCTCTGGCCTTTGTACTGTATGCCGCCAGCTTCCCAAGCGTAATGGAAACGCTGACCGCCGGTACCATTACCGTGGTGTTCTCCTCCATGATCGCTCTGATGCGCCCGTTGAAATCGCTGACAAACGTCAACGCACAGTTCCAGCGCGGCATGGCTGCCTGCCAGACCCTGTTCTCAATCCTCGACAGCGAGCAGGAAGTCGATACCGGTAAGCGCACCATCGAGCGTGCTAAAGGCGATATTGAATTCCGCAATGTGACCTTTAGCTATCCGGGGCGCGATATTCCCGCACTGCGCGACATTAATCTGAGCATTCCCGCAGGTAAAACTGTGGCGCTGGTTGGCCGCTCAGGCTCCGGTAAATCCACCATGGCCAGCCTGCTGACGCGTTTCTATGATATTCAGCAGGGTGAAATCCTGATGGACGGTCACGACCTGCGCGAATACACCCTGGCATCACTGCGTAACCAGGTGGCGCTGGTATCACAAAACGTCCACCTGTTTAATGACACCATTGCCAATAACATCGCCTATGCGCGTCACGAGCAGTACAGCCGTGCCGATATCGAAAAAGCGGCCACCATGGCGCACGCCATGGACTTTATCGGCAAGATGGATAAGGGACTGGATACGGTGATTGGTGAGAATGGCGTGCTGCTCTCCGGCGGCCAGCGTCAGCGTATTGCCATTGCCCGTGCGCTGCTGCGCGACTGCCCAATCCTGATCCTGGATGAAGCCACCTCCGCGCTGGATACCGAGTCCGAGCGTGCTATTCAGGCCGCACTGGATGAACTGCAGAAAAACCGTACTTCGCTGGTGATTGCTCACCGCCTGTCCACAATTGAGAAAGCCGATGAGATCGTGGTGGTCGAAGATGGCCTGATTGTCGAGCGCGGTAGCCACGAAGTGCTGCTGGCGGAACGCGGCGTGTATGCCCAGCTTCATAAGATGCAATTTGGTCAATGATCGAACGCATCTGGAGCGGACGCTCCGCGCTTTACCTGCTGCTGTTGCCTTTCAGCCTGTTATACGGGCTGATTAGCAATCTGCTGCGCCTCAGCTATCGCTGGGGATGGCGTAAGGCGTGGCGCGCCCCGGTCCCGGTGGTGGTGGTTGGCAATTTGACCGCCGGGGGGAATGGCAAGACGCCGGTGGTGATCTGGCTGGTGCAGGCGCTGCAACAGCGCGGGTTGCGCGTCGGCGTAGTGTCGCGCGGCTACGGCGGCAAAGCTGACAACTATCCGCTGGTGCTGGGGCCGCAGACGGCTACCGCCGAAGCGGGTGATGAACCGGTGCTGATTTACCAGCGCACCGGCGCGCAGGTTGCGGTGGCTCCGGTGCGTCGTCAGGCGGTTGAAGCGCTGGTGAGCGGCGGACAGGTGGATATTATCGTTACCGACGATGGCCTGCAGCACTACGCGCTGGCACGGGATATCGAAATTGTGGTGATCGACGGCCAGCGGCGTTTTGGCAATGGCTGGTGGTTGCCTGCCGGGCCAATGCGCGAGCGCAGCAGCCGCCTCAACAGCGTCAGTGCAATTATCACCAATGGCGGCACAGCGCAGCCTGGTGAGCTGGCGATGCAGCTGGTGCCGGGCATGGCGGTCAATCTGCAATCCGGTGAGCAGCGCCCGGTAGCTGAACTGAAGAACGTGGTGGCAATGGCCGGCATTGGGCATCCACCGCGCTTCTTCAACACCCTGCGCCAGCAGGGGGTAACGCTGGAGAAAGAAGTGGCTTTTGCCGACCATCAAAACTACAGCCCCGACGCGCTGAATGCGCTGATCGGCCCCGGGCAAACGCTCCTGATGACCGAGAAAGACGCGGTGAAAGCGCGCGCCTTCGCCGCCGCTGACTGGTGGTATTTGCCGGTGGATGCACGGTTACCACAGTCTGAGTCCGCGGCGTTACTGAACAAAATCAGTGCATTAATTCCTCGCTAAATTCTCCGTCATTACCGACTAAACGCTACACTGAAGCCATCTGAATTTTATGGATGGCATTATGACGGCAGTCACTCTCTCACTGGTTCAGGCTCGCCAGCTGCACCTTGCGGCACAGGGTTTACTGCGACCACCTTCTCATAAAGCGCGTTTTGACGATCTGCTGGCCGCGATAAGGCGCATGTCGCTGCTGCAAATTGACACCATCCACGTCGTGGCGCGCAGCCCTTATCTGGTGCTGTTCAGCCGCCTGGGAGACTACCCGGTTAGCTGGTTAGAACAGGCGCTGGCCCGCGGTGAACTGTTTGAATACTGGGCGCATGAAGCCTGCTTTATCCCGATTGAAGATTACCCACTGCTGCGCCACCGTATGCTCAATCCGGTGGCTTTAGGCTGGAAGTACAATCAGGCATGGATGGATCAGCATCAGCAGGAGATCGCCGATCTGCTGGCGCATATTGGTGAGAATGGCGCGGTGCGATCGGCAGATTTTGCTGCTCCGGCAGGGCAGAAACCGGGCTGGTGGGCGTGGAAGCCGCACAAGCGTCATCTGGAAAACCTGTTTAGCGCAGGCGAGCTAATGGTCAGTGAGCGCCGCAACTTCCAGCGCGTCTACGATCTGCGGCAGCGGGTACTGCCTGAATGGGATGATGCCCTGCATGCATTGACGGAAAAGGATGCCACTGAGCGCATGCTGGAGAACAGCGCGGCCAGCCTGGGTATTTTTCGTCCCTCCTGGCTGGCGGACTATTACCGCCTGAAGCGGGCGCCCGTCACTCAGGCAATCACCCGCTGGCTGGAGCAGGGCAGGGTGCGCGCAGTACAGGTCGAAAGCCTTGGAACGCTGTACGTGCACCAGACGCTGTTCGCCCAGCTTGACGCTCCACAGGCCGCCACGCACACCGCCATCCTCTCACCGTTCGATCCGCTGGTATGGGACCGTAAGCGGGCGCTGGAGCTATTCAACTTTGACTACCGCCTGGAGTGCTACACGCCGGAGGCGAAGCGGCAATACGGCTATTTTGTTCTGCCGATCCTGCATCGTGGCGCGCTGAAAGGCCGCCTGGATGCGCGCATGCTGCGCAAGGAAAAAATATTGCAGGTCAAAACGCTGTGGCTTGAGCCAGAGGTGCGCGTCACGCAGCAACTGCTGGGCGATCTGCAGCGCGCGCTGACAAAGTTTGCCCGCTGGCAGGGCGCTGAAATGATCGAGGTCAATAAACTTCCGGCATCGATGGCAACGGCCTGGCCCGCGCGCTGGAAAATAGCGTGCGGGAGCGGTTTTTTCGTGGCCGGCGGGTAACTGCTGTGGTGCAGCTATGGTATTCTTGAGGCTTGCAAAACTGGGTTCATTGCGGAGGAACCATGGATCATCGTTTACTTGAAATTGTTGCCTGCCCGGTATGTCATGGCAAACTGTATTACAACAAAGATCTGCAGGAGCTGGTGTGCAAACCAGACGGGCTGGCCTATCCGGTGCGTGATGGAATTCCTGTACTGCTGGAAGTTGAAGCCCGTACGCTGACCCTGGAAGAGAGCCATCCATGAGTTTTGTGGCGATTATTCCGGCGCGTTTTGCCTCTACCCGCCTGCCGGGTAAACCGCTGGTGGATATTCACGGCAAACCGATGGTCGTCCACGTCATGGAGCGCGCACTGGAGTCCGGTGCTGAACGTGTGATCGTTGCTACCGATAACCAGGATGTGGCGCGTGCCGTCACGGCAGCCGGGGGTGAGGTCTGCATGACCCGCCCCGATCACCAGTCAGGCACCGAGCGCCTGGCGGAAGTGATTGAGCACTATCAGTTCGCCGATGACACGGTGATTGTCAACGTGCAGGGCGATGAGCCAATGATACCCCCGGTGATTATCCGTCAGGTGGCAGATAATCTGGCTAAAAGCAGTGCCGGTATGGCGACGCTGGCGGTGCCGATCGACTCTGCGGAAGAGGCTTTCAACCCGAATGCGGTAAAAGTGGTGCGCGATGCGAACGGCTATGCGCTCTACTTCTCGCGCGCCACAATCCCCTGGGATCGCGAGCGTTTTTCAGCCTCACGCGACACCATTGGCGACCACTTTCTGCGTCATATCGGGATTTACGGCTACCGTGCCGGTTTTATCCGCCGCTATGTAGGTTGGGAAGCGAGCCCGCTGGAGCAGATAGAGCTGCTGGAGCAGCTGCGCGTGCTGTGGTACGGCGAGAAGATCCACGTTGACGTGGCGAAAGCCATTCCCAGCGTGGGGGTTGATACTCCGGAAGATCTGCTGCGCGTCCGTGCGGCCATGCGTTGAGTTTAATCGGGGGTGCATTCGCAGCCCCGATCTACTGCCTGCAAATTTGATCCCATGCTGAGCAAATCACCACTTTCAGCGCCATGATAAGCGTGCCTGCCTGAAAGGAGGGCGGATGGAACAACTGCGATCTGAACTCGAACTGGTACTTGGTGAAACTGTCAGCCGGGTTGAATGCATCAGCCAGCAACCGTATGCCAGCCTCTACACCCTCTATGATGACAGCGGCTATTCACTGCCGCTGGTCGCGAAATACTTCTCAATGAAGGGTATTGCCGCTCAGGAAGCCCACAAGCTGTCGATGCTGGCGCGTGAGGGGAAAGTGCGCGTGCCCGCCGTTTACGGGCTGGTGATCAGCCAGCAGCCCCCGCAGCACGAAGTGCTGCTGATCGAGCGGATCGGCGGCGTCTCGGTTGAAGCGCCGACCCGCACTCCCGATCGCTGGCAGCAGCTGCAGGAGCAAATCGTCGAGGGCATGCTCTCCTGGCATCGTATTGACAGCCATGGCCTGGTCGGCACGGTGGACAGCACTCAGCAAAATCGCTGGCCTGCATGGTATACGCAGCGCATTGAGGTGCTGTGGGCGACGCTAAATTATCTGCAGCCGTCAGCGCTGGATATCGACGACCGCCAGATACTGTTTCGCAGCCGTGCCTGCCTCAGTGCCCTGTTTGCCGGTTTTGACGACCCGTGTGTGCTGGTTCATGGCAACCTCGCGCTGAGCAGCATTGTGAAAGAAGCCTGGGGCGACCGGCTGCAGGCGATAATCAATCCCGGTACGGTGCTGTGGGCACCGCGTGAGTTTGACCTTTACCCGCTGTGCGAGTCAGTAGCCGGTGAGGCGATTCTTAGCGCATATCTGCAGCGCGCTCCGGTGGCGGAGGGCTTTGTTGCCCGCCGCTGGCTCTATATCCTGTGGGAGGAGGTGGCGCGACTGATCCACACCACACAATTTGACCCGCCGCGTTTCAAGCTCGCCGCACGCTCCCTGCTGCCGTGGCTCAGCTAGCGCTTTGCGGCTTCAGCCATTGCCACAAGCGGCCCAGGCTCTCATACCATGCCCGCTCGCTGTGTCCCAGCCAGAATGAGTTCGGCAGCGCCCTTTCCCACAGATTGAGTGGAGAAGTGACCGCCAGCTGATTCGCAGGCGCCGGCCAGGGGTGTAACCCCTGGCGCTGGAAAAAGATCATCGCTCTGGGCAGATGGTTAGCTGACGTCACCAGTGCAAACGGCTGCTCGCCGACAATTTTCGCCACTTCACTGGCTTCCTGCTCGGTATCATGCGGCTTATCCAGGGTGATAATCGCTTCGGCAGGCACGCCCAGCGACTGCGCCACGCGTGACGTCACCTCAGCAGAGCTCAGCGGATTATTCTGCGCTCTACCACCGGTAAAAATCAGCCTGGCTCCCGGGTTGGCACGCCAGATGCGGATGCCTTCCGTCAGGCGCGGCAGGCTGTTGTTGAGCATGTTAGAGCTGGGTGCCCACGCGTCATTCCAGGTATAACCCCCACCAAGCACCACGATATAAGCGAGCGGCTGCTGATTGTGCCAGGTGGGATAACGATCTTCGATCGGCGCCAGCAGACGATCGGCGACCGGCTGCAGGCTGAGCAGCAGCAGCAAGATCCAGCTGGCGGAGATCAAAATTTTGCCGCTCTTTTGCCAGCGACTGAACCAGATCAAGAAAATACCCAGCGCCATGATTAACAGCAGCATGGGCAGGGGCAGCAGCAGGCCGCCGAACACTTTTTTCAGCGCGAAAAGCATGAAAAAGGACTCCTTTTGTCCGAAAAAACGCCACCCGGAAACGAAGCGATGACTGAGAGGTTCATTTATTGCCAGTGTATGCCAAAATACCCGACTGAATCACGCCTGAACGCTGGAGCTGCCTGTATGCAGGATCGCAACTTTGATGATATCGCAGAAAAGTTTTCACAAAATATATACGGTACCACCAAAGGCCGCATTCGCCAGGCGATCCTCTGGCAGGATCTCGACGCGCTGCTGAGTACCTTTCCTGCCCGGCCGCTTGCGGTGCTTGATGCGGGCGGCGGGGAAGGGCAGACCGGCTGCGGCATGGCAGAGCGTGGTCATCAGGTGCTGCTGTGCGACGTATCGGAGGAGATGATCGGCCGCGCCAGCCGCTTAGCGCTGGAAAAAGGTGTGAGCGGCAACATGCAATTTAAACAAATTAGCGCTCAGCAGGTCGTGCAACATTTGGATAAGCCGGTTGATCTGGTATTGTTTCACGCTGTACTGGAATGGGTAGCCGAACCGCAACAGGTGCTGGCCGCTTTGTATGATGCGCTGAAGCCCGGAGGCGTGCTGTCGCTGATGTTTTATAACGTCAACGGCCTGCTGATGCAGACCATGGTGCTGGGCAATTTCGGCTATCTGCAGGCAGGCTTAAGCAAACGCAAAAAGAAAACCCTGTCCCCGGACTACCCGCGCGATCCGCAGCAGGTTTATGCCTGGCTTGAGGCGTGCGGCTTTACTATTGAAACGAAAACCGGCATCCGGGTTTTCCACGACTATCTGCGGGATAAAACCAAGCAGAGTGAGCGGTTTGATGAAGTTCTGGCGCTGGAAAAGCAGTATTGCCGCCAGGAGCCGTTTTTGAGTTTAGGGCGTTACATCCACGTCACAGCGCGGAAACCCATTCAGAAGGACGAACTATGAGTGATTTTTCCCAGACTGTACCGGAACTGGTGGCCTGGGCGCGAAAAAATGATTTTTCCGTCACGTTGCCGACCGAACGTCTGGCTTTTTTGCTGGCGATTGCCACCCTCAACGGGGAGCGCATGGATGGCGAAATGAGTGAAGGCGAGCTGATTGACGCCTTCCGCCACGTCAGCGATGGCTTTGAGCAGACCAGCGAAACGGTGCTGGTTCGCGCCAACAATGCCATCAACGATATGGTACGCCAGCGCCTGATCAACCGCTTTACCAGCGAACACTCCGAAGGTAATGCTATCTATCGCCTGACGCCGTTGGGGATCGGCATTACCGATTACTACATCCGCCAGCGCGAGTTCTCCACGCTGCGCCTGTCGATGCAGCTGTCGATCGTCGCCGGTGAGCTGAAGCGCGCCGCCGACGCCGCCGATGAAGATGGCGATGAGTTCCACTGGCACCGCAACGTATTCGCGCCGCTGAAATACTCCGTGGCGGAAATTTTCGACAGTATCGATATTACGCAGCGCATCATGGATGAGCAGCAGCAGGCGGTAAAAGACGATATCGCGCAGCTGCTGAACAAAGACTGGCGCGCGGCGATCTCCAGCTGTGAGCTGCTGCTGAACGAAACTTCCGGCACGCTGCGCGAATTGCAGGATACGCTCGAGGCCGCGGGCGATAAGCTGCAGGCCAATCTGCTGCGCATCCAGGATGCGACGATGAACAGCCCGGATCTGGGGTTTGTCGACAAGCTGGTTTTTGACCTGCAAAACAAGCTCGACCGTATTATCAGCTGGGGCCAGCAGGCTATCGATCTGTGGATTGGCTACGATCGCCACGTCCATAAATTTATCCGTACCGCCATCGATATGGATAAAAACCGCGTCTTCGCCCAGCGGCTGCGCGTCTCGGTGCAGAACTATTTTGAGATGCCGTGGGCGCTCACCTATGCCAATGCCGAGCGCCTGTACGATATGCGCGATGAAGAGCTGGCACTGCGTAATGAAGAAGTCACCGGTGAACTGCCGTCAGAGCTGGAGTACGAAGAGTTTAATGAGATCCGCGAACAGCTGGCGGCAATGATTGAAGAGGCGCTGGCGATCTACAAAGCGCAGCAGAAGCCGCTGGATCTCGGCGCCGTGATGCGCGAATACCTGACACAATACCCGCGCGTGCGTCACTTCGACGTGGCGAGAATTGTCGTCGATCAGGCCGTGCGCTTAGGCGTGGCCGAAGCAGATTTCTCCGGTTTGTCCGCTGAGTGGCAGACCATTAATGATTACGGAGCCAAGGTGCAGGCACATGTCATCGACAAATATTGAACAAGTGATGCCGGTTAAGCTGGCCCAGGCCCTGGCTAACCCGATTTTTCCGGCGCTGGACAGCCAGTTACGTGCAGGCCGTCATATCGGCATCGATGAGTTAGATCAGCACGCCTTCCTGATGGATTATCAGGAATTTCTCGAAGAGTTTTACGCGCGCTACAACGTGGAGCTAATCCGCGCCCCGGAAGGTTTCTTCTACCTGCGCCCGCGCTCCACCACCCTTATCCCGCGTTCGGTGCTGTCCGAGCTGGATATGATGGTCGGTAAAATTCTCTGCTATCTCTACCTCAGCCCGGAACGTCTGGCCAATGAAGGGATCTTCAGCCAGCAGGAGCTGCATGATGAGCTGATGTCGCTGGCCGATGAAGGCAGGCTGCTGAAGCTGGTTAACCAGCGCTCGACCGGCTCTGACCTTGACCGCCAGAAGCTGCAGGAAAAAATGCGCGCCTCATTAAACCGCCTGCGCCGCCTCGGTATGGTGTGGTTTATGGGCAACGACAGCAGCAAATTCCGCATCACTGAATCCGTGTTTCGCTTCGGTGCCGACGTGCGCAGCGGTGATGATGCCCGTGAAGCGCAGCTGCGCCTGATCCGTGACGGTGAAGCGATGCAGCTTGACGGCGGGCTGGCGCTGGCAGATGAAACCGACGACGGCGAAAGTACGGCAGAACGTAACCAGCCGGACGGCGGAGAGGAAGAATAAATGATTGAACGTGGAAAGTTTCGCTCACTGACGCTGATTAACTGGAACGGTTTCTTTGCCCGTACCTTTGACCTCGACGAGCTGGTGACTACGCTGTCGGGTGGTAACGGAGCCGGGAAGTCGACCACCATGGCGGCCTTTATCACCGCGCTGATCCCCGACCTGACGCTGCTGCACTTCCGTAACACCACCGAAGCGGGCGCCACATCGGGTTCTCGTGATAAAGGCCTGCACGGTAAGCTGCGCCCCGGCGTGTGCTACGCCGCGCTGGACGTGATGAACTCACGTCACGAGCGCGTGATTGTCGGCGTGCGCCTGCAGCAGGTTGCCGGCCGCGACCGCAAAGTGGACATTAAACCTTTCAGCATCCACGGCCTGCCGACGTCGATTAACCCGACTGAAATTCTCACCGAAACGGTGAATGCGCGCCAGGCACGGGTGCTGCCGCTCAGCGAGCTGAAGGAGAAATTCGAAAGTAGCGAGAGCGTACAGTTCAAACAGTACAACTCGATTACCGATTACCACTCGGTGATGTTCGATCTCGGTATCGTGGCGCGCCGCCTGCGCTCTGCCGCCGACCGCAGCAAATATTACCGCCTGATTGAGGCCTCGCTGTACGGCGGGATCTCCAGCGCAATTACCCGCTCGCTGCGTGACTACCTGCTGCCGGAAAACAGCGGGGTGCGTAAAGCCTTCCAGGATATGGAAGCGGCGCTGCGTGAAAACCGCATGACGCTGGAAGCGATCCGCGTCACCCAGTCCGACCGCGACCTGTTTAAGCACCTGATTTCCGAAGCGACCAGCTACGTGGCCGCAGACTATATGCGCCATGCTAACGAGCGCCGCATTCACCTCGATGCTGCGATGGTGGTGCGTAACGACCTGTTCACCAGCCGTAAGCAGCTGGCCGCGGAGCAGTATCGTTCGGTCGAGATGGCGCGTGAGCTGGCCGAACATAACGGCGCAGAGAGCGATCTGGAAACCGATTATCAGGCCGCCAGCGATCACCTCAACCTGGTGCAAACCGCGCTGCGTCAGCAGGAAAAAATTGACCGCTATGATGCCGATCTCGAAGAGCTGACCTTCCGCCTGGAAGAGCAGAACGAAGTGGTGGCTGAAGCGCGTGAGCTGCAGGAAGAACATGAAGCGCGCAGCGAAGCGGCTGAGCTGGAAGTCGACGAGCTGAAAAGCCAGCTGGCTGACTATCAGCAGGCGCTGGACGTGCAGCAGACCCGCGCTATCCAGTACCAGCAGGCATTGACCGCGTTGCAGCGGGCGAAAGAGATCTGCCAGCTGAGCGACCTTAGCGTTGATAACGCTGAAGAGTGGCAGGAAACTTTCCAGGCGAAAGAGCAGGAAGTGACCAGTAAGCTACTGATGCTGGAGCAGAAAATGAGCGTGGCGCAGGCCGCGCACAGCCAGTTTGAACAGGCTTTCGAGCTGGTAACCAAAATTGCCGGGCCGGTCAGCCGCAGCGAAGCCTGGCAGGTCGGTCGCGATCTGCTGCGCGATGCGGGCAACCAGCGCTATCACGCTGAACAGCTGCAGCCGCTGCGTAGCCGCATTAACGAACTTGAGCAGCGCCTGCGCGAACAGCAGGATGCCGAGCGCCTGCTGAGCGAGTTCTGCAAGCGCCACGGTAAGCAGGTCGATGCTGAAGAGCTGGAAGCCCTGCAGTATGAGCTGGAAGCGCAGATTGAGCAGCTGAGCGACAGCGTATCCGACGCCGGTGAGCGCCGCATGAACATGCGCCAGGAGCTGGAACAGCTGCGCGAGCGTATTGCCCGCCTGACTAAACAGGCGCCGCAGTGGCTGGCCGCACAGGAGATCCTTTCCCAACTCAGCGAGCAGACTGGGCAGGCGCTGGAAAACAGCCAGCAGGTTACCGAATTTATGCAGCAGCTGCTGGAGCGCGAGCGCGAAACCACGGTTGAGCGTGATGAAGTCTCTGCCCGCAAGCGTGAAATTGAGCAGCAGATCGAGCGTCTCAGCCAGCCTGGCGGTGCCGAAGATCCCCGTCTTAACAACCTCGCTGAGCGCTTTGGCGGCGTGCTGCTGTCCGAAATTTATGACGATGTCACCATCGACGATGCGCCGTACTTCTCCGCGCTTTACGGCCCGGCGCGCCATGGAATTGTCGTCCCGGACCTGTCACGGGTACGTGAGTTGCTCGACGGCATGGATGACTGCCCGGAAGATCTCTATCTGATTGAAGGGGACCCGCAGTCGTTTGATGACAGCGTGTTCAACGTTGAAGAGCTGGAAAAAGCGGTGGTGGTCAAGGCCAGCGATCGCCAGTGGCGCTATTCACGCTTCCCGAAAGTGCCGCTGTTTGGCCGTGCGGCGCGTGAGAATCAGCTGGAGCTGCTGCAAACCGAGCGGGAAGGCCTGGCCGAGCGCTACGCCACGCTGTCGTTTGACGTGCAGAAAACCCAGCGTCTGCACCAGTCCTTCAGCCGCTTTATCGGCAGCCACCTCGCCGTGGCCTTTGAGTCCGATCCGGAAGCGGAAATGCGCCTGCTGAACAATCGCCGCACGGAAGTTGAGCGCGCGCTGAGCAGCCATGAAAGCGAAAACCAGCAGCAGCGCCAGCAGTTTGACCAGGCGAAAGAGGGCGTAGCTCAGCTTAACCGCCTGATGCCGCGCGTCAGCCTGCTGCTGGATGATTCCCTGCGCGACCGTTACGAAGAGATTCTGGAAAAGCTGGATGAAGCGCAGGAAGCCGCACGCTTTATCCAGCAGCACGGCGCTCAGCTGGCGAAGCTGGAGCCGATCCTTTCCGTGTTGCAAAGCGACCCGGAACAGCATGAACAGCTGAAGTTGGATTATCAGCAGGCGCAGCAGCAGCAGCGCGATGCCCGTCAGCAGGCGTTTGCCCTGACGGAAGTGGTACAGCGCCGCGCGCACTTTGGCTATACCGACTCCGCAGGCATGCTCGACGGTAACAGCGATCTCAACGAGAAGCTGCGTCAGCGCCTGGAGCATGCCGAGGCTGAACGTGCGCGTGCCCGCGACCAGCTGCGCCAGCATCAGGCCCAGCTGACGCAGTATTCTCAGCTGCTGGCCACGCTGAAAAGCTCCTATGACGCCAAGCGCGACATTCTGAAAGAGCTGCAGCAGGAGATGCAGGACATTGGCGTACAGGCTGACTCCAGTGCCGAAGAGCGTGCGCGTATGCGCCGTGATGAACTGTATAGCGCCCTGAGCAATAATCGTGCCCGCCGTAATCAGCTGGAAAAACAGCTGACCTTCTGTGAAGCCGAAATGGATGCGCTGCAGAAAAAACTGCGCCGCCTGGAACGTGAATACCAGGTGGGCCGCGAGCAGGTCGTCAGTGCTAAAGCGGGCTGGGTGGCGGTACTGCGCCTGGTGAAAGACAACGGAGTCGAGCGTCGACTGCATCGCCGTGAGCTGGCGTATCTTGGCGGGGACGAGCTGCGTTCAATGTCGGATAAGGCGCTGGGTGCGCTGCGTCTGGCGGTAGCGGATAACGAACATCTGCGCGATGTATTGCGTCTGTCGGAAGATCCTAAACGTCCTGAGCGTAAAATTCAGTTCTTTATCGCCGTATATCAGCACCTGCGCGAGCGTATCCGTCAGGATATCATCCGCACGGATGACCCGGTCGAAGCCATCGAGCAGATGGAGATCGAACTGAATCGTCTGACCGAAGAGTTAACCGCACGTGAGCAGATGCTGGCGATCAGCTCGCGCAGCGTAGCGAACATTATTCGTAAAACCATTCAGCGCGAGCAGAATCGTATCCGCCAGCTGAACCAGGGCTTGCAGGCCGTCAGCTTTGGCCAGGTGAAAAGTGTGCGTCTGAACGTCAACGTGCGCGAGGCCCACTCCACCCTGCTTGACGTTCTGTCAGAACAGCATGAGCAGCATCAGGATCTGTTTAAAAGCAATCGCCTGACCTTCTCGGAAGCGCTGGCGAAACTCTATCAGCGCCTGAACCCGCAGATCGATATGGGGCAGCGCACGCCGCAAACTATCGGTGAGGAGCTGCTCGATTACCGTAACTATCTGGAAATGGAAGTTGAAGTTAACCGTGGTTCCGACGGCTGGCTGCGCGCTGAGAGTGGTGCACTGTCGACCGGTGAAGCTATCGGTACCGGGATGTCCATTCTGGTCATGGTGGTGCAGAGCTGGGAAGAGGAGTCACGCCGCCTGCGCGGAAAAGATATCTCGCCTTGCCGACTGCTGTTCCTCGACGAAGCGGCGCGTCTGGATGCCAAATCCATCGCTACGCTGTTCGAACTGTGTGACCGTCTGGAAATGCAGCTGATCATCGCGGCGCCTGAAAACATCAGCCCGGAAAAGGGGACGACCTATAAGCTGGTGCGTAAGGTGTTTAATAATACTGAGCATGTTCATGTGGTGGGGCTGCGCGGCTTCGCTGCCGAGCCGACGGTGACCAGCAATGGCGCCGAAGCTGAGGCATAATCCTGGACTAAAAATATAAAAAATGATGGCGTGCAGTGGTAAAATCTCTGCTGCCAGATTACTCTGGATAACGGCATTTGCAACGGAAGAGGCAGATGCCGTTTTCTGTTTCTATACTTATAACAATGACTAACTGCTGCTGTTCTTCGATTCAGCTGGCTTACACAGGGGGCAAGGGATGTTGCTGAAGAAATCGTTATCCGCTCAGGCCGTTGCGCTTGGCTACTGTTTGATGTTCGGACTGACATACATGTCCCCCGCAGCGGCAGGTATTCCACCTGTTTCCGCACCTGCGTCATCGACCGTTAGCGTGGTTCAAAGCCAGGCACAAATCAGTGCGGCTTTCCCTCATGGGAGCACGCCGTTTTATTTGAAGAATCTCACCCCACTGTATGCCGCAAACGGTATGCGTCCGATGTGGCAGGATCAACAGGCCGTGCAGCAGTTCCAGCAGCAGCTGGCTGAGGTTGCGCTTTCCGGCGTGCAGCCGCAATTTACCCGCTGGGTCAAACAGCTGACCGATCCGCAAATTAGCGGGCTGGCGCGTGATGTGGTGCTGTCTGACGCCATGTTGGGCTATCTGCAATTCACCTCCAATGTGCCGAGCAAGGGTGAAGTCTGGCTGTATAGCAATGCCCCTTACAAGATGGAAGCGCCGTCAATGGCGGCGATCAATCAGTGGCAGCGCGCATTGGCGCAGGGCAATCTTAGCGGCTTTGTGCAGTCCCTGGCCCCGCAGCACCCGCAATATGCCCTGATGCATCAGGCGCTGAAAACCCTGCTGGCGGACGCGCGCCCGTGGCCGCAGCTGCGGGATAAACAAACGTTAAAACCGGGGCAGGTGAGTGATGATGTTCCGGCGCTGCGCGACATTTTACAGCGCACCGGCATGATGTCTGCCGCCAATGAACCGCCGAAACCGACTGCCGAAGTGGTCGGAGCCGTGGATGCCCCGCTGGTGCATGACGATGATAACGCACAGCCGGATGCTGTCGTGCCGCAGCAGCGAGATACCAACGCGGTTGTCAGCCCGTCTGCCACTGCCACCACGGATATTCCCCCACCAGCAGTGCCGAATAACGTCGGTAACGTGCAGGGCGAGGCTATCCCGGTCAATGCTGACAATATCTACACGCCACAGCTGGTTGAGGCGCTGAAACGCTTCCAGCGCTGGCAGGGGTTGGAAGCGGATGGCGCAATTGGCACGCGCACCCGCGAGTGGTTAAACGTCTCGCCGCAGCAGCGTGCTTCGCTGCTGGCGCTGAACATTCAGCGTTTGCGTCTGCTACCCGATGATATGCACAACGGCATCATGGTGAATATCCCGAACTACTCGCTGGCTTACTACGTTAACGGCAGCGAGATTTTATCCTCGCGGGTGATTGTTGGCCGCCCGGACCGTAAAACGCCGTTGATGCGCAGCGCGCTAAACAATGTGGTACTCAACCCGCCGTGGAATGTGCCGACCACGCTGGTGCGCAAAGATATTGTGCCGAAGGTGAAGCAGGATCCGATGTACCTGTATAAACACGGTTATACGCTGCTGTCAGGCTGGAGCAGCGATGCGCAGGTGATCGACCCATCAATGATTGACTGGAGTATGGTTTCGGCCGCCTCGTTCCCGTATCGCATCCGCCAGGCTCCGGGGGCCACCAACTCGTTAGGGCGCTACAAGTTTAATATGCCAAGCTCGGACGCCATCTATCTGCACGACACGCCTAATCACGGCCTGTTTCAGAAAGATATTCGCGCGCTCAGCTCAGGCTGCGTGCGCGTGAACCGCGCCTCGGACCTCGCTAACCTGCTGTTGCAGGATGTGGGCTGGGATGGCTCGCGCATCAGCAGCACCCTGAAACAGGGCGAAACGCGCTTTGTTTCGATCCGCCACCGCATTCCGGTCAATCTCTATTACCTGACCGCCTGGGTAGCAGATGACGGTCAGCCGCAGTTTCGTACAGATATTTACAATTATGATATGACGGCGCGCTCAGGCACTCAGGTGCTGACGCAGGCTGGTCAATTATTGCTCTAATTGTTGATTATCCAGCAGTTCCGCCCGCGGGGAGTTCTCCGCTCAGTTGGCAGGCGCAGCGGCGTTGAGTGCGATCTCTGCGTCACACTCCACTGCGCCGGGTTGACGGATGTTTTCTCCCCCGGTAAGGTTCGGACGGTGCAGTAAATGCATCGTTCCGAATACTTCAGCCAGGTAATACAGATTCATGGATAAATTTGACTCAAATCGTCGTAAGTGGTTAGCACTGGGCGGCGCTGCACTCGGTGTGGCACTTCTTCCCGGACAGGCTTTTGCCTCGCTCTCTACTGCTCGTCCTCGTGTGCTGACCCTCAGCAACCTCAACACCGGTGAAAGCCTCAAAACTGAGTTTTTCAATGGAAAAAGTTACGACAAGGATGAATTAGCGCGCCTGAATCACTTTTTCCGTGACTACCGGGCCAACAAAAGTAAGAACATCGATCCCCACCTGTTCGATCAGCTTTACCGCCTGCAGACCATGCTTGATACGCGCAAACCCGTGCAGTTAATCTCCGGTTACCGTTCGCTGGCGACCAACAACTCGCTGCGTTCGCACAGCAAAGGCGTGGCAAAGCACAGCTACCACACCCTGGGTCAGGCAATGGATTTCCACATTGAAGGAATTTCGTTAAGCAATATTCGCAAAGCTGCGCTTTCGCTACGTGCAGGCGGTGTAGGATACTACCCGAGCAGTAACTTTGTGCATATTGATACCGGTCCGGTACGGAACTGGTAAAAACGAAATTCCGGGCACCTGTGGTGGCCGGTAACGGAGAGTTATGGACTATCACATTATCCCGGTCACCGCGTTCGCTCAGAACTGTTCGGTGATTTGGTGTGCGGAAACTCGCGAAGCCGCGCTGGTGGACCCGGGCGGTGACGCGGAGAAAATCAAACGAGAAGTCGCTGATTTGGGCGTTAAGCTCACCCAGATCCTGTTGACGCACGGCCATCTTGACCATGTTGGTGCCGCCGCCGAGCTGGCAGAGCATTATCAGCTGCCCATTATTGGCCCACATATCGCCGATAAATTCTGGCTGGACGCGCTGCCAACGCAGAGTGAAATGTTTGGCTTTGCCACTTGCCCACCGCTGACGCCGGATCGCTGGCTGGAAGAGGGGGAGACGATAACCGTGGGCAATACCCCGCTTGAAATCCTGCTGTGCCCTGGCCATACGCCGGGGCATATCGTCTTCTTTGACCGCGCAGGCCGCCTGCTGGTTTCTGGCGATGTGATTTTCAACGGCGGGGTCGGGCGTTCAGACTTCCCTCAGGGCAGCCACAGCGACCTGATTGCCTCCATTCACCACAAACTCCTGCCGCTGGGTGACGATGTGACCTTTATCGCAGGTCACGGCCCGATGTCGACGCTCGGGCGTGAACGTATCAGCAACCCGTTCCTGCAATAGCCGCATTGAAAAAAGGGGGCGACCGCAAAAACGGTCGCCCCCTTCAATGTAAAGGCTGACCCTTAGTGCCGGTCAGCCCTCTCTCATTTACAGTACCGCGACAATCGCCTCACACAGCGGTGCCATATTGTCCGGGGTCATGCCCGCAACGTTAACGCGCCCGGAGTTCACTGCATACACGCCAAACTCATCGCGCAGGCGAACCACCTGATCTTTGGTCAGGCCGCTGAACGAGAACATGCCGTTCTGATCGATGATAAAGCTAAAGTCGCCTTTCGCCCCTTTCTCCTGCAGCGTATTGACAAACAGCTGACGCATACGCTGAATGCGCTCGCGCATCGCGCTCAGTTCCTGCTCCCACAGCACGCGCAGGGCGCTGTTGCTGAGGATAGTCGCAACCACAGCCGCACCGTGTGCCGGTGGGTTAGAGTAGTTGGCGCGAATGGTGGCTTTCACCTGACTGAAGGCGGTATCTACCACCGCCGCATTAGCGGCGACCAGCGTGAAGGCACCCACGCGTTCGTTATACAGGCCAAAGTTTTTTGAGTAAGAGCTGCAAACGATCAGTTCCTGGTGGGTGGCAGCAAAGGCGCGCAGGCCTTCTGCATCCTCTTCCAGACCGCGAGCGAAGCCCTGATAGGCGAAGTCGAACAGCGGCAGCCAGCCTTTCGCCAGCGACAGCTCAGCCAGCTGTGACCACTGTTCAGCCGTTGGGTCAATCCCGGTTGGGTTGTGGCAGCAGCCGTGGAACAGCACTACGTCACCGGCTTCAGCGGCATTCAGGCTGTTTAGCAGGCCATCGAAGTCCAGCGAGTGATTCGCCGCATCGTAATATTTGTATTCACACACTTCCAGACCGGCGGCTTCAAACACATTTTTGTGGTTCGGCCAGCTTGGGTTACTCACCCAGATGCGTTTGGCTGGGGTCTGCGTGGCGATAAAGTCCGCCGCCACGCGCAAAGCACCGGTACCGCCAGGGGTTTGGGCGGTGCGGGCACGATGATGGCCAATCAGGGCGCTGTCAGCACCGAACAGCAGTTCCTGGGTGCAGCGACCAAAATCAGCAATACCATCAATGCTCAGATAGTTTTTGGTGGTTTCGTTTTCCAGCAGATACTGCTCAGCTTTCTTCACGCTGGTCAGTACCGGCGTGTTGCCGGTTTCATCTTTATACACGCCAATACCGAGGTTGATTTTATTCTGGCGATCGTCGGCGCGGAACAGATCGGCTAAACCAAGAATAGGGTCGGCGGGTGCAGCTGCAATACGTTCAAACATAGTCGAAGTCCGTTAGCTTAATCTAAAGCGAAGTGAGGACTCAGGGTACCGCCTGGAAGGGTAAATTGCCAACCGTTTGCGTGAAAATTGCAGCAGAAAGAGAAAGGGGAAGGGCAGAAAACAAAAACGGGGCCGAAGCCCCGTTTTGATGCTCTGATAACTGCGACCGCAGCCGCAGTTAAATGGCAATTAGAACTGGTACTGCAGGCCAACACCAACAACGTCGTCGGTATTAGTACCGGAAGCGCGGGTGTAGTCTGTGTCATCCAGCAGGTTGATTTTGTAATCAACGTAGGTAGACATGTTTTTGTTGAAGTAGTAGTAAGTACCCACTTCGATGTATTTAACCAGGTCAGCGTCGCCGCCGCCGTAGGTAGTACCATTACCAACAACACCGTTCAGGTCCTTACCTTTAGACTGCAGGTAAGCGATGGATGGGCGCAGGCCGAAGTCGAACTGGTACTGTGCAACCACTTCGAAGTTCTGAGTTTTGTTAGCAGTCTGGGTGTTGCCATAGGTGCTGGTGTTACGTGCTTCACCGTAGAATGCTGCCAGGTAAACGTTGTTGGCATCATATTTCAGACCCAGAGCGTACTGGTCAGCTTTATCGCCGTTACCGTCAGCGATCTGGCGGTTAGTACGGTCAGAAGAGGCGTATGCACCCACAGCGCTGATACCCATACCGGTGTCATAGGCTACAGAAGTACCCCAGCCGTCACCGTTTTCATCAACGATACGACGATCGTTGCTTTCGTTTTTGCCCTGATACTGTACAGCGAAGCTCAGGCCGTCAACCAGACCAAAGAAGTTGCTGTTACGGTAGGTAGCCAGACCGTTTGAACGACCAACCATGAAGTTGTCGTTGTTGGTGTACATGGTGTCATCACCGAAGATTGGCAGCTGGTCGGTGTAAGACATTGCGTCGTAGATCACGCCGTAGTTACGACCGTAGTCGAATGAGCCTGCATCACCGAATTTCAGACCGGCGAAGCCCAGACGAGTTTTAGAACCGTCGGTGCCCTGTGATTCTGCAGTATTAGCCTGAACGTTGTATTCCCACTGGCCGTAGCCGGTGATTTGATCGTTGATCTGGGTTTCACCTTTGAAACCAAAACGAACATAAGTCTGGTCGCCGTCTTCACCAGCGTTGTCAGAGAAGTTGTGGCGCGCATCAACTTTACCGTACAGGTCCAGTTTGTTGCCATCTTTGTTATAGATTTCTGCAGCGTTCGCGGCACCAGCAGCCAACAGAGCTGGGATCACTACTGCAAGAATGTTGCGCTTCATCATTTTTTATTACCCTCATTGGAGTTATTTGGACACCTGCCACTGCCGTCAATAATTCTTTACAGAACTACGATGAGAGTTTGGTGTCTTCCTGTGTCTGCACGCATCTTTCCATTCACAGCCTGGTTAATCTAGCGCGAAAATGCTACCAATCTCCTATTCTGGTTACAATAGGAAAATATGTATGACAAAATGTAAAAAATACGGAACTTTGTGAGGGAACTCTAAATTTACAAAAATAAAAAAAGGCCAGCGAGGCTGGCCTTAGTATATATATGAATTTCTTATATTTAATGCAGAAATCAGAAGGTCGCGTTGCGCGGAGTACGCGGGAAGGCGATAACATCTCTTACATTTTGTACGCCGGTGACATAGGCGATTAATCGTTCGAAACCTAAACCGAAACCTGAATGTGGCACGGTGCCGTAGCGACGCAGATCGCGATACCACCAGTAATCTTCTTTATTCAGACCCATCTCGGCGAGGCGAGCATCCAGCACGTCCAGACGCTCTTCACGCTGTGAACCGCCGATGATTTCACCGATGCCAGGAGCCAGAACATCCATCGCGGCCACGGTTTTGCCGTCGTCGTTGAGACGCATATAGAAAGCTTTGATGTCTTTCGGGTAGTTCTTCACCACTACCGGCGCCTTAAAGTGTTTCTCGGCCAGATAGCGTTCATGCTCGGAAGAGAGGTCAATACCCCAGGAAACGGCATTTTCGAAGGTCTGGCCAGATGCCAGCAGGATCTCGACGGCCTCGGTGTAATCTACCTGCGCAAAATCGGTAGTCACAAATTTCTCCAGGCGCGAAATCGCTTCTTTGTCTACACGCTCAGCGAAGAAGGCCATATCGTCGGCGCGTTCTTCCAGTACCGCTTTGAAGACATACTTGAGCATCGCTTCCGCCAGCGCGGCGTTATCTTCCAGATCGGCAAACGCCACTTCCGGTTCCAGCATCCAGAATTCCGCCAGGTGGCGGCTGGTGTTGGAGTTTTCCGCACGGAAGGTTGGACCGAAGGTGTAGATCTTAGAAATCGCACTGGCGTAGGTTTCGCCGTTCAGCTGGCCGGAAACGGTCAGGAACGCTTCTTTACCAAAGAAGTCTTCGTCGTAATTGACTTTGCCTTCCGGCGTGCGCGGCAGGTTTTCCATATCCAGCGTCGAAACGCGGAACATTTCACCGGCACCTTCCGTATCGGAAGCGGTGATCAGCGGGGTGGAGACCCAGAAGAAACCCTGCTCGTCGAAGAAGCGGTGTAATGCCTGGGCCAGCGTATGACGCACGCGGGCGACGGCACCAATCAGGTTGGTACGCGGGCGCAGGTGTGCAACCTCACGCAGATATTCAATGCTGTGGCGTTTTGCCGCCATCGGGTAGGTATCAGGGTCATCAACCCAGCCAACCACTTCGACCGCCGTGGCCTGAATTTCAAAACTCTGGCCTTCACCCGGGGATTCCACCACTTTGCCGGTAATCACAACCGAGCAGCCGGTGGTCAGGCGCAATACTTCATCCTGATAATTATTCAGAGAATTATTGACCACAGCCTGAACGGGATTAAAGCAGGAACCGTCGTAAACGGCGATAAAGGAAATACCGGCTTTTGAATCTCTTCGTGTACGCACCCAGCCACGTACGGTGACTTCGCTGTCAACCGCGACCCGGCCGTGCAGTACATCCGCTACAGGCACAACGCTCATATAAGTCTCTCACTATTAATCTGAATAACCCCGAAATTAGGGTCTTGCTATGTTACTTGCCAGACGAGGAGAAACAAGAGAAATTCCCGGAAGCGTGAGAGATTTATTAACAGGAGGGGGCCATCAGGGGCCAGCACGGGTCTGGCCCCTGGAAACTGTTAGCTGGCTTTCTTGACCAGCGGAAGATCGAAAGCTTTGCGCAGGGCGCGGACAAAGGCTTTATCCTGACAGATAGTTTTACCCGGGCTGTCGGAAAGTTTAGCGACCGGCTTACCGTTGCACTCCACCAGCTTGATGACAATATTAAGCGGTTTCACCTCGGGAATATCGCAGGTCAGGCGCGTACCGATGCCGAAAATGACATTAATACGCTGACCAAACTGGCGATATAACGCCACGGCTTTATCCAGGTCAAGATTATCGGAGAACACCAGCGTTTTGCTCTGCGGGTCTAATTCCAGCTGCTGATAGTGGGCAATGGCTTTCTCGCCCCATTCAAACGGGTCCCCAGAATCATGGCGCAGCCCCTGGTAAGCGGTGGCAAACCCACGACCGAAGTCGCGCAGGAAAGCATCCATAGTGATGCAGTCGGTCAGCGCAATGCCCAGCTGGTCCGGATACTCCTCCAGCCAGGCCTGCAGTGCAGCGCGCTGGCTGTTAGCCAGCACCGGGCTGATCTGCTGATGCGCCTGGAACCATTCGTGCGCCTGAGTGCCGACCGGGGCAATACCCAGCTGACGCGCAACTTCATAGTTACTCGACCCGACCAGCCACGGAAAATCCTGCTTGAGCGTGCTGACAATCGCCAGCTGCACATCATGAGAGAAGCGGCGGCGGGTGCCGAAGTCCATCAGACGGAAGCGCGACATATCGAGATCCGCGGTCAGGCCGGCAAACTGCACCAGCTTGCTCTTCAGCTTGTCGACCGCCATCTGTGGCGTCACCAAAGGTGAGCGGTGACGATGCACCACTTCACTGATCAGCGCCAGCAGCGGCACTTCCCACATGATAACTTCACGCCACGGCCCGCTGATACGGATATCCAGCTTGCCGTGATGGTTGCGCACGCTCACCTGGCGCGGATCGTAGCGGAAGGTACGCAGCCAGCTCAGGTAGTCCGCCTTGAAGAAGGGCAGGCCGGAGAGATACGCAAACTCGTCGTCGCTCAGTACCAGCGAAGCCATCGACGCGATTTGCTCGTTAATCTCATCAGCATAGATGCCGAGCATGTCGTCACCACGGCAACGAAACTCGGCGGCGACGGTGACATCGTAATAGCGATGAAACACAGCCTGCTGCATGTGGAGTTTATAAGCATCGGTATCTAAAAGCGTGGTCAAAATCGGGGAAGCGTGTCGTGTCATGGTGCGTTTCAGCATCCTCTGGCGAAGAGCGTTATCCCTGGTTCAAATAAAAGAAAAGTCGCAGGAGTATAACCCGAATACTCATTTAGTGAAGCCGATCACAGCACAATTCGGCTAGTCGGGATGAGGAAAAGCGCGGCGTTTGTTAATGAGATGTACCATTTTCAGGCAATGGCGCCAATTGTCGTCGATTCTACGTGGCAACCAGGGCATAACAGGAATAGACTTGAAAAGGTTAACTAATTACGACGTGAGAAGGACTTATGACGCAACTGCCGCAAGCCAAAAATCGCCATGATTATCGTGCCCCGGATTACACCATTACCGATATCGATCTGACTTTTAACCTTGATGCCAGCACCACGCAGGTCACCGCTATCAGCCAGATTAAACGTCTGGGTGCCAGCACGGCGGAGCTGCGTCTTGACGGCGGTGAAGACCTGAAGCTGGTGTCGCTGCATGTCGACGAGCAGCCGTGGCAGCACTACCGTCTGGAAGAGGGCGCGCTGGTGTTAACCCAGCTGCCTGATGCTTTCACTCTGAAAATCGTCAATGAGATCCACCCGGATAAAAACACCGCGCTGGAAGGGCTGTACAAGTCCGGCGAAGCGCTGTGTACCCAGTGTGAAGCCGAAGGCTTCCGCCACATCACCTGGTATCTGGACCGCCCGGACGTGCTGGCGCGCTTTACCACCACGATTATTGCCGATCAGGCGCGCTACCCTTATCTGCTCTCCAACGGCAACCGCGTGGACGGTGGTCAGATGGAAGATGGCCGTCACTGGATGAAGTGGCACGACCCGTTCCCGAAACCCTGCTATCTGTTTGCGGTGGTGGCAGGTGATTTTGACGTGCTGCGCGACAGCTTCAAAACCCGTTCCGGCCGCGATGTGGCGCTGGAGATCTTCGTCGATCGCGGCAATCTCGACCGCGCTGACTGGGCGATGACCTCGCTGAAAAACAGCATGAAGTGGGATGAAGAGCGCTTCGGACTGGAGTACGACCTCGACATCTTTATGATCGTTGCCGTCGACTTCTTTAATATGGGCGCGATGGAGAACAAAGGCCTGAACGTCTTTAACTCCAAATACGTGCTGGCTAAGGCTGAAACCGCGACCGACAAAGATTACCTCGGCATTGAGGCGGTGATCGGCCATGAATACTTCCATAACTGGACCGGCAACCGCGTCACCTGCCGTGACTGGTTCCAGCTCAGCCTGAAAGAGGGGCTGACGGTGTTCCGCGATCAGGAGTTCAGCTCTGACCTGGGTTCGCGCGCGGTCAACCGCATTGATAATGTGCGCGTAATGCGCGGTTCACAGTTTGCCGAAGATGCCAGCCCGATGGCGCACCCGATCCGCCCGGAACAGGTGATCGAGATGAACAACTTCTACACACTAACAGTGTATGAGAAGGGTTCAGAAGTTATCCGCATGATGCATACCTTGCTGGGCGAGGAAAACTTCCAGAAAGGTATTCAGCTCTACTTTGAACGCCATGATGGCAGCGCCGCCACCTGTGATGACTTCGTGCAGGCGATGGAAGATGCCTCCAACGTTGATCTCTCGCAGTTCCGCCGCTGGTACAGTCAGTCCGGTACGCCGGTGCTGTCGATTCGTGACGACTACAACCCGGAGCTGGAACAGTACAGCCTGCACGTCACTCAGATGACCCCGCCGACCGCTGACCAGAAAGAGAAGCTGCCGCTGCATATTCCGCTGGATATCGAACTGTACGATGGTGAAGGCAAGGTGATCCCGCTACAGCACAATGGCCACCCGGTCCATCATGTGCTGAACGTCACCGAATCGTTCCAGACCTTTGTGTTTGATAACGTCCATTTCCAGCCGGTGCCATCACTGCTGCGTGAATTCTCAGCGCCGGTAAAACTCGATTACAACTGGAGCGATGCGCAGCTGACCTTCCTGATGCGCCATGCACGTAATGACTTCGCTCGTTGGGATGCGGCACAGAGCCTGATGGCTAACCACATCAAAATCAACGTTGCCCGCCAGCAGCAGGGACAGCCGCTGTCACTGCCGCTGCACGTGGCGGATGCCTTCCGTGCCGTGCTGCTGGAGGAGAATACCGATCCTGCCCTGATGGCGTTAATCCTGTCGTTGCCATCAGAAAATGAGATTGCCGAGCTGTTTGAGGTGATCGACCCGGCTGCCAATGCGGTCGTACGTGAATCGCTGGTGCGCACGCTGGCAACCGAGCTGGCCGATGAGCTGCTGGCGGTCTACTACGCCAACCAGACGGCGGAATATCGCGTTGAGCACGCAGATATGGGCAAGCGCGCGCTGAAAAATGTCTGCCTGAGCTACCTGGCGTTTAGTGATGCGGAGCTGGCCAATAAGCTGGTGAAAGCCCAGTTCGAAAAAGCCAATAATATGACCGACAGCGTGGCCGCAATGGCTGCGGCCGTGAGTGCGCAGCTACCGTGCCGTGCGGATCTGCTGGCGGCCTTTGACGAGCGCTGGCATCAGGATGGCCTGGTGATGGACAAATGGTTTGCGCTGCAGGCTACCAGCCCGGCGGCCGATGTGCTGACGCAGGTACGTGCGCTGCTGAACCACCGTTCGTTCACCCTCAGCAACCCGAACCGTATTCGCTCACTGGTCGGGGCATTTGCCCAGCTTAACCCGTCCGCTTTCCATGCCATTGACGGCAGCGGCTATCAGTTCCTGGTGGAGATCCTCACCGATCTTAATACCCGCAACCCGCAGGTTGCGGCACGCATGATCGAACCGTTGATCCGCCTGAAGCGTTACGACAGCACCCGCCAGCAGCTGATGCGCAACGCGCTGGAGCAGTTAAAAGGGCTGGATAAACTCTCCGGCGATCTGTTCGAGAAGATCACCAAGGCGCTCAACGCCTGAACTTAGGTTTCATCCTAAGCGAAAACCAAACCGGGCAGTTGCCCGGTTTTTTTTTACTATTTTCTGGATGTTATTGCCTCAAATGCAACATTTGCCAACGGTAGCAAAGACCAACATAATCGTAACATGCTGACGAATGTTGCTCGCGCACTCAACAACGAGGATGACAGATGAAAATTGGATTGGTCGGATATGGTACGGGCGGTCAGTACTTCCATGCCCCCTATATTTGCGCCGCGCAGGGGGTTGAGCTGGCGGGCATTGTGGCGCGCGCACCGGCAACTGTCGCGCGCGTCAAAGCGGACTTCCCCGAGGTGCCGGTTTACCCCAGCCTGACGGCGATGCTCGCCGCCGGAGTCGACATTGTCACCATTACCACCCCGCCTGAAACCCGTCGTGAACTGGTTCTGCAAGCTATCGACGCGGGGGTGGCGGTGATTGCCGATAAGCCCTTTGCACCTGATGCGCAAACCGGGCGCGAACTGGCCGCCGCCGCGCAAGCAAAAGGCGTGGTGCTGGGCATCTACCACAATCGTCGCTTCGATGCGGATATCGTGACCCTGCGCAAGGTGATAGAGCAGCAACGCGTCGGCAAGCCGTGGCGGCTGCACAACCGTATGGATCTTGACGACCCGTTAACGCTGGACGGCGGTGAAATGGGCGGCCTGCTGCGCGACATGGGGAGCCACCTGGTCGATCAGGCGGTGTGGCTGCTTGGGCCGGTAAAGTCGGTATTCGCCCAGACCGACATCACCCAGCGCCCGGAGGGGCCAACGGATGCCAGCTTTGTGATTACCCTGATGCACACCAGCGGCGTGCATTCCCATATCTCCTCCAGCAAGCTGAACCACCTCGCCAGCCGCGAACTGCGGTTATATGGTGACAAGGGCAGCTATCTGGCGAACAGTTCTGACGTGCAGGCAACGGCAATTTTCGCCGGCAAGAAACCAGCAGATGACCTGGCCGGCTGGGGCTATGAGCCTGAAGCACTGTGGGGGACATTGCGCACCGATAAAGGTGAGGAGCGGGTACCGTCAGAGCAGGGGCGCTATCACGCTTACTACGAAGCTTTTGCCGCCGCAGTGCGCGATGGCACCGAGCCGCCGGTGACCAGTGAACAGGCGATCCGCACCCTGGAAGTGCTGGATGCGGCGCTGTTAAGCGCGAAGGAAGGCAGGCTGGTAACGCTGACCAAGCCCTGAACAAAAACGGGTTCTCAAGATGAGAACCCGTTTTCACTCTGCCAGCGCGTTATCAGCGCTGGGCATACTGCTTTTCGGCTTCCGCCAGCGGCTTGCGCTTCATCACCCGGTCCAGCACTTCCGCTTCCAGCTCTGCCAGCCTGACCGAACCTTTACGGCGCGGGCGCGGCAGGTCAACCAGCAGGTCCAGCCCGATATTGCCTTCTTCAATCAGCAGCACGCGGTCGGCCATCGCTACCGCTTCACTGACGTCATGCGTCACCAGCAGCACGGTAAAGTGATGCTGCTGCCACAGTGACTCAATCAGATCCTGCATTTCAATACGGGTTAAGGCATCCAGCGCGCCGAGAGGTTCATCCAGCAGCAGCAGGCCGGGGCGGTGGATCAGCGCCCGCGCCAGCGCCACGCGCTGTTTCTGGCCGCCGGATAACGCCGCAGGCCACTCTTTCGCCCGGTCAGCCAGGCCAACCGCATCCAGTGCGGCCAGCGCCTGCTCCTTCCAGGCTTTGCCTTTCAAACCCAGGCCAACGTTATCAATCACGCTTTTCCACGGCAGCAGGCGGTCATCCTGGAACATCAGGCGGATATCTTCGCGCGCTTCATTAAGCGGTGCGCTGCCCGCCAGCAGTTCGCCGCTGCTGCTTTTTTCCAGCCCGGCCAGCAGCCGCAGCAGGGTGCTTTTGCCGCAGCCGCTGCGGCCCACCACCGCCACAAACTGGCCGGACGGGATGTGCAGATCGATATTATTCAGCACCGTGCGATTGTTGTACTGCTTGCTGACGCCGTTGATCACCAGCGGCGTACCGGCATTGAGACGCGCCGGAGACGGAGTTAACTCGCTCATGCGTTTTCCTCTTTCAGTTGATACGCCGGGTGCCAGCGCAGCCAGATACGTTCCAGCAGCTGCGCGCTGACGTCCGCCAGTTTACCCAACAGGGCGTAAAGAATAATCGCTACCACCACCACATCCGTTTGCAGGAACTCGCGAGCGTTCATCGCCAGGTAGCCAATGCCAGAGTTGGCCGAAATGGTTTCTGCCACGATCAGCGTCAGCCACATCAGACCCAGCGCAAAGCGCACGCCGACCATAATGGAGGGCAGGGCACCGGGCAGCACCACCTGAATAAACAGGCTCCAGCCGGAAAGGCCGTAGCTGCGCGCCATTTCCACCAGCCCGCGGTCAATATTACGAATGCCGTGATAGGTGTTGAGGTAGATGGGGAACAGAGTCCCTAATGCCACCAGGAAGATTTTGGCGGACTCATCAATGCCGAACCACAAAATCACCAGTGGGATCAGTGCCAGGTGCGGCACGTTTCGCAGCATCTGCACCGAGGTATCCAGCAGGCGCTCACCCAGCTTCGACATGCCGGTGATCAATCCCAGCACCAGGCCGATTGAGCCGCCGATGCTGAAGCCAATCGCCGCACGCCAGCTGCTTATCGCCAGATGCTGCCACAGCTCACCGCTGGCGGATAAATTCCAGAAAGTGACCACGATCGATTCCGGCGACGGCAGGATACGCGTCGACAGCCAGCCGACCGTCGATGCAATCTGCCACACCACCACCAGCAGGATCGGCAGCGCCCAGGGCAGCAGGCCATTGCCAATACGTTTTACCGCTCTACTCATACACCACCTCTAACTCTGTGAGACTTTTTGCGGGGCGAAATCATGGGCAACGGCTTCACCGTGCGCCTTAATCACGCGCGGCTGCGGTACCTCTGGCACCTCAAGATCGAGGTGCGGGAACAGCAGTTCGCCAACGCGATACGCTTCTTCCAGATGCGGATAGCCGGAAAGTATAAAGGTTTCTATGCCGAGGTCGGCATACTCCTGCATCCTGGCCGCAACGGTCGGGCCGTCCCCGACCAGCGCCGTACCTGCACCGCCGCGCACCAGGCCAACGCCTGCCCACAGGTTGGGGCTGATTTCCAGCCGATCGCGCTTACCGCCGTGCAGGGCCGCCATGCGCTGCTGGCCGACCGAATCCGTTTTCGCCAGCGCCGCCTGGGCTTTGGCAATGGTGGCATCATCCAGATGATAGATCAGACGGTCCGCTGCCTGCCACGCCTCTTCGTTACTTTCACGCACAATCACATGCAGACGGATGCCGAAGCGCACTTTGCGCCCCTGCGCCGCAGCTTTGGTGCGCACCTGCTCAATTTTTTCTTTGACCTGCGCAGGGGGTTCACCCCAGGTGAGGTAGACATCAACCTGCTCGGCGGCCAGATCCTGCGCCACCTCTGACGAACCGCCAAACCACAGCGGCGGTCGCGGCTGCTGAACCGGCTTAAACATTAGCCGCGCCCCGCGCACGTGTATATGTTTTCCTTCGTAATCGACCGTTTCACCTTCCAGTACCCGGCGCCAGACGCGGGTAAACTCGGCGGACTCTTCATAGCGCGCGCGGTGGTCAAGAAACACGCCGTCGCCCGCCAGCTCTTCGGCATCGCCGCCGGTGACCAGATTAAACAGCGCACGGCCGTTGGAGAGACGATCCAGCGTAGCGGCCTGGCGGGCGGCCTGAGTGGGTGAGATGACGCCAGGGCGCAGCGCCACGAGGAAACGCAGACGCTGCGTCACCGGGATCAGCGAAGCGGCAACCAGCCAGGCATCTTCACAGCTGCGGCCGGTCGGGATCAGCACCCCGCCAAAACCCAGTCGGTCGGCAGCCTGAGCGATCTGCTGCAGATAGGCGTGATCCACCGGGCGCGCACCTTCGTCGGTGCCTAAATATTTCCCATCACCATGAGTGGGAAGAAACCAGAAAACGGAAAGGCTCATTGCGTTGCTCCTCAATCAGTGGGCTGTCGGGCCATGCCAGATACGGCTGGAAATATCGACTTTTACCGGCATTAAATGGCTGCTGTAAAACAGGTCGGCGGTCGCCTGCTGGGCAGCGGCGGTTTTGTCACTCACCAGACCGATCGCGGTAGGTGGGCGATGGTCAAAATAGGTGGCGATAACCGCCTTTGGCAGGCCCATCGCCGTTGCCAGCAGCGCCACGCTCTGCTCGCGCTGGCTGCGGGTCAGCGCATCGGCTTGGCTAAAGGTATCGAGCACCTGTTGCAGAAATGCGCCGTTTTTCTCGGTAAACGGGCGGGTGGCTAAATAGAACGAACCGGTAAGATTCAGCGTGCTGCCATCTTTTAGCACGCGCACGCCGCCCTGCTGGATCGCTGCTGAATAGTAAGGATCCCAGATAGCCCAGGCATCAACATCCCCCTGCTGGAACGCGGCACGTGCATCGGCAGGCGTCAGAAAGGCAGGCTGGATATCGTTAAATCCAAGCCCTGCTTCTTTCAGTGCGCGCAGCAGCAAATTGTGTGAGCTGGAACCTTTCTGGAAGGCAACTTTATGCCCCTTCAGGTCGGCAACGGTTTTTAGCGGGCTGTTTTCGCGTACCAGAATCACTTCAGATTTCGGCTTTGGCGGTTCGGAACCGACGTACAGCAGATCCGCCCCGGCAGCCTGGGCAAAAATTGGCGGAATATCACCGGTGCTACCGAGGTCGATGCTGTTGACGTTTAATGCTTCCAGCATCTGCGGCCCGGCAGGGAACTCAACCCACTTTATTTGCGTATGTGGAAAACGCTTTTCCAGCAGCTGGTGGGACTTTGCCAGCACCATACTGACTGACCCTTTCTGATAGCCGATGCGCACCTGTGCAGGGGCATCCTTGCTTTCCGCCGCCAGCGCGCTGGATGAGATCAGCCCGGCGGCGATAACGGTGGCGAGTATCCGTGAAAACAGCGTCATCTTTCTCTCCCTGATTAAACCGCAGCGGCCAGCGGCTGATGGCGTCGGGCCAGCGCATGCCAGAAGGTATCCACCGCTTCGGCAAGGCGCTCCGCCAGCAGCGGCGACAGCTCAGGCTGGCGGTCATAATGGGTAATCTGGGTGTCATCCGCGAACACGCCGTGCAGCACTTCCTGCGCTTTTAGCGCGTTCAGCACCGGTTTCAGCGCGTAGTCGACCGCCAGCAGATGGGCGACGGTACCGCCAGTTGCCAGTGGCAGCACAACTTTATGTTCCAGCGCGCGCTCCGGTAACAGGTCGAGCAGCGTTTTCAGCGCGCCGGAGAATGACGCCTTATACACCGGCGTGGCGACAATAAATCCATCCGCAGACTCCAGGTCTTCCTTTAATGCCAGCAGTGCAGGGGAGTCAAAGCGTGCGTAAAGCAGATCTTCAGGATGGAAATTATGCAGATTCCACGGAATAACCTCGACGCCGCGTTTTTCCAATGCCTGCTGGCAGAGGGTCAGCAGTGCGGTGGAGCGTGAAGGAAAACGGGGACTACCAGCCAGAGTAATAACGCGCATAACCTCTCCTTATAACCAAAAGTTATTGATTAACCAAATTCAAGAACCGATAGGCTCATCCTGACAGAGCGCGCTATGTGGCTTAAATGATTTATCCGGCAAATTTATGCTGTTTTTGACATATAGCGGTGGCAGGGATGAGCACGCGCTAAAATAATCGTCATTTATTTAGCGGCTTTTGCGCCAGGTCATTTCCCTTTACGCCGTTAAACCCGGATAATACGACCCCGATTTTCCATCGGGACCTCAGGAGTGACCATGTATTACCCTTTCGTTCGTAAGGCGCTGTTTCAGCTCGATCCTGAGCGTGCGCATGACCTGACCTTGCAGCAGCTGACCCGCCTTTCCGGCACCCCTTTTACCGGCCTGATCCGCCAGTCTCTTCCCTTTAAGCCCGTTACCTGTATGGGGCTGACATTTAAGAACCCGCTGGGCTTGGCCGCAGGTCTGGATAAGAACGGCGAATGCATTGATGCCTTTGGTGCCATGGGATTTGGCTTCATTGAGATCGGTACGGTAACGCCGCGCCCGCAGCCGGGTAATGACAAGCCGCGTATGTTCCGCGTGGTTGAAGCGGAGGGGATCATTAACCGCATGGGCTTCAATAATCTGGGCGTTGATAACCTGGTGGAAAATGTCAAAAAGGCCCACTTTGACGGCATCCTCGGCATTAATATTGGCAAAAATAAAGACACCCCGGTCGAGCAGGGCAAAGAGGATTATTTAATCTGCATGGATAAAATCTATCCATACGCCGGTTATATCGCCATCAATATTTCCTCCCCTAACACCCCGGGACTGCGATCTTTACAATATGGCGAAGCGCTGGATGATTTGCTGGCGGCGATTAAAACCCGTCAGAATGATCTTCAGCAGATCCACCATAAATATGTTCCCGTGGCGGTAAAGATCGCCCCGGATCTTTCTGAAGAGGAATTGATCCAGGTGGCGGAGAGTTTACTGCGTCACAATATTGACGGCGTGATTGCCACCAATACCACGCTCGATCGCGAGCTGGTAAAAGGGCTGAAGCACGCGGATGAAGCTGGGGGCTTAAGCGGCCGTCCGGTACAGTCGCGCAGCACGGAAATTATCCGCCGCCTTGCCAGTGAGCTGCAGGGGCGCATCCCGATTATTGGCGTGGGAGGTATTGATTCACTGGTCTCGGCGCGGGAAAAAATGGCGGCAGGCGCCTCACTGGTGCAAATATATTCCGGCTTTATTTACAAAGGTCCGCCTTTGATAAAGGAAATTGTGAGCAATATCTAAGACATTTCTGCCCATTAATAAGCCTGGGGCTTTATTTTCGCCGCAGGCTCGTTTATATTTTGTTCTGTTCACTGATTATTCAGTTTTTAGCAGAGTGCGCCGGGTGCTTAAAAGCGCGTTCTGATTTCCGGAAGTGTTATTAAACGCCCCGGCCGTATGTTACTAAGTATTAATACAGGAACCATCATGAGGATAAAACCAGACGATAACTGGCGTTGGTTTTTTGACGCAGAACATGACCGGATGATGCTCGATCTGGCTGATGGTATGCTGTTCCGTTCGCGTTTCCCACGCAAGATGTTAACGCCTGATGCCTTTGATGTTTCTGGTTTTTGTGTTGACGATGCCGCGCTGTTTTTCACCTTTGATGAACGCTGCCGTCACTGTGGGCTGAATGCCGATCAGCGTGCTGAGCTGGTGCTAAACGCGCTGGTCGCCACGCGTTTCCTTAAGCCTCTGATGCCGAAAAGCTGGCATTTTGATACCCATCCTCAGGGAAGCTGGCGCCCGGCAGAGGGTGAGCTGGTGTGCGTGAAGGTGTCTGAAAGCGGTGAGCAGGGCAGTTTGCTGGTGGTCGAGTCGGGTGACAGTGCCGCACTATGCCTGGTGGCACAGCCGCAGCTGACGGTAGCCGGTCGTGGTATGGTGCTGGGTGATGCGATTAAAATTATGCATGACCGCTTGCTGCCTCAGGTTAACAACGACGATATCAATTTCGCCCGCGCGGTATAACTTCCCGCGCAGGTTAATCTCATCTAACGCAAGACCAGATCGCCGGATGGGATGCAGCTACAGCTCAGCACCGTCCCGTCCTCTTTGCGCTCCGCGCCCTTCTTCATTGCCTGAACTTCTCCACTGACCAGCGTGACCCGGCAGCTGCCGCAGATCCCGGCACGACAGGAATAAGGCACTTTGATCCCCTGCATTTCCAGCTGTTCCAGTAACACCTGCTGATTATTGCCGGTAAAATGCTGACCCTGCCAGCTGATCGCCACCGGCTGCGCAGCCTTGCGGGCAACATCCAGGGTTTCGGTGACGTCACCCGCACCGTAGGCTCGCGGGGCATGCGTGCTCAAAATTTCTACGGCATCGCCCACGCGCATGACGCCGCTGTTGCGGGCAATCAGGTTGAGGCCAAAATCGATGTCACCGCTACCGTCCAGCGCGCTGCGGAAGGTTTGCAGGGTGGCCAGTGGCTGTCCGGTTGGATGTTTACGCCCGTGCTGTGGGCTGACGGTGGTGAACACGCAGCGGCTGCACGGCTTGGGCACATCAAAGATAATCTCGCCGATTTTTAGCGATGCCCAGCCGTCTTCCGCCCATGCGCTGGCGCCGCTGACCACCAGATTTGGGCGAAACTGCTCCATTCTTACCCCTGCCGGGCAGCGCTGCTGCAGATCGTGCAGCGAGGCTTCATTCACCAGCAAAAAAGGAAAACCGTCGGCAAAACCGAGCGGAACCCGCTCAAAGCGTTTCACCCGGCGCGTCATCTCCGGACCGACCCAGCGCAGCTGCACCGGGCGCGGAAAAAAGCCGCTCAGCCACTGATTAATGCTGTCCGGAGCAATTAACGCGGTAAACTGATTGCCCCAGACTTCGGTAGCTTGCGGATCCTTATGGAAATCAGCAAAACGCACGCTGGCGCTGCTGCCATCCGCGGCGCTGAGATGCAGGCCGTCAACGATAAGTGCCGGAGTAAACAGCACCATCTCCGGATACTGGCGGGCAGTAATAAAGGTGCCATCCGCATCGGTGATCATAAAAATACGGTCAAATGCCAGCCCGGAGGCCAGTGCCTGAGCGTGGGAAACCTGCATGCCGCGCATTGATTTAACCGGATGAACAAACAGACGTGACAAACTGATCATGGCGATTCTCCCTCGCGCCGGGCCGACCCTCCCTGCTATTTGCAGGGTTTCTGCCGCAAAAGAAGCTAACTTTATGACATGCCGCCATGATTAGCTATAATGCGCAGCAATTTTCTGATGACGATAAGTGACGCTATGAATTCTCTGTTTGCCAGTACGGCGCGTGGGCTCGAAGAGCTGTTAAAAAGTGAACTGGAAGCCCTGGGAGCGCAAAGCTGCCAGGTAGTCCAGGGCGGCGTACATTACCAGGGCGACGATCGTCTGATGTACCAGAGTCTGATGTGGAGCCGTCTGGCTTCGCGTATTCTGCTGCCATTAACCGAATGCGGCGTTTACAGCGACCTGGATCTCTACCTCGGCGTGCAGGCCATTGACTGGCCGGCAATGTTCGGCAGCGATAAAACCTTCGCCGTGCACTTCAGCGGCCTGAACGAGGTGATCCGCAACAGCCAGTACGGCGCGCTAAAAGTAAAAGACGCCATCGTCGACAGCTTTACGCGTAAAAATCTGCCGCGCCCGAATGTCGATCGCGAGCAGCCGGACATCCGCGTCAACGTCTGGCTGAATAAAGACACCGCCAGCATTGCGCTGGATCTTAGCGGTGAGGGCCTGCATCAGCGCGGCTATCGCCAGCAGACCGGCCAGGCACCGCTGAAAGAGAGCCTGGCAGCGGCTATCGTGGTGCGTTCCGGCTGGCAGGCGGGTACGGCGATGGTTGACCCGATGTGCGGTTCCGGCACGTTGCTGATTGAAGCGGCGATGATCGCCTGCGATCGTGCGCCGGGATTACAGCGTAAGCACTGGGGCTTTACCGGCTGGAGTCAGTTTAACCAGCCGCTGTGGAGCGATGTGACGCGCGATGCCCACGAGCGCGCAGCCAAAGGCGTGCAGGCCACCACTTCACGCTTTTACGGTTACGACAACGATTCCCGCGTGATCGAACGTGCGCGTGCCAATGCCCGTAACGCCGGGCTTTCGGAGCTGATCGAGTTTACTACCCAGGATGTGCTGAAGCTGACCAATCCGCTGGGACAGGGCAGCACCGGCACCGTGCTGAGTAACCCCCCTTACGGTGAACGACTGGACAGCGAACCGGCGCTGATTGCCCTGCACGGCCAGCTCGGGCGCCTGATGAAGACGCACTTTGGCGGCTGGAACCTGTCGCTGTTCAGCGCCTCGCCGGAACTGCTGAGCTGCCTGCAGCTGCGTGCCGATCGCCAGTTCAAAGCGAAAAACGGTCCGCTGGAATGCGTGCAGAAAAACTACCAGCTGGCAGAGAACCCGACGGGTGCTGCGGCCGGGCAGCTGGCGGATGATTACGCCAACCGCCTGCGCAAAAACCTCAAGAAGCTCGATAAGTGGGCGCGCCAGGAAGGGATCGAGTGCTACCGCGTTTATGATGCCGATCTGCCAGACTATAATGTCGCTGTCGACCGCTACGGCGACTGGGTGGTGGTGCAGGAGTACGCACCGCCAAAAACCATCGATCCGGGCAAAGCGCGTCAGCGTCTGTTCGATGTGATTTCTGCCACGCTCAGCGTGATGGAACTGCCGGCCAACCGGCTGGTGCTGAAAACCCGTGAGAAGCAGAAAGGGAAAAGCCAGTACCAGAAGCTGGGCGAAAAGGGCGATTTCTTCGAAGTGGGTGAATTTAACGCCAAACTTTGGGTTAACCTGACGGATTATCTCGATACCGGCCTGTTCCTCGATCACCGTATTGCGCGTAAAATGCTGGGCCAGATGAGCAAGGGCAAAGACTTCCTGAACCTCTTCGCCTACACCGGCAGCGCCAGCGTGCACGCCGGTCTGGGCGGCGCACGCAGCACCACGACCATTGATATGTCCCGCACTTATCTGGAGTGGGCGGAGCGCAACATGCGCCTGAACGGGCTTTCCGGCCGTCAGCATCGCCTGATGCAGGCAGACTGCCTGAGCTGGCTGCGCGATGCCGATGAACAGTTCGACCTGATCTTTATCGATCCACCCACGTTCTCCAACTCCAAACGTATGGAAGAGAGCTTCGATGTGCAGCGCGATCACCTCGATCTGATGAAAGATCTGAAGCGTATCCTGCGCAAAGGTGGCACCGTGATGTTCTCGAACAATAAGCGCGGTTTCAAAATGGATCTCGCCGGACTCGAAGCACTGGGTCTGGCTGCAACCGAAATCACTGCGAAAACCCAGTCTCAGGATTTCGCCCGTAACCGTCAAATTCACAACTGCTGGCTGATCGCTCACGCCGGTAAGGAATAAGTTTTTATGTCACTAATCAGTATTCATGGCGCTTACCTCTCATTCAGCGACGCGCCGTTGTTGGATAACACTGAACTGCACATCGAAGAAAACGAGCGTGTCTGTCTGGTTGGCCGTAACGGGGCGGGTAAATCGACCCTGATGAAGATCATCAACCGCGAACAGCCGCTGGATGACGGGCGTATTATCTATGAGCAGGACCTGGTGGTGGCGCGCCTGCAGCAGGATCCGCCGCGCAACGTGCAGGGTTCTGTGTATGACTTCGTCGCCGAAGGCGTGGAAGAGCAGGCAGAACATCTGAAGGCCTATCACGCGATCTCGCACAAAGTGATGGAAGATCCGAGCGATAAAAATCTCAATGAGATGGCGCGCCTGCAGGGGATTCTGGATCACCAGAACCTGTGGCAGCTGGAAAGCCGCATTCACGATGTGCTGCAGCAGATCGGTCTGGACGGCGAAGCGCAGCTCTCTTCACTCTCCGGCGGCTGGCTGCGTAAAGCCGCGCTGGGCCGTGCGCTGGTCAGCAATCCGAAAGTGCTGATGCTCGATGAGCCAACCAACCACCTTGATATTGAGACCATTGACTGGCTGGAAGGCTTCCTGAAAACCTTCCAGGGCAGCATTATCTTTATCTCGCACGACCGCTCCTTTATCCGCAACATGGCAACGCGCATTGTCGACCTTGACCGTGGCAAGCTGGTCTCCTGGCCGGGCGACTACGACCTCTATCTCACCAGCAAAGAGGAAGCGCTGCGCGTCGAAGAGATGCAGAACGCCGAATTCGACCGCAAGCTTGCACAGGAAGAGGTGTGGATCCGTCAGGGCATCAAAGCCCGCCGCACGCGCAATGAAGGGCGCGTTCGTGCGCTAAAAGCCCTGCGCCGCGAGCGTTCCGACCGCCGTGAAGTGATGGGCAAAGCCAACATGCAGGTGGAAGAGGCTTCGCGCTCCGGCAAGATTGTCTTTGAGCTGGAAAACGTCAACTATTCCGTTGCCGGCAAACAGCTGGTGCGTGACTTCTCCCGCCAGGTTCAGCGCGGCGATAAAATCGCGCTGATCGGCTCTAACGGCTGCGGTAAAACCACGCTGCTGAAACTGATGCTCGACCAGCTGAAAGCGGACAGCGGCCGCGTTCATATCGGGACTAAGCTGGAAGTCGCCTACTTCGACCAGCACCGCGCCGAGCTGGACCCGGACCGCACGGTGATGGACAACCTCGCGGAAGGTAAGCAGGAAGTGATGGTTAACGGTAAGCCACGCCACGTGCTGGGCTACCTGCAGGAGTTCCTGTTCCATCCAAAACGTGCGATGACCCCGGTGCGTGCGCTGTCCGGCGGTGAGCGTAACCGCCTGCTGCTGGCGCGCCTGTTCCTTAAGCCAAGCAACCTGCTGATCCTCGATGAACCGACCAACGACCTTGATGTGGAAACGCTTGAGCTGCTGGAAGAGCTGGTTGACGGTTATCAGGGCACGGTTCTGCTGGTCAGCCACGATCGTCAGTTCGTCGACAACACCGTGACCGAGTGCTGGATCTTTGAAGGCAACGGCGAAATCGGCGCCTTTGTGGGCGGCTATCACGATGCGCAACTGCAGCGCAAAGCGTTTAAGCAGAATCGCGCCAGCGCCAAACCTGCCAGCGCGCAGCCGCGTCAGGAAAGCGCAAAAAGTGAAGCAGCAAAAAAACCTGCCGCTAAGCTGAGCTACAATTTGCAACGAGAGCTGGAACAGCTGCCGAAACAAATGGAAGCGCTGGAAGCCCGTCTCGAGTCGTACCAGGCGCAGGTTGCCGACGGCGACTTCTTTACCCAGCCGCGTGAGGTGACTCAGCCGGTTCTGGACGCGCTGGCTCAGGCGGAGCAGGAGCTGGAAGTGGCGTTCGAACGCTGGGAATATCTGGAATCGTTACAGAACGGCGGCTGATACGGCCGTTTTTCCCCACCACAGAGGGTGAAGTATGTGTTCGTCGCACCACGCGCATCACTGGATGCTTTGTCCGCAGTGTGACCTGATGACGCAGTTGCCCGCTATCGGGCCGGGCAGCAAGGCAAGCTGCCCACGTTGTCACACCACGCTTCAGTCTAACTGGGATGAGCCGCGCAAGCGGCCCACCGCCTATGCGCTGGCGGCGCTGCTGATGCTGCTGCTGGCAAATTTGTTTCCCTTTATCAATATGCAGGTTGCCGGGCTGAGCAGCGAGATTACGCTACCGCAAATACCCAGCGTGATGGTTTCTGACGACTACAGCAGTCTTGCGACGCTGTTTCTGCTGTTTGTGCAGGGCGTACCTGCCATTTGTATGGTGGTGATCCTGCTGCTGGTCAACCGGGTGCGCATGCCGTCGCCGCTTAAGCAGCTGATGGCACGCGTGCTGTTCCAGTTAAAAACCTGGGGCATGGCGGAGATTTTCCTCGCGGGCGTATTGGTCAGTTTCGTCAAGCTGATGGCCTATGGCGATATTGGCATCGGCACCAGCTTTGTGCCGTGGTGCCTGTTCTGTCTGCTGCAGCTGCGCGCTTTCCAGTGTACCGATCGCCGCACGCTGTGGGCGCGCGTGGCTCCGCTTCCTGCACTGCCAGCTAAGCCGCTGGCGGGCGTCAGCGGCCTGCGTCAGGGGCTGCGCTCCTGCCGCTGCTGCACCGCGGTGCTGAGCAGCGATACGCTGATCTGCCCGCGCTGCGGCAGTAAGGGGCACGCCCGCCGCAAGGACAGCCTGCAGTGGACGCTGGCGCTGCTGTTTACCTCCATCCTGCTCTATATTCCCGCTAATCTGATGCCGATTATGGTGACCGAGGCGCTCGGCAGCAAAATGACCTCAACGATCATGGCCGGGGTGGTGCTGTTGTGGAGTGATGGCTCCTGGCCGATTGCGCTGGTGATTTTTATTGCCAGTATTATGGTGCCTTCGCTGAAGATGATCGCTATCGGCTGGCTGTGCTGGGATGCCAACGGGCGCGGCAGCAACCGGCAGGACAGCGAAAGAATGCACAAGATTTATGAAGTGGTGGAGTTTGTCGGGCGCTGGTCGATGATTGACGTATTTGTTATCGCCGTGCTGTCAGCGCTGGTGCGCATGGGAAGGTTGATGAGTATCTACCCCGCGATTGGCGCACTGCTGTTCGCGCTGGTGGTGATCCTGACGATGTTTGCCGCCTTGACGTTTGATCCCCGTCTCACCTGGGATCGGGTAAGAGAAAAGAGTACTGAGGAGCCTGCAAGTGACGGACAATAATTACAATACCGCCAAGGTGGAGCAGATTAAGCGCTGGTCACCGGTGTGGATCATCCCCATTGTTACCGTGCTGATTGGGGCGTGGATCCTGTTTTATCACTTTAGTCATCAGGGACCGGAGGTGACGCTGATTACCACCAATGCCGAGGGGATTGAGGGCGGTAAAACCACCATCAAAAGCCGCAGCGTTAACGTCGGGATCGTCGAAAGCGCCGTGCTGACTGACGATCTTCACCACGTGGAGATCAAAGCACGCCTCAATTCCGGTATGGAAAAACTGCTGCGCGAAGACAGCGCATTTTGGGTGGTAAAGCCAGCCATTGGCCGTGAAGGCGTAACAGGACTAGGTACGCTGTTGTCCGGAGCCTATATCGAGCTGCAACCCGGTTCAAAAGGGGAAAAAACGGAGCAATATAAGCTGCTGGACGCACCGCCGCTGGCGCCGCTGGATGCCAAAGGCATTCGTATTACGCTCGACAGTGAAAAAGCCGGGCAGCTCAATGCGGGCGATCCGGTGCTGTTTCGTGGCTACCAGGTGGGCACGGTGGAAACCAGCGCCTTTGACGCGGATAAGCGCATGATGACCTATCAGCTGTTTATCTCCGCGCCTTACGATCGTCTGGTGACCAGCAATGTGCGCTTCTGGAAAGACAGTGGCATTGCGGTGGACATGTCGGCTTCCGGCATGCGCGTTGAAATGGGCTCGCTGACCACGCTATTTAGCGGCGGCGTCAGCTTTGACGTCCCGGACGGCTGGGAGCTGGGTAAACCGGCCGAGAATAAGGCGGAATATCGCCTGTTTAACGACCAGCGCAGCATTCAGGATTCCCTGTATACCGCGCACAAAGACTTCCTGCTGTTCTTCAGCGATTCCATCCGCGGTCTGCAGCCGGGTGCGCCTGTTGAGTTCCGCGGCATTCGTCTCGGTACCGTGGCAGAAGTTCCGTTTACTATGCCTGGTATTGCACAGCGTCTGAACAATGATTATCGCATTCCGGTGCTGATCCGCATTGAACCCGATCGCTTCCAGAAACAGCTGGGCAACGATTTCAACTTTGAGCAGCATCTGAAAGATGGCATTGGGCGTGGTCTGCGTGCTTCCCTGAAATCAGCCAACCTGCTGACCGGCTCGCTGTATATCGACCTCGACTTCTACAGCAACGCAAAACCTTATGCCGGACCGAAAAGCTTTGCTGATTATGAGCTGATCCCAACGGTGAGCGGTGGCCTGGCGCAGATCCAGCAGAAGCTGATGGAGTCACTGGATAAGATCAATAATCTGCCGCTGAACCCGATGCTGAATGAAGCGACCGGTACGCTGAAAGAGAGCCAGCGCACGCTGAAAGAGCTGCAGAAAACCCTGGATAATCTGAACAAGATTACCGCCAGCCAGTCCATGCAGGAGCTGCCGGCAGACATGCAGAAAACGCTGCGTGAGCTGAATCGTAGTATGAAAGGCTTCCAGCCGGGTTCACCAGCCTACAGCAAGATGGTCGGCGATATGCAGCGTCTCGACCAGGTGCTGCGCGAGCTGCAGCCGGTACTGAAAACCTTAAACAGCAAGAGTAATGCACTGGTCTTTGAAGCAAAACCCGGCCAGGACCCACAGCCGAAGAGGGCGAAATAATGATGAAATGGATCCCCGTAGCCCTGGCGCTGGCATTGAGCGCCTGTAGCGGCACGCCGAAGACCGTCTACTACCAGCTGCCCGCAGCGGGCAGTTCCGTGGCGGCCAGCAGTCAGAATGTGTCCCGCCCGGTGTGGGTGGAGCATGTTTCGGTGCCCGATTATCTGGCGGGCAACGGTGTGGTATATCAAAGCAACGATGTGCAGTTCGTTATTGCCGCCAACAATCAGTGGGCCAGCCCGCTGGATCAGCAGCTGCAGCAAACGCTGGTCAGTAACTTGAGTGCCACCCTGCCTGGCGCGCTGGTGTCATCCACGCCGATGGGGGAGCAGCACGATACGTTGAATGTCAGCGTGACGGGTTTCCACGGACGCTATGATGGGCACGTGGTGGTGAGCGGTGCATGGACGCTGGAGCACGACGGCAAACTGACCAGGCAGCCTTTTGCCTTCGACCTCGCGCAGAACGAAGATGGTTACGATGCGTTAGTAAGAACATTAGCTAAAGGATGGCAGCAGGTGGCGGGGCAGGTGGCTAATGCAGTAATTCGCCAACCTTAAGCAAAAATTTACTAACCGCCTAAGCCTTTGATTGTTGCAGATTCAGAATTTTGCACAATCAAGGGCTTTTTTATTGTTAATCAAAAGGCTGGAGGCGCTCGGAGCGGCAGATTAACCGAGACAGCACCCACAGTCTGATTCAAAATGATGACACTGGCGTGAAATTTGCGCGTTGATCTTTATTTAAAGTCGCGGTAGAACTTATGTGTGGTTGCGCAAACTGTGACCACTGTTTTCTTTCCACCAGAATCCATCAGACTAGAATGAGGGAAACGCGGCATGAAGAGACAGAAACGAGATCGCCTTGAACGAGCAGAATCACGAGGTTACCACGCAGGCATCACAGGACGCTCTAAAGAGATGTGTCCGTATCAGATGCTGGATGCTCGATCTCACTGGTTGGGAGGCTGGCGACAAGCCATGGAGGACAGGACGGTTACCGCGTAACGCCTGTTATCGATAGGGAAAAGACCTCCGCTGCTGCGGAGGTCTTCGTTTTAACCGTCATCATTCGCGCCATTGCTGCGCTAGCTGCTTTCAGAGACCCGAATCGCTTACTGGCGTAAGCTCATCGGGACCCCTTCATTTGCTGCCTTGATACACCACCAATTATGCGGTCAAAAATATTTTAGAAAGCCGTGGTGTCTTTAAACAGGCCCACTTTCAGGTCGGTCGCGGTATAGATTACGTGACCATCAACCAGCACTTCACCATCTGCCACGCCCATCACCAGTTTACGGTTGATGACGCGCTTGAAATGAATACGGTAGGAAACTTTCTTCGCGCTCGGCAGTACCTGGCCGGTGAATTTCACTTCGCCTACACCCAACGCACGGCCCTTACCTTCAGCGCCCAACCAGCCGAGATAGAAGCCAACCAGCTGCCACATCGCATCCAGGCCGAGGCAGCCAGGCATTACCGGGTCGCCGATAAAATGACAGCTGAAGAACCACAGGTCCGGATTGATATCCAGTTCAGCTTCAACGAAACCTTTACCGTAGTTACCGCCGTCTTCGCTCATCTTAACGACGCGGTCCATCATCAGCATGTTGCCAGAAGGCAATGGCGGGCCTTCTGCGCCAAACAGTTCACCGCGACCGGAGGCAATCAAATCTTCTTTTGTATAGGAATCGCGTTTATCTACCATATTCTCAATAAGCCTTATTTTAGTGAATCACGGAGTCTAGCTTACACGTGTACGCCGAACAAGTCCGATCAGCTACGGTTAAACAAGTTTAGCCAGCGCAGCGGCCATGGACGATGGCGCATATCCTGCTGGTTAAATTGGGCAATACGTTCCTGAATGGTGCCAAGCAGGCAGGGGCCTTGCTCTTTATCCCATTCAACGCCGGTGAGTAACGGCAGCGCTTCTTCCACGCTGGAGACAGCCCACAGGTGGAATTTGCCGTCACGCACGGCATCGACCACTTCCTGCTGTAACGTCAGATGACGGACGTTAGCGGCCGGGATGATCACCCCCTGAGTGCCGCTCAGCGTGCGCTGGTTACAGATGTGGAAGAAGCCCTCAATTTTTTCGTTCAGTCCACCCACCGGCTGCACGCGACCAAACTGATCGACAGATCCGGTCACCGCCAGCTGCTGGTTAATCGGCTGAGAAGCCAGGGAGCTAATCAGCGCGCACAGCTCCGCCAGCGAGGCGCTGTCACCATCCACTTCAGAGTAAGACTGCTCAAAGACCAGCGAGGCGGAGAAGGGCAGCTGCTGTTCCAGCTCCAGCTCAGCAATGAGCCAGGCCTGCATGATCATCATGCCCTTAGCATGAATATTGCCGCCCAGTTCGGCTTTGCGCTCAACGTCATTGAACTCACCGTCACCAATGTGCACCACGCAGCTAATACGCGACGGCTCACCAAAGGCGCGTGGATGCCCCGGGAATTCAATCACCGACAGGGCGTTAATCTGGCCAATCATTTCGCCTTCGGTCTCGATCAGGATCTGATCGAGCAGGATTTCGTCACGAATACGTTCAGCCAGGAAGCCTTCACGCCATTCGCGCGTGCTGATCGCATCCTGCATATTTTCGGCGCTGACGCTGAGGTTATCACTGTACTGAACGGCATCCTGCAGCTGACGGCTCAGCCACATTGGGTCAAGAGGCAGCGTGTCCTGATCGCCGGTATAGCGGGCCGCTTCACGGATCAGCACTGGCCAGAAATCAGCTGCCGGTGCGTCATAACCCAGATTCTGAGCAATATTCAGCACCCACTGCATCCAGTGGCTGAAGTCTTCATCATCAACCAGCTGGATATTGTCCTCAAACTCGCTGTAGAGCGATAGGGAAGCCAGGTCGGGTTCCATCTCCTGGAAGTCAGCCAGCGCATCACGCTCACCAATCAGTACCAGACGGAACTGCATTGGCATCGCAGGGATATCGAGCGGCAGAGGGCGGGTTTCATCCTGGGAGTACCAGTCAAAGCGCTGATTCACCATAATTTGCTTGAGGCGCAGCCACATCAGCGGCTGAGCCAGCAAGGTTCGCAAGGAGAGGATCAGTACGCCACCGTTGGCACGATGTACCAGGCCTGGGGTCAGAGTGATGGCAGATTGATGCAGGCGTACGCAGCCAAAAAGCTGTTCCGTTTCAATCCACTCAGCCTGATGTACGCCGCCCACGCTGGCGAAGTTATCCTCTGCCCTTTCGGCCGGGCGCCAGCTGACGGAGTTCCCACTCAGCGTATAGTGGCCACCGTAGAGGGCAGATTCATCGCCATCGTCAGCCGCCATTGAGGTAAGGATATCCTGCAACAGCGTGAGGTATTCAGCGCTTTCAGGACTTTTGACCAGCATCAGCGGCACTTTTGCCGGGGTTTGCAGCAATAAGCTGAGGCCATTAAACAGGCGAGCCTGTACGGTAGCAAAGCACTCTGCGTCGGCAGCAACTGCCTGCGAGAGGAGATGCTGGAAGCGTTCGGTATCGGGCTGTAGGGCGCGCCACTCTAATCGATTGTTGGTCAAAGTTATCGTATTTTTCTGAAATGAATAAAAGCGGCATTATACAAGATTTCAGCCTGTTAAGCACCGTAGACATGCGCCTGAAACCAGGGCGATCTCACATTCCCCCCGCTGGTCCTGTTTTCTTTACAGCCTGATCAAAAAAAGCTGTTATTCTTAACCCGTTATGTGGTCAGCATGAGATTCCGATGAAATATCAACAACTGGAAAATCTGGAAAGCGGTTGGAAGTGGAAGTATCTGGTCAAAAAACACCGCGAAGGTGAATCGATCACGCGCTATATCGAATTAAGCGCCGCGCAGGCAGCCGTGGATGAACTGCTGGTCATGGAAAACCGGCCGGTTGAAGTATTGCAGTGGATTAGCCTGCATATTAATCCGACGCTCGAAAACCGCATGAAACAGACGATTCGCGCCCGACGCAAACGTCATTTCAACGCCGAGCATCAACACACGCGTAAAAAATCTATCGATCTGGAGTATCTGGTGTGGCAGCGCCTGGCGGGTCTGGCACAGCGCCGTAATAGCACACTATCGGAAACGATTGTGCAGCTGATTGAAGATGCGGAAAGAAAAGAGCAGTACGCCAGCCAGATGTCGTCGCTCAAGCAGGATCTGAAAGCCATTCTGGGCAAGCCGGAATAAGCGCGATTCTGTTAGCTCTGCCGGAAAAGAGACCGGCAATAAAAAACCCCGCCGAGGCGGGGTTTTTTTATGACTGATGGACTTAAGCCTGTGGCTGAGTCACAACGTCTTTGATGCCTTTAACTTCGATTTCTACGCGACGGTCTGGCGCCAGGCAGTCGATCAGGGCATTACGGCCTTTCACGCTGTCACAGGTGCTGCCGGTGACTGGGTTAGATTTACCCTCGCCACGTGCAGAGATCTTGTTAGCAGGGATGCCTTTAGAAACGAGGTAGTCAACAACAGACTGTGCACGCTTCTCAGACAGCTTCTGGTTGTACTGCTCTGAACCGATACGGTCAGTGTAGCCCAGAACAACAACAGAACCATCTTTAGGATCCAGATTGCTCAGCTGGGTGTACAGCTGATCCAGAGCCTGCTGGCCTTCTGGCTTCAGGGTGTTTTTGTTGAAGTTGAACAGCACGTCAGACTTCAGAGTGAAACGCTTGGTTTCAACAACTGGAGCTGGAGCTGGTGCTGGAGCAACAACTGGAGCAGCTGCTTCATCCTGACCGAAGCGGTAAGAAACGCCAACGCTCAGCATGGAGTTATCAGGACGCGCACCAACGGTACCTGCGTCACCGATGTTGTTAACCCACTGGTAGTCCAGACGGGTTGCCCAGTTTTTGGTCACTGCGTATTCAACACCAACCGCGGCCAGTGGAGAAACACCGGTGTCGTGGTCGCTGATGCGATCGCCGCCAACAACCTGCTGAGTGGAGTCAGCACGCCATACCATGCCACCCAGACGGGTGTACACGTCCAGATCGTCCATTACTGGGTAGCTTAATTTAGCTGCCAGCTGAACGCCCTGTGCTTTGAATGCGCCGTTAACCTGGTCGCCTTTGTTAGGCATACGGCCTAACCAGTCATAACCCAGCTCGAAGCCCAGGTATGGGTTCGCCTGATAACCCATGAATGCACCAGCACCAAGCTGGCTTTCATGAGATGGGCCGTCGTTATCTTGGTAACCGTTACCGTAGTAACCTTTGTCATGGTACTGAGACCAGCCCAGTTTAGCACCGGTGTACCAGGTGTCATCTTTAGGGGCGGCCTGCGCTACGGTAGCGAAGCCAGCCAGTGCCACTGCAATTGCGATAGCTGTCTTTTTCATTTTTGCGCCTCGTTATCATCCAAATAGGCAATGAGCTTTAAGTTAGCTCTTTGGTTTAATCCTTCGCCGGGTTGTGTAGCTCGATTATGACTCTTCCAAAAAAAGGAGGTTATTGAGCACCCTGGCGAGCTAAAGTCTACAACGTACCAGCAAACTTACAAGTATGATGTGACGGTGCTCAGCAAAAAAACAGGGTTTCATACACATTTTTTAACATTTGAGGGTGAATTCTTTGCTGAAAAAAGGGTCTGTGAACGCAGCTAAACCATTGTCTAGCCGCGTCATAACATAATCAGCGGGTTAAAGCGGGGCAGGGAAAGAAAAAACCTGAGAAAAATCTCAATTTTACTTAATGATACAAACTAGAGTGAATTTTTATTCCATTTAACGGTCTGGATGGAAGATAAGAGGTCTCTTCCGGGCGCATAATCAGTCCGAGAGCTTGTCCAGAATCCGCTGCTTGCTGCAAACGTAGACGATCCGTTTCTGATACTTCCTCTTCCAGCCATCCCAAAACCACGCTGTAATTTCCCGTGCTCAACGCTTTGATCATCGCTTCAACGGTGGTGATGGTGGTGGAGTGAGGGGACTGCATCACTTTATCCAGCGGTAACCCGGAGCGCTGAAGCCAGTCGCGGCTCAGTTTTTGCTGCGGCGTGAGCCACAGCTGCCAGCGCGACTGCGTACCTAACTGTTGCAACAACGGCAGCAGCAGTCGCTGAGTCATACCAGATTGATTCTCACTGTAAGTCAGTTCGCTGATCAGACCATTACCGCAGGCAGCTGCGGATGAAGGAACGTGCAGGGCACGAGTAACAGATTGAGATTTCAGGGAATGAGTACGCATGGTGTCTTCGCTCACAGGTGACTGTATGGATATACAGTATATCCACAGTGAGCAAAGATCAACCTTAATCTTGCTTGTGCAATAGCGCTTGTAATGATGGAACCAGCCATCACCCGCATGGGCAAACGCCGTAACCCGCACGAACTGTTTACCCGCGCCAATCCCGCAGAGAGAAGATCTTACCCGCCCGCCTCACTCTGCGCCTGAACATACACAGGCTGCAGAATACTACTGCGCTAATTTATCTGCTGACATGTTATTAAATTCATCTGCAAGCTGCGGGGTTTAATAAAGCGAAATTATTATTCTGCCTGTTAACGCCTGGCTTGGCCGGTTAGGTAAAAATAAATTTTATTGACACTCTATTCCTGGATATCAAACGTTAGTGGGATTGAGTCAATTGATAATAATTAAATGTTATTGTGCTGCGATCAATAACTGACATGGTGATTTTTATGGAAAGGCTCCTCGCGGCGTTCATCCGGCATCTCCGCCGTGTCTGCAATAGAAACATGGGTATTCAGCAGCTTGTGATGCATAACATCGGCACTGGCCGTTTTGAAATCCCCTCCCTGTGCGATGGCAGTAGCGGAAACCAGCAGGAAAAAACCGGCTACTAAAGGCGCGCTTATTTTCATCTGTTATTCTCCAAAATTTCTCGGAACTTATTCTGGCGCTACTTTGCCTGCTCTTTTGTCATGATTTGTCATAGTAGATTAAATCTTATCCTTGAGCTGTGTGGAATCTATTCTGCTGTCACGGGTGCAGGGCGGCGCAGGCGTGTTTCTACTGCAATACTCCACCACGGGAAACAGCAGGAAATAGTTATGCGAAAATTAAGAGGGTAATTTCTGCTGCCACGCCTTGAACCGGTTTTTTTCACCATCGGCTAATCCCTAAAGCCGGGGGCGATTCTGAAAGCGCGTTGCCCAGCACGGCCATCCCTGGCCGCGTGCCGAGGCCCGCAGGGAGCGTCTTTTGCTGTTCCGGCGTGCTCAGGCCGAGCTCAGATCGGTTTGCGGACGTTTAGCGATGGAAGTCATTTGTGGGGATACCTCAGGGATTGCCTCCCCGCAGCAAATCGACCTCTCCTGGTTTTTTTATTTTTTCGTTACGTCTCGCAAATCCTTTAGGTAAAACGTGGGAACTGAATTTATTCATTGAACACCTAATTGAGATTGAATACTTTCTAATGCGTTGATTTAAGGACGATAGTTAGAAAAATCTTAAATGTACAGGGAGAGATCATGACTAGCTCAAAACGTAAAATTGAAGAGGCAAAACAGCGTCTGCAGCTGCTGGGGGAAGTTGAATCGCGCACTCAGTTTGGCGGATATTGCCTGACGGTGGAGAAAACCGTTTTTGCGGTCGTCGCTGACGGCGAGCTTTATCTGCGAGCCTGTGAGCAAGTGCGGCCCTATATTGTCGAACGCAAAATGGAGCCGCTAAACCTGAAAAAGCGCGGCGTGCCGGTGGCCCTTCACTACTATCGCGTTGACAGTGATTTATGGTCAGACAGCGATCAGCTGGTGGCGCTTTCCCGCCTTTGCCTGCTGGGGGCCAGGACGCAGCAGTTAGAAAAACAGAAAAAGCGGCGGCTTAAGGACCTGCCCAATTTGGGGGTTCGAATGGAGATGCTGCTACACCAGGTGGGAATTAACAACATCGAGACGCTAAAACAGAAGGGCGCGAAGCGGAGCTGGCTGCTGCTACGCACCTGCAACAGCAACCTCGGTTTAACCGTGCTCTACGCGCTGCAGGGGGCGATTGTTGGTCGCCATTACGAAGCTCTGCCGCAGGAGATGAAAGAAGAGCTGCGCATGTGGTTCCATCGCAATGCGCAGCGGGAAGCGAAAAGAGCGCGCGAACGTAACCAGGGGTTACGCTAGCCGCGCTGCGCGATCTGTTTTTTCAGCCGGGCAATTTCTGGTAAAAGAGCCACCAGCAGGCCAACCTGCTGAAGAACCAGTGGCTCTTTCGTTGTCGTATCGGCTTCACTATGCTGAATGCGCTGCGCCAGACTATCCATCATCCGCTGAGCCTTATCCTCTTCCACAACCTCAATGTGCAGCACATCATCGACGTAACAGACGGCGTCATCCATCAGCTGCAGCATCTCGTCACTCTCCAGCTTTTCACGGTGCGCACCGAGCGCTGATATGTAGCTGAGGAAAGAGTGATTCAGGCAGAGCAGGCGAAAAGCCGCTTCACGCAGCGTGCGGTCGGCTTTGTTTTCTACCGAAAGATTAGACACCACTGAAGCCAGCTCCGCATCACCATTGTGAGCATCACGACGGGCAACGCGATACTCCAGCCGATTGTCCTTACCCTGATGGTACTGCACGAGAATCGCATCCAGATATCGGCAGTTGGCGTTCAGGGTGCGCTCTGCCACGGCAGGAAGCCGGCGGAAGCGCCAGTCAGGCCAGATAAATGCCACGGCCAGCCAGGCAATGCCACAGCCAATCAGGGTATCGACAATACGCGGGATCGCCACTTCAAACCCTTCACCCAGCAGATTGAAACAGAGCAGAACCAGCAGGGTGATAAACATCGTGGCGTGGGCGTACTGCACGTTGCGGAAGGCAAAGAACAGCACGCCGGTGACCACCATCAGAATCAGCTGCCCCTCAACTGACGGTACCAGCCACAGCAGCGGCAGCCCCAGAACAATGCCCGCAAGGGTGCCGATAATGCGCAGCGCGAGGCGGCGGCGGGTAGCGTTGTAATTGGGCTGGCAGACAAACAGGCTGGTCAGCAAAATCCAGTAGCCGTGTTGTAAACCGGTCAGCTGGATAAAGGCATACCCGGTACACAGCAGCAGGGAAAGGCGCACCGCGTGACGAAAAAGCGGAGACTCCGGGCTCATATGGCGGCTAAGCCGCAGGCGGATATCGCTCCAGCCGGTCAGCCCCTCACTGGAGAGCGTCTGGTCATGCTGTGGCCCGCTCTCTGCCAGCGCCTGTTCCGATTCAATGGTCGCCAGCTGCGCATCAATTGCCTTCAGGTTGTTCAGCAGATAGTGCATTGCTTTCACCTCTGCGCTGGCGGGCTGCTGTATCTCCAGGCGCTGCAGCGCGCTGTTGAGATTGGTAAACACTCGCTCGAAATGGGCAGCGTGCAGATACTTTTCCCGCAGCAGAATCGCACTGGAAAGTGTCTGACAGGCCTGCGCCTGCAGCGTCAGCAGGCGCTGGAAGCGAAACAGAATATCGCTGGAGCCCCAGGCTTTGCGCAGAGCGTGATACTGCACGTGTGACGAACTGGCCCGCTCGTGAATATCCTGAGCGACAAAATAGTAGTGCAGGGTGCGCCGGGTGCCGCGCTGGCCACGGTCGCCGCGCAGACGTGACTGTATAGAGGCTTTTGCCTGATTCAGCAGCGTCACCAGCTGGCTGTTGGCCATGGCAACGCCGACCAGCGTCTGGTGATCGTCGTCTTCAATATCCGGGTCGAACAGGTTCGCTTTGGCTTCAAGATAGCGCGCCAGCTGGGCATAGCAGCGCGATATACTCTCCTGCAGCGGGCGGATGGGGAACAGCAGATGCCCGGCCAGCGTCAGCAGGTTATACCAAACAGCCCCCAGCAGCAGCAGGGCAGGCTGCAGATACCACTGGGCAAACAGGTTGATCCCCAGCATGGTATAGATGGCGATCAGCAGTGCACCGAAGGCGATGGTGGCATAGCGTGGCCCCAGCGCGCCCAGCAGGATAAAGCCCCAGCTAGATACTGCCAGCCCGACGATAAACAGCCATGGATGAGGAAACAGCAGCTCAACGGAAACCGAGGCGATACAGAAACAGACCAGCGTGATCAGCAGGTTGCGCAGGCGTCCGCTCAGGCGATCGTCGAGGTCAGCGAGTGCGGCGGCGACCACGCCCAGCGTAAGCGGAATCGTCCAGGCGATCTGATGCAGCCACCAGGGAACGGCCGCCGTTCCCGCCAGTGCCAGCGTGATGCGGATATTGTAGAGCCAGCTGCTGTTAAAAGCCTGACGCCGCAGGCTGCTGAACAGGGATCTCTTCATCGAAACGGTTATTTAAAGCGTGCGCGCGCATTGGCTTCACGCGCGGCCTGAGCGACTTCCACTGAGACCACCCGGCGCCCGACCGGCCACAGGGCAATGGCGGCAATTTTGAAGTTAGCAATACCGACCGGAATGCCGATCAGCGTAATGCACTGGGCAATACCGATGCAGATATGTGAGATACACAGCCACCAGCCGAAAAAGACCAACCAGACCACGTTCAGCAGCGTTCCACCGGTATTCAGCAGCGCATTCTTACCGCCCGGGTTTAACTCATCAACGTGCATCGCCTCGTTGCCAAAAGGCACCAGCGACAGTTTGGTGATCTCCCAACATGAGCGGGTCAACGGCAGCGTGAAGATGAAAATAATGCTGACCAGCGTCGCGACCAGCCAGGCGAGGGTAGTAAAGAAACCTCCCAGCACAAAATTCAGGATATTTAATACGGTGCGCATAAACGGGTTTCCCTCTTGCGATAGCAATCATCAACGGACAATTCCTTGATTGTAACGCGTTTTAGCGCTGGAGCGGTACAGCACGGACAGTTAAACTGTCAGATGTAGAAAATAACCGCAGCCAGGGTCACCGGAATGGAATTGAAAGCAACATCGCTGGGCAAACATCTGGCACAACATCCTTATAATCGCGTGCGGCTGCTGAGCGCAGGCGTTGAGGTCAGCGGTGAAAAGCATGAATACCTGATCCCGTTTAACCAGCTACTGTCGATCAAATGCAAACGCGGCCTGGTATGGGGCGAGCTGGAATTCACGCTGCCGGATAACAAAGTGGTGCGCCTGCACGGCACGGAATGGAGTGAAACCCAGCGCTTTTATCACTATCTCAATCTGGCCTGGCAGCAGTGGAGCAGCGAGATGAGCGAGGTCTGCGCCGAGGTGCTTAGCGCGCAGGAACAGCAGATCCGTCAGGCAGAACAGCAGGATAAATGGCTGAAGCGCAGCGATATCGCCGCGTGGCAGCAGGCGATTCACAAAGCTTTTGCGGCGGTGCCTCTGCCCGTTGAGCGGCTTGACGAGTTTGATAACTGCCGGGCAGCGTATCGCTACTGTCGCCAGTGGCTGAGCGATAACGATGGGCAGCGCGTGCAGCGTAATAATCAGTGGACCGAGCGTATGCTGGTGCAGCATGCTGATTTTTTCAACCAGGTGGAAACCTCTCCGCTCAACCCTTCGCAGGCCCGCTCCGTGGTTAATGGCGAAGATGCAGTGCTGGTACTGGCGGGGGCCGGCAGCGGTAAAACCTCCGTGCTGGTGGCTCGGGCCGGCTGGCTGATGATGCGTAAGCAGGCCAGCGCGGGTCAAATCCTGCTGCTGGCGTTTGGCCGCAAGGCCGCCGAGGAGATGAACGACCGCATTCGCGCCCGTCTGCACAGCGAAGAGATTCAGGCGCGCACCTTCCACTCGCTGGCGCTGAATATTATCCAGCAGGGCAGCAACAAAGCGCCGACCATCAGCAAACTGGAAACCGATAATGCCACGCGGCAGTCGCTGTTAATTGACATCTGGCGTCAGCAGTGCAGCGAAAAAAAAGCCTATGCCAACGGCTGGCGGCAGTGGCTGACCGAAGAGCTGGAGTGGGAGCTGGAAGAGGGCAGTTTTTGGCAGGATGACCGCCTGGCGAAACGGCTGGCAAGCCGCCTTGAACGCTGGCTGGGGCTGATGCGCATGCACGGCGGGGCGCAGGCGGCGATGATCGACAGTGCCCCGGAAGAGGTGCGGGAACTGTTCAGCAAGCGGGTGAAATTAATGGCGCCGCTGATGAAGGCGTGGAAAAGCGCGTTAAAAGAGGAAGGGGCGGTCGATTTCGCCGGGCTGATCCATCAGGCGGTCAATATTCTCGATAAAGGGCGTTTTATCAGCCCGTGGAAGCATATTCTGGTCGACGAATTCCAGGATATCTCCCCCCAGCGAGCGGCACTGCTGGCAGCCCTGCGCCGGCAGAATAAGCAGACCACGCTATTTGCCGTCGGGGATGACTGGCAGGCAATTTATCGTTTCAGCGGGGCGGAGATGACCCTGACCACCGCCTTCCACCACCACTTCGGCGAAGGTGACCGCTGCGTGCTGGATACCACCTACCGCTTTAATGAGCGCATCGGTGAAATCGCCAATGGCTTTATCCAGAGCAACCCGCATCAGCTGAAGAAACCGCTCAACAGCCTGAGCAAAGGCAATAAAAAAGCCGTCTCGCTGCTGCCGCAAACGCAGCTGGAAGCGCTGCTGAACAAAATGAGCGGCTATGCCAAAGCGGATGAGCGCATTCTGGTGCTGGCGCGTTATCACTATTTGCGCCCGGAAGAGCTGGAAAAAGCGCGCACCCGCTGGCCGAAACTCAACATCGATTTTATGACTATTCACGCCAGCAAAGGTCAGCAGGCAGATTATGTCATTCTGCTGGGGCTGGAAGAAGGTAAAGAGGGCTTCCCGGCCGCGGCCAGAGAATCAGTCATGGAAGACGCGCTTCTGCCCGCTGAGGAAGACTTTCCCGATGCGGAGGAGCGCAGGCTGGCCTATGTGGCGATGACGCGGGCGAAACAGCAGGTCTGGCTGCTGTACGATCGGGAAAATCCGTCGGTGTTTGTGGCTGAGCTGAGCCGTCAGGGCGTGCCGTTACTGCGCAAGCCCTGACCAAATAGCCGCGCCGGAGCTATTTCAGGCGCTGCTGCAGATAACGTTCGTAATCCGGGATCAGGATCTCCACCGGCTGGGCGAAAAGCGGCGAGTGGATAATAAAATCAGCAGTAGCACGGTTAGTGGCGACCGGGATATTCCACACGGTTGCCAGGCGCAGCAGCGCTTTCACATCAGGATCGTGCGGCACCGCATTGAGCGGGTCCCAGAAGAAGATCAATACATCAATCTTCCCTTCAGAAATCAGCGCCCCGACCTGCTGGTCGCCGCCCATCGGGCCGCTCAGCATCGCCGTGACCGGCAGGCCGGTCGCGCGCTGCACCAGATTGCCGGTCGTTCCGGTGGCATACAGCGTGTGGTGCTGCAGCTGCTCTTTATGGGTATCCACCCACTGCATCAGGGCATTTTTACAGTGGTCATGAGCCACCAGCGCAATATGTTTTTGCGGCTGGAGAGTACGGGTTGTCTGATCCATTCAGGTATCCTGGTCGGGTGGGACGGGCAAAATCGGGTCAACAGAGGGCTGAGTGTAGCGCTGAGATTAATCTGCGATCAACTGGTATGCAGGGCTTTCATCAGCAGCACAAAGCGCTGGCGGGTGGCGGAGTCAACCTGGTGATACCACAGGCGTAGCATGCGCTCGGCCGGATGATGGCTGAAGGCGATATCCGGCATTTGCCCGGATGCCATGGCAGTCCGGCGCAGCGGCTGGGCAAAGCGCGGAACCGAGGCAATTTTGTCATCGAGGTTATACAGCACCATCGCCTGTTCTAAATCACCCTGCGCCTCACTCTGCAGGCGATCGCGCTTGCTCGCGACCTCGGCGCCATGCTCATCGAGCAGGACAAAGCGCGGGCTTTTATCAAAGTGCCTGCCGTCGCGCAGCGTCTGCAGGGCGGGAAGGGTGATAGTGACCGACTGCGCCTGAGTGGTGAAAGTGACGATTTGAGGAGCAGAAACCCAGTGGGTTGCCATAGGCGTTTGATTTTCCAGCGTGCGCTCAATGCGGAACAGCAACTGATGTTCCCCGCGCTCCAGTTCCAGGCCATCCGCGCCCTTCAGCAGCGAGCCGGAAATCTTATGTCCATCCAGTACCAGCAGATCAATATCCGGCGATAACTTCAGCGTGGTCGCCTGCACATGGGCAGCGAACAGCACTGTTATCAGTCCGATGATGACCCCGCGTAGCTTCATTGTTTCTCCGGCATGGTGAGTGATGGCTGGTCGTTGAATGTATCAAAGTCTTTCAGTATGACAGTATAGTAACATTTTAACATACTTATTCGTGCTATAAATCATGAAACGCAGCAGACGCTATTTTCCATGCGCTGACCAGGCCACAATTAGCGGCAGGCAGGTTAACCAGGTTAAGGGAGGCAACAATGAGTGATGAGACGATTGCACAAGTGCTGAAAACCACCAAAACTATTGCGCTGGTCGGGGCCAGTGACGATCCCTCGCGCCCCAGCTATGGCGTGATGGGCTATTTACTGGCTCAAGGTTATCAGGTTACGCCGGTCAGCCCGAAGCTGGCAGGGCAGACGCTGCAGGGGCAAAAGGTGTATGCCACGCTGGCAGATATTCCGCATCCGGTGGATATGGTCGATGTGTTTCGCAATGCACAGGCAGCATGGGGCGTGGCGCAGGAGGCGATAGCCATCGGTGCGAAGTCACTGTGGTTGCAGATTGGCGTTATCAACGAGCAGGCGGCCGTGCTGGCGAAAGAGGCGGGTTTGCAGGTGGTAATGGATCGCTGCCCGAAAATAGAGATCCCGCGCCTCGGCCTGACGAAGCAGGCATAAAAAACCCCGCAGCTGCGGGGTTTTATCAGTTTCTCAGGCGGGGAGCGGTCAACTGCTGGCGGATGGATGCCGCAAGCTCGTCCAGCGAGGAGTTATCCGGGTGTTCGCCGGGCAGTTTCCACGACAGCTGCGCTTCAGCCAGATAGGTTTGCACCGTCTGGCCATCATCATCTTCCATCACCACGTGATACCAGGGGGCTGAACGCATAGCATCGCTATCCACGACGTCATCAATGGCGGGTTCTTCCAGTGAATATTCCGGGTCGACATCCACCACTACACCGAGAAAACCGAGCAGCTGATGGCGTACCTGTTGTCCGATACCAAATTTGCTGGCAATCATTATTACCTCCTGAGAAATATTGCTCTTACCTGAAATGGGGGCGCGAGCAACGTTTTCAAGTCACAATACGCGGCAGGCAAAACCTTTCAAATACATCCCTTCAGGATAGCTGGTAATCACCGGGTGATCGGCGGCCTGGCGGAATTGCTCAATAAACTGCACGTCACGCCCCGCATCCACGGCAGCATCCGCGATAAGCTTCTGGAACAGATCGGTGGACATCAGGCCGGAGCAGGAGAAGGTCATCAGCATCCCGTTAGGGTTAAGCAGCTGCATGGCCAGCATATTGATATCTTTGTAGCCACGGCACGCGCCCATCAGCTGATTTTTATTCTCAACGAATTTTGGCGGGTCCATGATGATCAGATCAAACTTCTCGCCTTCATCACGGTAGCGACGCAGCAGCTTGAACACGTCATCGCGCAGGAACTGGGCCTTAGAGAGGTCCAGGCCGTTCAGCTCAACGTTCTGACGCGCCACGTCCAGCGCCGCCTGCGACGTATCTACGCTGATCACTTCAGCGCAGTTACCCATCAGTGCGGACACGGCAAAGCCCCCGGTATATGAGAAGCAGTTCAGCACGCGGCGGCCTTCGGCATAGCGGCGCGTGGCCAGGCGGCTGTCGCGCTGGTCAAGGTAGTAACCGGTTTTGTGCCCGGTCTGGATATCGACCAGCAGCTTCATGCCGTGTTCAGTAATCGGCAGCAGTTCCGGTGGCATCTCCCCCAGCACTAAGCCCTGGGTCAGCTCCAGACCCTCTTTCTTGCGCACGCTGACGTCGGAGCGGTCATAAATGGCGCAGCCCGGATAGCAGGTCTGCAGCGCAGCGATCAGCGCGGCACGCTGATACTCTGCACCGGCGGACAGTAGCTGCAGCACGAGGAAGTTGCCGAAGCGGTCGATGGTCACCCCTGGCAGTCCATCAGACTCACCGGCGATAATACGGTAGCTGTCGAGATTATCACGCTGTGCCAGCCAGTCGCGCAGCTGCTGAGCGGCTTTCAGGCGGCGCACGAAGAAGTCGATATCAATCGATTCATCCGGCTGCCAGCTCCAGACGCGGGCGCGGATCTGTGATTCAGGCGACCAGGCGGCGCGCGCCAGCCATTTACCGCTGCTGTCGCAGACATCAATCGTTTCACCGGAGGAGGCTTTGCCCTCCATCCGGGCAACCGCGCCAGAGAAAACCCATGGATGGCGGCGAAGTAAGGACTTTTCACGTCCCTTGGCAAGAATTAATCGTACGGTCATGTTTTGCTATGCTTACTTTCAGAGAGTCAGGCGATATTGTCCGGTGCCGACCGTCAAAAAGCAATCGGTGATAGGCAGAGGAGGAGAAATGGCAACGATCTGTGTGCGCGTATGGGTTCATGGCAGGGTGCAGGGGGTAGGATTTCGCTACAGCACCCAGCGCGAAGCGAAGCAGCACGGGCTGAGCGGCTATGCTAAAAACCTGGATGACGGCAGTGTGGAGGTGCTGGCGTGCGGTGAACAGTCTGGAGTGGAAGCCCTGTTGGCATGGTTGAAAGCCGGAGGACCACGCAGCGCCAGAGTGGATAAGGTGCTAACTGAACCTCACCACCCCACGCATTTTCCGCAGGGTTTCAGCACCGCTTAGCTTTACAGGCACTTAGCCGGTTTGGGTAAACCGGCAATTTTGGTGGCCTGCTTTGCCGGACCTTTCGGGAACAGGCGGAAGAGATAACGGCTGTTGCCTTTCTCCTCGCCGTACTTCTGCGCCATCGCTTTTACCAGCATGCGCACCGCCGGGGAGGTATTAAACTCCAGATAAAATGCCCGCACGAAGCGCACCACTTCCCAGTGGGCCTCGCTCAGTTCGATGGACTCTTCTGCCGCCAGCGCCAGCGCCAGCGTCTCATTCCAGTCCGCAACTGATTTCAGATAGCCCTGCGCATCGCGCTCAATCTCTTTACCTTCAAACTGCACTCTCTTGCCCCACGCTATTTAACCGGCGCCCAGTTTAGCAAACTTTTAGCGGCAAAAAAAAAGCCCCGCGCTGCGGGGCTTGATGCCAACCGGTCGCGGCTTAGTTATTACGCGACATGCCGAGCAGGCTCAGCAGGCTGACGAAGATGTTATACAGCGACACATACAGGCTCACGGTGGCGCGAATATAGTTGGTTTCGCCGCCGTGAATGATGTTGCTGGTCTCCCACAGGATCGCACCGGCAGAGAACAGAACAAACAGCACGCTGATCGCCAGGTGCAGAGCAGGGATGTTGAGGAACAGGTTGGCGACAACAGCCACCAGCAGCACCACAAAGCCGGCCATCATCATGCCGGAAAGGAATGACATATCCTTGCGCGTGGTCAGCACATAGGCAGAACAGCAGAAGAACACCAGCGCGGTGCCGCCAAGTGCCAGGCCGATCACATCGCCCATGCCGGCAGACAGGAAGCTGTTTAGAATCGGGCCAAGGCTATAACCGAGGAAGCCAGTGAAGGCAAACGCCGCCAGGATGCCGGCCGGGCTGTTAGCCAGACGGTAGGTCAGGAACATCAGGCCGTAAAAACCGACCAGCATCAGGATCAGTCCCGGTGCCGGTAGGGCATATACGGTGCTCAGCGTGGCGGTGAGCGCGGAAAATGCCAGCGTCAGGCCGAGCAGGAAATAGGTGTTGCGCAGAACTTTGTGCGTGCTGAGCAGCGAGCTTTCACGTGTGCTTGAAACGATGCGATCCATAAAACACCTCTTCTGGGTCACTAAAAAATGGCGATGGTAATATAGCAGCGAGAATAAGGAGCACAGCGCAGCGGGGAAAGGCGTTTTACCCTTCTTTACGCGCTAAAACGCTGATTCCGTGAGCAGGCTGGTGATAATCTCAACAAACAGCTGTCGATTGACGTTTTTTCACGCGATTGAAACAAAAGCCACTTTACAAGCTCTACGGGGATGTTTATAGTGCGCCCCATTGTGGAAGCGTGGCCGAGTGGCTGAAGGCACCGGTCTTGAAAACCGGCGACGGGAAACCGTTCTAGAGTTCGAATCTCTACGCTTCCACCACCAAATTCAAACGGGTTAGCGAAAGCTAGCCCGTTTTGCTATGCGCGCAATAAACAGGCCGACCCACGCCTCTCTCTGCTGCTTTCTTATCCATTTTGCTACGCGTTGCTGGTTTTAGCGGCAAACGAACACAAATGCTCACAAAATCAACAAAATAGATAAAAATAGTCTTGGCAAATGCGCAAGCACCCCCTATACTGCGCCCCATCAGTTAGCGAGACACGTCTCAACAGCTGGTACGTGTGGAAGCGTGGCCGAGTGGCTGAAGGCACCGGTCTTGAAAACCGGCGACGGGAAACCGTTCTAGAGTTCGAATCTCTACGCTTCCACCATCAAATTCAGAACCCCGGGCTTAAAAGTCCGGGGTTTTTTGTTTAGCGCATTCCAGCCAGTCCGTGCTCCACGGTGGCCAGATAGATGCAGAAGTAATCTTTAACCATCTCGATAAACGTTGGTGACAACGTCAGGTCATTGGCACCCTCTTCGATCTTCAGCAAGCCAATCTCTTCAGCGGCCTGCAGGCAGCGCCGGATATGCGAGCGGGAAACGCCGCAGCAGAATGCCGATTTCAAAATATTGAACTTGATGGTCAGGCTCTGCTGCTTAATGGTTTCCAGATAAAGATTAAACATCATCATATGCCCGCCGTCGCGGCTGAGAAACTCAGCGCTGCCGGGCACCATATCGTGGATAAAGAGACGGTTAAGCGTGATCTCCGCATAAGTGCGGAAAAATTCAGGCACGAAATTTTTGTGCTGCTGATAAAATTCAAGGTCAAAAGAGTCGGTCAGCATCGCGCAGGGGATAATCATGGTGTTGATCATACGCTGCGTTTCTGCCAGCGCCTTCGGCGTTGGCTTATAATTCAGTTTGCGCTTATCTTCACTGTCGCGATAAACCTCCAGTCTTCCTCCCACCCGCAGAAAAAGCAGGAATGAATCCAGAGAGTTACTGCTGAAAAGATCGTTACTGATACAAAAGCGTTTTACATCTTTAAAGGTACTGCTTTTACGAATGTAGTAGATGCCGAGTATTGCCGATCCGACAATAAATCGATTCGCTTTAAATAGCGTTTTGAAGTAAAGCGGATTAGTTAAGTACAGCTTAAGTAAAAGCTCATAATGACACTGGATCGCGTCATTGAGTTCCCCTCGTGCTTTGTACTCTTCAGCTTTGCATTTTAGCTTTTTTTCTAATTCTGGCTTCTTTTTGCTTATAAAAGGCATATATCACTTTCTTAGTTATATTATCTTCCGTGGTGTAAGAATTATCTTATTTTGCTATTTCGACTCTGTCAACCGAAGTGGGGTTTTTTTACTTATTTTAACATGACTAAGTGTTAATAGTAGCCGTAAAACATTTGTATTACATGCACTTAAGTTGCGTAAGATCTTTCTTAATTGCCAATATTTCTGGCTGGGTAATCTTAGGCCTTCGTAACATATTGTTTTTGATCTGATTTAAATTAACAACAAAAATGGACAGTGACTTGGGTAGTGGACTGATTAGTATTGCCTCGCTTTTAAAGGAATACCGGGGATGAGGTGGTCGATTATTGTAATTAATAACCGACGGCACTTTCATGACGAGGCTCATTCTTTCAGTTAAATATCAGTCAAGGACAATTAAATGGAAATCAAAAAAATCACCGCTGTTGCACTGTTCGCTTTGGCCACTACTGGCGTCGCTCATGCAGCCGATCAGGGCAACGGTAAAGTCACCTTTTACGGTTCAATCGTCAATGCTCCCTGCTCAATCGCACCAGGTGTGGACGATCAAAAAATTCCATTGGGTCAGGTCTCTAATTCGGACCTGGCGAACGGTGGCGAGCAGAAAGCCGTCGACTTCACCATCGATCTGCAGAACTGTGACGATGCAACCAAGCACACGGTAACCGCGACCTTCACCGGTATGGCGGGCGTTGATGGCCGTCTCGGTATCACCGGGGAAGCGAAAGGCGCCAGTATTTTACTGCGCGACGGCAGCGGTAAGAAAATCGAGCTGGGCACGCCAACCACCGCGCAGACGTTAAACGGTAACGCGAACACGCTGCAGTTTACCGCCGCCCTGAAGGGTGATGGCACCAAAGATGCGCCAGTTGAGATTGGCACCGGTGCATTTACAGCAGTTACTAACTTTACACTGGCCTATCAGTAATTCACCTCCGCCAGATAAATAACAGAGCGCCTGCAATAGCAGGCGCTATTTATCGCCCGTTGAGCATCAACCAGTGACGATTTGTGGGACCATGGGAAAAATGACCTTTACAATCAAATCGCCAGCATTCCTGGTTATTTCCATTTTTCTGGCGCTAAGTTCAACTTTGAATAGGGTTCATGCTGAAGATATTCAGTTTAACACCGATCTTTTAGACGTCGACGATCGTAATAATATTGACGTCACTAATTTTGCGCGCAAAGGCTACATTATGCCTGGCCGCTATACCCTTAATGTCCGGCTGAACGGTGACGCACTGGGCGACCGCAGCGTGGATTTTTACACCCCAAAAGAGCATCCCGATGAGAGCCTTCCCTGCCTGACACCGCAGCTGGTGGATGAACTGGGTCTGAAATCGGCGGCGACCGATGCCCTTAAATGGTGGCACGGCGGTGAATGTCTGGCAACCAGCAGCCTGGCAGGAACGCTGGTGCGCGGCGAGCTGGCTAACTCGACGCTGTCGATCAGTATGCCGCAGGAGTTTTTGCAGTATCAGTCCGCCAACTGGGACCCGCCCTCGCGCTGGGATAACGGCATTCCCGGGCTGCTGTTTGACTACAACTTCAATACCCAGGCGCGCTTTAACGCCCACTCCGGCGACCAGCGCAGCCTGAGCGGCTCCGGTGTCGCGGGTGCCAATGCCGGCCCCTGGCGTTTGCGTGCTGACTGGCAGGGGCGGCGCGACAGCCAGCGTGGTGAAACGCGCAGCAGCTTTGACTGGACGCGCTATTACGCCTACCGCGCGCTGCCGCAGCTGGGGGCCAAGCTGACGCTGGGCGAGGATTATCTGGTCTCCGATATTTTTGACAGCTTTCGCTTTGCTGGCGCCAGCGTGGTAACCGACAGCAATATGCTGCCGCCCAACCTGCGCGGTTATGCACCGGAAGTGACGGGCGTCGCCCGTACCAATGCCCGCGTGGTGGTGATGCATCAGGGCCGCGTGCTCTATCAGTCCCAGGTCGCTGCCGGACCATTTCGCATTCAGGATATTGATGATTCAGTGATTGGCGAACTGGATGTGCGGGTGGAGGAAGAAGACGGCACGGTGCAGACCTTCACGCTCAATACCGCCACGGTGCCTTATCTGACGCGCCCGGGACAGGTACGCTACAAAATGGCGCTGGGCCGACCGGTAAACTGGCAGCACGCGGCCAACGGACCGGAATTTGCCAGCGCGGAGTTCTCGTGGGGAGTCAACAACGGCTGGTCGCTGTACGGCGGCGCAATTGGCAGCGATAAATACCAGGCGCTGGCCGGCGGTATCGGTCGCGATCTGCTGGCATTTGGCGCGATGTCGTTTGACGTCACGCACTCAATGGCGCAGCTGGCGACGGGGGAGTCGCGCGCGGGAAATTCCTATCGCCTGAGCTACTCAAAGCGTTTTGATGATTACGGCAGCCAGGTGACCTTTGCCGGTTATCGCTTCTCTGAAAGCCAGTTTATGACCATGGACGAGTTCCTGGATGCGCAATCGCAGCGGGACCGCACCAGCAACAGCCGCGAGATGTATATGGTAACCCTGGCACAGGATATCCGCCCGCTGGCCGCCAGCGTGCAGCTGAGCTATAACCGGCAAACCTGGTGGGACAAGCCCGATACGGAACGTTTTAGCCTGGCCATGTCACGCTATTTTGATCTGATGGAGTGGCGCAATCTCAGCCTTTCGCTCTCCGCCTGGCGCAACCGGGATAATCAGAGCAGTGACAAAGGGCTCTATTTATCGCTCTCGCTACCTTTTGGCGACAATAAGACCATCAGCTACAGCGGTTCAACCGGGCGTGATAACAACACTCAGCAGGTCAATTATTATCAGCGGCTGAATAATAGCGACAGCTATAGCCTGAGCGCCGGCAGCAGTAATAACAGTGCTGCGATGGCGGGATATTACATTCATGAAGGTAATGCCGGCCAGATGACCGCCAGTGCCAATATTCAGCCGGGTAATTATCAGGCGTTTGGCGCCACGATGAAAGGGGGCATAAGTGCCACAACTGAGGGCATGGCGCTACACCGCCAGAATAGTCCTGGCGGCACGCGCTTATTACTGGATACCGACGGCGTGGCGGATATTCCGGTGAAATCAACTTCAGGCACGGCCCGCAGTAATCGCTTTGGCAAAATGGTTATTTCCGATGTCAGCAGCTATTACCGCAACCAGGTAGGCATTGATATTAACCGATTACCTGAAAATGCCGAAGTCACCTCCTCAATGGTGCGGGTAACCCTGACCGAGGGGGCCATCGGCTACCGGCACTTTTCCGTGCTGGCAGGGCAGAAGGCTATGGCGGTTATCCGCCTGGCTGATGGGAGCTTTCCGCCTTTTGGTGCGCAGGTATTTAACGCGCGCCAGCAGGAAGTGGGGCTGGTCGCTGATGGTGGCAGTGTGTACCTCAGCGGGCTGCAGTCCGGGCAACAGATGTCAGTGCACTGGGATGGAAAAACGCAGTGCACGCTGACGCTACCGCAGCTGGATTCAGCATCGCTGGCGAACCTGCTGCTGCCTTGCTTCAAAGCCGTAGCTAAAAACACCGAACTTTCGCAGGCTGCAAAATAAAGGAACAGTAAATGAAATCATTAATCAAGCCGGCTGCGCTAAAAACCATCGCGGCCACCACTCTGTTTATCTCCTCATTCTCATGGGGCGCTATCGCACTGGACCGCACGCGCATTATTATGGATGCCGATAATCCCTCCGTCAGCCTGACTGTCACCAATGAGAGTCAGCGTTTACCCTATCTGGCGCAGGGGTGGCTGGAAAACGAGCATGGAGAGAAAATAACCACGCCCTTAACTGTCTTGCCACCGGTTCAGCGCATTGAGCCGGGCGAAAAAAGCCAGGTTAAAATCCAGTCGCTTCCCAGCGCTAATTTACTGGCGCAGGATAAAGAGACACTTTTTTATTTCAATCTGCGCGAGATCCCACCGCGCGCCGATAAGCCGAATACTTTGCAAGTGGCGCTGCAAACCAAAATAAAGCTGTTTTACCGCCCGGCATCGCTGCAGCTGTCACCAGGTGCCTATGCCAATCCGGTACAGCTGCAGGTCAGACTGACGCGCGTTGGCGATGATTACCGTATTGAAAATCCGACGGGATACTACATCACCTTCGTCGGAGCCAGCCGCCATGAGGGGGAAGAGTCGGTCCGCGGGTTTGCGCCGCTGATGGTCGGCCCGCGGCAGAATGTGATGCTGGGCGGCAGCGCGGCCGCGCTGGGAGATGCCCCGGTGCTGCAGTACGTTAATGATTTTGGCGGACGCGTCGCGCTGCACTTCCGTTGTCAGGCGGGCAGCTGCAGGGCAGTGGCTAAATCATGAGGCGGGCACTGGTTCTGCTGCTGGTACTGCTGCTGCCGATGAAAGCGCTGGCATTTGCCTGTATTGATAAGCGTGATGGTAAACCGTTTAACGCCGTGGGGCAGCGCAATATTGACATCACCGTCAATCTGTCACCAGAGATTATTATTGGCGACGTGGTGGTGTTTGATCTCGCCAATTACTTTACCTGTAAAAATGAGCTTCCCAACAGTTACGTCGACTATATGCGCCTTAACTCGGGGACCTATCAAACTTCGCTGGATGAGTCATTCAGCAGCGGACTGGAGGTTAACGGCACCCGCTATCTTAATCCGATCAACTCGCCGATTACCGTATTCGAGCTGCGCGACGGCAACTGGCACGATCTGCAGGTAAAAGCCTTTTACCAGTTAAAGAACAGCCCGGGGCGCGGCGTGTTTATCAAGGCCGGGACGGTGGTCGCCAGCATGCAGATGTACAAATGGAGTGCGCCAGCGGGCGGGGTGTTTACCGCCAACTGGCGCATTCTTGCCGCCAACGATGCCTATTACACCGCCGGCACCTGCGAGATCAACAACAGCCAGGACATTAATATCGATTTTGGCTTTGTCGCCCGCAATCAGCTGACGCAAAGCGCCAGTCTCAGTCCGTTCAGGCAGCAGGTGAATATTCCCTATCGGTGTAAAGACACCAGTGACTGGGCGGTGAAGCTGACGCTGTCGGCGGATGCCAGCAGCTTCTCCTCGCAGGCAATCAAAACCACCAACCCCGATTTGGGGGTAGAGCTGTACCACAACGGCCAGCTGATCAAGCCTTTCGACAGCATCAATAGCCGTATCGTAAACGGTATCGGCAGCGACGATTTCACCTTTGCTCTGGTGAGGTCGGGCAATGCTCAGGTGGCGACCGGCGAGTTTAACGCCACCGCGATATTAGTGATGAGCCTGCAGTAGGGGCCGGAACGCTGGAACAAGGATGCACTATGACCGACCGTGCTTATATTACCGTCATGATGTTGGACAGTGACCGCTATTTTCAGGAGGGCGTAGTGCAGGTGCTGAAGAATCAGCTGCCGCACACGGTGGTCAGGCACAGCGCACAACTTCAGGGCAACGTCGATCTGCTGATCGCCGGGTGTGACGCGGTTTCGCTCTGTGCCGCGCAGCATTTCGCCGCAAGCATGTCGCCGCACGGCCAGCTGATCACCATCACCGATACCGCGCAACAGCGCTGGCAGTCGTTACCGCCCCTGCTGCAGGCCTGCCCGCAGTGGCTGTTGCATCGTCGCCAGTCGGAGGCCCAGCTGGCAGCGCTTTTGCGCCGGGTTATGCCGCCCGATACCCGGCTTATCATGATAGTCGACCCGCGTGCGCACAGTGAAGAGAAGCTGACGCCGCGGGAAAAAATGCTGATTGAACTGCTGCGCGTTAATGCGACACCGCACCAGATAGCAAGGTGTATGGCGCTGCATCCGAAAACGGTCAGCACCTATAAACGGTCGGTAATGCACAAGCTGGGGATGCAGAAGAATCTGGAGCTGTATCACTGGTTACTTTATTCATAAGGATGCAAATCATGAGCGGATACAGGCAGTGGCTGTGGGCCATCATGCTGGCGGCGAGCGGCGCCGTGGCGGCGGATAACAGTAATGGGTTCGGTAAAATTAATATGCGCGGGGTGGTGATCGATGCGCCCTGTTCGCTTGCACCGGAGTCGGCCAGCCTGGAAGTGGACTTCGGCCAGCTGAGCAGCGCCGCGCTGCGTAACGGGCGTGAATCTCAATCCGAAGAGTTCGTGCTCATTTTGCAACGCTGTTCCAGCATGCTGAAAAATCAGGTACGCGTCACCTTTCAGGGGACCGCCTATTCAGACGGCCTGTTTGCAGTCGGCAGCGGCAACGAATCGATCGGACTGGTGCTGCGCGACCGTAATGGGCAATCGGTATTAAATAACCAGCCGGTTGCCTGGCAGCGCATTAATGATGGCGATAATAAGCTGGTTTTTTCTGCGGCAGTGAAAGGGCGCGCGGCCACCATCGATACGGGGAATTTTCAGGCCCAGGTATTATTCCTGGTTGAGTACAACTGAAGCTGAATAAAAGCGCTGATCACCGTGCTTAACGTCTTCTGTTTTGCCCGACATCCTGCTATTTTCTTGCGAGGTGGTGATGATTAGAGCATTCCTAAAAACATCCTGTTTCTTTTCAATCCCCTGAAGCCACTAAACCGCCGGGGTCAGAGTCTGCTATATTCTCAATATCAATGACTAAACCCAGTCTCTGGCCTTATCTTGAGAGCGGTGGTGGTGAGTCAGCGCAGCGCGCTGCTCTTCTTTCTGCGCTGCAGGTTTTTGCCGGCCGGTAAGTTCACCCTTTGAATCAATGGAATAAATAGATGATCAACAAGTTCAGTCTCTGCGCGTTAGCGGTTTACTCCGCACTCTCCGGTGCTTCTGCCTGGGCTGCCGACGGCGATTATCAGCTGGAACAGGTGCTGATGATGAGCCGCCATAACCTGCGCGCCCCGCTGGCAGATAACGGCAGCGTACTGGCGCAGGTCACTAAAAAAGCCTGGCCGAAATGGGAAGTTCCGGGCGGCCAGCTGACCACCAAGGGTGGGGTGCTCGAAGTTTACATGGGGCGTTATACCCGCGAATGGCTGGCGCAGCAGGGGCTGGTGAAAGAGGGCGAATGCCCATCTTCTGACGACATTTACGCTTATGCCAACAGCCTGCAGCGCACCGTTGCCACCGCGCAGTTCTTTATTACCGGCGCTTTCCCGGGCTGTGATATTCCGGTTTCGCATCAGGATGAGATGGGCAGCATGGACCCGGTATTTAATCCGGTGATCACCAACGACAGTGAAGAGTTCAACAAGCAGGCGCTGGCGGCAATCAATGCCGAAGGCGAAAAGCTGGCCCTGAAGCCGGCCTTCCAGCGTCTGGAAAAAATCATCGATTACAAAAACTCCGCGGCTTGCAACGGTAAGAAGCAGTGCGACCTTTCCAGCACCAATCAGAACCAGTTCAGCGCTGATAATGGCAAAGAGCCAAATGTTTCCGGCCCGCTGAAGGTGGGTAACTCGCTGGTGGATGCATTCACGCTGCAGTATTACGAAGGTTTCCCAATGGAGCAGGTGGCCTGGGGGCAGATAAAAACGCCTGAGCAGTGGCAGGAGCTGGCCGCGATTAAAAATGGTTATCAGGATGCGCTGTTCACCTCCCCGGCCGTCGCGCACGAAGTCGCCGCGCCGCTGGTGGACTACATTCGCAGCATGCTGGTCGACCAGGATAAAGCCAGCGCGCCTAAAGTGACGCTGATGGTGGGGCACGACTCTAACATTGCTTCACTGCTGACCGCTTTGGATTTCAAACCGTATGACCTGCCGGGCCAGAATGAGCAGACGCCAATCGGTGGCATGGTGCAGTTCCAGCGCTGGCACGACAAGAAAAATGACAAGGAGCTGGTCAAAGTGGAGTACGTCTACCAGACATCCGGCCAGCTGCGTGATGCAGAGCCGCTGTCGCTGGACAATCCACCGAAGCGCGTCACGCTGCAGATGGCCGGATGCCCGACCGATGCCAACGGCTTCTGCTCGTGGGATAAGTTTACCGAAGTGCTGAACACGGCACTGCAGGGCACGCCGCTGCAGGTGGCTACCCCGGCTCCCGCTGCTGCTGCGCCTGCTGCCGATGCCAAACCGGCCGACGAGAAAGCCGTAGTAAACAAAGCCCTGGCCGATAAAGCGGCCGCGGATAAGGCCGCAGCGGAAAAGGCAGCGCAGGCGAAAGCATCAGCTGAAAAAGCAGCGGCAGACAAAGCCGCTGCGGAAAAGGCCGCGAAAGAGAAGGCCGCAGCCGACAAAGCTGCTGCCGACAAGGCAACGGCGGATAAAGCCGCCAGTGACAAAGCCACGGCAGAGAAAACCTCCCCTGGCGCGGCAGAGACTAAACCCGCCCCGGCGGCGGCCCCTGCGGCCAAGTGATGTAGCCGAGAGTGTGACAACAGGCCAGCAGCTGATGCTGGCCTTTTTTTTTCTCCGCTGGGCAAATGCTGCCGCCAGCGGTTAGGCATTTAACGTCTCTCCTCAGTGTAAGCAGCGATATACCCTGATTTTCTTGTTCATCCGGTGCTTTGGCACCCGACTTAACGAATCAGGAGACGCATTCAATGACCCGTTCAACCAGCTATGGTGAGATTCAGCCTGGCGAGCACAAAACGCTTATCCCAGGCGTAACGCTCTCTGACTCTCATTGCTCTTCCCGCTTACTTCTCCTCACCTTCAACGAAGAGGTCACTCAGGCTTTTCTACAGGCAGCGCGCACCTTGCCGGTTCAGGCGCTGGAGTACAAATCGATGTTGCGCTTTCACCTTGGCAAACTGCTGGACGACCTCTGCGGCAATCAGCTGCGGTCGCTGCTGAGTCGCACCCTGCAGTCGCGCGAGCAGGGGGCACTGTTAATCAATGCGCAGGGGTTGATCAGCGTTGACCGGGCAGAGGAGATGGTCCGTCTGGCCACGGCGATCGCGCATCTGATTGGCCGCGCAAATTTCGACTCGATGAGCGGACAGTACTACGCACGCTTTGTGGTGAAAAACAGCGACGATTCCGACAGCTACCTGCGTCAGCCGCACAAGCCGCTGGAGCTGCATAATGACGGCACCTACGTGGATGAACCGACGGATTTTGTGCTGATGATGAAAATCGACGAGCAAAATATGCAGGGCGGTGAGTCGATTCTGCTGCACCTTGATGACTGGGCGCAGCTCGACAGCTGGTTCAGCCATCCGCTGGCGCGGCGTACGATGCGCTGGTCGGCACCGCCCAGTAAAAATACGCCGCACAGCGTTTACCACCCGGTATTTGGCGTGGACGAACGCGGCCGGCCGGTGATGCGCTACATTGACCAGTTTGTTCAGCCAAAAGATTTTACCGAGGGCAACTGGCTGACCGCGCTGTCGGACTCGCTGGAAAACAGCGGAGGTAAAATCTACGTTCCGGTGCCGGTGGGCAGCATGCTGTTGATCAACAATCACTTCTGGCTGCACGGGCGCGATAAATTCCTGCCGCATCCGGCGTTACGGCGCGAGCTGCTGCGCCAGCGCGGTTACTTCACACCGGTGCTGTAATCGTCGGGCAGGGAGGGCTGCGCACAATGTATGATTTCGTGATTGTTGGCGGGGGCATTATCGGGATGTCGACGGCTATGCAGCTGATGACCGCCTATCCGGATGCGCGGATAGCGGTGCTGGAGAAGGAGACCGGGCCAGCCCAGCACCAGACCGGTCACAACAGTGGCGTGATCCACGCGGGGGTCTATTACACGCCGGGCAGCCTGAAGGCGCGCTTCTGCCTGGCCGGCAATCAGGCGACCAGGAAATTCTGCTCACGCCATCAAATTCCCTGGCAGGCGTGTGGAAAAATAGTTGTCGCCACAACGCCGCTTGAGATGGATCGCATGGCAACCCTGTGGAAGCGTTCGGCGGCAAACGGGCTGCAGCGGGAGTGGCTGAATGCAGAACAGCTGCAAGAGAGGGAGCCAAATATTGTTGGCCTCGGCGGCATTCTGGTGCCCGCCAGCAGTATTGTTGACTACCGTCAGGTCACGGTTACGATGGCTGAGATATTCACCCGCCGGGGCGGTGAAATTATCTATCAGGCTGAGGTCACAGCGCTGCATGAGGAGAGGCAAAGCGTGGCCATCACCACGGCGCGCAGCGAGTTCAGCTCACGCTATCTGATCGCCTGCTCAGGGCTGATGGCCGATCGGCTGGTGGCTATGCTGGGGATCGATGCGGGCTTTATCATCTGTCCGTTCCGCGGCGAATATTTCCGTCTTGCCAGCCAGCACAACCAGATTGTTAACCATCTTATCTATCCGGTGCCCGACCCTGCGGTGCCGTTTCTCGGCGTTCACCTGACGCGGACGATTGAGGGTAGCGTCACCGTCGGCCCCAATGCGGTGCTGGCCATGCAGCGGGAAGGCTATCACAAACTTGATTTCAGCTGGCGCGATGTCCGGCAAATGGCGGCCTATCCGGGAATGCGCAAAATGCTGCGCAGGCACTTTCAGGCGGGCGTGCAGGAGATGAAAAATTCACTCTACAAAAGTGGCTATTTGCGGCTGGTGCAGCGCTATTGCCCCACTCTACAACAGCAGGACCTGCTGCCGCATCCGGCGGGCGTGCGCGCCCAGGCAGTCACGCGTGAAGGGGAGCTTATCGACGACTTTCTGTTCGTCAGCACTGCCCGCACCCTTCACGTCTGCAACGCGCCGTCGCCTGCTGCCACCTCAGCCCTGCCGATCGGCGAGCATATCGTCAGCCGGATTAAGGCGCTGGTGGGGTAGCCGCAGCATCGCGATCAGTGCGGAGAGCAGCGGCCGTTGTTCAGCGCTGTTCCAGACGCAGAGCGAGGGTAACAGCAGCGAACTCTGCGGCAGCGGGCAATAGCTGACGCCGGCCATCGCGGTAAAACGCAGGCTGGCGGGGACCAGTGCGATACCGCAACCGCGCGCCACCAGCGCCACGACGCCCAGCCAGTGGCGTGCCTCCCAGCGCGTGTCGGGCTCAATATCTGCGGCCAGCAATACTGACTGAATGCGGTCGTAATAACGCGGGGAAAATCGGCGCGCGAAGAGGATAAATGGCTCCTCTTTGAGCTGGTTGAGCGCCAGCTCACCGGCAGCAGCCAGCGGATGCTGCACCGGTAAGCAGAGTGCCAGCCTGTCGTGGGAAAAACGCAGTGAGGAGAGGCCTGCGGGCAGGGGGGATGTATGAATAAACCCCACGTCCAGGCTGCCGTGAGCCAGCTCGCTTAGCTGGTTGCAGGTATTGAGCTCGCGCATACTCAGCTGCATCCCCGCGTGGCGCTGCTGAAACTGCTGCATCAGCTCGGGCAGTCCCTGATAGAGCAGCGCGCCGACATAACCGATACGCAGATGGCCGGTCACCCCGTGCGCCACGTTTTGCACCTCAAGTAGCATGCTTTCCATCCGGTCCAGCAGCGCCTGGGCCGCAGGGATCAGCGCCTTACCTGCGGCAGTTAGCCGCACCTGCTGGTGGCTGCGTTCAAACAATTTTGCCCCGATTGACTCCTCCAGCTGGCGAATGCTGACGCTCAGCGGCGGCTGTGAAATAGCCAGACGCAGGGCGGCACGGCCAAAATGCAGCTCCTCGGCCAGCACCAGAAAATAGTGTAAACGACGGGTATCCATGAGCGGCAGTTCACTCCTCCGGTGGCGACATCATCTGAATACAGTATCAGCCGATACAGCGTCGGTATTGGACAAAGCTGCGCCATTTGCCAACAGTGGTCCTCAGACAACGCAATGGAGGTCACATGTCTCTCTTCAATTCTCAAGCGGAAAACATTCCGGATCGTCACGACGTCAATCTGTTTACCAGCGACACCACGCTTCAGGCTCTCCTGCCGCTTTATCTCTCTGACGCACTGCGCAAACAGCTGCATGCCCGGCTGCAAACGCTGGGGGCACTGGCCGGGGGGCGGCTGAATGCACTTGCCGAGAGCGCCGATAAAAATCCACCGCAGCTGAAGATGCGCAGCCGCACCGGCAACGACCGGCAGAGCATCATCAAGCACCCGGCGTATAGCGAAATGGAACAGCTTGCTTTTGGTGACTTTGCCATGGCGGCGCTCTCACACCGCGCCGATCTTCCCGGCTGGCCGGGGCCCTGCCCGCCGCTGGTGAAATACCTGTTTACCTATCTGTTCGTGCAGGCCGAATTTGGTCTGATGTGCCCGGTTTCAATGACCGACTCGCTGGCGCGCACGCTGAAAAAGTTTGGCTCGCCGATGCTGACGCAGCGTTATCTGCCGCGCCTGACCTCCCTGGATGCCGCAACGCGCCTGCAGGGAGCGATGTTTATGACCGAGCAGGACGCAGGTTCTGATATTGCCGCCACCACCGCGCTGGCGGTGCCAGCGCAAGATCACTATCTGCTGTATGGCGAAAAGTGGTTCTGCTCGAACCCTGACGCCGGGCTGGCGATGGTGCTGGCACGTATTGAGGGCGCTCCCGGGGGGATAAAAGGGGTGTCGCTGTTTCTGCTGCCGCGCACGCTGGAGGGGGGAGCCGCCAACGCCTACCGAATTCTGCGGCTGAAAGATAAGTTGGGCACGCGCTCGATGGCCAGCGGAGAGATCCGGCTGGAAGGTGCCCAGGCCTGGCTGGTGGGTGAGGCAGGTCGTGGCTTTGTACAGATGGCGGATATGATTAACAACTCGCGTCTGTCAAACGGCGTGCGCTCCGCCGGGCTGATGCAGCGGGCGGTCAGCGAAGCGTTCTACATCGCCCGGCAGCGGCGTGCCTTCGGCAAAACGCTGATTGAGCAGCCGCTGATGCGACGCCAGCTGCTAAAAATTTTACTGCCTTGTGAGCAGGCGCGCAGCATGGTGCTGCAGAGCGCAGAGATACTGCGCCGGGCTGACGGCGGTGATAAACAGGCTTACGCGCTGCTGCGTATTCTGACGCCGCTGATTAAGTTTCGCGCCTGCCGCGATGCGCGTAAGGTCACCGCAGATGCCATGGAGGTGCGCGGCGGCTGCGGTTATATCGAAGAGTGGGGCGACCCACGCCTGTTCAGGGATGCGCAGCTTGGCTCGATCTGGGAAGGGACCAGCAACATTGTGGCGCTGGACGTGCGGCGCGCCATTCTGCGGGAGCAGTCGCTGGAGGCGCTGGCGCCCTGGCTGGCGCACTACCTGTCTGAGGCAAAGCTGGGCAGCGAGCTGCAGCAGCAGTTTGCCGCAGCGCAGGAACAGGTGTGGGCGCTGGCCGCAGCGAGCGCTCAACCCGAGGGCACGGCGCTGGCCCGTGCCGCAGCCAGCGGACTCTATCATTTCATCAGTGCGGTCATCATGGCGTGGGAGAGCCAGCAGGCCGGGCTGCCGGCCAGACGCCAGCTTGCCCAGCTAATCCTTATTCATAAGCTGCTGCCGCATAACCCGCTGGGCCGTGATGCAGCGATGGCGCCTGAGGTTGAAGCGCAGCTGCTGGCCGACGTCGGCGATGCCGGGCGGGAGCAATAGCCATGACGGCGTTAACCACAGGTTCACTGGCGGGGATCCGCGTTATCGATCTCTCGCGCGTGCTGGGGGGGCCCTGGTGCGGCCAGCTGCTGGGCGATCACGGTGCCGACGTGATAAAAGTCGAGCCGCCGCAGGGCGATGAAACCCGCCGCTGGGGGCCGCCTTTCAAACAGGGGGTGGCGGCGTACTACCTGGGTCTTAACCGCAATAAACGCAGCGGTCCGTCTCTGGATTTATCGCAGCAGAGCGGGCGCGAAACGCTGTTTGAGCTGCTGGCCGATGCGGATGTGCTGATTGAAAACTTCAAGGCCGGCACGATGGAGAGGTGGGGAATAGGCTATGAGAGCCTGGCAAGGCGCTTTCCGCGCCTGATCCACTGCCGCGTGTCGGGTTTTGGTGGCGATGGTCCGCTCGGCGGATTAGTCGGCTATGACGCCGCGCTACAGGCGATGAGCGGCATAATGAGCGTCAACGGCGAAGCAGACAGCGGTGGCGTACGCGTCGGGATACCGATAGTCGACCAGTCTGCCGGGATGAATGCGGCCATCGGTATTCTGCTGGCGCTGTTTGAGCGCACCCGCAGCGGGCTGGGGCAGTTTATTGAAGCCAGCCTGTATGATACCGCGCTCTCGATGCTGCATCCCTATTCGACTAACTGGCTCACCAGCCAGCAGCCGCCGCAGCGCAGCGGCAATGCCCATATCAGCGTCTATCCCTATGACGTTTTCCCAACGGGTGGCGTGGCGGTATTTATTGGCGCAGGCAACGACAGGCAGTTTCACACGCTGTGTGAATGCCTGCAGGCGCCCGAACTGGCAGGCGATGAGCGCTTTGCTACCCCTGCCGCGCGCTCGGTAAACCGGCGGCAGCTGCGCACTTTACTGATTGCGCAGCTGGCTGGCTATGACGGAGCCGAATTTTCAGAGCAGCTGCTAAGGGCGGGGGTGCCCAGCGCGCCGCTGCTCACGGTTGATGCCGCCCTGTCACATCCGCACACCCTCCACCGTAAGATGATCATCCGTATCGGTGACGGCTATTGTGGCGTCGCCTCGCCGATTAAGCTCAGCCGCACCCCGGCCAGCTATCGCCTGGCGCCGCCGATAAAGGCGTAAGCTAATGATAACGGGAGGTAAGCGACCATGAAAAACAACCGTCAGCAGCCACGCGGGCGTGTGGGAATAGCGCTGGCGCGTCAGGGGACGATTTTGATCGCCACCCTAGATAATCCACCGGTCAACGCCATCAGCGCAGCGGTGCGCACTGCGCTTCAGGCGCTACTGCTGCAGCTGAGTCACGATGATGAGATTGCGGCACTGCTGCTGCTGGGTCGCGGTGGCCACTTTTCGGCAGGAGCCGACATTCGGGAATTTGGTCAGGCCCGCCCGCCGCCCGCACTGCGCGATCTCTGCGACCAGCTGGAAGCCAGCGATAAGCTGGTGGTGGCGGCAATTTCCGGCAACGCACTTGGCGGCGGGCTGGAGCTGGCGATGGCGGCCCACTATCGGCTGGCACTGCCCGACGCGCGTCTGGGGCTGCCGGAAATCAGGCTCGGCCTGCTGCCCGGCGCCGGGGGCAGCCAGCGCAGCGTGCGGCTGACAGGCGTCAAGGCGGCGCTCGACATGATGCTCGGCGGTGATCTGCTCTCGGGTGAACAGGCGCTGGCGATCGGGCTGGTAGATCGCCTGGGGCACAATGCGCGTGAAGATGGCCTGACATGGACCCGCGAACTGCTGGCGGCAGGCGGGGAAGTGCGCCGTAGCGCGACGACAAGCGCCAGAGCAGAGAGCCGCGAGTCGGTGCAGGCAGCGCTCAGCGCCGCGCGTGCGAAGCTGGCGCTACAGTTCAGGGGGCTGTTCTCTCCCGCGCTGATTATTGACTGCGTGGAGGCGGCCAGCCGCAGTACATTTGCCGCGGGCTGTCGCTTCGAAGCGGCACAGTTTCAGCGCTGCCTCTTCAGCCCTCAGCACCGCGCGCTGGTGCACATTTTTCTGGCGGAGAAAAGAGCAGCAAAGTTTCCTCTGCCGCCGGGGGTTACGCCAGCAAGCTTCAGCGCTGCGGGGGTAATTGGCGGGGGAACGATGGGGGCGGGTATCGCGGTGGTGATGCTGAACGCCGGTCTGCAGGTCACTCTGGTTGAGCGTGACGCGCTGAGCCTGGAGGGCGGGCTGGCACGCATCAGGGGCTATTTCCAGCGCCAGATCGCGAAAATGCGGCTGACGCCAGGCGAAGTGCAGAGCCGGCTGGCGCGACTGCAGGGGACGCTTGAGCTGAGCGCGTTGCAACCTGCCGATCTGGTTGTCGAAGCGGTGACGGAAGATCTGGCCGTTAAACAGGCGCTGTTTCGCCAGTTAGCCGTTCACTGCCGCGCCGATGCGCTGCTGGCCAGCAATAGCTCCTACCTCTCTATTACCCAGATAGCCGCGGGAACCGCCTGCGCCAGCCACAGCCTGGGGCTGCATTTCTTTTCTCCCGCGCCGGTCATGCGGCTGCTGGAGGTGATCGCCCCGGAGAGCGTCCCACAGCGTATTGTTGCCAGTGCGTTCAGTCTGGCACGGCGGCTGGGCAAAATAGCGGTGCGCAGCGGCATCTGCGATGGCTTTATCGGCAACCGTATTATGTCTGTGACTCGCCGGGCTGCCGAGGCCATGCTGGTGGAGGGGGCCTCACCGTATGAGATTGACAGCGCGCTGCGCGGCTTTGGCTTTGCTATGGGGCCGTTTGAAACCAGCGATCTGGCCGGTGGTGACATCGGCTGGGCCACGCGCAGGCGGCGCGCGGCGACCCGCGATGCGCGCGAGCGCTATGTCAGCATTGCCGACCGCCTGTGCGAACAGGGATGGCTGGGGCAAAAAACCGGGCGCGGGTGGTATCGCTACGCTGCGGGCGAGAAAAACGGGCTACCTGACCCTGAAGTGCTGGCCGTGGTTGATGCCGAGCGCCGCCGGGCAAATATTGTGCCGCGCAGCTTCAGCCCGCCTGAGATTGTTCGACGCTACCTGCTGGCAATGATCAATGAGGGGGCAAAAGTGGTGGAAGAGGGCATCGCCCGCTGTCCGGGAGATGTGGATGTGGTCATGGTCGCGGGCTTTGGCTTCCCCCGCTATCGGGGCGGCCCGCTGTTTTACGCCGACACCCTTGGGCTGGACCGGGTAGTGCGTGATTTAACCCGATTTGCGGAGGAAGAACCCCACTTCTGGCGTCCCGCAGCACTGCTGTTGCAGCGGGCCAAACAGGGCCGGCCCATTTCTCAGGCCTGACCGGGGTAAAAAAAAAGCCGACATTATGTCGGCTTGACGTTTACTGATGAGGAGAGGTTATTCGTCGTTACTGACCACCACCAGTTTCTGATTCACAAACTCTTTAATGCCAAGGTCGGAGAGCTCGCGGCCATAGCCGGAACGCTTAACGCCACCAAATGGCAGCTCGGCTGCAGTGTTACTTGCCGAGTTGATATAAACCATGCCGGTCTCGATGCGCGAGGCCAGCGCCTTGGCACGCGGGATATCGCGGCTGAATACCGCACCGCCCAGACCGTAGTGGGAGTCATTGGCCAGCTTCACCACTTCATCGTCATCTTTCACCACGTAGACCTGCGCCACCGGGCCAAAGAACTCTTCGAAGTAGGCCGGATTGTCACGCGTAATGCCGGTCAGAATGGTCGGCTGGTAGAAGCAGCCTTCACCCGCTACCGGTGCGCCACCCAGCAGCACCGTGGCACCTTTAGCTTTCGCCTGTTCAACCTGCTTCTGCAGGCGATCGCGGGCATCGGCTGATGAGAGCGGGCCGAGGGTGGTGCTGGCGTCAAGCGGATCGCCGATTTTTACATCCTTAAACGCCGCGCTTAGCTTCTCGATAAAGCTATCGGCCACTTTTTCATGCACCAGGAAGCGTTTAGCAGCGGTACAGACCTGGCCACAGTTGCTGAGACGCGCGCCAACCCCGGCCTTCACCGCTTTGTCCAGATCGCAGTCGTCAAGCACCACGAAGACGTCGTTACCGCCCAGTTCAAGGGTGGTTTTCTTCAGATATTTACCGGCCTGCTGCGCCACGGCGCTACCGGCACGTTCAGAACCGGTCAGCGCGGCACCCTGCACGCGATCGTCGGCAATCAGCGTGGCAATCTGATCGTTGCTGGCAAACAGGTTGGTCCAGGCCCCGGCAGGCGCGCCGGCTTCTGTTACCAGCTCCTCAAACAGCGTGGCGCAGTGCGGCACGTTAGGGGCATGCTTCGCCAGCACCGGGTTACCCGCTGCCAGGTTAGGCGCCAGTACGCGCATCAGCTGGTAGAACGGGAAGTTCCACGGCTCAACCGCCACCAGAACACCGATCGGATGATTTTCTACCCAGGCTTCACCCAGTTCACTCGGGTAGCGGGTGGGGGCGAGAAAGCGCTCGGCATTCTCGGCATAATAACGGGCGATCTGCGCGCAGAGTTCGACTTCGCCTTTGCTCTGGGCGATCAGTTTGCCCATTTCAATGCTGGCGGTCTTAGCCAGTTCGTCGACGCGGCTGTCGATCAGGTCAGCCAGCTTTTTTAGCACCTGCAAACGCGGCTGGATCGGACCTTTTGACCATGCTGAATGATAGAGCTGGTCCGCAGTCGCCAGCGCTTTTTCGACGTCGCTGTCGCTGTGGGAAGGCCAGGATTTAATGAGCTCATTACTTGCAGGATTGATTGTCTGATAGGACATAGAAACTTTCCTCTGTCAGTAAGCAGCCGGATTCTGGCTGTCAGTGAAACGTGGGATCAAGCGTAGTAGAGAAAACAGGGGATGTTCAGTTATCGGATGAGTCCTACGCGTGAAAGGGCGGGTAAGACCCGCCCTGATATCGTTAAACGTTCCTGCGCTCAACCACTTTGCTGTCCCAGGTCAGAACGTCCTGATCCGTTTTTTCGAAGGCGCGAATAAGGACTTCGTCGCTACCCTGCTGCTCCCAGATCTGCTCAGCGAGCTTTTCATCGTAATTTGCCACTTCGAAAATAGCCTCAGCAATCTCCTTAGAGGTATTACGGACGGATGCAAATTCCCCGACGTGATGTTCTTTCGATTTCTGCGTTAGCATATTGCTCTCCTGTGGTTGAGATTATCCGTTTAGTTTTACTGCCAGCCCGGCAACGTACTCACCCTGATAGCGGGCAATGTTCAGCTCTTCGGCACTGGGTTGACGTGAACCATCGCCTCCGGCAATGGTGGTAGCACCGTAGGGCGTTCCTCCGCGCACCTGCGAAATATCAAACAGCTCTTTGGTGCCGTATCCGATGGGGACAATCACCATGCCGTGGTGGGCAAGGGTCGTCCAGGTTGAAGTGATGGTCTGTTCCTGACCGCCGCCGGTGCCGGTGGAGGCAAACACGCTGGCAAGCTTGCCGTACAGCGCGCCCGATGCCCACAGCCCGCCGGTTCGGTCAAGGAAGCTGCGCATCTGCCCGGCCATATTGCCGAAGCGGGTAGGCGTGCCAAGCAGAATGGCATCATACTGCGCCAGTTCATCCGGGGTGGCTTCCTCGGCAGCCTGCCCGGTTTTGCCGCCCACCTCGGCGAAGCGGGTGGCATCCATGGTCTCCGGTACGCGCTTGATAGTGACTTCGGCGCCGGAAACGCGTTTTGCGCCTTCGGCGACGGCCTGCGCCATGGTCTCAATGTGGCCGTACATTGAGTAATAGAGCACTAAAATCTTTGCCATTTTGCGACTCCCTGATTAACGCTGAGAAGCGATCGTTTGTCCGATTTGTCAGTATAGAAGATGCCCTGTCTTATGCCCGCCGTCTGAACAATATTTGCTCACCCACCGCCCGTTTAGCTTATTATTTCGCATTATTCATTAATGAAAATTGAAGGGTAAATCAGGCTGTTCGCGGCAATCGGGCGTCATCAGAACCGCGTTTGTCACGACATTCCGCTTAATACACTATGCTTAACAGCGCGGCGGGCATCGTGGCCTGTACGCGAAACAGCCGGCGGCAGCATCAGCGGTCGGTGCAATTCAGTATGATGTCTTAACTATTCGGAGGTAAGAAATGGCCGAACATCGTGGTGGATCTGGAAATTTCGCTGAGAACCGTGAAAGAGCATCAGAAGCAGGGCGGAAGGGCGGAAAAGTGAGCGGGGGCAACTTCAAAAATGACCCGCAGCGTGCCTCCCTTGCAGGGGAAAAAGGTGGCCGCAACAGCCGCGGCAGCAGAAGCAAAACGGAAGAGCACTGATCTATCCCACCCGCAGCCCGCCGCCGGGCTCGCCCGGCGGCTCATCCTTACGTTGACAATAACGGCACTTGATTCCGTAAAGCGAACCCCGCACACTGACGCCAAATTTTCAGCTGGGCGCACCATGTCTGCTTTTCTCTCTCGTTATAAATTCGCCGTCAACCCGCAGGAAGGGGTGCTGATCCTCATTACCATGATTTGGGGCGGGACCTTTCTTGCCGTGCATCATGCAATGACCGTCAGCGGGCCGTTCTTTTTTATTGGCGTACGCTTTGCAACGGCCGCGCTGCTGCTGGGGGCGATCTGCTGGCGCGTGCTGCGCGGGGTGACCTGGTATGAGATCAAAGCCGGTGCGCTGATAGGCCTGGCGATTGGCTGCGGCTACGGCCTGCAAACCTACGGCATGCAGACCATCTCCAGCAGTAAATCGGCGTTTATTACCGCGCTGTATGTGCCGCTGGTTCCGCTACTGCAGTGGATGTTTCTCGGCAGAATGCCGGGGCTGATGTCGTGGGTGGGCATCGTCCTGGCGTTTAGCGGCCTGCTGCTGCTGGCCGGGCCGGACGGCGGCGAACTGGCGTTTAATGCGGGGGAGATTGCCACGCTGCTCAGCACGCTGGCCATCGCCGCCGAAATCATTTTGATCAGCGCCAGTGCCGGCAAGGTGAACGTCCAGCGCGTCACGGTGATCCAGCTGGCTGCCGCGTCGCTGTTTGGCTTTCTGATGATGGTGCCCAACGGAGAGTCGCTGCCGCCGTTCAGCCCGTACCTGCTGTACAGCGCGGTCGGGTTGGGGGTCGCCAGCGCGTTGATTCAGGTCACGATGAACTGGGCGCAGCGCAGCGTATCGCCAACGCGTGCCACGGTGATTTATGCCGGTGAACCGGTGTGGGCAGGGATTGTTGGGCGTATTGCCGGGGAGCGCCTGCCCGCCGTTGCGCTGCTGGGCGGGGCACTGATTGTGTTGGGCGTATTAATCAGCGAGTTGAAGCTGAAAAAACGCAATAAATCGGCGCATAATAAGCCCGCGTAACAGCGGGCGAGGCATGCCTCGTCCCCCCCCAAAAAAATCGTAGGGGTCGGGCATGCCCGACCCGCAGCCAACGACGCTAAAGGTCCTGACGTACCACGCTGTTGCCGCTTAAGGCCGCAGCGCGCTTATGGCTCAGAATGGCGTTCAGCAGGATAGCGCCAAAGGTTGCCGTACCGATCCCACCCAGCGTGAAGCTGCCAATTTTCAACGCGAAATCCCCGGCGCCCAGCACCAGCGTCACCGCCACCATAATCAGGTTGCCATTCTGGCTCAGATCGACCCTGTTCTGCACCCAGATACGTGCGCCCGCCACGGCTATCAGACCAAATACCACAATCGATGCTCCGCCGATCACCGGGCCGGGAATGGTATGGATCAGCGCGCCAAATTTCGGCGAGAAGCCAAGCACCATCGCAATCATCGCCGCCGCAACAAATACCAGCGTCGAATAGACTTTGGTCACCGCCATCACCCCGATATTCTCTGCGTAGGTCGTTACGCCGCTGCCGCCGACGCCGCCGGACAGCATGGTCGCCAGACCGTCGCCGACAAAGGCACGCCCCATATACGGGTCAAGATTGCGCCCGGTCATGCCCGCCACGGCTTTAAGGTGTCCGAGGTTTTCCGCCACCAAAATTACCGCCACGGGTGCAATCATCACCATCGCCTGGCTGCTGAAGGTGGGAGAGGTGACCAGCGGCAGGCCGAACCACGGTGCGTGGGCCAGCAGGCTGAAGTCGACCGGTTTGCCAAAGCCAAAGCCGTTGGTCAGCACCGCATATATCGCCCAGGCAACGATAAGCCCAACGAGGATCAGCAGGCGCTGCACCATGCCGCGGGTAAATACTGCCACCACGCCGATGCACAGCACCGTCATCACCGCCATCCAGCTGTCAAACATCGAGGCCGACACGCCGCGCACGGCAATCGGCGCCAGGTTGAGGCCAATCGCCATCACCACTGCGCCAGTGACCACCGGCGGCATCATCTTCTCAATCCAGCGCGTGCCGGCTTTCATCACCACGACCCCAATCAGGGTGTAGAGCAGGCCGCAGGCGATAATCCCGCCCAGCGCAACGCTGAGATTGGGGTTCAGCCCCTGGCCATTGAATCCGGTAACGGCAATCACCACCCCCACAAAAGCGGCGCTGGAGCCGAGATAGCTCGGCACGCGGCCGCCCGTTACCAGGAAGAACAGCAGCGTACCTACCCCGGACATCAGAATAGACAGGTTGGGATCCAGCCCCATCAGCAGCGGCATCAATACCGTCGCACCAAACATCGCCACCGCGTGCTGCAGACCCATAATCACCGTCTGCCCTAAGGGCAGGGCTTCATCCGGTGCAACGATACCCGTGGAGGATGCCGTTGTTTTCGACCATTTGGGAAACCAGGAAGCTGCCATCGTTATCTCCAGAGTGTGAGCACTGCGTGAAAAATCAGAAACTGCGTGGGGGTAGTGGGTGATAGCCGCGATCGAACCAGATCAGGCCATGGCTGCTGTCGTTGATGACCAGCGCCTGCGCCTCGCATACCAGAATGTCATGGGTGCCGACGCTCATCGTCTGCGTGACGAGGCAGTCAAACGAGATCAGCGCGCCGCTGAGGATCGGCGATCCGGTGACGCCCGTCGTCCAGTCGGCGGCAACAAAGCGCTCGGCCATTGGCGTTTTACCGCCGAACAGGTTGGACAACGCCTCATGCCCGGCGGCCAGCGTATTGACGCACAGCTGGCGGTTCTGGCGGAAAGCGTCATACACCGAGGCGGAACGGTTCAGGCATACCAGCAGTGTTGGCGGCGAATCGGTGACGCTGCACACCGCCGAAGCGGTAAACCCGGCACGGCCGCCAGCCCCGTCGGTGGTGATAATATTGACCGCCGCGCCGAGGCGGGCCATCGCATTGCGAAACTGCTGTTTGTCCACCAGCGTATCGGGGACGGGAATTTTCAGGGCTTCAGACATAACGGCTCCATTTCGGCGGTATTGGCGGCCAGGCTCTTATCTTGCAGCCAGCTCATCAGCAGGTGATTAAACGTTGTACTGTCTGTGACGCTCATGGCATGGCCACCCCAGTTCATGCGCTGCAGCGTGGCGTCAGGTAGCGCGGCCAGCAGCTGTTCGGAGCAGGTCCAGGGCACCAGCAGATCGTCACGCGCGCACAGCAGCAGCACCGGCTGGTGGATACGCTGCGCCTGCGCGCTGTAATCACAGGCCATCAGTGCATGCAGACGTTTCAGCAGGTTCTCACGCCCCTGAAAATGCGCCGCGTGCAGCGTGTCTTCAGCTTCAATGCGCTCCTGATGCTGCGACAGCCAGTCAGCCGGATAGAGGAACAGCGGCTGAGCCCGCACCCAGGCTTCAACGCCAACGTTGAGCAGCAGATCCTGACGCACGCGGAAGCAGCGACGGGTGTGAGCATCCAGCTGTAGCCAGCCGTTAACCAACACCAGGCGCTGCACGCGTTCGGGGTAGTCGAGCGCCAGCTGCAGCGCCACCATGCCACCCAGCGCGTGACCGATGATGTCGTAGCGCTCGATGCCCTGCGCGCTGAGCGCCTGCGCCAGTTCACTGGCCATATCCTGCATGCTGTAGCCCTCAGGCAGGGTATCCGGGCTGCGGCCGGTGCCGCGCTGGTCATACACCACCACGCGATACGCGGCACGCAGCGCATTCATCTGCGGTAGCCAGAAACTGCCCAGCCCGCCCAGCCCGGCGGAAAGTACCACGGTCGCGGCGCCGGCATCGTCGCGGCCTGAAAGCTCAATATGCATGCGTCACTCCTTATTGAGCGATGTGCGCGACGCTGGCGATCTCAATCAGCGCATCGGGTTTCACCAGCCCGCACTGAATGCAGAAGCGCGCCGGTTTTTCGCCGGGGAAGAACTCGGCATACACCGCGTTAACCGCCGCGTAGTTGCTCCAGTCGGTGATAAAGATCGAGTTAAAGGTCACGTCGTCCATTGTGCCGCCCGCCGTCTCAATCACGCTTTTGATCGTTTCCAGCACGTGACGCGTCTGCGCGGCAGCATCACCGACATGCACCACGTTGTTGTCCTTATCGAATGGCAATGTCCCGGAGACATACACCACGCCGTCGGCCAGCGTTCCCGGCACAAAAGGCGCAATCGGCACGCTGGTGCCCGGTGGGGTGATAATCGTTTTTGGCATGCTCTTGACTCCGTCTCAATAATGCAGTTTTTATGCCGTTTGTTGTGCGGCGGTAGGTTCATGCTGTAATGCGCGACAGAAGCTGCCGACGTCAGAGACCCAGCCAAAGAAGGTTTCGATATTGAAAATCGCCGCCTGCTGGGCAAACAGCGGCCCGGCCTGATAGGTCGCGTCTTCCAGCACGATGCCAAAGTATTCAAGGAAGAAGCCGTCGCGCAGCGTCGACTCCACGCAGACGTTGGTCGCAATGCCGGTAAACACCAGGTGGCGAATTCCGCGGCTGCGCAGCATGCTGTCGAGCGCAGTGTTGAAGAAGCCGCTGTAGCGCGGTTTTGGCAGCACAATATCGCCCGGCTGCGGCGTCAGTTCGTCGACCAGCTCATAATCCCAGCCGCCCTTCGCCAGCAGGGTGCCCTGCAGCTCCGGCTTCTGGCGCATGGTTTTCAGCGCGTTGGATTTGTGCCAGTTCGGTGAGCCGGGGCCACCCGCTTCCACGTACTGATCGTCCCAGCCGTTCTGGAACCAGATAATCTGGATCCCGGCGTCGCGCGCCGCTTTAACCGCCACGTTGATCTGGTCGATCACCGGGCGGGTGGCGGAGACGTCAAAGCCGGCGAGATCGAGATAGCCGCCGGTGGTGGCGTAGGCATTCTGCATATCTACCACGATCAGCGCGGTCTGCTCCGGCGGAAAGACAATCGCTTCCGGGCGAGCGGGCAGGGTAATGGCATTCTGGCTTGAGGCGGTGGTACAGACCACGGCGGGTTTGCTCTTCATTACGCGACCTCCTGAGTAGCATCAATCACATCAAGGCGGCACTGCATCAGCGGCTGGATGCGCTCGCCGAAGTTCTCAATGCCCTGTAGGAAATCATCAAAGGTCAGCAGCACGCCGTGGGTGCCTTCAACCGTTGCTACTTCATCCAGCATGCGCGCGACGCTGGCGTAAGAGCCGACCAACGTGCCCATATTGATATTCACCGCGGAAGTCGGGTCAGCCATCTGGCGCACGTTGGTATCGCTGCCGGATTTCTTATCCTGTTGGCTCTGCGTGGTCAGCCACGCCAGCGCTTGTTCGTCTGCCCCCTCTTTGTAGTGCTCCCATTTCGCCCGCGCCGCCTCGTCGGTTTCATCGGCGATGATCATAAACAGCACATAGGAGCCGACATCGCGCCCTGCGGCATCGGCCGCCGTTTTCATCCGCGCAGCGGTCGGGGCGAAAGCGGTCGGCGTATTCACCCCTTTACCGAAGCAGAAGTTGTAATCGGCGTGCTTCGCGGAGAAGTCCATGCCCGCATCGCTCTGTCCGGCGCAGATCACCTTCATCGGCTTCTGCGGCTGCGGGCTGAGGCGGCAGTCGTTCATGGTAAAGAACTCACCTTTGAGATCTGACTTACCCGTGCCCCACAGATCGCGCAGCACGCTGACGTATTCGGTCAGATAGTCGTAGCGGCGCGAGAAGTACTCATCGCCCGGCCACAGGCCCATCTGGTCATATTCCGGCTTCTGCCAGCCGGTCACCAGGTTAACGCCGAAGCGTCCGCCGGAAATTGAGTCAATCGTTGAGGCCATGCGCGCCACGATCGCCGGAGGCAGCGTCAGAGTGGCGGCGGTGGCGTATATTTCAATGCGGGAGGTGACGGCGGCCAGCCCGGCCATCAGCGTGAAGGACTCCAGATTGTGGTCCCAGAATTCGGTCTGGCCACCGAAGCCGCGCAGCTTGATCATCGACAGGGCGAAATCAAAGTGATAGTGCTCGGCTTTCTGCACAATGGCTTTGTTCAGTTCGAACGTGGGCATGTACTGCGGTGCGTTGTTGGAGATCAGCCAGCCGTTGTTACCGATAGGGATAAAGACACCAATTTTCATGTGAAATCCTCTGATTAAGCGAAAGATTGACTGCGATACGCTGTGCAGGAATATTGCAAAGGCTGTGCCATAATCAGAAAAGTCATTAAAAACAGCGTGTTGCTTAAAGGTTGTGAAATTGTACTGGAGTGGATGGTCCAAATCAGACCATTTGGTCAAAACTATCTGCACAAAAAGCAGGCAGGCGTGGTCAATATAAGTGCATCCCTCTGATTAGGTATGCTTCGGGCGATTTGATATTATCCCCGCAACCCACATGGATCATGGAGTCACGGTGAATTCGACTGATAAGCCTGCGGCAAAAGCCTCAACCCGCCGTTCCCGCGCGGTAGCCGCCAAGCGCAACGCTATTCTGGCGGCAGCGCTGGAGTTTTTTTCCCAGTTTGGCATCCACGGCACCAGCCTGGATAAAGTGGCTGAACGCGCTGACGTTTCCAAAACCAATCTGCTTTACTATTTCCCGTCGAAAGAAGAGCTGTATATCGCGGTGCTGAAAGATCTGCTGGACGTGTGGCTGGCGCCGCTGCGTGCGCTGCGTGCCGATCAGCATCCGCTGGAGGCGATACGCGACTACATCCGCCTTAAGCTGGAAGTGTCACGCGATCATCCGCAGGCCTCACGTCTGTTCTGTCTGGAGATGCTGCAGGGGGCGCCGCTGCTGAAGGCCGAACTGGCGGGCGATCTCCGTCACCTGGTGGAAGATAAAGCGGCGGTGATTGAGGCATGGGTGGTGCAGGGCAAGCTGGCGGCGGTCCAGCCGCACCATCTGATCTTTATGCTGTGGGCCACCACGCAGCACTATGCCGATTTCTCCACGCAGGTAGAGGCGATAACCGGGCAAACGCTGCAGGATGAGCAGTTCTTTAACCAGACGGTAGAGAACGTGCAGCGCATGGTGATTGAGGGTATTCGCGTACGCTAAACGCAGGCTGAACAGGACAGGTTTATGGATTCCGTTTCACAATTTGTGTTGGGCGCTTCAGTAGCCGTTGCCGTGATGGGGCGCAAAGCACCGGTATGGCAGGCTGCGGCCGTGGGCGCGGCCTGCGGCACGCTGCCGGACCTTGATGTATTTATCGACCACGGCGATGCTATCCGCAATATGACCCTTCACCGTACTGAAAGCCATGCGCTGCTGTGGTTGACCCTGGTTTCGCCGCTGCTGGCCGCGCTGTTTGCCCGCCTTTGCCGCCAGCAGCAGCACTTCGCCCGCTGGTGGGTGGCGGTGTGGCTGGCGCTGATCACTCACCCGCTGCTGGATTTGACCACGGTCTACGGCACCCAGCTGGCGCTGCCATTTACCGATCGGCCGTTTGCCATCGGCAGCATGTTTATTGTCGACCCGCTCTATACGCTGCCGCTGCTGGTGGGAATGGTTGCCGCGCTGGCGTGGCGCGGGGAGCGCGGGCGACGCTGGAATCGCATCGGGCTGAGCCTCAGCTGTGTTTATCTGCTGTGGAGCATGGTCGCGCAGGCGTGGGTGACGCATGAGGTGAAGCAGCAGCTGGCGGCAGACCGCGATGATGTTGAGCAACTGCTGGTCACGCCGACAGCCTTAAATACCCTGCAGTGGCGCGTGGTGGTCATGAGGGAGGGCAGCTATCAGGAGGGGTTCTATTCACTGCTCAGCCCGCACAAACCGCTGGTATTAACCACCCACGATCGCGGTACGGCGCTGTATCAGCAGCTGGCGTCGAACTGGTACGTGCAGCGCGTGGCCTGGTTTAGCCGCGGCTTCTTTGCCATGAAGCAGGTCAATGGCTATATCACCATCACCGATTTGCGGATGGGGGAGGAGCCGGACTACACCTTTACCTTTGATCTCGGTCCGCTGCCGCTTAAAGAGGGGCCTTATAAGCCATCGCGTCTGGCGGTACAGCGCCCACCGCTCGGGCAGGCACTGCATAAACTGTGGTCACGCTTCTAAACCTACCGTGCCGGGCATGATGCCCGGCACGGGCGACAGAGTTACCCTGCCTTACGCTTGCGCAGGAACCAACCCACCGCCAGCATCAGGAACCACAGCGGCGTTACCATCAGCGCCTGGCGCGTATCGGTTTCCAGCGTCAGCAGCACAATGACGAAAGCGAAGAAGGCGATGCAGATCCAGCACATGAATTTGCCCAGCGGCATCTTGTAGCTCGATTCAGCGTGCCGCTGCGGGTACTTCTTACGGTACGCCAGGTATGAGCACAGAATAATGGTCCAGACAAACATAAACAGAATCGCGGATACCGTGGTGACCAGGGTAAACACCGTCATCACGTTCGGGATCAGATAAATCAGCGCAACCCCGCCCAGCAGGCACAGGCAGGAGAAGAACAGCCCGGTGGTCGGCACGGCGCGGCTTGACAGCATGCCGAAACGACGATGGGCCACGCCCTGTTGCGCCAGACCGTACAGCATGCGGCTGGTCGAGAAGATACCGCTGTTCGCCGAGGAGGCTGCCGAGGTCAGTACCACAAAGTTAACGATGCTTGCCGCCGCCGGCAGGCCGATCAGCACAAACATCTCCACGAACGGGCTGCGGTCCGCGACCACCTGATCCCACGGTGTTACCGCCATAATCACCATCAGCGCCAGCACGTAGAACATAATGATACGCAGCGGAATGGCGTTAATTGCACGCGGCAGCACGGTTTTTGGATCGTGCGTTTCAGCGGCAGCGGTGCCGACCAGCTCAATACCCACAAAGGCAAAGACCGCGATCTGGAACCCGGCAAAGAAGCCGCTCAGCCCTTTCGGGAACATTCCGCCGTGATCCCAGATATTGCTCAGGGAAGCGGTGCCGCCGCCCGGAGAAGGGTAGTGCATGGCGACCAGCACGATACCGGTGGCGATCAGCGCAACGATGGCGACGATTTTAATAATCGCAAACCAGAACTCCATTTCGCCAAACAGTTTTACCGTGGCGATATTCAGCGTTAAGAATATCGCGATGCACAGCAGGGCGCTCATCCAGACCGAGAAGTCGGGGAACCACAGCTGGAAGTAGGAGGCAATAGCCACCACATCAGCAATGCCGGTTACCACCCAGCAGAACCAGTAGGTCCAGCCGGTAAAATACCCCGCCCAGGGACCGAGCAGGTCGGCGGCGAAATCGCTAAAGGATTTGTACTCCAGATTGGAGAGCAGCAGCTCGCCCATGGCGCGCATGACAAAGAACAGCATAAAGCCGATGATCATATAGACGAAGATGATTGACGGCCCGGCCAGGCTGATAGTTTTACCCGACCCCATAAACAGACCGGTACCGATCGCACCGCCGATAGCAATCAGCTGAATATGACGATTATGCAGGTTACGCCGGAGTGTATCCGGTCCTTCCTCCGAGACGATTGCCTCTTTTGATTGATCAACCATATTGGGTTTCCTGTCCTGTGGTGATGATGTTTAAGCTCTGATGGCTTTTAATAAATCGATGATGTCGAGGTTAGTGCGGTCAAGAGCTTAACGCAAAAGACCGGAGGATAAAGCAGAAATTGCGGCTAAACTGCGAGAAGCACGCATCGCCTGCTTAAAAACCCGGCGTTGATCTCACCCACACAATAAAAGGGGAGGGAAATGAAGCAATTAATCGCATTTGCACTACTGGCTTTGCTTGGCTGGCTGGCGCTGCCCACCCTGCTAAAAAAACTGCCCGCCGAATGGAATCCCGCTACCCCGCTGGCGGTGACCGACCCGCCCACGCTGGTGACGCGCTACAAGCTGAAGCGGCTGGCAAGTGACGGCGCTGGCTGCCTGGCGGTGCTGCAGCAGGCCGAGAGTGCGGGCTATATCAGCTATACGCGCCCCGACAACCTGCAGGGGCAATGCCCGCTGGTCGACCCGGTGCGTATCACAGGCTTTGGCGAGGTCAAACTCAGCTCAAGCTTTCTCGCCAGCTGCGCGCTGGCGGTGAGCAGCACGATGCTGGTGACCCAGGCCCTGAAACCGCTGGCGCAGAGTGAGTTAGGCTCGCCTCTGGCGCGGATTGACCACCTTGGCAGTTATGCCTGCCGCAATATTTATCATCGTGCGCAAGGGCGGCTGAGCGAGCACGCCAGCGCCGAAGCGTGGGACCTCAGCGCATTTCGCTTGCAAAATGGTCAGCGTATTAGCGTGCTGAATCACTGGCAGGCGAATGATGCCCGCAGTCGCTGGTTGCATCAGGTGTTTGCGCAAAGCTGCGGCCTGTTCGGCAACTCGCTGGGGCCGGAATATAACGCCGCTCACGCCAACCATTTTCATCTGGGCATGCGCGGGTTTAGCCTCTGTCGCTGAGGGCTACCCTGCGAATTTCATCTTTTAACCCCGTTTGATTGTCAGGGTGGGTAAGCGTAAGGCCTTAGTATAAATGTGGATATATCTGATGTTTTTCCCCGCAGGTTAATCTATTGTGTAAAGCCAAATTGGTTAAGGTTAAGGATAATTAACAATGATATCAGTGTGTTTAACTAGTAACCCACAGGAAGTTACTGTTTTTTAACCAAAATACCCTAATTGATCGTGTAAAACTTTTATGTGTAAACGGCAAGGAAAAGGGGGCAAATTTATTGAATATTTATAGGAAAAATCCTATTCTAACGCCATGTGGTGAGGGCGGAGATAAATCTCGCTATCCCGGTTGCAGATCATTTGGTGCTGGCATGCCTGCTTTTTTAACGGCTGCAGAACGCTTTTTCGGGATAATTTCCCCGATAATTTTTAATGCCCCCAGTCATGAATAATGCTGCATTAAGCACGGCTTTAACGCCTGGCGGAACACGCGGGATAGTTAGCTTTTACTCGACGACATTCATTTTTTGCGACCAGTTAGACAATGACAATTATAATTAGGGTATGGAGTTTTACCACTGTCCCGCTGAGGCGTCATGACACCTGAGAACTATTTCAGTTGGCGAACCGAAATGCAATTTGCCTTTAGTCAGGTTGTCAGCAAGGCTGATATTACCCGTACGATTGAACAGCAGATGTCTCATCTGGGATTCGATTTTTATGCATTTTTTATTCGGCACCCCGTTCCTTTTACCCGGCCGAAAACCTTTTTTTTTACTAATTATCCACAGAATTGGGTCGAGTATTATTTGCAGGAGGACTTTGCACAGCTCGATCCGGTTTTGAAAAATTGTCGTGCTCCTGGCAACGTCTGGCCGTGGGACGAAATGGCCGATGCAGCAGGCAGAAAAGTGTTCCTGGCTGCCCGTAAACACGGCATCTATCACGGTATTTCATGTTCGATGATGGCGAAGAATCGATCTATGGGTATCTTGTCGATGTCCTATGCTTGTGAAAGTAAGACTATTCAGTTAACAACTGGACTGGAGCTTCAACTTCAGAACCTGGCCGAACTGAGCCTTGCTGCGCTGATCGAGATGGATGATATCTCGATGACGGCCGCTAAACTGGAATTAAGTGAACGAGAATTGGAGATACTAAAATGGACAGCAGAGGGAAAAACTTCTGCAGAAATATCCTTAATACTCTCAATTTCAAAAAATACGGTGAACTTTCACCAAAAAAACATGCAAAAACGATTTAATGCACCAAACAAAACGCAAATCGCCTCTTACGCTGCAGCAATCGGTTTAATCTGAAAGAGGATGCAACTACTATTTTTGGTAGTTTCGTATTGCTAACCGGTTGTCTACCCTGCGCCCAGGGTGACAACCCTGCCCGTGCCGTCAGGAGCGGCGCTCACGAGGGAATGCGACAGGGGATTATATGAAGATTATCCAGACCAGATTGAAGGACATGCCATCGTCGTTGCTGGCAGAATTAGGAAGTTATCGGTATAGCGTTTTTGCCCGCGGTGAGGGCTGGTCAATTCCTTCACGCCTGAGCACTCCGGGACAGGAGTACGACCGCTATGACCGATCTGATGTGATCTGGTTGATCGCCTGGAAAGCGCAGCATGGTATTTGCGGCTGCGTACGCCTGATGGCGTGGCACAACCCCGATAATAATTCGTCGGAGATGATCGGTGACAGTGAGTCTGACGACAGCGAAATTGTCTGGGAAATGTCGCGCTTTTCCGCCCGGCTTGAGATTGACGCCGAACTGCCACTCAATATTTTATGGCATGCGGTACAGCTGGCGGCGCAGTCCGGCGTGAAATACCTTTACAGCGCGGCAACGCCAATGCTGGAACAGATGTTTGAACAGCATCAGGTGAATTATGAACCCCTCACGCCGGGGATTATCCAGTCAGAGGATAATCTGTTTGCGGTGAAAATCCCGGTGCAGCAGCCTAATCTGGCGGAAAAATTCCACGGGGCGCGGCGTTTTCGTCCTGAGGAAGTGCTGCCCACGCTGGGCGTTTCGGTTAGCTGGGGAGCCCGCGGGCGTTAGTCGCTCAGTGACCCTGCCACTTTGACCACAGCGTGATTAATAACCACGCTGCCGCACACCAGCACACTACGGCTGCCAGTAGCGCCCACGGCAGCCGCATCAAATTGATCAAATACCATAGCGATAGCAGATAGACAAAATAGGGAATGATCGCCCACATCCCGAAAAGGATGGTGGTGCGTAGTGCTTCAACACCGCGTTCACTGGCAACAATATAGTGAGCCAGCAGGGCGAATGTGGGAAACAGCGGGATCAGACCGGCAAGATAGTAATTGCGGGTTTTAGACAGAATGCCAATTAACACCACAACGAAAGCGCCGAGTAATGCTTTGAAAAGTAAGGCCATTGCTTTATTCAGTCAGCGAAAACCTTAAGATGTGACAAAATCACTGAAAAAGCAATGGACCTTTTATGAGCCAGCGTGCGCCAGCGCAAGGGGATTACTGGCGGAACGCGAACTTAATTTGCTTAACGGTGTTGCTAAATACTTCCGCCTGCTGCCGATCTTCGAGATCGGCGATGTAGCGTTCCATCTTGATAATCACTTTCCCGGCATCGGCCTGACCCATTCCCTTCAGCATCAGCGTAACCAGTGCCTTCATACAGGTCACTTCGTTGGCGAGTGCCTGCACTTCTTCGCTGGTTGTAAAGTCAATCTGACTCATGATCTCTCCCAATAGTCATTGAAAACAGCGCACCTGGCAGGTAGACCAGGCACTAAAAGTTGTTAAAAGTATATCACATAATGGTATGAAGGAATCCCCTGCGCGGGACGCTTAAGATTAAACTGAACTCATCACTCAGGCAGCGGTGATTAACATTGATGGCAGAATAGGATGGCGAATCGGCTGCCGCATAAAAAGAGTGAGCTATTATTTTTTCAAAATTTAAACTATTGCCGGATAAATCTATCTATTTGTAATATATGTGATAATTTACTATGATTTGAATCTGTTATTGATGGAGCGAGTTATCTGGCCCTGATAGTTGTGCTAATACAGTGGCAATGTTGTTGGATTTTCGCGCGAATAAAATGCGCTGGATAATTATTTTTTCTGCGCTATGTATCATTATTTCTGTTCTAACACTGCTGGAAAAGTAGTAACATAATGGCCCTGCCAATGTCTCTACTGTCACCCGCCTCAGCCATCTAGGGAGCCTCTTTTGATAAGCGTATTTCTTGTTGATGACCACGAACTGGTACGTGCAGGTATTCGTCGCATCCTGGAAGATATCAAAGGTATCCAGGTCGTCGGCGAAGCCAACTGCGGTGAGGATGCGGTAAAGTGGTGCCGTAGCAACAGTGCCGACGTGGTGCTGATGGATATGAACATGCCCGGCATTGGCGGCCTTGAGGCCACGCGTAAGATTGTGCGCTACGCCCCGGACAGCAAAATCATCATGCTGACCATCTATACGGAGAACCCGCTGCCGGCGAAAGTCATGCAGGCTGGGGCTTCCGGCTACCTGAGCAAAGGTGCCGCGCCGCAGGAAGTGGTCAGCGCGATACGCTCCGTGAATGCCGGGCAGCGCTATATTGCTTCAGATATTGCTCAACAGATGGCGTTAAGCCAGCTTGAACCGCAAAAAGCGGAATCACCCTTCAGCTGTTTGTCGGAACGCGAATTGCAGATTATGCTGATGATTACCAAAGGCCAGAAAGTGACGGAAATTTCCGAACAGCTTAACCTGAGCCCGAAAACCGTTAACAGCTATCGCTACCGCATGTTCAGCAAACTTAACATTAGTGGTGACGTAGAGTTAACGCACCTGGCCATTCGTCATGGCCTGTACAATGCGGAGCCGTTAATCAGTAGTGAGTGATCTGTTTGATGCTAAATCTTTCCTGAAAACCGTCACCAGTCAGCCTGGTGTCTACCGGATGTATGATGCCGGCGGCACAGTCATCTATGTCGGTAAAGCGAAGGATCTTAAAAAGCGCCTGACCAGCTATTTTCGCGGCAATCTCGCCAGCCGGAAAACCGAAGCGCTGGTGGCACAAATTCAGCAAATTGATGTGACGGTAACGCACACCGAAACCGAAGCGTTACTGCTTGAGCACAACTACATCAAGCTCTACCAGCCGCGCTATAACGTGCTGCTGCGTGACGATAAATCCTATCCTTATATCTTCCTGAGTGCGGATACCCATCCACGCCTTGCCAGCCACCGCGGCGCCAAGCATGCGAAAGGGGAGTACTTTGGTCCTTTTCCCAATGGTTATGCGGTACGCGAAACGCTGTCGCTGTTGCAAAAAGTCTTTCCTGTACGCCAGTGCGAAAACAGCGTTTACCGCAATCGCACGCGTCCCTGCCTGCAGTATCAGATTGGTCGCTGCCTCGGGCCATGCGTCGCAGGACTGGTTTCGGAAGAGGAATACGCGCAGCAAATTAATTACGTCCGGCTGTTCCTGTCCGGTAAAGATGATCAGGTGCTCAACCAGCTGGTGGGACGGATGGAAAACGCCAGCCGCGATCTGCGCTTTGAAGAAGCGGCCAGGCTGCGCGATCAAATTCAGGCCGTGCGCCGGGTTACCGAGAAGCAGTTTGTCTCTAACCAGGGCGACGACCTTGATGTGATTGGCGTGGCATTTGACTCGGGCATGGCCTGCCTGCATGTGCTGTTTATCCGCCAGGGGAAAGTGCTGGGCAGCCGCAGCTATTTCCCGAAAGTGCCGGGCGGCACCGATCTGTCAGAAGTGGTGCAAACCTTTGTCGGTCAGTTCTACCTGCAGGGGAGCCAGGCGCGCACGCTGCCAGGAGATATTCTGCTGGACTTTACGCTGCCGGAAAAAGATCTGCTGGCGGAGTCGCTGACCGAACTGGCAGGGCGGCGCGTGTCGATTCAGAGCAAACCGCGCGGCGATCGCGCCCGCTACCTGAAGCTGGCCCGCACCAATGCGGCCACTGCGCTGGTGACGCGTCTGGCGCAGCACTCCACCATCCATCAACGGCTGGCTGCGCTGGCGCAGACCCTGGAGCTGCCGCCAATCCGTCGTATGGAGTGTTTCGATATCAGCCATACCATGGGCGAGCAGACCGTTGCTTCCTGTGTGGTGTTCGATGCTAACGGGCCGCTGCGCAGTGAGTATCGTCGTTACAATATTACGGGAATTACCCCGGGTGATGACTACGCGGCAATGAATCAGGTGCTGCGCCGCCGCTATGGCAAAGCGATTGAAGAGAGCAAAATCCCGGATGTGATCCTGATCGATGGCGGGAAAGGCCAGCTGGCGCAGGCGAAAACAGTGTTTGCCGAGCTGGATGTTCCCTGGGATAAAAATCGCCCGCTGCTGCTCGGCGTCGCGAAAGGGAGCGATCGTCGGGCAGGGCTGGAAACGCTGTTCCTCGAGCCGGAAGGTGAGGGCTTTGCTCTGCCGGCGGACTCCCCGGCGCTGCATGTTATCCAGCATATTCGTGATGACTCTCACAATCACGCAATTACGGGTCATCGTAATAAACGGGCAAAAGTGAAGAACACCAGCGCACTGGAAACCATCGAAGGCATCGGCCCGAAACGGCGCCAGTCGCTACTTAAGTACATGGGGGGCCTGCAACCGCTGATTAATGCCTCGGTTGAGGAGATCGCCAGCGTCCCGGGAATATCGCACGCGCTGGCGGAAAAAATCTTCCATGCGCTGAAACACTAAGCATTGCAACACCCGGGGCAATGTAGCAACATAGGGACAAATTCTACTCTGTCCAGACAGTTAGCGTAATTATGCCATTTAATATTCCGACCTTACTTACCCTGTTTCGTGTAGTGTTAATCCCATTCTTTGTGCTGGCGTTTTATCTGCCATTTCAATGGGCTCCGCTCGCCTGTGCGCTGATTTTCATTTTCGCTGCGGTGACTGACTGGTTCGATGGTTATCTGGCGCGCCGCTGGAAACAGACCACGCAGTTCGGCGCCTTCCTCGACCCGGTAGCGGATAAAGTGATGGTAGCAATGGCGCTGGTGCTGGTGGCGGAATATTTCCATGCCTGGTGGATTACGCTGCCTGCCGCCACCATGATTGCCCGCGAGATTATCATTTCTGCTCTGCGCGAGTGGATGGCTGAAATCGGTAAACGCAATAGCGTGGCCGTATCCTGGATCGGTAAAGTGAAAACCACGGCGCAGATGCTGGCGCTGTTTGCTCTGTTATGGCATCCAAATGATGTGATTGAAGGCGTCGGCGTCGCCGCTTTATATATCGCAGCGGTGCTCACTTTCTGGTCAATGTTCCAGTATCTCAGTGCGGCGCGCGGCGATCTGCTCGAACGGTGATCGAAGCGGTTCAAAAAGCAGCAAACAGATGCTTTGTGAGGATAATTTTATTGACTCGCCTGGTGAGAACAGTAGAATGCAACGCATCGAAAGGCAGCATGGTCTGCCAGAAGATAAAGCAAGTCAGAGAGTTAACTTAACTTTCTGATTGCTAAGCGGGAATAGCTCAGTTGGTAGAGCACGACCTTGCCAAGGTCGGGGTCGCGAGTTCGAGTCTCGTTTCCCGCTCCAAATTTAGTCAGCAGAGATGAAGCTCTGATGACAGAAAAGAATAAAAGGCGCGTTGGCAGAGTGGCCATGCTACGGATTGCAAATCCGTCTACCTCGGTTCGACTCCGGGACGCGCCTCCACTTTACACCCAAGCCCGGGTGGTGAAATCGGTAGACACAAGGGATTTAAAATCCCTCGGCTTATGGCTGTGTGGGTTCAAGTCCCACCCCGGGCACCATCTTCGAACTACCGATTAAAACGAATAAAAACAAGCTGTAAGCAATGTCGTAACCGCCCCTGAAAGGCGGTTTTTTTATGCCTGAAATTCCTCTTTCCCACTATTTCTGCTTTGCCCACGTTAATAACGGGCGACTGGCGCAGTGGCTAAGAATTATCTAAACTCTCTGGCAGTAGCTTCCATTCTTTATCTGAGCGTGCTTATAATTGCCGGATAATTTTAGTTAGATCTCTAATCATCAGGCATCGATACATTGAACTCCCAGGAACTAAACTTTTCCCGTTTACTGCATCTGACGGCTCATGCCTGGCGTCAGGCGATCGACCGTCGTATGAAAGACAACGGGTTGAGCATGAGTAGCTGGATGGCCGTCGCCACCATTGCCATTCAGGATCAACCCATGAGTCAGAAAGAACTGGCGCAGGCGCTGGGGCTGGAAGATGCCAGCGTAGTCCCGCTGATCGATCGGCTGGTGAAGCAGCAGCTGGTTGAGCGCGTTCAGCCTGCGGAAGATCGGCGTAAGCGGCTGCTGCACGTCACCCCAAAAGGGGAGCTGCTCTATCAGCGTTTAAGAACGGAAGCCGACGCGCTGCGTAATGAACTGCTGTCAGGGGTTAATCCCGCCGAGCTGGCGGTCACCGAACGCGTACTGCAACAACTGCTGGCGGCAACTGAGGTGAAGTAGGGTGCGTCGCAATAAATCCAATCCTTATGCACCGGTTGAGTGGGCGCCCGGTGAAAAACCGATGCTGCCTGGCTCCCCCTCCACGCCAGTTCATCCCACGCATAAACGTATTGCTTTTGGTATCGTTGGCCTGCTGATCTGTATCACCGGGGCGTTGAGTAATGCGCTGGTAACGGCGAATCTGACCAATTTACAGGGCGTATTCGGTGCTTATAACAACGAAATTGCCTGGCTTCCCGCCGTCTATGTGATGGGCAATATCTCGATCAACCTGCTACTGGTCAAGTTTCGCCAGCAGTTCGGCCTGCGCGTGTTTACTGAAGCCTTCCTTGTCCTGTATGTGCTGGTGGCGTTTTTCCATCTGCTGGTCAACGATCTCAGCTCGGCAATTATCGTGCGTGCCGCGCACGGCATGGTGGGCGCGGCGCTCAGCTCGCTGGGAATTTACTATCAGGTGCAGGCATGGCCCGCAAAGCACCGGCTGAAAGCGCTGGCGATTGGCCTTGGCGCATCCCAACTGGCGATCCCCCTGGCGCGCCTGTTCTCCACCGAGCTGCTGCAGCTTGACGAGTGGCGCGGACTCTACCTGTTTGAGCTTGGCCTGGCACTGATGGCGCTGGGCGCGGTATTAATCCTTAAGCTACCGCCCGGTGAGCGGACCAAAGTTTTTGAGAAAAAAGATTTTCTCACCTTCTTCCTGATGGCACCCGGTATGGCACTGTTCTGCGGCGTGCTGTCGCTCGGGCGTATCGAATGGTGGACCAGCACGCCGTGGCTGGGGATCTGTCTGGCGCTGGGGCTGGTGCTGGTCACCGCCGCAGTGCTGGTGGAGCACAACCGCAGCAACCCGCTTATTAATACGCGCTGGCTGGGCAGCGGGGCGATATTCCGTCTCGGTATTGTGATGATCCTGCTGCGTATCATGCTGGCTGAACAGAACACCGGGGCGATTGGCTATCTGCAGCAGCTGGGGATCCAGAATGACCAGATGCAGGGGCTGGCGCTGGCGATCCTCGCCGGTGTCGCCGCCGGGATCGTCTGCAGCGCGCTGACCATCAATCCGCAGCATCTTAGCTGGCCGATTGTCATGTCGCTGATTATTGTGATGGTCGCCTCGTTGATGGATGCGCAGTCCAGCCCGCTGACCCGTGCCAATAATATGTACTTCAGCCAGTTTCTGCTGGGTTTCAGCACCTCATTCTTTATTGCACCGGCCATGCTGCTGGGCGTGGGTAGCGTGGTGACGCAGCCGAAAAATTTGGTCAGTTTTGTGGTGCTGTTCGGCATGAGCCAGAACCTGGGGGGCCTGATGGGTTCCGCGCTGTTAGGGACCTTCCAGACGTGGCGTGAGAAATATCACTCCAGCCTGCTGGGCGATCAGCTCTCCCTGCTCGATCCGAATGTCACCGATCGGCTGGCGCAGTACAGCAATCTGTTCACCAGCCTGCTGGGCGACAGTACGCTGCGCGGCGCAGAAGGCACCTTGCAGCTGCAAACCGTTGCCACCCTGCAGGCCAATGTGCTGGCGTATAACGATGTTTACATTCTGACCGCTGTGATGGCAGGGGTCACTTTACTCTGGGTGTTATGGCGGCTGTCGCGCCTGCGCTACCTCAACTGGCAGCAGGCGAAACGCGAAGCGGAAGCGGAACAGCGAGCTATGCAAAATACTAATATTGCGAATGTAGGTAACTAATGAGTCAACAGGACCAGCAGCTCCAGGAGCGCCAACGAAATAACAAGCTGCGTATTGTCTCCATTGCCCTTGGCTCCGGCATCGCGCTGGTCGGGGTGCTGGTAATCCTTTATGCCTGGCAATTGCCGCCTTTCACCAGTGAGACGCAGTCAACGGAAAACGCCTACGTGCGCGGCCAGGTGACCTTTATCAGTCCGCAGGTGAGCGGCTATATCACCTCGGTGGACGTGCTGGACTTCCAGCCGGTACATCGCGGTGACGTGCTGATGACCATTGATGACCGCATCTATAAGCAGCATGTGCATCAGTCCCTCGCCCAGCTGGAGATGAAAAAGGCCGCGCTGGCCAACAACCTGCAGCAGCGTCGCAGTGCTGAAGCGGTGATCAAGCGCAATGAAGCGGCACTGATCAATGCCAAAGCTCAGGCGGTGAAAGGCGGGCTGGATCTTAAGCGGGTAGAGAACCTGGTGGCGGATGGTTCGCTGTCGCTGCGCGAGCGTGATGCATCGCGCGCCAGCAACAGCCAGACGCTGGCCGACGTGCAGCAGGCGCAGGCCACGCTGGAAGTGTCGAAGCAGGATCTGCAAACGGTGATTGTTAACCGCGCCTCGCTGGAGGCGGACGTCGCCAGTGCCCAGGCGGCGCTGGAACTGGCGCAGATCGACCTGGACAACACCAAAATTATTGCCCCACGCGACGGGCAGCTGGGGCAGATTGCCGTGCGCGAGGGCGCATATGTCTCCGCCGGGACGCGCCTGACGTCGCTGGTCCCGCAGCAGATGTGGGTGATCGCCAATATGAAAGAGACGCAGATGGCGCGGGTTAAACCGGGCCTGCCGGTGGTGTTTACCGTTGATGCTCTCGATGGCGAGCGCTTCAGCGGCGAGGTTGAGTTTATCTCACCGGCGGCAGGTTCCGAATTCAGCGCGATCTCACCGGATAATGCTACCGGTAACTTTGTCAAAATCGCCCAGCGTATTCCGGTGCGTATCAAAATCACCAGCGATAACGCGACCCACCTGCGACCGGGCATGTCGGTGGAGGTGAATATCGATACCGCAGCCAAACCACGCGACGGGGAGCAGCAATGATGGCGGCCAGACAAACGCTGCTGGCGATCATGATGACGGCAGCCCTGGCCGGGTGCGCCACCCAGGTGGAAAAAGCGCCTTCCTCGTTGCCCATTCCCGCGCAGTGGCGCAGCCAGGTCGGGCCGGGTGCAGCGGTGGAAGCCAGCTGGTGGCGGGCGTTTAACGATCCCTCTCTCAATCAGCTGGTTGAGCAGGCGCTGCGCAACAACCCGGATATTCTCACCGCCCGCTCGCGTGTCGATCAGTACCGCGCCCAGCTGCGCGGAGCAGAGGGGGATGACTTCCCGACGCTGGATGCTGGCGTGGCGGCGACGCGCGCGCGCGCTATCTCAGCGGTGACCGGTCAGCCTTATCAATATTCGGTATTCCAGGGGCTGCTGCAGGCTAACTACAATGTCGATTTGTGGGGTGAGCGCAGCAGCAGCGTCGATGCGGCGAAAGCCTCGCTGGCGGCACAGCAGGCAGCGGCCAGCGCCGCAGAGCTGACGATTGCCAGCTCGGTGGCATCCGGCTATATGACGCTGGTGTCGCTGGATGAGCAGCTGCGCGTGACCGAGGCGACGCTGGCCACGCGTGCCAACTCGCTGAAGCTGGCGCAGCGCCAGTATGAAACCGGCTATACCTCTAAACTGGAGTGGGTGCAGTCGCAGTCTGAATACCAGACGGCGAAAGCGCAGATCCCGCTACTGCAGCATCAGATCGCCCAGCAGGAGAATGCGCTCAGCATCCTCGTTGGCATGAACCCGCGCCAGATCGCGCGGCAGAACCACTTCGAGCACCTGGCGCCGCAGACGCTGCCGTCGGTGATGCCATCGCACCTGCTGCAGCGCCGCCCGGATATTGTGCAGGCCGAGCGCCAGCTGCTGGCCGCCGATGCCTCACTGCAATCCTCGCGCGCCGCGCTGCTGCCATCGCTTAACCTGACGGCGAGCGGTACCCTGCAGAGTTCCATCCTGCACGATCTGGTCAGCGATCCGTTCCGTCTGTGGAGTATTGGCGGCAGCGTGCTGGCCCCGATACTCAATCGCGAAGCGCTGACGGCGCAGGTCGATGTTTCGATGGCAACGCGCAATCAGGCGCTGTACAGCTATGAGAAAGTGGTGCGTAGCGCGTTTAGCGAAGTGAATGACGATTTGGATGCCATCGCCCGTTACCGCGAGCAGCTTGGCGAACTGCAGGCGCAGGAGAAGGTGGTGCAGGAAGCACTGCGCATTGCCAGCAACCGCTACCAGAATGGTTACGCTTCCTATCTTGATGAGCTGGACGCACAGCGCACGCTGTTCAGTACCCAGCTCAGCGTGGTGCAGGCAAAAAACAACCTGCTGCTGGCGCAGATCGATCTGTATCGCGCACTGGGCGGCGGCTGGCAGCCTGAATAATTGCCGGGGTCGGGCATGCCCGACCCGCTTTACCCGCCTCTGCTAACCAACAGCTTTAGCTCGCCCGTGGGCTTGCGCCGCGCGTTTGCTGGTCAATGAGAGCAGCTATTGCTTAGGATTTTACCGGGGGAAGTATAAGTGAAAGTTGATAATCATTTGCTCTGACTGTTCACGGCTAAAGCACTGTTTTGCCTGATTCTGCATACCAATACGCTATATCTTATTCCCTTTTCAACAGCCTGAAATCAATTTATTACGTTAAACAACTGCGCCATTGTGCTACTATTTAGCGCGATAATCAGACAGTTTCTTTCTGCTGGCAAGGTCACCCTTGTGCCTGCGACAAGCTGAGTTTTCGTTAGAATTCCTTATTTTTATTCATGAAATGGATGTCTTTCATATTTTTACTGGCGCCTTTACAGGAACGTTTTGCCGGTATGCTGTGGCTGATAATGAAAAACCGTTCTAAACCCGACCCTGAAAAAGAGAGCCGGGTCCCGTTAGATGATGCACAGTTTGCGATTGTCGTGCTGGCAATCACCTCTTTTACCCTGATCATTTTCGTGCTGACTATCACGCTGTGGATGTCCTGACAGGCTCCTGCTTCAGTTTGATCTGCTGGCTGCGTAACGCCAGGGCAAACGGCTCATTAACGGTGCGGTTGCCGTTGGCATCCGGCAGGCCAAACAGCCCGGCGGGTGAACGGCGGTCATCGTCCCAGGCGGGATAGTCGACCAGCGGATAGATCGATACCCCCTCCAGCGCTACCCCGGCCTCCAGTGCCAGCGCAACCTCCTGACTGACCCGGTTAAACCAGTCCGCACATTTACCGATCTCTGCCCCGGTTTCAGCTATCAGCAATGGGCGTTGATAACGTTGCCAAACTTGCTGTAAAAGATGATGCAGCGGCAGGTAGTCGGGGTGATGGGGTTCCAGCGGGTCACCATTGTGGAACCACTCATTGTCCGGGTACCAGGTGAATCCGATAATATCCAGTAACTCCTCTGAACCTCCCAACTCCGCCGCGCTGCGTCCACTGATCCAGTCCCAGACTTCAAACTGTGCCTGATGCTGCTGCAGTGCCTGCTGCTTTGCGCTGCTGGAATAACCGGAAGCCGCAACATGGACCAGCGGGTCGGTAATGACGAAACGCACTCCGGGCAGCTCTTCACGCATTGCGCGCATGGCGGCGATACTGGCTGCAACCAGCTGACGCTTCAGCTCAATACGGCGCCCGGTAACAAAGGGGTTAAACCAGGCGATATCGGCGCCTGCCCACGACCAGAAAGAGATTTGATTCATCGGGCTGATAAAGGGGGCGGCCTGTCCTCGTGCGCGCAGCAGGCAGGCAAAAGCGCGGGCGAAGGCGGCAAAGCGCTCAACAAATTCTGGCTGCCAGATATCCAGCCAGTCCGGCCAGCCAAAGTGCGCCAGCTCCCAGATCATTTCGATATGGTATTTTTCGGCTGCTTCCAGCTGCGGCAAGAAACTCTGCCAGTTATATTCACCTGCCTGTTTTTCAACCAGATACCAGCGTGCGCCATCGCGCGCTGTCAGTAGCTGATGCTGCTGTAACAGGGCATAATCTTTCTCCAGCAGGGTATCATGTCCGCTGCTGAGCATCAGATCCGCACGTTTCCCCGGGGTGCGGCAGGCGGTGGAGCAGGCAAAACTGCCCTGATAAAAGCTGTTAAACAGGCTGGCCTGGTGGCGTTTCTGATTGTGCTGGCTGCCAACATGCATGATGCTCTCCTGGTCACTGGGACTGTCGCAGGGCGATGGGCTAAGTCTAGACTATATGTCTGGTCAGACGGGGAGAGATCGTCGGAAGATACCGGATGAACAACCGTAAACCTGTTAAGGATAGTTGATGACCGACACGCTTCACTCGCCGCAGGAAGAGAGCCTGGCCGGCACGCGACTGGCTCATGCCATTACGCCTCTGGTTGAACAACATCCTGAGCACAGCGGGGTCTATCCGCTGGCGGAGGGGCTGGATGCATTTGCAGCACGCTATCTGCTGATTTCTCTGGCGGAGTGCACGCTGGATATCCAGTACTACATCTGGCAGAACGATATGTCAGGCCGGTTGCTGTTCAGCGCCCTGCTGGAGGCGGCCGCACGCGGGGTAAAAGTGCGCCTGCTGCTGGACGACAACAACACCATGGGGCTGGATAAGACGCTGAGCGAGCTGAATCGCCATGAGAATATTGAAGTGCGTCTGTTTAACCCGTTCTCATTTCGCAGCCTGCGCATGCTCGGCTATCTGACCGATTTTGCCCGCCTGAATCGCCGCATGCACAACAAGAGTTTTACCGTGGATGGCATGGCGACCATTGTGGGCGGGCGCAATGTCGGCGACGAATATTTCGGTGCCGGTGACGAACCGCTGTTCTCCGATCTCGACGTGCTGGCCGTCGGCCCGGTCGTGCATGATGTAGCGCTGGATTTCGACCGCTACTGGCAGAGCCGCGCCGTGGCTCCCCTTAACAGCGTGGTGGAGGATGAGCAGAGCAGCCCTTCAGCCGTGGTGCTGCCCGAGGAGTGGCGCGCCAGCGAGCAGGTGGTGCGCTATCTCGATCGGGTTGAAGCCTCCAGCTTCGTTAGCCAGTTGGAGAGCCGCAGCCTGCCGTTTACCTGGGCTGATACCCGCCTGCTGAGTGATGACCCGCGCAAAGGGCTGGGCCGTGCCCGCAGCAGTACGCTGCTGCCTCAGCGTTTGCTGGAGGTTATTGGCCAGCCGCAGCAGCAGTTCGATATCATCTCGGCCTATTTTGTACCGACCCGGGCAGGGGTGGCGCAGCTGCTGCGGCTGGTGCGCAAAGGCGTCAAAATCTCGATTTTGACCAACTCGCTGGCGGCGAACGATGTCTCTATCGTGCACGCGGGCTATGCCAAATGGCGCAAGAAGCTGCTGCGCCACGGCATTCACCTGTATGAGCTGAAGCCGCACATGGCTGCACGTGAGCCGAGCCACGACCGTGGCCTGACGGGGAATTCCGGTTCCAGCCTGCACGCCAAAACGTTCAGCGTCGATAATCAAAAAGTCTTTATCGGATCGTTTAACTTCGACCCACGCTCCGCCGTGCTGAACACCGAAATGGGGCTGGTCATTGAGAATGAGGGCCTGGCAACGCGAATTCATCAGCGCTTTATCAGCAGCATGCGCGAACGGGCCTGGACGCTGCGTCTGGATAAATGGGGGCGGGTAAACTGGGTGGAATACCCGGGGGAGGGGGCGAATGAGGTGGTACACAAGCACGAGCCGCGCACCCGGCTGATGCAGCGGATCCTGGTGCGGCTGGTGTGGCGTTTACCGATTGAGTGGCTGCTGTAGGGGCCGGGCAGGCCCGATCCGGGGCGAGCCGGGCCATCGGCCCGACCACACCCGATGACTCAGTTTGCTATGTGCGCTGTGGCTTGCCAGAAAACAGGAAGCGCAGCAGCGGAATGCGCAGGTGGATCTCATACAGCAGGAAAGAAATCCCGAAGACAAATAGCAGCCCGGCGAAAAAGCCCAGCGTGTTACTGCCAATCACCGGCACAAAAAGGATGCCGTAGATAATGGTTAACGGATGGTGGACCAGATAAATAAACAGCGATGCATTCACCAGGTAGGTGACGCGCGGCGAGTGGGAGTTCAGCAGGCGATGCCCAAGGGAGAACACCACGTTAACCATCCACAGCCCCATCAGCATCGATACCAGGGTATCAATCTCATACAGCCAGCCTTCACCCTTGTTCCAGGTTTGGTTAGCCACATAGGCAGCGAAGGCCAGTGCCGAACCGACAAAGGTCCAGGGCACCGGGCGCACAAACAGCGCTTTAATCGCCGGGTACTTAAAGGCCATTCCACCCAGCATAAAGAACGGCAGGTAAACCAGGGTTTGCATCACGGCCATATTGAACAGGGCATCACCCAGGATCTGCGGCGCAAAGATAAACATCAGGCGGCGGAAAATACCCCAGGCGAGGCCGCAAAGCAGGATCCACAGCGTTAATTTCCCCCAGGTTAGCTCGGAATAGTCTGTTTTTTCCCGCTGGCTATCGCGCAAAATACGGAACAGCCAGTAGCCCGCCACAGTCAGTATTACCAGAACCAGCAGAAACCACAGGTGTGAAATCAGATCCCAAACCAGCGCGTTGTACTTTTGATAGGGCGTTAATTTGCTCCAGTCGCCAATCTTACTGGTCCACTCCTTCAGCAGGAAAAACTGCGGCAGGGTGATGAGCGGGATCGCGGTCAGCATTGGGATGCCAACCCGCTCCAGGCGCACCTTCAGCCAGTCTGACGGGCGGTAGCGTAGGAATAGCATGTAGGAGAAATAGCCTGAAATGACGAAGAACACCTGCATGCGAAACGCATGGATAAAATCATTAAACAGGGTGAGCCATTCAGAAGGGTGCAGGCTGTTTACTGACCACGTCTGAGTGGAATAAATGAGCGAAACATGGAATGGCACACCTAATAACATCAGATAGGCGCGAATAGAGTCGAGAAAATATTCTCTTGGCTGCGTTTTTTTAGTCATAAATGTCCGATATTCAACATGTTAATGTCCTGATTCACCCTGAACCAGACTAAAGTTTAGCGCTTACTTTAATAGTTGAAACCCGGGTATACTATCAGCCAAATCTGTTTCCGTTAACCGCTTGAGAATAGGGCGCTTAACACGATCGGATTCATGGAACAAAAACGTGGTCAGGCTGTCGGAATGCTGGATTATCCTTTAAGATGGATGCAATTGATTTAAGCACCCGAAAGGGGGGGAAGTGCGGAATAAAATGAACAATAAACCAGAACTGATGAAATTGCGCTGGCTTGGCGCAGCAGTTTTGCTTTCAATGTATGCCAACACCAGTTGGGCGTTTAACATTGATGATGTGGCAAAACAGGCGCAGGAGTTAGCCGGGAAAGGCTTCGAAGCGCCTAAGAGTAACCTGCCATCACAGCTGCGTGATATGAAATATGCTGACTATCAGCAGATCCAGTTCAATCACGATAAAGCGTACTGGAGCAATCTTAAGACCCCTTTCAAACTTGAGTTCTACCATCAGGGAATGTATTTCGATACCCCGGTGAAACTCAATGAAGTCACGGCGACCAGCGTGCGTGAGATCAAGTACTCCCCGGACTATTTCAACTTCGGCAACGTTAAGCACGACCCTGATACCGTCAAAAACCTCGGGTTTGCTGGCTTCAAGGTGCTTTACCCGCTGAACAGTAAAGATAAGAAAGACGAAATCACCAGCTTCCTCGGCGCGAGCTACTTCCGCGTTATCGGTGCCGGTCAGGTTTACGGTCTCTCTGCCCGCGGCCTGGCCATTGATACTGCGCTGCCGTCCGGGGAAGAGTTCCCGCGCTTTAAGCAGTTCTGGATTGAACGGCCTAAACCCCAGGATAAACATCTGGTCATTTATGCGCTGCTGGATTCACCACGTGCGACCGGTGCTTACCGTTTCCTGATCACCCCGGGTAAAGACAGCACGGTCGACGTGCAGTCTAAGGTTTACCTGCGTGACAAAGTGGGCAAGCTGGGCGTGGCCCCACTGACCAGCATGTACCTGTTTGGCGCCAACCAGCCATCGCCAGTGCCAAACTATCGTCCGGCGCTGCATGATTCTAACGGTCTGTCGATTCACGCCGGAAACGGTGAGTGGATCTGGCGTCCGCTGAACAATCCAAAACACCTGGCTGTCAGCACCTTCACCGTGGAAAACCCACGTGGTTTCGGTCTGCTGCAGCGGGGGCGCGATTTCGATAAATATCAGGATCTCGACGATCGCTACGATATGCGTCCAAGCGGCTGGATTGAGCCGAAAGGCGACTGGGGTAAAGGCCGCGTAGAGCTGGTTGAGATCCCAACGTCCGACGAGACCAACGATAACATCGTGGCGTTCTGGACCCCGGAAAGTCTGCCAGAGCCAGGAAAAGTGATGAACTTCTCCTACCGCCTGCACTTCACGCGTGACGAAAGCGCGCTGCATTCACCGGAAACGGCGTATGTGAAAAGCACCCTGCGTTCAACCGGTGATGTGAAGCAGTCGAACCTGGTGCGTCAGCCTGATGGCACCGTGGCATTTATCGTCGACTTCGTTGGCCCGGAAATGAGCAAGCTGCCGCAAAACACCCCAGTGACCTCTCAGGTCAGCATCGGTAACAACGGTGAGCTGGTGGAAAACAGCGTGCGCTATAACCCGGTCACCAAAGGCTGGCGTCTGGTGCTGCGCGTGCGCGTAAAAGACAACAAACAGCCGACGGAAATGCGTGCTGCACTGGTTAACGGTGACAAAACGCTGACTGAAACCTGGAGCAATCAGCTGCCTGCCAATGAATAAGTCTACCGTAATACCCGATGAGTATATCGACGCGCTGCCCCTCTCCGCCGAGCGGAAAGGGGAGCTGCGCTCGGCACTGCCGCCTGAATCTGACGACGCCTTTGGCCAGCTGCATCACCTGCTGGCCGAAGAGGGTCCGGTTGAAACGCGTGCCGATGACGCGCCGCAGGAGTCGGTAAAAACACGCGTCGAACAGAGCTGGCCGGATTCCGTTGATGACGGCAAGCAGTTCGACAAAGATGCGCTGGACCGCACCACGCTGAAAGCGATGCCGAAGCATACCCGCTCTTCCATGTACCCGGAAGAGTGGCGTACCAACCCGGTGGCGCGCGCGTGGGATTCCGTGCGTGGCCGTAAAACCACCCCGCGTTTTGCCAGCCGCGAAGAGCAGAAAAGTGAAGATAAGTGGCGCCATGTTGGCTCCATCCGCCGTTATATTCTGCTGTTCCTCTCTGTTTTCCAGACGGTTGTCGCCACCTGGTATATGAAGACCATTCTGCCTTACCAGGGCTGGGCGCTGATCGACCCAATGGAGATGATCAACCAGAACTGGCAGCAGTCGGTGCTGCAGATCCTGCCTTACGTGCTGCAGACCGGGATCCTGTTCCTGTTTGCCGTGTTGTTCCTGTGGGTCTCCGCCGGTTTCTGGACCGCGCTGATGGGCTTCCTGCAGCTGTTGATCGGTAAGGATAAGTACAGCATCTCCTACCTGACCAACGGTGACGAGCCGATCAACCCGGATCACCGCACCGCGCTGATCATGCCGATCTGTAATGAAGACGTTGAGCGCGTGTTCGCCGGCCTGCGTGCGACCTGGGAATCCGTGGTGCGTACCGGTGAGCAGGACAATTATGACGTCTACATCCTCAGCGACAGTTACAACCCTGATATCTGCATGGCCGAGCAAAAGGCGTGGATGGAGCTGGTACGTGATGTCGGCGGGGAAGGGCGCATTTTCTACCGCCGCCGCCGCCGTCGCGTAAAACGTAAATCCGGTAACATCGATGACTTCTGCCGCCGCTGGGGTAGCCAGTACAGCTACATGGTGGTGCTGGATGCGGATAGCGTTATGAGCGGCGAGTGTCTCAACGGGCTGGTGCGTATGATGGAAGCGAACCCGAAAGCGGGTATCATCCAGTCTTCGCCGAAAGCATCCGGGATGGATACGCTGTATGCTCGCTGCCAGCAGTTTGCTACCCGCGTTTACGGCCCGCTGTTTACCGCTGGTCTGCACTTCTGGCAGCTGGGCGAGTCGCACTACTGGGGCCATAACGCCATTATCCGCGTTAAGCCGTTCATTGAGCACTGTGCGCTGGCACCGCTGCCGGGTGAAGGCTCATTCGCCGGTTCAATCCTGTCGCATGACTTTGTGGAAGCTGCACTGATGCGTCGTGCGGGCTGGGGCGTGTGGATCGCTTACGATCTGCCGGGTTCTTATGAAGAGCTGCCGCCAAACCTGCTGGATGAACTGAAGCGTGACCGTCGCTGGTGCCACGGTAACCTGATGAACTTCCGTCTGTTCCTGGTAAAAGGCATGCACCCGGTGCACCGTGCAGTGTTCCTGACCGGCGTGATGTCTTACCTGTCTGCTCCACTGTGGTTTATGTTCCTGGCGCTGTCGACCGCGCTGCAGGTGGTGCATACGCTGATGGAGCCGCAGTACTTCCTGCAGCCGCGCCAATTGTTCCCGGTGTGGCCGCAGTGGCGCCCTGAACTGGCGATAGCGCTGTTCTCAACCACCTTAGTGCTGCTGTTCCTGCCGAAGCTGCTGAGCATCGTGCTGGTGTGGTGCAAAGGGGCGAAGCCTTACGGCGGAGCGCTGCGCGTGCTGGCCTCCCTGTTCCTGGAGATGCTGTTCTCGGTGCTGCTGGCGCCGGTGCGCATGCTGTTCCACACCGTATTCGTGGTCAGCGCGTTTCTTGGCTGGGAAGTGGTGTGGAACTCGCCACAGCGTGATGATGATGCCACACCGTGGAGCGAAGCGTTCAAACGCCACGGCTCGCAGATGCTGTTGGGCCTGGTGTGGGCGGGCGGTATGGGCTGGCTGGACCTGAACTTCCTGTGGTGGCTGTCGCCAATCGTGTTCTCGCTGATCCTGTCGCCGTTTGTCTCGGTGTGGTCAAGCCGTCGCACGCTGGGTCAGGCTTCGAAACGCGGCAAACTGTTCCTGATCCCGGAAGAGTACGATCCGCCGAAGGAGCTGCTGGATACCGACCGTTACGTTGAGCTGAATCGTGAACGTGCGCTGGAGAATGGCTTTATGCACGCCATGTTCCATCCGTCGTTCAACGCACTGGCCAGCGCAATGGCGACCTCGCGTCACCTGAACAGCGATATTCTCGACTATGCCCGCGACCGCCGCATTGAGCAGGCGCTCAGCGAGTCACCCTCTAAACTGGATCGCGATCAGCGCCTGGCGCTGTTCAGTGACCCGGTGACGCTGGCGCGTATGCACTACCGCCTGTGGCAGAATGCGGATAAGTACCACGACTGGTTAGATTATTACCATTCGCTGGAACTGAACCCGAAGGCGCTGAATAACGCCAACTAGTTTGCGGGGCGGGCATGCCGCCCCCGACGACGCGATAAGCCGGAACTCAGGTTCCGGCTTTTTTTTACGTTTAATTTGCAGTTGCCGCTCTGGTCAAAACTGGACCAGACTGTAGAATAGTGCGTTTTTTACTCTGGGGCAGCGATGGTGACAATGATAGTGCGGGGATTAGCGGTGGGGCTGTGCGTGCTGGTGCTGAGCGGCTGCGGCAGTATTATCAGCAGAGCCGTGCCCGGACAGGGGCACGGCAATCAATACTACCCCGGCGTACAGTGGGATATTCGCGACAAGCCGTGGCGTTTTCTCGCCATTATTGACCTGCCGCTGTCGCTGGTGGTCGACACATTACTGCTGCCGGTTGATGCCAGCCACGGGCCTTACGAGTAATTATTGTCGGCGTCGGTGTTATCGTCTTCCCACTCTCCCGCTGCCGCGTCGGCCTCTTCGCTGCCGGCAGGCGGTTCCAGCTGGAATTCGCCCTCATCCCACTCGTACAGCGTCTTCTCCGGCAGCCACTCCTGACGCAGTTCAACCTCATCGAAATCATCTTCAAAGATGGCCTGCGCCGCATCTCCACTGCGGAAGGCCAGTAGCTCTCCTTCATCACTGTCATCGGTGAGAAACTCCGCCTGCCACATAATATCCCCATCCTGCATCACAAACTTCTGCAGATTGAACTGATTAACAGAGGCTTCACCCTCGTCCAGCTCCGGGTTATCAGCAAGGTACTCTTCACGTGCCATCTCAATCGCTTCTTCCAGCGTGGCATACATGCTCATGGCATCTCCTCAGGTCAAAAATGACTAAAGAGTAATTGTTGTCGCTATGGGCAAAGATGCAAGGCGGGGGAGGAGAAATATTTTCATGGTGATTTATTGTACGGGTATTGCCAGGGTTTATCCCTGAACCCCCATCCACTGCTTCAGCTTTGCCACCGAGGCAGGGGCCTGATAAACCAATCCACGCCCATCTTTGAGCGCACGCAATAAGCCGCGAGATGCCAGTGTCTTCAGGCGACTTCTGGCGGTGTTATCCGAGAGTGACAGACGCTGGCTGACGCCGGCGGCGCTCAGCAGAGAGCCGGGAGCGTTTAGCGCGAGTGCCAGAATATCCTGCGCGGTTTTATCCAGCATGAAGATATTTACTGTCGCTGGCGCTATGCTGCGCCAGTAGTGCAATAAGCTCCTCAGCGCTAAGTTCAGCCTCAGCCACTGAGGGCGGCGTTTTGATTCTCATCTCAGACAATCTCAAAAAGGCTATTATTTGAGATTACTTGAGATGAGCCGCCACCGCAATTCCCCTTACTCTGCTTCAGATAGCGGGCGCTGTTCTTCTTCCCGCACCACCATTCTTGCGGTTCGTTTTCTCAGCGTGTACCAGGTGTACCCCACGTTGAACAGCACGATGCAGGCGGTGACCAGAAACACCGCACGGAAACCGTAATGGGCCGACACCGCGGCGCCCATCAACGGGCCACTGACGTTACCGATGTCGCGGAAAGACTGGTTATAGCTGAAGATGCGCCCGGCGACCTGATTGCTGGCGTTGTAGATCAGCAGCGACTGCACCGCTGGCAGTAGTGCACCGTCGGCGGCGCCGAGCAGAAAGCGCAGGATCCCCAGCTGCCACGCATTCTGCACAAAAGCCATCGGGATCAGTAGCACGACTGAAATCAGCAGCATGGCAACGAGGATTCGCTCCGGGCCGATGCGATCCCCCAGCCTGCCAAGGCGTGGCGCACTCATCAGCGCCGCCACGCCAGGCACCGAGGCAATCATACCGCTAATAAAGGCCAGATTCGCCACGTTGCCCGCCAGCTCGCGCACGTACAGCGTCAGAATGGGGGCAATCGAACCGGTAGCGACCTGGATTATCAGCGTGGTGACGAACAGTGCCAGTACCAGCCGGGGATTTTTCAGCGAGGTGAACACCTGGCGGGCGTGCAGCAGATCTTTTTTCTGCACCGCGGTGAAGCTCTCACGGATGCAGAACAGGGTCATCAGGAAGCAGGAGAACAGCACCGCCGCAGTAATATAGAACACCGGGCGCAGGCCAAAGCTGTCGGCCAGCAGGCCGCCGATTAGCGGGCCGATCAGCGCGCCGCTGACCGCCCCGGTTGACAGCCAGCCCATCGCCCAGCCGGTTTTATTACGCGGCACCTGGGTGGCGATCAGCGCATTGGCGTTGGGCACAAACCCCCCGAGCAGGCCGAGCAGTGCACGCAGCGCCAGAAACTGCCAGACGGAAGTGGCCATACCCATCAGCATCATCACAATTGCCATGCCCAGGGCGGAGCGCAGCAGCATGATTTTGCGGCCTTTACGGTCGGCAAGTCCGCCCCAGAAAGGGGATGCAATAGCAGAGAACAGGAAAGTGATACTAAAAACCAGCCCGGACCAGATGTTCAGCGCCTGGGGATCGGTAATGCCCAGCTGCTCGACATACAGTGGCAGAAAGGGCATAACCAGGCTGAAACCGGCGCCGGTGAGGAAACATCCCACCCAGGCGACAAAGAGATTTCTCTGCCAGTTGATGACAGTTGAGGGCGTATCGGCCGTAGACATAGCGTGTGCAGTAACCTTAGAAGTTAACGTCGCAAATTAACCATTAGCTGGCTAAGTATGCGCCATTAAATGCTCACTGCCTAGCCACTGCAGAAATAAATGAAAAACGGTTTCAAATAGTGGAACAGGCCGGATAACCGGCCTGTGGAGAGGGGTCAGTAAAGGGAAGGTTGACCTTCCGGGCGGGTCTTAAAGCGGCGATGCAGCCACATATACTGATCTGGCGCCATCAGTACGCCGTGCTCGACCACGCGGTTCATCGCGGCGGCTGTGGCGACTTCATTGTCCAGTGGGATATCCTGAACTTCCGGCAAGATCACCATCTCATAGCCTTTACCCGACGGCAGGCGGCGTGGCACAAAAGGGATCACTGCCGGGTTGCCGCTGCGGATCAGCAGGTAGCTGCCTTTAGTGGTTGCCGCCTGGTCAACGCCGAAAAACGGTACAAATACGCTGCTGCGCGGACCGTAGTCGTGATCCGGAGCGTACCAGATAATATCGCCGTTTTTCAGGGCGCGGATCATGCCTTTCAGATCCTTGCGGTCCAGCATGCTTTTATTGGAACGCATACGGCCCCAGGTTTGCAGCCAGTCAATCAGCGCGTTGTCGTTGGGGCGGTAAACGCCAATACCCGGGTTGTGGATGCCGAAAATACGCGCGCCCAGTTCCAGGGTTAAAAAGTGCATGCCAATCAGCAATACGCCTTTACCGTCGGCAGCCGCTTTGCTGATGTGCTCCAGGCCGCTGACGCTGAACCATTTTTTGATGCGCCAGTCAGGCCAGAACCATGCCATGCCGGTTTCTATCAGGCCCATGCCGAGCGATTCGAAGTTGCGTGTTACCAGAGCTTCACGCTCGGCGGCAGGCATCTGCGGGAAACAGACTTCCAGGTTGCGCCGGGCAACCTCCACACGGCGCTTCAGTAGGTGCATTGACAGCCGACCCAGCCCGCAACCAATGTAGCGGAGCAGGGGGTAGGGCAGCATCACCAGCAGGTAAAGCAGGGCAATACCCAACCAGGTAAACCAATAACGGGGATGCAGCAATGCGCGACGAAATTGAGGCAGCTGAGTCATGATTTTCCAGATCGCAAAAAAAGGGGGAACATTATAGTGCCCGTTTAAAATGAGTTATGGCCTATTGTGCCATTTTATTCGCATCAGATGAAATAAGCGCCTGTTCAGATTAGGTTTTCACGGGCAGGTAGGTCAGGTGTGCTGCTAATAGCATAGTCATAATGCGCATATTGCGCATCGCTTTTTGCGCCGACTGCTGCTATTTACAGCGTTCATGCACGACAAACCCCGGGTCTCTCAGGTATGATAGCGCCGCAAAATTTTCCCTCTCTTTAGAATTCAGGAACGTACACCATGCCAGTGTTACATAACCTTGTTTCCAATGAAGAGCTGAAGGCACGCATGCTGGCCGAAACCGAACCGCGTACCACAGTCTCTTTTTATAAATACTTCACTATTGACGATCCGCGTGCGTTTCGCGACGCGCTCTACGTTACCCTCACCAAACTAAACGTGTTTGGCCGCGTTTACGTCGCCGCTGAGGGAATTAACGCGCAGGTCAGCGTTCCCGCCAGCCAGTACGAGCAGATGAAAGCCGCGCTGTACGCTTTCCACCCGGCGCTGAATAACCTGCGCATGAACATCGCGCTGGATGATGACGGTAAATCTTTCTGGGTACTGCGTCTGAAAGTACGTGAGCGCATTGTGGCTGACGGCATTACCGACGACAGCTTTGATGCCAGCGATGTCGGCGCCTATCTGAAAGCGGCGGAAGTGAACGCCATGCTGGACGATCCGCAAGCGGTGTTTGTCGATATGCGTAACCACTATGAGTATGAAGTGGGCCATTTTGAAAACGCGCTGGAGATCCCGGCGGATACTTTCCGCGACCAGCTGCCGATGGCAGTTGATATGCTGCAGCAGGATAAAGACAAAAAAATCGTCATGTACTGCACCGGGGGGATCCGCTGTGAGAAAGCCAGCGCCTGGATGCGTCATAACGGTTATGAGAATGTCTACCACATCGAAGGCGGAATTATTGAGTATGCCCGCCGCGCGCGCGAGCAGGGCTTACCGGTGCGCTTTAAAGGCAAAAACTTTGTCTTCGATGAGCGAATGGGCGAGCGGATTTCAGACGATGTGATTGCCAACTGCCACCAGTGCGGAGCGCCCTGTGACACCCATGTAAACTGCCTGAATGACGGCTGCCATCTGCTGTTCATCCAGTGCCCGAGCTGCGCCGAGAAGTTTCATAACTGCTGCAGCCCGCTCTGTATGGAAGAGCTGGCACTGCCGCCGGAAGAGCAGCGTGCGCGTCGTGCGGGCCGTGAAAACGGCAATAAGATTTTCAACAAGTCGCGCGGCCTGTTGAGCACCACCATGCATATTCCTGAAGAGTAACAGGCTGAACTCACCGGGCGCAGGCCCGGTGAGTGTGATGGCTACTGGCGCACGCCTTCCACCGAGATCATCAGCTCCACCTGCTGCGATGCCGGGCCCAAATCCTTCTCAATGTTGAACTCTTTCAGCGCGATAGTTCCCGTCGCTTCAAAGCCAGCACGGTAGCCACCCCACGGATCTTTACCTTCCCCGGTCAGTTTTGCCGCCAGTTTTACCGGTTTAGTCACGCCGTTCAGCGTCAGGTCACCGTCTACGATCAGGCCATCGCCCTGTTTACTGACCTTGGTGGAAACAAACGTTGCCTGGGGGAACTTCCCGGCATTGAGGAAATCAGCGCTGCGCAGGTGCTTGTCACGCTCGGCGTGGTTAGTGTCGACGCTGCCGGTATTGATAGTCACGTTAACTTTGTCTTTGCCAGGGTCGGCCTGATCAAAGGTAAAGCTGCCGTCGAAATCTTTAAACGTGCCGTAAAGCCAGCTGTAGCCCAGGTGCTTGATGCGGAACTGCACGAAAGCATGCTGCCCCTCTTTATCAATTTTGTAGTCGGCTGCGGCGGCTGTCCCCGCCGTCATCAGCAGGGCGGCGGTAGTGATGGCCAGAATACTTTTTTTCAACATGGTGTTCTCCATTCCAGAGGTTAATGGATGCGGCGGCCCAGCATCCTTTTCAAGGTAATATCACGATCGATAAAGTGGTGTTTTAGCGCGGCCAGGGCGTGCAGCCCGGAGAGGATCACCACGCTCCACGCCAGCCAAAGATGGACTTCCCCCGCCAGATCCGCCTGCTCGCCCAGCCCGGAAAACAGCGCAGGAACCGGCAGGATACCGAAGACATTGATCGGTTTACCCTCTGCGGTAGAGATCAGATAACCGGTAATCAGAATGGCGAACAGCACGCCGTACAGCAGCAGATGCGCGGTAATCGCGCTATAGCGTACTAGCGGGGAATAGCTGCTGAGCGGTTTCGGCGGCGGCGAAACAAAGCGCCACACCACGCGTACAATCATTACCGCGAACAGCGTGATGCCGATGCTTTTGTGCAGTTCGGGAGCTTTGTGATACCAGGTATCATAATAACCGAGGGTGACCATCCACAGTCCGAGGGCAAACATTCCGTAGACCGCAGCCGCGACCAGCCAGTGCAGGGTGATGCTCAGTGAGCCATATTTTGCAGCGCTATTTTTTAACGGCATCCAGGGTTCCGCCAATAAGAATTTTAAGTCAGACTGACGGCGACAAGGGTGAAAATCAACAAATAAATTAACTGATTACTAAATTAAATCTCATAATGAAATATTTTGAATAAAATAATGGCTTATCACCAGTAAATCAGAAAGCGGGTGGCCTGATATGGCTCTGCGCTCGAGTTTGTGGAGAAGCTTTGCCATGGTGAGGGCAGGATCATGTTCTGTATTTTTGTCTTTAATTTCAATAAATGTCATTTTTTTGTCACGTTATGTCAATAATACCTGCTGTGTAATAGTTATTTTGCTTAATGAATAGGGCGGGCGTGGTAGCCGCCGGGGGCCGCCTGCCAGTGGACTCTATTAACCAGGACAGAGAGGGTGGCGAATACGGCAGGTTTGCTCGCCAATGGCAGCGATTAGTGTGGTTAACTTGAAAAATCACCGAATCTTGTATAGATTAAATTTGTGTAAGCAACGGCAGTCTAAGATTTACCGTTCATTACCATCCGCATTTTCGCTGCGTTATAGCTTTCTTCCCCTCTGTTATTCCCCACTATTTTTCAGGCGACGAAAGCTATAAGGCTGCTCACTCACTACAACAGGGAGCTGCTATGAGCAATACATCTGAAGGGCAACAGCCGCAGAAGAAGCATTTCTGGAACAAGAACAAAAGCGCGAAGAAGGAGCTGAGCGTCGATGATATTACTATCGTCGATAAAGACATGCTCAAGCGTGCGGTCGGCGCGGCCGCGCTGGGTAACGCCATGGAGTGGTTCGACTTCGGGGTTTACAGCTACCTGGCTGTGACTATCGGTAAAGTTTTCTTCCCCGGCGGCAGCCCGGCAGCGCAGCTGCTGGCGACCTTTGGGGCATTTGCCGCCGCCTTCCTGGTTCGCCCGGTGGGTGGACTGGTGTTTGGCCCACTTGGCGACCGCATCGGACGCCAGAAGGTGCTGGCGATTACCATGATCATGATGTCGATCGGCACCTTCTGTATCGGGATTATTCCTGGCTATCACTCCATCGGGATTATGGCGCCAGTGCTGCTGCTGGCAGCGCGTCTGCTGCAGGGGTTCTCCACCGGCGGTGAATACGGCGGTGCAGCCACGTTTATTGCTGAGTATTCAACCGATGAGCGCCGCGGTTTTATGGGCAGCTGGCTGGAGTTCGGCACGCTCGGCGGCTATCTGCTAGGGGCGGGGCTGGTAACGGGCCTGACGGCGGCGATGCCGGAACAGGTCCTGCTTGACTGGGGCTGGCGTATTCCGTTCTTTATCGCGGCGCCGCTCGGCCTGTTTGGCCTCTATATTCGACTGAAGCTGGAAGAGACCCCGGCATTCCAGAAGCATATGGAAAAGCAGGAAGCGCTGGAGCACAGCAAACCGCGCCTAGGGTTGTGGCAGATGCTGAAGAAGTACCGAGCCTCAATGCTGAAATGTATTGGTCTGGTGCTGCTGTTTAACGTCTCCAACTATATGCTGACCTCGTATATGCCAAGCTACCTGACCGGGATCCTGGGTCTGAGCGAGCTGAGCAGCCTGCTGCTGATTCTGGTGGTGATGTTTGTCATGATGCCGCTGACCCTGTTCTGGGGCCACTGGAATGACCGTTTGGGCCGTCGTCCGGTGATCTGGGCCGGTGCCATCGGCCTGATCGTTATGGCAGTGCCGTGTATGATGCTGATTGGTACGGGCAACCTGTGGCTGGTGTTCCTGGGGCTGATTATTCTCGGGGTGATCCACACCTGCTTCAGCGGCTCAATGCCGGCGACATTACCGGCGCTGTTTGCCACCGATATTCGCTACAGCGCGCTGGCAATCGGCTTTAACCTGTCGGTTTCACTGTTCGGCGGCACCACGCCGCTGGTGACCACCTGGCTGGTGGAGAGCACCGGCAATCTGCTAATGCCGGCTTATTATCTGATGGGGGCGGGCGTTATCGGGGTGATTACGGTGTTCACGCTGCGTGAAACGGCGCGTAAGCCGCTGCGCGGCTCTGCACCCTCGGTCGGTAGCCGTGCCGAAGCACACCGCCTGGTCAATAAGCTGCGTCTGCGTCGTAAGAAAGAAGACGATGCCGCCAAAGCCGAAACGCTGACCAACAAATAACGGGCACTGACTGCCATTTAAAAAGGCTCACAGTTGAACTGTGAGCCTTTTTTTATTGTTTAACGTTGCTGACGAACGTCAGGCGAAGCGCGATAAAGAGAACGGGGTTAAGTCGAACTCGCTGCTTTTACCCTGAGCAAACTGTGCGGCGATTTCACCCAGCACGCTGGCGAATTTAAACCCGTGCCCGCTCAGGCCGGTAATGATCATGCGATCGGTTTCACCAGGGAAGCGGTCGATAATAAAGTCTTCATCCGGTGAGTTATCGTAGGTACAGGCTTCACCGCGCAGGCAGACGCCGACCCCGGGTAAGAACTGACGCAGGAAGCCAAACAGTTCGTTGCCGTCCGCCGCCACGCTACCAAACGGCTTGCGGCCTGCCGGGGAGTCGATCGGCTGTCCGCCTTCATGCTTTCCGATTTTAATGGCGTTATTATCCGCCGGGAAGCCGTAATAGTGGGTGCCGTCCGGCATCTGCGCGGTAAATGCCGGGAATGTGTTGTTCTCGCTGTAGCGGCCGTCAGCCTGATGCCAGGCAAAGACCTTGCGCACCGGCGCGACCGGCAGAGCAGGGTAGAGCGTTTTCACCCAGGTGCCGGCACTCAGCAGCAGCTTGCGCCCCTGGTAAATCCCGTCTGCCGTGGTGACGGTTTGCAGGCCGTCCAGCGTGTCGATCTGGCTGACCGGGCAGTTAAACAGCTGCGCGCAGCCGGCTTCTTTCGCCAGACGGATCCAGCTTTTAATCGCCACTTCGGATTTCAGATAGCCGGAGCCGGGTTCAAAAACGCCGATATAGCCCTGCGGCACGCTGATTTGCGGCCAGCGCTGCACGATCTCGTCGCTGTTGAGGATCTGCACTTCAAGCTGGTACTGCTGCGCGCTTTGCATCACGTTCTGAATAAATTCGGACTCCTGCGGCGCGAAGTTGAGCACGCCGCTGCGCTGCATGATGCGTTCACCGCTCTGCTGCTCCAGCTCATCCCACAGCTGCTGGGCACGCAGCACCATCGGTACGTAGCGCGCACCTTCACCGTAAGCGTGACGAATTAAGCGGCTTTCACCATGATGGCTGCCTTCGCGGTGCGGCGGATGGTGACCGTCGATCATCAGTACCTTCAGGCCGGCCTGGGTGGCATACCATCCGGCGGCAGCCCCTACGGAACCACTGCCGACCACAATTAAATCGTAAACCATTTGCAGCACTCTTTTTTTTCAGGAGAGGGCAGCAGAATAGCAAATTATTGCGGGCATGAAAAAGGCACCCTGCTGTGGGTGCCCTTAGGCGAAACGTTGAGCGAATTAGTGCTTCTTGTAATCACGATCCTGGTAATCGGTCGCTTCAATCTTGGCAATGCCAGCTTCGAGAATGGAGATAAATTGTCTGGCAACATCAGTGGTCAGCCAGTAAGTCTGGCCTACATCGGCATCTTCGGCTTGCTGCTGATTAGAAGAGAGCGAATGCAGACGGATCATCATGGCATCATAGCTGTCTACAGTACTGATATCCCATCCGATGAGGGGATGTGTCTGGATGACTTCTTTACTTCTGTCCATTAAAACCCCCTATAACTCGTGAATAATGACGATACCGGTCATACTTCAAGCTGCAGGTGCCTTGGCTTCTCTGGCTCACCCGAATCACTGACTGATGCAGGCTCATCGGGATTTGCTCATTTTCCGCCTTACTGCAACTCGAATTATTTAGGGTAACCAAGTGATTTTTCGAGGTTCAATGCGGCTTTTTTTCCATGGAGCAATGTCATTATAACAGCAATTCTCTCTTTCGCAGGATTAAATTTTAGCCTGGGTCAATATCGGATGTTATTGGCACGCTTATTAAGCCGGGAGCCTGGTAAATAATCAACGTTAAGAGTAAAAGAAGGATTATTCAGGGCTGACTATCAGATTCTACTGATGGTGAACCCAAACGTTTTTCCAGCTCCAGCGCCAGCCGAATGAAATGCTGCTGTAGCTGTTCATCACGATTCTGGTTTTGCCCTTCAAGGCGTAAGCTGTGGATTAACAGCTGGTTAGCTTTGTCATCAAGGCAAAATGACAGCGTAGAAAACGCATTTTCTAATACGGTCAGGCGGCGCTGTTGCTCGGCGATCATTGCCAGCAGCTCACCAAATGTCATTGCCTCTTCTGGATTATCGGCAGCCATGAAAAAAACCTCAGTAATTAATCACCGCCTCAGAATAGGTTATTCTGCCTGCGCCGTCTATCGGTGTTGCGGGGTAATAATTGGGCATAAAAAAGCCGGATAGCGTATCCGGCAAAAACGGCACAAGCGGTCGAAAGCGCAGCGCTTAATCGGTAATAAACCAGTCGTCGGCGCTTTCCCAGGTTTCCTGCAATATATCGGTGATGCGATCTTTGGCTTCTTTACCACCGCCCATCACCGTCAGGTTATTGGCGCTGGCGTAGCGTACCGAAATGGTATTGCTGCCATCCGGAAAATGCTGATCGATTCGTTTGCTAAGCTCCTGCGTTAGCGCGTCAATCGCGCCCGCAGGCAGGGAAGTGGTTTTTGCTACAGTGACTTCAATACGCATGATAGCCTCCGGTTGAATTACTGTAAATATATACAGTAATACCGGCGTAAGCAAATATTATTACTGGAGCAGTGAAATGCCGGGGACGCCCGCTGAGGGATCGCCATAAACATCGATCTGAATATCATCGCGGGATGACAGGCGTCAGGTTCCATGAGGGAGGACTGCTTTCCGCACCGGCATGAATACATCCCTGTAGCCTGGCTCACGGCCATCCCTGGCCGTGGGCCTGCTGCAATCAGCCCTCCCTCCTGCCACCCAAAGCCTCAGCGTCGCGGTTTAGAACCCACAGCGAGCACGATGATAGTGGGGGATGAGCTTGGCCTGAGGTAAGCCGGACGTCACGCGGCAGGGATGCCGCGTGCCGAGGCCCGCAGGGAGCGTCTTTTGCCGTTCCGGCGTGCTCAGGCTGAGCTCAGACCGGTTAGCGGACGATTAGCGATAGCAGTCATTTCAGGGGGGCCCCAGAGGACGACCGCTTTTCTGGTCGTCCCGCTGGACAGGTTAACTCTCGACGCGCCAGTTCAGCGTCTCGCCGGCCAGGAACGGCACCAGCGTATGGCCATCGTTACCGACCTGTACGCTTTCCGGCACGGTCCACGGCTGGCGCACCAGCTTGAGGGTGCCTTCATTCAGCGGCAGTCCGTAGAAGTTAGGGCCATTTTCGGAGCAGAAGGCGGCAAAATGCGCCAGCGCGCCGATCTCTTCAAACACCGTGGCATAAGCGCTCAGCATAGACGGGGCGTTGAACACGCCGGCACAGCCACAGCTGGTCTCTTTACGGTCGCGGGTATGAGGTGCGGTATCAGTACCGAGGAAAAAGCGTGAGTGCCCGCTGGCAACCGCCTCGCGCAGCGCCTGCTGATGGATGTTGCGCTTAAGGATTGGCAGGCAGTAAAGATGCGGGCGAATGCCGCCAACCAGCATATGGTTGCGGTTGAACATCAGGTGCTGAGGGGTAATGGTGGCCGCAAGAAAACGATTGCCTTCCAGCACATAAGCAGCGGCTTCTTTGGTGGTGATGTGCTCGCACACCACCTTCAGCTCCGGGAACTGCTGGCGTAGCGGGTCAAGCACGCTTTCAATGAAACGCGCCTCACGGTCAAAGATATCGATATGGGCATCGGTCACCTCGCCGTGGATCAGCAGCGGCATACCGATCTTCTGCATGCGTTCCAGCACCGGAGCAATCGCCGCGATACTGGTAACGCCATGCGCGGAGTTGGTAGTGGCATGCGCCGGGTAGAGTTTCGCCGCGGTAAACACCCCTTCATGAAAGCCCGTTTCGATTTCGTTCGGATCCAGGCCGTCGGTCAGGTAGCAGGTCATCAGCGGCGTAAAGGCGTGCGCGGCCGGAACGGCAGCCATGATGCGCTCGCGGTAGGCGCGGGCAGCGGCAACGCTGGTCACCGGCGGAACGAGGTTAGGCATCACAATGGCGCGGCCACAGACCTCACTGGTAAACGGCACCACGGCCTCCAGCATCTCACCATCGCGCAGATGGATATGCCAGTCATCAGGGCGGCGAATAATCAATTCTTGAGGTTGTGCGGTCATGCGATCTGCTCCGGCAAAGGGGTGGAATAGCTGTTTTTAGCCGGGTATAAAGATTAATGATAAAGCGCGGTGAATGCACCTGCTTTATACGCAGGCGGAAAAAAAACGCTGCGCGCAAGCCGCAGCGTTATCAGACGATCAGTCAGTAAATGGGATAATCAGCTCGCCCGGCTTCACTTCAAGCCCTTTGGCGAAGCGTTTGGCCAGCGACTCGGCCTTACTGCGGTCGGTACTCAGCACGTAAGCGGGTTTCTGGTTGAAGTAACTTTTCAGCGACTCATTAAGATATGGCGTCAGGGTTTTCAGCACGCCCTGCATTTTTTCCGGCTGCACTTGCACATCCACCAGCTCCATATCTTTCAGATAGATAGCCCCTTCCTGCTGGTTAAACACCGGCTGTGCTTTCATTGTCAGCTTCATATCCGCTTTTTGCGGGCCAAACAGGGAAGTGATATTCACTTTGGCATTGCCGATCAGCGTGACTTTATTCGGCTCCTCGCGGCCAATCTGGCTGCTGAGGTCGGTCAGGGTGATATGGGCATCGGCCAGCCCGGCCACGCCAATCTGCTTCTCATAATTGTTGTGTTTCGCCAGCGCCTGATTAATTTCCTGCTCGCTGATGCTGTATTGGGCAATCTGATTACAGCCGGTGACTAAGCCTGCTAATAGCAGCGCACCAAGACCAAAAAGTGTCTTCTTCATGTTATTCCTCTGTTTTATTCACCGGTCGACCCTACCGGGCAGCGAATAGCATGCACCACCGGGCGGCATTCGTCACCAGGACAACGCTTAACCGGCAGGGGGAAAGCACAACGGAATGTGTCGGGCCAGCAAAAGCTGGCCCGGCAATATCAGGAAGCGACAGAGGATAACAGGTTGATTTGCGTCTGTTTAGCCATGTTATCGCGGTAATCCGCCACGCGGGAAGGGTACTCAATACCGGCTACCAGCGACAGCGAACGCAGCAGTGGGAACAGATGGATGTCGTCCAGCGACAGCTCGCCGCTGACGGCATTCGGCTTAACGATCAGCTTATCCAGCTTGCGCAGGTCATCATTGACGTTTTTAATCCAGCCCGCCGAGTGTTCGCGCAGCTCGGAAAAATCACCATAAGTGCCCTGTTTTTTGTTTTTGAAGTAGTCGCGCGCTTCCGGCGTGGCGAACTCGGCAAACGGCGCTTCCGCCACGCGCGGGATCAGCAGCTTGTTAACATAGCTGTTGATATGGCGCAGCCAGTCGGTGATGGCCGGATTGGTTTTTCCGGTCAGCAGCGGCTCGCGATCGATACGATCGATATAGTGCACGATATCCAGACTTTCCGGCATGCAGCTGCCGTCTTCCTTCATCAGAATCGGCGCCATTTTCTGACCAATCAGGCGGGTGGGCGTCGCTTCGTCATCGTTCAACATCACCACCAGCTCAACCGGAAGGTTTTTCAGGCCGAAGATCATGCGGGCTTTTACACAGAACGGGCAGTGTTCATAGATATAGAGTTTCACTATCAATTCCTTCTTTTGCGATATCGATGAATTAACATCAATTATCTGAATGTATTATGAAAGTATGGAAGAGAACCCGCAGAAGGGCAACCGCAGGGGCGGGTATGGCGAGGTTTTAAGCTTAATTTCGTGGATTATGCCATTTTTTATGCGGCAGCGTATTACCGGCAAACGGGATGGCGGTTATAGTGAAACGAGTAGAGTGACGCGCCGTGGTGCGCGGTCTCACTCCCCAACTCACAATGCTTTCCAGACACGTGTTTCAGGAGAAATGATGTTTGGCTATCGTACTGCTGCACCTAAAGTGCGCCTGACTACCGATCGTTTGGTGATTCGTCTGGTCAACGAACGTGATGCCTGGCGGCTGGCTGATTACTATGCTGAAAACCGTGCTTTTCTTAAACCGTGGGAACCGGTGCGCGATGAGAGCCACTGCTATCCCTCCGGATGGCAGGCGCGGCTGGGGCTGATTGCTGAGATGCAGAAGCAGGGCAGTGCCTTCTACTTTGCGGTGATGGACCCGGATGAGAATGAAGTGCGCGGCGTAGCGAACTTTAGCAACGTGCTGCGCGGTTCGTTTCACGCCTGCTACCTCGGCTATTCGCTGGGGGAGAAGTGGCAGGGGCAGGGGATGATGTTCGAAGCGCTGCAAAGCGCAATTCGCTATATGCAGCGGCAGCAGCGCATGCACCGCATTATGGCTAACTATATGCCGCATAATCAGCGCAGCGGCAATTTACTGGCGCGCCTCGGTTTCGAAAAAGAGGGTTATGCCAAAGAGTACCTGCTGATCGATGGACGCTGGCAGGATCATGTCCTGACGGCACTGACCTCCCACGAATGGACGCCGGACCGGCGCGGAGTGTAATTTCACATGATCAAATCCCCTTTTACCGCCGCTGAAGCGCGGGTGATTGGCTGCCTGCTGGAAAAGCAGGTCACCACCCCGGACCAGTATCCCATGTCGCTGAACGGCGTGGTGACCGCCTGTAACCAGAAGTCTAACCGCGAGCCGGTAATGTCACTGAGCGATAGCGAGGTGCAGAACACACTCGACCTGCTGGTGAAAAAACATCAGCTCACCGCGCTAAACGGCTTTGGTAGCCGGGTGGTGAAATATGAGCAGCGTTTCTGCAACTCGGAGTTTGGTCAGCTCAAGTTCACCCCGGCAGAGGTGGCGGTGGTCGCCACGCTGCTGCTGCGCGGCGCCCAGACGCCGGGCGAGCTGCGCACGCGCAGTTCGCGCATGCATGACTTTGCCGATATGAACGAAGTGGAGCAGACGCTGGAGCGACTGACGCAGCGCGAAGACGGTGCGCTGGTCGTGCGGCTGGCGCGCGAGCCGGGCAAGCGTGAAAGCCGCTATATGCACCTGTTCAGCGGAGAGGTGGATGAGAGCCTGGCCGCCAGCCCGCAGCCGGAAACGGACAGCGGGCTGGAAGCGCGGGTACAGCTGCTGGAACAGCAGGTCGCCACGCTGCAACAGCAGCTATCCACACTGCTGGCAGAGGGGGAGGGCACATGAGCGGCTTGAAAGTGGGCATCGTCGGGCTGGGCGGCATTGCGCAGAAAGCCTGGCTGCCGGTGGTAACCCGCACCGACGGCTGGCAGATTGCCGGGGCATTTTCGCCCAATCAGCAAAAAGCGCGCCCGGTCTGCGACAGCTACCGCATTCCGCTGCACGCATCGCTGGACGATCTCGCCGCCGCCAGCGATGCGGTGTTTGTCCACAGCAGCACCGCCAGCCACTATGAGATCGTTAATCGACTGCTGCGCGCGGGGGTCGATGTCTGCGTTGATAAGCCGCTCGCCGCTACGCTAAGCGAAGCCGAGCGGCTGGTGGAGCTGGCGGAAAAGCGCGGGCGCAAGCTGATGGTGGCGTTTAACCGCCGCTTTGCCCCGCGTTATCTGCAGCTGCAGGCGGCACTGCAACAGCCTGCGTCACTGCGCATGGATAAACATCGCAGCGACAGCGTCGGGCCCAACGATCTGCTGTTTACCCTGCTGGATGATTATCTGCACGTGGTCGATAGCGCGCTGTGGCTGTGCGGCGGGGAGGGTAAGCTGCAAAGCGGCACGATCCAGACCAACGACAGCGGGCAGATGCTCTACGCCGAACACCATTTTAGCGTGGGGGGGACGCAGGTGACCACCAGTATGCATCGTCGCGCCGGAAGCCAGATGGAGCGAGTGATGGCGGTCGATGATGGCGCGGTCTACCAGCTGAGCGAGATGCGTGACTGGCAGCAGGAGCAGGCGGGCGTCGTGACCATCGACCCGATCCCCGGCTGGCAAACCACGCTGGAGCAGCGCGGATTTGTCGGCGCGGCGCACCATTTCATCCGCTGCGCAGAAAATCAGACAATGCCGCAAACCAGCGGCGAGCAGGCGCTGATGGCGCAGCGGCTGGTGGAGAAATTATGGCGTGAAGCCGAGCGGGAATAGGCTACAACCTGCCTTCCTGTAGGGGCCGCCCCTCTTTTCCGGTCGGCCCGAGGCAGGATGGATTCGGGTCGACCGCGAAAAAAAGGTCGACCCTTACGCGATCCTCGATATACCCGGTAACAAACCGCTATGGTTATTTCCTTTTACTTCAGTAGACTATCCGCATCAAAAAACGATCGGGGTTCCCCGGTCCGTTATCCAGAACCAGGAAAGACATGAACCTGTTGAAATCACTGGCAGCGGTCAGCTCAATGACCCTGTTTTCACGCGTGCTGGGATTTGCCCGCGACGCGATTGTCGCGCGCGTATTTGGCGCCGGGATGGCAACCGATGCCTTTTTCGTCGCGTTTAAGCTGCCTAACCTGCTGCGACGCATCTTTGCCGAGGGGGCGTTCTCCCAGGCGTTTGTTCCTATTCTCGCCGAATACAAAAGTAAACAGGGTGAAGAAGCCACGCGCGTCTTTGTGGCTTATGTTTCCGGCTTGCTGACGCTGGCGCTGGCGATTGTCACGATTTTGGGGATGTTTGCTGCCCCGTGGGTGATCCTCGTCACTGCCCCCGGCTTTGCAGATACCGCCGATAAGTTCGCACTGACCTCATCGCTGCTGCGCGTGACCTTCCCGTATATCATGCTGATTTCACTGGCTTCGCTGGCCGGGGCGATCCTCAACACGTGGAACCGTTTTTCGGTCCCGGCGTTTGCCCCGACGCTGCTCAACGTCAGCATGATTGGTTTTGCGCTGTTTGCCGCACCGCACTTCCACCCGCCGGTGATGGCGCTGGCCTGGGCGGTCGTCGCCGGCGGCGTATTACAGCTTGGCTATCAGCTGCCGCATCTGAAAAAAATCGGCATGCTGGTGCTGCCGCGCCTTAACCTGAAGGATGCGGGCGTGTGGCGCGTGATGCGCCAGATGGGGCCGGCGATCCTTGGCGTGTCGGTCAGCCAGATCTCGCTGATCATTAATACCATTTTCGCCTCGTTCCTCGTTTCCGGCTCGGTGTCGTGGATGTACTACGCTGACCGCCTGATGGAGTTTCCCTCCGGGGTGCTGGGCGTGGCGCTGGGCACTATTTTGCTGCCGTCGCTGGCGAAGAGTTTTGCCAGCGGCGACCAGGCAGAGTATTCGCGCCTGATGGACTGGGGCCTGCGCCTCTGTTTCCTGCTGGCGCTGCCGAGCGCCGTGGCGTTAGGGATTCTGGCAAAACCGCTGACCGTTGCGCTATTTCAGTACGGCAAATTTACCGCCTTTGATGCCGCAATGACCCAGCGTGCGCTGGTGGCCTATTCAGTCGGTTTGATGGGGCTGATCGTGGTGAAGGTGCTGGCTCCGGGCTTCTACTCGCGGCAGAACATCAAGACGCCGGTGAAGATTGCTCTCTTCACGCTGCTGGCAACCCAGGCGATGAATCTGGCATTTATTGGTCCACTGAAGCATGCCGGACTGTCGCTGTCGATCGGTCTGGCGGCCTGCCTGAATGCCGCGCTGCTTTACTGGCAGCTGCGCAAGCAGGATATTTTCCAGCCGCAGCCGGGCTGGGCGAGTTTCCTGGTGCGTCTGTTTTTCGCCGTTGTGGCGATGGCGGCGGCGCTGGTCGGCGTGCTCTATCTGATGCCTGACTGGGCTAACGGCAACATGCTGTGGCGGTTAATCCGTCTGGCAGCGGTCTGTGCGGTGGGTGGCGGCGTCTACTTTGCCGTGCTGGGCCTGTTAGGTTTCCGCCCGCGTGATTTTGCCCGCCGCACCGTGGCATAAACAGAAAAACCCCGCAGCGCAGGCGCGGCGGGGTAAAGTCTGACAATAATTACGCTTTACGGCTGACGGGCGCGCTGTGGATCGCCTGGCCGTCGGGGCCATAAAATTTTTGTGACTGATAAGGCTTCAGTACCTGCAACGCATGCTCGTTATGACTGATTTGATGATTGAGCAGCATACCGTTGTGTAGATTGGTATCGCGTAATTTTACCGTGTGATCCTGAATCGATGACCAGCGTCTCGCCAGTTCCGGGTGGCGGCTGTAGGGCACGTGCAGCCCGGCCGCTTTTTCTTCATCGCGGCGCATTTTTTCCAGGAAGTCCAGGGTGGCAAGCAGCGAGCTTTTATCCTCGGTAATTCGCTGCAATAAGCTGCTGTTGACCTGACCCGCCGAGAGCTGTTCTTGCTCCGCATTCATCACATCGGCCAGCGACGAAAGAACTTCCAGCATTTTATCAAGCGTGTTGAGCAGCTTATCCATTGAGTTAATTACCTTGCAGTGAGTCTTTAGCTTCCTGAATCAGTGCGTCGGCGATTTTGCCGCTGTCCATCTTCAGTTCGCCGTTACGAATAGCGGTTTTCAGCTCTTCCACGCGGGCAGTATTAATGTCCTGTGAGCTGGCCTTGGTCAGCTGTGACTGTGCGCCACTCAGTACCACCTGGGTGCCGGCAGTTTCAGTGGTTTTGCTTTCCGCTGCGCGAGCCTTCGGCTGGGCAACATCATTAGTATCGCGTTGTTGAACGGTGCTGGCCGGGTTCAGTGGCTGGGTTCTGTCGATGCTCATATCTGGCTCCTGTTAACTCAGGTGTGACTACGCCTGATGCTCAATATTCTAATAGTACTACGGCTGTTATTAACACTATCGGCAGAACTGATGCCTTCTTTAGTGGTTTATAGCGATATCAGAATATTCCCATCCGAGTCGACTTTGCCCATCACAATCTGGCCGGAGCTCATGCGTACCCTGACCGACTGCAGGGCCGTTGCGTTGTTCATTGCTTTGCCTTCGCTACTGATATTGAAGCCGTCGCCGCTGGCGGTCACGGTGACCATCTGCCCGGCTTTTACGCGCCACGGCTGGCGCATCATCATCTGGGTTACCGGCTGGCCGGGATTGATATCGCGCAGGGTAATGGCACCTACCGCATCTTCAGCTTTCATCAGCGTGCGGGCGGGCAGAGTATCTAAGCGGCCCTGCTGCATACGCAGATCGCCAGCGGCGATAGCGGTTCCGCGCGGCACCTGGCGGGTGGCCACCAGATAACTGCCGCTGACCTGCACCTGCACCTGAATATAGCGGCGGTTCTGATCACAGTTGGCCGCGACGCTGATATTGCCCCACATGCGGCTGTTGCCCGGCAGGGAGAACTGCGGCGCATCACAGGCGGGCCACATATTCTGCGGTGTCTTCACCACCACGCTCAGGTTATCGGCACCCTGGCCGTTTTCCCCATAGCGGTTTTTAAAAAACTGGTTGAGCTGTGCGTTGAGATCGCCAGCAGTGGCGGTGACGCTCGCCAGGCTCAGCAGCGCGCTTAACAGCAGTGTGGCTCCACGCATGGCGCCCCCTCTTTTTTATCAACATGGCAGCGATTCTACCCTCGCGGGTGCGATGTCAAGGCGCAAATTAGCGACCATTTTTAGCGCTATTCAAACGATAGGCCTTCCCACCCCGAGATTATGCTGTCAGCTCTAAATTCTCACTTGCGGAGGACGCATGCTCGACAAACTGGACGCAGCACTACGGTTTAACACCGAAGCTCTGAACCTGCGCGCACAGCGGCAGGAGATCCTGGCATCCAACATCGCGAACGCAGACACGCCAGGCTATCAGGCGCGCGATATCGATTTCGCCAGCCAGATGAACAAGGTGATGGAACAGGGGCGGGCGCAGGGTTCCGGGCTACAGCTTGCGGTCACGTCGGCACGCCATATTCCTGCAGAAACGCTTCAACCCCCATCCATGGATTTGATGTACCGCATTCCTGACCAGCCTGCGCTGGACGGAAACACGGTTGACATGGACCGGGAACGTACCGAGTTTGCAGATAACAGCCTGAAATATCAGACCGATCTCACCATGATCAGCAGTCAGATCAAAGGCATGATGTCCGTGCTACAGGGGCAATAAGTTATGGCACTTTTGAACATTTTTGATATTGCCGGTTCGGCAATGGCTGCACAGTCACAGCGTCTGAACGTCAGCGCCAGTAACCTGGCCAACGCCGACAGCGTCACCGGGCCGGATGGTCAGCCCTACGTCGCGAAGCAGGTGGTTTTCCAGACTAACGCGATGCCGGGTTCACCGACCGGTGGCGTGAAGGTCGCTCAGGTGATCGACGACCCGGCGCCCGCGCGCCTGGTGTACGAGCCGGGTAACCCGATGGCGGATGCCAAAGGCTACGTGAAGATGCCGAACGTGGATGTCGTAGGGGAAACGGTGAACACCATGTCAGCTTCGCGCAGCTACCAGGCCAACGTTGAGGTTTTAAACACCGTTAAACAGATGATGATGAAAACCTTAACGCTGGGCCAATAAGGAGCTTCCCAATGAGTATTGCTGTAGGCGTAAACGAAAAACAGGCGACCACCACGCTAACGAACTCTTCATCCAGCTCTGATACCTCAGCAGCGGATCTCCAGAGTAACTTCCTGACGCTGCTGGTCACCCAGCTACAGAACCAGGATCCGACCAATCCAATGGATAACAGTCAGCTGACCTCTCAGCTGGCGCAGATCAATACCCTGAGCGGGATTGAGAAGCTGAACACCACGCTGGGCTCCATCTCCGGGCAGATCACCAGCGGCCAGTCGCTGCAGGCATCGACCCTGATTGGCCACGGTGTGATGGTAGACGGTTCGCAGATCCTGGTCGGCAGCAGCACCACCACGCCGTTTGGGGTGGAACTGGCTCAGGCCTCAACCAGCACCACCGCCACCATTAAAGATGCCAGCGGCGCAGTGGTTCAGACCATTGACCTTGGCGCACAGACTGCAGGGGTTCATACCTTCCAGTGGGATGGCAAAGCGGCGGATGGCACCACCGCGGCAGACGGCAAATATACCGTGTCTATCGCTGCCAGCAACGCTACCGGCCAGCTGGTCGCACAGCCGTTGAACTACGCCTACGTCAGCGGCGTAACCACAAATTCTACCGGTGCGGTGCTCGACCTCGGCACCATGGGCACGACAACCCTGGCTAACGTTCGTCAGATCGTTTAATCCACTAATTTTGCTTCAGGAGTGACAACATGGGCTTTTCACAGGCGGTCAGTGGCTTAAACGCTGCGTCCAGCAACCTTGACGTTATTGGTAACAACATCTCCAACTCCGCCACCGCGGGCTTTAAATCCAGCACTGTCGCGTTTGCCGATATGTTTGCCGGTTCTAAAGTCGGCCTCGGCACCAAAGTGGCTGCTGTGGTGCAGGACTTTGGTGACGGTACCACCACCACCACCAGCCGCGGTCTTGACGTGGCGATCAGCTCTGCAGGCTTCTTCCGTATGGCCGACACCAGCGGCGCGGTCTATTACAGCCGTAACGGCCAGTTCACGCTGGACGCGGATCGCAACATCGTGAACATGCAGGGCCTGAAGCTGACCGGCTACCCGGCATCCGGCAACCCGGCCACCGTGCAGACCGGTGCTAACCCGGTGGCGCTGACCATTCCTGAAGCGTCCATGCCGGCCAAGATGACCAGCACCGCGTCACTGACTGCCACGCTGAACTCTTCCTCTGCCGCGACCACCGGTGCGTTTAACGCCTCCGACACGTCGACCTATGACAAAAAAACCTCGCTGACCGCGTATGACTCGCAGGGCAACGAGCACACCATCAACATGTACTTCGTCAAAACTGCGGACAACAGCTGGACCGTTCACGCGCAGGATGCCTCTGCTACTGACCCGTCCACCACCGACACCACCACTAACCTGGTGTTCGATACCAGCGGCGCCCTGACCACCGCCAGCGCCAAAGCGATTAGCGTGACCATGGACAACAAAGGTGGCAGCGTCACCGCCAGCCCGTTCACTGTGGATATCACCGGCAGCCTGCAGCAGAACAACGGTGGGTCCACTTTTGGTAACCCAACGCAGAATGGTTATGCCCCGGGTGACCTGACCAGCTACCAGATCAATGACGACGGTACGCTGGTCGGTAACTACTCGAACGAAAAAACCCAGGTACTGGGTCAGATCGTGCTGGCGAACTTTGCTAACCCGGAAGGGCTGAAGTCGGAAGGCGACAACGTCTGGTCTGCCAGTGCTTCCTCTGGCCAGGCGCTGACCGGTATCGCCGGTACCGGTAACCTCGGTACGCTGACGGCGGGTGCGCTGGAGTCCTCCAACGTCGACCTGAGTAAAGAGCTGGTGAACATGATCGTGGCGCAGCGTAACTACCAGTCGAACGCGCAGACCATCAAAACTCAGGACCAGATCCTCAACACGCTGGTCAACCTGCGTTAATACGGTTAACAGGGGAGTTCAATGGATCACGCGATATATACCGCAATGGGGGCTGCCAGTCAGACCCTCGATCAGCAGGCAGTGACGGCGGCCAACCTCGCCAACGCCTCTACGCCGGGCTTTCGCGCACAGCTGAATGCCGCGCGCGCGGTGCCGGTGGAAGGCTTATCTCTGCCTACCCGTACGCTGGTCACGGCTTCAACGCCGGGATCGGATATGAGCCAGGGCGCGCTGGATTATACCGAGCGCCCGCTGGATGTGGCGATGCAGGGTGACGGCTGGCTGGCGGTGCAGACCGCTGACGGCACTGAAGCCTACACCCGCAACGGCAATATGGAAGTCAGCCCGGCCGGGCAGCTTACCGTGCAGGGCAACGTGGTGATGGGCGACGGCGGGCCGATTGCGGTGCCGCAGGGTTCGGAAATCACCATCGCGGCTGACGGTACCATTACCGCGCTGAATCCGGGCGATGCACCAAATGCCACGGTACAGCTGGGCAAGTTGAAGCTGGTGAAAGCCAGCGGTAGCGAACTTCAGCGCGGTGATGACGGCATGTTCCGTCTCACTGCCGCTGCCCAGACTACCCGCGGCGCAACGCTGCCGCTGGACGCGACGATGAAAGTGATGCCTGGCGTGCTGGAAGGTAGCAACGTCAGCACCACCCAGACCATGGTCGATATGATCGCCAACGCCCGTCGCTTTGAGATGCAGATGAAAGTGATCTCAAGCGTTGACGAGAACGAACAAAAAGCCAACCAGCTGCTGTCAATGGGCTGATCAGAGGAATAAACAGATGATCCGTTCTTTATGGATTGCCAAGACCGGCCTTGACGCTCAGCAGACCAATATGGACGTTATCGCCAACAACCTGGCCAACGTCAGTACCAACGGTTTTAAACGTCAGCGTGCGGTCTTTGAAGACCTGATGTACCAGACCATGCGTCAGCCGGGTGCGCAGTCATCCGATCAGACCACGCTGCCTTCCGGCTTGCAGATTGGTACCGGTACGCGTCCGGTTGCCACCGAGCGCCTGCACAATCAGGGCAACCTGTCGCAGACCGACTCGTCTAAAGACGTGGCGATTAACGGTCAGGGCTTCTTCTCGGTCCTGATGCCGGACGGCACCACGGCGTATACCCGCGATGGCTCTTTCCAGACTGACCAGAATGGCCAGCTGGTGACCAACGCCGGTTTCCCGGTGCAGCCAGCCATCACCATCCCGGCGAACTCGCTGAGCATGACCGTCAGCCGTGACGGCGTAGTGAGCGTCACGCAGCAGGGCCAGACGAACCCGGTGCAGGTCGGTCAGCTGACCCTGAGCACCTTTGTCAACGATGCCGGCCTGGAAAGTATGGGTGAGAACCTGTACCAGGAAACTCAGGCCTCCGGTGCGCCAACCGAAAGTAACCCGGGCAACAACGGGGCCGGTACGCTGTATCAGGGCTACGTTGAAACCTCAAACGTTAACGTCGCAGAAGAGCTGGTAAGCATGATCCAGACCCAGCGCGCCTACGAAATTAACAGTAAGGCCGTCAGTACTTCCGACCAGATGCTGGCGAAGCTGACCCAGCTGTAATACGACGGAGAGCTTGACCGTCGCAGGTGCCGGGCTTTACTGCCCGGCCCGTTAATAAAATATTCACGTAATGAAAGGTTCATTTCCATGGCGCAGCAGATCTCATTGCCTGGACGTTTGTTAGTAGCCGCGATGCTGCTGACGCTTAACGGTTGTGCGTTAGTTCCCCGTAAGCCTCTGGTAGAAGGTTCGACAACGGCTCAGCCGCTGCCTGCTTCTCCGCCGGTGGTCAACGGCTCTATTTTTCAGGGTGTGATGCCAATGAACTACGGCTACCAGCCGCTGTTTGAGGATCGACGCCCGCGTAATATTGGCGACACATTAACCATCACGCTGCAGGAAAACGTCAGCGCGAGTAAGAGTTCTTCTGCCAATGCCGGACGTGACGGCAGCAGCAGCTTCGGGCTGACCGCCACGCCGAACGCGCTGGCTGGCCTGCTGGGCGGTGACAAAACCACCTTCGCCGGGGCCGGTAAAAATGATTTCGCCGGTAAGGGTGGCGCAACGGCCAATAACACCTTTACCGGTACGATTACCGTTACCGTCAATCAGGTACTGCCAAACGGCAACCTGAGCGTGGTCGGTGAGAAACAGATTGAGATTAATCAGGGAACTGAGTTTATCCGCTTCTCCGGGGTGGTTAACCCACGCACGATTAGCGCCAGCAACAGCGTAGTATCAACCCAGGTGGCGGATGCGCGCATTGAGTACGTCGGTAACGGCTACATCAATGAAGCACAAACCATGGGCTGGCTGCAGCGGTTCTTCCTGAACATATCACCGATGTAAGAGGTTTTCATGCGTAATGTACTGATTCGATTTGCTTTGCTGCTGACGATGGGGATCAGCGCCCTGGCGCAGGCCGATCGTATTCGCGATCTCACTACCGTTGGCGGAGTGCGCGATAACTCCCTGATCGGCTACGGCCTGGTGGTGGGGCTGGACGGCACCGGTGACCAGACTACCCAGACTCCGTTTACCACTCAGAGCCTGAGCAACATGCTGTCGCAGTTGGGGATCACCGTCCCCGCCGGCACCAATATGCAGCTGAAAAACGTCGCGGCGGTGATGGTTACCGCCAAGCTGCCGGCCTTTGGTCGCCAGGGGCAGGTGGTGGACGTGGTGGTTTCCTCTATGGGTAACGCCAAAAGCCTGCGCGGCGGTACGCTGCTGATGACTCCGCTGAAAGGCGTGGATAACCAGGTGTATGCGCTGGCGCAGGGTAACGTGTTGATCGGCGGAGCCAGTGCCGCCGCCGGTGGCAGCAGCGTGCAGGTCAACCAGGTGAACGGCGGGCGCATTACCGGTGGCGCCACCATTGAACGTGAGCTGCCAAACAACTTCGGCAGCAGCAACGTGATTAACCTGTTCCTTAATCAGGAAGATTTCAGCATGGCGCAGCGCATCAGCGACGCCATCAACAGCCGCGGCGGCTATGGCATGGCGCAGGCGCTGGATGGCCGCACCATTCAGATCCGCAGCAGCGCTAACAGCACCTCGCAGGTGCGCCAGCTGGCCGATATTCAGAATATCGACGTCTCCGTGCCGATTCAGGATGCCAAAGTGATCATCAACTCGCGCACCGGCTCGGTGGTGATGAACCGCGAAGTGATGCTGAGCCAGTGTGCAGTGGCGCAGGGCAACCTGTCGGTGACGGTGAATCAGACTCAGAACGTCAGCCAGCCGAACACGCCGTTTGGCGGCGGTCAGACGGTGGTGACGCCACAGACACAGATTGATCTGCGCCAGAGCGGCGGAGCGTTGCAGAGCGTGAATGCCAGCGCCAATCTCAACAGCGTGGTGCGCGCCCTGAATGCGCTGGGTGCAACGCCAATCGATCTTATGTCCATTCTACAGTCGATGCAGAGTGCCGGTTGCCTGCACGCCAAACTGGAAATTATCTGATGAGTGACAACAGCCAGTCGATGATGGGCGCGGCGTATGACAGCCGCTCGCTTAACAACCTGAAGCGCCTTGCCAGCAGCGATCCGAAAGCGCATGCGCTGCAGGTTGCTAAGCAGGTGGAAGGGATGTTCGTGCAGATGATGCTGAAAAGCATGCGTCAGGCGCTGCCGCAGGACGGCATGCTAAGCACCGAACAGACGCGGCTGTACACCTCAATGTATGACCAGCAGATCGGCCAGCAGATCGCCTCGAAGGGGTTAGGGCTGGCCGATATGATCGTCAAGCAGATGGAAACGCAGAAAGCCCCGGACGAAAAAGCCGGAACGGTGCCTATGCCGTTGGATAAAGCCTTTATCAACACGCTGCCGCCGCTGGCGATGGAACAGATGGTGCGTAAAGCGGTTCCGCGCTTCAACGCCAGCGAAATGCCGCTTTCCGGCGATAACAGCGACTTTATCGCCCAGCTGTCGCAGCCGGCAAAAGCCGCCAGCGAGCAGAGCGGAATTCCGCATCACCTGATCCTCGCCCAGGCGGCGCTGGAATCCGGCTGGGGGCAGCGCCAGATCCTGACGCGTGACGGTAAGCCGAGCTATAACGTCTTTGGCATCAAAGCTACGGGCAGCTGGCAGGGCAAAACCACCGACGTAATGACCACCGAATATGAGAACGGCGAAGCGAAGAAGGTGAAGCAGAAGTTCCGCGTTTATGACTCCTACTTCGACGCGCTGACCGACTACGTCAAGCTGCTGAGCAACAACCCGCGCTACGCCGCCGTCACCACGGCAGCATCACCGGAGCAGGGCGCCCAGGCCTTGCAGGCGGCGGGTTACGCGACCGATCCGAAATATGCACAGAAGCTGGTGGGGATGATCCAGCAGTTCAAAAACATGGGTGAAAAAGTGGTGAAAGCCTATGGTCAGGATATGAAAGATATCTCCACGTTATTCTGATTTTTTTGGCTTTTGGTCTCAAGTTTACCCCGGTTGTACCGATAACCTTTTCAGGCCGGATTTGAGTTAACCCAACTTACCGGCAAACGATTCGTCAATGCTGGCTCTGCAGTTGCCGGTTAACAAGGACCCGAAATGGCAAACTTAATTAATACCGCGATGAGCGGATTGAGCGCCGCCTCCGCCGCGCTGAATACCACCAGTAATAACATCACTAACTATGCCGTTAGCGGTTATTCACGCCAGACCACGGTCCTTGCCCAGACCGCCAGCACCCTGAGCGGCAACAACTACTACGGCAACGGGGCCAGCGTCTCGGCGGTGTATCGCGAATATGACCAGTTCATCACCAATCAGCTGCGTGCCGCCAGCACTCAGGCCAGCAGCATCAGCACGCAGTACAGCCAGATGTCGAATATCGACGATATGCTGTCCAGCACCACTAACACCCTGTCGAGCAACATCCAGGACTTCTTCAGCTCGCTGCAGAGTCTGGTCAGCAATGCCAGCGACTCCTCGTCGCGTACTGCCGTGCTGGGTAAAGCGGAAGGGCTGGTAAACCAGTTCAAGGTCACCGATACCTATCTGTCCAATCTGGACAGCAGCGTCAATACCTCTGTCACCTCGACCGTTGATCAGATCAATAACTACGCTAAGCAGATCGCGAACGTTAACCAGCAGATCGGCAAGCTGAAGGGTGCAGGAGCGGGCAGCGAACCGAATGACCTGCTGGATCAGCGCGATCAGCTGGTAAGCGAGTTGAATAAGCTGGTGGGTGTTACCGTCAATCAGCAGGATGGCGGCAGTTACAACATCTCCATCGGCAGCGGCGTCTCGCTGGTGCAGGGCAGCAGCTACAGCCAGCTGGCAGCCGTGCCGTCCAGTGCCGATCCGTCGCGTACCACTATCGCTACCGTGGATGCCACCACCGGCGCAAAAAGCGAACTGCCTGAATCACAGGTGACCAGCGGTTCACTCGGGGGCCTGCTGGCGTTCCGTAAAGAGCTCGACGGCGTGCGTAACCAGATTGGCCAGCTGGCAATGGCGCTCGGCACCAGCCTGAACACCCAGCACCAGGAAGGTGTGGATGCCAACGGCGATGCGGGCGGCGCGCTGTTCAGCCTCGGCAGCCCGGCGGTGGTCTCGAACACCAAAAATAGCGGTGGGGCATCGTTAAGCGCCACCTGGGCGGACACTACGAAGGTACAGGCCTCCAACTACACCGTCAGCTATGACGGTACTAACTGGACGGCAACACGCCTTTCCGACAACAGCAAAGCCGCTATCACCGTTGACAGCACCGCGCAGACGCTCTCTTTTGATGGTCTGACGCTCAGCTACGATAAGCTGCCTGCTGCCAAAGACAGCTTCACGGTCAAGCCGGTTGCCGACACCATTACCGGAATGAGCGTGCTGATCTCCGATGAAGGCAAACTGGCTGCCGCCAGTGCTGTCGGTGGCGCAAGTAACAACGAGAATGCGCAGAAGCTGCTGAATATCCAGACCGCCGGTGTGATTAACGGCAAAAGTACCCTGACTCAGGCTTATGCCAGCCTGGTGGCGGATGTGGGAAACAAAACCAGCACGTTGAAAACCACCAGTACCACGCAGACCGCTGTGGTGACGCAGCTGACCAATCAGCAGCAGTCGGTTTCCGGCGTCAACCTTGATGAAGAGTATGCCAATCTGACGCGTTACCAGCAGTACTACATGGCGAATGCCCAGGTACTGCAGACCGCTTCCACCATTTTCCAGTCGCTGATGTCCGCAGTCAGCTGATTTTTGCAGAGGAATTAAACCATGCGTCTCAGTACCAGCATGATCTATGACCAGCAGGCCCGCGGCATTGCCAACTCGCAGCAGAGCTGGTTGAAAGTCGGTGAGCAGCTGTCCAGCGGTAAACGCGTCGTCAATCCGTCGGATGACCCGGTAGCAGCCGCGCAGGCGGTGGTGGTTTCCCAGGCTCAGGCCCAGACTGCGCAATTTTCCACGGCGCGCGTGTTTGCCACGCAAAACCAGTCAACCGAAGACACCACGCTGAAGCAGGTTGCCGATGTGGTGATCAGCGCCCAGACTACCCTGGTGGCGGCATCGAACGGCACGCTGTCTGATGATGACCGCGCCTCTTACGCTACTCAGCTGGAGGGCCTTCGTGCACAGCTGCTGAACCTGGCTAACAGCACTGACGGTAATGGCCGCTATGTGTTTGCCGGCTACAAAAGCGATACTGCCCCGTTTGTCACGGACGCCACCACGGGTGAAACGACTTATGCAGGTGGCACCACGCCTATTACGCAAAAGGTAGATGCCAGCCGTACGTTGACGACCAACCACACCGGTGCACAAATTTTCGACTCCTTGACCAGTAACGCCACGAAAGAGCCGGATGGTTCGACCGGTGAAAGCAACATATTCACGACGCTGGACACCGCGATTAAAGCGCTGAAAACGCCGCTGGCTGACGCCGATCAGACCACCGTCGATTCCGCCTCCGCCGATATGGAAAAATCGATCCGCGGCCTTAAGAACTCGCTGAATAATGTCTCTACCGTGCGCGCCGAGGTGGGGACCAACCTGCAGGAGCTGACAAACCTCGACTCCAAAGGGGATGACACTACTCTGAACCTGAAAACTCAGCTGAGCGGGCTGGTAGATGCCGATACTACCGAAACTATCTCCAGCTACACCATGCAGCAGGCCGCTTTGCAGGCTTCCTATACCGTGTTCCAGCAGATGTCCAAGCTGTCGCTGTTCAAGCTGAATTCCTGATCCCATATTAAATTTTGAGCATGCTTAAACCGGGTGTGCTCAGTTTCCCCCGCTGTCGGTATTTACCTGCCGACAGCGGGATTTTTTTTGCCTGCCATTTACGCCCGGTGGCGACCTCCCCGAGTGTACCTTGCGCGCGCACCGGGGCAGGTTTTGTCGCCTGCGTTGAGCGGGCGGTTGCCGGCGGTGTGCGAGCAGGTGATAGACGACATTATGCGGGTGTGGGATTCACTGGCCGTTCAGGCATAAAAAAAGCCCCGGTCATCAGACCGGGGCTTTTTACTCAGCGGGACAGTTACGGACGCGTTGCCGGTGCCGTCGCCTGATGAGTGGCAGCATGACCGCCTGCGGAGCCTTTACCTTCAAAGTTGAAGTCAGGGCGCACCCAGTCGCTTTGGCGAGCAGGTTCTGGCTGGTAAGCCGGAGCCGGCGCTTTAGTCATTGGCGCGGTAGCATGGTGCTTGAAGCTGCTCTGCGCTGGCGCAGCAACGGCGGCAACGGCCGGCTCGTCACGTGCCGGAACCGGTGCGTGCGGCTCGCTGATGGCAGCTGGCTGCTCAGCGGCAGCTTCTGGTGCGTGCAGCACTTCGGCAACAAGCTGTTCAACTTCCGGGCTAACGTCAGCGACAGTTTCATGCGCCAGTTCGCTGGCCGCTTCAGTAACCTGAGGCTGTTCAGCGTGCTGGGCTTCTTCCACCATTTCTGCCACGGCATCAACCGCTTCGAAAGCTGGCGCAGGCTGCGCCGGGACCGCTTCGGCTGCCGTTTCCTGTGCAACAACTTCGTCAGCGCTGGAGATCACCGCCGGCTCTTCGTTCACCGCAGCATCGATAGCTGAAGTGTCCGCCGCTTCCACCGGAGCAATCTCCGGCTGCATTTCAGGCTGTGGTTCTGCGATATGCACAGGTTCAGCTTCTGATACCGGCACCGCTGGCGTTTCCGCAACCGGGGCTTCTGCCACGGCTGCCGGTGCAGTCACTTCCGCCGGAGCCGCTACTTCAGCAGGGGCCTCAACCGCAGCAGGTGCTTCAACCGCAGCAGGGGCTTCGATAGCCGCAACGGTTTCAACAGCGGCAACGGCGGCAGCGGTTTCCACGGCGGCAGATTCTGCCACATCGGCGTGACCGTAAGCGGGAACCACAGACTGATGCTCAGCATGAGTTTCGTGATCGTTAGCCTGCGCAACCGGATAGGAGACCCACACTTTCCCGGATGCCATCTCTGGCGATGCAGCAGCGTTAGCCAGCGGCATTGGGGACTGTGTTGGGTAGCGCTCATCACGGTAACGACGACGACGCTGACCGCTGACGCGCAGGTGGCGCGGCGAACGGCGTGAACGGCGCGGCATGTTGTTGCTTTCGCGATCTTCGCTGTCATCGGCTTCAGCGGCAGCTGGCTCATTCACCGCAGCTGCTGGTGCAGCGACTTGCGGTTCGAATGAACGCGCGGCAGTCTGCTCGGCGGTTTCGATACGCACTTTCTGATTCAGCTGGCGCGGTTTACGGCGCGGCATCACCTGTACGTTCTCTTCCTGCGCATCCTGATTTTCATCTACCGCGGCGACGATCGGTTCAACAATTGCCTCTTCCTGCACAACCGGGCGTTTTTCTTCCTGGTTCTGAGACGGGCGACGACGCTGACGTTCCTGACGCGGCTGCGGCTGTGAAGGCTCGCTGCGCTCGAATTCGTCCGGCACCATGCGCTCGCTGCGTGAGTCGTTCTGCTGCGAGTTGCGTTTGTTATTGTTGCGACGGTTGTTATCACGGCCTTCACGCGCTTCATTGTTACGCTCGCGCGGGGCACGATCGTTACGTTCAGTACGCTCGCCATTGCGATCCGCATTACGATCGTTACGCTCTGCGTTACGGTCGTTATTACGCTCACCACCGCGCTCGTTGCGCTCACCGCTACGTTCGTTGCGGTCACCGTAACGCTCATTGCGCTCGCCGTTGCGGTCACCATTACGGTCGCGACGGTTATTTTGGCGGCGATTGTTGCGGCGTTCACCACGCGGTGCAGCGGCTTCTGGCGCTTTCTCTTCTACTACCGGCTGTACTGGCTGCGCTGGCTGTTTCTCTTCAGCGGCAAACATTTTCTTCAGCCCGCTGAAGAAGCGGCTCATCAGGCCCGGCTGAGCGGGGGCCGCAGGGGCTTTCGCTTCCGGTTTCGCAGGGGCGGCAGGGGCAACAGCTGCGGTAACTTCTTCTACCGGCGCCGGTGGTGCATCTGGCATCACGAAGGCGGCCAGAGCGGGCTGTTCAGGGCGCTTACGCTCTGAATGCTCTTCCTCAGACGGCAGGGCCATTTCGGCTTCGTGCAGCTTCGGCAGATGGTAGCTCAGGGTCTGAGTCTCTTCGCCGTTACGCACGCGCAGCACGGAGTAGTGCGGAGTCTGCATCTGATCGTTTGGCACGATGATAGCTTTGACGCCACCCTGACGCTTCTCGATGGCGCTGACCGCTTCGCGCTTCTCGTTCAGCAGGTATGACGCTACCTGGACTGGAACAATCGCGTGAACTTCTTTGGTGTTCTCTTTCAGCGCTTCTTCTTCAATCAGACGCAGGATAGAGAGCGCCAGCGATTCGTTATCACGGATGGTGCCGGTACCGCTACAGCGTGGGCACACGTGATGGCTGGATTCACCCAGTGACGGGCTGAGACGCTGACGCGACATTTCCAGCAGGCCGAAGCGTGAAATATGGCTAATCTGAATACGCGCACGATCCTGGCGAACCGCTTCACGCAGGCGGTTTTCAACCGCACGCTGGTGACGTACCGGGGTCATATCGATAAAGTCGATAACGATCAGGCCGCCGAGGTCGCGCAGGCGCAGCTGGCGGGCGATTTCGTCAGCCGCTTCCAGGTTGGTGTTGAAGGCGGTCTCTTCGATGTCGCCGCCGCGGGTTGCGCGCGCGGAGTTGATATCGATAGCGGTCAGGGCTTCAGTGGTGTCGATAACAATCGAGCCGCCGGAAGGCAGACGCACTTCACGCTGGAAAGCGGACTCGATCTGCGACTCAATCTGATAGTGGCTGAACAGCGGGATTTCACCGGTGTACAGTTTAATTTTGCTGCTGAAATCCGGACGGCCCAGTGCGGCGATATGCTGGCGCGCCAGTTCGAGCACTTTCGGGTTGTCGATCAGGATTTCGCCGATGTCCTGGCGCAGATAGTCACGGAAAGCACGCACAATCACGTTGCTCTCCTGGTGGATCAGGAACGGGGCAGGGCGGCTGTCAGCGGCTTTCTTTATGGCGTCCCAGTGCTTCAGGCGGAAACTGAGGTCCCACTGCAGCGCATCGGCCTGCTTGCCAACGCCCGCAGTACGCACGATCAGGCCCATGCCATCTGGCAACTCAAGAGCCGAAAGGGCTTCTTTCAGTTCGGTGCGGTCGTCACCCTCGATGCGGCGTGAAATCCCGCCTGCACGTGGGTTATTTGGCATCAGGACCAGATAGCTGCCTGCCAGGCTGATAAAGGTGGTCAGGGCAGCACCCTTGTTACCACGTTCTTCTTTATCAATCTGTACGATCACTTCCTGGCCTTCACGCAGTACGTCCTTAATATTCGGGCGGCCGTGTGCGTTGTAGTTAGCAGGGAAGTATTCGCGGGAGATTTCTTTCAGAGGTAGGAAACCGTGTCTTTCAGCGCCGTAGTCAACAAATGCGGCTTCCAGACTGGGTTCAATGCGGGTGATCTTGCCTTTATAGATGTTGGCTTTTTTCTGTTCGTGTCCAGGGCTTTCAATATCCAGATCGTACAGACGTTGTCCGTCCACGAGGGCAACACGCAACTCTTCCTGCTGAGTTGCGTTTATCAGCATTCTTTTCATCGTAACTTACTCATTATTCTTACATTAGTGACAAAGCTGCGGGCAAAGTAACGCTGGACGTGAAAGACCGATGACCCCGTGTCTAATCGCAAAGCCGTCAACCTCACGGATGTCGGCTGCTCTTGGGGCGCAAATACTCGGTAGCCTGTTTTACATATGGAAAAACAGCGCTTTGATAGGGAGAACCGCCAGTATAATACCAGGTGAACCAATCCCGTTTTCGTCCAGGCTGCAACCCGCAGCCCGCTAAATGCCTGATTGCACAATACGTCTTACGCCATTGCTGCGTGTATGGGCTATCCGGCAAAATTTCGTATTACACCCTTATCTTTCAACTGCCATATAAAGGAAGGCTGAAAGCTATCGGGTAAACGCTTTTTTCTCGCATTCACAAGTCTTAGCGTCAAAACGGAAACATTATTCCATTGCTAAGCGGGTGATCGCAAGATGACTTTCTCCGCGTTGAGAAGTTTCTCTCAGCTTTTAGAGCGAATTGCAGTGCTTTTCAGCAGATCGTCTAAAAACCGATCATAACCTTCTGCGAAACCGTCCAACTCAGTTAAGCACAGAAAAAGAGGTGGCGCTATCACAGCGCACTATTTAGAATCGCCAACCATGAAAACCAATACTCCAGCCGTACATTTTATTGCTATTTCTGCCGATGAGGCAGGACAGCGCATCGATAACTTTTTGCGCACCCAACTAAAAGGGGTGCCGAAGAGCATGATTTATCGCATTTTGCGTAAGGGCGAAGTGCGGGTGAACAAAAAACGCATCAAGCCTGAATACAAGCTTGAGGCCGGGGATGAGGTGCGTATTCCGCCGGTGCGCGTGGCTGAACGTGAAGAAGAGAACGTGTCGCCGAAGCTGACCAAGGTGGCTGCGCTGGAAGGCGCGATTGTTTATGAAGATGACCATATTCTGGTGATGAACAAGCCTTCCGGTACCGCGGTTCACGGCGGCAGCGGTCTAAGCTTTGGCGTGATTGAAGGCCTGCGCGCGCTGCGCCCGGAGGCCCGCTTCCTTGAATTGGTGCACCGCCTGGACCGCGATACGTCCGGCATCCTGCTGGTGGCGAAGAAGCGCTCGGCGCTGCGCTCGCTGCACGAGCAGCTGCGCGAAAAGGGCATGCAGAAAGATTATCTGGCGCTGGTACGCGGGCAGTGGCCTTCGCACGTGAAGGCGGTGCGGGCGCCATTGATGAAAAATATTCTGCAAAGCGGCGAGCGCATCGTCAAAGTGAACAGCGAAGGTAAGCCGTCCGAGACGCTGTTTAAAGTGGAAGAGCGCTACGCAATAGCAACGCTGGTGAAAGCCAGCCCGGTTACCGGGCGTACTCATCAGATCCGTGTGCATACGCTCCATGCCGGGCATCCGATTGCGTTTGACGATCGCTATGGTGAGGCCGAGTTTGACATGCAGCTGAGCGGCACCGGGCTTAAACGCCTGTTTCTGCATGCTGCAGCGCTGCGCTTCACCCATCCAGCAAGCGGCGAAGTGATGCGCGTGGAAGCACCACTGGACGACCAGCTCAAGCGCTGCCTGGATATCCTGCGGAAGCAGTACCCGGCAACGTAACCTGTTATTTAATGGGGTCAGGCATGCCTGACCCGCATCACCGTCGCGCTATCATCCTAGCGGATTCACCCCTGCCTTTCTTAACATCTCACACAGCGCTATCAGCGGCAGCCCGACCAGCGTATTGGGGTCGCGCCCCGATAAACGGTCAAATAGCGTGATGCCCAGCCCCTCACTTTTAAAACTGCCTGCGCAGTTTAGCGGCTGTTCTTTGCCAACATATGCCGCAATTTCACTGTCGCTTAATTCACGGAAATCAACGCTGAATGGCTCACAGATAAGTTGCGTTGTTCCTTCGCGGCTGTCGTGCAGTGCCAGGCCGGTGTAAAACACGACGCTGTGCCCGCTGGCGGCACGCAGCTGGGCGTGGGCATTCTCCTCGGTATGCGGTTTGCCGCAAATTTTGCCCGCGACCACGCAGACCTGATCTGAGCCGATAATCAGGTGATCGGGGTATGCAGCCGCCAGTGCCTCAGCTTTCGCTGCCGCAAGGCGGGCCACCAAATCTGTCGCGGATTCCCCGGCGAGCGGGGTTTCATCAACCTGCGGTGCCGCAGTGATAAACGGCAGCTGAAGCTTGGTGAGCAGCGCCTTTCGGTAGGTGGACGTAGAGGCTAAAACCAGTTGGCGCATAATTTTTTCCAGAATATATAGCGAATCGGTGGCAGGCATTTTAAACTATGCGCCGCACAGGATGCGAATCATGGCTGAAAGATGCCGTTTTACGGCCTTTTTCTTTGACTCTATGTCGTTACAAAGTTAATATGCGCGCCCTATGCAAAAGGTAAAATTACCCCTGACTCTCGATGCGGTCCGAACCGCTCAAAAACGCCTGGACTACCAGGGTGTTTACACCCCTGAACAGGTTGAGCGTATCGCCGACTCGGTGGTTAGCGTGGACAGTGATGTTGAATGTGTGATGTCGTTTGCGATTGACGAACAGCGCCTGGCGGTACTGAAAGGTACGGCTGAAGTTTCTGTGACGCTGTGCTGCCAACGCTGCAATCAGACATTCCCGCATCATGTCCACGTATCGTACTGTTTCAGCCCGGTCGTCACTGACGAACAGGCCGAAGCATTGCCGGAAGCGTACGAGCCGATCAACGTCAACGAGTTTGGCGAAACCGATCTGCTGGCATTGGTTGAGGATGAAATCATTCTCGCCCTGCCTGTCGTTCCGGTGCATGATTCTGAACACTGTGAAGTGTCCGAGGCGGACATGGTCTTTGGCAAGTTGCCTGCAGAGGCAGAAAAACCAAACCCATTTGCCGTATTAGCCAGTTTAAAGCGTAAGTAATAGGAGTAAGGTCCATGGCCGTACAACAGAATAAACCAACCCGTTCCAAGCGTGGCATGCGTCGTTCACACGATGCCCTGACCACTGCAGCTCTTTCCGTAGACAAAGTTTCTGGCGAAACTCATCTGCGTCACCACATCACTGCGGATGGTTACTACCGCGGTCGCAAGGTCATCGTTAAGTAATTCCGCGGCTAGCGGAGCTATTTTGACACGATTGACCCTGGCGATAGATGCCATGGGCGGGGACTTCGGTCCCTGCGTGACAGTGCCTGCATCACTGCAGGCACTGGCATCTAACCCACATCTGCATCTTCTATTAGTCGGCGATCCCGACAAAATCACGTCATTACTTACCACAGCTGATTCTGCCCTCAGGGCGCGTCTGCAGATTATTGCTGCCGAATCGGTTATTGCCAGTGATGACAGCCCTTCAAAGGCGATTCGCGCCAGCCGCGGGTCATCCATGCGAATGGCGCTGGAGCAGGTGAAAGAAGGGCAGGCTCAGGCCTGCATTAGCGCGGGCAATACCGGGGCGCTGATGGGGCTGGCCAAATTATTATTAAAACCGCTGGACGGCATTGACCGCCCGGCGTTAGTTACCTTGTTACCGCATCAGCAGCACGGCAAGACCGTGGTTCTGGATTTAGGCGCTAACGTCGATTCTGACAGTGCTATGCTGGTGCAGTTTGCTGTTATGGGTGCGGTAATGGCGGAAGAAGTGTTAGCCATTACGCGCCCAAGAGTGGCACTACTTAATATTGGTCAGGAAGAGACCAAAGGGTTGATTTCGATTCGCGATGCGTCAGCCAGGCTGCGTGAAACGCCAGAAATTAACTATATTGGATACCTCGAAGGCAACGATCTTCTTACCGGTAAGACAGACGTGCTTGTCTGCGACGGTTTCGTGGGCAATGTCACGCTGAAAACGATGGAAGGCGTGGTAAGAATGTTCCTTTCGCTGTTGAAATCACAGGGCGAAGGTAAAAAGACGGTCTGGTGGTTGCGAGTGCTGGGGCGCGTTTTACAAAAGCGCCTGGCGAAGAAATTCGGCCATCTCAACCCCGACCAGTACAATGGCGCCTGTCTGTTAGGATTACGCGGCACCGTGATTAAGAGTCACGGTGCCGCGAATGAACGCGCATTTGCGGTGGCTATCCAACAGGCAGAGCAGGCGGTGCGGCGGCAAGTACCCGAGCGGATTGCTGCCCGCCTTCAAGCTGTATTACCTAAGAGTGACTGAGCGTACATGCATACGAAAATTATCGGTACGGGCAGCTATTTGCCCGAACAGGTGCGGACTAACGCCGATCTGGAAAAAATGGTGGATACGTCAGACGAGTGGATTGTCACTCGTACCGGTATCCGTGAACGTCGTATCGCCAGCCCGGATGAAACCGTGGCAACCATGGGTTTCCACGCCGCAGAACGTGCGCTGTCCATGGCCGGAATTGATAAGAACGACATTGGCCTGATCGTGGTTGCGACCACCTCCTCAAGTCACGCATTCCCAAGTTCCGCCTGCATGATCCAGCAAATGCTGGAGATTGATGATGCGGCATCTTTCGATCTGGCTGCCGCCTGCGCGGGTTTCACCTATGCGCTTAGCGTGGCCGACCAGTACATCAAAAACGGCGCAGTAAAACATGCCCTGGTGATCGGCGCTGACGTGCTGGCGCGCATGCTTGACCCTGAGGATCGCAGCACGATCATTCTGTTTGGTGATGGCGCAGGCGCAGTGGTACTGGGCGCCAGCGAAGAGCCGGGTATTATCTCGACTCACCTGCATGCCGATGGCCGCTATGGCCAGCTGCTGACCCTGTCAAATCAGGATCGTGAGCATCAGGATCAACCGTCCTATGTGACCATGGCGGGTAACGAAGTCTTTAAAGTCGCCGTGACCGAGCTGGCACATATCGTTGACGAAACCCTTCAGGCCAATAATCTTGACCGCAGCGCTATCGACTGGCTGGTGCCGCATCAGGCTAACCTGCGTATCATCAGCGCCACCGCCCGCAAGCTGGGTATGGATATGGATAAAGTGGTGGTGACGCTCGATCGTCATGGCAACACCTCGGCGGCCTCGGTGCCGACGGCGCTGGATGAAGCGGTGCGCGATGGTCGTATTCAACGCGGCCAGTTAATCCTGCTGGAAGCCTTTGGCGGCGGGTTCACCTGGGGTTCGGCGCTGGTGCGCTTCTGATTATCTTTTTTGATTAATAAGAATTTTATTAATAAGTCATCGCGACTAACAGGAAATCACAATGACGCAATTTGCAATGGTTTTCCCTGGACAGGGATCTCAGGCGCTGGGCATGCTGGCCGATTTGGCGAGCGAAAACAAGCTTGTGGAAGAAACCTTTAGTGAAGCCTCTGCTGTGCTCGGTTATGACCTCTGGCAGCTGGTTCAACAAGGACCTGCTGAAGAGTTGAACAAAACCTGGCAAACTCAGCCTGCTTTACTGGCCGCATCTGTTGCCATTTTCCGCGTTTGGCAGGAAAAAGGCGGAAAAGCGCCGTCAATGCTTGCAGGCCACAGCCTGGGTGAGTACAGTGCGCTGGTTTGTGCAGGTGTGATTGCTTTTGCCGATGCGATCAAGCTGGTTGAACTGCGTGGCAGACTGATGCAGGAAGCCGTTCCTGAAGGAACGGGCGCGATGCAGGCCATTATTGGTCTGGACGATGCGTCTATCGCCAAAGCCTGTGAAGACGCTGCGCAGGGGCAGGTTGTTTCTCCGGTAAACTTTAACTCCCCTGGTCAGGTCGTGATTGCCGGCAACAAAGAAGCCGTTGAGCGTGCGGGTGCTGCCTGTAAGGCCGCCGGCGCTAAACGCGCGTTGCCACTGCCAGTGAGTGTACCGTCGCACTGCGCGCTGATGAAGCCCGCTGCGGATAAGCTCGCGGTAGCGCTGGAGCAACTTACCTTTAACGCCCCCGCCTTCCCGGTGGTGAATAACGTTGATGTGAAGTGCGAAACATCAGGCGAAGCGATTCGCAGTGCGCTGGTTCGCCAGCTGTACAGTCCGGTACGCTGGACAGAATGTGTAGAATTTATGGCTCAGCAGGGCGTCACTTCGCTGCTGGAAGTGGGCCCGGGTAAGGTTTTGACCGGGCTGACTAAACGTATTGTTGACACTCTGACGGCGGCGGCGGTAAACGACCAGGCCAGCCTGTCAGCGGCGCTTGAACAATAAACGAGGATGAACATGAACTTCGAAGGTAAAATCGCGCTGGTCACCGGTGCAAGCCGTGGAATTGGCCGTGCTATTGCAGAAACTCTGGTAGCTCGCGGTGCCAAAGTTGTGGGTACTGCAACCAGCCAAAGCGGTGCCGATGCTATCAGCGCCTATCTGGGTGATAACGGTAAAGGCCTGCTCCTGAACGTTACCGACTCAGCCTCGATTGAGAGCGTGTTGGAAAATATTCGTGCCGAATTTGGCGAAGTTGACATTTTAGTCAATAATGCAGGCATCACGCGTGATAATCTTCTGATGCGCATGAAGGACGATGAGTGGCAGGATATTCTGGACACCAATCTGACTTCCGTATTCCGCCTGTCGAAAGCGGTAATGCGTGCCATGATGAAAAAACGCGCGGGCCGAATTATTACCATTGGCTCCGTAGTTGGAACAATGGGTAATGCGGGCCAGGCAAACTACGCGGCAGCAAAAGCGGGTTTGATTGGCTTTAGCAAGTCACTGGCGCGTGAAATCGCGTCACGTGGCATTACCGTTAACGTCGTGGCACCCGGTTTCATTGAAACCGACATGACGCGTGCGCTGAGCGAAGATCAGCGTGCGGGCATTCTGGCGGAAGTGCCTGCAGGTCGCCTCGGCGGCGCGCAGGAAATCGCCAATGCCGTTGCATTTTTAGCCTCTGACGAGGCTGCGTACATCACTGGTGAAACGCTGCACGTCAACGGCGGAATGTATATGGTCTGATCATCACGAAAGTATTTGCGTTATTTGGGGTAAAAGCCGCAAAATAGCGTAAATCGTGGTCATACCAGCCGGGATTTAGTTGCATCTTTTTCAACATTTTATACACTACGAAAACCATCGCGAAAGCGAGTTTTGATAGGAAATTTAATAGTATGAGCACTATCGAAGAACGCGTTAAGAAAATCATTGGCGAGCAGCTGGGCGTTAAACAGGAAGAAGTTGTTAATACTGCCTCTTTTGTAGATGATCTGGGTGCTGATTCTCTTGATACCGTTGAGCTGGTAATGGCTCTGGAAGAAGAGTTCGATACCGAGATTCCGGACGAAGAAGCTGAGAAAATCACTACCGTTCAGGCTGCCATTGATTATATCAATTCAGCTCAGGCATAAGTGAACATCTCCAGGCGGTCATTCGACCGCCTGAGTTTTATCTGAACTTCCCACACAGTGTCAACTTTTCCCTCCCTGGAGGACGAACGTGTCTAAGCGTCGTGTAGTTGTGACTGGTCTTGGCATGTTATCTCCTGTCGGCAATACCGTAGAGTCCACCTGGAATGCTCTTGTTGCCGGTCAGAGTGGCATCAGCCTTATCGACCATTTTGATACTAGTGCCTACGCAACGCGTTTTGCTGGCTTAGTAAAAGATTTCAATTGTGATGAATTTATCTCGCGTAAAGATCAGCGCAAGATGGATGCTTTCATCCAATATGGCGTCGTCGCTGGCATTCAGGCCATGCACGATTCCGGCCTGGAGATCACCGAAGAGAACGCCGACCGTATTGGTGCCGCTATTGGTTCCGGTATTGGCGGGTTAGGTCTGATTGAAGAAAACCATGCCTCTCTGGTGAATGGTGGCCCGCGTAAAATCAGCCCGTTCTTTGTGCCTTCGACCATTGTGAACATGATTGCGGGTCATCTGACCATCATGTTCGGTATGAAAGGTCCTAGCATCTCTATCGCTACCGCCTGTACTTCCGGTGTGCATAACATCGGTCACGCTGCCCGTATCATCGCGTATAACGACGCGGATGTGATGCTGGCAGGCGGTGCTGAGAAAGCCAGTACCCCACTCGGCGTCGGTGGATTCGGGGCGGCACGAGCGCTCTCAACCCGCAACGAAAACCCGCAGGCGGCAAGCCGCCCGTGGGATAAAGACCGTGACGGTTTCGTCCTCGGCGACGGAGCAGGGTTAGTGGTGCTGGAAGAGTATGAGCACGCGAAAAAACGCGGCGCGAAAATCTATGCAGAAGTCGTAGGTTTCGGCATGAGCAGCGATGCTTATCATATGACTTCGCCACCTGAAAATGGTGCAGGTGCCGCCCTGGCGATGGTTAATGCATTGAAAGATGCACAGCTGTCTGCGGAGCAGATTGGTTATATCAACGCGCACGGTACTTCGACGCCGGCCGGTGATAAAGCCGAAGCTCAGGCGGTGAAATCCGTGTTTGGTGCTTCAGCGCACAGCGTTATGGTCAGCTCGACCAAATCCATGACCGGGCATCTGCTCGGCGCGGCGGGGGCGGTGGAGTCTATCTTCACTATCCTTGCGCTGCGCGATCAGGTTATCCCACCCACCATCAATCTGGATAATCCGGATGAGGGTTGTGACCTGGATTTTGTCCCGCATACCGCACGTCAGGTGAAAGGTATGGAGTACAGCCTGTGTAACTCCTTCGGCTTTGGCGGAACTAACGGCTCGCTGATCTTCCGTAAAATCTGATCCTGCACGTACTTATCTAAGGCCCGCACCCAGCGGGCCTTTTTTATTTGTGGCCGTTGCGGGCCGGTTCTATACGCTTCATTACCTGGAATCAGATGATTCTGGCGCGCCGGACAGGTAATCTGTTCGGGTGAAAATTACGGAGAGCAAGCATGATGTGGGTGAATGGCCTGGCGCAGGAGAGCATTGACGCACGCGACCGTGCCGTGCAGTTTGGTGACGGCTGCTTTACGACCGCCCGTGTCCTGCACGGCAGTATGCAGCGACCGCAAGCCCACCTCCAGCGGTTGCAACAGGCCTGTGAGCGCCTGAGGATCGCCGGGGTTGACTGGCAGCTCCTTGCGCAGGAAATCACGGCTATCGCCAGCACGATAGATGATGGCGTGCTGAAAGTGATTATTACGCGCGGCAGCGGCGGGCGTGGCTACAGCGCCAGCGGCTGCCAGCAGCCTGCTCGAATTATTTCACTCTCCGCCTGGCCCGCGCACTACCTCAGGTTGCGCCAGACCGGGGTGCGTCTGGCGCTCAGCACGGTCCGGTTGGGGAAAAATCCGCTACTGGCCGGGATAAAACACCTCAACCGCCTTGAGCAGGTGATGATCCGCACAGAGCTTGAGCAGACCGCCGCGGATGAGGCGCTGGTGCTTGACAGTGACGGCATGCTGGTGGAATGCTGTGCGGCAAATTTATTCTGGCGCGTGGGAAAACAGGTATTTACCCCCGATCTCAGCGCCTCCGGGGTGAACGGCATCCAGCGCCAGCAGGTGATGCAACAGGTCATCGCTCTTGGTTATACCCTGAGCGAAGTGCGCCAGGGCTATGAGGTGTTGGCCGATGCGGAAGAAGTGCTGATTACCAATGCGCTGATGCCGATATTGCCGGTCAGCCAGATTGAGGCGTGGCGCTTTACGTCACGCGACCTGTTCAGCCAGCTCAACCCTGATAATGAATGATGTGGAAACTTCATGACTAAAATCCGAAAGATACTCGTCGCGCTGCTGGCTATCGCCGTGCTGGCTGCCGCATTCAGCTACTGGAAAACGCGTCAGTTTGCCGATTCCGCCCTGACCATTGACAGTGAAACTCTCTTTACGCTGCCGGCCGGTTCCGGGCGAGTGGTACTGGAAGCGCAGCTGGAATCAAAACACATTATCAGCAGCACGCCGTGGTTTGGGATGTTGTTGAAGCTGGAACCGGAGCTGTCGAAATTCAAAGCCGGGACCTACCGCTTTACGCCAGAAATGACCGTGCGTGAAATGCTGCAACTGCTGGCCAGCGGGAAAGAAGCGCAGTTCCCGCTGCGTTTTGTTGAAGGTACGCGCATGCAGGAGTGGCTAAGCCAGCTACGCAGCGCGCCCTACATCAAGCACACGCTGAGCGACGATAAGCTGGCGACGGTGGCCGCTGCGCTCAAGTTAGAGGGCGAGCAGCAGGGCGTGGAAGGCTGGTTCTATCCGGATACTTACCTGTATACCGCAAACACCACCGATGTGGCGCTGCTGAACCGTGCCCATGAGCGCATGGAAAAACTGGTGGATAGCGTCTGGCAGGGCAAAATGGATGATCTGCCGTATAAAAGCAAAAATGATATGCTGACCATGGCCTCAATTGTTGAGAAAGAGACGGCGGTGAGTGAAGAACGCAGTAAAGTGGCCTCGGTGTTTATTAACCGGCTGCGCCTTGGTATGCGTCTGCAAACCGACCCAACCGTGATCTACGGGATGGGCGACAGCTATAAAGGCACCCTGACGCGTAAAGATCTGGAAACGCCGACCGCCTATAATACCTACACTATCAGCGGCCTGCCGCCAGGCCCGATTGCGATGCCGGGTAAGGCCTCCCTGGAAGCAGCAGCCCACCCAGAAAAGACCAACTTCCTCTATTTTGTCGCCGATGGGAAAGGGGGGCACACCTTTACTACTAACCTGGCGAGCCATAACAAAGCCGTGCAGGTGTATCGCCTCGCGCTGAAGGAAAAAAATGAACAGTAAATTTATCGTTATCGAAGGGCTGGAAGGCGCAGGAAAAACCACGGCACGCGATGCGATAGTCAGTGAACTGCAGCGCCACGGCATTAACGATATTGTTTTCACCCGCGAACCGGGCGGCACGCCGCTGGCCGAGAAACTGCGCGATTTAATCAAGCAGGGCATAGAGGGTGAGCAGGTCACTGACCAGGCCGAGCTGCTGATGCTGTACGCCGCACGCGTGCAGCTGGTGGAAAACGTGATTAAACCAGCGCTGGCACGCGGTGCATGGGTGGTGGGCGATCGTCACGATCTCTCCTCTCAGGCCTACCAGGGAGGCGGACGCGGTATGAACAGCGACCTGATGAGCAGCCTGAAGCAGGCCGTGCTGGGCGATTTCGCACCGGATTTGACCCTGTACCTTGACGTGACCCCGGAGATTGGCCTGCAGCGCGCGCGCGCGCGCGGTGAGCTCGACCGTATCGAACAGGAGTCGCTGAACTTCTTTACCCGCACGCGTGAGCGCTATCTTGCCCTGGCCGCCGCCGATAGGCGTATCCGCAGCGTGGATGCCACCCAGCCGCTGGAACAGGTCAGCGCCGCGCTGAAGGCCACGCTCAACCAGTGGCTACAGGAACAGCAATGAACTGGTATCCGTGGCTGAACCACAGCTATCGCCAGATCCTCAGCCAGCACCAGGCACAGCGCGGGCATCATGCCCTGCTGATTCAGGCACTGCCCGGTATGGGGGATGATGCGCTGGCCTGGGGCATCAGCCGCTGGCTAATGTGCAAACAGCCGGACGGACTGAAAAGCTGCGGCGAGTGCCACCCCTGCCAGCTAATGCAGGCGGGGACGCATCCGGACTGGTATCGGCTGGAAGCGGAGAAGGGCAAAAGTTCGCTCGGCATTGATGCGGTACGTAACGTGACCGACAAGCTCTGGCACCACGCGCAGCAGGGCGGGGCAAAAGTCGTCTGGCTACCGGATGCCGGGCAGCTGACCGAAGCGGCGGCCAATGCTTTACTGAAAACGCTGGAGGAGCCGCCGAAGAATACCTGGTTTCTTCTCAGCAGCCGTGAACCGTCGCGCCTGCTGCCAACGCTGCGCAGCCGCTGCCTGTTGTGGCACCTCGCGCCGCCGGATGAAGCACAAAGCCTGCAGTGGCTGCATAAGCAGTGTGCCGCCGGGCTGAATGAGCGCACCGCTGCGCTGCGCCTTGCCTCCGGGGCACCGGCGGCCGCGCTTGAACTGCTGCAAGAGAAAACCTGGCAGCAGCGCCAGCAGGTTTGTCAGGCGTTGCCTGCCGCCCTGCAGGGCGATACGCTGGGCCTGCTGCCTGCACTTAACCATGATGACGCTGCACGGCGCATCGGCTGGCTCTGTTCGCTGCTGGTGGATGCCGTCAAGTGGCAACAGGGCGGCGGGCAATATATCAGCAATGTCGACCGCCAGGCTGAAGTGATTCACCTTGCCAGCCTGCTGCCCTCGGCGGCGATCGATGCCAGCCTGCGCCAGTGGATGCAGTGCCGCGATCGTCTGCTCAATGTGGTCGCGGTTAATCGCGAGCTGCTGCTAACCGAACAGCTGCTGAGCTGGGAAGCTATTGTTAAACCGGCTGCGGCCGCTTCACCGAATTAGAGAGTAATGCGATGTTTTTAGTCGATTCCCACTGCCATCTTGATGGCCTGAATTATGAAACCCTGCATCAGGACGTGTCCGACGTGCTGGCCAAGGCCGCCACGCGCGATGTGAAATTTATGCTGGCAGTGGCGACCACGCTGCCGGGGTACAAGGCCATGGTTGACCTGATTGGCGAGCGGCCAAACGTGGTCTATTCCTGCGGTGTGCATCCGCTGAATCAGGAAGAGGAGTACGACTTCGCCGAGCTGCGCGCCCTGGCAGCCCATCCGCGCGTGGTGGCGATGGGGGAAACCGGGCTGGACTACTTTTACCAGAAAGAGACCAAAGCGCGTCAGCAGGCCTCCTTCCGTGAACATATCCGCGTAGGGCGCGATCTGAACAAACCGGTGATCGTCCACACCCGCGATGCGCGTGAAGACACGCTGGCGATCCTGCAGGAAGAGAAGGCCGACGAGTGCGGTGGCGTGCTGCACTGCTTTACCGAAGATCGTGAGACGGCCGAAAAGCTGTTAGATATGGGCTTTTACATCTCGTTCTCCGGCATTGCCACTTTCCGTAACGCGGAGCAGATCCGTGACGCGGCGCGCTACGTTCCGCTCGACCGCATGCTGGTCGAAACCGACTCGCCTTATCTGGCCCCGGTGCCGCATCGTGGTAAAGAAAACCAGCCGGCTTACACGCGCGATGTGGCGGAATATATGGCGGTGGTCAAAGGGGTGAGTATTGAAGAGATGGCCCAGGCCACTACGGAAAACTTCTCACGCCTGTTCCACGTCCCCATGTCGCGCCTCGCCGATTAATGATTGAGCAGCGATTTCTTTTATAGCTCGTAATTAATAGGCAGAAGTCGTAAAGTGCAGCGCCATAAAAGGTTGCTGCACTTTTTTTGTGCCGGAAAACGGCCCTTTTTTGCCGGAGTCTTCTAAAGAAATGGCCCACGTTCAACGAAACGTGATAGCCATCAAACAAATTTTAACGGATTTATTTTACTCTTCGTAATAAATACCGAGAGCGCAAAGCGCTCCACCCGCAGCGGGACCTCCCCCCTCTGTAACGCAGGCCGATCTCTCAGCCTGCGATAAAAAAAGCACTCATACTCAGGAGCTTTACACTATGTTCAAAAATGCATTTGCGAACCTGCAAAAGGTCGGTAAATCGCTGATGTTGCCCGTATCGGTTCTGCCGATCGCGGGTATTCTGCTGGGCGTTGGTTCTGCCAACTTCAGCTGGCTGCCTCTGGTAGTTTCACACGTTATGGCGGAAGCCGGTGGTTCGGTGTTCGCCAACATGCCGTTGATTTTTGCTATTGGTGTGGCGCTGGGCTTCACCAATAACGACGGCGTTTCAGCACTGGCGGCCGTAGTGGCCTACGGTATTATGGTGAAAACCATGGCCGTGGTCGCCCCGCTGGTATTACATCTGCCAGCCGAAGAAATTGCGGCGAAACACCTGGCGGACACCGGGGTACTGGGCGGTATTATTGCCGGTTCCATCGCCGCGTATATGTTTAACCGCTTCTACCGCATCAAGCTGCCTGAGTATCTGGGCTTCTTCGCCGGTAAACGCTTTGTGCCGATTATTTCCGGTTTCACCGCCATCTTCCTCGGCGTGATCCTCTCCTTTATCTGGCCACCGGTCGGTACCGCCATCCAGACGTTCTCACAGTGGGCAGCTTATCAGAACCCGGTTGTGGCCTTTGGTATCTATGGGGTGGTTGAGCGCTCGCTGGTGCCGTTTGGTCTGCATCATATCTGGAACGTACCTTTCCAGATGCAGATCGGTGAATACACCAACGCCGCGGGCCAGGTGTTCCATGGCGATATCCCTCGCTACATGGCGGGTGACCCGACTGCGGGCATGCTGTCCGGCGGCTTCCTGTTCAAAATGTATGGTCTGCCAGCGGCGGCTATCGCCATCTGGCACTCAGCGAAGCCTGAGAACCGCGCAAAAGTGGGCGGCATCATGATCTCCGCTGCGCTGACCTCGTTCCTGACCGGGATTACCGAACCGATCGAGTTCTCGTTCATGTTCGTTGCGCCAATCCTGTATGCCATCCACGCTATCCTGGCGGGCCTGGCCTTCCCAATCGCTATCCTGTTAGGCATGCGTGACGGCACCAGCTTCTCACACGGTCTGATCGACTTTATCGTGCTGAGCGGCAACAGCAGCCGCATCTGGCTGTTCCCTATTGTCGGGGTGGTTTACGCGCTGGTTTACTACACCGTGTTCCGCGTGCTGATTGTCAAACTGAACCTGAAAACCCCTGGCCGTGAAGATACCGCCAGCGAGCAGAGCACCAGTTCAGCCAGCGAAATGGCCGGTAACCTGGTGGCGGCATTTGGTGGCAAAGAGAACATCACCAACCTCGATGCCTGCATCACCCGTCTGCGCGTGAGCGTTGCCGACGTCGCAAAAGTTGACCAGGCTGGCCTGAAAAAACTGGGCGCTGCGGGGGTGGTTGTGGCAGGTTCCGGCGTTCAGGCAATTTTCGGCACTAAGTCCGATAACCTGAAAACCGAAATGGATGACTACATCCGTAACATGTAATTCATGACGTGAGTCGGGGACGGGCAATGCCCGTCCTTTTTTTATCTCATTCCTGATGCGATCGGTAGGGGACGGGCATGCCCGTCCCTTTTTTTTTATCTACCGCTCGATGAAGCGACTACAAATAGACCCGCAGATACTCCGTCAGGCACAGCAGCGCCATCGCCTGGCCGTAAGGCATCGAGGTCAGCGGTACCTGGCGATAGTAGTCGAGGTCGTTGCCCATCGCGGTGCCGAATGAGACCTGCGTCAGCTCGCCAGCATCATTAATGCGCTCAATCACTCCCTGTAACGCCCGTTCCGCCACCGGCGTATAGTCGCGGCTGATATAGCGTTTGCGTATCGCTTTCAGTATCCCGTAGGCAAACCCGGCGGTAGCGGAGGCTTCCAGATACGAGTCGCTGTCGTCGAGCAGCGTATGCCACAGCCCGCTTTCATGCTGGCACTGCGCCAGCGCCCTGACCTGAGTCTCCAGCACCTGCAACAGATAGCGGCGCGTGGCGTGCTGTTCCGGCCAGTTCATCAGCTCAATAAAATCGGGGATGGCAATCGTCAGCCAGCTATTGCCACGCGCCCAGCGCGCTTCGGCAAAATTGTGCTGGCCGTCGAAGGTCCAGCCGTGGAACCACAGGCCGCTCTTACGATCCATCAGATACTGGGTGTGCAGCAGGAACTGGTAGGTGGCTTCCTCGACGAATTCGGGGCGGTTCAGCAGCTGGCCGATCTTTGCCAGCGGCATCACGCTCATCATCAGCGTGTCATCCCACATCTGCTGGTGGTTCTCATTGTTATAAACCAGGTGCTGAATGCCGTGATGCTCGGTGCGCGGCATCTCATACATCACCCACTCCGCCCAGCGCTCCAGCACCGGCAGCAGCGTCGGGTCGCGCGTCTCCTCATAGCGGCAGGCCAGCGTCAGAAACGGGCAGGCGGTGTTGACGTTTTTGGTCGGCGTGCCTTCTGCCAGCCGGGCGCGGAACCAGTCGTCAATACGTTGCAGCGTCAGCGGGTCCCCGGTCTGCTGGTAATAGTGATACATGCCGTACAGCCCGATGCCGTGCGTCCACTCCCAGCCCGCCCAGCCTTTGGTGTCAATCACCCGGCCATCGTCAAGGCGCAGCAGAAACTCGCCGCTTTCGTCGGTAATGCTCACCAGATTGTCGCTGACGCGGGCAATCAGTTTGCGCAGTTCGGGCTTAGGCAGCAGGAATTCGGGCTGGCGCAGCAGCGCGCTGTACTTAACCGGGTAGACTGTCATCATGGTGCTCCTGAGGTCGGATAGCAGGGAAGGTGGGCGCCTGCGGCAGCATAGCTGCCGGAGGTTTATTACGGTTGAGGTAGCCAATATTGTTATTACCCCACAGATTTTCATAGGCCATGCCGGTCAGCGTCTCGACGGTGGCGCGTGCCTGCGCGCTTAACTGCTGAGGTACCGGCCCATCAGCCGCGCGCATTTTCAGCGTCTCTTCGCGCAGCGTGCGGTGCGTGTGCAGGTTGAGCTTAAAGCGCAGTGAGATAACAAAGCCGCAGGTCAGTATTGCCAGCGTGCCGACGCTGAGGATAAAGATAATCGTATGGCTGACCTGCGGCAGCTGCTCTGACCTGCCGGAGACAAAGCCGGAAAGCTGCAGCACGATACCCACCACCATCACGGCACCTGCCTGCGAGGCTTTGCGCGTCAGCGTCATGATGCCGGCAAAAATCCCCTCGCGGCGCTGGCCGGTAATCGCCTCATCGACATCGGCAATGTAGGTGTAAATGTTCCACGGGATGTAATTGATGCCGCCGCGACCCAGCCCGGCCACTGCAGAGATCAGCACCAGCAGCGCCAGGCTGTTGCTCATTCCGGCATACCACAGCAGCGCATAAGAGAGGGAGCTGGCGGCGAACAGCGCCACCACCAGGCGGTAAGCCGGGGCCGGGCCGATACGAATGCACAGCGGGATCATGCCGATCACCGCAATAAACTGCAGAACCGCCATGGTGCCCATCAGATTGGCAGCCAGCTGCGCACCCTGCATCAGCACAAACACCACGTACCAGGTAAACACCGCGTTAAACACGTCCTGCGCAATATAGCCGCCGAGATACATCCCCAGATGCTGGCGGAAGATACGAATGCGCAGCGTGGAAGCCAGCTCCACATACAGCCGTTGCAGGCTCTGACGCAGGTTAAGCTGCTGTTTCTCCGCCATGGCGCGCTGCGACTCGGCCGAAAGGGCATCTGCCGGGCGCTCCCAGGTGAACGCCCACACCAGCATCAGCACGATGGCGCAGAGGGTGGAGAACACCAGGCTGGCATAGAAAAATGACACCGCATTGTCCTTGCCGAAAATCCCCAGCAGAATGCCGGGCAGAAACGCGGCGAGGATGGTTGAGAGCTGGGCCAGTGCGATGCGCGCGCCGGAAAAGCGGGTTTTCTGCTTAAAATCGTCGGTCATTTCCGGTACCAGGGTTTCATACGGCACCAGCACCATGGTGTAGACGATATCAAACGCCAGGTAGGTCAGCAGATACCACAGATAGCTCATCTCACCGACCCACATCAGGCTGTAGCTGAATACGCCGGGAATACCGAGCAGGATGAAGAATTTACGGCGGCCAAAGCGTTTTCCCAGCCGGGTGGACCCGAAGTTGTCGGTGAGAAACCCCATCAACGGACTGATCGCCGCATCCAGCACGCGGGCAAGGGCAAAGATAAAAGTCGCTTCAATCGGCGTCATGCCGCAGAAGGTGGTATAGAAATAGAGCAGCCAGGCGGCAGTCAGCGCCGTGGTCCCGGCACCGAGGAAATCCCCGGAGCCGTAGGCAAGGTAATTCACCAGTCCGATCTTGCGAGTGTGCATCAGGAAAGCTCCTTTGCTGTAGGGTGGCTTCAACCACGTATTCCGGACAACTCAGACGGATGGTGGAAAAGTAGAATGTTCCCAACCATTCAACCTTGTCATTTTTGCCAGCAAATTGAGCAGAGTGGCAAAATCACCGTGATTACCTTGCGGGATCTCTAAATTTATAAAACAGTGTTTCGTTTTTATCGAAAATGGCAGTTCATTGTGCGAAGCGTCACGCAAAAATAATTTTTTGACGGGCGGGCGGGGGCATAACGTCGTAAAGCCGTGCGATTAGCGAAAGAAAAGTCAGTTGCAGGTTGAAAGAAAAGGATTCTCTCGCTCATACTGCGGTAACTTATATTACGCTCAAGGACATGCAGCATGGCTGAAGAAACCATTTTCAGTAAAATCATCCGCCGTGAGATCCCGGCCGACATCATTTTTCAGGATGAGCTGGTTACCGCATTTCGCGATATCTCCCCGCAGGCACCGACGCATATTCTGATTGTGCCGAATATCTTAATCCCTACCGCCAATGATGTTGGCGCCGCGCATGAAGCTGCGCTGGGGCGCATGATGACGGTTGCGGCGAAAATCGCTAAAGATCAGGGCATCGCCGAAGATGGCTATCGCCTGATCATGAACTGCAATAAGCACGGGGGTCAGGAGGTGTATCACATCCACCTGCACCTGCTCGGCGGCCGTCCTTTAGGCCCAATGCTGGCGTCCTGAACGCCAACGACTACGGACACAAATCTATGCGGGCAAGCGTAACGGCACTCACGTTACTGGTAGCGTTAGCCGGATGCAGCAGCGAGCGCACCACCATCAATACCTCACAGTCGTTAGTGATGGAGTCGGCCGTGCTGTCGGCGGGCATTACCACCGATGAACCGAATATTGGCGAAAGGGAAGGGCAGCAGCGCGCCACCACCGTGCTGTTTAATCAGCAGGAAAAGCCGGTTCAGGTCACTTATCGCTTCTACTGGTATGATGATAAAGGGTTAGAGATCTTACCTTTTGAACGCCCGCGCACGGTGACAGTACCCGCGCATGGTAAAGCCGACATCTCATCCCAAACCGGTAATCTGACGGCGAGCAAAGTTCGTCTCTACCTGTATCTGTAAGGAGTTAAGTGTGAACAGGAATATCTTTAAGCTCTCAGGCGTGCTGCTACTGGCGCTGATTCTGAGCGGCTGTATCAACAATCAACAGCAGCAGCAGCCTGAGCAACCCGCCAAGGTTGAGCCCGTGCAGCCGCCGGTAACCGTGCCGGAGCAGCCAAAACCGGAACCGGGCCAGAACGTACCGCAGCCGCCAAAAATGCAGACCATCAACTGGCCTGCCAGCGTATCACCGCTGGTGGCGCAGATGCTGAAAGCAGACGGCGTCACGGCGGGCAGCGTACTGCTGGTGGATAACGTGAAGAACAGCACTAACGGCAGCCTGCAGAGCGCGAAAGCGACCGCGGCGCTGCAAAGCTCGCTGGCGAACAACGCGCAGTTTACCCTCGTCACCTCGCAGCAGCTGGCGGTAGCGAAACAGACGCTGGGGCTCTCCGCAGAGGACAGTCTGGTGTCGCGCAGCAAAGCGATTGGCCTGGCGCGCTATGTCGGCGCCCAGTACGTGCTGTACAGCAATGCCGAAGGTGACGTGAAGTCACCGACGCTGCAGATGCAGCTGATGCTGGTGCAGACCGGCGAAATTATCTGGTCAGGCAGCGGTGCCGTCCAGCACTGATCCCGCGCTCGACAGGCTGATCGGGCAACAGTTTCCGGCGGCGAGTGCCGCCGGTTCCTTTTCTGCGCTCAGCGGATTGAGCGGCTACAGCGTGCAGGTCTCGCTGGACGATCGCAAATTTCTGGCACGGCGGGCAGCCAGCGGGCAGACCATGCCGGGGGTTGACCGCCAGCGCGAATATCGTCTGCTGCGTAAACTGGCCGCCAGTGGCCTGACGCCTGGTGTACACGGCAGGAATAGCGACTGGCTGCTGCTGGGGTGGCAGCCAGGCGAAGTGTTGAGCGCCGGGCAGCTGGACAGCTGGCTGGAGGGGCTGGTGGATGAGGTTGTCAGCTTACATCACCAGCCGCTGAGCGGTTATCGCCTGCAGCTGATGCCGCTGCTGATGGATTACTGGCAGCGCAGCCAGCCGCAGCGCCGCACCGTTCAGTGGCTGCGCGCGCTGCGGCAGCTGCAGCGTCAGGGTCAACCGCATCCGCTGCGGCTGGCGGTGCTGCATATGGATCTCCACTGCGGAAATCTGGTCGCCGAAGGCAGCCGGCTGCGCTTTATTGACTGGGAGTACGCAGCGGATGGCGATGTGGCGCTGGAGCTGGCCGCCATCATCAGCGCCAATGGGCTGGACGGCGCGCAGCAACAGCGGCTTATTACCCGTTATGCGACGCGTCAGCAGCTGAACATTGACGCGCTGAGCGGCCAGATCCAGCGCTGGCAGCCGTGGCTGTCTCTGCTGGCGACCAGCTGGTACGAGCTGCGGGCGCAGCAGAGCGGTGAACAACATTTTTATACGCTGGCAGCAGAAGGCTGGCAGCAACGACAGAACAAGAGGTGAAGTGTGGGACCGGTAATGTTAGATGTGCTCGGCTGCGAGCTGGATGCGGAAGAGCGTGAGATTTTACAGCATCCGCTGGTAGGGGGGCTGATCCTGTTTAGCCGCAACTATCATGACCCGGCGCAGCTGCGTGAGCTGGTACGGCAGATCCGCAGCGCCTCGCGCAACCGGCTGGTGGTGGCAGTGGACCAGGAAGGCGGCCGCGTGCAGCGTTTCCGCGACGGCTTTACCCGTCTGCCGGCGATGCAGGCGTTTGCTGCGCTGAATGATGCGGCCAGCGCGGAACAGCTGGCGCAGCAGGCAGGCTGGCTGATGGCCTCGGAGATGATCGCCATGGACATCGACATCAGTTTTGCCCCGGTGCTGGATATCGGCCACGGTAGCGCGGCGATTGGCGAGCGCTCTTTCCACGAAGACCCGGCAATTGCCCTGCAAATGGCGCGCTGTTTTATTCGCGGCATGCATGATGCCGGCATGAAGACCACCGGAAAACATTTTCCCGGACATGGTGCCGTCAGTGCGGACTCGCATAAAGAGACACCGCGAGATACGCGCAGCGAGGCGGAGATCCGCCATCATGATATGCCGATCTTTCAGCAGCTGATCGCCGAGCAGGCGCTGGACGCTATTATGCCTGCCCATGTTATCTATACTGAAGTCGATGCGCGCCCGGCCAGCGGCTCATCACACTGGCTGAAAACGGTACTGCGTAAGGAGCTGGGCTTTAACGGGGTGATCTTCTCTGACGATTTGTCGATGGAAGGCGCGGCGATTATGGGCAGCTACGCAGAGCGTGGCCAGGCGGCGCTGGATGCCGGTTGCGATATGATTCTGGTGTGTAATAACCGCGCAGGCGCGGTCAGCGTGCTGGATAACCTGTCGCCGATCAATGCAGAAAGGGTCGCTCAGCTCTACCATCGGGGAACCTTTACCCGTCAGCAACTGCAGGAATCGTCGCGCTGGAAGGAGACGAGCAACGCGTTAAATACGCTGCAGGAGCGCTGGCTGGCCCATAAAGCGGCTGCGGGCATCTGACAACAGGCTGCCCGTGGCGAATCACAATGAGGATGACGATGATTATCTATCTGCATGGTTTTGATTCAAACAGCCCGGGCAATCACGAAAAAGTGTTGCAGCTTCAGTTCATCGACCCGGACGTGCGCCTGCTCAGCTACAGCACCCGCCATCCTAAACATGATATGCAGCATCTGCTCAAAGAAACCGACAAGATGCTGCGTCAGAGCGACGACGATCGCCCGCTGATTTGCGGCGTGGGGCTGGGGGGTTATTGGGCCGAGCGTATTGGCTTTCTCTGCAATGTGCGCCAGGTGATGTTTAACCCCAATCTGTGGCCGAATGAAGTGATGGACGGCAAGATTGATCGTCCGGAAGAGTACCTGGATATTGCCACCAAGTGCGTCAGCCACTTTCGCGAACAGAATCGCCAGCGCGGGCTGGTGTTTCTCTCCCGCCATGACGATGCGCTCGACAGCACCCGCAGCGCGCAGGCCTTACACCACTATTACGAAGTGGTGTGGGATGAAGTTGAGGGCCACAAGTTCCGTAACATCTCCCACCATCTGCCGCGCATTAACGCCTTCAAAACACTCGGTTAAATCGCCGCACCCGGCGTCACATCCAGCCGCTGAAGCCCGCTAAAGTGCGGGCTGATTTTGTGGTCTTTATTCGTACTATTCTTAGTTTTGCTAATAACATTGACCAGGATCAATTTTCTTATAGCAGATGATTTCCTCCGTGTTATTCTGACCCCAGCTCGCGAATTAATATCGCCAACCCTATGTTAATTAAGGTTATTTATTTAACTTTTAATTAACGATTGGTTCACTTTTACAGGGGGTCGTTTGACAACACCTATGAAGAAAATTGTGATTATCGGCGGAGGTGCCGGGGGACTTGAACTGGCTACTCAGCTCGGCCATAAGCTGGGCCGCAAGAAGAAAGCCCAGATTACCCTGGTCGACCGCAACCATAGCCATTTATGGAAGCCGTTGCTGCATGAAGTCGCCACCGGATCGCTGGATGAAGGCATCGACGGTCTGAGCTATCTGGCTCATGCCCACAAGCATGGCTTCAGCTTCCAGCTTGGCACCTTGACCAACCTCGACCGCGAAAATAGCCGCCTGCAGCTGGCGGAAATCCGCGATGCGCAGGGTGAAGTGCTGGTACCGGAACGCGAGCTGGCCTACGATACGCTGGTGATGGCGCTGGGCAGTACCTCAAACGACTTCGGTACGCCGGGCGTGAAGGATAACTGTATCTTCCTCGATAACCCGCACCAGGCGCGCCGTTTCCACAACGAAATGCTGAACCTGTTCCTGAAGTTTTCTGCCAGCGAAGGCACGCAGGAGAAGGTCAATATCGCTATCGTTGGCGGCGGTGCCACCGGCGTAGAGCTGTCAGCCGAGCTGCACAACGCGGTTAAGCAGCTACACAGCTATGGTTATAAAGGTCTGGATAACCAGGCGCTGAACGTCACGCTGGTGGAAGCCGGTGAGCGCATTCTGCCTGCGCTGCCGCCGCGTATCTCCAGCGCCGCCCACCAGGAACTGAGCAAAATCGGCGTGCGCGTTCTGACGCAAACCATGGTGACCAGCGCAGACAAGAAAGGCCTGAACACCAAGTCCGGCGAATTTATCGAAGCTGACCTGATGGTCTGGGCAGCGGGCATCAAAGCACCGGACTTTATGAAAGATCTGGGCGGTCTGGAAACCAACCGCATCAACCAGCTGGTGGTTGAGCCAACGCTGCAAACCACGCGCGACCCGAATATCTACGCGATTGGCGACTGCGCTTCCTGCGCGCTGCCGTCCGGGGGTTTTGTGCCGCCGCGTGCGCAGTCCGCGCACCAGATGGCTTCCCGCGTGCTGGCCAACATTCTGGCAGAGATGAAAGGGCAGCCGCAGAAGCCCTACGTCTATAAAGATCATGGCTCGCTGGTCTCCCTGTCCCGTTTCAGCACCGTGGGTAGCCTGATGGGTAACCTGATGCGCGGTTCAATGATGGTCGAAGGGCGCATTGCGCGTTTCGTTTACATCTCACTGTATCGTATGCACCAGGTGGCGCTGCACGGCTACTTTAAAACCGGTCTGATGATGCTGGTGGGCAGTATTAACCGTGTGATCCGTCCACGAATGAAGCTGCATTAATCCCGCCGCTTTCTGTAAAATAAACGGCTTATAGTGCCACCAGCTATAAGCCGTTGTTCTGATACCGCCGTCTGAACCCCCCGTTAAGAACTCTCTTAAAAGCTTTCTCTTATCATGCGCTGGCCCTTTTTCTTCCAGTATTCTTATTGTCACATTCGCTCACACAACGCAAACTCAAGACTCATTACCACGGCGCGTCGCGCACGCCGGGAATGCCGTAGCTGTTACAGGACGTCTCAGCAGGCAATCATGCGCGGTAACAATTTCAGGAGGTTTTCCTGTGAATAAATCAATGTTAGCGGGTATTGGCATCGGTGTAGCAGCCGCCCTGGGTGTGGCCGCTGTGGCAAGTATGAACGTGTTCGATCGCGGACCGCAGTACGCGCAGGTGCTCTCTGCAACGCCAATCAAAGAGACGCTGAAGAACCCTCGTCAGGAGTGCCGCAACGTTACGCTGACGCATCGTCGCGCCGTGCAGGATGAAAATCGCATTGCCGGTTCAGTGCTGGGCGCGGTAGCGGGCGGGGTACTGGGTCACCAGTTTGGTGGCGGTCGTGGTCGCGATGTGGCAACGGTAGCGGGTGCGCTGGCCGGCGGCTACGGTGGTAATCAGGTGCAGGGCGCCCTGCAGGATCGCGATACTTACACCACTTCCGAGCAGCGCTGCAAAACCGTTTACGACAAGCAGGAAAAGATGCTGGGCTATGACGTCACCTATAAAATTGGTGACCAGCAGGGTAAAATCCGCATGGAAAACGACCCAGGCACGCGCATCCCGCTCGATAATAACGGCCAGCTGGTGCTGAGCGACAAAGCGTAATAGCATCCTGGCGCGCTGTTTTGTAGGGGCGGACCTTTGGTTAAGGTTCGCCCCTACTGTTTGGGCCAACCTGAAAAGCGGTCGGCCCCGACAATATTCAGGTTATCGGCATCCCCTGTAGGGCGGACCCTTTTTTCGGTCCGCCCTTATTGTTGGTAACATGAGTTACGCCGCCGCGTTTTCCAGCATCTTATCCATAAACTCCCGCACCCAAACCATACGCACTTTGCGCTCGCCAAGGTCGCGCATAAACTTAATGCGCGTCGGGCCGTCCAGCCGCCATTGCTGCGGATCTTTCTGCAACAGGCCAATCAGCCAGGCCGGGTCGACCTTATTTTTCTCGGCGAACTCAACGAAGCCGCCTTTCTCGCTGGCTTCAACCTTACGCACGCCCAGCTTCTTCGCCACCAGACGCAGCCCGGCGATATCCAGCAGGTTACGCGCTGCATCCGGCAGCAGGCCAAAGCGGTCGATCAGCTCAACCTTGAGGTCATCCAGCTCGCCGGACTCCTGCGCGCTGGCAATGCGCTTATAGAAGGAGAGGCGGGTATTAACATCCGGGATAAAATCATCCGGCAGCAGCGCAGGCATGCGCAGCTCGATCTCCGTCTGGCTGTTGGTGAGATCCTCCAGCGAGGGTTCACGGCCCTCCTTCAGCGCATCAACGGCATTTTCCAGCAGCTCCATATACAGCGAGAAGCCGATCGTCTCCATCTGGCCGCTCTGACCTTCTCCCAGCAGCTCACCGGCACCACGGATTTCCAGATCGTGCGTTGCCAGCGCGAAGCCCGCGCCCAAATCTTCCAGCGAAGCCAGAGCCTCCAGGCGTTTGTGCGCGTCGGTGGTCATCGCTTTCGGGTGTGGCGTCAACAGCCAGGCGTAGGCCTGGTGGTGAGAACGGCCCACGCGGCCACGCAGCTGGTGAAGCTGCGCCAGACCAAAGTGATCGGCACGTTCGATAATAATGGTATTCGCGGTCGGGATATCGATGCCGGTTTCGATGATGGTAGTACACACCAGCACGTTAAACCGCTGGTGGTGGAAATCGTTCATCACCCGTTCCAGCTCGCGCTCGCGCATCTGACCATGGCCGATAGCGACACGCGCTTCAGGCACCAGTGCGGAGAGACGCTGTGCGGCCTTCTCGATATTTTCGACGTCGTTGTAGAGGTAATAAACCTGGCCGCCGCGCAGCACTTCACGCAGGATCGCCTCGCGCACCACCAGCTCATCGTACTGGCGCACAAAGGTTTTTACCGCCAGGCGGCGGGCCGGTGGCGTGGCAATAATCGACAGATCGCGCATCCCACTCATCGCCATATTCAGCGTGCGTGGGATCGGCGTGGCGGTCAGCGTCAGAATATCCACATCGGCACGCATCGCTTTGATGCGCTCTTTATGCCGTACGCCGAAGCGGTGCTCTTCATCGACAATCAGCAGGCCGAGATCGCGCCATTTGATCTCACTCTGCAACAGCTTGTGTGTGCCGATCAGGATATCAACCTTGCCTTCCTGCGCCTCGCTCAGCACCTGCACCTGCTCTTTGGCGGTACGGAATCGGGACAGCATCTCAATGCGCACCGGCCAGTTGGCGAAGCGGTCGCGGAAGTTATCGTAATGCTGCTGGGCCAGCAGGGTGGTCGGCACCAGCACCGCCACCTGCTTGTGGTTTTCCACCGCGAGGAAGGCGGCACGCATTGCCACTTCGGTTTTACCAAAGCCCACGTCGCCACACACCAGGCGGTCCATCGCCAGCGGCTGGCACATATCGCTCAGCACGGCATTAATAGCAGCGGACTGGTCAGGGGTGGTTTCGAACGGGAAGCTCTCGCAAAACAGCTGATACTGTTCCCGGTCATGCTTAAAGGCAAAGCCGGTTTTGGCGGCACGCTGGGCATAGATATCCAGCAGTTCGGCGGCCACATCGCGCACTTTTTCTGCCGCTTTCTGGCGCGCGCGCGACCAGGCATCGCTGCCCAGCTTGTGCAGCGGCGCGTTCTCTTCGGCACCGCCCGCGTAGCGGCTGATCAGATGCAGAGACGACACCGGCACATACAGCTTGGCATCGCCGGCATACGCCAGCATCAGATACTCCGCCTGGATACCGCCGGTTTCCAGCGTGGTCAGGCCGATATAGCGCCCGACGCCGTGCTCGAGATGCACCACCGGCTGGCCCGGATGCAGTTCCGCGAGGTTGCGGATCAGCACGTCCGGGTTGATGGTGCGGCGGCTGTCCTGGCGACGACGGCTAACGCGCTCGCCCAGCAGATCGCTTTCGCAGATCAGCGCGCGGTTACGCAGGCCGTCGATAAAACCGTGTTCGCTGGCGCCGATCAGCAGATAGTGGCCTGGCGCCTGCGCATCCGGCAGCGAGTGGATCGCCGTCGGCTTCAGCTTGATGCGCGCCAGCAGCTCCTGCAATGCTTCGCGGCGGCCTTCGCTCTCTACCGAGAACACCACCGGGCCGCTGAAACTCTCCAGAAAACGGCGCAGGGCATCAAGCGGTGCTTTGGCCTGCGCCTGCACCGCCAGATCGGGCAGCGTTTCATAATGCAGATTGGTATTGGCGGCTTTATCGGCCAGCAGTTCGGTTTTCAGCTGCACGCGCGGCCACTGCTTCAGTTCGCCGAACAGTTCATCACTGCGCAGCCACAGGGTTGGCGGCGGCAGCAGCGGACGCATTGGGTCGACGCGGCGGTTCTCATAGCGGGCGTTAACATCCTGCCAGAAACGTTCGGCACTGGCTTCCAGGTCGCCGGAAATGATCAGCAGCGTATTGGCCGGCAGATAGCTGAATAACGGCTGCAGCGGCTGCTCGAAGAACAGCGGCTGCCAGTATTCAATCCCGGCGGGCAGGGTGCCTTTGCTCACCTGCTGATAGATATGCTCGGCTTCACGACGCACGTCAAAATGTTCGCGCCACTGGGTGCGGAACAGCTCAATCGCGGCTTTATCGGTCGGGAACTCGTGCGCGGGCAGCAGATTAATCGCTGCGACCTCTTCCTGAGTGCGCTGGCTGTCGACGTCAAACAGCCGCAGGCTGTCGATTTCATCATCGAAAAAGTCAATACGGTAAGGGCGGTCGCTGCCCATCGGGTAAAGGTCAAGCAGTGCGCCACGGGTGGCAAACTCACCGTGTTCCATCACCTGATCCACGCTGCGATAGCCCGCCTGTTCCAGCTGGGCGCGCAGCTTGTCGCGCGACAGCTTTTGCCCTTTTTGCATCACCAGCGCATGGCCGTGCAGGAAGCTGTGCGGGCAGACGCGCTGCATCAGCGTGTTAACCGGCAGGATCAGCACGCCGCGCTCAAGCGTCGGCAGTTGATACAGGGTGGAGAGTCGCGAGGAGATAATTTCCTGATGCGGCGAAAAACTGTCAAAAGGCAGCGTTTCCCAGTCCGCCAGCGCCATCACCGGCTGGTCGGTAAACTGTTTAATTTCATCCTGCAGGCGCAGTGCATTCTGCATATCCGGTGCAATCAATACCACCGGGCCTTGATGACGTTCAACCATTTCGGCACATTCAACGGCACAGGCTGCACCGGTTAATTGCCCCAGCTGGCGCTGGTCGCCTGCTCTGGTCGGCAGGTCGTAGCGGTAGAGTTCTGGCATAATCAGTTAGACGGTCTCTTGGCAAAGGGGAGATCGGAAAACCGCTGTGGTGCCGGGCGGTCCCGATTCAGCTACGCGGAGTATACCTTGATTTTAGCGGCAGTTGGGCATCCTGGCCTATTTTGGTGACTGCTGCGTATAGTGCATGCGCGGGCGGTCAATATTCGCCCAGATCAGCTCATTTTCACCATGATAGCTATGGTTGCCATCGTCCCACTTGACGTAGTAACCGGCGGGCTGGTCACCCTGTTCAAAAACATTCAGCACCACGCCTTTAATCTGTCCGGTTTTATGGCGCACGATACTGCCTTGTGGATATCTGGACATCGTTAACCCCCGCAGATACCGCCAGTAATGGATGCCACCATAGTCGCAGGGTTAACCATCGGTCATTGTCATTGAGATCAAAAAACCGACAATTAACCCCGTAATTTTGTTCAGACGTCACCGGTATTATCATCCTCAACGGCCTGATAGATACGCTGCAGGATATCCGGGAAGGCTGACTGTACGCGGCTCCAGCTGGGGATAAAGGGTTTCTCATTCGGGCGTTCAATAAACGACTGCCCGGCGTCGAGAATGGCCTGAGTAAACATCTCCACGGCGGCTTCCTCCGCATGCTGGTCGAACTTCAGGCCATTCATCGTCGCTTCATGGTTATAGATCTCCATCATATCCAGCGCGTTACGATAGTAGGTGGCTTTCAGCACGCGGAAGGAGTCGCTGGTAATATTAACGCCCATGGTGGCCATTTTACGCAGCAGCGACTGCACAATGTCGTTACTCATGCGCTTCAGTCCCCCGGTGCCGTCCTCTTCGGCCAGCGGCTGATGCTTATGGTCGTAGTTATCGGCAATCTCCACCTGGCAACTCTGCCGCGTGGTGTAGTTGCGATAGATCTCGGACAGCACGCCAATCTCCAACCCCCAGTCGCCGGGAATTTTAATGCCGTTCAGTACATGGGTGCGCATGGCGAACTCGCCGGAGAGCGGGTAGCGGAAGCTGGAGAGATAGTCGAGATACTCCGAATGGCCGTACACCTTTTGCAGCGAGCGCAGCAGTGGGCCAACCAGCAGGCGGCCAACGCGGCCATTCAGCTTGCCATCCGCGACGCGGGCATAGAATCCTTTGCAGAACTCATACTGGAAGCTGGGGTTCGCCAGCGGGTAGAGCAGGCGGGCCAGCATGCCGCGCTCATAGGTGACGATATCGCAATCGTGCAGCGCCACGCAGGCAGTTTTATCGGAAGCAAGGGTGTAGCCGGTGCAGAACCAGACGTTACGCCCTTTACCCGGCTGCGCAGGGGAAAGCCCCTCTTTATCCAGTTCGGCATCCAGCGCTTTCAGGCGCGGGCCGTCGTTCCACAAAATACGATGGCGCTGAGGCAGGCGCGAAAAGAACTCGCGGGCATGCAGAAACTGATCGCGGTCGGCGCGATCCAGCCCAATCACGATCTCGGCCAGGTAAGGGACTTTCGCCAGCTCATCGACGATATGGCTGAGGGCCGGACCTTCCAGTTCCGAATAAAGGGAAGGGAGGATCAGCCCCATTTTGCGCTTGCGTGAGAAGCGCGTAAGCTCTTTTTCCAGCTCCTCCACGCTGCGCCCCGTCAGGTTATGAAAGTTAGTAATGACGCCGTTCTGGTAAAAATCGCTCATCGCTTACCTCGTAATGGTGACCTCAGCTTACTGAGTGATATACCCGTCATACTTCAAGCTGCATGTGCGTTGGCTGCACCCGCTCACCCCAGTCACACAGTGATCTATGTTGCTGGGGACTCGCGGCCTTGCCGCCTTCCTGCACCAAAAGTAGGCCCCACGAGGGGACTCGAATTAATTAGGGTAAAAAATGCTCAAGCCCTTCGCACCAGCCTTCCGGGCCAAAATGTTCGGTGTGATAAATAGAGTGCTTATCCTGACGCTGCAAAATAACCGGATTTTTACTGTAGCCCTTAATCACCACCGCATAATCGACGGCATCCAGCATCTCCGCATCGTTAGGGCCGTCCCCCAGGCCAATGGTGAGCGGTGGCCCCGCCGGGTGAGGGTAGTGCTGGAGCAACCAGCGCAGCGCCGCGCCTTTACCACATCCACTGCGCACCACGGACCAGAAGCGCCCGCCCTGGATCAGGGTGAGATCCTGCTGCGCCAGATGCTGGCGGAACTCGGTGAAACGCTCCTCGCTGTCGCGCCAGATAAGGCTTTCCGAGGCCTCGCGCTGGCGTGCTAAAGCCGCCTGATGCGGGGCCAGCCCGGTCCAGTCGGAGACCTCCTTTTCACTGACTTCGGCAAAGCCGATGAACCTGAAGCCGTGCTGCTGTTTCAGGCGCTGCAGCGTGCGGCACAGCGTGGCGTAATCGGTGCCGCCCGACTCCCTGAAAGGGCCAGCGCCGCTGCCGTCATCCCACTGCACCAGCGCGCCATTTTCAGCTATAAACGGCGCGCCGGCGATCCCCAGCTGATCTTGCAGCGGGACGATCTCCGCTGCAGTCTTACTGGAGCAGATAACCAGCGGGATGTGCTGCGCATGCAGGCGTGCCAGCCAGGGTTCGGCGGGTTGCCAGCTATAGGTATGGTGGTCCAGTAGCGAACCGTCGAGATCGGTGATAATCATCACCGGGTCCTGCAACGTCGGCATTGGCAATACCTCATAAGTGACGGTGAGCATTGAGTATAGTCCAGAGTTTCACAGGCGCGGGGAGGGCGTAAAGCGCTCGATAGCGGTTCGGCAACTCCAGGAATTATCTTAAAAGCGAGTAAGAAAAGTGACGGGAGTGACAGTCGCGGGCGGTGCGAAAGATCAGCAGTGGCGCAGGCTGTAGCCGAGAAGCTTGTACAGGCTGTGGATTTTTGTACAAATTAAACGGAAGTTAGGAGTTGTCTTAGCCAGACAATGCGTTACTCTATTGACGTCAATGAATTACCCAAGTAACGAATTCATTTCCTGTGAGAATACTTTATCCCGGCCAGTCACTGGCTGGGATTTTTTTTGCTCAGGCAGAAATCGCAGGCAAAAAAAAAGCCCGCGCTGCGCGGGCAAAATCCTTGTTACTTTTGGTAGGCGGTCTCCACCCACGCTAACATCCAGGGGTGGAGACAGCCTTTCTGCGCCTTTGGGGTTGGTGCAGTGAGAAGATTCTAAGATTAAACCCTGTCAGGAGTCTCACCGCGAAACGTAAAGAAAGCGAAAAAGTGAGACAACAGAAGACTTTACGCAGCTTTACGCGCTTACGACGCGATGATTTTTTTGGCTAGCTATAATGATCAACGGGTTAACCCCTGACAAAAACAGAAAACGGAGAGTGTATGGACTTTTTACGCATTGTGATTGCGATTCTTTTACCCCCACTGGGCGTGTTTATGCAGGTTGGTTTTGGCGGAGCATTCTGGCTGAATATCCTGCTGACGCTGTGCGGCTACATCCCCGGTATCATCCACGCGGTGTGGGTGATTGCACGTCGCTAACTGACCAGACTGCTGCGCGCCATAAAATACTCGGTTAAACTGAAGCAAATCAGGCTTGGAGAGACCATGAAAGTTAATGAGCGCGTAACGGTAAAAACTGACGGCGGACCACGCCGTCAGGGGACGGTTCTGGCAGTGGAGGAGTTTAGCGAAGGCACCATGTTCCTGGTGGCGCTGGAGGATTATCCACTGGGGATCTGGTTCTTTAATGAATCCGGCCACGAAGACGGCATTTTCGTCGAACCGCACCCGTAACCAAAGAGGTGACAGTCATCGCTGTCACGTCGTGGCGAGGCACGCCTCGCCCGCTTCAGGCCAGCCCTGAATGTGCCGGCACAAAATTTCCTCGCCCGCCCGCAATTCCCCACAAAACGCCGTACCGACCCTTATCAACCCAAAAACTCTCGCCAGCATTGGCCTTACACTGTTTTAAACCGCCAAAAACAGTCAGGGATCCCTATGCTAATGCCGCTTGTGCCTGCCGTTGCCGAATGGCAGCGCGATGACTACCTGTTAAGCAGCGACCCGCAAAAAATCGATATCGCCTGGGTCCACCACCACATCTCCGAACACAGCTACTGGGCGCAGGGGCAAACGCTGGAAATGACCGAGCGCTCCCTCGCGGCCTCAATGCCTTTCGGCATCTATTACCAGCAGCAGCAGGTAGGTTTTGGCCGCCTGATCACCGACTACAGCCGCTTTGCCTATCTCAGCGACGTGATGATCGACGAAGCGCACCGTGGTAAAGGCTTAGGGCGCTGGTTTGCCGCCGCAATTGTCCATCACCCTGAACTGAAAACCATCAAACGCTGGATGCTGGCGACCGATGACGCGCACGACGTATACCGTCGGGCGGGCTGGAAGCCGGTGGCACAGCCGCAGCGCTTGATGGAATTTATTCCTACCCCACCAGAGGATCGCACTCCATGACCTACCGCGTTGGCGTCGATATCGGCGGCTCGTTTACTGACTTTGCGCTGCTTGACGAGCGTGATAACAGCATCCGCACCCTGAAAGTCTTGTCGCGGCCCGACAGCCCCGGCAGTGAAATTACCACCGGGCTGGCGGCGTTTCAGCAGCGCGATGGCATCAATCCGGCTGATATCCACTACTTCACCCACGGCACCACCGTTGGCGTGAATGCGGTGATCCAGCGCAAAGGCGTCAAGCTGGCGCTGTTCGCCACCGAGGGCTTCTGCGACGTGCTGGAGCTGGCCCGCCTGAAAATCCCTCATATCCACGACCTGTTCTCACGCCGCCCGGCCCCGCTGATCGCCCGCGACCGCGTCTTCGCCATCAAAGAGCGCAGCGACCGCGACGGCAACGTGCTGCAGCCGGTCGAGCGCCAGAGCGTGGTAGACGCGGTAGACAGGGCGCGCGCTGCGGGGTGCCAGGGGATAGTCGTCTCGCTGCTGCATAGCTATCGCAACGGCAGTAACGAAGCGCAGGTGCGCGCGATCGTCGCCGAAATTGCTCCCGATCTGCTGACCTCCTGCTCGGCCGAGATCTGGCCGATTATCCGTGAATACGAACGCACCATCACTGCGGTGATCAACGCCTATGTACAGCCAAAAGTGATCTACTACCTTGACTCGTTCGAACGCGCCCTGAAAGAGATGGGCGTGCCGGTGCCGCCGCGCATCACCAAATCCAACGGTGGAGTGATGGCGCTGGCGCAGGCCAAAGCCGAGTGCGTACAGATGGTGCTATCCGGCACCGCTTCCGGCGTGATGGGCGCCAGCTATATTGCCGAAAGCTGCGGCTTTGACCGCCTGCTTAGCCTCGATATCGGCGGCACCAGCGCCGATGTGGCGGTGATTATCGATGGCCGCCCGGAGTACGGCAGTGGCGAAATTATCGGGGATTTCCCAATCTACATTCCGTCAGTGTCGGTCACCTCGGTGGGTCAGGGCGGCGGGTCGATCGCCTGGATCGACAGTCTCGGCGTCCTGCAGGTCGGGCCGGACAGCGCCGGTTCGCTGCCGGGGCCAGTCTGCTTCCGGCGCGGCGGTAGCGAAGCCACCGCGACCGATGCCTTTGCCGCCTGCGGGCTCATTGGTCACGGCGACCTCGGCTATAACGCGGTGCAGGTCGACGTGGCCGGGGCGCGCGCGGCGGTGGAAAAACTGGCGGCACCGCTCGGTATCAGTATTGAGGAGACGGCGGAAAATATTATCGCGCTGGCGATCTCCAGCATGTACAGCGACACCAGTGGGCTGATTTCACGCTTCGGCCTCGATCCCCGTGAGTTCTACTTCCTCGCTTTCGGCGGCGCCGGGCCGATGATGGGCTGCTTCCTGGCGCGTGAGCTGAAGCTGAAAGGCGTCGTGGTTCCCCCTACGCCTGGGGTGCTGTCGGCGCTTGGCGGGCTGGTGGCCGACATAAAAAATGACTTTATCCGCACGCTGTACTGCGAGCTGACGCTGGCGGTCATGGACGATTTGCAGGTCAACGCGAGCGAACTCCGTCGCGAAGCCGAAGGCTGGCTGGCGCGGGAATACGGTGCCGATCTGCCGTATCAGCTGAGCTTCTCCGCCGATATGCGCTACCGCGGTCAGTCGTTTGAAATTGACGTGGCGCTGCAGGAAGCCTGGCTACTGGCGGGCGATCTCGCCGCCGTGCGTGCGGCATTTGATGCCCATCACACGCGCCTGTTCGGTCACCACGACCAGCACGCGGCGGTACAGCTGATCAACCTGCGGCTGGTGCTCTCCTCACCGACGCCGAAACCGCGCCTCAGCACGCTGGCGCAGGCCACTGTTCCGGTGGACGTAGTGCGTGAAGTGGACGCGTGGATCGACGGCCAGTGGTGGCAGGTTGGCGTGGTCGCCCGCAGCGCGCTATTGGCCGGGCACCAGCTGGATGGCCCGGTGATTATCACCCAGGACGACTGTACCACCTGTGTTCCACCGCAGATGCAGGTCGACGTCGACCGCTTTGGCAACCTGATTATTACCCCGCAAACCGGAGCGCATCATGGCAATTGATGGTCGTAACCTGCAAATCCTCGCTAACTACTGCGCGGCCGCCGCCGATGCGATGGCGTTTACCCTGATGCGCACCGCCCACTCGACCTTTGTTAAAGAGACGGAGGACTTCTCCTGCCAGATCGTCAGCCGCAGCGGAATGGCGTTTGCCTCACCGCGCAGCTTCGGCGCGCCGTGGTACAGCGGTATCGACTACGGCCCGGTACTGGAACTGATCGACGGCTACCGGGAAGGGGACATCTGCATCACTAACGACGCCTACGCGGGCAATGTGGCCACCCATTCGCCGGATATCCATATCTGGAAGCCGGTGTTTTATCAAGGTGAGATCGCGTGCTTTGTGGTCGGGCATATCCACAATACCGACGTCGGCGGCGCTGTTCCGGCCTCGCTGTCGCGCTCGCTGAGTGAAATTGTGCAGGAGGGGATCCGCATTCCGCCGCTAAAAATCATCAGCGCTGGGGTGCTGAACGAAGAGGTGGCGCGCATAATGCGCCTCAATGTCCGTGCGCCGGATCAGAACTGGGGCGACTTCAACGCGCAGATCGCCTCGGTCAACATCGGCGAACGCAAGGTGCAGGAGATTATCGCCCGCTTCGGCATTGACGATTTCCTCAGCGGTATTGAGGGGATTCTCGACTATGCCGAGCAGCAGGCACGCAGCATAATCAGCACTATTCCCGACGGCGACTATTTTTACGCCGACTATGCCGATGAAGACGGTGAGGGCGGCTATCCGTGCCGCATCGCCGTCACGCTGCGGGTAACGGGCGAGCGGCTGGAGCTGGATTATACCGGCAGCGATCCGCAGCTGATGTCGTCGCTGAATATGCCCACCGGCGGGCGCGAGCGTCATCCGCTGGCGCTGGTCGGCGTCACCTATGTGCTCTCTACCCTTGACCGTTCGCTGCTGCTCAATGCCGGAACGCTGCGCCCGACGCGGGCTATTCTGCCGCCTGGCAGCATTATGAACTGCGAAGCGCCAGCGGCGGTGGGAATGCGCTCACTGACCTGCGCGATGTCGCAGATCGCCACCGTGGGGGCTTTCTCGCTGGCGATGCCGGAGCGCCTGCCGGCCAATTCGCCGGGCGGCAATTCCATTATCAATATTCGCACCGTTGACGGGCAGAACCGCAGCGTGGTGGCCTCGCTCGGCCCGGTAGGCGGCGGCGCGGGTGGCACGCCAAGGCACGATGGCCCGGACGGTTCGGGCGGCCTCTCGGCGTTCCTGAAAAATACCCCCATCGAGATTAACGAAGCGGAGGTGCCGGTACGCTTTCATCGCTACGGTTTGGCCGCCGACAGCGCCGGGGCCGGGGAGTTTCGCGGCGGGCTGGCAACGGAGATGGCGTTTGAGGTGTTCGCACCCAATACCACCATTACGGCGCGAAACCGTAACCGCTCGGTGTTCTCTTCGGCGGGCGCCGCCGGTGGCCGGGCGGGCAGCACTTCGTGGTTCCGCACCGAACACGCCGACGGGCGCGTCACTGAACACGGCAATACTGATGTGATCCACTGCGGGCCGGGGGATGTGGTGGCGATCAAAGGGCCGGGCGCGGGCGGCTACGGGCTGGCGAAGAACCGCAGCCTGCAGGCGGTATTGCAAGATGTGCAGTGCGGTTTTGTCAGCGAACAGGCGGCGCGCGAGCAGTACGGCGTGGCGCTGCAGTACGGAGAGATTGACGAGGTCGGCAGCGCCCGTCTGCGCAGCGCGATGGCGGATGCCAGCGGGGAACACTTTGACGTGGGCAGCGCCCGACGCGAGTTTGAAAGCCTGTGGACGCCGCAGCGCTATCAGCTGCTCACCAACTTCCTCGCGCAGCGCCCGGTCGTGTGGCGTCACTTCCTCAAGCACCAGGTGTTTGCGGCAGTGCAGGCAGGTGAAGGCCGTGAATTAGCGCTCGATCAGCAAATGTCTCAGCTGTTTGCGCGCTTATTACAACGCTTCCCGGCGCTGAACGTCCCGCAATCAATGTAACGCTGATGTAGGGCCCTGCTGAATTTTGCGATCCGTGCCGGAAAACAAAATTTGCCGGGGTTTTTTTATCGGCTTCATTAATGTTTTTCTATTTTTAACCGGGTAGGATTATCGGGTAGATAATAAACAGTGGGTTTATTAGTGGAATAAGTAAGAGAGGTTAAGATGGATTTCAACCTGAAGGATTTTGTCAGTGCGATAGGGGGTGGGCTTGGTTTGGGGTTTGGCCTTTCAAGCCTGGTTCCCGTGCTTGTTCCTTCCGTAGTCTACAGCGATTACATCTGGAAGTGTGGCGCTATTTCTGGAGCAGTGGTACTGAGTGCTCTTTATCTCTACTCGGCATGGAGAGCTAAATGATGGAGTCAGCCTGGTATTTCCCGCACAACGGTCAGCAGTTGGGAGTATTCTATTTAACGATTTGCGTTATCTATTTATTAATTCACTTAATATGGGAGAGATATAGTGTGCGCGGACCACTTTTTTCCCTGAAAAATATGCATCTTAAGGCGGCCCTGGTTTTCTCCAGCACGACAATGGCATCCAGCCTGCTTTTTGTGGTGATCGTCTTCGATCTGGAAAATCCGCTGCGCTATTCGGATGCCTTTGTCCTGCCGCTGGTTATTTCAGCGCTGTGCGGGATATTTGTCTCGCTCTCCTCGCTTGATCCGGAAGCGGGGGTGAGATAATTAAAGGTCGGGCATGCCCGACCCCAACATTATTTGACCAGCGCCAGCGAAAAGCCATCCCAGCCTTTGGCGCCCACGGTTTGAATCGCGGTGGCGTCAAGGCGCGGATGGCTGCCCATCATCGACAAAAAATCACGCACGCCCTGCAGGTTCCAGTCGCTGGTGTCGCCGTCGGCCACGCGTCCGTTGCGGATCACGTTATCGCCAATAATTAACGTTCCGGAACGGGAATAGGTAATCGCCCATTCAAGGTAAGCCGGGTTATTACGCTTGTCGGCATCGATGAAAATCATATCGAACGGCGCGGACCCGGCGAGAGTGGGCAGGGTATCCAGCGCTGCGCCGACGCGGATAGTTACCTTACTCTCCAGCCCGGCATGACGGATGTTTTTCGCCGCAATTTCGGCATGATGCGCTTCATATTCCAGGGTGATCACTTTGCCATCCTCCGGCAGCGCACGAGCCAGCCAGATGGTGCTGTAGCCGCCCAGCGTGCCAATCTCCAGAATGCGTTTTGCCCCGACCATTCTGGCGAACAGCTGCAGCAGCTTGCCCTGATTGGGTGCGACATCAATTGCCGGTAAACCCGCCGCCTGGTTCGCCTCCAGCGCCGCAAGCAGTGCCTCATCCTGCACCACCAGCTGCTCCACCAGATAGTCGTCGACCTGCGCCCAGCGTTGTTGATTCATCGTTTGTCCCTGCTGAATGGTAAATCGCTAATTATAGATGGGTTGAGGCGGGCGAGATGCCACAGCAGGGGGATATTTTTGATGTATGCAGGTCTACTGTAGTGGCCGACCTTCTTTTCCGGTCGGCCTTCAGCAAAATAGTGCGGGTTGACCGAAAAAGAGGGTCAACCCCTACGCCGTCACCCTGGCAACAAATTGCGGGTCGGCCTTCAGTTAGCGATATCAGTTGCGGCAGGTTTCCTGCTGCGGCGATCGCGCATCGGGGATAAGGGTTAACAGCCCGCAGAACGCCATGCCAACGCCAATCCACAGCGGGGCGCTCAGGCCAAAGCCGTACTCAATGCCCAGCCCGCCGAGCAGCGACCCCAGCATCAGGCCGAGGGTGATCATCGAAGCGTGCAGCGTATTCACCAGCTGACGGTTGCCGGCCGCGCCCATCACCCGCGTCACCATCGCCGGGTTCATCGTTACCCCGGTCAAGCCAACGCCGACCACCGCCGCCACGGCAATCACCGGCTGCGCAATGTAAAGCGCAAACAGCGTCATAAACAGCATCAGGCACAGCAGGCCAAAGATAATCACCGGCAGCGCAAAGCGCTGTGCCAGCCTGCCGACCACCGCATTACCCAGTACCGTAGCGGCGCCGTAAATCACCAGTAGCCAGGTAATGCTCCCGGCGCTAAAGCCAGTCTCGTTGCTCAGGATCGGCGTGAAGTAGCTGAAGCCGGCAAAGGTCGCGCCGATGATCATCATGCTGGTACTGTAAGTGCGCCACAGCAGCGGGTTTTTCAGCGCCCGCAGCTCGTCGCCCAGACTGATATCTTCCGCATGCAACGATTTTGGCAACGTCAGCCGCGTCAGCCACAGCGCCAGCAGCGTAATCCCCACCACCGACCAGAAGCTGACGCGCCAGCCCGCGAGGTTCCCAATAAAGCTCGCCAGCGGCAGACCGATAACGGTGCCGATCATCAGCCCACCCAGCACCACGGTGATCGCACGTGAGATCAGCTCTGGCTTAACCAGCCTGACGCCAGTACTCACCGCGCAGCCAATGAATGCCCCGGCAACCGCCCCGGTCATAATGCGCGCCGCCATCAGCAGCGGGTAGTTGCTGGCAATGGCACCGAGCGCCTGGCTGGTAATAAACAGCCCGAGGAGAATAAACAGCCCGCGGCGCGGCGGCTGCTTCAGCAGCAGCAGGGTTAGCAGCGGGCCGCCGAGCGCCATCGCCAGCGCATACACAGTGATCAAATAGCCCGCCATCGGCAGGCTGATGTGCAGGTCGGCCGTCATGATATTCATCATCGCCGCCACCTGGAATTCGCTGGTTACCATGGCAAAAACGCCGAATCCCAGCGTATACACGGCCGCAGGCAGAGAAGTGGAAGTTGCAGACATAACGTTTCCCGGAGAAGAAGAAGCAAAGAGGCAAAGTGTAGACGTTGTTCTGTGTTTGCTAGTTAGCGCACCATGCTCACCACTCGCGGCGCTTTTTAAAAACCTTCATCACTCCTTAACCGCACTGTCACACAACCTGGCCATCTTGGTGTGCAACCCGGTGGGGAGCTTAAGGCACATTGCCTCCCCCGCTGAACGGACGGTTTCGCGGAGATTTTTTACATGCTCAACTTATCCAGACATCCGACCACTTTGTATCAGGCCATCGCCGCCCAGCTGGAGGAGGAGCTGCGCAACCGCTATCGCTGCGGGGAGTACCTGCCCTCCGAAAAACAGCTGGCCGCAAACTATGCCGTCAATCGCCACACCCTGCGCCGTGCGGTGGATGAGCTGGTGGATAAAGGGCTGGTTCAGCGCCGCCAGGGCGTGGGTATTCTGGTGCTGATGCGCCCGTATAACTACCCGCTGCATGCCCAGGCGCGCTTCAGCCAGAACCTGCTGGAGCAGGGTAGCCACCCGACCAGCGAGCGTCTGCTGGCGGTACTGCGCCCGTGCAATGCGGAAGTCGCCAGCGCACTGGCGTGCAAAGAGGGCGACACGGTTGTCCACCTGCGCACGCTGCGCCGGGTCAACGGCGTGCCGGTCTGCGTGATTAACCACTACCTGCCCGATCTCAGCTGGTGGCCGCAGCTACAGCAGTTTAACAGCGGCTCACTGCACGATTTCATTCAGCAGCACCTCACCGCCGGGCTGACGCGCAAGCAGACGCGCATCACCGCCCGCCGCGCCCAGGCAAAAGAGAGTGGCCTGCTGGAAGTGGCCCTGCACGCGCCGCTGCTGTGCGTGCGCACCCTGAATACCTGTACCGACAGCGGCAGCATGGCGGAATACTCCGTCAGCCTGACGCGTGCCGATATGATCGAACTGACGCTGGAGCACTAAATGGAAGCAAACAAGGCACGTCAGCACTGGCTCTCCGTGCTGGCCCACAGCCAGCCTGCAGAGTTGCTGGCGCACTGGCCGCAGGATCTGAAGGCGGATTATCAGCTGCTGCGCCCGGCAGAAACCGGCCTGACTCGCCTGCAGGCGCGCATGGGCGGCACCGGTAAACGCTTTATTCTGGGCGATACCACCGTGACCCGTGCCGTGGTGCGGCTGCCAAACGGGCTGTGCGGATACAGCTACATTCTTGGCCGCGATAAAGATCATGCCGAACGCTGTGCGCTGCTGGATGCCCTGCTGCAAAGCGACGGTATGCCGCATCTGCATCAGCACATTATTGCGCCGCTGGCGGCCCTGCGTCAGGAGCAGCAGACGCTGCGCTCACGCGAAGTGGCCAGCAGCCGCGTTGACTTCTTTACCCTTGTCCGGGGAGATAACTGATGACCTTACTTGCCAGCTTTAGCCATCCTGTCGCTGATGCCCAGCGCGCCTTTCGCCGCATTCTGAAAGCGATGAGCGAGCCGGGCGTAATGGTGTCGTTGCCCGCGCTGCCGGCCTGGGGGCGTGCTTCTCCGGCCGCCACGGCGGTATTAATGACGCTGGTCGACCGCGAAACGCCGCTGTGGATCGACCAGGCGCTGAACGATGATGCGCTGCTCAGCAACTTGCGTTTCCATACCGGGGCGCCGGTCACCGCGCGCACCGACGCCCCCTTTGCCCTGCTGCACGCCGCTGACGGCACGGAGATAAGCCAGTTCTCTGCGGGGGATAACGTCGCGCCGGAGAAAAGCACCACGCTGATTATCGACGTGCCTGCCCTGAGCGGCGGACTGACGTTACGCCTGCGCGGGCCGGGCCTGATGGAGCGCCGCGCCATTGCGCCGCAGCTGCCGGAAAGCGTGCTCAGCTACCTGCGTAACCGCGCGCATCACTTCCCGCAGGGCATCGACCTGATCTTTACCTGCGGTGAAAACATGATGGCGCTGCCGCGCAGCACCGTTGTGGAGGTGTGCTGATGTACGTTGCCGTTAAAGGGGGCGAGAAGGCGATAGCCGCCGCCCATCAGCTGCAGGAGAGCCTGCGCCGTGGCGATGCGAACCGGGCTGAAATCCGCTGTGAACAGATTGATCAGCAGCTGGGTCTGGCCGTGGATCGCGTGATGACCGAAGGCGGCATTCACGACCGCCAACTGGCGGCGCTGGCGATCAAACAGGCGAGCGGCGATCTGGTGGAAGCCATCTTCCTGCTGCGTGCCTACCGCACCACGCTGCCGCGCCTGGCGGACAGCCTGCCGCTCGACAGCGCGGCGATGCGCGTCGAGCGACGCATCTCGGCGGTGTATAAGGATCTGCCTGGGGGGCAGCTGCTCGGGCCGACCTACGACTACACCCATCGCCTGCTCGATTTCACCCTGCTGGCAGAGGGCAAAACGCCGCACACGCCGCGTGCCGAACAGCCGCTGCAGGCAGAGTGCCCGCATATGTTTGACCTGATGACGCGCGAAGGGCTGGCGCTGCGTGAGGAAGATGACGGCAGTGAACCTGTCGATATCACCCAGGATGCGCCATCCTACCCGATGCCGCGCTCGGCGCGCCTGCAGCAGCTGGTGCGCGGTGACGAAGGTTTCCTGCTGGCGCTCGGCTACTCCACCCAGCGCGGCTACGGGCGTACCCACCCGTTTGCCGGGGAGATCCGTACCGGCTATGTCACGGTGGAGATCTGCCCGGAAGAGTTGGGCTTTCCGCTGGAGATCGGCGAAGTGCTGCTGACCGAGTGCGAGATGGTCAACGGCTTTACCACCCCGGCAGATCGGGCGCCGCACTTTACCCGTGGTTACGGGCTGGTGTTTGGCCGCGCCGAGCGCAAGGCGATGGCGATGGCGCTGGTGGACCGTGCGCTGCAAACCGATGAGCACGGCGAGCGCATTACCAGCCCGGCGCAGGACGAAGAGTTTGTGCTGTCGCACGCCGATAACGTCGAGGCAGCGGGCTTTGTCTCGCACCTGAAACTTCCCCACTACGTTGATTTCCAGGCCGAGCTTGAACTGCTCAAGCGCCTGCGTGCTGAATACCAGGAGAAACACCGTGACTGAACTCAGCGGTTACAACCCCGGCTACCTTGATGAGCAGAGCAAGCGCACCATCCGCCGCGCAATCCTCAAGGCGGTGGCGATCCCCGGCTATCAGGTGCCGTTTGGCGGGCGTGAAATGCCGATGCCTTACGGCTGGGGCACCGGCGGGATCCAGCTGACCGCCAGCGTGATTGGCGAAAATGACGTGCTGAAGGTGATCGACCAGGGCGCGGACGATACCACCAACGCGGTGTCAATCCGCCGCTTTTTCCAGCGCGTCAGCGGGGCAGCAACTACGGAACGCACCGTGGATGCCACGCTGATCCAGACGCGTCACCGCATCCCGGAAACGCCGCTGGTCGAGGATCAGATCCTGATTTATCAGGTGCCGATCCCGGAACCGCTGCGCTTTATTGAACCGCGTGAGACGGAAACCCGCACCATGCACGCACTGGAGGAGTACGGCATCATGCAGGTGAAGCTGTATGAAGATATCGCCCGCTACGGCCATATCGCCACCACCTACGCCTACCCGGTGAAGGTCAACGATCGCTACGTGATGGACCCGTCGCCAATCCCGAAATTCGACAACCCGAAAATGGATATGATGCCCGCGCTCCAGCTGTTCGGCGCCGGGCGCGAGAAGCGTATCTACGCGCTGCCGCCGTATACCAAAGTGGAGAGCCTGGATTTCGACGACCACCCGTTTAGCGTGCAGCAGTGGTCTGAACCCTGCGCGCTGTGCGGCTCGCGCGACAGCTATCTGGACGAAGTGGTGATGGATGATGCCGGCACGCGCATGTTTGTCTGCTCGGATACCGATTACTGCCATCAGCAACAAGAGAATCAGCCATGAACCGTGAATCCCCGCTGCTGGCGGTCAATCAGTTAACCCATCTTTATGCGCCGGGCAAAGGCTTCAGCGATGTGTCGTTTGAGCTCTATCCGGGGGAAGTATTAGGCATCGTCGGCGAGTCCGGCTCCGGTAAAACTACGTTGCTGAAGGCCATCTCGGCGCGGCTGGCGCCGCAGCAGGGCGAGATTATCTATCAGGGGCAGGATCTGTATGCGATGAGCGAAAGCGAGCGCCGCCGTCTGCTGCGCACCGAGTGGGGCGTGGTGCATCAATACCCGATGGATGGCCTGCGCGCGCAGGTCTCTGCCGGGGGCAATATCGGCGAGCGCCTGATGGCGGTGGGGCAGCGCCACTATGGTGAGATCCGCCACACCGCAGGCAAATGGCTGCAGGACGTGGAGATCCCGCTGGCGCGGATTGATGACCTGCCGGGCACCTTCTCCGGCGGTATGCAGCAGCGTTTGCAGATTGCGCGCAACCTGGTGACCCATCCTAAACTGGTGTTTATGGACGAGCCAACCGGTGGGCTGGATGTTTCGGTGCAGGCGCGCCTGCTCGATTTGCTGCGCAGCCTGGTGCGTGATTTGAATCTCGCGGTGGTGATTGTCACGCACGACCTCGGCGTGGCCCGCCTGCTGGCGCATCGCCTGCTGGTGATGAAGCAGGGCGCGGTGGTCGAGAGCGGCCTGACCGACCGGGTGCTGGACGATCCGCATCATCCGTATACCCAGCTTTTAGTCTCGTCGATTGTATAAACCGGGCGGACCGAAAAAGCGGGTCCGCTCCTACGGTTCGTGGCCGCCCGGGTCATCCAGGGGACGCCCCTTTTTCCCGGTCGTCCCGTGTTGAAAATGATGGAAATAATCATGAAGCTGAAACTGCGCGTCGAAAATCTGTCGAAAACATTTGTGATGCATAACCAGCACGGCGCGGAACTGCCGGTGTTACGCAACGCCTCACTGCAGGTGGCGGCGGGGGAGTGCGTGGTGCTGCACGGCCATTCCGGCAGCGGCAAATCAACCCTGCTGCGCTCGCTGTATGCCAACTACCTGCCGGATAGCGGCCATATCTGGGTGGATCATCAGCAGCAGTGGGTTGATCTGGTCAGCGCCCCGGCGCGCCAGATCCTCAGCATCCGCCGCGATACGCTGGGCTGGGTCAGCCAGTTTCTGCGCGTCATCCCGCGTATCTCCACGCTGGAAGTGGTGATGCAGCCGCTGCTGGAGCGCGGCGTGGATCGTGCCGAGAGCGCCGCGCGCGCGAGCGATCTGCTGGGGCGCCTCAACGTACCGCAACGCCTGTGGGCGCTGGCGCCGTCAACCTTCTCCGGCGGTGAGCAGCAGCGCGTTAACATTGCGCGCGGCTTTATTGCCGAGTCGCCGATCCTGCTGCTGGATGAGCCGACCGCCTCGCTCGACAGCGTTAACAGCGCGGCGGTGGTCGGGCTGATTGAACAGGCGCGCCAGCGCGGTGCCGCCATCGTCGGAATTTTTCATGATAACGCGGTGCGCGATCGCATCGCTGACCGTCTGCATGTGATGCAACCCGCTGCTGTGGAGCACGCCGTATGATTATCAACAACGTTAAGCTAATTCTGGAAAATGAAGTCGTGGCAGGATCGCTGGCCTGCGAGAACGGCATCATCTCCGCCTTCTCCGATACGCCAAGCCAGCTGCCCTGCGCGATTGACGGCGAGGGCGGCTGGCTGATGCCGGGCATGGTCGAGCTGCATACGGATAATCTCGACAAGTTTTTTACCCCGCGCCCCAAGGTTGACTGGCCGGCGCACTCGGCGATGAGCGGCCACGACGCGCTGATTATTGCCAGCGGCATTACCACGGTGCTGGATGCGATTGGCGTGGGCGACGTGCGCGACGGCGGCCACCGTATGGAAAATCTTAACAAGATGATCGATGCGATACGGCACAGCCAGAAGCATGGCCTGAACCGCGCCGAGCACCGCCTGCACCTGCGCTGCGAGCTGCCTCACGACTCCACGCTGCCGCTGTTCGAGCAGCTGATGTGTAACCCGGCGCTGTCGCTGGTGTCGCTGATGGACCATTCGCCGGGCCAGCGTCAGTATGTGTCACTCGACGCCTGGCGCACCTACTTTGGCGGCAAGTACCAGCTCAGCGATGCGCAGCTGGATCAGTATCAGGCCGATCAGCTGCGCCTGGCCGCCCGCTGGTCGCAGCCGAACCGTGAAGCGATCGCCGCATGGTGCCGCCAGTACCATATTCCGCTGGCCAGCCACGACGACGCGACTGACCAACACGTGGTGGAGTCGAAAGGGGTGGGCAGTACCATCGCCGAATTCCCGACCACGGTCGAAGCGGCACGCGCTTCCCATGAGATGGGTTTGCAGGTGCTGATGGGCGCGCCGAACATCGTGCGCGGCGGCTCGCACTCCGGCAACGTCTCGGCGGCGGAACTGGCTTCCCTCGGGCTGCTGGATATTCTCTCCTCCGACTATTACCCCGGCAGCCTGCTGGATGCCGCGTTCCGCATTGCCCGCGATGAGCAGAACGGCATTGCGCTGCCTGCGGCCGTCGCGCTGGTCACGCGTAATCCGGCCCAGGCCATTGGCCTGCACGATCGCGGAGTCATCGCCGAAGGCAAGCGTGCGGATATGGTGCTGGTGCGCCAGCATCGCGAGCAGGTGTATGTGAAAAGCGTTTGGGCGCAGGGGCGGACGGTGTTCTGATGGGGCGGCTGATCTGGCTGATGGGGCCATCCGGCTCCGGCAAGGACAGCCTGCTGCTGGCGCTGCGCGAGTGTGCGCCGCCGCAGGTGGTCGTGGCGCATCGCTATATTACCCGCAGCGCGACGGCAGGGGGCGAGAATCATGTCGCCCTCAGCGAGCATGAGTTTATGCGGCGGCGCGAGTATGGTCTGTTTGCCCTCGACTGGCAGGCGCACCAGTTTTACTACGCGCTGGGTATCGAGATCGACCAGTGGCTGGCAAGCGGGCTGGACGTGGTGGTTAACGGTTCGCGGCTGCATCTGGCCGCCGCGCAGCAGCGCTACGGCGAGCGGCTGCTGGCGGTCTGTTTGCAGGTGTCGCCCAACGTGCTGGCGGCGCGGCTGCGCCTGCGCGGGCGCGAAGATGAAGCGGAGATCGCGCAGCGCCTGCGCCGGGCCGCGGAGCCGGTTGGCGCAGGCTGCCTGACGCTGAACAACGACGGTGAGCCGGGCAGGACATTGCAGGGGCTGTTATGCCTGCTGGATGGTGATAACCCTGGCCATCAGCGCTCTGGATCATCGCTGACGTAGCCGAAAAACAGATTATGCGGATCCCAGGCGGCTCTCAGTTCATTGAGCCGCTGCCACTTTTGATCGGAAAAGCAGAGCTGTGCCAGTTCCGGTGCCAGCGAGAGGTCTATTTCGTTGATGTAGTAGCCGCTGACCCAGGGCTTAACCGCGGCATTCATTTTTTTCATCAGCCGCTGGTTGGCGGCGATCGCCTGCTGGTTTTCACCAATCAGATACCATGAAACGTAGTGGGGAGCCCACCAGGTAAAACTGCAGGGTTCTGGCACGGTAGGGTTGGTATCAATGACTGAAAATCCGAACGAGCGCGAGTCGGGCGCCTCCTGTTCCAGCAGCTGCGCGATAACCGGCAGCACTTCCTCAGGATGCTCAGTAAAAAATGCGCTTTCACTGGTGCGGCTGGTGCTGTAAGCGTCAGTGGCACCCAGCGCGTCGAATAGCTCCAGGTAGTTAAGCGTGCGGTTGTGAGTACTCTGTAATGAGCAGATCTGGGGCAATCTGCTGTGGTTAAAAATTTCAGCCACCTCAGTGGCGGAACTGAGGTTCTCGCCAAAGGAGACAACGTTCAGAACATAGTGCCAGCGCTGTTCTGCCGGGGGAGTACCAGCAGGAGAAAACTTGCCCAGAGCACCAAGAATTTCTGAACGCTGGTTATTTGCGGGTAACAGCCTCAGGATCTCTTCCAGCGCCGGACGCAACTTTTCCAGTGGAAAATAGAAGGTGTTCATCACGGCGGCCGGTGCCGGGTGTAGCTGCAGCTTATAGCGCAGCACCACGGCAAAAAAACCGGGCCCAACGCCGCGCATCGCCCAGTATAAATCGGGATTTTCTGTCGCAGAGGTGGTGACGATACGGCCGTCTGCCAGCATCAGCTCTGCCGCCAGCACGGAGGCACAGCCCATACCATAAGCCGGCATGTTCCAGCCCATTCCGCCCCCCAACAGGAAGCCACCCAGCGCGACAAAACCCGTGTGCGCGCCGGGGAAAACCAGCCCGTACTGAAAGGTAGCCTGATTAAGCTGCTGGCTGAACACGCCCGGACCTGCCCAGGCCGTTTTTGCCACGGCATCAATGGCGATAGCGCTGAATAATGATAAATCGACGGTGACGGAATTATGGCGTAACGGTGCCAGAGTGATGTTGTGGCCGGAACTGCGCAGTGCAACCTGATGCCCGGACTGAGCTGCCCAGCCCAGCAGCAGCTTAAGATCGTCACTGTCCTGCGGCTGGGCGATAAGCGCGGGGAAACGCTGCGGCTTTTTACTGTACCAGGTCATTGCCCAGAACCAGCGTAACCACTCTGGATCGGTCTGCCATACCAACACGCCTTTGAATGACTGCAGCAGCAGCGTTTTGCTCTCTCTGGCAAAGCCCGCTGCGGGGCGGATCCATCCCGGCAATATCACGCTCAATGCCGTTAACGCTTTAATCAGGCGGCGGCGCAAAAGTGAATGATTGTTCATACCATCCTCAGCTTAACCATCAGTGATTATTAACAGGCAACTTGCTGAAATAGTTCGCCAGCCGTTTCATATCTTCCGCAGTCAGATTTTGGCTAATGTTTTCCATCATTCCATTTTTACGGCGGCCGGCGCGAAATGCCTGGAGTTGACTCTCCAGATAAGGTGCCTTTTGGCCGGCCAGATTTGGCCATTGCGGCGACTGACTGATACCGCCGGGTCCATGGCAGCTCATGCAACCACTGGCTTTGGCCAGCTGTTCAATCGTCCCGGCGGGGTAAGTCATATCACTGTCAGTCAGGTGGGCTTCTGCGGATAAAGTGGCGGCGGTAAGGGCGGCAAACAGCAGGCAGTTAAGCTGGCGGGTTATTCTGACTCTCATAAAAGTTCCTTTTTCGCGATTATCCTGATTCAGGGTTGCGCAGCGGGGAGTGGTTTACGCAATACGGATACGGCCGTTTCTGGGACCGCTGCCGACTGATTACCCCAGGATGAACGAATAAAGCTCAGTACGTCGGCAATCTGTCGGTCGTTTAATCTGCCGGCAAAACCCGGCATTGAATAATAAGGGCCGGGCGATGCGCTTGCAGGCTGAGTCGCGCCGTTCAGAACAATGCTGATTAACCCTGCCGGATCTGCCGAGTTAACCGCAGAATTAACAGCCAGTGCGGGGAATTTTTTACGGTAGCCAAGGCCGTTAGTTAAATGACACCCTGAGCAGTTTTTTAAATAGACTTCAGCACCCGCTTTTGACAGATCCCCACGGCTAAATGCCGTAAAAGTGCGGGTACTATAGAAAAGTTGAGGTTGTTGAACCGCGGGGGACAATGAGCGCAGATAGTCAGCCATCGCCTGAAGATCCGGCTGAGTCATATATTGGGTTGAGTGGCTCACCACATCAGACATCGGGCCAAAGGTTGCCGCGTTGTTCGTAACGCCGGTCTTTAACAGCTCAACCAGTTCATCCCGCTGCCAGTTTCCCAGCCCGCTGCGCAGCTCTGCACGTAAAGAAGGGGCCGCATAGCCGTCAATAACCTGCGCACCGGACAGGTAATGGCGATCGCTGTCGTCATAAGCGACTTCCTGTAAGGTGGCTGCCCGTGGTGTATGGCAGGCTCCGCAATGTCCTAATCCCTCAACATAATAGGCACCCAGTTTTACCGGATCTTCTGGCGCATTCTGTGTGACTGGCCCCGTTTTTGGTGCAAACAGCCAGCGCCACCATGTCACTGGCCAGCGCAACGATAACGGCCAGGGGATGCTATTTTTCGCGCTGGCGCAAGGCACAGCGTCAATGCCGTGGATGAAATAAGCGTAGAGCGCCTGCATATCGTGGTGGGAAATACGACGGTAAGAAGGCCAGGGCATCGCCGGGTAGAGTGTGGTGCCATCCTTGCGAATACCCTGTCTGACGGCGTTGTCAAAATCAGCATAGCTCAGGGTGCCGATGCCAAACTGTTTATCCGGGGTGATATTTGGCGGCACCATGCCGCCAATCGGTGAGGGGATAGGCGCACCACCGCTGAAAGGGGGCTTACCTGGCTGGCTATGGCAGGCTACACAGTCACCCACGCGAGCCAGATAAGCACCGCGCTGGATTAGTTCAGGCGTTGCGCTGATGGACTGCTTTACTGCAGCAGTTTGGGGGGGCGGGATGACAAGGGTGATACCCCAGGCAATAACGATCAGCGTCAATGGCAGCGCAATCGCGATCTCTTTCCAACCCATTTTATACGAGCGGCCCTGACTGACTAATTCTCGGCGACCGGCAGTCAACATCCTGTTTTTTCTGCACATAATCTTCCTTAATAATGACAAGCCTGGCTACCCGGTGAGGCGGAGTAGGCCGCTGTTTTTTGCCCGTAAAGATTATTCGCTGTTGCGCCGTCGGGTTAGCCACAACGTGCCTGGAAAATGTACGATTGTGCTATTTTCGTGACTCGCTGGAAGAATTGTTGTATTAGTTCAGACTCCAGGGGGAGCCCGGCAACGGGCTGAGAAATCGCAAGCGCAAGCGGCGCGATGACCCTTAACACCTGATCCGGATAATGCCGGCGAAGGGATGGGGCAATTTACCTGACTTTTGCCGGTAGTCTTTCCTCAAGGACTACCCGATGACCGAACGTTTTACCGAAACACTGCGCAGTTTAAGCCAGCCACGCTGGTCACAGGCCGTCTCGCATCGCTTTGTGCACGAGCTGTATCATGGCACCGTCGACCGCCAGGTGATGATCACCTACCTGGTTCAGGATCACCGTTTTCTCGACAGCTTTCTCACCTTAGTCGGTGCCGCCATTGCCAGCGCCGACAGCATTGACGCGCGGCTGCGCTTTGGCCGCTGCGCTGGAATGGTCTCCTCCGAGGAGAATACCTATTTCCTGCGCGCTTTCGACGCGCTGGACGTCAGCGCGGCGCAGCGTCACAACACGCCCGATAGCGCACCCACCGCCGGGTTTAAGGCACTGATGCTGGAAGCGGCGGAAACCCGCAGCTATGCGGCGATCCTCACCGTACTTAATGTCGCCGAATGGCTCTACCTTGACTGGGCAGCGCAGGCACCACAGCCGCTGCCAACGAGTTTTGTTCATGCCGAGTGGATTACGCTGCACGATAACCCCGACTTCCGCGAATTCGTGGCTTTCCTGCGGCGTGAACTCGATCGCGTCGGGCCAGCCCAGCATGCGCAGTGCGAGGCGTTTTTCCAGCGCGCAGTCACGCTGGAGCTGGCATTTTTCGACGCGGCTTACGCCTAATCGCTTTTTAACGCTTCGGTGACGTGGCCAATGGCGCGAACGACGTCGTCGGAGCTGTCGCGGATATCGGCAATCACGCCGCCGGCTTCCTGCACCAGCGCCAGGCCGCGGTCGGCACGCTGCAGATTTGAGGTGATGCCTTTCTGCGCCTTGCTCGCCAGCAGGTGATTCTGCTGCACCCTCTGTTCGATTTCGCTGGTGGCGCGATTGATGTTTTGCGCCAGCGTGCGCACTTCATTGGCGACCACGGCAAAGCTGCGGCCGTGCGTGCCTGCGCGCGCGGCCTCTACCGCCGCATTGAGTGCCAACAGGTTGGTCTGGTCGGCGATGCGGCGAATGCTGCTGACAATCTGCCCGATACTGTCTGAGGAGTCGCCCAGACCGGTGATATCAGCGGAAATGCCGTGCAGTTCACCCGCCAGCTCGTTCATGGTCTGCACGCTGTTGGCAATGACGCTGGCGCCGCGCATGCTGCTCTCGCTGGTTTGCAGGGCGGTTTGATAAGCCTGCTGGGCGGCATCGCGCTCCAGCTGGTTTTTCTCCACCTGGGCGGTGACGTCGGTGGCGAATTTCACCACTTTATACAGCTCACCGCTGTCATCGAACACCGGGTTATAGGTGGCGCGCAGCCAGATAGTGGCACCCTGCTTATTCACACGCTGGAACTGGCCGGAAATAAACTCACCGCGGTTAAGCTTCTGCCAGAACAGTGTGTAATCCGGGCTGCTGCGCAGCTCGGCAGAGCAGAACTGGCTGTGGTGCGTGCCGATAACTTCGCTGGCGCGATATCCCATGGTTTTGAGAAAGTTGTCGTTGGCTTTCAGCACTTCACCCTTCAGGTTAAAGGCAATCACCGCCATCGAGCGTTCAATCGCATTGGTCATTGCCCGCTGCTCCTGGGCGTCGATAATGCGTGAGGTAATGTCGGTAGCGAGCTTGACGATTTTGAACACGCGACCGTGACGATCCCGCACCGGTACATAGTTGGCTTCGAGCCACACCGGTCGATTGTCTTTCGCCACGCGCAGAAACTTATCGCTAAAACTTTCCCCCCGATTCAGGCGCATCCAGAACTGCTGATACTGGCGCGACTGCAGTAGATCCGGCGTACAGAACATGCTGTGATGCTGGCCAACTATCTCATCTGATTTATAACCCATCTTCTCCAGAAACAGGGCATTAGCGGTGATAATGGTGCCATCGGCCATGAATTCAATCATGGCGATAGAGTCGTTTAACGAGTCGAGCGTGGCAGAAGAGTGTGAGCGTTTCTGCCACGCAAGGCGTGACGTGATTCCTGATGCAATAGTAGAAAACATGGTGAACCTTATTATTAGATTGGGTCTCGTCAGGATTATCGGCGCGACGCGTTAAAGATTCAGTCAATGCGTGCGCTTTGCAGGCCTTTTTTGGCCCTGTCATGTTTTCATCACTCCCGCGTCATTAAACCTTCATCCGCCACATGGTTAATAGGGCGCACAAGCAAAAGCGCTAACCCGATACGGTAAAAAATATGGCACAGGCACTGTTAAAAATTGCCCCCACGCAGCATACGGTTCCGCAAACGGCGCTCCGCCCGAAAGTGCTGGCGGTGAGTGGCCTTGGCAAGTCCTACGGCACGCAGAATCCTGTCCTGCACGATATCAATTTCGACCTGTATGGCGGTGAGCTGGTGGCGGTAATTGGGCGTTCCGGTGCCGGGAAGTCCACGCTGCTACACGTGCTGAACGGCACTATTCCGGCCAGCGAAGGGGAGATCATTAACTTCCGCGATAATGGACAGCAGCAGAACATCGTTGAGCTGAACTCCCGTCAGATGCGCCAGTGGCGCAGCGACTGCGGCATGATCTTCCAGGACTTCTGCCTGGTGCCGCGCCTGGATGTGCTGACCAATGTCCTGCTGGGCCGCCTGAGCCAGACCTCGACGCTGAAATCATTCTTTAAGGTGTTTCCCGATGCCGATCGCGCTCGTGCGATTGGCCTGCTGGAGTGGCTGAATATGCTGCCGCAGGCGCTGCAGCGCGCCGAAAATCTTTCCGGTGGGCAGATGCAGCGCGTGGCGATCTGCCGGGCGCTGATGCAGAACCCTAAAATTCTGCTGGCCGATGAGCCGGTTGCCTCGCTCGACCCGAAAAATACCCGCCGCATTATGGACGTGCTGCGCCAGGTGAGCGACAACGGCATCAGCGTGATGGTCAACCTGCACTCGGTTGAGCTGGTGAAAGAGTACTGTACGCGCGCCATTGGCATTGCTAAGGGGCGCATTGTGTTTGACGGGCATCCGGGCGATTTGACCGACGATCTGCTCTATACCCTGTATGGCGACGACAACCAGCAACGTAATTAACCTTCACTTTGGGATACGGAACTCAGCAATGAAAAAAATCATTCTTACCGCAGCGATTGCGACAGTTTTTGCCGCTAATGTTTCAGCTGCCGATGCACCAAAGGAACTGAATTTAGGCATCCTCGGCGGCCAGAACGCCACGCAGCAGATTGGTGATAACCAGTGCGTGAAGGCGTTCTTCGATAAAGAGCTGAACGTGGATACCAAACTGCGCAACTCTTCAGACTACTCTGGGGTGATTCAGGGGCTGCTGGGTGGCAAAGTGGATATGGTGTTGAGCATGTCACCTTCGTCTTATGCCTCGGTGTACATCAACGATCCGAAAGCGGTCGACGTGGTGGGCATCGTGGTTGACGACGCCGACAAATCACGCGGTTACCATTCGGTGGTGGTGGTGAAAGCGGACAGCCCGTACAAAACGCTGGCCGATCTGAAAGGGAAATCTTTTGGCATGGCAGACCCGGACTCGACCTCCGGCTTCCTGATCCCCAACCAGAGCTTTAAGAAAGATTTTGGCGGCTCGGTGGATGACAAATATAACGGCCACTTCTCCAGCGTCACCTTCTCCGGCGGCCACGAGCAGGATGTTCTCGGCGTGCTGAACGGCCAGTTTGACGGCGCGGTAACCTGGGCTTCGATGATCGGCGACTACAACACCGGCTACACCAGCGGCGCATTCACCCGCATGATCCGTGCCGGTCAGCCTGACCTGATGAAGAAAATTCGCATTATCTGGCAATCGCCGCTGATCCCGAACGGCCCGATTCTGGTCAGCAACAAGCTGCCGGCTGATTTTAAAGCGAAGCTGATTACCGCCATCAAAAAACTGGATAAAGAGCAGCACAGCTGCTTCGTGAAGGCCGTGGGCGGCGCACAGCACATTGGTCCGGCGACCGTGGCTGACTACCAGGCGATTATCGATATGAAACGCGAGCTGACCAAAGCCCGCTAATTGCCCGCCATTTTCCGCATCTGAGGGCCGGTTTCGCCGGCCCTTCACTCAGGTATCCGCATGACCAATCCCGACTTTGAACGTTACTATCAGCAGATCCGCGGCAGGCAAAAGCGCGACACCCTGCTGTGGTCGCTGACGCTGGCCGCGCTCTATCTGGCCTCCGGCAATATGGCGGAATTTAATCTGCACACCGTATGGGTGTCGATGCCGCACTTCTTTGATTACCTCGGCGAAACTGTACCGGTGCTGCACCCGGACAAGCTGTTTGCCGACAGCCATACCGAAGGGTCGTTCGCTTACTGGGGTTACCGTCTGCACATCCAGCTGCCGCTGATTTGGGAAACCCTGCAGCTGGCGCTGGCGGCGACGCTGGTCTCGGTGCTTATCGCCGGGATGCTGGCCTTCCTTGCCGCCAGCAATACCCAGACTCCGCGCGGATTGAGCTTTGCCATCCGCAGCAGCGTGGCTTTTCTGCGCACCATGCCCGAGCTGGCGTGGGCGGTGATGTTTGTGATGGCGTTTGGTATTGGGGTAATCCCCGGCTTCCTGGCGCTGGCGCTGCACACCATTGGCAGCCTGACCAAGCTGTTCTATGAGGCGATAGAAAGCGCTTCCGATAAGCCGGTACGCGGGCTGGCTGCCTGCGGTGCCTCGTCGCTGCAGCGCATGCGTTTTGCCCTGTGGCCGCAGGTGAAACCGGTATTTCTCTCCTACGGATTTATGCGCCTGGAGGTCAACTTCCGTCAGTCAACCATTCTCGGGCTGGTGGGCGCGGGGGGGATCGGCCAGGAGCTGATGACCAATATTAAACTCGACCGCTACGACCAGGTGAGCATGACGCTGCTGCTGATTATCGTGGTGGTGTCGCTGCTGGATACTTTCTCCGGCAAGATCCGCCAGCGCGTGGTAGAGGGGAAAAACGCATGATTGGACTGATTGGTAATGAACAGCTGGACGGCATGAAGCAGCAGCATCAGGCGCTGTTTGCCGTACAGAAGCGCTACCTGCGCAAAACCGCACTGATTGCCGCCGCCATTTTGCTCTATTACGTTTTCTTTTTTGCTGCGTTCGGTATCAGCTGGCAGCAGCTGACTGTTGGCATGGGGCAGCTGGGGCACTATTTCCTGCGCATGTTTGTCTGGCATGACGTGGCAAACTGGCCGTTTGCCTACTACTTCGGCCAGATCTTTATCACCATTGCCATTGTGTTTGCCGGCACCATCACCGCGACGGTGATTGCGCTTCCGCTGTCGTTCCTGGCGGCGCGTAACGTGATGCATTCGCCCGTGCTGCGCCCGGTGGCGCTGCTGATGCGGCGGCTGCTGGATATTCTGCGCGGGATTGATATGGCGATCTGGGGGTTGATTTTCGTGCGGGCAGTGGGCATGGGGCCGCTGGCCGGGGTACTGGCAATTATCATGCAGGACGTGGGCCTGCTGGGGAAGCTGTACGCGGAGGGGCACGAAGCGGTGGAGCGCTCACCGGGACGCGGGCTGACGGCGGTGGGCGCCAACAGCCTGCAAAAACACCGTTACGGTATCTTTACCCAGTCGTTTCCGGCGTTTCTGGCGCTCAGCCTGTATCAGATTGAGTCAAACACCCGCTCAGCGGCAGTGCTCGGCTTTGTCGGCGCGGGTGGAGTGGGGCTGGTGTATGCCGAGAATATGCGACTGTGGAACTGGGATGTGGTGATGTTTATCACCCTGATTATGGTGGTGATTGTGATGGCGATGGACCACCTGTCCGCGAAGCTGCGCAAGCGCTATATCAGCGGCCAGGCAGTACCGTTGTTTGGTCAGCAATAAATAAGGTACTGACGGGTCGAGCGAAAAAAGAGGTCGACCCCTACGTTTGAGGCATTCTGGGTTGTGCAGGAGCGGACCCTCTTTTTCGGCTAGACCCCCGCGTTTAAGACATCCTGGGTTTTGTAGGGGCGGACCCTCTTTTTCGGTCCGCCCGGCATCAATCGCGCACCCGGTCCCACCATAGCTGATGCAGCTCGTAATAGCGGTCGCCCGGCTCGGGCTGTTTTTCCCAGGGTTTATCGATGATGTAATGGATATTCTTCACCCGCGCCAGATCCCAGATTTTCGGGTGCTGGTGCGGCAACGTTTTCAGCGCGTTGTAGAGGTAAGGCAGCGGCTGCCAGCGGCCGTGATAAAACTGATTGAGGAAGTCCTGCTCGGCAAACAGAAAACCGGACAGGTCGTCCAATGCCGCCAGCTGGGCCAGCATCTCGTCAAATACCGTGCGGTCCGGCTTCAGCAGCAGGAAACCGCCATTCAGGTAGTTATCCACCTTGTCCAGCTGCTCAACATGGTCCACGCCTTCACACCAGCTGTAGAAGCAGTTTTCCGGTACCCAGTCGGCCGGATAGCTGGCAATGCGGTTGGGATTGCAGCGGCAGGCGTGGCACGCCGCGATAGTGCCGGGCGCCAGCGGCTGGGTGAACAGCTCGTCCATGTTCTGCGTCACCAGCATATCCGCATCAAGAAACGCCACGCGCTCAAACTCCGTCAGCGTCCACGCCGCCAGCTTGGTCCACACCTCGGCGAAACGCGCGTTGGCATAGCTATTGGCGAGTGAGGGGTTAGGGCTCAGCGGGGCAACATCACGCAGCAGGCAGCCTTGCTGTTCCAGCACCTGGCGCGCGGCGGCATCAATGTTTTCCGTCACCATCACCACCAGCGAATAGCGGCTCTCCACGGCGCGCAACGATTTCTGCAGCGCTTCTACGCCAACCACATAGCCCGGCTGCGTCAGCAGGGTAACCCATGCCATCATAGTGAATCTCCCTGATCCAGCAGCTGCTGGGTGAATGCATTACTGAATTTGTGCTGCGGGTCCAGCGCTTCACGCACTTCGCGGAATGCGGCCATCTGCGGGTAAATCTCATCCCAGCGATACAGCGAGGCATCGAAGTATTTGCCCCAGTGCGGCCTGCCGCCTTCTTCCGCCAGCAGTTTTTCAACTTCACGCAGGAAAGCCACGCCATCGGCAGAGAGCGAGCCATCTTCCGCGTAATAGACCACAAAGCCAAAGTAGCAGCTGGGCTGCTGCCAGGCGGGGCTGAGCCAGCTCTGCGAGGCGCCGGTACAGCGCAGGATCACCGGGTAGTGCATATGGGGATTGGTGTCGCTGTGCCACTGCTTGATGCGGGCAATTACAGCCGCCGTGCGCGCCAGCGGGATGGCGATCTCCACGTTGATCTGCGGCGTGGCGATGCCGCGACAGAACACCTGATAAACATCGCCGGTCACGTCGGAGAAGTCCTTGAAGCGCGTGACGGTGCGGAACGGTTTGCCGTTATCATCAACGATCTGCGTGTCGTTGCGCATATGTTCCAGGGTCTGGTCGATGGTCTGATTCATCGCGTCGCTGGTCTCTTCCTGCTTCACCAGGTCGCCATGATTCTCACGGTACTGCGCACGCTCTTCATTGGTGGCGCTGCGGGCGGCCCAGACATGAACCTGATTCTCACCGGGGAACCACCAGGCTTTACTCAGCGCGTAGTCGTTGTTCCACGTCAGCAGGTCTTGTTCCAGCGTGTCGGCGCTGACGGCATTTTTAAAACAGGTGTAAATCTCGCTGGGGCAGGTACGCAGCGTGACCGCCGTGACCACGCCCAGGCTGCCCAGACCCAGCTGCACCGCCGGGAACCACGGGTGCTGACGATCAAAAGTCTGCACGCTGCCGTCGGCCAGCACCATGCGAATACTCAGCGCTTCATCGCCAATGGAGCTCTGCTGTAGCCCCTGGCCGTGGGTGCCGGTAGCCAGCGCACCGGCCAGGGTCTGCGCAGCGATCACGCCGGGGGAGGCGGGCAGCATACGGCCCATCGCAGACAGCAGTTCATAGACCTCATGCAGCGGCGTACCGCCGGCAAAGGTGGCGCTGTCGGCATCGCTGCTAATCAGCCCGCGCAGGGCGGAGGTATCAATCAGGCGGTCGCCGCGCTGCTGCAGCTCCAGCATGCGCCCGGGCGACATTCGGCTGCCCATTACGCGTACTTTGCCGGTAGATTTGGCCAGCATCGCCTGCAGCTCACTTTCACTGGCGGGGGTGGCCACGCTGCTGGTGTCGGCAAGGGTGGCATTTTGCGCCCAGTTCCACAGTTTACTTTCCTGCGGCGATATCTGCGGCTGCCGGCGTGGGTAACCAGCGGATTCACGTGTCATTGACGGCTCCTGTTCAGGACAATCACGGTGTGGTGATAAAATGGCGAGGATACTTACTGAGATTAAGCGTAGACGAAAAGCCCCGTTATTGCTGCATAGTGGGGCGAAAAAAATTGTACGTTAAGTTTATTGTTGTACAGATTTAGCTGGCGGGACGCAGGTAGCGCAGCGTGGCATCAACCACCAGCTTGCGGTTGCGGGTGAGGCTCTGCTCCTCACTTTCGTTACCGCCGAACAGGGTTTTAAACGTGTAGTGGTTGGCAACGTTGTGAAAGCTGATGCTGCTAATCAGGCGGTGAACGTCCACCGTGGTGACGTGCGGGTCAAACTCGCCGCTCTGCTTGCCGCGCTGCAGCACGCTGTCCAGTACCGCCAGCGCGCTCTGGTTCAGCGTAATGATGGTGGCCGACTGGCTAATATAGCGGCCGCGCATCAGGTTTTCGCTGCAGATTAAGCGCATAAAATCCGGGTGGCTGATGTGGTAGTCGAAGCTGGCTTCCGCCAGGCGCGCTATCGCCAGCGAGGGCGTCATCTCGGCCAGATTAAGCCCGGTTTCATGCAGGCGAATTTCCCGGTAGACATGGTGCAGGACATCAACGTACAGCTGCTCTTTATTGCTGAAGTGATACACCACCATGCGCTTAGTGGTTTGCGCGTTTTCGGCGATCTGCTCCATACGTGCCCCCTGCAGGCCAAATTCGGCAAAGGTGGCCAGCGCGCTGGCGAGGATACGTTTTTTTAACCCTTCGGGATCGTTCTTGCGTTTGGCGGGGGCTGGCATAACGGCTAAATATCCATTTAATTTCAGTGGAAACCACCGCCAGATTAACGTCAGCGCGCGCGATTTACAAATCGCGCCGGGTTACATCGCAGAAAACCACGGGTGAGTACGCTCAATCACGCTGGTCTGATGCTGCCTGATGCGTTTCGCCAGCTTGGCGCTGTCGGGCAGATCGTGGCCGCGCAGCACGGTTTCCGCCGTGGCGCCAAAGGTGATAATGCCGCGGGTGGCAATATCAGCCGCCGCGATATAATCGGTGAGCCGATCCGGATTATCGCGGCTGGCTGCCGCTTTTTCCCGACAGTTGGCCAGCAGTTCCTGCAGCACGCAGTAAAGTTCATGCGTCTCTCCCAGCAGCGCCACGCGGCCGCTGGATTTCTTCAACACCTGCTTCACGCGGGTAAACGCCAGCTGAGTATCCTGGGCGCTGAACAAGGCTTCCAGCGTTTGCTGCCAGCGCTGATAGGTGCGCAGGAACAGGGCGTTTTTCACCAGCGCCGGGCTGGCGTGCTGCCAGTCAAAGCGCTTACTCAGCTTTGCCACCTTGTGCTGAAGCTTGTCGAACTGGCCTTCATCGATCGGCTTTTCTGGCATCAGCGGCGTGAGCTGGTCAATGAACGCCTCGATCTCCGCCTGTGCGTCCGGCGACAGCTTGGGTAGCGTTTTGCGCTGCTGCAACAGCTTCAGCAGGGTGAGATCGTAAAAGGCGGCGCTCACCATTTCACCCGCCAGCAGCGCGCGGTTTACGGCGTGGATCACCTGTTCCGACTGCACGCTGGAGCGCTGTGCCAGCAGGGAGGCGTGCAGTTGACTATAAGCCGGAGAGGGGCTGAGCACTGTATTCATGGTGAGCCTCGCGCTGTCAGGTAGCCCGGCCGATGCCGGAGAGTGCCACAGAGTATGGCAGATTATCACCCGCAGTTCAGTTTGCATGCGCATTGTCGCGGCGCCACTCGGTGGGCGAGCAGTGAAAGTGCTGCTGGAACACTTTGGCAAACTGCATCTGGCTGGCATAACCCAATGAATAAGCGATGATTTTAATCGGCAGGCTGCGATCCATCAGCAGCGAGGTTGCCGCATTCATGCGCAGTAGCAGCAGATACTGTTTCGGACCATAGCCAAACTGTTGCTGAAACAGGCGGCTGAGATAGCTGCGGTCAATATTACAGTAATCAGCTACCGCGCCAATGGTGAAGTGATGATGGTGGTGGCGCTCAATAAACTGGATGGCGTTATCCAGATGACGGTTGCCGCTGCTGACCTCTTCGCTGGCCGTAATATGTGCATTGGCGATGAGCGCATCGAGAAACAGGCAGGTCATCCCGGCAATACGCAGCGAGTGTACCGGATCGAGCGCCACCAGCTGCTGCAAATACTGCCCCTCCACGCTGGGAAAACGTGTCTCTTTCGGCCGCCAGAGCGGCATGTCCCGCCGTAATCCGCATTTCTCCAGGCTACGTTGGGCGATCAACCCGTCAAGCTCAATCCACATATACTCCCACGGCTGCTTTTTGTCGGCGGTGTAGGTAGTGATTTCATGCGGATGAATCAGAAACGCTTCTCCTTTTCCGACCGGCCAGCTCTGTTCGCCGCTGTACAACGTGCCACTGCCTGCTATCACATAATGTAAAAGGTAGTGCTGGCGTACCGCCGGGCCATAGCTGTGCTGACGTGCGCAGACTTCGTGACCGTACTGATAGATATTCAGGCCGAACTGGGCGATATCATCGGGGTGGATATCTTTTTGCATCTTTTTTTCTCATTGAATTTCAGCTGAGTACAGCATGTTTCCGTTCTCATCGTTTCGCCGCGTATCAGTTATTGTGACCACCTGTCTGTTTTACCTGGCCGTATAACGCTAATTAGCGAGCCAGATCACAGTTCAATTTCGCGGTCATTTTTCACCATATCAATGTCAAAAAATGACATATCAAGCTTTGCCGTACCTGCCTAAAGTGGGTTCACTTCACCTCACAACTGACAGGAATACAGCAATGAAAATTACGTTTCTCGGTGCGGGCAGTACGGTGTTTGCCAAGAATGTGCTTGGCGATATTCTGGCGACCCCGGCGCTACAGCAGGTTGATATTGCGCTGTACGACATTGATGCCGGGCGGCTGGAGGATTCGTGGCAGATGCTGAATAACCTCAACGCCAATCTCTGCCAGGGGAAAGCGCGCATTGAAAAATTTGTCGGTGCTGAGCAACGGCGCCGGGCGCTGGACGGGGCATGCTATGTGATCAATGCCATTCAGGTGGGCGGCTACGATCCTTGTACCATCACTGATTTTGAAGTAGCGAAGAAATATGGGCTGCGTCAGACCATCGCCGATACGCTGGGCATTGGCGGCATTTTCCGCGCGCTGCGCACCATTCCGGTGATGCTGGAGTTTGCCCGTGAAATGGAGGAGGTGTGCCCTGACGCCTGGCTGTTCAACTACACCAACCCGATGGCATCGCTGACCGGTGCCATGCTGCAACATACCGGCATTAAGACCGTCGGGCTGTGCCACAGCGTGCAGGTCTGTGCGGAGACGCTGCTGAAGTCGGTGGATATCAGCACCGAGGGCGTGCAGTGGCAAATTGCCGGGATCAACCATATGGCCTGGCTGCTGAATATTACCCGCGATGGCGAAGACCTCTACCCGGAAATTAAGCGCCGCGCCGCCGCGCTCACCCACAAGCACGACGATATGGTACGCCATGAAATTATGCGGGTGTTCGGCTATTACGTTACCGAATCCTCCGAGCACAATGCGGAATATATGCCGTACTGGATCAAGCGTCATTACCCCGAACTGATCGAACGTTTTAACATTCCTCTCGACGAATACCCGCGCCGCTGCATTGAGCAGATCGACCGCTGGCATCAGCAGCGCGACAGGCTGACGCAAAATGAAAATCTCAGCCACGCGCGCAGCCATGAATATGCCTCATGGATGATTGAAGCGATGGAAACCAACGCGCCGTATAAAATCGGTGGCAACGTGATGAACCACGGGCTAATTACTAACCTGCCGCGTGAAGCCTGCGTGGAGGTGCCTTGCCTGGTGGACGGGCAGGGGATTACTCCGTGCTACATCGGCGACCTGCCGCCGCAGCTGGCGGCGCTAAACCGCACCAACATCAACACCCAGCTGTTAACCATTGAAGCGGCGATTAGCGGCAAAAAAGAGCATATCTATCACGCCGCGCTGCTTGACCCGCACACCTCTGCCGAGCTGTCGATTGATGACACGGTGCGCCTGTGCGACGAGCTGATCGCTGCCCATGGCGCCTGGCTGCCAGCCTACCGTTAATCGCCGGAGCGGCCCGGTAAGGGGGCTGCTCTTAACTGCACTATTGATACGGGCCGCAAACGATGAGTGTTTCGCTTAAAACCAAAGTCAGTTACGGACTGGGTGCCTTCGGAAAAGACTTTGCCATCGGCATTATCTATATGTACCTGATGTACTACTACACCGACGTGGTGGGTGTCTCGGTCAGCATGGTGGCTTCGCTGTTTCTGGTGGCGCGCATCCTCGATGCTTTTTTTGACCCGGTCATGGGCTGGATTGTCGAGCGCACCCGCACGCGCTGGGGCAAGTTCAAACCGTGGATTTTGATTGGTACGCTGAGTAACTCGGTGGTGCTGGTATCGGTATTCTGCGCGCACCATTTTGAGGGCGGGGCGCTGATTGCCTGGATCTGGGCCACCTATCTGCTGTGGGGCTTTACTTACACCCTGATGGACGTACCGTTCTGGTCGCTGGTGCCCTGCATTACCCTCGACAAGCGCGAGCGCGAGGCGCTGATCCCGTGGCCGCGCTTTTTTGCCAGCCTCGCCGGGTACACCACCGGGGTGATTGGTCTGCCGCTGGTGAACTATCTGGGGAACGGCAATAAAGGTGAGGGGTTTATGCTGTTCTCGCTGATCCTCGTGGTGTTCTTTATCCTCTCGGCCATCATTACGCTGCGCAATATCGAAGAGAAATACTCCTCCTCGGCGCTGCCAAATGCGCCGGAGCAGACCACCATCAAAGCGGTGCTTGGCATGATTTTCCGCAACCGCCCGCTGTTTGCCCTGCTGCTGATGGCGCTGGCGTGGAATCTCGCGCACAACATCATCACCGCGTTTGCCATCTATTACTTTACCTATGTGGTGGGCAAGGCCGAGCTGTTCCCGTGGTACATGATGTACGCCGGGATAGCTAACCTGATCACCATTCTCTGCTTCCCGAAGCTGGTGGCACGCTTCTCACGGCGGGCTATCTGGATCAGCGCGTCAGTGCTGCCGGTAATCAGCTGCGTGCTGCTGCTGTTTGTCGGGCTGTACGCGCCGCAGAGCGCCACGCTGATCTCGCTATCGGGGATCCTGGTGAATATTGGCAGTGGCTTCTTCTGGGTGATGCTGGTGATCATGGTGGCGGACACCGTGGATTATGGCGATTACGCGCTCGGCGTGCGCATTGAGAGTATCGCCTTCTCGGTGCAGACCATGGTGGTGAAAGCCGGGGCGGCCTTTGCCGGGCTGCTGATTGGCGTGATGCTGGGCCTGGTGGGCTATGTGCCCGGCGTGCAGCAGTCCGCCAGCACCATTATGGGCATGCAGGGCATTATGGTTGGCCTGCCGCTGCTGTTCTTCGTTCTCACCCTGTGGATCTACCTGCGTCACTACAAGCTGGACGGTGAGATCCTTCATCAGATGCAGCGCGCGCTGCAGCTGAAATATCATCCTCAAGCGGGGGAGAGGAGCAAGGTCGCGCCGATGCCGCTGCCGGAAAGCGAACCGCAGTTCAGCGTACGTCAGGCCGCCGACCCGCGCGGCTCCTGAAGCGGTATCCGCATTAAATAAGCGGAAATGTAAGCGCTGATTGCTAATTGTAATGTTATAAAGTAACAGCTATCATCCGCAGCGCGGGCGCAAGCCTGCGCTGTTCCATTTTCTGGATAAAGGACTGATACCTGATGCGCATTTCTGTTTTCTCCCCGCTGCTGGCGCTAATGCTGAGTGCCGCCGCCATCGCCGCACCTGAGCGCGTGGCCTCGCTGGTCGCACCGTTCGAAATCAAAGGCACTGACCCGACGCTCTCCGGCGATATCTTCTTAAAAATGTCGATTGTTGAAACCCTGGTCAATGCTGACTCTGCCGGGCAGCCACTGTCCGGCCTGGCAACCCGCTGGACGGTTGCCGACGATGGCCTGCTGTGGCGCTTTACCCTACGGCCGGGGGTGAAGTTTCACGACGGCAGCCCGCTGACCGCCGCCAGCGTGGTGAATGCGCTGGAGGTGGCGCGCAGCAAGCCGGGTCTGCTGGACAAAGCGCCGATTACGGCGATCCGCGCCGAGGGCGAGCAGGTTGTGATTGCCCTGAGCCAGCCATTTACCCCGCTGCTGAGCATGCTGGCGGAAAACCGCGCGCAGATCCTCGCGCCGGCTTCCTATGATGCACAGCACAAAGTGGTGCAGGTGATTGGCAGCGGGCCGTACCGCCTGACCTCTCTGCAGGCGCCGCAGAAACTCAGCGTGGCGCGCTTTAGCGGCTACTGGGGAGCGCAGCCTGCCATTGCGGAAGCCAGCTATATGGCGGTGGGGCGGGCAGAAACGCGCGCGCTGCTGGCGGAGAGCGGCAGTGCCGATATGGTGCTGAATCTCGATCCGGCCAGCCGCAGCCGCCTGAAAAACAGTGCCAAAATTCAGCTGCTGGCGGTGTCGATCCCCCGCAGCGTGCTGCTGAAGGTGAATGCCGGCAACCCGCTGCTGAGCGAGGTGCGCGTGCGGCAGGCGCTGAGCCTCGCCATTGACCGTGCCGCGATTGCCCGTGCCATCCTGCGCTACCCGGCCGCCGCCGGGCAGCTGTTCCCGCCGTCTGTCACGCAGTGGCACAACGCCAGCCTGACGCCGCTGGCGAGCGATCCCGCGCGGGCCCAGGCGCTGTTGCGCGAGCTGGGCTGGCAGCCGGGAGCCGATGGCGTGCTGCAGCGCGACGGCAAACCGTTCACGCTGACGCTCACTACCTATCCCGACCGCCCGGAGCTGCCGCTGATTGCCGCCGCGATTCAGCAGCAGCTGCGAGAAATCGGTGTACAGGTGGCGATCAACGCCACCAACTCCGGGGAGATCGCGGCGAAGCACCATGACGGCTCGCTGGAACTGGCGCTGGTGGCGCGTAACTTTGCGCTGACCCCCGATCCGCTCGGCACGCTGCTGCAGGACTACCCGCCGCAGGGCGGCGACTGGGGCGCGATGAACTGGAGCAACGCCACCTTTAATCAGACGCTGGCCGATCTGGTACAGGGCCGTGACCCGGCACAGGCTGCGGCCGAACGCCAGCAGCTGACGCGCATTCTGCACAGCGAGCTGCCGACCATTCCGGTGGCGTGGTATCAGCAGACCGCCGCGGTCTCCACCCGCCTGAGCGGCGCGGCGTTGGATCCGTTCGAGCGCAGCTTCGGGCTGGAGAAAATGAGGTGGGCTGAATGATGCGTATGCTGGGCTATCGCCTGTTACAGGCCGGCTTTGTTGCCCTGCTGGTGGGCGGCCTGACGTTTGTGCTGATGCGCTCGCTGCCGGGTGATATGGCTTACCGCATCGCCGCAGGGCGCTACGGCTACGACCGCGTTGATGCCGCCGCTGCCCGCGCGGTGCAGCAGGAGCTGGGGCTGGATCGCCCTGCCTGGCAGGCACTGGCTGACTGGTTTATCCAGCTGCTGCATTTTAATCCCGGTAATTCGCTGGTCTCCGGCGAGCCGGTGATGGCCGAGATTGGTCATCAGCTGGGACAGACCCTGCTGCTAGCGGCCGTGGCGCTGGTGATGTCGCTGCTGCTCGGGCCGCCGCTTGGTATCTTTGCCGCACTCAATCCGGGGGGCAGGCTGGATCGTCTGCTGCTGGCGCTCTCCACCGTCCTGCGCGCGCTGCCGCACTTCGTGCTGGGGCTGATTCTGGTGCTGATTTTTGCCCTGACGCTCGGGCTGCTGCCCGCTGCCGGATACGGTGACGTGCAGCATGTGCTGCTGCCCGCTTTAACGCTGGCGCTTGGGCTGGCGGCGGTGTCGAGCCGCGTGGCGCGCAACGCCATGCGTCAGGTCGCTGGCTCGGCCTGGTACAGCTTTGGCCGCACCAAAGGGTTGAAAGAGGGCACGCTGTTCTGGCGTCACGGCCTGCGTAACGTCAGCGTGCCGCTGGTGACTTATCTCAGCGTGCAGTTTATCTATCTGATTGAGGGCGTGATTGTGGTGGAAACCCTGTTTGCCTGGCCGGGAATAGGGCATGCGCTGGTGCATGCCATTTTTGCCCGCGATGTGCCAATGATCCAGGGCAGCGCGCTGGTGATGGGGCTGCTGTTTGTCCTGCTTAACGCGGCCAGCGACGCGCTGTGCTGGTGGCTCGACCCACGGAGGAAAACCGCATGATGAAGCTGTTACGCCGCACTTCGGGCGCACAGCGCACCGGGGCCGGACTGCTGGCACTGCTGCTTATTTTCGCCTTTGTGCTGCCGCTGCTCTGGCCGCAGGACCCGCTACGCCAGAAGCTGACGCTGGCCCTGCAGTGGCCGACTTTTGACGCACCGCTCGGTTATGACCATCTGGGCCGTTCGCTGTTTGCCCGCCTGACGGCGGCGATCCGCCTGTCGCTCGGGCTGGCGCTGGTGAGCGTGCTGAGTGCGATGCTCCCCGGCGTGCTGCTGGGAGTGCTGGCCGCCTGGCGCGGCGGCATCGTCGAGCGCAGCGTGTCGCTGCTGGCCGATGCCTTTCTGGCGCTGCCGGGGCTGCTGCTGGTGCTGCTGCTGACGGCCGTGGTGCCGGACTCCGCGGTGATGCTGTACGTCGGCATTTCGCTGCTGCTGTGGGTGGAGTATTTCCGCATCAGCCGCGCCATTGCTCGCCCGCTGCTGAGCTCTCCGGCGGTGCAGGCCTCCCGCCTGCTGGGTTTTGGTCCCTGGCTGATTTTCCGTCGTCACCTGTGGCCGGAGATGGCCCCGGTGGTGCTGACCGTCGCCGCTTTTGGCGCGGCCAGCGCGGTGATGGCTATTGCCGCGCTGGGTTTTGTCAGCGTCGGCGTGCGTCCTCCCACGCCTGAACTCGGGCTGATGATGACCGAACTGTTGCCATATTACCAGGAAGCCCCCTATGCGCTGCTGCAGCCGGTAATGGTGGTGTTCCTGCTGGTGTTAAGCCTGCTGCTGCTGGCAGGGAAGGAGAAAGCATGATGCTGATGGAAGTAAAACAGGCCGCGGTCAGCGGCGGCGATCTCGCCGTGCTGCCTGTCTCGTTCAGCCTGGCCGCCGGGCGGCCGTTCACGCTGCTGGGGGAGACCGGGTCGGGCAAGAGCCTGCTGGCGCAGGCGGTGACCGGCCTGCTGCCGCGCGAGTTAACCGCCAGCGGAACGCTGCATTTTGAGGGTCAGCAGCTGCCGCTCGCCAGCCGCCCGGCGCGCGCGCTGTGGGGGCATACGCTCGGCATTCTGCCGCAGGAGCCGTGGCTGGCGCTCGACCCGACAATGCGCGCCGGTGAGCAGGTGGCGGAGAGCTATCGCCTGGTGCGCGCCATGAGCAAAACACGGGCGCGCCAGGCGGCACAGGCGGATTTGGCGGCGCTGGGTGTGGCGCATGCGGCCGACCGCCTGCCGCAGGCGCTGTCCGGCGGGATGGCCCAGCGGGTGGCCTTTGCCGCTGCCCGTGCCGGGGGCGCAAAGATTATCGTCGCCGATGAGCCGACCAAAGGGCTCGACGTGGCGCGGCGCGATGAGGTGATTGCGCTGCTGCTGGCGGAGGTTAACGCGGGCGGCGCCCTGTTGACGGTGACGCACGATATCGAACTGGCGCGGCAAATCGGTGGCGACGTGGCGGTGATGCTTAAAGGCGAGATCGTCGAGCGCGGCAGCGCACAGCAGGTGCTGAGCGCGCCACAGCACCCTTATACGCAGGCACTGCTGGCGGCGGACCCGTCACGCTGGGCGCCACGCCAGAGCGCTGAACATCTGGGCAAAGTGGTGCTGGAGGCGCGTAATCTCAGCAAAAGCCGCGCCGGGCGTCAGCTGTTCAGCGGCCTGTCGCTGTGCATCCACGCCGGAGAGGTTATCGGCATCACCGGGCCCAGCGGCTGCGGCAAAAGCAGCTTCGGCGATATCCTGCTTGACCTGCTGAGCGCCGACAGTGGAGAGGTGCTGCGCGATGCCACGCTGGCTGCGGTGAAGTATCAGAAAATCTTTCAGGATCCGCCATCCGCTTTTGCGCCACGCGTGACGCTGCGCCAGGCGCTGATGGATGTGGTGAAACTCCACGGGCTGGATGAAGGGCGTATTGCGCCGCTGATGCAGCGGCTAAAGCTGCGCCCGGCGCTGCTGCACCGCTATCCCGGGGAGATCTCAGGCGGGGAGCTGCAGCGTTTTGCCCTGCTGCGCGCGCTGCTGCCTGAACCGGTATTTTTGTTCGCCGATGAGCCGACTTCACGCCTCGATCTGCTCACCCAGCAGCAGACCATTGAACTGCTGGTGGAGGTCGCAACGGAACAGAACTGCGCGCTGCTGGTGGTCAGCCACGACGAGGCGCTGATTGAGCATATCAGCCACCGCCGCATACGGCTGGGGTAGAGAGGAGGTCACCATCAAAAGGGCCAGGTATTTACCTGGCCCGTCCGTTTACAGCTCAGGGTGATATTCGAGATTGATCGGCTCATCCGGCAGTTTGGTGAAGTTGCGGATTATGGTGTGATAATCCGCCGTGGGATTGACGTCCTTAAACTGCTGCGGATAGAAGTCCTTCGCCAGCATTTCCATGCCGATAATATTGTACGGATGGTTGTAGAAGTGGTGATAGACCGCCGCGACCTTGCCCGCTTTCACCGCCGGAATATCCTTCACGCCGGTGCGATTGCGCAGGTGATCAAAGCTGGCTTTGATCTCGCTGACGTCGGTGTTGTAGCCCAGTGGGATCACCGCGTTACCTTTGCCGCCGCGCTTTGAGCCGCTCATCACGTAGTAATCGGGGTTCATGCTGATCACCTTCTCAACGGCTACCGTGCCGCTGGTGCCGGGCAGCAGCTCAGAACCGATGTTTTTCGCGCCGGTTGCCTCAATCAGGCCGCCCCAGCCGTTGTGACCGTGAGTAAAGCAGCAGGACTCGCCGCCGCCGCCCACGCCAGCGATGGGCTCAACGAACACGGTCGGCTTAGGGGTGACATCTTTCACCGCGGCCTGCATGGTGCTCAGCTTGTGCTGATACCAGTCGGTGTAGGCTTTGGCGTTGGCTTCCTTGTTCAGCACCTGGCCGAGCAGGGTGACGCTGGCGGCAGTGTGCTCAACCGGGTGCAGTTCATCATCCACGAACAGCACCGGGATGTTCAGGGCGCTGAGCTGGGCCAGCACGCCGGTCTGCTTGAGGGCGGGTTTGGCGCGCAGCTGGGCAATCATCAGGTCCGGCTGCTTAGCGATCACCGTTTCAAGATTCACTTCGCCCTGGTCGGAGAAGCCCATGTCGAGGATCTCCTGCGCCTGCGGCCACTTCTGCTTCAGCATATTCCAGCTGCCGGTATCCTGCTTTTTCATCAGGTTGTTCCACGCCACCACGCGCTGGAACGGATTATCACGGTCCAGCAGCGCCAGGCTGAGGATCTCACGGCCATCCTGCAAAATGACGCGCTTTGGCTCCTGCTTAATCACCACTTTCTGCCCGTCCATATCGGTGACGGTCAGCGGGTAAGTCGTAGCAAAAGCCAGCGAGGGCAGGGTGCAGAGTAGCAGGGCAGGTACAGCGCCTATCGTGGAGCGGATTTTCATGATGATACGGTCCCGTATGAAATGAGATGATAATCGTTATCATTTTTATTCAGCGCATCTTAAACCAAAGTTCAAGGCGTTTCGAGGTATCAACAATATTCTGTTACCGGGTTTCACAATTGGTTTCTGAGTTGCGTGCCGCTTTCCAAAATCGCCCCAACAATCTGATTTTAAAATCCAGCTCAATTACCCTTATCCGCATCTCAGGCAATCAGGCCTGGAACGTGGGTTTAGCAACGCGTGCTTAACGAAATTTCAGGGATTGTGAATATCGCAATTTGCGATAATATCAGGAGGCAGCAATGAGAGTGATCACGGCACGAGCCATAGTTGAGGCGATGAAAAAGCATGGGCAGTGGAAGGCAGGTCTGAAGCTCTGGCTGGATGTGTTCAACACCCCTCCCTTACGCTTCGAGTCTTTACTTCAGCTGCGCGCGACCAGACCCGCTCAAAGAGGTAAATCATGAGAACAATGACGTTAAACGCCAGCCAGCTTGATAGCCTGATCGCTAGCCTGCCGCTGCTGCTGCAAACCGCTGCCGCACAGCTGGAGCCGCTGTCGGTACTCGTACGCGCCTGCACGCTGCCGGTTGAGAACCAAGCGGATTTACAGGGGCGGATGGCGCTGATTGATGAACTGTACTCGCACGCCAGTGACGTAGAGCACTTTGCCGCTCAGTGCGCCGAACGGGTCAGCGACCGGGTGTACGAGTATGAGATGAGGCAGCTGCAGGTTCCCAATGTTACGCCCGGCGAAGCGCTCTCAATGCTGATGAAAGCACGCAAAATCCGCCAGGCTGACCTGCGCCAGATTGCCACGCAGAGCGTTATTTCAGAGGTGATCCACGGCAAACGATCTCTCACCGTTGAGCAGATTAAAGCACTGGCAAGATTCTTCCGCGTGCCGCTGGAAACCTTTATGGGGCAGCCCTGAAGCGGCGCGGTTTTTCACGGCGGAACCCCAGCCCTATGATCCAGCCAAACACGTAGGGCAGAAACGGGTAGCGTCTAATGATGCGCGGCAGCGGACTGGTTTGCCCCGCCGGGCGCTGCTTGCCGCTCATTTTTATCTGGATAAACTGCGTGGCGCTGGTTGGGAACTGACGGCGTTTTTGCACCTTATTGAGCTGGCGCAGGCTGACGCTGCCTTTCAGCAGGCTGGCGGTAAGCAGCCTGGCGCTGGCGACCGCGTCCTGAATCGCCAGGTTGACGCCGACCCCACCGATTGGCGACATCGCATGGGCGGCGTCGCCGATGCACAGCAGGCCCGGTTTGGCCCAGCTGTCCAGCCGGTCAATGCGAATGTCGAGCAGCCTGAACTGCTGCCAGTCGGTCAGAGCGGACATTCGCGTGATGGGGAAGGGCGCGACGTCGGCAATCTGCTGCTTAAACGGCTCCAGACCGTTCTCCCGGATGGCAGCAAATTGCCCTTTGGTAATCGAGTAGCCGCACTGCCAGAAGCTGCCGCGATCGAGCATGATAAAGTTCTGTCGCGGCCCCTTGTGGCCGGTATTCCACTCCGGATCGTCCTCACGTTTATCAAGCTGGAACCACAGCACGTCGCGCGGTGAGCCGAACGATCGTCCGCTCAGGCCAGCCTGCTGCCGCACCGCAGAGTGCCGCCCGTCACAGCCCACCACCAGCTGAGCGCGAATTTCCAGCTTGCCGTCAGGTCCGCTGGCCGTGACGCCGCGCACGACGCCGTCCTCAGTGATTAATTCCTCAAGGGCGGTCGACTGGCGCAGCTGGAAGCCGGGCAGGGCAGAAGCTTTGCCGGCAAGAAAATTCAGAAAGTCCCACTGCGGCATAAACGCCATAAAACGGCACTTCACCGGCAGGCGGGTGAAATTCGCCAGCGTGACCTCTTCGCCGCCCAGCTCCGCCTGCAGGCGCGGAACGCGCTGGTGCGGCAGGCTCAGCAGCTCGTCCAGCAGGCCAAGGTGGTGCATGATTTGCAGCGTGGAGGGGTGGATAGTGTCACCGCGAAAATCACGCAAAAAATCCGCGTGCTTCTCAATCACTACCACCTGCACACCGGCACGCGCCAGCAGATAGCCGAGCATCAACCCGGCCGGGCCGCCGCCGACGATGCAGCAGTCGGTGGTTAATCGTTCAGGTGCCAAAGAGTGCATGAAAACCTCGCGCCAAAAAAACAGATGATAATAATTATCATTATCTGACCGTTTGCGCCAGCGCGGGAGGAATTAATGCACCTCGACCGCGTACTTTTCCACCGGGGTGATCTTCTTGATTAGCTGGTTATCAAACAGGAACTGCTCGTAGGCCTGATAGCGCTGGTCGTCGAGCTGCGCCGGATTTTTGGCAAACAGCGGCAGCGTTTTCTGCCATGCAACGTGGTTCAGCTCGGTGTTCAGTTCGGGATGCGCTTTGGCAAACGCCTGCCAGCTCTCTTCCGGATGCGCCAGCAGGTAGTCGGTGCCTTTCTGCAGCGCGGCGAGGAATTTCTTCACCTTCGGCGCATTCACCGCGTCGCGATTGGCAACAATCACCAGCTCGTCATAGGCCGGAACGCCATAATCCTCAACGTTAAACACCAGCGGATTTTTCCCCTGTAGCCTCAGTTCCTGCGCTTCAATATTGCGGTAGCCGCCAATCACCGCATCCACCTGGCCTGCCAGCAGCGCGCTGGTCAGCTGGAAGTTGACATTAATCAGCTTAATGTCCTGCGGATTAACGTTTTCATGCTTCAGCATAGTACCGAGCGTTGCCTGCTCTATGCCGCTGACCGAGTAGCCGATCTTCTTGCCTTTCAGCCCGGCGGGCGAGGTGATGCTTTTATCCAGCGTCATCACCGTGTTCAGCGGTGAGTCGATCAGCGTGCCGACGCGCACCAGCGGCAGGCCTTCATCGGCAAAGAAGTGTAATTGCGGCTGATAGGTGATGGCGAGATCGGCCTGTTTAGCCGCCACCAGGCGCGGCGGCAGTGACGGATCCGAAGGCGGGACGATCTTCACGTCCAGCCCCTCCGCTTTAAATGCGCCAATCTGTTCGGCCACCATAATCGGCGCGTGATCGGGGTTAATGTACCAGTCGAGGATCAGCGTCAGCTTTTCAGTAGCCTGGGCACTGCACGCGGCGCCCAGCAGCAGTGCGCAGAGGGTTTTTTTGAACATGGTTATGACCTTTTATAATGTGTTAGTGGTTTTCAGGTGCCCAGTTAATCAGGCGCTGCAGCAGCGCATCGACCGCCAGCCACAGCAGAACCGTCATCAGGACCAGGATAAACAGCGCGGCAAAGCACTGAGCGGTCTGCATGCGGGCATTGGCATTCAGCATCACGTAGCCCAGTCCTTCGGCGGAACCGACCCACTCACCGATAATGGCACCGATAGGGGCTACCGCCGCGGCCATGCGCAGGCCGGAAGCGAACGCGGGCAGCGCGGCCATCAGGCGGATGTGGCGCAGCTGCGCCCAGCGTGAAGCGCCCATGGTGCGGGCCAGGTCGAGCCAGTCACGGTTAACGCGCCGCAGCCCGTCATAAAATGCAGAGGTGACCGGGAAGAAGATCACCAGTACCGCCATCGCCACCTTGGCGCTGATGCCGAAGCCGAACCACAGCACCAGCAGCGGAGCAAGCGCAAAGACCGGGATTGCCTGGCTGGTCAGCACCAGCGGCATCATCCAGCGCTGTAAACGCGGCGAGAAGGTCATCGCCAGCGCCAGCAGTGAACCGAGTAGTACGCCGATAGCCAGCCCGCTGAGCACCTCCGACGCGGTGATCAGGCTGTGCCAGGCCAGAAACGCCCGGTCGTTCCACAGCGCGCTTGCCACCGCAACCGGCGACGGCAGCAGAAAGGCAGGGATGTCCGTCAGCGTCGCCAGCCACCACAGCAGCATCAGCCCGGCGAAGATCGTCAGCCCGCGCAGGCTGCGGGCGCGTTTTCCTGCGCTGCGCGCCCTCATACCGCCGCCCTCAGCAGCTGTTGCAGCAGCTCACCCTGGCTTTTCAGCAGATCGGGATCGTCCGGCGCGCGCGGTGGCTGCCCGCCGATAGCGTGGCCGTCATCAATTCCCGCCGGGAAGCCGGAGAGGACCAGCAGCTGGTGACTGAGGCGACAGGCTTCCATCGGATCGTGAGTGATCAGCAGCACGGTATGGTCGCTGAGCAGGTCGGCGGCCAGCGTCTGGATCCTGGCACGCGTCAGGGTGTCCAGCGCTGAAAACGGTTCATCCATCAGCACTACCGGGCGCCGCTCGTACAGCGTGCGGGCAATCGCCGCGCGCTGGCGCATGCCGCCGGAGAGCGCTGCCGGACGCTCGGTTGCCTGCTCAGCCAGCCCGACCCGCTCCAGCAGATGCTGCGCCCAGGGCAGGTCGGCTTTTTCGCCGCGCAGGCGCGCGCCGAGCGTGATGTTGTCTATCACCGACAGCCACGGAAGCAGCAGATCCTTCTGACCCATATACGCAATGCGCCCCGCCAGCGGCAGGCCATCGCTGCCGCACACCTGGCCCGCATCGGCGGTAGCCAGACCGGCGATGATCTTCAGCAGGCTGGTTTTGCCACAGCCGCTGGCGCCCAGCAGCGCCGCAAAGCTGCCGCCTTTGATGTCAAAATTGAGGTGTTGAAAGATAGTGCGCCCGCCAAAACTCAGGCTGAGGTCGCGCACGGCAATACCAGGGGGCATCATGGTGCGGGCACCGCATTTAGCCCCATCTGCCAGAAGGCCGCTTCCAGCCGGGTGGCGGTGGTGAAGATCTCGCTGAGGCTGGCGATGCGGCTCTCCGCTGCGCGCTGCTGACCCACCGTTTCCAGCAGCCCAATCGCCGCCTGCACGCCGCGAAGATAATCGGCATCGCCGTAGTTACGGATCCACGAGGCATACGGGCTGCCGTCGAGCCGGGTTTGCGGGTCGTTGAGCAGGCGCAGGCCGATTTCGGCATAGCCCGCCACGCACGGTAGCAGAGCGGCCAGCAGCTCCAGCGCATCGCCGGAGTGGCCGATATCCAGCACGTAGCGAGTGTAGTTCATGGTCTCCGCCGCTTCCGGCTCGGCTGCCATCTGTGCTTCACTCAGCCCCCAGCTTGCGCAGTAGCCAACGTGCAGCGGCAGTTCATTGACGATGGCGTTGAGTGAGGCGGTGGCGGCGCGCATTTCCGGCAGGGTACGCAGCTTGGAGACCAGCAGGGCATAGGCGCGGGCGAAGTGGATCAGGAACAGATAGTCCTGGGTCAGGTAGCGGCGAAACGCACTGTCTGGCAGGGTACCGTCGGCCAGCTGCTGCAAAAAAGGGTGCCCGACGTAGTGCTGCCATTCAAGGCCCGCCTGCTGGCGTAAACGGCCGTACAAACCCTGGCTGAAATCGATGTGGGAAACGGGATGAGACACGGGACCTCCATAAATTCAGTGGAGATCCGGGCACGCAGAGGTATGAACAGGCATATGATCGATGCCAACCCGTCCCTTCGCTGGCATGACCCAGATCAGGTTCAAAGGGTTCGGCTTACGCCATCTCAGCCCATTACAGGACACCCCTCGGAGCAGCCTGTTATACGATATTTCATTTTTGATTACAATCCTTGCTTAGTCAGGCACGGCGAGTTAGGAATAGTATTATCCCCACGCAATTTCCACTCAGGAAAACCCTATGAAAAGTATTGGATTTCTGTCGTTTGGTCACTGGACACCTTCGCCGCAGTCCGGCACGCGTTCTGCTGCCGACGCGCTGTTACAATCCATCGATCTGGCGGTAGCTGCCGAAGAGCTTGGCGCAGACGGCGCTTACTTTCGCGTGCATCACTTCGCCCGCCAGCTCAGCTCTCCGTTCCCGCTGCTGGCCGCCGTTGGCGCGAAAACCCGCCGTATTGAGATCGGCACTGGCGTCATCGATATGCGCTATGAGAACCCGCTGTACATGGCTGAAGATGCCGGTTCCGCCGATCTGATCTCCGGCGGGCGCCTGCAGCTTGGCATCAGCCGCGGTTCGCCGGAGCAGGTTATCGACGGCTGGCGCTACTTTGGCTATCAGCCCGCCGAAGGTGAGAACGAGTCGGATATGGCGCGCCATCACACCGAGGTGCTGCTTGACGTGCTGCGCGGCGAAGGCTTCGCTAAACCGAACCCGCAGCCGATGTTCCCTAATCCCCCCGGCATGCTGCGCGTGGAGCCTTACTCGGAGGGGCTGCGCGAGCGCATCTGGTGGGGCGCAGGCTCCAATGCCACAGCGGTGTGGGCAGCGAAGCTGGGAATGAATCTGCAAAGCTCAACGCTGAAGGATGATGAAACCGGTGAGCCGTTCCATATTCAACAGGCGAAGCAGATCCGCGCCTACCGTGAAGCCTGGAAAGCGGCTGGGCATACCCGTACGCCGCGGGTTTCCGTTAGCCGCAGTATTTTTGCGCTGGTAAACCAGCAGGACCGCATGTACTTCGGCAATAGCGGTAAGGAAGCGGATCAGGTCGGCTACCTCGACGAGAAAACCCGCGCCATCTTTGGCCGCAGCTACGCCGCCGAGCCGGATGTGCTAATCAAACAGCTGGCAGAAGATGAAGCCATCGCCGAAGCCGACACGCTGCTGCTGACCGTTCCGAATCAGCTGGGCGTGGATTACTGCGCGCACACCATCGAGGCGATACTGAAGCACGTTGCTCCAGGGCTGGGCTGGCGGGAGTAAGCGTTAAAAAAGCCCGCCTGGGAGAAACAGGCGGGCTCAGGCGGAGGCTGAAATTGTGCAAGCGGTGCCTGCACAATTGTCGGTTATGACATACGGCAGCGTTATTTAGCCAGTAGCTCTTTACGGATGATCTCGGCACCCGCGCTCAAGGCATCGAGCTTGCCTCTTGCCACGCCACGCGGCAGCGGAATCATGCCGCAGTTGGTGCAAGGGTAAAGCTTGTCAGCGTCAACAAACTGCAGCGCTTTGCGCAGCGTCGCGGCGACCTCTTCAGGGGTTTCAATGTTATTGGTTGCCACATCAATGGCACCGACCATCACTTTCTTACCGCGGATCAGCTCCAGCAGCTCCATAGGAACATGCGAGTTCTGACATTCGAGTGAGATAATGTCGATATTCGATTTTTGCAGCTTCGGGAAAATCTCTTCGTACTGGCGCCACTCGGAGCCCAGCGTCTTTTTCCAGTCGGTATTCGCTTTGATGCCATAGCCGTAGCAAATATGCACAGCCGTTTCGCACTTCAGCCCTTCGATGGCCCTTTCCAGAGTGGCGATACCCCAGTCATTCACCTCATCAAAGAAGACGTTAAACGCTGGCTCATCGAACTGGATAATATCCACACCCACCGCTTCCAGCTCTTTCGCTTCTTCATTCAGGATCTTAGCGAATTCCCACGCCAGTTTTTCACGGCTTTTATAGTGATTATCATACAGGGTATCGATCATCGTCATCGGACCCGGCAGGGCCCACTTAATTGGCTTGTCAGTCTGCTGACGCAGGAACTTAGCGTCCTCGACAAAGACCGACTTTTTGCGGCTTACCGGACCCACGACGGTCGGCACGCTGGCGTCGTAACGATCGCGAATCTTAACGATTTCACGCTGCGCGAAATCCACGCCTTCGAGATGCTCAATAAAGGTGGTGACGAAATGTTGGCGGGTCTGTTCGCCATCGCTGACAATATCAATGCCCGCCTGCTGCTGGTCTTCCAGGCAGAGACGCAGAGCGTCTTTCTTGCCGTCAATCAGTTCCTGATCCTGCAATTTCCACGGCGACCATAAAACTTCAGGCTGTGCCAGCCAGGAGGGTTTAGGCAAGCTGCCAGCAGATGAAGTGGGTAATAACTTTTTCATAATAGGTGACCTTGTAATTTCTGAATCAAAGAACGGTATCTGCAGACCATTGCTTAAGAACATTCTGGTAAGGCTTGATGAATTTCTCTTCAGTCAATTTGCCCTGCTCAACGGCCAGCTGGCTGCGTTCTTCGCGATCGTAAACAATTTTAGTTAATGCATAATCCTGACTGTTCAGGCTTGGCTGATACTCTTGTCCCGCGACTGAATTCGCGTTGTAAATTTCAGGACGGTAAATTCTCTGGAACGTTTCCATCGTACTGATGGTGCTGATCAGCTCAAGATCCGTATAGTCGTTAATTAAGTCACCGGAGAAATAGAAGGCCAGAGGCGCGACCGCATTTGGCGGCATAAAGTAGCGCGCCTCTAAACCCATTTTCTTGAAATAGTGATCGGTCATGGACAGCGCATTCTGCCGATATTCCACGCCCAGTACCGGATGCTGATAGTCGGTGCGGTGATAGGTATTTTTGCTGGACACGCTCAGGCAGATAACCGGCTGCTTCTTGAAGTTTTCTTTGTAGGTGCTTGAGTTAACGAAAGATTTAAACAGATTCCCGTGCAGCGCACCAAAATTATCCGGCGTGCTGAAGCTGGACCGGTTTTTGTTATGCTCTAACAGCACCACGCTGAAGTCATAATCACGCACGTAAGAAGAGAAATTATTGCCGACAATCCCCTCAATGCGCTGATTGTTTTTACGATCGACGATATGGGTTTTCAATATTTCAATCACCGGGAAGGGAACGCCTTTGCCTTCCACATCCATCTCAACAGAGACGATCTCAAGCTCCACGGCGTAACGATCGCCGTTGGGATTATCCTCGCGCGCCAGGCTATTAAAACGATCGTCAATCATCGTCAGGGCATTACGCAAGTTTTCCTGACGCATCTCACCGCGCGCTAAATTAGCGAAGTTGGTGGTAATACGAGTATTCTCAGAGGGGTTATAATTCTCATCGAAAGTGAGGCTTTTAAGCGTAAATTTTAATTTATTATTCATGGCGATGAAGTATCCTGATTTCTGATATAAAACCTGAATTATTTATTCAGTGCTTTCAAATTTTCTTTTCTGGTTTTATTATTCAGATGGTCTAAATAAAATAGCAGTAGGTACTTTATGCCAGAGTCACTGATTGAGGAAAAGTGATTTAATTTCATTGCTGCATGAGCCATCTTCATGATCGCACCAAGGGCAGGTGGGGCATGAGGTAACTGTATGAATTTATTGTTATTATGATAACATCTGGCACAGGATCTGCGCCAGAAGCGGGTATCGCAGCGATTACTTCTTCTTATCCAGCCGCGACTTTAAATCGGCAAACGGATTATAGGTGGCTGCGCCTACATCATTCTGCGCATCTTCCCCGGCGACCACGCGGGTGCCGTACTGGTCGGCTTCCGTATATTTCTCATGTTCGTGGTCGTGGCAATAGAGGCACAGCAACTCCCAGTTACTGCCGTCTTCCGGATTATTGGTATGATCGTGGTCGATATGGTGAACCGTTAACTCACGCAGATTTGAATACACAAACTCGCGCGCGCAGCGTCCACAAACCCAGGGATAGATTTTCAGGGCTTTTTCACGATAGCCGGGTTCCAGCCGCGCATAGTTTTTGGGGATCAGAGCCATTGCTGAGGTTACCTGCATCTAATGTTCATTTACGATAGTGCTGCCAATATATCCCACAATGGTGCAGAACCAGAAACAGGAAGTGACTTTTGCAAAATTAATGCCGCAAAGTGCGCGGGTTATACTCGGTCCTCCAGCCACAGCCTCAGAAGCCCTCTCAGGAATTCCTGTTCCATGGCATTTTTAACAAAATGTTCGCCATTCCACAAAACCCCGTTAAGCCTGCAAAAAGTAGTCCTGCACCGACAAAGCCTGATAAAAGAAACAGCCTGCTGTCAACGGCGTATCCCAAAATAACACCGGTAAGAACAAGCGTGCCCGCAGCAATCTGGACTTGCCTCATCACAGGCAGTGGTTGCTTTTTGTCTTCGATTGTCGGAAGGCCGACGCGCTTCCACGCGTTAATGCCACCTGACATCAGTAAAACCGGCGCAGGGCTTGCGGTATGGGTCAGCGCGTTAGCATTTTGAACCGTGCGCATTCCTGCCTGGCAGTGGAAAATGACAGGCTGTCGCGCCGCATTTTCCACCGTTTTACCTGCCGTAATCTCAGTGAGCGGAAGCGAGTTCGCATGGGGTATATGCTCACGCAAGTATTCAGCGCGTTCCCGGATATCAATGAGCACAGCGCCTGCTTCAATAAGCTTTTGGGCTTCTTGCGGTGAAACTGATTCTGGTGTCATGTTAACAATCCTCAGGACAGTAAATGTCTTTTAAGGTGGAGATAACTTTTTTCACCGCATCGTTTTTGATGAAATAGTTGACTTTTTGCGCGACCCTTTTTGACTCAATCAAACCCTCGTCTTTCATTTTCGCAAGGTGTTGAGAGGTTGCAGAAGGTGTTAAGCCGGTCAGTTGCCCCAGTTCACCCGAAGAGGTGCCGGGTTTATCAATGAGAATACAGAGGATTAACAGACGACTGCTGTTACTCATCGACTTAAGCAGCGTGGTTGCCCGCAAGGCACCCTCTTGTATGTGAAGTAGACTCGTTTCTTTCATTCTTATTTTAGTTTTTTCTAAATTTAGTAAAATCTAAATCAAATGATGCTCACGTGCAATCAAAGATTCTAAGTGCAGCAGGATATCTGCCGTTGTTGATTGCAGGCGGTGTTCAACTTAGCTGTCCGCTTCGTGCCCAGGCTGTGTGAAAACTGCTGATCACTTTTTGGTCTAAGTAGTGACTTTATATGATCAACCATTCTTGATAAACCCATGCGGCAACCTACTTTATTTAATAAAATTAAAAGCATACGATTAAATATTGCGGGTGTAGATATGACTCACCACATTAAAGGTCAAGGCAGACATCAGGTGACGTTGCTGCCTGAAGTGCTGGATGATTTTGTCACAGAAGACATCCCTGTCAGGGTTATTGATGTCTTTGTTGAGGGATTACAGCTTGATACACTTGGCTTCGAGCGCGTTAATGCAAAACAAACCGGGCGGCCAGGATACCCCCCCCCCCCGCAACCATGCTGAAGCTGTACATTTATGGATACTTGAACCGCATTCAGTCATCCCGCAGGTTAGAAAAAGAAGCCCATAGTAACGTTGAATTGATGTGGTTACTTGAGCGATTAACACCTGATTTTAAAACCATTGCTGACTTCAGATAAAACAATGGTAATGGCATCAAAAATGCTTGCCGGGCTTTCATTGATCTGCGTCGGCAGATGCAGATGTTCACCGATGTGGTGGTTGCCATTGACGGTAGTAAGTTCAAGGCGGTAAACAGCAAATCGAACTACTTCACGCCCCAGAAAACAAAAGGTCACATCGAAAGGGTTGAGCAAAGTATCGCTCTTTACTTGAATAAGCTCGATGAAGCTGACAAGGCTGTGGAGCCCTAAAAAATGCAGGTTTAACCGCTGCAAAACTGGCATGGCTGCAAAAGCGTTTGAAAGAACTCAAGCAAATCCAGCAGGCCGTTGCGCAGCACCCTGATAAGCAACTGTCACTGACAGATCCTGATTCCCGACTAATGAAGATAAACAATGTTAACCGCCAGGTTAGCTATACGTTCAGGCTGCCGTTGATGCTAAATATCACCTGATTGTTGCGCATGAAGTAACGAATACACCAGACCGTGGGCAGCTAACAGCGGTGACAAAATTAGCGCAAGATGCTGTTGGCAAAGCGGATATTACCGTACTGGCTGATAAAGGTTACTACAGCCGGGGTGATATTAAAGCAACGCAGGCCTTAGGTGCCATAGCCTTGGTACCAAAAGGCGATACCTCTGGCGCTGACCGCAAAGGTCTTTCAATCGTTCATTGTTCAAATATGACCAGGAAAAAGATATTTGTATTTGTCCGATGGGTAGCGAGCTTCAGAATAGATTTACGGTGGTTGAGGATGGTTACTTCCTGACGCAACGGTTTAAAAACGTCAGCACAGAAATCAGTCTGCATGTGCTGGCTTATAACCTGAAAAGGACGATGTCCATCTGGGGTACCGAAGGATTGGCCATTAAGCTGTGAGAACAATGCAACTAGCGGGAGTAACCGCTTTACCCCCCTAATAACAAGCGATTAGCACTCCATATCTAGCCACAAAAGCCTCGTTCTGCCTGTGCATACAAATCACAGCGGATACAGTCAATACATCCCTGACTGAGACTGAGGATAGTACTCAGAAACTGCAAAAACTGAGTTTTCACACAGCCTGTGCCAGGAGCGGACATGTTGTCTCTCGATTCAGGCGGCCAAATTCAGTAAACCACTTCATAGTGCGTAATAAGGCCGATCTGTTTCATCACACTTACCCGGTGCTGAAATCAGTATAATGGCGCCGTGCTACGAAGAACTGCGAACCGGCTATCTGTATCTGTGTAACCAGCTGGACTACGCCTTACCGGTTTACGTGTTCTCACCAGGGAAAGGAGCACAGTAATGAGCGGTATGATGTTAGGTCAGGTAGTGCTGATGGCCATTGTGATAGCTTGGCTTTTGTTAGTGCTGAAGTTTGACGTCTGGAAGCGCGGCGAGACAAAGATAATCACCATGGCCATGCTGGCAGCACTTCTTGAGCTGGCGATCGCCGAGATCATCTACATGCTGTGAACCGTAAGAAAAAATAATGCTTTGTTTGCCATTGCAGGACATGTGGTATTTAATTCCCTGAGGATATCACTACATAGAATCTTGTAATGGCAGTTTTAAACCAAACGGATCGGAATGAACCAGGGCATCAATACAATTTCAGAACACCTCTACCGCCAGGCGAGTATTTCGCAATTACTCCCACCTATCGCCCTCCTCATAACGCTCAGCCCATAATCGACGAACAAACTGGCGTATGCATTGGCTACTCTGTAGCTCAGGCACCTGGCCTGTGGCAGATATATGACGCTGATGGACCGATTTGCGATACTCGAAGAAGTCCCCTTAGAGACGCCGCTAATTGACCCTACTGATATTGCCTTATTCATGTTTGGTGCATTTCGTCTGCTGCGCACGGGTGTGGGATTGTTTGAGTCGGGCATCAGCAACAGAGTCAAGGCTGCATTAAGCGGCGGGGCACTCAATATCTTGAAGGGACGCTTCAAGGCTGGTCTGTCAGTAAGGAACTTGCTGTTCACTCAGGCCACTGCTAGGCATATGGCTGATCCCGGAAGGTATATCCCCGTTCATATCCTTGAAAAAGCGGTAAGGTTCGGAAAGCGAGGCCCGGACCCACAAAAGATACCCGGCCAGTTCGAATACATCATAGGCATGACCCGCCTCACTAAAAGAGTTGAAGGGAATGCGATCGTTTATAGACCTAAGAAGTACACCTTGCAGGTTATCATCAGAGAGAAGGACTGGACAGTAATGCACTATCACATAGAGGCGGTTCGATAATGTTTGAAATCAAAAACGAAAGTGTCTTATTCCGCTTCGCCTTTGTCGAGCGAATCGAAGTTCTGGAAGACCGCCGACAAGATCTGATTGTGTGCTGGCTGGAGATTGAGGAACCTTCCATAAAGCTGCAATGTGAGTGTGAGCTGACTCTTTTTGATTTGGAAAGGCTTCGGGACATGCTTTCGCGGTTCTATGACAAAATTTCGAACAACATAGAAGCGGCTCCTGAATTATTTACGCCAAGAGTGCCGGTATTTGCGTTTGAAGTCCGTGAGGTGGAAGGCGGTGATATTATCGGCTTCAACTTTACTGCCAGCCCTCAAGAAGATGAAGGGTGGACGCTTAAGGGGGGCATAGTGATAGACCAGTCTTATTTCCCCGGCCTGATTCGTGGGGTTGAGTCCATACTGACTAATTGATGGACTGACCTGCTCCCTGATAATTCACTCAGAAGGCTGTTAGCAATGTCCGCTCCTGGCTCAAAGCTGCCTCTCAGCGCTTATCTGCTTAAAAACAGACCTGGTGTGATTTTACAGACGGATCCCTTAAACTACACCGCACAGGGTGGTTAGCCGTTAATACCAGGGAAGTAAAAATGCTTTTGTCAGAGTGGAGTTTTACCAAAACAGTATGCCAACCGTTATTTCAGCGATGAGCCGTCAGCTGTTTGTCTCTCTGGATGGCCCAAAGGGCGCGGGTAAAACCACCTTGTTGGAAGCCATGACCACCGTACTCAGGGCGGACAACAAGAAGGTGATCCGGCTGTGCGAGAAAAAAAGCGATCCCTGCAGAGGGGAAACCATGGCTCTGGTCAACCAGCTGGCCAGACATCCCAGCCTGGATTTGGAACGGGAAGTTTGTCAGCGACTGGCGGATAGCCGGGCATGGATTTCCCGGCATGTACTGACGAAACAGCCAGCGGACTGCATTATCCTGATGGATCGCTGGTACCCCTCTGATGCCGCTTTTCGCCGCATGATGCCATTCGACGACATTCTGAAGCTTAATCTTGAGCGAAACGTACGCGCGCCAGACCTGCATGTCGGCGTTGTTACCGCGCCAGACATTTCATGGGCGAGAGCCGCGGCCCGGGCGCGTGGGTTAGGCAGTACGGTGATGTCTAAGCTGGCAGAGCATGTCTCCTGTACCGAGGCGTTCGAGCGGGAAATTGCCGATCGCGGCTGGATTTTATGCCGCAATGAAGGAACGCTAGAGGAGGCAACGATGCAGCTGGTTGCTGAGATTAACAACGCGATGAGATCCCCAGGATGACCACCTTTTATCAACATAGTGCCATCAGCCTGAGCGGCCAGCTCATCTCGATGGCCGACTACGCTGGCAAGCTGATTCTGGTGGTAAACACCGCCAGCCATTGTGGATTTACGCCCCAATACGCAGGCCTGGAAGCGCTTTACAGGAAATATGCCACCCAGGGACTGGTGGTGCTCGGTTTCCCCTGTAACCAGTTTGGTAAGCAGGAACCCGGCGGTACAGACGACATTATGCAGACCTGCCATATCAACTACGGTGTGAGCTTCCCGATGTTCGAGAAAGTGGTGGTCAACGGCGCTGCCGCCCATCCGCTGTTTCGATACCTGAAGGATGAATTGCCCGGCGTACTGGGCGGGCGCATCAAATGGAACTTCACTAAGTTCCTGATTGGACGGGACGGCAAACCGCTTAAGCGTTTTGCTCCGATCGCTACGCCGGAGAAAATAGAAGCCGCTATCATCGCTGCCCTGGAAAGCTAAGTGGTGCTTTAATCTGACCACTAAACGCAAAAAGCCCGCTCGGGTTTCCCCGAGCGGGCTTCTCTAAATATGGCTCCTCTGACTGGACTCGAACCAGTGACATACGGATTAACAGTCCGCCGTTCTACCGACTGAACTACAGAGGAATCGTGTGAACGGGGCGGATAATAAACATGCCCTGGCGATGTGTCAACGCTAAAAATCATCCTCTGCGGTTCGGTTGCTGATGTTTGCAACAACCTGATGATTTGTTCAGCATTTCATGATGTTTTCTCAGGCACAGGGACGTTTTCTTTGATGAAGATAAACCCCTACGCTTTGGCTGGCTACTCTATACTCAGTAATCTCTGGCACCACACAACCGGGCGTGCCGACTGCAGTTCCCCAAGAGAAAGCCTATCAAATGCATAGGGTGAGACAGGTTTGTGCGGGTGAGTTCCGCGTATAGAGTGTCTGTAATCAAGCGAAAAGGAGAAAGACCGTGAGCAATTCTGTTGATAACGAAGCGAATAGTGCCGAGCCCATTGTTGAAGCGGACAGGGAAGCCTCTGCCGGTAAGTGCCCATTCCATGCCGGCAAGTCAAATGATGTCTCTGGCGGTGGCACCAGCAACCGCGAATGGTGGCCGCAGCAGCTGCGAGTCGACCTGCTGAACCAGCACTCAAACCGTTCTAACCCGCTGGGAGAATCTTTTGACTACCGTCAGGAGTTCGCCAAGCTTGATTATTCCGCACTGAAAGGCGACCTGCGCGCGCTGCTGACTGAATCACAGGCCTGGTGGCCCGCCGACTGGGGCAGCTATATTGGTCTGTTTATCCGTATGGCGTGGCACAGCGCCGGTACTTATCGCTCTGTTGACGGGCGCGGCGGTTCCGGTCGTGGTCAGCAGCGTTTTGCTCCGCTTAACTCCTGGCCGGATAACGTCAGCCTGGATAAAGCCCGTCGCCTGCTGTGGCCGGTGAAGCAAAAGTACGGTCAGAAAATTTCCTGGGCCGACCTCTATATTCTGGCGGGCAACGTCGCGCTGGAAAACTCCGGCTTCCGCACCTTTGGCTTTGGTGCCGGGCGTGAAGACGTCTGGGAACCGGATCTTGACGTCAACTGGGGCGATGAGACCACCTGGCTGGAGCACCGTCACCCGGAATCACTGGCTAATTCACCGCTCGGCGCCACCGAAATGGGGTTGATTTACGTCAACCCGGAAGGCCCGGAACACAGCGGTGATCCGGCTTCTGCTGCCCCAGCTATTCGTGCCACCTTTGGCAACATGGGCATGAACGACGAGGAGATCGTAGCGCTGATCGCGGGTGGACACACCCTGGGTAAAACTCACGGTGCCGCCGATGCCAAACATGTCGGCGTCGACCCGGAAACCGCCCCGATTGAAGCGCAGGGCCTGGGCTGGGCCAGCAGTCACGGCACTGGCGTCGGCGCCGATGCCATTACTTCCGGTCTGGAAGTGATCTGGTCGCAGACGCCAACCCAGTGGAGCCACTACTTCTTCGAGAACCTGTTTAAGTACGAGTGGGTGCAGACGCGCAGCCCGGCAGGGGCGATTCAGTTTGAAGCATCGAATGCAGAAGAGATTATCCCCGATGCCTTTGACAGCGCGAAGAAGCATAAGCCGACCATGCTGGTCACCGACCTGACGCTGCGCTTCGATCCGGAGTTTGAGAAGATCTCGCGCCGCTTCCTGAACGATCCGCAGGCGTTTAACGAGGCGTTTGCCCGTGCCTGGTACAAGCTGACCCACCGCGATATGGGGCCAAAAGCACGCTATATCGGTCCGGAAGTGCCGAAAGAAGATCTGATCTGGCAGGATCCGCTGCCGCAGCCGAGCTATCATCCAACCCCCTATGACATCGCGCTGCTGAAAGAGAAAATTGCCGCGTCGGGCCTGTCGGTGGCAGAGCTGACCTCGGTAGCCTGGGCTTCTGCCTCAACCTTCCGCGGCGGTGACAAGCGCGGAGGGGCCAACGGTGCCCGCCTGGCGCTGCTGCCGCAGCGCGAATGGGAAGTCAATGCCGTAGCTGCACGCGTGCTGCCGGTGCTGGAAGCGATTCAGAAGACCGAACAGAAGGCCTCGCTGGCGGATATTATTGTGCTGGCCGGTGTCGTCGGTGTTGAACAGGCGGCGAAAGCGGTTAACGTCGACATCGAAGTGCCATTCACCCCGGGCCGCGTGGATGCGCGTCAGGATCAGACGGATATTGAGTCGTTTGAGCTGCTGAAGCCGAAAGCGGATGGTTTCCGTAACTATCGCGCGGCACCGGGGCGCACCTCGACCGAGAATCTGCTGATCGACAAGGCGCAGCAGCTGACGCTGACCGTGCCGGAGTTAACGGTGCTGGTGGGTGGCCTGCGTGCGCTGGGGGCCAACTTCGACGGCAGCCAGCATGGGGTCTTCAGCGATAAAGTCGGCGAACTTAACACCGACTTCTTCAGCAACCTGCTGGATATGCGTACCGAGTGGAAAGCCACCGATGCCAGCGGCGAACGCTTTGAAGGGCGCGACCGTCTGAGCGGCCAGGTGCGCTTCAGCGCGACCCGTGCCGACCTGGTGTTTGGTTCCAACGCGATTTTACGCGCGTCAGCCGAGGTTTACGCCAGCAGCGATGCTAAGCAGAAGTTTGTCAAAGACTTCGTTGCCGCGTGGACCAAAGTGATGAACCTCGACCGTTTCGATATCTGAAACTAGCCTGAGTCTGCAACCAGCCCGCCCGGCAAACCGGTGCGGGCTTTTTTTTATTCTCAGCGGGCCGTGATAGCGTGGCGATCGCGCCTGGCCGAGAAGATAAACGCGGCGATAAACAGCACCGCGAACAGCAGCACAATGGTCGGGCCGGGCGCGCTGTCGAGGAAGAATGACAGGTAAGTGCCGCTAAAACAGACCACCACCGACAGCAGCACCGAGCAGATCATCACCGAAGAGAAGCGGCGCATCAGCAGAATGGCAATGGCCCCGGGCGCGATCAGCAGCGCAATCGACAGCACAATGCCGACCGCCTTCAGCGTGGCAACGATAGTCAGGGCAATCATACTTAGCAGCCCATAATGCAGCAGCGCGGTATTCAGCCCGCAGGCTTTGGCCTGCTGCGCGTCAAACGCGTGCAGGACCAGATCGCGCCACTTGATGCCGATGATCATGGCAATCACACCGGCAATTGCGCCGCTTTGCCAGATATCCGCAGGCGAGATGCCGAGCATGTCGCCAAACAGGATGTGGTCGAGGTGCACCTCTGACTTGACGGAGATATAGATAATCAGACCGACGGCAAACATCCCCGAGAAGACGATCCCCATCACCGTATCCTGCTTGATGCGGCTGTTCTCCTTCAGGTAGCCCGTCGCCAGCGCGCAGAACAGCCCGGCGCAGAATGCGCCAATCGCCAGCGGGATGCCGACGATCCACGCTATAACTACCCCGGGAAATACCGCGTGGCTCATCGCATCGCCCATCAGCGACCAGCCTTTGATCACCATAAAGCTGGAGAGCAGGGCGCAGGGAATAGCGACAATCACCGAGATGGTCAGCGCGGCATGCATGAAATCAAACTCAAACGGACTAAGCAGCAGCTCTGTCAGACTCATCGTACCTCCTCCTCCTGGCTGACCCGACGGCGGCGCGCAAGCAGCCCGTGTTTCGGGGCGAAGACAAAGGCGATAAGAAACACCAGCGTCTGCGCCACCACGATAATGCCGCCGGTTGCGCCGTCGAGATAGTAGCTAACCCAGGCGCCGAAGAAGCTGGTGACGCTGCCTATCACCACCGCAATCAGCAGCAGCCGCTGGAAGCGGTCGGTCAGCAGATACGCCGTCGCCCCCGGCGTGACCACCAGGCAGATCACCAGAAAGGCACCGACGGTTTGCAGCGCGGCGATGGTGCAGGCCGCCAGCAGGGTGAAGAACAGCAGCTTCAGGCGGGTGGGATTGAGGCCGACCGAGCGCGCGTGGTTCTCGTCGAAGAAGGTCACCATCAGGTCTTTCCACTTCACCAGCAAAATCAGCAGTGAGGTAAAGCCGATTATCGCCAGCTGCAGGATATCTTCCGGGGCAATCGCCAGAATATTGCCCAGTACGATGGTCTGAATATTTACCGAGGTGGGGTTAAGCGACACCATAAACAGCCCGAGGCCGAAGAAAGAGGAGAAGATCAGCCCGATAATCGCATCCTCCTTCAGCCGGGTGCGCTGGTTGAGAAACAGCATGCTGCCCGCCGCCAGCCCGCCGGAGAGAAAGGCACCCAGCGCGAACGGCAGGCCCAGCATATAGGCTCCCGCCACGCCGGGCACAATCGAGTGCGACAGCGCATCACCCATCAGCGACCAGCCCTTAAGCATCAGATAGCAGGAGAGAAAGGCGCACACGCCGCCGACCAGCGCCGAAACCCACATGGCGTTCAGCATATATTGGTAGTGAAAGGGTTCCGCCAGCCACGCCATCAGCGCTGCCCCCCAACCACCGTCAGGCCCGGCTGCGGCAGCGCATCGCTAAACTCGACGCCGCGCAGCGCGCCGCTGAAGGCATTTTCCAGATTCTCCCGCGTGAAGGTGGTGGCAGTTGGCCCGCAGGCCAGCACCGTGCCTTTGACGATGGCGGTATGATCGCAGTAGTCGCTGACGGTGGCGAGATTATGGGTAGAGACCAGCATGGTGCGGCCCTCGGCGCGCAGCTCATGCAGCAGGCTGATAATTTGCCTTTCGGTGTTAACGTCCACCCCGGTAAAGGGTTCATCCAGCAGGATCACCTGCCCGCGCTGAGCAATGGCGCGGGCGAGGAACACGCGTTTTTTCTGCCCGCCGGAGAGTTCGCCAATCTGACGCTGGCGAAAATCCGTCATGCCGACGCGCTCCAGCGCCGCAGCGACCAGCCGTTTGTCCTCCGCCCGCGCTATGCGCAGCATCCCCATGTGCCCGTAGCGGCCCATCATCACCACATCCTCCACCAGCACCGGGAACGACCAGTCGACGTCTTCGGACTGCGGTACGTAGGCGATCAGGTTACTTTTCAGGGCGCGTTTTTCGCTCATGCCAAGCAGGGTGATTGACCCGCTGGAGAGCGGCACAAAGCCCATAATCGCCTTAAACAGCGTGGACTTCCCGGAGCCGTTGATGCCGAGCAGCGCGGCAATGCTGCCGGCCGGGATCTGTAAGGTAGCGTCGCGCAGGGCCGTGTGCCCGTTACGGTAAGTGACCGTCAGCTGGCTGACGTCGATACCGGGCTGCTGGTTCATTTTGCTAACCCCTCGTTGATGCCGTTGACCACGGTTTCGCTGGTGACGCGCAGCAGGTCGAGATAGGTCGGCACCGGGCCGTCTGCCGCACTCAGCGAGTCGACATACAGCACGCCGCCATAGTGGCTGCCGGTTTCCCGCGCCACCTGGCGCGCGGCTTTATCCGACACGGTGCTCTCACTGAACACCGCCGGGATCTGCTGCTGCTTCACCGTGTCGATCACTTTACGCACCTGCTGCGGCGTGCCCTGCTGGTCGGCGTTAATCGGCCACAGGTACAGCTCCTTCAGGCCGAAGTCGCGCGTCAGGTAGGAGAATGCGCCCTCGCTGGTCACCAGCCAGCGCTTGTCGGCGGGGATCTGCGCCAGCGCCTGCTCGACCGGGGCAACGGCAGCGCTGATTTTGGTTTTGTAGGCTTCAGCGTTCTGGCGATAGGTTGCCGCGTTGTCCGGGTCATACTTCACCAGCGCATCGCGGATATTATCGACGTAGATCAGCGCATTTTTCGGCGACATCCACGCGTGTGGATTGGGTTTGCCGCTGTACGGCCCTTCGCTGATGCCCATCGGCGCGATCCCGTCAGAGACCACGACCTCCGGCACCCCGGAGAGATGACGGTAAAAGCGCTGGAACCAGAGCTCGAGATTGAGGCCGTTGGCAAGGATCAGCTGCGCCCCCTGAGCGCGCTTGATATCGCCCGGCGTCGGCTGATATTCATGGATCTCCGCCCCCGGCTTGGTGATCGAGGCGACATCGGCGGCATCCCCGGCGACGTTTTTCGCCATATCGGCGATCACGGTGAAGGTGGTGATCACCTTGAATTTTTCAGCGGCGCTGGCCGGGGCCAGCGGTAACAGAGCAACCAGCAGGGCGCACAGCCCGCGTTTAATCCAAAGCCGTTCAGGCATCACAACCCCCATAAAAGTATAAAAAAGCGGCATAGTTAGCTATTGCTATAAGGTATAGCACAGGCTATATCGCAGAGTGAATCATTTTTACAGGGGATGACAATTCGATATTCGCGACTCCGGGGTTTTGATCAACTATTGTTGATCCAGAGCCAGAAGTGGACTGAGAAAAGATGTGACTATTAACGCGAGCGCGGTGAATCGGCCCGCTGCTTTATCAGGCTGAGCAAATAATCAGATAATGGTAATGATATGATTAAAAAAGCAGTTTTCGCGGCGTTAGCATTAACGGTATTTTTTCAGTCTCCTGTGCACGCAATTTCTGAAAAGTACCGTCAGCAGCTTGAGCGTTCCGGCTGCACTCAGCAGTCGGAACTGCAGGGGTGTGATATACACAAATCTAGGCAGCAGAACGCCCGCGCGGGGTTTTCTGACAAAACCATGGCGGGTGCAACTAAGGCAACAACAGCTGGAAAAACAGTCATTCAGACACCAGCAACCCAGCACGCGCCGAATAAAGCAAAAAGCCCGCTCAGGTTTCCCTGAGCGGGCTTTTTAAATATGGCTCCTCTGACTGGACTCGAACCAGTGACATACGGATTAACAGTCCGCCGTTCTACCGACTGAACTACAGAGGAATCGTGTGAACGAGGCGAATATTAGCGGTCCGCCCCGTGACTGTCAACTGCAAAAAAAAGTTTAGCTTTCAACTGGCTGCGTTTAAATCAACCCGGGCGATTAGTGTACAGTTCCGCCGGGATTGTGGTGTAACTGCTGCTGCTCCAGTCGCTGATTGGGATCCTGACGATAGAACTGGCGAAATCGCTGGTAGAGTGACGGGAAGCGGGCAATCAGTAGCTCCGGCGCGCTGAAGAAATACTCCGACAGCACGGCGAAGCACTCGGCCGGTTCGCTGGCAGCATAGGCATCAATACTGGCGGCGTTTTCGCCCACCAGGTCAATCTCATCCTGAATGTGGTTCATTGCCGCCATCAGCTCGCGTTCCCAGCTTGCGACATCGCGCATGGCCATGGCCGGTACGCCGTTCGCTTCGCCGCTGCCGCGTGCGTCCAGCTTGTGCGCCACTTCATGGATCACCAGGTTGTAGCCGGAGCAGTCAAAGGAGTCCTGAATATCCAGCCAGTTCAGCACAATCGGCCCCTGCTGCCAGCTCTGCCCGGCGTGGACCATGCGTTCACGATGCACCAGGCCAAATTCATCCTGCCACTCGTCGTCCACCGTAAACGGAGAAGGGTAGAGCAGCACCTCATGAAAGCCGTCCAGCCAGTCATAGCCCAGGCTCAGCACCGGCAGGCAGAACAGCAGCGCAATGCGGCAGCTTTTCAGCTCATCCAGCTCAAAGCCCTGTAACGCCACCAGCCGCTTCTGGCGCAGAAAGCGGTCGGCAAGCTGGATCAGGGTTTTGCGTTCGTCACTGCTCAGCGCAGACAGTAGTGGAATGTCCAGCGCCTGTTGCCAGGGAAGCCCGCTATTTATCGCGTCGTCATCGCTTTTCCATGGCCACTTGATCATGCAGTTGACACTCCACAAAAGTAAATAAAGGGAATATTCAATCAGTTATCGGGAAGTCTGTCTGTGACTGAACGCAAACAGCGCCGAAAAAAATCAGCGCTGCGAAGGTACCTGCTGGCCTCAGATGCGGTCGAAATCGATTACCCACACCCAGGGATTCACTTCCCAACTGGTGCCGCCGTACTGAATAGCCCACTGCTTGCGGTAGGCATCCTTCGCCGAAACGGCTTCGCTGTGCATGGTGAAAAAATTATTGAGGAAGTGCGAATCAACCTGCACCCCTTCGGCCATAACGTCGTCGTCGCTGATATCCTGGATTCTCTCCACGCGCACGCCGGTGACAAGCAGGTTAATACGGCTGGCCCAGCGCGGCATATGAATCCCTGCCTGCCAACCGAACTGGTCGTCCTCTTCATCGGTACTGTAAATGCTGGAGTCAGCGCGGTACTGGCAGTAATCGATATTTTTGAACTGCAATGGGGAGTGCTGGTACTGAGCCATTTCCTGCGGGGGCACGACCGGCCCACGCCAGGTTTCTCGCACCCACAGACGGTCGCCGGGTTGACCATACGGGCAGTGGTAGCTGAGATTTTCCATTCCCAGTACGCGGTTTCCCTGCAGGTTATTGCTTAATACATCAATGCCGTAGCAGCCTTCGTGGTTATCCTGAACCGACCCAAACAGCTGGGACTTCATGATGCGCCTTGTCTGCCGTTGCTGACCGGAGAGCAGGGCGCGCACCCGTTGATCGCTAAATAAAATCGGGCGTTCTTTCATGGCTTGACCTCTAATATGACTTTCTTGACCAGTGCCTGGCTCATAAGCAAAGTAAAAATACAATACAGACAATTCCTAACTTTAGCTTAAAAAAACAAACAGGTGGGTATTTTCACTAATCATCAGCAAGTCTTATAAAAAAAATGGCGCGAAAAATTTGCACCGGGAAAGTGTGCCGCCTTCCGTCTTTGCGGTGTGGCTTAAACCTGGCTGTCGTGCGGTAACACAAATGACATTTTACCATAATACAATATGTTACTGCGACTAAAGCTTGTACGATCGCGGCCATTGATAATGGGTATCAGTTCACTTCGCTGGCGGGTCAAAAGCCGTTTAAACCGTGCCAGCGTATAATTTATTGCGCAGCGCATGACTTCGGATCATAACATTCATTTATCTTTTGATCGAAAATTAGTCACACGCTAACGCATTGGTAAAAAGCTGAAAATGCAAAAAATGTTGTGAGAAGGTTAAAACAATCGCTATAAGTTTGATGTGGATCTCATTTATGCTGATATGGCCGTCCCGTTACAGTGGGCAACCACCACTGACATCTCAAAAAGTCCAAAAAATAAGGAGAAGTCTATGAACCTGACCCATTGGCAATCCCGCTTTGACGCTTTTCTTTTCGAAACCTGGCAGCATGGCGATAAAGCCCATGATATCGCGCACCTTAAGCGCGTCTGGCAAAGCGCGCAGCGCATCATGCAGGGGACAGAGGCTGACGAACTGGTGGTGCTCACCGGTTGCTACTTCCACGACATCGTAAACCTGCCAAAAAACCATCCCGAGCGTCATCTGGCCTCGAAACAGGCCGCAGATGAAACCCGGCGCATTTTGCGTGAGGTGTTTCCTGATTTTCCCGCAGACAAAATCGAGGCGGTGGCGCATGCGGTGCACGCCCACAGCTTCAGCGCTGGCGTGACGGCAGAAACGCTGGAGGCGAAAATTGTGCAGGATGCTGACCGCCTTGAATCGCTGGGGGCGATTGGCCTGGCGCGCGTGTTCTACGTTTCGGGCGCGCTGGGGCGTTCGCTATTTGACAGTAATGACCCGCTGGGGCGCGACCGTTCGCTGGATGATGCCGAATGGGCGCTGGACCATTTCCAGAAAAAATTGTTGAAGCTGCCTGAAACCATGCAGACCGCTGAAGGAAAAAGAGTGGCCGAATTTAACGCCAGTTTCCTGGTAACCTATATGGCGAAGCTATGCGCTGAATTAAAAGGGGATTTCTGTGCCCTCGATCAAAGCGTGCTGGAGGAGTTCAGCCCGCTAGCAGAGAAATATTAAATTTTTGTGACAGTATGGTTAAGTCGCACATTACGGGTTAGCTTGTTGAGACAATTCTCAGGAGAATCAGGTATGACCGACAAAGTCAGTTTAACTATCAAGATCGATCCTTCCCTTAAGGAAACGATCAAAGCCGTTGCTCTGGAAAACCAGCTTTCGTTGAGTGAAGTTGTGACGACTCACCTGGTGAAAAGCCTCTCTGCGCAGCCGGCGGCTGTTGACAGTCTCGATACTGAAGAAGCCGTCACTGAACAGCTCAGCGCTGCAGAACTCAAGCAGATCCGCAGCCTGCTGAAGAAATCGAAAAAGAAAAAATAAACCGCTTCTCAGCGTCCCTTATTTCAGGGACGCCATTTAATCCTCTACAACACAAACTGACTGACGCTATGCGACAGCCGTTGCGCATGATCGACCAGCGCTTCTGAGGTGTCAGCACTGCGGCGCGTCAGCTGCTCGCTCTCTTTTACCTGCTGATTCAGGCGACCAATCTCCATGGCGATGCTGTTAACACGCTTACTCTGCGCGTCGGCGTTGTGCTGCAGCTCGCTCAGCAGCGTCACCACGCCGGAGACGGCAGAGGCGATCTCCTGATACAGGCCGTCCAGCGCCTGCACCTGGTTGAAGCCGCTGTCGATGTGCTGGTGGGTGCTACCGATCAGCCCGTCGATGGTGCGGGTGGAGGCGCTGCTTTTCTCCGACAGCAGGCCGATCTCCTTCGCCACGATAGAGAAGCTGCGGCCATACACGCCCGCATGAGCCGATTCGATGGCGGCATTGAGCGCCACCAGTTTGGTTTGCAGGGATATCCCCTCCAGCAGCGTCACGATCCCGGCAATCTCGCCGGAGGCATCGACGATCTGGCGCATCTGTGACTCGACGGCAATCACCACTTCGCCACAGCGCTGGGTCAGGCTGTCGGTAGCCTGGACCTGCTGCGTGGCGTGGCGGGTGAACGCTACGCTGTGGCCGACCTCTTCCGCCACGCGGTTGAGGCGCTGGCTGATATGATCAAACGCAGCCGTCTGCTGCTGATTGTGGGCGCTAAACTCGTCGCTCTGCTGCGCCATGCGGTCAGCGCTGTCGCGCACCGCGCTGGAGATGGCATTGATCTCACCGACGATATGCTGCAAGCCGTGCTGCATCGCGCTGATGCTATCGGTCAGCTGGCATATCTCTGCCGACTGAAAAGCGCTGAGCTGCGGCTGTCGGGAGATGTCCCCGGTGGCGATCTGCGCCAGCCAGCTGGATACGCGGTCTAACGGTTGGATCACCCCGCGCAGCAGCAGGCCACCGCCAAGCAGCAGCAGCCCGCCCAGCAGTGCGGAGATTGCCAGCGACAGGTTGCGGCTATTGGTCAGGGAGGAGAGCGTGGACTGATTCAGTTCGCCGGACCGCTGGTTTTCCTGCGTCAGCACCTGATAGTAAGCGTCATTGAACTGCTGCTGAAACGCCTGCATCGGTACCATAAAGAAGGTATCGATATCTCTGGCATTCAGTCCTTTCAACTGCTCCTGAAGCCCGTCGGCCAGCAAAGTGAAATTCTGCCGCAGCGGGCTCTCTTTGCTGGCGGGGTACTGCCCGAACAGCTTACGCGCCTCATCCAGCGAGGCCTGGGCGGTCTCTGCCAGGCTTTTCCAGCTGTCGACCGATCCGGTCTGGTTATCCTGCATCAGATAGATGCCGGCGCGGTGGCTGTTATCACTGGCGGTCAGCAGCTCCATGCGCGCTTTGTCCAGCAGTGCCTGGCGGCTGGAGAGGGCGTGGGTTGCCGCCACGTTATCACCAGTGCTGCTCACCAGCCGGGTCAGCAGCAGCACGCCAGCGCACTGCAGCAGCGAAAAAATGATTAAAAACAGGATAAAGCTGCCGCGCAGGCTTTTCAGCCAGCCGGGTAGCGCGGTAAAGGAAAAACGAGGGCGACGTAACAGGCGCAGCGGTAGAACGGTCAGCAGTGACATAGTGGGTCCCGTAAAATAAAACGGAGTATTCGCCGCTTTTATGTCACCCGTGTTACAGCGCACCCGCCGCGGCAGCAAACAGAAAGCTGTGCGTTACAAAGGCAAATTAGTACCGGTAAAAACTGCTGGCGCGATACTGCCCTGAGCGAGTTTTGTACATTCCCATGCAGTGTTAACGATTTGCGCCTGGCGCTGGGTCAATGAGGTGATAGACTGGCACCCGTTTATCCCTTTTATTGAGTGATTATGAGCGATTTTGACCGCGTGGCAGCTGAACTGGCCGAACAGGCACGCGCACAGGCGCAGCAGAAAGAGGACCAGGACCGTCAGCTGCTGCTGCGCGTGCTGGAAATTTACGATCAGAAAACCGTTGCGGCAACGCTGCGTAAGGTCAGCCAGCAGGAGTGGACGCGCGAGTCGGTGAATCGCTGGGTGAAAGGCAACAGCCGTAAAATGCTAAGCGAAGCCGAAGTCAGCATGCTGCACGGCATGTTGCCCGCGCCACCCGCCCATCATCCTCACTATGCGTTTCGCTTTGTCGATCTGTTTGCCGGGATTGGCGGCATCCGCAGCGGCTTTGAAGCGATAGGCGGCCAGTGCGTGTTTACCAGCGAATGGAATAAGCACGCGGTGCGCACTTACAAAGCTAACTGGTACTGCGATGAACAGCAGCATCGCTTTAATCAGGATATCCGCGATGTGACGCTGAGCGGCAAGCCGGAGATTAACGAACAGCAGGCCTATCAGCACATCAGCCAGCAGGTGCCGGACCACGATGTGCTGCTGGCCGGTTTCCCCTGTCAGCCGTTTTCGCTGGCGGGCGTATCGAAGAAAAATGCGCTCGGGCGCGCGCACGGTTTTGAGTGCGAAGCCCAGGGCACGCTGTTTTTTGACGTGGCGCGGATTATCACCGCCAAAAAGCCGGCGATATTCGTGCTGGAAAACGTCAAAAACTTAAAAAGCCACGATAAGGGCAATACCTTCCGCATCATCATGCAGACCCTCGACGAGCTGGGCTATGACGTTGCCGATGCCGATACTTCCGGCCCGCAGGACCCGAAGATTGTTGATGGTCAGCACTTCCTGCCGCAGCACCGCGAGCGTATTGTGCTGGTCGGCCTGCGCCGTGACCTGAAGCTGCCGACCTTCAGCCTGAGTCACCTCTCTTCTCTCTACCCGCCTAAACGCACGCCGCTAAAAGCGCTGCTCGACCCGGTGGTAGAGGCGAAATATATCCTGACCCCGACGCTGTGGAAATACCTGTATCAGTATGCGAAAAAGCACCAGGCACGCGGCAATGGCTTTGGCTATGGGCTGGTGGACCCGGAGCGCGAGCAGGGCGTGGTGCGCACGCTGTCGGCGCGCTACTACAAGGACGGCTCGGAGATCCTTATCGATCGCGGCTGGGATAAAGCGCTGGGTGAGCAGGATTTCGATAATGCCAGTAACCAGAACAACCGGCCGCGCCGTCTGACGCCGCGCGAGTGTGCGCGCCTGATGGGCTTTGAGCTGCCGGGCAGCGCTGATTTTCGCATACCGGTTTCGGATACTCAGGCCTATCGCCAGTTTGGCAACTCGGTGGTGGTACCGGCGTTTGCCGCCGTGGCACGGCTGCTGCTGCCGTGGATCGAGCAGGCGGTGCGTCAGCGCCAGATTTAGCTAAACTTAAGGTCTTGATGAAAGGAATATCACCATGGCCGACGTTCACACCTCCGAGGTGCGCAGTAAGAATATGCGCGCCATCCGCACCCGCGATACCGCGATTGAAAAGCGGCTGGCCGAGCTGTTGGTTGAGCTTGGCCTGAGCTACCGGGTACAGGATAAATCCCTGCCCGGGCGCCCCGACTTTGTGCTGCCCGATCATCACGCCATTATTTTCGTTCACGGCTGTTTCTGGCACCGCCATCACTGCCACCTGTTTAAGCTGCCCGCCACGCGCACCGCGTTCTGGATGGGTAAAATCGACAGCAATGTGGCGCGCGATAAGCGCTACGTTGAGGAGCTGACGGCCAGCGGCTGGCGCGTTTTGCTGGTGTGGGAGTGCGCACTGCGCGGTAAAACGCGCCTGCAGGAGCAGGAGTTAAGCGCGCGTCTGGAAGAGTGGGTGTGCGCTGCCGAAAGAAACGCGGAAATTGACGAGAACGGTATTCGCCAGCTGTAGGGGCCGATCCTCTTTTCGATCGGCCCGCACCCCCGATTAAGGCTCGCAGGATTTTACGATCGGCTTTGCCGGGAACAGATATTTCCCCAACGTCACCAGAATCACCGCCAGCACGATAATCGCCAGCGCCAGCCATTCGCGGGCTGACAGGCTCTCCCCTGCGAAGGCTATACCCAGCAGCACCGCCACCACCGGATTGACGTAGGCGTAGCTGGTGGCGATAGCCGGGGTGACGTTGCGGATCAGAAACATATAGGCGTTAATCGCAATCACCGATCCAAACAGGCTGAGATAGCCGAGCGAGAAGAAGCCCGCCAACGAGGGTTTCTGCACCAGGTGTTCGCCGCTCAGCGTGCTGGCAATCAGCAATACTGCGCCTGCTGCCAGCATCTCCACTGCGCCCGCCATCATGCCGTTGGGCAGCGTAATGCGCGAACCCCATACCGAACCAAAGGCCCAGCTCAGAGAGCCGCCGAGGATCATCAGCGCACCCCACGGGTTGCCCGCCAGATGGCCGCCGCTGTTCAGCAGGATAATCCCCACCAGCCCAACGGCGATGCCCAGCCACTCGATCCAGCGCGTAGGAATGCCAAACAGGCGGCTGAAACACATGGCAAACAGCGGCACGGTCGCTACCATTACCGCCGCCAGCCCGGACGGCACCTGCTGATGCTCCGCCACGGTGACAGCGCCGTTGCCGAGCGCCAGCAGCATAATACCAACCAGCGCGGCATTACCGGCCGCGCGCAGCGACGGCAGCTTTTCACCTCTCAGCAGCAGAAAAGTCAGCAGCACCACGCCAGCCAGCAAAAAGCGCAGCCCGGCCAGCATCATTGGCGGCCAGCTCTCGACGCCAATGCGGATCACCAGATAGGTGGAGCCCCAGATAAAATAGAGGCAGAACAGCGCGGCCAGCAGCGGCAGCAGGGCGGGGGCACGGCGTAACGTCATGTTAAAGTCGTCCTGGTTATATCAAGTTATTAAAATGTTATAAGTGGCTAATTCTGCCACTAATTATCACGGTCGGAAGGATTTTTTTTACAAAATTTGCACTCTTTGCGCATAATTGTTTAGATCATCCTCCTCTTAAATACTGCAAAGCCAGGTGGGCCATGGCCAGTGTCAAACTGACGGTAAGACGGTTGTATAAACTTAGCGGCGAACGCATGGTCAATACCCAGGCAACGGCGCGTATTTTTGTCGGCGATCGTCTGATCGCCACGGAAGAGATTAGCGGGATGACCGAAAGCCCGGTGAGTAAATATCTGCACCACGCTGAGCCGCAGGGCCAGCCGGTGCGCGTTGAGTGGGACTGTGATGGCATTGCCGATATGGCGGTCGCCGAAATGGAGCTGTGCCCCTGTTGTCAACATGACGAACATGAATAAGGAATACGACTTTGGCAGGAACCAGCTTACTAACCTTACTGGATGATATTGCGACACTGCTTGATGATATAGCCGTGATGGGCAAAGTGGCAGCGAAAAAAACCGCCGGGGTGTTAGGCGACGATCTCTCCCTTAACGCTCAGCAGGTCAGCGGGGTAAAAGCCAATCGTGAACTGCCGGTGGTGTGGAGCGTGGCAAAAGGCTCCTTCCTCAACAAGTTGATCCTGGTGCCGCTGGCGCTGCTGATCAGTGCGTTTGCGCCCTGGGCAATCACGCCGCTGCTGATGGTGGGCGGGGCTTACCTGAGCTATGAAGGCGTGGAGAAGGTGCTGCACAGCCTGCATAAAAACAAAAGTGAGGAGACGCCGGAAGCGCGCGAAAAGCGCCTGCTGAAGGCGGCGCAGCAGGATGCCGGTGAGTTTGAGAAGAAGAAAGTAAAAGGGGCGGTGCGCACCGACTTTATCCTGTCGGCCGAAATTGTGGCGATTACCCTCGGCATTGTCTCTGAATCCCCGCTGCTGAATCAGGTACTGATCCTCTCCGGGATTGCCATTCTGGTGACGATTGGCGTGTACGGCATTGTGGCGGGCATCGTCAAAATTGACGATCTAGGCTTCTGGCTGCAGAAGAAAACCTCGGCGCTGGCTAAAGGGCTGGGTAATGTGCTGGTGGCGGCCGCGCCATGGCTGATGAAGATCCTGACCCTGGTTGGCACCATTGCGATGTTCCTGGTGGGGGGCGGCATTATCGTGCACGGCATTCCGCAGCTGCATCATCTGGTGACGGAATACAGCAGCGAGATGAGCGGCCTGATGAGCAGCGTTGTCAGCAATCTGGCGAACCTGGTGGTCGGGTTCATCGTGGGGTCGATTGTGCTGTTGGTGGTCAATGGGGTTGCCAAAATGCGTCAAAAATCAGTATAAAGACGCCTGAAGTTAGTGAGTAAAACGGGAGTAATGATGAAAGACGATATTTTTGAGTTCGATATTGATGCGCAGTTAGAGCAGGCAGAAGCGAACGCCGAGAAAAAAGCCGCCGAAGTTCCGGCTGATTTAGGTGACGAAGCCGACTGCGAAGGCTGTAAAATCTAAGCGCAAACTGCGACGGATTTCACATAAAAAGCGAGTAATAAGTTTACTCGCTTTTTTTATGTCCAGCGTTTTTAACTGCTTATTTGTATTTAACAAATGTTTTACCTGCCGTTAACAGCGGTAATAAGGCTCAGATGCTATAACTATTTGGTGATTTTAACCGGATAGGGAGGTGCTTTATGAGCTTTATAATCAGTGATGAAGTGCAGCATAAGGACGGTGGGCCTGCGATGATTGTCACAGGTGTTGCCAGTGGAATGGTGGAGTGCCGCTGGTATGACGGTTTTAGCGTGCGGCGTGAAGCGTTTAGTGAGCAAGAGCTTTGCGTTCTGGCTGATGCAACGCCTTTGGCGGGTTAGTTTTGTCGGTGCATGCCAGAGCCCGTAGGGGCCGACCCTTTTTTCCGGTCGGCCCTTGATGTCCGGCGGGCCGATCTTCTTTTTCGATCGGCCCACAGCGTCTATTTTACAGCTCGTTCTTAATACAGAACTCTTCCCAGCTCATGCCCAGCGCTTCGGCGTGGCTATGCAGATAGGCCTCAATCGCATCGACCATCACCGCTTTATCCGGCTCTGCCAGCTGAATAGCAAACAGCACGCCGTCCAGTTTCTTCTCGCGCACATATGCCGCATAAGCCCGCTCTTTCTGCAACTCGCGCAGCTGCTCAACGCTCATGCCCATGGTGGACGCTTGCTCAGCGGTCAGATTTTCAATGCCGGCCTTCAAATCCGGGTGCGCCTCAAGAAACAGATCTTTGGCGATGGCGTAATACTCTTCAACGGTTTTCATAACGGTCCTGCGGGGTGACGGTCTGGATAATGGCGGCTAGTGTACACAAGGTGCAGGGCAGGTGAAAGCCGGGCGAGATGCGGGCCGGCGGCTGCTGATCTCAGCGTTTATTCTATCATTTTAGCTGCAGGCTGCGCTTGGTGCTTGCGGCGGGGCAGGTAAAAATTATAACGTAGCGCGTAATTGATTAGCTCAGGATGAAAAAATGAATAAGTGGATGATGGCGGCAGTGACGGCCGTTACGCTCAGCGGCTGTGCGCAGCTACCAAATTATGAAGCGGCGGTCAAAACCGCCCCTCCGGCAGCGCTGGTGGGTAACTGGCAGACGGTTGGCCCGCAGAGTGGGCTGGTGAGTGACCAGGCGATGGCCAGCCTGATTATCACCCAGGAAGGGGATACCCTGGACTGCCGTCAGTGGCAGCGCGTTATTGCCAAGCCGGGCAAAGTCACCTTTTTCGATGACGAGTGGGTTAACGTGAACAAGCAGATGCGCGTGATGACGCTGGATCTGGAAGGTAACGAGCTGCATTACGATAAGCTGAAGATGCGTAAAGTGGATAAACCGACCGTCGAGTGCCAGCAGGCGCTGGAAAAGCAGGCGCAGCCTGACGCCACCCCGCAGCCGTCAACCGTGCCAGCAGCCAGCACCACCATTGCCGCCCCTCAGCCGTAATTCCCAGGTCGTGGCCGTCCGGCCACGACCTGATATCTAGCTAATAATCCACACGCTAACCGATCCTGGCGCACAGCGGAACGTGGCAGTGCCCTGCTCGTCGCTGCTCACCGTCTCGCCGATATGGCCCAGCAGGTCGCGCCAGTTTTTCCCTCCGTAGTTTTCCCCCAGCGCCAGGGTTTTCTCACCCGCTTCACCGTTCGACATAATCACCACGCAACCGGAGTGATGATCGGTGCCGCTGCGCGCAAAGGCGATGCAGTTAGGGTGATCGAACCATTCGGTCTGCACTCCGTGGGCATACAGCTGGCGTGCCCGGATCAGCGCTTCCAGTTCGGGGATCACCGGCATCTCTATCTGATACTGCCCGCCGTCGTCACCCTCATCCTCATAGCTGGCGCCGAACAGGTCCGGGTAGAACACCGCCGGAACACCGTTTTCACGCAGCAGGATCAGCGCATACGCCAGTGGTTTGAACCAGGGGTCCACCGGGGCTTCCAGCGCCTGCAGCGGCTGGGTGTCGTGGTTGGCGACAATGGTCACCGCGTGCCACGGATCGGTGGTGACCAGCGTGTCGTTGAAGATCTGGCTAAGGTCGTAGTCAGCCCCCTGTTTCGACGCGTTATGGAAGTTCATCTGCAGTGGGGCGTCAAACAGCATGGTTTTACCGTCCACCTGCTGGATATACTGCTGGAGTTTATCAACCTCATGCGACCAGTATTCGGCGACGATAAACAGCGGCTGCTCCGCCACCTCCTGCACGTGTTCGATCCACTCTTTATAGAACCAGGCGGGAATATGCTTCACCGCGTCGAGGCGAAAGCCGCTGCAGTGCACTTCCTCCATCACCCAGCGCGCCCAGTATTTCAGCTCTTCGGTTACCGCGCGGTTGCGGAAGTCGATATTGGCGCCCATCAGATAGTCGAAATTGCCCAGCTCGTTATCGACCTGATCGTTCCAGCCTTCGCCGGTGTAGTCGTTAACGATTTTGAACACGCCGTTCTCATCGGGGTTTTCAATGTGGTCGACGCCGCTGAAGCACTTGTGGTCCCAGATAAACTGCGAATACTGCCCGGCGCGCACCGGGAAGGTGAAGCGGGTCCAGGCTTCGACCTCAATCACTTCCTCGTCGATCTCCTCACGGTTATCCGGGTTGACGCGGTTAACCTGAATGCGCTCTTTCTCGTCGGCACCCATTTTGTGGTTGAGCACCACGTCAAGGATCACGCCAACGCCGTTAGCCTTTAGCGCCTCCACTGCTGCCAGCAGCTGCTGCTTATCGCCGTATTTGGTGGCGCGTGAGCCTTTCTGCTCAAATTCGCCAAGGTCAAACAGGTCATAGCTATCGTAACCGACCGAATAGCCGCCGGATTCACCCTTATAAACCGGCGGTAGCCAGACGTCGCTGATGCCAATTTCAGCCAGCCATGCGGCACGTTCGGCCGCTTCCGGCCACAGTTTGCCGCCTGTGGGGTAGTACCAGTGAAAGAACTGCAAAAGGGTGGGATTGTGCATATCCGTGCTCCATTTTTCGCCAGACGGGAAAATGAAGTATGGAGTAAGCGCAGCGAAAGGGTGGGCCAGGACGAAATTAATTATTCCGCGCTGGCCCCGGAAAGGTGTTGTATAAAGTCATACTGAGTAAACGTGAGGTTTATCCGTTCGATCCGGTAGGGAACAGCACCACGCCGGCGACATTGGTATAGGCACGATTGACGGACTTCTGGCGGCCGGCCTGCTGGATCAGCAAGGAGATTTCATCCTGGCGTGACTTCAGCAGCTTTTTGACTTCGGCTTCATTATCAAGAATGTGGCGCAGTATCGGGCGCAGCTGCTCCTGAGTACGAGCCGGAACCGGCTCATTCTGCGTAGCCTTAGCCAGCTTTTCCACGGCGCTGAGGTAGTCAACTTCCATATCGATCAGGTCGTCCCACTGGCCTTCACCCGCAAGACGCAGCATCGACTGGCTGTGGGTCAAAATTTCCTGATATATCGCGAGCAGATGTGGGGCAATGTTCATTTATACAGAGTCCTAAACCAGAGCGGTTGTGCCGGAAACCTCTTTCCAGGCATCGGCGATATTGCGCAACAGCGCTTCAACTTCTTCAATTCCGTCGGCATCGTTATCGATATTCGCGCGCAGCAGGCGGTGCACCATATAGCGGTACAAACCCAGCAGATTTTGCGTTAACTCGTCTTCAGAGGACTCATCCAGACCCTGCTTCAGACCGTTGTCGATAATGTTAATGGCTTTGGAGAGCGACTCCCCTTTTTTAACCGTATTGCCGTCCTGCAAAAACAGGCGTGCGCGAACCAGGGCGCTGAGCGCCCCGTCGAACAGCAGAGTGATCAGCTGGTCATTGCTGGCACTCATCACTGCACTTTCCACGCCGACTTTTGCATAGGCCTGGGTACCGCTTGCGCTATACATCATGGCTCCTTACTTGGTTGTACTGCTTGAAGTCTCAAACTGCGACGTCAGATAGCTACTGGTGTTGTTGAGCTTGCTGATCGTCACGTCCAGCGCGGTGAACTGGGTTTTTAAGCGCGCAATAGTGGCATCGATATTGTCGCTGACCTTGTTGTACTGTTGGGTCAGATTGTTCAGCGTTTTGCTGACGCCGTCGGTGGCCGCCTGCACCATGCCGGTGCTGGAGAGCCAGCTGGTCAGGTTGTTAGAGAGCTTAGTCGCGATGCCGGTGGTTTTACCGTCGCCAACGATCATTGCCTTAATGCCGTCCGGATCTTTCGCCAGGGCCGCATCCAGTTTAGTCTGGTCGGTATTCAGCTTGCCGCTGGTTGGATCGGTCGTAATGCCAATCTGTGACAGGGTTTTGTAAGTCGAGGTGCTGCTGGTATTGGTCAGCATATCTTTCATCTGCGACTGTATGGTACGCAGAGTGCTGTCGCCCAGCAGTGCACCATTGGTGGTGTCCTGCGCATCTGTCCCGGCATCCACTTTGGTGTATTTGGTCAGGGAGGCAAAGGCATCCTGCAGGGTGTTATAGGCTGTCACCCAGGCGGCAATCGTGCTGGACGCGCTGCTGGTATCTTTAGTCACGGTCAGCGTCTGGGTGCCGGTGGTTTCCCCGCTCAGGTTCAGCGTGATCCCTTCCAGCGCATCGCTGATAGTGTTGCTGCTGTTCTCAATCTCGACATTGTTAACTGACAGCTTGGCATTCTGCGCCGCAATGCTTTGCGTCATATTACTGCTGCTGGTGCCGTCATAATTGAGCATGCTTTGCAGCGCGCTGTCACCGCTGACGCTGATCGTGGCCGCATTGTCTACGCCGGTTTCGTTCGACGTCATGGAGAGACGATAGCTGCCATCGCCCGTTTTAATAATGCTGGCGGTGACGCCGGCATCAGCTTTATTGATCGCATCACGAATGCCGGTCAGCGAAGAGTTCGCGGCGCTTACCGTCACGTCTACTGCTTTATCACTGCCCGCCAGCTTAATTGAGATAGTGCTGTCAGCCGTCGCCAGCGCGGTGCTGTTACTGCTTTGGGTCGCCGAGGTCAGCGTCTGGGCTGACGCCAGCTGCGTGACGGCAATGGTATATTTACCTGCTACCGCACCCGTAGTGCTGGTGGCGCTGAAAGCGGTAGAGCTGCTGACTATTTTATTGGCGCTGAACAGCGTGGCGTCATTCAGCTTGGTGTTTGCCGTCTGAAAGGTGGTCAGCGCGCTTTTCATGGTGCTGTAGGCGCTCAGCTTTGAGGTGTAAGCCGTCTGCTGTGTTGAGATCGGCTTTAGCGCTGCTTTTTCCGCCGCCTGCATGCTGTCGAGAATCGAGCTTAAATCCAGGCCGGAGCCGATACCCAGGGTAGAGATGCTAGCCATGATATTTCCTTTATAGAGTCAACACGGAGAGTGAATACCGTGGTTATCGGCCATTGATGCACAAAGTTTACGATTAATTATCCGGCGGCAATAAAACGAATAGCGGTAATAAAGAGGGGTATTTCAGCGAGTAGGGGGAAGTGAAAAAAAATCGGCGCGGAACTAAAAAAATTCTAAAGGTTACCGTGGGGCAGACGATAACAACTTTGACGGCGATGAAGCCGGGGGGCAAACAAGCCCAACCACTTAACCCGAAATGATTTAACAGGAAACTTTATCATGGCACAAGTAATCAATACCAACAGCCTCTCGCTGATCACTCAGAACAACATCAACAAAAACCAGAATGCTCTGTCTACCTCTATCGAGCGCCTGTCTTCTGGCCTGCGTATCAACAGCGCGAAAGATGACGCTGCTGGTCAGGCGATTGCTAACCGCTTCACCTCTAACATCAAGGGCCTGACTCAGGCTGCGCGTAACGCTAACGACGGTATCTCTGTTGCACAGACTACTGAAGGCGCACTGTCAGAAATCAACAACAACTTACAGCGCGTTCGTGAATTGACCGTTCAGGCTTCTACCGGTACTAACTCTGATTCTGACCTGTCTTCCATCCAGGACGAAATCAAATCCCGCCTGTCTGAAATTGACCGTGTATCAGGTCAGACTCAGTTCAACGGCGTGAACGTTCTGGCTAAAGACGGCAAAATGTCTATCCAGGTTGGCGCCAACGATGGCGAAACTATCGATATCGACCTGAAGAAAATCGACTCCAAGACTCTGGGTCTGGACAGCTTCAACGTGAACGGCCCTAAAGATGCAGCCGGCACTCTCGGTACCGTAGCAAACGCCGACTTTACCTCTTACTATGGTGCAACCACTCAGGTCACCAAAGCCACCGTAGCAGAAACTGGTGCGGCAAACGATCTGTCAACCCGTCTCGGCCTGGCGGCTGGTGGCGCGACCATCAAGGGTGATGAAGTTTATAAGGATGATAACGGCAACCTGTTTGCAAAAGTTACCATCAAGCCAACTGGTGCTGCAGAAGTTAACAACCTGAAAGCCAACGGTTTCGAAAGCACTGACGGTGTAGGCAAAGACTACTTCATCGCGCTGGATCCGCAGTCTGCTACAACCACAGGTGACACTGCTGCGTTCAAAGTTGACACCAAGAACATCAGCCTTTCCAGCCTGACCAGCGGTGCTTCTTCTGACCCACTGGCTAAACTGGATGCTGCTATCGCATCAGTAGATAAGTTCCGTTCTTCACTGGGTGCGATTCAGAACCGTCTGGGTTCTGCGGTAACCAACCTGAACAACACCACCACTAACCTGTCTGAAGCACAGTCCCGTATTCAGGATGCTGACTACGCGGTGGAAGTGTCTAACCTGTCTAAAGCGCAGATCGTTCAGCAGGCGGGTAACTCCGTGCTGGCTAAATCGAACCAGGTTCCACAGCAGGTTCTGTCTCTGCTGCAGGGCTAATCGATTCTTCGATAAGCAGTTCAAAGGCGACCTCTGGTCGCCTTTTTATTGAGGTAATATTTCGATTTTAAGCGAGAGGCATTATGAAAGAGATCACCATTATCGAACCCGTTTTTGTTGCAGAGTTCCAATGTGCGGGCAGTACCTGCCGTGACCATTGTTGCAAAGGATGGGATATATTTCTCGATAAAGCATCGGTAAATCGGTATCTGAAAAGCCCGCAGATTGAAATCAGAAATATTGCTTCTCAGCATATCGCTACCCCGAAGAAAAGCTTTCAGCACTGGGGTAAGATGAAGCTAACATCGTCAGGAAACTGCGCTTTCCTTGATGAAGAAAGCTTGTGTAAAGTGCATAAAAATATGGGCGGAGCAGCGCTAAGCCAAACCTGTTCTACCTATCCCCGCTCACAAAATATGAGCAAATATGAAATAAATAAATCGCTTTCGCTTTCCTGCCCTGAGGCAACTAAACGGTTACTGAGCCGCCCAGATGCCATGATGTTGCACCAGTCGGTACAAATTCAGCCCAATGCTAATAACTCAGCGGATGTGGATAATCTGCAGAAATTAGTAAATTTGATGTGTGTAAATATAGTTAAAATTGCCGGCTCCCGCGCCAGCGAGGGTATATATGGCATCGCCATGTTACTGCTGCATCTGGAAAAGCTGAATAAAGAACCCGAGTTCAACAGTGAAGCATTGGAAAATTATTATTTCACTATAATCAATGCGATCGAAGAGGGTTCAATTGCCCGTAGCATTGACGATCTGACACCGAATTATGACCTGCAGTGGGCGCTTCTGCTGCGCATGCAGCCCTATTTCTCTGGCCTGATGAACGTGCGTTCTGCAACTACGCTGAATCATTATCTTAATAAACTGATACATATTCAGGTGGAGGGAGCAAAAGAAAATGATGTCAGCTCTTCCATAATTCGCCTGGATACAGCGTGGAATGACAAGGTCGTTCCCTGGCTGGCCGAGAGACCTCACGTCATCAGTAACTATTTGCAGTACCGGATATACAGTGACAACTTCCCCGGCTATCAAAATCGTTCACCATTAGCTTGTCTTTATTTGCTGACGGCAGAATGGTTTATGATTAAGTCATTAATCGCGGCCAATGCTGAGCTGGTGGGTAAGATTGATGAGGATGATGTTGTTAATATTATTTACAGTTTTCACGCACTAACAAAACACACCGAGCATGCATTGGCGGCATTTTTTGCCGAAATTGATAAAGTTAAAGTCAACGACGATCTTTCCTTAATTTATCTTTTGAAATAATTGCTCTTTTACCCTAAATCCTTGTGTCTTCATTAATCCCGCACCTGCGGGGTTTTTATCTCTGGAGTGTACTATGCGCTTCAATTATGACTTGTTACCCGGGGAACTGCTGCCGTTTGAGGAGATAAACGACCGCTACAGCAAAAAGTACCCTGACGATAAATCGTTGACTACCCGGGGGTTGCTTAGCCCGTCGACCTCCAGCAAGAACTGGACTATCCGCGCGATATTCGCCAGCAAAGATAGCCATATTCCGCTGGAAGACCTGCTGTTTATCAGCAACGATAACGAACGCAAAAACTACCTGCAGCGCTTCGAACACTATTTGCAGCGCCAGGAGAGCTTCCTCTATTTCCGTCGTCCGCTGGAACCCGCGCCGTGGAACAGCTGGAAGGTGATGGGTGAGAGCAGGGTGCTGGCAATGCTGGATCCGGCATCCATTATGGCGCAAAGCCTGCTGCAACAGCGTGGCTATACCTTAACGCTGCTGCGCAGTGATGAAGAGGATGAGTACTGGCAGCTGTACGACCGCCAGTCGCAGCCGTGCTTCGAATACTCGCGCCAGCTGCAGTTTATTGTGGTGCTGACCTCGCCGCTGCTGCCGCCGCCTGCCGGGGTGATCCAGGGGACGCAGGTCGGGCGGCGTGTAAAAGCCCGGCTGTGGCATCGTGCCAGCCATCATGAGTTCAGCAATGCGGTACGCGCGCGCTACGGCGCCTGCGTCATCACCGGCACGCTGCTAACCGACGAGCAGGCGTGGCCGTGGGTGGAAGCCTGCCACATCGATACGCGGGAAAATGAGCAGGGCTTCCTGCTGGATAACAGCGCGGATAACGGCCTGTTTCTGCGCAGCGACCTGCAACGGCTGTTTGCCAGTAAACGGCTGTCAATTGACCCGTTGAGTGGTTCGGTGCATTTTCGCCGCACGTTACAGGAAGATAACACCCTGCTGCCGTTTTATCAGCAGCTGGAAGGGAAAGTCTGCGCCCTGTGGTCACAGGTGCCGGAGAGCACGCGCCAACGTTTATCACTGAAAGCCTGATTACCGGGATCCCCGCGTCCTTTTTTTGTGACGCCGGGGATCTTTCAGGGCGACAAAAATGAAATAACCCGCCTTTTTTACCGCTATTCCCCCAATCAAAATGCCCTACAGAAACAGATAATCGTGCCGATAACTTAATTAACGCAGGGTAGGTCAGAGTGAACGATCTATATACCGCCGATGGCGTGATGGACAAACATTCGCTGTGGCAGCGATACATACCGCTGGTTCGCCATGAAGCGTTGCGCCTGCAGGTCCGTCTGCCGGCCAGCGTGGAGCTGGACGATCTGCTTCAGGCTGGGGGTATCGGGCTGCTGAATGCCGTAGAGCGCTACGACGCCCTTCAGGGCACCGCATTTACCACCTACGCCGTTCAACGCATTCGTGGCGCGATGCTCGACGAATTACGCAGCCGCGACTGGGCACCACGCAGCGTGCGCCGCAATGCGCGCGAGGTGGCGGGTGCCATGCATCGGGTTGAACAGGCGCTGGGGCGCACGGCATCCGAGCAGGAAGTGGCTGCGCAGCTTGATGTGTCGCTGGAGGAGTACCGGCAGATCCTGCTGGATACCAATAACAGCCAGCTGTTCTCTTATGACGAATATCGTGAGGAACACGGTGACAGCGCCGAGCTGGTGACGGATGGCCACGAAGAGGCTAATCCGCTGCATCAGCTAATGGAAGGGAATCTGCGCGAACGCGTCATTGAAGCGATCGAAGCGTTACCCGATCGCGAAAAAATGGTGCTGACGCTCTATTACCAGGAAGAACTGAATTTGAAAGAGATTGGCGCCGTGCTGGAAGTGGGGGAATCCCGCGTCAGCCAGCTGCACAGTCAGGCGATCAAACGCCTGCGCGCCCGGTTATCGGGAGCGCGCTGACAAAGTCAGTTTTGCACTCTCAACACCAACCGGGGAATCTCGCATGGGATCCAAAATTAAAATGAGGCCGTTGAGCCGTTATTTGAAAGACTACAAACACAGCCAGAGTAACTGTTCCCACTGCGGTAAGGTACTGGACAGAATGGCGCTGGTTTTTCGTGGTCAGATCATTAACAAAGAGGCCATCGCCCGGATGGATCAGCTGATCGACGATCAGGTCTGGTTAAAATTACAGAATGAGCTTACGGCGCTGTGCCGTTTTTGTAGCGATATCTTTTGCAACACGCATCCGACTTACTTTGACATCATGGCGTTCAAGCAGTACCTGTTTGAGCAGACCGAAATGAGCCACAGCACCATTCGCGAATACGTTGTTCGCCTGCGTCGCCTCGACGATATGCTGTCAGCGCGTAATTTTCCGGCGGAAAAACTCAAAGGCCCGAGCTGGCATGAGTGCCTGGAAAATGATCTGCCGGATGCCGGCAACAATAACTACCGTATTGCCCTGCGGAAATACGATCAGTTTCTCGGCTGGCAGCGTAATTAATACCCTTCATCCTTGAAGCTGCAACTGCGTTGGCTGCATGCGCTCACCCCAGTCACTTACTCGTGTAAGCTCCTGGGGACTTACGCACTTGCCGCCCTGTTGCAACGCCAATTATTTTGGGTATAGGTAAGTATGAATTCGAAGGTGACCAACCGGTCATCTTCTGTAACACTGTAGGGATAATATTAAACGCCTGCTGCGGAGGCTGCGTTGTCCTTACTGAACATCAATAATTTCCCCCGTCTCGAACTACTGGGTGCGCCCACGCCGTTAGAGCATCTTCCCCGCCTGTCCGAATATCTGGGCCGCGATATCTTTATCAAACGTGACGATGTCACGCCGGTTGCCCTGGGCGGCAACAAGCTGCGTAAGCTTGAATTCCTCGCAGCGGATGCCCTGCGTAACGGTGCCGACGTGCTGCTGACGGCCGGGGCGATCCAGTCTAACCACGTGCGCCAGACGGCGGCGGTGGCGGCGAAGCTTGGCCTGAAGTGCGTGGCGCTGCTGGAAAACCCAATTGGAACCCACTCTGCCAACTATCTCAGCAACGGTAACCGCCTGCTGCTGGAGCTGATGGGCACCGAGATCATTATGGTCGATGCGCTGCACGCGCCGGATGCGCAGTTAGAAGAGCAGGCCACGCTGCTGGAAGCCCAGGGCTTTCGCCCGTATGTGGTGCCGGTCGGCGGGTCGAACGCGCTGGGTGCGCTGGGCTACGTTGAGTGCGCGCAGGAGATCGCCCATCAGAGCGAAGGCGTGGTCGATTTTGCCGCAGTGGTGGTTGCCTCCGGCAGTGCCGGGACGCATGCCGGGCTGGCGGTGGGGCTGGAGCTGCTGCTGCCGGACACCGAACTGGTGGGCGTCACCGTGTCGCGCAAAGTGGCGGATCAGCTGCCAAAAGTGGAGAAGATCCGCGCCGAGCTGGCGCACTCATTAGCCGTGACCAGCAGCGCGCCGATTACGCTGTGGGATGACTATTTCGCGCCGCGCTACGGCGAGCCGAATGAAGAAGGAATGGAAGCGATTAAACTGCTGGCGCGTCTGGAAGGTATCTTCCTTGATCCGGTCTACACCGGCAAGGCGATGGCCGGGCTGATCGACGGTATTGCGCAACAGCGCTTCCGTCGTGAAGGGCCGATTGTGTTTGTTCATACCGGTGGTTCACCGGCGTTGTTTGCATATCATCAATAATAATGGGGTTGCTATGAAATTTTCGAAAGTTCGTCGCCAGTTGGTGATGGGAACCATGGCGCTGGCGCTGGTCGGCGGTATGACTATGCAGGCACAGGCAGCGGATGAAAACCTGCTGGCGAAAGTCAAAGAGCGCGGTTCGCTGCAGGTGGGGCTGGAAGGCACTTATCCGCCGTTCAGCTTCCAGGATGAGAATGGCAAGCTGGCCGGCTTTGAAGTCGACTTCGCCGAGGCGCTGGCGCAGCACCTGGGCGTTAAGGCCAGTCTGAAGCCGACCAAGTGGGACGGTATGCTGGCGTCCCTTGACTCTAAGCGCATCGATGTGGTGATCAACCAGGTCACTATCTCCGACGAGCGTAAGAAGAAGTATGACTTCTCTACGCCTTATACCATCTCCGGTATCCAGGCGCTGACCAAAAAGGCCAACGCGGGCAGCATCACCAAGCCGGAAGATCTGAGCGGCAAGAAAGTCGGCGTGGGTCTTGGCTCAAACTACGAGCAGTGGCTGCGCGAGAACGTGAAGGGCGTGGACATCCGTACTTATGATGATGACCCAACGAAATACCAGGATCTGCGCGTAGGCCGTACCGATGCCATCCTGGTCGATCGCCTGGCGGCGCTGGATCTGGTGAAGAAAACCGGCGATACCATGGCGGCAGCAGGCCCGGCATTCTCCCGTCAGGAATCAGGCGTGGCGCTGCGTAAAGGCAACGCTCAGCTGCTGGATGCTATTAACAAAGCGATTGCTGATATGCAAAAAGATGGCACCATGAAGAAGATTTCTGAAAAATGGTTTGGTACGGACGTAACTAAATAATGCACGAAAGTCTGCAACTGGTGCTGGATTCAGCACCATTTTTACTTAAGGGCGCACTGTTCACGCTGCAGCTGAGTATTGGCGGGATGTTCTTCGGCCTGCTGCTCGGCTTTTTGCTGGCGATGATGCGCCTTTCCCATTTCTGGCCGATTGCCTGGCTGTCGCGTTTTTACGTTTCAATTTTTCGCGGCACGCCGCTGATCGCCCAACTGTTTATGATCTACTACGGCCTGCCGCAGTTCGGCATTGAGCTGGACCCGATCCCGTCGGCGATGATTGGCCTGTCGCTGAATACGGCGGCGTATGCTTCTGAATCCCTGCGCGGGGCGATTGCCGCCATCGAGCGCGGGCAGTGGGAAGCGGCGGCCAGTATCGGCATGTCGCGCTGGCAGACGATGAAGCGGGTGATCCTGCCGCAGGCGGCACGCACCGCGCTGCCGCCGCTCGGCAACAGCTTTATCAGCCTGGTTAAAGATACCTCGCTGGCGGCCACCATTCAGGTGCCGGAGCTGTTCCGTCAGGCGCAGCTGGTCACCTCGCGCACGCTGGAAGTGTTCACCATGTATCTGGCGGCATCGCTGATTTACTGGGTGATGGCGACGCTCCTCTCCTTCCTGCAAAGCCGGCTGGAAGATCGTGTCAACCGCCAGGATCGGGAGTCGAAATGAGTACCATTGAAGTCAGTCAGCTGGTAAAGAAATTTAACGGACAGACGGTGCTGCACGGCATCGATCTGACGGTCAATGCCGGGGAAGTGGTGGCGATTATCGGGCCAAGCGGCTCCGGGAAAACCACGCTGCTGCGCAGTATTAACCTGCTGGAAGTGCCGGATAGCGGCACCATTCAGGTCGGGGCGATCCGCGTGGATGCCGCACAGTCGATGTCGAAGCAGAAAGAGCGCGTGCGCCAGCTGCGCCAGCAGGTCGGCTTTGTCTTCCAGAACTTCAATCTGTTTCCGCACCGTACGGTGCTGGAGAATATCATTGAAGGGCCAACCATTGTTAAAGGGGAGCCAAAGGCAGAAGCGATAGCGCGCGCCCGTCAGCTGCTCGAACGGGTGGGGTTGCAGGGCAAGGAAGAGAGTTATCCGCGCAAGCTTTCCGGCGGCCAGCAGCAGCGTGTGGCGATTGCCCGTGCACTGGCGATGCGCCCGGAGGTGATCCTGTTTGATGAGCCGACCTCGGCACTGGATCCGGAGCTGGTGGGAGAAGTACTGAACACCATCCGTTCGCTGGCGCAGGAGAAGCGCACCATGGTGATCGTCACTCATGAGATGAGCTTCGCCCGCGATGTGGCCGACCGCGCCATCTTTATGGACCAGGGTAAAATTGTGGAGCAGGGTGCCGCCCGCGAGTTGTTCTCTAATCCGCAGCAGCCGCGCACGCGCCAGTTCCTCGATAAACTCCTCAATCATTAAGTCTTCAGCGGGTCGACCAGAAAAGAAGGTCGACCCCTGAGGTATTCCCATAAAAAATAATCCCAATATTATCGCGGAACGTCAGGCGTCAGGTTTCAGGAGGGAGCATCAGCGTCGCGGTTTGAAAATCCACAGCGAGCACGATGATAGTGGGGGATGAGCCTGGTCCGCAGGGACCGCCCACTGAAAGTCATTAAGGTTATTCTTAAAAGCCCACGGCAAACACCCGGAATAACCGTGGCTTGTTCCAGCAGCGGCTGGGATAACGGTCAATTAGGACGATCCTCATAGTGATTAGCAGGCTAACGAGAGATACTTATCCAGTTAAAATAATTTTACTGGATTTTGATTATGTCTGTCTCTGGCAAGCAAGAAGTATTATGGATTAATACATTAAAAGGTGGCTGTATACTGCTGGTGGTTTTACATCACACCATCATCACGACGTTTATTCCATCATTGCAGTATTTAACGGCGGGGTTGTTACCGGCTGATATGTGGGTAGTGTTTAATAAATATCTCTCGCCGCTGCGTATGCCAGCGTTCTTTTTTGTTTCAGGCTTGCTGGCGGCTAGTGCCATCAGCAAAAAGAGCTGGAGCGAGGTATTTACTAAAAAATTCACCAACATCATTTATCTTTACATTCTGTGGGGCATTATCCAGTGGGTCAGTATTTATAATATCTCGACCAATTTAATTGGTCAGAAGCTCTCCTCTTCGGTCAATGCCGCCTATGCAGGATCGCCACTGGAATTTATTAAATTACTGACGCTGTCGATGACCAGCCTGTGGTATCTGTACGCGCTGGCGGGTTATTTCCTCGTGGCGAAACTGTTCCACAGCCAGAAAGTGGCACTGCTGGTGGTGGCAATTTTAGTGAACTACGCCACCCAGTTTAATCTGGTTCCTGGCTGGGGGCCGAACAGCGTGGCGCAGAACTTTGTCTACTTCCTGCTGGGCGCCTTCTTTAGCCATACCCTGATTGAGATCAGTCAGCTGTCGCGCCGTCATCTGGCGCTGCTGGCCGGGATGCTGGTGATTGGCGTGGCGCACCACGCCGCCGGCATGATGAAGAACCCGTTCTACTGCATGGTCGCAATTGTGTTTGGCATCGTGCTGTGCCGGGCGCTGAACAACCGCTTCAATATGGGGTGGCTGAACTGGATTGGCCGCAATACGCTGCAGATCTACGTGCTGCACCGTATCTTTATTGAACTGCTGGGATTGACCATGCTGACGCTGGCAGTGAAGTACAGCTTGTTCGACAACCAGGCCTTCTCACTGGCGTGGGCGCTGGTACTGCCAGTGTTTGCCGTGAGTATCACAACCTGCATTTCGCTGGTCGCCTGGACGCTACTTAATCGTGGTCCTGGCAAGGCGCTGTTTATCTATCCGCGCCTGTTGCGTAAACCGCAGGCGGCGGAAAAAATTGCCAGCAATGGCTGACACTGTTCTCTCTGGCCGATTTATTCGGCCATTTTTTTACCATTAAATAAATATAAAAATAATTAATCAGTATCCATTCTGGCATGACGGAGGATGTACCAGAACCCTTTACCAACATCGGACCACTACAGCTGGAGTATTTAATGAATACACCTCAGAAGAAAGAGATCGCCTGGGTAAATACCCTGAAAGGCGGTTGTATTTTGCTTGTTGTGCTTTACCACGTCGTTTTACCCGGTTATGCCGAAATGGTTTCTCATCTTACTGCCGGGCTGTTACCGGCTAAACTATGGGTGGCCTTTAATAACACTCTATCTCCGTTACGAATGCCGGCATTTTTCTTTGTCTCCGGCCTGCTGGCGGCAAATGCTATTTCTAACCGGCCCTGGAAACAGGTGTTCACTTCACGCGTCACCAATCTTTTTTATCTCTATTTTCTCTGGGGCGTGATCCAGTGGCTGATGATTAATGGCGTATCCAACAATATCATGGGCGATCATCTGTCGGATAATATCAACGCCGCCTGGGCCGAAACCCCCTGGCAGTTTCTCAAGCTGATGCTGCTGGCGATGAGCTCCTCCTGGTATCTGTATGCGCTGGGGTTGTTCTTCCTGGCTGCCAAGCTGTTCCGCCAGCAAAAAACGCTGGTGATGCTGGCGGCGGTGCTGCTGAACTATGCGGCAGTTACCAAAGTGATCCCAGGCTGGGGACCGGAAAGCCTGTCGCAATACTTTATCTTCTTCCTGTTTGGCTCATTTTACAGTGCGATCCTGATCCGCTGGAGCGAATGGCGGCGGGATAACGTGCTACCGTGGATGGTACTGCTGGCGCTGTCGCTGGTGCACATCTGGCTGGGCCTGGATAAGAGCCTGTTCCTGTGCGTGCTGGCAATTCTCGGCTGCATCGCCGCCTGCCGTCTCCTTAATCAGTACTTCAGCATGAAGTGGCTCAACTGGGTGGGGAAAAACACGCTGCAAATCTATGTGCTGCACCGCATCTTTATTGAGTTCTTTGGTATGTCGGCGATCCTGTTTGCCGTCAGCCATCAGCTGTTTGCCAGTAAAGCATTTTCCATGCTGTGGGCAATCGCTTTCCCGCTGGTGATGGTGGGGCTGTGCGTCGCCTGTTCGGTGGGGATCTGGACGCTGCTGAACCGCGGCTGGGGTAAATCGCTGTTTATCTACCCGAAGCTGCTGCGCATGAAGTTCGATAGCTAAGTCGCGAAGGGAGCATGCCTGAAGAGGGTCGGGCATGCCCGACCCCCTGCGGCCGGTGCGTCACGTATGCAGGAAATTCACCACGCTAGTGTTAAATTCCTCTGGGCAGGCGATGTTGGACAGATGTGCCGCCGGTAGCACCTCCAGACGAGCTTTGGCGATATGCTGATGCAGCCACTGGGCCTGGACCAGCGGGGTAATGGTGTCAAATTCTCCGGCGACAACCAGCAGCGGCAGGTTAATCCGCCCGGCATCAGCATGCAGGTCAGCCTGAGCCAGGACATCGCAGCACGCGGCATAGCCGACGGCACTGCCGTGTGACAGCTGCATCACCAGTCGGCTGACTTGAGGATGCGCATGGCGGATAAATTCTGGGGTAAACCAGCGTGCGGAAGAGCCGGCAGCCACCGCTGACAACCCCTGTTCGCGTACCTGCCGCGCCCGCTGCAGCCAGGCCTCCTCACTGCCGATACGCGCGGCCGTATTGGCCACCACCATTTTTCGGAAACGGGCAGGGTAATGACGCGCCAGCCATAATCCGGTTAATCCCCCCATCGAGATACCGCAGAAGCTGGCATTTTCCACGTCGAGATGATCGAGCAGGGCGATAACGTCGCGCCCGAGGATCTCCAGATTCAGCTCACAGCTGGGTAGCGGTGTGCTGCCGTGCCCGCGTGGGTTATAGCGCAGCACGTTAAAGTCGCGGGTCAGGGCCGCCATTTGCGGCTGCCACATATCCCAGGTGGTGCCTAATGAGTTGGCCAGCACCAGCATCGGAGCTTCTTTCGGGCCATCCAGGCGATATTCAATATTCATCTCAACTCCTTTCAATGATCAGCGCAATGCCCTGGCCGACACCAATACACATTGCGCAGAGTCCAAAGCGTGCGCCGCTTTTTTGTAGTTGCCAGGCGGCATTCATCACCAGCCGGGCGCCGGATGCGCCCAGCGGGTGGCCGAGGGCGATGGCTCCGCCGTTTGGATTAACGTGCGCAGCGTTATCGGGTAAGCCAAGATCGCGCATCACCGCCAACACCTGGGCGGCAAAGGCCTCATTCAGTTCGATCACATCAATCTGATCCAGCCTCAGTTTTGCCTGGCTCAGGACCTTACGAATCGCACCGGCGGGGCCAAACCCCATCAGTGCGGGTTCAATGCCGCTCACCGCGCTGGAAACAATCCGCGCCATCGGCTGCAGCTGATACTGCTGCACGGCGCGCTCGCTGGCCAGCAGCAGGGCACAGGCGCCGTCATTCAGACCCGAAGCATTGCCGGCGGTGATGCTGCCCTGCGGATGGACCACCGGCTTGAGTTTTGCCAGCATCTCCAGCGTGGTGTGACGTGGATGCTCATCGCGCACCATGTGCAGGGCGGCCCCTTTGCGCTGAGGAATGGTCACGTCCATCAGCTGCGGTTGATAAAATCCGCTCTCCTGAGCGTCGACCGTGCGCTGCTGGCTACGCAGGGCGTAAGCATCCTGATCGGCGCGGCTAATAGTAAACTTCAGCGCGACATTTTCTGCCGTTTGCGGCATCGATTCGACACCGTAAAGGGCGTCCATTTGCGGATTAATCAAGCGCCAGCCCATGGTCGTGTCCTCCAGCTTCATACTGCGGCTGAAGGGGTGCTCTGCTTTGCCCATCACAAAAGGAGCGCGCGACATGCTTTCCACCCCGCCCGCGATCGCCAGTGAGGCTTCGCCGCTTTTGATCGCCCGCGCGGCTATGGCGACCGCATCAAGACTGGACCCGCATAAGCGGTTAATGGTGCAGCCGGGCACAGAAGCGGGTAGCCCGGCCAGCAGCAGCGCCATGCGTGCGACATTGCGGTTATCTTCCCCGGCCTGATTCGCACAGCCGTAAAGCACATCATCCAGCGCCTGCCAGTCCAGACGCTGGTAACGCTCGAACAGGGCCTTCAGCGGCAGGGCAGCAAGATCGTCGGTGCGAACCGTTGCCAGGCTGCCGTTGAGCTTGCCGAACGGGGTACGAACGGCATCACACAGCCATGCACTATTCATCAGCTCCTCCTGGGGCAAACGTCAGCGCCACCGGGGTAATTGCCTGCAGCTGCTGCGGGGTGATATCGGTTAATATCTCCCGCACCCTCAGTCCCTGCGGGCTGACATCCATCACGGCCAGATCGCTGTAAATCCGGCTGATGCAGCCAATGCCGGTCAGCGGATAGCTGCACTGCGCCACGATTTTGCACTGCCCTTTTTTCGTCAGATGTTCAGTCATTACAAACACCTGACGCGCCCCGCTGGCCAGATCCATCGCGCCGCCGACCGCCGGAATCGCGCCGGGTTGACCGGTGCTCCAGTTGGCCAGATCGCCATATTGCGACACCTGGTAAGCGCCAAGCACGCAAATGTCGAGGTTGCCCCCCGCGCATCATGGCAAACGAATCCCCGTGATGAAAATAACAGCCGCCTGGCAGCAGCGTGACGGGCTGCTTACCCGCGTTGATCAGGTCTGGGTCCTCATTGCCACTGGCAGGTGCCGGGCCCATGCCAAGGATGCCGTTCTCGCTGTGCAGGAAAATATCTTTATTGGCGGGAAGATAGTTGGCGATTTGCGTTGGCAGGCCGATGCCAAGATTGACGTAGGCTCCGTCCGGGATATCGCGGGCGATGCGCTGCGCCAGCTGGTTATGCGTGAGGCGGATGAGTTGCATTGTGTCACGCTCCTGAGGCGATCGTTGCGGGGCAGAGATTGGCTGAACAGACCACGCGCTGCACAAAAATACCGGGAGTCACCACCGCCTCCGGGTCCAGCTTGCCCAGCGCGACGTGGCGGGAGACCTCAGCGATGGTGCAGCGGGCAGCCATCGCCATAATCGGGTTGAAGTTGCGTGCCGCTTTGCGATAGACCAGGTTACCCCAGCGATCACCGCACTGTGCTTTGATCAGGGCAAAGTCTGCCTTCAGCGCCAGTTCCAGCACGTACTGCCGCCCCTCAATTTCGCGCGTCTCTTTGCCCGCAGCCAGCTCAGTACCGAAACCCGTTGGGGTAAAAATGGCCCCCAGCCCGCTGCCACCCGCCTGAATACGCGCCACAAGATTGCCCTGAGGCACCAGCTCCAGCTCAATCTCTCCGCGGCGGTAGAGGTCGTCAAATACCCATGAGTCACTCTGGCGCGGAAAGGAACAGATCATCTTGCGCACGCACCCCGCTTTGAGCAGTAGCGCCAGACCCGAATCAGCGTTGCCAGCGTTGTTGCTTACCAGCGTGAGGTTCTGCGGCCGCCGCCGAATCAGTGCGTCCAGCAGCGCATAGGGCTGTCCTGCCGGGCCAAATCCGCCAATCATTAGCGTGGCACCATCGTGAATGTCAGCCACGGCTTCATCGGCCAAAAACAGACTTTTGTCGATCATCTCGCTCCTCCTGAGTTGGAGTCATCAGGGTGCTGACTTCACCGGTGAAAAAATAACCTAAAAGTGTCATTGGCACTAAAAGACGGTTTTATCGCAAGTTATGTGAGCTGGGGCGAACAGGCGCGATCTGCGCATCCTGATACCGCGGGTCAATCATTTTCAGCAGGATTTGGCTATCCCCGATCGGCAGGGTTCTATAGCGTAAAGCGATGATCAAAACTATTGAAACGCTGCTTCTTGATGTTCCTGCTATCCGTCCACATCGCCTGGCAATGGCCACGCTTCGGGTGCAAACGCTGGTGCTGGTCCATCTGGTGTGTGAGGACGGGTTTGAGGGCTGGGGAGAAGCCACCACCATTGGTGGCCTGAGCTACGGCGACGAAAGCCCCGAGAGCGTCAAAGTCAATATTGACCGCTGGATGACGCCGTTACTGATCGGTCAGGATGCGCGCCGCATCGCCCAGCTGATGGCGCGCCTGAATAAATCAGTGCAGGGCAACCGCTTTGCTAAATGCGCAATTGAAACCGCCTTGCTGGACGCTCAGGCACGGCGCCTGAATATTGCGCTCAGTGAACTGCTGGGAGGACGGGTGCGCGATGCGCTACCGGTGGCCTGGACGTTGGCCAGCGGCAGCACCGATAAAGATATTGCCGAAGCCCGGCAGATGTTAGCCCTGCGCCGTCATCGTATTTTTAAACTCAAAATCGGCCTGCGCGATGTCGATGCGGACGTAGCGCACGCGCTGGCCATCAGGCATGCGTTGGGGGATGAGGTCAGCGTGCGCGTCGACGTTAACCAGGCCTGGAGCGAGCGACAGGCCGAGCGCGGAATGGCAGCACTGGAAGCCGGCGGCATTGAGGCGGTTGAGCAGCCGATTGCGGCAGAAAATCGTGCCGGGCTGGCGCGACTGGCGCGGCGTTTCAGCCTGCCGGTCATCGCTGACGAAGCGCTGAAAGGGCCGCACGATGCCTTCGAGCTTGCCCGCCATGCTGCCGCTGATGTGTTCTCGATAAAAATTACCCAGTCCGGCGGGCTGACGCAGGCGCGCCGGGTTGCCGATATTGCCCAGCTGGCAGATATCGCGCTTTACGGGGGCACTATGCTGGAAGGCGCCGTAGGCACGGCCGCCACGGCGCATCTCTGCTCCACCTTCAACGATTTGAGTTTCGGCACTGAGCTGTTTGGCCCGCTGCTGCTGACCGAAGATATTCTCAGTGAACCGCTAGTTTATCGTGATTTTATGCTGCAGGTCCCGACCGGGCCTGGGCTAGGCATTGCCCTCGATCGCGACAAAATCGCGGCGCTGCGGCGCCCTTAACAGGAGGAAATATCACCATGCTGTTTCACGTAACCATGGATGTGAATTTGCCGCAGACGATGGCGGAAAATGTCGCCAGCGAACTTAAGGCACGGGAAAAAGCTTACTCTCAGGCGCTTCAGCGCTGCGGCAAGTGGCGACATATCTGGCGCATTGCCGGGCACTACTCCAACGTCAGCGTATTTGACGTGGACAGCGTTGAGGAGTTGCACCAGCTGCTGAGTGAGCTGCCGCTTTACCCCTTTATGACGATGCAGATAGTGCCACTGTGCCGCCATCCTTCAGCGGTCCGCGTGGATGACCGTTAAAACTTTTCTCTGCCTGAGCTGTACCTGAAATGGAGCGTCAATATGAACAGCAAAGAGATCGACAACCTGGTTAACCGCTTTATCGTCAAAACCGCGAAAGGCACGGTGAACCCACGTATTCAGCAGGTCACCGTTCGTCTCCTGAGCGATCTGTTTAAGGCGATTGAGGATCTGGACCTGCAGCAAACAGAGATCTGGAAAGGGCTGGAATATCTGGCCGATACCGGTATCGCTCAGGAAATGGGGCTGCTGGCGGCGGGAACCGGACTGGAGCGTTTTATGGATATCCGGGCGGATGAGGCCGAAATCAAGGCGGGGCTGCACGGCGGGACACCACGCACCATCGAAGGCCCACTCTATGTGGCCGGGGCGCCAGTCTGTCAGGCCTGGGCGCGACTGGACGATGGTTCTGAAGATAACCAGGGCGAAGTGCTGTTTATGCAGGGCACGGTATGGAACGAAAAGGGTCAACCGCTACCCGGCGCCAGCGTTGAAGTCTGGCATGCCAATACCCTCGGTAATTATTCGTTCTTCGATAAAAGTCAGAGCGCGTTTAACCTGCGTCGTACCCTTATTACCGATCGACAAGGGCGCTATCAGTTCCGCAGCATTGTGCCGTCAGGCTATGGCTGCCCCCCTGACGGGCCGGTGCAGCATCTGCTTAATCAGCTGGGGCGGCACGGTCGGCGTCCGGCTCATATTCACTTTTTCGTGACTGCCGCCGGCTACCGTAAGTTAACCACCCAGATCAACATTGATGGTGATGAATACCTGTGGGACGACTTTGCTTTTGCCAGCCGCGAAGGCCTGGTGCCTGAAGTCCATAAAGTGAACTCGCCAGAACAGATAGCCAGTAAAAATCTGAGTAAACCCTTCACCTCAATCGACTTCGACTTCACGCTCTATCAGGAGCGCGCTGCCGTGCCTGACTCGGTCGTTGAACGCCGACATGCGCAGGGATAGATGAGACGGGTCGACCGCAGTAACCGGTCGACCCGGGCAATGTGCTGATTAACCAATCGTCATCAGACTGGCATTTCCCCCCGCCGCAGCGGTATTGACGCTCAGCGAACGCTCCAGCAGCAGGCGCTCCAGCAGCAAATTGGTTTCGCCGCGGGCAAAGCCCTGCACCGAAACAATTGCGCCGTCGCGGGCCGCTACGGCTTCACACAGGCTGCGCAGCTGATCGGCATCGCCATGATAAATCACCGCATCAAAGGTGGTGCTCTCCAGCGGCTTTGCGGCCAGCGAAATACGCTGCTGCACAATCGCAGGGAGCTGCTGGCGCAGAGTGCGATGCAGATCGTCGTCCGCCCACAGCGCCTGGCTACCGACTGCCGTCACGGCCGCCAGCTGCACCAGCGCGTCCTGCTCGTTATCCGCCAGGCACAGCACCTGTTCGCGCGGCAGCAGGGCAAAGGTGTTGCGCTCGCCGGTTGGGCCAGGCAGCAGGCGTACGGTTCCACCCTGGCCCAGCGCCTCGTAGCGCGCACAGCAGGCGGCGAGTTCCGGACGATCTTTCGCCCATTCGCTTAGCGCCTGATGCGACGCCAGCAGAGCAGGGCGCAGAACGGCATCGACCGGGCGCTCTTTATCCTGACGATCGAGCGTCACGCGCAGTGCGCCGTCCGGGCGGTGCGACAGCAGGCGGTAAAGATAGAGCGGGCCACCGGCTTTCGGACCGGTGCCGGAGAGACCCTCGCCGCCAAACGGCTGCACCCCGACCACGGCACCGACCATGTTGCGGTTAACGTACAGGTTGCCAACGTGGGCTTTCTGCGTTACCTGAGCAATGGTCTCATCAATACGCGTGTGCACGCCGAGCGTCAGACCGTAACCTGAGGCATTAATATGCTCGATAATCTGCGGCAGCGCGTTACGCGCATAGCGCACCACGTGCAGTACCGGGCCAAACACCTCTTTGGTCAGGTCCGTCACGCTGTTCAGCTCAATCAGCGTTGGCATCACAAAGGTACCGGTCTGCCATTCGTGGCGATCTGCTGCCTGCGGCTGCGCGGCCTGGAACACGCTAAAGCCCTTGCTGCGCATAGTCTGGATATGCTCATCAATATTGCTTTTGGCCTCGGCATCAATCACCGGGCCGATATCGGTTGAGAAGCGCTCCGGGTTGCCCATGCGGCACTCGGCCATGGCACCGCGTAGCATCTGCAGCGTGTGCTCCGCCACGTCATCCTGAATACACAGCAGGCGCAGCGCCGAGCAGCGCTGGCCTGCGCTGTCGAACGCCGAAGCGACGATATCCGTCACCACCTGCTCGGTCAGCGCCGAGGAGTCGACGATCATCGCGTTCATGCCGCCGGTCTCTGCGATCAGCGGAGTCGGGCGGCCCTGCGGATCGAGGCGCCCGGCAAGGTTACGCTGCAGCAGGGTGGCAACGGCGGTAGAGCCGGTAAACATCACGCCGCGCACGCGCTCGTCCTGCACCAGCTGCGCGCCAACGGTTTCGCCGGCGCCCGGCAGCAGTTGTAATGCGCCAACCGGCACGCCAGCCTCATGCATAATGGCCACGGCCTGCGCGGCGATCAGCGGGGTCTGCTCGGCCGGCTTCGCCAGCACGCTGTTACCCGCCGCCAGCGCGGCAGCCACCTGGCCGCTGAAGATCGCCAGCGGGAAGTTCCACGGGCTGATGCAGACCACCGGGCCTAGCGGACGGTGGGTCTCGTTATCAAAATCGTCGCGCACCTGGCCCGCATAGTAGTGCAGGAAGTCTACGGCTTCACGTACTTCGGAGATGGCATTGCTAAAGGTTTTACCGGCTTCACGCACCAGAATGCCGATCAGTTGCTGCATCTGGCCTTCCATCATTACTGCGGCGCGTTCGAGTATCGCGGCGCGCTCCTGCGGCGGGGTGGCAAACCAGATCGCTCCTTCGCTGACGGCGGCATTGAGCGCGGCGGAGACTTCTGCGCGGGTGGCGCTGCGCACATAGCCCACCACATCTTTCGGCTCGGCGGGATTAACCACCGCCACGCTTTCACCGCTTTCCCGTTCGGCATCAATCAGCGGCTCTACCTGCCAGCTCTGGCTGGCGCTGTTCAGCAACGCGCTGGAGAGCGAGGCAAGGCGATGCTCGTTAGCGAGATCCAGACCGGCGGAGTTCTGACGTTTCTCACCGTACAGATCGCGCGGCAGCGGGATTTTCGGATGCGGCAGGCCCAGAGCGCCTTCAGCGTGCGCCAGCTTCTCGACCGCTTCCACCGGGTCGGCGACCAGCTCGTCAAGCGGCAGCGTGGCGTCGGCGATACGGTTAACGAACGAGGTGTTAGCGCCGTTTTCCAGCAGGCGGCGCACCAGGTAGGCCAGCAGGGTTTCATGCGTGCCGACCGGAGCATAGATGCGGCAAGGGCGGTTGAGTTTGCCGTCCGCCACTTTACCGACCACCTGCTCGTACAGCGGTTCACCCATGCCGTGCAGGCACTGGAACTCATACTGGCCAGGATAGTAGTTGTTGCCCGCCAGCTGGTAGATGGCTGCCAGCGTGTGGGCATTATGGGTGGCGAACTGCGGATAGATCAGGTTTGGCACCGCCAGCAGCTTGCGCGCGCAGGCCAGGTAAGAGATGTCGGTGTAGACCTTGCGGGTATAGACCGGGTAGCCTTCCAGGCCGTCCATTTGGGCGCGTTTGATTTCGCTGTCCCAGTAGGCGCCTTTCACCAGGCGGATCATCAGGCGGCGACGGCTGCGCTGGGCGAGGTCGGTCAGGTAGTCGATCACCATCGGGCAGCGTTTTTGATACGCCTGAATCACGAAGCCGATACCGTTCCAGCCTTCCAGCTCCGGTTCGAAGCACAGTTTTTCCAGCAGGTCGAGCGACAGCTCAAGGCGGTCGGCCTCTTCAGCATCGATATTAATGCCGATGTCGTAGGAGCGTGCCAGCAGCGTCAGCGATTTAAGGATTGGGTACAGCTCCTCCATCACGCGCTCGTACTGGGCACGGCTGTAGCGCGGGTGCAGTGCGGAAAGCTTAATTGAAATGCCCGGACCCTCATAAATGCCGCGCCCGTTAGAGGCTTTACCAATCGCGTTGATCGCCTGCTGGTAGGAGAGCAGGTAGGCTTTCGCATCCTGCGCCGTCAGCGCCGCTTCGCCCAGCATATCGTAGGAGTAGCGGAAGCCTTTCTCTTCCAGCTTGCGTGCGTTAGCCAGCGCCTCGGCAATGGTCTCTCCGGTGACGAACTGTTCGCCCATCAGGCGCATCGCCATATCCACGCCTTTGCGGATCAGCGGTTCGCCGCTCTTGCCGATAATGCGGTTCAGTGAACGCGACAGGTTCGCTTCGTTGTGGGTGGAGACCAGGCGGCCGGTGAACAGCAGGCCCCAGGTGGCGGCGTTAACGAACATTGACGGGCTGCGGCCAAGGTGGGAGTGCCAGTTACCGTTGCTGATTTTGTCGCGGATCAGGGCATCGCGCGTTGGCTTGTCGGGAATACGCAGCAGCGCTTCCGCGAGGCACATCAGCGCCACGCCTTCCTGAGAGGGTAAAGAGAACTCCTGCAGCAGGCTTTGCACCATTCCGGCGCGCCCCGTTGCACCTTTTTGGTGACGCAGCTTGTCGGCCAGCTGGTAAGCGAGGCGATGCGTGGCTTCCGCCAGCGGCTTCGGTAAACGCGCCTGCTCCAGCAGCATCGGCACTGCTTCGGTCTCCGGGCGGCGCCAGGCGGAAGTGATAGCGGCACGGGCTACGGACTGCGGCAGAATCTGCTCGGCGAAGTCGAGGAACGGCTGATGCTGTGACTCCTCCGGCGGGCGCTCATCGCCCTCTACTTGCTGGCCGTTTGACGGGATCTCCGGCAGCGCGGTGCCCTGTTCCACCTGCTGCAGATAGTTAAATATGGCCTGCTTAATCAGCCAGTGGGGCGTGCGGTCAATCTGCTGCGCTGCCAGTTTAATGCGCTCGCGCGTTACGTCGTCCAGCTTCACGCCCATAGTGGTTGTGCCCATGCCTTACAGCTCCTGAATCAGTAATCAATATTCGATGAGGTGCAATATCACTGATGTTGCAACTTTGTGCAACCCGGTTAAATGTGACCTCGCCCTCATTCCAGAAAAGCGTCATTTTGTTAACGCGAAAAAAGCGGCATGGATATTGCTGCAAGAATCCGGCCAGTTATGAAATGTGACGTAATACCTGGTTTTAAGCGGGTGATGACCAAGGTGCAACCCGGTTAAATGTGACGCAGTGCAACCTGCTGGCATTTGAACGTAACTAGCAGGTGAAATGGCTGTGGAGGATGTGTTAAATCGTTTGTGCGTCAACGCCGATTACGGCAGGATACCGCCCCCGGCAGAAAGCCCCCTGTAAAACGTGCCCCGTTCCGGCAGTTTCACGAGCGTCTTTCGCCTGAGGATACTGATAATAAGTGGAGAATCTGAATGACTGTAAGTACGCCAATGATGGTGACATTTTGTATTTATATTCTCGGCATGGTTTTGATCGGTTTTATTGCTTACCGCTCAACGAAAAACTTTGACGACTATATTCTGGGCGGCCGCAGCCTGGGCAGCGTGGTTACCGCGCTGTCAGCCGGGGCATCTGATATGAGTGGCTGGCTGCTGATGGGCCTGCCTGGGGCCATTTTCCTGTCCGGCATTTCCGAAAGCTGGATCGCTATTGGTCTGACGATCGGCGCTTACCTAAACTGGAAGATTGTTGCTGGCCGTCTGCGCGTGCAGACCGAGCACCATGACAATGCCCTGACGCTGCCGGACTACTTCTCCAGCCGCTTCGAGGATAAGAGCAAAGTTCTGCGGGTGATTTCCGCCCTGATCATTCTGGTGTTCTTCACCATCTATTGTGCCTCTGGCGTGGTGGCTGGTGCGCGTCTGTTCGAAAGCACTTTCGGTATGAGCTATGAAACGGCCCTGTGGGCCGGTGCCGCAGCGACTATCGTTTACACCTTTGTTGGCGGCTTTCTCGCGGTGAGCTGGACCGACACCGTGCAGGCCAGCCTGATGATTTTCGCGCTGATCCTGACGCCGGTCATCGTTATTCTGGCAGTCGGTGGCCTGGGTGATTCACTGGAGGTGATCCGCGCGAAAAGCGTTGAGAACCTCGACATGCTGAAGAACCTTAACTTTATCGCTATCGTCTCCCTGCTGGGCTGGGGCCTGGGCTATTTTGGCCAGCCGCACATCCTGGCGCGCTTCATGGCTGCTGATTCCCACCGCTCGATTCGTAGCGCACGTCGTATCGGCATGACCTGGATGATTCTGTGCCTCGGCGGTGCCGTGGCGGTGGGCTTCTTCGGGATTGCTTACTTCCAGAACCATCCGGATCAGGCTTCCGGCGTGTCTGAAAACGGTGAGCGTATCTTTATCGAACTGACGCGTATTCTGTTCAACCCGTGGATTGCCGGGATCCTGCTGTCGGCCATTCTGGCGGCGGTGATGTCGACGCTGAGCTGCCAGCTGCTGGTCTGTTCCAGCGCGCTGACGGAAGATCTGTATAAAAACTTCCTGCGCAAAAATGCCACTCAGCGCGAGCTGGTGTGGGTAGGGCGCCTGATGGTGCTGCTGGTGGCGGTGATTGCTATTGCCCTGGCGTCTGACCCGAACAACCGCGTGCTGGGCCTGGTGAGCTACGCCTGGGCGGGCTTTGGTGCTGCCTTTGGCCCGGTGGTGCTGCTGTCGCTGATCTGGAAACGCATGACGCGTAACGGCGCGCTGGCGGGGATGATCGTGGGTGCGGCAACCGTGCTTATCTGGAAGCAGTACGCCTGGTTTGGCCTCTACGAAATTATTCCGGGCTTCCTGTTCGCCTGCATCGCGATTGTGCTGTTCAGCCTGCTGGGCAAAGGCCCGTCGGCGGCGGCGCAGCAGCGCTTTGATGCTGCGGAAGCGGAGTATCAGGCAGACTAACGCTCAAGGGCCAGCCCAGTCTGGCCCTTTTCTTTTACGCCCACCCCCACCGTTACATCTGCTTAATGTTTTCCCCCCTCGCAAATCTCGAAAATATCCCCCGGCTGGCTTGTATTTCTTTGGCCGATAATGATAATCGATATCGTTCGTATTTTACTTATCTTTACTGGATTTGACTGAAGTTAACAGTTAGAGGGTTATGGCATGTTTGTCCCGTTTCTCATCATGTTACGCGAAGGGCTGGAGGCGGCGCTGATTGTCAGCCTGATCGCCAGCTACCTGAAGCGTACTCAGCGCAGCCAGTGGTTCCCCGCAATGTGGATTGGGGTGTTTGCCGCTGCTGCGCTCTGCCTTGCCCTTGGCTGGTTTATCAATGAAACCACCGGTGAATTTCCGCAGAAACAGCAGGAGCTGTTTGAGGGTATCGTTGCCGTGGTTGCGGTGGTGGTGCTCACCTGGATGGTGTTCTGGATGCGTAAAGTGTCACGCAACGTGAAGGCACAGCTGGAAGACGCCGTCGACAGCGCCCTGCAGAAGGGCAATAGCAGCGGCTGGGCATTGGTGTTTATGGTCTTTCTTGCCGTGGCGCGTGAAGGGCTTGAGTCGGTATTTTTCCTGCTGGCGGCTTTTCAGCAGGACGTGGGCTACGCGCCCCCGCTCGGCGCGATGCTTGGCCTCGGCACCGCCGTGGTGCTCGGCATGCTGATCTACTGGGGCGGCGTGCGCCTCAACCTGGGCAGTTTCTTCAAATGGACCAGCCTGTTTATCATTTTCGTCGCGGCTGGCCTGGCGGCGGGGGCGATCCGCGCCTTTCATGAAGCCGGTTTATGGAATCACTTCCAGGACGTGGCATTTGATTTCAGTCATACCCTCACGACGCACAGCGTGTTTGGCACTCTGCTGGAAGGCCTGCTGGGCTACCAGGAAGCGCCGAGCGTCAGCGAAGTGGCGATGTGGTTTATCTACCTTGTTCCGGCTCTGCTGCTGTTTGTTATGCCGGGACGTGTTGCAACCTCCACAGCGCCTGGCGTGCGCTGATTCCGCCGGACGGGCCTGGCCCGCCGATGATAATACTTTGACAGGGATTACCTCTATGACCATGCATTTTCGCCGTCATGCGCTGAACGCCGCGCTGCTGGCTGCTATAACGACCTCCGGCGCGGTGCTGGCGGCAGATATTCCTCAGGTTAAGGTCAGCGTAAACGACAAGCAGTGTACCCCGATGACGCTGACGGTGGACGCGGGTAAAACCCAGTTCATCATTAAGAACGACAGCCAGAAAGCGCTGGAGTGGGAGATCCTGAAAGGGGTGATGGTGGTGGAAGAGCGTGAAAACATCGCGCCGTCCTTTACCCAGAAGCTGACCGCCAACCTGGAAGCCGGGGAGTACGATATTACCTGTGGCCTGCTGAGCAACCCGAAAGGTAAGCTGATTGTCAAAGCCAGCGGCAGCAAAGCCAATGATGGCAAGCCGGACGTGCTGCAGCTGGTCGGACCGATTGCCGAGTACAAAGTGTACGTGACCAAAGAAGTCGAGCAGCTGGTTGCCAGTACCAAAGCCTTTACCGATGCGGTGAAAGCCGGAGATCTGGAAAAAGCCAAAGCCCTGTTTGCGCCAACCCGCCAGCACTACGAGCGCATCGAGCCGATCGCCGAACTGTTCTCCGACCTCGACGGTGCCATTGACGCCCGTGAAGATGACTTCGAGAAGAAAGCGGAGGACCCGAATTTCACCGGTTTCCACCGCCTGGAGAAAGTGTTATTTGCTGATAACACCACCCAAGGGATGGATAAATTTGCCGACCAGCTGTACACAAATGTGCTGGATCTGCAGACCCGCATCAACGAACTGGCCTTCCCGCCGGGTAAAGTGGTGGGCGGGGCTGCCGGTCTGATTGAGGAAGTCGCGTCCAGTAAGATTTCGGGTGAAGAAGACCGCTACAGCCGTACCGACCTGTGGGATTTCCAGGCCAATGTTGATGGCGCGCAGAAAATTGTTAACCTGCTGCGCCCGCTGGTGCAGAAACAGAACCCGCAGCTGCTGGCGAAGGTGGACGGTAACTTTAACAAGGTGGACACCATTCTCGCCAGGTACCGTACCAAAGACGGCTATGAATCCTACGACAAACTGACCGATGCGGACCGTACCGCACTGAAAGGCCCTATCACGGCGCTGGCCGAAGACCTTTCTCTGCTACGTGGCACGCTTGGCCTGGACTAATCAGAAATGGCAAAATCCGTTGACGACGTGGCGCTGACGTCACGCCGTCGTTTACTGAAAGGAATGGGCATCCTCAGCGGTGCCTTGGCCGTGGCGGGCGGTTGCCCGGTTCATGCCGCCGCTGAAGGGGACTCTTTCTCACCGGGGGCGTTATCGCCAAATGCCCGTCAGGAAAGCCAGCCGTTTTACGGCAGGCATCAGGCCGGGATCGTCACCCCGCAGCAGGCGTCGATGATGCTGGTGGCCTTCGACGTGCTGGCGACGGATAAGACGAGCCTGCAGCAGCTGTTCAAGCTGCTGACGGCGCGCATCGCGTTTCTCACCCACGGCGGGAAAGCGCCGCGGGTGACCAACCCGCAGCTGCCGCCGATGGACTCCGGCATTCTCGGTGAGGAGATCTACCCGGATAACCTGACGATTACCGTTTCCGTGGGGCAGTCGCTGTTCGATGAGCGCTTTGGGCTGCAGGCGCTGACTCCGCTTAAGCTGCAGCGTATGACCCGGTTCCCCAACGACGCGCTGGATGCCAGCCTGTGTCACGGCGACCTGCTATTACAGATCTGCGCCAATACCAATGACACGGTGATCCACGCGCTGCGCGATATCATCAAGTACACCCCGGACTTGCTCAGCGTACGCTGGCGGCGCGAGGGGTTTATCTCCGACCACGCCGCGCGCAGCAAAGGTAAAGAGACGCCGATTAACCTGCTGGGCTTTAAGGATGGCACGGCGAACCCTGATACGGCAGATACCAGCCTGATGGATTCGATTCTGTGGGTGAGCAAAGGGCAGGGTGAACCGGCATGGACGCTGGGCGGCAGTTATCAGGCGGCACGCATTATTCAGTTCCGCGTGGAGTTCTGGGACCGCACGCCGCTGCGTGAACAGCAGACCATCTTCGGCCGTGAAAAGCACAGCGGCGCACCCCTGGGTATGCACAACGAGCATGATGTGCCGGACTACAGCCAGGATCCGGATGGCGACATTATCCCGCTGGATGCGCATATTCGCCTGGCCAACCCGCGCACGCCGGAAACGCAAAACAACCTGATGCTGCGCCGTGGTTACAGTTATTCGCTGGGCGTTTCCCGTTCCGGCCAGCTGGAAATGGGGCTGCTATTTGTTTGTTATCAGCACGATCTGGAAAAAGGATTTTTAACCGTACAGAAACGATTAAATGGCGAAGCGCTGGAAGAGTATATAAAACCGATCGGCGGGGGCTATTTCTTTGTCCTACCGGGCGTACCTGATGCACAACACTATCTGGCACAGGGATTGCTGGAAGCCTGACCTAATTAGCGGATTTGACTTAAATCCGCTAATTCTCCTTTTAACTTACGCTCCCTCAAAATGACATCAGACAATCTTAACTGATTATAAAACACCCAGCCGCTGTTTTTACTGACGCCATTGTTAATAAAGTGATATTTATAACCTGATGATTAATAGCGTATTATCGAAAGTGTCATTATGCTCGTAAAAAAAGTGTTGCATTTTTTTTGTAAACTGCTGAATATGAAATTGCTGTTGATTTTCGCATATAGTTTCCCACTACGGAGATAGCGAATGCTGAAGTCCTTTAACGGACCACAAGTGAAAAAGTCATACATCGCCTTGATTCGCGAGGAGCTCATTTCCTCGGTAGCTTTCTCTTCTTTTACAATCCAACTGCTGTTCCAACACTCCTTTAAACCTTTTTTGGTGCATAGCCTGCAAGCGTATCGCTATGCATTTTTACCAACGGCTAGACCAGGCTTAAAAGGAAGCCATGACCTCTAAAGCGTTCACGTAATCGCATCGATAATAGGGATGCGGGAAATGAAACCAACTGTAAGGTGCCACTATGGGAAGACAGAAAGCAGTGATCAAAGCTCGTCGTGAAGCAAAACGTGTGCTTCGTAGCGATTCACGCAGTCACCGTCAGCGTGAAGAAGAATCGGTCACCTCGCTGGTGCAGATGGGTGGGCTGGATTCGATTGGCATGGCACGCGATAGCCGCGACCATTCACCGATTGAAGCTAGAAATGAAGCTCAGGCGCACTATCTCAACGCCATAGAAACCAAGCAACTGATCTTCGCTACGGGCGAAGCAGGTTGTGGTAAAACCTGGATCAGCGCCGCAAAAGCGGCCGAGGCCCTGATTCATAAGGATGTTGACAGGATTATAGTGACTCGCCCGGTACTTCAGGCGGATGAGGATTTGGGATTCCTTCCAGGGGATATCTCAGAAAAATTCGCCCCGTATTTCCGGCCGGTATATGACGTTCTGGTTAAACGTCTCGGCTCTTCCTTTATGCAGTACTGCCTGCGTCCCGAAATTGGCAAAGTGGAAATTGCGCCGTTTGCCTACATGCGAGGCCGCACGTTTGAAAACGCCGTGGTGATTCTGGATGAGGCGCAGAACGTCACCGCCGCCCAAATGAAGATGTTCCTGACGCGCCTTGGGGAAAACGTGACCGTCATTGTTAACGGCGATATCACCCAGTGTGATTTACCGTCCCATGTTCAGTCCGGCCTGGCTGACGCGCTGTCGCGCTTCCAGGACGACGAGATGGTGAGCGTGGTCCGTTTCGGAAAAGAGGACTGCGTGCGTTCTCAGCTCTGTCAGCGCACGCTGCTGGCTTACGGTTAATCGCTTAAGGCCTGATGAAAGCCCGGCCAGTTGGCCGGGCTTTTTTATGGCTACTCGTCAGTGCCGAAGCCCTGTTTCAGCACGGCTGGCTGCACCTGCGGGAAATAAATATGGTCGTAATAGCTGGCGGTGTTGTTACCCCAGTTATCGCCATCGGTTCGCCCGGTCTGCTGCCAGTGCGCGACCAGCACCTCGTTATACGCTTTGATCACCTCAGGCAGCATCGCGCTGTTATAGCGCTCCTCGTGGCGGAAGCCCGCCAGCGACATACGTGGTTTCTGAACGGCAGGTTGATCAACATACCCCAGCACTACCCCTGCCACCGGGAAGGTCAGCTCAGGCAGGTTAAGCAGCTCAATCATCGCCTGCGGCTCGCGGCGGATCCCGCCAATTGGCACCACGCCCAGCCCGTGAGAGCGGGCAGCGGTCATCACGGTCGCCAGCGCGATTCCGATATCGGTCGCACCGGAGATCAGGCTTTCCAGGCTCTCATGCGCGATCTGCTGTTTGCCTTCCGCCTCAATTGCCAGCTGGCTTTTGTGCATATCCAGCACAAAGGTGATAAACACCGGGGCTTTCGCGATCCACGGCTGTCCACCGGCAATTTCCGCGATTTTTGCGCGGGTGGCAGCATCACGCACCACCACCAGCGATACCTGCTGGGAATTTACCGAAGTTGGCGCACGCCAGGCCGTTTCGACAATGTCATCAATAATCGTGTCGGCAATGGGGGTGTCAAGATAGCTGCGATCGCTGCGGTGGCTTTTCAGCAGTTGAGTGATTTCGTTCATGTGATACCTGGTGTTCTGAATATGTAGAGTGTGAAGGTAGTGAAGATCCAGGGGTAACGGCTACGCATTTTGTGCGGCAGATCACATTTTTTGCTGTAGGGGGCGACCGCTTTTCTGGTCGCCCCGCAAAACCTTCAAAGCGGCGCTGGATATTAAATAACATCCCGTTGGTCGCGCAGGTGTAGGGGCGGGGCATGCCCGACCCCTACGCAAAATGCAAAAAAAATGCCTGAACTTTCGCTCAGGCATTTCTCTTTGAATATGGTGGTGAGAGAGGGGTTCGAACCCTCGATACGTTGCCGTATACACACTTTCCAGGCGTGCTCCTTCAGCCACTCGGACACCTCACCATATTTTACTGCCGCTACCCGCAGGGGGTAACGGGGCGCTACTATAGGCAGTCGCGCGTAATGGGTCAAGCAGTATTTTTCCCTGTGCTTCTATTCGCTTAAGTGCTGAGCAACCACGGATAATCTGGTGCGGCCAGTGCGCAATTCGCCATAAACGGCGAAGCTCGCCTTTTATGCCGTTATAACGGCAGGCCGGGCTTTAAGCCGGGCTGATATCAGCAGCTAAACCCTGCGAAGCGCTCGGCCAGCCATAAGGTAAATTGACATTAATCTGTCACAAATAAGTCGCAAAGCTGAAATAGTTGTATCGCAGACTGACTCCCTGAAATCTTTAGCAAAACTTATTCATGGAGATCGCCGTTTAATGAAACATAAAGCTTTCGCACTTTCCCTGCTGACCTCACTTATCTGCTCCTCTGCCGTCGCCGATATCGCCACTTACCAGCGGGCCGCGCAGGGTGATATTACTCAGCCGGGCGGAGCACGTCGCCTGAGCGGTGACCAGACCAAGGCGATTAAAGCGTCGTTGAGCAACAGCACGGCGAAAAACGTTATTCTGCTGATCGGCGACGGCATGGGCGACTCAGAAATTACGGCGGCGCGAAACTATGCGCAAGGGGCGGGCGGTTTCTTTGAAGGGATTGATGCGCTGCCGCTCACCGGACAGTACACCCACTATGCGCTGGATAAGAAAACCCACAAGCCTGACTATGTGACTGATTCAGCAGCATCTGCCACCGCCTGGGCAACCGGCGTGAAGTCCTATAACGGCGCAATTGGCGTTGATGTAAAGGGTAAAGATCATCCCTCGCTGCTGGAGTTGGCGAAAGCCGCCGGTAAAGCGACCGGCAATGTTTCAACCGCAGAGCTGGAAGATGCCACCCCGGCGGCGCAGATTGCCCACGTCACCTCGCGTAAGTGCTATGGCCCGGTCAAAACCAGCGAGCTGTGCGCCAGCAATGCGCTGGAGCAGGGCGGTAAAGGCTCGATTGCTGAGCAGTTGCTAAATGCGCGCGCCGACGTCACCTTTGGCGGCGGCGGGAAGACCTTCAGTGAAACGGCCAAAGCCGGCGAGTGGCAGGGCAAAACGCTGGAAGAGCAGGCGAAGCTACGCGGCTATCAGCTGGTGAACGATCTCGACGGCATGAATGCGCTTACCTCTGCCAGCGACGCGCAGCCGGTGCTGGGGCTGTTCGCTGCCGGGAATATGCCGGTGCGCTGGAAAGGCCCCAAGGCCACATACCACGGTAATCTTGATGGCAAACCGATTACCTGCGAAGTAAACGCGGAGCGCCCGGCGTCGACGCCGACGCTGGCGCAGATGACCGATAAGGCTATTACGCTGCTGAGCAGTAAACCGGAGGGCTTCTTCCTGCAGGTGGAAGGCGCTTCTATTGATAAGCAGGATCACGCGGCCAATCCGTGCGGGCAGATTGGTGAAACCGTCGATCTGGACGAAGCGGTGCAGAAGGCACTGGAGTTTGCGCGCAAAGAGGGCAATACCCTGGTGATTGTCACTGCCGATCATGCGCACTCCAGCCAGATTATCGCCAACGACAGCAAAGCCCCGGGCCTGACGCAGACGCTGATCACCAAAGATGGCAGCCCGATGACCATCAGCTACGGTAATTCAGAAGAGGATTCGCAGGGCCACACCGGCACCCAGCTGCGCATCGCTGCCTTTGGCCCGCACGCGGCCAATGTCGTCGGCCTGACCGATCAGACCGATCTGTTCTATACCATTAAAGCGGCGCTGGATATTAAATAATCACGCATTTTACGGGCCGATCGAAAAAAAGGATCGGCCCCTACAGCACACAGGAAGATGTAGGGGGCGACCGCTTTTCTGGTCGACCCGCAAATGCAAAAAAAAAGTCTGAACGTGAGTTCAGACTTTCTCTTTAAATATGGTGGTGAGAGAGGGGTTCGAACCCTCGATACGTTGCCGTATACACACTTTCCAGGCGTGCTCCTTCAGCCACTCGGACACCTCACCATATTGTTGCCGCAACCAGGTTGCTGACGGGCGCTAATGTAGGGAAAAGTGCGGTTGCGGTCAACTGCCTTTCGACTATTTTGAGTGCGTTTAGTCAGTTTTAACGCACTTTGCTGGTTTAAACGCCAGCCAGGTTCAGATTAGGCCGCTAAAGCCAAATCGGCGCGCATCGCCAGGCGCAAAAGGTGCATAATAACCGACTTATTTTGGCAGGAAAAACAGAGGTTAGTTGTGGATCACACCAACCGTATCCCCCAACAGCAGGTGCCGGGGGGAACCGGCGCGCTGTTCTTTATTCAAATTTTCGCCACCATGGGCTTCGCGGTGCTTTACTCCAGCCTGGTGCTGTACGCCACCAAAAAACTCGGCTTCAGCGAAGGGCAGGCCAACACCATGATGGGCGTGTTCGGCGCCTTTAACTACGGTCTGCACCTGTTCGGTGGCTACCTTGGCGGTCGCTTCCTCAGCAACCGTAATCTTTTCGTGCTGGGAATGGTGCTGCAGGTTGCTGGCTGCTGGACGCTCTCCGGTCAGAGCGCGGAAGGCCTTTACTGGGGGCTGGCGATGTTCCTGACCGGCAGCGGCCTCAATGTTACCTGCATTAATATGATGCTGACCCAGCGCTTTGCCCCGGAAGATAACCGCCGTGAGAGCGCCTTCCTGTGGAACTACGCCGGGATGAACCTCGGATTCTTCCTCGGCTTTACCGGCGCGGGCTACTTCCAGCTCAGCGAGCACTATGAAGCGCTGTTCCTGTTCGCCACTATCGGTAACGCAGTGGCCATTGTTATCTCGCTGCTGCGCTGGAAGGTGCTGGCCGATATCAGTACCCCGCTGCTGCAGGCAAACCCGCGCCAGTTCCGCTGGCGCATGCTGGCCGGGCTGATGATTCTGGTGGCGCTGGTGCCGCTGATCCGCCTGATGCTCAATCACGCCGGGTTTACCGGGGCGTTTGTGCTGGCGCTGGGCGCAGCGATCTTCCTGCTGCTGTGCTTTACCACGCTGCGCCATCGCCCGCGTGATGAGCAGCGCCGCATGTGTGCTTATCTGATCCTCGCGCTGGGTGCGCTGGTGTTCTGGACGCTGTACCAGCTGGCGCCGATGGGCCTGATGCTGTTCACCGAGCACAATATTAACCTCCGCGTGTACGGCATTCAGGTGGCCCCGCAGTGGGTGCAGAATATCAACACCCTGGTGATTGTTTTCGGCGGGCCTTTGCTGGCTATCTGGTTCCGCAACCTGCGCGAGCGCGGCTGGCGCATCGATATCCCGCTGCAGTTCTCCGCCTCGCTGTTTATGATCGGGCTGGGTATGCTGGTGCTACCGCTGGGTATCGCGCTGGCGGGCGGGGACGGCATTGTGGCGTTCAAATGGATTGTTATCAGCTACGTATTGCAGAGCATCGCCGAACTGCTGCTGTCGCCAATTGGCTATGCGATGATCGGCAAGCTGGCTCCGGCGCGCTATCAGGGGGTGATGATGGGCTGCTGGATGATGGTGACCGGCGTCGCTTCGGTGCTGTCCGGCTACGTTTCCGCGCTGATGCCGGAAAACAGCGGCAGCACGCCGCTGCTGACTAACCCCGGCTACAGCCATATCTTCAGCCTGCTCGGCTGGGGCAGTGCGGCGGTCGGTTTAGTGCTGATCTGCCTGATCCCGCTGCTGCGCCGACTGATCCAGCAGGTCGACCGGCCATAATTCTTTTCGGGGCAGTTCTCTGCCCCAAATTTTCACTTGCCAGCCGCCGCGTTTTCCCTGAGCCTAAACAAAAAACAGGAGAGAAAACGTGGACATCCTTTTTTATCACCCATCCTTTAAGGCAGAGACCTGGATCAGCGGGTTACAGCTGCGTTTACCCCATGCACGTATTCGTCTTTGGCAGCCCGGCGACGATCGGCCGGCCGATTATGCGCTGGTACGCCAGCCGCCGGTAGAGATGTTAAAAGGGCGGGCGCTGAAGGGCGTCTTTGCGCTCGGCGCCGGCGTGGATGATATCCTCGGCCAGCTGCGCGAGCATCCGGATATGCTGGCACCCGGGGTGCCGCTGTTCCGCCTGGAAGATACCGGCATGGGCCGCCAGATGCAGGAGTATGCGGTTTATCACGTCCTCGGCTGGTTCCGCCGCTTCCCGGAATATCAGAAACAGAAAACCGAAACCCTGTGGCACCACCTGCGCAACTACGCGCGCCGCGACTTCACCATTGGTATTCTCGGTGCGGGCGTGCTGGGCAGCAGCGTCGCCAGCAGCCTGCTGGCGTGGGATTTCCCGGTCAGCTGCTGGAGCCGTTCACCGAAGCAGATTGACGGCGTCACCAGCTTCCATGGTGAAGCGCAGCTTGGCGAGTTTCTTGCCGGAAGCCAGGTGTTAATTAACCTGCTGCCGAACACGCCGCAAACCCGCGGTATTATCAACCGCCAGCTGCTCAGCCAGCTGAAGCCCGGTGCATTCCTGCTTAACCTCGCGCGCGGTGCCCACCTGGTGGAAGCCGATCTGCTGGCCGCGCTGGAAGCGGGCGAAGTGAAAGCAGCGGCGCTCGACGTGTTTAATCACGAACCGCTGCCCGCCGAACACGCGTTCTGGTCGCACCCGGATATCGCTATCACCCCGCATAATGCCGCTGTAACCTTGCCAGATGAAGCTATGGACTACATTGCGCGTTCGATTACCCGGCGCGAGAGCGGTGAAATGCCGGAAGGGCGCGTCGATATCGATCGGGGTTACTAATCAGGAGAGAACAGATGTATCCAGTTGACCTTCACATGCATACCGTTGCCAGCACTCATGCTTACAGCACGCTGCGCGACTACGTATTACAGGCGCAGACCTGCGGCGTTAAGCTGCTGGCGATCACCGATCACGGCCCGGATATGGCCGATGCACCGCACTACTGGCATTTTGTTAATATGAAAGTCTGGCCGCGGGTGATTGACGGCGTGGGCGTGCTGCGCGGCATCGAAGCGAATATCAAAAATGTACAGGGCGAGATCGACTGCAGCGGCCCGATGCTGGGTTCGATTGATATTATCGTTGCCGGGTTCCACGAGCCGGTATTTCCTCCGCAGGATGAAGCGACCCATACCCAGGCGATGATCGCCGCGATGGCCAGCGGGCTGGTGCATATTATCAGCCATCCCGGCAACCCAAATTACCCGATCGATATTCATGCGGTCGCTGAAGCAGCGGCGAAGTATGATGTGGCGCTGGAGCTGAATAACTCCTCATTTACCACCTCGCGCATGGGCAGTGAACCCAACTGCCGTAAAGTCGCGCAAGCGGTGCGCGATGCGGGGGGCTGCCTGGCATTAGGCTCTGATTCTCACACCGCCTTTACCCTCGGTAATTTTGAGCACTGTCTGCGTATCATGCGCGAGGTGGATTTTCCTGAAGATCGCGTGTTAAATGTCACGCCGCGCCGCCTGCTGGACTTCCTGCAGCAGCGTACCGGTAAGAAAATAGCTGAATTCGCCGATTTGTGACAGTGTCACGCATAACTTATTACGGAATTGAAAGACATGAATGAGTTTTCCATCATCTGCCGCATTTTAGGCTCGCTTTACAACCGCCAGCCGCAGGACCCTTTACTGGTGCCGCTGTTCCAGATGCTGCGTGAAGGTAAACTGCAACAGCACTGGCCGCTGGAGCAGGATGAGCTGCTGACCCGTTTGCAGCAGAACTGTGACCCGCAGACGCTGGCGACCGACTACAACGCCCTGTTTGTCGGCAGCGAATGCCGAGTGTCGCCTTTCGGTTCGCAGTGGGAGAATGGCCCGCAGGAAGCGGACGTGCGTGCTTTTCTTACCAGCCGCGGTATGCCGCTTAGCGATGCACCTGCCGACCATATTGGCGCACTGCTGCTGGCGGCATCATGGCTGGAAGATCAGTCCGAAGCGGATGAAATCACGGCACAGATAACCCTGTTTGATGAGTATCTGCTGCCGTGGGTGGGGGCGTTTCTGGGCAAAGTAGAAGCCCATGCGACCACCGCCTTTTACCGCACGCTGGCCGTCATCAGCCGTGAAGCGATGCAGGCGATGCGCGACGAGCTGGAAGACGAGAGTGAACAGCAGGAAGATAAGGATTAAAGGGGGGTAATTACTCTCCTTTAAAGCGGAAGATACCTGCAGTTTATTAGCCCCATCGCTTTTGTGGGGGTTGTAGGAATAACATTATCCTGTCGTCAGTGATCACCTGGTGAGGTGATGCGAACGGTTTTTATCGCAGATTAAAGCTATATTGCCTGGCGCAGTGGGGTGTTTTCTCGACATTTACATAAGATATTGCTGTTCTGCCAGAGTGATCTCCCCCTCATAAGCATTCGACATTTATTTAATACGTTTAGGGGGATTTCATGCCAACAGTTTCAGTCCTGCTGCCGGTGCTTAATGGCGAGCGCGATATTAAACAGTGCATCGATTCGATGCTGGCGCAAACGCTGCGGGATTTTGAGCTGATAGTGATTGACGATGGTTCAACGGACGGCACTGCCGCCGTGGTTTCAGCCTACTGCGACAGCCGCATCCGGCTGATTTCGCTAGCGGAAAATGGCGGCACCGCTAACGCCCTCAACCTCGCCTGGTCGCAGTCGGACAGCAAATATATCGCACTGATGGATCACGATGACATTGCGGTCCCTCAGCGTCTGGAGTGGCAGGTCAGGATGCTTAATGGCCAGCCGCGCATTGCTGCAGTAGGGGGGCAGATGAACGCTTTCGGCGAGGCGCAGGGCAAGGTAGCCGTTCCTCTACTGGATGGGCAGATTAAGGCGAATCTGTTAGCCGCCACGCAAAACCTGCTAAACCCAACGACGATGCTACGTCGTAAAGCGATTGATAAAACCGGCATCCGCTGGGATGCGAAAATGAGCGGCGTATTTGACTGGGCGTTCTGGTGTGAGCTGATGTTTCAGCAGGTCAATTATGCCAACCACCCGGAAGTGTTGCTACATTACCGTATCCACGGCGGGCAGCAGTCAAAAGACCAGCGCCATTTGCGACCGTTACATGCTGAGATGCGGTTGAAAATTCTGGCCGCGTTTTTCCCTGACCTTCCCCTACAGCAAGCCACGCTGGTCGAGCCGCTGCTGCAGTGGATCCAACCGCCGCCGTTAAACTCAGAGGCGGTAAAAAGCGGGCTGCAGGTTTTATCGACAATGCTCAACCAGCCGGTGAGCAGGTTGGGGGAGGATCGTAACACGCTGAATAATTTCCTGCAGAGCTGTTATTCACGCTGGGACCAGGCGCTCAGGCCCGCGCATGCCTGATTGATGGCGCTATCGCCGATTGCTGCTGCGGCCTTCAGGGGCAGTTTGGCTGCCACCGGGCACGGTCGCAACCCAGCTTCGTCGGTCCATGCGACCAGTTTAGCGGCGTGCCGGGCAGCCAGAACGGCGAACGCAGCCGCTGGCTCAGGCCAAACGACGATATCAGCGCTTCGGCATCTTCATCTCGCGGCACGCGCGTGCCCAAACCTGAGGGCTGTGCTTCCTGTGGATAGGGGGCGTCCGTCAGCAGGCAGGCGGTGCGCGCCAGCGACAGGCGAGCAGTGAAGCCGGTATTGTGCAGCAGGCGCTGGCGCAATCCTTCCAGTACCGCTGCCGCCATCATATAACCCGTGGCGTGATCCAGCGCCTGCACCGGCAGCGGGACTGGCGCATCGCTGTGCTGCCACAGGCGGCCGCGCTCGGCAATTCCGCTGGCCATCTGTACCAGGCTGTCAAAGCCGCGGCGGTTGCGCCACGGCCCGGTCCATCCCCATGCATTAAGGCTGACATCGACCAGCCCCGGTTTCAGCGCCTGTAGCGCCTCTGCATCATAGCCCAGATTGCTGAGCGCATCGGCGCGGTAGCCGTGCACCAGCACGTCACACTGGCCGAGCAGCTGCTCAAACCGTTTGCGTCCTTCCGCCGATTTCAAATTCAGCCGCGCGCAGCGTTTACCCAGCGTAACTTCCTCCTCCAGCGCAGGTTCCTGCCAGTCTGGCGGATCGAGGCGCAGCACCTCAGCGCCCAGCCCGGCCAGAAAACGCGTGGCGACCGGCCCGGCGATAATACGCGTCAGGTCGAGCACGCGCACGCCCAGCAGCGGGCGTGCCGCAAACAGTCGCCAGGTGGGCGCAGGGCCACAGGCCTGCAGCGTTTGCTCAATCAGTGCTTCACGGCTGACGCTCTGCCCCTGCGGGTGCTGCTGCCACTCGCTGTGGCTGCGCAGCGCGGCGGCACAGCCTCCGGCGTCCACCACGGCCTGCTCCAGCTCCACTTTCTGCCAGCGGGCGACGGCTGCCGCCAGCTGCTGACGATGAGTCTGCTGCCCGAGTACCTGTTCCATCGCTGCACGATGATGCGGCGCATTAGTATGCAGACGCACCCAGCCATCCGCAGTGGCGTAATCCCCGGCAAGCGGATCCCACAGCGAGGGCAGCGGGCGATTAACCGGGCGCAGCGCGTGCTGAAACCAGCGCGCACACAAAGCCGCATCCAGCTCCACCGGTTGCGCGCTACCGATCAGGCTGGCAGTCGCCTGCGCCGCCAGCCCGATGCTGGTGGCCGCCAGTTCGCTGACGGGATAAGCGGAAACCAGCGCCTGTTCACCATTAATTTTCAGCTCGGGCAGCGGCGTGCTGCTGTTGCGAAGTCCCTGCCACAGCTGTTGCCACAGCGCAGCGCTCAGGCGATTATCCATTCAACTCTCCTTCAGTTAATCAGGGGCGATCCGAACGGCGGCGCACAAGGCGAAAACGTGACAGACGGGCGTGCATTTTCAGGTTGCGCAGGTTAATCACCGCGATTGCCGTGCCAATAATCACCAGCAGGCCGCCAGTGACTTTAAAGCTGTTCATGCTGTCGCCCAACACCACCACCCCCATAATCACCGCCAGAACCGGGGTCAGCAGCGAGTAGGGCATGATCAGGTTAACGTTGTAGTTTTTCAGCAGGCTGTACCACAGCGAATAAGCCACAATCGAGGAGCCGATCGCGCTGAACAGGATGCCAAACCAGCCGCGCCATGAAGAGTGTAGCAGCAGGTTAAGCTGGTCGGATTCGGTCAGCCAGGATGCGCTGGCGACGATCGGAATGGCCAGAAATGAGAGCCAGCCGGTCATGGTCAGCGGACTGATGGGCGGTGATTTTTTCACAATCATATTGCTCACCGCCCAGCCGAATGCACTCAGCAGCAGCAGAACCAGCACCCACCAATTAGGGATTGTTGGGCTTCCCGCCAGCACCACCACGCCGCTCAGTGAAATCGTAATGCCCAGCAGCTGCACCAGGCGCAGTTTCTCTTTGAGGATCAGCATCGCCAGCAGCATGGCGATAGGCGTGCCGAGCTGTACGATCACCGCCGCAGTACCGGCATCGGTATGGTTCAGGCTGACAAACAGCAGCGAAAAGTGCATAAAGCCAAACGTAAAGGCAAGCGGCACCAGGTAGCGCAGCTGCTGGCGCGAGACGCGAGTAAACGGCACCAGGATCAGCGCCACCACCACAAAGCGCAGGGTGGTCATCAGCAGTGGGGGCAGGTCATGCAGCCCCCATTTAATAGCGATGTTATTAAATGCCCAGATGGACACCACCATCAGAATCAGAAAAAAATGACGCAGGGCCACCACAAAATCCTTAGTTGAGTGATTGAGTCCCTTTCATCATGGCACGAAATGCGCCAGATGAGGCGCTACTGACCGTCATTTTTTCAGCAGCAGGTAGTGCATAAGTGAAGAAATAGCGCTCTGGCTAAGCCGATGCTTTGTATAAAGATTACCTGAAAATGTTATGAGACAGGCTGGTGACAAACTGCGATGATGATCTGCGGGCTGTCCGGCCCCAATAACATTGCCGATAAGGAGCGAGATAACAGTGAAATTGCCGTTAGCGATTATCCAGCTTGAAAGCCCGCCGCAGGCGGTTAGCCGCCAGGTTGGGGAGCAGAAGCAGTGGTTTATTGAGGCGCTGGAGCTGGCCGATGATGACTATATCGTGGTGCGCCCCGATCTTGGCGATGCACTGCCGGACGTGCAGCAGATTGCCTGCGCCGTGCTCAGCGGTTCGTGGGCGATGGTCACCGACCACGCAGAGTGGAGCGAGCGCACCGCCGCCTGGGTGCGCCATGCGGTGGCCGAACAGCTGCCGCTGCTGGGCGTCTGCTACGGTCATCAGCTGATGGCTTACGCGCTGGGTGGCGAGGTGGGGGATAATCCCAACGGCTGGGAGCGCGGCGTAAAGCTGCTGCAAACCACCCGCGCGCAGCGTCAGGATCCGCTGCTGGCCTCTGTGCCTGAGCGCTTCACCGCGTGGCTATCACACCGTCAGTCGGTGCTGACGCCGCCGCCGGGTGCGCAGGTGCTGGCCGCCTCCGCGCAGGATGGCTGCCAGATTATTCGCTACTCTGCCAGCACGCTGTCGCTGCAGTTTCACCCGGAATTCACCCCTGAAATTATGGCCGCCTGCCTGCATAACAGCCTCGCGCCGGGGGAAGTGCAGAAGCTGCTGACGCAACAGCCCGAACCGCACTGGCCGCGCCAGCTGCTGCGTGATTTTTTCCAACAGGCGCAGCCGCAGCAGGCGAAAAGCGCCTAATATAGGGGGCTGCCTGCAGCGGGCAGCTCTCTTGCTAAAATAGAACGGGCGGATTTCTGATTTTGGCCGTAAACAGCCCGCGATAATTTACTCGGCTGCTGGCTGTGCCGTAACATTCTGCGATGAAAGGACAATCGCACAAGGAGTGTTATATGTCAGCCCTCACGTTTCCCTGCACCCTGTTTAAAACCCAAAAGCAAATGGATGACAATCATGCGGAAGATATGCGCTGCGGGGATTTATCAGAGTCTCAGCTAAAGACGCTTTATCACCTGGTGGATGTTTCCAGCCGGGTAAACCCCTGGACTTTGACTAAAGTCAGCGCTTTTACCCAGCCGCAGTCGATGTTTCAGGGCTCACGCCCTGAAGGGGAAAAAGTGACCCGCCAGCAGTGCGCCGCTATTCTTTTTGATGAGTTCCGCCAGCTATCCCGCCCTTTTGCGCTCTATGGCCCCTACAGCCACCTGATTGAAAAGATGATTACACATATGCAGGTCAGCCAGGGTAAGGCATTTTCCAGTATGTATCTTGATGTGGCTTTAAAAGAGCATATTCAAAGGGATACAACAGAAAACAGTACGAGGAAACTTTTGAAAGATGCCTTTGACGCATATATAGATTGGGAAAATCGGTACTATCCTGTTGGTAAAAGAGGTGAGCTAAGAACCGCCATTCTTGGCGGCAAACTACCTAAATTCGACAGATTAAAAGATAATTTTAACGGTATGGGGATCAGCGTTCACGATACCTGGGCCACCCATATCACCCTTAAATCACTGAAGATAGGGAATGATATCTACCGGGCCGTGTTACATTATAAAGTACAGGATCACTTCGGTCTGGACAGTCACGATATGTTAAACGCAAAGTACAGCCAGTTCCGTTTGTTCCGCATCTGGTTTGTACTGCAGCGGTTCAATAAGTTCGCGTTTAAACCTTTTATGACCAATATGGAAGCCACCGTGGTGATTACCGGAGGACGCAGTGATAATAAAAAATAACAAAGTTTCTAGTGTGTTAATTCTGGCTATCGGCGTGGGCGGTCTCTATTTTATCTCGACTTTACTCAGGCCGGTTGAGATTGTCGCGGTTCACCAGGACGGGAATTTTAGTGATGTTCTGGTAAATAATTTTCCTCTGACCAATAAAGGAAAAATAGATTGGTGGCTGGCGAATAAGAGTATGCTGAAAGATCGCTATGATATTCCCAAACCAGCTTCTTATGGCGCCTTTACTATCGTCTTTTGGGATTTTGGCGATGGCTATATGGAGGAGGGAAAGTATGATCGGCGTTGCTTTGAGGATATGCCGCCGCCGGTAAACTGCATAGAAAAAAACAAGGAATTTACTGTGAAAACCGGTAGGGATGACGAAATTTTATTTGGGCTGCATGATGGCCTGTATCATTTGAAAAAAGATGGTGAGATATTCAAGCAAAGAGATTAGGTAAAAAGGTGAAGTAGATTAATCCTTTAGAAGATTACAGAGTGAATTATGATAATAAAAAAAATAACAGAAGTATGACAGGCTTTGTTTTGTTGATATGCCACCGCCGGTAATCTGCATTGAATAAAACAAGGAGTTCACTGTTGAAATGGGTAGAGGCGACGAGATGTTGTTTGGCGCAGATGGTGGAATATACCATTTGAAAAAAGAGGGTGAGATGTTCAAGGAAAACTATTAATCAATACGTGCCTGTCTGTGCCATCCCGCGTGGTGGCTGGCTGAAGTGAGCAACACGGTGAGTTACCGCCTGTGCCCCACCTCACATCACCCCGCGAAATTCCCGTTTTACTGACGTCCTCATCACAGTTTCAGCCTCTGCGATCTGGCATCCTGCCGAATATCGACAAGTGTTAACATTCAGTTATCACAGTGTTAATTATTCGCCACGGCGATGACCTCAACAGGAGTACGATGATGCGCTATGCATACCCGGGCACCACAGATTCACTGATTACCCTGAAGCAGGAGTATGGCAACTACATCAACGGCGAGTTTGTCGCTCCGGTCAACGGTAACTATTTTACCAATACCTCGCCGGTAAACGGTTCGGTTATCGGCAAGTTCCCGCGCTCTGATAAAGATGACGTTGAAAAGGCGCTGGATGCCGCCCACGCCGCTGCGGAAGCCTGGGGGAAAACCTCCGTGCAGGCGCGCTCCCTGACGCTGTTGAAAATTGCCGATCGGCTGGAGCAGCATCTGGAAACGCTGGCGGTCAATGAAACCTGGGACAACGGTAAGCCGGTTCGTGAAACCATGGCGGCGGATATGCCGCTGGCGGTCGATCACTTCCGCTACTTCGCTGGCTGCCTGCGTGCGCAGGAGGGTACGGCGGCGGAGATCGATGAGTTTACCGCCGCCTACCACTTCCATGAACCGCTAGGCGTGGTCGCGCAGATTATTCCTTGGAACTTCCCGCTATTAATGGCAGCCTGGAAGCTGGCGCCTGCGCTGGCCGCCGGTAACTGCGTGCTGCTAAAGCCCGCCGAGCAGACGCCGCTGTCGATTACGCTGTTTGTGGAGCTGATTGGTGACCTGCTGCCGAAAGGGGTACTGAACGTGATCCACGGTTTCGGTAAGGAAGCGGGTGAAGCGCTGGCCTCGAACCCGCGCATCGCCAAAGTGGCCTTTACCGGGTCGACCGCGACCGGTGGACATATTCTGGAGCTGGCGGCGAAAAACCTGATCCCATCGACCGTCGAGCTGGGCGGCAAATCGCCCAATATTTTCTTCGAAGACATCATGCAGGCCGAGCCATCCTTTATTGAGAAAGCGGCAGAGGGGGTGGTACTGGGCTTCCTGAATCAGGGGGAGGTCTGTACCTGTCCGTCGCGTGCGCTGGTACAGGAATCGATCTACGAGCCATTTATGGCGGCGGTGATGGCGCGCGTGAAAACCATTAAGCGCGGCGACCCGATGGACACCGACACCATGGTGGGCGCGCAGGCTTCGCAGCAGCAGTTTGATAAAATCCTTTCTTACCTTGAAATTGCGCAGCAGGAGGGGGCTGAAATTCTCACCGGCGGCGGGGTGGAAAAACTGGAGGGCGATCTCTCGAGCGGTTACTACATTCAGCCAACGCTGCTGAAAGGTACCAATAGCATGCGCGTGTTTCAGGAGGAGATCTTCGGGCCGGTGGTCGGCATTACCACCTTTAAGGATGAAGCCGAGGCGATTGCCATAGCCAATGATTCCATTTATGGGCTGGGTGCCGGCGTGTGGACGCGCGATATCAACCGTGCTTACCGCGTTGGACGGGCTATTAAAGCCGGGCGCGTCTGGACCAACTGTTACCACCTCTATCCGGCACATGCGGCGTTTGGCGGTTACAAAAAATCCGGTATTGGCCGCGAAACGCACAAAATGATGCTTGATCACTACCAGCAGACCAAAAATTTGCTGGTCAGCTACAGCGTGCAGCCACTGGGTTTCTTCTGAGTAAATTGCGTACAGGCCGGGGTTTTCCGGCCTGTGAATCCCACTGCGCTCCCCCTTAGTGGAACTGAGAACCGCCACCAAATCCTTCCGAACCGGTGTTGTTTGCTCCGTATCCGTGGCCGCCAAAAGCGTGCGATCCGGCATTATTTTCACCATGACCCGAGCCACCCGCATGCTGAGAACGCTGACCTTTAATGCTCCCTCCCGTTCCTTTTGCTGTCTGGAATGGGGCACTGTTTTTGACGACCGGTTTATTCAAAACAACAGCGGGTACAGTCTCGGTAAAGGTCGGGCGGCCGACAACCTGCGTTTTAACCCGATCAATATTCATCTGGGTAAGCTGCGCACCGAGTAACGCGTTGATCTGCATTTGCGTGCGCGCCTGATTGGCGGCGGTGAGCTGAGCGCCTTGCAGTGCCGCAGTTTGCTGCGCGGTACGCGCCTGATTGGCGGCGGTGAGCTGAGCGCCTTGCAGTGCGGCAGTTTGCTGCGCGGTGCGCGCCTGATTGGCGGCGGTGAGCTGTGCGCCTTGCAGCGCGGCAGTTTGCTGCGCGGTGCGCGCCTGATTGGCGGCGGTGAGCTGTGCGCCTTGCAGCGCGGCAGTTTGCTGCGCGGTGCGTGCCTGATTGGCGGCGGTGAGCTGTGCGCCTTGCAGCGCGGCAGTTTGCTGCGCGGTGCGCGCCTGATTGGCGGCGGTAAGCTGTGCACCTTGCAGTGCAGCGCGCGCGGCTGCGGCTGCCTGTTGCCCAGCCAGGATGCTGGCAGTCATCGAGCTGTTTTTAATACTGTTTACAGTCTGGCTGCTGACAGCGGGTTTATCAGGTGTTGTTGCCGTTGCCGTTGCCGTTGGTACTGGTGCTGTCAGGGGCTTCAGGCCAGTCCTGGCAGGTTCACCTGAATATCCGATTCTGTTAGCGATAGTGCTATCCAGATCGTAAACTGAAATGTTGTACCCTTTTGCCAACTGGCCAAAAGTTTGTGCCTGCATATCGGTTAGGGTCATACCTGCGCGCCGTACGGCAATATCCTTAATAGCAGAAATGTTCATTCCCAGAGGTTCTGAGGCAGCCTGGCGAACACTGTCTACGATCTGATGAAGTGGCTCAAAGGCGGAGGCAGAAAAAGTCAGTGTGGAAGCGATTACAACAGCGATGACCTTAATTGAAGTTTTCATAAATCTTCACTATAAAAAAAATTTGCGTTTCATCGGGCCTCTCCCTGGATTCTCTACCTTGTAAGTATCGATAAAAAATCGACATTTTTACTTGCCATCTTTTTTTGAACGTAAACAAGTAGCCAAAACCTTCCGACCAGCGCGTAAAAAAAAGATTAAAAGCCCACTGATAAATGTGAGTGACAGGCAGCATACCCTCCCTCGGCGAGGCTGATATTACGCCGCACTGGGTAGCGGGATTTGACGTAGATCACACTTTTGGTGGAAGCGATTACACTGCGTAAATTTCCCATTGTTTCGTAAAGAAAAATAATTATCAAACAGTGTGAAATGGTGCAATTAGTGTCGTCTGCTGCACCACTGAGAAGGGTAATTATCCTTCCATAACTTTTTAATATGACCCAGACGATTGCTGACTAAAGCCAAATATGGCACGGTGTTTTTAAGGTTGTATAGACAAGAATGCACAACCATTTTTCAACATGACGCTGTCGCCGCGCCGTTCCCGCGGTGATGAGATCACTTCAGGCAAGGAGTTTGGATATGTCCGTCACATCATCGCGCGCGCAGCCTCAGCCACGCCGTCTTATCGAAACCCGCAGTATTGATTATATTCCCGACGCCGAGCGCCATGGCCGGGTGTTCAGCCAGTTCACCCTGTGGTTCGGCGGTAATCTGCAAATTACCGCGATAATCACCGGCGCGCTCACCGTAGTCCTGGGCGGCGATGTCGTCTGGTCGCTGGTGGGGCTGCTGGCAGGACAGGTAATTGGAGCCGCAGTGATGGCGCTGCATGCGGTGCAGGGGCCACGCCTTGGGCTGCCGCAGATGATTACCTGCCGCACCCAGTTTGGCGTTTATGGCGCGGTGATCCCGCTGCTGCTGGTCTGCATGATGTACGTGGGCTTTTCCGCCAGTGGCACCGTGCTGGCCGGGCAGGCGCTGGCGCATCTTGTCGGCGTAGGTGACCGCAGCGGCATGATGCTGTTTGCCGTGATTATCATGGTGGTGGCGACGTTGGGTTACCGTCTTATCCATGGCTTAGGTAAAGTCGCCAGCGTGGTTGGCATCCTGGCATTCTGCTATCTTTTCCTGCGCCTGTTTATGGAAAATGACGTCAGCAGCCTGCTGGCGAACCGCCATTTTTCTCTGCCGATGTTCCTGTTGGCGGTGTCGCTCTCCTCATCGTGGCAGATCGCCTTTTGCCCCTATGTTTCCGACTACTCGCGCTATCTGCCGCGCAGCGTTTCGGCGCGCAGCACCTTTCTGGCGGTGTTCAGCGGCACGGTGCTTGGCACCCAGGCTTCGATGACGCTCGGGGTGATTGCCGCAGCGCTGGCGGGCAGCGCCTTCTCGGGTAATGAGGTGGGTTATATCGTCGGGCTGGGATCGAGCGGCACGATGGCGCTGGTGCTTTATTTCGCCATCTGCTTTGGCAAAATCACCTTTACCACCCTGAATGCCTACGGCAGCTTTATGTCGCTGGCGACAATCGTCTGCGGCTTCCGCAAAAGTGCAGCGATTAGCGAGCGGGCGCGCATGCTGTTTATCATCGCTATGATGCTGGTCTCCTGCGGTATTGCCATACTTAGCGAACCCTCTTTCCTTAAGTCATTCACCCAGTTCCTGCTGTTCCTGCTGGCCTTCTTTGTCCCCTGGAGCGCAATGAACCTGACCGACTACTACTTTATTACCCGTGGGCAGATAGATATTCCGGCGCTGAGCGATCCGGATGGCCGCTATGGGCGCTGGAACTGGACAGGCATTTTTACCTATGCGCTGGGCGTGCTGGTGCAGCTGCCGTTTGTCGCCAATGGCTTTTATCAGGGGGCGTTAGTGAGCTGGTTTGACGGCAATGATATTTCGTGGCTGATCGGCTGGGTATTTACCGCGTTGTGCTGGCTGGTAATTAACAGGCTGCGCACTCATAGGTGATTAAGGATAAATGGCCAAAATTCTGATTTTGGCCAGAAGAATGGGTAAAAAATGACTTTCTCTCTGGCATTAGCGTAATATTTCGGAATAAAAGGATTTTACACAAGGAGTGTATAACATGCCAGCCCTGAGCTTTCCCTGTACCATCTTTAAAACCCAAAGAAGTATGGACGATAACAATGCAGAAGATATGCGCTGCGGGGATTTGTCAGAATCTCAGCTAAAGAGGCACTATCATCTGGTTGACGTTTCCGCCAGGGTTAATCCCTATACCCTGTCCAAAATTAGCGCTTTTACCCAGCCGCAGTCGATGTTTCAGGGCACCCGGCCCGAAGGGGATAAAGTCACCCGCCAGCAGTGCGCCGCTATTCTGTTTGATGAATTTCGCCAGCTGTCGCGCGCCTTTTCGCTTTATGGTCCGTACAAATCGTTGATTGAATCGATGATTAGTCATATGCAAAGCGGTGAAGGTAAGGCCTTTTCCAGCATATATCTGGATGTGGCTTTAAAGGAGCAAATCGAAAGAGACAGTACAGTGAACAGTACGCTGCAGCGGTTAAAGGATGCCTTGAGAAAATTTACAGACTGGGAAAAACGATACTTCCCTCAAGAAAATAGAGAATATCTTACAAAAGCCATTCTGGGCAGCAAACTACCTAAGTTCGATCGTTTTGTCGACAATTTCAACGGAATGGGGATCTCCGTTCATGATACCTGGGCTACCCATATTACCCTTAAGTCGCTGAAGATTAACGGTGACAGTTACCGCGCGGTGGTGCATTACAAAGTGCAGGATCACTTCGGCTTGGACGGTAACGATATTTTAAATATCAAATATCGGCAGCTGCGTTTTTTCCGCATCTGGTTTGTGCTGCAGCGCTACAATAAGCTCGCATTTAAACCCTTTATGACCAATATGGAAGCCAGCGTGGTGATCACCGGAGGGCGTAATGACGATAAAAAATAGCCTGTATCTTATTGTGTTAGCGATGCTCTTTACTTCAGGGCTCCTCTACTTTATCTGTTTTCTTATGCGGCCAGTTGAAATTGTCGCAGTCCACCAGGACGCCCAATTCAGTGATGTGCTGGTGAAACATTTCCCTCTGACTGAAAGAGGGAAAATAGACTGGTGGCTGGCAAATAAAGATACTTTGAAGAAGCGTTATAATTTTCCAAAACCTGACAGAAATGGTAATTTCTCCATTGTCTTTTGGGACTTTGGCGATGGTTATATGGAAGAGGGGAAGTACGATCGGCGCTGCTTTTCAGATATGAAACCTCCGATAAACTGCATTGAAAAAAACATGGAGTTTACTGTGGATAGGGGTATGGATGGCGGTATTTATTTTGGCGTTAATGATGGTATATACCGTATGAAGGAAAATGGTGAGGTGTTTAAAAGAAAATATCAACCAAACCTTTGAGCGCCCGGCTTACTTGAGGTGTACAGGAAAGGATAATGAAATTAAAAAGCAGGAAAACGCTTAACGCAATTATATTAGCTATGGTTGTTGGTGCGTTTTACTTTCTATGGGTTTTCCTCCGGCCGGTTGAAATTGTCGCAGTCCACCAGGATGGTAATTACAGCTATGTCCTGGTAAAAAACTTTCCATTGACCGAAAAAGGGAAAATACACTGGTGGCTGATGAATAAGGATATGCTGAAACAGCGTTATGATATTCCCAAGCCTGCATCCTATGGTGCCTTTACCATTGAGTTCTGGGATTTTGCTGATGGCTACCTTGAAGAGGGGAAATATGACAGGTTATGTTTTACAGATATGAAGCCTTCGGTAAACTGTATTGAAAAAAAATCAGGAGTTTACTGTAGGTAAAGGTTTAGATAACGACATTTATTTTGGCGTTGATGATGGTATATACCGTATGAAGGAAAATGGTGAGATGTTTAAAAGAAAATATCAGCCAAACCTTTGAACGCCCGGATTACTTGATGGGTACAGGAAAGGATAATGACAATAAAAAAAGAAAACCGCTCAACGCACTAATCTTAGCTATGGTTGTTGGTGCGCTTTACTTTCTATGGGTTTTCCTCCGGCCGGTTGAAATCGTCGCAATCCATCAGGACGCCCAGTTCAGTGATGTACTGGTGAAACATTTTCCTCTGACTGAAAGAGGGAAAATAGACTGGTGGCTGGCAAATAAAGATACCTTGAAGAAGCGTTATAATTTTCCAAAACCTGATAAAAAAGGAAATTTTTCCGTTGTCTTTTAGGACTTTGGCGATGGTTATATGGAAGAGGGGAAGTACGATCGGCGCTGCTTTTTAGATATGAAACCTCCGATAAACTGCATTGAAAAAAATAAGGAGTTTACTGTGGAAACTGGCAGGGGAAGCGACATGCTCTTCGGCGTTTATGATGGTATCTATCGTTTGAAAGCCAATGGTGAGATGACTAAAGAAAAATATTAACTCATCATAACTCGTGGCGTAAACGTTATGATCGAATGACCATTTTACCATTTTACCATTTTACCATTTTTATAGCGAGCTCACATAAGCGGGACTTAATTCACATTGAAAGCATCACACCAGCATGAGGTCACCTTCACTATGCTCAATCCCTGAAGCTGCCCAGTCACCCTGATGAAATAAAATAGCCGAAATTCTGATGTGAGTAATTTGGAAACCACTAGGGTTGTCTCTGGAGAACGCAATGACAGTAAAAAATAATAAAGCGGTTATTGTACTACTCTTAGCTTTGGTTGCTGGAGTAATCTACCTTATCTGGTTTCTGCTTCGGCCAGTTGAAATTGTCGCAGTCCACCAGGATGGTAATTACAGCTATGTCCTGGTAAAAAATTTTCCATTGACCGAAAAAGGAAAAATAGACTGGTGGCTGATGAATAAGGATATGCTGAAACAGCGTTATGGTATTCCCAAGCCTGCATCCTATGGTGCTTTTACTATTGTTTTCTGGGATTTTTCTGGTGGTTATATGGAAGAGGGTAAGTACGATCGGCGTTGCTTTGCGGATATGAAACCTCCAGTAAACTGCATTGAAAAAACAAAGAGTTTACTGTGGGGAGAGGTACAGATAGCGACATTTATTTTGGCGTTGATGATGGTATATACCGTATGAAGGAAAATGGTGAAATGACCAAAAGAAAATATAAACCAAACCTGTGAGTGTTTCGGCGAATTTGATCAGTAAAGGAGGAACAATGAGAGGGAAGGGCATCTTTTAGTAAATTAATTATAGCTAAGGTTGCTTGTGCGCTCGGTATACTCTTGATTTTATAAATTTCGATGCTTCGAAAGTTTTAAGGCCCGAACAATCGGGCCTTAATTTTTATATACTCCGGTTTTGCCAGCCGCCTTAATGATTAACGCGGCTGCCGAACCGGTGCGCCGTTGGCCTGATAGTACGGCACCTCCACCGCTGGCAGCGGGGCACGGCCGCGGATCACATCGGCCATCTTCTCGGCAATCATAATCGTTGGCGCATTCAGGTTGCCGGTGGTGATCTGCGGCATAATCGATGCATCCACCACGCGTAGCCCCTCAATGCCGTGAACTTTGCCATCGTTACCCACCACCGCCATATTGTGATAGCCCATCGCGTTCGAGCAGGAAGGGTGGTAGGCGGTTTCGGCATGATGGCGCACGAAGTCATCCAGCTGCGCATCGCTGACGCACTCTGCGCCCGGGGAGATCTCTTTGCCACGGAATGGATCCAGCGCGCGCTGCTGCATAATCTCGCGCGTGATGCGGATCCCCGCCCGGAACTCGCGCCAGTCCTGTTCGTGCGACATATAGTTGAACAGAATGCTCGGATGCGCTTTTGGATCCTTCGATACCACCTGCACGCGGCCACGGCTCGGGGAGCGCATTGAGCCAACGTGTGCCTGGAAGCTGTGGGTGCGGATCGGGTTAGAACCGTTATAGTTCACCGCCACCGGCAGGAAGTGGTACTGAATATTTGGCCAGCTAAACTCTTCGTGGCTGCGGATAAAGCCGCCCGCTTCGAAGTGGTTACTGGCGCCAATTCCCGTGCCGTTCAGCAGCCATTCGGCGCCGATCAGCGGCTGGTTGTGCAGCTTCAGCGCGGGCGACAGTGAAACCGGCTGCGTACATTCGTACTGCAGATACATCTCCAGGTGGTCCTGCAGATTGGCACCCACGCCGGGCAGGTCAAGCACCAGCGGGATGTCCAGCGAAGAGAGCAGTGCGCCGGGGCCGACACCGGAGCGTTGCAGGATCTGCGGGGAGGCAATCGCCCCGGCGCACAGCAGTACTTCGCGTTTCGCATACGCCTGCTGCGGCTGATCTTTCTGCTGCCACAGCACCCCGACGGCGCGCTGCTGCTCGAACAGAATGCGGTCGGTCAGCGCATGGACTTCAATCGTCAGATTGCTGCGCGGACGCGCCTGGTCGAGGTAGCCGCGTGCGGTGCTGGCGCGTCGTCCCTTTGGCGTGACGGTGCGGTCCATCGGACCAAAGCCTTCCTGCTGATAGCCGTTCAGATCCTCGGTGCGCGGATAACCCGCCTGCACGCCCGCCTCAACCATGGCATGGAACAGAATATTGTTATCGCTTTTCGGCGTGGTGACGCTGACCGGCCCGGCATCGCCGTGATAATCATTGCCACCGATATCGCGCCGCTCGGCAATCTTGAAGTAGGGAAGGCAGTCGAGGTAGCGCCAGTTCTCCAGCCCCTCCTGCTGCGCCCAGTTGTCGTAATCCATCGCGTTGCCGCGGATGTAGCACATGCCGTTGATCAGCGATGAGCCGCCCAGCCCTTTGCCGCGCCCGCACTCCATGCGGCGATTGTTCATATGCGGTTCCGGGTCGGTCAGATACGCCCAGTTATAGCGGCGGCCCTGTAACGGGTAAGCCAGCGCCGCCGGCATCTGGGTGCGAAAATCCTGACGGTAGTCGGGGCCGCCAGCTTCCAGCAGCAGCACCGTCACCTCAGGATCTTCGGTCAGGCGGGTGGCCAGTACGTTGCCGGCAGAACCTGCGCCAATAATGATGTAGTCATATTCCCTGCGATTGCTCATGGTCACTTCCCTTTACTCATTAAAAAATTGACTGATAACGTTCCATCGAGACCTGCACCGACTTGATGCGGGTGTAATGGTGGAGAGCGGTTAAGCCGTTCTCACGACCAACGCCAGACTGCTTGTAGCCACCTACCGGCATCTGCGCGGGGGATTCTCCCCAGCTGTTAATCCAGCAAATTCCCGCCTCCAGCTGGTGGATAATCTGGTGAGCTTTCGCCAGGTCGGGCGTGACCACCCCAGCGGCCAGGCCATAAACGGTATCGTTGGCGCGCTGAATCGCTTCCTGCTCGCTGTCATAGCTGAGAAGGCTCATCACCGGGCCAAAGATCTCTTCGCGCACGATGGTGTGGCTATCTTCACAGTCGGTGAAGATGGTGGGCTGCACCCAGGCACCGGCATCGAACATCCCACCGGTTATTGCCGCGCCGCCGCTCAGCAGGCGCGCGCCTTCACGCAGGCCGGAAGCGATATACCCGAGCACCTTGTCACGATGCGCGAAGCTGGCCAGCGGGCCAAAGTTGGTGTCCATTTCCAGCGGATCACCCGGGCGAATACGCTGCACGCGTTTGAGCAGTGCCGCTTCCAGCTCCGCTTTGCGCGCGCGCGGGACAAATACGCGGGTGCCGTTGGTGCACACCTGTCCCGAACTGTAGAAGTTCGCCATCATCGCGATGTCGGCGGCCAGTTCGATATCGGCATCGGCGAGGATAATCAGCGGCGATTTACCGCCCAGTTCCATGGTGACCTCTTTTAATGAGGACTCCGCAGCAGCGGCCATCACTTTCTTGCCGGTCGGCACGCCGCCGGTGAAGGAGATTTTTTCAATGCGCGAATGAACGGTCAGCGCCTGGCCAGTGCTGCCGCTACCCTGCAACACGTTGAATACGCCGTCCGGCACGCCCGCTTCGCTGTAAATCGCCGCCAGCTTCAGCGCGCTGAGCGGGGTGATCTCACTCGGTTTGAAGATCATCGCGTTACCCGCAGCCAGCGCCGGGGCCGACTTCCACAGGGCGATCTGAATGGGGTAGTTCCACGCGCCGATCCCGGCCGTGACGCCCAGCGGTTCGCGGCGGGTATAGAAGAAGCTGCCGCTGCGCAGCGGATACTGCTCGCCTTCAATAGCACCCGCCAGCCCGGCGTAATACTCCAGCACGTCTGCGCCGGTAACGATATCCACGGCCGTGGTCTCCGACAGCGGTTTCCCGGTGTCCAGGCTCTCAAGCAGAGCAAGTTCGGCATTGCGCTCGCGCAGCAGCGCCATGGCGTTGAGCAGAATACGCCCGCGCTCCGTGCCGGTCATGGCGGCCCAGATACGCTGGCCGCGTTCGGCGCTCTCCACCGCACGTTCAACGTCGGCGGCAGTGGCAATTTGCACCTGCGCCAGGCTTTCCCCCGTGGCGGGATTGATGGTTTCGAAGGTCTCTGTGCCGCTGGCATCCGTCAGGCGGCCATCGATATACAGTTTCTGAATGGGAAGTTGAGCCATATGACTTGTCCTTAAGTTGGGGCTTACGTGCTGCCCGGTGCTCCCAATCTGTGATGCAGATTACGGGAAAGAATCGGCTGTTTTATTATTGATTGAACGTTCAATTAAAATACTATAGGCTCACCTAATGTCAATGAGATGATGTTCAATTGATAATGAGATGTTGCAAAATGGTTTGTGAGATGAACAAGGAATGATGGATGACAGTGGAAAATCGCAATACGCATCAAGATGAATCGGTGAGCCTCAATCGGCCGGTTTTTGTCAGTTCATCGCTGGTGATTTTAGTTCTCGGCATCCTGCTGGTGCTGTTCCCGGCAGGCAGCGAGCAGTGGCTGAGCCACGCGCAACTGTGGATAACCGATGTGTTTGGCTGGTACTACATGCTGCTGATGGTGCTGTGCATGGGGTTTGTTTTCTGGCTGGCCTGTTCACGCCACGGTAACATCCGGCTCGGTAAAGAGGGGGAACCCCCGCAGTTCAGCTATCCGTCATGGGTGGCGATGCTGTTCTCTTCGGGCATCGGTATCGCGCTGGTGTACTACGGCGCTTATGAACCGCTCGACCATTTCCTGCAGCCCCCGGAAGGGGCAGGCGGCACCGTGGAAGCGGCGCGACAGGCGATGGCGATCACCTTCCTGCACTGGGGGCTACACGGCTGGGCGCTGTATGCGCTGATTGGCGTGGCGCTGGCCTATTTCGCCTATTGCCGCGGTCAGCCGCTGGCGCTGCGCTCTGCACTCTATCCGCTGTTTGGCGAGCGCACTCACGGCTGGCCCGGGCATCTGGTGGACAGTTTTGGCATCCTGGTCACGGTGATTTCGATGGTCACCAATCTCGGGATCGGCGCGCTGCTGGTCAACTCTGGCCTCAACTATCTGTTTGGCGTGCCGCAAACGCCGGGTGTGCTGCTGGGGTTGATCGTGGTGATGATGATCGTGGCAACCTTTGCAGCGGTCAGCGGCGTTGAAAAGGGCATCGCCATGCTGTCGAATATTAACGTCGGCTTCCTCTGCCTGCTGCTGCTGTTTGTCTTCCTGAGCGGGCCGACGCTCAGCCTGCTGAACGGCATGCTGCAAAACGTGGGTGACTATCTCTCCACCATTGTCAGCCGCAGCTTTGATGTTTACCTGTATGGTAAGGCGGAGAAGTGGCAGGGCGCATGGACGCTGTTTTACTGGGCGTGGTGGGTGGCATGGGCGCCGTTTGTCGGGCTGTTTATTGCCCGTATCTCAAAAGGCCGTACCATTCGTGAACTGATCCTTGGCGTGCTGCTGATCCCGCTCGGTTTTACCCTGGCGTGGCTCTCCATTTTTGGCAATACCGCCATCAGTCTGGTGCTGGAGCACGGCGATGCGATTTTAGGAAAGGTGGCGCTGACCGACCCGCCGATGTCGATATTCAAACTGTTTGAAAATCTGCCGTTCACGCACATTGTGTCTGGCTTTACCGTGGTGATCAGCTTCCTGCTGTTCCTGACGCCGGTCGATTCCGGCACGCTGATGATCGCCAACCTCTCCAGCAAGGGTGGAACCTCCAGCGATGATGCGCCGGCCTGGTTACGTATTTTCTGGGCGGCGGTGACCACTCTGGTCTGCGCCGGGCTGCTGTATGCCGGGAACTTCAATGCGATGCAGACGGCGGTGGTCATTTGCGGCGTACCGTTCTCCGTGGTGATCCTGCTGTATATGGTCAGCCTGCATAAAGACCTGATGCGCAAGAGCCGGGAAGCGCAGCCGCAAAAGCTGTCGCCGCCACCGGCTGATGCCAACGTTAGCCACTAAACTTCGCGTCACACTCACCTGACCGCTGATTTCCCCTCTTTCAGCGGTCATCTTCTGTTCCATCATACTGGCCACCTCCCCACCGATCCCAGCGCGAAAAGCCATAAGGTCGGCAGTGGCTGCCTTTACGTCAGGCCAGCATCAACCGGCAATAACGCGCCTCTGCAGTGGGTTGACCGTCAGTTGGTCGCGATTTCTCGATGATTAATTTGTTAACCCGGAGTTCACTGATTAAAGGAATTTATCTTTGAGGCGAGTTTTGTCGCCTGAACGCGAGGAAATGTTGTCGTCATCGGGTTTTACTAATAAGAATCAGCGTGGGGAAACCGTAACCGGGTGTGACTTTGTGGCTGATGATGTCGCCACTTTACGCTGAAAGTGTGATTTACATCGCGCTGGCTGATGCTTTTTTTGGCTGAAAAGTGGCGAATCTATCAGAATTATCTGTTTTAAACGGTGCTGAATTGCCCGGGTTTGTTACCGCGGTGGTTTGCCGTTCTCCCCTCTAAGCTAAAAAGAGTGTAAATATTACACCAGGATGAATTTGGAACGGTCAGGAGGCGAGGGGAGCAGTCAGGAGGCTAAGCTACAGATTTTATAGGAAACCTCGGTTTTGACCTTCTGCCACTTAACGTGTGAAATAAGAATATCCTCATCCTACGCTTACGGTTGGCAATAAATTTACACTAAGAATATTCCTAGTGGCACTTTTGGTTTATTGAACGTTAATATTAAAAACCACGTCCATTTTTTTCTTAAGTTAACCTTAATGTAATCATTAGCGATAAATTATGTTTTAAATAATTGGATTTAATTATCCCCGCATCGTTTAACCTTTGTTTATTTGATTTCCAACTAATGATTTCACTGAAAATGTTTCAGGGTTTCTTATCTGATTCTTAAGTGATTTCTTTGGCAATGTCGGCTTTATCCGAAACCCCGCGCAGGAATTAATATGGCGTTGATATTTTATTTTATCTGGTGTTAATTAAATTAACTTCGAGCTTAAGAGATTTACGTGATGACTCAAAAATTGCTGTCAGTGATCATCCCTGCGTATAACGTGGCTAACTATATTGTTGAGTGCGTTGATTCATTACTGACACAAATTCCGGCACCGAACGAACTGATTATCGTTAACGACGGTTCAACCGACGACACCCTGGCGCGCGTCGAGCAGGCCTACGGCAGTGATGAACGTGTGAAAATTGTCACGCTTTCTAATGGTGGCGCGGGCCAGGCCCGTGACTACGGCATTAGCCTCGCACAGGGAACATTCGTCTTTTGCTGTGACCCAGATGATGTTGTTACCAATGGCTTTTTTGCAGAGTTGCAGGCGACTTACAGCCAGTTTCCTGAGCTGGAACTGTTCTGCTTCAACTCCTCAATGTTTGCCGACAATGCCCCTGAACGCAGCTGGCCAAAAGTACAGCATCAACAGTTTGGTCTGCTGCGTCCGGCGACGGTTTTCCGCAATTTGTTAAGCCATGGTGGATATACCTCAGCGAGCTGGAACTACGTGCTTAAAAGGGACGTTATCGAGAAACACAATTTGAAATATATCCATCGGGTGCATGAAGACCACTGCTACACGCTGGGGGCATTCCTCTGCAGTCGAATTGCCTTTGTTAGTACCAATATTTATTACCGTCAGCGCGTTCGCCAGGGCTCTCTCACCAATAGCGCCAAAGCGGAAAGTTTCTTCCGCCAGCGTTATGATGCCTTTATCTTCTGCTATGAAAAGCTGATGAAGTTGACAAGCGGAATGGAAGAACGTCATGAATTGCGTCGGCTTTATCTGATCCACTCCTTCAAATTAATGATTAATCTTTCGCTCGCCAGCAACAATCCGGTGCCCGATTACGTAAAAAATGCGATTAATTATTTCGGGAAAAATCTGAAACCGGGCGGTACGGGCAACTGGCTATTGTTAAAACAACCCGAACTGTACTCTAATCTGATTAAATTAAAGCGAGGACTTCGCAAGGCGCAAGGTTAGAGACTCATGGCGAAAGTAATTGATAAAGGTTTGTTAATAAATGTTCTCTCACTGCTGGCCTATCGTGGCGCTTCATTTATCATCCCGCTGGTAACGCTGCCGTATCTGGCACGTATCCTCGGCGTTGAGCATATGGGGTTACTGGCGCTGGGCCTGGCCTGCGTAATGTACTGCAGTACCATCTCCGACTGGGGATTCAACGTTTACACCACCAAAGATATCGCAGAGCATCGTGATAATAAGCTGAAAGTCACCGAGCTGTTCTGGTCGACGTTCAACGCCAAGCTGCTGCTGGGTACTGCCTCGCTGGCGGTACTGCTGATGGTCACCTGGTTTAATCCGGCCTGGCATAACCTGTTCTACATCGTGCTCGCTAACGCTACGGTGTTGTACGGTCAGCTGCTCTCTTTTGGCTGGCTGATGCAGGGCTTTGAGAAGTTGGGCAAGACGGCGATCATCTCGACAATTGGTCAGCTGACGTCTATCCCGCTGACTTTCCTGCTGGTAAAAACGCCGGACGATACCTGGCTGGCAGCGCTGATCCCGGGCGTTGTGGCTTTCGTTACGGCAATTATCACGCTGTCGATTGTCGTGAAGATGGACATCATCGGCTTTTACCGCTTCCAGCCCAGGGAAATTTTGCAGCGCATGAAAGACAGCCTGCACGTGTTCCTGTCGATTTTCGGCGCCAATATGTTTAACAACATCAACGTGCTGATCCTTGCGTCGATGACCAGCACCTATATGGTCGGGCTATATAACGGAGCAGACCGCCTGAAAAAAGCGGCGAACTCGGTGCCTGAGCAGATCGGTAACGCCTTTTTCCCCCGCGTCAGCCATCTGTTTAACAAAGACCGCGCAGCGGCAATAGCAGCCACACGCAAAAGCATCACGTTATCTTTCCTGCTTAGCCTGTTCATCGTGATTTTCACTTACTTCTTCGCCGATATTGTGGTGCGCATCCTGCTTGGGCCAGCATTCCATGAGTCGGCAGACGTGCTGCGGGTGGCAGTGTGTGGCTTTATCTTCGGTAACATCAGCTATCCGGCTGGTCTGCAAATCCTCATTCCTCACGGTCTGACCAAGCAGCGTATGTACCTGATGTTTATCGTTGGCGGGATTAATATCCCGGCCTGCTGCCTGCTGGCGTGGAAGTTTGGTGCTTTGGGTGCGGCCTGCGCGCTGGTGTTTTCAGAAATCCTGATCTTTATCGGCATTATCTATCTGCTGGTGAAACACGATATCCTGAAGACCTATCTCGCCCGGCCAGCGGTTTTTAAACAGCCTGGTAACGAGCACGCAGGCTGAGTTACTGGCGTCAGTGGCGATCGATACGTGACTGACGCCAGTTCAACCACGGCGTTACCGAGATGCCGTGTACCACCACGCTGGCGACGATCAGCGTAAACGCCATATCCGCCATCCGCGTCACTTCCTCCCCCGACAGTCCGTGGGTATAGGCCCAGGCAATATAATTTATGCTGCCAATTCCGCGAATGCCCAGCCAGCCAATCGTGGCGCGCTGCAGGCGCGGTGTGTGCATGCCCAGCGTGGCAATCCAAACCGACAGCGGGCGAATAATCAGGAACAGCAGCGCGGCCAGCACCAGCCCGTCCACGTTCCAGTGCTGCGCCAGCGTCACCCCAAGCACGATAATTATCACCGCGGCAAACAGCCGTTCGATGGTATCGCCGAAGGAGAGCGCATCGCTGACAACCAGCCCGGCAGAGCTGGCCGGATTGGTGCCCTCAACCATATGGCGGGCGTTGGGGTTAATCAGCTCTTCAGCCGGTGGATGACAGTCGCTATCCTGGAACTCTTCGGTCGGGAAATGGCGCACCACGCGCATTTCGGCGCGGCGCAGCCCAACCCCGGCGGCGAAAGCGGCGAGAAAGCCGGAAGCATCCAGCGCCTGCGCTGCGCTGTAGCTCAGGGCAATCAGCGCCAGCGCCAGGAAATCATTCGGGGCAACATCCTGATGCGTGTGGCGCAGGTGCGCGGCATACTGCCCAATCAGCTTGCCGAGCACAAAGCCGATAGCGCTCCCGCCGACCACCGCCCACAGCACGTCGACCAGCGCCCAGTGGCTGAGGTAAGCCCAGGACATTTCTCCGCTGCCGGTCAGCAGCGCCACCGCCAGCATCAGCAGCGGCAGGGCGGTGCCGTCATTCATTCCGGCCTCGCTGGAGAGCGAAACGCGCAGATTATCGTTATCGCGTGCGTCGTTGACTGAAATCAGGCTGGCGAGCACCGGGTCAGTGGGGGCGACGATAGCGCCAAACGCCAGCGCCAGCGGCCAGGAGAATCCGGCCAGCCAGTGTGCGGCCAGCGTCACGCCTGCCACCGTCAGCAGCATGCCTGGAAACGCCAGACGCAGCCCCATATGCCAGCCGGGGCTTTTGATCGGCAGCCGTAGCTTCAGCCCGGTGATAAACAGCGAGGCGGCCATGGCAATCTCAGTCAGGTTTTTGGCCAGCGTGGCGTGGGCAGCAATATCCACACGCAGCAGGTCCAGCACCCACGGGCCGCAGAGGATACCGGCAATCAAATAGAGAGCAAACGCCGTCACCGGGCCGCGCGTAATCCAGCCCGATGCCAGCGACATCAGTAATAACAGACCGCCGGTGGCGGCGGTCCAGCCAAGAAATCCCATCATCACTCCTGAATCGATTTTGCAATCTATTCAGTATGGACGGAATATGGCGAAGCGGCACAAACGACTGCCGCATTTGCGCGCAGTCAGTCGTTACGACGTGCCAGCAGGGCGAGCGCTTCCAGCTGTGCGCTGAGGTGATGACGCGTGCTTTCGTCAGTCACGGTGCCGCTTTCCACATCTATACGCGTGGCGGCCTGGCCAATCATGATTTCCGGCTTATTCAGCACCTGAGCGTTAAGAAACACCATAGATTGACGCAGATGATACTGCGCACGCGCACCGCCAATGGCCCCCGGCGACGCGGTCTGGATCGCCACCGGTTTCCCTGCCAGCGGGTTATCCGGCAGGCGCGACAGCCAGTCGATGGCATTTTTCAGCGCGCCCGGCACCGAATAGTTATATTCCGGCATCACAATGACCACGCCGTCAGCCGCCGCAATGGCGGCCCCCATCGCCAGCACGGCTTCAGGGAAACCTTCCGCCTGGATATCGGCGTCATAGTGGGGGAAGTCGGCAATCGACCCCAGCGGGCTGATCTCTACCCCGGCCGGAGCCAGCTGCGGCAGGCTGTTAGCGACAACGGCATTCAGTGATGCGGCCCGCAGGCTGCCGAGCAAAGTAACAAACTTCAGGGGAGCGTTCTGACTCATGGTGGTTTCCCTATATTGACGGTAGGTTGCTCAATAAAAGCGCTAACCCGTTAATATTACAAGCGCTATTATGAAATATCTGTAAATACTTATGCGCATTCTGTGCCGTTGTGAGGTTCAGAAAAGCCCGCAAAGATTGTCATCCGGCGCCCGGAAGTATACTGTTAGCACACTATTCATCTTTCTCTCCACGGAGTTCTCTTATCCGCTGGATGACCCGCTAAACTGAGGTTGTTGTGTCCACTTACTCTCCCGCTCAGCGCCCAAGACGCCTTCGTCAAACCGCTTCTCTTCGCTCCCTGTTCCAGGAAAATACTCTTAGCCTGAACGATCTGGCGCTGCCGATCTTCGTTGAGGAAGAGATTGACGACTATAAGCCGATTATGGCGATGCCGGGCGTGATGCGTATTCCTGAAAAACGCCTGGCGTATGAGATTGAGCGCATTGCCAAAGCGGGCGTGCGGTCGATCATGACCTTTGGTATCTCTCACCATACCGATGCTGACGGCAGCGATGCCTGGAATGAAAACGGGCTGGTGGCGCGCATGTCGCGTATCTGTAAAGAGACCGTGCCGGAAATGATCGTGATGTCCGATACCTGCTTCTGCGAATACACCAGCCACGGCCATTGCGGCGTGCTGCACGATCATGGCGTGGACAATGACGCGACGCTGATTAACCTCGGCAAGCAGGCGGTAGTCGCGGCAGCAGCCGGAGCGGACTTTATTGCTCCTTCTGCAGCAATGGACGGCCAGGTGGGCGCGATCCGCCAGGCGCTGGATGCGGCAGGCTTTACCGATACTGCCATCATGTCCTACTCCACCAAGTTTGCCTCATCCTTCTACGGCCCGTTCCGTGAAGCGGCGGGCACCTCGCTGAAAGGTGACCGTAAAACCTACCAGATGAACCCGATGAACCGCCGTGAAGCGATCCGCGAATCGCTGATCGACGAAGCGGAAGGCGCGGATGCACTGATGGTGAAACCGGCGGGTGCCTATCTGGATATCCTGCGCGACGTGCGTGAACATACCCGGCTGCCGCTGGCGGCGTATCAGGTAAGCGGTGAGTACGCGATGATTAAGTTCGGCGCGCAGGCGGGGGCCATCAGCGAGATCGATGTGACGCTGGAAAGCCTGGGGGCGATTAAACGCGCCGGTGCCGATATTATTTTCAGCTACTTCGCGCTCGATCTTGCCGAGAAGAAAATCCTTTCCTGAAAATTAAGGTAGGGTCAGGCATGCCTGATCCCTTTTCCGGGCGAGGCATGCCATCGCCCCTACGGCCACCTTTGTAGGGGCTGACCCTCTTTTTCGGTCAGCCCGCCTACCTGACCCGTCTTTCATACCGGCACAAAAAACTGGAAACAGGCGCCGCGTTGCGGGCGATCGACCAGCTTAATATCGCTATCATGCAGCTGCAAAATGCGTCGCACGATCATCAATCCCAGCCCGCCAGCGCGATGCTTGCGCGCATTCAGCAGCGATGGGCGCACAAACAAATCTTCACGCAGCTCGGCGGCTATCCCCGGGCCACTGTCGTTGACCTGCACCTGTACTTTACCTGCCTGCTGCATCATCTCAATCTCAATCAGCCCATGCTCTGGCGTATGCCGTAAGGCGTTATCCAGCAGGTTGGTCAGCACCCGTTCCATCATGCCGAGGTCAGCCGTTACCAGCGGAATCCCCGGCGCGCTACTTACCCGGATTTGCTGGTGGCGGGATTCCGCCGTCAGCTCAAACTTTTGCATCACATCCTGCACCAGCTCGCTCAGGCAGAATCTCTCCTTTTGCGGTTTCACCACGCCATATTCCAGCCGCGCCAGTTCGAACAGCTCTTGCGCCAGGCGGCCCACTTTCTTACTCTGCGCCAGCGCGATGCCAAGGTAGCGCTGGCGATCCTCCACGCTGAGCGTGTCGGCTTTCACCGATAGCGTTTCCAGATAGCCGTGCAGTGAAGTGAGTGGGGTGCGCAGATCGTGGGAGATATTCGCAACAAACTCTCGCCGCATCTGGTCCTGCTGCGTCAGGCTCTGCCACTGCTGGTCGATACGCTGCGCCAGCTGGATAAACGCCTGCTGCAGCTGTGCGACTTCATCCTGCGGCTTGCCCGGTGGCGGGGCGTGTGCCAGCGCGCGGATGGCATCAATGCCGTCGTCATCCAGCCCGGACACCTGCCTGGTCAGCCTGCGCACCGGGCGCGTGACCCAGCGGAAGGCAAAGAAGCCGGCAATGCCGCCCAGTAGCAGCACCAGCCCCATCGAGCGCAGCGCCATCAGTACCGCCGTGTGGCGCTGCGCGGCGGCGGCCAGCAGTGAATACTCCTCGCCCTGCAGCACGATATAGATGTACCCCTGCACGCGGTCGCCCATTTTTAACGGCGCGGCGCTGAACACCTGCGGCCGTGCCGGGTCGCGCGGGTTATCGCCGTAAACCGGCATCGCCGCACCCGCCTGCAGCTGGTTCACTGGTGCCAAATCAACCTGCTGGAGTTGCAGTTTTCCCGGCGGGGCAGCATTGGCAATGATCTTGCCGCTGCTGTCCAGCAGATATACTTCCACGCTCGGGTTGACCGCCATCAGTTGATCGAACAGCTTGTGGACCGCGCCCCGATCCAGCCCCTGCGCGCTGAGCAGCGGGTTATTAGCGACAATCTGGCTGGCGAGGTTAACCGACAGCCGCTGCGTCACGGCCTGACTGTACTGGCTGGCGGAACGCACCTGCAGCCAGCCAGAGATGGCGCAGCAGGCGATTAACAGCAGGATAAACACCAGCATCAGGCGCTGCGAGAGCGTGAGTCGTTTCATATATTTTCCCGGACGTCGTGCGCCTCAGCGACAAATTTATAGCCTTTGCCCCAGACGGTAAGAATGCGCTGCGGCTCGGCGGGGTTAGCTTCAATTTTGATACGCAACCGGTTGATGTGTGTATTCACCGTATGCTCATACCCTTCGTGCTCGTAGCCCCACACCTGGTTCAACAGGTTTAGGCGTGAAAACACTTTGCCGGGGCTTTTGGCAAAGAAGTAGAGCAGGTCAAACTCGCGTGGGGTCAGCTCAACGGGATGCCGATCGAGCATCACCTCGCGTGAAATCGGGTCGATGACCAGCCCGGAGAAACTCAGCGTCCCGGCATCCATTTTCACATTGCGGCTCATCGCCTCCTGGCGGCGAAACAGCGCCTTAACCCGGGCCACCAGCTCCAGCATCGAAAACGGCTTGGCGAGATAATCGTCGGCCCCCAGCTCCAGCCCGAGCACGCGGTGTACTTCGCTGGAGCGGGCGCTGATAATGACGATCGGCGTGTAGCGCGTCATGCTGCGCGCGCGGCGGCAGATCTCCAGCCCGTCAACACCAGGCAGCATCAGGTCGAGGATCAGCGCGTCCCAGCCGCCTTTTTCCAGCAGTGCCGCCCCCCGATCCCCGTCGGCGGCGTGGGTGATTTCGTAGCCCTCGTCGCGCAGATGCAGCGCCAGCAAATCGGCGATATCGCCATCATCCTCCACGATTAAAATACGTTTGCCGTTTTCCATTCTGCCCGCCGCTGTCAGCCTTAATATCACTCAGTTTACACACCCGACTGCCGCGGAGTTATCACATTTTGTTTAACTCTGCGTGAGGTCTTCGGGAACTTATCCGGGCAATACTGCTTCATCGCAACGGAGTCGCTGAGGGTAAACATCATGAACGTGTCATTCCGGGAAGCCGGCAGCCGGCCTGAGATTATCCATCCACTGTGGCTGCGGCTGACGCACTGGCTCAATGTGCTGGCGGTGCTGATGCTGGTCGCCAGCGGCTGGCGCATCTATAACGCCTCACCGCTGTTTGATTTCAGCTTTCCTGGCGAAATCACCCTTGGCGGCTGGCTCGGCGGCGCGCTGCAGTGGCACTTTGCCGCCATGTGGCTGTTCGGATTCAACGGCCTGTTTTATCTGGTCATGAACGTGGCCAGCGGGCGGATAAAGCGAAAATTCTGGCCGCTTAATCTGCGCGCGCTGCTGGCTGACCTCGGCGCGGCACTGCGCGGTAAATTGCAGCACAGCGATCCGCACCACTACAACATGGTGCAGCGGCTGGCTTATCTGTTTGTGATGTTTGACGGCGTGATGCTGGTGCTCTCCGGGCTGGTGCTGTGGAAGTCGGTGCAGTTTCCGCTGCTGCGAGAGCTGCTGGGCGGCTATGAAGCGGCGCGCTATGTGCACTTTCTGGCAATGGCCTCGCTTGTGGGATTTGTGCTGCTGCACGTCGTGATGGTGGCCGTGGTGCCGAAAACGCTGCTGGCTATGCTGCGCGGACGTTAAGGGGAGACGATGAAAAAGAGAATAAGCTCGATATTTAGCGCCGCAGAGACGCAGGACGTGTTGAACGAAGCACAGCGGTTGATTGCCCGCCAGCTTGAGTCCTCTTCACGCCGCCGCTTCCTGCGACAGGGGTTAACTCTCGGCGGTATGGTAATGCTGACCGGCTGTGACATCAGTGATAACGCCGGAGTCGAGAAGGCGCTGAACTCAGTTTCCGGCTTCAACGACCGCGTGCAGCACTGGCTGTTGGGTAGTGACCGCCTGGCACCGGAATACCCTGAATTGGCTATTACGCGGCCGTTTCCGTTCAACGCCTTTTATGGTGAAGAGGATATTCCGCAGGTCAGCGGCGCGGAGTATCGCCTGAACATCGCCGGAAAAGTGCGGGATAAGCGCAGCTGGTCGCTGCCCGAGCTGTATAACCTGGCTCAGGTCAGCCAGGTGACGCGCCATATCTGCGTGGAGGGCTGGAGCGCGATTGGTAAATGGGGCGGGGTGCCGTTTGCTGACTTCCTGCGGCTGATCGGCGCTGACCTCAGCGCGCACTATATCAGTTTCAAATGTGCCGACGACTATTACACCAGCATCGATATGAAAACTGCGCTGCACCCGCAAACGCTGCTGGCGCTGACTTATGACGGGCAGATCCTGCCCCCCAAATATGGCTATCCCATGAAGCTGAGGATGCCGACCAAGCTGGGATACAAAAATCCCAAGCACATTCAGGTTATCGAAGTGACGAATACCTTCCCGGGCGGTTACTGGGAAGATCAGGGCTACAACTGGTTTGGCGGCAGTTAACGTCGCGAACCGCAACTCTGTACCTGCACACTCTGTGCACTTTACTATTAAGGAAATACCATGAAAAAATTAATCAATGCAGTCGTGATCTCTGGCGTGATGATGATGGGTCTGAGCGGGGCGGTACACGCAGCGGACAGCATGAAGAAAGATAGCATGAGCCATATGTCAAAAGAGTGTATGGGCAAGGATTCAATGGGCAAAGATAAGATGGGCCATGACTGTATGAAAAAAGAGGGCATGACGAAAGATTCTATGTCAAAAGATGCCATGTCGAAGGATGCGATGAAGAAAGACAGTATGGGCAAAGATTCAATGAGCAAAGATGGCATGAAAAAGGATGCCATGAGCCAGTAACAGGCTAAACGCGGATGGCTTCATTTTGTGCCGTCCGCGTTACCACTTACCTGAATGCTTTGATGTTGTTGTCATGGCGATGCCTTTGATTCAGGATTAGGAAATGGAAATACCCATTCTCTTAAGAATTTTATTCCCTGCAGTTTGAGGTAATTTTATATTATTGATAATATTTATCTCATGATTAATATCGAGACCTTCCGTATCCGAAAAGTCACAGTCGGAAAGATCTGTTCGGCGAAACTCGCAGTATGAAAAGGCAGAATTTGTAAAGCAGCTTTTCTTGAGATTGCAATCCTCAAAGGAACACTCCTTAAAGAAGCAGTTGCTGAAAGCACTATTTTGCAACGCCAGATTAATAAAATCGACTAAGCTGAGTCGGCAATCGTAAAAAGAGAGTGAGTGCGGAATGGTCAAACCATTAAGCGAAACCCCTTGAATAAAACAATTGCGGAAAATGACATCGTTCATTCTCATAAATGACTGAGTTATCAGCCCGATTGAACTATCTGTAAACCTGCAGTTTTCGAACTCAAACTGACGCAAACGAACTTTTTCAAAGCTGCACCCGATGAAATCACAGTCAATGAAAGTACAGTTTTCTTGAGCTACGTCCCTGACCTGCAGCCCTGTGTAGGTTTGATGTAGATACTCAATCATTTACTCTCCTGGGCATAATCGCACTAATAAATGCCTGCTCAGGAGTCTGGGCGTGCCCAGCCACCGCAATGCCCGCGCCACCTAATCCTATTCCAATGTTAGCTAAAGGTGACTGTCGTGAAATTCTGAGTACATCAGTAGATAGCATCGTGTCAAACTCACGTATTCCTGAAATATTCCTATTCATAAATATCCTTATTAGTCTAAATGAATCCTGTGCATGTTTGCTAGCCAGCGTTTACACATTACTTTTTCTGGTTTTTATGTCAATTGATATTTTTAATGTTTTCTGGTCTGAGGGGTGTTCAATTTTTTATTGTCTATTTTTTTTGAGTTTTCTATTTTTCAGATAAGTTCGTTATGTTATTGAGTCGCTTCGGATGTAGCCCTTAGCGTGTTAACAAAAGGTCCGACAGATAGATGGAGTTTAATGCTGTATTTTTATGATAATTGAAGTTCTATGCGTGGCACCGATCACGTTTTTTAATACTACGGCGCAACCAAATACCAAGAGAGCATGTGCCATCCGTCCTCGATTGGACTGCAGAAGAAATAAAGTATCGGCAAGCAGCAATAAGCCGCAGCGTAAGTGCGTGGGCGAGGGAAGTTCCGCCGCCCACAGGGTTTTACCCGACGTGCAATACCTCGGAGACCATCTTCTGCGACTCAACGTTAGTGAAATTTTTCACATCCGCGACAAACTCCGCACCATGCGCATCAATCACCTGCTGGAACTCCTCAATGCTGTTGCAGTAAACATGGCAGGCGGCAATAAACGGCGCGCTGCTGTCCAGCGGCGTATCAATCTCATAGGCGACACACTTATCGCCCATGCGCGCTTTAAGCAGCGGCAGATGTACATCACGGTAATAGTCGTGGTCGAAGTGGGCATCGGGCTTACGCGGGTAAAGTACGCTGAATTTAATCACACTAGATTCCTTTTGAAGGGGGTGGCGAAGAGAAGGATTATAACCAGCCGACGGCGAGGCGGGTTAGCGCATTGAGCGCTGCTGGCTGGGCGTCTGACCGAAGACCTGCTTATAGCAGGTGGAGAAGTGGTTGCTGTTGGCAAAACCACACAGGTAGGCAATATGGGTGATGGTCTCTTCGGTATTGATGATCCTCTCCCGGGCGGAAACCAGCCGCAGGCGCTTAATATAGTTGTCCGGCGTCAGGCCTGTGGTCTCCTTAATCTGGCGTTGCAGCGTGCGCTTACTGAGGTAGAACTGGTCACCCAACGCTTGCCAATCGATCTCCTCAAAGCAGTGCTGCTGCAGAAATCCGAGCAGCTTATGCAGCTTATATTTGGTATGGCTCTGCGTATGTTCATCCTGCTGGCAGGCCATATTCATTAACAGCTGGAAAAAACAGGCTTCCTGCCAGCCGCTGCCGAACGCCATACCGCCAGCGAGCTGTGTATTGAAAAGCTGTTGGATCAAGGTTTTGCACTGCTCTTTAGTCTGCGGCAGTAGCCAGTGATAGCTACCGGGGTGTGTCGCATCAAAACGCGCCAGTAAGGTCTCAACGTTGTTAAGCCAGCTAAAAGAGTGCTGGCGATTGATCAGCACGTTAATCAGACGCAGGGTGCCCAGCTCATCATAAAAGTGATAATCACGATCCTTAATAAAGAAAACGTCCCCTTCCTGGATAAAGTGCGGCTTGCCGTTGATCACGTGCAGACCGTGGCCGCTCTCGACAATCACCAGCTCGTTAAATTCATGGCTATGTTCGCAGTTGTTGTCTTCCGGGTCACTGGTATACAGGGAAAACTGGTCGCGCTCTGAAGCAAAATACTGGTCAAGCTGCAGATTGTTCATGGTTCTGATTCTCACGCTCTCTAATGCCGCCACGTTAAGGGATTTCTGCGTCCTGGGCGAACCGGCTTTACCATTTTGTGATCGCAGTCGGCACCACCTTTCCGACAGTGCCAGAACGCCATTTTGCCTGGCGGTTTCAGAATAGCTCCACTGGCTTGCTGCGCCCTAAACTCGCTGCTCTTTCGTCAGTAACAGGAGCCTCACCGTGGCCGTTGCCATCCAGAAACATAGCGAATTCCGCACCCGCACCGATCTGTCGCTGCTGGCGACAGCCGATGCGGCCAAACCCGAGATTTACCGCACGGCGCTCGACCCGCAGGCCGTGGTTACCATGCAGCCTGACGCGGTCAATATTCATGGCTGGCAAAGCGTGCCGCGCTGCACACCCGCGCAGCTTTATCAGCAGAGCTTCAGCGCGGGTGACGAGTTTATTATCGATTTCGGTCAGCACTGCGTCGGCTATTTCTCATTTTGCTGTGAAGCCAGCGGCAGCCCGCCTGATGCCCCGGCACATCTGCAGTTTATCTTTGGCGAAATCGCCGCCGAAGTGGCCGAACCGTTTTCTGGCTACAGCGGCTGGCTGAGCAGCAGCTGGCTTCAGCAGGAAGATCGCTATCTGGACGTGCTGCCAGCCGCGGTTACCCTGCCGCGCCGCTACTGCTGCCGCTACGTTAAAGTGCGGGTGATAGCCACCTCGCCGAAATACGCGCTGCGCTTTTCTTCGCTGCGGCTGGAGACCGTCAGTTCGGCCTGCGACAGCATGCTGCAATCCGCCGCTATTCGCGATCCGCTGCTGCGGGAGATCGACGCGGTCAGCGTGCGCACGCTGAAAAACTGCATGCAGGATGTGTTCGAAGATGGTCCAAAGCGCGATCGTCGCCTGTGGCTCGGCGACCTGCATTTACAGGCGCTGGTTAACTACCCGACCTTCGCTCACAACGCGCTGGTGAAACGCTGCCTGTATCTGTTTGCCGGAGTAACGCGGGAGGATGGGCTGGTCTCTGCCAATCTGTTTATGCAGCCGCAGGTGATAGCCGACGATACTTTCCTGTTTGACTATGCGCTGCTGTTTATCGCCACGCTGGAGGATTACGTTGCCGCCACCCACGATTTGACCACTCTGCATGAGCTGTGGCCAACTGCCCTGCGTCAGATTGAGCTGTCGCTACAGCGCCTCGACTCGCGCCACATCCTGCGCGACAGCGAAGAGTGGTGGGCATTTATTGACTGGCATGAAGCGTTGAACAAGCAGGCAGCGGCGCAGGGCGTGCTGCTGTTTGCCCTGCGTAAAGGGCTGCTGCTGGCGCAGCGCTGCGACAGCGGAAAAACCGGCTGGCTTGAGCAGACGATCGTGCAGGTCAGTCAGGCCGCGATGACCCATTTATGGGATGAGCAGCAGGGCTTTTTCATCAGCGGCGCGCAGCGCCAGGTCTCCTGGGCTGCGCAGGTGTGGCTGATGCTGGGTGAGGTGGGTGACCGCGCCTTCCGCCAGCAGCTGATCGCCCGGCTGCGCAGCCACCCCCCGGCGATCAAAATGCATACCCCGTATATGATGCATCACTTTATTGAGGCGCTGCTGGTCAACGGCGAGCGAGAGCAGGCCGTGGCTGAAATCAAACGCTACTGGGGTGGGATGGTGCAGGCCGGGGCGGATACCTTCTGGGAGCTGTATGACCCGGATAATCCGGACTACTCGCCGTATGGCAGCAAGCTGATCAATAGCTATTGCCATGCATGGAGCTGCACGCCGGCATGGTTAATTCGTCACTTTGAACTCTGAACAGACAACCTATAACTTATAAATTCTGAGAGATCATTATGTCCACTCCACTTTTTGCTCTATGGCGTCAGCGGCTGGGATACGGGGTTGCCGACCTTTCCTGTAACCTGGTCTGGCAGTTAATCTCACTCTACCTGATGTTTTTCTACACCGATATTATGGGCCTGCCTGCGTATTATGCCGGACTTATGTTTCTGGTCACCCGGCTGGTGGATGGCGTAGCCGATGTGCTGATGGGCTTGGTGATCGACAATACTGCTACCCGCTGGGGCCGCTGTCGCCCTTATCTGCTGATGGGCGCGGTGCCGTTTGGTGTGCTCTGCGTGCTGGCATTCTACTCGCCGGAGCTGACGATGACCGGTCGGCTGATTTACGCCTTCGTCACCTATCTGTGCCTGTCGTTCCTCTACACCTTCGTCAATATTCCTTATAGCGCCATGCTGCCGTTTATCACTAACGACTCAAAAGAGCGCACCACACTGTCGGCGGTGCGCATTGTGATGGGCTCGCTGGGTTCAACGCTGGTGGCGGTGCTGACGCTGCCCTTAGTTAACAGCCTTGGCCAGGGCAATCAGGCGCACGGTTTTCTCTACACGGCGATGATTTTTGGCGGCATTGCGGCCTTCTTCCTGCTGCTGAGTTTTCGCAGCGTGGAAGAGCGTATTCAGGTACAGCAGGAGCGCATGACGCTGCCGCGTGCCTGGCAGGGGCTGAAAAATAACCGGCCATGGGGCGTGTTCGCGCTGAATATCTTCCTGATGTGGGGGGCGTTCTTCTTTCAGACCGGCTCACTGGTCTACTTCTTTACCTACCATGTCCAGGACGCCAGCATCACCGCGATTGCTGCGGGCATCTCAACCTTTGTGCCGCTGCTGGGCACCCTGACGGTGCCGCTGCTCGCTGCGCGCATGAAAAAATGCCATGTCTACCTGCTTTCCAGCGCCATCAATGTGCTGGGGATGCTGGTGATGATTGCGGCGGATACCCAGATTATCGGCCTGCTGGCGGGTGCCACTATCCTGTCAATTGGTGCGGGCCAGCGCACCGCAATCTACTTCTCAATGCAGGCTGACCCGGTCGACTACGGCGAATGGAAAACCGGTATCAATACCGCCGGGATCCTGACATCGGTCAATGGGTTCCTCGGTAAAGTGGCGATGGCCGGGGCGGGGGCGGTCACCGGGATCCTGCTGTCGCTCGGCGGCTACAGTGCGAATCATGCACAATCGGCCAGCGCGCTGTTGGCGATTAAAACCTGCTATCTCTATATCCCGCTGGCGCTGATTGTTATTTCGATGCTGTGGATGGGCAAATATTACCGGCTGGATAACGACTACGAGAAAATTCGTGCGGAATTAGACCGACGCAAAAAAGTCCTTTCGCCGGAAAATAATGCGCTTGAGGCGATCGCACAGCCGACAACCCAACGCTAAGAATAATAAATTAACAGGAATCATCATGCGTAAAAGTCCTCTTTACGTGGCGTTATGCTGCGCGCTATTTATCTCCGGGATGGCTCAGGCGGCGGGATTAACCATTGAACAACGTCTGGCACTGCTGGAACAGCGGCTGGAGAAGACCGAAGCGGAGGCCAGCGCCGCTCGCGTCAGCGCGCAGCAGGCCAGTGCCAGAACGGCGAAGGCCGAAGCACGAGCCGAGCGTGCCGAGCGCCAACTGGCGGCAATGCAAGCGCCCGTCGCGGTGCCAGCAGCCACGACCCCGGCAGCCGGCAACGCGGCCGTGCCGGAGAAAGATAACGGCTTTGAGTTCTCGGGCTATGCCCGCTCAGGTGCGCTGCTCAGCGGCAGCGGGCGGGGTGCGCACGGCGGACCGGGTGTCTCACCTGCCAGTTCGATCGGCGGCGATGCGCACGTTGGCCGTCTTGGTAATGAAAAAGATAACTATGTTGAGCTGAGCTTTATTAAACATCTGCAGTTTGATGACGGTTCCAGCGCCCGGTTCAAAGCGATGCTGGCGGACGGCGCCAATAATCCCGATCCGTGGGTGCAGGATAATGACAGCCACCATATGAATATTCGCCAGCTGTATGTGGAGATGAATAACCTCGCCGATTTCAGCGGCCCGCTGGAAAATGCCACGCTGTGGGCCGGTAAACGTTTCGATCGCGATAACTTTGATATTCACTTTACCGACAGCGATATTGTTTTCCTTGGTGGCACCGGGGGCGGGATCAATGACGTGCAGTGGGCGCCGGATCTCCACAGTAATTTCTCACTCTATGCGCGCAACTTTGGGGACCTCGGCAGCGACCGCTATAACGATAATGACGTGCAAAACGTGATGCTTACCGCCAACAACTTCTACGGCAATTTGCAGTGGATGCTGACCGGCATGGGTGCGCAGGGCAACGATGACCTGAAAGGCAACACCTCGACCACGGGCAGTTATGCGCTGCGCAGCGATGATACGGCGAAAAACGGGGTTTACACCATGCTGGCCTGGCACGATAAGCAGCGCTTCTATGGCCTGCTGCCCGGCAGCTCCGAAAGCGCGATTCAGTATGGCAGGGGGCTGGGGGCGGAAGCCCGCCAGCCGGGCAGCGATGGCGACCTGACGCGCAATGCGCAGTCGGTGCGCTTTGCCTCTTACGGCATTGTGCCAGTCAGTCAAAACTGGGAGCTGGCGCCGTCGTTGATCGCCCAACACAGTGAGGACCGCTACCGTGCCGGCGATCGCTACGACTGGGCGACCTTTAATCTGCGCGCCTCACAGGCGATAAGCCACAACTTCGCTCTGCTGTATGAAGCCTCCTGGCAGTATATGGACCTTGACCCGAACGGGCGTAGCTACCTCAGCGGGGGTGCGCTAAACCGCTATCAGGCGGTGAAAGGGGATTTCTACAAGCTTACCTTTGCACCGACCTTTAAAGTTGGTGAAGTGTTCGATATCAAAGCTCGCCCGGAAATTCGTGTCTTTGCCACCTACATGAACTGGTCAAAAGACCTCGATCGTTACGCGGTAAATGACGATTTCGGCAGCGCCGGGTTTAGCGCAGGTGGTAACTGGAGCTTCGGCGTGCAGAGCGAAATCTGGTTCTGATTGGGCAGCAGATGGGAGGGGCAAGCCTTACCTGGATCCCAGCGCGATGGCCGGGTGGAAGACTATCTTCTGACGGGAAAAATGCCATCGTACAACAGGCGGCCAAAGTGCCGCCTGTTGTACGATGGGAATCTGGCTATTTTACCGCACGGATCACCGTCATCTGGTTAAACTGTACCGAAAACGTCAGGCATGAAAGACCCGTTTGCTAAAAATCAGCCAGAGTAACAGCGCACACAGGGCTATCCCGCCCAGCGCCATATAAGCATGGCTATACGTTGAATCACTGACAATGGCACCGGCCAGTGCCGGGCTGAGTGAGGCGCCCAGCCCCTGGAATAACATCACCAAACCCAGCGCGGCGTTAATATGGCCCGAGCCGTTGAACAACCAGGCAATCAGTCCGGGCACGGCAACCCCCAGAATTCCCGCAGCGACACCGTCCAGAACCTGAACGGGAAACAACACCCACTCATTCCCCCAAAAAGAGGCAATAGCGGCGCGTAATGGCAGCACCACGAGGGCAATCAGGATAAGCCTGGCGTAACCGCACCGGGCGGCATAGCGTGCGGTCAGCAGTGCGGCGGGGATCATCACCACCTGCGAGATTGCCACCGTTAATGCGGCATAGGTGCCTGGCGTGAACATCGCTTTCGCGCCCGAGGAGGCGATCTGCATGCTCAGCATCGGCAGCTGGGCCGCATTAGCCAGATGGAAGAGCAAGAGAGTGGATCCTGTTACCAGCAATTCTGGCCGTTTTAGCAATGCTAACAAAGAGGGTGAAACGGTCGCACCTGCCTGTTCATTACTCCCCCTTGCCACATTATGGTCGATATCATCTTTGTTGATGGCCGAGGTGCAAATGAGGGTGCATACGGCCATCGCCGTCATCAGTAAGAACACGGACCCGGTGCCCCAAATCCAGCAGGTGAAAGCGGCCAGGAGGGCTATCGTCATATTACCAGCATGGTTGAAGGCTTCATTGCGCCCCATCTGCTGCACAAAAATTTTCTGACCGCCGATCCCCAGGGTGATACCGGCAATCGCGGGGGCAACGACTGCGGCGGCTAAGCCTGTGACGATCTGCGATGCAATCACGATGGTGGGCGTCGGAAAATACCAGAGCATCAGCGTGCTGAAGGTGATGAGCAGGGATGAGACGATAATTAACAGGCGCTTGTGACGCGTGGCGTCGACGATCATCCCAGAGGGGAAGGTGGCCAGCAATCCCGCCAGGCTGCCGGCGGTCATCACCAGGCCTATATCATCCGCCTGCCAGTGATGAGAGACCAGAAATATCCCCAGGAATGGCCCCAGCCCGTCGCGAACGTCGGCAATAAAAAAGTTGAGCAAACAGAGCACTTGCAGTGAACGTAATTTCATACACAACCTCAGGTAAAGCAAGAACTCGCCATAACGTGAGAGATGACAATAGGTTGTGTCGGTGAATTTTTCCACTGCAACTTACACCTGGCAATCTGCGCCATTGAATCCGCTTATTTTGCCAGCGGAAAATCGGCGTAGCGCGTGGTATACGCGGGTGACAGCATCTCACGCTTCATCGCCCAGGCTTTCTCAATCCCCTGACCGGCAAACCACACTTTGCCTTTCCCCGAACTGTTCAGCGTGTCGATCGCCGCCATCAGCGCCGCGCTGTCAGGCCTGGGCTGACAGTCGTCAAACAGGTTCAGCTGCGCCACGCCGCTGCTGAAAAAATCCGCCAGCATCACGCCCGCCTTCATATAGCGGTGGCCGTCGCGCCAGATGTGGTCCAGCGCCTTGGTGGCGGCCTGAATAATATCGCGCGTGTCGTTCGACGGGGTGAGCAGCTTGCTGGCGGCCTGGTTGCCGTAAAACACCTCATCCTGCGCGTGCGGGCTGGTGCGCAGAAAGACGCTGATAAAGCGGCAGAACTGCTTTTCCTGACGCAGTTTTTCGGCGGCGCGTTCGGCATAGGCGCAAATGGCCTGGTGCATCTCTTCATAGGCGGTGATGCGGTGGCCGAACGAGCGGCTGCAGATAATCTGCTGCTTGGTGGGGGAGAACTCCTCCATACCGAGGCACGGCTCGCCGCGCAGCTCGCGGGCGGTGCGTTCCAGCACCACGTTGAAGTGCTTACGCACCACCCAGCTGGAGCAGTCGGCCAGCTGCAGTGCGCTCTCAATACCCATCAGATTGAGCTTTTTGCTGATGCGCCGCCCCACGCCCCACACTTCCTCCACCGGCACCAGCGCCAGCAGCTTACGCTGGCGCTCAACGTTCGACAGATCGACCACGCCGCCGGTCTTTTTCCACGTTTTCGCTGCATGATTGGCGAGTTTCGCCAGCGTTTTGGTCGGCCCGATGCCCACGCCAACGGTCAGCCCGGTGTTTTTCAGCACCTGGTTGCGCATCTGGTGGCCGAAAGTGTCCAGCGGCATACAGTTATTCACGCCGCTGACGTCGACAAAGGCTTCATCAATGGAGTAGATCTCAATCGCCGGGCCGATCTCCGTCAGGGTATTCATCACCCGACTGCTGAGGTCGGCATACAGCGCGTAGTTGGAGCTAAAAACGTGCACCTTCTGGCGGTGCAGCTCGTTTTTCAGCTTGAAGTAGGGCGCCCCCATCTTGATCCCCAGCATTTTGGCCTCGGCCGAGCGCGAGATCACGCAGCCGTCATTATTCGATACCACCACCACCGGCTGGCCGCGCAGGTCCGGGCGAAACACCGTCTCGCAGGAGGTGTAGAAGCTGTTGACGTCAACGAGGGCGAACATGGCTACTGATGCGCTTTCAGGGTAAAGGTCACCACGCCGAAGATTTCCAGCTCTTCCTCGTTATGGAAGGTGATCGGCGTGTACTGGCTGTTGTGGGCGAACAGCTGCAGCACGGGGCGGGTGCGCAGCTCTTTCACCGTGAACTCGCCCGCTACGGCGGCCACCACGATACTGCCGTGCACGGCATCCAGCGAGCGGTCAACGATCAGCAGGTCGCCATCGCCAATCCCTGCACCAATCATCGAATCACCGCTGACCTTAATAAAGTAGGTGGCGCTCGGATGTTTAATCGCCAGCTTGTTGAGGTCGAGCGTCTCCTCAACATAGTCCTGCGCCGGGCTGGGAAAGCCGCACGGCACCCGTTCGATAAACAGCGGGAGCGGCAGAGCCGGGGTGATGATGGCTGGGCGGATGAACGGCATAGTCTGAATCTCAATGTTACTGTGTTTATATACAGTATTACTGAATGCCGCCATCGATCAAGCGTCTTTCGCGCAGGTTCTGGAAAGCCTCTGAAGAGGCGGGAAATTTAGGTGATGCTGGAAAGGATAGCGCTGAGGTTCAGAGGGATAACGTGGGAGTATATCGCGGGTAATATCCAGTATGGCGACTCATGGATGAAACAGAAAGCCTGATGGCAATTGCCGTTCAATGGCAGGGGTATCCGCCAGCGGCTATGCTCTCTGCTGACGGACGCCATTCATCATCAGGAGAAGCCATGAAGGAATTTGATTACCAGCGCGATTTCAGCCAGATCGATTTCAGGAAACACCCGGAGCAGTACCAGGTCGGGCGCGGGGAGCAGGGCGTGCTGATGGTTGAGCCGTATAAAAGCGAAATCCTGCCGCACTGGCGCTTCAAAACGCCCGAGGTGGCGGAGATCTCTGCTAACGCCATCATGGCGCTGTTTGAAGCGTATCGCCGTAGCGATGACTTCGTCGGCATGGATATGGCACGCAAGTTTATTCAGATGGGCTATACGCGCGCCAGGCGTTACGCCAACCACAAAGGCGGGCGTAAATATGATGCGCAGGGCGAGATATTGCCGTATCAGCTGAATGAAGAGAAGGCCGCCGCCGCCGCCATTTTTAAAGCCCACTGGGACAGCATTCGCCAGGATAAAGACTACCTGGCGCGGCGCAAAAAACATCAACAGCAGTTCGGCTAAGCCCCTTTGCCGACGGGTTCGGGGGGCGCGACCAGGATAACGGTGATAAACGCGTTGATATCTGCCGTTGCAGCCTGCTGTGCAGCGGGGGATGGGGAGATAATCAGCTGGTCGGCATAGCCGTTGAGCATCGCCCACAGCTGGCGCGTCACCCGCTGTGCATCACGATGGCGAAAGTGACCGGCCGTAATACCGCGGTCGATAATGTCAGCCAGCAGCGCCTGCCACTGCGCCATCATCGCCTCTGCCAGCTGCGCCCACTCCTCATCGCGGATCGCCAGCTGCCAAAGCGAGCTGTACAGCGACCAGCTGGCGTCCGGTGCGGCGGGCAGGTAGTTTTGCACAAACGCGCTGAGCTGTGAGCGCGCTTCGAGCGCGCCAATCTCATCAGCAAACTCTACGCGGTCGCGCTGCATAAATAGCGTCATCGCCTCTTTGCACAATGTTTCCCAGTCGCGGAAGTAGTGATAGATGTGGCTGCGCGAGATGCCGAGCTGTTCGGTCAGCTCGCGGGTGGTCACGCGCTCAATGCCTTTTTCGCTAAACAGCGTAATTGCGCCATCAAGAATACGGGCGCGTAATACTTCAGCGGTCTCTTTCATTGTTGCTTCCCACGGCTCCACGTTGACTTTGAGCAACTGCTCAAATAGACTGCATCTGGTTTTTGAGCAACCGCTCAAGCCTAATCCTACCAGAAAATAATCCGATGAAAACCTGTACCACTGCGGAAATCGTACCGACTTCCGCCAGCGCGATCGCCACGCTGAAACTGCTTGGCCGCCGCCACAGCAAAAAATTGATCCTCACGCTGCTGCTGGTGATTGCCGAAAACGTCACCTATCTGCTCTATCCGCTGGCGGCCGGATTTGCCATTAACGCCATTCTCAGCGGGCAGGCGCTGCATGCGGTGCTGTATGCGGCGATGGTGTTTACCATGTGGGCGATTGGTGCCGCACGCCGCAGCGTGGATACGCGCACCTTTGCCCGCATCTATGCCGGGCTGGCGGTGCCGGTGATCCTCACCCAGCGCCAGCAAAACCATCCGCCGTCGACCGTGGCCGCGCGCGTGGCGCTGTCGCGCGAGTTTGTCGACTTCTTCGAGCAACACCTGCCGGTGCTGATCACCTCGGTGGCGTCGATTACCGGCGCGGCGGTGATGCTGCTGGCGATTGAATTCTGGACCGGCATTGCCTGTCTGGTGATTCTGGCGTTTTTCAGCCTGTTTCTGCGCGGCTACACGCGCAAAAATGAGCGGCTGTTTGGCCGCCTCAATGACCGGCTGGAGAAAGAGGTGCGCTTTGTCACCCACGCCGAAACGCCTGCGCTGACGCGCCATTACCGCGTGCTGGCCGGGCTGCGCATCCGCCTGTCGGACCGCGAAGCCTGGGGCTATCTGGCCATTGGTAGCGCCGCAGCGCTGCTGTTTGCACTGACCATTCTGTATATGACGCTGAAGGGCGGGGCGGATGCGGGCCACATCTACTCGGTGATGACCTATATGTGGATGTTCGCCATGAGCCTCGATGATGGCCCGCAACTGCTGGAGAAATATTCTCAGCTGAAGGATATTGGCAAACGCGTGAATACCGGGCTGGAGTAAGCGGCAGGTTGACGCGCGCATCACCGCATGGCGATGCGCGTCTGTTTTCAGGAGCGGTTCAGCTCGTTAATCAGCTTGCTGTTGAAGTCCGTCGGGTCTTCCATCTGCGGGGCGTGGCCCATACCGGGAAACTCAATCAGCCGCGCACCAGGGATCATCTTCGCTACCTGTTTGCCCAGCACGTTATAGTGACCGATCTTCGCTTTGACCTCTGGCGGCGCAATATCGCTGCCAATTGCCGTGGTGTCGGCATCGCCAATCATCAGCGTGGTCGGCACTTTGAGCTGTGGGAACTCGTAAAACACCGGCTGCGTGAAAATCATGTCGTAGATCAGTGCGGAGTTCCAGGCGACGATTTCGTGCCCCGGTCCCTTATTCAGCCCGGCCAGCATATCCACCCAGCGGTCGTATTCCGGCTTCCACTGCCCGGCGTAGTAGGTGTTCTGCTCATATTTGCGGATGCCTGCCGCATCCAGCTTCAGCTCGCGCTGATACCACTGGTCGACGCTGCGCCACGGCACGCCTTTGGCTTTCCAGTCTTCCAGCCCGATCGGATTGACCAGAACCAGCTTTTCGGTAGCCTGCGGATAGCTCAGGGCGTAGCGCGTCGCCAGCATGCCGCCGGTGGAGTGGCCAACGATAATGGCTTTGTCGATGCCGAGGCTGCCCAGCAGGGCGTGAGTATTGAGCGCCAGCTGCTGGAAGCTGTACTGATAATGGGCGGGCTTGCTGGCGCTGCAAAAGCCGATCTGATCCGGCGCGATCACCCGATATCCGGCGCTGCTCAGCGCTTTGATGCTGCTTTCCCATGTTGCACCGCAGAAGTTTTTCCCGTGCATCAGGACGGCGGTGTGGCCGTTGGCCTTGCCGGTTGGCGCCACGTCCATATAGCCCATTTTCAGCGACTGCTGCTGCGAGTCAAAGCTGAACTGCTTAAGCGGATAAGGGTACTCAAAGCCCTGCAATTCCGGGCCGTATCCCTGCTGCGGGCTGGCGGCAACGGCGCTGCCGGACAAGGCCAGGGCCAGCAGCAGGCATGAACGGGTCAAAAATGGCATCCATCTTCTCCATCAGATTCAGCGGGTAAGGGCAATAGCATAGCCTGCTTTGCCCTGAAGTTTTCACACTGAAGCCAGTCGTTACAATGATTTACCTAAGCGCGTTTAAGCCAGGCTCAAACGGCGGGTCATCCACACCGTAATGATAATCGAGCTAAGCGCCACCAGCATCAGGCCCGCGCCGACCGCAATCATCGCGCTAAAGCCGAAAAGGTTAAACAGCAGCAGTCCGGCGATACCGCCGCTCAGGAAGGAGACGATGGTGATCAGGTGGGTGAGGAACTGCTTGCGCTGGGTGGTGACCTGTTTGGAAACGTCGCGGCGCGCCAGCGTGGCAATCACCGAACCCAGCGCAATCCCGGCATCGGTCAGCGTGCCGGTGATATGCGTGGATCGTACGCGCCCGTTGGAGAGCTGAGTGGAGTTAGCGTTATGAATACCCATCAGGAAGCCGAGCAGCACGATCACCTCCCGGTTATTAAACGGGGAGTAAAACAGCATCTCAAAAGCGGAGATGGCAATTAATAGCGCCCCTTCCATCAGCAGCACCATGCTGAAGATGGTGCGGATATTGTGTTTAATTCCGCCAATAACAATCAGCCGGCAGGTAATACAGCCGAGAACAAACGCACCAATCACCGACATCAGAAGTATCAGGTCTTTCACATTAAAACTGGATACTTCTGCCGACAGTTGCGAAGTATTTCCGCTCATGTGCGACGGGAAGAAGCCAAAGGCACCCAGCGCCATGGCGTTGAGCAGCCCGGCGCTGGTGGCCAGCACCAGCGCCAGACAGCGGTCCTCAGTGTGGGAGCGGGCGCGCTTGCGCTTAATCATCATATTGAGCATGGCTACCCCTTAATTTGCCTTGATGTTCAGTCATCAGTGTAGTGTGTGGGGTAAGAAGAAAGCCAATAATAACCGGGTAATTAGAGTTATCTTATATTTCGTAAATAAAGAAATTGGTTTTATCTGTTGTTATTAAAAGTTCGGTAAAGAAATACGGTGCGTTTATTGATAACGCCGGAGGGAGATATTATTTCGCGGCGTCTGATAAGCGTTATCTATATACCCGTCAGGCGCAATTTAAGCGCTTTACCGAAGGCGCTTTCGGCATGATAACCGCGGACTGAACTGGCCGAAGCCGATGTTGATCACACCTGACAATTAAGTTGCCTGTTACCCCACAGGTTTTCATCGCCGCTGCCGATACTTCTCAGGAATGGAATTCACTCAGACTTGAGGAGGCGGGATGATCGTCGGTATTGCGGTGAACGAACTGCGGCTGGGTATGTACCTTTATAAGCTTGATGTGTTCTGGCTGAAACACCCGCTGGTCGGCAATGAAATGCTGCTGACGGATGAGACGCAGATAAAGGTCATCCAGAACAGCGGCGTGCGTGAAGTGTGGATTGACCTGTCGCGCGGGCGCGGCGTTGAGGTGAAGACCGGGATAGTCGAAAACGTGGTGCTGCCTGAGGCTGAGGCACCGTCTGGCTATCAGTCGCCGGAAGTTGATCGCGGCCAGCCCGTCACCCTGCGCGGGGAGATGGCGCAGGCGCAGAAAATCTGCCTGGCGGCGAAAGGGCCCGTGATGGACATGTTCAGCGATGCGCGCATGGGCAAAACTATCGATGCAAACAGCACGCTGCCGCTGGTCAATGATATTGCCGGCTCGCTCAGCCGCCATCCCGCCGCTTTGCTGAGCGTGGTGCGCCTAAAATCGCACGATGATTACACTTACCTGCACTCGGTGGCGGTCTGTGCGCTGATGCTTTCTCTGGCGGCACAGCTGAAGCTGGATCAGCATCAGACCAAACGTGCCGGGATGGCGGGGCTGCTGCACGACGTAGGCAAAGCGGCGGTGCCGCTGGCAATCCTCAACAAGCCTGCCAGGCTGACGGAGGAAGAGTTTGAGGAGATGAAGATCCATCCGGTGGCCGGCGCGGAGATCCTGCGTATCAGCGGTGCCGATGCAGATTTACAGGATGTGGCACTGCATCATCACGAAAAGATCAATGGCACGGGATATCCGCACGGGCTACGCGGCAATGCGATTTCTCTGCTCGCCCGTATGGCTTCAATATGTGATGTCTATGATGCCGTCACCTCCGACCGTCCCTACAAAGCGGGCTGGAACCCGGCCAGTGCAATGCACCAAATGGCTAACTGGCACGGCCATTTTGATCGTAAGCTGCTGCACTCATTTGTCAAAGCGGTCGGTATCTATCCGGTTGGCTCACTGGTCAGGCTCTCCAACGGGCTGCTTGGCGTAGTGACCGAGCCGGGTGAACACTCGCTGCTGCAGCCGAAGGTGTGCATTTTCTGGTCGTTAAACAGCGGCAAACGGCTGACGCCGTACGAGGTCGATCTCGCCAGCCAGCACGCCTCGGAAAGCATTGTCGGGCCGGAAGAAGCCGGACACTGGCCGGGGATAGACGTCAACGCGCTGTGGCAGAAAGCGGTTACTGCCTGATTTTCTGGCAGGATTTGGAAACCCTTCTATACTTAATGCTGATGTTGTCCGCACTGAGGGTCGACGCGGTAGGAAAACCACGATCCCTCTCGACGTCAGACGACAGGCAACTGCTCTACGCCGTCCCCGTCAGACCACGCAGTTACCCTCATTGCACAGCATCTTTCTGAACCATTAATCAGGAGGAATGTGTGACTAAACAAGCAGATTTCGTTCCCCCAATTAAGGCAGAAGCGCGCTACGCCTTCTTCTTTGACGTGGATGGCACACTGGCGGCGATTAAACCGCGCCCGGATGAGGTTTCCGTCCCTGCTGCGGTGGTGGCTGACCTTCAGCACCTGGCGCAAAGCTGTGATGCTGCGCTGGCGCTGGTTTCCGGCCGCCCGATAAGTGAACTGGATGCCCTGGTCGCTCCGGCGCGTTTTCCGCTGGCCGGCGTGCATGGTGCTGAGCGGCGCAATCTTCAGAATGAAATAACGCGCATTGCCCTTGACCCGGGCACTGTGACGATCCTCAGCCGTGAACTGGAGCAGGCGATAGCCGCTCTGCCGGGCACCGGGCTGGAGAGTAAAGGTATGGCGTTTGCCCTGCATTATCGCCAGGCACCGCAGTATCAGCAGGCGATTGAAACGCTGGCCGACTCGCTGGTGGCGCGTTTCCCCGAGCTGGTACAACAGCCGGGAAAATGCGTGGTCGAACTGAAGCCGCGGGGCGTGAACAAAGGCGCCGCGATTAACGATTTTATGCAACTGCCTCCGTTTGCCGGCCGTATCCCGGTGTTTATCGGGGATGATTTGACTGACGAAGCAGGTTTTGACGTGGTCAATGCCATGGACGGTATCTCAATTAAAGTCGGCTCTGGAGCCACCGCCGCGCGCGGACGTCTGTCTGATGTTGATGCCGTTTACCGCTGGCTGGAACAGACCCGAATAAAACTAGATCAAGACGCAACAACGTCGGTGAGGAGTCAAAGTTATGAGTCGCTTAGTAGTCGTATCTAACCGTATTGCCATTCCTGATGGCAGTAAGGCCAGTGCCGGAGGGCTGACCGTTGGCATTGTTGATGCCCTGAAGACCACCGGAGGCATGTGGTTTGGCTGGAACGGTGAGATCAATGAAATTGGAGAAGATGAAGAGCAATTGAACATGCTGGAGCAGGACGGTATTACTTATGCCTCCTTCGGCCTCGATCAGAATGATTACGATCTCTACTACCTGCAGTTTTCCAACGCGGTGCTCTGGCCTGCTTTCCACTACCGTCTCGACCTGGTGAATTTCCAGCGTGAAGCCTGGGACGGTTACTGCCGCGTCAACAAGCAGCTGGCACAGCGCTTGCAGCCGCTGCTGAAAGAAGACGATATTCTGTGGATCCACGATTACCACCTGCTGCCGTTTGCCGCCGAACTGCGCAAGCTGGGCGTAAATAACCGCATCGGCTTCTTCCTGCATATCCCGTTCCCGACCCCGGAGATCTTCAACGCGCTGCCGCCGCACGCCGACCTGCTGGAGATGATGTGCGAATACGATCTGCTGGGCTTCCAGACGGAAAGTGACCGCCTGGCGTTCCTCGAGAGCGTTTCACTGCTGACCCCGATGCAGAGCGAGGGCAAACAGCATCGCGCCTTCGGCAACCGCTTCACTACCGAGGTTTACCCAATCGGTATCGAACCTGACAGCATCAAAGAGATGGCAGAAGGGCCGCTACCGCCAAAAATGGTGGCGATGAAGAAAGACCTGGGCGATGCGCAAAATATTATCGCCTGCGAGCGCCTCGACTATTCGAAAGGGTTGCCGGAACGCTTTCTCGCCTACGAGGCGCTGCTGGAGAACTATCCGCAGCATCATGGCAAAATCCGCTACTCGCAGATTGCACCCACCTCGCGCGGCGACGTGCAGGCTTACCAGGATATCCGTCATACGCTGGAAACTGAAGCGGGCCGTATTAATGGTAAATATGGCACGCTGGGCTGGACGCCGCTCTACTACCTCAATCAGCACTTTGACCGCCGCCTGCTGATGAAAATCTTCCGCCTGACGGATATCGGGCTGGTGACGCCGCTGCGTGACGGCATGAATCTGGTGGCGAAAGAGTATGTCGCCGCGCAGGATCCGGATGACCCGGGCGTGCTGGTGCTGTCGCGCTTTGCCGGTGCCGCTAATGAGCTGACCTCGGCGCTGATCGTCAATCCTTATGACCGCGATGATGTGGCGGCGGCGCTTAATCAGGCATTGACCATGTCACGCACCGAAAGGATCTCGCGCTACAACGACATGATGGCGGTGCTGCGCAGCAATGACATTACCCACTGGCGTGAGAGCTACCTGCGTGATTTGCAGGCGCTGCCGCAGGATGGCCGGGTAAAGAGCCAGCAGAGTAACGTGACTTCCTTACCAAAATTGGCCTGAAACATCGGTCCAGTGTAAACAAGATGTTTGACCAACAGGGGCTGCGGCCCCTGATTTTCCTTATCCCGCTTTAACCAATCCTCACGCTGCTTAACGCTTCTCTGACGCAGTTTGCAGAAAAAACGCCCACTTGCTTCAGAAAAAACATAAGAAAGCCACTTTTCCCTAAAGGTTGGCGCCAGTCTGCCGATACTAAAATAAGCAATTACCCGAAAAATCCGAAAAACATTCACACTCCTTATGTAACGCCTATTTACATCTACAGGCATTAGCTGAACATCAGGCGCCTCCTGCTTACAAATCGCTATCACTCCATTGCAAAAACCTGACCTTTGTCACATTTTTACCTTCGAATAGCTTTCGTATATTCACTGTAAGTAACTACCTGAAGGTGGTGTAAAACACCTTATTTAAAGTATAAAAGTCTTACAAATAGTCTTATTTATGAATTTTATGCTGCCACGTGCCGCCTCGCTGCTCTCCTTGCGTTTAAAATTCCACGCGCGTTGGTTTTCGTTCGAAGATGGTTACTTACCGGGCGGAATTTACAAAAACTGACTGAAATGATTAGTTAGTGAGCTAATCAACAGGGTTGCTGATGGTTTTTTCTGAATTATTTGCCTTAAAAGTGTGATCTAGATCACACTTTATCTAAAATTCAGGTAGGCTCTCGTTGTATGTCGAAATCAGAGGGGATAGAGTTGCCTTGTTTTCGGAATAGTCTTAAAAGAATGTAACAAGAAGTCACGGATGGAGTCAGGGAAGAGAGGGCTCAGGAATGGCCACTGGCAAAATGAGTTCATGATTATTTCCTGGCTTGGTTTCTGCGAAAAACAAGACAGCCTTAGCAAGCATTTGGCTTCTGCCACTAAATTTTTGCCATCTTTAGATTTACCAACCAGCAACCATGGTAGCGGCATTGACCGCACACGTTAAAAGTAGTGTCAGTCAGGATGGAAAAAAATGGGTACATCAGAATTACTCAAACATATTTACGACATCAACTTGTCATATTTATTGCTTGCACAACGTTTAATTAACCAGGAAAAAGCTTCGGCCATGTTTCGGCTGGGCATCGATGAATCAATGGCCGATGCTCTGGCGGGTTTAACATTGCCTGAAATGGTCAAGCTGGCGGAAACCAATCAGCTGGTTTGCCAGTTCCGTTTCACCGATCACAATTCGATTAGCCGTTTGACTCGTGAATCTCGTGTGGATGATTTACAGCAGATCCATACCGGTATCCTGTTATCCAGTCGTTTATTACGTGATGTCTCAAAAGATGACGAGACACCGAAAAGAAGGGCGGCGAGCTAATGAGCGAAAAAAGTATTGTTCAGGAAGCGCGTGACATTCAGCTGGCGATGGAATTAATCACGCTGGGTGCGCGCCTGCAAATGTTAGAAAGTGAAACACAGCTGAGCCGCGGCCGCTTAATTAAGTTATATAAAGAGCTGCGTGGAAGCCCACCCCCAAAAGGCATGCTGCCGTTCTCGACTGACTGGTTTATGACGTGGGAGCAGAATATCCATGCTTCGATGTTCTGTAACGCCTGGCAGTTCCTGATCAAAAGCGGATTATGCACCGGTGTTGAAGCGGTGATTAAAGCCTACCGTTTATACCTGGAGCAGTGTCCGCAACAGGACGAGGGCCCGCTGTTGGCGCTGACGCGCGCCTGGACCCTGGTCCGGTTTGTTGAAAGCGGTATGCTGGAATTAGCCGGCTGCAAATGCTGCGGTGGCAGCTTTATTAACCACGCACACCAGCCTGTTGGCAGCTTCACCTGCAGCCTTTGCCAGCCGCCGTCCCGAGCGGTAAAAAGACGTAAACTTATCGCAGAATCTGCCGATAACAATTCACAACTGCTGGATGAACAGGTTAAACAAGCCGTTTAATAGTGTTCGCCACGTGGAGTGAATCCAGCAGCGGTCTTTGACCGCTGCTTTTTTTTTGCCCCACGCCTGGCGATGCGCCTGCCAAATTCTGGCTTAACTTCCACCCACACGTTTACAGCGTAAGGATTTTTCGTGCTGATTATATTGGGTTATATCCTTGTCCTCGGATCGGTGTTGGGCGGCTTCGCAATGGTCGGCGGCCACCTTGGCGCATTATATCAACCGTCGGAGGTGCTGATTATTGTCGGCTCCGGCATTGGCGCATTTATTGTCGGCAACAACGGCAAGGCGATTAAAGCGACGCTCAAGTCGCTGCCGCTGCTGATGCGCGGCTCGAAATATAACAAGTCGGTGTATATGGATCTGATGGCGCTGCTCTACCGCCTGATGGCCAAATCGCGCCAGCAGGGGATGCTGTCGCTGGAGCGCGATATCGAAAATCCGCAGGAAAGTGAGATTTTTGCTAATTACCCGCGCATTCTTGCCGATAAAAGATTAGTGGACTTTATTACCGACTATTTACGCCTGATGGTCAGCGGCAATATGAATGCCTTTGAGATTGAAGCGTTGATGGATGAAGAGATTGAGACTTACGAGCACGAGTGCGATGTGCCGGCAACGGCGCTCGGAACGATGGGCGATTCACTGCCGGCGTTCGGTATCGTGGCCGCGGTAATGGGGGTGATTCACACCCTGGCCTCTGCGGACCGCCCGGCGGCTGAGCTCGGTGCGCTAATCGCCAACGCGATGGTCGGCACCTTCCTCGGTATTTTGCTGGCTTACGGTTTTATCTCCCCGCTCTCCGGGGTTTTACGCCAGAAGTGTGCCGAGACCACCAAGATGATGCAGTGCATTAAGGTGACGCTGCTCTCCAGCCTGAACGGTTATGCCCCGCAGATCGCGGTGGAGTTTGGTCGTAAGACGTTGTACTCAACGGATCGACCGTCGTTCAGCGAGCTGGAAGAGCACGTTCGTAATGCGAAATCCAATAAGCAGACTTCGGATCAAGACGCATGAAGCATAACAATCACCCCATTGTGCTGGTAAAGCGAAAAAAGTCGAATAAGCATGCCGGCTCGCACGGCTCGTGGAAAATCGCCTACGCCGACTTTATGACGGCAATGATGGCCTTTTTTATGGTGATGTGGCTGATTTCTATCTCAAGTCCTCAACAATTGATTCAGATTGCCGATTACTTTAAAACGCCGCTGAAAGTGGCGCTGACCGGCGGCCAGCGCAGCAGCGACAGCTCCAGCCCGATCCCCGGCGGCGGTAAAGATCCGGTCGAGAAGGAGGGTGAAGTGCATAAAGTGGTCGATATGGATGCACAGAAGCGCAAGCTGGATGAAATTCGTCTTAACCGCCTGCGGGAAAAGCTCGACCAGCTGATAGAGGCTGACCCGCGCCTGCGTGCGCTGCGTCCGCATCTGATTATTAACATGGTGGAAGAGGGGCTGCGTATCCAGATTATCGACAGCCAGAACCGCCCGATGTTTAAAACCGGCAGCGCCGAAGTGGAGTCGTACATGCGCGATATCCTGCGTGCGATTGCCCCGATTCTGAATGATATCCCCAACCGGATTAGCCTGGCGGGACATACCGACGACTTCCCTTATGCCGGGGGGGAGCGGGGTTACAGTAACTGGGAACTCTCTGCCGACCGTGCCAACGCGTCCCGACGCGAGCTGATGCTGGGAGGACTGGACAGCGGCAAGATGCTGCGTGTGGTGGGCATGGCTGACACCATGAAATTGAAGAACCGTGGTGGCAACGATGCGGTTAACCGCCGCATCAGCCTGCTGGTGTTAAACCATGACACGGAAGCGCAGATCGAGCGTGAAAATGCCGAAAGTGATGCGGTACAGATTAGTGATGCAAGTAGCCTTAAAACGATAGCGGCACCGGAAGTTCCTTCTGATGCCAGCAAAAACCAAGACCCTCAACACTCACAGGCTGAGCCTGTCAGCGCGAATGCCCCGGTAACATCGTTACCTGCGGCACCCGCACCGGCGGCCCAGACCGATCGCGACTCACAGCCGAGGTGATACCGTGAGCATGGATATCAGCGATTTTTACCAGACGTTCTTTGATGAAGCCGACGAATTGTTGGCGGACATGGAACAACACCTGTTGGGTCTTGACCCGCAGGAACCAGATTCGGAACAGCTTAACGCTATCTTCCGTGCGGCCCATTCGATTAAAGGCGGAGCGGGTACCTTTGGTTTTACTGTATTACAGGAAACCACGCATATTCTGGAAAACATTCTCGACGGTGCGCGACGCGGCGAAATGCAGCTGAGCACCGATATCATCAACCTGTTTTTGGAAACCAAAGATATTATGCAAGAACAGCTGGATGCGTATAAGACTGCCTCGGAACCCGATGCGGCGACGTTTGCCTATATCTGTCAGGCGCTGCGTCAGCTGGCGCTGGAAGCGAAAGGTGAGGTTCCGGCCCCTGCGGTGGCGACTGACGCTGCTCCGGCTGTGGCGGTTGCTGCCAGCGGTCTGCGGATCAAACTGACCGGCCTGAAAGCGGGCGAAGCCGACCTGATGCTGGAAGAGCTGGGCAATCTGGGTACGGTTTCCGCAGCCGTTAAGGGCGAGAACACGCTCGAAGCCTCACTGGATTCCTCAGTGGGTAAAGACGATATCGTCGCGGTGCTGTGCTTCGTTATCGACGAATCGCAAATCCACTTCCCGCAAGCTGAGGTGGTGGATATCAGCGCTGCGGCTGCTGCTCAGCCGGTGGCTGAACCGGTGGCTGCGGTTACCAGCGCCGAAGCGGAACTGGCCAGCGTGAGCGAGATTGCTCCGCTGAAGCGCGAAGCGGCGAAAAAGCCTGCTGCCCCGAAGGTGAATGAATCAACCAGTATTCGCGTAGCGGTTGAGAAGGTCGATCAGCTGATCAACCTGGTTGGCGAACTGGTCATTACCCAGTCAATGCTGGCGCAGCGCTCAGGCGAGCTGGACCCGGTCAATCATGGCGACCTGCTGAACAGCATGGGCCAGCTGGAGCGCAATGCGCGCGACCTGCAGGAGTCGGTGATGTCGATTCGTATGATGCCGATGGAGTATGTCTTCAGCCGCTTCCCGCGTCTGGTGCGCGACCTTGCCAGCAAGCTGGGCAAAGAAGTCGAACTGACGCTGATGGGCAGCTCGACCGAGCTGGATAAGAGCCTGATCGAACGCATTATTGACCCGTTAACGCACCTGGTGCGTAACAGCCTGGATCACGGGATTGAAACACCGGAAAAACGCCAGGCAGTCGGCAAGCACGCGGTGGGCAACCTGACGCTGTCAGCGGAACACCAGGGCGGCAACATCTGCATCGAAGTGACCGATGACGGTGCCGGTCTGAACCGCGAACGTATTCTCGCCAAAGCGCTCTCTTCCGGCCTGCCGGTCAGCGAGTCGATGAGCGACGAAGAGGTCGGCATGCTGATCTTCGCCCCGGGGTTCTCCACCGCCGAGCAGGTGACTGACGTCTCCGGTCGTGGCGTGGGCATGGACGTGGTGAAACGTAATATCCAGGAGATGGGCGGCCACGTTGAGATCTCCTCGAAGCAGGGCAAGGGCACAACGATCCGTATCCTGCTGCCGCTGACGCTGGCAATTCTGGATGGCATGTCAGTGCGCGTGGCCAACGAAGTGTTTATCCTGCCGCTGAATGCGGTGATGGAATCCCTGCAGCCGCTGGCGGATGACCTGAAAGCGCTGGCGGGCGGTGAACGCGTGCTGGAAGTGCGCGGCGAATATCTGCCGCTGGTTGAGCTGTGGAACGTCTTTGAAGTGCAGGGTGCGAAAACCGAAGCGACGCAGGGCATTGTGGTGATCCTGCAGAGCGCCGGTAAACGCTACGCGCTGCTGGTTGATCAGCTGATTGGCCAGCACCAGGTGGTCGTGAAAAACCTGGAAAGCAACTATCGCAAAGTGCCGGGTATCTCCGCCGCCACCATCCTTGGCGATGGCAGCGTGGCGCTGATTGTAGACGTCTCTGCACTGCAGTCTCTGAACCGTGAAAAGCGTGTGGCGGGAGCCGCAGCCTGACAATAACTGATTAAGGGTAGCATTATGACTGGAATGGCCACTGTCACTAAACTCGCCGGCGAAACCGTGGGTCAGGAGTTCCTGGTGTTTACGCTGGGTGATGAAGAGTACGGGATTGATATCCTCAAGGTGCAGGAGATCCGCGGTTACGATCAGGTCACGCGCATCGCCAACACCCCGGCGTTTATCAAGGGTGTCACCAACCTGCGTGGCGTAATCGTACCGATTATCGACCTGCGTATTAAGTTTGCCCAGCCGGACGTCGACTATAACGACAACACCGTGGTGATCGTGCTGAATCTGGAGCAGCGCGTGGTGGGCATCGTGGTGGACGGCGTGTCTGATGTGCTGTCGCTGACGCAGGATCAGATCCGTCCTTCCCCGGAATTTGCCGTCACCATGTCTACCGAGTATCTGACCGGTCTGGGCGCGCTCGGTGAGCGTATGCTGATTCTGGTCGACATCGAGAAGCTGCTGAGCAGCGAAGAGATGGCGCTGATGGATACGCTGCGCAGCGCATAATATTCAGCAATAACGATTGCGTAAGGGGTGGCCGTATTTTGGGTCACCCCTTTTTTTTGCAGTGATACCCCACATTGCTTTGCCTTAAGTGCCGGGAGGAGAGGGCTAAGATCTTTTAGTTACTTAACTTTGCGCAGCATAAAGTTCTCCGCCGGGGAACCGATACCATTAGACGTTATTCTATTCATCATACATACCAAGGGTTTCTTATGTTCACGCGGATTAAAGTCGTCACCAGCCTGATTATGGTTCTGGTGATTTTCGGCACGTTACAGTTAGCTTCTGGCGGCTTGTTTATCAATGCGCTGACTCACGATAAAAACAGCTTTGCGGTATCTCAAGCCGCCAGCGATAACGTGGCGCTGTTTACCGACGCCTGGGTCACGCTGAACCAGACGCGCATTACGCTCAACCGCGGCATGCTGCGCCTGCAGAGCGAAGCGGCCAACTCGGGCAGCAGCGCCTCCCTGAAGATGCTCAGTGACCAGGCCAAACAGCAGCTTGCGCTGGCGGCTAAAACTTACGCCGCTTATCAGGCCCTGCCGGAAACGCCGGGCATGGACAGTCAGCTGGTTGAGCGCCTGGAGCAGAGCTATGACGTTTACGTGCAGACGCTGACGCAGATGATCCAGCTGATGGATGACAAACAGCTGGATGCGATGTTCAAAATGAATATCGAAGCGAAGCAGAAAGTGATGCAGAGCACCTATGTCCAGTGGCGTGACCAGCAGGCAATGTTGAGCAAGCAGGGCGCGGCGCAGAACGAGAAAGCCTACGAGCAGATGCTGTGGCTGATCTCTGGCGTTATGGTTCTGGTGGTGGCGCTGATCGTGCTGTGCTGGTATGGCCTGCGTAACATCTTGATCCGCCCGCTGCAAAGCAGCATTGCGCACATCAGGACCATTGCAGAGGGTGACCTGACGCAAAATATCGTTGCGGTCGGGCGCAACGAAATGGCGCAGCTGGCGAACAGCCTGCATGAGATGCAGCAGGCGCTGGTGAAGACCGTCAGCGTCGTGCGCGATGGTTCAGACGCGATTTACACCGGCGCCAGCGAAATCTCTGCGGGTAATAATGACCTGTCAGCGCGCACTGAAGAGCAGGCTGCCTCGCTGGAGCAGACCGCTGCCAGCATGGAGCAGCTGACCGCGACGGTGAAGCAGAATGCTGAGAACGCCCGCCAGGCTTCACAGCTGGCGCTGAATGCCTCCGAAACGGCACAGAAGGGGGGCCGGGTGGTCGATGGCGTGGTGAAGACCATGAATGATATTGCCGGTAGCTCTAAGAAAATTGCCGATATTATCAGCGTTATTGACGGTATCGCTTTCCAGACCAATATCCTGGCGCTGAATGCCGCGGTGGAAGCGGCGCGTGCCGGGGAGCAAGGGCGTGGCTTTGCCGTGGTGGCGGGTGAAGTGCGTAACCTCGCCCAGCGCAGCGCCCAGGCGGCGAAGGAGATCAAAGGACTGATCGAAGACTCGGTAGCGCGCGTCGATACCGGCTCACAGCTGGTCGGCAGCGCGGGTGAAACCATGACCGATATCGTCAATGCGGTGACCCGCGTCACCGATATTATGGGCGAAATCGCTTCGGCTTCTGATGAGCAGAGCCGCGGCATCGACCAGGTCGGCACCGCCGTCACCGAGATGGACCGCGTGACGCAGCAGAATGCCTCGCTGGTGGAAGAGTCCGCCTCGGCGGCGGCCTCGCTCGAAGATCAGGCCAGCCGTCTGACCCAGGCGGTGGCGGTGTTCCGCATTGCGCGCCAGCAGGCGGCCCCGGCTGCCGTGCTAAAGCGCCCGCTGCTGAATAAGCCCAGCGCTAAGCCCGCTAACCCGGTGAGCAACGACGGTCATTGGGAAACGTTTTAATTCCGTAGCCAAAACGGGTCGGGCATGCCCGACCCCTACACGTAATACGTAGGGCCGAGGCATGTCCGACCTCTACACGTAATACGTAGGGTCGAGGCATGCCTCGACCTTAATCCATCCGAGCGCCATAAAGATCCCCCCGCGATTGCCGATAACAGCAGCCTTAACCGATTAATAAGGAACATTATGTTTAAGCGTATGAAGGTCGTTACCAGCCTGATAGTGGTGCTGGCATTTTTTGGTTCATTACAGTTAATCACCGGCGGTCTGTTCTTCCAGGCGCTGAAAGGTGATAAAGATAATTTCGCCGTCTCCCAGCAGCTGCGGCTGCAGCAGTCCGCCCTCAACCAGTCCTGGATCGCTCTGATTCAGGCACGTAATACCCTTAACCGTTCCGGGATCCGCTACATGCTGGATGCTAATCATATGGGCAGCGGCGACAGCGTTAAACAGCTGCTGGCGGCGGCGCAGGAACAGCTCAATATCGCAGAGAAAAGCTACGCCACCTGGGACTCTCACCTGTCGCAACAGGGCAAAAGCGCCGAAAACGTGCGCGCTATTCAGGAAAACTACCGCATCCTGCACGACGCGCTGGCGCAGCTGATCCAGCTGATGAACGACGGCAAGATTAGCGAATTCTTCGATCAGCCAACCCAGCGTTATCAGGATGGTTTCAGCCATGCCTATAACAGCTGGCTGAGCAAAAACGATGCGCAGGCGCAGGCCGGTGCGGATCAGAATCTGCATGCCTTCAATCAGGCGATCTGGGTGCTGGTTATCGTGCTGGTGGTGTCACTGCTGGCAATTGGCGGTGTGTGGAGCGGCATCCGTCATATTCTGCTGCTGCCGCTGCAGAGCAGCATCGGTCATATCCGGCGTATTGCCAGCGGCGATCTGACGCAGCCCATTACCGTAGAGGGGCGTAACGAGATGGCGCAGCTGGCCGCCAGCCTGCAGCATATGCAGCAAGAGCTGGTGCGCACCGTTAGCGTGGTGCGCGACGGCTCTGATGCCATCTTTACCGGCGCCAGCGAAATCGCCGCCGGCAATAACGACCTCTCCGCGCGTACCGAAGAGCAGGCCGCCTCGCTGGAGCAGACCGCGGCCAGCATGGAGCAGCTGACCGCCACGGTGAAGCAGAACGCCGAGAACGCCCGCCAGGCCTCACAGCTGGCGTTGAGCGCCTCTGAAACCGCGCAGAAGGGCGGCAAAGTGGTGGATGGCGTAGTGAAAACCATGAACGACATCGCCGGCAGCTCGAAGAAAATTGCCGATATCACCAGCGTCATCGACGGCATCGCCTTCCAGACCAATATTCTGGCCCTCAATGCCGCGGTAGAAGCGGCGCGTGCCGGGGAGCAGGGGCGTGGCTTTGCCGTGGTGGCGGGGGAAGTGCGTAACCTCGCCCAGCGCAGCGCGCAGGCGGCGAAGGAGATCAAAGGACTGATCGAAGACTCGGTATCCCGCGTCAACACCGGCTCGGTGCTGGTGGAGAGCGCCGGTGAAACCATGAGCGATATCGTCAATGCGGTGACCCGCGTCACCGATATCATGGGCGAAATCGCTTCGGCTTCCGACGAGCAGAGCCGCGGCATCGACCAGGTCGGCACCGCCGTCACCGAGATGGACCGCGTGACGCAGCAGAATGCCTCGCTGGTGGAAGAGTCCGCCTCGGCGGCCGCCTCGCTCGAAGAGCAGGCCAGCCGACTGACCCAGGCGGTCGCCGTGTTCCGCATTGCGCACCAGCAGGCGGCCCCGGCTGCCGTGCTAAAGCGCCCGCTGCTGAATAAGCCCAGCGTTGAGTCCGCTAACCCGGTGAGCAACGACGGCCATTGGGAAACGTTTTAAATTCCGTATCCAAACGGGTCGGGCATGCCCGACCTCTACACGTAATACGTAGGGTCGGGCATGCCCGACCCCTACACGAAATATGTAGGGTCGAGGCATGCCTCGACCTTAATCCATCCGAGCGCCATAAAGATCCCCCCGCGATTGCCGATAAAACACAGCAGTAGCTATCCAACTGGGGAAAGGTATGTTCAAGAGTATGAAAGTGGTAACCAGCCTGGTGCTGGTTTTGGTTTTGTTTGGTTCTTTACAGTTGATTTCGGGCGGGCTGTTTTTCCAGTCTCTGAAAGGAGATAAGGAAAACTTCGCGCTGACTCAGCAGATTCGCCTGGAGCAGGCCAATCTTACCGCCGCATGGATAGCACTGGTTCAGACACGTAATACGCTTAACCGCGCCGGGATCCGCTATCAGCTGGATGCCAGCAATAACGGCAGCGGCGCCACGATCCCGGAACTGGTTGCGCTGGCGAAAAGCCAGCTGACCACCGCAGAAACGCAGTTTGCTGAGTACACCAAAGAGTTACCGCCGGATGTCGTGGCACTGCCGCACGTTCAGGCCGTGAGCGAGCACTATAAAATCCTGCATGACGCGCTGGTTGAGCTGAGCGACATGCTGGCCAAAGGTGACTTCAAAGGGTTTGTCGACCAGCCTACTACCGGTTTCCAGAACGGTTTTGAAGCGGCCTATGACAACTGGCTGAAAAATACCGATGCCCTGCTGTCGGCGGGTGCCGAGCAGAACGAGCGCGCTTATCACCAGGCTATCTGGGTGCTGCTGATTATTCTGCTGGTTTCCGTCGCCACCATCGCGCTGGTGTGGAGCGGTATCCACCACATTCTGCTGCGTCCGCTGAAACAGAGCATCGAGCATATCCGTTGTATCGCCAGCGGCGACCTGACGCAGAGTATTGAGGTGACAGGACGCAACGAGATGGCGCAGCTGGCCTCCAGCCTGCATCACATGCAGCAGGAGCTGGTAAAAACCGTTAGCGACGTGCGCGACGGTTCCGATGCCATCTTTACCGGCGCCAGCGAAATCGCCGCCGGCAACAACGACCTCTCTGCGCGTACCGAAGAGCAGGCCGCCTCGCTGGAGCAGACCGCGGCCAGCATGGAGCAGCTGACCGCGACGGTGAAGCAGAACGCCGAGAACGCCCGCCAGGCGTCACAGCTGGCGTTGAGCGCCTCTGAAACCGCACAGAAGGGCGGCAAAGTGGTGGATGGCGTGGTGAAAACCATGAACGACATCGCCGGCAGTTCGAAGAAAATTGCCGATATCACCAGCGTCATCGACGGCATCGCCTTCCAGACCAACATTCTGGCCCTCAATGCCGCGGTAGAAGCGGCGCGTGCCGGGGAGCAGGGGCGTGGCTTTGCCGTGGTCGCGGGCGAAGTGCGTAACCTCGCCCAGCGCAGCGCGCAGGCGGCGAAGGAGATCAAAGGGCTGATTGAAGACTCGGTATCCCGCGTCAATACCGGCTCGGTGCTGGTGGAGAGCGCCGGAGAGACAATGACCGATATCGTCAATGCGGTGACCCGCGTCACCGACATCATGGGCGAAATCGCCTCTGCCTCTGACGAGCAGAGCAAGGGCATCGACCAGGTCGGCACCGCCGTCACCGAGATGGACCGCGTGACGCAGCAGAACGCCTCGCTGGTGGAAGAGTCCGCTTCGGCGGCGGCCTCGCTCGAAGATCAGGCCAGCCGACTGACTCAGGCGGTCGCCGTGTTCCGAATTCGTAAAGAAAATGTCATCGCGGCCGTTAATAACAACAGGGGCAACGTTTCCCAAGTGCTGGCAGCACCCGCGGCGGCGCGTAAAGCGTTACCGGCAGCCAGCTCAGACGAGCATTGGGAAACATTTTAACACGTCACAATAAGGTCGGTCGGCCGAAATAGCCGGTCTGCCAGTTAACGGGGCGACCGAAAAAGAGGGTCGACCCCTAAAGTAGGGGCGGAGCGCGGTTGTGTTTCGCCCACGCAGAAACGTTGGGTTGAAGTTGGCAGGATGGCTACATGAAGAAAACGACGTTGTTAGCTCCACCGGAAACCGCAACGCTGCTGTCACAGATGGTGCAGCGTCTGCCGTTATCCGATACGCACTTTAAGCGTATCAGTCAGTTGATTTATCAGCGAGCTGGCATCGTCCTCGCCGACCACAAGCGGGAGATGGTTTATAACCGCCTCGTGCGCCGGTTACGTACGTTAAATATCGACGATTTTGGTCGCTATATGGCGCTACTGGAAACTGACCCGAACAGCGCGGAGTGGCAGGCATTTATCAATGCCCTGACCACCAACCTGACGGCCTTTTTCCGCGAGGCGCACCACTTCCCTATCCTGGCGGAGCACGCGAAGCGTCGCCCCGGCAGTTACAACGTCTGGTGTGCGGCGGCCTCCACCGGTGAGGAGCCTTACTCCATCGCCATGACGCTGGCCGAAACGCTGGGCACCGGTCCGGGTAAATTCCAGATCCATGCCACGGATATCGACACTCAGGTGCTGGAGAAGGCGCAGTCCGGCGTCTACCGCCAGGAAGAGCTGCGCACGCTGTCACCGCAGCAGATGCAGCGCTTCTTCCTGCGCGGCACCGGCCCGCATGAGGGCATGGTGCGCGCGCGTCCGGAGCTGGCAAATATGGTGAGCTTTGCCCAGCTTAACCTGCTGGCTAACGACTGGGCGCTCTCCGGCCCGTTTGATGTGATTTTTTGCCGTAACGTGATGATCTACTTTGATAAAGAGACGCAGGAGAAAATTTTACGGCGTTTTGTTCCGTTACTGAAACCAGGCGGCCTGCTGTTTGCCGGACACTCAGAAAACTTCAGCCAGATCAGTAAAGAGTTCTATCTGCGTGGCCAGACGGTCTATGGACTGACTAAGGAAAGATAATGAGTAAAATCAGAGTGTTGTGCGTTGATGATTCTGCCCTGATGCGTCAGCTGATGACCGAGATTATCAACAGCCATGCCGATATGGAGATGGTGGCATCCGCGCCGGACCCGTTAGTGGCGCGGGATTTAATCAAGCAGTTCAACCCGGATGTGTTAACGCTGGATGTTGAAATGCCGCGGATGGATGGCCTCGATTTTCTTGAAAAACTGATGCGCCTGCGTCCGATGCCGGTGGTGATGGTCTCCTCCCTGACCGGGAAAGGCTCTGAGATCACGCTGCGCGCGCTGGAGCTGGGGGCGGTGGATTTTGTCACCAAACCGTCGCTGGGGATCCGCGAAGGGATGCTGGCCTACAGCCAGATGATTGCCGATAAGGTGCGTGCCGCTTCCCGCGCACGTCTGCACACCCGTGGCCCAACGCCCGCGCCGGTGATGCTGAAAGCGGGTCCGCTGCTGAGTAGTGAAAAGCTGATTGCGATTGGCGCGTCGACCGGCGGCACCGAGGCGATCCGGCACGTGCTGCAGCCGTTACCGGCCACCAGCCCGGCGCTGCTGATCACCCAGCATATGCCGCCAGGCTTCACCCGCTCGTTTGCCGAACGTCTGAACAAGCTGTGTCAGATTACGGTGAAAGAGGCGGAAGATGGCGAACGTATTCTGCCCGGCCATGCCTATATTGCCCCGGGCGCGATGCACCTGGAGCTGGCGCGCAGTGGCGCAAACTACCAGGTCAAACTGAATGAAGGCCCGCCGGTGAATCGTCATAAGCCGTCGGTCGATGTGCTGTTTAACTCAGTGGCGCAGTACGCCGGTCGGAACGCCGTTGGCGTGATCCTGACCGGAATGGGTAACGATGGGGCTGCCGGGCTGCTGGCGATGAATAAAGCCGGTGCCTGGACCATCGCCCAGAACGAAGCGAGCTGTGTGGTATTTGGTATGCCGCGAGAGGCAATCGCCCTCGGGGGAGCCAGTGAAGTGGTGGATCTTCACCAAATCAGTCAGCACATGCTGGCAAAAATTAGCGCCGGACAGGCGTTGCGTATCTAACAACGCGGTCCTCGCGAGCGACAAAAAACGGGAGTAAGTATGGTCGATAAAAATATGCGGTTTCTGGTGGTAGACGACTTCAACACGATGCGTCGTATCGTCCGTAACCTGTTAAAAGAGCTGGGTTTCAACAACGTTGAAGAAGCAGAAGACGGCGTTGATGCGCTGAATAAGCTGCGCGCCGGGGGTTTTGACTTCGTGGTCTCTGACTGGAACATGCCCAATATGGACGGTCTGCAGCTGCTGCAAACCATTCGTGCGGACGCCACGATGAGCAAACTGCCGGTCCTGATGGTGACGGCGGAAGCGAAGAAAGAGAACATCATTGCTGCGGCTCAGGCGGGCGCCAGCGGCTACGTGGTTAAACCCTTCACTGCGGCTACCCTGGAAGAGAAATTAGGCAAGATCTTCGAAAAACTGGGTATGTAAGGAGCCAACATGAACGCAATTCCGAAACCAAATGTTGATGCTGCTTCGGCACAGGACATTATCTCCAAAATTGGTTCACTGACGCGGATGCTGCGCGACAGTCTGCGAGAGCTGGGTCTGGATCATGCTATTGCCGAAGCGGCAGAAGCGATCCCAGATGCCCGCGATCGCCTTGATTATGTGGTACAGATGACCGCGCAGGCGGCAGAGCGCGCGCTTAACTGCGTGGAGGCTGCACAGCCGCGTCAGACGGTGTTGGAAGATGGAGCGAAAACGCTGAAAGGGCGCTGGGATGAGTGGTTTGAAAATCCTATCGAACTGGCAGATGCCCGCTCGCTGGTTTCGGATACTCGTGGTTATCTCGACGAAGTGCCGCAGCATACCAGCTTCACCAACGCCCAGCTGATGGAAATCATGATGGCTCAGGATTTCCAGGATCTGACCGGGCAGGTGATAAAACGTATGATGGATGTGATCCAGGAGATTGAACGTCAGCTGCTGACGGTCCTGATGGAGAACATTCCAGACCAGAGTATGCGGGCGAAAAAAGATACCGACAGCCTGCTCAATGGTCCGCAGATTAATGCTGCGGCACCAAACGTGGTAGCCAGCCAGGACCAGGTCGATGACCTGCTGGACAGCCTCGGCTTCTGATATCCAGGGGCGGTACCCTACCGCCCCTCTATTGACTGTTTTTCCCATTCCGTAAATAACCCCCTAATTACACGTTTACTCGTGGCATTACCCCTGCGCGAATTTGGCATTCTAGCCTCAGTCAATCCGTACTGAAGGTTCGCCGCTGTGTCTCAGGATAGCGATGAGGAAAAAACAGAGTCCGCTACGGCTCACCGATTGGAAAAAGCCCGAGAAGATGGGCAGATTCCGCGATCGCGTGAGCTGACGTCGATCCTGATGCTGGTGGCCGGGCTAAGTATTCTCTGGGCTGGCGGTGAATGGATGGGGCGCAAACTCGGTGCGCTGGTGGCGGATGGTCTGGTGTTTAACCACTCGGTGGTCAGTGACACCAGCCAGATGCTGCGCCAGATTGCCAACCTGCTGATGCAGGCGGTGATGGCTATCTTGCCGATGATGTTTGGCCTGGTGGTGGTGGCAATCGCCGCGCCGATGCTGCTCGGTGGCCTGGTCTTCAGCGGAAAATCAATTAAGTTCGACCCCGGCAAGATGAACCCGATCAAAGGGCTGGCGAAGCTGGTCTCCGCCCAGTCGGCGGCGGAGCTGCTGAAAGCAGTGCTTAAGGCCATGCTGGTTGGCATCGTTACCGGGCTATATATCTGGCACCACTGGGCGGAGATGCTGCGCCTGGTGAGTGAGTCGCCGGTGACCGCGCTGGCCGGGGCGCTGAACATGATTGCGATGTGCAGCATTCTGGTGGTGCTCGGGCTGTCGCCGATGGTGGGTTTCGACGTGTTCTTCCAGCTGTACAGCTACTTCAAGAATTTACGCATGTCGCGTCAGGACATTCGCGATGAGTACAAGCAGCAGGAAGGTGACCCGCACGTGAAGGGGCGTATCCGCCAGCAAATGCGTGCCGCCGCCCGCCGCCGCATGATGGCCGATGTGCCGAAGGCGGACGTGATTGTGACTAACCCGACCCACTATTCGGTCGCGTTGCAGTACGACGAGAAGAAAATGAGTGCGCCAAAGGTGCTGGCGAAGGGCGCAGGGGATATTGCTCTGCGCATTCGTGAGCTGGCGAAAGAGAATCGTATCCCGATCCTCGAAGCCCCGCCGCTGGCGCGTGCGCTGTATCGCCACAGTGAAATTGGCCAGCATATCCCGGGGCAGCTGTACGCCGCCGTGGCAGAAGTTCTCGCCTGGGTATGGCAACTCCGCCGCTGGAAAGTGGAAGGGGGGCTGATCCCAAAACGACCTGTTAAATTACCGGTGCCGGAAGCGCTGGACTTTGCTGGAGAAGAAAAACCTGATGTCTAATCTGGCCGCTAAATTACGGTTACCTGCCAACATGAAAGATACGCAGTGGAAGGTGTTGGCCGGGCCAATACTGATCCTGCTTATCCTGTCGATGATGGTGCTGCCGCTGCCGCCGTTCATCCTTGACCTGCTGTTTACCTTCAACATCGCGCTGTCGATTATGGTGTTGCTGGTGGCGATGTTCACCCAGAAAACGCTGGAGTTCGCCGCTTTCCCGACCATTCTGCTGTTCTCCACCTTATTACGCCTGGCGCTCAACGTGGCCTCCACGCGTATTATTCTGATGGAAGGCCACACCGGGGCGGCGGCTGCCGGACAGGTGGTGGAAGCCTTTGGTCACTTCCTGGTGGGCGGTAACTTCGCCATCGGTATCGTGGTGTTTATCATCCTGGTCATCATCAACTTTATGGTCATTACCAAGGGTGCCGGGCGTATTGCCGAAGTGGGCGCGCGCTTTGTGCTCGACGGGATGCCGGGTAAGCAGATGGCGATTGACGCTGACCTCAATGCCGGACTGATCGGCGAAGAGGAAGCCAAAAAGCGCCGTTCTGATGTGACGCAGGAAGCCGATTTTTACGGTTCGATGGACGGTGCCAGTAAGTTCGTGCGCGGCGATGCGGTGGCGGGGATCATGATTATGGTGATCAACGTGATCGGCGGCCTGCTGGTTGGGGTGGTGCAGCACGGGATGGATGCCGGACATGCGGCGGAAACCTATACCCTGCTGACCATCGGTGACGGCCTGGTCGCACAGATCCCGGCGCTGGTGATCTCCACCGCCGCCGGTGTGATAGTGACGCGCGTGGGCACCGATCAGGACGTGGGCGAGCAGATGGTCGGCCAGCTGTTCAACAACCCGCGCGTCATGATGCTGAGCGCCGGGGTGCTCGGCCTGCTTGGCCTGGTGCCGGGTATGCCAAACCTGGTGTTCCTGCTGTTTACCGCCGCGCTGCTGGGGCTGGCCTGGTGGATCCGCGGTAAAGAGATGCAGCCTAAAGCCGCCGCGACGCCGCAGATGGCCAAAGCCCCGCAGGAGAGCGCGGCCTCGGTCGAAGCCACCTGGGGCGACGTGCAGCTGGAAGATTCGCTGGGGATGGAAGTGGGCTACCGCCTGATCCCGATGGTCGACAGCGCGCAGGACGGCGAGCTGCTCGGACGCATCCGCAGTATCCGTAAGAAATTCGCCCAGGAGATGGGCTTCCTGCCGCCGGTGGTGCATATCCGTGACAACATGGATCTGACGCCGGCGCGCTACCGCATTCTGATGAAGGGCGTTGAAATTGGCAGCGGGGATGCGTATCCCGGCCGCTGGATGGCGATTAACCCGGGCACGGCTGCCGGAACATTACCGGGTGAAGCCACCGTCGACCCGGCCTTTGGCCTGGCGGCGATCTGGATTGATAGCGCGCTGAAAGAGCAGGCGCAGATACAGGGCTTTACCGTGGTGGAGGCCAGCACCGTGGTGGCAACTCACCTCAACCATCTGATTGGCCAGTACGCCAGCGAACTGTTTGGCCGTCAGGAGGCGCAGCAGCTGCTGGACCGCGTGACTCAGGAGATGCCGAAGCTGACTGAGGATCTGATCCCGGGCGTGATCACCCTGACTACACTGCATAAAGTGCTGCAGAACCTGCTGGCCGAGCGCGTGTCGATCCGCGATATGCGCACCATTATTGAAACCCTGGCGGAACACGCTGCGGTGCAGACCGATCCGCAGGAGCTGACCTCGGTGGTGCGCGTGGCGCTGGGCCGCGCCATCACCCAGCAGTGGTTCCCGGGCAATGGCGAAGTGCAGGTTATCGGGCTGGACTCAACGCTGGAACGTCTGCTGTTACAGGCGTTGCAGGGCGGCGGTGGGCTGGAGCCGGGTCTGGCTGACCGCCTGCTGGCGCAGGCGCAGAGCGCGTTGCAGCATCAGGAAGGGCTGGGGGCGCCGCCGGTGCTGCTGGTCAATCATCCGCTGCGTGCGCTGCTGGCCCGCTTCCTGCGCCGCACGCTGCCGCAGCTGATGGTGATCTCCAATATGGAGCTCACCGACAACCGCAATATCCGCATGACTTCCACCATCGGGGGGCATTAATGAGGGCGTTATGGCTGTTACTGCTGCTGCCGGGCATCAGCCTGGCGGCGGGCGGTGCCTGGCATGCCAGCGCCACCGGCCCGGGCCTGCAGAATCGCGGCGTGCAGGCGTCGTCGCGCCCGCTGGCACCGTCTGAAGCGGTGAGCGGCGCAATGACCGAGGTCGCCTGGCGTTACGTGCTGAGCACGCCGGCTCCGGCGGGTTTGCAGGTCAGGCTCTGTGCGGAAAATCGCTGCGTGCCTATTGAGGGCGGCAGCGGGTCAACGCGTGGCTTAAGCAACGTGGCGGCAGGGGAAACATTACGCTTTATTTATCATGTAGAAGGGAAAGGGCGGGTATTTCCTGTAGTGCGCGTGGTGAGTAATGAAGTGATGGTGAATTACCAGTAGGGTTCGACCTTCTTTTCCGGTCGACCCGGAATGCGGGCACGGGTCGACCGAAAAAAAGGGTCGACCCCTACAAGTGTTACATCCGTTCTACCGTCTGAATGCCCAGCGTATCCAGACCCTGCTTCAGGGTTTTGGCGGTCAACAGCGCCAGGCGCAGACGGCTCTGCCTAGTGGCGTCATCTTCGGCATTCAGGATCGGGCAGTGCTCGTAGAAACCGGAGAACAGGCCCGCCAAATCGTACAGGTAAGCACACATCACATGCGGCATCCCGTCGCGCGCAACCTGAGTAATCACCTCTTCAAACTGCAGCAAACGCACGGCCAGGGCCGCTTCGCGCTCTTCGCTGATGCGCGTTTCGCCGCTGATGCCGTGTTCATCAATCCCGGCTTTACGGAACACCGATAGCACGCGGGTATAGGCATACTGCATATACGGCGCGGTGTTGCCTTCGAACGCCAGCATATTGTCCCAGTCAAAGATGTAGTCAGTGGTACGGCTTTTTGACAGATCTGCGTATTTCACCGCGCCGATCCCGACGATCTCCGCCAGCTGCTGCAGCTCGTCCGCTGGCATATCCGGGTTCTTCTCACCAATCAGCTTGGTGGCGCGGTCAACCGCTTCATCCAGCAGGTCGGAGAGCTTAATGGTGCCGCCCGCGCGGGTTTTAAATGGCTTACCGTCTTTGCCCAGCATCATGCCGAACATATGGTGCTCCAGCGGCAGTGAATCCGGGATATAACCGGCTTTACGCACGATGGTCCACGCCTGCATCAGATGCTGGTGCTGGCGTGAGTCGATGTAATAGAGCACGCGATCGGCTTTCAGCGTCTCGTAACGATATTTGGCGCAGGCGATATCGGTGGTGGTGTAAAGATAGCCGCCATCCTTTTTCTGGATGATCACACCCATCGGCTCGCCATCTTTATTTTTGTACTCGTCGAGGAACACCACGGTGGCGCCTTCGCTTTCAACCGCCAGCCCTTTGGCTTTCAGATCGGCGACAATGCCTGGCAGCATGTCGTTGTACAGGCTTTCACCCATCACGTCATTGCGCGTCAGGGTAACGTTCATGCGGTCATAAATTTTCTGGTTCTGCGACATGGTGATGTCAACCAGGCGTTTCCACATCTTGCGGCAGTATTCGTCACCGCCCTGCAGTTTTACCACGTAGCTACGCGCGCGCTCGGCAAAGGCCGGATCTTCATCGTAGGTGCGCTTGGCTTCGCGGTAGAACACTTCGAGATCGGCCAGCGCGATCTCTTCGTGGTTCTCGTTCTGCTGCTTTTCGAGGAAGGCGATCAGCATGCCGAACTGGGTGCCCCAGTCGCCGACGTGGTTGGCGCGGATCACGTTATGGCCGAGAAACTCCAGCGTGCGCGCGGCGGCGTCACCAATGATGGTGGAGCGAACGTGACCCACGTGCATCTCTTTAGCGACGTTAGGGGCAGAGTAGTCGATCACCACGGTCTGCGGAGTGACATCCGCCACGCCGAGCTTCGGTGCCGCCAGCACGTTGTCGATCTGGCTGGCAACCCATGCCGGGTCAAGGAAGATATTAATGAAGCCCGGACCGGCAATCTCCACTTTCTGCGCAATTCCGGTGAGGTCCAGCTGCTCCAGAACCTTTTCTGCCAGCTGTCGCGGCGGCATGCCCAGCGATTTAGCCACGGCCATCATGCCGTTGGCCTGGTAATCACCAAACTGTGCTTTAGCCGACTGGCGCACCTGAGGCTCACAATTAGCCGGAGCACCCACTGCGATCATCGCCTGACTGACTTTATCTGAGAGAAGGGCCTGAATATTCACCGAGTTACCTTAATTTGCTGAAAGGTCAACGCTTGCGCGCTGGCCGTTGTCACGACGCCGCCCGCCGGGAAAATGACCGGGAATGGCAGCGCTAAAAAAGAAGGGGAAAAGTATACTGCATTTGATAACAAGTTATCCAGGAACCTGCGTTCCTGGATAACTTGTGCAGAGCAGGTGGGGAAAACAGTGCTGTGAGGCTGTCATCCACAAAAAAAAGATATTAACGACGGCGATGGGGGCGGTGCGGGCTAGCGACAGTATTTTTTCCGTTCTGTACCTTCCAGTGGCGTACCAGAGCAAACCCCATCATCGCGATCAGCACGGCGACAAGCAATAACATAAGCATAGAGCTTTTCCTTGTGTGATGGTCGGGACAAATCTATAAGAAAGCAGAATAGCCTACAATCCACCCCTTTGGATTTAGGAATTGTCGCATTGTATAAATTTAACTAAACTAAAACAGAAAGTTAAAGGCTATTTTCTAAAAGAAAAGCTGGTACTAAACCAGCTGAAGCTGGATGAAAAGCCGGATAAACAGTCGAATTGTAGGAATAATTGCCTTAAAGCGATAAATTTCTATTGATTGAGATGGTACGCAATTCAGGTTGCCTTAAGTATGAAAGGTAAGCCTGGCTACAGTAAATGAAGGAAACAGTGATGTCTGAGCGCTTTGAAGCAGCAGGATTAAACGATCTGGCTAATGATTTACCCCGTTTTTTACACTCTCTTTACCATCTGGCGCAGCGTCTGGGGCTCGATCTCGCCGCACTGGAAGTTGACCACATAGCGCTGAGGTGCAATCAGAACACCACCGCAGAGCGTTGGAAAGCGGGCCTTTTACGTCTGGGGACGCTGTTTTCCGAGAAGCAGATTGCGGGCAGGCCAATTGCATTATTCGAATTAACGCAACCGTTACAGGTGGGGCCGTGGCCGATAAGCATCATTGAACTACCGTGGCCCGGTCAGCGGTTCTATCGCCACGAGGGGTGGGAGCATATCGAAGTGGTGCTGCGCGGCGATGCCGACACGCTGGGGACGCGTGCGCTGGCGCTGATGGCCGATGAAGGCTTGATCCAACAGGGCATTTCAGTGAAAAGCAGCGCGCCGCAGGGGGAAGGTGAGCGGCTGCCCAACCCGACGCTGGCGGTGACTGATGGCCAGGTGACCATCAAGTTCCATCCGTGGAGCCTGAAGGAGATTGTGGAGAGCGAACGCGAAGCTTAGCGACCGATAGCCAGCGCCAGCGTCATGCGGCGCAGGGCTTCGTTTAACAGGTCGCGCTGACAGCCAAAGTTGAAGCGCACAAACTTGTCATCGCCGAAGTCGCGCCCGGCCGAGAAACCCAGCCCGTGTTTTTCAAAAAACAGCGCCGGGCTGGCTACGTTGAGCTGGCTGGCGTCAATCCAGCCGAGGTAACTGCCTTCCGGCGCGACCATGCTCAGGCCCGGCAGTGTGTTAACGTGCTGCACCAGCGCATCGCGGTTGCTGCGCAGATACGCCAGCTGCGCCTCCAGCCACGGCTGACCGTCGCGCCAGGCCGCGGTGGCCGCGACCAGCGCCAGCACGTCGACGTCCGGCACAATGCCTTTGCGCTGCTGATTAAAACGTTCACGCAGTTCACGGTTGGGGATAATGGCCAGCGATGCGCCCAGCCCGGCGATATTGAAGCTTTTTGACGGCGACAGCAGGGTTACTGAGCGCTGCGCGGCGTCTTCGCTCAGGCTGGCGAACGGAATATGCTCTATCCCCGGTTCCAGCAGCAGGTCACAGTGGATTTCATCCGAACAGACCAGCAGGTCGTGGCGCTGGGCAAACCGCAGCTGGGCTTCCAGCTCAGCGCGGCGATAGACGGTGCCGCCGGGGTTTTGTGGGTTGCACAGCATCAGCAGCTTCTCGTTGCCGGTCAGCTGCGCGTCCAGCGCGTCAAAATCCACCACCCAGCGCTGCTCTTGCAGCACCAGCGGGGCATTGATCTGATCTCTGGCGGCGAGCGAAGCCGCGGAACGAAACGGCGGATAGATTGGGGTGGGGGCCACGGTGCCCTGATGGGCTTCGGTAAAGGCACGCACGCATAGATTAAGCCCGGTCACTACGCCGGGAAGAAACACTAACCATTCCGGCTGGATTTGCCAGCCATAGCGGCTGCTCATACGCGCGATAATCACGTCAATCAGCTCTTCCTGCGGGAAGCCATAACCGAATATTCCGTGAGCCACCCGCTGCTGTAACGCGTCGATAATGCAGTCGGCAGAGCGAAAATCCGTATCCGCTACCCACAGCGGAAGGATATCCCGGTCACCATATTTTCGCCATTTCAGGCTATCGCTGTGACGGCGGTCTATCCGTTGGTCAAAACTGAATGCCATGATCATGTTTCCCGTTAAAATAAGTACCAGTGCAAGATAAGTTCAGACTAATCATCAGAGTATACATAAACAAACAGCCAGCAGTGATTAACCGGAGGATAGGATGCGAAAACTGGAAATATGCTGCTACGGGGTGGAGTGCGCAGTGACGGCAGAACGGGCGGGAGCCGACCGGATTGAGCTGTGCGCAGCCCCCGGCGAAGGGGGACTGACTCCGTCAGCAGGGGCATTGATTGCCGCACGCCAGCGCGTATCGATTCCGGTTCACCCGATCGTACGCCCGCGCGGCGGCGACTTCTGCTACAGCGAGATTGAATTTGAGTTGATGAAGTCGGACATCGCTTTTATCCGCGATCGCGGCTTCCCCGGGCTGGTGATCGGCCTGCTGGATGAAGACGGGCATATCGATCTGGCGCGCATGCAGCAGGTCATGCGGCTGTGTGAGGGCATGAGCGTGACCTTCCATCGGGCGTTCGACCTGTGCCACAACCCACGCAGCGCGCTGGAACAGTTGACGGATCTCGGCGTGGCGCGCATTCTGACTTCAGGCCAGCAGCAGAGTGCAGAAAGCGGATTACCGCTGTTAAGGGAACTTAGCCGCATGACCTGCGGTCCGATTATTATGGCGGGTGCCGGCGTGCGCCTGAGCAACCTGCAAAAATTTATTGATGCCGGTCTGACTGAGCTTCACAGCTCGGCCAGTCAGCGAGTCTCTTCCCCGATGCGTTACCGCAAAGCCGGCGTGTCGATGTGTTCCGAAACAGAAATAGATGAATTCAGCCGCAGCTGCGTTGATGGCGACGTGGTAGCGGCAATGAAAAGCGTAATGTCGTTTGGCGCTCCCGAAAGAGTGGCCTGAGACAGCAGCCGATTTTGCCGCGCAGCACGCCGCACTCTGACGTGATGTTTGCAAGTACCAGACCCCAACCCCTTTGTTGGGGTTTTTTTTGTTCTCAACGCACGCAGATGATGCCGGATTACGCAAAAAACTTTTACACTCACTCTATCCATAACCCGTGATGAGAGCCTTGATGAAGATTTTCGCTTGTACGTTAACGGCGCTGATGACTTTACTGGTGGCCCCGGCGGGATATGCCGCAGCAGCCTGCGCACCCGGCTCTCAGCAGGTGAACAATAACAACAGCCTGATGATGCTGGGCGGCACGGCAAAAGGCCCCGTCAAACAGTTTGTGGTGGGGGAGTTTGGCAAAGATGTCGACCAGCAAAAGCGCATGCTCGGCCAGTTTGACCGCTGCGGAGCACTGCTGCGCGCCGATATCAGCTATGAGAAGCAGGAAGGGAATATGCAGATCAAGCTGGTACAGAATATCGAGCGCGTCGGGCAGGGCTGGCGCTCGGGCTATGATCTGGTGGTGTTTCAGCTAAAGGACGGCCAGCCGGTTGAGGTCAACCATAAGCAGGGCACCATCGACTATCACACCGGTAAGCGCGGCAGCATCACCAGTTCAACCGATAAATTTTTGCTGCAGGGTGAGGAAGGTTTTACGGAAACCACTAATCGCTTCGACGACAAACAGCGCCTGGTGCGCAGCGTGTCGCGCGGCTCAGACCAAAATAGCAACGGGGCTTTCGACTACCGCTGGAATAATAACAATCAGCTGCTCTCTTCAAAATCGGAACGTAGCACCATGCAGTGGCGTTACGATAAGCAGGAGCGCGAGCTGAGCCTGACGACCAAATCCGACAATCCGCTCAGCAGTATGACCAGCGTCGACGAGTGCCAGCTGTGGGACGATCGCGGTAACTGTACCCTGAGCTACTCGCGCGAGATGGAAGTTTTTCCCAGTGGTATAGTGCGGCGCAATATTACCGCTGCCTACCGATTTGAGTATTGGGAATGAGAACGGGACGGGCATGCCCGTCCCCTACGCAGATGTCAGGCTCGCGCCACTTGTACCCTGATTCAGGGCTTAGTGGCGACCAGCACCGCACGCAGCGGGGCCGGATAGCCTTCTACCGTTTTGCCCGGGTCGTTCGGGTCGAGGAACTCGGCGAGGGATTCGCTGGTCATCCAGTCGGTCCGGCGCTGTTCCTCGGTGCTGGTCACGGAGTAGTCCGCAATCTTCACATCGACGAAACCACACTTTTCCAGCCAGTTTTTTAACGCCCCGGTAGAGGGGATAAAGTAGACGTTGCGCATTTGTGCGTAGCGTTCGCCCGGCACCAGCACCTGCTGGTCGTCGCCTTCCACTACTAACGTCTCCAGCACCAGTTCTCCGCCGGAAACCAGCTGGTTTTTCAACTGGAACAGGTGATCCAGCGGTGAGCGGCGATGGTACAGCACGCCCATGGAAAACACCGTGTCGAATGCCTTCAGCTCCGGCAGTTGCTCAATGCCGAGCGGCAGCAGGTGGGCGCGCTGATCGTTACCCAGCAGCTTGCGCACGGCTTCGAACTGGCACAGGAACAGCTGCATCGGGTCGATGCCCACCACCAGCCTGGCACCTGCGCCCAGCATGCGCCACATGTGGTAGCCGCTGCCGCAGCCGACATCCAGCACGGTGCGCCCGGCCAGGGAAGAGATATGTGGCAGGACGCGCTCCCATTTCCAGTCGGAGCGCCATTCGGTATCGATATTGACGCCATACAGCGAGAAGGGCCCTTTGCGCCACGGCATCAGATTGCGCAGCAATTTCTCAATACCGTCACGCTGGCGGGCGGTCAGATGGGCACTGTCGGCGCTGACGCCGTGCAGCAGGTCGAGGGTTTCCGGGGTGAGATCCGGCAGGTGCTCGACGGAGCGGTCCCAGTTCTTGAAGTGGCCGTGCAGCGACTCGCGCTGCCAGGCGGCGATCTGCCCCGGCAGCGTTTCCAGCCAGTGTGACAGCGGGCTTTTGGCAATCAGTTGGTAAAAGTTTCCGAAATCCATCAGGCTTGACCCGCTTTTAAAGCAATTAAAGATCCAAAGTTAAAGCACTGGAACCACAGCTCGGCATGTTCGAAACCGGCGCTGTGCAGGCGCGATTTGTGGGTTTCCACGCTGTCGGTCAGCATCACGTTTTCCAGCATGCTGCGCTTCTGGCTGATCTCCAGCTCGCTATAGCCGTTAGCGCGTTTGAAGTCGTGGTGCATGTTAAACAGCAGTTCACCCACATCGGCATCGGCAAAGCTGAATTTCTCAGACAGCACCAGCGCGCCACCGGGCTTCAGGCCCTGATAAATGGTATTCAGCAGCTGCTGGCGCTCCTGCGGTTCAAGAAACTGCAGCGTGAAGTTGAGCACCACCATCGAAGCATTTTTAATCGGGATCTGGCGGATATCGGCTTCAATGACCTCTACCGGCGTGTCGGCACGGAAGGCGTCAATATGGCGGCGGCAGCGCTCGACCATCGCCGGGGAGTTATCCACGGCGATAATATTGCAGCCTGCGGCTTTGATGTTGCGGCGTACCGATAGGGTAGCGGCGCCCAGTGAACAGCCAAGATCATAGACGGTTGAGTCCGGCTGTACAAAACGCTCGGCTAACATGCCAATCATTGAAATAATGTTGGAATAGCCGGGCACGGAGCGCTGAATCATATCGGGAAAGACTTCAGCCACGCGCTCGTCAAACGTCCAGTCGCCAAGTTTGGCAATTGGCGCGGAAAACAGCGTATCGCGGTTAGACATAATGGTAAGTCCGGAGAGGCTAACGGAAAGGGCATATTCTGGCAGAAAGCGGCGCGGGCTGCACCTTTTCTGCCAGCTGCCAGTCTGCGGATTAATGCAGGGTGAAAACCAGGTCCCACGGCAGGAACACCAGATTGGTGACAACCATGCCAAACAGGGAGAGCAGCGTGAGGATCATGCCATTGCGGCGCCACAGCAGGGTCCGGCTGCGTAAGCCGTGAAAGTGCATCAGGCGACCGAGGAAAAACAGCACGCCGAGCAGATGCAGCAGGACCATGTCAGCGCCGTTCATCTCCATCATCACCAGCAGCATCACGGCAATCGGAATATTTTCTACCGCATTGCCGTGCACCCGGATGGCAAGCTGTAAATCAGAGACGCCGCCATCGCCAATGGAGACCCGGTACTGACGCCGCAGCTTCACCACATCCAGAGAAAATTTAATAATAAAAATCGCGCCAAGAACTACGTAGAGAGCACTGACCATCTCTCACTCCATGTTGTAAGAAATTTCTTGTGCGACAGGGTAGCGGACAAACCGCTCTCTGTCGCTATCAGAACAGTAACTCCTGCCGTGGCCAGTCGGGAGCATCCCCTACCTGCGGCAATGCCTGCTGGAGAGCAGGCCACAGATAACGCACCAGTTCCGGGGCAAAGCCCACGTCCGGGGTATGAATAAACAGCCACGGCTGGCCCGCATCGTACCACTGCGGCAGGCGTTCCAGCCAGGCGTTAAACCAGCCGAGATTAGCAGCCGGGTCGTCCCCGCCGATGAAGCGAATCATCGGGGCATCTGCCGTCATCAGCGCATGGACCGGTAGCTTTGGCTTCTTGCGCTGGGCTTCGATAATTTCGGCAGTAGAAGGCACGGCGCTGTGTACGCCTCGCGTATCAAGAATGACCCGGTTAACCCGGCGCTGGTGCAGGCCGCGGTTCAGGGCGCGCTCCGCTTCCCCTTTGGCAAAAAACTCCGTGTGGCGCACTTCAACCCCGTAGCGAAACTGCGCGGGGAGGCTATCGAGAAAGCCCCAGAGCACGGGCAGGTCGGCCGGGGAAAAGGCGGAAGGGAGCTGCAGCCAATACTGCCCAAGACGATCGGCCAGCGGCACCAGCAGCGAGAAAAACTCGTTACACAGATCGCTGCACTGGCGCAGCGCCGCCTGGTGGCTGATGGTGGCCGGAAATTTAAAACAGAAGCGGAAATCATCATGGGTCATCGCCCGCCAGCGCTGCACCACTTCCGGGCGCGGCAGGGCATAGAGCGTGGTGTTGCCCTCAACGCAGTTAAAGTAGCGGGCATAATCCTCCAGGGTGCTCATCCCCAGTTTCTTCCATTGTGGGTGCTGCCACTGCGGCAGGCCGAGATAAAACGGCTTCATCACGTTTCCTGTGAGTGTTGACTGCGGGCGACTGTAACGCGGGGGGATGATGGTGTGCAAGGGAGAAAAGGACCGGTTCCCTCCGGTCCGCGCCACGCGGATTACAGTGCGGCGATCACCTCTTCAGACTGGCGAACGCGGGCAATGCGCGGGAAAATCCACTCGAAGCTGGCCTGGTGCTGCTCTGCCGTCGCCGTGCTGCAGATATCTTCCGCAATCACCAGGTTGAAGCCCAGCTCCCAGGCGTTACGCGCGGTAGATTCCACACCGATGTTGGTGGCAATGCCGCCCAGAACAATCGTGTCGATGCCGCGGCGACGCAGTTGAAGCTCCAGGTCGGTGCCGTAAAATGCGCCCCACTGGCGTTTGGTCACTTCCAGATCGCTGGCCTGCACGTTAAGCGCCTGTGGGTAAGTCCACCAGTTTTCCGGCAGCGCGCCGCCCGCATGCTCAGCGTCCACCGGCTGCTTCAGCGCTTCGGCGAAATCAGCCGACCAGCCCACGCGCACCAGCACTACCGGTGCATTGACGGCACGGAATTTTGCGGCCAGTTTGGCAGAACGCGCGACCACATCGCTGGCAGCGTGCGGGGCATTACCGAAAGGCAGGATGCCATCCTGCAGGTCGATCAATACCAGGGCAGTGGTTTTTGGGTTCAGTTTAAACATGACTTTCTCCGGTTCAGCAGGTGAAAAACAGCGAGAATACAAAGGAACCGGCTATTTGCGCGACAAATTATGGCGATAAAGCTGGGGAGATTTGTTAGCGGGTATTTCTTAGCCTGCGAATAGCTACATGGGGAATCATTGTTCCCCATGACAGAGACTCAGGTCGTTGCGGGCTAAACTTCGATGTCAAAAAGGGTTTCCTGCGGCTCACCCAGCGTGCCGTAACGCTGGAGCTCTTCGCGTAAGGATTGCCACCGCTCCTGATAAATACGGCGATTTCGCTCGGCCTGTTCGGCTTTGCTCAGGCTCCTGCGCTCTGTGGTACTTTCCTGTTTCAATAACATAGATTCCTGCCTCCCTTTGAATATCCATGCGGTAGCGGTAGTCTAACTCCACTGATTGTTTTTTCAACAGATAATTGTAATAACGGCCCAGAGCAGGGCGGGCGGACAGCCAGAAAAGGATGCTGCACTGCCCGCGATGCGCAAAATTGCGCATCACAGAGCCAATCCCCTGGATGAACAGGGCTTCAAGCTCTTCCCGGCTGTAGTGCATCGCGCTATAAGTGTCATAACGCGCGCGTGGATGCAGGGCATACAGCGCCTGCCGGTCAAAAAAATTAACCATCCAGGCGGTGCGGAGCTGCTCAGGGCTGTACCAGTCAGCCAGCATCAGCCCGTAGTCAGCTAGGAACTCAACGTGGTATTCACTTCTGAGCCAGTCACTCTTGTGGACGTTAAGTAAATAGTGATGCCGACACCGCGGCGTAGGTGTCATTTTGCTGCCTTGTATTCTCATCATACGTTCCCTGTGCTGCGTTCATTTCCGGGTACTGAGCAGCGACACTAGCGCTGGCAGAGCCACGCCGCCAGTTGCTTTATTGACCGCTTGAAGGGACTGGAATGCTGCTCGCGTTTTTTCTGCGCTGTTGCACTGATGACAGCACTTATCCTGTGAGGCGTTTTCCATTATAATGGCCGCCATTTTTCGCGGCAGCAGCGCTTCTCAGAGCAGGGTATTGATTAAAAATGCTGCACCCGCAGCGCTGTAGTTAAAAGGATATCGTTATGCGTACTGAGTATTGTGGACAGATCAACCTGTCTCATGTAGGCCAGCAGGTAACACTGTGCGGTTGGGTTAATCGCCGCCGCGACCTCGGCAGCCTGATCTTTATTGATATGCGCGACCGTGAAGGCATCGTGCAGGTGTTCTTTGACCCGGACCGTCAGGAAGCTTTCAAGCTGGCTTCTGAGCTGCGTAATGAGTTCTGCATTCAGATCACCGGCACCGTGCGTGCGCGTGATGAGAAAAACAAAAACAGTGATATGGCGACCGGTGAGATCGAGGTGTTTGCCACCGACCTGACCATCATCAACCGCTCTGAGCCGCTGCCGTTGGACTCCAACATGGCGAACAGCGAAGAAGCGCGTCTGAAATATCGCTACCTCGACCTGCGCCGCCCGGATATGGCCAACCGCCTGAAAGCGCGTGCCAAAATCACCAGCTTTGTGCGCCGCTTTATGGATGAGCACGGTTTCCTCGATATCGAAACCCCGATGCTGACTAAGGCTACGCCGGAAGGTGCCCGTGACTATCTGGTGCCAAGCCGCGTGCACAAAGGCAAATTCTATGCGCTGCCGCAGTCGCCACAGCTGTTCAAACAGCTGCTGATGATGTCCGGGTTTGACCGCTACTATCAGATCGTCAAATGCTTCCGTGATGAAGACCTGCGCGCCGATCGCCAGCCAGAATTTACCCAGATCGATGTTGAAACCTCGTTTATGACGGCGCCACAGGTGCGTGAAATTATGGAACGTCTGGTGCGCGAGCTGTGGCTCGACGTGAAGTCTGTCGATCTCGGCGACTTCCCGCAGATGACCTTTGCCGAGGCGATGCGCCGTTACGGCTCTGATAAGCCGGACCTGCGTAACCCGATGGAGCTGGTGGACGTTGCTGACCTGCTGAAAGACGTAGAGTTTAAAGTCTTCTCCGGCCCGGCGAACGATGCTAAAGGACGCGTTGCCGCACTGCGCGTGCCGGGTGGCGCGCAGCTTAGCCGCAAGCAGATTGACGATTACGGCAAATTCATTGAAATCTACGGTGCCCGTGGCCTGGCGTATATCAAGGTGAACGAGCGTGCGAAAGGCCTGGAAGGGATCACTAGCCCGGTGGCTAAATTCCTGAGCGCGGAAATTGTTGAAGCTATTCTGGCGCGCACCGCTGCCGCCGATGGCGATATGATCTTCTTCGGCGCTGACAGTGCCAAAGTGGTGGCCGATGCGCTGGGTGCACTGCGCCTGAAGCTGGGACGTGACCTGAAAATCACCGACGAAGCCGCATGGAAACCGCTGTGGGTGATCGACTTCCCGATGTTTGAAGACAATGGCGAAGGCGGCCTGACGGCGATGCACCACCCGTTCACCGCGCCGAAAGATATGTCACCAGCCGAGCTGAACAGCGCGCCGGAAACGGCGATTGCCAATGCCTACGATATGGTGATCAACGGTTATGAAGTGGGCGGCGGTTCTGTGCGTATCCACAATGGCCAGATGCAGCAGACCGTATTCGGCATTCTGGGTATTGCTGAGCACGAGCAGCGCGAGAAGTTTGGCTTCCTGCTGGATGCTCTGAAGTTCGGTACGCCGCCGCACGCTGGCCTGGCCTTTGGCCTTGACCGCCTGGTGATGCTGCTGACCGGCACGGAAAACATCCGTGATGTTATCGCCTTCCCGAAAACGACCGCTGCGGCCTGTCTGATGACCGAAGCGCCAAGTTTCGCCAACCCGGCTTCCCTGGCTGAGTTGGGTATTGAGGTGATTAAAAAGGTCAAAGACCAGCCATTAGAGAACGAATAATGGCCTTCAAGCATCCGGTATCAGTGCTGGTGGTGATTTACGCCGCCAATACGGGGCGGGTGCTGATGTTGCAGCGGCGCGATGATGTGGATTTCTGGCAGTCGGTCACCGGCAGCCAGGAAGCAGGGGAGAGCCCCGCACGGACCGCGCAGCGCGAGGTGCTGGAAGAGACGGGAATTGATATTTGCGCGGAGCAGCTCACATTAGTGGACTGCCAGCGTCATATAGAATTCGAAATCTTTCCGCACTTCCTCCACCGCTATGCGCCGGGCACCACCCATAACCGGGAACACTGGTTTACTCTGGCGCTGACGGCGGAGTGCGACATAACGCTGAGCGAGCATCTGGCCTATCAGTGGCTGGACGCCCCGGCCGCCGCCGCGCTCACCAAGTCCTGGAGTAATCGCCAGGCAATTGAAGAATTCGTAGTTTAACTTTGGTTTAATCTTTTGAACTTAGCCAAACGGTCAGGCGTCATCGCCAGCAAGATAGCCTGTCCGGTGCCAATTTGGAGACTAATAGGAAATGGCGGGACACAGTAAATGGGCAAATACCAAGCACCGCAAGGCTGCACAGGATTCCAAGCGCGGTAAAATCTTTACCAAAATCATCCGTGAGCTGGTGACGGCTGCCAAACTGGGCGGCGGTGATGCCAGCTCTAACCCGCGCCTGCGTGCGGCGATGGATAAAGCGCTGTCCAACAACATGACGCGTGACACCATGAACCGTGCGATTGCACGCGGCGTGGGCGGCGATGATGATACCAATATGGAAACCATCATTTATGAAGGCTACGGCCCGGGCGGCACCGCCGTGATGATCGAGTGCCTGTCTGATAACCGTAACCGTACCGTGTCTGAAGTGCGTCATGCCTTCACCAAAACCGGCGGTAACCTGGGGACTGACGGGTCGGTTGCCTATCTGTTCACTAAAAAAGGGGTGATCTCTTACGCACCTGGCCTGGATGAAGATACGGTGATGGATGCGGCGCTGGAAGCCGGCGCTGATGACGTGGTGACCTATGACGATGGCGCGATTGACGTGTTCACCCCGTGGGAAAACATGGGCGCGGTGAAGGATGCTCTGGAAGCGGCAGGTCTGCCAGCGGAAAGCGCGGAAGTCACCATGATCCCATCGACCAAAGCGGATATGGATGCGGAAACCGCGCCAAAACTGCTGCGTCTGATCGACATGCTGGAAGATTGTGACGACGTGCAGGAAGTTTACCATAACGGTGAAATTTCTGACGAGGTGGCGGAAACGCTTTGATAGCGGCTCCATCGCACCGCAGGAGCGCGTAATGGCGATCATTCTTGGTATTGACCCGGGTTCGCGCATTACCGGCTACGGAGTGATCCGCCAGGTCGGGCGGCAGTTAACCTATCTGGGCAGCGGCTGTATCCGCACCAGCGTGGCCGATCTGCCGACCCGCCTGAAGCTGATCTACGCGGGCGTCAGTGAAATTATCACGCAGTTCCAGCCAGAATATTTTGCTATCGAGCAGGTATTTATGGCCAAGAACGCGGACTCGGCGCTGAAGCTCGGCCAGGCACGCGGGGCGGCGATCGTCGCGGCGGTTAATCAGGACCTGCCGGTGTTCGAATACGCGGCGCGTCAGGTCAAGCTGACCGTGGCAGGCACGGGCGGTGCGGAAAAGAGCCAGGTGCAGCACATGGTGCGCACCTTGCTTAAACTTCCTGCTAACCCGCAGGCGGATGCGGCGGATGCGCTGGCCATTGCCATCACCCACTGCCATCTGAGCCAGAACGTCACGCGTATTGGCGAAGGCAAACTGACCCTTGCACGCGGCCGCCTGAGTTAGCTTTCATCCCGAAATTCCCGGCAGGCTGGATATTCATCCAGCCTTTTTTATGCTATAAACTCCCCACTTAAAGTTATCGGAAGGAAGCGAATGTGATAGGTCGTCTGAGAGGCATTATCCTGGAAAAACAGCCGCCCGTGGTGTTAATTGAGGCCAGCGGCGTGGGTTATGAGGTGCAAATGCCGATGACCTGTTTTTATGAGCTTCCCGAACTCAATCAAGAAGCGATCATCTTTACCCAGTTCGTGGTGCGTGAAGATGCCCAGCTGCTGTTCGGCTTTAACAGTAAGCCCGAGCGTGCGCTTTTTCGCGAGCTGGTGAAAGTGAATGGCGTCGGGCCGAAGCTGGCGCTGGCGATCCTCTCCGGGATGTCGGCCCAGCAGTTTGTGACTGCCGTCGAGCGTGAAGAGATCGCCGTGCTGGTGAAACTGCCGGGCGTGGGCAAGAAAACCGCCGAGCGCCTGGTGGTTGAAATGAAAGACCGCTTTAAAGGCATGCACGGCGATCTGTTCGCCAGCGATGCACCGTTTGCCCTGACCAGCGAAATGCCGGTGGAAACGGGTAACGATGCCGAGAGTGAAGCCGTTGCTGCGCTGGTCGCCCTGGGGTATAAACCGCCAGAAGCCAGCCGGATGATCAGTAAAGTGGGCAAACCTGATGCCGACTGCGAAACGTTAATTCGCGAAGCCCTGCGCGCAGCCATTTAGAGGTAAAGCATGATTGAAGCCGATCGCCTGGTCTCTGCCGGGGTTATTACAGAAGAAGAGGTGATTGACCGCGCGATCCGTCCGAAGATGCTGGACGAGTACGTCGGCCAGCCTGTGGTGCGCGAGCAGATGGAGATCTTCATCAAAGCCGCCAAAATGCGCGGTGATGCGCTCGACCATCTGCTGATCTTCGGTCCTCCGGGCCTCGGTAAAACCACGCTGGCCAACATTGTCGCCAATGAGATGGGCGTCAATCTGCGCACCACCTCCGGGCCGATTCTGGAGAAGGCGGGCGATCTGGCTGCTATGCTGACCAACCTTGAGCCTCACGACGTGCTGTTTATCGATGAGATCCACCGCCTTTCACCGGTCGTGGAGGAGGTACTGTATCCGGCGATGGAAGATTACCAGCTGGATATTATGATCGGTGAAGGGGCGGGTGCCCGCTCGATCAAGCTGGACCTGCCGCCGTTTACCCTGATTGGTGCTACCACGCGCGCCGGGTCGCTCACCTCGCCGCTGCGCGACCGCTTTGGCATCGTGCAGCGCCTGGAGTTTTATCGCGTGGAAGATCTGCAGCATATCGTCGGGCGCAGCGCAGCCTGCCTCGGTTTGCCGCTGACCGATGATGGCGCGCTGGAGATCGCCCGCCGCGCCCGCGGTACGCCACGTATCGCCAACCGCCTGCTCAGGCGCGTGCGTGACTTCGCGGAAGTGCGTGCCGCCGGGGAGATGAGTGGCGATGTCGCCGCGAAAGCGCTGGATATGCTGAGCGTCGATACCGAAGGTTTCGACTATATGGACCGTAAACTGCTGCTGGCGATTATTGATAAGTTTATGGGTGGCCCGGTCGGGCTGGATAACCTGGCGGCGGCGATTGGCGAAGAGCGCGAAACCATTGAGGATGTGCTGGAGCCATTTTTAATCCAGCAGGGCTTTATTCAGCGCACGCCGCGCGGGCGTATTGCCACCGGGCATGCGTACAAGCATTTTGGTATCGATCGCCCGGCTTCTCCGTAGGGGCGAGGCATGCCTCGCCCGCTGCCAGCAAGCCAGGGTCAGACATGCCTGACCCCTACGAGGGATGCTAAACTGCCGGTTTCTTCACCATACTCAGCATAAACAGCACGGCAGCGCCCAGCACCACGGACGGGCCTGCCGGCGTGTCATAAAACGCCGAGAAGGTCAGGCCGGCAGTGACGGCCAGCATGCCAACCACAATAGCCAGCAGCGCCATCTGTTCCGGGGAACGGGCAAAGCGGCGCGCGGTGGCGGCAGGAATAATCAGCAGGGAGGTGATGATCAGCGCCCCGACAAACTTCATGGCCACGCCAATGGTCAGCGCGGTGATCAGCATCAGAATCATTTTGGTACGCTGAATATTCACCCCATCCACCTGCGCCAGCTCCGGGCTGATGGTCATCGACAGCAGCGCGCGCCACTGCCAGCCCAGCAGCAGCATCACCACCGCCACGCCCGCCGCAATCGTCCACAGATCCTGCGGCGTGACGGCCAGCAGGTCGCCAAACAGATAGGCCATCAGGTCAACGCGCACGTCTGACATCAGGCTGACCACCACCATCCCCAGCGACAGCGCGCTGTGCGCCATAATCCCGAGCAGGGTATCAATGGCCAGATGCGGCCTGCGCTCCAGCCACACTAACACCAGCGACAGCAGCAGGGTCACCGCGATCACCGCATAAAACGGGCTGACGTTGAGCAGCAGGCCAAATGCCACGCCGAGCAGAGAAGCGTGCGCCAGGGTGTCGCCGAAGTAGGACATGCGGCGCCAGACCACAAATGACCCCAGTGGACCGGCCGCCAGCGCCAGTAAAATGCCGGCCAGCCAGCCGGGTAATAACAGCTCAATCATTGCGTCCGGTCCCTCTACGTAAAACAATGCGTCCCTGAAGATCGTGACGATGGTTGTGATGATGGCGATAAATGGCCAGCTGCTCGGCACCGCGTGGGCCAAACATCGAGATAAATTCCGGATGTTGCGACACCGCCTCCGGCGTTCCGGAGCAGCAGATATGGTGATTGAGGCACAGCACCTCATCGGTTTTCGCCATCACCAGATGCAGATCGTGGGAGACCATCAGCACGCCGCAGTTCAGCTCGCGACGCAGCTGGTCAATCAGATCGTACAGTGCGACCTGGCCATTAACATCGACGCCCTGAGTCGGCTCATCCAGCACCAGCAGCTGTGGCTGATTGAGCAGTGCCCGCGCCAGCAGCACGCGCTGCATCTCACCGCCGGATAATTTCTGCAGCGGATACTCCAGCAGCTGCGCGGCCTGCACGCGCTTCAGCGCCGGCAGGATATCGGCGCGCTTCACGCCGGGGCGCAGACGCATAAAGCGATCGACGGTGAGCGGCAGGGTGACATCCAGATGAATTTTTTGCGGCACGTAGCCAATTCGCAGCTGGGCAGGGCGGGTCAGAGTACCGGCGGTAGGGGCAATCAGCCCCAGCACCACGCGCACCAGCGAAGATTTACCGGCACCGTTTGGCCCGAGCAGGGTCAGAATGCGGCCGGGCTGCAGCGTCAGTGAAACATCAGACAGCACGCGGCGCTGACCAAAACTCACAGATATTTTATCAAGGGCTATCAAAGGGGACATATCGATTACTGGTTGCAGAAGTTTACGGATGTTATAATATCACAACCCATCAGCTAATCACGATGGATTGAATCATTATGTTACATAAAAAAACGCGTGCCTTTTCAATGCTGGCTGGCCTGAGTGTCGCCGCTTCGCTTGCACTTCCTGCCCAGGCCGCCGTGGTAGCCTCTGTTAAGCCGGTGGGCTTCATCGCCTCAGCCATTGCCGATGGTGTAACCCCGGTTGAAATCCTGCTGCCCGACGGTGCTTCAGAGCATGATTACGCGCTGCGCCCATCAGACATTAAACGCTTGCAGGACGCGGATTTAGTGGTATGGGTCGGGCCAGAAATGGAAGCTTTTATGACCAAATCGGCCGCTTCCCTTCCCGCACAAAAGAACGTTGAAATGGACACCCTGCCGGGTGTAAAAGCGCTGCTGCTGAAGGGCGGGGAAGACGAAGAGGAAGAGCATGAAGGGCATGCTCATGGCGGTGCCGAAGAGCACGAGCACCACCACCACGGGGAATATAATATGCACCTGTGGATGTCTCCTGAAATCGCCAGGAAAACTGCTGTTGCAATCCATGCAAAATTATTGGAACTTATGCCGCAAAGCAAGGACAAACTAGACGCTAATCTGCAGCACTTTGAAGCAGAATTGTCGTCTGCCGATGCGAAAATCGGTAATCAGCTGGCCCCGGTGAAAGGTAAAGGATATTTCGTTTTTCATGATGCTTACACATACTTTGAAAAACACTACGGTCTGACTCCATTAGGTCATTTTACCGTGAATCCTGAGATCCAACCTGGCGCGCAGCGTTTACATCAAATACGAACACAGTTGGTTGAGCAGAAGGCCGCATGCGTCTTTGCTGAGCCACAATTCAGGCCGGCCGTGATTGAAGCCGTTGCCAGAGGGACCAAAGTGCGTTCGGGCACGCTGGATCCACTCGGGACGAACATCACCCCAGGTAAAGATAGCTATGTGACATTCCTCTCACAGCTGTCCAGCCAATATGCGAGCTGCCTGAATGGAGAATAGAGGAAACTTAAGTGCAGCAGATTGCCCGCGCTGTCGCCATAGCGTTCAATAATTTACCCCGACCTCACCGCATCATGCTGGGGTCGCTCACCGTCGTAACTCTGGCCGTCACCGTCTGGCGGCCTTACGTTTATCATCCTGGCAGTGAAAGCCCGATTGTGAAAACGGTCGAGCTGGAAAAGAGTGAGCTGCGCACGCTGCTCCCGGAAGCCAGTGAACCTATCGATCAAGATACGCCGTCCCCCGCTGATGATGTGCCTAAAGATGAAATCGATGAGGATGTGCCGGATGAAAGCGGCACGCACGACTATGTCGTTTCCACCGGCGACACGCTCAGCAGCGTACTGAATCAGTATGGCATTGATATGTCTGATATCAGCCAGCTGGTGAAGGCGGATAAAGACCTGCGTAATCTTCAGATCGGCCAGCAGCTGTCGTGGACGCTCACCGATGATGGTCAGCTTCAGCGCCTCAGTTGGGAAGTTTCCCGCCGTGAAACCCGTACTTACGATCGTTCCGGCGAAGGCTTTAAATCTTCCGCGGCGATGCAGAAGGGCGAGTGGCAGAACAAGGTACTGAGCGGCGTGGTTAACGGCAGCTTCGTCAGCAGCGCCCGCTCGGCAGGCCTGACCGGCGGCGAAATCAGCGCGGTGATCAAATCACTGCAGTGGCAGATGGATTTCCGCAAGCTGCGCAAAGGCGATCGCTTCGCGGTGCTGATGTCGCGTGAAATGATGGACGGTAAAAGCGAGCAGAGCGAACTGCAGGGCGTGCGTATGAGCAGCGGGGGCAAAGATTACTACGCTATCCGCGCTGAAGACGGCAAGTTCTATGACCGCAGTGGTTCCGGTCTGGCGCGCGGCTTTATGCGTTTCCCCACGGTGAAACAGTACCGCGTCTCCTCTAACTTTAATCCGCGCCGCGTCAACCCGGTCACCGGGCGTATCGCGCCGCACAAAGGCGTCGACTTTGCCGTGCCGGTCGGTACCCCGGTGCTGGCGGTGGGTGATGGTGAAGTGATCGTCTCCAAGCGCAGCGGCGCTGCGGGCAACTATGTGGCTATCCGCCACGGTCGCCAGTATATGACGCGCTATATGCACCTGAAAAAGCTGCTGGTGAAGCCAGGTCAGAAGGTGAAACGCGGTGACCGTATTGCGCTGTCCGGCAATACCGGGCGCTCCACCGGGCCTCACGTGCATTACGAAATCTGGATTAACAATCAGGCAGTCAACCCATTAACGGCCAAGCTGCCGCGTATGGAAGGGCTGGCCGGTAAAGAGCGTCGCGACTACCTTGCGCAGGTGCGTGAAGTGGTGCCCAAGCTGCGATTTGAATAATTCAGCTGCATGAAAACTGAGCCGATGGGTGTTGCCGTCGGCTTTTTTTTTAGGCAGGCAGAGGCTAAATGACCAATAACATTGCAAATTTGCCCGTCAGCACTATCATAAGCCCGTTATTGTTCGAGGCCAGTGCATGGAAAACAGAAAAAAAAGTAACGTTGAGTTTATACCCACCTTTCAGAAATCCTTTCTTTTACCGCGTTACTGGGGGAGCTGGCTGGCGGTAGGTGCCTTTGCTGGTCTGGCGCTGGTTTCCCCGCGTCTGCGCGACCCGCTGCTGGGTGCGCTGGGGCGTTTTGCCGGCAAGCTGGCGCGCAGCGCGCGACGTCGTGCGCAGATTAACCTGCTGTACTGCATGCCTGAGAAGACCGAAGCCGAGCGCGAGCAGATTGTCGATGAGATGTTTGCCACGGCACCGCAGTCGATGGCGATGATGGGCGAGCTGGCTATCCGCCCGAAGAGCGCAATCAAACGCATTCGCTGGCACGGCCGTGAGATTATCGAACCGATGCGCGCAGCGGGTCAGAATGTGATCTTCCTTGTGCCGCACGGCTGGGCGGTCGATATTCCGGCAATGGTGCTGGCTTCCGAAGGGCAGCCGATGGCGGCGATGTTCCATAACCAGAGCGATCCGGTGATGGACTATGTCTGGAACAGCGTACGTCGCCGTTTTGGTGGCCGTATGCACGCCCGTAATGATGGTATCAAACCGTTTATCAGCTCTATCCGTCAGGGTTACTGGGGCTACTATCTGCCCGATCAGGACCACGGTGCCGAGCACAGCGAGTTTGTCGATTTCTTCGGCACCTATAAAGCCACGCTACCCGCGCTGGGCCGCATGATGAAAGTGTGCCGCGCCAGAGTGGTGCCGCTGTTCCCGGTGTACGACAGCAAAACGCATATGCTGGATATCTGGCTGCGCCCGCCGATGGATGATTTGGTGGATGTGAACGATCAAAAACTGGCGCGGCGGATGAATGAAGAGGTCGAAATCTTTGTGCGCCCGAACCCGGAGCAGTACACCTGGATCCTCAAGCTGATCAAAACGCGTCGTCCGGGTGAGGTTGAGCCCTACGATCGTAAAGAGCTGTACCCGAAGAAATAAGCAGTTTGCGCGTAGGGGGCGACCGCTGTTCTGGTCGACCCGCAACGACTTCAAGGGCGGACCGAAAAAGAGGGTCCGCCCCTACACAACATCACATCACCTTCTGATTATCAATCCAACGCCGAACGGCGCTTTCTCTCACGCAGGAACGCACGCACCAGCCAGCACCAGAGCAGGCCGCAGGCCAGATTTGCCAGGCTGAAAGCACGCGTGCCATCGCTGAAGTAAGCAAACTTCGCCAGCTCAATCCCCAGCGCGAACACCAGAATACTCACCATACCGAGCATCGCGGCCACGCTGCCTTTGCCTGCGCTGCTGGAAAACAGCGTCAGACGATACAGCCCGGCATTGACCAGCCCGGTGCCGAAGCCATAGATGCTCAGCCCGGCAGTCAGCCACAGATAGCTGTGGCCGTCGATCAGCGCGGCAATGGCGGCAATCCCCAGCCCCAGAAGGATTGGCCAGGCACCCAGGCGCAGCGGGAAGTCGATTGGCACGCGGGAGGCCAGCTTACCCAGCGTCAGGTTACCGGCAATCATCGCGACAAACACCGGCAGCTGCAGCAGCGCATAGTCCATGCGCGACAGCCCCTCGTCGTGGATCAGGATCACCGGCGACAGCGCCACCCAGGCCAGGCAGGGAATGGTGACCAGGCCTATCGCCAGCGAACCGCTCATCACCTGACGGTCCTTCACCAGTGCCAGGTAGCCTTTGCCGAGTGATTTCAGCGACAGCGACATCTGCCTGTCGCCTGCGGTTTCCGGCATGGTACGCCACAGTCCAACCAGCGCCACGGCGGTCACCACGCCAAACAGCCAGAACATGGTGCGCCAGTCGCTGAACTCAAGGAATGCCGCACCCGCCAGCGGGCCCGCTAACGGCGCCAGCAGGGCAACGTTCGCCATCAGCGCCATAATGCGCACGCTCAGGGCCTCGTCGAATGCTTCCTGTATGGCGGCATAACCGACGGCGCCGATAAAGCACAGGCTGATGCCCTGCAGGAAACGCAGCAGGACAAACTGCTCAATGCTCTGCACCCAGTGGGTCGCCATACAGGTCAGCATAAAGAAGGCGACGCCTGAGAGCATCACCGGGCGGCGGCCGAGCTTGTCGGACAGCGGCCCGAGCAGCCACTGCAGCACAATGCCGCCAATCAGATAGGCGGTCAGCGAGGCAGATACCCACTCCGGACCGACCTTAAACTCGCTGGTCACCAGCAGCATGCCGGGCTGGATCATATCGTGGGCGATATAGGTGGCAAACTCAAACAGCACCAGTGACAGCGGGAAAATCAGATGTCGCCGGGTAAGGTTTGCTATGGGGATAAATGACGCCATTCCGGCTCCCTCCTGGAATTAATGAAAAGTAAAAAAAGCGCGGCCGCCTGAGCGACCGCGCTAACATACCGCATTTTTACCTGATAACACTGCACAATTATGAATTATCTAAAACGGGCAATCGGATTGTGCAATACGCCGGAAAACTTCAGGTTCTCTGCCGGATCGGCCAGATTGATCATCTGCTGGTTGTTCGCCAGCTGCAGGCGGTTAAGGCAGGAGCGCTGGAACGTTTCGGCAAACAGATCGTAGCGCGCAAACTTGCGGGCAAACTGTGGATGCGCCTGCTGATACTCCTGCACGCAGTGAGCCACGGCCTGCCAGAAACGCGCTTCGGGTAGCGTGCCGGACTGGTCGAGAATGGCGCTGACGAAGCGGAAGATGCAGTCGAAGACGTCGGTGAAGATCGACAGCAGCTTTAGCGGTTCCGGCACGTCCACTGCCAGGCGCTGCACGTTATCCGGCAGCTCGGCATCCGGGTTCATCACCGCAATCTCTTCGCCGATATCTTTCATATAGGCGCTGACCGGAATATTGTTCTGCAGCAGCAGGATCAGGTTCTCGCCGTGCGGCATAAACACCAGGTCGTGCTGATAGAAGCAGTGCAGTAGCGGGCTGAGGTAGCAGCGCAGATAGCGCGCGACCCAGTCGGCCGCGTCGAGGCCTGAATCGGCAATCAGCGCAGGCAGCAGCGGCTGCTGGTTGGCATCAAGGTGCAGGAATGACGCCATGGTCATCAGCCGCTGGCCGGGCTGCAGCTGTGCCATCGGGTTATCGCGCCACAGGGCGGCAAACATCTTCTTGTAGGCCGAGTCGCCGCTGATGGCCTGCTCGTAATAGCGGTTGTGATAGCCGATAGCCGCCACTTCGCGCAGGATGCGGAAATCGCACTGCTGCAGCCAGCTGTCATTTTTCACCAGCTCTGCCAGCCAGTGATTGATCGCCGGGGTGGTCGCCATATAGTACGGCGACAGGCCGCGCATAAAGCCCATGTTCAGCACCGACAGCGCGGTTTTGACGTAGCGTTTCGTCGGCTGGCTGCGGTTGAAGAAGGTGCGGATCGACTGCTGTGCCTGGTAAACATCATCCCCCGCTCCCAGCCAGATAATATCGCGGGCGGCAATATCGGCGGCGAACACCGTCAGCAGCTTGTTGTACCACTGCCACGGATGGACCGGCATCAGCAGATAGTCCTGCTGCGCCACGCCCAGATTATCGAGCTGCTGATGGAAGGCGGCCAGGGTAGTATCGCCCAGCTCATCGCGCATCAGCTGCTGATACTCCAGCTCATCCAGGCTGGCAAAGTGCGCATTGCGGCGATGCACCGCAACCCAGATCAGATTGATCGGCGCGGCGGCTTCCGGTGCATAGGCCAGGTAATCACGGGCATCAAAACCGATGCGGCCATTGTTGGCGACAAAGCAGGGATGGCCTTCGCTCATGGCGGCTTCTACCGTCTGGAAATCGGCGCGAACCAGTTCGGCGCTGCTGAGGCTGTTTTTTTGCAGCTTGAAGACCGAGCTGCACAGCGTGCTGGTGATCTCCTCCATGTAGGTCGCCAGCAGGTTGGGTGGAATACCGATCTGCTGATTGAACTCGACGATAAACTGCAGCGCATCCAGCGGCAGCGGCGCGCCGTTGTTCAGCTTTTGCAGCGACTGTTCGTCGATTGCCCAGTGATCGAGCGCCATGCGCCGGGCGCGGAACTGATATTCGCACTCGCTGGCCGGAACGGGCAGGCGATAGCGGTCATCGCCCAGCGCCTGCGGCGTGATAATCAGCTCGTGTGAGAACTCGGCAATGGCTTTGCGCAGCAGCAGGCGGTTAGCCTGTTCCCAGTGGGGACCGGGCAGATGGCTGCCGCTCAGCAGCGGGGAAGGGGTGGTCATGGTCAGGGTCTCCTGTTGCAGTGCCTGTTGGTAATCTTCGCGCTGGCAAAACGCCAGCCACGCGGTTTTGTGCCCCATATCAATCTGGTGCTGGTACTGGAAGCCGGCACGCTTATTTAGCGGGTGGATCCTGGCGTTATTTACATCCGGTTCGACCACCACGCGCTGGACCTCAGGGCGACTGAACATAAAGTCCATCACCACGGTAAACACCTGCCAGCTGAACTGCGGACGCGGCTGAGTAGCGGGGGCGATGAGGATGTGCATCCCGTAGTCGCCGTCGCGCGCCGGATAATACTTACCGACTTCATCGCGCTGCGCCTGATAGCACTCGATGAGAAACACCGGTTCGCCGTCGCAGCAGCCAACCAGCGCTGCGTGCGGATCGCTGGCGGTCAGCTGCTGATAAAACTGGCTGACCTGCTCCAGCGTGTCCTGCTGCATGCCCCAGAAGCGGGCGTAGTCGCGCGTTACCCAGCTGTGGATTACGGCGGCATCTTCAGGCTGCAGCGGGCGCAGCGAGAACGCTCCCGCCGGACGTGAGGTGGTGAAAATAGCGGATGACAACATATTACTGCTCCTCGCAGGCGGGGAAGGTCTGGAAGGCGATGCGGCGCTCAACGGGATAGACTTCCCGCCCGGTCAGTTCGCGGATCAGCACCGAGTTGCGGTAGCACGCCATGCCGAGGTCCGGGGTGACAAAGCCGTGGGTATGCAGCTCTGCGTTCTGCACAAACACCTGATTGTTGCGGTCGATACTGTAGTTACGCTGCACGTCGTAGCGGCCTTTATCATCCCAGCGCAGCCGCTGGGCGATCCCCTCAATAAACTGCGGCGGCTGATAGTGATAGCCAGTCGCCATGACGATGCCCTCGCTGCGGCGCGTGTAGCTGCGGTCCTGCTCCTGCTGATGCAGCGTTAGCTCAAATCCGCCCTGCGGCAGCCAGCGCAGAGCGGTGAGGGCCGAGTGGGTAAACAGATTGACGTCAAGCGCACCGTCCAGCTGCTTAACGTACATCAGGTCATAAATCGCGTTAATCAGCTCGCTGTTGATGCCTTTATAGAGGTTCTTATGCTGGGCGTTGAGGCTATCGCGCTTCTCCGCAGGCAGCTGGTGGAAGTAATCCACCCACTCCGGCGAGGTCATCTCCAGCGTCAGCTTGCTGTACTCCAGCGGGTAGAAGCGCGGGGCGCGGGTCACCCAGTTGAGCTGGTAGCCAAATTTATCGATGTCGCCAAGCAGGTCATAGTAGATCTCCGCCGCGCTCTGGCCGCTGCCGAGTACGGTAATCGAACGCTTCTGCTGCAGCTGGGCTTTGTTCACCAGGTACTGGCTGGAGTGCGTCAGACGCTGCTGATGCGGCTTGCTGCACTCCGGTAGCCAGGCCTGCGGGCCGGTGCCCAACACCAGGCGGCGCGTCAGCCACTGCTGGCGCTCCCCGCTGCGGCTGTCGTGGCTGCGCACGCGGTAGCACTGCAGCGGCTCATCCCAGCTGACGTCATCAACCCGGCTGTTCCAGCGCAGATTAGTCAGCTGAGCGGCGGCCCACTGGCAGTAGAGGTTGTACTCTTTGCGCATCAGGAAGAAATCTTCGCGGATGTAAAATGAGTAAATCTTGCCCTGCTGCTTCATGTAGTTGAGCAGGCTGAAGCGGCTGGTGGGGTCAGCCAGCGTTACCAGGTCGGCCATAAACGGCGTCTGCAGATGCGCGCTCTCCAGCATCATGCCGGTGTGCCAGTCGAAGCCGGGATTCTGATCGAGGAAGAGGCCATCGAGATCCTCCAGCGGCTCGGTCAGGCAGGCAAGGCTGAGGTTGAACGGTCCGATGCCAATGCCGATAAAATCGTAAATTTTACTCATGATGCTGGCCTCCTGTGCGCGGCTGGCTGAGCAGCTCGCGCCCGTAATGAACGATAAGCGCGAGGGTATCCTGCAGGTCAGCGAGGGTGGTATTGGGGTTGAGCAGGGTGATTTTCAGATACTGACGGCCATCCACTTTGGTTCCGGCGACCACGGCATTGCCAGAGCGGAACAGCGCCTTGCGCACCCCGGTATTCAGCTCATCGAGCTGCGCATCGCTGTAGCCTGCTTTCGGCACCAGACGAAACACCTGAGTGGTCAGTTCGGGGGCGTGCAGCACCTCCATCACCGGGTGATCGCGCAGCAGCTGGTGCGTCTGCTGACAGCGCTCCAGCAGGCCGTCAAATGCGCTGCCGAGCGTTTCTGCGCCCATAATGCGCAGCGTCAGCCACATTTTCAGCGCGTCGAAGCGGCGGGTGGTTTGAATGCTTTTATTCACCAGATTTGGCGTGCCTTCCTGCTGCGCGCTGAGCGGGTTCAGGTAGTCGGCGTGATGCGTGACGTGGCGCAGATGGCGTTTATCGCGCACCATGAAGGCGCCGCAGCTGACGGTCTGGAAGAAGGATTTGTGATAATCCACCGTCACCGAGTCCGCCAGTTCAATGCCCTCCAGCCGCTCGCGGTGCAGGTTTGACACCAGCAGCCCGCAGCCGTAGGCAGCGTCGACGTGCATCCATAGCCCGTAGCGGCGGCTGAGTGCGGCAATGGCGGGCAGGGGATCAATACTGCCAAAATCGGTGGTGCCGCTGGTGGCGACCACGGCAATCGGGATTAATCCCTGCTGCAGACAGGCTTCAATCTCGCGCTGCAGCTCCCCGGCATCCATACGGAACTTGTCATCGTGCGCCACTGGGATCACCGCGTCGTAGCCTAATCCCAGCAGCGCTGCGGATTTTTGAATGCTGAAGTGGCTGAGGCCGGAAGTGAAAATGCGCCATTTACTGGCGTCGGCAGGCAGCCCGTTCTGCTTGATGGTGCGCCCGGGATGGCTGCGCTCGTACCCGCTGTCACGCGCCAGCAGCATCGCCATCAGGTTTGACTGCGTGCCGCCGCTGGTGAAAATGCCGTCGGCGCTGGCGGGCAGGCCACAGCGTTTCAGCGTCCAGTCAATCACCTTCTGCTCGATCAGCGTAGCGCCTGCGCTCTGGTCCCAGGTATCCACCGAGCTGTTCACGGCGGCCATCAGCTGTTCGGCCAGCAGGGAAGGGAGCACCACCGGACAGTTGAGGTGGGCAATGTATTTGGGATGGTGGAACCACACGGCGTCCTTAAGCCACAGCTGCTGGAGTTCAGCCAGCGCAGACTCTTCGTCAGCCAGTGGCCGGTCAAGGTCGACGCTGGCGAACGCCGGTGCCAGCTCATGCGGCAGGATGCCGCTAAAGGGTTTTTCTACATTGTGGAAGGTACTGGCAATCAGCGCGACTGCCCGCTCCGTCTGGCGGGAGTACGCTTGCAGCTGCGCATCATTGAAAATGAATTTTTCCGCGGGCAGAGATGGCGCCTCTGACTGTGCGGTTTGCGAACGAAAGACCATACCCGTCACCTTATTTTTTGCGTAAGAAGCCCAGCCGTCATATTTTCCTGACAGCACGATCCGCCTGACGCGCTGCGTCAGTTCAGTATGTTTAATGTTTTTTGCCGGTTACTGTTTTCCGGTCAATAGGTTAAAGCGTGGGTTTTAGCGATGTAAGGTAATAAAACTCCTTTCAGTGGGGTTTAAACCGCTGTTAATGCCGTAGTAAAAGTGTGAATGAGATTATAAATAGTAATTATTATCATTCAATAGGATTAATGTGACAAAGATTGCATAAGCAAAGCTAATATCATGAGTGTGATGTAAGTCACAAAAAAGAGGTTTTATAGGTGAAAAATATTCTGGAAGAGGAGATAAAAGGGAAAGCTGGCGGCATGATTGCCGGAAGAAAGGTGAGAAAAGATTGGGCCTGAGCGGCCCAATCCTATTGCGGATTACTCGACGCGCAGTACGCGGCTGGTATTGGTGGTGCCAGTGGTGCTCATCACATCACCCTGAGTGACGATGACAAGATCGCCCGACATCAGGAAACCTTTTTCACGCAGCAGGTTAATGGCGTCGTGCGCTGCCGCTACGCCATCATTGTTGCTGTCAAAGAACACTGGCGTCACGCCGCGATAGAGCGCGGTCAGGTTCAGCGTGCGCTCGTGGCGCGACATGGCGAAGATCGGCAGGCCGGAGGTGATACGCGAGGTCATCAGTGCAGTACGACCGGATTCGGTCATAGTGATAATTGCGGTAACGCCCTGCAGATGGTTGGCGGCATACATCGCCGACATGGCAATCGCTTCTTCGATGTTGTCGAACTGCACGTCGAGGCGGTGCTTGGAGACGTTAATGCTGGGGATTTTCTCCGCGCCCAGGCACACTTTCGCCATTGCTGAAACGGTTTCCGCCGGATACTGTCCCGCTGCGGTTTCGGCCGACAGCATCACGGCATCGGTGCCGTCCAGTACGGCGTTCGCCACGTCCATCACCTCTGCACGGGTAGGCATTGGGTTAGTGATCATCGATTCCATCATCTGGGTCGCGGTGATCACGGAGCGGTTGAGCTGGCGCGCACGACGGATCAGCGCTTTCTGAATACCCACCAGTTCCGGATCGCCGATTTCAACCCCCAGATCCCCCCTGGCGACCATGACCACATCAGAGGCGAGAATGATGTCATCCATCGCTTCCTGGCTGGCAACGGCTTCGGCACGCTCAACTTTGGAGACGATTTTCGCTTCGCAGCCCGCTTCACGCGCCAGGCGGCGCGCATAGTTCAGGTCTTCTCCGCAGCGCGGGAAGGAGACGGCAAGGTAATCAACGCCGATTTTGGCTGCGGTCAGAATGTCAGCCTTATCTTTTTCCGTCAGCGCTTCAGCAGACAGGCCGCCGCCGAGCTTGTTGATGCCTTTATTATTAGAAAGCGGGCCGCCAACGGTCACTTCGGTAAACACCTTCATGCCCTGGACTTCCAGCACTTTCAGCTGCACGCGACCATCATCCAGCAGCAGAATATCCCCTGGAACCACGTCAGCCGGCAGGCCTTTATAGTCAATACCGACTTTTTCACGGTCGCCTTCACCTTTACCGAGGCTGGCATCCAGCAGGAAGCGTTCGCCGATATTCAGGAACACTTTGCCCTCTTTGAAGGTTGAAACACGAATTTTAGGGCCCTGAAGGTCACCCAGAATCGCCACATGCCGCCCCAGCTTAGCCGCAATTTCACGCACTTTATCTGCACGCATCTGGTGATCTTCTGCTGTGCCATGTGAGAAGTTCAGACGAACGACATTGGCGCCCGCCGCGATGACTTTTTCAAGGTTGTTATCGCGATCGGTGGCGGGCCCCAAAGTGGTTACGATCTTGGTTCTTCTGAGACGTCTTGACATGTATAACTCCGTTGACTTTGAGTGTGGTGTTGCGGGAGCAAGCACTACTTAGGCTGTATCTCTAGTTATATGATATGGGCCAGATGAATTCGACCCTTTACCGTCGTTACTGATTAAAAAACGGTTAATTACTGGCGCGTCAGAGCAGAAATCAGGCTCTCTTTCTCGAAGCGTGAATCCTTGAGGGCTTCTTTCACCCGCTTCAGGTTATCGCGAAATTTCGCCCCGCGCCGCAGGGTGAAACCGGTGGCCAGAACGTCAATCAGGGTGAGCTGCGCCAGTCTGGAAACCATTGGCATATAGATATCGGTGTCTTCGGGAACGTCCAGCGTCAGAGCCAGTGTGGCCTCGCGGGCAAGTGGCGAGCCGGGAGAGGTGATAGCCAGCACGGTGGCATCATTTTCACGGGCCAGCATTGCCAGTTCGACCATACTTTTGGTGCGCCCGGTATGGGAGATCAGCACCATCACATCGCCTTCACCGCTGTTCATACAGCTCATGCGCTGCATCACAATATCATCTGAATAGATGACGGGGACATTGAAGCGAAAAAATTTATTCATCGCATCGTGCGCGACAGCGGCGGATGCGCCCAGGCCAAAAAAGGCGATTTTCTTCGACTGGGTGAGCAGATCGACCGCGCGATTGACGGCATTAACGTCCAGACTCTGTTTCACCCGGTCGAGACCGGCCATCGCCGATTCGAAAATTTTGCCGGAATAGGACTCGACGCTGTCATCCTGTTCAACATTACGGCTGACATAGGGCGTGCCGTTTGCCAGGCTTTGAGCCAGCTGGAGTTTAAAATCTGGAAAACCGTTGGCATCCAGACGGTGGCAGAAGCGATTAACCGTCGGTTCGCTGACGCCGGCTGCACGTGCCAGCAGCGCAATGCTGGAGTGCATCGCGGTGGCCGGGGAGGCGAGGATCACTTCTGCCACCTTGCGTTCGGATTTGCTCAAATTTTCCAGTTGTAACTGAATTTTTTCCAGCATATTCATATTGCTACCCGCTCATACATTCTGACGATTTCAATCAAAGGAGAAATCGATGTCATTTTGTAGAGAATATACAATGCGCTACAGGCCCGGTGTCAGTAGCATAACGACAATACTTTACATTTTTTGCCAGAGTTTGAGCTGTGTCTGATTTTCACAACTGTAATAACAGTAACAAAAATGTCGAAAAATTACGCACAAACTGAGTGCCACCCCCTGAGGTTTGTCACTAAATTAGGCATTGGTTGAATACATTGTGCCTGAGTGCGTCCGGCTGGTTTACGCGGACCGGGCAAAAGCAGTACATTGTATTGAAACAAAATTACAATAAGAGTCTGTCTGACTACGGAATTTTAGGGACAGGCTAATCCTGCAACGAGGAGAATGAAATGGCGGTTACACAAACAGCCCAGGCATGCGATCTGGTCATTTTCGGTGCCAAAGGCGACCTTGCACGCCGGAAACTGTTGCCCTCACTGTACCAATTAGAAAAAGCCGGTCAGATCCATGAGGACTCCCGCATCATCGGCGTTGGCCGCGCTGAGTGGGATAAAGCAGCCTATACCAAGGTGGTGCGTGAAGCGCTGGAAACCTTCATGAAGGAGAAAATCGACGAAGCGCTGTGGGATAAGCTCAGCAACCGCCTCGATTTCTGCAACCTGGATGTGAACGACAGCAGTCATTTCCCCCGCCTCGGTAAGATGCTGGACCAGAAAAAACGCGTCACTATCAACTATTTCGCTATGCCACCAAGCACTTTCGGCGCGATCTGTAAAGGGCTGGGCACTGCCAAGCTGAATGCGCACCCGGCGCGCGTAGTGATGGAAAAACCGCTGGGCACCTCGCTGGCGACCTCGCAGGAAATTAACGATCAGGTCGGTGAGTACTTCGACGAGAGCCAGGTTTTCCGTATCGACCACTACCTCGGTAAAGAGACGGTGCTTAACCTGCTGGCGCTGCGTTTTGCTAACTCGCTGTTTGCCTCCAACTGGGATAACCGCACCATCGACCACGTGCAGATTACCGTGGCCGAAGAAGTGGGAATCGAAGGCCGCTGGGGTTACTTTGACCAGGCTGGCCAGATGCGCGATATGATCCAGAACCACCTGCTGCAGGTTCTGACCATGGTGGCGATGTCACCGCCGGCGGACCTCTCTGCCGACCGTATCCGCGATGAAAAAGTGAAAGTGCTGCGCTCCCTGCGCCGTATTGACCACACCAACGTGCGTGAAAAAACCGTGCGTGGCCAATACACGTCCGGCTTCGTGCAGGGCAAAAAAGTGCCTGGCTACCTGGAAGAAGAGGGAGCGAACAAAACCAGCACCACGGAAAGCTTCGTCTCTATCCGCGTGGATATCGACGACTGGCGCTGGGCGGGCGTGCCGTTCTACCTGCGTACCGGTAAGCGTCTGCCGACCAAATGTTCTGAAGTGGTGGTCTACTTCAAGAATCCGGCGCTGAACCTGTTCAAAGATACCTGGCAGGAGCTGCCGCAGAACAAACTGACCATTCGCCTGCAGCCGGATGAAGGCATGGATATTCAGATCCTGAATAAAGTGCCAGGCCTGGACCACAAGCACAACCTGCAGACTACCAAGCTGGATCTGAGCTTCTCAGAAACCTTCAACCAGTCGCACCTGGCAGATGCCTATGAGCGCCTGCTGCTGGAAACCATGCGCGGTATTCAGGCACTGTTCGTGCGCCGTGATGAAGTGGAAGAGGCGTGGAAGTGGGTCGACTCGATTATGGATGCCTGGGCTGCCGATAAAGAAGCGCCTAAGCCTTATCAGGCGGGCACCTGGGGGCCGGTGGCTTCCGTCGCGATGATCACCCGCGATGGTCGCTCATGGAATGAATTCGAGTAGTTCATGCCTGAACAGTAAAACCCGCTTCGGCGGGTTTTTTTATGGTCAAAATTCAGATTCATTAAAAATGAACCTCCATTTTAAAAATGATCAGGTGGCATAGACGCCTGCGGGCTTTCTCCTGTATGGTAGAGCACGCAATCATATTCCTGACGCTGTAGGCGTCACTTTTGCCTGCAACGATCCGCCAGGACGGAAGGCAGGCCCGACAGGAGAAGGTCACAGATGAGTCACTGGAAAACAAGCGCAGAACAGATCCTCACCACCGGCCCGGTCGTTCCGGTTATCGTAGTCAACAAGCTGGAGCACGCGGTACCGATGGCGAAAGCGCTGGTGGCGGGCGGCGTGCGCGTGCTGGAAGTGACGCTGCGTACTCCCTGTGCGATGGATGCCCTGAAAGCGATGGTGCGTGAAGTGCCAGAGGCGATTGTCGGTGCAGGGACGGTGTTAAACGCACAGCAGCTGCAGGAAGTGACCGATGCTGGCGCGCAGTTTATTATCAGCCCGGGGCTGACTGAACCGCTGCTGAAGGCGGCCGTTGCCGGCTCTGTGCCGCTGATCCCCGGCATCAGTACCGTGTCTGAGCTGATGACCGGTCTTGACTATGGCCTGCGCGAATTTAAGTTCTTCCCGGCGGAAGCTAACGGCGGCGTGAAAGCCCTGCAGGCGATTGGCGGCCCGTTCCCGCAGGTGCGTTTCTGCCCGACGGGCGGGATCTCTCCGGCAAACTATCGCGACTATCTGGCGCTGAAAAGCGTGCTCTGCATCGGTGGTTCCTGGTTGGTGCCCGCCGACGCGCTGGAAGCAGGGGATTATGAGCGTATTACCCAGCTGGCGCGCGAAGCGGTGGCGGGTGCACGTTAAGCGAGCAGAGATGAAAAAAGGGCGCTGATATCAGCGCCCTGAGTTTTACCGCCTGCCAATTACCCGCTGACTTTAACCTGAGCAGCCGCTGCGACGGCACGCTGTACCGCATCATCAATATCATGACCGGTGGCCAGCGCCACGCCCAGCCGACGCTTACCCTGAATTTCCGGCTTGCCAAACAGGCGCAGCTGTAAACCCGCCCCGAGTGCTGCTGTCAGATTGCCAAACTGCACGTTAGTGCTGTCCAGTTCTGGCAGGATCACTGCCGATGCCGCCGGACCGTACTGACGAATGCCGCCAACGGGCAGGCCAAGGAACGCACGCACGTGCAGCGCGAACTCGGAAACATCCTGCGAAATCAGCGTGACCATTCCGGTATCGTGCGGGCGCGGGGAGACTTCGCTAAACACCACCTCATCACCACAGACAAACAGCTCCACGCCAAACAGGCCGCGACCGCCAAGGGCGGTAACCACTTTCTGCGCAATATCCTGCGCGCGCTGCAGAGCCAGTTCGCTCATCTGCTGCGGCTGCCAGGATTCGCGGTAGTCACCATCTTCCTGACGGTGGCCGATGGGCGCACAGAAGTGGATACCGTCAACCGCATTAATAGTCAGCAGCGTAATTTCAAAATCAAACTTCACCACGCCTTCAACGATGACGCGGCCCGCGCCGGCACGGCCACCCTGCTGGGCATATTCCCAGGCGGCATCCAGCTGCGAGGCTGTGCGAATAAAGCTCTGACCCTTGCCGGAGGAGCTCATGACGGGCTTGACGATGCACGGGAAGCCAATCTCATCAGCCGCTGCGAGAAAGGCTTCACGGCTGTCGGCGAACTG
```
