## Supplementary File 5 for "Comparative genomics of a novel *Erwinia* species associated with the Highland midge (*Culicoides impunctatus*)": Erwinia_aphidicola_JCM_21238.json (part 3 of 10)

```
GTAGGTTGAGGTAGGCAGCGCCAGCTCTTCTGCCGCCAGGCGGCGGATACCTTCGCGATTCATGGTCAGCTTAGCCGCGCGGGCGGTGGGCACCACGTGCTGGCCCTGTTTTTCCAGCTCGATCAGCATATCGGTGGCAATCGCTTCGATTTCCGGCACCACAAAGTCCGGTTTCTCCTGGGCGACCAGCGCAGCCAGCGCGGCGCCATCCAGCATGTTGATAACATGACTTCGGTGCGCAACGTGCATTGCCGGGGCATCTGCGTAACGGTCAACGGCGATAACTTCCACGCCCAGACGCTGGCACTCCAGCGCCACCTCTTTGCCCAGTTCACCAGATCCTAACAGCATTACGCGGGTTGCTGCAGGGCGCAGCGCGGTTCCAAGAGTCGTCATAATCTCTACCTGAATGGATTAAAAAAACGCGCGCAGTATAAACGAAAACGTTTGCGTATTCATCCGGCAGTTTGCACTTGAGTCAAAAAAGCGCCGCTGCTATACTGTATAAAAATACAGTTAAACGGGACGAAAATCATGGCTGTTGAGATCAAATACGTTGTCGTCAGAAAAGGTGAGGAAAAGATGACATTTGCCAGCAAGAAAGAAGCCGATGCCTACGACAAGATGCTCGACATGGCGGAAGTGTTCTCTGACTGGCTGAGCGCCAGCCCGCTGGAGATAGACGAGCAGCAGGGCGAGGCGCTTGGCCTCTACCTGGCCGAGAATAAAGATGCGCTGCAGCAGATCCTGCGCACCGGCAAGCTGCCGGAAGAGAGCAGCGCGGCCGACGGCAGCGAAGACGCCGCCGAAGGCAAACTGCGCGCGGTTTAACCTGCCCTGTAGGGGTCAGGCATGCCTGACCCTGGCCCCTGGGGACGCATGCTTCAACCTTACAGTACGCTACGCAGGGCATTCATTGCCGCTGCTGCCGTAGCAAACGGATCGGCCGCCTTACGCCGATCGTTAAACACCTCCAGTCCTATTGGCCCGCGGTAGTCAATCCTCTGCAAATGGCCCAGTAAATCCTCCAGCGGATAATGGCCCTCTCCCGGCAGCAGGCGCTGATGACGGGCGACATCAACCAGACTGCCATCTTCCGGCTGCTTGTCGAGGTCGGAGAGCTGCACCAGATAAATTTTGTCTGCCGGAATACCCGCCAAATCTTCAACGCTGCGCTGGCGTACAAATATATGAAAGGCATCAACGACCAGCCCCAGGTTGGGCGCATCGATGCGCTTCACCAGCTGCCAGGCGGCGGCGGTGTTATTGATCTGCTGGCTCCAGGCCATCGCTTCATACGCCACGCGTAATCCCCGCCCGGCGGCCTGCGCCACCAGCCAGCGCAGATCGTCTTCCACCCGTTCAGCCTGGCAGCGCGCATGGGTTGAGGCGGGAACCAGTACGGTAGATGCCCCCAGCTGCTGTGCCGTGGTCATCATCCGCAGGGCTTCCTGGCGCTTGCTGTCGCGCAGATCGTCCGGTGCCCCGTCAAAGTCCAGCAGAACCTGGTAATCGGTCAGACCAAGCGAGCGCGAACGGCATAACGCCGTCAGAGTTTCCACGCCACCTTCTGCTGCCTCAACATCCTGCTGCCACAATTCAACCTGAGCGAAACCTGCCTGGGCAGCGGCTGCAAGCTTCTCCTGCGGGTTGCCCCCTAACAGTACGGTATTGATAAAGAGTGGATTGGTTGAAAATCTCATGTGGCTCCTTAAGCTGTTTTCCCCTGGCCTTTTAAAATAGGAACAAATTACCGTCTCCACCAGCAGGGGAACGGTAACAAACAGTGAAAATTTTAGCGCCTTTTCATGCTTTGACGTTTCCTGACGCGGGGTCACCTATTGTGGTGTTTTCTGGCAATGAAGGAGTGAGTATGAGCAACTGGCTGCAACAGATTCAGACGGTATTAGGCAAAGCGGGTAAATCGTCCGGTGGTGAAGGCCTGAGCAAGATGCTGGCGCCCGGGGCACTCGGCGGGCTGGCTGGATTACTGATTGCCAGTAAGTCATCGCGTGGATTGCTGGCTAAATACGGTAAAAATGCGCTAATCATTGGCGGCAGCGCCGCCGCAGGTGCCGTGCTGTGGAATAAATATAAGCAGCGCGTCAGCGAAACGCATCAGGATGAGCCGCAGTTCGGCCAGCAGAGCACGCCGGTCGATCGCCGCGCTGAACGACTGATTGAAGCGCTGGTGTTCGCGGCAAAAAGCGACGGGCATATTGATGCAGAAGAGCGCAAAGCCATCGATCAGCATATTCACCAGTCGGGATTGGGCACGCAGGCCGAGCAGATTGTTCAGCGCGCCATCGACCGGCCACTGGACCCGAATACGCTGGCTGCGGATGTGAAAAATGAAGAGGAAGCGCTGGAAGTCTATTTCCTCAGCAATCTGGTGATCGACGTCGACCACTTTATGGAGCGCAGCTACCTGCAGGCGCTGGGCGATGCGTTGAAAATCCCCGCCGACGTGCGGCAGTCGATTGAAACGGACATCCGCGCCGAAAAACAAAAACTTCCTGCCTGAACCTGAAGGCGGTGAAGTTATCGCCTTTCAGCTCATCCCCCGTGCTGATTGCCAGATTGTTCGCCATAACCCCTTGGCAATCAGCCGGGTTGCTGCCAACCTTACAGACAGACACAGCAACCGCGAAGATAATATGACACCTCCTAAAGCACAAAAAATCCCTCATGTGATGTCGCTGCACGGCGATACGCGCACCGATAACTACTACTGGCTGCGCGACGATGAGCGTGAAAACCCGCAGGTGCTGGCGCATCTGCGCGCTGAAAATGATCACTGCAAAGCGGCATTACTGCCGCAGCAGGCGCTACAGGAACAGCTGCTGAAGGAAATTGTCGGGCGCATCCCCCAGCGTGACCACTCAGTGCCCTATGTGAAAAAAGGCTACCGCTATCAGAGCCGCTATGAAGAGGGCAATGAGTACACCCTCTATACCCGCCAGCCTGCTGAGACCACAACCCCGGACGTCTGGGATACGCTGCTGGACGGCAACGAGCGTGCGGCAGACAGCGAGTTCTATACCTTAGGCGGCGTGGCGATCAGCCCGGATAACCAAGTGATGGCGGTGGCGGAAGATTTCCTCTCGCGCCGGGTGTATGGCATCCGCCTGCGCAATTTACGCAGCGGGGAGTGGTATCCGGAGGTGCTGGAAGGCGTGGCTTCCAGCATGACCTGGGCGGCCGACTCGCGCACGCTCTACTATGTATTGAAAGACAAAAAGACGCTGCTGCCTTATCAGGTCTGGCGCCATACGCTTGGGACGCCGCAGTCTCAGGACCAGCTGGTGTATGAGGAGCTGGACGATACGTTCTACATCAGCGTTTATAAGACCACCTCTGAGCAGTTTGTGGCTATTGCGCTTGGCAGCAGCACCACCAGTGAGATCCTGCTGCTGGATGCTGAGCAGCCGGATGCGCAGCCGCAGGTTTTCAGCCCGCGCCGCAAGGATCACGAATACAGCGTGGATCACTACCAGCAACAGTTCTATATACGTTCCAACCGCGAAGGCAAAAATTTCGGCTTATACCGCAGTGAGCGTTTCGACGAGCAGCACTGGCAGACGTTGATTGCCCCGCGTAACAACATCGTGCTGGAGGGTTATGCGCTGTTTCGCGACTGGCTGGTGGTGGAGGAGCGCGAGCGTGGGTTGACCAGCCTGCGGCAGATCAACTGGCAGAGCGGGGAGAGCAGCGCCATTGCTTTCGATGACCCGGCCTATGTCACCTGGATCGGCTACAACCCCAGCCCGGACAGCAGCAAGCTGCGCTATGGCTACTCCTCAATGACCACACCCGATACGCTGTTTGAGCTGGATCTCGACAGCGGCGAGCGCGAAGTGCTGAAGCAGACCGAAGTGAAGGGGTTTGATGCCGGTGAGTACCTCAGCGAGCGTCTGTGGATCAGCGTGCGTGACGGCGTTGAAGTACCGGTTTCGCTGGTTTACCGCAAGGACAGCTTTACGCCAGGCAGCAATCCACTGTTAGTGTACGGCTATGGTTCTTACGGCAGCAGCATGGATGCCGACTTCAGCGCCAGCCGTCTCAGCCTGCTTGACCGTGGTTTTGTCTTTGCCCTGACGCATATTCGCGGCGGTGGCGAGATGGGCCAGCAGTGGTACGACGATGGGCGTCTGCTGAATAAGCTCAACACTTTTCACGACTTTATCGACATTACCAATGCGCTGGTGGAAAAAAGTTACGGCGACCCGGCAAAACTTTACGCCATGGGCGGAAGCGCCGGTGGCCTGCTGATGGGGAGCGTAATCAATAGTGTGCCGGAGCGTTTCCACGGTGTCGTCGCGCAGGTGCCGTTTGTTGACGTCGTCACCACCATGCTGGATGAGACTATCCCGCTGACCACCGGTGAGTATGATGAGTGGGGCAACCCCAACGACGAAAAGTATTACCACTACATCAAACAGTACAGCCCGTATGACAACGTCAGCGCCCAGGCCTATCCGCACCTGCTGGTGACGACCGGGCTGCATGACTCCCAGGTGCAGTACTGGGAACCGGCAAAATGGGTGGCAAAACTGCGCGAGCTGAAGACCGATGACAACCTGCTGTTGCTGGACACCGATATGGATTCCGGCCACGGCGGTAAATCAGGACGTTTTAAAGCGTATGAAGGCGTGGCGCTGGAATATGCGTTTCTTATCGCGCTGGCGACCGGACTGCTGCCCGGTCAGAACGCTTAATCAACCGCGCTCAGCGCCCGCTGCATAGCACTGCGTAAGTCGGGCTTTAGATCCGTGATATTTTTTAGCATCCATTTTAAATATCCCGGATCTTTCTTCGCGACATCATCCACTTTCTGCCCACGATATTTGCCGAACGGGAAGGTATTTACCGAGCCCTGCACCTGCATACGGCGCACCATCTCGGCGGCATCCCAGCCGCTAAACGACATAATGCGGATCAATAAAGCGGCAGTGACGTAGCAGTCGTACAGCGCGCGGTGGGCGTGCAGATCGGCAGGTGGCTCGACGTCCAGTTGCAGCGTCTCGCGCAGCGCCTGGTTACTGTATTTGAGGCCGGGCCACAGGCGGCGAGACAGCGTCATGGTGCAGATCCACTCACCGTGCATCTCCGGCAGCATACGGCGGTCAAAGCTGGCGTTATGCGCCACGTAATGGCTGCTGCCGTGATAGCGACCGATAGCCTGTTCGATGGTCGGTTTACCGTGCACCATCGCTGGGGTAATTCTGTGGATCGCCATCGCCTGGTGGCTGATAGGGCGGTCGGGGGAGATCAGGTCGCTCATTGGATTGACGATCTGCCCGTCCACCACATCGACTGATGCCACTTCGACGATGCCACCCTGCAGCCCGCAGGTTTCCGTGTCTATCACGCGTAACATAACTTCTCCCGTTTACAGATTTGACGGGCAGGGTAACGGATGTGCCTCTCCCTGCCAATGGCTGGCGTTGCGCCGGGCAACAATCAGCTGCTCACCCTCGCCGCCGCGCACTACCTGACGACCGCTCTGATCCCAGAAAGCGCTTTTCCCGGCGCAGATATACCCCCCGCTCGGCCACGCATGGTTGGCCATAACGATCGCCATTTTATACTCGCGCGACCAGCGGGCAAGGTACTCGCAATCGGTCTCGTAGCCGTTCTCTGACACCAGCACGCTGGTGGCATAGAGATCGGCACCGCGGTGAGCGGCATCACGGGCATACTCCTCCACGCTGATATCGGCGCAGATGGCGATGGCGACATGGTGATGCTGATAGCCAAACAGCGGCAGGGCTTCGCCCCGGGTGAATATCTGCTGCTCCGGGCCAAAGAGATTGCGTTTACTGTAGGCGAGACGGGTGCCGTCCGGCAGGAAGGTCAGTGCCGAAAGGCGCACGTTTTTACCACTTTGCAGCGGCAGGCCGATGCTAATCCCCATCTGATGCTCCTGCGCGGCATCGGCGAAGGCTTGCAGACGCGGATCGTCAGTGCTCATCGCCAGTTTCGCCATCAGCGGCAGCTCATACCCCGTCAGGGAGAGTTCAGGAAACATCAGCAGATCAACATGGTGTACAGCGGCGTAGCGGACAAATTCGAGGTGGTGCTGAAGGTTCCAGGCAATATCCCCTGGACGTGAACCTGACTGTGCTGCAGCGATAGTCCAACTGGACATAGGTGCTCCCCCGAGACGAGAAAGTAGGTGTCTTATCTCAACCGAAGCGGGAGCAAAACGCAACCCGCTATTTTTGCTTAGGTTCCCAGGGCAGGCGGGAGAGTGAAAGCGAGGCCTGACGATAATGCATCAGACGCTGGCGAAACCAGTCACGCAGCGCTTCTGGCTGCTCGCGCTCAACCATTTCGGCGATGACCGGCATGTTATAACGCTCTTTAAACGCCACGCCTGCGGCGGCCAGATCAACGTTAACCTTGTCTTTCTCATCCTGCGGCAGCGTGGCCAGATTGTAACTCATAATGTCCTCCCGATGGTTTGTGGCAGAAAGTAATGCAGAAGGCACGGATTAGCAAGTTTCAGCGTGGATTGATAGCTGCTATCACCTCGACACTGCTTTTTAAGCGGAGTATTCTTTCGGCCTCAGGCAGCAAGGCGCTGCGCATTGTTAAGGATAATTGCGATTCATGCGTAACTTCTTCAAGATCTCCGGCTTACTTACTGCCGCTCTTTTTGCCCAGCAGGCTTCTGCTCATGCACATCTTAAAAGTGAATACACCTCGTTAAATCCGGCGGGCAGCCAATATCCCAATGCGCTGACCATCCAGTTTACTGAAAATGTCGAGCCGGCATTTAGCGGCATCGTCGTGACCCATATGGATAACTCGCCGTTGCCGCAGCTAAAGGCGAAACGCGTTCCAGGCCAGCGCGACACGCTGCGCGTGCAGTTCAAGCAGCCGCTGAAAAGGGGTGAGGAGTATAAGGTCAGCTGGCACGTATTGTCAGTAGATGGTCATAAGACAAAAGGGAACTACACCTTTAGCGTGCCGTAATGATCTCACTGGCAGGCGTCTACATCCTGTGCCGTTTTGTGCACTTCAGCGCGCTGATGTCGCTGGCGGGGGCGGGTGCCATGACGGTTATGCTGGCCCCGGAGCACTATCGCCAGCCACTCAGCCAGCGGCTGATGCCGCTGATGCGCGCTGCCAGCTGGCTGACGTTCCTGAGCGCGCTGCTACTGCTGGCCGCGCAGACCGGGCTAATGGGCGATGGCTGGCAGGATATTCTCGATGGGGAAACCTGGCTTGCCGTGCTGCAAACCCGGTTCGGCCTGGTCTGGCAGGGCCAGTTAGCCTGCGCGCTGCTGGGCTGCCTCGCACTTTGGCTGCGCGGCAGTGTGCGCCAGACGGCCCTGTTGCTCATGGCGCTGGCACAGCTCGCCGGCCTGGCGTTTGTCGGGCACGCGGCAATGCTTGAGGGCTGGATGGGCGTGCTGCAGCGCACTAACCAGATGGTGCATCTGATTGCTGCCGCATTCTGGGCGGGAGGACTGGTGCCGGTGGTGGTGCTGATGCGCTTAGCACGCCAGGATAAGCCGCAGTATGAAGCGATTCGTACCATGATGCGCTTCTCGCGCTATGGCCATTTGGCGGTTGCGCTGGTGCTGATAAGCGGCATGGTCAACGCGCTGCTGATCCTTGGCTGGCCGCCCGGCAGTTTCCGCCTTTACAGTCAGCTGCTGCTGTTAAAAACCCTGCTGGTGGCGGCGATGATAGCCATCGCCCTGTTTAATCGCTACTGGCTGGTGCCGCGCTTTCAGCGCAGCGGAGAAGGGGCGCAGCAACATTTTATGACCACCACGCTGGCTGAGATAGCGCTGGCGGCGGCGGTCGTGCTGACGGTCAGCGTGTTTGCCACGCTGGAACCGTCATAAGCCCGATGATTATTCACATGGCAGATTAAGTTTTATTGTTTGAGGTATAGAGATGAAAAAGTTGGCACTGTTATTGGTAGCACTGGGCGTTAGCAGCAGCGCAATGGCCGGAATTGAAACCGTCAGCCGCTTTGAGATGGGTAAAGACAACTGGCCGTTTACCCGCGAAGAGATCATGCTGAGTTGCGAAAAGGGCAACGTGCTGTTTGCCATCAATGACGGCACGCTGGTGCAGTATCCGCTCAACGCCGAGGCTGAGGCGAAGGTGAAATCCGGCCAGTCAAAAGGCTTCCCTATCGACAAGATTCTGGCAGACGACCCCACTCATCCCGGCGAGAAGAAGAGCCTGGCGCCCATCATCGCCCGCGCCGAAAAACTCTGTCACTGATCCTCAACGCTGGCGCACCTGTCGCGGTTCGCCAGCCTGAATGTCTGAGCGGTTAACTCTTGCCGCGCAGCAAAACCCTCTGGTTATATGCAGCCGGGATCACAGCGCTAACAATCAGTTGCCGGGCTGTTGACAACTGGCTGGAAATCCCCCACTTCTGGTCTACCTTTTAAAGTGCAAGGCGTAACCGCCTGCATAAATGCCAACTTTTAGCGCACGGCTCTGAAAAGAGCCATTTCCCTGGACCGAAGACAGGAATCGTCTTCGGTCTTTTTTTAACGCATTGAAATTTTACAATATAAATAGTCTTTTGCTGCCTTACATGGTTAGTTCCAGATGTTTTCCGTTAGGGAGAACAATAGAAACATTGAGAGTCCCACCGATAGCTTCAACATATCGCTTAAGGGTCGAAACTTTAATCTCTGCGCCACGCTGTTCCATCGCCGCCACTGTCGGCTGTGCGATACCCATAGCTTTACCTACGCCGGTTTGAGACGCTTCTGCCGCCTCTCTCAGCTGGTCTAGTCTTGTAACTATCAATAACTCGTTTGTTCTTTCTATGATGCGCTGCTGGCTTTCTGGAGAGCGTTTAGCCATCAGTTCTTTTAAATTTGCCATCTTATTTCTCCAGACTATCTAAATGTTTTTGGTACGTTCTATCGGCTACTTTTATCATATCAGCATAAAACTTAGCCTCGTTGACCCCTGTCTTATCACCAGCACACAACGCGATGGCATTTCGTTGAGGGTCAAATGCAAAAAATGCTCTTATGGGGTCGCCTTTGTGTTGGACTCGCAACTCTTTCATATTCTTAAATTTAGAGTCACGTACAGTATCAACAAATGGCCGTCCAAGATTTGGCCCTCCGGCCTCAATCAGCCCTAACCCCGCGAGTATATCTTCCTGCAGTTCTTCCGTCTGACTATCAAACCACTTATCAAAGAGGTCCGAAGTATTAACTTCCCACATCCTGTGCTCCTTATAGCCTAAAGGCTATAGAGTTAATATATAGCCCAAGGGCTATGGTGTCAATTTACCGTCCAAAGTATTTTTTGGTTTCCACTCTGATAACAGCGTGTCCAGATATGACTTTAATTTTTAGACCTCAAAACGATGTTGAAATGAGAAGGGTGCTTAAGCGCTAACAGCCCAACAACAAAGTGGCGGGGATTGCTCCCCGCCGGTTGCCATCACGATTTGGATTCGTAAGCCATAAAGACGGCAACCTCCGTATGGTCGGTTCGGATGCGTACCTCACAGAGGTCTTTCCTGCTGACCAGCACGACTGCAATAGCCGCGATGATAATCAGAGCGGTGATCGTAATCACCCGTTGCTGCTTCATGGTTGCGTCTCCTTGCCTTTCGGCACGCAAGAAGCTAACCTAATGTTGTGGAGCATTAGAGATGGCCTCATTTTGATTAAGTGTCAAAGTGGGGCTTTTCTCTTTCTGCCGTCTGCAACATGCTTAAGGCAGAAAGCCTCAAGCACCCGCCGATAAAATACGCCCGTCTGGCTAATTAATCTCATTCATCAAACAAATTTGCGTAGCGCCTCGTAAATATGGCAGGTAATATTAACTGTGAAATTAACGTAAACAGGTTATTTAATTAACCTTATAAGGTTCGTGCAATGGGAACAGTATTAGGTTTTATGGGATTAATTTTGGGTGCATGGGCGGTACGCAGCATCTGCATGAAACAGCAAAATAATGTATTGAAAGCCTGTAAAGCGCTCTTCGCGGCAGTTTACTTTCTGGGGGCAGGCGGGTTGGGGGGGACGAATGAGAAGATGTTCCCAACGGCGATAGTCATGCTGCTGGTAGGGGCCGGCGTGATGCTCTATTCAAACTGGGCAGCAAAGAAGGGGGCCTAAGTGCTAATAGCCCTAATTTAAAAACAGAAATTGCGTAGCGGCGCATAAACTGGCAGCGTAAAGCGAAATAAAAAACGGGGCCTTATTCAGCCCCGTGACTTATTACTCGCTCTCTTTTTCCGGATGGTTTTGACCCTCTTCCATAAAGTCGCGATCGATTTCGTCGGTATTACCTCTATGGTCGCGGCCTGAAAGCAGATTCCAGCAGGAGATAAACAGCGCGGCGATCAGCGGACCGATAACAAAACCGTTAATACCGTAAATCTCCATACCACCCAGCGTGGTGATCAGTATCAGGTAGTCGGGCATCTTGGTATCTTTGCCGACCAGCAGCGGGCGCAGAATATTATCAATAAGACCAATCACAACCACGAAGAAGAAGGTCAGGATCACCCCTTTAACGATTGCACCGGTAAAGAAGAAGTACAGGACTACCGGCAGCCAGATAATAGCGGAGCCTACCGCCGGAATAATCGACAGGAAGGCCATCAGCGAGCCCCATAAAATACTGCCCTGAATCCCGGCAAAGAAGAAGGCGATACCGCCAAGCGCACCCTGTACGGCGGCAACCACCACCGTACCTTTTACCGTCGCGCGGGATACGGCGGCAAACTTCACGAACAGATGCTGCTTCACATATTGCGAAAGTGGGATCGCGTCCAGCGCCAGGCTAACCAGGTAAGCACCATCCTTCAGCAGGAAGAACAGCAGGTACAACATGATGCCGAAGCCAACGGTAAAGCTGAAGGTGCTTTTACCGATCATCATCAGGCTACCCGCAAAGAACTGCCCGCCCTTCATCGCCACGCCGGAGAGTTTTTCCTGAATAGCACCGGCGTCGTTCAGATTGTTTTCGGCAAGGAAGTGACGCAGCCAGTCGGGAAGATGGTTGATCACTCCGGCCGCTGCAGAGGTCAGTTCACTCTGGTTATTTTGGATGCGGTTGTATAACGCATTGAATTCAAGCGCCAGCGATGAGGCGACGATGGCCAGCGGAATGAAGACAATCAGGCAGATAATTAACATTGAAATCAGTGAAGCGAGGCCGTTACGGTCACCCAAATGCTTCCTGATTTTCGTTTTCAGCGGGTGGAAGATAATCGCCAGGATGGCGGCCCACAGAATGGCGGAGAAATAGGGTCCCAGGATGTGTAAAAAAGCGAAGGTGGTGATCGCCAGTATGAAGATGAAAAATCCCTTACTTAAGCCCTTAATGATCATTGATTGGTCTCTGTTATCAAAATGCTATCTGGTTACGCGCTAAAAGTAGACCAGCGGCGGGTTTACGGCAATAACGTGCGCAACATAAAACGAAAAGAGTCGTTACGGTCGGGAGCCTGGCCAGCGGTAAACCTTTTGCGCCAGCAGGGAAAAGTCACTCTGAAACAGCGCACCACTTTTCTTCATCCGGTCGCGCAGCTCAGACAATGGTGAAGGACAGTGCTCACGGCTGGCATAAATCACCACATTCCCGCTGGGAGTCGAGCAGTACAGCACGGTGCTGAACAGGGAGGTTAGCGCAGCGGAAAAGGCAGAATCCTCATCGGGGGCCGTTTGGTGATTAAGTACCAGCCACCCCCCCGGCTGCAGGGCCTGGGCGCAGTGGCGCAAAAAGGTGCGCGTCGACTGCAGCGGAACCGCTGCGCTGGCGGAGTAGAGATCGGAACAGATGAGCGAGTAGTGGCCTTTCAGCGCGTTGGCGATGAACAGTGCAGCATCGTCTACCTGATAGCGAATATCGTTGCTCAGCGGCAAACAGAAGTAGCTTTTCGCCACGTCAACCACGGCCTGGCGCAGCTCGACCACATCGATAGCGATGGCGGGATCGTGCGCATGCAGCGCGCGCACCAGACAGCCGCCGCCCAGCCCGAGCAGCAGAACCTTATCCAGCGGCGTGAGCGCTGCCGCCATCAGCATCGCGCTGATGTATTTATGCACCGGCAGCTCAGGGCGGCTCTTCTGCATCTTGCTTTGCTCAAAGACCCGGTCAAAGCTCATCAGTCGATAAATCTTATTATCGATCACCGAAACTTCTCCCTGCTCATCTTCAACGCTGGCGACCAGCTCTCCACGAATGCGAAACAGCGGGGATGAGTTATAGAGTTGGGCATCTGACATTTTAATCACTCCTTAAATGCACATCTTTCCTGATTATGCCGCCACATCTTCACATTTTTGCGGGTAAATGGGCAACCTTAGTCAAATTCGCACTACAAATGACATCACTGCTTGTGGATCGTCACGCAGCGCTTTACGATGTCAGGTGGCCCGGCGCCGCGGATACCCGCAGCGCTGAATACTGGCCGGGAGCCTGTTGCATGAAAAGCGAGAAAGAGATATCCATCGATCAGTTTACCGAAGAAGAGAAAGGGTTGGTGGAGCAGCGGGTGAAAACATTGACGGACAAATTAAGTCATGTTGCCAGTAAGAAAGAGGAAAAAGAGATCCTCAAAGAGGCGAAACGCCTGGTAATGAAAGAGCGCGTGATGCGCGAGAGCAGCAAAGTTGTGCTGGCGAAGAAACCGCGTAAGCCCTCCGCGGCGAAAGAGAGTGAAGTAAAAGAGTTTAACTGGACTGCATCGCTGCGTAAGAATCCGCGTGCGTTAAAATAATTGAATCTCGGGCCGCAAAGGCCCTTGTCACCCTGATCCTACCTGAGTCAGTCACCCGACCACAATCAGATGTACCATCCGCGCCAACACTTCAATAATCAGCAAACTGCCAATCGTAATTAGCACCAGCGTGAAATAAAACTGCTTACGGTTATTCATGACGCTGGAGTCCCTGTCTGGCTGAAAGGCTATACTTTATCGCAAATTCACTAAACCAGGCGTCAATATGTGCCGATAAGAAAGGTTTAAGCGATGCTTTACCACTATTTAAACGGGGAAAACTGGCGGCATATTTTCATCGTTGGCGATCTGCACGGCTGTCGTGACATGCTGCAGCAGCAGTTAACTGCTCTTCATTTCGATCAACAGCGGGATCTGGTCATCGGCGTAGGTGACTTGATCGACAGAGGTCCCGACAGTGCAGGTTGCCTTGCGCTGCTGCATCAGCCGTGGTTTCGCTGCGTGCGCGGCAATCATGAACAGATGGCGCTGGATGCGCTGAGCGGGGCGGGCAGTCAGATGTGGCGCCGCAACGGCGGCGACTGGTTTTACTCCATGAAGGGTTTACCGGTGCTGGAAGTTAAACGCAATTTGTTACGTTGTCACGAATTGCCACTGATTCTTCACCTGCAGCTGACAGAGCGCGTCGCGGTTATCGCGCACGCTGACTATCCGGCGGAAGAGTATGCCTGGGGCAAGGAGATCGATACGGAGGCTGTGCTGTGGGGGCGCGAGCGCGTTGCAGCAGCGCAGCGCGGTAAAGGGGCAAGGATCCGCGGTGCCGATGATTTCTACTTTGGTCACACGCCGCTGCCGGCGCCGCTGAATGCCTGGAACCAACACTACATCGATACCGGCGCAGTGTTTGGTAATAACCTGACGCTGGTCCAGGTGCAGTAATGATGCGGCCTGATGACAGGCCGCAGGCTGTTACACGCTGAACAGTTTGCCGTCGCGCACCAAATCGCGCGGGTAGTTATTTTTAATCCGGCTGCCCACCTTTTTGGCAATGCCAATCGCCTGCTGCTGATAGCAGACAATCACCTCGTCAGCAGGCAGGTCGCGTTCAGGATAGATATCCCGCCCGCGATACCACTCTTCCGCTTCGCTGCTGGTCAGTTCGAACGCGTTTGCCGCGTGAGGATCCGCCAGCGCAATCGCGGCTTCATGCTGCCAGCGCCAGCCTTTCGGGAATGTTTCCGCCAGCTTCAGGCCGATACGTGAGAAACGGACGCGCCCAAGCCACGGCTCCATCGCACGCGGGAACAGCCACAGCTCCTTATCACGCTGCCACAGCGACAGTTCATCGCTCCAGTTCAACCCGGCTTTTGCTGCGGCATCTGCCACGTCCTGCTGCTGCTTGCGGTTAAGCGGGCTAAAGGGCGGCTTGCCCACTTTATAGCCTGGAGCGGGCAGGCGCGGCACGCTTTCCAGCTTGCGCAGGCGGGCGACGAAGAAGCCTTCGCTGTCAAAAATATGCGGGAAGACGTGCAGAAACCCCTCCGCGGTGGCGGCCTGCTGCGCGCCGCTAAACAGCTGGTCGAGCGGCTCGATTTCAACGGCACCGGGATACTCGGCGAGCAGCCACTCAATGACCTGCTGATTCTCACTGCGGTTTAACGTGCAGGTGGAGTAAACCAGGATACCGCCAGGTTTCAGCGCGTGAAACGCGCTGTTGATCAGCTCCCGCTGGGTAGCGGCGATGTCGGCAGTGCTGGCTTCTGACCAGTTGCGCAGCGCATCGGGATCTTTGCGGACAACCCCTTCACCGGAACAGGGGGCATCCAGCAGTACCGCATCGAAACACTCGGGCAATGCAGGGCCAAATACCCGGCCGTCAAAGTGGGTCATGGCGCTGTTGCTGACGCCGCAGCGGCTGAGGTTAGCGTGCAGCACTTTCACCCGGCTGGCGGAGTATTCGTTGGCGAGGATGGTGCCTTTGTTCGCCATGCGCGCCGCAATCTGGGTGGTTTTAGAGCCCGGTGCGGCAGCGACGTCCATCACGCGTTCCGGCTGGCTACCGTTGGCAAACAGCGCGCTTACCGGCAGCATTGAGCTGGCCTCCTGGATGTAAAACAGCCCGGCAAGGTGCTCTGCCGTACTGCCCAGCGGTAACGCATCCGCATCGTCGCGGCTGATCCAGAAACCCTCTTCGCACCACGGGATCGGCGTGAGCGCCCACTGCCAGGGCGCAACCAGCGCCAGGAAGTCATCAACGCTGATTTTCAGCGTATTAACGCGCAGGCTGCGGCGCAGCGGCTGCTGGCTGATAGCAATAAAGCGATCGAAGTCGTTCGCATCCGGCAGCAGTTGCTGCATCCGATCGAGAAAAGGCTGCGGGAAAAACACGCGGGAAGAGTGAGGCACAGGCAGGATCCACAGGAAAAAATGTGCGCGCAGTTTAGCACAGGGGGGCAGGTAAAAAAATTGGGCAGCGAAGGCTGCCCAATAGGAGGTTACTGCGGCAGGGCGGTTCCCCACTTGCGCCAGTCCTTCGGCTCTTCATCTTCCAACAGGAAGTGTTTACCCGAATTCGCCTGCGGCGCCAGCGGCACCGTTGGCGGCGTGGCAAAGGCAATGCCACCCTGGATAAACTGCTGGAAGGTGCCGGTTTTCACCACGCCGCCAATCAGGCCAAACTTGAGGTTGTAGCCGGAAGCCAGCCAGAACACCGAGTTGTTCCGTACCAGATGTTGATATTTCTTGCTGATGCGCAGAGTGATCTGCACGCGGTCGGCCATCGAGCCGAGAGACGTTCCGGTCACCGTACCCACTTCGATACCGCGGAACAGCACCGGGGTTCCGACCGTCAGAGAACCTCCCTCCGGCGCATCCATCACCACATTCAGCCCATCAAGGTAGCGTGCGTCGGTAATGGTTGATTCCTGCAGTTCGAAGCTGCGCTGAGGGCGCCCTTTACCTGGGTCAACGTTAATGTACGGCTGCAGCAGCGTCTCAAGATGGTTGACCCCCGCCGCCGAGATCTGCGGTGAAACGACCGAGAAGCGCGAGCCGAGACGGGCAAAGTCCTTCACGTATTCAGGGTAGAGCACCGCTTTGGCGATCACCTGATTGTTACCTTCGCCGAGCGCCAGCGACTCCAGCTGACCAATCGTGATGCCAAGGTAGCGGATCGGCAAACCCGGCGACAGTTTGCTGGCGTCGTAGGTGCGCAGGGTGATCTGGCTACCCACCGCACGCGCGGCGGTTTCGGAATCATACAGCGTGCGTTTGTCCTGGCGGGTCAGGCCCACTCCGGCGCCGGTAAGATTTTCGAAGCTGATCGCCCCTTTCAGCGCGCGGTTAAGCGGCGAAGCCTGCACCGTCAGACCGCTGCCGTTAAGCTGCACGCGCGCCCCGCCTTCAGCCCAGAACACGCTGCTTTGGGTCAGCAGCCGGCGATATTCCGGCTTGATATGCACATTAACGTCGAAGGCATCGGCACGCGGCGTAACGCTGACGATTTCACCGACCTGGAATTTACGGTAAAGCACCACGGAACCGGCCTGGATATCCGGCAGGCTGGTGGCCGTCAGGGTGAGGGTAGTTGGCAAGCGATCGCCGACCACCCCTTCAGCGGCTTTTTCCGCATTAGCATACAGTGGGTAAGTTTTTTTCACTTCGCCTTTGCTGCCGGGATCGAGGCGAATACCGCCGTCCACCCACTCACGGGCGCTGGCACCCAGCACTTCCATGCCATCAATGCCGAGCTTCACGTCGAGACGGCTGTTAATGATGAATTTGCTGTCGCCATGGACGAGGTCGCGATAGTCCGCGGCCACCGCCACGTTGAAGGTGACGCCTTTTTCATTCAGCGTGCGCTTTATCACCTGGCCGATGCGCATGCCGTGCAGCATCAGGGGCTGGCCGGCGTCAATGCCGTAGCTTTCCGGGGCGGTGAGGGTGACCTCCAGCGCATTCGGCTGCTGCAGCAGCGACTCATTGCTTGGCAGCACCACGAAATGGTCCTGCGGCGCGCCGTCGCCGGGGATCAGTTCGAGGGTATTGCCGGTCAGCAGGCTGCTGAGGCTGCTGTCAGTCAGGCTAATTTTCGGGCTGCGCATCTCAATACGCGTACCGCTGCGCATCAGACCGGTGACGGAAGGATCCAGCGTCAGCTCACCGCTGACTTTGCCGTTATCCTGCAGCGTCATTTTGGTCAGTGAACCCACTTCAAGACCCTGATACATCAGCGGCGTGCTGCCTTCCTTGAGGTTTTTACCGTCCGGCAGGTCGAGCAAAATTTTCACGCCGCGCTGGCTCTGCGCCAGGTCAGGGTAGAGGTTATAGCTGTCCTCACTCTTCGCCGGCTGCGATGCCTGCGGTGAATCGAAGGCCACTGCGCCATTGACCAGCGCGGCAAGACTCTCCAGCTGAACTTTAGCTCCACTCAGACCCACATCGGCCTTGACGCCGGAGACATTCCAGAATCGACTCTCCTTTTTCACCAGATTGGTAAAGCGGCGCTCAATCAGCACGTCAATCGTGACCCCCTGATTACCGGAGTTGATGCTGTAGTCATACACGCGGCCAACCGGGATTTTGCGGAAGTAAACCAGTGAACCGCTGTTCAGCGCGCCGAGGTCAGGGGCGTGAAGGTGGATCATCATTTCGCCGGTATTTAAGCGGTATTTGGGCTGGGTATCGAGCGCGGTGAAGTTTTCACGCGGTTCCCCCTTCTTGCCCGGCATCATGCCGATGTAGTTGCCGCCTACCAGCGCATCCAGACCCGAAACGCCGGCCAGCGAGGCTTTCGGCGTTACCAGCCAGAACTGCGTATCCTCACGCAGTGCGCCTTTCATATCGCTTTTAATGCTGGCCTTGATCTTAATGGTACGCAGGTCGTCGGTCATGCTGATGCCCTGCACCAGTCCGACTTCGACGCCCTGATAGCGTACCGGCGTGCGGCCCGGCACAATGCCGTCCGCGGTGGCGAAATCAATGGTCACCGTGGTGCCGCGCTCCTGGTAATTTGACCAGATAAGCCAGCCGGCAATCAGCAGGGCAATAAAGGGCAGCAGCCAGAATGGCGATATTTTTCGCCGATTTTTGACGCGTGCATTAGTCGGTGTAGTCGGCGTTTCCTGTTGCATGAGCATCCCAAAGTAAACGGCTATCCAGCCACTCAACGGCAAGAATAGTGAGTATGACCGCTGAGCCGAAATAGAAGGCAGCCGGTCCCATAGTAAAAGCTAAAAGCTGGTCGCGATTAACCAGCGACATCGTTAGTGAAATGACGAACAGGTCGAGCATCGACCAGCGCCCCACCCACTGCACCACGCGCAGCAGGCGGATGCGGGTTTTCAGCCCTTGCTCACATTTGAAGTGAATACTGAGCAGCAGGGTCACCAGGACGATAACTTTGGTAAACGGCACCAGAATACTGGCGACGAACACCACGATAGCCACCGGGATATTGCCAGAGGCGAGCGAGAGAATACCAGAAAGAATGGTGTCATCCTGGCGAGAGCCGTTGAGATAGATGACTGAAATCGGCAGCAGATTAGCCGGGATCAGAAAAATAATCGAGGCGATCAGCGCCGCCCAGGACTTCTGCAGGCTGAAATGACGGCGGAAATAGAGCCGCGTGTGGCAGCGCGGGCAGCGGCCACGCTCATCGGCCACGCCGGTATGGTGGCAGCTCAGGCAAACCTGCAGCTGGGCAATCGGCACATTTGGATGAGGCTGCGGATAGAAACGGTGCCACAGCTGTTCAACGTTAAGGTGAATCAGCGTCAGCAGGCTGAGAAGCGTCAGAGAGATAAACGCCACCAGCCCAAGGCCCGGCGTAATGGCGGCATAGTCCTGCACCTTTATTGAGGCAACGGCCACGCCGACCAGGTAGATATCAAGCATCACCCACTCTTTCAGGCGGTCAAGCATCAGCAGCACCGGCCGCAGGTTCATGCCCAGCTTGTCACCGAAATAGAGGTAGCCAATTGAGACGACCAGCGTCAGCGGGGCGCCAATCGTGCAAAATGCCACCATTGAAGCGGCAATGACGTCACCTTCCCTGGTCATCTGCATGATGCCGCCCAGCAGGCTGGCGTAAATGTTGGTGCCGAGCAGCCGGATTGACATCAGCGGCTCATTGAAAGCGAAAGGCATCAGCAGCAGCATCGTCACCGCCATGGCGGTCAGTCGCGTCATCGACCAGTCCCGGCCATTCAGGATGCGCGCATTGCAGCGCGGGCAGTGCGCAGACTGGCTTGATTTAACATCTGGTAAGGAAAAAAGGGTATCGCATTGGGGACATCGCTGATAACGTGCCTGTGGCAGAGCATGACTTATGGCGTGTATTTTCATATTCCCGATCGTGCTTTGGCCCAACAGCGCAGGTGCAGGGCAGGTTAGGCTGATTAACGCCATGAGAGCAGGACTTCAGTATAGCCGTGCTTCAGTATTCGGATAAATCCAAGGTTATATTAACTAACGGAATGAATCACCTTGTCCCGCTGTACTTTTAATGCTTAATTTTATCGGACTCAGTGGCTACCGGCCTGGTCTCAGTTTCTACAATGGTTAAACAATGACAAAAGCAGAATTTTATACCGACCTCAATCGCGACATGCGCGCACTTCTCAGCGGCGAAACCAGCTTCCTGGCGGTGATGGGCAATTGTAGCGCGCTTTTATACGAACGTCTTGATGGGGTTAACTGGGCGGGTTTTTATCTGCTGACCGAAGAGAACACGCTGGTACTCGGCCCGTTCCAGGGCAAAATCGCCTGCGTGCGAATTCCTGTCGGGCGCGGCGTTTGCGGTACAGCGGTGGCAGAAAACAGCGTTCAGCGTGTTGATGATGTGCATGAATTCCCGGGCCACATTGCCTGTGATGCTGCCAGCAACGCGGAAATTGTGCTGCCGTTAGTGGTAAATGGTCAGATTATTGGCGTGTTAGATATCGACAGCGTTGAATATAACCGCTTTGACAGTGAGGATGAAGCGGGGCTGAAAGCGTTGACTGACGGGCTTTGCGAGGTGCTTGCCGGATCGGATGTGGAAAAATTTATTCACATGAAACGCACCTAAAGCGCTGGATCACGTAGCAATTGCTGATGGGGTCATTATAATGTCGCCTGTTCATGCCTGCGCTGATTGGCAAACCCGTTGTAATCAGGAAATTTCATGGAAAATCAACCTAAGTTGAATAGCACCAAAGAAGTCATCGCCTTTCTGGCCGAGCGTTTCCCACAATGCTTTAGCGCCGAAGGCGAAGCACGACCACTGAAGATCGGAATCTTTCAGGATTTAGTCGACCGCGTGCAGGGTGAAATGAACCTGAGTAAAACTCAGCTTCGTTCAGCACTGCGTCTATATACTTCCAGCTGGCGCTATCTGTACGGCATCAAAGTCGGTGCGACTCGCGTTGACCTTGATGGCAATGCGTGTGGCCTGCTGGATGAACAGCACGTTGAACATGCGCGCAAACAGCTTGAAGAAGCCAAAGCGCGCGTGCAGGCACAGCGCGAACAGCAGCAGGCGAAAAAGCGTGAAGCCGGTGAAGACACCGCACCGCGTCGTCCGCGTAAACCTGTTCGTAAACCTGCGGCCGAAGGTGAGCAGCCACGTAAAGTGCGCAGCAAGCCAGAGCGTCCGCAGGCTGAACGCAACTCTTCCTCAGCAAGAGAAGAGACTCAGACGTCGAGTAGCAAACCGGTTACCGACACCTCAGCGTTGCAAGTGGGCCAGAGCATTAAAGTTACCGCAGGCAAAAGTGCGATGGATGCCACCATTCTTGAAATCTCTAAAGATGGCGTCCGGGTACAGCTGGCTAACGGTCTGGCAATGATAGTACGCGCAGAACACTTGCAGTTCTGATACGGAGGCTAATCAGGGCATGAACACTCTTTTTAAACGCACCATCATTGCGGGCCTGCTGATTGCAGGCAATGCCTTCGCGGCCGATAACATCACCCGTGCAGACCAGATCCCGCAGCTGCACCAGGAAGCACAGCACGCGACCGTCAGCGAGCGCGTCACTTCCCGCTTTACCCGTTCCCATTACCGCCAGTTTGACCTCGATAAAGACTTTTCGGTCAAAATATTCGAGCGTTATCTGAACCTGCTCGACTACAGCCACAATGTGCTGCTGGAGTCTGACATTGCGCAATATGCGGACAAGAAAACCACGCTGGGCGATGAGTTAAAAAGCGGCCAGCTTTCGGCGTTTTACGATCTGTATAATCTGACGCAGAAACGCCGTTTTGAACGTTATCAGTACGCGCTTTCCGTGCTGAATAAGCCGATGAACTTTACCGGCAACGACACCATTGATATCGACCGCAGCAAGTCCCCCTGGCCCAAAAGCACCGCAGAGCTGAATGCCCTGTGGGACGCCAAGGTGAAATATGATGAGCTGAGCCTGAAACTGGCCGGTAAAGATGAGAAAGAGATCCGCGAAGTCCTCACCAAGCGCTATCAGTTCGCTGAACGTCGCCTGGCGCAGAGCAACAGCGAAGACGTGTTCCAGCTTGCGATGACCGCGTTCGCGCATGAAATTGACCCGCACACCAATTATCTCTCCCCGCGTAACACCGAACAGTTCAATACCGAAATGAGCCTGTCGCTGGAAGGTATTGGTGCGGTGCTGCAGATGGATGATGATTACACGGTGATCAATTCAATGGTTGCTGGTGGTCCGGCGGCGAAAAGCAAAACCATTACCGTGGGCGACCGTATTGTTGGCGTTGGTCAGCCGGGCAAACCGATGGTCGATGTGATCGGCTGGCGTCTGGATGATGTCGTTGCGCAGATCAAAGGACCGAAGGGCAGTAAAGTGCGCCTGGAAATCCTGCCTGCCGGCAAAGGTACCAAAACCCGTACGGTAACCCTGACGCGTGAAAAGATCCGCCTGGAAGATCGCGCGGTTAAAATGTCGGTCCATAACGTCGGCAAACAGAAAGTTGGCGTGCTGGATATCCCAGGTTTCTACGTTGGCCTGACTGACGATGTGAAGGTGCAGCTGCAGAAATTGCAGAAGCAGAACGTCGATAGCATTGTTATCGATCTGCGCACCAACGGCGGTGGGGCACTGACCGAGGCGGTTTCTCTCTCTGGTCTGTTTATCCCAAGTGGCCCGGTGGTTCAGGTTCGCGATAACAACGGCAAAATCCGCCAGGACAGCGACAACGACGGCATTACTTACTACAAGGGTCCGCTGGTGGTGCTGGTTGACCGCTTCAGTGCTTCGGCTTCTGAAATCTTTGCCGCTGCCATGCAGGATTATGGCCGCGCGCTGATTGTTGGTGAACCGACCTTCGGTAAAGGTACGGTACAGCAGTATCGCTCGCTGAACCGCATTTACGATCAGATGCTGCGCCCTGAATGGCCGGCGCTGGGTTCCGTGCAGTACACCATTCAGAAGTTTTACCGCATCAACGGCGGCAGCACGCAGCGCAAGGGTGTGACGCCTGACCTGCTGATGCCTACCGGCGTAGAAGCGATAGAAACCGGTGAGAAGTTTGAGGACAATGCGTTGCCGTGGGATAGCGTTCCTGCTGCTACCTATACCAAAACTGAAGACCTCAAGCCGCTGGAAGCACAGCTGATTAAAGATCATCAGGATCGCATCGCTAAAGATGCTGAGTTCCAGTACATCATTAAGGATATCGCCCGCTTTAATGCCAACAAGGACAAGCGCAATATCATCTCTCTGAATCTTGCCGAGCGCGAGAAAGAGAACAAAGAAGATGATGCATTGCGGCTGGAACGCATTAATGCTCGCCTGAAAGCAGACGGTAAGAAACCGCTGACCAAGCTGGAAGATCTGCCTAAAGACTACAAAGAGCCGGACCCGTATCTGGATGAGACGGTGAACATTGCCAACGACCTGGCGCAGCTGGAAAAACAGCAGCCGCCAGTGACACCGGCAGCGGCAAAATAAGCCCAACAGGCACAGCAATCGCTGTGCCTTTTTTTATCCTGTCCGTCCTGCCTGGCGCTGTGCGCGAAAAGTAACACAAAGTGTAAAGTTATGTCTTTTTAAACACTTAAAGATTAAGAGTGCTTGAAAAGCGGCGTATTGACCTTACGATGGTGGTACGCGAAAAGCGGAATAACTGAGGAAGTCTAATTTTATGATGCGTATTGCTCTTTTCCTGTTGACCAACCTCGGGGTTATGGTGGTTTTCGGGCTGATCCTCAGCCTGACAGGGATCCAGTCAAGCAGTGTAATGGGCCTGATGATCATGGCGGGTCTGTTTGGCTTCGGCGGTGCGTTTGTTTCACTGCTGATGTCGAAGTGGATGGCACTGCGCTCCGTTGGTGGTGAAGTGATTGAACAGCCGCGTAACGAAACCGAACGCTGGCTGATGGAAACCGTGGGCCGTCAGGCTCAGCAGGCCGGCATTGCCATGCCGCAGGTGGCTGTTTACCATGCGCCCGACATTAACGCCTTTGCTACCGGTGCGCGTCGTGACGCCTCGCTGGTGGCGGTATCAACCGGCCTGTTGCAGAACATGAGCCGTGATGAAGCGGAAGCGGTGCTGGCTCACGAAATCAGCCATATCGCCAACGGAGACATGGTGACCATGACCCTGATTCAGGGGATTGTGAATACCTTCGTGATCTTCATCTCGCGCATTCTGGCACAGCTGGCAGCGGGCTTTATGTCCGGTAACCGCGACGAGGAAGGCAGCAGCAACGGCAACCCGATGGTGTACTTTGCAGTATCAATGGTGCTGGAGCTGGTATTTGGTATTGTCGCCAGCATTATTACCATGTGGTTCTCACGCCACCGTGAATTCCATGCGGATGCGGGTGCTGCTCGCCTGGCCGGGCGTGAGAAGATGATTGCCGCACTGCAACGTCTGAAAACCAGCTACGAGCCGCAGGAAGCCAGCAGCATGATGGCCTTCTGTATCAATGGTAAATCCAAGTCGTTGAGCGAGCTGTTTATGTCGCACCCACCGCTGGATAAACGCATTGAAGCGCTGCGCAGCGGCGAATACCTGAAGTAGGGGCGCGGCATACCGCGCCCGTTCAGGGCAAAATCATCAGTAAACCGGGCATGCGCCCGGTTTTTTTATGCCCGGTGATTGCCCGGCTGTGTAATGCGCAGGGCGCTGACCAGCGCGGCGATAGCAGCGAAGCTGCCCGCCAGCAACAGCGAGAGATGGGTGCCCTGGTTAGCAAACAGGTTGAACATCAGGGCGACAAGGGCCGCGCCGCTGGTCTGACCCAGCAGGCGGGCGGTACCGAGCATGCCACTGGCTCCTCCGCTGCGGTGACGCGGGGCCGAAGAGATAATCGTGTGATTATTCGGGGACTGGAACAGACCAAATCCGGCACCGCACAGCATCATGCGCCAGATAATATCGGCGTCTGATGGGCTGGCGGGTAGCAGGGCGAGCGCAAACAGCCCGGCGGCAAACATTGCCAGGCCAATCGCACCGAGCAGGCCGGCGTGGAAGCGCTCAATCAGCCGCCCGGCAATGGGTGCCATCACCATCGTCGCCAGCGGCCACGGCGTCAGCAGCAGGCCGGTTGCCACCTCGCTGCGTCCCAGCACGCTTTGCAGGAAGAAGGGCAGAGAGACCATGGCCAACATTTGCGCGCAGAACGAGCACACGGAGGTGCCAATCGACATGGCGAAAATAGGAATACGGAACAGGTCAACCGGCAGCAGCGGGAACTCCAGCCGCAGCTGGCGCCGGATGAACAGGGTTCCGACCAGCAGCAGCGCCACCAGTTCAGCCAGCAGCAGTTTTCCGTTCTGGCCCTGGGCAAAACCACTCAGCAGCGAGATAAGCAGGCCAAAGGTTAACGCATTCATCACGCTGCTCAGCAGATCAAATCGCTGCCCGCTGGTTTTCTGCGGATTATCCGGTAAATAGCGCAGGGCCAGCACCAGCGCGGCGATGCCGACAGGGACGTTAATCAGGAACAGCCATTGCCAGGACGCCACCGAGAGAATGGCGGCGGCAACGGTCGGCCCGGCAGCGCTGGATACCGCCACAATCAGCGAGTTAATTCCCATGCCGCGACCAAGATGGCGCTGCGGGTAGATAATGCGTATCAGAGCGGTGTTAACGCTCATCAGCGCGGCACCGCCGAAGCCCTGCAGCACGCGGGCAAAGGTCAACATGCCGAGCGAGTCCGACAGCGCACAGAACAGAGACGTACAGCTGAACAGCACCAGCCCCCACTGATAGATACGGCGGTAGCCGAGCATATCGCCAAGAAAAGAGAGGGTCAGCAGCGAAATAATAATGGCCAGCTGGTAGGCGTTAACAATCCAGATTGACTCTGCCGGGCTGGCATTCAGCTCGCGGGCAATCGTCGGCAGCGCCACATTGGCAATCGCGCCATCCAGCACGGCCACCGTGATGCCGAGTGCAATAGCCAGTATGGCCCCGTAGCGCTGGGGTAGCGGCAATCCGTCGTTGGCTGAAGTTGAGTGCATAGCGTTGAAATAGTTACGTGGGAGAAGAGTCTCATGCTAATGGTTTTTACGAATTATGCCAGTATGTAAATTGCTGAAAACTATCAGCAGATGTGTCCACGCCGTTGTGGCTTTCATTGCGCCCGGCGGAGGGGCTACGTATACTGGAAATAGCGTTCCATTTTTTATAAAACACAAAAGGTAAGTCATGGCGAGTGCCGATCCAGATAAACAGCCCGATTCCGTCTCTTCAGTGATGAAAGTATTTGGCATTTTACAGGCGCTGGGCGAAGAGCGTGAAAACGGCATCACCGAGCTTTCCCAGCGCGTGATGATGTCGAAAAGCACCGTATACCGTTTTCTCCAAACCATGAAAACGCTCGGCTACGTCTCACAGGAAGGGGAGTCAGAGAAATATGCGCTGACGCTAAAACTGTTCGAGCTGGGGGCTAAAGCCCTGCAAAACGTCGATCTGATCCGCAGTGCCGATATTCAGATGCGTGAGATCTCGCGCCAGACGAAAGAGACTATTCACCTTGGCGCCCTGGAAGAAGACAGCATTGTCTATATCCATAAAATCGACTCCCTGTACAACCTGCGCATGTATTCGCGCATTGGTCGCCGTAACCCGCTGCACAGTACCGCAATTGGTAAAGTGCTTTTAGCGTGGCGCGAGCGTGGCGAAGTGGATGCGATTCTGGCTAATGTTGAGTTTACCCGCAGCACGGCACGCACCATTACCACTAAGGACGCGCTGTTGCCCGTGCTGGAGCAGGTGCGTAGCCAGGGATTTGGCGAAGATAATGAAGAGCAGGAAGAGGGGTTGCGCTGTATTGCAGTGCCGGTATTTGACCGCTTTGGCATGGTGATTGCCGGGTTGAGCATCTCTTTCCCGACCATCCGTTTCTCGGAAGAGAATAAAAAAGAGGTGGTGGCGATGCTGCATCTGGCGGCAAAAAATATCTCAGAACAGATGGGTTATCACAGCTATCCCTTCTGACATCAGCAGGCCGGCGTTGACCGGCCCGCCGGTTAATCAATTATCCACGACTTCGCTGCTTTTCTTCAGCAGCGGGCAATCCGTCACCCCAATAATGCCGCTGTCGGTGTGCAGATACTGTGCAATCACCATGCCGCGTGCGGTCAGGTACTGACACTGTAAGCCCATTCCCGCAACGTTTTTAGTGCTGCCCGTCAGAATGCCATAGCCAGTCAGCAGCATAGCCAGCCAGATAATGACCAGCAGCGCGACAATACGTAGCAAAAATTTCATGGTAATCCCCTTATTGTTTTCAGGCGGTGTCCTCACTGCCCGCAGCAGCATAACAGCTTGTCGCTGAGTACCACACAAATCGATAAGAGGATGCTGAAACCTTTGCACCTTTCTGAGGGTTAGATGCCGACTTTTTCGGGATCTGGCTATCATTTGTCGGGCTTACAGGTAAAATCATCTGCGCGGTACTGCCGCATAGAGGCAGCTCTTTTTCTGTATTGAGGCAAGTATGAATGAAATAAACAATGGTGCGATGGATATGGTCTCTGCTGGCATCGTGGCGTTGCTGGTGATAATCGGGCTGGTGGTATGGTTTTTTGTTAATCGCGCCAGCGTGAAGGCCAGTCAGCAGGTCCAACTGCTGGAAGCACTGCTGGAAGAGCAGAAGCGTCAGAACGCGATGCTGCGCCGCCTTACCGATGCGGTTGCTGGCAAAGAGCAGGGTGCTGCAGCGAAAGATGACGCTGATAGCAAAGATTTTACCCGGCTGATCCCGGAGCGCTAATTTTTTGTCGTGAAGTTGCAGGGCGACGGGTAAATTTTTTCCTGATAGTGCCCGCGAAATGGGCCAGTTTATCCTCAACCCCTGCAGCCCGATCGCCGTGCACCAAAATGGTTCATGCGTGACCGCGCCTGATAGCCGCCCAGGCGAGGTTACTCCGCGTCGGGTGCGAACAGATAATACCACCTAGGAATAATCCTAAAGCCATTTCATTATATCAGGCCACCTATTAAGAGAACCCAGTCTAAATACGCAAATAGATTGAGCGTAATAACGTTAATAAACTGGTGCAGATCAATGCATTTAAATGGGGCAGCGTGTCAGATAGTTTCCTGTTTTTGGTGCAATTTAATTTATAAACTGTACTAATCCGTGGTTGTTGTACAGTTGTGACACCTGAGCAGGATTGATAAATGGGCCTGAGTTTAATGAACTCTTTTGACAAAGCTTTGCCATATTTATGCCATCATTGGCGCTAACATTAGCCGCTACAGCCCGCAGCAGGACGGACTTGACACCTTCGGCCGTCTGTTATAAACCCTGTATTGGTCAGGTGCTTAAAGGCTCTGCGGAGTGAATTCTGTTCAGTCGTGAACGTCGTGATGCATCAATGTGCATTCTGTGCCAGCTATCGTTTTAAATGTGTGCGACATCTCTATCCCTGTTTAAAAATGACTTGCCATTAATTTGTGGATATGTGATAAAACATTCGGGTAAAACGAGGTACAGTTCTGTTTATGTGTGGCATCTTCAGTAAAGAAGTTCTGAGTAAAAGACTAACGTTGAATACCGCTTCCTTGCCGAGCTTTAATTTAGTGCCTCATGCAGTAATGTCTCTGGTTTTTCTGTACGTTAAGCCCACGGGCGAATAAACACTCTAAGGAAATTTGCAAAATGGCAAAGATTAAAGGTCAGGTTAAGTGGTTCAACGAGTCTAAAGGTTTTGGTTTCATCACTCCTGCTGACGGCAGCAAAGATGTGTTCGTACACTTCTCTGCAATCCAGGGTAATGGCTTCAAAACTCTGGCTGAAGGCCAGAACGTTGAGTTCGAAATTCAGGATGGCCAGAAAGGCCCTGCTGCTGTGAACGTCACCGCTATCTAATTTTCGATCTGAGCCTGACATTGCCGCCCGGCGTGTAATCCAGGCTGAAATCTGAATACTGAAGCCCTGTCATTCTTGACGGGGCTTTTTTATATCCGATTTTCGTGGTGCGCGGGATTTTCCACGGGCTTTGCAGTACACTGCCGCGTCTTAAATTGATGGAGTCTTGCTATGTCGTACCAGTGTCCTCTTTGCCAGCAGCCGCTGACGTTTGACCAGCGCACCTGGCGTTGTGAAAATCAGCACCAGTTTGACCAGGCGAAAGAGGGCTATGTCAACCTGCTGCCGGTACAGCATAAGCGCTCTAAGCAGCCGGGCGACAGTGCGGATATGATGCAGGCACGGCGCAATTTCCTTGATGCCGGTCACTATCAGCCACTGCGGCTGCAGGTCGGTGATTTGCTTGAGCGTGTGCTGCCGGCAGATGACGTCAGCGTGCTGGATATCGGCTGTGGGGAAGGCTATTACACCCATGAAGTCGCCAGCCGCCTGCAGGCCAGAGGTCAGGCTGAGGTGCACGGTCTCGATGTGGCTAAAATTGCCGTGCGCTATGGCGCTAAGCGCTATCGTAACGTGGAGTTTTGCGTCGCATCCAGCCACCGCCTGCCGTTCAGCGATCGGCAGTTTGACGCGGTACTGCGCATCTATGCGCCCTGCAAGGCTGAAGAGTTGGCGCGCGTCGTCAAGCCGCAGGGCTACGTACTTACCGTCACGCCAGGTCCGCGCCATTTAATGCAGTTTAAAGCACTGATTTACCAGGATGTGCAGCTACACGACACCACGCCTGAGCAGATGCCCGGCTTCACCCTGGTTGAGCAGCAGCAGCTCTCCTACCCGATGACGCTTAACAGTGAAGAGTCCGCGGCGCTGCTGCAGATGACGCCGTTTGCCTGGCGTGCGCGCCCTGAAGTGTGGGGGATTCTGGCCACGACCGAGCAGTTTGAGTGTGAAACTGACTTCACGCTGCGCCTGTGGCAGCGTGACGACGAAATCGTGCAGGATGTCAGCGACTCTCCAGCATAAACTGATAGATGGTTTCCAGATCGTCCAGCTTGCGTACATGAACCAACAGGCGCCGTTTCTCCAGGTTAATCACCAGTACGCCATCTTCTGACAGGTTGATGGCGCTGATACGCGCGTACTCAATAAAAACGTTCGCGTAGAAAAATCCCTTCTCCTTAAACAGCATCTTCGGCGCGCGGATCCAGAACAGCCAGGCGGAGAGGCCTCCCAGTGCCAGCAGCAGCATAGTGGTCAGCTGGGGCCCCTGTGCGGCAAGGTTGTTATACAGCAGGATAGCCAGCAGGCCGATAAAGATCAGGCTGTCGAGCTTGTTGCGGCGCTGCAGCAGGATTTTCAGGCGGGTGGGGCCATGCAGACGATCCATAATCAGCTCGTCATAGATCGCATACAGTAGAATGAGTACGATAAAAAGGAGTATCAGGCAGTCAGTCAGAGACATATCGGCGTCCATAAAAAGGGGCCAGACTGGCTGGCCCCGGGGTAAAGATTATTCGTAACGCAGGATTATACGCCCAGCAGGCCAATCCAGTAACCGAAGATACCGATAACGAAGAAGCCCATAATAATCCACAGGGCATTCACCTTACGGCGCAGCAGCCACATACAGCCAAAGGTGAGCAGCAGCGGGATTAAGCCCGGCATCAGCTGGTCAAGAATCGACTGTACGGTGGTGACCGTGGTTTTACCGGTCTGGTCGGTAATCTCAGAAACCACCAGCGGCACGTTCACGTGCGTCCACTTGTTGACCAGCGCCCCCATGACAAACAGGCCGAGAATCGACGCCCCCTCAGTCAGTTTTTGCAGGAAGCCGCCACCCATATCGCTAACGATATCGACACCTTTACGATAGCCATAAGCCACGCCGTAGTAGCGCACCAGCAGACGCACCAGGTTAAACAGGACAAAGAACAGCAGGGGGCCCATCAGGCTGCCGCTCATCGCGATACCTGCGCCCAGGGCCGCAAATACCGGGCGCACGGTGCCCCAGAAGATCGGGTCACCCACGCCGGCCAGCGGCCCCATCAGACCGACTTTAATGCCGTTTATGGCAGCATCGTCGATCGGCGCTCCGTTGGCGCGCTGTTCTTCCATGGCCATGGTCACGCCGAGTACCGGAGCAGCCACATACGGATGGGTGTTGAAGAACTCCAGGTGACGTTTGATCGCCTGTTTGCGGTCGTCGTTATTTTCCGGGTACAGACGGCGGATTACCGGTACCATCGAATAACAGAAACCCAGCGCCTGCATACGTTCGAAGTTCCACGAACCCTGGAACAGGTTTGAGCGTAAGAACACACCGCGCACATCGCCTGGCGTTAATTTCTTCTGCGTAGTGGTAGTTGTTGTGTCAACCATTTCTCTCACCTTTCCTTAATCGAGTTCGTTATCAAGGTCGTTATTAGCCGGACCTGCTGCCTGCGCACCGGCAACACGATTATATTTTGGCGCCAGCTGGATATACAGCATGGCCATCACTACGCCGATGACGCCCAGAGCCACCAGGTTGAAGTTGGTGAAAGCAGCGGTCACGAAACCAAGGTAGAAGAACGGCATCAGATAGCCTGCACGCATCATGTTAATAACCATGGCGTAACCGACCACCACGATCATGCCACCGGCGATATTCAGACCGTTGGTGACCACTTCCGGGATAGAGTTCAGCAGTTCCTGAACCACGCTGGTACCGACAGAAACGGCAACAATCACGGCAGGGATCGCGATACGCATTGCCTGCAGCACCAGCGCAGAGACATGGATCCAGGAAATTGCAGTCAGGTTGCCCTTTTCAGCTGCTTTATCGGCAGCGTGCTGGAACGCAACGGTGATGGTACGGACAATAATGGTCAGAACCTGACCGGCTGCTGCCAGCGGGATAGCCAGTGCGATACCGGCACCCACGCTCTGCCCACCGGCAATAACCAGAATGGTCGAGATGATCGAAGCGAGTGCAGCATCCGGCGCCACGGCGGCGCCAATGTTCATCCAGCCCAGTGCGATCATTTCCAGCGTACCGCCGATAATAATCCCGGTTTTCATATCACCGAGGATCATGCCGACTAACGTACAGGCCACGAGTGGCCGGTGGAACTGAAATTCATCGAGGATCGAGCCCATGCCCGCAATACAGGCAACGATAAATATCAGAACAATTTGCAGCGTGGTAATCTCCATTACACTTCTCCTATTAAATGCCAGAACGGAGTTCAACCTGAAATTTCAGGCCACGGGCTACTGATGCATTTTGGCGATCAGATCCATCATTTTCAGTCTCTGGTCGCTCGATACTTTACGCACTTCCAGTTCGATTCCGCGCTCATTCAACTTTTTGAACGCCTCAATATCTTTAGCATCTACCGATACCGCATTGTTGACCTGAGTTTTCCCCTGACGGAACGCCATCCCCCCGATGTTGACCGACGTGATATTGACGCCTTCTTCCACCAGTCGCACCACATCGGTAGGATTGGTAAACAGCAGCATCACTTTATCGTGGCCATATTTCGGGTTGTTCCACACGCGGATCATTTTCGCTACGTCCACCACATGCGCGGTAACGCCCGGCGGGGCAACCTGAGTCAGCAACGTTTTACGCACGTTATCGGCAGCAACTTCATCGCTGACGACAATAATGCGGGTTACGTTGGTTTCTTTGGTCCAGCGGGTGGCGACCTGGCCATGGATTAAACGGTCATCGATACGTGCCAGACCGATTTTCATGTGATCGCCGGGTGCCATTGGGGCCTGTGGTGCAGCCGGAGCTTTCACCGCAGCGGCGGGGGCAGGGGTTTTTGGTGCTTTCGCTTTCAGGGCTTTTACCCCTTCACGGCCAGTTTCCACGGCCAGCGCGACCAGTTCATCAAAGGTTGGGTTATCGTCTCGTGCCATCAGTACTTCGACCAGCATCGGAATATTGACCCCGGCGACGACTTCATAATCGGGTTTATCTACCACAAGGCGGCTGGCGGCGTTAAACGGGCTACCCCCCCAGGTATCGACCAGAAAAAGCACTCCCTGCGTACTGTCCATATTGGCTAACCGTGCCTGATATTTCTCGATCAGGGTTTCGGCGTTTTCTCCGGGGACAAAGTCAATCCAACCGACATTTTCCTGTTCCCCTAACAGCATTTCGGCAGTTTTCAGCAGTTGTTCTGCTGCCCAGCCGTGCGTGCCAATCATAATAGCAATAGTCACTTGCTACCTCCTTATCCAGTTAAAACGACGCTTTGGAGTAAACGTCGTTCGAGGTTCAGCTGAGTTAATTGCGTTCAGCATGATTGAGGTCCCACTTTTATCTGTTGAGTTACTTATCAGCGGTACTGAACACACACCACATTGACGGCATTTATTTTAGTACGCGAAAAAATAAATTATGTGACCGTGCTCAGTAATTTAGACGCTGATCCACATTTGTCGGCTGAATGTTGAAACAACATGTCTGTGAAGGATTGTGCACCCTGAGTGTAAGAAAATATTTTGACGTCCCTGTGGCAACTGATAAAGTAGTGATCCTTTTTTCATACAGGAGTAACGGGCCTCAGCCCTCCCTATGGACTGTCACCGAAGTCGCTTAATCATGCCGCCGGGCTATCCGGTATCGTTTTTAACGTCAATTGACGTCATCATGTTTTCCACCTGTCGTTATCTCTGCCGCACGTTCAGCCGAACGCCTGCTGCTATTTCCCGTTCCTTTTTCCGGAGTCTTTCATGGAATTTCTTTTAGACCCCTCAATCTGGGCCGGTCTCTTTACGCTCATTGTTCTTGAGATCGTGCTGGGCATCGATAACCTGGTGTTTATCGCTATTCTGGCCGATAAACTCCCGCCAAAGCAGCGTGATAAAGCCCGTCTGATTGGCCTGTCACTGGCGCTGATTATGCGTCTTGGCCTGCTGTCGCTTATCTCATGGATGGTGACCCTGACCCGTCCGCTGTTTAGCGTTGGCGAATTCAGCTTCTCCGGCCGTGACCTGATCCTGCTGGTGGGGGGGCTGTTCCTGCTGTTCAAAGCCACGATGGAGCTGCATGAACGGCTGGAAAACCGTGAGATGAATGACGGCGGCAATAAAGGATATGCCAGTTTCTGGGCCGTGGTGGTGCAGATCGTTATTCTTGATGCGGTATTCTCCCTCGATGCGGTAATCACCGCTGTCGGGATGGTTAACAATCTGGCGATTATGATGACCGCCGTGGTGATTGCGATGGGCGTGATGCTGCTGGCATCCAAACCGCTGACCAACTTTGTCAACGCGCATCCGACCGTGGTGGTGCTGTGCCTGAGCTTCCTGCTGATGATTGGTCTCAGCCTGGTGGCGGAAGGATTCGGCTTCCATATTCCAAAAGGTTACCTGTACGCAGCGATTGGCTTCTCGATTCTTATTGAGCTGTTTAACCAGATTGCGCGCCATAACTTTATGCGCCATCAGGAAAGACGCCCGATGCGTGAACGCACCGCAGAGGCAATCCAGCGCCTGATGGGCGGGCGTCGTCAGAGCGAAGTGCAGAACAGTGAAAGCAGTGATGTTGCCGCGATCATGCCGCAGGAAGCGTTTAAAGATGAAGAGCGCTACATGATCAATGGGGTACTGACGCTGGCATCCCGTTCAGTGCGCAGCATCATGACGCCGCGTGGTGAGATCTCCTGGGTTGACGCCACGCGTCCGCTGGATGAAGTTCGCCTGCAGCTGCTGGATACGCCGCACAGCCTGTTCCCGGTTTGCCGGGGCGAGCTGGATGAAATCATTGGCGTCGTGCGCGCGAAAGAGCTGCTGGTGGCCTTGGATCATGGGATTGATGTGGCAACCTTTGCCAGCAATACTCCGCCGATCATCGTACCGGAAACGCTCGACCCGCTGAACCTGCTGGGCGTGCTGCGCCGGGCGAAAGGCAGCTTTGTCGTTGTCACCAACGAGTTTGGCGTGGTGCAGGGGCTGATTACCCCGCTGGACGTACTGGAAGCGATTGCCGGTGAGTTCCCGGATGAAGATGAAACCCCGGATATCATTGCGGATGGTGATGGCTGGTTGGTGAAGGGCGGAACCGATCTGCACTCGCTCCAGCAGCTGCTGGATACTCAGGAGCTGGTTAAGCCGGAAGACGATCATGCTTCGCTGGCAGGGCTGCTGATTGACCAGAAAGGTCAGCTGCCAAAAGCCGGTGAGGTGATTGAGATGCTGCCGCTACGCTTCCAGATTATTGAAGCCACCGACTACCGTATCGATCTGGTGCGCGTGACCAAAGAGCGTCAGGAAGACGAAGAAGAGTAACTATCCGGCGTGCCTGAGCCGGATTAACAGCGGCCAGGCACGCCTCCCAACATCTGAAGCCTCATCGTCGCAGTTTAAAACCCACAGCGAGCACGAGGCGAGTGGGGGATGAGCTCAGAGCGGTCAGAGGACGTTAGCGCTGGGAGCGATGTCTGAAGATAGTTAAAAGGCATGCCTGGCCGCTACAGGTCAACCCATCACGCGCTCAGCGTCTCCTGATGATTCATCAGCCATTCTGGGAAATCCCCCAGCGGCATCGGGCGGGCAAAGAAGTAGCCCTGAAGCGTATCAACGCCTCTCTCACGCAGATACTCAGCCTGTTCCGCCGTTTCTACTCCTTCAGCCACCAGGCTAATGTTCAGACGCTGCGCCAGTGAAATCACCATATCGGTCACGGTTGCATTGATCGCATCGGTGCCGATAGCGGCGGTAAAGACTTTATCAATCTTCAACACGTCCGGGCTCAGGGTCTTCAGGTACGAAAGGGAGCTGTGGCCAGTACCAAAATCATCGATCGCCAGCTTCACCCCAATCTTATGCAGATGCGACACCACGCGCTGATCGACCACCGGCAGCGAATCCCGCTCGGTCAGCTCGACAATCAGCTGTGGCCTGGGATTAGCCGGCCACCACAGTTGCTGTAAATCGTCGATAATGGCGCGCTCGTGGAAATGGCTGGCCGCCACATTGATCGCAATATGGAACGATTGACAGGCTGGCAGCTGCGGCAAATGGCGCACCACTTCACTGATGACAAAGCGGGTCAGCGGAGCTATCAGATTCTGCCGTTCGGCCAGCGGGATAAATACATCCGGCGGGATCCAGCCCTGGCGCGGGTTATGCCAGCGCAGCAGCAGTTCAATACCTTCACAACCCCCGCTGCGTGCGTTGATCAGCGGCTGGCAGTACACCATAAATTCACGGGCGGTGATGCCATAGCTAATCTGCCACGACAGGCTCATACGGTTGGCGGTTGCCAGCCAGACGATATAGCCCATCAGCAGGCTCAGCAGCAGGGCCAGCGGCAGCTGCGAAGGCACCGTCACCAAAGCCAGCCGCGCCGGGGATGGCCCAAATAGTGTGATCGAGAACGGGTAGCGCAGTGACGACTCTTCATAGGTCACTTCATCCTCTGAAGGCACCGCCGGTTCAATCATCGGATTACCAAACTCCAGGCTCTTACCACCCACGTTAAAAATGGCGCGCTCAACCCACGGTAGGGTCGGCTCCAGCAGATAGTTGGTCATCAGCTCAATATTGATGATCTGAATGATGCCGGAACGGTTGTCGAGGGAGCGTGGCGTCCAGAGCAGCAGCACCGGCGATCCCTTGATCAAATGCTCATCAACCGACAGCATCATGCGCTGGTTATTGACTGCCAGTTCTGGATAGTTGTCGGCAAAGCCAACATCCGTGGAGCCATAGATGCTGGAGCAGTAAACGCGGTCTCTGTCCACCAGTAAAATAGACCTGACCGTCTGCAAGGAAGCCAGTTTTTCAATCAGCGGAAAACGCACTTCACCACAGGTCAGGCCCACCAGGCCAAGGGTATTGTTTGCCGCGACGTCAAGCGGCGAGAACATTCGGTCAAAACGCTGGATAGCGTTGTCTGCGAAACTTCGCGACTGCTGCTCTATTCGGCCTTTCTCTTCCAGAAAACGGAAGGTTAACGTGAGAATGAGCACCAACGCGGCAACCACCACAGCGATCAGTAACCGCTTGCGGCGAAACTGTCCTAAAACTTCCTGGGACATGTGCATCAGTAACCACCCTTAGATCAAGACGCGTATAAATAGAGACCGAATACCAATTATCGGCAACAGGGGCATTAAGTTTAGTCGTGCTGAAGATAAAAGCTGAAGCGCTCAAAAACAGGAAGTTACTCGCGTAGATACGCCGAAAACACTCTAGCGGTTTCCGGGTTGCGGAGATAGCAGGAGAAGAAAATTATTTTTACGTTAAGACACAAAAAAAACGCCACCGCAGAGGTGGCGTTACGCTGTGATTAATCACACTGGACTTTTATCGCCAGCCCGCCGCGTGATGTTTCACGATATTTTGCATTCATGTCTTTGCCGGTCTCGTACATAGTTTCAATCACTTTATCCAGCGAGACGCGCGCTTCGCTGGTACGGCGCATCGCCATGCGCGCCGAGTTGATCGCTTTCACCGAAGCAATGGCATTACGCTCAATGCACGGCACCTGCACCTGACCTGCCACCGGGTCGCAGGTCAGTCCAAGGTTATGCTCCATACCGATTTCGGCAGCAACGCAGACCTGTTCCGGGCTGGCACCCAGTAGCTCGGCGAGACCCGCTGCGGCCATTGAGCAGGCGACGCCAACTTCGCCCTGGCAACCCACTTCAGCGCCAGAGATTGACGCATTCATTTTATACAGGATGCCGATAGCGCCGGAGGCCATAAAGTAGCGGATGAAGATGTCAGGGCTAACCGATTCGATAAAGCGATCGTAATACGCCAGCACCGCAGGCACGATGCCGCAGGCGCCGTTGGTTGGCGCTGTCACGACGCGGCCACCGGCAGCGTTCTCTTCATTCACCGCCAGCGCGAACATGTTGACCCAGTCGATAACGTTCATCGGATCGCTGGACAGCTTATCGGAAGAGGTCAGCAGCCGGCGCAGCGCGGAAGCACGGCGCGGAACGCGCAGCGGGCCTGGCAGTACGCCTTCGGTATTCAGGCCGCGATCGATACAGTCGCGCATGGTCTGCCAGATATCGGCAAAGTAACGCTCAATGTCGGCACGGCTGTGCACGGCCAGTTCGTTCTTCATAATCATGCCGGACAAGGAGAGGCCGGTCTGATGGCAGTGCTCCAGCATCTCTTTGGCGGAGTTGAACGGGTAGGGGACCAACACTTCGTTCAGCACGGTTTTACCAAAACTCTCTTCATCGACAATAAAACCACCGCCGACGGAGTAGTAGGTTTTGCTGTAAATTTTCAGGTCGCCAGCAAAGGCGTGAATGCTCATGCCGTTCTCATGCAGCGACAGATTATCACTGCGGAACACCATGCCGCCCTCACGCGGGAAGTCGACTTCGTGTGCGCCGTTAGCCAGCAGCAGGCGTTGGCGCTGCTCCACGTCGCGGATGAAGCCGGGAATAGCATCAATGTCGACCGTTTCGGGGGAAGCCCCGGATAGCCCCATAATGATGGCGATATCGGTGTGGTGCCCTTTGCCGGTCAGCGACAGGGAACCATACACATCGACGGCGATGCGCGTCACGGAAGAGAGCTGGCGGTTATTTACCAGATCGTCGACAAACAGTTTGCCGGCTTTCATCGGGCCGACAGTATGAGAACTGGACGGGCCAATGCCGATCTTAAACATGTCGAAAACGCTAATCACGTTACACGCTCCTGTCAGGATTATTGCTCGCGGTGGGCATTGCTCACGGTGGTAGCCCACGAATGGCGAGAAATATAAATGAAAAACTGCCGAATTGCAGTGATTTGGATCGCCACGCTGCGATTTTCTGGTGATAAATAATGTGAAGGTGGTTTTATCTGCAACTAATGGCTGGATTTTAACCGATTCAGGCCGGTTTAGCTACCTGAAGGCTAAGCTGGCGAATAATCCCGGCGGTCATTCCCCAGATAAAGTAGTCATCAAACCATGATAGCCAGACGCGGTGTGACTGCCCGCCACGATGCACATCCAGCGCGGAGTAGCGGCTCAGACGCAGCGCTTCTTCCAGCGGCATCTCAAACACCGATTCCACTTCGCCCTCGTTGGCCTGCCACTCCAGACCCGGCTGCAGCACGCCGACGACCGGCGTAACCTGGAACCCGGTGCTGCTGGTGACCGCAGGCAGAATGCCGACCACGCTGACCGCCGCCGGCGGGATCGCGACCTCTTCAGCGGCTTCACGCAGGGCGGTGGCCACCAGGGAGGCATCGCTGCTGTCCATCATGCCGCCGGGAAACGCCACCTGCCCGGCATGTTTACGCAGCGTGGCGGCACGGCGGGTCAGCAGTAAGGTTGGGCTGGGATGAGCGACGATCGGCACCAGCACGGCAGCCTGCCGACGCGGCAAATTCTGCTGCCCGGCAGCGGGCGGTTGCAGAATAAAACGCGCCAGAAAGCGCTCCAGCACCGGGTTGTCATGCGTCATCAGTCAGCTGCTCCAGGCAGGGTAAAATGCGGTTCACTTTATCGAAGGTTTCCTGATATTCCGCCGCTTCTTCGCTGTCGGCAACGATCCCGCCTCCGGCAGCACAATAGAGGGTGCCGCGCTCGGCAATCAGCGTGCGGATGGTAATGCTGGTGTCCATGCGCCCGCAAACGCTGAGATAGCCGATACTGCCGCACCAGGCATTGCGCCGCTGTGGCTCCAGCTCTTCAATAATTTCCATCGCCCGCACTTTTGGCGCACCGGTAATCGACCCGCCCGGGAAGCAGGCGCGCAGCAGATCGCAGGCGGAAAGCGCAGGTTTTAGCTCGGCAGTGATAGTGCTGACCAGATGATGCACCGCCGGGAACGGCTCAACCACGAACAGCTCGGGCACTTTGACGCTGCCCGGGGTGGCAACGCGGCCGATATCGTTACGCAGCAGGTCGACGATCATCAGATTCTCGCTGCGATCCTTTGGCGACTGCGCCAGCTTCTCTCCCTGCAGGCGGTCGGCCACGGGATCGGCCAGGCGCGGCAGCGTGCCTTTAATCGGGCGCGTTTCAATCTGCTGACGCTGCAGCTTGATAAACCTTTCTGGCGACAGGCTGAGGATTGCGCTGTCCGGCAGGCGCAGAAAAGCGCTGAACGGTGCGCGGTTGGCGGCGCACAGCTGGCGGAATGCCTGCCATTCATCGCCCGCGTAGCTGGCGTTGAAGCGTTGGGCGAGATTTACCTGATAGCAGTCGCCGGAGAGCAGCCACTGCTGCACTTGACGGAACTTCTCACCGTATTCTTGACGCGACATATTCGCCTGCCAGCTGCTGGTCAGGCGGAAGGCGGGCTGAGCTGCCGCCTGCTGATCGTCCAGCCAGTCCAGCCGCGCCTGCACGTCGCCATGAACCACCAGCGTCAGTTTTTGCTGGTGGTGATCGGCAATCAGCGCCCAGTCGTAAATGCCTACCGCCATATCCGGCGTGGTCAGCTGCTGCTGTGCTGTAACGGGCAGTTTTTCAAAGCGCCGGCCGAGGTCGTAGCCAAACAGGCCAAGCACACCGCCCTGAAACGGCAGGCTGTCATGATGCTCAGCACGCAGGCCGCAGTTTTCCAGCTGCTGCTGCAGCAGCGCGAGTGGGTCATCCTCACTGACTATCGTCCCGGCTGCATGCTCGATTACCGTCTCTGCGCCGCGCGTGGTGAGGGTGATACACGGCTGAGCCACCAGGATATCAAAGCGGTTATCGCTGTGGTCGGCAAAGCCAGAGTGCAGCAGCATTGCCCATGGCAGATGGGAAAGGGTGGCAAACCGATCGGCCAGCGCATCTGGCGTATACTTCAGAGGATGATAGACAGGCGACATGGTTCTTCAGCAGATAAAGGTACACAGGTGCGCAAGCCTGACATATTTTTAAGCCGCTGGCATCTCTTTGTCGCCCGTGGAATAATCCCGCAGCAAATCCACCCAGGAGTCACTATGTTTACAGGATTACCCGCGCTGTCGTACGAAGAGCAGCAACAGGCCGTAGAACGCATTCAGGAACTGATGGCAAATGGCATGAGCAGTGGCGAGGCCATTGGCATGGTGGCAGCTGAAATTCGTGAGAATCACACGGGCGGACATGTTCCGGTGATGTTTGACGAAGATGAAGAAGACTACATGGGCGATAACAACCACGACGAAGAAGAAGACGAAGAAGAGTGAGCATCTGTCTTACCGGGCGTAATTGCCGCAGACAGTTTGGACGCGGACAGTGCGGAAAAACCGTAGCGTACACGCAGTACGTGAGGATTTTACTCGCGAAGCTCGCCCTCCGGGCCGCCCTGAAGGGCGTTCAAACTGCTCGCAGTTTGTGAGCACTGCCCAGGGACAAAATACCAAGTAAAATAGCCTGATAAGATCGATGCAAGTGGTTTACCCCTGCCCGCTGCTAGCAGGGGAAAGAGGTTACTTCGCGGCAACCACTTTAATTTCGACCAGATATTTCGGGTTCATCAAATTGGCCTGTACGGTGCAGCGCACGGGCGCATTACCCGGCGAGACCCAGGCATCCCACGCGCGATTCATCGCGGCAAAATCTTCTTTGTGCACCAGAAAAATGGTGGCATCCAGAATCTTACTTTTATCTGAGCCGACGCGCGTCAGCAGCTTATCAATTACCGCGAGGGCGTTGGCGGTCTGCGCTTCGGCATCCTCATCCAGATTTTCCGGCACGCTGGTGTAATACACCGTGTCGTTATGGATCACGGCTTCTGACATGCGGTGCTCTGGGTCAATACGTTCGATGGTCATGTGCATTCCTTTATTACTGATACTTTTAAACGCAGACAGACTGGCACAGATTCAGGCGGCTTGTCACCTTAAGGGTGGCTCAGACCGGTGGATACTGACATAATTACAGGTGTTTTTTTCCGGCAGTGAGGATGTGTGGCAGACGATTTTGCAGCAGACGGCGCCCTGGCGCAGGCTATACCCGGCTTCAGGCCGCGTGAACCACAGCGGGAGATGGCCGCCGCCGTGGCCCGGGCGATTGAGGGCAAGAGCGAACTGGTGGTCGAGGCCGGTACCGGCACCGGTAAAACCTATGCCTATCTTGCCCCGGCACTGCGTTCCGGAAAGAAAGTGATCGTCTCGACCGGTTCAAAAGCCCTGCAGGACCAGCTTTACAGCCGCGACCTGCCGACGGTCGCCAAAGCGCTAAAGTTCAAAGGCAGCGTGGCCCTGCTGAAGGGGCGCTCCAACTATCTGTGTCTGGAACGCATGGAACAGCAGTCGATGGCCGGTGGTGAACTGGCGGTGCAGGCGATGAGCGATCTCGTTCACCTGCGCGGCTGGTCAAACGAAACCGTCGATGGCGATATCAGCACCTGCGGTGGCGTGGCGGAAGACAGCACCATCTGGCCGCTGGTCACCAGCACCAACGATAACTGCCTTGGCAGCGACTGCCCGCAGTATAAAGATTGCTTCGTGGTTAAAGCCCGCCGTAAAGCGATGGATGCCGACGTGGTGGTGGTCAACCATCATCTGTTTCTCGCCGATATGGTGGTGAAAGAGGGGGGCTTTGCGGAGCTGATCCCGGATGCTGACGTGATGATCTTCGACGAAGCGCATCAGGTGCCGGATATCGCCAGCCAGTACTTTGGCCAGCAGCTCTCCAGCCGCCAGCTGCTTGACCTGGCGAAAGACATCAATATTGCCTACCGTACCGAGATCCGTGACGTCCAGCAGCTGCAAAAATCCGCCGACAGGCTGGCGCAGTGCGCCCAGGATTTCCGCATCGCGCTGGGCGACCCCGGTTTTCGCGGCAACCTGCGCGATTTACTGAGCAATCAGCAGATTCAGCGCGCGCTGCTGCTGCTCGACGACGCGCTGGAACTCTGTTACGACGTGGCGAAGCTCTCGCTGGGGCGCTCTGCACTGCTGGATGCCGCCTTTGAGCGCGCCGCGCTCTACCGCGGGCGTTTAAAGCGCCTGAAAGATGTTTCGCAGCCGGGATTCAGCTACTGGTATGAGTGCAACTCGCGCCACTTTGTGCTGGCGCTGACGCCGCTCTCGGTGTCCGATCGCTTCCGCGAAGTGATGGATGAGCGTCCGGCCAGCTGGATCTTTACCTCGGCCACGCTGGCGGTGAATGAGCAGATGACCCACTTTGTCGACCGCCTTGGCGTCGGCCAGGCGGAGACGCTGATCCTCAACAGTCCGTTTGATTTCGCCAGCCAGGCGCTGCTGTGCGTGCCGCGTAATCTGCCCTCACCAAATCAACCCGGCGGGACGCGCCAGCTGGCACGCATGCTGCGCCCACTGATTGAAGCCAACAACGGGCGCTGCTTCTTCCTGTGTACCTCGCACAAGGTGATGCGCGAGCTGGCGGAAGAGTTTCGCGCCATGCTGACCTTACCCGTGCTGCTGCAGGGTGAAACCAGCAAAGGCCAGCTGCTTAAGCAGTTTGTCGCGGCGGGTAATGCCCTGCTGGTGGCAACCAGCAGCTTCTGGGAAGGGGTGGATGTGCGCGGTGATGCCCTGTCGCTGGTGATTATCGACAAGCTGCCGTTTACCTCGCCGGACGATCCGCTGCTAAAAGCGCGTATGGAAGACTGCAAGGTGCGCGGCGGGGATCCGTTTGATGAAGTGCAGCTGCCGGATGCGGTGATCACCCTTAAACAGGGGGTAGGCCGTCTGATCCGCGATGTTGACGATCGCGGCGTGCTGGTTATTTGTGATAACCGCCTGGTGATGCGCCCCTACGGCGCGGTTTTCGTTAACAGTTTGCCGCCGACGCCGCGTACCCGAGATTTAGACAAGGCCGTGGCGTTTCTTAAGCCAGCGACAAGCAGTAATGGATCCGGCGGCAGTATGCTATGATGCGCGCCGAAAATTTTTCTCCCCCTGAGGTTGTGATGTCCACGCGAATTTTAGCTATTGATACGGCGACAGAAGCCTGTTCGGTTGCGTTGCTGAACCACGGTCAGACGTTAGCCCACTTTGAACTCTGCGCGCGTGAACATACGCAACGCATTCTGCCGCTGGTGCAGCAGATCCTGCGCGAGGGCGGGGTGGCATTAAGCGAACTGGATGCGCTGGCATTCGGGCGTGGCCCCGGCAGCTTTACCGGCGTGCGCATTGGCATTGGCATCGCTCAGGGATTATCGCTGGGTGCCAGCCTGCCGCTGATTGGCGTTTCCACCTTGCAAACCATGGCGCAGAGCGCATGGCGTCTGCATGGGGCTTCCCGCGTGCTGGCCGCGATTGATGCACGCATGGGCGAAGTTTACTGGGCAGAATATCAGCGCGATGAGCAGGGCGTCTGGCACGGTGAGCAGAGCGAAGCGGTGCTGAAACCGGAAGCCGCCGCGGCGCGTATGGCGCAGCTGAGTGGTGAATGGGCCTGCGTTGGCACCGGCTGGCAGGCATGGCCGCAGCTGGCAGAAAACAGCCCGCTGAGCTTAACCGTCACTGATGTGACGCTACCGCGCGCAGAAGATATGTTGCCGCTGGCCGGGCAGGCGCTGGCCGCCGGGCAGACCGTGGCCCCTGAACACGCAGAGCCGACTTACCTGCGTAATGAAGTGGCGTGGAAAAAATTACCGGGTCGCGAGTAGCCGTCGGCAACTATTTAAATGGGATGCAGTCGAAGTAGCATAAACCAGGGAGAATCTTAATGCGTAAACCGAGTATCTGGCAGTTAAGTGGTTTGTTATTGGTGTCGCTGTTGCTCAGCGGCTGTGTCACCGTGCCGGATTCAGTTAAAGGCTCCTCGCCCACGCCCCAGCAGGATCTGGTGCGGGTGTTAAGTGCGCCAGAACTGTTTGTTGGTCAGGAGTCGCGCTTTGGCGGGAAAGTCATCAAAGTCGACAACCGCAACGGTATGACGCGGCTGGAAATTGCCGCCATGCGCCTTGATGACGGGGCGCGCCCAATTCTTGGCAGCGCCTCTATTGGCCGTATCTTTGCTGACGTGAACGGTTTCCTCGATCCGGTGGATTTCAATAACCAGATGGTCACCGTGGTCGGGCCGATCAAGGGCACTGAGAAAGGCAAGATTGGCGAGGCGCAGTATAGCTTCGTGGTGGTGAGTGTGACCGGCTATCAGCGCTGGCATATGAGCCAGCAGATCGTTACGCCGCCGCAGCCTATCGACCCGTGGATCTGGTATGGCCCCGGCAACGGCCGCCATCGCGGAGGTTACTGGGGCCCGGCCCCGTGGGGTTACTACAACACCGGCCCGGCGCAGGTGCAGACCATTCTCACCGAGTAGCCACAGCGCGTAAACATTGACGACGGCATATCTGCCAGCCGCTGGCGATATGCCGTTTTTATTGATTCTCTCCGGATGAGAGAAATTTAGTGATGGGCTTCGCAACCTCAAAACAGAGACCTGAGCAAACTGGTACGCTGAGTTAAAATAATGTTAACAGATGCCGATCGGTCGAGGCTGCGATGACAACAAATAATAATTTTCGAGGTGATTCCTTGCATAAGGTTTGGCTAAACCGCTACCCCGCTGATGTACCTGCTGATATTAACCCCGATCGCTACCGGTCGCTGATCGAACTGTTTGAGCACGCGGCGCTGCGTTACGCTGAGCAAACGGCATTTATCAATATGGGGCAGAGCATGTCCTTCCGTCAGCTGGATGCGCGCAGCCGCGCATTTGCCGCCTATCTGCAACAGGGGTTGGGGCTGAAAAAGGGCGACCGCGTAGCGCTGATGATGCCAAACCTGCTGCAGTACCCGATTGCCCTGTTCGGCATCCTGCGTGCCGGCATGATTGTGGTGAACGTTAACCCGCTGTATACCCCGCGAGAGCTGGAACATCAGCTGAATGACAGCGGTGCCAGTGCGATTGTGATTGTCTCCAACTTTGCCCACACGCTGGAAAAAGTGGTGGCAAAAACCCAGGTTAAGCACGTGATCCTGACGCGCCTTGGCGACCAGCTCTCCCCGGCCAAGGGTACGCTGGTCAATTTCGTCGTCAAATACATCAAAAAAATGGTGCCGAAATATTATCTCCCCGGAGCGATTTCGTTCCGTCAGGCGCTGCACAGCGGGGCACAGCTGGAGTATGTTAAGCCGGAGATTATCAATGACGATCTCGCTTTCCTGCAATATACCGGCGGCACTACCGGTGTCGCCAAGGGCGCCATGCTGACGCACCGCAACATGCAGGCTAACCTTGAGCAGACCAAGGCGACCTATGGCTCGTTGCTTAAGGCCGGTGAACATACCGTGGTCACCGCGCTACCGCTGTACCATATTTTCGCGCTGACGGTGAACTGCCTGCTGTTTATCGAGCTGGGCGGCGCTAACCTGCTGATCACCAACCCACGTGATATTCCGGGGCTGGTAAAAGAGCTGGCGAAATATCCCTTTACCGCGATCACCGGCGTTAACACGCTATTTAACGCGTTGCTTAACGATGCCGCGTTCAACCAGCTCGATTTCTCAACGCTGAGTTTATCCGCCGGTGGCGGCATGGCGGTGCAGAAGGCGGTGGCCGAGCGCTGGGAGAAGCTGACCGGCCATTATCTGCTGGAAGGTTACGGCCTGACAGAATGCTCCCCGCTGGTGTCGGTCAACCCGTACGACATTACCTGCCATAACGGCAGCATTGGTTTACCGGTGCCCTCTACCGATATCATGCTGGTGGACGAAGCCGGGAATGAAGTGCCGGAAGGTGAACCGGGCGAACTCTGTATTAAAGGCCCGCAGGTGATGCTGGGATACTGGCAGCGCCCTGATGCAACCGATGAAGTTTTAAAAAATGGATGGCTTCGCAGCGGTGATATTGTTACCGTTGACCACGAAGGTTTCCTGCGTATTGTCGATCGTAAAAAAGATATGATTCTGGTTTCCGGTTTCAACGTTTATCCTAATGAGATCGAGGATGTGCTGATGCTGCACCCAAAAGTGCGCGAAGCAGCCGCCATTGGCGTGCCGAATGATGTCGCGGGTGAGATGGTGAAAATCTGCGTGGTGAAGAAGGATCCGTCACTGACGAAAGATGAACTGCTGGCTCACTGCAAGAAGCATCTGACAGGATATAAAATTCCTAAAATTGTTGAGTTCCGTGATGAGCTGCCGAAGACCAACGTCGGCAAAATACTGCGTCGCGAACTGCGCGAGGAAGCCATCAAGACGGCCCAGCCCACAGGCTGATCGCCAATGGCTTTTCCTGCTAACGTACAATGCCGGGTTACCCGGCATTTTTATTGTTAACGCCAGCTGACTACAGGGCAATGGCCCCTGTGGCGAGAGAATACAAATTTGAATTACACCATGATCACCACCAATGAGGCGCTGGCCGAGGTCTGCCTGCGCGCCCGTCAGGTTCCTGCGCTGGCGCTGGATACTGAATTCGTCCGTACCCGTACTTACTACCCGCGTCTCGGTTTAATCCAGCTGTTCGATGGGGAGACTATTTCACTGATCGACCCGCTGCCGATCACCGACTGGACACCGTTCCGCGATCTGCTGGTCGATGCACAGTGCATCAAATTCCTGCATGCCGGGAGTGAAGACCTCGAAGTATTCCATCACGAGTTTGGCGTGCTGCCGCAGCCGATGATCGATACGCAGATCCTCGCTGCCTTTAGCGGCCGCCCGCTGTCGTGCGGCTTCGCGACGATCGTTGAGTCCTTTACCGGCATTGCGCTGGATAAAAGCGAGTCACGTACTGACTGGATAGCGCGCCCGCTAACCGAAAAACAGTGCCAGTACGCTGCTGCTGACGTGTTCTATCTGCTGCCGATTGCGCATAAGCTGATGGCAGAGACCGAAGCAGCAGGGCAGATGGACGCGGCGCTGGATGAGTGCCAGCTGCTGTGCAAGCGCCGCACTACGCTGCTTGACCCGCAGGATGCCTGGCGTGAAATCACCAATGCCTGGCAGCTGCGCCCACGTCAGCTGGCCGCGCTGCGCCTGTTGGCTGCCTGGCGGCTTGAGCTGGCACGCGAGAAAGATATGGCGGTTAACTTTGTGGTACGCGAAGAGAACCTGTGGAAAGTCGCCCGCTTTATGCCGGGTTCGCTGGGCGAGCTGGACCATCTGGGGCTGGCCGGGCAGGAGATCCGTTTCCACGGCAAAGCGCTGGTAGCGATGGTGGCGCAGGCCAATGCACTGAGCGAAGCAGAGCTACCGCAGCCGTTGCCGAATCTGGTTGACTATCCGAACTACAAGCAGGTTTTCAAAGGGTTAAAAGCCCTGGTGGCGGAGTCGGCGGAACAGCATGGCGTCAGTCAGGAACTGCTGGCATCGCGCCGTCAGATCAATCAGCTGCTGAGCTGGTACTGGAAATTGAAACCACAAACGACCAAGCCGGAGCTGGTGGATGGCTGGCGTGGGAAACTGCTGGAAAAGGGTATCAACGAACTGCTCGCGGCGTACTAAACGCGCGAAGAAATTGTCCCCTGCTGCGATAGCAGGGGAAAATCAGGAACGGTTGGGGATCATTTCGGTGTGTCTTCCGCTTCCGCTTCTGTCTCTGGCAGGGTGACGTTCAACTCAAGAATAGAGATGTCATCATCCTTTTGATCCAGCTTGACGCTCAGCATCTCTGGATCAATTTTCACGTATTTGCAGATCACTTCCAAAATGTCCCTTTTCAGCTGTGGCAGATAGTGGGGCTCACTGTCGCCCCTTCTGCGTTCCGCCACAATAATCTGCAGCCGCTCCTTGGCTATATTGGCTGTGCTCTTTTTACGGGATAAAAAGAAATCGAGTAAGGCCATGGTTTATCCCCCAAACAGGCGTTTCAGGAAACCCTTCTTCTCTTCTTCAATGAAGCGGAAGGGACGTTCTTCACCGAGCAGACGGTCAACGGTATCGGCATAAGCTTTACCTGCGTCTGATTCAGCGTCCAGGATCACTGGCTCACCCTGGTTTGAGGCGCGCAGCACGGACTGGTCCTCCGGAATCACGCCGGCCAGTGGAATACGCAGAATTTCCAGTACGTCTTCCATGCTCAGCATGTCACCGCGGTTTACGCGGCCCGGGTTATAGCGGGTCAGTAACAGATGCTCTTTAATCGGGTCCTGGCCGTTCTCCGCACGACGTGATTTGGAGGACAGGATACCGAGAATACGGTCGGAGTCGCGCACTGACGACACTTCCGGGTTGGTGGTGATGATCGCTTCGTCGGCGAAATAGAGCGCCATCAGGGCACCGGTTTCAATCCCCGCCGGGGAGTCACACACCACGAAATCGAACTCCATGTTGCCGAGGTCATTCAGCACTTTTTCCACGCCTTCGCGGGTCAGTGCATCTTTATCACGGGTTTGCGACGCTGGCAGAATAAACAGGTTTTCGGTGCGTTTATCTTTGATTAACGCCTGGTTCAGCGTGGCATCACCCTGAATCACGTTAACAAAGTCATAAACCACACGGCGTTCACAGCCCATAATCAAATCGAGGTTACGCAGACCGATATCGAAATCGATAACGACAGTTTTTTTACCTTTCTGCGCCAAACCGGTAGCGATGGCCGCGCTGGACGTGGTTTTACCAACGCCTCCCTTACCCGATGTAACAACAATAATGCGTGCCATATAGTAATTTCCTTAAGAAAAGAAAGGGCTCGTGAGCCTGGCTCAGTTCAATGTTTGTATAGTCAGGGCGCCATCTTTGAGACAAAGACGCGACGCTTTTCCGAAAAATTCAGCGGGGATCTGGTCCATAATCCAGTAGTTACCGGCTATGGAGACCAGTTCAGCTGATAAACTGGTACAAAAAATCTGGCAATTTTTATCGCCGGAGGCGCCAGCCAGCGCACGCCCACGCATCATGCCGTAAATATGGATATTGCCATCGGCGATCAGTTCAGCACCGGCGCTGACGCTGTTAGTGACGATAAGATCGCTGTTTTTGGCATAGATTTGCTGCCCGGAACGAACCGGTGTGGAGATAATCCGGGTTTTGGTGGCAGGTAGCTCAGTCGGGGCAACCGGCACCGGCAGTGCGGCTGCCTCAGCATTTTTCTTCTGCTCTTTGCCTTCGCTCAGGACGGGCAGGCCCGAGCGCGCAATCATGCGTTTTAACTGCTCATCCTTGCAGCCACTGATGCCAACAATATGTAAGCCTGTCGCCACAATAGCCTGCTGCATCAGCCGCCAGTTAACTTCGCGCGAAAGCGACGAAACGTTGACGACCACGGGGGCATTCTTCAGAAAGGCCGGAGCCTGGCTGACCTTCTCCTCCAGTGCCCGACGCACGGTATCAGGATCGGTGTGGTGCAAATGAACGACCGACAGCGTAAAACTACTGCCCTTTAACTCGATTGGCGATTGTGACATCTGTCCCGCTCAGTCCTGTTATTTCTTACCCGGCTAAATCAACCCCACAAGACGGTGATTAATCAAAGCCGTGAATATTCCGAAGTTCTGCAAGCATGTTATAGTTACTGTAATATTCAGGCAAGCCACCATCCCGGTTAATTCGAGTAAAAAATATGTTTTGTGTGATCTACAGAAGTCCCCAGCGTGACCAGACTTATCTTTATGTCGAAAAAAAAGACGATTTCTCCCGCGTTCCCGAAGCCTTACTGAAAGGGTTCGGCAAACCGCAGCTGGCAATGCTGCTGCCGCTTGACGGCAGTAAGAAGCTGGTAGGTGCGGATATCGAGAAAGTGAAAGCGGCGCTGCGTGATGAAGGCTTTTATTTACAGATGCCGCCGCCGGTAGAAAGTCTGCTTAAGATGCACCTGGAAAATGATAAAAAACTTTAATTAGGATTCATCTGCAAATATATCTCCACCGTTCAGAACCCCCCTGGATGTTTTAATTCGACGGTGGAGAGCGTAAAAAAAAAGGATGCCGCATGAAGCTGTCAGCCCTGCACACTTTACTGTTCACCGTCGCCCTGGCTGGCTGTGCCGCCAGTAACCACGCCGCTCCGGCCCCCGAAACCTCAGAACCTGCAGCTAAACCTGCAGCCAGCCCCACACCTTCCGGTGGCTTCCTGAAGCCAACCCCGAGCAGTAGCACCCTGGCGCAACAGGGGCGCGATCCCGCAGAGTTCCCGGCCTACGTGGAGCAGCTTAAAGCCCAGGCCCGCCAGCAGGGAATCGACCAGGCTACTATCGATACGGCATTCACCGGCGTGCATTTTGTTGATCGGGTGATCAAATCCGACCGCGGGCAGCTCGAGAAAAAAATCACCCTTAACGACTACCTTAGCCGGGTGATCACCCAGGCGAAGATCGATAAAGGGCGCGAGAATCTGCAGCAGTATCAGAATCAGCTGCAGCCGATTGCTGCCGCTTCTGGCGTGCAGGCCAATTACATTGTGGCGCTGTGGGCTATGGAAAGTCAGTTCGGCAGCATCCAGGGCAAAGAGGAAGTGGTCTCCGCACTGTCAACGCTGGCATTTGAGGGCCGCCGCGAGGCGTTCTTTACCAAAGAGCTGATGGCGGCGCTAAAAATCATTCAGCAGCAGCAGATGTCCGCTGCCGATCTAAAGGGCTCGTGGGCCGGTGCGATGGGGCAGAGCCAGTTTATGCCAAGCTCTTTCCTGACTTATGGTAAAGACGGCGATGGCGATGGCAAAATCGATATCTGGAACAACCTTGATGATGTCTTTGCTTCCACCGCTAATTATCTGCAGCGTGAAGGCTGGCAGGCGGGCCAGCGCTGGGGCGTGGAAGTGACGCTGCCGGGCAACTTTGGTGCGCAGCTGGCCGGGCTGAAAACGCCGCAGGCGAAAACCGTGGCGCAGTGGCAGCAGCTGGGCGTGCAGGCCAATAATCCCGATGCGGCCAGCAACGGCGCACAGCGGGCATGGATTGTGACCCCGGAAGATGGCGACGGCCGTTCATTCATGGTTTATGACAATTTCCGCACTCTGATGCACTGGAATCGATCCTATTATTTCGCTATCAGTATTGGCACCATGGCCGATGCACTTGCGGCACAGTAAGCACTAAACCCATCACGACGTGCGCTGGCACGATGTCGGCGCCGCTCACCAACCAGGCAGGGGAAGAGTATGTATCAGCATCACAACTGGCAGGGCGAACTGTTAGATTTTCCGGCAAGTAAGGTCGTGTGCGTGGGCAGTAACTACGCTAAACATATTAAAGAGATGGGCAGCGCTACGCCGACTGAGCCGGTACTGTTCATCAAGCCGGAAACTGCGCTGTGCGATATGCGCCAGCCGCTATCGATTCCGCAGGGGTTAGGCGCGGTGCATCACGAAGTTGAGCTGGCAGTGCTGATTGGCGCGACGCTGAAGCATGCAAGCGTTGAGCATGTGGCAAAGGCGATTGCCGGCTACGGCGTTGCGCTGGATTTAACCCTGCGTGACGTGCAGGCCGGGTGCAAGAAAGCCGGTCAACCCTGGGAAAAAGCCAAAGGCTTTGATAACTCCTGCCCGCTCTCTGGTTTTATTCCGGTCAGTGAGTTCAAAGAAGATCCTCAGGACGTAGAACTGAAGCTGGTGGTCAACGGCGAAGTGCGCCAGCAGGGCAGCACCGCGGACATGATCCATAAAATTGTGCCGCTGATTGCCTACATGAGCCAGTTCTTCACCCTGCGTGCGGGCGACGTGATCCTGACCGGCACGCCAGAAGGGGTTGGCCCGATGGTTTCTGGCGATAAGCTGGAAGTCTCTCTGGGCGGAAGAGGGGTTGCCACCCGGGTCCTGTAATCACCCGCCAAGGCGACAACACTTGCAACTGAAGCCCAAACCCCTTATAAGGTTCGGGCTTTTACTTTTACTGGACGCTAACATGACTGAGACCCCTTTCTGGCAGCGTAAAACGCTGGAACAAATGAGCGACGAGGAATGGGAATCCTTATGTGATGGCTGCGGTCAGTGCTGCCTGAATAAGTTGCAGGATGCCGATACCGATGAAATCTACTTCACCAACGTCGCCTGTAATCAGCTGAACATCAAAACCTGCCAGTGCCGTAACTATGAAACCCGTTTCGAACTGGAGGAGGATTGCATCAAGCTGACGCGCGATAATCTGCCCACCTTCCAGTGGCTGCCGCCGAGCTGCGCCTATCGCGTGCTGGCTGAAGGCAAAACTCTGCCGCCGTGGCATCCACTGCGCAGCGGTTCACGTGCCGCAATGCATGCCGCGCGTATTTCGGTGCGCCACATTGCCGTGCATGAGAGCGAAGTCGTAGACTGGGAAGAGCACATCATTAACCGTCCGCGCTGGTACGGCAAGTAGTACAGAAGGCGGAGGAGCAGAGCCAGCGGACGCTGGCTCTGGCAAGCTTAACGTGAGAACAGATCGCGTCTTTTCGGTTTAAACGCCTGGGCAATCAGCACCAGCACGCCAACCAGCAGGTAAGCCGCAAAGATTCCCACCAGCCACTGCGGCATACCCAGCGTCAGAAACGACCAGGATTTCTCCGCGCAGTCACCTGAGGCGACAAATACCGACGGCAGCCATTTATCCAGCGGCAGCCACGTCGGGAAGCGAGCAGCAAAATCACAGGTGACAAACGGTGACGGATGCAGCTGGATCATCGTGTGTTCCCACGCCAGACGCACCCCTTCCCAGGCACTGTACAGCCAGATGACGATTGCCACCCAGCGCAGCGGTGTTTTTGGTGCGATGGCACCGACAATCCCTGCACCCATAATGCCAAACAGCGCGCAACGTTCATAAATGCACATTACGCAGGGTTTCAGCAGCATCACGTGCTGAAAATAGAGCGCTGTCATCTCCAGGGCAAAAGCCGCTAGCGCCATTAAAAGCCAGGCACCCCGGCCATAAGAGCAGCGATTCAGGTATCTCAACATAAGTCTGTCCGTGTAGTAGGCGTTGAAACGGCAGTGTAAACGAAAAGCGCCAGCATGCCAGCCTGCGTGAGAAAAATTTAAGCGGGAAAATGACTTAAAATAAACCCGTTAGTAAAAAAGTGAAGTTTTCAGCTTTCGAACCCGACACGGAAAAAGAAGCCGATAAAGCGCCATCCGTTACCGGAAAAGAATCTCTGATTTTTGCAGATGATCGCTTTTTCCCCGGTAGCCAGGCTAGGTGAAGCCTGGGGCGTCTGGTATGATGAGCTGAAATTTTGCAGTCCTGAACGCAACGGAAATAGAACGCTATGGTCATTAAAGCGCAGAGCCCTGCGGGTTTCGCTGAAGAGTATATTATTGAAAGTATCTGGAATAATCGTTTTGCTCCGGGTTCTATCCTGCCTGCAGAGCGTGAGCTCTCCGAACTGATTGGCGTTACCCGCACCACGTTGCGCGAAGTGCTTCAGCGCCTGGCGCGCGATGGCTGGCTGACCATTCAGCATGGTAAACCGACTAAGGTGAACAATTTTTGGGAAACTTCCGGGCTGAGTATTCTGGAAACCCTGGCCCGGCTTGACCATGACAGCGTGCCGCAGCTGATCGACAATCTGCTCTCCGTGCGCACCAATATCTCTTCAATCTTTATCCGCCGCGCTATCCGCACCTATCCGGAAAAAGCCCGCGAAGTGCTGGAAACGGCCAATCAGGTTGAGGACCAGGCCGAGGCGTATACCAACCTTGACTACAATATTTTCCGCGGGCTGGCCTTTGCTTCAGGCAACCCGATATACGGTCTGATTCTTAATGGATTGAAAGGGCTTTATACCCGCGTTGGCCGCCACTACTTCTCTAATCCGGAAGCGCGCCGTCTGGCGCAGGCGTTCTATCAGCAGCTGCTGGAAATCCTGCAGACTAAAAACTATGAGCTGATTGTCGACAGCGTGCGTGACTACGGCCGCCGCAGCGGCGAAATCTGGCACGCCATGCAGATCAGCATGCCGACCGACCTGCCGCCGGCGCGTCGCTGAAATTAAAAGGGACGACCATAAAAGCGGTCGTCCCCTACAATTGTCCTCAGATAGCTGTTCCGGCACGCGGCGGACAGCGGTCTAAAATTTCAACGCTGCCGTCATCGTTCTGCTGCTCGAGATTGACATCAAAGCCCCACAGGCGGTGTACGTGTTTCAACACTTCACGACGGCTCTTGTCGAGCGGTGCCCGGTTATGCGGCACATAGCGTAACGTCAGTGAGCGATCCCCACGTAAATCAACGTCATAAACCTGAATATTCGGCTCCAGATTGCTCAAGTTATATTGAGCGGACAGCTGCTGGCGAATAGCCCGATATCCGGCTTCATCGTGGATAGCCGCAATCTCAAGGAAATTATTGCGGTCATCATCCATCACGGTAAACAGGCGGAAGTCACGCATCACTTTCGGTGACAGGAACTGGCTGATAAAGCTCTCATCCTTAAATTCGCGCATCGCGAAGTGCAGGGTATCCAGCCAGTTCGAACCGGCGATGTCCGGGAACCAGTAACGATCCTCCTCCGTCGGCTCTTCACAAATACGTTTGATATCCTGGAACATGGCAAAGCCCAGCGCATAGGGGTTGATGCCGTTGTACCACTGGCTGTTATACGGCGGCTGGAACACCACGTTGGTATGGCTGTGCAGGAACTCCAGCATAAAGCGCTCGGATACTTTGCCTTCATCGTACAGGTGATTAAGGATGGTGTAGTGCCAGAAGGTCGCCCAGCCCTCGTTCATAACCTGAGTCTGCTTTTGCGGATAGAAATACTGGCTTACTTTACGCACGATACGCAGGCACTCACGCTGCCACGGTTCGAGCAGCGGAGCATTCTTCTCCATAAAGTAGAGAATGTTCTCCTGCGGCTCCGCCGGATAGCGGGTATTGGCGAAGTGGGTCTCCTCACGCTCGCGGCGCGGCAGGGTGCGCCACAGCATGTTAACCTGGCTTTGCAGATACTCCTCGCGGCTCTTCTGGCGGGCTTTCTCCTCCTGCAGCGAGATCTTCTGTGGGCGTTTGTAGCGGTCAACGCCGTAGTTCATCAACGCATGACAGGAGTCCAACAGCCGCTCGACCTGTTCCACCCCATAACGCTCTTCACACTGGGTAATATAGTTACGGGCAAAGATCAGATAGTCGACAATCGAGCTGGCATCGGTCCAGCTGCGGAACAGGTAGTTATTTTTGAAGAAGGAGTTGTGCCCATAACAGGCATGCGCCATAACCAGCGCCTGCATCGTCATGGTGTTTTCTTCCATCAGATAGGCGATGCAGGGATTGGAGTTAATGACGATCTCATACGCCAGACCCTGCTGCCCATGCTTGTAACGCTGCTCGGTCTCAATAAATTTCTTACCGAATGACCAGTGGGCGTAGTTGATTGGCATGCCGACGCTGGAGTAGGCGTCCATCATCTGTTCCGAGGTAATGACCTCGATTTGGTGCGGGTAGGTATCAAGGCGGTAAGATTTGGCGACGCGGTCAATCTCCTTGAGATACACATCAAGCAGGTCGAAGGTCCAGTCTGGTCCATCATCGAGTCGTTTGCTGTCCTTAATCGGAACGTCAAAGATCGTGGTCATAGCGCACCCCTTTTTATAAAACCGGTTTCTGGCGATACATCCGTAGCGGCAAAATGTCCGTTTTCATGTCAGCTTCACCCGCAGCCGTGCCGTGATGATAAGCCTGGAATTAAAACCAATATCTCAATGATAGTTCACTGTCTCTTATCCCTCTTGCGAAAACAATTGAAATTTTCGATACAAAATACAGCGTTGGGTTAAAAAAGGTTTTTACCTGAGGTTAAATGCAGCTTAAGGCTGTTTTTTTAGAATAATATACTGTTTATCGTGAAAAGTTATGACGGGGATCGTTTGTGCTGATGTTTGCGCAATTATGCTATTTATTGATTATTACCTGCTTGAAAAGTGTCTTTGTTAGAGTTTTCAACTGAAATGATGGCAGCATCTTGTTTTTATTTCGGCATCAGGTAAAAAATATGTGAAATTTGTCAGTGGCAGGATGAAGTGCTCTCTGGTTTTTTCATCCAGTCGATAACTAAAAATCCAGTGCATTGTTCTTTTCTAATTCTCGGCGAGGTGGTTATGCGTGTTGTCATTCTGGGCAGTGGAGTGGTTGGCGTGGCGAGCGCCTGGTATCTGGCACAGGCCGGGCATCAGGTGACGGTTATCGACCGGCAGCCCGGCCCGGCACTTGAAACCAGCGCGGGTAATGCCGGGCAGATCTCGCCGGGTTATGCTGCCCCCTGGGCTGCGCCGGGCGTGCCGCTAAAAGCCATTAAATGGATGTTTCAGCGCCATGCTCCGCTGGCGATTCGTCTGGACGGAAGCCGTTTCCAGCTCGAGTGGATGTGGCAGATGCTGCGTAACTGCGATATGCGCCACTATCAACAAAATAAAAGCCGCATGGTGCGCATTGCCGAATACAGCCGGGACTGCCTGAAGGCGCTGCGCCAGCAAACAGGCATTGCCTATGAAGGGCGCCAGGGCGGCACGCTGCAACTGTTCCGCACCGCCCAGCAGTATGAAAGCGCGGCCAAAGATATCGCCGTGCTGAAGGAGGCCGGCGTGCCTTACGAGCTGCTGGAAGCCGCGCAGTTGGCGCAGGCGGAACCGGCGCTGGCCGCCACGCAGCACAAGCTGACCGGCGGGCTGCGGTTACCTAATGATGAAACCGGTGACTGCCAGCTGTTTACCCAGCGGCTGGCTAAAATGGCTGCTGACGCTGGGGTAGAGTTTCGTTTTAATACCCCGGTTGACGGGTTACTCCAGGAAGGGAATAAGATTACCGGCGTGCAGTGTGGCGATGAGCGGGTGACGGCTGAGGCTTACGTCGTTGCGTTCGGATCGTATTCAACGGCGCTGCTGGATGAGATCGTCAAAGTGCCTGTCTATCCGCTAAAAGGTTACTCGCTGACCATTCCAATTAAAGATGCAGATGCCGCGCCGGTCTCAACGGTGCTCGATGAAACCTACAAGGTGGCAATCACCCGATTTGACGACCGCATCCGCGTGGGCGGCATGGCGGAAATTGTCGGCTACAACACCAAACTACTGCCTGCGCGTCGCGCCACGCTGGAGATGGTGGTGCGCGATCTCTATCCGCAGGGTGGGCATATTGAGCAGGCGACGTTCTGGAGCGGGCTGCGCCCGATGACCCCGGACGGAACGCCGATTGTCGGCCGTACCCCATTGAAAAACCTGTTCCTTAATACCGGTCATGGTACTCTTGGCTGGACCATGGCATGCGGTTCTGGTCAGCTGCTGGCCGACATTATTTCCGGCCGCACGCCCGCGATTGCGGCTGACGATCTGTCCGTCATGCGCTATCTGCCGGGATATGCTCCGGCTGCAGCGACCACGCTGCACGGTGCCAATATTCGTTAATGCAGCCCACGGTTATAAGTTATTCAAGGAGAGGAGAGGGTATGTCACGTCCGATTGTCGCAACGATTAATCGCGCCGCGTTGCGGCAAAACCTGGCAGTGGCGCGCCAGGCCGCCCGGAATTCGCGCCTGTGGTCCGTGGTGAAAGCCAACGCCTACGGGCACGGTATTGAACGCGTCTGGGAAAGTCTGGCAGAGACCGATGGTTTTGCGCTGCTCGACCTCGAAGAGGCGATCCTGCTACGCGATCGCGGCTGGAGAAAGCCGATACTGCTGCTGGAAGGCTTCTTCCATCCCAGCGATATCGAACTGCTCGATCGCTACCGCCTGACCACCAGCCTGCACAGCAACTGGCAGATCAAAGCGCTGGCAGAGGCGAAACTCTCTGCGCCGCTGGATATCTACCTGAAAATGAACAGCGGGATGAATCGACTCGGCTTTCAGCCAGAGCAGGTGCACAACGCCTGGCAAAAACTGCGTTCATTAGCTAACGTTGGCGAGATGACGCTGATGGCGCACTTTGCCGAAGCAGAGAGCGCAGCAGGCATCGTCGAGCCGATGCGGCGTATCAACCAGGCCGCGGAGGGGCTGGACTGTGCGCGTTCGCTGGCTAACTCCGCCGCCACGCTGTGGCACCCAGAGACCCATCATAACTGGGTGCGGCCCGGCATTATTCTTTATGGCGCTTCCCCAAGCGGACAGTGGCAGGATATCGCCGGGAGTGGGCTGCAGCCGGTGATGAGTTTAAACACGGAAATAATCGGCATTCAGCAGCTGGCTGCCGGTGCCGCAGTCGGTTATGGCGCGCGCTATCGTGCCGCTGGCGAACAGCGTATCGGTGTGGTGGCCTGCGGCTACGCGGATGGCTACCCGCGCCACGCGCCGACCGGCACGCCGATCGTGGTCGACGGCACGTTAACACGCACCGTAGGGGCCATCTCAATGGATATGATCACGGTAGATTTAACGCCGTGCCCGCAGGCCGGTATCGGCAGCAAGGTTGAGCTGTGGGGCAATAACGTGAAGATTGATGACGTGGCGTCCGCTTCCGGCACCGTAGGTTACGAGCTGATGTGCGCGCTCGCCCGTCGGGTGCCGGTCGTCGTGGAGTAAACTTAGAGCGCGGTCAGCGTACCGCGCACTTTACGGCTCATACGCCATGCGGTAAATGCCAGCAGTGCTCCGGCCACCATCATCAGCGCCAGTGCGGATTTCTCCGCCAGCGGCAGCGCCATCACCAGCAGTCCCGCAGAAGAACCCCCGGCCATCTGAATAAACCCAGCCAGCGCGGAAGCCACGCCTGCCTGCTGCTGATAAGGCTCCAGCGCATAGCTGGTGGCCGGACCGACGGTAAAGGCCAGACCCGCAACGGAAACCGCAACCGGGAGCATATACAGCGCCCAGTGGCTCTGCATACTTTCGGGGAACAGCATCACGCCAGCCATCAGCATCAGCGCGCCCAGCGTCATGGCCAGCGCGCCGCTCGCCAGGCAGATCGGGCGGCCCAGCTTGCGGATCATCTTATTGACCAGCACGCTCACCAGCATGATCCAGAATCCGTTCGCGCCAAAGGCAATCGAGAACTGCAGGGCACTGAGCTGGCCTTCGGTCATTAACACGTGCGGGGCGAGAGAAACGTAGGTCAGTACCATACCGAGCGCGCCCGCATTGGCAAAAGCAAAGGCGAGGAAACGCGGCTGGCGGAGGATCTGCCAGTACTGGCGCAGCGGCACTCCTTTGACTTTTTGCGTGTCGGCCGGTCGGGTTTCCGGCAGGAAGAAGATCACCAGCAGGCCAATAAACAGCGCATAGCCGGTCAGGAACCAGAAATTGGCGCGCCAGCCGAAGGCTTCAGCCAGAAATCCGCCGAGCATCGGTGCCAGCGCCGGGACAATGTTCAGTGCGCCATTCAGGAAGCCGTAAGCGCGCGCCGCTTCATCGCCGTCAAGGCGGTCGCGCACGCCACTGAATGCCACCACGGCGGTGCAGCAGACGGCACAGCCCTGAATAATACGGGCGCTAAGAAACTGCGGCCAGCCCGTGGCGGTCGCGGCCAGCACGCTGCCGCCGACATACAGCAGCAGACCGATCAGCGCGATAGGCTTACGACCCAGATTGTCCACCAGCGGTCCGGCAATGATCTGCCCCAGCCCCATAACCAGCAGAAACAGCGGGATAGTGGTCTGAATGGTGGTGACAGGCGTTGCCAGTCCGGCGGCGATATCCGGCAGCGTAGGTAAATAGAGGTCAATACCCAGCGGGGCAAGGAGCACCAGGCTGAGCAGTAGCAGCGTGAATTTTTGCATGGAATGGAGAGGTCCGAAGTAAAGCAAGCCGGACAGGGTAGAGATAACGCCGGGAAAAGAAAAGCAGAAAATGGCAAAAAGGGGAATTGAGGTGGCGATAGTCATGCCCGGCGGCACGGCATGACTATCGCAGACGGGCGTTACTGAGGATTAATAAGCACCGTCACGACGTAATACCACGCCTGCGGTTTTGAACAGAATGGCAATGTCGGTCCACAGCGCCCAGTTTTTAACATACCAGGAGTCGAAGTAGACGCGGGTGTCATAGTCGATATCGTTACGACCGCTGACCTGCCACAAACCGGTCATCCCCGGTTTAGCCATCAGGTAGTAGTCAACGTCACCGGCATAGCGCTCCAGCTCGGCTTCAATAACCGGGCGCGGACCGACCAGACTCATTTCACCGCGGATCACATTCCACAGCTGCGGCAGCTCATCAAGGCTGGTTTTACGCATAAACGAACCGATTTTGGTCACGCGCGGGTCGTTTTTCAGCTTGAAATCTTTATCCCACTCGGCGCGGGCTTCTTCGCTGGTCGCCAGCAGCTTCTCCAGCACTTCTTTGGAGTTCATTACCATTGAACGGAACTTCAGGCATTTGAATTTCTTGCCGTCCTGGCCCACGCGCTCGTGACCGTAGATTGGGCTGCCGCCGTCACGGCTGACCATCCAGCAAATCAGGCCAAAGGCCGGGGCGAGCAGCAGCAGCAGCATTGAGGCCACCACGATGTCAAACATGCGCTTGAGGAAGCGGGAAGAGCGCTTTGCCAGATTGTTGCTGACGCGCAACAGCATCACTTCATGACTGAAGATAAAGGACATGTCTGTACCATACAGCGGCACGCCACGCAGGGTAGGTACCACTGAGACCGAACGGCATTTTTTCTTCGACAGCAGCTTGAGCCACTTATCGCGGATTGCACGCTGGTCGTTCTCCATCGCCACGATAAACTGGGTGTTATCGAGGTCGACGGTATCCCAGACGATATCTTTATGGGTGATAACCGGAATGCCGTTAAAGCTTTCAGGGCCGCTTTCACCGGCCGGTGCGACGAACGCTTTCACGTCATAGCCCAGCAGCTCTTCGCTCTGTAATGCGGCATAAGCTTCCCGGGCATTTCTACCCGAGCCGATAATGATGGTGTGCTTCTGCCACTGACCTGCTTTCAGAATGGCATTCTTCACGCATGAGCGCAGTAGCGGAACCAGAATCAGCGCGTAGATCCAGGTAAAACTCCACAGCATGCGGGAGAAATCCCATTTAGAAAACGCAATCAGGGCCAGATCCAGCAGCGAGAAAATCACCAGAGTTTTGATAATCTCTTTTAATTCAAACCAGAATGGCTTGCGATAAGTATAGTGGCGCAGTCGCATCCAGAACCAGGCGGTACACAATACTGACATGACGGACTGGGCAATAAAGCGCACTTCAACTTCCTGCGGTGGAATAAATATATCCAGATTACCCCAAATACCCTGCAGGGTGGCAGCAGAAAGAAACAGTGCCAGGTTAATCGAAAGTAAATCTGAGAAGCTTAATGCGACTTTCGCGATGACGTTTTTTCTTGTGCCGCTAAACGTGCGGCGACGGTCATTCAGTACCAGAGTACTTGCCATAATGCCTGCTCTCTTTTCATGAGGAATCAGTAACCTGACGGGAATAAAGCACGCGTCAAGGCGTCGCTACATCAAACCTTCACGGTTATCCGGACTGACTTTAATGTTTCTGTTGTGTGACAAAATCAGGGCAGCGGAGCGGTGATGAAAAAGGCCATCACGCAATTCCGTCATAATTGAAGAGATGAGTATGCAGGAGTTATTTGGCTTAGTTAATACGGGAAAATCCTAAAAGACGATGAAAAATCGAACAGGATAATTCTGAAAGGGAAAATAAGCGCAGCGGTAATTTGAAAATTAAAAAATGTGGTTATGACAATAAGATAACAATAAAGCCCCCGTTTGATGAAAATGAAAACCGCCAGCGGCAATTATGGCGGTTTTCGGATTATCCCTATCTCAGCGGCAAGCGCGAAATGACGCTACTCCTTCTCTTCCTGAACCCTTACGCCAATCTTGACGATCTCATTGGCTTCTTTTTCTGCCACGGTCCAGATCATATTTTTCCATTCAACCTGATCCCCGACCACCGGCGCGCCGCCGATAATGCCGGATACCAGCTGGCCCAGCGTCTGCTGGCTGTTGGCCTCTTCATCCAGGTCGATGCCATAGATCTCTGACACGTCGTGCAAACGTGCATCAGCCTGCAGAATAAAATCACCAAAGAAGCGCTGGTCGAGGGCGACAGGCGGCGACTGGCTGAACAGCTTACCGAGCGCAGGCAGGTCGCGCTCGCGGCCAATCACGCACAGTACATCGTTCTCACGCAGTCGCGTGCTGCCGGTGGGGTGCAGCAGCAGGTTATCGCGAAACAGCGCGGCGATGCGCGTTTCACGCGGCATCTTCAGATCGCGCAGCGCCGCACCTACGCACCACTTGTCGGCGCTTAGCTGATAGACGAACTGCTCCCACGGATTCTCCGGATGGATGTCGAGGCCGACGCGGGAGATTGGCGAAGCCATGGGGGGCACAATCACCCTGGCTTTGCGCGCCGCCCAGCCCAGCGAGGTGCCCTGAACCATCAGCGACACCAGCACCACGAAGAAGGCGATATTGAAGAACAGCGGGGCGTGAGGCAATCCGGCCATCATCGGAAATACCGCCAGGATAATCGGTACTGCGCCGCGCAGCCCCACCCAGCTGATAAATATGCGCTCGCGAATATTAAAGCCGCGAAACGGCAGCAGCCCGATGATAATTGACAGCGGGCGAGCTACCAGGATCAGGCACAGCGACAGCAAAGTGGCAGGCAGCGCGATGTGCCACAGGTCAGTCGGGTTAACCAGCAGTCCCAGCACCAGGAACATGCCAATCTGGCTAAGCCAGGCCATACCGTCAAAGGTCTGCAGGATGCCGTGGCGATTGCGAATTGGGCGGTTACCCAGCACAAAGCCGCACAGGTAGACGGCGAGGATACCGCTGCCTTCCAGCACTGTCGTCAGCGCAAAGACCAGAATCCCACCGCTGACCGCCAGCAGAGGGTAGAGGCCGCCCGCGAGAGAGACGCGGTTAATCATTTGCAGCAGCGCCCAGCCGCCGCCCAGCCCAAGCACGATCCCGAGGCCAAACTGCTGCACCAGATGCACCACAAACATCCAGCTCAGCCCGCTTTGCCCCTGCTGGATCATCTCAATCAGGGTGATGGTCAGGAACACCGCCATCGGGTCGTTGCTGCCGGACTCAATCTCCAGCGTGGCGCTGACGCGCTCGTTGAGACCTTTGCCGCCCAGCAGGGAGAACACGGCTGCAGCATCGGTAGAGCCGATAATTGCCCCGACGAGAAAACCGTTCATCAGATTAAGGTCGAACAGCCAGGCGGCAGCCAGACCGGTCAGCCCGGCGGTGATCAGTACCCCCACCGTTGCCAGCGACAGCGCCGGTCCGAGTGCCACCTTAAAGGAGCTGGCCTGAGTACGCATGCCGCCGTCCAGCAGGATGATGGCCAGCGCAAGGTTACTAATCAGATAGGCTGCCGGATAGTTGTCAAAGGCAATGCCGCCGATGCCGTCAATCCCGGCAAGCATACCGAGGGCGAGAAAGATAACTAATATCGGGATGCCCAGCTTAGATGAGAAAGAGCTGAGCAGAATGCTCGAAGCTACCAGCACTGAACCAATGATGAAAAGACTGTAGATCGCGCTGGCTTCCAATGGGCATTTCTCCTGTGAAGATTAAAAACCTGTTTTTACAGTGTGTTGTAACAGCCGGTATAAAGTCAAAACCCGAAGGTCACTGATTGGCATTCTGAGGGTACTATTTTAGCCAGAATAAAATATCGCATAAAGTCATGAAACAAATGCTGATGAGTGCGATAAAAGTACGCTTTATTTCGTGGATTGAAGCGAAAGGCGGGTAGTGAGGGGAAATCTGCCGTTTAAAGCGGCATCGTCACCCTGGCACCAGGTGATTCTACGGGAAAAGGGTTGACCAGGCGACCGGTCAACCCGCTGGTTTTAATAATTCTCTTCGGCCTGCTTGTGAAACAGCTCGCGGAATACCGGGTAGATATCTTCCGGTTCGCGAATGTGCTGAATGGCGAAGTTATCAAACGTCGACTGCAGATGTTCATACTCACGCCACAGGGTTTGATGAGCACGCCGGGTGATTTCGATATAGCTGTAGTAACGCACCACCGGCAGGATGTTTTTTGCCAGGATCTCATGACACAGCGGCGAGTCATCGGCCCAGTTATCGCCATCGGAGGCCTGTGCGGCATAGATATTCCACTGTGCCGGGTCATAGCGCTCTTTAACCACTTCATCCATCAGTTTTAACGCGCTGGAGACGATAGTGCCGCCGGTCTCCTGCGAGTAGAAGAACTCCTGTTCATCCACTTCTTTCGCCTGAGTGTGATGACGGATATACACCACATCCACGTTCTTGTAAGTGCGGCTGAGGAACAGATACAGCAGGATATAAAAGCGCTTCGCCATATCCTTGGTAGCCTGATCCATGGAACCCGAAACGTCCATCAGGCAGAACATCACCGCCTGGCTGGAGGGCTCCGGACGCTTCTCGAAGTTCTTATAACGTAAGTCAAAGGTGTCAATAAACGGCACGCGTTTAATGCGCGCGCGCAGTTCGGCAATCTCTTTACGCAGCCGCTCTTCTTCGAGCAGCTGAGCCGGTTCGCTGTTCTCCACTTTCAGCAGGGTGGCTTCCAGTTCGCCCAGCTCGCGCCGCTTGCCGGCGGTCATGGCGGTGCGCCGCGCCAGAGAGTTTTGCAGTGACCGCACCACGCTGATGTTGGCTGGAACGCCGTTAGCGGTGTAGCCGGCGCGGTGGGTTTTATATTCATTCAACTGCCGGTGCTGATTTTTCTTCAGGTTAGGCAGTGCCAGATCTTCAAACAGCAGGTCGAGATACTCATCTTTCGAGATGTTGAAGACAAATTCATCCTGTCCCTCACCATCCTGTCCAGCATTTCCCTGACCGCTACCGCTGCCACCGCCGCCGCCCTGCGGGCGCTCAACGCGGTCGTTTTGTACAAAGTGGTCATTACCTGGATGAACGCGATGACGCTGGCCGCCGCGTCCCTGGTGGAAACTCGGTTCATTGATATCTTCAACAGGAATAGAGACGGATTCGCCGCTTTCAACGTCGGTAACCGAACGCTTATTAATGGCCTCGGAGATCGACTGTTTGATTTGCGACTTATAGCGGCGCAAGAAGCGCTGGCGGTTCACCGCGCTCTTGTTTTTGCCGTTAAGACGCCGATCGATAAAATAGGCCATAGCTCCCCCAAACAACGTTGCAATCCGGGACAGGGACCGGCCCTGACCCGATTGGATGCGACTTTCTGGTTACGACGATTTTCTCACGCGCAGATACCATTCGCACAGCAGACGTACCTGTTTGCGGGTGTACCCTTTTTCCATCATACGGTCGACGAAATCGTCGTGTTTCTTCTGTTCGTCGGTCGACGTTTTGGCGTTAAATGAAATGACCGGCAGCAGCTCCTCAGTATTCGAGAACATTTTCTTCTCGATTACGGTGCGCAGCTTCTCGTAGCTGGTCCAGTTCGGATTACGACCATTGTTATGCGCCCGGGCGCGCAGCACGAAGTTGACGATCTCATTACGGAAGTCTTTCGGGTTACTGATCCCGGCCGGCTTCTCAATTTTCTCCAGTTCGGCATTCAGGGATTCACGGTCAAACAGCTGGCCGGTGTCCGGATCGCGGTACTCCTGATCCTGAATCCAGAAGTCAGCGTAGGTGACATAGCGGTCAAAAATGTTCTGGCCATATTCGGAGTAGGACTCCAGATACGCAGTCTGGATCTCTTTGCCAATAAACTCGGCGTATTTCGGGATCAGATAGCCTTTCAGGTGCTCGAGATATTTCTCTGCCTGCTCCTGTGGGAACTGCTCACGGTCAATCTGCTGTTCCAGCACGTAAAACAGATGCACCGGGTTAGCTGCCACTTCGACATGGTCAAAGTTAAACACGCGCGACAAAATTTTGAAGGCAAAGCGGGTAGATAACCCGTTCATTCCCTCATCGACGCCAGCGTAATCACGATACTCCTGGTAAGACTTCGACTTAGGGTCGGTGTCTTTCAGGCTTTCACCGTCGTACACGCGCATTTTAGAGTAAGTGCTGGAGTTTTCCGGCTCTTTCAGGCGCGACAGGATAGAGAAGCGTGCCAGGGTTTCCAGCGTGCCGGGCGCGCAAGGTGCATGGGTCAGCTCACTGTTGACCAGCAGTTTCTCGTAGATTTTTATCTCTTCAGAAACGCGCAGGCAGTAAGGCACTTTGACGATGTAGACACGGTCTAAGAACGCTTCGTTGTTCTTGTTATTACGGAACGTTACCCACTCAGATTCGTTCGAGTGCGCAAGGATAATCCCGTTAAACGGCAGGGCGGAGATACCTTCCGTCCCGTTATAGTTACCTTCCTGGGTGGCGGTCAGCAGCGGATGCAGCACTTTAATCGGTGCTTTAAACATCTCGACGAATTCCATAATCCCCTGGTTAGCACGGCATAACGCGCCAGAATAACCGTAAGCATCCGGATCGTTCTGGGCGTGGTTCTCCAGTTTACGGATGTCGACTTTACCCACCAGTGCGGAGATATCCTGGTTGTTTTCATCGCCCGGTTCAGTTTTGGCAATCGCCACCTGTTCCAGAATTGACGGCCAGACTTTCACCACTTTGAAGCGGGTGATGTCACCGCCAAATTCATGCAGGCGTTTAGCCGCCCACGGCGACATGATGGTGCCAAGATAACGGCGCGGGACGCCATACTCTTTATCAAGAATATTGGCATCTTCCTGCGGGTTAAACAGGCACAGCGGATGGTCATTAACCGGGCTGCGCTCACCGTCGGCGGTCAGCACGTAAATGGGTACGCGCTGCATTAAAGATTTCAGCCGTTCAGCCAGTGAGGATTTACCGCCACCGACCGGGCCGAGCAGATAGAGAATTTGTTTCTTCTCTTCCAGCCCCTGCGCCGCGTGCTTCAGGTAGGAGACGATCTGTTCAATCGCATCCTCCATACCATAAAACTCTTCGAACGCCGGGTAGCGTGCGACCACACGGTTAGAGAACAGTCGGGAAAGGCGTGGCTCCAGGGCGGTGTCCACCATTACTGGCTCACCGATAGCCATTAACAGTCGTTCCGCCGCGTTGGCGTATGCACTGCGATCCTGCCGGCAAACCGCAAGGAACTCCTGCAGTGTGAACTCTTCGTCCTTGGCAGCTTCATAACGCTGACGATAGTGATCGAATATATTCATGGCGATGCCCGTCCTTTCGTTTTTAGCACAGGTACCAGGAGCCTAATTGGGGCAGCCCCTGAAGGAACTTGTTAATGAGTACAGCAACCCTTATGCCAACCTGACTGTTTTAGCGGAAAACACAATTTTTTTTGGTTACTCTGCTCGTCAAAATTTAGCGTCTTACAATTAAGCGTAGATCGCATTTAGGAAATTTCCTGAACCGCTCGACATTTTCAATGAAATTTCAATAACAAAGTCATTTTGTCACTAAGCGCTGGCCTTAACTGATGCGGGCTGAGGCGGTTTTTGTCAGAACAATGGTCAATTTTTAACAGTTCAATTGATTCTAAGTGCTACCAGTTGTGTAAATATCTGACTAACAATCCACTTACTGTTTAAACTATTACGCTGATTGTTATATTTATGGAACGGATAAATTGTGAACCATTTCAAAGTTACCGCGCTTGCTGCCTTTTTACCTCTCTGTTTTGCGGCACCCTTCGCACAGGCGAACCCACTGACGCTGGGTGCTTCACTGCTTTATAGCCAGAGCCCATATAAGAGCGGCCAGGACCGTTATTACCCTGTTCCCATCGTCAATTATGAGGGCGACAGTTTCTACATTCGCAGCCTGCAGGCGGGTTATTACCTGTGGAAAGACAGCCAGGATCAGCTGTCATTAACCGTGCTGGGTTCCCCGCAGAACTTCGACCCGGATGATGTGGATGATGGTGATATGAAGTCGCTGAATAAGCGTCATATGACTCTGATGGGCGGTGTGGCTTATCGTCATAGTGCCGACTGGGGTATCGTGCGTACCACGCTGGTTGGCGATATGCTCGATAACAGTAACGGAATAATCTGGGATCTGACCTATCTGTACCGCTTCGAATTTGGCCGTTTCAGCCTGACGCCGGGCATCGGTGCGCTGTGGAACAGCTCGAATCAGAACGACTACTATTACGGGATTTCCTCTGCTGAATCTCGCCGCAGCGGGCTGGATAGTTACGATCCTGACAGCAGCTGGAGCCCCTATCTGGAAGTGACCGCCGGCTGGAAAATTGCCGACAGCTGGAATGCCACGCTTTCAGGCCGCTACACCCGTCTGGGCAGTGATATCAAAGATAGCCCGATGGTGGACCAGGACTCTCAGGTTCTGCTCTGGACCGGGGTCAGCTATACCTTCTGACGCCGCAGGTATGCACTGATAAAGGGCGCTCTGCGCCCTTTTGCACATCTGTAGCGCACCAATAAAGTGCATGGAGATTGCGATGAGCCGAATTGTTACCTTTGCTGATGGAACCCCCTTGCCTGCCATTGGACAGGGGACCTGGTATATGGGGGAGAGCCCGGATTTGCAACGCCAGGAAGTGAGCGCATTACAGGCTGGACTGGATTGCGGGTTAACGCTGATTGATACTGCTGAAATGTATGCTGACGGCAGGGCGGAAGAAGTGGTCGGCGTGGCGCTAAAGCAGCGCCGTGACCAGGCGTTCGTCGTGTCAAAAGTTTACCCCTGGCACGCCGGGGAGTTGGAGGCTATTGAAGCCTGCGAGCGCAGCCTGCAACGTCTGCAAACGGATTATCTCGATCTCTACTTGCTGCACTGGCGCGGCAATATCCCGCTGGAGGAGACGCTACGGGCAATGGAACAGCTGCAGAGCCAGGGCAAAATTCGCCGCTGGGGCGTATCCAATTTTGACGTCGAGGATATGCAGGAGCTGCTGGCTGAAGAGGGCGGAGAGCATTGCGCGACCAATCAGGTGCTGTACCACCTGGCCTCACGCGGTATTGAGTATGATCTGCTGCCGGAATGTCAGCAGCTGGCAATGCCGGTGATGGCCTACTGCCCGCTGGCACAGGCCGGAAAATTGCGCAGCGAGCTGATGCAACACCCGACGCTACGCGATATTGCACAACAAAAGGGCATCAGCGTCGCTCAGCTGCTGCTGGCATGGGCAATCCGCAAGGAAGGGGTACTGGCCATTCCTAAAGCCAGCACTATTGCCCATGTGCAGGAGAATGCGGTTGCACTTGAGGTGACTTTATCCAGTGCAGAGCTGGCGCTGATTAACCAGGCTTACCCGCCCCCGGGCAGCAAAATGCCGCTGGATGTGGTGTAAGGAGCGGCGTTAGCCGCCCCTGAGCGATTAGACTTTGCTACGCACCCGGAAGGTGGTTGCCAGCCGCGCCGGGTTTTCCCCGGCACTTTTCATCGCGCTACTGACGTGGGCGGTTTCGACGCAGACCATGGTTTGATAGCCGTCATTCGCCATATCCCCCATGCTGCATGAGAGTTCAGCCCCCGGGTTCCACGTGACAACGTCACTATGATGATGGTGGTAGACCTCAATAACGCGTTGACCCGCCTTGTCGTTAATGACGCTGCAATCCGCTGGCGCGGTATAGATGCGGTCAATGCGCTGCGGATAGCTCTGCTTACCGTCGTCTGAATGCCCCTCTACGCCGTTATTAACCTTATCGATAAAGCGATTGCCAAGCCCGCTCACCTCTACGCCCTGAATATCCGCGATGGCAAAGTAGCTGTGCAGGGCCGCAGTCGCTTCAAAGTCACCGTGGGCTTCCAGCTCAATTTCGCAGCGGTCGCTGAAGCGGAAACGGGCAAACAGGGTGAAATCATGCGGCCACAGCTTCTTAGTCTGATCGTTGCTTTCCAGCACCAGCGTCAGCACCACGCTGTCGGCATTCTCATCGTGGGCGGAGAGTTTCCATGGCAGGTTACGGGCGAATCCATGCGCAGGTTCACCGGCAGGGCCGAACCATGGCCAGCAGATCGGGACGCCGCCGCGAATGGCTTTCCCGCTGTTCCACGCGGTTTTGTCGCTGAGCCAGATGACCGGCTTCTCGCCTGAAGGCTGCCAGGCAATCAGCTGGGCGCCCTGCAGGGTGACGGCAGCGCGGACTTTAGGATGGGTGACGACGATTGTCGGCAGTTCACCTATCTGGCGCTGGGTGATGTAGGGGCTAATTTGGTTAATGACCGGCAGTGAAAAAAGTTTCTCGTTCATGAGTCAGCCTTCTGAAATTTAACCATAAAAAAAGGGCGACTCACGTCGCCCTCAGATTCTCTCGCGTCGCTTATTTAGCGATGTGAGCAACCAGGTCCAGGACCTTGTTGGAGTAACCAGTTTCGTTATCGTACCAGGAAACCAGCTTAACGAAAGTGTCGCTCAGTGCGATACCGGCTTTCGCATCGAAGATAGAAGTCAGCGTTTCGCCGTTGAAATCGGTAGAAACAACTTCGTCTTCGGTGTAGCCCAGAACGCCTTTCATTTCGCCTTCGGCAGCAGCTTTGATTGCAGCACAAATTTCTTTGTAAGATGCAGGCTTAGCCAGACGTGCAGTCAGGTCAACAACGGAAACGTTAGGGGTAGGAACGCGGAACGCCATACCAGTCAGTTTGCCGTTCAGCTCAGGGATCACTTTACCTACGGCCTTAGCAGCACCGGTAGAAGAAGGGATGATGTTCTGGGATGCGCCGCGGCCGCCGCGCCAGTCTTTGTGAGAAGGGCCATCAACAGTTTTCTGAGTCGCGGTGGTTGCATGCACAGTGGTCATCAGGGCTTCAACGATACCGAACTTGTCGTTGATCACTTTAGCCAGTGGTGCCAGGCAGTTGGTGGTGCAAGATGCGTTAGAAACGATATCCTGGCCAGCGTATGACTTGTGGTTCACGCCCATAACGAACATTGGGGTGTCATCTTTAGATGGGCCAGTCAGAACAACTTTCTTAGCGCCAGCTTCGATGTGTTTACGGGCAGTTTCGTCGGTCAGGAAGATACCGGTCGCTTCTGCAACCACATCCACACCGACTTCATCCCACTTCAGGTTAGCCGGATCGCGCTCAGCGGTAACACGGATGGTTTTGCCGTTAACAACCAGGTGGCCGTCTTTGACTTCCACGGTGCCGTTGAAGCGGCCGTGAGTTGAGTCATATTTCAGCATGTAAGCCATGTACTCGGCGTCCAGCAGATCGTTGATGGCAACGATTTCTACATCAGAACGTTCCTGAGCAGCACGGAAAACAATGCGACCGATACGGCCAAAACCGTTGATACCTACTTTGATAGTCATATATTCCACCAGCTTGTTGATAGTGAATAAAAGGTTGGCTGTAAAATTACAAAAACCTTACCAGGCGTCAAGCGGAATCGTGTCAATTGTTGCGACAAATCAAACTGTCGAGCAGGAATTATTCGACACAAAACCTATTTCTTGACCCGCGAACTACAGTGATATTGGGATACTGTGCCCGAATATAAAGGGATGGTCGATCCGAATGGTGATCTGCATCACAGTTTGAGATATGACAGAATTCTCTCAGCGCCCGGACGCGAAAAATTCACCTGATCTTGTTAAGTATTTGTTAGAATACTCACCGATCTTTTCAGAACAACACTGCCAGAGAGTCTAGCATGGCTAATGAAAATACACCTTTCTCACCCGAAAATGAGTTGAATGAGATGCAGCGCTACGTTACTCAGCAGCGCGGCACCGAACCTCCGTACTCCGGTAAACTGTTGCATAACAAAGACGCAGGCATATACCACTGCCTGGTGTGCAAAGCTCCGCTGTTCCTGTCGGGCAGTAAATATGATTCCGGCTGCGGCTGGCCGAGCTTCTACGAACCCTACAGCGATGAGGCTATCCGCTATCTGGAAGACGATTCCCACGGTATGCAGCGCGTTGAAATCCGCTGTGGCAGCTGTGATGCCCACCTGGGGCATGTGTTCCCAGATGGCCCGCAGCCGACCGGTGAGCGATTCTGCGTGAACTCTGCCTCGCTGAGCTTCACCGACGAAGACGGCAACAGTACTCAGGGGTAAGGCGCAATGGAACTGGATGAAATGATTGCCAGCATGACGCCGGAAGTGTATCAGCGTCTGGCGACTGCGGTAGAAACCGGCAAGTGGGCTGACGGTGTGGCATTAACCGCAGAGCAGAAAGAGAACAGCCTGCAGCTGGTATTGCTGTGGCAGGCGCGTCACAACGATAACCCGCAGCACATGAGCGTGGCGAAGGGCGGGGAGATCGTGACCAAGAGTAAGAAACAGCTGAAAGAAGAGTTTGGCATTGGCGATGACGACGTCACGCAAATTACGCTGCAGTAAATTATTCCTGCAGGAATAATTCGTATAAAGAATCGCCGGTCCGCTCTGTTGACGTCCCGGCGTTTTTCATCCATTCAGAGGATCACCGCTCCGGCGTTGGCCATCTCTTGCAGCGCTTTCTGGCTGTCATCCGGCCTAAGGTTGACACCACGGCAGCCTGCCGACACCAGCGTGACCTGATAACCGAGTGCCAGCGCATCCAGCACGCTGTACTTCACGCAGTAGTCCGTTGCCAGCCCCATTACCGTCAGTGAGGTGACAGCGTGCTGCTGCAGCCACGCGTGCAGATGCGTCTGCTGACGCTGCCCGTTATCAAAAAACGCGCTGTAGCTGTCAATCTGCGGATTTTCGCCTTTACAGATCTGCGTGCTAATCAGCGAGCGGTCCAGTTCAGGGTGCAGCTGGGCGCCTGGGCTGTGCTGGATGGCGTGATCCGGCCACCACACCTGGGGTAAACCCTGCAGTTCACCCACGGTGCCGGGGATATTACCCGCCGTGGAGGCAAAACTGCCGTGTCCGGCAGGGTGCCAGTCGAGCGTGGCGATGACCGGCTCACCGCGTGCGCAGAACTCAGCCGCCAGACGGTTAGCCACCGCGATGGTCTGATCACCTTCGGCCACCGCCAGCGCGCCGCCCGGACAGAAATCATTCTGTAAGTCGATGAGTAACAGTGCCTGACGTGCGCTCATACCACTCTCCACAGGTTAATCCTGAGTTAATTCGCCGCGCAGGTTCTGCGTCATCAGCTGGCGGATCTCTTCACTGCTCAGATCCTGGCTCAGCAGGAAGTGCAGCTTGGTCAGCGTTGCTTCCACGGTCAGGTCAGCTCCGCTGATCACTCCGGCGTGCGCCAGGGCATTGCCGGTGGCGTAACCGCCCATATTCACCTTGCCTGACATGCACTGGGTCAGGTTAACCACCACGATCCCGCGGTCAGACGCTTCCTGAAGTTCGCGCAGGAACTCTTTATTCTGCGGCGCGTTACCGACGCCGTAGGAGCGCAGGATCAGCGCTTTCACCGGCTGCTGCAGGAAGTTACTCACCACTTCGGACGAAATCCCCGGGTAAATCGTTACCACGCCGATCGGCTGCGGCGTGATTGGATGCACGATCAGCTCGCCGTTGCCGGTTGGGGCCGCAGGCGTATTGAGGCGGCGAATATGAATACCGGCTTCCAGCAGCGGGGCAAGGTTGGGCGAAGCAAAAGCGTTAAAGCCATCGGCGTGCGCCTTAGTGGTGCGATTACCGCGGAACAGGGTATTGTTGAAGAACAGGGTGACTTCGTTGATCGGGTAGTTTGCCGCCACAAACAGCGAGTTGAGCAGGTTCTGCTGCCCGTCAGAGCGCAGCTGCTCCAGCGGGATCTGTGACCCGGTGACAATGACCGGCTTCGCCAGATTCTCCAGCATAAAGGAGAGCGCAGAGGCGGTGAACGCCATGGTGTCGGTGCCATGCAGGATCACGAAACCATCGTATTTGTCATAGTTCTGGCGAATATCATCCGCAATCGATTGCCAGTCCTGCGGCGTCATGTCCGAGGAGTCAATCAGCGGGGCGTATTCGTGGATGGTGAAATCCGGCATTTCCGGGCGATGGAATTCTGGCATATTTGCCAGCTGATTTTGCAGGTGGCCAGAAACAGGGATAAAGCCATGTTCGGAACGCTGCATGCCGATGGTACCGCCGGTGTAGGCGACATAAATCGATTTCTTTTGCATTGGTTAACTCAGGGCTTGCCGAAAAGGCGCAGTATAAGGGGAATTGTCAGGAAAACCAGCCCGACCAGAGGTAGCCGGGCTGTTTAGTGCGTCAGTTCACTATTTTACATCGCCGCAGGTCAGGCAGAATGCATAGCGATTTTGCGGATCGTTGAGATTATCCAGCAGGCCTGGCTGTTTCTTCATCGCGGCCATGACGTCGAACATGGGGGCAGGCAGGTAAGCACGCAGCGCCGCAGGCAGTGCTGCCTGTGCTGAAGCATCTACCTGGCTAAACAGCACGTCGACCATGCTCGGTTCATCCTGATACCAGTTCAGCTGTGGCTGTTTGATCTTCGCCAGCTCGGCAGCTTTCGCCACTGCATCGTCGAAATCGCCCAGCGCATCCACCAGACCGTTAGCTTTGGCATCGCTGCCGGTCCAGACGTGACCCTGTGCGATCTGATCGATCTGTTCGGGCGTTTTGTTGCGTGATTTTGCCACCAGACCGAGGAAGTTTTTATAGCCGTTTTCGATGGTCAGCTGCATCAGCTGCTGAACTTCCGGCGGCAGGGCTTTGGTACTGGCGACATCCGCCAGCGGAGAAGTTGCTACGCCGTCGGTATGCACGCCGATAGCATCCAGTGAGTTCTCCACGGTGTTGATCACGCCGAAGATGCCAATAGAGCCGGTCAACGTATTCGGGCTGGCAATAATATAGTTAGCCGGAGTTGAAACCCAGTAGCCGCCTGATGCCGCCATGCCGCCCATGGAAACCACCACCGGTTTACCTGCGGCTTTTGCCGCCGCCAGCTCTTCACGGATAGTTTCAGAAGCGGTCACGCTGCCGCCAGGGCTGTTGACGCGGAACAGAATGGCTTTGATCTTCGGATCGAGGCGCGCTTCACGAATTTCCAGCGCGGTGGTATCACCACCGACGCTGCCCGGGGTCTCTTCGCCGTCCATAATCGCACCGTTCGCCACGATCACCGCGATATTGCCGTCGGTAGTAGGGGTGTTTTTCAGCGGATAGTCATAGATGCTGGTGCCGTTGTAATCCTTCGCCTCTTTATCCCAGCCAAAGGTTTTCACCAGCTGCTGGTCGACCACTGAAGGTGAGGCCAGCTCATCCACCAGCTTATTGTCTTTGGCGTACTGCGCGCTGTCGCCGCCCACTTTGTTCAGACCATCGAGCACGCCCTGAGCGCCAGGGAACACCTGATTGGCAGTGATCTGACGGTTTGCCGCCAGCGTATTGACATAGTTCTGCCACAGCTCGCCAACCCAGCGGCTGTCGGCATCGCGCGCGGCAGGGGACATGTCATCACGCAGGAACGGCTCTACCGCCGATTTGTAGGTACCGACGCGGAACACGTGCGAGCTGACTTTCAGCTTGTCCAGCAGGGTTTTGTAATAGAGGCTGTTGGTGGCAAAACCGTGCAGATCGACAGTGCCCTGCGGCGAGAGGGTGATCTTGTTGGCGAAGCTGGCGAGGTAGTACTGTGCCTGGCTGTAGCTGTCGCCGCGGGCATAGATTGGCTTACCGCTGTCGCGGAACTCACGCAGCGCTTTACCAATATACTGCAGCGACGGCTGGTCAGCGCCCGCAAAGTTGTGCAGGTCGAGCACCATGCCGGTAATTTTATCGTCGTCTTTCGCCTGGCGAATGGCATCCACCACGTCGAACAGTGAGTTCTCTTTCAGACGATCGCTGCTGGCGCCCAACAGCTGGCGGCCAATCTTACTCAGCTTGTTGCTGACGGAAGGTTTATCTACCACCACGCCGCTGAGATCGAAGATCAGTGCGCCTTTCTGCACTTCAGCCGGTGCATTGGCGCTGCTGACGTGCAGCCAGATACCCACGCCAACCACGATCAGCAGAATAAGGAAGAGATTAAGGATAAATTCGCGAACAAAATTCAGGACTCGCCATGTCCACTTAAAAATGCCAGCGATCATTCGCCATAACACGCGCATAGATACTCCAGGGTCGCAATGAAATGCCAGAAGCAGAGGTCCGGGCAGGAATAGCACACATCCTAATTAGCAAGGGGGCAATTGTCAGCATGAAAAAGCGCAATGCTGTAACAAAACATCATCCTGTGCTAGTTTTTGCGGGATGAGAATCACTATCACAGGAGGACATCATGGACGCTCTGGATTTACTGGTTAATCGTCGTTCCGCATCACGGCTGGCAGAACCTGCGCCGACAGGTGAAGCGCTGGAGAACATTCTGCGCGCCGGTATGCGCGCGCCGGATCACGGCACTTTGCAGCCGTGGCACTTCACTATTGTCGAGAATGAAGGGCGCGATCGCCTGAGCGCGCTGCTGGAGAAGGTATCGCGAGATGCGCAGCTGGAAGAGAAAGCTATCGATAAGGCAAAAAATGCACCCTACCGTGCGCCGATGATTATTACGGTGGTCGCGCGTTGTGAAGAGCACCCGAAAGTGCCGCGCTGGGAGCAGGTGGTGTCGGCAGGGTGTGCCGTGATGGCGATGCAGATGGCCGCTGCCGCACAGGGCTTTAACGGTATCTGGCGCAGCGGGGCGTGGACCGAAGATGAAGCGGTGCGCAGCGCGTTTAACTGTCGCCCTCAGGACGCCATCGTCGGCTTCCTCTACCTGGGAACCCCGCAGCTGAAATCATCCACCACCGTGTTAGCGCCCGACAGCGCCCCGTTTGTCAGTTATTTCTGAATGACATTTTCGCTGTTAGCAGGCAGGGTTGTGAGCGGCCCTGCAATTCGCCGGGATAATGAGCAAACAACGGGCATAATCGTCGGTTAGTCTTATCACTCTCTGGCGAAAACGCTACCATGACTTCCGGTGAAGCTAACAGGGAACAGATCTTCATGAACTTAGATAATGTCCGTCTGACTCAGTACAGCCACGGCGCAGGCTGCGGTTGTAAAATCTCGCCTGCGGTGCTGGATACCATTCTGCACAGCGACCACCCGTTACGTAAGGACCCGCATCTGCTGGTGGGTAACGAAACCCGTGACGACGCGGCCGTATACGATCTCGGCAATGGCACCGCGGTGGTCAGCACCACCGACTTCTTTATGCCGATCGTGGATGACCCTTTTGACTTTGGGCGCATCGCCGCGACCAACGCCATTAGCGATATCTGGGCGATGGGGGGCAGACCGATTATGGCGATCGCCATCCTCGGCTGGCCGGTTAACCAGCTGCCGCCGGAGGTTGCCCGTAAGGTGATCGAAGGCGGGCGTAGCGTCTGCGAGCAGGCGGGGATTACCCTGGCGGGCGGGCACTCTATCGATGCCCCGGAGCCGATCTTCGGCCTGGCGGTCACCGGCGTCGTGGCCACCGATCAGGTGAAGCGCAACAGTGAAGCACGGGCAGGATGCCGCCTTTTCCTCACCAAGCCACTGGGCATTGGCGTTCTCACTACTGCCGAAAAGAGATCTCAGCTCAAGTCGGAGCATCAGGGGCTGGCGACGGCCACCATGTGCCAGCTCAATCAGATTGGGGCCGAGTTTGCCGGTGAAGCGGGCGTCAGCGCGATGACCGATGTCACCGGCTTTGGGCTGCTCGGCCACCTCAGTGAGATGTGCCAGGGTGCCGGCCTGCATGCCGACCTGTGGTACAGTGCCATCCCGCGTTTGCCGGGAGTGGATGAATATATCGCCGCAGGCTGCGTGCCGGGCGGTACCGAAAGAAATTTCGCCAGCTACGGGCAGCTTATCGGCGCCATGACGCCCGCGCAGCGCCAGCTTCTCTGCGACCCGCAGACATCGGGCGGGCTGCTGCTGGCAGTACTGCCGGAAGCAGAGGCTGCGATGCAGGCGATTGCCGCCGCGCAGCAAATTACACTCACCCCGATTGGTGAACTCCTGACGGCTCAGGCCGGAAGGGCCGTTATTGAAGTCAAACCCTGAGCAGGAACTCACCCCAGCATGCGTTTGTTTATTGCCGAAAAACCCAGCCTTGCCCGCGCGATAGCGGACGTTCTGCCTAAGCCGCACCGTCGTGGCGACGGCTTTATCGCCTGTGGGCAGGATCAAATGGTGACCTGGTGCGTAGGCCACCTGCTGGAACAGGCGCAGCCTGACAGCTACAACAGCCGCTTTGCCCGCTGGTCGCTGGCCGATTTACCGATTGTGCCGGAAAAGTGGCAGCTGCAGCCGCGTCCGTCGGTGGCAAAGCAGCTCAACGTGATTAAAGGTCTGCTGGAGCAGGCCAGTGAAGTGGTCCATGCCGGTGACCCGGATCGTGAAGGGCAGCTGCTGGTGGATGAGGTGCTCGACTACCTGACCCTGCCGGCAGAAAAGCGGGCGAAAGTGCAGCGCTGCCTGATTAACGATCTCAACCCGCAGGCGGTTGAACGCGCCATTGGCCGCCTGCGTGAAAACCGCGAGTTTATTCCCCTGTGCGTCTCCGCGCTGGCGCGCTCGCGTGCAGACTGGCTTTACGGTATCAACATGACCCGCGCCTACACCTTACTGGGGCGCAACGCGGGCTATGACGGTGTGCTCTCCGTTGGGCGCGTTCAGACCCCGGTGCTGGGGCTGGTGGTGCGGCGTGATGAAGAGATTGAGAACTTTGTCGCCAAAGACTTCTTCGAGGTCAAAGCGCATATCGTCACCCCGCAGGATGAACGTTTCGTGGCGCTGTGGCAGCCGAGTGACTCCTGCGAGCCTTATCAGGATGAGGAGGGGCGCCTGCTGCATCGCCCGCTGGCCGAGCATGTGGTGGCGCGTATCGACGGCCAGCCCGCGCTGGTGACCAGCTATAACGACAAGCGTGAAAATGACACTGCGCCGCTGCCGTTCTCGCTTTCGGCGCTGCAGATTGAGGCCGGCAAGCGCTTTGGCCTCAGCGCGCAGGCGGTGCTGGATACCTGCCAGCGCCTGTATGAGACCCACAAGCTGATTACCTATCCACGTTCCGACAGCCGCTATCTCCCTGACGAGCATTTCGCCGGGCGTCATGCGGTTTTGAATGCAATCAATGTTCATCAGCCGGACCTGACGCCTCCCGCTGATTTCAATAGCGATCAAAAAAATCGCTGCTGGGACGACAAAAAAGTCGACGCGCACCATGCGATTATCCCGACTGCGCGCAGCAGCAAGGTCAACCTGTCGGATAATGAGCAGCAAATCTACCGTTTGATTGCCACCCAATACCTGATGCAGTTCTGCCCGGATGCGGTGTACCGCAAATGCGTGATCGAGCTGGATATCGCCGGAGGCAAGTTTATCGCCAAAGCGCGTTTCCTGGCTGAGGCTGGCTGGCGTGCCTTACTCGGCAGCAAGGAGCGGGATGAGGAGAATGACGGTACGCCGCTGCCGGTGGTGGCCAGGGGGGATGAGCTGCTGTGCGAGCGTGGCGAAGTGGTCGAGAAGCAGACCCAGCCGCCGCGCCCGTTCACCGACGCTACGCTATTATCGGCGATGACCGGTATTGCCCGCTTCGTACAGGATAAAAATTTAAAGAAAGTGCTGCGTGCGACCGATGGTTTAGGTACGGAGGCAACGCGCGCCGGGATTATCGAGCTGCTGTTCAGACGCACCTTCCTGTTTAAGAAGGGGCGCTATATTCACTCCAGCCCGGCCGGACGCGCGCTGATCCATTCACTGCCGGAGATGGCCGCGCGGCCAGATATGACCGCGCAATGGGAGTCAACGTTGACTAAAATCAGTGAGAAGCAGTGTCGCTACCAGGACTTTATGCACCCTCTGGTGGAAACGCTGCACAGTTTGATCTCTCAGGCCCGTCAGCAGCCCGCCGCACATGCGTTTCGCGGCGTTACGGCTCCGGCAACGATCGCCAAGAAAAAACCGCGACGTAAAGCGGCGAAGGAAAAGGAAAGCGAGTAATGAAAATGCATCTGGCACTGACACTGCTGCTGGCCGTTAGCTCATCGGCAATGGCCGAGCGCTATATCAGCAGCGGGCAAGGGCATGGCAACAGCGGCGGCAATAACGGTAACGGCGGCGCTAATGCGGACGTGGTAGTCGATATGCCGCCAGAAGTCTGGACGCAGGGGCAAAACAACAGCCAGCCCTGTAACCGCTGCTGCATCTATGAAAACCGCAACTACACGGAAGGGGCGGTGCTGAAGAGTGAAGGGGTACTGTTGCAGTGCGCGCGCGACCCGCAGTCGCTGGGCACTAATAATCTTATCTGGCGCATCGTCAAATAAATTCCCTTCCTCTTTCACGCTGCAGGTGTGTTGGCTGCCTCTATTCCCCCGGTCACTGGCTCAGGTAAGCTCCCGGGGATTTATTCAGTTGCCGCCTTCCTGCAGCGCGAAATCTAATGGGAATTAGAACAATCAGTAGCTAAACTGGGCCCAGATCGGTGCGTGATCGGAGGGCTTTTCCATCGCGCGAATATCGTAATCAATCCCGGTTGCTATGCAGCGCTCCGCCAGTGGCTTGCTGGCCAGCACCAGGTCAATGCGCAGGCCGCGGTTATCGTCAAAGCCTTTTGAGCGGTAGTCGAACCATGAGAAGCGGTCGTTAACTTCGCTGTTCTGCGCGCGCCAGGTATCGACCAGGCCCCAGTTCATCAGGCGGTCCATCCATTCGCGCTCTTCCGGCAGGAATGAGCACTTACCGGTGCGCAGCCAGCGCTTGCGGTTATCCTCGCCAATGCCGATATCCAGGTCGGTGCTGCTGATATTCATGTCGCCCATAATCAGTACCTGATTTTCCACTTTCTGCTGCTGCTCAAGGTAGCTTTGCAGGTCGCGATAGAACTTCTCTTTCGCCGGGAATTTGGTCGGATGGTCGCGGCTTTCCCCTTGTGGAAAATAGCCGTTAATCACGGTGAGCGGGCCGGCTGGCGTTTGAATGTCCGCCATAATGATACGGCGCTGGGCGTCTTCGTCATCACCCTCGAAACCGCGACGCACGGCGATCGGCGGCTCTTTCGTCAGCAGTGCCACGCCGTAATGCCCTTTCTGACCGTGATAAAACACGTTATAGCCGAGTTTCGCCACGTCCTCGAGCGGGAACATGTCATCGTGAACTTTGGTTTCCTGCAGGCCAATCACATCTGGCTGATGCTGTTCGACAATAGCGGCAAGTTGATGAGGGCGAGCACGCAGCCCATTGATATTAAAAGAAACAAATTTCATAGCGCAGGCCATTTAGCGTCGGAAAAGATGGCGGAATGGTAGCAGAAGTCGGGGCGAGAAAGAAATATTGCTGCGATAGATGATTCAGCTTCTCATCCTTCCCATCGGGAAGATGATTGAGTCGTGCAGGTTTGAAATATCCGGGGACTTGAAGAGGGTGGTGGGGGAAGGATAACTGCGTCGCTGCGCTCCTTGCCCTGCGGGCGCCACAGGTGGCGTGGTCTCACTGCGTTCGGCTCAAACCTTCGGGTCGAAGCTTCTCATCCTTCCCATCGGGAAGATGAATGAGTTGTGCAAGTTTGAAATATCCGGGGACTTGAAGATGGTGGTGGGGGAAGGATAACTGCGTCGCTGCGCTCCTTGCCCTGCGGGCGCCACAGGTGGCGTGGTCTCACTGCGTTCGGCTCAAACCTTCGGGTCGAAGCTTCTCATCCTTCCCATCGGGAAGATGATTGAGTCGTGCAGGTTTGAGATATCCGGGGACTTGAAGATGGTGGTGGGGGAAGGATTCGAACCTTCGAAGTCGATGACGGCAGATTTACAGTCTGCTCCCTTTGGCCGCTCGGGAACCCCACCAGGGGAAGCGTGTTAACAAACTCAGCGTAGTGATATGAACGCGGTGTGACAGGCATTTCATATCGTGAAACAGGAAATGGTGGTGGGGGAAGGATTCGAACCTTCGAAGTCGATGACGGCAGATTTACAGTCTGCTCCCTTTGGCCGCTCGGGAACCCCACCACTGGCCTTACTGCTGTGCTTGTTAAGCGGGGCGCATCATATCAGATGAACTGACGCTGTAAAGCCCCGTTAAAGAGAAAGCGTTGCGATTGCCGTTTTTTTGCCCGCGCTGCTGTTTTGTCATACAAAACAGCAGCATCCGGCTTACAGGATGATGGTGCGGTTGCCGTAAACAAATACCCGCTGCGCCAGCACCTGGTAAAGTGCGCGGCTCAGCGCATTCTTCTCTACGTCACGCCCGGCACGCATCATATCTTCTGCGGTATAGGTATGATCGACGTGAATAACATCCTGCATGATGATTGGGCCTTCATCCAGATTGTCATTCACGTAGTGCGCTGTCGCACCGATGATCTTCACGCCGCGTTCATACGCCTGGTGGTAGGGACGAGCACCAATAAAGGCAGGCAGGAAGGAGTGGTGAATATTGATGATCTGGTTCGGATAACGCTGCACAAAGGCCGGGGTCAGCACGCGCATGTATTTTGCCAGTACCACATAGTCTGGCTGATAGCGGTCAATTTCCGCCGCCATATTATTGTCGTGCTCTTCCCGGGTTAAGCCTTCGTGACTGACCAGAACAAACGGCACATCGAAACGCTCAACCAGCGTACGCAGCGTTTCGTGATTACCGATCACCGCCGCAATTTCAACATCCAGACCACCGTAGGCGCTTTTCATCAGCAGATCGCCAAGGCAGTGCGCCTCTTTGGTCACCAGAATAACAATACGGCGGCGGCCCGCTGGCTGCAGCTCGCGCACTGAACCGGCCGGCAGCGCGCTGTCAAGGTCGGCCAGCAGCGTGGTGTCGTTGAAAATGCCTTCCAGCTCGGTGCGCATGAAGAAGCGCCCGGTGCGGTGATCAACAAACTCATTATTCTGTACAATGTTCAGTTCGTGCTTGTAGCAAATATTGGTGATTTTGGCGATCAGCCCTTTTGCATCCGGGCAGATGGTCCGTAAAACTTTTCGTTGCAGTGTTTGCGCTTGCATTGCGATGGTAATCCTGTCGATACAATTGGGAAATCAGGGGTCAAGAGTGACCGCAGCATTTCTTGTATTTCTTGCCGGAGCCACATGGGCACCGATCGTTGCGCCCGATTGGCGGGAAGGTTCCGTCGATATAGTACCAGCGTTGCTCCTCGCGAAGAAAGCGTGAACGTTCATGAATAGAGCGTTCGCGCTGATTTTCAGAGAACCTGGCAAAAAAAGTCACATAACCCTGTTGGCCATCCGCGATAACTTCGCTGCTTAATACCTTCAACCCGAGCCATTCGGTGTGGGCAAAACTCTCTTCTATACTGGCTGCAAAAGCAGAGGCTTGACATGACGGGTGCCAGGTTGCAACCAGATAATCCACATCCTGTTTGACATAAGCACAGTAGCGCGAGCGCATTAATGCTTCTGGATGAGAAGGTTGCGCCGCACCGCTTAGAAACGGCTGGCAACATAGGCTATACTGCGATCCGCTACCGCACGGACAAAGTTCAGACACGTAAACTCCGATTAGCTAATAACAGGGTTAAAATTTTAGGCATCATGATAACCGGGCAGCATCGGTGATGCCATTTTGTTAGTGAATTTCATGCCAGAGGGTGGAATGAGACAGGTTAAAATCGGGCTAGCGCTGGGGTCGGGTGCCGCAAAGGGATGGGCACATATCGGGGTGATAAACGCTCTTGAACGCGCTGGCATCCGTATCGACGTCGTGGCCGGATGCTCCGTAGGTGCCCTGGTCGGGGCCGCATATGCCACGCAGCGACTGACGCTGATGGAGCGCTGGGTGCGCTCATTCAGCTACTGGCAGGTGATACGCCTGATGGATTTTTCATGGCAACGTGGTGGGCTGCTGCGCGGTGAGCGCGTGTTCAGCCACGTGCGTGAGCTGATCGGCAAAAATAATATCGAACAATGCGGTTTACCTTTCGGCGCTGTGGCGACTAACCTTAGTACCGGCCGTGAGCTGTGGCTGACGGAAGGCGACCTGCATCAGGCCGTGCGCGCATCCTGCAGCATGCCCGGTTTACTGGCACCTGTGAGCTGGAACGGTTACTGGCTGGTGGATGGCGCGGTGGTCAACCCGGTGCCTATTTCCCTGACGCGTGCGCTCGGCGCTGATATTGTGATTGCCGTGGATTTGCAGCACGATGCGCACCTGATGCAGCAGGATTTGCTGTCAGTGACGCCAGAATCCGGCGATGAGCATCCTCAACCGCAGCCTGACAGCTGGAGCGGCCGCCTGCGTCAGCGCATTAGCAACCTTAAGCTACGTAGAGTGAATCACACACCCGGCGCCATGGAGATTATGTCTACCTCTATCCAGGTGCTGGAAAATCGGTTGAAGCGCAATCGTATGGCGGGTGACCCACCAGATGTGTTGTTACAACCCTTCTGCCCACAAATTTCTACCCTGGACTTCCACCGGGCTGAAGAGGCCATTGAAGCGGGGAGACTGTCCGTTGAGAAAAAAATGGATGAATTGTTACCTCTGGTTCGCGACAGGCAACAATAGCGTGGTCAAAAAGCGACGACTTCAGCCAATTCTGAGAGGCGCAAAGAGCGTTTATAGACCACTATTGAGGTATCTGTTATGCAGGGGGAAGCAATGGAAAAACCATTAAGTGGAAAACATATTCTCATCGTTGAGGACGAAGTCGTTTTCCGTTCCCTGCTGGATAATTTCCTCACTGCGCTCGGTGCGGTGGTCACTTTGGCTGATGACGGCATACACGCACTTGAATCCCTGAGCCGTACTCTGCCGGATTTGATGATCTGCGACCTTGCCATGCCACGCATGGACGGTATCAAACTGGTGGAGCATCTGCGCAGCAAGGGAAACACATTGCCCATCCTGGTTATCTCTGCCACGGAAAATATGTCGGATATCGCCCACGTGCTGCGTCTGGGCGTGCAGGATGTGCTGCTCAAGCCGGTTAAAGATCTCGCTCGCCTGCGTGAAGCGGTGTTCGAGTGCCTCTATCCCTCAATGTTTACGTCTAAAGTGGAAGAGGACGAACAGCTGTTTCAGGACTGGGACGCGCTGGTCAGTGACCCGCAGGCTGCCGCCAAGCTTCTCAAGCAGCTGCAACCGCCGGTGCAGCAGACAATCGCTAACTGTCGCATCAACTATCGCCAGCTGACGATGGCAGAGCAGCCGGGACTGGTGCTTGACGTGGCGGCATTATCGGAACGCGATCTCGCTTTCTATTGTCTCGATGTCACCCGTGCCGGTGATAACGGCGTGCTGGCCGCACTACTGCTACGCGCTCTGTTCAATGGACTGCTGCAGGAGCAGCTTTCCGGTCAGGGCCAGCGCCTGCCCGAGCTGGGCGGCCTGTTAAAGCAGGTCAATTTACTGCTGCGCCAGGCCAACCTGAAAGGTCAATTTCCACTGTTGGTGGGCTACTACCATCAGGGTTTAAAGAATCTGATCCTCGTTTCTGCTGGTTTAAACGCCACTCTCAACATTCATACCCACCAGATCCAGCTGAGCAATGGTGTCCCTCTTGGCACCATGGGCAGCACACATCTTAATCAAATCAGCCAGCGGTGTGATGCCTGGCAGTGTCAGGTTTGGGGCGCCGGAGGCCGACTGCGCCTGATGTTGTCTACGGATTAACCGCTGCTTCACTATTTTCATCTGGCCCTGGAAGACAGGGCCAGAGATAAGCTTTACACTTGGGTAATAGTCTTAATTTGCACTGAAAAGGTTTATCCAGGATAAATCCGCGTGGGTTCAACTGGTATACTCAACTCGTTTTTAACTCGACATATCAAGTAATAACTTGAACGGCCTAAAGAGAGGTACTTAGATGTCTGCCTATAAGTCCAAAGTAAAAAAAGCGGTTATCCCTGTTGCTGGTTTGGGAACGCGTATGCTGCCAGCCACCAAAGCTATTCCAAAAGAAATGCTGCCGCTGGTTGATAAGCCGTTAATTCAGTATGTCGTTAACGAGTGTATCGCTGCTGGGATCAACGAGATTGTGCTGGTTACGCACTCTTCTAAAAACTCGATTGAAAACCACTTCGATACCAGTTTCGAGCTGGAAGCGATGCTGGAAAAACGCGTTAAGCGCCAGCTGCTGGAAGAGATTCAGTCTATCTGCCCACCGCACGTCACCATCATGCAGGTTCGTCAGGGTCTGGCGAAAGGCCTGGGTCACGCGGTAATGTGCGCATGGCCAGTGATTGGCAATGAGCCAGTTGCGGTGATCCTGCCGGACGTTATTCTCGACGAATATGAGTCAGACCTGTCGAAAGATAACCTGGCTGAAATGATGAAGCGCTTCGACGAAACCGGTCACAGCCAGATCATGGTTGAGCCAGTCGCTGACGTGACCGCTTACGGCGTGGTTGACTGCCAGGGTGCAGAGCTGAAGCCTGGCGACAGCGCACCAATGGTGGGTGTGGTTGAGAAGCCAAAAGCGGACAAAGCGCCGTCCAACCTTGCGGTTGTTGGTCGCTACATTCTCTCTGCGGACATCTGGCCACTGCTGGCGAAAACCCCTCCGGGCGCCGGTGATGAGATCCAGCTGACTGACTCCATCGCCATGCTGATGGAAAAAGAGACCGTAGAAGCTTATCACCTGAAAGGTGTGAGCCATGACTGCGGCAACAAGCTGGGCTATATGCAGGCCTTCGTTGAATACGGTGTGCGTCACAACACGCTGGGCAGCGATTTCAAAGCGTGGCTGGAAAGCACCGTAGGCAATAAAAAGTAAGTTTAATTTCTAACCGGGACAATTCAATGAAAGTCACCGTATTTGGTATCGGCTATGTTGGTCTGGTTCAGGCTGCGGTTTTGGCCGAAGTCGGACATGACGTTCTTTGCATCGATGTCGACGAAAATAAAGTCGAGAATCTGAAGAAAGGGATCATTCCTATTTTTGAACCGGGCTTGACGCCGCTGGTTATGCAGAACTATGAGGCCGGACGCCTGAAGTTCTCCACTGACGCAGCAGCTGGCGTTAACCACGGGGTTATGCAGTTTATCGCGGTGGGTACACCGCCTGATGAAGACGGTTCAGCGGATCTGAAATATGTTACCGCCGTGGCGCGTACCATTGCTCAGCATATGCAAGAGCATAAAGTGGTGCTCGACAAGTCAACTGTGCCAGTGGGTACGGCTGACCGCGTGCGTCAGGTAATGGAAGAGACGTTGAAAGGGCGAGGCGTAGAGCTGACCTTTGACGTGGTCTCCAACCCTGAGTTCCTGAAAGAAGGGGCAGCAGTCAGCGACTGTATGCGTCCTGAGCGTATTGTTATCGGTACGGATAACGACGAAGTGGTTGAACTGCTGCGCGAGCTGTATGAGCCGTTTAACCGCAATCACGATCGCATGATCCTGATGGATATTCGTAGTGCTGAATTAACCAAGTATGCGGCCAACTGCATGCTGGCGACCAAAATCAGCTTTATGAATGAAATCTCTAACCTGGCTGAACGCCTGGGTGCAGATGTCGAAAAAGTGCGTCAGGGCATTGGCTCCGATTCACGCATCGGCTACTCATTCATTTATCCTGGCTGTGGCTACGGCGGCTCCTGCTTCCCGAAAGATGTGCAGGCGCTCATCCGCACCGCAGAGCAGATCGGCTACAAGCCACGTCTGCTGCAGGCGGTTGAAGACGTCAACGATTCGCAGAAGACCAAGCTGCCAACGTTTATCAAGCGTCATTTCGGTGAGAATTTGCAGGGCAAAACCTTTGCGCTGTGGGGGCTGTCATTTAAGCCAAACACCGACGACATGCGTGAAGCTTCCAGCCGCGTGCTGATGGAGTCACTGTGGCAGGCGGGCGCAACCGTGCAGGCTTTCGACCCGGAAGCGATGGACGAAGCGCAGCGTATCTACGGTCACCGCAGCGATCTCAAGCTGATGGGAACCAAAGAAGCTGCCCTGCAGGGCGCAGATGGCCTGGTGATCTGTACCGAATGGCAGAACTTCCGCGCACCTGATTTTGACGTGATTAAAAATGCTCTAAAAGAACCCGTGATTTTTGATGGTCGTAACCTGTATGATCCAGAAAGAATCAGCAAGCGCGGTTTTGTTTATTATGCAATCGGCCGCGGAGCATCTCTTCAAACTGCATAATAAATGAGGGTAGTATGAAATATCTGGTTACCGGCGCAGCAGGCTTTATTGGCTTTCATGTCACCCAACGTCTGTTGGCTGCCGGTCACCAGGTTGTCGGTCTCGACAACCTGAATGACTATTACGATGTTAATCTTAAGACAGCCCGTCTTGACCTGATTAAAAACCACCCCGAATTCACCTTTGTGAAAGGCGATCTCGCCGATCGTGAAGGCATTGCCGAACTGTTCCGCGCTCAGCGCTTCCAGCGTGTCATTCACCTCGCCGCGCAGGCGGGCGTACGTTATTCATTAGAGAACCCACTGGCTTATGCCGACGCCAATTTAATTGGCCATCTCAATATTCTGGAAGGGTGCCGCCATAACCAGGTTGAGCATCTGTTATATGCATCATCCAGCTCGGTGTATGGATTAAATCGCAAGATGCCGTTCTCAACCGACGACTCGGTTGACCACCCGGTATCGCTGTATGCCGCGACCAAAAAAGCCAATGAGCTGATGTCCCATACCTATTCACATTTATATGGTATTCCTACCACTGGCCTGCGCTTCTTCACCGTTTATGGTCCGTGGGGGCGTCCGGATATGGCGCTGTTTAAATTTACCCGTGCGATGATTGCCGGTGAAAAAATCGACGTCTATAACCACGGCCAGATGCGTCGTGATTTCACCTATATTGACGATATTGCCGAAGCTATTCTGCGTTTACAGGATGTTATCCCACAGGCGGATATTAGCTGGACGGTTGAAAGCGGCAGCCCGGCAACCAGCTCTGCGCCTTACCGCGTATACAATATCGGCAACAGCCAGCCCGTTACGCTGATGTCGTATATCGAAGCGCTGGAGAGTGCGCTGGGGCAGACTGCGCAGAAAAATATGCTGCCTATGCAGCCGGGTGACGTGATGGAAACCAGCGCCGATACCAGCGCATTATATAAGGTGATCGGCTTCAAGCCGCAGACGTCAGTCGAAGAGGGCGTGGCGCGCTTTGTGGCGTGGTATAAAGATTTCTACCGCGTATAAGCCCACCAGCCGAAAGAAAAAGGAAGCCGTGATGGCTTCCTTTTTTTCTTTGCCTGGTGGCTGTAACAAAATGGGACGAAACGCCCCATTAAATTTAGGTCTAAAGAACCGGAGTTTGAGCGAAATTACAGCAGAAAGTCTTCCAGCTTCTTGCCTTGCTCTTCAATGGCTTTTTTGATTACGGCAGGTGTACGACCCTGGCCGGTCCAGGTTTTGTTTTCGCCATTCTCATCGACATAAGAATATTTTGCCGGGCGCGCTGCACGCTTAGCTTTACCAGGGGCTTTAGCCGCAGCCAGAGTAGACAGTAATTCATTCGGGTCGATACCGTCTGCAATCAGCATATCGCGATACTGCTGCAGTTTACGGCTGCGTTCTTCAACTTCAGCCTGTGCCTGGCTCTCTTCTTCGCGGCGTTCATTAACCACCACTTCCAGTTTTTCCAGCATTTCTTCCAGCGTTTCCAGGCTACATTCTCTCGCCTGAGCACGCAGCGTGCGGATATTGTTCAGGATTTTAAGTGCTTCGCTCATTGTCCAATTCTCTAAATTATATTGATGGGTTACTAATGCTCGATAATAATAGTGTCCGGCTATAAGAACTGCAATAGTTAATTTTGTAAGAAAAGTAGAAGTGCTAATAGTCAGGAATCTCTGACATGATAAAAGGCGATAAAATATGATTCGCTGGCTAAATATCCTGCTGTGAAAAGAAGGGTGATGGTATGGAAACAGTGAATTCCATATCATCAGAAAATTGAAAAATCCTGTTAAGTTGTGCTGAAGCCACATGTTCAACCACTATTTCTTCGGGTTATTGCAGGCGTGAAGGCTCTCGCTGCGGCGGTTTATGGTACACTGCCGCCATCTTGGTGATTCGGAGTAGGGGCTGATGGCTCAGCTATATTTCTATTATTCCGCGATGAATGCTGGAAAATCGACGGCTTTGTTGCAATCTTCTTATAATTATCGTGAGCGCGGCATGCGCACTCTGGTGTATACCGCAGAGATCGATAATCGCTTCGGCGCCGGTAAAGTGAGTTCGCGTATCGGCCTCTCTTCCCCAGCAAAATTGTATAATAAAGACACGTCGTTGTTTGCTGAGATAAGTGCTGAGCACCAGCGGGAAACCGTTCACTGCGTGCTGGTGGATGAAAGCCAGTTTCTGACGCGTGAACAGGTTAAAACATTATCCGAAGTGGTGGATGTTTTAGATATACCTGTACTTTGTTATGGCTTACGTACAGATTTTCGCGGCGAGTTATTTATCGGTAGCCAATACCTTTTAGCCTGGTCAGATAAACTGGTTGAATTAAAAACCATCTGCCACTGCGGCAGAAAAGCCAGCATGGTATTAAGGCTCGATCAGGACGGTAAGCCCTTTAAAGAAGGGGAGCAGGTGCAAATTGGCGGTAATGAGCGCTATGTATCCGTCTGCCGTAAGCATTACTACGAAGCGCTGGAGAGTGGTTCACTGCACGCCATTTATGGCAGCAAGGGGCCGGAGTAATATTGAACTGTCGCGGTGGTTAACGCAAAGAAATGTGCCGTCGATATTTCACAACTCTATAAGCGTTTCTTAATATTTCCTGATAAAAAAACCCGCCAGTTGGCGGGTTTTTATTCTTACGCTAGGGCTTAACGTTTCACTTTCTTTTCAACTTTCCTGGCTTCGACGGGCGCAGCGGCCACGGCTTCGGCAATGTTAGCGAAAGGTTCAACATAATCGCGGCCGTAGAAGCTATCCAGCATGATCTGTTTCAGTTCAGCAATCAGCGGGTAGCGTGGGTTAGCGCCGGTACACTGGTCATCGAAAGCATCATCAGCCAGCTTATCGACTTTGGCGAGGAAGTCCGCCTCCTGCACCCCTGCTTCGCGGATGGACTTAGGAATACCCAGCTCCGCTTTCATCCCGTCCAGCCAGCTCAGCAGCTTCTCAATTTTCTGTGCGGTGCGGTCGCCCGGTGCACTGAGGCGCAGGTGATCGGCGATTTCAGCGTAGCGGCGGCGCGCCTGCGGACGGTCATACTGGCTGAAGGCCGTCTGCTTGGTTGGGTTATCGTTAGCGTTGTAGCGAATCACGTTACAGATAAGCAGCGAGTTCGCCAGACCGTGTGGAATGTGGAACTCTGAACCCAGCTTATGCGCCATCGAGTGACAGACCCCAAGGAAGGCGTTAGCAAACGCGATACCGGCGATAGTCGCGGCATTGTGTACACGCTCACGCGCCACCGGGTTTTTCGCCCCTTCACGGTAGCTGGCCGGCAGGTTTTCCTGCAGCAGTTTCAGCGCCTGCAGGGCCTGACCGTCGGAGTATTCGTTAGCCAGCACCGAGACGTACGCTTCCAGCGCGTGGGTTACGGCATCCAGACCACCAAAGGCGCACAGTGACTTCGGCATATCCATCACCAGGTTGGCATCCACAATCGCCATATCCGGGGTGAGGGCATAGTCAGCCAGTGGATATTTCTGACCGGTGGCGTCGTCGGTTACGACCGCAAATGGCGTTACTTCTGAACCTGTACCTGAAGTGGTGGTGACGGCAATCATCTTCGCCTTCACGCCCATTTTCGGGAACTTATAGATACGTTTACGGATATCCATGAAGCGCAGTGCCAGCTCTTCGAAATGCGTTTCCGGATGTTCGTACATCACCCACATAATTTTCGCCGCATCCATCGGCGAACCCCCGCCCAGGGCGATAATCACGTCCGGCTTGAAGGAGTGCATCTGTTCAGCACCTTTACGCACGATGCTCAGCGTTGGGTCAGCTTCCACCTCGAAGAAGACTTCAGTTTCCACCCCGCGCGCTTTCAGCACGTTGATGATCTGGTCAGCGTAGCCGTTGTTAAACAGGAAGCGGTCGGTGACGATAAAGGCACGTTTGGCTCCGTCGGTGGCCACTTCATCAAGGGCAATGGGCAGTGAACCACGGCGGAAGTAGATAGACTTTGGAAGTTTATGCCACAACATATTCTCAGCTCGCTTGGCCACGGTTTTCTTGTTAATCAGATGTTTTGGTCCGACGTTTTCAGAAATCGAGTTGCCACCCCACGAGCCGCAGCCCAGCGTTAGTGACGGTGCGAGTTTAAAGTTGTACAGGTCGCCGATACCCCCCTGAGAGGCCGGAGTGTTGATCAGGATGCGCGCTGTCTTCATTTTGTCGCCGAAGAAGTTAACGCGTTCACGCTGATTATCCTGGTCAGTGTACAGGCAAGAGGTATGACCGATACCGCCCATCGCCACCAGCTTCTCAGCTTTACCTACCGCATCAGCAAAATCTTTGGCGCGATACATCGCCAGAGTCGGTGACAGTTTTTCATGAGCAAAGGGTTCCGACTCATCGACCAGTTTCACTTCACCAATCAGGATTTTAGTGTTGCCCGGGACGCTGAGGCCGGCCATTTCAGCAATTTTCACCGCAGGCTGACCGACGATAGCGGCATTCAGCGCGCCATTCTTCAGAATGATATCCTGAACCGCTTTCAGCTCGCTGCCCTGCAGCATGTAGCCACCGTGGCTGGCAAAGCGCTCACGCACCGCCTCATAAGCGCTGTCGACCACAATAACTGACTGCTCAGAAGCACAGATTACGCCGTTATCGAAGGTTTTCGACATCAGGATAGAAGCCACGGCACGTTTGATGTCCGCCGTTTCGTCAATCACTACCGGAGTATTACCTGCGCCCACGCCGATAGCCGGTTTGCCGGAGCTATAGGCGGCTTTCACCATACCCGGGCCGCCCGTGGCGAGGATAAGGTTAATATCAGGGTGGTGCATCAGCTGGTTAGACAGCTCAACGGAGGGGACATCGATCCAGCCGATAATGTCTTTTGGTGCCCCGGCCGCAATGGCGGCCTGCAGTACGATATCGGCCGCTTTGTTGGTGGCATCTTTCGCACGAGGATGCGGCGAGAAGATAATCCCGTTACGGGTTTTCAGGCTGATCAGCGCTTTAAAGATAGCGGTAGATGTTGGGTTGGTTGTCGGGACAATCCCGCAGATGATGCCGGTGGGTTCCGCGATAGTGATGGTGCCGAAAGTGTCATCGGTTTCAAGAATACCGCAGGTTTTTTCGTCTTTGTAGGCGTTGTAGATGTATTCAGAAGCAAAGTGGTTTTTGATCACTTTATCTTCGACGATACCCATGCCAGATTCGGCAACGGCCATTTTAGCCAGTGGGATACGGGCATCAGCAGCTGCTAATGCCGCAGCCCGGAAGATTTTGTCTACTTGTTCTTGAGTAAAGTTGGCGTATTCACGCTGGGCTGTTTTAACACGTTCAACAAGTGCGTTAAGTTCAGCGACATTAGTAACGGCCATAATGCTCTCCTGGAAAGTTAAACTCTATTAGTAAACAAGTGAGAACTAGCAAGTATAGTCATGGCTGGCTACCGGGCCGTGTTAGGGCGGGCCAACCTGCTAAACAGGTTCTTCCGGGTTTACTGAAAGAGTCTGCGCTCTGCACGCGCTGTGGGTCACTTTCGGTAAGTTACTAACTCCTTTTGGTAACACTGAGCATAGCGCTTGTACTGGGGGTAAATAATGATTTGGATCATGTTTACTGGCGGCTGACACCTTTCAGCCTGTGATTAAAATATGACCAGCTTCAAACTATCGCAAACCTGGCGTCGAAAGTTGAGAATAAGTTTCATCTGCTAATCTTCAGCGTCGTAATGGCGATATCCACTGCCTGCGGCGCAGCACAATGGCGTGATATTCCAGGAGGCGGGGGATAGTCATTATCACGGATTTGAATTACATTAGCGCCCATCAATCAGCCCAACAGGAGCATGGTGTGAATCCTGCACTTTTAGACCTCTCTGGATATATTAAATTTTTCGTTGGCCTGTTCGCGCTGGTCAACCCGGTGGGGATCATTCCTGTTTTTATCAGCATGACCAGCTATCAGGTTCCGGCAGCGCGCAATAAAACCAACCTGACCGCCAACCTGTCCGTGGCGATTATCCTCTGGACGGCGCTATTCCTCGGCGACGGCATCCTGCACATCTTCGGGATCTCTATCGACTCATTTCGTATTGCGGGCGGCATTCTGGTCGTCACCATTGCGATGTCGATGATCAGCGGCAAACTGGGCGAAGATAAGCAGAATAAACAGGAGAAGTCAGAAACGGCTAACCGGGAGAGCATCGGGGTCGTACCGCTGGCGCTGCCGTTGATGGCGGGACCGGGGGCAATCAGTTCGACGATTGTCTGGAGTACGCGCTACCACAGCTGGCAAAACCTGCTGGGCTTTAGCGTGGCGATCGCGCTGTTTGCCTTCTGCTGCTGGCTCTGCTTTCGCGCTGCACCGTTAATGGTCAGAGTGTTGGGGCAGACTGGAATTAACGTGGTGACCCGTATTATGGGATTGCTATTGATGGCGTTAGGAATAGAGTTTGTGGTGACCGGGATAAAAGCGTTGTTCCCGGGGCTGGTCAACTAGCCTGTTTTAATTCTGAAATAATCATATTAAAGCGCATATTCTGCGCTTTTTTTATCTCTGCATTCTTGCGGTGCACTATATCAGGTCAACTTACCGTGCAGCTGCATCATTATGGTGCAATTATTCATGGCGCTTAATTGAGGGCGCTGATTATTAATGTAATTACTGCAACTGCCGGTTCAATCGCTTAGTTACCACCGTTTGTGAGATTTATTACATTTCAATCTGGCGGTGAGAGACGGATTTATCAAAATTTAATGCTAGTCGCCCGGCAAAACCCGGAATTTTTGTGACGAATTTAGTGTTTTCGGCAAAATTTGCTTATTTTTTGCTTTGAAATCGCTTTATTTATGTTCGAAAGTCAGGTTTTAGTCATTAAATTCATTTTCTTTCATAAGCTTAGCTGTTATTTCACAATGCTAAATAACACTTTGCCCCTGCTTTTTCTCATGATAAAAGAGAATTGGTTAACATTTTTGTTATTTTGCTTTAGCGCAAATGTCCCCCTTCTGATAATTTTTCTGCCAGTTGATAAAAACTGGCACCAGATGTGCAAAACGTTAACCTCATCCGTCCCGGCTGTTCTGACGGTAGTCGTTGGTATCACCACACAGGGTTTTAGCTGAATGAAATGTTTTACATCATTACGCCACATCGCGAGCGGAACAGGGTTACTGCTGGGCCTTATCACTCTCAACGCCGTGGCAGCTGACGTTCCGGACGGGGTCAGCCTGAGCAAGCAGCAAAATCTGGTGATCAACAATGGCACTGAAGTTTCATCTCTCGACCCGCAAAAAACAGAAGGGGTGCCCGAGACCGATGTGATCCTCAATCTGCTGGAAGGATTGGTCAGCACCGACAACAACGGCCACCTGGTGCCCGGCGTGGCGCAAAGCTGGAGCAGCGAGCAGGGTAAGGTCTGGACCTTTACCCTGCGGCCAGATGCGAAGTGGAGCAAAGGCGAACCCGTCACGGCCAGCGATTTCGTCTACAGCTGGCAGCGGCTGGTGGACGCTAAAACTGCATCGCCTTATGCCAGCTATCTGCAGGCCGCTCACGTGGCTAACGTTGATGAGATCCTGGCGGGTAAACGCCCGGCCAGCGATCTCGGGGTGAAAGCGCTCGACGATAGCCACTTCCAGGTCACGCTCAGTCAGCCGGTCCCTTATTTCCTTGCTATGGCGGCACACACCGCGTTGAAACCGGTCAACCGGGCTGCGATTGAACGCTGGGGGGAGAAGTGGACTTTGCCTGCGCATTACGTGGGTAATGGGGCTTATACCCTGAGCGACTGGGTGATCAATGAAAAAATTGTGCTCAAGCGCAATCCGCACTACTGGAACAACGGTAAGACGGTGATTGAGCAGGTGACATTCTTACCGATCGTCTCCGAAACCAGCGATGTTAACCGCTATCGCAGCGGGGAAATTGATATCACTAACAGCGCCTTGCCGCCCGAGCGTTTTCAGCAGCTGAAAAAAGAGCTTGGCCCGCAGGTCAGAGTCAGTCCTTATCTCTGCACCTTCTACTATGAACTGAATAACCGCCGTCCGCCGTTTGACGATGCGCGCGTGCGCACCGCGGTGAAGCTGACCCTCGACCGCGACATCATTACCGGGAAAGTGATGGGCCAGGGGCAGATCCCGGCATGGAGCCTGACGCCGCCGTTTACTGACGGCGCGCAGTTCAGCGCACCGCAGTGGTTCCACCTGACGCAGGATGAACGGAACCAGCAGGCCAAAGCGTTGCTCGCGCAGGCGGGCTACAGCGCGTCAAAACCGCTGCGTTTCTCACTGCTGTATAACACCTCTGACGTCAATAAAAAGCAGGCCATTGCGGCCGCATCGATGTGGAAAAAGAATCTCGGTGCCGACGTGACGTTACAGAATCAGGAGTGGAAAACCATGCTTGATACTCGTCATCAGGGGAATTATGACGTGGCCCGCGCCACCTGGTGTTCCGACTATAATGAACCCTCTACCTTCCTCACTATGTTGCTGAGCGACTCCTCAACCAATACGGCTTTTTACCGCAGCCCGGCGTTTGACCAACTGATGGCGCAGTCGCTCAACATGAGTGATGACGCCGAGCGGGCAACCGTCTATCAGCAAGCGGAGCAGCAGCTGGATAAGGATTCTGCCATTGTGCCGGTCTACTACCGGGTGAGTGCGCGGCTGGTGAAGCCGTGGGTAGGGGGCTTTACCGGTAAAGATCCGCAGGACCTTACCGATGTTAAATACTTTTATATAACCAGTCACTAAACCGTGCGGCCCTGCCGGGCGGTAAAGGGTGATAGCAAAGCAGTACCGATGAAATAAAAAAAGACAAGCCGGGTGGAATCGTTCCTCTACCCGGTGAAGTTTTCCCGCAAACGGGGGTAGCCACGGTGCCCGGCACACGTTGGCATTAATAAAAACTGGAGTAGGTAATAAGATGATCAACATCACGAAGAAAACTTTGATCGCCGCAGGCGTTATGGCCGCGCTGACTGGCAATATGGCCTATGCCGCCAATGTACCGGCGGGCGTTCAGCTGGCAGATAAGCAGGAGCTGGTCAGAGGTAACGGTGCTGAGCTGCAGTCGCTTGACCCGCACAAAATTGAAGGCGTCCCGGAATCTAACGTTAACCGTGATGTGCTTGAAGGCCTGGTGATTAACGATGCGGACGGGAAAATCATCCCTGGCGTTGCGGAATCATGGGAAAACAAAGACGGCGGTAAAGTCTGGATATTCCACCTGCGTAACACCGCCAAGTGGTCAAACGGCGAGCCGGTGACCGCGCAGGATTTCGTATACAGCTGGCAGCGCCTGGCCGACCCGAAAACAGCGTCCCCATACGCCAGCTATCTGCAGTACGGCCATCTGCTGAATGTGGATGACATCATTGCCGGTAAAAAAACGCCTGATACCCTCGGCGTTAAAGCACTGGACGCTCACACCCTGGAAGTGACGCTGAGCGATGCAGTTCCCTATTTCTATAAGCTGCTGATCCATCCATCTATGTCGCCGGTGTACAAGCCAGCGGTAGAGAAATTTGGCGAGAAGTGGACCCAGCCTGCAAACTTCGTTGGCAACGGTGCCTTCAAACTGAAAGAGTGGGTGGTGAACGAGCGCATCGTGGTTGAGCGTAACCCTGAGTACTGGGATAACGCGCACACCATCCTGAATCAGGTCACTTTCCTGCCGATCCCGTCTGAAGTCACCGACACCAACCGCTACCGCAGCGGCGGCAGCGATATTACCTATAACTACCTGCCAATCGAGCTTTACCAGAAGCTGAAAAAAGAGATCCCGAAAGAGATCCACGCCGATCCGTATCTCTGTACTTACTACTATGAGATCAACAACCAGAAGGCGCCATTTAACGATGCGCGCGTGCGTACCGCGCTCAAGCTGGGCCTGGACCGCGATATCATCGTCAACAAAGTGAAAGCGCAGGATGAAGATCCCGCCTACAGCTTCACACCGCCATTCACCGACGGCATCAAGCTGGATAAGCCAGAGTGGATGAGCTGGACCCAGGAAAAACGTAACGAAGAGGCGAAAAAACTGCTGGCGGAAGCCGGTTACACCGCCGACAAACCGCTGACGTTTGACCTGCTGTATAACACCTCCGATCTGCATAAAAAACTGGCGATTGCCGCAGCCTCCATCTGGAAGAAAAACCTCGGTGTAAACGTTAAGCTGCAGAACCAGGAGTGGAAAACCTTCCTCGATACTCGCCATCAGGGTAACTTCGATGTGGCGCGTGCGGCCTGGTGTGCTGACTACAACGAACCGACCAGCTTCCTGAACATCATGCTGTCAGACAGCAGCAACAACACCTCGCACTATAAGAGCCCGGCATTTGACAAAATTATGTCAACGGCACTGAGCGCGAGTGATGAAGCGAAACGCGCGGAAGTTTACGCCGAAGCGGAGAAGCAGCTCGATAAAGATTCCGCCATCGTGCCGGTCTACTACTACAAAAACCTGCGTTTAGTGAAGCCTTACGTTGGTGGTTATACCGGTAAAGATCCACTGGATAACAGTCACGATAAAGATCTGTACATTATCAAGCACTAACAATTCGGGCGGCGATGCTGCTCTTTTAAGCAATGTCACCGCAGGGGTTCGCCCCTGCGGTGTAAAGCCAGCAGGTACGGGCAATGTTAAAATTTATACTGCGTCGTTTTCTCGAAGCGATTCCGACGCTCTTTATTCTGATCACCATCTCCTTTTTCATGATGCGTATGGCACCCGGCAGCCCGTTTACCGGTGAACGTACGTTGACCCCGGAAGTGATGGCTAATATCGAAGCCAAATATCATTTAAACGATCCGATGTGGAAACAGTATCTCAACTATCTCCAGCAGTTGGCGCACGGGGACTTTGGACCGTCGTTTAAATACAAAGACTATTCGGTCAATGACCTGGTGGCGGGTTCATTCCCCGTATCCGCCAAGCTGGGCGCTGCGGCCTTTCTGTTTGCTCTGGTGTTTGGCGTGACGGCTGGCGTTATCGCCGCCCTCAAGCAGAACAGCAAATGGGACTATGCGGTGATGGGGGTCGCCATGACCGGCATCGTTATTCCGAGCTTTGTGGTGGCGCCACTGCTGGTGCTGCTGTTCTCGATCACCTTGAAATGGCTGCCGGGCGGCGGCTGGAACGGCGGGGCGCTGAAATATATGATCCTGCCGATGGTGGCGCTCTCCCTGGCCTATATTGCCAGCATTGCGCGCATCACCCGAGGTTCGATGATCGAAGTCTTGCACTCCAACTTTATCCGCACCGCGCGCGCGAAAGGGCTGCCGATGCACCGCATCGTACTGCGCCACGCGCTGAAGCCCGCGCTGCTGCCGGTTCTCTCTTATCTCGGCCCGGCCTTTGTCGGCATTATTACCGGTTCAATGGTTATCGAGACGATTTATGGTCTGCCGGGTATCGGTCAGCTATTTGTCAATGGCGCGCTGAACCGTGACTATTCGCTGGTGTTAAGCCTGACTATTCTGGTTGGGGCGTTAACCATTCTGTTTAACGCGATTGTTGACGTGCTGTATGCCGTTATCGATCCAAAGATTCGTTATTAATCCGGGAGCTGGCAATGATTTTAAGTAAAAAAAACAGCGAAGCTCTGGATAACTTCACTGAAAAACTCGAAGTGGAAGGGCGTAGCCTTTGGCAGGATGCGCGCCGCCGCTTTATCCATAACCGTGCGGCGGTTGCCAGCCTGTTTGTGCTGCTGCTGGTGGCTCTGTTTGTCACCTTTGCACCGATGCTGTCGCAGTTTACCTACGATGACACCGACTGGGCGATGATGTCGGCCGCGCCGGACCTGACCTCCGGTCACTATATGGGCACCGACTCCTCCGGGCGCGACCTGCTGGTGCGTGTGGCGATTGGCGGACGTATCTCACTGATGGTGGGGATTGCCGCGGCGCTGGTTGCTGTGGTGCTCGGCACGCTGTACGGCACGCTGGCGGGTTATCTGGGCGGCAAAACCGACTCGGTGATGATGCGCCTGCTGGAGATCCTCAACTCCTTCCCGTTTATGTTCTTCGTTATCCTGCTGGTGACGCTGTTTGGTCAGAATATCCTGCTGATTTTCGTCGCCATTGGCATGGTGTCATGGCTGGATATGGCGCGTATCGTGCGCGGCCAGACCCTGAGCCTGAAGCGCAAAGAGTTTATTGAAGCGGCAGAAGTGGGCGGGGTATCGACGATGAATATCGTACTGCGCCATATCGTCCCGAACGTGCTCGGCGTGGTGGTGGTGTATGCCTCACTGCTGGTGCCCAGCATGATCCTGTTCGAGTCCTTCTTAAGCTTCCTGGGGCTCGGTACTCAGGAGCCGCTCAGCAGCTGGGGCGCTTTGCTGAGCGACGGCGCTAACTCGATGGAAGTGTCGCCGTGGCTGCTGCTTTACCCGGCCGGCTTCCTGGTCGTCACCCTGTTCTGTTTCAACTTTATTGGCGATGGCCTGCGTGATGCCCTCGACCCGAAAGATCGTTAAGGAGTTCCCGATGAGCACGATTGAATTACAGCCAGCGATGGCCAAAACCAGGGAAAGCCAACGTCTGCTGGATGTTAAAGACCTGCGCGTGACCTTTAGCACCCCGGATGGGGATGTCACGGCGGTTAACGACCTTAACTTCAGCCTCAGCGCCGGGGAAACTTTAGGGATCGTCGGCGAATCCGGGTCCGGAAAATCGCAGACCGCCTTTGCCCTGATGGGCCTGTTGGCCAGCAACGGGCGCATTGGCGGCTCGGCCCGCTTTAACGGCAGCGAGATCCTCAACCTGCCGGAGAACAAGCTGAATAAGCTGCGCGCCGAGCAGATCGCGATGATCTTCCAGGACCCGATGACCTCGCTGAACCCGTACATGCGCGTCGGTGAGCAGCTGATGGAAGTGCTGCAGCTGCACAAGGGGATGAACAGCGCGCAGGCGTTTGAAGAGTCTGTGCGCATGCTCGACGCGGTGAAAATGCCGGAAGCGCGTAAGCGCATGAAAATGTTCCCCCATGAATTTTCCGGCGGGATGCGTCAGCGCGTGATGATCGCCATGGCACTACTGTGCCGTCCTAAGCTGCTGATTGCCGATGAGCCGACCACCGCGCTCGACGTGACGGTGCAGGCGCAAATTATGACGCTGCTGAACGAGCTGAAGCGCGAGTTCAATACCGCGATTATTATGATCACCCACGACCTCGGCGTGGTGGCCGGGATCTGCGATCAGGTGCTGGTGATGTATGCCGGGCGCACCATGGAATATGGTAAAGCGCGCGATGTCTTCTATCGGCCTTCACATCCGTACTCCATCGGCCTGCTCAATGCCGTGCCGCGTCTGGATGCCGACGAGGGCGACTCGCTGCTGACGATCCCGGGCAACCCGCCGAACCTGTCGCGTCTGCCAAAGGGCTGTCCGTTCCAGCCGCGCTGCCCGCACGCGATGGATATCTGCGCCAGCGCACCGCCGCTGGAAGCGTTCGGCGAAGGCCGACTGCGCGCCTGCTTTAAGCCCGTGGAGGAGTTGGTATGACAACGGTTGCTGAGAAGAAAGTTCTGCTGGAAATTGCCGATCTCAAAGTGCATTTCGACATCAAAGATGGTCGGCAGTGGTTCTGGCAGCCGCCAAAAACGCTGAAGGCGGTCGACGGCGTCAGCCTGCGTCTGTATGAGGGGGAAACCCTCGGCGTGGTCGGTGAGTCCGGCTGCGGGAAATCCACGCTGGCGCGGGCGATTATCGGCCTGGTGAAAGCGACAGAAGGGCGCGTTGCCTGGCTGGGGCGCGACCTGCTGGGGCAGAGCGCAGACGAATGGCGCGCTGCACGCAGCGATATTCAGATGATTTTCCAGGATCCGCTGGCCTCACTGAACCCGCGTATGAACATCGGCGAGATTATCGCCGAACCGCTGCGCACCTATCATCCGAAGATGCCGCGCCAGGAAGTGAAAGAGCGCGTGAAGGCGATGATGATGAAGGTGGGGTTACTGCCCAACCTGATCAACCGCTATCCGCACGAGTTCTCCGGCGGCCAGTGCCAGCGTATTGGCATTGCGCGCGCGCTAATCCTGGAGCCGAAGCTGATTATCTGCGATGAGCCGGTGTCCGCACTCGATGTGTCGATTCAGGCGCAGGTGGTAAACCTGCTGCAACAGCTGCAGCGTGAAATGGGGCTATCGCTGATCTTCATCGCCCACGATCTGGCGGTGGTGAAGCATATTTCTGACCGCGTGCTGGTGATGTATCTGGGGCATGCTGTGGAGCTGGGAACTTACGATGAGGTGTATCAGAACCCGCAGCACCCTTACACGCGTGCATTAATGTCAGCGGTGCCGATCCCGGACCCGGACCTTGAGCGCAACAAGACGATACAGCTGCTGGAAGGTGAACTGCCGTCGCCGATCAATCCGCCTTCAGGCTGCGTGTTCCGCACCCGCTGCCCGATTGCCGGGCCGGAATGCGCCAAAACGCGTCCGCTGCTGGAGGGCAGTTTCCGCCATGCGGTCTCCTGCCTGAAAGTGGACCCGCTTTAATGACATACCCAATCCTCTAAATATTTTGCGCTGAGACAAGGCGGCAACAAGGTGAATCCCCGGGAGCTTACTGAAGTCAGTGACCGGGGTGAACCGAGGCAGCCAACGCAGGATCGGGGGAAAATATGACATACCCAATCCTCTAAATATTTTGCGCTGAGACAAGGCGGCAACAAGGTGAATCCCCGGGAGCTTACTGAAGTCAGTGACCGGGGTGAACCGAGGCAGCCAACGCAGGATCAGGGGAAAATATGACGAGGATTTATTCCTTCCAAAGGATGTGGCACAGCTTGTGGTCCTTCTCGCGGCACAGCAGTACGCGGGCAAAGACATCGGTAATCGGTTCGCCATCCTCTTCGCCCAGGCCAATCACCACTTCAGCGAAAAAGTCCGGGTTAAGGTCGAAATCGACGTGTTCAGCCCAGTCCTCTGCCGGGTCATACAGCTCTGCACCACCGCGCTCCTCAAACTGCAGATTAAACAGAATCACGTCCGCCGGGTCGAGGTTATCGACGGCCAGCTCAAGAAAGATGTCGTAGGCCTGTTCCAGGGTTTCATCTTCGGTAAGGCGGTTATTTAGGTCCATAAAAATTCCTGTGTTGCCCCTTGGGCGCTGTGCATTTTCGCTCGTTTTACAGCAATGGGCTGAAGAAGTAAAACAGTCGTTCTACGATACGCTGCCAGTATGCGCGGCGCGACCAGCGTTGACCATCAACCAGTCTGGATCGTGCGATATAATCCTCCTGCACCCGGGCCAGATCGCTGCCAAAACCATCGTCATCAATCACCAGCGTAATTTCAAAGTTGAGCCACAGGCTGCGCATATCGAGGTTCACGGTGCCCACCAGGCTGAGCTGACCATCTACCAGAATACTCTTGGTGTGCAGCAGACCGCCTTCAAACTGATAGATCTTCACCCCGGCGTCCAGCAGCTCGCCAAAGAAGGCGCGGCTGGCCCAGCCCACCAGCAGGGAGTCGTTGCGGCGCGGCACGATAATACTGACATCAACGCCACGATAAGCCGCGGTGCAGATAGCGTGCAGCAGGTCGTCGCTCGGAACAAAGTAGGGGGTGGTCATAATCAGCTGTTCGCGCGCTGAATAGACGGCGGTTAACAGTGCCTGATGGATCATATCCTCCGGGAAGCCAGGGCCGGAAGCGATCGCCTGAATGGTATGGCCGCTCTCCTGCTCAAACGGCATCACATTGTCATCTGGCGGAGGCGGCAAAATGCGCTTGCCGGTCTCAATTTCCCAGTCGCAGGAGTAAATAATGCCCAGTGTGGTGGCGACCGGGCCTTCCATACGTGCCATCAGGTCAACCCACTGGCCGACGCCAGCGTTCTGCTTGAAGTAGCGTGGGTCAACAAGGTTCATGCTGCCGGTATAGGCGATATAGTTGTCGATCAGCACCACTTTGCGGTGCTGGCGCAGATCCATACGGCGCAGGAAAACGCGCAGCAGGCTCACTTTTAGCGCCTCGACTAAATCGATACCCGCGCTGCGCATCATCGCTGCCCACGGGCTGCGGAAGAATTCGACGCTGCCCGCCGAGTCCAGCATCAGGCGGCAGTGAACGCCGCGCCGCGCCGCCGCCATTAGCGCTTCAGCCACTTCATCCGCCTGCCCACCGGGCTGCCAGATATAGAACACCATCTCGATATTATGACGTGCCAGCTGAATATCACGCACCAGCGCGCGCAGGGTGTCATCGGTGCTGGTGAGCAGCTGGAGCTGATTACCTTTCACTCCGGCAATGCCCTGACGGTTTTCACACAGCTGAAACAGTGAACGGGCCACATCGCTGTTATCTTCGGCAAAAATATGGTGACTGGCTTTGAGATCGGTTAGCCAGCGGGCGGTAGAAGGCCACATGGTGCGCGCGCGCTCGGCACGCCGTTTGCCAAGGTGCAGCTCACCGAATGAGAGATAAGCAATGATGCCAACCAGCGGAATAATATAGATAATTAACAGCCAGGCCATGGCGGAGGGCACTGCGCGCCGCTTCATCAGGATACGCAGGGTGACACTGGCAATTAGCAACCAATAACCAAACACCAGCAGCCAGCTCATTACGGTATAAAAGGTGGTCATTAAGTGAAAATCCTGTTCACGCGGCAATTAAATGGAGTTTACGTGCAGATGACAGTACAGGAAACCTTTAACCACACTTTAAGGAATAAAGAGATCGGACCTGGTGAGGATTGATAAAGGTCTATACTGCGTCGCGAGTTTTTCCTGGGTCAATCAGAGGGTGTAATGAGACGAAGTAGAAATGAGGTGGCGCGCTGGCGCATGTTGCGGCAGGTTCAGCGGCGTCGGTCGCGTTGGTTGGAGGGGCAGTCTCGTCGCTACGGACGTATGCACTCTTTCCGCCATCAGGTGAGCCAGCAGCAACGCCGTTCTATTTTGTTTATTACACAGATTCCCTGAAGCGGGGAACAGGCCCGGCGGTGGCGAGATCGCCGGGCTGTTTAATCAGAAAGCGCGTTTAAACGGCTTGATAGCAACCTGCTTATATACCCCGGCAGCAATATAGGGATCATCCTGCGCCCATGACTGCGCGGCTTCCAGCGATGGGAACTCGGCAATAATGGTTGAACCGCTGAAACCGGCAACGCCAGGCTCGTTACTGTCTACCGCGAGCATCGGGCCGGCAATAATCAGGCGACCTTCATCACGCAGCAGCTGCAGGCGGGCAAGGTGAGCAGGGCGCACGGCCGTGCGTTTTTCCAGTGAGTCACTATTATCTTCAGCGTAAATTACGTAGAGCACCTTCAGAACTCCTGTCTGGGGATGAGATTCGGCATCACGTTAAGTGATCGTTAACATTTGTGCAAACTAAAGCGTATCTGGCCTTGATAAAGGTCAGCCTGCGGCGTTTTAAAGGTGAAATCGACGAATCAGCGTGCGTGCTTATTGAAATTGATTGCTATTTGCATTTAAAATCAACGCTTCACATTTTGACCAGAAAGATTATGACGACGCTGACAACTGAACTACCTCGCCGCTCACCTTTACCACTGCTGATTTCGGTCGTACTGCATGGTTTAGCGATCGGGGCACTGCTGTATGCCTCATTTCATCAGGTGGTCGAAATGCCGAAAGCGTCTCAGCCTATCAGCGTGTCGTTAGTGGCACCTGAAGTGCAGCCGGAACCGCAGCCAGCCCCGCCTGAAGTGGTACCAGAACCTGAGCCAGAACCGGAACCGGAACCGATGCCTGAACCGCCTAAGCCAGAGCCGGTACCGATCCCTAAACCGGAGCCAAAGCCGAAGCCAAAACCGAAGCCGGTGAAGAAAGAGGTGGTCAAGCCGAAGAAAGAGGTGAAACCACGCCCGGCAGCAGCGCCACAGGAGACTAAACCCGTTGAGCAGAGTAAGCCGTCCACCGCGCCGAAGACCTCCCAGGCGCCGTCTACCGCCGTCTCAACCGGGCCACGGGCATTAACCGTTGGTAAGCCAGCCTATCCGGCGCGTGCTTTTGCCCTGCGGGTGGAAGGGCGTGTGCGGGTGCAGTTTGACGTCGACAGCGCCGGCCAGGTAGATAATGTGCGCATTCTGTCGGCCGAACCGCGCAACATGTTTGAGCGTGAAGTGAAACAGGCGATGCGCAAATGGCGCTATGAAGCCGGTAAGCCTGGCAAAGACCTGACGATGAATATCGTGTTTAAGATCAACGGTGGGACATCCATCGAATAAAAAAAGGGCGAAAGCCCTTTTTTTTTATACCTGCGGGTCGAGCTTAAAGTGGCTCTTATCGGCGGGTAGCGGCCGCGGTTTGCCTTCCGGGTCGACGGCAACATAGATAAACACCGCTTCGGTGGTGCAGTAGCGCTGGCCAATGGGTTCAGATGACACCTTTTTGATCCACACCTCGATATTGATGGTGATGGAGCTGGTACCGGTTTTGATACAGCGCGCATGGCAGGTGACGACATCACCCACCGCGACCGGTTTCAGAAAGGTCATGCCGTCGGCGCGCACGGTGACCACGCGACCTTCCGCTATCTCTTTCGCCAGAATAGCGCCACCCATATCCATCTGTGACATCAGCCAGCCGCCGAAGATATCGCCGTTGGCGTTGGTGTCTGCAGGCATCGCCAGCGTACGCAGCACCATTTCGCCCTGCGGTAATCGTTGTTGTTCGCTCATTGTGTGCTCTCGAATTGCTTGCTTCCGGTCATTCAATTCGCCCGGGGTAAATGTCCGGGCAATGATGAGTTATTTTTCTTCTTGTTGTGGCATCAGACGATAAATGTAGACGCCGCTCAGTAGCGTAAACAGGAGCGTCAGGGCGCTCAGGCCAAAGACTTTAAAGTTAATCCAGATATCCTGCGACAGCCAGAAGGCGACATAGATATTCGCGAGGCCGCAGGCGAGGAAGAACAGTGCCCAGGCGATATTCAGGCGGCGCCAGGCGAATTCAGGCAGCTGAAGTTCTTTCCCCAGCATCTTCTGGATCAGCGGCTGTTTCATAAACCACTGGCTGAACAGCAGCGCAGCGGTAAACAGGCCATAGATGATAGTGACTTTCCACTTAATAAAGTCCGGGTTGTGCAGCGCAATAGTCAGCGTGCCAAACACCGCGACCAGCGCGAAGGTCACCAGCGACATCTTTTCAACTTTACGATAAAGCAGCCAGCCCGCCGCCAGTGCCAGCGCGGAGGCGGCAATCAGTGCGCCGGAGGCAACATAGATGTCGTAAAGCTTGTAGAAAACAAAAAACACCACGAGGGGAAGAAAGTCGAGTAACTGCTTCATAGCGGCTTCCAAATAACAGACGAATGCGAAATATCATTATCCAGCAGAATGCCTCTGTCGAGGCATTCCAGGTTAATTAACGTAACAGCATATACAGGCGTGACAAATAGATAATCAGTATGGCTGAAACCAGGTTGCTGAGCGCGTTGAGCACCACAGAAGCGACGTCCGGCGGCAGCACCAGCAGCGAGGAGGCCAGCAGCAGCACCACCAGTTTCGCCACAATCCATAAAATCACCGCCGGGGCGATCAGTTTCATCTGGCTCCAGCCGAGACGCATGCTGGCACGCATAGAGGCGATCACTCCCACTTTTTCGGTCATCAGGATGATCGGGGAGAGTGCCAGGGTAACGGCCAGCAGCACGCCGGGAACCACCAGCACCATAAAGCCGAGCTGGATAAGCACGGTCATCAGGATGGTGAGCAGCAGCAGTGCCGGTAAGCGCGGAGCGGATGCGCCAATAGCACGCAGCGCGCTGATGCGCTGGCCGGATGACGCCAGCGGGATCAGGCTTAACATGCCGCCCAGCAGCAGGACATTACCTACCAGTGAAGCAAAAGTACCGGCAGCGGAAGCGTGCAGCAGCACCTGCTGCTGTTCGGGGGACATATTACGGATCATCTCCATCAGGCTGCTGGCGGAACCCGCAGCGCCTTCACCGAGGATCTGCATCTCATCGGCGCCTGGTGTGAATGCCTTGCCGATAAGCATAGTAATAAACGAAGTTAACAGCGCCATCAGTACAATAGTGACGGACTGATGGCGGAAGAAATTCCCCGTGTCACGGTATAGCGAACCCGCCGTGATAGACATGTACTCTCCTTGAAAGGCCGGTGTTATAGACCCGGCGATTGTACATGGTCTGGCAGGGTGCTGGCACCCAGATTGACATAACTTTCGATTTAAGAAGGTATTACCGCCATTCCGCGCTTGTTGACTTCAGCCATGCTGGTTGCGCTGTTTTTATCTGGCTCACTTCACCGCCAAAACCCGTGAAAATTGATCCAAATCAACTCTATGTTTTATATAAACTTTTTGTTAATTGATTTGCATGATCTCGCCGGTAAATCAGGGTAAATATAGGTCGGCTAAAAACGCATCAAGGCCTCAAAGCAGGTCGCATGCTTACAATAATTTGCAGAAAAAAGGAGTGGTTATGAAATTGAAAGCGCTGGTACTCGCCGTAATTAGCTTATTGCCCGTCGCCGCATCAGCCCACCAGGCTGGGGATTTCTTTATGCGTGTCGGTTCCGCGACCGTGCGCCCGACCGGAGGGTCGGATGACGTAATGGGCCTGGGTGAGTTCAACATTGATAACAACACCCAGATGGGCCTGACCTTCACCTATATGGCCACCGATTACATTGGCGTGGAACTGCTGGGTGCGACGCCGTTTAAACACCATGTTGGCCTGCAGGCGACCGGCACGCTGGCAACGGTTCACCAGTTGCCGCCAACGCTGATGGCACAGTGGTACCCAATGGGTAACAGCAGTAAGTGGCAGCCTTATGCGGGCGTCGGGGTCAACTACACTATGTTTTATGACACCGACTTTAACCAGACCGGGCGTGATGCGGGATTAAGCAATCTCAGCGTGAAAAACTCCTGGGGTTTAGCGGGGCAGGTAGGTCTTGACTATCAGTTAACGCCTGACTGGCTGATTAACGCCTCGCTGTGGTACATGGATATCAACACCAAAGTGCGCTTCGACTCTGCGGCGGCAGGCCGCCAGAGTATTGATACGCATATTAATCCGTGGGTGTTCTTCTTCGGCGCGGGCTACACTTTCTGAAGCGCTAAAATGCAAAAAGGCGCGAAATTCGCGCCTTTTAAGCCATTCAGAACGGTTATTTAATCTGCATATTATTCACAACAGATTTTACACCCGCCACGCCGCGCGTAATGCCGACGGCACGGTTAGCCATCTGCGGTGAGCTGACAAATCCACTCAGCTGAACGCGTCCTTTGAAGGTCTCAACATTGATCTCCGTCGACTTCAGCGAGTCATCGGCCAGCAGGGTTGATTTTACCTTGGTCGTAATGACGGTGTCGTCAATATAACCTCCGGTTCCCTCTTTAGTTGCCGTAGGCGCACAGGCACTCACTGACAGAGCCACTACGGCTGCAATAACCACACCTGATAAGACTTTGAACCATTTCACTATGTAATCTCCCTGTCATCATCATAAGGCTTTAACCGACACATTCATCGGTATCTATAGATTTTTAGCGAGGTTTGCCAGAAATGCAAATGGTTATGCGGGGAAAATTGAAAGAATATAATGCCTTATCCAGGAGATAAGGCATGGGTTCTGCTTAGCGCGTTGCGGCTTTCAGTTTGCTAACGAAAGCGGTCAGCTCAGCGAGCATCACTTCCGGCTGTGCCAGGTTTTTCTCGATGATTTTCACAATGGCAGAGCCAGAGATAGCGCCGGCTGCGCCGCAACCCACCGCTTCCTGCACCTGCGACGCTTCAGAAATACCAAAGCCCTGCAGCGCCGGAGCAGCATGGTACTCGCGCAGTTTATCGACCAGATGCTTAAGCGGCAGATTGGCGCGCGTTTCCGATCCGGTCACCCCGGCACGCGACAGCAGATAGGTGTAACCCCGGCCGTGGGAGGCAATTTCACGCAGCAGATCGTCACTGGCGTTCGGCGGGCATATAAAGATTGGCGCGACGTTGTGGCGCAGCGCCGCCTGACGGAACGGGGCAGACTCTTCAATTGGCACGTCGGCAACCAGCACTGAGTCGACGCCAACCTGCTGGCAGCGGGCATAGAAGTTGTCGATGCCGTTGGAAAATACCAGGTTCGCGTACATCAGCAGGCCGATTGGCAGCTCCGGGTATTTCTGGCGGATGGCGGCCAGCATTTCGAAGCATTGTGACGGCGTCACGCCAGCCGCAAAGGCACGCAGGTTAGCATTCTGGATAGTCGGACCATCCGCCAGCGGATCGGAGAAGGGAATGCCCAGCTCCAGCGCATCGGCACCACCGGCCACCAGCGCATCGATAATCTGCAGCGAGAGTTCCGGCGTTGGGTCGCCCAGGGTGACGAAGGGCACAAAAGCGCCTTCTTTACGCTCTGCCAGACGTTTGAAACAGCTATCGTAACGTTCCATCAGATTTCTCCCTTCGCGGTCAGAATGTCATGCACGGTGAAAATATCTTTATCGCCACGGCCGGAGAGGTTGACCACCAGCAGCTGCTCTTTCTCAGGGTCGGCTTTCATCATCTTCAGGGCATGAGCCAGCGCGTGGGAAGATTCCAGCGCCGGGATAATCCCTTCGCTGCGGCACAGCGTTTTGAACGCATCCATGGCTTCGTCGTCGGTGATCGAGACGTATTCAGCGCGGCCAATGCTGTTCAGGTAAGCGTGCTGCGGTCCGACGGAGGGGAAATCCAGGCCGGCGGAGATGGAATACGACTCTTCAATCTGACCGTCTGCGGTCTGCATCATTGGCGACTTCATACCGAAGTAGATGCCGACGCGGCCATGCTTGAGTGGCGCACCGTGTTCACCGCTTTCAATACCGTGGCCAGCAGGCTCGACGCCGATCAGGCCGACGCTGCTCTCATCAATAAAGTCGGCAAACATGCCGATGGCGTTCGACCCGCCGCCAACGCAGGCGATGACGGCATCCGGCAGGCGGCCTTCTTTCTCCAGAATCTGCGCTTTCGTCTCTTCGCCGATCATACGCTGGAACTCACGCACAATGGTCGGGAACGGGTGTGGACCGGCGGCAGTGCCGAGCATATAGTGCGCGGTTTCATAGCTGCCGGACCAGTCGCGCAGCGCTTCGTTACAGGCATCTTTCAGCGTGGCAGAGCCGCTGTGCACCGGGATCACTTCCGCGCCCATCAGCTTCATACGGAACACGTTTGGCGACTGGCGCTCAATATCTTTCGCACCCATGTAAATGCGGCATTTCAGGCCCAGCAGGGCGCTGGCGAGGGCCGAGGCAACCCCGTGCTGACCGGCTCCGGTTTCAGCAATGATTTCGTTTTTACCCATGCGTTTTGCCAGCAGCGCCTGACCGAGTACCTGGTTAGTTTTGTGCGCGCCGCCGTGCAGCAGATCTTCTCGCTTCAGATACAGGCGAGTTTGGGTGCCTTTGGTGAGATTCTTACACAGCGTCAGCGCCGTTGGGCGCCCTGCATAGTTCTTCAGCAGGTCGGTAAATTCAGCCTGGAATTCCGGGTCGCTTTGGGCGCTGATAAAGGCGTCTTCCAGCTGTTCCAGAGCCGGCATCAGGATCTGCGGCACGTACATGCCACCAAACTCACCAAAATAGGGATTTAACTTAGTCATGATCGCTTCTCTTATATCAGTAGGCTTTCAGCGTCTGAAACACTGAAGCAATTTTACCGGCATCCTTAATTCCGGGGGCACTCTCCACGCCGGAATTAAAGTCGAGGCCTGCACAGCCGAGCTGAGCGGCCTGAACGCAGTTATCCGCCCCGAGACCACCGGCCAGCAGCACGTTATCGAGTTTCTCACCCTGCAACAGCTGCCAGTTAAACTGCTGGCCGCTGCCGCCACTGCCGTTATCAAACACATAGCGGTCAACGTGCGGCCAGTCGCGGGCGGGCAGGCTGGAACCTATGCTGAAGGCTTTCCAGATCTTCACGCTGGCCGGAAGTTCTGCGCGCAGCTGGCTGACAAATTGGCGATCTTCCTCACCGTGCAGCTGTACGGCAAACAGCTTCAACTGCTGCGCTTTAGTGACAATGTCACTGATGCTGTTATTGCGGAAAACGCCAACATATTTTAGCGCGCCGCCCGCCATCACGGCCGCAGCCTGAGCGCTATCGATTTTACGCGGTGAACCTTCGGCAAAGATCAGCCCACCATAATTCGCCCCGGCCTCCAGTGCGCAGCGGGCATCTTCGGCCCGCGTCAGTCCGCACACCTTATTGTCACCAAGGATCACCCGGCGCACGGCGGCGGTAAGATCCTCTTCTGACATCAGGGCAGAGCCAATCAGGAAGCCGTTGGCGAAGTGGCTAAGCTCACGTACCTGCGCGTAACTGTTAATGCCGGACTCGCTGATCACCGTGACCCCGTGCGCCACTTTCGGCGCCAGGCGGCGGGTGCGGTCCAGATCGATAGAGAGATCGCGCAGGTCGCGGTTATTAATGCCGACCACCTTCGCGCCCAGCGCAGTGGCGCGCTCCAGCTCTTCATCACTGATCACTTCGGTCAGCACGCCCATCTGCAGGCTATGCGCCACGGCAGAGAGCTGGCGATACTGCTCGTCGTCGAGCACCGACAGCATCAGCAAAATGGCATCGGCCTGGTGATAGCGCGCCAGATAGATCTGATAAGGGTCGATAATAAAGTCTTTACACAGCACCGGCTGGGTCACGGCTTTGCTGACAATCGGCAGAAAATCAAAGCTTCCCTGGAAGTACTTCTCGTCAGTCAGCACTGAAATCGCCGAGGCATAATGCTGGTAGACGCCAGCGATAACCGCCGGGTCAAAGTCTTCACGGATCAGACCCTTCGACGGGGAGGCTTTTTTGCACTCCAGAATAAACACGGTGCGGGCGCCCTGTAGCGCATGATAAAAGCCGCGCGTTGAGGGGACGATCTCATTCTGGAAGGTGGCCAGGGGCTGCTGCTGCTGGCGCTCTGCCAGCCAGATAGCTTTATCCTGGACGATTTTATTCAGTACGGTTTCCTGCATGATTATCTCCTTGCTGCCAGGGCGACAACCTGCTCGTAAGCACGGCCGCTGCGGATGGTTTCCAGCGCCTGCTGAGCATTTTGTCGCAAATCTTCATGGCCAAAAATTTTCAGCAACAGGGCGACGTTGGCCGCCACGGCTTCTTCATGAGCCAGCTCGCCATTACCCTGGAGTAAACGCGCCAGAATGTCACGATTTTCTTCCGGCGTGCCCCCGGCCAGCGCCTCCTGCGGATGGCTGCTCAGACCGAAGTCCTCCGCCGTCAGCTGGTAGCTGGTGATGTCACCGTCGCGCAGCTCCGCCACGTGGGTTGCGCTGTGCAGCGCCACTTCATCCATGCCGCCACCGTGCACTACGGCAGCGCGCTGATAGCCCAGCACTTTTAGCGTTTGCGCTACCGGCAACACCAGCTCCGGGCTGTAAACGCCAATCACCGCCAGCGGCGGACGCGCCGGGTTGATCAGCGGGCCGAGCACGTTAAAGATAGTGCGGGTTTTCAGCTCTTTACGTACCGGCATTGCATGGCGGAATCCGCTGTGATACTGCGGCGCAAACAGGAAGCAGACATTAAGATCGTCCAGCGCCTGGCGTGCTTTCTCCGCCGGAAGATCCAGGCTGATGCCAAAGGCTGCCAGCAAATCTGAAGAACCGGATTTACTCGAAACGCTGCGGTTGCCGTGCTTGGCAACCTTCAGGCCGCAGGCCGAGGCGACAAACGCGCTGGCGGTCGAGATGTTAATGCTGTTGCTGCCGTCACCGCCGGTACCGACGATATCGGCAAACGCGTAGTCGGGGCGCGGAAAGGGTTTGGCATCTTCCAGCAGGGCGGTCGCGGCCCCGGCAATCTCCTGCGGCTGCTCACCGCGTACTTTCATCGCAATCAGTGCACCTGCCAGCTGGGTAGGTTCCAGCTGCCCGGTGATAATCGCCGAAAACAGCTGGTGGCTCTCAGCCTGCGTCAGGATCTCAGCCTGAAAGAGTTTTTCCAGAATAGTGTGCATCTCTTGTAACTCCTTGATTACGCCAGCGCCCAGGCGAGGGTTTGTTCCAGCAGGCGTGCCCCCTGGGTGGTAAGAATCGATTCCGGATGGAACTGGTAACCGCAGACGCGGTTGGCGTCGTCGCGCACGGCCATCACCATGCCGTTGAAGGTGGCGTTCACCGTCAGCCCGGCAGGAATGTTGCTGCCTACCAGCGAGTGGTAGCGGGCTACCGGCAGCGGGTTGCTCAGACCGGCGAACATGCCCTGATCGTCATGGGTTATCGCAGACGCTTTGCCGTGCAGGATTTCGCCGGCCTGACCGACGTGACCACCGTAGGCTTCCACGATGGCCTGGTGGCCCAGGCAGATGCCGATAATCGGCAGGCGGCCGCGTAAGGCGAGCAGCAGCTCCGGCATACAGCCGGCTTCTGACGGCGCGCCCGGGCCTGGCGACAGCATCAGTACCGGATTTTCCATCTGTTGCAGGCGCTCAATCAGCGTCTGCGCCGGAACATTGTTACGGTAGACCATCACGTTATGGCCGAAGGTGCGTAACTGGTCGACGAGGTTATAGGTAAAAGAGTCGAAGTTATCGAGCAGCAGAATATCGGCCATCAGAAAATCTCCTTGCAGTGATGAGCAGTGGCAATGGCGCGCAGAACCGCACGCGCTTTGTTGCGGCTTTCATCCGCTTCCGCCTGCGGATTGGAATCAAGAACCACGCCGGCACCGGCCTGCACGGTTGCCACGCCATCTTCAACATAGGCGGAGCGGATTACGATGCAGGTATCCAGATCCCCGCTGGCGGTAAAGTAGCCCACGGCGCCGCCGTAACTGCCGCGTCGCGTCCCCTCGGCTTTGGCAATCAGCTGCATGGCGCGTACTTTCGGCGCGCCGCTCAGGGTGCCCATATTCATACAGGCGCGGTAGGCGTGCAGCACGTCGATATCGTTACGCAGCTGGCCGACCACGCGTGAGACAAGGTGCATCACGAAGGTGTAGCGGTCCACTTTGGTTAAATCCGCGACATAGCGGGTGCCCGGCTGGCAGATACGCGCCAGGTCGTTGCGCGCCAGGTCAACCAGCATCAGGTGTTCAGCCATCTCTTTATGATCGGTACGCATCTCAAGCTCGATACGGCTGTCGAGGTCACGGTCCAGCGAACCATCCGCATGACGTCCGCGCGGGCGGGTTCCGGCAATCGGATAGATTTCAATCTGGTTGCTGCGCGCGTCATATTTCAGCGAGCTTTCCGGAGAGGCACCGAACAGGCTGAAGTGGCGATCCTGCATAAAGAACATATACGGGCTGGGATTGCTGTTCTTCAGGGTGTCATAGGCGGCCAGCGGCGACGGGCACGGCAGGGAGAAGCGGCGCGACGGCACCACCTGGAAGATCTCGCCGACGCGGATCGCTTCCTGCATTTCGCGCACCACCGCGCAGTAGTCTTCATCACTCTGGCTGATGCTCAGGCTCATGCTTTCCACTTTCTGCACTGGCAGCGGCGTGGCAGCCTGCTGCATCTGGCTGTGCAGCTGTTCGATGCGGCTTTGCAGGCGCATAAACTCGGACGGCTGGTGCGTGAACAGGCTGGCCTGCAGGCGTGCGCTCTGCGTCTGATGGTCGATTACCAGCAGGGTTTCAGCGAGGTAAAAACAGTAATCCGGGCAGCGCTGTTCGTTTTTCAGCGCCGGCAGCGCTTCGAAACCGGCAACCAGGTCGTAAGCGAACAGGCCGCCCAGCAGCACCGCTTCGCGCTCTTCTGCCGGGGCATTCACCAACTGTGGGATCAGGCGCAGCGCGTCAAATACCGACAAAGCGCGCAGGTTGGAATCTTCATCCTGGATTTCAGCATTAACGGGAAATACCAGCTCACGCCCGTCCGGACGCACGTGGTTCTCAACGCTGGCGGGCAGGGCAGCATCCAGCAGCGGTAGCAGAGCACGGCCATTTTCCGACAGCGCCTGCACCTGCACGCGATTATCCAGCGCGCTGAGACGCAGGGCGCTGTCAACAATCAGCAGGCTTTTCAGGTTGCATTTGCTGTCGACGTCGGCTGATTCCAGCAGCAGTGTTTCAGTGCGCGCCGCGCAAAGCTGATGAAAGACCGCGGCGGGATCTTCACGATAAGGTGCGTTGCCGGTAATCAACTTCACTGTAGGTTTGGCATTTTGCATGTGATGTTCTCTGTTTTTTGCTCAAAAAAAAGCCCGCGGTAGGCGGGCTTAAGTATCTGCACTGCGTATTAACCGTGCATGACAGCTTCGCCCGTTCAGGGTGAAGTGTGCCACCAACCAGTCATCAGAGAGAATGAATACGTCATGATACAGACACCTTTGCTTGTGAACTTGCGTACTAGTTAACTGGTTCGCGGCAAAAAAGTCAATACTCTTTTTCCCTCAGTGGCAAATGTCGGTATCATGCAGCGATACTTCCCCGCGTTTTCCGGAGCCGTTTTGACAGCAGTCGCCACCTCAGTCAGTTCTTTCCCTATTTACGATCTCCACAGCCACACTCGCGCTTCCGATGGTCTTTTGACCCCGGAGCAGCTGGTATTGCGGGCAGTAGAGCACCGTGTGGGCGTGCTGGCCATTACCGACCATGACACTACCGCAGGTATTTCAGCCGCGCGTGAGGCGATTGCTCAGCATCAATTGCCACTCCTGCTGATTAACGGTGTGGAAATCTCCACCCTGTGGGAAAACCACGAAATCCATATTGTTGGCTTGGGAATTGATATCGAACACCCGGTGATGGTGGCGTTTCTGGCGCAGCAGGCCGAGCGGCGCATGGCGCGGGCGCAGCTGATTGCTGAGCGGCTGGAGAAAGCGCATATTCCCGGCGCGCTTGAGGGGGCGCTGGCGCTGGCCGAGGGCGGGGCGATTACCCGTGGTCACTTCGCCCGTTTTCTTATCGCGCAGGGCAAAGCAGACAACATGCAGCAGGTATTCAAAAACTACCTGGCACGTGGCAAAACCGGCTATGCGCCGCCACAGTGGTGTACAATTAAACAAGCTATTGATGCTATTCATCATTCTGGCGGCCGTAGCGTGCTTGCCCATCCGGCGCGTTACGGGCTGTCGGCTAAGTGGCTGAAGCGCCTGCTGGCGCATTTCAGCGAGCAGGGTGGCGAAGCGATGGAAGTGGCGCAGTGCCAGCAGGCTCCGAACGAGCGCAGCCAGCTGGCGCGCTATGCACAGGATTATCAGCTGGCGGCGTCGCAGGGGTCTGACTTCCATCAGCCCTGTCCCTGGATTGAGCTGGGGAAAAAATTATGGCTACCTGGCGGTGTTGAAGCCGTGTGGCTAAGATTTCCTGAAATCGCACAATGAACCCGCGCAGAAAGCGCAGGTGAGAGGTTAGTTATGAGTCAATTTTTCTATATTCACCCGGATAATCCCCAGCCGCGCCTGATCAAGCAGGCGGTGGAGATGTTGAACAAAGGCAGCGTGATCGTTTATCCCACCGATTCCGGTTATGCGCTGGGCTGCAAGCTGGAAGATAAGAACGCGATGGAGCGTATCTGCCGCATCCGTCAGCTGGATGGTAACCACAACTTTACCCTGATGTGCCGCGATCTGTCTGAGCTGTCTACCTATGCTCACGTAGACAACACGGCATTTCGCCTGATCAAAAACAACACGCCGGGCAACTACACTTTTATACTCAAGGCGACCAAAGAAGTGCCGCGTCGTCTGATGAGCGAAAAGCGTAAAACCATCGGCCTGCGCGTGCCGTCTAACCCCATTGCGCTGGCGCTGCTGGAAGCGCTGAATGAGCCGATGATGTCGACGTCGCTGATGCTGCCCGGCAATGACTTCACCGAGTCGGATCCGGAAGCTATTCAGGATGAGATCGGCAAAATTGTCGACCTGATTATTCACGGCGGTTATCTTGGGCAGCAGCCGACCACCGTTATCGATTTAACGGAAAATACGCCGGAAGTGATCCGTGAAGGCGTGGGCGATATTCAACCCTTCCTTTAAGTGCAATTAACAGGCTCTGAAGCGTGAGCCTGTTATTATTTATCGCTTAGTGTTATCACGATGTTGATTTTTCCAGCCACTCTTTAAAATCCTGATACGGAATATACAGCGAGACATCCTTAAGCGGAACTGGAGATTTCTTCGGTCGTTTTAACTCATTCGTAAAGCCAATAATGACGCCGCCGATGGTATCATCGCTGTTATAAACGGCGCCGCCGGACATCCCTTTCACTACGCCGGCATTCGATGCCATTGCCACGCACGGGCGCTTATTCCACTCATTACGTATCCCGGTCAGCGTGAGATTAACGCCGGATGATTCAACCGGCATGGCGGAAATAAAGCTGTAACCGTACATTTTAACCGACTCGCCGATTGCGCCATCGCGGAATTTCGGCAGGGTTTTAATGTCGTTCTTGTGGTAGATAATCGCGAGGTCGCAGTAAGGGTGGTAGGCCTTTACCTTCTGCACGGAGAGCTTGGCCACGTGCGCCGCAGTCAGGCTGTACTCAGGAGTGATAGGAATGCTGGTGCCGAGCGAACCGATACCGAGGACGGTCGGAATGCCGGTAAAATTCATATCTACACGTTTCATAGCTTCGCTGCTGTAGTCATATTTGCCTACAGAGCAGCCGCTCAGTATTAGCATAGCCAATACCGGCAGGGTCATTTTAATTTTCATAATTGTCACATTCTTGTCGGACACGTCAGTAAGATCCCTGGTGAGGAGTAATGACGTGTAATGCCGATGCTGACTATTTATCAGCGTATTTTAATGGGAACTTACGCTCCCGATTCGTGCCAACGAAGAAAATAAATCAAGGAATTTGTGTTACACGATGAACGTGTATTTATAATATATATTTAACAATCTATTTATATGGCGCTCTTCTGCCTGAGTGAATTCTACACAAACTTATTAGCCAGGCAAATTAATTAAAGGTCAAAAAAGGTAAAAGTCTTAATCATCCAGCGTTAACTCAATCCACGATATTTATAAACTGACTATTTGATGTTGAAGCTAATGTATCGTTTACACTAACCCTGCTTTTCAGCATAAAAAACTACGCTGTAAAAATAAAATGGTGCTTAAGACCATGAAACTGCATAAATGCAGGTTAGCAATCTGGATTCGTTCAGCGATGCTGGAGTATTTGCTGGCAGCCTAACGCTGGGGCGGCCTGTAGCGCTGTTAGCCATACAGAAATATGCCCGGGCAAGTCGCTGTATTTACGTTAATTTCAGCAGAATGAGAATGAAGTATCATGCCTGAACTGATTAGCATTTAACATCTTAAAACGATAAGCCACTGTTAAATCTTATCAATGCAAAATGAAATGATTTCAACCGTAAACGTGCGCAAACCGGTCTGAGCTCCGCCTGAGCACGCCGCAACGGCAAAAGATGCTGCCTGCGCACCTCGCGACAGGGATGTATTGATGCCGGTGCCAGACTGCGCTACACCAAATCAGCAAACTCCGGCTATAGCGTTATGATTGGCAAGGCAGATAGTGTAGAATGCGCTTCCCTGAAAAAGCGGGTCGCGAAACAGCATGGCTGCCTGGGGTAGCAGGCTGATATTCGTGCGAATCTCCACTTTGATGGCACCATCTTACCAATTAATGACGCCTGGGAAGGCGACACAGAGGTAGCTCCATGAGCGACAAGAGCGAAAAGTTACAGAAAGTATTAGCACGCGCCGGGCACGGTTCCCGTCGTGAAATCGAAACCATGATCTCCGCCGGGCGCGTCAGCGTTGACGGCAAGCTGGCCACGCTGGGTGACCGCGTTGAGCCAAGCGCATCTATGAAAATCCGCATCGACGGTCACGTTGTGCCGGTCAGCGAATCCATCACTGAAGTCTGCCGCGTACTGGCTTATTACAAGCCGGAAGGCGAACTCTGCACGCGCAATGACCCGGAAGGGCGCCCGACGGTATTTGACCGTCTGCCAAAACTGCGCGGCGCGCGCTGGATTGCCGTTGGTCGTCTGGACGTTAACACCTGCGGTCTGCTGCTGTTCACCACCGACGGTGAGCTGGCTAACCGCCTGATGCACCCGAGCCGCGAAGTTGAGCGCGAATACGCCGTGCGCGTATTCGGCGCTGTCGACGACGATAAGATCAAACAGCTGAGCCGTGGTGTGCAGCTGGAAGATGGCCCGGCCGCGTTTAAAACGCTGAAGTTTACCGGTGGTGAAGGGATCAACCAGTGGTACAACGTTACGCTGACCGAAGGGCGTAACCGCGAAGTGCGCCGCCTGTGGGAAGCGGTTGGCGTGCAGGTCAGCCGTCTGATCCGCGTGCGTTACGGCGATATCGATCTGCCAAAAGGCCTGCCGCGCGGTGGCTGGACCGAGCTTGAGCTGGGTCCGACAAACTACCTGCGTGAGCTGGTGGGTCTGGATGCAGAAACCGTCAGCAAGGTCGCGGTGGAGAAAGATCGTCGTCGCACCAAGGCGAATCAGATCCGTCGCGCCGTTAAGCGCCATACTACGACGGCGAAAGCCAGCAAGCCAGGCAGCAATCGCCGCCCGACGAAGTCGTCTAAGCGCCAGCAGCAGGGCTAAACGACTGACAGGGGCCGGGCATCATGCCCGGCCCTTTTTTTTTCCTACCAGTCAATTCCCTGCTGTGCCTGGATCCCGGCATCAAACGCATGTTTAACCGGGCGCATTTCACTGACCGTGTCCGCCAGCGCCAAAATCTCCCGATGACATCCGCGACCGGTAATGATGACGCTTTGATGAGCAGGGCGCTGCTGCAGGGCGGCAATCACTTCTTCCAGCGGCAGGTAGTCAAAACTCACCATGTAGGTCAGCTCATCCAGCACCACCAGGTCGAGAGTCGGATCCTGCAACATGCGTTTGCCGTGCTGCCAGACGGCCAGGCAGGCGGCGGTGTCCGTTGCACGATTCTGCGTATCCCAGGTAAAGCCGGTCGCCATCACCTGAAACTCTACGCCGTGCGGTTCCAGCAGATTGCGCTCGCCGTTTGGCCATTCGCCCTTGATAAACTGAATCACCCCGACGCGCTTCTGGTGGCCAACCGCCCGGCTTGCGGTGCCGAATGCCGCCGTGGTTTTCCCTTTGCCGTTGCCGGTAAATACCATCAGAATGCCGCGTACTTCGGTAGCCGCAGCGATGCGCGCATCAACCTGATCCTTCAGTTTTTGCTGCCGCTGCTGGTGGCGATCTTCGGCCATTATTCTGCCGCCCCGGGCTTGCGCCCCGGCTGGGCATCAAAGCTGGTGCCGGTTTTACGTTTGCTGTCATCACCCATCAGCCACAGATAGAGTGGCATAATGTCGGCGGGAGTTTTCAGCTTATTGGCATCTTCCTGCGGGAAGGCACTGGCACGCATTTTGGTGCGCGTGCCGCCGGGATTAATGCAGTTAACGCGAAGCTGGCGTGGGTCATACTCTTCTGCCAGCACCTGCATCATGCCTTCGGTGGCGAATTTGGACACCGAGTACGCCCCCCAGCCGGCGCGGCCCTGGCGGCCCACGCTGGAAGTGGTGAACACCAGTGAAGCCCCCTCAGCTTTTAATAGCAGGGGCAGCAGCGCCTGCGTCAGGAAGAAGGTGCCGTCAATGTTGACGCGCATCACCTGCTGCCAGACAGCGGGATCCTGCTTATCCATCGGCACCACCTCACCGAGCACTCCGGCGTTGTGCAGCACGCCATCAAGTCGCGGCAGCTTTTCGGCAATAGCTTCTGCCAGCTGCTGGCAGCTTTGCGCCGTGGCGGTTTCCAGATCGAGGGTAAACCACAGTGCCGGAGCCTGACTGCGCTGGTTAACCTCGTCACAAACCTGTTGCAGTTTGTCCGCATTGCGCCCCAGCAGAACCAGCTGAGCGCCATAGCGAGCATACGTCAGCGCGGCTTCGCGGCCAATGCCGTCGCTGGCCCCGGTGACAAGAATAATACGGTTATTGAGCAGATCGCTTTTCGGTTGATAGTGCACAAAGAATTCCTCTGGCGATGGGGGGATTTCCGCAGGGCGGCTGATAGTATCGCCTGTTGTAAACCCTTGCGCGGACTGAATAAAGTGATTTATGCCTGAAAAAGTGGGTGAGTTCAATCAGCGCTTTAGCATATTCATGTGCTGTTACCGGGTTACAGGCGACTCAACGCGGGGACTCCGCTACACTAGAGCTATCTATAACATAATGTAAATTAAGGCGGATTGAGTGGATCTACTCTCTTATTATGGACTCTTCCTGGCAAAAACCGTCACCGTGGTGATTGCTATAGTGGCAATTGCGGTGGTGATCGCCAACCTTGCGCTGCGCAAACGCGCGCATAATGGCCAGCTCAAGCTCACTCAGCTGGGTGAGAAGTACAGTGATATGCAGGACGATATGCGCCTGGCGAAGATGAAGCCGCATCAGCAAAAACAGTGGCACAAAGAGCAGAAGAAAAAAGAGAAGCTGACGGCGAAAACGGCCAAACAGCAGGCGAAGCTGGGCCGCCCGGAAGAGAAAGCCAAATCCACGCTGTACGTGCTCGATTTTAAGGGCAGCATGGATGCCGGCGAAGTCTCTTCGCTGCGTGAAGAGGTTTCTGCGGTGATGGCGGTGGCAGCACCGGGTGACGAAGTCCTGCTGCGTCTTGAAAGCCCGGGCGGCGTAGTTCACGGTTATGGACTGGCTGCTTCACAGCTGCAGCGCCTGCGTGATAAGGGTATTCCGCTGACGGTAGCCGTGGACAAAGTCGCCGCCAGCGGCGGGTATATGATGGCCTGCGTGGCGGACCGTATCGTCGCCGCGCCATTTTCCATTATCGGTTCCATCGGCGTGGTGGCGCAGATCCCTAACTTCAACCGCCTGCTCAAGCGCAATGAAATTGACGTTGAGCTGCACACCGCCGGCGAGTTCAAGCGTACCCTGACGCTGTTTGGTGAAAACACCGAAGAAGGGCGTGAAAAATTCCGCGAAGACCTTAATGAAACCCACCTGCTGTTTAAACAGTTCGTGCATCAGATGCGCCCAACGCTGGATATCGACAGCGTGGCGACCGGGGAACACTGGTACGGCACCCAGGCGCTGGAGAAGGGACTGGTGGATGCGATTGGCACCAGTGACGATCTGATCATCGATCGGATAGAGAAACATCAGGTGATCGGCGTGCGCTATGCGCGGCGCAAAAGCATGATGGACCGCTTCACCAACAGCGCCACGCTGAGCGTTGAACGCCTGCTGCTGCGTATCTGGCAGCGCGGTGAAAAACCGCTGCTGTAACTGCCACGGTTCACCCTGCTTAACGCCCGCACCCGCGGGCGTTATTTTTCCAGCCGGTAGCGCGCCGAGAGATTCACCGCCAGCGCTTTATAGACGTTAAACACCGTGGTGCTCTTTGCCGTCGCCAGGCCCTGGTCATCAAGATAGTAGTTGCCGCGAAATACCAGGACGTCTCCCTTCTGCTCGACATCGTCAACGCTCAGGCCTGAGAAATAGTCTGGATGGTTGACGATCATTTCCCGGGCCAGCGCCAGCAGATGTTCACGATTGACGGCTTGCTGTTGTGACATGGTCCTTTTCCTTCTTTATATAGTCATTTTCTGGCCGCCATTGTACGCCAGCCCGTTAAATCCGCAATCTTTGTAGTGATATACAAAAGTGACTCTTTTTTCTTAGTTTTCTGGCGTAAATGGGGCATGGATGCTAATTAAGTTGCGTAACAGATTTTATCAGGTAGAGTGTGGGCGTTTCGGGTTCCGGGCGTAAAACAGACTTTACGCCTTGTTAGAGATTCGCTTAACAGGTAGTAAAAAGTACCGTTAATCAACGTGTTGTAACGTCAGATTTCGCACTGGAATCGATGAAAAAGTTGTTCGGGTTGAATTCATTTTCCCCAATAACCTTATCCTTAGTGCGCTGCGTAGCTTCAGGAATACGGCACAACTTACTCTCGGACGTTTTAATCAGGTAAAGGTAACTATGGGAAAAGCTCTCGTAATAGTTGAGTCCCCGGCAAAAGCCAAAACGATCAATAAATATCTCGGTAATGACTACGTGGTGAAATCCAGCGTGGGTCACATCCGTGATTTGCCGACAAGTGGATCAACAGTTAAAAAGAGCGCTGACTCTACAACCAGTAAAACCGGCAAGAAGGTCAAAAAAGACGAAAAGACTGCCCTCGTTAACCGTATGGGCGTCGATCCTTATCACGGCTGGGATGCGAATTATCAAATCCTGCCAGGTAAGGAAAAGGTCGTTGCTGAACTGAGAGCACTGGCCGAAAAAGCTGACCACATCTATCTCGCAACGGACCTTGACCGCGAAGGGGAGGCCATTGCATGGCACCTGCGGGAAGTGATCGGTGGCGATGAATCACGCTACAGCCGCGTGGTGTTTAACGAAATTACCAAAAACGCTATCCAGCAGGCATTTGAAAAGCCGGGTGAGCTGAATATTGACCGCGTCAATGCTCAGCAGGCACGCCGCTTCATGGACCGTGTGGTCGGTTATATGGTCTCCCCGCTGCTGTGGAAAAAAGTCGCACGCGGCCTTTCTGCGGGGCGCGTGCAGTCAGTCGCCGTTCGCCTGGTGGTTGAGCGTGAACGTGAGATCAAAGCGTTTGTCCCGGAAGAGTACTGGGATCTGAATGCTGACCTGACTACGCCGAAAGGCGTTGACCTGCCAATGCAGGTGACTCATCAGGCCGACAAACCGTTCCGCCCGGTTAATCGTGAGCAGACTTATGCTGCCGTTAGCCTGCTGGAAAAAGCCCGCTACGTGGTGGCCGATCGCGAAGACAAGCCAACCAGCAGTAAGCCAGGCGCACCTTTTATTACCTCTACGTTGCAGCAGGCGGCAAGTACCCGCCTTGGCTTCGGCGTGAAGAAAACCATGATGATGGCGCAGCGTCTGTATGAAGCGGGTCATATCACCTATATGCGTACTGACTCTACCAACCTGAGCCAGGATGCGGTGGGCATGGTGCGTGGCTACATTGAGGATGAATTTGGCGCGAAATACCTGCCGAAAGCCGCCAATGTTTACAGCAGTAAAGAGAACTCTCAGGAAGCGCACGAGGCCATCCGTCCTTCGGATGTCAAAGTGCAGTCTGAGCAGCTGAAAGATATGGAAACGGACGCGCAGAAGCTGTATCAGCTGATCTGGCGCCAGTTCGTGGCCTGTCAAATGATGCCAGCGCAGTACGACTCTACGACACTTACCGTAGAAGCAGGCGATTTCAAACTGAAGGCCAAAGGGCGCACGCTGCGCTTTGACGGCTGGACGCGAGTAATGCCGGCGCTGCGTAAAGGTGATGAAGATCGCGTACTGCCACCGGTTGAAGTAGGCAGCGAACTGAGCCTGCAGCAGTTGGTACCCAGCCAGCACTTCACTAAGCCACCGGCGCGTTTCAGCGAAGCTTCGCTGGTGCGTGAGCTGGAAAAACGCGGTATTGGTCGTCCTTCTACTTATGCTTCGATCATCTCAACGATTCAGGATCGTGGCTATGTGAAAGTGGAAAGCCGCCGCTTCTACGCTGAGAAAATGGGCGAGATCGTTACTGACCGTCTGGAAGAGAACTTCCGTGAGCTGATGAATTACGACTTCACCGCGCACATGGAAGACAATCTCGATAAAGTAGCGAACAACGAAGCGCAGTGGAAAGCCGTGCTGGACAAGTTCTTTGGCGAATTCAGCCAGCAGCTTGAGCAGGCAGAGAAAGACCCGGAAGAGGGCGGCATGCAGCCGAACCAGATGGTGTTGACCTCTATTGACTGCCCGACCTGTAGCCGTCAGATGGGTATCCGTACCGCCAGTACCGGGGTATTCCTCGGCTGTTCCGGCTACGCGCTACCGCCGAAAGAGCGCTGTAAGCAGACCATTAACCTGATCCCAGAGAATGAAGTACTGAATATTCTCGAAGGGGATGATGCGGAAACTAACGCGCTGCGCGCCCGCCGCCGCTGCCAGAAGTGTGGCACCGCGATGGACAGCTACCTGATCGACCCCTCGCGCAAGCTGCACGTCTGTGGTAACAACCCGGAATGTGACGGTTACGAGATCGAGCAGGGCGAGTTCCGTATTAAGGGGTACGACGGGCCAATCGTTGAGTGTGAAAAATGCGGCTCTGAAATGCACCTGAAAATGGGGCGCTTCGGCAAGTACATGGCCTGCACCAACGACGACTGTAAAAACACGCGTAAAATTCTGCGCAACGGCGAAGTGGCGCCACCGAAAGAAGATCCGGTGCCGTTACCTGAGCTGCCGTGTGAGAAGTCAGACGCTTACTTCGTGCTGCGTGACGGCGCTGCGGGCGTATTCCTTGCGGCGAATACCTTCCCTAAATCGCGTGAAACCCGCGCGCCGCAGGTTGAAGAGCTGCAACGCTTCCGTGACCGGCTGCCCGAAAAGCTGCGTTACCTGGCCGATGCTCCGGCAACGGATGCCGATGGCAACAAAGCCGTGGTACGCTTCAGCCGTAAAACTAAACAGCAGTATGTCAGCACCGAGAAAGACGGCAAAGCCACCGGCTGGTCCGCCTTTTATGTTGACGGTAAGTGGGAAGTGAGCGCGAAGAAATAATTTGTTGCTTCCCCCAGTGAGCGAGCCGCCTCGTGCGGTTCGCTCAGGCTTCATCTTCCTCACGCTTTCCCCTTCCGATGCTATACATATCCCACTTTTTTGATATAGTTGTTATAGATAACACCTTTCTTATTATCAATTTGCATTAGACCGTGAACCCGATCGCAGCGCGAGCTTGCTGACGGGGATTCGGCGCGTTGCTTCAAACCCTGGATGGAATGAAAAATGAAATTGCAGCAGCTGCGTTACATCGTTGAAGTGGTGAACCATAACCTCAACGTCTCTTCAACGGCCGAGGGCCTGTATACTTCACAGCCCGGCATCAGTAAGCAGGTGCGCATGCTGGAAGATGAGCTGGGCATCCAGATTTTCGCCCGCAGCGGTAAGCACCTGACTCAGGTTACGCCCGCCGGGCAGGAGATTATCCGCATCGCGCGTGAAGTCCTGTCAAAGGTTGATGCAATCAAATCCGTGGCGGGTGAGCATACCTGGCCTGATAAAGGCTCACTGTACGTGGCGACCACGCATACGCAGGCGCGCTATGCACTGCCAAACGTGATTAAAGGCTTTATCGAACGCTATCCGCGCGTCTCGCTGCATATGCATCAGGGCTCGCCAACGCAGATTGCTGAGGCCGTGTCGAAGGGAAATGCCGACTTTGCCATTGCCACTGAAGCTCTGCATCTTTACGACGATTTGATCATGCTGCCGTGCTATCACTGGAACCGTGCCATTGTCGTCACGCCTGACCATCCGCTGGCGGCGAAGAGCAAAGTGTCGATTGAAGAACTTGCAGAATATCCATTAGTCACCTACACCTTCGGTTTTACGGGCCGTTCAGAACTGGACACGGCGTTTAACCGTGCCGGGCTGACCCCACGGATTGTCTTTACTGCAACCGATGCTGACGTGATAAAAACCTATGTCCGGCTGGGACTGGGGGTAGGGGTAATTGCCAGTATGGCGGTGGACCCCGTATCCGACCCTGACCTGGTGAGAATTGAAGCGACCGACGTCTTTAGCTACAGCACCACCAAAATTGGCTTCCGCCGCAGCACCTTCCTGCGCAGCTATATGTATGACTTCATCCAGCGCTTTGCGCCGCATCTGACGCGTGATGTTGTTGATACTGCTGTAGGTTTACGCTCGAATGAAGATATTGAAGCGATGTTCAAAGACATCAAGCTGCCGGCAAAGTAGTAACCCACAATATTATTGATGATATACGTGGGCCGCTTGCGGCCCACTTTTTTTATGATTGGTGCCACCGATTACTGCAAACGTTAACCCCATTTCATTATTTTTTCGTAAATGAAACATGTATCACATGTTCCTTCATTGTTATTTCTTAAATGAGAAACAGTACACACTTTTCATTGTCGCTCTTTGCGCCAGGATAGGATGATTCTCATACTCTAGTTAAAAGGAGTGGAGATCGCCTGTGGCCTGAGGCGTGCTAAATTTATCTCTAATTTAGGCTGGACCTAATAGAGGGGCCAATGAAACCAGTTTGGGTTAAGGGGTAATTATTCCCCTTAAGTTAATTTAGCGTTTTTAATTAATCTTTTTGATGCTTGATAAATCCTGTTAATCGTTTTGTTCAATAAAAATTACTGGATTTTGCAACACAGAATGTTTAGGATTCATCCTAATTTCTGATTGGTTCAAACAATCGTTTTAATGAGAGTGATTATCAAAAACTATGGCTACTAGATTATCTGTACAACCCGACTTCGGGGACAAAACCATCAAGGTTGAGCGTAACAGCAATCTGAAACGCAAAGCCTGGCTCACGGTATTCGCTGCTTCCTCATTGTTCTGGGTTGTGGTTGCTTTATCTGTCTGGCGTATTTGGGGGTAACAATGCAACTTGGACTGCACGATCGTAAAGCACAGCAGGTACGTAAAACCGAGCGTTTTTGCAAAGGCAAAAATGACACTCAGGATTCGATTCCAGCATCATGGAATCTGAATGAACTGCAGCGTAATTTTATTGAGTCAATGTTCGAAGACAAGAAAGCAAAATAAGTCACGACGTGACTATTTCCCAGGCAACCTTGCCGGGCAATATTATTAAAACAGATTCATTTAATCTTAAGACCGAACCACTGGTCAGGGCTTCTTGACGCCCAATTCTGATGGTAACGCCATCATTTAACGGTGAAATCCTTGTGGTAGATGCCGAGGGTTTAATGCGGTACGTTTTGGCCAGCAGTGGCCTGAGAGAGAATATGATGAATTTAACCCAAATTACCTGGTTCAGCACCTGGACATTTTCAGCCCTGTTCTGGACTAGCGCGTTATGGCTTGCAATGGTGATGCGCTAATCGCGCATTTAATTAAAAGCTTAGCGTAATAAACAATAACGCCCTGCTGACCTGTACAGCGGGGCGTTTTGTTTTTTAATTTTCATTTTGTTTCAGCTGTTGTCAATTAGTGTTGTTATCAAAACGTTGCTGCCGAGTTGTGCTATGTTTAATCAAACCTTGCAATCACTAAGGTTATGATTATTCGAGCGCACGAATGGAGGAGCAATGTCGACATTAAGCCAAATCAGTCAAGACACGCTGGAAGTCAACGATCAGCGCTACCATTTCTACAACCTCACGAAAGCACAATCAGAGCTGGGCGACATCAGCCGCTTACCCAAATCAATGAAAGTCCTGCTGGAGAACTTGCTGCGCTATCAGGATGGCGATTCCGTCACGGCGGAGGACATCAGCGCACTTGCCGGCTGGCTTAAAGACGCCCATGCCGACCGGGAAATAGCCTATCGCCCGGCACGGGTTTTAATGCAGGACTTTACTGGAGTGCCGGCGGTGGTCGATCTTGCGGCCATGCGCGAGGCGGTTAAGCGTCTCGGCGGTGATGTTGCCAAAGTCAATCCACTGTCGCCCGTCGATCTGGTCATCGACCACTCCGTCACCGTGGACCACTTTGGCGACGACGACGCGTTTGAAGAGAACGTGCGCCTGGAGATGGAGCGCAACCACGAGCGCTACGTGTTCCTGCGCTGGGGGCAGAAAGCCTTTAACCGCTTCAGCGTGGTGCCTCCAGGTACCGGTATCTGTCACCAGGTAAACCTTGAGTATCTCGGCCAGGCCGTCTGGCACGAAGAACAAAATGGCCGCCAGGTCGCTTACCCCGACACGCTGGTTGGCACTGACTCGCACACCACGATGATCAATGCGCTCGGCGTACTGGGTTGGGGCGTTGGCGGCATTGAAGCCGAAGCGGCGATGCTCGGCCAGCCGGTGTCGATGCTGATCCCGGATGTGGTGGGCTTCAAATTAACCGGCAAGCTGAAAGCGGGGATCACCGCCACCGACCTGGTGTTAACCGTTACGCAGATGCTGCGCAAGCACGGGGTGGTTGGTAAGTTCGTGGAGTTCTATGGCGACGGGCTGGATGACCTGCCGCTGGCCGACCGTGCGACCATTGCCAATATGGCGCCAGAATATGGCGCAACCTGCGGCTTCTTCCCGGTCGATGACATCACCCTCAGTTATATGACGTTGACCGGGCGCAGCAGCCAGCAGATTGCGCTGGTCGAGGCCTACGCGAAAGCGCAGGGGCTCTGGCGTAATAGCGGGGACGAACCGGTGTTCACCAGCAGCCTGTCGCTGGATATGGGCGTGGTTGAGTCCAGCCTCGCCGGACCGAAGCGCCCGCAGGACCGTGTGGCCCTTGGCGATGTGCCTGCTGCCTTCCGCGCCAGTAATGAACTGGAAGTGAATCGCGCGCAGAAAGATCATAAAGCCATTACTTACCGCGACAGCCACAGCGGGCAAGAATATCAACTGGAAGACGGTGCGGTGGTCATCGCTGCTATCACTTCCTGTACCAATACGTCAAACCCTAGCGTGCTGATGGCCGCCGGCCTGCTGGCGAAAAAAGCCGTGTCGCTTGGGCTGAAACCAAAACCGTGGGTTAAGGGTTCACTGGCACCAGGCTCCAAAGTGGTGTCTGACTATCTGGCCAGCGCGGGGCTGACGCCCTATCTCGATAAGCTTGGCTTTAACCTGGTCGGCTATGGCTGTACCACCTGCATCGGTAACTCGGGTCCGCTACCTGCAGAGATTGAGAGCGCGATTAAGCAGGGCGATCTCACCGTGGGCGCCGTGCTGTCCGGCAACCGTAATTTTGAAGGGCGCATTCATCCGTTTGTGAAAACTAACTGGCTGGCTTCACCTCCGCTGGTTGTCGCCTATGCGTTGGCGGGCAACATGACCCTGAATCTGCACAGCGATCCTATCGGCGCAGACACCACCGGCAAACCCGTGTATCTGAAAGATATCTGGCCGTCGCCGGAAGAGATTGCCGAAGCGGTACAGTTAGTTTCGACCGATATGTTCCACAAAGAGTATGCCGAAGTCTTCGAAGGCACCCCGGAGTGGCAGCAGATCAAAGTCAGTGAGGCGGCGACCTATGACTGGGATGAGGGCTCTACTTATATTCGTCTCTCGCCGTTCTTTGATGACATGGGCAAAGAGCCGAAGCCGGTGCAGGATATTCACGGCGCGCGCGTACTGGCAATGCTGGGAGACTCGGTGACCACTGACCATATTTCGCCTGCGGGCAGCATCAAGGCGGACAGCCCTGCCGGGCGCTACCTGCTGGAGCATGGCGTGGAGCGCACGGACTTTAACTCCTACGGTTCGCGCCGTGGTAATCACGAAGTCATGATGCGCGGAACCTTCGCCAATATTCGCATTCGCAATGAAATGGTGCCGGGCGTGGAAGGGGGCATGACCCGCTTTATCCCGGGTAATGAGCAGATGGCGATTTATGATGCCGCTATGCGCTATCAACAGCAGGGTACGCCACTGGCGGTGATTGCGGGTAAAGAGTACGGCTCCGGTTCCAGCCGCGACTGGGCAGCGAAAGGCCCGCGTTTGCAGGGCGTGCGCGTAGTCATTGCTGAGTCGTTCGAACGTATCCACCGCTCGAATCTGATTGGTATGGGTATTCTACCGCTGGAGTTCCCGCAGGGCGTAACCCGCAAGACGCTGAAGTTGACCGGGGATGAACTGATCGATGTCCACGACCTCAACCAACTGCAGCCGGGAGGGAGCGTCAAAGTGACCTTAACCGGCGTGGATGGGGCTAAGGAAGTGCTGGAGATGCGCTGTCGTATTGATACCGGTAATGAGCTGACCTATTACCAGAATGACGGCATTCTGCACTATGTGATCAGGAATATGCTGGATTAGCGCGAGTCAGAAGAGAGAGCGGGCCAGGACAGGCCCGCTTTTTTTTGCACTTATTTAGATAACAAATGGCCCATTTTGGCGGCTTTGGTATCCAGATAGTGGGCATTTTTTGGGTTGCGCCCGACGATCAGCGGAACGCGCTCGACGATGTTGATCCCGGCTTCACTGAGGATCTCCACCTTGCGCGGATTGTTGGTCAACAGGCGAACTTCTTCCACGCCCAGCAGCTTAAACATATCGGCGCACGGGGTGAAGTCACGCTCATCAGCGGCAAAGCCGAGCTGGTGGTTAGCTTCAACCGTGTCGTAGCCTTTATCCTGTAGCGCATAAGCGCGGATCTTGTTCAGCAACCCGATATTGCGGCCTTCCTGACGATGGTAAAGCAGAATGCCGCGGCCAAGTTCGGCAATCTGCGCCATTGCGGCTTCCAGCTGGAAACCACAGTCACAGCGCAGGCTGAACAGGGCATCGCCAGTCAGGCATTCAGAATGAACGCGGGCCAGCACCGGTTTGTTATCAGATATATCGCCATAAACCAGGGCAACGTGGTCATGACCGGTTGCCAGTTCTTCAAAACCGACCATGAGGAAATCTCCCCATGGCGTGGGCAGATTGGCTTCTGCCACCCGTTTAAGCTGCATGTGACTCTCCAGAAACTTCAGGTAGTACGCTATCATCAGATAGCGCTTTGTCAGTCGCCTGACGCAAACAATCCCTCTATTTTGCCACAACACAGGCCGGGGCGGTTAACACGTTAGAGCGATTGTTGTAATACAGCACAAATATCATAAGTACTATCCTTATGTTATTATTTTTTAAGATAATCTTATTACATTGTTGTCAATCAGAGATGCGTAAAAGGAACAAGAATGGCTGATATCGTTAAACGCACCACCCTCGGCGCACTGCTGTTACTGATTATGCCGCTTGGCGTGATGCTATCTGGCTGGCAGTGGCAGCCGGGCGAAATGGGAATAGGCCATCTGGTTCTGTTTTGGTTCACCGAAACGGTCACCAGCCCGTGGGGCACGCTGACCAGCGCGGTTTTGTGCATTTGGTTTCTCTGGTGCCTGCGTTTCCGCCTTAAACCTGCCATATTTTTATTAGCGATAATCATTGGCACGCTGCTGGCTGGTCAGTACACCAAAAGCGTGATTAAAGAGGGGGTGCAGGAGCCGCGCCCTTATGTGCTGTGGCTGGAAAAGACCCACAACATCAATGAACGGCAGTTCTATGAGCAGAAGCGTACGCAGCGCAGTGAGATGGTGCGCAGTGCGGTGGCGAACGATCCCCAGCTGCCCGAATGGCTGAAAAAGCACTGGGCGTTTGAAACCGGATTTGCGTTCCCTTCGGGTCACAGCATGTTCGCCGCCAGCTGGGCGCTGCTTGGCGTCGGGCTGCTATGGCCGCGTCGCCGCACCGTGACGATTGTTATCCTGATGGGGTGGGCGGTGACGGTGATGGGCAGCCGCCTGCTTCTCGGAATGCACTGGCCAATTGATCTCATCACCGCCACGCTGATTAGCTGGCTGTTTATCACTCTGGCAACCTGGCTGGCCCAGCGTTTCTGCGGCCCGCTCACCGTGCCGCCGCAGGAGCAGCAGGAAATAAGCGCGCGTGAAACCGAAGCGGATGGATTGTAAAGAGGGCATTTGACCCCATATCTTACTTTTCGCCGGCGCCGTGGCGAAGGAGAGTCAGGGCGCTGTTTCATGTTCTGCCGCGGTTTGCACTCATCAATGCAAGCATCAGGACGATTTTTTTGGCATAATTCATCTGCTTAACTCCGGCATATGGGACGAACTGTGAAATATTTGCTCATTTTTTTAGTGGTTCTGGCGATTTTCGTCATTTCGGTCACGCTTGGCACCCACAACAATCAGGTGGTGACCTTTAACTACCTGCTGGCACAGGGCGAATTCCGCATTTCAACGCTGCTGGCATCGCTGTTTGCGGTCGGTTTTCTGCTGGGCTGGGCGATCTGTGGGCTGTTCTGGCTGCGCGTGCGGGTTTCGCTGGCGCATGCTCAGCGTAAACTCAAACGAATTCAGCAGCAGCTAAGTACGGCTGAAAGCAACGTGACCTCGTCACAGCATCCTGCCGTCAAGGAATAACACTTTATGTTAGAGCTGCTCTTTCTGTTACTTCCCATCGCCGCCGCTTATGGCTGGTACATGGGGCGCAGAAGCGTGCAACAGGATAAGCAACAGGAGGCCAGCCGCCTGTCACGTGATTATGTCACTGGGGTGAACTTCCTGCTTTCTAACCAGCAGGACAAGGCCGTTGACCTGTTCCTCGATATGCTTAAAGAGGACAGCGGCACGGTTGAAGCACACCTGACCCTCGGTAACCTTTTCCGTTCGCGTGGCGAAGTCGACCGCGCCATTCGCATCCACCAGGCACTGATGGAAAGTGCTTCTCTGACCTACGATCAGCGTCTGCTGGCAATTCAACAGTTGGGCCGTGACTATATGGCTGCCGGTTTTTACGACCGGGCGGAGCAGATGTTTGGTCAGCTGATCGATGAAACTGATTTTCGCGTGAGCGCACTGCAGCAGCTGCTGGTGATCCATCAGGCAACCAGCGACTGGCCTAATGCGATTGAGGTCGCTGAGCGGCTGGTGAAGTTGGGTAAGGATCGCCTGCGGATGGAAATCGCCCATTTCTACTGTGAGCTTGCGCTTCAGGCAATGGGCAGTGATGACCTTGACCGTGCGATGAACCTGCTGAAAAAAGGGGACTCTGCCGATCGCAACAGCGCCCGCGTCTCGATCATGATGGGGCGCATTCATATGGCGAAAGGCGAGTATGCTAAAGCGGTAGCGCACCTGCAGCGTGTTATCGAGCAGGATAAAGAGCTGGTCAGCGAGACGCTGGAAATGCTTGAAAGCTGTTACCAACACCTGGAACAACCGCAGGCGTGGGCCGACTACCTTCGTCGCTGCGTCGAAGAGAATACCGGAGCGTCAGCCGAGCTTTACCTTGCTGGCATCCTCGATCGGGAAGAGGGCGCGGAAGCCGCGCAGACCTACATCACTCGTCAGCTTCAGCGCCATCCAACCATGCGGGTGTTCCATCGCCTGATGGACTTTAATTTGCAGGAGGCCGAAGATGGCCGCGCGAAAGAGAGCCTGATGGTACTGCGTGAGATGGTGGGCGAACAGATCCGCACCAAGCCACGCTATCGCTGCCATAAATGCGGGTTTACCGCCCATGCGCTTTACTGGCACTGCCCATCCTGCCGCGCCTGGTCATCGGTCAAACCCATCCGCGGCCTCGACGGCCAATAACCTTCTGTTTTTATTAGCTATCACCCTTTTTATTGTAGGGGCTGACCTTCTTTTCCGGTCAGCCCGTAAAAGATTCTAAGCATTATTAGTTACAACATACTAAGGTGTTTAATTTAATAGCGGTTCCAGCCGCACCCGTACTCTCCTGTGCTTAACAGGGAAGGATAATTGTCAGCGTAAACTGTGAATTTCCCTGCGCTATAGGTAGAATGCTCCCCGTTTATCGTTTGCGCCGTGCGGTGCACCAATTAAAGAGGGTATATCCATGCTTTCACCTCAGGTTACCGGCTCACCGATTGTGGTCGCGTTAGATTATGCCGATCTCAATCGCGCAATGGCGTTTGTTGACCAGATTGAGCCCGGCAGCTGCCGCTTAAAAGTCGGCAAAGAGATGTTTACCCTGTTTGGTCCGCAGCTGGTGCGCGATCTCCAGCAGCGCGGGTTCGAGGTGTTTCTCGACCTCAAATTCCACGATATCCCCAACACTACCGCGCATGCCGTTGCCGCCGCAGCCGATCTCGGCGTATGGATGGTAAACGTGCACGCCAGCGGCGGGGCGCGGATGATGAACGCCGCGCGTGAAGCGCTGCTGCCAATGGGGAAAGATGCGCCGCTGCTGATTGCCGTAACCGTATTGACCAGCATGGATGCTGATGACCTGCGCGGCCTGGGCATTGAGCTGTCGCCGGCAGAGCAGGCTGAGCGTCTGGCGCGCCTGACCCACCAGTGTGGTCTGGACGGCGTGGTCTGTTCGGCTCAGGAAGCCAGCCACTTCAAGCAGGTTATCGGACAGCAGTTCCGTCTGGTGACGCCTGGCATTCGCCCGGCAGGCAGCGATGCTGGCGATCAGCGCCGTATCATGACGCCCCAGCAGGCTGTGCAGGCTGGCGTCGACTATATGGTGATCGGTCGCCCGATTACCCAGTCCAGCGACCCGGCGGCGACGCTGCGTAACATTCTCAGCGAACTGCAGGGGGCATAATGGCCGATGATAACAGCCGCCTGGTTTACTCCACGGAGAGCGGGCGCATCGATGAGCCGAAAGCGGTGGTGCAGCGGCCAAAAGGCGACGGCATCGTGCGAATCCAGCGTCAGACCAGCGGCCGTAAGGGCAAAGGCGTCTGTCTCATCAGCGGAATTGACCTTGATGATGCGGAGCTGACAAAGCTGGCTGCCGAGCTGAAAAAGAGATGCGGCTGCGGCGGTGCGCTAAAGGATGGCATTATTGAGATCCAGGGGGACAAGCGCGATCTGTTGAAAACCCTGCTGGAAGGCAAAGGTTTTAAGGTCAAGCTGGCTGGCGGTTAATCGTTCGCTGCGCTGAAAAGAAAAGAAGGCCGCGATAAATCGCGGCCTTCTGCATGTAGATGTGCGTGCGGAGCCAATTTCTTATAGTTAGTCGACCTGATGGCCGATAATCCCACCAACGGCAGCGCCGCCTACGGTGCCGAGACCACTACCGTTGGTCAAAATTGACCCACCAATTGCACCGGCACCTGCACCGATGGCCGTATTACGATCGCGTTTCGACCAGTTTGAACAGGCGCTCAGGGAAAGAACTAACGTTGCTGCCAGTACGGCGGCGGTGATGCGTTTTGCATTGATTGACATTATGACTACTCCTTAGTTACAGCGTCAGAAATACCTCTCAAGTATAGAAGAGGGTTGGTACACAAGGCGCTTTTACTGGTGATTTATGTCACTGTTCAGGTAAATAGCGCTTAAAAATAGAACAATTTATCGTGCCATCCACCCGGCAGATGAAGATGAATCAAACCTTTAGGTCTCTAACTATCACCTGCGGCCAGAACAGATAAGCTAATTCTAGATATTGCTGAATATATTTACAGGTAAAAAATCTTAATTCCTACCAGACCTGGCTGTTATTGCTGCCGCAAATCGCAGTGAACAGCCGGAATCTGCCACTTATCCAGCAAATGCTTCCATACCCGCTTTGCCTCCTGCCGCTGACAATAAGTCAGATATCAACACGGAGATAACAGCATGCTGGAACAACTAAAGCAGCAGGTACTCGAGGCAAATCTGGCGCTGCCGCGTTATGGTCTGGTGACCTTTACCTGGGGCAACGTGAGCGCGATTGACCGCACGCAGGGCTTAATGGTGATTAAGCCTTCCGGGGTGAGCTACGAGGCGATGCAGCGTGACGATATGGTGGTGGTTGATGTGGCCAGCGGCGAAGTGATCGAAGGGAGTAAGCGCCCGTCGTCAGATACTGACACTCACCGTGCCCTCTATCTTGCCTGGCCGCAGATTGGCGGTATCGTTCACACCCATTCGCGTCACGCCACTATCTGGGCGCAGGCGGGGAGAGATCTCCCCGCATGGGGGACGACTCACGCCGATGATTTTTACGGCGCCATCCCTTGTACGCGCCAGATGCGCGCCGAAGAGATCGCCGAGCGCTATGAGTGGCAAACCGGGCAGGTCATTATTGAAACGCTGCAGCAACGCAATATCGATCCTCTGGCGATCCCTGCAGTGCTGGTCAACTCGCATGGCCCGTTTGCCTGGGGGAACAGCGCTGAAGCTGCGGTACACAGCGCCGTAGTACTGGAAGAAGTCGCCTACATGGGGATCTTTAGCCAGCAACTTACGCCGGAGTTGCCTGCGGTACAGCAGGTATTACTAGATAAACACTACCTGCGAAAACATGGAAAAAACGCGTACTACGGACAAGAGTAGTTAGCCCGTATCTCCGCCCGGTTGCCACTCTCGGGCGGCATCAGCGTGGCTAAAATCCGGCTTATCAGTGGCGAAATATTTCACTATACGCTGCAGTTGTCACCCCATCATATCGCTTTATGTTTAATCAATTATTTAACGCTATTGCATACTTAACTCAATTTCATCTGGCGTTTATCTGTTAATTTACCTTAAAAATCAAACGCCCTTTTAGCAGGGTCACACTCTGGATTAGGCTGGAGCTGCGTTTAACGCATAACTAATCAGAGGATAATAATATGACCGTTGTAAATCAGACTACCTGCAGGCTCTTTAGCGAAGCTGGACAAATGACTCAGCTCTCCGCCTATTACGAAGAAGAGCGTCGGACTATGTGGATGATGCTTCGTGCACAGCCGCGACCGAGCTTCAATCATCAGCTGATTGAGGAGATTATGAACCTCAGCTACGCCGCACAACGATCCGGACTGAAGATCGATTTCTGGGTCACCGGTTCGCTGGTGCCGAGCATGTTCAATGCCGGTGGCGATCTGCGTTTCTTTGTCGAATCGATTAAAAACGGGCGTCGTGAAGCATTGCGATCGTATGCCCGCGCCTGCGTTGACTGCATTCATGCCGCCGCGCGCGGCTTTGATACCGGCGCCGTGACCATTGCAATGGTGGAAGGCAGTGCATTAGGCGGCGGGTTTGAAGCCGCCCTGGCGCATCACTTTATTCTGGCGCAAAACAGCGCGCGCATGGGCTTTCCGGAGATTGCCTTTAATCTGTTCCCGGGGATGGGAGGCTACTCTCTGGTGGCGCGCCGTTCGGGGATGAGGCTGGCGGAAGAGCTGATCTGCGAAGGGGAGTCGCACACCGCAGAGTGGTTCGAAACTCGCGGCCTGGTTGATAAACTGTTCCAGCCGGGAGAGGGTTACCGCTGCACGCGTACCTTCATTGATACCCTGCAGCCGAAGCTAAACGGCGTGAGAGCGATGCTGAAAGCGCGTCAGCGCGTGCTGCAACTCACTCGGGCTGAACTGATGGATATCACCGAAGACTGGGTGGATTTCGCCTTCACGATTGAGCCGAAAGATATTGCCTACATGGAGCGACTGGTCCAGCTACAAAACCGCCACAGCGCACAGCTGCTGAAAGCGGGCTAACTGTTAACCCCCTCAGGATGTGATCCCGGCATGATGCTGCGTGAGCCAGTGCTCGAGCTGTTCAGCGGGCATTGGCTTTGCGTACAGATAACCCTGACGAATATCAACGCCGTTCGCCATGACAAAGCGCGCTTCCTCTTCGGTTTCGATACCTTCCGCAATCACCTGTAAATTGAGCGCTTTCGCCACGGCGACGATCGCCCGCACCAGCGACTGCGACACTTCCTGCTGATTCACCCCGCGCACAAAACTCTGGTCGAGCTTAATAGCATCGATAGGCACTCGCGCCAGCTGAGACAGCGAGGAGTAGCCGGTACCGAAGTCATCCAGATGTACCGCCGCCCCCAGCGCCTGAAATTGCCCCATCAGCGCCAGCGCCAGCTGCTCATTTTCAATCAGGCAGCTCTCGGTCAGTTCAATATCAATCGGGCTGCTGTCCAGCCCGGCCTCATCGAGCGCCAGTTTTAGATCGGTATAAATACTCTGGTCAATCAGCTGCCGGGCGGAGACGTTAACCGCCACGCGCAGATTGATCCCCTGCTTGCGCCAGATGAGCACCTGCTGCAGCGCGCTCAGCATCACCCAGCGCCCCAAAGGAATAATCAGACCAGACTCTTCGGCATAAGAGATAAAGCTGTCAGGGCGCACCAGCCCGCGCTCTGGCGACAGCCAGCGCACCAGAGCCTCAACGCTGGTCACGCCGCCATCCGCATCAATCTTAGGCTGATAGTGCAGCACCAGCTGGTGTTGCTCCAGCGCTTTACGCAGATTGGTATCCAGCCACAAATACTCAAATACCCGCTGGTTCATCTCAGCGCAGAAGAGGCAAAACTTACCGCGGCCATTCTCTTTGGCGGTGTACATTGCGGTATCGGCATTGCGGATCAGGCTTTCACGGTCCTCACCATGCTGAGGGGCGAGGGCGATACCAATGGAGCAGCCGGTATAAACTTCGATCAGGCCGATACGGAAAGGCTGCTTCAGGCGTTCAAGGATCCGCGATGACATCGCTTCTAACACGGCCTGGCTGGTGTTCTCCGCCAGCACGATAAACTCATCACCGCCGAGGCGCGCCAGCGTCTGGTCCTTGTCAAGGCAGCTGAGAATAGCCAGTGAAACCGCCTGCAGCAGCTGATCGCCAAACATATGCCCGTAGGCATCGTTCACTTTTTTAAAGTTATCGAGGTCAAGATAGACCACACCAATCTGCTCACTGGTGCGTTTTTCCAGCGCTTCGGTAATTTCATGATTGATGGCGTTGCGGTTAGGCAGCCCGGTGATGTTATCGGTGTTGGCCAGCACGCGCAGGCGCTCCTGCGCGCGGCGCTCTTCGGTAATATCGGTGCCGGAACAGATCAGGAAGATTTCATTTTTGCCGCTGCCGCTGTGCACGAATTTGTTGCGGAACAGAAACAGCCGCTGGCCTTTTTTGGTTTTGATCCAGCGCTCAACCTCATACGAACTGCCTTCGCGGAAAAAGCTGCTGATATTGCGTCGCGAGGCCGCCGCTTCCTGACGCGACATAAACAGCTGGAAGACGTTGCGGCCGATAACTTCCTGCTCTTTCAGGCCGGTGTACTCTTCGCACAGGCGATTAAAACGCTGGATATGGCCCTGCTGATCGACAATCACAATCACCGAGTTAGCCTCGGAAACCACCTGTTCAGCAAAGGAGAGGCCCAGTACCAGATCGCGCGCCACTGAGGAAGTATCGCCCCAGGCTGAAGCCGTACCGGCCCACGCCACCTGGGAGACTTTCCTGCCAACCAGATGCATCGACAGGGAGTTACCGTACAGGGTAATCGTCAGATTAACGCTGGAGGTGATCACCGTCATCCCGCGGATCATATTAGCCTGAGGCGTGGTCAGAGGAACGGCGATATTGGTTTCACCGTCTTCATCTTCAGCAAATTGAATCGCATCACTATCAGCAGATAAACGCCAATGAGGGCTGCTGGTACCAAAGTAAGCATACAACAGCGTTTGCCCCTGTTCATCGGTCATCTTTTGTCTCCCTCAGTGCTACTTTGCTGATGATATCTTATTATTTTAGCAACAGTATTCGGCGAGCAGGAGAATCACAATACATAAGGGCGATATTTTTTTAAAGCGCTAAATAAGTTCTGGCATAAAGCAGGAAAAACAGGTGATTAAACCCTCGATTGGCAAGGGATAAGCGGCATCACCAGAACAGTGTCAGCGCCAGCGCAGCGACCCAGCAAATTGAAGAGAACGATAACAGAGTAATCCAGCTAAACGAACGCAGCATGCCAGCATCTTCAATTGTGTTAATCATGTTTTTCATCGTAGTCTCGTTAATGTTGTCGGCGGAGGAGTTCCTGTCCCGAATCTGAGGCTATTTTGGCAGATGGCGGGTTATGACAATATCGGACGCGGCTTAGGGAACTGTAGGAAGGTGGTCGATCTTTTGTAGGAAAAGTACGACGATCGGCAAAAAAAAACCCCGCACGTCAGCGGGGGGGACCAACCTGTTACCGCGCTTGGTAACAGGGGGAAAGACTTCAATTAATCAACTGTAATGAAAAATTGCTTTCGTCGCTCTGGCGGCGACTTACGCGGGCATCAGCCTCGCGCAGTACGGGTTCGGTTTCGAGCAGAAGTGACAGGCTTTTACCTTTCACCCCATTTCCATTCGCAGCAACCACCTGCAGGTTGAGGTCAGGCTTGAGGTTCAGATTACCCGCCGCGCTGACTTTCGCCATTGGCAGCAGCCTGACCTGCACCGGTTGCCCGTCGAGCGTGGCCTCTTTGAGCACGATGCGCAGTTCACCGTTGCGACCGTAACGGAACCCGCCCGCGGAATTACGATCCCCGTTCACCACCAGCTGCATACTTTGTGAAAACGGGCAGGTGACGTTGACATTGAAATCTCGCTTGCCGAGCGACAGCTTATCGCCACCCTCAGCCGCCGGCTGCAGCTGCCAGCGGGAGAGGTTACCCAGGTCGGCTTCACGCGAGTTGCTGCTCATACTGCAACGGGTATCAACCGGTATCGCCGGAGCCTGTAAGGGGGCAGGCAGCTGAGCGGCCAGTGCCTGGCTGGCCACCAGCAGCAGTAACAGCGACAGGGAAGTTTTTATCATCTTAATTGACCGCTGCATCATAGCTGTTAACGGTAAAGCCCCAGGTCGTGGCCGGTGAGATACGCACCTGTTTGCTGGCGCTCAGCGCTTTACCCTTGCTGTTTTCCAGGGTGATGGTCTGGCCAGGTAACACGTAGTTATTCTGCATGTTCCAGTCAGCGTTATCCGGCAGGGTTTTCACTGCCGACGACATCCGCACCACGTAAGGTGATGGGTTGGTCACGACCAGCTTGCCGCCCTGATTCGACCACTTCAGCTCTTTCCACGGTGCGTCATTTTTAGCCAGCCCAGCAGGGCGGATCAGCACGGGCAGATTTTGCCGCACTGTCATGCGCACTTCATTTTTGCCTTTCTCTTTTGGCGGTACCCCTTCAAAAATCACCCGCTTCAGGCGTTCCGTTTTCAGCGGGGTTTTGCTGGTCAGAATAAAGCGCACGCGCTGCGATTTTCCCGCTTCGACGCGTGCAGCCGGTGGCGTCACCAGCAGCAGGGATTCGTTATCGTCTGGGATATTTTCCAGCGTGGTCATCAGCAATACCGGGAAGCTGTCGCTGTTTTTTACGTTAATGGCGCCTTCGCCATCAGCCGCCTCAACGATGACTACCGAGGTTTCAGGGATCATGCCGGTGGCATGGCTCTGTCCCGCCATCAGGGCCAGTGACATTGCGCTCAGGGTGAGGAAGTAAGTGGATTTTTTCATAGCAGTAATCTCGACGTGTTTAGGTTAATTAAGGGTTATTGCATCTGACTCTCTGTTCAGATTTCTGTGTGGCGCTTCCCTGCACACCGGCAGTGCTTTGCCGTTGATCCCTGCATCAGCTCTCAAGGAGGTGATGCCTCGTTCCGTTGAGTGAGGCTATTATTGCGGATGGCTGGCTGGAAATTAATCAGAGTGCCAGCCTGCTGTTGCAGGGCAGAGAGAGCAGATCTGTAGGCCGTGGACTACAGCGTGGGGAGGCGGGGAAGATGATGTAAAAAACCCCGCGGTGGCGGGGTTGATTAGCGAGTCAGAGGGGAGATTAGAGGTAGCTCACTTCAATGCTGGTCAAACCATCGAGGTGGATCGGTTTGGTCAGGTCGAGCTGCGAACGCTGGTTAATATAGGCCTGAACGCCGAGTTTGACATTCATGGTATTAAAAGCCAGTGGCGCCAGAGTGGTTGACTCGCCTGGCGTGAGGGCACGAGACCAGGTCGGGTCGAAGAAGATCTCTCGCGTGGTTGGCCTGGCCCATGCTGCTCCGCCGCCGGTGCGCGACAGCAGGCGCACTGCGTTACCGTCTGCGGTCAAGGTGCTCTCCACCAGGCGCATGGAGTAGCCGCCAATCTTCGCACTGCCATCCAGCCCCAGCCCGACGCCGCCGACGCCACCCATGCCGAACACCTTGACGGGCATACGGCCGGTCAGGTTACCGCTTTCGGTTGCGCCAGCCATAGAGCCGGAACGACGGTTATAACCGCCAATCGAGACCTTGGTCGGGGAATCACAGTTAATAGCGAAATCCAGCTGCTTCTCCGCCAGGGTGGTATAACCGGTGGCGTTCAGGCTCTGGGCTTTGATAGTGCCGTAATCAACGGTACCGCCACCGGACAGCGTTGGCGTGCAGGCGGCCGGTACAATGGTGCCGATAACCCTGACGTCGACAGAGTCAGCGAGGGCCGCAGTGGCACTGGTCGCCAGTACGGCCAGCGCAATAACAGAATGTTTTATCATGGTCACATTTCCTAAAATGGTGATCAAAGCTGCCCGGTATGGGCAGCGCTGTGTTGTCGTAGCGTCCGTAAATCAGGCGGATCGCCAGTGCGTCACAGTGTGTGCCTGGCGCCGCCGCGAAGAAATCAGAGTGCTTGCCGAACGGTGAAGGAAAGCTGTCACTGCGTGTCGGACGGAGATGACAGGCTGACTGCACCCGCTAGCGGCACACGGCAGTGGCCTCCTCGTAAAGTCCCGGCGCGCTGACCTTCTCCGGCAGGGTCAGGGTAAAGCGGCAGTCGCTTTTACCGGACTGCTCCACGGTGAAGGTGCTGCCTGAGACCGCGTCGTTAATAAATACCGTGCTTTTCTCCGCCACTACCGCGCTGAAGCTGTTGTCCGCAGCAAACACGCTGGCACCGGTCAGCAGCGGCTGGCCCTGCGCATCCTTAACCGTAACCAGTACGCGGCGGTTGCGCACCACGCCGAAATCGATATAGCTGACCGAACCGCGCGCGGCTGCCGTCTCATAAAAGGCGTTATTAATATCGACGTTTTTGCCCAGCGAGCGCGTGTCCACCTGAACGGCAGATTTGCTGTAGCTGGTGATTTGCGGGATCACCGCAAAACCGCGGCTGTCGGTCCAGGTCGGCCCGGCTGGCGTTTCCACACGCACGCCTTTCTCATCGCCAATTTTCGCAATGCCAAAGGTATCGCCGACCTTATACGGTGACAGTGTCACTCCGTGATTATGGACCACCGCCGCGCCGCTGGCGCGTCCTGACAGGGTGGTATAGCCATCGCTGTCGCGACCGATGCCGGCGCTCAGCTGGCTCACCGGGGTCACCATATCGAAGTTGCCGTTGGTCGAGGTGCGGTTGCTGCCGGTATCGTGCTCGGTCGACAGGCTGTAGTTACGATCCTGGCTCAGGCGCTCGCTGTAGCGTAACCCGGCACGGTTACCGTTTTTCGCCCCGTTAACCCAACTGCTGACGCTGCGGTCGCCAAACGGCACGCTCAGCGTCAGATAGAAGCGATCTTCACCGCCGTTATAGCCGCCGCTGCTGCGCTCTACGCTGGCACCGAGATAGGCACGACCGAAACTCTTACTCCAGCCACCGCGCAGATAGTTTACGTTGCCGCTGCCGTAGGTCTGTGCCTGAGAGAAGGCCAGATTAAACGCGCCGAGGTCCGTTCCTGACCAGCCGATACCCAGGCCGTACTGGCGACTGCTGCGGTTTTGTTCGGCGGGATCTTGCGCTACGGCATCACTCAGTTCGCGAAAGCCGCTGGTCTGCTGTGAGGCGTTGGCTGACAGGTTAATGCGCTCGGTCAGGTTGTAGCCCACGCTGGTATTCAATGACGCACCCTGACCGCCATTTTTACTGTCTCTTGCCGCGGTAGCCTGCACGGCCAGCAGGGTGTCGTTAAAGGGTTGAGCATCCACACCGACCGCTGCGGCCTGATAGGGTGCTGAAGCCAGCACGCCGCTGTTCAGCAACAGCCCGGGCGAGAACTGCCACCCTTTAGCCGCCGTTGCCAGCAGGGGCGACTCTGCGCTGCCCTGCTGATCGAGCCGACCGGCACCGAAGGCCCAGCCAGGCGCAATACGGTTGCCGTTCAGCAGAAAGGCGGCTGCCGGCACAATAAACTGCCTTTTTTCGCCGCCGCTACCGGTCACGCTGACTTCAAGATCGGAGCGGCTGTTGAGCAGGGTAAAGTCGCGCAGTGAAAACGGGCCAGCGGGAACGGTGGTGGTGTGGATCAGCACCCCGGACTGACGGATCTCGACCACAGACTGGCTGTCGGCAATCCCCTCGACCAGCCCCATACCGCGCCCTTTACCCTGTAGTGCCTGGTCGGGGAACAGCTGAAAACCGAGTACCTGCCCGGTGCCAAACATCGAGTTGCCAAGGCTAATCTGCCCGGCCTGGAAAATCTTTTTGTACTCTTTGAGCGTGCGCTGGGCGTAGGCATTCTGGTGCTGCAGCGTATCGCTGTTATTAAAGTGGGTCAGCGTCTGGCGGCTGCGGAAAATCCAGTCGCCGGCGTTGAATCCCGCTTCGCTAAGGACCTGATAATAGTTCAGCTTGCCGCTGCTGCTACCGGAGGCGCTCAGATACTGTGCGTCATAGTTCAGCAGCCCGGCAACACCGCCGTGGCTCCAGTTCTGCTGCTCATCGTCACTTACGATGGCATCAGCAGGTACGGTCAGCGTGATGCTCTCATCCCCCGGGTTGAGCGTCAGCTCGGTTTGCGGCCACAGGGCTTTGAGATCGTAGCACTGCGCGCTGGCGCCGGGGAGTTGCAGTCCGGCAGCCTTGAAGAACGGGGCGTCGGCACACAGCTGTCCCTGCCGATCGAAGCTCGCTGTCACTTTACCGCGTGCGCGACCATTTACCGTCAGGCTTACGCTGGTTTCACCCGTAGTAAATCGCGGGGCATTTTTAAAGGTTTCAGCAATGCGCGGATCGATGCCGCGCGATTTTAACGCTTCGGTATCGAATTCCGTCTCCTCAGCGGCATAGAGCGCCGGTACGGATACCAGATTACCGAGGATCAGCAGGCTGAGTAGCGACAGCCGGAACAGTGACGGAGCAGATTGAACAGCAGATGCGGCTTGGGCCAGTTTCATTTTGGTATCTCGACGTGTTTAAAGTTAAGCGATAAGCCTGAATCTGTGTCCAGGTGGGATCTCTTTTTGCTGGGGGAATTTTCGCAATTTATTGGAAACTTCTTAATCAGAGCCACGTCAGCAATCAGCAGGGCAAGGGATCGCGATCTGACAGAAATGGACTACATGGATGACGATGGGAACAAAAAAAACCCGCTCAGGTGAGCGGGTTCGCTTTGATAAGGTGTAATTACATGTAGACCAGGGTGATCGTGGTCAAACCGTCGAGGTTAATCGGTTTGGTCAGGTCCAGGTTTTCACCTTTGTTGATATAAGCCTGCACGCCCAGTTTACCCGCGAGGTTAGTGAAGGCGACAGGCGTGGTGCCGCTGGTGCTCCAGGTGGTGTTGCGACTGTAGTTAGGGTCGAAGAGAATACCTGCGTAGTTATCCTGGATCCAGGTTGTGCCGCTGTCAGCTTTACGCAGGTTGTTGGCCGCGACGCTATCAACGGTCACTGAACCTGGATTAATGCGTACCGCGTAGCCACCAATTTTATCAGCGCCATCCATGCCGAGACCCACAGCGGCAACCAGGCCCATGCCGAATAAATTAACCGGTGCTGTGCCTGCTGCCTGAGCTGACTCGGTTACACCCGCGGTGGTGCCCGGGCGACCGCTTACAGCTTTTAATGCGACTTTGGCAGGTGCATCGCACTGGATAGAGAAATCAATCTCTTTGGCAGGCAGCACGGTGTAGTCAGTCGCGCTGATGGTATCAGCCTTAATAGTGCCGTAATCCACGGTGCCGCCGCCGGAGAGGGTTGGGGTACAGGCCGCAGGAACGATAGTACCAATCACGCGCACGTCAACGCTGTCGGCAGCAAAAGCAGAGGCGGTAGTGGCCAGCAGAGCCAGCGCCAGAACGGTTTTCTTCATCATGATAAACATCTCAATAATAGATAATTTATTAGGCGGGCTGACACAGCCCACATTTAGCCACGGTGGCCGGTTAAATAATCCATTCTGGCGGCAGATTTCTGACGCGGCTTAATGGCTTATTTGTCCGCAGAGGAGAAGCTCTTCTCTGTTGATGGCAGAATTATGCGTGCTTTCTTCAGGGGGAAATATCGGAGCGGAGTCGCCATCGCGTGTGAATAATACGCCAGCAGCGTATGAAAAGGATGACAGGCAGAGAAGGGCAATTTCGCAACAAAAAAACCCGCTCAGGTGAGCGGGTTAGCATCAGAAACGGTGGGAAATTACAGGTAAAGCAGAGTAATAGTGGTCAGGCCATCCAGGTGAATGGGCTTGGAGAGATCCAGCGCTTCACCCTTATTGATATAAGCCTGCACGCCCAGCTTACCGGCCAGAGTGGTGAAGGCCACTGGCGTACGAGTACCCGGCTCTGCCCAGCTTGTCATGCGTACCTGTGAGAAAGGTGAATAAACGATACCTGCCCAGGCGTCGTTGGTCCAGGCGGAAATCACGCCCGCTCTGTTATCAGCACGCAGGCTGTCAACCGCCGCGCCGTCAGCCGTCACGGTACTGTTGTCAATACGAACAGCGTAACCGCCAATCTTATCACTGCCGTCCAGACCCAGCCCCGCTGCTGCTACGCCCTCAAGCCCAAACAGGTTGAAAGGGGGATAGGCCACACCCTGGTTGGTCTCTGTGCCCGCTGCGACAGAACCCGGGCGGCCAGTCGCCGCGGTCAGTGCCACTTTGGCCGGTGCATCGCAGCTGATGGAGAAGTCAATCTGCTTCTCTGCCAGCACGGTGTAGTCAGTCGCGCTGATGGTATCAGCTTTAATGGTGCCGTAATCCACGGTGCCGCCGCCGGACAGGGTCGGGGTACAGGCCGCAGGAACGATAGTACCAATCACGCGCACGTCAACGCTGTCGGCAGCAAAAGCAGAGGCGGTAGTGGCCAGCAGAGCCAGTGCCAGAACGGTTTTCTTCATCATGATTAACATCTCAATAATAGATAATTTATTAGACGGGCTGACACAGCCCGCGTTTGGCCACGGTGGCCGGTTAAATAATCCATTCTGACGGCAGAACTCTGACGCGGCTTAATGGCTTATTTGTCCGCAGAGGAGAAGCTCTTCTCTGTTGATGGCAGAATTATGCGTGCTTTCTTCAGGGGGAAATATCGGAGCGGGGCGGTGCGGATGACTGAAACTCAGCCATGGTTTGTAGGACAAGGATGACGCGCTGGCCTTTGCGCCCGCCAGGGCGCGGCGGCAGAGATTGATTACAGGTAATAGAGTTCCAGCGTGGTCAGTCCGCTTAGCGGGCTGCGCTGGCGGTTCTCAATTTTCATCTGGCCATTGGCGAGAGGGCGCAGACGGTAATTTTCCGTTTCACCCGGGCGCAGTGACAGAGCGCGTAAGTTCACTGCTTTATTCTGCTGACAGCTAACGCTTACCGTTAACTGTGCTCTGTTGCTGCCCGCGGCTGTGGGCTGGCAGGCTTCCGGCACGATCACCCCGGTGACGCGTACGCTCAGGCTTTCCGTGGCAAAAACGCCATGACTGGCCATTAGGCCAGACAGTAATAGTGCAAATGTGATTTTTTTCATCTTGATTCTCCTGTTCAGGTGCAGCCTTATTATGGCGCATTAGGACCCGGTATAAGAATCGGCATTTTGGGCAACGACCTAAATATTTTTTGAAAAAGCAGCCGCCCGCAGAAGAGGAAAATCGAAGGGGTTATCTTTACTGAATAAAATCAACAGGTCAGTATGTTGAAGGGGAAGGCGGAATGGAAGGGCACTTTAAAGCAGAACCGATGCGTGCCCCTGACAAGGCAACGCATCGTGAAAGATATTAAACGCTACTCTGACTACCAGCTCCAGCGCACCCCGAGGCTGCCGCCGAGCGGGGCTTCAACTTTGTTGCCTTTGCTGTAGTCCACCTCGCCATACATCTGCAGCGACGGCGTCAGCTGGGCGCTGACCCCCGCGCCATACTGGCCGCGCAGCCCGGAGGGGTTATTGCTGAAGCGAATACCATTGAGCACCACCGGGTTACTGTCGACGAACTCGTTGATCGCCGCCGCTTTCAGCCACGGCTGGATCTGCGCACCGCTCTCCAGCGTCAGGGTGCGGCCAACCACCAGATTCAGCGCTGCCTGCTGCGAACGCATCGCCCCGGTTTTAACCTGCATGCCATTATCCAGCTGCCACGGCTTACCGTTAATCCAGCCGGTTGACAGCAGGGCGGAAGGCTCGATAAACAGCCCGCGATCGAGGTCAATATGGCGGCCGAGTTCAGCCGAAAGCGCCAGCCCGGCTGTATTGAAACCGCCTTTAGCAAGATTGCCACCTGCCATCAGCGCGCGGGTGCGGGTGCTGTAGTTATTGGCTTTGGCGACCGCGTCCAGATACCAGCCATCCTCAAGCAGCCAGGTGTTATAGGCACCAATAAAGAAGCTGTTGATTTTACCGCTGCTGCGGTCGGCCAGGTCGAGCTGGCTGTCGCTGAAACCGCCAAACACGCCCAGCAGCATCTGCTGCTCACCGACTGCTTTAGCGGCATCCGCACCCAGCATCATGCCCTGCTGATCGATCTTCACGCTGCTGTTCTGAATCCCGCTGAGATGTGAACGGTTACCTAACATCCTTATCCACGCTCCACCCTGCTGTTTACCCAGGCGAATATCACCCAGTCGGGTGCGTAAGGTGCTTAGCTCACTCTGTGCCACCTGCGGCAGCGCGTTGGAGATCCCCAGCGCGCTGCGCGCCGAGGCGCTAAGCTGCGGGTTAACTACCGGCTTAACCACCGGTCGGACAACGGGATTGACTCCCGGTGGCGTAACGGGGGCTACGATTGGCGGCGTGTCAGTGTCAGTACCCGGCTCTGATGGCTGCGTTGGCTGTTCCGGATTGTCCTCGCCCGGCGGTAGATCAATATCTGGCGTATCCGGGTTGGCTGATTTTGCCGCCAGTACCCAGTCAGCACCGCGCTGCTGAAGCTCATACTGATAAACACCGGCATCCACCGCGCCATTTTTCAGGCTGAAGATCGCGTTGCCGCCGCCCGTCAGCACCACCGGAAGCACGCCTTCGCTGTTAGCCGGTTCCGCGCCGCTGTCATTAATGCTCAGCTGGTGATCCCCTGCTGCGGTGCCGTGAATATCCAGCAGGTCGCCGCGCAGCGCGGCAATATCGGTATTCATGGCAAAGCTACCGTTACCGCTCAGTGAATCCAGCGTCAGGGTAGAGAAGGCACCGGGGTGAGCAACAAAATTGACCTGGCCATTCTGTTGCAGTGCGCCCACGCTCGAGTTGGCGCTCAGATTCCAGCTGCTGTTATCCAGCGTTAGCGAGGAGATATTTTGTGCCGCGCCGGTCAGCGTAGAGAGCTGACTTAACGTAACGTTGACACTGTCCGCGGCGGTCGCTCTGAGATCGCCATTAATCACCACCTGATTATCTGCCTTCAGATCGATCTGACTGCCGGCGTTGACATCCAGCGCTACGCCGCTGCCGCTGTCGACGGTGGTCCCGTTGCTCAGCTGCACGCGGCTGTTGGCGCTACTGGCGATGATTGCCCGGTCGCGCTCGCTGCTGAGGCGGCTATTATCCAGCGTTACGCTGCTGGCCAGGCCCGCGCTATTACTGCTTAGCGATAAACCTGCCGCTGCGCCGTGGGTGCAGAGGTCGCTGTTGGCAAGATTCAGGGTTCCCGAACGGGTAGCCAGCGCGTAAGCACTGTCGCCAGCGGTATTGACCGTCAGGTTATCACCATTGATGATCGATCCAGAATAGGCCAGCAGGCCGGTTGCACCGTCGCCTGTGGTGGTGATGTCGCTATTGGCCAGTGAGATCGCGCCCCCATTGGCGGCAAAAACCCCCAGCCCACCGCGGCCGTCGCTGTTAACCGTGACCTTATCACCGTCAACGCGCGATTCGCTGTACAGGCCATAGCTGCTGACGCCATGAGTGGTGAGCTGCGAGTTGCTGATAATCGCCGGACCGTACTGCGCGTTAAACGCATGGGCACCGTTACCCTCGGTGGTAAAACGGCTGTCGCTGACATCGGCGCGGGAATTCGCATCGGCAATCCACACCCCATCGGCTCCGTTGCCGCTGGTGTGGATCTGGCTGCCGCTGACCGTGGCGCTGGCATTTTTATTCACGTTAATGCCAATGCCGTTTTGGGTAGCAATCTGGCTGTTAATCAGCGTGATATCGCCTTCAAGCAGCCAGACGCCATTGCCGTTAGCGGTGGTAATGGCGCTGTCGGTAATGGTGGCCGTGGCGTGCCCGCCGTTAGCGTTATACAGATTGATACCGTCATTGAAGTCAGCCGTCACCAGAGTCAGATTGCTGCCGGTCAGCTCCCCGTTGCCCAGCATCAGCGCACCCTGATAACCGCTACCCAGCACGCTAATGGTCGAATCGCTCAGAGAAGCCATCACCCCTTGGCTGCTGTCAGAGAGGCTGTAGGCCAGCACAACGCCTTTCGCTTCGTTGCCGCTGGAGGAGATGGCCAGATTGCTGGTGCTCAGCGTGCCGTCAGCAAGCAGCACGCCACTGCTCTGTGCGCCGGTGGTGGTTAACGTCAGCGGCGTGGTCGCGCTGCCGTTCAGGGTTAACTGTGCCGCACGCGCCCCGTTGACGGCGGCACTGTTGACGCCCTGGGTGGTGACCTTACCGCCGCTCAGGGTCAGACTGGCATTGTTGACGCGCGCCCCATCTGCCATCAGACCATTGGTGGCCAGAGTTGCGTCACGCAGATTCATCGCCGCCTGACTGGTGGCATAAGCCGCGAAAAGCATACTGCCGGAGGTGGAAAACGTCAGCGGCTGATTGGTTTCGAGCAGGCTACCCACATCGCTGGCGAACAGAGGATAGTCACCGGCAATCGCGCTGCTAAAATCATTGAGGGGCTGCATATAGTTGCCGCCGGTCGCACTGTAACCTGCCTGGGCATTAAAGCTTAAGGTGCATGAAGAGATCGCGAGCAAACAGCACTGAGATAATAATGAACGTCGCATAAGTATCATTTCTTCTACAAAGATAAGTGAACAGGGAAAATTAAATAAAGCGAATCTGTGAATTAAATTAATAACGGCTTCAACAGATCGGCTTTATGTGATGTTAATTTGAAAACCCTATGATCCTACGCCCTTGCAGGGAGGTTTTAATAAGACGCAACATGTTGCTGAGTGGGCATATTCTTTTATTTAGTGGTCCTTTTCCTACCGGCTTACACGCCCCAGGATATTTCTGGTTTTTTTTATTCTTTCGCTTTGCCAAAACAAAATGATGTGACAGTATTTAATCAGACTTAAATAATGACATGAGGCCATCCATGGCAAACATACTTGTGATTGACGACCATCCGGTTGCCCGCTTAGCGATCAGAATGCTGCTGGAAAAAGACCAGCACAACATCGTCGCCGAGGCTGACGATGGCCTGCAGGCGCTTGCTCTGGTGCGCAAGCTCTCGCCCGATCTGGTGGTGGTGGATATTGATATCCCCTCGCTTAGCGGGATTGAAGTCATTGAGAAACTGCGTGCAGGAGGCTTCAAAGGTGGTTTACTGGTGCTAACGGCGCGGGATGATGAACACTACCTTGGCCGCTGCATGAGTATTGGCGCCGATGGTTTTGTCAGTAAGAAAAATAACCTGGAAGAGCTGGGTGACGCGGTACGCGCCGTGGTTCGCGGCTATGGTTATTTCCCGTTGAAACGCAGCAATGGCGATGCGGTACACGCGCCTGAAAAAGAGATGGAACTGATTAAATCACTCTCCAGCCGCGAGTTGCAGGTGCTGCGCTGCCTGGCGCGTGGCATGAAGGTAATTGATATTTCACTGCAAATGCATATCAGTAATAAGACCGTCAGTACATATAAAACCCGGGTTATGACCAAACTTGAACTTAGCAGCACGCTGTCGATGATCGATTTTGCCCGCCGCAATAATCTGGACTAATACCGTGAAAAAAATGCTGATTGTCGTTGCGCTGTTAGCCGGGTTTTCAGTGAGCGCGGCGGAAGCGCCAGCCGAGCCTCCTGAACCTTTGCAGATCAACAGCCGTGAGAGTTACAGTCCGCATCAATTTTCCCTCAGTGACTATGAGTGGCGCTGGCTGGGGCAGAAGAGAGAATTAAAGGTCGGCGTATGGCTGGCAGAGACGCCGCCGTTTGATATGTTCACCGAAGCGGGGAAGTTTGAAGGCATTGATGCTGACTACACCCTGCTGTTAACGCAATATCTCGGCCTGCGCTCGCAGGTGTTGCGTTACGATTCACGGGATGCAGCCCTGCAAGCCCTGAAAAATAATCAGGTGGATCTGGTGCTGGACCCCAATGGCAATCCGTTACCCTCCTATAGCAGCCTGATCGGTAGCGATCCCTTTATGGAGGATCGCCCGACCTTAATTCGTCGTATCGATGCGCCGGTTAGCAATATCAATCTGGATAAACGGCCGCTGCACCTGGCCGTGGCGTCCAGCTATCTCGACAGTGCCTGGTTAAACCAGCATTTCCCTGAAGCGCATATTAAGCGTTTTAATGACGATAGTGCCGCGCTTGCCTCGCTGGCATTCGGTGACAGTGACTTTTATCTCGGTAACCTCACTACCGCCAGCTATCTGATTGGCCGCAACTACAATAACCTGCTGGCAGTTCAGTCAATTTTTCCGGCCAGAGCGCCCGGCAGCCGTTTTCTGCTGCGCAGCGAAGACCAGCTGCTGGTCAATGCCGTGAATAAAGTGATTGCTGCTATTCCTCCCTCGCAGAATCAGGTGATTTATCAGCAGTGGAGTGAGGGCAGCGATATGCTGCCGGCGCAGCAGAGGCTGCAACTGACCGAAGCAGAAAAACGCTGGCTTAGTGCCCATCGCACCATTCCAGTAGTGGTTAATTCGCTGTATGCGCCTTTTACCATGTTTGACCATAATGGTGACTTTTACGGTATCAGCGCCGACATTCTGCGCTTAATTCGTTTGCGTACCGGCCTCAACTTCACGCCAGTTCAGGTTGATTCAGTCGGGGATATGTTTTCCGCTGTCAAAGAGGGAAAGGGGCTGTTTATTGGCGCCATCAGCTACAGCACGCTGCGCGACTCCAGCCTGCGTTTCAGCCGGCCCTATTTCAGCTCGCCGTTTGTGCTGGTGGTGAATCGTAAAACCGCATTACCTTTTACCCTCAGTGCAAAGGTACGCATTGCCATCACGGCGAATAATCAGCTGATCCCTGAGCTAAAGCAGCGCTACCCGGGCATCCAGCTGCTGACGGTTGATAATGCCAGCCTGGCGATGCAAATGGTCAATGAGGGGAAAGCGGATGCGGCGATCCACACTCTGGCAGGGGCAGGATATATGATCGATCGCTACTTTCGCGACGATCTGAAAATTGCCACGACGATGGATGAGAGCAACCCGGCGCAGCTGGCATTTGCCGTGCGTCGCGATCAGCCAGAACTGTACAGTATTCTCAATAAAGCACTGGCGGATATCTCCCCGCGTAGCCTGACCCGGGTGATTAATAAGTGGCAAACCACCCCGGATGTTCGCCTCGATACCTGGACTGCCTACCGCAAGCAGTTCTGGCTGCTCGGGGCTATCACGGCGGTGATTGGATTGACCTCGCTGGTGTGGATCTACTATCTGCGCAGGCAGATAGCCGCGCGCCGTAAGGCGCAGTTCAGCCTGCAATCGCAGCTGCAGTTCAGCGATACGCTGCTAAACAGCGTGCAGGTGCCGGTCTATGTTATCGATCTTAACGGTGGGCTGGTGCTGTTTAACGATCCCTGGCAGCAGTTTTTCAAGGCAGAGAGGCTCACGCAGGCCAGAGGCAGCATTGCACAGAGTGACAACCCGCTGCATGTCATCTGGCAGTCGATGGCAGGCGAGGTGAAGAGTGCGCACCAGCAGAATTTTTCGCTGTTCAACGGCGAAAGCTGGCGCAGTGTGACGCACAAAGCCGTGCCCTACGTGGATGATAAGCAACAGGTTATTGGGCTTATCTGCAGCTGGGTAGATATCACTGAGCACCAGTCGCTGACCTCTGAACTCTCTGAGGCGCGTGAACGTGCAGAGCAGGCAAATCGTGCTAAGAGCACTTTCCTTGCGACGATGAGCCATGAGATCCGCACCCCGGTCAGTGCGATCATTGGCCTGCTCGAGCTGGCCGTGAGCGCCCCCGGTAAAAAGACCGATGAGGATGAACCGGTCAGGGTGGCATGGGAATCTGCCCGCTCGCTGATGGGGATCATCGGCGATATCCTGGATATGGCGCGTATTGAGTCAGGCAAGCTGGAACTGGCCCCGGAGTGGGTGCGAACCCGCGAACTGGCCCCCCCGGTGGTCAGGGTGTTTGAAGGCCTGGCGCGCCAGAAGAGTCTGGTTTTACGCTACGCTGAGCCGAACGTCATGCCGTATGAACTGCATATTGACGCGCTGCGTTTTCGCCAGATTTTGTCTAACCTGGTGAGCAATGCGATTAAATTTACCGAAAAGGGCGGCGTTGATGTGGATATTAATCTGCTCAAGCAGTCCCCGGGTGAAGTGATATTAAGCGTAACGGTTAACGACAGTGGCCGCGGCATTGAAATCACTGAGCAGCGTGATATTTTCAACCCTTGGGTACAGGCGCAGGCTGGACGCAAGCAAAGCGGTTCAGGCCTGGGGCTGGCGATCTGTTCACAGCTGGTACAGATGATGGGCGGTAACATCTTCATGGAGAGCCAACCGGGTAACGGAACGCGCGTCACCTTTACCCTGACGGTGCCTGCGCGTGACTATACCCCTGCAGCCGTTTCTGCACCGACAGATGCCGATGACGGTGAAATCACTTCACTGCGCATTCTGGCGGTTGACGACCACCCGGCTAACCTGATGCTGCTGCGTCGCCAGCTGGCGCGTCTCGGGCACACCATTAGCGAAGCCTGTGACGGAGAACAGGGCTGGGAGATGTGGCAACAGCAGGAGTTCGATCTGGTGATTACTGATTGCAGTATGCCGGGCATGGACGGCCTGGAGCTGACGCGCTTGATCCGCCAGCACCAGCACCAGCAGCGGCCGGTGATGATAGTGGGATTAACGGCGAACGCCTGGCCGGAGGAGCGCGCTCGCTGTCAGCAGGCGGGTATGGACGACTGCATGTTTAAACCGCTTCAGCTTCCTCAGCTTAAAACCATGCTGCGCCAGGTATCCAGGCAGCTGGGCGAGACACAGATACCGACTGAAGAGCGCCCGGTGACGCTGGAGCAGCTGGTGAATTTCCCGGCGCTGCAGCAGCTGACGCAAAATGATGACGAGCTGCTGCATGAGCTGCTGCAAACCACTTCGGCAACCAACCAGCAGGATCTGGTGCAGGCAGGGGATCTGGTCGAACTTGAGGACTGGCCGGAACTGGCAAAATGCATCCATCGTCTGTCAGGCGCCGCACAGATAATCAGTGCGTTTAAGGTGGAAGCGCTGTGCCGGGAGCTGGAGAGTGTCTGCCGCGAAGAAAATGTCGACCGCCAGCGCGCGCATCAGCTTTGGCAGCAGGTGCAGAAGGATTCGCAGGTGCTTGAGGCTGCCATGCAGCGGTGGTTAAGTCAGGATTATAAAGAGTAGGGGGCGCCAGCCCCCTACTGTCAGGTTCAGGCGACCGGACGAGCCACGATGCTGCGGGTTTCCATGCGCACTTCGGCGATGGTCACCTCAATCAGGTCGGTGACGCGATAGACCACCTCACCTTTGATCTGCACCGTGCCGTTTTCATTGCTCAGCACCAGCTCATCGCGTACCGCATGAATAAACGGTGCCGGGATAAAGGCGACAGCGCCGTTATCCTGCAGACGAACACGCATGCCGCCGCGCGAGACGTCGATAACCTCGGCGCTAAAGCGCCGATCGGTGCCGACCGCTTTCTCAAGGAATCGCGAGTAGAGCCAGTCACCGACATCGCGCTCCGCCATGCGGTTTTGACGGCGGCGCTCGGCCATTTTCACCGTCAGCTCATCGGCAGGGCGCTCAGCGGCTTCACCTTTGATCATCGCTTTCAGCAGGCGGTGGTTAACCATGTCGCCGTACTTACGAATAGGGGAAGTCCAGGTGGCGTACGCCTCAAGGCCAAGACCGAAGTGCGGGCCAGGAGTGATGCTCACCTCAGCAAAAGACTGGAAGCGGCGAATGCGGCTGTCAAGGAACTGGGTGGGCAGCGCATCCAGCTCACGGCGCAGGTTACGGAAACCGTCCAGCGTGGCAATCGCCAGCGGATCGGCTGTGACGCCGTGGTTGGCCAGCACGCCAGCAGCCAGCTCCGCGTTAGCTGCATCAAAGCCGAGGTGCACGTTATACACGCCAAAGCCCAGCTTATCGCTCAGCACGGTGGCAGCGCAGATATTAGCAAGGATCATCGACTCTTCCACGATGCGGTTAGCAATGCGGCGGTGTTCGGCGACGATATCCAGCACTTCGCCTTTCTCACCCAGCAGGAAGCGGAAATCAGGGCGATCTTTAAACACCAGCGCATGCGCCTGGCGCCACGCGCTGCGTGCCAGGCACAAGCGGTGCAGCAGGCGGATCTGCTCAGCAATCGCTTCGCTTTCCGGCTGCCATTCGCCGCTATTTTCCAGCCAGTCAGACACGTTGTCGTAGACCAGCTTGGATTTTGACTCAATCCAGGCGGCGAAGAAGTGGATATCCTCACCCAGCGTGCCATCCGCAGCCACGGTCACGCGGCAGGCCAGCACCGGACGGCGCTCACCGGCACGCAGTGAACAGGTGTCATCAGACAGCTGGCGCGGCAGCATCGGGATATTAAAGCCCGGCAGATAGTTGGTGAATGAGCGTTCAGCGGCGACCGCATCCAGCTTGCTGCCGACCGGCACGTAAGCCGTCGGGTCAGCGATGGCGATAGTCAGATTCAGCGCGCCGTCGGCGGCCTCTTCCACATAGAGCGCATCATCCATATCTTCGGTGCTGGCGCTGTCGATGGTGACGAAGTTCAGAGCAGTGAGGTCTTCACGCTCCAGTCCTTCATCCAGCATCTCTTCAGGCGCAGCCACGTCCGGTGCTTCACGCTCCAGATTGTGGCGCGACAGCGTCACCCACCACGGAGCCAGATGGTCATCCGCAGTGGTAATAAATTCGGTCAGTTCAGCATAGAAGGTGCGGTCGCCCTTCAGCGGATGGCGGCGCATCTCTGCCACCGCCCAGTCTCCGGCCTGAAAGTCATGCTTCACGCTGCGCTCTGCGCGGCACTGGATCGCATCTTTCAGCAGGGGATGGTCGGGAACGATCGACAGGCGGTCGTCTTTTCTCTGTACCCGGCCAACAAAACGCGTCAGGAAAGGTTCAATCAGCGTTTCAGGATCGGCAACTTCGCGATCTTTGTCGGTCTGAATCACTGCGCTCACGCGGTCACCGTGCATCACTTTTTTCATGAACGGTGGCGGAATAAAGTAGCTTTTCTGCGGGTCGACTTCCAGGAAGCCAAAACCTTTTTCCGTGCCTTTTACCACACCCTCAACACGCGGTGTCTGGGAGTGGAGTTTCTCTTTAAGCTGCGCGAGCAGCGGGTTATCCTGGAACATAATTTCAACGTTTTCGTGGCCTAAGAGCGGCAGACAGTTTTACGCGATTAACCGCGCTACGGCAAGAAAAAACCCCGTTTCCGGGGTCTTCAGGGGCGACCATTTTTTCCGGCCGCCTGGTTAAATCAGCCTGCCGTTATGAGCGCATCAGGCAATGCGCAGGCCCGGCGTCACCGGTGAGAGGGTAATTTTTACCGGCACGGACTTGGAGGTCGGGGTACCGCTGCCGTCACCAAAACTGGAAAGCGGAACCAGCGGGTTAGTTTCCGGATAATAGGCCGCGAGATTACCGCGTGGGATGGCGTAAGGCACCAGCTTGAAGCCGCTCACTTTGCGGGTAATTCCATCGTTCCACAGGGTTTCAATATCCACGTTGTCGCCGGCGGCGTAGCCCATGCTTTCCATATCCTGCGGATTGATGAACAGCACCTCGCGCTGGCCATATACGCCACGGTAACGGTCATCAAGGCCGTAAATGGTGGTGTTGTACTGATCGTGAGAACGCAGGGTCTGCAGCGTAAACGGCACTTCCTCATCCAGCTGCGGGAACAGCGAGGTGGGCAGGGCAGCGGCGCTGAACTGGGCTTTCTCATTCAGGGTAGTAAAGCGCAGCTCTGCGGCAGCATTACCCAGGTAGAAACCACCTTTCAGATCGCATTTGGCGTTGAAATCGCTAAAGCCCGGAATCGTGGCGGCAATATGGTCACGGATTTTGTTGTAGTCACCGGCAAGCGATAACCAGTCAACTTTATCGCTGCCCAGCACGGCATTGGCGATCCCCGCGACAATCCAGGTTTCTGACCGCTGGGTATCGGCGAGAGGTTTGCCGACGCCCTCGGAGGCATGCACCATGCTGAAAGAGTCTTCGACGGTAATAAACTGCGCACCGCTGGCCTGCACATCCTGCTCGGTACGGCCAAGCGTTGGCAGGATCAGCGCATCGATCGCCCCCGGGCAAAGATGGCTGCGGTTAAGCTTGGTGCTGATTTGCACGGTCAGGCCGCAGCGTCTCAAGGCTTCTTCGGTGCGAGGGCTGTCCGGGGCGGCTGCCGCGAGATTGCCACCGAGGGCGATCAGCACTTTAACCTCATCGCGCAGCATCGCTTCCAGGGCTTCAACGGTGTTATGGCCGATTTCACGCGGCGGCTCAAAGCCGAAATGCTGACCCAGGCTGTCGAGAAACGCTTTAGACGGTTTCTCATCAATGCCCATAGTGCGGTTGCCCTGCACGTTACTGTGGCCGCGCACCGGACAAAGTCCGGCACCTTTTTTACCCAGTTGACCAAACAGCAGCTGCAGGTTGACGATCTCACGCACGGTATCCACCGAGTGCTTATGCTGGGTAATGCCCATCGCCCAGGTACAGATCACCCGCTCGGAGTGTTGATAGATGGCGGCGGCTTCGCGAATTTGCTGTTCACTCAGGCCGGACTGGCTGACAATGTGTGACCATTCGGTGGCGTCGACTTCGGCCAGATAAGCCTCCATCCCTTCAGTTTTGGCATTGATAAACACTTCATCAAACAGGCCCTTTTCACCCTGCGCCACTCGCGCACGATGGTTTTCTGCCAGCACTTTCACCATGCCGCGCACCGCCGCCATATCACCGCCGAGATTCGGCTGATAGTAGGTCGAGCTGATTTTACCGGCCATGCTGGTCACCACTTCCAGCGGTTTTTGCGGATCGGCAAAACGCTCCAGCCCGCGCTCGCGCAGGGTATTGAACGTGACGATTTTCGCCCCGCGATCGGCGGCGTGGCGCAGGCTGTGCAGCATACGCGGATGGTTGGTGCCGGGGTTCTGACCGAACACGAAAATCGCATCAGCATGGTCAAAATCGTCAAGGCGGATGGTGCCTTTGCCGACGCCGATGCTGCGTTTCAAACCGGTGCCGCTGGCTTCGTGGCACATGTTAGAGCAGTCGGGGAAGTTATTGCTGCCGTTCATGCGGCCAAACAGCTGATACAGCCAGGAGGCTTCATTACTGGCGCGCCCGGAGGTGTACAGCTCCATCTGGTCAGGATTGTCCATCGCCTTGATATGGGAAGCGATAAGCTGGAAGGCATCGTCCCAGCTAATGGGCTCGTAGCGGTCGGTGGCGCGGTTATAGCGCAGCGGATCGGTCAGACGCCCCTGATATTCGAGGAAGTAATCGCTCTGCTGATACAGTGCCGAGACGCTATGCTGTGCAAAGAAATCGGCACCGATATTGCGGCGGGTAGCTTCCCAGGTCACCGCTTTCGCACCGTTCTCGCAGAAGCTGAAGGTACTTTTATTATCATCACCCCAGGCACAGCCCGGGCAGTCAAAGCCTTTCGCTTTGTTCATGCGCATCAGATTGCGCAGATTTTTGATCACTTGCTTGCTGTCAAAAACGAAGCGGGTCGTGGCTTCCAGTGAACCCCAACCGCCCGCAGCGGCCTGGTAAGGTTTGATGGCTTCTTTAAATTTCATTATCTCGCAGGCTTATGTTGAATAATTGTTATGAGTATATGTCTTCTTTATGGCAATTCTGCGAGTGGCAGGGGGATTTGTCTAATTGATTGAGGAAATGGTGCGATAGGCGCTGTTTATCATGGCAGGCGCAGAAGTGTGATTACGCTCAAGAATTAACCGTTAAAATTGCCGCTGAAGACGATCTTAATCAAGCACGCGACTAATACTTAGCTCTTTGCAGTCAGAGCGGGAGAGGTCAGATGAAAGAGTTTGCCAGCAAGATCCACGCCTTCGGCAAAGCGCTGATGATGCCGATTTCGGTGATTGCCGCCGCCGGCATTTTCCTTGGTGTGGCGGCGGCGTTGCAAAATCCGGCGATTACCGGGGAGGCCTTCGCCAGCATGCAGACGCCCCAGCTGATCATTGGCTTTATCCGTAAGGTCGCCGGGGCGCTGTTTGCTAACCTGCCGCTGTTCTTTGCCGTTGCCAGCGCCATTGGCCTGGCAAAAGCGGAGAAACCGACGGCCGCCTTTGCCGCGGTGATAGGTTTCATCGCTATGCACGTGGGCGTTAGCGCCACGCTAGCCGCCAAGGGTCTGACCGCTGCCACCACCACACCCGCCGCGCTCCAGCAGCAGGGCATGGACCAGACAGCAGCGATGATGACCTCGGCGGAATATATCCCGATGCTCGGTATCTTTACCTACAACATGAGCGTGCTGGGCGGGGTGATTGCCGGGCTGCTGACGGTGGCGATCCATAACCGCTGCTACACCACTCAGCTGCCGACCGCCATCAGCTTTTTCGGCGGGCGGCGCTTTGTGCCGATTGTCACCGTGCTGGTGCTGCCGCTGGTGGGCGTGCTGCTGGCGTTAATCTGGCCGACGATTGGCGCCGGGATTGCCTGGGTCGGGGAGCTGATTGGCAAAAGCGGCCAGTACGGCGCATTGCTCTACGGTACCAGTGAACGCCTGCTTATCCCGACCGGGTTACATCACATCCTCAATGAAACCGTGCGCTTCACGCCGATTGGCGGCATTGCCACGGTAGACGGGCAGACGATTGTCGGCGCGCTGAACATCTTTAACACCTCACTGACGCATCCCGGCTCGGTGCCGGATGCCACGGTGCAGGAGGCCACGCGTTTCCTCGCCCAGGGTAAAATCCCGGTGATGATGTTTGGCCTGCCCGCCGCCGCGCTGGCGATTTATCACTGTGCGCGACCGGAACATAAACAGCGGGTGAAGGCGCTGGTAATGGCCGGGGCGCTCACCTCGTTTACCACCGGGATCACCGAGCCACTGGAGTTCTGCTTTATCTTTGTCTCGCCGGTGCTCTACATCCTGCACGCCCTGCTGAGCGGGCTGTCGTTTATGCTGATGTCGCTGATGCACCTGATGATTGGCAACATTCAGGGCGGTGCGATTGATCTGGTGGTGTTCGGCATTCTGGGCGGCAGCAAAACGGCCTGGTGGTGGAGCGTGGTGCTCGGGCTAATCTACGTGCCGATCTACTACTGCGGCTTTAAATTCATCATCCTGCGGATGCGGGTGGAAACCCCGGGGCGAGAATCCGGGCAGGAACCGCAGCAGGAGACCGTTGCCGCCGACGAGCGCACCCGCGTGATTATCAGCGGGCTGGGTGGGAAGGCCAATATAGAGGACGTCGATTGCTGCTTCACCCGTCTGCGCGTGCGCGTTAAGCAGATGAACGAGGTAGTGGACCAGACGCTGATGAGCACCGGTGCCAATGGCGTAAATCGCGTTAGCGATCGCGATGTGCAGGTGATTTATGGGCCGCAGGTAGAGAAAATAGCCAGCGAGGTGAAAAGTGCGCTGGGCGTGGCATGAAGTCGCGTTTTTGGCTCTCAGGCTGTTACTATTAGCCAAAATTTACCAATAAAATAACCATTATGGATATCAAGCAGCTCATCTACCTGTGCAACCTCGAGCGCGAGCGCCACTTTGGCCGAGCCGCAGAAGCCAGCTTTGTCAGTCAGCCCACGCTTTCGATGCGCCTGAAAAACCTGGAAATTGAGCTGGGGCTGTCGCTGATTAACCGCAGCAATAACTTCGACGGCTTCACCCCGGAAGGGGAGCGTGTGCTCTCGTGGGCGCGGGAGATCGTCTCCGTCTATCAGGGCTTAAAGCTGGAAGTTGAGTCGTTGAAGCACGGGGTTAACGGCACGCTGCGCATCGGCGTGGTGCCCCAGTGCAGCATCTCGCTGCCGGTGATGCTGAAGGCGATTAGCGAGCGCTATCCGCAGCTGGATTACCGCGTGGCGGTGCTGAGCGCCGATCAGCTGCTGGAAGCGCTGAATAGCCATACGGTGGATGTCGGCATTGGCTTCTTTGAGCTGTCGACGCTGCGCGAACTGCATTTTCAGGCAGAAACGCTGGCGGATAATGGCGTGGAGCTGCTGTTTCATCCGCAGCATTTTCCGCAGTTGAACGGCACTGAGCCGCTGACGCTGCCAGAGATCGCCGCGCTGCCGCTCTGTCTGGCCGATCAAACCCGCTATTTTCGCCGCTATGTTGACGGGCATTTCCGCGAAGCCGGGCTGGAGCTGCGCGTGGTGCTGGAGACCACCTCAGTATTTCAGCTGCTGCAGGGCGCGCAGGTGGGCCTGGGCTGCCTGATTTCTCCCGTCGGGCATCTGATCGCGGGGATGAGCGGTGAGCTGAGCCGCCGCGCGGTGGCGATGCCGCCGATGTCACGCCAGGCTGCGGTGGTGATCGCCGAGCCTGGTCGCGCCACTCCGCTGGCACAGCATTTCTTCGATGAAGTACGGCGCTGGCTGATGGGCTGAGCTAACGCGCTGCCGTGCTGCCCAGGCCCTGCATAAGGCGGTTGCCCCAGCTGGCGTTGGCCACGCTAAGGATTATCGCAAACACTTGCGCGGTACTCAGCCCGGCCTCTTTCAGCGGTTGCACGTGCGCCGCGTTAACCCGCTCGGGCGAGCGCGTTAGCTGGGCTGCCAGCTGGATTACCGCCTGCTGCTGCGGGTCAGCCAGCGCCAGCGCGTGATCGACACTCGCCTGCAGTGCATCACGCAATTCGCCCAGCGCTAAGCGGCCAAAGCAGGCAGCACTGCCGTTAATCCTTGCGGTCACTGCCGCCGCCAGCGTGGCCTGCGGCGAATGACGGATTTCAGACAGTGCCTGCAGCAGGCTCGCCCAGCCGTACAGGGTTTTGCCGTCGTGCGCGAACAGCCAGGCACCGGCTTCCAGCTCGGCTATCGGCTGACAGAAAGTCAGGGCCTCTAACTGATCGGTTGCGGCGTAACGCATTTCGAGCGGCGGCAGGCTGGGCTGCCACTCTGCCGCGGTGCTGAACAGCTCGGGGTCCGCGTCTGCAGGCACCGTTACGCCCGGCATCCAGCGCACGGGCAGCGCCAGCAGGGCATGAATTCCGGCCACCACGCGTGCCTGGTAGCTGACAAAGCCAATAATCTGGCTGAGCGTGACAATATCCGACGCACTGAGCCCCACATCATCCAGATGCTGTACGGCAGCGGCGTCAATCAACGTTGGCTGGCTGGCAAGCTGGCGGGCATACTCGGTGATTTGCGTCAGGCGGCGATTGCTCTCACGTGATGAATCCGGCCCAGGCAGCGGGTTAAGCCGCGCCGCATAGTGATTACACAGGCGCTGAACGCCGGTAACCTGCGCCACCGTCAGCGCGCTGCTCAGTCGGTCATACAGCGTAAGCGTGTGGGTCAGGCTGGTGGTTAATTCGTTGGGGAACAGGATCTGATAGAGATCGCGGGAGGCCAGCAGTGCGGGCTGCACCTGCTGCAAAGTGGGGATCAGGTCGCCCTCGACCTGCTGCGCCAGACCAAGCAGGAAACGGTCTTCAATAGTGGCAGCTTCGGGCACCAGCGGCGCGCGCTGCGCGGGCAGGCTGGTCTGGGTTTCATGATACCAGTGGTTGTTGCCGGTAAAGCGGCGCTGTTCCATGATCATTCCTTTTCAATTACGGCACGGGTATCCTGGCGTAAGCGCTAAAGCGAAAGAAATAATGTTCGGTGCTATCAAATAGCTGGATGGCATAAGCGGTGCCGTCGTAGGGGCGAGGCATGCCTCGCCCTGGTCAGCAATTGCCGGGTCAGGCATGCCTGACCCCTACGGGTAGGAGGTTAGCGGTCTTTACGCCACGCGTCGGCGGTCAGCGCTTCACCGAAGTGGCTGGAGATCAGGCGTTTGGTGAGATCGTGCAGCGGGCAGGCCAGCACGTCGGCGGTGCTGCCGCGCTCCACCACTTCGCCCTGATGCATCACCAGCAGCTTGTCGCTGATATGTTTCATCATACCCAGATGCTGCGTGACGTAGATATAGGCAATACCGTGCTTGTCCTGCAGCTCCAGCATCAGATTGATCAGCTGCGAGCGCATCGACATATCCAGCGCCGCCAGCGCTTCATCCGCCACAATCACCTTCGGCTGTAAAATCAGCGCGCGCGCCAGGCCGATGCGCTGCTTCTGACCCGGGGCCAGCATGTGCGGATAGTAGGAAGCGTGGTCGCGCAGCAGCCCGACCTGGCGCAGCGTGGCGATAATACGTTTCTCGCGCTCATCTGCATTCAGCTCGGTGTTGAGGCGCAGCGGGAAATCGAGGATCTGGCTGATGCGCTGGCGTGGATTCAGGGAGGTCGACGGATCCTGGAATATCATACGAATACGCTGACTGCGATAGCCGTAATCGCCATACTCCAGTGGACGATCGTCAATCACTATTTCGCCGGATGAGGGGGCAATCATCCCGCTCAGCATTTTCGCCAGCGTCGATTTGCCCGAGCCGTTTTCACCGATAATCGCCAGCGTCTGGCGCTCGCGCAGGGTGAAGCTGACATCCTTCACCGCCTCAACATGCTGGCGGCGGAACAGCCCGGTGCGGTAGCGGTAGGTTTTGCTCAGGTTGCGCACTTCCAGCAGCGTTTCAACCATTACTGACTCTCCATATTCAGCGGGAAGTGGCAGGCAAACATATGACTCTTCGACCCGGTTAAGCGCGGGGTCTCAATACAGGTTTTCTGGGCATAAGGGCAGCGCGGGCCCAGGCGGCAGCCAATCGGCAGGTGTTCAAGCGAGGGGATGGCACCCGGCAGCGTATTGAGTCGGCTCTTATGCGGCAGCGAACGGCCAAAGTCCGGCATTGCGCGGATCAGCGCCTGAGTATATGGGTGATGCGGCGCGCTAATCAGCTCGTCGCTGAGCGCGGTTTCCACCGTCTGCCCGCAGTACATCACGTTAATTTTATCCGCCCACTGGCTCAGCATCTGCAGGTCGTGGCTGATCAGCAGAATAGTGGTGTTATTGTTTTGGTTGAGCCGGGAGAGCAGGCGGAAAATCTGCGCCTGGGTGGTCGGTTCCATGGCGTTTGTTGGCTCATCGGCAATCAGCAGGCGCGGCTGATTCGCCAGGGCGATGGCAATCATCACCTTCTGGCACTCGCCGTCGGTCAGCTCATACGGGAAGCTGCTCATAATATCTTTATGATCTTTGATGCCAACGCGGTGCAGCAGCTCAATGGCGCGGCGATGGCGCCAGCCAAAGCGCTGATACCAGCGGCCTTTCCACGTCCAGCCGGGGATCGCCTGCTTGATCTGAGTGCCGATACTTTCCGACGGGTCAAGGCACGACTGCGGCTCCTGGAAAATCATCGACACGTTATGACCGACAATTTTACGCCGTTCACGCGGCGTCAGGTGCAGCAGGTCGATGTCGTTAAAGCGCATGCGGTCAGCGGTGATGCGCCAGTTATCCTTGGTGACACCGCAGATCGCCTTGGCGATCAGGCTCTTGCCCGAACCGGATTCTCCCACCAGCCCGCGCACTTCACCTTCGCTCAGCGTGATGCTGACCCGGTCGACCGCTTTTACCGGCCCTTCGGAGGTCATAAATTCTATCGTCAGGTTACGAATATCGAGCAGCGGCATTATTCAACTCCCGCAACGATGGCCCGGCGTGCGCCGTCACCCAACAGGTTAACAATCAGTACACTAAGCATAATCGCTGCGCCCGGTAACATCACGGTCCAGGGAGCAACATAAATCAGCTCCAGCGAATCGCCCAGCATCGCGCCCCACTCCGGGGAGGGGAGCTGCGCACCGAGGTCGAGGAAGCCGAGTGCGGCGATATCGAGGATCGCCATCGACAGCGCGCGGGTAAATTCGGTCACCAGCAGCGCCAGAATGTTAGGCAAAATGGCATACCAGAGAATATCCAGGCTGCTGGCGCCGTCGAGACGCGCGGCCACCACGTACTCTTTTTCCAGCTCATCATGCACCGCGCTGTAAATGGCGCGCACCAGGCGCGGCAGAATGGCCAGGAACACCGCCAGCATCGCATGTTCCAGCCGTGGACCCATAAAGGCCACCACGATGATAGCCAGCAGCAGAGAGGGGATCGACAGCAGCGTGTCGAGCACGTGATTCATCACCGCCGAGCGCAGGCCGTGCGTCAGCCCGGCCAAAACGCCAAGCACCATCGCGCACAGCGCCGCCGCCAGCGTGACCACAATCGCGGAGCCGACGGTCGGCGCCGCGCCGCTCAGCAGGCGGCTGAGCAGATCGCGCCCCAGATCGTCCGTACCGAGAAAGAACGAAACATCGCCATAGCGTGACCATGAAGGCGGCAGCAGCTGGAAGCCGAGAAACTGCTGGTCGAGGCCGTAAGGCGCCACCAGCCCGCCAAAAATGCACAGCAGCAGCAGCGCGATAAAGCCATAGAAGCCAATCATCGCCGTGGTATCGCGATAGAACAGCCCCCACGTGTGGCGCAGCGGGCTGGGCGGCCGCTTCTCGGAGTAGATATTATCTGAGGGCATACCATTCCTTATGCTTCAGCGGGTTTGTCATGGCACCCAGAATATCGGAGAGCACGTTCACGGCGATCACCAGAGCGCCAACCACCATCACGCCGGCGGAAATCGCCGCATAATCCTGCTGGCGAATGGCGTTAATCAGCCAGCGGCCGAGGCCTGGCCAGCTAAACACCACTTCAGTAATCATCGCCAGCGTCAGCATGGTAGAGAATTGTAGCCCGAGACGCGGGATCACCGGCGGCAGGGCATTATGCAGTACGTGACGGCGTATAACGGTGAAGCGCGACAGCCCGCGCGTGGCGGCGGCTTTCACATAGTTCTGCTCCATCACCTCGCGGGTGCTGATGCGCAGCAGGCGGATCACCTCAGTGGTGGGTGCCACGGCCAGCGCGGTAACCGGCAGGATCATATGCTTAAGCGCGCTGATAATCATCTCATGGCGCCACGGCGAGTCCGTCAGCCAGGCATCAATCAGTGCGAACCCGCTGATGTGCTGCACCGGATAGAGCAGGTCAAAGCGCCCGGACACCGGCAGCCAGCCGAGATTAAGCGAGAAAAACAGCGTCAGCAACAGCGCCAGCCAGAACACCGGCAGGGAAAAGCCGAGCAGGGCCACGGCGCTGATGGCTTTATCCTGCCATTTGTTACGCATCACCCCGGCGACAATACCCAGCGGAATACCGACCAGCAGTGCCAGGCTGAAGGCCATAAAGCACAGCTCCAGCGTGGCGGGGAACACTTCACGCAGCTGCAGATTAATCGACTGACCGTTAATACTGGACACCCCGAAATCCAGCTGCACGATGCCTCTGAGCCAGAACAGCAGCGCATCCCACAGCGATGCGCCCTGCAGCGGCGCATGCGGCGTGAAATAGCTCAGGCTGAAGCCAACCAGCGTCAGCATAAACATCGTGACGATAAACAGCACCAGGCGGCGCAGCGTATAGATAATCACGGCGATTTCTCCTCACCACTTTCGCGGTGGACACCCGCAAAGGAAGCATTACCAAACGGGCTAAGCACCAGGCCTTTGATATCGTGGCGGTAGGCCTGCAGGCGCAGCGAATAGGCCAGCGGCAGCACCGGCAGCTCCTGCGACAGCAGCGCCTGGGCGCGATCGTAATAGTCGATGCGGTTAGCAAGCTGCTGTGACAGCAGGGCCTTATGCAGCAGCTCATCAAACGCCGAGTTACACCAGTGGGCAAAGTTGGTCTGTGAGGCGATGGCCGCGCAGCTCAGCAGCGGGCGGAAAAAGCTGTCCGGGTCATTACTGTCGGTTGCCCAGCCGGTCAGCGTCAGGTCGTGGTTATTCTCCATCAGCCTGGCTTCCTGGAAGCGCCCCTCTACCTGCACGATGGTCACTTTAACGCCAACCTGCGCCAGATCGGCCTGAATCAGCTCGGCGGTTTTCAGCGGGCTGGGGTTCCAGGACTGTGAGGCAGAAGGCACCCACAGGTTGAGGTGCAGGTTCTCAATGCCCAGCGCCTTTAGCTCTTCACGGGCTTTCTGCGGATTATAGGGCGTGACGCGCGCATCGGTATCATAGGCCCATGAAGCGCGCGGCAGAATCGAGGCTGCGGTCTCGGCGGTGCCGTAATAAATCGACTCCATCAGGCGTTCATTGTTGATTGCCAGCGCCAGCGCCTGGCGCACCTGTGGACGATCGAGCGGCGCTTTGCGGGTATTAAAGGCCAGATAGGCGATGTTCATGCCCGGGCGCAGCGTCAGGCGCAGGCGCGGGTCGTCACGCAGAATAGAGAGCTGGCTGGCGGCTGGGTAGGCCAGCACGTCGCACTCGCCGGTCAGCAGCTTGGACAAGCGCCCGGTGCCGCCCGCTGCCATATCGACCACCACCTGCGCCATGCGCGGCTGGCCTTTCCAGTAAGCGTCATTGCGCTGCAGGCGAATGTACTGTCCGCTGCGGTAATCATTCAGCATAAACGGACCGGTGCCAACGGGCTCGCGATCGAGCTGCTCCTGGCGATCAATTTTGCTCAGCCGATCGGCATACTCGGCTGACAGCACCGGCGCGTAATGGGTGGCAAGGTGCCAGAGGAAGGACGCATCCGGGCTGTTAAGGCGGATTTCTACCGTATCCTTATCCAGCTTCTTCACGCTCTGCACCGCATCGGAAAATTGCAGGCTGTCAAAGTAGGGGTAGCTGCCGCCGTTGACGTTGTGCCACGGGTGCTTGCGGTTAAATACGCGCTCGAAGCTAAACACCACGTCATCGGCATTCAACGGGCGGCTGGGTTTGAACCAGGCGGTGTGCTGGAAGGCCACGTTGTGACGCAGGTGGAAGCGATAGGTGGCGCCGTTATCCAGCACTTCCCAGCTCTCTGCCAGCTCGGGGATCAGGCGATAGGTGTAGGGATCGACGTCAAGCAGGCGGTCATACAGCTGGGCGGCGAGGGTATCCACCACCAGCCCACCGCTGGCCATCTGCGGGTTAAAAGTATTCATTACGCCGTTAACGCAATACACGAAGCCGCTCTGGCGGATATCACCGGGCGTTGCGGACCAGGCCGGGGCGCTTAGCACGCTCAGGCTCAGAAGCAGAGTGGAGATTAGTTTGCGCATAACTCTTCTGAAAATTCAGGCAATAAACACAGTGTACCGCACTCTCAGGCTGCACCCAAAGTTTGCTGCATAGTGGCGGGGCGATTCCGCTATATTAATAAGCACATTAACCAGAGGGTGTTGAAAATACGCACAAAGTTGTTATGGAAATGAGAAAGATTCTCAACAAAATGCTTTACAAGCAAGACTGAGAATGATTATTATTCCCCTGCGCTTCACCGGTGGCTCTGCCGCTGAAGAGCACGACATTGCTCACATTGCTTCCAGTATTTTTAGCCCACCCTGCGTGGGCTTTTTTTTGCCGTAAAACCAGGGTCGGGCATGCCCGACCCCTACGAGGGTGCGGCACAATACCGTAGGGGCGATGGCATGCCCGACCCCAGCGAAGGTACGGCGCAACACCGTGGTGCGACGGCATGCCCGCCTCCTGTGAGGGTGCGGCGCAACACCGTAGGGGCGATGGCATGCCTCGCCCGCCGTTAATTATGATGGATTCAAATCGTGTTTCTTCAGCATGGCGCGCAGCTGATGATAGGTCACGCCCAGCAGCCCGGCGGCGCGTTTCTGATTAAAGCGCGCCTGCGCAAGGCTTTTCTCCAGCAGCGCTTTCTCCTGTTCGTGCTGCCAGCGGCGCAGATCCAGCGGCAGCGCGGGCAGGGCGTCCGCGGCGGGCTCCTCCAGCGGGATAGGCGCAGTGCGCTCGAACGGATTGATAATGATGTTATCCAGCGGTTCCTCAATGCTGGCGTGGCGATACACCGAGCGCTCCACCACGTTTTTCAGCTCGCGCACGTTGCCCGGCCAGCCGTAATCCAGCAGGCGCTGTTCAGCCGCCGGAGAAAAACCGGGAAACAGCGCCAGCCCCAGCTCGCGGCACATCTGAATGGCGAAGTGCTGCGCCATCACCAGAATATCGCTGCGCCTTTCGCGCAGGGGCGGGAGCTGCACCACGTCGAACGCCAGGCGGTCGAGCAGGTCGGCACGGAATCTCCCTTCCTGCGCCAGCTTCGGCAGGTCGTCATTGGTGGCGCACACCAGCCGCACGCTGACCTGCAGCGGCTGGCTGCCGCCGACGCGCTCCAGATGACCATATTCAATCACCCTCAGCAGCTTCTCCTGCACCAGCATCGGCGCCGTTGCCAGCTCGTCAAGAAACAGCGTACCGCCGTCAGCGCGTTCAAAGCGGCCAAGATGGCGTTTCTGCGCGCCGGTAAAAGCGCCGGCCTCGTGGCCGAACAGCTCCGAATCCAGCAGGTTTTCATTGAGCGCGGCGCAGTTGAGCGAAATAAACGGCCCCTGCCAGCGGTCGGATAAATAGTGCAGACGGCTGGCGATCAGCTCTTTGCCGGTGCCGCGCTCGCCAATAACCAGCACCGGCTTATTCAGCGGCGCGAGGCGGGAAACCTGCTCCAGCACTTCCAGAAAGTTGTTTGATTCACCGAGCAGGGCATCAGGATTTTCGCTCATCATTAATTTCACCAGGTGTTAGTGATAAAAACCACTTTAGCCGCTGTGGCTGAGGGTGTAAAGCCGCCCGGCCCAGTAAAATCAGCAACATAAAAACTGGCACGCTATTTGAATAGTAATAACTCACAGCGCAATATCCTTTGTGCCGACAACTGACTGAAGAGGATTTCGATAATGGGTATTTTTTCTCGCTTCGCCGACATCGTGAACGCCAACATTAACTCGCTGCTGGAAAAAGCAGAAGATCCGCAGAAGCTGGTGCGCCTGATGATTCAGGAAATGGAAGATACGCTGGTTGAAGTGCGTTCCACTTCTGCCCGCGCGCTGGCTGAGAAAAAACAGCTGCTGCGCCGCATTGACCAGGCTGAAAGCCAGCAGGCGGAATGGCAGGAAAAAGCTGAACTGGCACTGCGCAAAGAGAAAGACGACCTGGCGCGCGCTGCGCTGATGGAAAAACAGAAGCTGACCGATCTGATTGCCACGCTGCAGCAGGAAGCCACTCAGGTAGAAGAGAGCCTGGCGCGTATGAAAGGTGAGATTGGTGAGCTGGAAAGCAAACTGAGCGAAACCCGCGCCCGCCAGCAGGCATTGACCCTGCGTCATCAGGCCGCTTCCTCCTCACGTGATGTGCGCCGCCAGCTGGACAGCGGTAAAATTGATGAAGCGATGGCGCGCTTTGAATCGTTTGAGCGCCGCATCGATCATATGGAAGCCGAGGCCGAGAGCCACAGCTTCGGCAAGAAGAAAACGCTCGATCAGCAGTTTGCCGATCTGCAGGCCGACGATGAAATCAGCGAGCAGCTGGCCGCGCTGAAAGCAAAAATGAACCGCAGCGAATAATGTAACGGGCCACGAAAGTGGCCGGATAACCTATGCTTAACCCGCAAGGAGAGTGAATGAGCGCGTTATTTTTAGCCATCCCCCTGACGATCTTCGTGCTGTTCGTGGCACCGATCTGGCTCTGGCTGCACTACAGTAATCGTCGCAGCGGCAGCGCTGAGCTGTCGCAAAATGAACTGCAGCGTCTGCAGCAGTTGACCCAGGACGCACGCAAAATGCGCGAGCGCATTCAGTCGCTGGAAGCTATTCTCGACGCTGAGCATCCGAACTGGAGGCAGCCATGAGTAAGAACAAACTGTATCGCATTCCGCAGCAGGGCAAGCTGAAAGGCGTCTGTGCCGGGATTGCCGATTACCTCGGTATTCCGGTGCTGCTGGTACGCGTGATTGTGGTGCTGTCGATGTTCTGCGGGCTGTTTATCTTTACCCTGATTGCCTACTTCGCGCTGGCGGCGGTGCTCGACGAAATGCCGCTCAGCGTGCAGGGGCAGGATAAACCGCTGAGCGCCCATCAGCTGCTCGATGAGCTGAGTGCAGAACTGAATGGCGGAGAGCAGCAGCTACGTGAGGTTGAACGCTACGTGACTTCTGAAACCTTCAGCGTGCGCAGCCGCTTCCGTCAGCTGTAATACTAAAACCGGTCTTCAACGGAGAAATACGATGCGCCAATGGCAACGACATGCCCCGGCCCTGAAAAAGGCAGGTAAGTTTATTCTGATTAATGCGGTCACCTATGGCCCGGCAGGCCTGAGCGGCTGGGCGGTGAAATCCGTTGCCCGCAGGCCGCTGAAAATCCTGCTGGCCTGGGCACTTGAGCCGCTGGTGCGGCGCGTAATGAAGCGCGCGACCGCTCGCTGGGTCAAACCGACCCGGTAAAGGATTGTGCGGTGCTGGCCTGATGTTACGATAATGGAATAACTCGCAATAAGGATGGCAACCCCACAGATGAAAAGACTGCAAAATGAATTACTTTCTCTGGTCAATCGCGGCGTGGATCGCCATCTGCGCCTTGCGGTTACCGGCCTGAGCCGCAGCGGAAAAACCGCTTTTATCACCTCTCTGGTTAATCAACTTCTCAACGTTAACGCCGGTGCGCGCCTGCCGATGTTTTCCGCCGTGCGCGAACAGCGTCTGCTGGGCGTGAAGCGCGTGCCGCAGCGCGATCTCGGCATGCCGCGCTTCACCTACGATGAGGGGCTGGCGCAGCTGTATGGTACGCCGCCAAACTGGCCCACGCCGACGCGCGGCGTCAGTGAAATGCGTCTCGCGCTGCGCTATCGCTCGCGCGATTCCCTGCTGCGCCATTTTAAAGACGCTTCAACCCTGTACCTGGAGATCGTCGACTATCCCGGTGAATGGCTGCTCGACCTGCCGATGCTGGCGCAGGATTACCTGAGCTGGTCGCGTCAGATGACTGGCCTGCTGCAGGGCGACCGCGCAGCCTGGTCCCAGCGCTGGCAGCAGCTGTGCGCCGATCTCGACCCGTTAGCGCCCGCCGATGAAAACCGTCTGGCAGAGATCGCCGCGGCCTGGACCGAATATCTGCAGCGCTGCAAGCAGGAGGGGCTGCACTTTATCCAACCGGGGCGCTTTGTGCTGCCGGGTGAGATGGCGGGCGCCCCGGCACTGCAATTTTTCCCATGGCCGGCGGTGGATGAGGGCGGTGAAACGCGCCTGATGCAGGCCGATGCCTCCACCAATATCGGCATGCTGCGCGCGCGCTACCAGTACTACTGTCAGCACGTGGTGAAGGACTTCTATAAGAATCACTTTCTGCGCTTCGATCGCCAGATCGTGCTGGTGGACTGCCTGCAACCGCTCAACAGCGGGCCGCAGGCGTTTAACGACATGCGCCTGGCGCTGACCCAGCTGATGCAGAGCTTCTCCTACGGGCAGCGCACGCTGTTTCGCCGCATGTTTTCTCCGGTGATCGACAAGCTGCTGTTCGCCGCCACCAAATCCGATCACGTCACCGCCGACCAGCACGCCAATCTGGTCTCGCTGCTGCAACAGCTGGTGCAGGATGCCTGGCAGAATGCTGCCTTTGAAGGCATCACCATGGACTGCGTGGGGCTGGCATCGGTGCAGGCCACCCAGAGTGGGCGCGTCGATCATCAGGGCGAGAGCATCCCGGCACTGCGCGGTCACCGGCTGGCGGACAATGAGCCGCTGACGGTCTATCCGGGTGAAGTGCCGCCGCGCCTGCCTGGCAATGCATTCTGGCAGCAGCAGGGGTTCCACTTTGAACAGTTCCGTCCGCAGGATCTGGATGTCGATCGTCCTCTGCCGCATATCCGCATGGATGCGGCACTGGAATTTTTACTGGGAGATAAACTGCGATGAACGCACCGATTAAACCACGCATTGATTTTGCCGCACCGTTAAAAGAGGACGCGGCCGCGCCGCTGCGCCCAACCCAGGCCTTTGCCGCGCAGCAGGATAATTTCGTGGTCGTCGATCCAGAGCGCGAAGCCGAAGAAGAGGGCGCAGGCGAGCAGGCCGTCGAAGCCGCACTGCGCCCGAAGCGCAGCCTGTGGCGCAAAATGACCATTGCCGGGCTGGGGCTGTTTGGCGTCAGCGTGGTGGCGCAGGGCATACAGTGGATGCATCAGGCCTGGGTGACGCAGGACTGGATTGCGCTGGGCGGCGGCGCGGCGGGCGCACTGGTCGTTGCGGCCGGAGCCGGATCGCTGATAAGCGAATGGCGGCGGCTCTATCGCCTGCGTGAACGTGCGGAAGAGCGCGACGTGGCGCGGGAGCTGCTGGCCAGCCACGGCATCGGTAAAGGGCGCGCATTCTGTGAGAAGCTGGCCAGCCAGGCCGGACTGGATGCCGGTCATCCGGCGCTTCAGCGCTGGCAGGCCTCCCTGCATGAAACCCATAACGATCGCGAAATCGTCGCGCTCTATGCGCAGCTGGTGCAGCCGGTGCTCGACCGCCAGGCGCGCCGGGAAATCAGCCGCTATGCCGCTGAGTCAACGCTGATGATTGCCGTCAGCCCGCTGGCGCTGGTGGATATGGCATTTATCGCCTGGCGCAATCTGCGGCTGGTGAATCGTATTGCCGCGCTGTACGGCATTGAACTTGGCTATTTCAGCCGTATTCGCCTGTTCCGTCTGGTGCTGCTCAATATCGCTTTCGCCGGTGCGTCTGAACTGGTGCGCGAAGTCGGCATGGACTGGATGTCACAGGACATTGCCGCCCGGCTCTCAGCCCGGGCGGCGCAGGGAATTGGCGCCGGGTTGTTGACGGCACGCCTCGGTATTAAAGCGATGGAGCTGTGCCGCCCGCTGCCGTGGCTGGAAGGGGAGAAACCACGCTTAGGTGACTTCCGCCGCGATTTGATCGGCCAGCTGAAAGAGAGCATGCAGAATAGCGGCAAAAGTGACAAATAAGCTCAGGATTACAGCGACTGTCAACATTTCCTGACAGACTTCTTTTGGAGCTACAAAGGATAGCGTATTATTTCGCAATCATTTATCGGCTGTATCGGGCGAGGCATGCCTCGCCCCTACGCAATCATTAGTAGGGGCCAGGCATGCCTGGCCCGTTAAGCTTGATAACGCGCGAATTGTTATGATCACACTAAAGGTTAATACGCATGCGTCTTGAAGTCTTTTGCCAGGACCGAATCGGTCTGACCCGCGAACTGCTGGATCTGCTGGTCGAGCGCAGCATCGACCTGCGCGGCATCGAAATCGCCGCCATTGGCCGCATCTATCTGAATTTTTCCAGCGTCAGCTTCGACCAGTTCAGCCAGCTGATGGCAGAAATTCGCCGCATACCCAGCGTGACCGACGTGCGTACCGTCTCTTACCTGCCTTCCGAACGTGAACATCGTGCCCTGAGTGCGCTACTGGTGGCGCTGCCGGAGCCGGTATTCTCCATCGATCTGAAAGGCAAAGTTGAGCTGGCGAACCCGGCAGCGCAGACGCTGTTCGCCCTGAATGAAGAGAAGATGCGTAACTACAGCGCCGGTTCGCTGATTAGCGGCTTCAACTTCCAGCGCTGGCTGGAGAGCGAGCGCATCGAAGCGCAGGCGCATCACGTGGTGCTGCAGGGGCGCGACTTCCTGATGGAGATCACCCCGATTCATGCCCAGGATGAAGAGGGGGGAACGCCGGGTCCGGTTGGCGGCGTGGTGATGCTGAAATCCACCGCGCGTATGGGCCAGCAGCTGCAGAACCTGGCGGTCAATGATGACAGCGAATTCCAGCATATTGTCGCCGTCAGCAGCAAAATGCGTCAGGTTATCGACCAGGCGCGCAAGCTGGCGATGCTCGATGCGCCGCTGCTGATCGTCGGCGATACCGGCACCGGAAAGGATATGCTGGCACGCGCTTGCCACCTGCGCAGCGCGCGCGGCAAAAAGCCGTTCCTCGCGCTGAACTGCGCTTCGCTGCCGGACGACGTGGCGGAAAGCGAACTCTTTGGTCACGCTGCCGGGGCCTACCCGAACGCGCTGGAAGGTAAAAAGGGCTTCTTCGAGCAGGCCAGCGGCGGTTCGGTGCTGCTGGATGAGATTGGGGAAATGTCGCCGCGCATGCAAACCAAGCTACTGCGCTTCCTTAATGACGGCACCTTCCGCCGCGTTGGGGAAGAGCATGAGGTGCACGTCGATGTGCGGGTGATCTGCGCGACGCAGAAAAACCTGATGGAAATGGTGCAGCGCGGCGAATTCCGCGAGGATCTGTTCTATCGTCTCAACGTGTTAACCCTTAATCTGCCGCCGCTGCGCGACCGCCCGCAGGATATCCTGCCGCTGACCGAAATGTTTGTGGCGCGCTTTGCCGACGAGCAGGGGGTGGCAAGACCGAAACTCTCCGCGCAGCTCAATGCCTTCCTGACCCGCTACACCTGGCCTGGCAATGTGCGTCAGCTGAAGAACGCGCTCTATCGTGCATTAACTCAGCTGGAAGGTTACGAATTGCGCCCGCAGGATATCGTGCTGCCGGAGTATGCGATGGAGCTGCCGCTGGGGGATGATGCGATTGAAGGGTCGCTGGATGAGATCACCAGCCGCTTTGAACGTTCAGTGCTGACGCGCTTATATCTTTCGTATCCAAGCACGCGCAAGCTGGCGAAACGACTCGGGGTTTCACATACGGCGATTGCCAATAAGCTGCGGGAATATGGGCTGAGCCAGAAGAAGAGCGAAGCGGAATAGGCCGTGATTGTCGGGTAAACGGGCCGCTCGAAAAAGAGGATCGGCCCCTACAATTCGGGCCGATCGAAAAAGAGGATCGGCCCCTACATTTTTAATTGAGTGATGCCAGGGCGGCATCGTAATCCGGCTCGGTGGTGATCTCGTTCACCATCTGGCTGTAGATAACGTTATCTTTTTCATCCAGCACCACAACGGCGCGCGCAGCCAGGCCTTTCAGCGGGCCATTAGCAATCGCCACGCCATAATCCTGCAGGAATTCGTTGCCGCGCAGCGTGGAGAGGGTCACCACATTGCTCAGGCCATCAGAGCCGCAAAAACGCGACTGGGCAAACGGCAGATCGGCAGAGATGCATAACACCACGGCATTGTCGACTTCACCCGCCAGCTGGTTGAATTTACGCACTGAAGCGGCACATACGCCGGTATCAATGCTCGGGAAGATATTCAGAACTTTGCGCTTACCCGCGTAGTTTGACAGAGAAACTTCGGAAAGGTCTTTGGCCACCAGGGTGAACGGTTTTGCGCTCTGGCCCGGCGTTGGCAGCTGGCCGTCAACGGAAACCGGATTGCCCTGAAAGTGTACGGTCTGAGACATAATCTATCCTTTTAATGTTAATGGTGTTTAACCTGGTCCAGTGTATGCCATGCTTGAGGTGTGCGACAGTTTAATATCCGTCATGCTGTCCAATTATAATGAAATCAGGGAGCTGAGTATGAGAGCAGTCAAGGTCTACCCGGAAAGCTGGCCGTTGCACAGCCCGTTTGTCATTGCCCGCGGCGCGCGCAGTGAGGCGGGCGTGGTGGTGGTCGAACTGGAAGAGGATGGCATAAAAGCCGTTGGTGAGTGCACCCCTTATCCCCGCTATGGTGAAAGTGAAGCCTCCGTACTGGCGCAAATTACTCAGCTGCTTCCCGCGCTGCAACAGGGGATGGATCGCGCCCAGCTGCAGCGAAGCCTGCCCGCAGGGGCGGCACGCAATGCCCTCGACAGCGCGCTGTGGAACCTGGAAGTGCAGCGTACGCAGCGCAGCCTGTGGCAGTTAACCGACAGCGCACAGTCACAGGTGATTGAGATGGCGCAGACCGTCAGCATCGACGGGCCGGAAATGATGGCCAGCAGCGCGCTGGCGCTGTGGGAGAACGGCGCCAGGCTGCTAAAAATCAAACTCGACAATCATCTGATTACTGAGCGGCTGGTGGCGATCCGCAGCGCGGTGCCGCAGGCGACGCTGATTGTCGACGCTAACGAATCCTGGCACGGCGAAGGGCTGGCAGCGCGCTGCCAGCTGCTGGCCGACCTCGGGGTGGCGATGCTGGAGCAGCCGCTGCCTGCGGGTGATGATGCGGCGCTGGAAAACTTTATTCATCCCCTGCCGATCTGCGCTGATGAGAGCTGTCATACCGTCGACAGCCTGCCTGCACTGCGCGGCCGCTATGAGATGGTGAATATCAAACTAGATAAAACCGGCGGCCTGACCGCCGCGCTGGAGCTGGCCGCCGCCGCGCAGGCGCAGGGATTCGCCATTATGCTCGGCTGTATGCTGTGCACCTCACGTGCGATCCGCGCCGCGCTGCCGCTGGTGCCTCAGGCGCGCTTTGTCGACCTCGATGGCCCCACCTGGCTGGCGGTGGATGCCGACCCGGTATTGCCGTTCAGCTGCGGGCGCATTGAGCTGTCACGGCTGCCAGCTGAGTAAATCCACCAGGGCGCCGAGATACTGTTCGGTGGCCGCGTCGGCGGAAATCGGCGGGAACTCTGCCGTGATGCATGGCATATCCAGATCGGCGCACCAGCTGCCAAACGAACCCGGCGTGGCATAGCCCACGCTGGTGACCAGCGGCAGGCCGGTTTTGCTCGCCAGCCAGTGCCCGAGCGGGCTGCTGTCCGGGTCTTCAATACAGGCCAGCGGCTCGTGGAAGCTGACAATCCACGCCGGGGCAATCTGGTGGATCAGCTGGCACAGCGCTTTGGTTTCCGGTTCGGACGCGGCGAAATCCCCGGTCGACAGCTGGACATCGCGCTCGTCGGCCGCACTATTCCAGCGGTAAACCGTGTCACCGGGCTGCCAGTTGGCGGCAGGAAAATTACGATTCAGGTCAACCCCGTTAGCATTGGCGCGTAAGCCAAGCTGGCAGCCATCCGGATTTACCGCCAGCACCACGTGGTGACGGCGGTGGCTGTCCTGCAGCGTGCGCATAGCGCATGAGAGGGTGACCACGGCGGCGTTCTCATCGCCGTGCGTACCGGCGAGGATCAGGCCACTCTCTTCATCCGCCATGGGCGCCGGGAACCACAGCAGCGGAGCACCCAGTACCGACTGTCCATAAGGTTGCGCCACGGCATCAAGACGACCGCGCAGCGGTCTCGGGTGAAGTAACGACATCTGCAGTGCTCCAGTTATTTAGTCAGTGATTAAGCTAGCACATTGCCCGCCAGCCTTCATCGCTCACACAATGAATAAAATACTATTTACGCTGTAACAATCTGCGTTACAGTCAGCCGTGAAAATAACCCGGCCGCACATCACGTTACGTTGCTTGCAAGGATACCGTTATGAGGAAATCGTCCCCCTTTGCGCTGGCTGCTTTAGCGCTGGTTATCAGTTCTGTTACGCATGCTGCCGATGTTCCGGCGGGAACGCAGCTGGCCGCGCGCCAGGAAATTGTCCGCCACATTAAAGATGAACCGGCTTCTCTCGATCCGGTAAAAGCGGTCGGGCTGCCGGAAATTCCGGTGATCCGCGATCTGTTTGAAGGTCTGACAAATCAGGATGCCAATGGGAAAATCATTCCCGGCGTCGCCACCGACTGGCAGACCAACGATAACAAGACGTGGATTTTCACGCTGCGCAAAGATGCCCGCTGGTCAAATGGTGACACTGTCACCGCCGCCGACTTCGTTTACAGCTGGCAACGTCTGGTTGACCCAAAAAACACCTCCACCTTCGCCTGGTTTGCTGAACTGGCGGGTATCGAGAATGCCGGGGCGATTATTAAAGGGCAGATGAGCCCGGATAAGCTTGGCGTCAGCGCGATGGATGCCACCCATCTTAAAGTGACGCTCGACAAGCCGGTTCCCTATTTTGCCAGCCTGACCGCCAACTTTAGCCTGTTCCCGGTGCCGCAAAAAGTGGTCACGCAGTACGGTGACCAGTGGACCAAAGCCGGAAATCTGGTTGGCAACGGGGCCTATCAGCTGCAAAGCCGCGTGGTTAACGAGAAGCTGGAACTGGTTCGCAACCCGCACTACTGGGACAACGCCCATACGGTGCTGACTAAAGTCACCTTCCTGCCGATTAGCGAAGAGTCCAGCGCCACCAAACGCTACCGCGCCGGGGATATTGATATCACCGAATCCTTCCCAAAAGAGCTGTACGGCCTGCTGAAAAAGCAGATCCCGCATGAGGTTTACACCCCGGATCAGCTCGGCACCTATTACTATGCCTTCAATACCCAGAAAGGCCCGACCGCCGACGTGCGCGTGCGTCAGGCGCTGAGCTGGAGCATCGATCGTAAAATCATCGCCGGAAAAGTGGTGGGAACGGGGGAGAAGCCCGCCTGGCATTTCACGCCGGATGTGACGGCCGGATTCAAGCCGAAAGCCAGCTTTATTCAGCAGCACAGTCAGGAAGAGCTGAATGCCCAGGCTAAGGCGCTGCTGGCAGCGGCGGGCTATGGTCCGACGCACCCCCTCAACCTGACCCTGCTGTATAACTCTTCCGAAACGCACCAGAAGATTGCCATTGCCGTGGCCTCGATGTGGAAGAAAAACCTGGGCGTCAACGTCAAGCTGCAGAACCAGGAGTGGAAAACCTATATCGACAGCCGCAACAGCGGCAATTTCGATGTGATCCGCGCTTCCTGGGTAGGGGACTATAATGAGCCGTCTACCTTCCTCAGCCTGCTGACATCCACGCACAGCGGCAACATTGCACGTTTCAAAAGCAGCGAGTACGACGCGCTGATGGCGCAGGCCAGTCGGGAAACTGATGACAGCGCCCGCAACGATGATTACAACCGCGCCGAGCAGATGATCGCCGACCAGGCGCCGATAGCCCCGATCTATCAGTACACCAACGGCCGCCTGATCAAACCTTATGTTCAGGGCTACCCGATGACTAACCCCGAAGACGTGGCTTATAGCCGCACCCTGTATATCCTGAAACACTGACCGCCGGAAAAAGCAGCAGTTCACGCTGCTGCTTATCCCATTGGTTTACGGGTCTCACCCGCATAATTGCCCTATCGCGAACAACCCGGTATCCACGATGAAACTGATCTGCCTGCTATCCCTTACCTTGCTCCTCAGCGGCTGTGCCGTAAAACGCTATCCCGCGTCGCCACCGGTCAGTACGGTGCAGGCCGACCAGCTCGACTGCCGCGGCATTCAGCAGCAGATCGCCGCGCAGCAGCAGGTGCAGCAGAAAATCGATAAAACCGGCGAATTTGACGGCCTGACGGTGGTAGGCGCCGCGCTCGACTTTGGCATCGGTAACGGCATTGCCAAAAGCCGGGCGCAGAAAGCCGCTACCGTGCGGGCGCAGCAGCTACAGCAGCTGGCACAGGCGAAGTGCCACGCGGCGACCTGAGAAAGAGAACCCACAAATCACGAGAGCTGTATCACAGTTCCGCCGCGCCGCGCTTGAGGCGGCGGGATTATGGATTATCGTGTCATCACTGGATTGTTACTGCATTTAAGCAGGCAAAACCTGACCGCTGGAACGTCTCCGGCCGTCAGGTTTTTTTGTTTTCAGGCCGGGAAATGAAAATAGCGAAAGTACTTAATAATAATGTGGTGATCATCCACGATGCGCAGGGCCACGAACAGGTGGTGATGGGGCGCGGGCTGGCGTTTAAAAAACGCAGCGGCGACGATCTCGATCCCGCGCTGGTCGAGAAGACCTTTGCACTGAAAAGCCAGCAGCTGAGCGGGCGGCTTAGCGAACTGCTGTCCGAAATTCCGCTGGAGGTGGTGATCGCCAGCGAGTGCATTATTGTTCAGGCCCGCCAGCAGCTGAAGGCCCCGCTGCATGAGAGCCTGGCGATTGCGCTGACCGATCATGTGAACTTTGCACTGATGCGCCATCAGCAAAACTTGCCGATCCGCAACGTGTTGCAGTGGGAGATCCGCAGCCTCTATCCGCAGGAGTACGCGCTGGGGCTGGCGGCGCTGGATATTATCGAACAGCGCCTGCAGGTTCGCCTGCCGGATGATGAAGCCGGTTTTATCGCGCTGCACCTGGTTAACGCCCAGCTGGGCAGTGAGATGCCAGCGGTCATGCATATCACCAAATTTATGCAGGAGATCCTGCATATCGTGAAATATCAGCTGCAGCTCGATTATCAGACCGAGGCGCTGAGCTATAATCGGTTTGTCACCCATCTGAAGTTCTTTTCCCAGCGTATGCTGGGTAAACGCGGGGTCTACAGCGACGATGAATCACTGCACGACGTGGTGCGCGACCGTTATCCCGCCGCCTACAAGTGCGTTGAGAAGATTGACCGACACATAATGAAAAACTATCAGTACACGCTGGGCAGCGAAGAGCGGATGTTTTTGACCATCCACATTGAGCGCGTCAGGAAAGAGACGCTGTCGCTAAAGGATGAGCCGGACGAAGCGTAAAAAGGCCGGGCAGAGCTGCCCGGCGCAGCATCACTTCAGTGATTCACCGTGAGTTTTAATCACGTTCTGATACCAGTAGAAGCTTTTCTTGCGGGTGCGCGCCAGCGTGCCGTTACCCTGGTCGTCGCGGTCTACGTAGATAAAGCCGTAGCGCTTAGAGAACTCAGCTTTAGAGGCGCTCACCAGGTCGATCGGTCCCCAGCAGGTGTAGCCCAGCACCTCTACGCCATCCTCAATCGCTTCACGCACCTGCACCAGATGGTCGTTGAGATAAGCGATGCGGTAGTCATCATTGATTGAACCGTCGGCCTCCACGGTGTCGCGCGCGCCGAGACCATTTTCAACGATAAACAGCGGTTTCTGATAGCGGTCATACAGCACATTCATCAGATAGCGCAGGCCTTGCGGGTCGATCTGCCAGCCCCATTCGGAACTCGCCAGATGCGGGTTCGGCACCATATTGAGAATGTTGGCGCGCTCCTTCTGATTCTGCTCTTCGTCAGTGGTGACGCAGCCGGTCATGTAATAACTGAAGGAGATAAAGTCGATCTCGGCGCGCAGATCCAGGCGGTCCTGCTCGGTAATGTCCAGGGTGATGCCCTGTTGTTTAAAGAAACGCTGCATATAAGCCGGGTAGTAACCGCGCGTCTGCACGTCGCCAAAGAACAGCCAGTCGCGGTTCTGCTGCAGGGTTTCCATCACGTCCGCCGGGTCAGGGGTCAGCGGATAGAGCATCGCCCCCAGCAGCATATTGCCAATTTTACCCTCAGGCACAATGTCGTGGCAGGCTTTCACCGCGCGGGCGCTGGCAACCAGCTGATGGTGGATGGCCTGATATACCGCCGGTTTGCCACTCTCTTCCGGCAGACCCACCCCGGTAAACGGCGCGTGCAGCGACATATTGATCTCGTTAAAAGTCAGCCAGTATTTCACCTTGTGCTTATAGCGTTCAAACACGGTTTTGGCATAGTTGACGAAGAAATCAATGGTCTGACGACTGCCCCAGCCGCCATATTTTTGAATCAGCCCGAACGGCATCTCATAGTGGGAGAGCGTCACCAGCGGGGTGATATTGTATTTGGCCATCTCATCAAACAGGCGATCGTAAAACGCCAGGCCCGCTTCGTTTGGCTGGGTTTCATCCCCCTGCGGAAAAATGCGCGTCCAGGCGATGGACGTGCGCAGCACGGTAAAGCCCATCTCAGCGAACAGCTTGATGTCTTCCGGATAGCGGTGATAGAAATCAATAGCGAGATCCTTAATGCCAAAATCACCGTCCTTGCGCTCCACGCGCTGACCAAAGATACCCTGCGGCTGCAAATCTGAGGTGGAGATGCCTTTGCCGTCGGTCTGCCATGCGCCTTCAACCTGGTTTGCAGCGACTGCGCCGCCCCAGAGGAAATGTTGTGGGAAACGTTGTGTCATGTTGATCTCCTTATGAAAGATTATTTAATCAGCGTCAGCAGGGGTTCGCCGGCTGCGACTTCACTTTGCTGGCAGGCGGCCAGCACATCGATATAGTCATCGCTATTGCTAATCAGCACCGGCGTGGTCAGGTCATATCCGGCCGCACGAATTGCGGCAATATCAAACTCCAGCAGCAGGTCGCCGACGCGCACCGCATCGCCCTGACTGACGTGCGCGCTGAAGTGCAGACCATCGAGTTTGACCGTGTCGATACCTACGTGGATCAGCACTTCAGACCCGTCATCTGCTTCCAGCCCAATGGCATGGTGAGTGCGAAACAGCGAAGCAACGGTGCCGTTAACCGGCGAGAGTACGCGCCCCACGGTGGGCTGGATGCCGATGCCCTTACCCAGCAGGCCGCTGGCGAAGGTGGCGTCCGGCACCTTTTCCAGTGCGATTACGCTGCCGCTTATCGGGCTGACCAACAGGGATTTGTGCAGCAGCTCAGGAGTGGCAGGCGCCACCGGGACCGCCTTGCTGGCAGGTTCAGCTAGCGCTTCTTCAGGCACACCAAACAGCAGGGTGGCGACGGTGGCAAAGCTGAAAGCGATCAGCGCGCCGACCACGGCCGCCACCACGCTGGCATCAAAACCGCTAATGGGAACGACCTGGCTGAAGGTAAATATCGAGGGCAGGCCAAATGAGAAACTGGTGGTGTGGTAGAAACCGAGCACGGCAGCGCCCATTGAGCCTCCGACACAGCCGAAGATAAACGGCCGGCGCTTGGGCAGCGTGACGCCATACACCGCCGGCTCGGTAATACCAAACAGGCTGGCGCTGAAGGCGGAAGCGGCAATCCCTTTCATTCTGGCATCACGCGTGCGCAGCAGTACGCCAAGGGTAGCTCCGGCCTGGCCGAGTATGGCCGGCATCAGCAGCGGCAGCAGCGTATCGGCACCCTGTACCGCAAGGTTATTGAGCATAATCGGCACCAGGCCCCAGTGCAGGCCGAAAATAACGCACACCTGCCAGAACGCCCCCATAAACGCACCGGCAAACGTCGGGCTGAAGCTGTAAGCGTGCAGATACCCCGCTGCCAGCATCTTGCTCAGCCAGGTTGCCGCCGGGCCAATCAGCATAAAGGTCACCGGCACAACAATCGCCAGGCAGAGAAGCGGGGTGGTGAAGTTACGCACCGCCCCAGGCAGGCGATCGTGCACCAGGCGCTCAATCAGGCAGGAGAACCAGGCGGCGAAGATAATCGGGATCACCGACGAACTGTAGTTAATCAGGATCATCGGAATGCCGAAGAAGTGCAGCGGCGCCGCGCCGCTTTGTGCGGCGGTGAAAGCGGCCAGCATCTGCGGATGGACCAGGGCAGCGCCGATGATCATGGTGGTGAAGGCATTGCCGCCAAACTTTTTACCGGCGGTATACCCCAGCAGAATCGGCAGGAAATAGAATACGGCATCGCTGGCGGCGAACAGGGTTTTGTAAGTCCCGGTCGCCTCGCGGGTCAGGCCAAACGCCAGTGCCAGAGAGAGCAGCCCCTTAAGGATACCGCACGCCGCCATTACGCCGACGAACGGGGTAAAGATGCCGGAAATGATATCAATGAAGCGGGCAAACAGGGTGCTTTTCTCTGCGCTGCTATCATCACTGCGGCTCTCCTCGCCCAGTCCGGCGGCAGCGATTAACGCCTGATAGACCTCGCCGACGTGGTTACCAATCACCACCTGATACTGCCCGCCGCTCTCCACCACCATAATCACGCCGGCATTCTGCTTCAGCGCGGCGGTGTCTGCCCGGCGGCTGTCTTTCAGCTTGAAGCGCAGGCGGGTCGCGCAGTGCATCACCGAACGGATATTCTCTTTGCCGCCGACGCCCTGCAAAATTTCTTCTGATAAAACCTGGTACTTCATGGTGTGCTCCTGGTTTTGACATCTTGTCTGAGGGCCGTTGCCGAATTCAGGCCAAAAAAAAACCTAAACCGCTTCGTTAACGCCGTAGGGGCGAAAGAAGCGGTTTAGGTTTTGCCTGAGATTCAGTAACAATCCTGTTTTGCTGCGCTGATATTTCCCCAGCGGCTGGCTGTTAGCAAGGGGAGAGGGCGGGAATAACTTAATTTCGTGAGGCCGATCGCCTTTTAGCGCCCGGAGCAGGTTTGGAAATTGTCACCATTTTTAACCGCAGTCGCTAATTGTCAGATTTTGCTTAGGTGCCAGTACAGGCTAGACTGTATCGCATTGATTATGTTGAAACCGGGGTGAGCGTGGACGTTATTGCAGGTAAAGCACTACAGGTATCGGATGCCATTATTTCATGTCAGTTGGATGGTAAGGGCGGGTTAATCCCGATCAATGACAGCGAGGTGCTGGACTGTGACCGCCCATGCTGGCTGCACCTCAACTATACCCACCGTGATAGCGCCGACTGGCTGATGTCGACCCCGCTGATCCCGGACAGCGTGCGCGACGCGCTCGGCGGCGACAGCATGCGCCCGCGCGTCAATCGCCTCAGCGATGGCACAATGATCACGCTGCGCAGCGTGAATCTGAACACGGACTCACGTCCGGACCAGCTGGTGGTGATCCGCGTATTTATCAACGACAGGCTGATTGTCTCAACCCGCCGCCGCAAAGTTTTTGCCATCGATGAAGTGCTGACCGACTTAAAAAATGGCAACGGTCCAACCGATGGCGGCAGCTGGCTGGTGGACGTCTGTGATGCCCTGACCGATCACGCCAGCGAATTTATTGAAGATCTGCATGACAAAATCATTGAGCTGGAGGATGCGGTGGTGGACCAGCAAATTCCGCCGCGCGGTGAGCTCTCCCTGATCCGCAAGCAGCTGATTATCATGCGCCGCTACATGGCGCCACAGCGTGATGTCTTTTCGCGCATCGCCAGCGAGCGGCTGACGTGGATGAGCGACGACGATCGCCGCCGCATGCAGGATATCTCCGACCGGCTGGGCCGCGGGCTGGATGACCTGGATGCCAGCGTGGCGCGTACCGGCGTGCTGTCGGACGAAATCAGCACCGTTATGGCGGAAGCGATGAACCGCCGCACCTATACGATGTCGCTGATGGCGATGGTGTTTCTGCCAACGACCTTCCTGACCGGCCTGTTCGGGGTCAACCTTGGCGGCATTCCGGGCGGGGAGTGGCGTTATGGATTTGGCGCATTCTGCCTGCTGCTGGTGGTGCTGGTACTGGGCGTTGCCTGGTGGTTAAAAAAACGTAAATGGTTGTAAAAAAGCACATTGAGCCGAGAAATTGCCGGAGAAAAGGGGAATAAAGCTGATCGACGTCAATAAACGTGGTGCGCAATCGGAGCAATATCACTCCCGCAGGTGAATGCAACGTCAAGCGATGGGCGTTGCGCTCCATATTGTCTTACTTCCTTTTTTGAATTAATGCATAGCACATTTAATTCGTACGACGCCGGCATATAGCCGGCTTTTTTTTGCCCGTTTGCCAGCAGGCTGAGATGTCCTACGCTTAAGGTTCATGCAACACCTGAGGAGGAAGGTATGTTCACTGACAGCGCAAAAGCGATCCGCAGCTCGGAACCGCTGGGTGACCCGGTTCCCATTCCCGATCCCATCCCTGTTCCGCAACCGCTGCCCGATCCGCCGCCCGACAATCCCGACCCGTATCCGATTATTGACCCACCGCCACATCGTTAAAGCAGCGCAGGTCGTGTCGCGAGAGACGGCCTGCCGGACAACGGATGTTTCCTGCCTGGCAAAACTTACGTATAATGCCCGCCTTAAAATTGTTACTTAAAGCAAGTCGTTCTCAGGCTATCAGGGTCAAAATAAAGTGGTTATGAATCAAGTCGATGTAAGAAAAGAAACCCTTGAGTTTAATAAGCTCCAGAAGCGTATCCGCAGAAATGTTGGCAACGCTATCACTGATTACAACATGATCGAAGAGAACGACGTGGTGATGGCCTGCATGAGCGGCGGCAAAGATTCGTTTGCCATGCTGGATATTTTGATTGGCCTGCAAAAAGTCGCCCCGATCAAATTTGAGGTGATCGCCGTTAACCTGGACCAGAAGCAGCCCGGTTTTCCTGAGCATATCCTGCCAGCCTATCTCGATAGTCTGAATATCCCGTATTACATCGTCGACAAAGACACCTACTCGGTGGTGAAAGAGAAGATACCGGAAGGCAAAACCACCTGCGGTCTCTGCTCCCGCCTGCGTCGCGGTACGCTTTACTCCTTCGCCGAGAAAATTGGTGCCACCAAAATCGCGCTGGGCCACCATATGGATGACATCGTTGAGACGCTGTTCCTTAACATGTTCCACGGCGCGCGCATGAAGGCCATGCCGCCTAAACTGCGCTCTGACGATGGTCGTAACGTCGTGATCCGTCCGCTCACCTACTGCCGCGAGAAAGACCTGATCGCCTACGCTGAGCAGAAAGATTTCCCGATTATCCCGTGTAATCTCTGCGGCTCGCAGGAGAACTTACAGCGTCAGTCTATCAAGGCGATGCTGACCGAGTGGGATAAGAAGACTCCGGGCCGCGTGGAGAGCGTATTTAAATCGCTGCAAAACGTCAGCCCAAGCCAGCTGGCGGACCGTGAACTGTTTGACTTTGAACAGCTGCCGCTTGACCGCAGCGGTGACCGCGCCGAGTACTCGTTTACCGAAGCCACCGTCTCTTCCACCAACATCGACAAATCGCTGTATATCGACGTGGCGAATCTGTAAACATTTAACCCTCCATCTACTATGCTTAATGCACTGCACAGATGGAGGTTGTCATGTCGAAAGAGAGTCATAAAGAAGAGAGCAAGCCGCATCCGGCGAAGGATAACCCCAGCGAACACGGTGAAATACCGCGCACGCGTGACGGGAGCCAGGACGATAAAAAGGATCCTTACAAAGATCCGGCTAAGAAGTAAGCCGCGCTTAAATCATCTCAACCCTGCAAGGTTTGCACCCTGTGAACCTTGCTAATCCCCCCTTTCTGCCGTACTTTCTCCTGCGTGATGCTGAGATTAATCTGAAAATATTTGCGTTTTCGTACCTTAAAAACGCGACATTTAATACCAGCCTTGTCTATAATCCGCCTGAAGACTTCCGTCTTATACAGTTATTTAGCGATCAAATAGCTGAATCAGAACGAAAGTTCGGGAGAAGCAAAACGCATGAAATGGAATCGAAGAAATACCTGGATTGCGATGGTGGCGGGATGCCTGATCTTCTGGCTGCTGATCGCGTTGGTTTTATCTTAGTCTGACTACGCACTCCACGCGCTGTGCGGCACTGCCGCCAGCGCTTTTCTCCCTCCAGGCTCTGCTTTCTGTTACACTCTGCGCCAATTATTTTGCCGTTTTATCAGAGAACTTTCCCGTGACTGCTTTTACTACCCTGACACAACTTCCCGCCAGCCAGATTGAGAACCTCAACGAGCTGGGTTACCTCGCCATGACCCCGGTTCAGGCGGAATCTCTGCCAGCCATCCTTGCCGGGCGCGACGTGCGTGCACAGGCGAAAACAGGCAGTGGCAAAACCGCCGCATTTGGGCTGGGTGTGATGCACCGGGTGGACGCCAGCCAGTATGTGACCCAGGCGCTGGTGCTGTGTCCGACGCGTGAGCTGGCAGACCAGGTAACGAAAGAGCTGCGTCGTCTGGCCCGCTTTACCGCGAATATTAAGATTCTCACTCTGTGCGGCGGTCAGCCGTTTGCCGCGCAGCGTGATTCACTGCTGCATGCTCCGCATATCGTGGTAGGAACGCCGGGGCGCATTATGGATCACCTGCAGCGTGAAACCCTGAAGCTGGACGGCGTGAATATGCTGGTGCTGGATGAAGCCGACCGCATGCTGGAGATGGGTTTCCGTGACGATATCGACACCATTATTGGCTACTGCCCACCACAGCGCCAGACGCTGCTGTTCTCCGCGACCTGGCCGCAGGTGATTGCGCAGATCAGCCAGAATATCCAGCGCGACCCGCTGACGGTAGAAACCGGCGATGTCTCCGACCTGCCGAAAATCGAACAGTCATTCTATGAAGCCGGGGCGCGTGAAAAGCTGAGCGCGCTGATTGGCCTGCTTAGCGACCGCCAGCCATCTTCCTGCGTGGTGTTCTGCAACACCAAGCGCGAATGCGATGATATCGCCCAGGCGTTGGAGTCTGCCCAGATCAGCGCGCAGGCGCTGCATGGCGACCTGGAACAGCGCGATCGTGACCAGGTGTTGATTCGCTTTGCTAACGGCAGCTGTCGCGTGCTGGTGGCGACCGATGTGGCTGCGCGCGGGCTGGACATCAAAGCGCTGGCGATGGTGGTGAATTATCAGCTGTCGTTTGACCCGGAAGTCCACGTGCACCGCATTGGTCGTACCGCGCGCGCGGGGCAGGAGGGCTGTGCCGTCAGTCTGGTCGCGCCGGATGAGATGGTGCGTGCGCACGCGCTGGAAGATTTCCTGCAGCAGAAGCTTAACTGGCGCAGCGTGGCGGAGCTGAAGTCAGTTGCCGTGAAGCCGCTGCCGGCGGAAATGGTTACCGTGTGCCTCGACGGTGGGCGCAAGGCAAAAATTCGCCCGGGCGATATCCTCGGTGCGCTGACCGGTGACGGCGGGCTGAAGGGCGATCAGGTTGGCAAGATTGATGTTGGCCCGACTCACGCCTATGTGGCCATTCGTCGTGACCAGGCGCGCCAGGTGATGGGGCAGTTGAAGGACGTGAAGATTAAAGGCAAATCTTGCCGCGCACGCCTGCTTAAATAATCAGGCAAAACCCTGTAGGGGCCGATCTTTTATTGCGATCGGCCCGCTAAGCCGATCTTTTGTTGCGATCGGCCCGCTGTGCCGCTCTTTTCAAGAACGGCCCTGCCATTTAAATCTTGGTAATTACCGGTGGTGCTGCCAGCAGCGATTCAACCCCCGCCAGCAGAGCCTGGAAGTGTGGCTGGCTCTCGTGCAGTTCAATCGCGGCGGCGCTTTTCCAGGTTTCATGGAACAGGAAGCTGTCGCTGTTCTCTACGCTGCGGTACAGATCGTAATGCAGGTTCCCTTCCTCAAGACGGCTTGGCGCCACGCAGCGGTTTAACACCGCAAACAGCTCATCGCCTTTACCGGCTTTTGCCGTGAAAGTGGCAACAATAAGAATGGATTTATCAGACATCTGTTTCTCCTAATGAGTGGCAAAATGACGTCGTCAGCGGCGAAATACCCCTGCGGCGTGAAGTTTCGTGCTGTAAGACTAACGTGCCTGCGGCTGTTTGCCATGATCTTTTCAGGCCTCACTGAATTTCGACCGACTGCACCCCTTTGATTTGTAGCAGATCTTCATATAGCTGATGCGGTTGTATTCTGCGTGACAACGTCACCTCAACCATCATTTCACACAGGCTGTTTTCAGCATCACGGTTAACCACCGAGACATTACCCGTGCGGACATTCAGCTGCTGCAGCGTCACCAGCACCTGCGGTACGCTCTTGGCCTTGAGATGGAAGGTCAGGGTGTGGTGTCGACCGATCAGCAGGCGGCTGATGCGGCTGAAGGTCTCCAGCACCACCAGCGCCAGTACCGTGCCATAAATGCCAATTTCATACAGGCCACTGCCGATAACCAGCCCGATTGCCGCGGTCACCCACAGCCCGGCGGCGGTGGTTAACCCTTTTACAATCTGCTTTTGAATAATAATGGTCCCGGCACCGAGAAAACCCATGCCGCTCACCACCTGGGCCGCCACGCGGCTGGGGTCGAGCGCAATGTGGTTGTGCGCGAGAATATCGTCGAAACCATATTTTGAGACGATCATAAACATCGCGCTGCCGATCCCGACCAGAACGTGGGTGCGCAAACCTGCTTCTTTCGCCCGCAACTGGCGCTCAAGCCCAATCAGGCCCCCCAGCACCCCCGCCATGGCGATGCGCAGTAACATATCAGCGGTCATCACTTATCCTTTTGATTTTACATAGAGATATCATTATCTGAACGGGTAGTTATAAATTAAGAACCGGGGCTATTGATATTTCTGTTATTTTGATTTTGTAAGAATGCATGACAGCTATCGACCTGGTGTGAATCGTAGCTTATGCTGGCAAACGCACCTCAGCGCAAATCCACCCGGAGTTTACCCGATGAAAGCAGCGAGTTTTTTGCTGGTAACGGCAGCGTTACTACTGTCCGCCTGCAGCAGCGACAGTGATAATGAGCCACCTCAACAGGCTACGGCCGCCCATGCGCCAGCGCGTGTCGTGATGGGCGATTTGGCAGCCAGCAACTGCGCCAGTGCAGGTGGTACCCTGGCGTTGTCTCGTCAGTTAGATGGTAGCTCAGTGGGGATGTGCCAGCTGGCGAACGGTCGCCGCTGTGGTGAAAGTGCCTTAATGAGCGGCACCTGCGCCCGTTAACGGGCTGACCGACGAAATGTAGGGGGCGACCATTTTTTCCGGTCGCCCCGTGCCGCGAATTACACCGTTAGCACATTATCGCACTCGGCGCCGTTCTCCAGCTGACGCAGGTTATGCAGCGTGGTCTGGGAAATGCTGGTCAGGGCTTCATCAGTCAGAAACGCCTGATGGCCGGTGAACAGAACATTGTGGCAGGCGGAGAGCCGGCGGAACACATCATCCTGGATTACGTCGTTTGATTTATCTTCAAAGAACAGATCGCGCTCGTTCTCATACACGTCCATTCCCAGCGCGCCAATCTTCTGCTGCTTCAGCGCATCAATCGCCGCCTGTGAATCAATTAATGCGCCGCGGCTGGTGTTGATCACCATCACGCCATCCTTCATCTGCGCAAAGGCTTGCGCATTCAGCAGATGATAGTTTTCCTCCGTCAGCGGGCAGTGCAGGGTGATAACGTCAGACTGCGCAAACAGCGTATCGATATCTACATATTCTGCGCCCAGCTCCAGCGCCTGCGGATTAGTATAGGGGTCAAACGCCAGCAGCTTCATGCCAAAGCCTTTCAGAATACGCAGGGTAGCAATGCCGATTTTACCGGTACCGACCACCCCCGCCGTGCGGCCATGCATGTTAAAACCGATCAGCCCTTCAAGGGAGAAGTTGGCATCGCGGGTGCGCTGATAAGCACGGTGGATGCGGCGATTCAGCGTCATCATTAAACCAACCGCATGCTCGGCGACCGCTTCCGGGGAGTAAGCGGGCACGCGCACCACCTGCAGACCCAGCTCCTTAGCGGCATCAAGATCCACGTTGTTAAAGCCGGCACAGCGCAGCGCAATAAACTTCACGCCCAGCTCCGCCAGCTCTTCCAGTACCGTGCGGCTGCCGTCATCGTTAACGAAGATACAGACCGCATCACAGCCGACGGCATTTTTCGCCGTGCTCTCACTCAAAAGGAAGTCAAAAAACTCCAGTTCAAAGCCGTAGTCTTCATTGACCTGTTCAAGGTATTTCCGGTCATACTGCTTGGTGCTATACACCGCAAGTTTCATCGTGTTACTCCTGTACCCGCGCTTAAATAATAATGCAGTGTAACAACTATTGTGAACCGCGGGCGAGGCATCCCGCTCAGCTGAGCTAAAAAGCAGCGAATGAGTTGATTACTGGTGAAAAACTTCACCCGAGTGATATTCCGTGCCATCATTCAGGGATAATCACGGAGCGAACAGGGTTTTACTGCCATGAAACGGGGCTGGAAAAGGGCGCTTGCGGCGCTGCTGGCGGTGATCCTGCTGCTAACAGGACTTCTTCTTACGGTTACCCAGTGGCTGCCAAGGGTGGCTGGTATCTGGCTGCCTGCGGATACTACCATCGCACTGGACGGCAATCCGCGCTGGCGCAATGGGGCACTGTTTCTGCCCGGCATCCGCTACCGCGCGGGCGACTGTCAGCTGGCGAAAGTGGTGAATGTTTCCCTCGGCTACCAGCAAAAACAGTGGCAGCTGGCGGCGGACAGCGTGGCGATTGACAGCGCCTGCCTGGCTAAACTTCCCACATCAGATAACCCTTCCGCACCGCGCAGCCTCGCCGAATGGCAGCAAATGCTGCCCAACGCCCGCGTCAATATCCGCCAGCTCAGCGTTTCTCCCTGGCAGCAGTGGGCTGGAGCTCTGCAGCTCACCTTCGATTCCCAGCGCCAGCAGGTCAGCTATCAGAGCAAAAATCTGACGCTGGCAGCCCAACTGAGCGGACAACAGCTGGCGATCGACGCACTGACGGTTCAGGCGCCCGGCGTGGCACGGCCCGTCACGGTCAGCGGTACGCTGACGTTGCCACACCTACCCGATGGCCTGCCGGAACAGGGCGCGCTGCGTGGGCAGCTGGCGCTGGCAGGGATCCCTGACCCGCTGCAGATCACGCTTGACTGGCAGCAGCAGAGCGGCACCCTGTCCGCCATCGCTGAACACCAAAGTACGCCGCTGCTGACGCTGCCATGGCACATCAGCTCTCAGCAGATTGACATTACCCAGGGGCAGTGGAGCTGGCCTTACGCCGGGCAGCCGCTGTCAGGGGGAATAGCCCTCAGTGCCAAAAACTGGCAGCAGGGTCTGCCCGCCAGCGAGATTAGCGGGCGTCTTAATCTGCTGACCCAGGGGCGCGGGGGGAAAGGGAATGTGGTGCTGACGCTCGGCCCTGGTCATCTTGACTGGAGTGACAGCCAGCTGCCGTTTCGCCTGACGGGTGAGAGCAAACTGGCCAGCCTGCAGTTTTTCGCCGGGCTACCCGGTGAGCTGCGCGGGCCGCTGCTCGACCCGCAGTTGCACCTGCAGCCCGGCGCACTACTGCGGATGAAAGGGCGGCTGCTGTCGACGCTGGAAGTGGATGAAGCCCGCTGGCCGCTGGCTGGCGTCGCGGTTTCATCAGCCGGAATTGATGGCCGACTGCAGGCGATCCTCAGCGCCCACGACGCCGAAATGGGCCGTTTTCGCCTGCATCTGGATGGCCGCGCAACCGACTTCTGGCCCGATAAAGGGCAGTGGTTGTGGCGCTACTGGGGCGACGGCTATCTGGCTCCGCTGGCGGCGAAGTGGGATATGAATGGTAACGGACGCTGGCAGGACACGCTGATTGAGCTGCAGTCGCTGTCGACCGGATTTGACCATCTCACCTATGGCAGCGTCACGGTGGACGCTCCGCGCCTGACGCTCAGTAAGTCGGTGCGCTGGCAGCGCGACGCGCAGCATCCCGCATTTAACGGCGAGCTGAAGCTCAACGCGCAGGACACGCGCTTCAGCGCCGGGGGCTATCTGCCGCCTTCGCTTCTGACGCTGACGGTGAAAGGGCGTGACCCGGCGTGGTTCCTCTACAGCGGCAGCCTGCAGGCGCAGCGCATTGGTCCGGTGCAGGTGCGCGGTCGTTGGGACGGTGAACGCCTGCGTGGGCAGATGTGGTGGCCTCAGCAGTCGCTGCGCGTCTTCCAGCCGCTGCTCAGCCCGGACCTCAAGCTGGCGATTCTGGATGGCACGCTCAAGGCTCAGGTGGCGTTTTCTGCCGCCAGCGATCAGGGGCTGGAAGCGGGCGGCCACTTCCTGGTGCAGGACGGCAGTGCGCTGCTGCCGGATAACGAATTTAACGGCATCGATTTCTCGCTGCCGTTCCGCCTGCGCGAGCACCGCTGGTACTTCGGCACGCACGGCCCGGTCTCGCTGCGCATCAAAGAGATTAAAAACCAGTTTGCCATGCAAAACGTTACGGCAGATCTGCAGGGCTGGTATCCGTGGAGTGCCAGGCAGCCGCTGGAGCTGAGCAACGTCAGCCTCGAACTGTTAGGTGGCCAGCTGAGTATGGCCAGCCTGAAGATGCCGCAGACGCAGGCGGCCACGATTACTATTCAGCATCTGAGCGTTTCCGAACTGGTGACGGCGATGAAGCTTAAACAGATTGCCATGTCGGGCCACATTAACGGCGCGCTGCCGCTGTGGCTGAATGATTCACGCTGGCTGGTGAAAGAGGGCTGGATAGCCAACAGTGGGCCATTAACCGTGCGCATGGATAAAGATATGGCCGATGCCATCAGCAGCAATAACTTTGCCGCCGGAGCGGCGATGGACTGGCTGCGCTATATGGAAATTTCGCGCAGCTGGGCCACCCTTGACCTCGACAATCTTGGCTGGATGAAAATGACCGCAAAGGTTGATGGCACCAGCCGCTTCAGCAACCGTGACCAGCGCGTCACGCTGAACTATACCCAGCAGGAAAACCTGTTCCAACTCTGGCGCAGTCTGCGCTTTGGCGATAACCTGCAATCCTGGGTGGAGCAAAATGCCACCCTGCCGTCGCAAAAGGAAATGAGTGATGAAAGCCCGAATTAGCCTGCTGATGGCAGGCTGTCTATTGCTGCTTAGCGGCTGTATCCCCCGCATTGAGGTTGCCGCGCCAAAAGAGCCGATCACCATCAATATGAACGTCAAAATTGAGCATGAGATCCATATCAAGGTCGATAAAGACGTGGAAGCCCTGTTAAAAAACCAGAGCGGTCTGTTCTGAGGAGCAAGCAATGAAACGACTTTGCAGCGGATTACTGCTGGGCTGCCTGCTGTTGTCGCCACAGGTGATGGCGCTGACGCTTGATGAGGCTCGGCAGCAGGGGCGCGTAGGCGAAACGCTTAACGGCTACATTGCCGCGGTGCAGCAGGATGCAGAGACAGCGGCGCTGGTGAAAGAGATCAATGCCGGGCGCATGAATCAGTATCAGATACTGGCGCAGCAGAACAATTTGACCACGCGTGACGTGGCGAATATCGCCGGGCAGAAGCTGGTAGAGCGGGCAAAGCCGGGAGAGTTCGTGCGGGGGATAAACGGCCAGTGGATTAAGAAGTAGCTAAGGCACCGTCACGGTGCCTTAGCCTTTCTTTTGGCGATAAAACTCAGGCAGTCACGATCTGAGAAATCACTTCTTTCGCATCGCTGGCGGCTTTCGCTGCCACTTCAGGACCGTAACCGATACCTTCAGCAAACACGAACTGCACGTCGCTCATACCGAGGAAGCCGAGGAACAGGGTCAGGTACGGGGTCAGCAGGTCGCTTGGGGTGTCTTTATGAACACCGCCACGGCTGGACAGCACCACCACTTTTTTGCCTTTGATCAGGCCTTCAGGACCCTGCTCGGTGTAGCGGAAAGTGATACCGGCACGCGCCACCAGGTCAAAGTAGTTCTTCAGCTGGGTAGGGATGTTGAAGTTGTACATTGGCGCAGTGATCACGATGGTGTCGTGTGCCTGCAGCTCAGCGATCAGTTCGTTGGACAGGTCCAGCGCTTCCTGCTGACGCGGGGTAAGCGCGGCATCAGAAGGACGCAGTGCGCCAACCAGCTCGCCGTCCAGTACTGGAATCGGGTTAGCGGCCAGGTCACGTTCGGTCACTTCATCAGCCGGATGGGCCGCTTTCCACTCGGAAACCAGGTGATCGGCCAACTGACCAGACTGAGAATAACCGGCAAGGATGCTTGATTTCAGTACTAATACTTTGCTCATGGTTTTTTTCCTGTTTTGTCATGCGGAAGGCTATCCGCTCAATGGATAACACTTTACGGATAAATGACGGCGAGTGTAAGTGCGAGTTTTCGATATCAATGTTCGAAATAATTGAATAACAGCTCGCGGGCAAATAAATCGCTAAGTCGCTGTCTGTGCTAGAATACGCAAAAATTTTAATCCCTGATAATGCCATGTTGCCCGCATCAGGCGCGACAAAGTGAGCTTTTACCATGTCTGAATCACCACAATCTGCCCTGGCGCCGCTCTATTCACGGCTGGATTTGCTAATGTTGCGCGACCGCCAGCGCTTCCAGCGCCGCCTGCAGGGCGCGAAAAAAATTAAAAATCCGGCGGCGCTCCAGGCGCTGACCGATGAGCTGAGTGCGGAAATCGCTCAGGCCGAGCAGCGCGTGGCCGCGCGACGTGCCGCGACGCCAACCCTCCGCTACCCGGAAAATCTGCCGGTCAGCCAGAAGAAGCAGGATATTGCCGATGCTATCCGCGATCACCAGGTGGTGATCGTCGCCGGGGAAACCGGTTCGGGTAAAACCACGCAGCTGCCGAAAATCTGCATGGAGCTGGGGCGCGGCATTCGCGGGCTGATAGGCCACACGCAGCCACGCCGCCTGGCGGCACGCACCGTTGCTGACCGTATTGCAGCGGAGCTGGAAACCTCACTCGGCGGCTGTGTCGGCTGCAAGGTGCGCTTTAACGATCAGGTCGGTGAAACCACCCAGGTCAAACTGATGACCGACGGTATTCTGCTGGCGGAGATCCAGCAGGATCGGCTGCTGATGCAGTACGACACCATCATTATCGATGAAGCGCACGAGCGCAGCCTGAACATCGACTTCCTATTGGGCTATCTGCGCGAGCTGCTGCCTAAGCGCCCGGACCTGAAGGTGATCATCACCTCGGCGACCATTGATCCGCAGCGTTTCTCACGCCATTTCCATAACGCACCGGTGATTGAAGTCTCCGGCCGCACTTATCCGGTGGAAGTTCGCTACCGTCCGGTAGTGGAAGATGCTGATGATACTGACCGCGACCAGCTGCAGGCCATTTTTGACGCGGTGGATGAGCTGGGGCGTGAGAGCCGTGGCGATATCCTGATCTTTATGAGCGGTGAACGCGAAATTCGTGACACCGCCGATGCACTGATGAAGCGCGACCTGCCGCATACTGAAGTGCTGCCGCTGTATGCGCGCCTGTCGAACGCCGAGCAGAACCGCGTGTTCCAGTCCCATGCCGGGCGCCGCATCGTGCTGGCGACCAACGTGGCGGAAACCTCGCTGACCGTACCGGGCATCAAATACGTCATCGATCCGGGCACGGCACGCATCAGCCGCTACAGCTTCCGTACCAAGGTGCAGCGCCTGCCGATTGAGCCGATTTCTCAGGCCTCCGCTAACCAGCGTAAAGGGCGTTGCGGACGCGTCTCGGAGGGTATCTGCATCCGTTTATACGCGGAGGAGGATTTCCTCAGCCGCCCGGCGTTTACCGACCCGGAGATCCTGCGTACTAACCTGGCCTCGGTGATCCTGCAGATGACGGCGCTTGGCCTCGGCGATATTGCCGCTTTCCCGTTTGTGCAGGCACCGGACCAGCGCAATATCCAGGACGGGGTACGTCTGCTGGAGGAGCTGGGTGCCATCACGCTCGCTGACAATCAGCGCTATCAGCTCACCCCATCGGGCCGTGCACTGGCGCAGCTGCCGGTCGACCCACGCCTGGCGAAAATGGTGCTGGAGGCACAGAAATATGGCTGCGTGCGCGAGGTGATGATTATCACCGCCGCGCTGTCGATCCAGGATCCGCGCGAGCGCCCGGCGGAGAAGAAACAGGCATCCGATGAGAAGCACCAGCGCTTTGCTGATAAAGAGTCTGATTTCCTCGCCTTTGTAAACCTGTGGAACTACCTGCAGGAGCAGCAAAAAGCGCTCTCCTCCAGCCAGTTCCGGCGCCAGTGCAAAACCGAATACCTGAACTACCTGCGCGTGCGCGAGTGGCAGGACATCTATACCCAGCTGCGCCAGGTCGTGCGCGAACTCGGGCTGCCGGTGAACAGCGCACCGGCCGAAATGCGTGAAATTCACACCGCCTTACTCACCGGGCTACTGTCGCATATCGGTCAGAAGGATGCGGACAAACAGGAATTTACCGGAGCGCGCAACGCCCGTTTCGCCATCTTCCCCGGCTCCGGTTTATTCAAAAAGCCACCGAAGTGGACCATGGTCGCCGAACTGGTGGAAACCAGCCGCCTGTGGGGGCGCATTGCGGCGCGCATTGAGCCGGAGTGGATTGAACCGGTGGCGCAGCACCTGCTGAAGCGCAGTTATAGCGAGCCGCACTGGGAAAAAGGTCAGGGCGCGGTGATGGCCAGCGAGAAAGTAACGCTGTACGGTCTGCCGATCGTCGCTGCCCGTAAGGTGAATTACGGCACGATTGACCCGGTGCTATCGCGCGAGCTGTTTATCCGTCACGCCCTGGTGGAGGGCGACTGGCAGACGCGCCACGCCTTCTTTAAGGCGAACCTTAAGCTGCGTGCCGAAGTTGAAGAGCTGGAGCACAAGTCGCGCCGGCGCGACATCCTGGTGGATGATGAAACGCTGTTTGCATTCTACGACCAGCGTATTGCCCACGACGTGGTTTCCGCGCGCCATTTCGACAGCTGGTGGAAAACCGTCAGTCGCGAAGAGCCGGATCGCCTTAACTTCGCCAAAGAGATGCTGATCAAGCAGGGCGCGGAAAACGTCAGCAAGCTCGACTATCCGAACTTCTGGCATCAGGGCAATCTGAAACTGCGCCTGAGCTATCAGTTTGAGCCAGGGGCAGATGCCGATGGCGTGACGGTGCACGTACCGCTGCCGCTGCTCAACCAGGTGGAAGAGCGGGGTTTTGAGTGGCAGATCCCCGGTATCCGCCGCGAGCTGGTGATTGCGCTGATCAAATCACTGCCTAAGCCGTTACGCCGTAACTTCGTTCCCGCGCCGAACTACGCCGATGCATTCCTTGGCCGCGCGACGCCGCTTGAGCTGCCGCTGCTGGAGTCGCTGGAGCGCGAATTCCGCCGCATGTCAGGCGTAACGCTGGAACGCGAAGCCTGGCAGTGGGATCAGGTGCCCGATCATCTGAAAATGACCTTCCGCATTGTTGACGAAAACAACCGCAAGCTGGCGGAAGGGAAAGATCTGACGGCGTTAAAACTGCAGTTAAAAGGCAAAGTCCAGGAAACCCTGTCGAAAGTGGCTGATGACGGTCTGGAGCAGAGCGGGCTGCATATCTGGAGCTTTGGCGATCTGCCGGATCACTTCGAGCAGAAGCGCGGTAGCTATAGCGTGAAAGCCTGGCCTGCGCTGGTAGACGAAAAAGAGAGCGTGGCGATCCGCCTGTTTGACTCGCAGCACGAGCAGCAAAAAGCGATGTGGCGCGGCCAGCGCCGCCTGCTGCTGCTGAATATCCCGTCGCCGATTAAGTATCTGCACGAAAAGCTGCCAAACAAGGCCAAGCTGGGGCTGTACTTCAACCCTTATGGCAAAGTGCTGGATCTGATCGACGACTGCATCGCCTGCGGCGTGGATAAGCTGATTGCCGAACACGGTGGCCCAAGCTGGCAGGAGCAGGGCTACATGCAGCTGCATGATAAAGTCCGCGCCGAACTGAACGACACGGTGGTCGAGATTGCGAAGAAGGTCGAACAGATCCTCACCTCGGTGTTCAATATCAATAAGCGGCTGAAAGGGCGCGTGGACATGACGATGGCGCTGGCGCTATCGGATATCAAAGCGCAGATGGGCGGCCTGGTGTATCGCGGATTTGTCACCGGCAACGGCTGGAAACGCCTCGGCGATACCCTGCGCTACCTGCACGCCATTGAGCGGCGCATGGAGAAACTGGCGGTTGATCCGCACAGCGACCGTGCGCGCATGATGAAGGTCGAAACGGTGAAGCAGGCGTGGAATACGTGGTTCAACAAGCTGCCGCTTGAGCGCAGGGATGATGAGGAAGTACAGGATATCCGCTGGATGATTGAGGAGCTGCGCGTCAGTTTCTTCGCGCAGCAGCTGGGAACACCTTACCCAATCTCCGAAAAGCGTATTTTACAGGCGATGGAGCAGATTACTGTCTGACAGTGGTCGGGGGTTGATGGCGCACCGCAGCGGGTCGCCATCGGTTGTTTAATCCCCATACTCCTCCGTGAGAAGACTGCGGCTCGCCGGACGATATTTTGCCACCAGTGCTGCGGCAATCGCTTCAGTCTCTGCATCCGCAACCCCAGTGTAGTTCGAGGGGCGGAAATGCATCTGGAATACGCTGATAGCCTGCCTGGTTGCGGCGTCGTTCACGCCAGTTTGTGGAATAGTGTAACCGTAGCTGGCGAGATCGGCCTGAATTTTACTGACCGAACCCGCGGCGGCAAATGAGCGACCGGCAAGGTAGTGCTGCACGGTATGTTTGTCGGGCCAGGCGCCGATTCCCTGTTCAGCCAGCTGTTGCCAGGGAAACAGTGGGCCGGGGTCAACCTTGCGCGTTGGCGCAACATCACTGTGTCCGAGAACGTTATAAGGGGTAATGCCATAACGCTGGATGATATCTTTCGCCAGGCTGGCCACCAGCCTGATTTGCTGCGCATCCCAGGGATACCAGTATCTGTCCAGCGCGTCCTGACGGTAACCCAGGTTGACAATCTCCACGCCGATAGAGCTGTCATTGAGATTGCTGCGGCCATGCCAGTTGCTGAGGCCGGCATGCCAGGCACGCTTATCCTCAGGGACCAGCTGGTAGACCATTTTTTTACTTAATGCCGGATCGGCGGCCGAGGGGACAAGGTAATGCGCGCTCACTGAACCCCGGGTTAATGACGCCATGGATGCGGCATCGTCTTCTGCGGTGTAGTGAAGGATGAGAAAACGAACGCGTTCATTCTGACTTTGCGAAGGGTGCTGAGTATTGACCTGGTAACCTGGCCGTGAAACGAGGTTACCGGTTGAACATCCGGTCAATGCTATGGCGAGGATCGCCGTGAGGGCTTTATTCATGATTTCCGTCCGTGAAGTGAATTAATACAGGCGCTGACAGTATTATTTAATTCACCCCGGCGGAACATCGTTAAAACGGCTATCAGATTGACGATAGATGCTACTGCGCTAACGCTTCCAGGCTGTCGCGGAAGGCAGTCACAGCGATAGCGCGGTTGTCTGCCAGGTAGCGGTCTTTCGCCGCCGGAGCAGAACTCTGCACCGCGATCAGCTGCCAGTCGCCGTTCACTTTCAACATCAGCGGGGAGCCACTGTCGCCGGGCAGGGTATCGCACTGGTGCGACAGCACGGTTTTCTGCGCCCAGCCGGTAATCAGGCAGTCGCTGTGGGAGTAAAGCGTTTCAAGATGGTCTTCAGGATAGCCCGCCTGGGTAACCCGACGGCCAGTCTGCTTCAGTGCGGCGGTCAGTTCTGAACGCGAACCGGCGAACAGCGGCACCGGAACAATCCCGGAAGGGGGATTACGCAGCACAATCAAACCAAAATCATAAGGCGCAGCGGAGGCGGGTACGATCCAGCCATCGCCATCCGCTTTTAGCTTCCTGCCCAGAGCCGGATCAACCCGCGCTTCAATATCGTGGATCTCATAGCGCCAGCCGCCTTTACCATTGGCGATAAAACGCAGCGCCACGGCTTTATCCAGTTTTCCCGGGGGATTAAGCAGGCAGTGTCCGGCGGTTAACGCCAGGTTTGGGGCAATCAGGGTAGCACTGCAAAGGTTACCGCTCTCTGTTTCCAGCTGGCCGATGGCTTCCCACGGTGGCGTAGCGGTCTGGCTTACCGGCAGGCGATCGTCCTTGCCAAAAAATAGCGTTTTTACGTCGGCTTCACTCGGGCCGTCATCATCGGCGTAAGAATAGAACGAAAAGGCTAAGCAACCCATTAATAACACAGCAGTCAGGCGCATATTTTTCTCAGGCTGGAGAAGCATTGTAATTTGTGGTTACGCTAATGCAGTAACTATAGACGGATAGTGCCAGAAAAGGGAGTTTAATTTGGAATATCAGCACGCTACAGAGACTGCATTTAAAGATAGAAGCTGGCGGCAACAACGCCACAGACGATCATCACAACCAGAATGATTTCGAATAAATAGCGACGCACCATCATCCGAAACTCCTTAAAAAAACACCCGGTAAAACCGGGTGTTTGAGTTTATGGGCCAACCCCTACAATGTCTCAAGGAGTGGACCGCTTTTTGGCTCCGCCCGAGGGCGGAGCTCGGCTGAAGAGTTAAGCCTTAGGAGCGACTTTCTTAGCTTTGTGGTGTTTTTTAGCAGCCTGCGCTTTCTGAGCTACAGGTTTTTTAGCCGCTTTGTGATGCTTTTTAGCCGCCTGCGCTTTCTGGGCTACAGGTTTTTTAGCTGCTTTGTGGTGCTTTTTAGCGGCCTGCGCTTTCTGAGCGGCAGCTTTCTTGGCTTTGTGGTGCTTTTTAGCAGCCTGCGCTTTCTGAGCGGCAGCTTTTTTAGCTTTGTGGTGCTTCTTAGCAGCCTGAGCTTTCTGAGCTACAGCTTTATGATGTTTTTTCACGTGCTTAACAGAGGCTTTAGCTGGAGCCGGTGCAGCAGTGGTGGTGGTAGCAGCTGGAGCAGCAGTTGTTGCTGGAGCAGCGCTGGTTTCAGCAGCGAAAGCAACTGAAGACAGACCCATTGCAGCGGCGACAACCAGAGCGAATAATTTTTTCATTGTGAAACCCTCAAAGTGTTTAGTTCATGTATCAGCCCACTGCGGGGCCGGTGAAGAGACTATAAGGGAATGCGAGGCGGGCTTCCGTGAGTGATTGGTATCGGCGTGTAACCGATTGTACAAGCAGGGGGGCGACGTGATAACCGGTCGAGGCATGCCTCGACCCTACCGAATCAATGTAGGGGTCGGGCATGCCCTACCCACTATGTCCGACCCAGTATGCAACAGTTATTTAAGGTAACGGTTTTCCAGATGCTGGCGGAAATAGCGCGGATTGAGGTCTTCGCCGGTAGCATTTTCAATCAGCTGGCGCGTGCTGAAGCGGCAGCCGTGCTGCCAGATGTTCTGCTGGAGCCAGTCAAACACCGGCTGCAGGTCGCCCGCGCGGATCTGCTCGCTGACCTGTGGGATTGCCCGTTTAACTGCCTGGAACAGCTGTGCCGCATACATTGCACCCAGCGTATACGTCGGGAAGTAGCCAAACGCGCCGTCGGTCCAGTGGATATCCTGCATACAGCCATCGCGATAGTTGCCCCGGGTATCCAGGCCCAGCCACTGCTGCATTTTCTCATCCCACAGCGCCGGGATATCCTCAACTTCAATCTCCCCGGCAATCAGCGCTTTTTCAATTTCGTAACGCAGAATGACGTGCGCCGGATAGCTGACTTCATCGGCATCAACGCGGATCAGACCCGGCTTGACGCGCTGATTTAAGGCAATAAAGTTGTCTGCGGCCATTGCAGGCTGATCGCCCAGCAGGCGCACGGCCAGCGGCTGAACCAGGCTGAGGAACTCCGGGCTGCGGCCCAGCTGCTTCTCAAAGAACAGGCTCTGCGACTCGTGGATGGCGGTCGAGCGCGCCAGCGCCACCGGCTGGTCAGCCCAATGCTGCGGCAGGTTCTGCTCATAGCGGGCGTGGCCGGTTTCGTGGATCACCCCCATCATCGCGCTGATAAATTCGGCTTCGTTGTAACGGGTCGTGATGCGCACATCCTGCGGCACGCCGCCACAGAACGGGTGCGCGCTGATATCCAGACGTCCGCCATTAAAATCAAAGCCGAGCTGCTGCATAATCGCCAGCCCCAGCTGCTGCTGCTGCGCCTGGGGGAACGGGCCAGCGGGAACGGCAACGTTCTCCTGCGACTGCTGCGCGACGATTTTTTGCAGTAAATCCGGCAGCCACTGTTTGAGGTCAGCGAAGGTAAGATCGAGCTTTGCACTGGTCATCCCAGGTTCAAAAACATCCAGCAGGGCATCATAGCGCGAGCAGCAGTTGGCCTGAGCGCGGATTTCCGCCTCCTGGCGGCTCAGCTTCACCACCTCTTTCAGGTTGGCGGAGAAACCCTGCCAGTCGTTGTTCGGGCGCTGGCTGCGCCATGCGTGTTCACAGCGAGAACCAACAATCGATTTGGCTTCAACCAGAGAAGCGGGCAGCAGGGACGCCTGCTGCCAGGCGCGCTGCATCTCAAACAGGTTGGCCTGCGCCACATCATCCAGATCTTCCTGCTGCGCCTGCTGCAGCCACTCGCCAACCTGTTTGGCCGTCAGGATTTCATGGCGCAGCACGCTCAGTTCCGCCAGCGCCGCACCGCGTGCGCTGCTGCCGCCTGCGGGCATCATGGTCATCATATCCCAGCCGGCAATTGCCGACAGGTGGCCAAAGCGTGACAGACGCTGGAAAGTACGGGTCAGATTAGCGTAAGCAGAAGACATAAAGTTCCTTATCAGTTGAGTCAGGTAGCGCGTAATGGGTGATCGATCGGCCAGCAAAAGCGCACGCTGGCACCGCCGAGCGGGCTGCTGTCAATGGTCACATAGCCGCCAAAAGCCTGCGAGACGGAGTGCACAATCGCCAGCCCAAGCCCGCAGCCGCCGGTGGCACGGTCACGGCTGGGATCGAGACGGACAAAAGGTTCAAACACCCGCTGGCGTTCATCGAGTGGAATACCGGGGCCGTCATCCTCAACCTGTAAGCAGGCGAGGTTACCATCAAACCACAGTCCAACGCGCAGGTGATGATCGGCATAGCGCAGCGCGTTATTCACCAGATTATCCAGCACGCGCTCCATCAGGCGCGCATCGGCCACGCCAATATTTTCGCGCTGCGGCGTATTCAGTTCGAGGGTAAATTCCGGATGCACCGAGCGGATATCCTCCAGCCGTTCGTGCAGCCAGGCGGCGAGATCCAGACTTTGCAGATTGAGGTCGACCTTCGGGCGATCGAGGCGCGCATAGGTCAGCAGCTCCTCAATTAACGCTTCCAGCTGGCCGATGTCGCGGTTAAGCGCCGCCGATTCAGCCTCGGTGAGGTTATCACTCATCTCCAGCCGATAGCGCAGGCGCACCAGCGGGGTACGCAGCTCATGGGCAATACCGTCGATCAGCTGCTTTTTGCTGGCGACCAGCGTGTTGATGTTATCGGCCATCTGGTTAAACGCCACGCCAAGGCGCAGCAGGCTGGAGGCGCTGTCGAAATGGATGCGTTCGTCCAGATGCCCCTGGCCTAAACGCTGAGCCGCGTACTCCAGCTTCAGCATGTCCTTCCAGTGCGGGCGCATCCAGATAAACACCGGCAGCGCCAGGGAGATACCGATAAAGGCCAGCAGGGCGATATCGAGTATGCGCATTTCGTGCAGGAAGAACAGGTACGGGATGGGGCCAACGGCCAGCACGTAGTGGCTGCGCGGAATGTGCTGTAAGAAGGTGTACTCCTCATCCAGCGCGACAATTTCCCCTGCGCGCAGGCGGTGCATGGTGACCGGGTCGAGCTGATATTTGCTCATCGGTTCAATATGTAGCTTAAACGACAGGTTAAGGTCGAGGTTATCGATGGTCTTGTTCCAGTCGCGTGGCGGGATCTCGCGCAGTTCGCTACGCATCAGGTAGAGCGAACTTTTCATCAGGTCATCCATCGACTCGCGCCCGGCACGCTCGGCGGTGAATTTGTACACCAGACCGACCAGCATCGCCATCACCAGAAAGCAGACGAATAGCAGCAGATAAAACTGAATAAACAGCTTCTTCATTTATTGCGCATCCCACGCGTGTGGAGCAAACAGATAGCCTTTATTACGGATGGTTTTGATGCGGTAGGGTTCGGTCGCACTGTCCAGCAGCTTTTTGCGCAGGCGTGAGATCGCGACATCAATGCTGCGATCCATGCCGTCATAGCTGACGCCGCGCAGGGTTTTCAGCAGCGCGTCACGGTTGAGAATGGTTCCGGCATGGGTTGCCAGCTCCCACAGCAGGTCAAAATCGGCGGTCGACAGAGCGACAATCTCATCCGATAGCGTGACCTGGCGGTTAACCGGGTCGATGCTCAGCGTGCCGAAGCGCAGCATCTTCTGCCCGGCCACGCTGGGCGCAATCTCCTCGTGCGGACTGCTAACGCCAGCCTGGCGCAGGTGTAACCTGAGTCGGGCCAGCAGCACCGCAGGCGGCGTCGTTTTAAGAATGTAGTCATTGGCCCCCATTTCCAGCGACAAAATATGGTTCATATCACTGTCGAGCGAGGTCAGCAGCACGATGGGGCCCGACCAGCTGCTGCTGTTGCGCAGATCGCGGCACAGCGTCATGCCGTCTTTACCCGGCAGCATAATGTCGAGCATCACCAGGTCAGGGCAGGCGGCGGCAATGGTCTCTTCTGCCCGATCGCCGCGTGATTCGACAATGACCTCGATATCGTGACGCCCGAGATAGGCGGCGATCAGTTCGCCCACATCTTTATCATCTTCAACGAATACAATTTTGTTCATAGTGCCGGTTCATCGCTAGAGAGAAACGTAGCTTATCCTTATCCGACCATTTATCAACGCCAAATATTGGGCTTATGTAGTATAATCCCGGCCGAATATGTCATGATACCCCTCTAAATTGAAGGTGCATCAGCGTCAGGTCAGTGGTTGAAAATGGATAAGGAGAGAAGAGTGCCAGAAACAAAGCGGGTCGCAGCAGAGCACAGTAACCCCATCTGCCTCAACTACATTGATTTTCTCTCCGCATCATGCAAAAAGCGCTGGAGTTTTGTCGACGCCATCTACGGGGTCATTCCGTTTTTTGGCATGATTACCCGCAAACCGGCCGATCTGCCGCGTGCCTCATCGCCGGAGCGTTTGAAAGATCTGGCGCTGCAAATTATTTCCACCCAGGTCAGTGATGAAATCAATATTGCCCGCCTGATCACCCTGGCCCAGCAGCAGCAGATCGATCATTTCGATATCCTGCTGCCTTATCCGCTTTCCGAACAGCAGATGGTGACTATCCGCCAGGAGTACGCCCGGCCGCTGCAACTCGCACAGTATGACGACCGGCTGAACGTGATCATTCCGGTCGTACCGCACTAATCCTCAGCGCGCCAGCAGCCATGCGGCGGGCAGCGCCGCCAGCACCAGCGCCACCATCATCGATTTTTCCGCCCGGTTTAACGACTGCGTTGCACGCCCACCGCGGCGGGCAAACAAAAACAGCGCAATGCCCGGTGCATACAGCACCACCGACAGCAGCAGATGCAGTGGACCTGAAGCGTACAGTAGCCACACGCCGTAGGCGCTGGCACCGATGGCGACCACCCTGGCAGGCGCGTGCTTACGCTCACGCGCCACCTTAAACAGATAGATACCCACCAGCAGGTAAGGCACCAGAATCATCTCTGAGGCAATAGTCAGCAGGGTGTTGTAGTCGGAGCCGGTCAGCCAAATCAGGATTAGACAAAGCTGTACGCAGCCGTTAGTTAGCCACAGCGAGGCGGCAGGCGCACCGCGAGCGTTCTGCTGGCTGAGCAGGCGCGGAAATGCACCATGCTGCGCCGCCACCAGCGGGACTTCGGCGGCCATAATGGTCCAGCTCAGATAGGCACCGCATACCGAAACGATTAACCCGACCACGATCACCAGATTGCCCCAGGAGCCCAGCAGGGCAGTCATCAGCCCGGCCATCGAGGGGTTGCGCATTTCCGCCAGCTGGTCTCTGGGCACGATGCCGAGCGACAGCAGCGTCACCAGCAGATAAACCACCAGCGCGGCGACCACCGCCAGCAGCGTGGCGCGCCCCACATCTTTTTTATCCCGGGCGCGTGAGGAGACCACCACGGCACCTTCCACGCCGATAAACACCCACAGGGTGATCAGCATTGTATCCTTCACCTGCTGCCACACCGGTTTACCCAGCGCGATGCCGGTAAAATCAATCCTGAAGCGGTCGTAATTGAACGCTGCAATCGCCAGCAGCACAAACAGCCCGAGCGGCAGCAGCTTGCCCAGCGTCGCGACCATGTTAATGCTGGCGGCGGTCTGCACGCCGCGCAGCACCAGGGCATGCACCAGCCACAGCAGCGCCGAGGCGCCGAGCATCGCCTGCCAGGTATTGCCGTCGCCGAAGATCGCGTGGCCCGGTGAGTCGGTGAAAAAGCTCATGGCAGAGAAGACAATCACCAGGTAGGAAACGTTGGCGATCACCGCACAGAGCCAGTATCCCCAGGCAGAACAGAATCCGGTCAGCTCACCAAATCCCGCCCGGGCGTAGGTAAAGATACCGCCATCCAGCTCCGGCTTCAGGCGGCTGAGCAGCAGCATCGCCAGTGCGAGAAAGATGATGCCAACCCCGGTCACTGCCCAGCCGATCAGCAGCGCGGCCGGGCTGGCCACCGCCGCCATATTTTGCGGCAGGCTGAAGACGCCCGCACCGAGCATGGAGCTGAGTACCAGCGCGGTCAGCGCGGTAAGACCTAACTTTTTGTCCAAAAAATACTCCACTTGCAGAATAAAATGCCAGTTTGATCGTCAGCGTTAGAGTTAATACTGGTTGTCAGGGTGTAAAGGGAAACGAACCCCTGAAAGGCGGGCGATTTTACGGAGTGATCGGGCAGGATGCAATGCTTACTCAGCGTTACTTATGCAAACAGAGAAGGGAATTATTCAAAGAGGCGGGGCAGCTGAGCGCTACCCCGCAGCAAAACTTATTTGAACAGGTCAGCCGAGACGGTCAGGTTACCGCCGCTCTGGTTAGACCATTGGCGGGTAACATGATAGTACTTGGCGCCTTTATCAATCGCCCGGCGGCCCACTTCCTGAGAAATCTCAGTCGGGGTGCTGAAGTGCCCGGTAAAGGTGATGCTGTCATACGGCTGCATCTGTGCGGCGGTGATGGCATTCACTTCCTGCACGCTTTTACCGTTCGGAGTGGTTACAGTGTAACGCTGACCGGTTGAGCTTTGCGTTTCAAAGAAACGTCCCACTTTATTGCTTGGCGTTTCAGCTGAAGCCACGCCCGGGATCTCGACCTGCTTCGCGGCGGTGCCACCAGCGGCCAGCGCGGCTTTACCGGCAGCAGAATCCGCAGGGATCAGGTCAGGGGACTGAACTTTGCGCTGTGGCGCATCGGCTTTATACACGTAGGCGGTAATGATCTGATTGCCGCCGCTGTTGGTATCAATCTGACGCACGATAAAGAATGACGCCGCGCCTTTTTCTTTAGCGGCTTTGGTGATGGCATCATTGACATCAGGCTGGCTGCGGAAGAAACCGCTGGCGCTGACGGTGTCGTAAGGCTCAAGAGAGTAAGCTTCTGATTTAGTCAGTTCGCGTACGCCGTTAATAATACGGTCTTTATTTTTTGGCGCTGCGGGTGCATCGGCATGATAAACATCCGCCGTCACGCTCCAGTTACCGCCGTTGCCGTTGGTATCATTGATGCCCTGCACATAATAGGAAGCAGCGCCCATTGAATCAGCACGTTTAGACACGGCATCGTTGGCATCGCCAATGGAATTGAAACGGCCATTGATGGTGATGCGGTCGAATGGCTTCAACGCCGCCGCTTTCTCCGGGGTCAGTTCCTGGGCCGCGTGGGCGCTCAATGCCGTCATCGACAACAGGGCTGAGGCCAGAATGGTGTTCTTCAGCTTCATAAAAATTAATCCTTCGCCTTACGCAAAAATTGAGTACGAAAACGTGCTGGACTCTTGATGTGTAACAGATTAGCGCCCGATTATTACATGTAATAATGCGCGCTGTCTCAGCGATTTTGTGTGCAGGAAGACCAGCGATAATTCTTTATTTCAGAATAACCAGGAAAGCTGGCTGAATCGTGTCATTTGCAGACGGTTAACCACTTACGGTGGTAATAATTACCACTTAACCCGTTAATGCATTGTTAAACAATACTTTTTTGCTACATATTTACTCTAATTGTTAAAAAATATCGTAGCACATTATGCGTTTGATTGGCTGTGATTCAGGTCCAAAATAGTGCTTATTGGGCTATAAACTGAATTTTTATAGGTTAGTCTACGAAAAGCCTGATGGTGGCTGGATCGAAATAAATATTTTCAGTAGGTTATAAGCAGTTTGCAACAGTTAGCGTTTCGGTCATATCGATCGGGATCTTGAGAACAAACCATCGTACTCTCTGAAGAAAGGGAAGATTATGCTTATTGGTATTACCAAAGAGCGGTTGGCCAATGAAGCCCGCGCAGCAGCAACGCCGAAGACGGTTGAACAGCTGCTCAAACTGGGTTTCAGCGTTGCGGTTGAGAGCGGCGCCGGTAAACTCGCCAGTTTTGAAGATGCAGCCTTTGAGGCGGTAGGGGCAACCATTACCGACTCCGTCACTGTCTGGCAGTCCGATATCGTGTTGAAAGTTAACGCACCAACCGATGAAGAGATCGCCTTAACGCGCGCGGGTAGTACGCTGGTCAGCTTTATCTGGCCAGCGCAGAACCCTGAGCTACTTCAGAAGCTGGCAGCGCGCAACGTCACCGTGATGGCAATGGACTCGGTGCCGCGTATTTCACGCGCGCAGTCGCTGGATGCCCTCAGCTCAATGGCTAACATTGCAGGCTATCGTGCCATTGTTGAAGCCGCTCACGAGTTTGGCCGTTTCTTCACCGGGCAGATCACCGCCGCCGGTAAAGTTCAGCCAGCCAAAGTGATGGTGATTGGCGCCGGCGTTGCTGGCCTGGCCGCTATCGGCGCGGCTCGCAGCCTGGGTGCTATTGTGCGCGCCTTCGATACGCGTCCGGAAGTCAAAGAGCAGGTGCAAAGTATGGGCGCCGAGTTCCTTGAGCTCGATTTCGCAGAGGAAGCGGGCAGCGGTGACGGCTATGCCAAAGTGATGTCTGAAGCTTTTATTAAAGCTGAAATGGCGCTGTTTGCCGCTCAGGCTGAAGAAGTGGACATTATTGTCACCACCGCACTGATTCCAGGTAAACCGGCGCCGAAGCTGATCACGGCTGAAATGGTCGCCTCAATGAAACCGGGCAGCGTGATTGTCGATCTCGCCGCGCAAAACGGCGGGAACTGTGAGCTGACCGTAGCGGATACCGTGACCACCAGCCCGAACGGGGTGAAAATTATTGGCTATACCGATCTGCCAAGCCGCCTGCCAACGCAGTCTTCCCAGCTTTACGGCACCAACCTGGTGAACCTGATGAAGCTGCTGTGCAAAGAGAAAGACGGCAACATCGTCATTGATTTCGACGATGTGGTGGTGCGTGGCGTGACGGTGATCCGCGAGGGTGAAGTCACCTGGCCTGCGCCACCGATTCAGGTTTCTGCCGCGCCGAAAGCCGCAGCGGCCCAGGTACAGGTGGAAAAAACCGCAGCTAAACCCGTATCACCGATGCGCAAGTACGGTCTGATCGTGCTGGCTATCGTGCTGTTTGGCTGGCTGGCAAACGTTGCTCCGCCGGAATTCCTCTCCCACTTTACCGTGTTCGCGCTCTCCTGCGTGGTCGGCTATTACGTGGTGTGGAACGTCAGCCACGCGCTGCATACGCCGCTGATGTCGGTCACTAATGCCATTTCCGGCATTATTGTGGTCGGCGCGGTGCTGCAAATCGGTCACGGCGGCTGGGTCAGCTTCCTGTCCTTCGTCGCGGTGCTGATTGCCAGCATCAATATCTTTGGTGGCTTCACCGTCACCCAGCGCATGCTGAAAATGTTCCGTAAAAACTAAGGGGTAGTCCATGTCTTCCGGATTAGTGACTGCAGCATATATCGTTGCTGCAATCCTGTTTATTTGCAGCCTTGCCGGGCTGTCTAAACATGAAACCTCTAAGCAGGGGAATATTTTTGGCATCAGCGGGATGGCGCTGGCGCTGGTGGTCACCATCTTTGGCCCGGACTCTGGCAACGTTGCCTGGATCCTGCTGGCGATGGTGATTGGCGGCGCCATCGGCATCCGTCTGGCGAAGAGAGTCGAGATGACTGAAATGCCAGAGCTGGTGGCGATGCTGCACAGCTTTGTTGGCCTGGCGGCGGTGCTGGTTGGCTTTAACAGCTACCTGGACCACGGCCCGGGCCTGCTGCCGGTGATGGAAAACATTCACCTGACTGAGATCTTCATCGGTATCTTTATCGGTGCAGTGACCTTTACGGGTTCCATCGTGGCGTTTGGCAAGCTGTGCGGCAAGATCTCCTCTAAACCGCTGGCCCTGCCGCATCGCCACAAGCTGAATCTGCTGGCGCTGGTGGTGTCACTGGCGCTGCTGATTATCTTCGTGCGCAGCGACAGCGTTGGCGCTCAGACCTTTGCGCTAGTGGTCATGCTGCTGATCGCGCTGGCATTTGGCTGGCACCTGGTAGCATCAATCGGCGGGGCGGATATGCCGGTGGTGGTTTCCATGCTGAACTCCTATTCGGGCTGGGCAGCGGCGGCAGCGGGCTTTATGCTCAGCAACGATCTGCTGATTGTGACCGGTGCGCTGGTGGGTTCAAGCGGTGCGATCCTCTCTTACATTATGTGTAAGGCGATGAACCGTTCCTTTATCAGCGTGATCGCCGGGGGCTTCGGCACCGACAGCAGCTCAACCGGTGAAGGTGAAGAGATGGGCGAATACCGCGAAATCGACGCCGCAGGCACCGCAGAAATGCTGAAAAACTCCACCTCGGTGATCATCACGCCGGGCTACGGCATGGCGGTAGCGCAGGCTCAGTATCCGGTGGCGGATATCACCGCCAAACTGCGCGAGCGCGGTATCAAGGTGCGTTTTGGTATTCACCCGGTTGCCGGTCGCCTGCCCGGTCATATGAACGTGTTGCTGGCGGAAGCTAAAGTGCCGTATGACATCGTGCTGGAGATGGATGAGATCAACGATGATTTCACCGACACTGACACCGTGCTGGTTATCGGCGCCAATGACACCGTTAACCCGGCAGCGCAGGAAGATCCGCGCAGCCCAATCGCAGGCATGCCAGTACTGGAAGTGTGGAAAGCGCAAAACGTAGTGGTGTGTAAACGCTCGATGAATACCGGTTATGCCGGGGTGCAGAACCCGCTGTTCTTTAAAGAGAACACGCAGATGCTGTTTGGCGATGCGAAAGAGAGCGTCGAGGCAATTCTGAAAGCGCTGTAACAACAGGGGCAGGCATGCCTGACCCCTACGATCTGTGTTTGGGGAATGACATGCCTGACTCCTACGATCTGCGTCTGGGCGATGACATGCCTGACTCCTACACAGATCGTAGGGGCGGGGCATGCCCCGCCCGGATGTGTTCTGTAAGGGCTGACCGCTAGCTGGGTCAGCCCTTTTTTATCATTTAGCGGACGGATCCTGCTCGCCAATAAACCAGTACCACAGCGGCACTGAAAGCAGCAGGGTGAAGACCACGCTATAGATGGTAATCATAAAGAACTCTGAAACATACAGCTCAACAGGCCAGGTGGAAAACGGCATATTGTACTCGTTGATCGCTCCGCCAATCATCGCCTTGGTCATCACAATGATGGCGCAAACCAGCACGCAGGCCTGAGCGGTAAAGAACTGGCGGCGTTTCTTGCCCGGTGGAAATAGTGACATGTTATGTACTCCTGTACGGTGATTCAGAATTTAACGTTAACTTTTGCCCACCAGGTGCGGCCTGGCTCATTCACTGGGGTACTGGCGGAATAGCCAAAGACGCTGTTGCCTGCCAGATTCAGGTGCTCGCTGTACGCTTTATTGAAAATATTGTCGACGCCGCTGCTAATCTTGACGTTTTTCGTCACTTCATACGCGGCATTGGCGGAAAAGATGCTGAACCCGGCGCTGCGTTCGAAATCTTTGCCGACCACGTTGCCTTCATTTAACGCGATACGGTTTTGTGGCCCCACCATACGCAGCAGGCCGGTCGTGCTCCAGCTTCCCTGTTTCCAGGTCAGACCCAGTCGGCTCTCCAGCGGCGGCATCTGCGGCAGCGGGCGACGATCCGAGCCGTTCTGCCCCCATGAATATGCCAGGCTGCCGTCTGCAGTCAGGCTCTCCGTTAATTTATAACTCAGGCCCGCTTCACCGCCCATAATTGTGGCGTTGACATTATCGGCGCGGCTGACATAAGCGTTGTTCGGATCGTAGCTGAAGAGAATAAAGTCTCTGACGTGGCCCAGGTAAGCCGAAACCCAGCCATCCATGCGCTTGCCGGAATATTTGGCGCCGATATCCAGCTGGGTGGTTTTCTCCGCTTTCACTGTGTCAAACGCCGCGCTGTGCCCGTCTGCGCCGTAGCTGGGGGAGAACAGCTCCCAGTAATCCGGGAAACGCTCCGTATAGCCCACCCCGGCATACATCATCAGCGGCAGGCTATCCAGCGTATGTTCCAGCCGCATAAACCCGGCGGGCATTGTATCGCTCCTTGCACCCTCGCCGGAAGCGCTAAAATTGTCCACCCAGCTGCGGTCGAGTCGCGCACCGCTCACCAGCTTATTGCGCGGGTCAATGCTCCAGCTCAGTTCACCAAAGGCGCCAACATCGTGAAAGCGGGCATCTTTGCGCCAGTCGTTATTCCTGCGGTTACGATGGGTGCTGGTTTGCATATCCATCCCGCTTTTCAGTTCAAAGTCAGACCATAACCAGGTACCCATAAAGCGGCCACCAACGGTGCGGCGATCGAGCTGCATCGCCATCGGCATGCTCATATCCATATGGCTGGACATTCCCGGCATGCTGCCCGGGCTGCGCAGGCTGTAATTATCCATGATGTGATTGGCATAGTTGTAGTACATCTGTGCTTCAAATTTGTCGAGTACCTCGCCGATGTTCGATTTCTCCACCCGCATGCCGAGGCTCTCACGCTTAAACTGGGAGCCATCCATGCTGCGCCCGGCGTAGCGTGCTTCACCGTTGCCGCGCCCCGCAGTCAGCTCAACCAGCGTATCTTTATCCGGCGTCCAGCCCAGCGCGACGTCGCTGTTCCATTTGTTCCAGCGCGACGGCACGCGGTCACCGTTGCCGTCCTTGTAGTCCTGCGAAATAGAGTGGTTGCCAATCACCCGCAGATAACCCTGTTCGCTGCCCACGCTGAGGTCAGCACTCTGATCCCAGCGATTGTTCGACGCGCCCAGCAGGCTGGCGTTGCCCTGAATGCCGGGCTGGTCGAAGCGGGGCGGTTCACGGTCAAAGCGCACGGTGCCCGCCGAATTGCCCGGCCCCCAAAGTACGGTTTGCGGGCCTTTGGTGATGCTCAACAGGTCGTAACTCTCCGGGGAGATATATGAACTGGGGGCATCCATGCGCGCCGGGCAGGCACCGGGCATTTCACCGCCGTCGGTCATGATGCGCATGCGCGAGCCGAACATGCCGCGAAATACCGGGTCACCGTTGGTCCCACCGTTACGAATCTGCGCAAAGCCCGGAATGGTTTTCAAATAGTCGGAGCCGTCGCTGGCAGGTACCGGCTGGCGCGGGGTTTTTGGCGAAGTGACAATCTCCAGCGGGGAGGTCAGCGGCGCGGTGACGGTCATCACGCCCGTCTCATCCGGCACGACAGCATGCGCCGCGGCCAGTTGTGGGCAGGCAGCAATAATCGCCACGCTTAACAGCGACAGCGGCAGGTAAATGACTTTCATGCTTAATTCCTTTTTAAACGGTAGTTCTGTCTAAATAACTCGTCTGGATACCCGGAATAATATTCAGGCGTGCGTGGTCCTGTGCAGGGCACATATAAAAAGGACAACGCTTTCCGACGGAGTTATCCGCAGTAAAATAATTGTATTAATCAGCGAAAGGAATTAAAGCAGCGGCGGGGCGCGAGGCTGGCAAATACCGGGGAAGAAAGTGACGTGATAAGCGGGAAGAATTAACGCGGGCGGGGTGCAGGCAATCAGGCATATCAGCCAGAAAAAGGCGATAAACAGGCAGAGCAGCAGCGGCATATGGACCAGAAGCTGGCAGTAACCGCAGGCAAATTCGCCCATCATACCCATCTCGCTGCCCATATCATGATGCATGGCTTCACCAGAACCGGCGTGCATCATCATCGCGGCGTGGCTGGACATCACGGGCATGGACATACCATCCATCATCATCTCTACAGGGTGATGCGCACTCATTTCGCTGCCGGCGGAGGTGCGATAACTCTCCAGCGTTTTGGAAACATCCGGCGCAATAAACAGCAGCAGTACCGCCAGAATAGCGATCAGAGCGGGCAAGCGGCGCTGTGACAGGCGATAGAATGAAACCAATCTGGCAATCCCTGCAGAGTGAATGAAAGGCGATAGTTTAGCGACTTTATTTGGCAATGTTAATGCGAACTTGAATTAATCATTATTAATTTAAGGCAAATAAAGGTCTCCCGCTGTTTTTTTGTGAGAGTACAGGTGTTGTCCACCGCCCGGGACACTATTTGGTAGTGTTTTCCAGTTTTGCCTCTGCTTAGATAAGACTCCGGCCGGACCCTACACCAATAATTACCGGAGAACATCCATGAATATCATTGCCATCACCGCCTGTCCTACCGGTGTGGCCCATACCTATCTGGCCGAAAGCAATCTGAAAAAAGCGGCGAGAAAACTGGGCCTGTCCCTGCGCGTGGAAACACAGGGTGCCATTGAGAGTCAATACATCCTTAGCGCGGAGGATATCGCGGCCGCCGACATTGTGCTGATCGCCGCAGATAAGAGAGTCGAAATGGGGCGCTTCCAGCATAAAAACATTATCGAGGTTCCGGTGGCGCGTGCGGCCAGAGATGCTGAAGGACTACTGAATGCGATAACCGGTGGCGAACTGGTGCCGCATCGCCTGGAAACCCTGAGCGAAGAGCCGGTGCCGGGTGCAGCAGGCAACAGTTCGCTGCTCTCCTCAGTCTATGTCCATTTGATTACCGGGGTGAACCTGATGATCCCGTTTGTGGTGGCAGGAGGGATACTGATCGCGCTCAGCTTCTCTTTTGGCATTACTGCAGCCACGCCGGGGGACGCCAGTTTTAGCCCGCTGGCGAAAATGCTGGCGGATATTGGCGGCGGCTCGGCATTTGCCCTGATGTTGCCGATACTCGCGCTGGGCATTAGTCAGTCAATCAGTGGGAAAATGGGCATTGTCTCCGGCGCAGTGGGCGGCATGATGGCTATTCACACCGGTTCCGGCTTTCTTGGGGCGCTGATTGCCGGGTTTATTGCCGGCTACGTGACGCTGCTGATTGTGCGCCATATTAAACTGCCGCAGGCGATAGCCGGGCTGAAGCCGATCCTGATTGTCCCGCTGCTGAGCGTGCTGATCACCGGTGCGTTGATGGTGTGGCTAATTGGCGAACCCATCAAGCTGCTGCTGGGCTGGCTGACCGATTTCCTGAATGCGCTCGGGCACACCAACTCCGCGATACTCGGCTTACTGTTTGGCATGATGGTGGCTTTTGATATGGGCGGTCCGCTGAATAAAACCGTTTGTATGTTCGCCATCGGGCTGATGTCGAGCGGCGTCTACGGGCCTATCGCGGCCTGCATGGCGGCGGGAATGGTACCTCCACTCGGTATTGCCCTGGCGACGCTGCTGTTCCGCCGTAAGTTCAGCCGCAGCGAGCGGGAAACGGGTAAAGTGACCTGGGTTCTGGGGCTGTCGTTTATCACCGAAGGGGCGATCCCTTATGCGGTCTCCGACCCGTTACGCGTGATCCCGGCTATCGTGGCGGGTTCCGGACTGGCCGGGGCACTCTCGATGGCGTTTGGCTGTGCCTCACGCGCGCCGCACGGCGGGATATTTGTGATGTTTATTCCCAATGTCATCGTCAACCTCGCTGCCTATCTGCTGGCGATTGCGGCGGGATCGCTGCTGACGGCGCTGATCCTGGGATTGCTGAAAAAAGAGCTGCCGGAAACGGCATAAAAAAGGCGGCCTGCGGGGCCGCCTGAACCTTTTAAGCAAGCTTAATCGTCTTCGTCGTCATCCAGTTCAACCGGTGAGGTGAAGCCGTCGGGTTTGATCGCCAGCAGATCGCAGCGCAGGTGGTCAATCACCTGTTCGGCGGTATTGCCAAGGAAGGCCGCGGACAGCCCGGTGCGGCCAATCGTTCCCAGCACCACCACACCCGCATCCAGATGTTCCGCCAGGTCAGGGATGACTTCCTCCGGCAGGCCTTTTTCAACATGAGTAAATTTTTCATCAATGCTGAAGGACTGGCGCAGCGCTTTCATCGCCACTAAATGCTGACCGCGAATCGCATCGTTATACACGCTGGGATCGAAGTCCGGCAGTTCAATCGCGATGTTAATTGGCGTGACGGGGTATGCGCCAACCAGATGCACTTCGGTATGGTTGACGCGTTCCGCCAGTTCCAGCGTCTCTTTCACCAGCTTGGTATTCAGCGGATCGTGATGAGGTTCTTCACTGGCAAGGTTAACCGCTACCACCGCTTTACCGCCTTCCGGCCAGGCCTGGTCTTTGACCATCCAAACCGGGCAGGGGCACTTGCGCAGCAGGTGCCAGTCAGTCGGGGTGAAGACCACCGCCTGCAGGCGGTCGTGCTGGTGGGCCATCTTGATCACCAGGTCATGCTGGTTGTTCAGCACCTCCTGGATAATGGCTTCGTACGGGCGGTTATGCCAGATCACTTTGATATCAATCTGCACTCCGGCCGCGAGGTAGGCATGCGACTGCTCGCGGATCCACTCAGTGCGCTGGCTGATCACCCCTTTACGCATGGTGATGCGTTCATCAGGGGAAAGCAGGGTAGTCATCTCGTAGGAGAAGTCGTAAATAGGAAGAAAACAGGTAATTTTACCGCCAAGGCGCTGATTCAAATAGACAGCACGGCGAAGTGCAGGCTGATCGTCCTGCTGTGGGTCGATAGCCACAAGAATGTTTTGATACTGAGCCATAACGATTTCTCCTTACACTGAGCGTGTCAGTTTAAAGATAGCCCAATCGCGGCAAAGGAAAAAGAGGAAAAGTTGTTGCCGGATCAATAAAATAACAAATATTGACCCGGCAATTATCAGGCCACCGTGTGGCTCTGGCCCGCAAGCTCCGAGAGGATTTGATGATTTTCAATGGTGATGTATTTGCCTTTCACTGCCAGCATGCCGCTTTTCTGGAAGCGACCGAGCAGGCGGCTGATGGTTTCAACCGTCAAACCGAGGTAATTACCGATATCGCCACGGGTCATGGTCAGGCGGAATTCACGCTGCGAGAAGCCGCGCTGGCCAAAGCGACGTGACAGGCCATAAATAAACGCAGCCAGACGCTCTTCGGCATTTTTCTTCGACAGCAGCAGGATCATTTCCTGGTCACCTTTAATCTCACCGCTCATCAGGCGCATCATCTGTTGGCGCAGGCTGGGCATTTTACCGGAAAGGTCGTCCAGGGTTTCAAAGGGGATTTCACACACCATGGCGGTTTCTAACGCCTGGGCAAAGCTGGGGTGAGAACTGGCGCTAATGGCGTCAAATCCAACAAGGTCACCGGCAAGGTGAAAACCGGTAATCTGCTCATCACCCTGTTCGGTGATGGTGTAACTCTTAATGGTTCCTGAACGGATCGCATAGAGTGATTTCAGTTCATCACCGGCTTTAAACAGCGTCTGGCCTTTCTGAATCGGTTTTTTTCGCTCGATGATATTATCGAGCTGATCCAGTTCGTGCTCGTTAAGCGTGAAGGGAATGCATAGCTGACTGATGCTGCAATCCTGGCAGTGAATAGCACAACCACCTGATTGAATGCGTCGGGTAACAATTCGCTTTTCCTGAATCATGATGTACGCTCGATGATAATTGACTGACATCAATTTTACATTTTTCGCTTACAGAATGAAACTCATCTGAGCAGTTTTAGGCACAATAAAAATGGGGATGTTATTGTCAAGGAATATCAATGTGAACGCGGTGTAAAATACCCGGGTTAAAGGGGGTATTATCGCCAATTCTCTCGCCCTTATGCCCTTTTGCATCATTTTATCCCCTGAACAACAGAGGTGACCGCGGGCGGATTTTTGCTAAACTCACAGCTCTGGCCGAATAGGGTCACGACTTGATAATGACCGGGGGTGAGTATGACCATCAACCTTGATGAGCTGGATCTGTTTAAAAACGCGATGGAAGACGTCAAACCGCTGAAAGAGTGCAGCAACGTCGTGTGGATGAAGAGCCCTAAGCCCACCGCACCGCGCAAGCAGGATCTGCAGTTAGACAACCCCCTGACCAGCGGGCTGCTGGATATTGTTCCGCTTACCGTGCCGCTGGAATATAAGGCGGAAGGCATCCAGCAGGGGGTGCTGGATAAACTCTACCTCGGCAAATACCCGCCGCAGGCCAATCTCAATCTGATTCGTCAGAGCGTTGAGCAGTGCCGCCAGGCGCTGTATCTGTTTATTCTGCAGGCGGAGCATCACGGGCTGCGTAATCTGCTGATCGTTCACGGCAAAGGGCGTGACGATCGTTCGCACGCCAATATTATTCGCAGCTATCTGATGCGCTGGCTACCGCAGCTGGAGCAGGTACAGGCCTTTTGCTGTGCGCGCACTCATGATGGCGGCGAGGGAGCCTGCTATGTCGGATTGCGTAAAAGCGAGCAGGCGCGGCTGGAAAACCGCGAGCGTCACGCCAAACGCAGCCGTTAGCCGGAGTGGGATTTACGGATGGTCGCCAGCATAATCTCTGCACACAGCGTCAGACTGCTGCCGGAGCGGGTCATAATGCCGACCGGTTCCCCCGGGCCATGTGGGGCAATGGGCAGTGCGGCCAGCGAGTTGTGCAGCAGATCCTCTTTGATGGCGCCGGATGGCACAAACCAAACATAGTTGTAGCGCAGCGCCAGCTGGCGTGCGAGGGAGGTCGAAGAGGTTTCGACCAGCGAGCCGGGCAGCTGGCAGCCTTGCTCCTTCAACATTGCTTCCGCCACGCGCCGTGGTGCTGTGCCCTCCGGAGAGATGACCACCGGCCACGACAGCGCCTTCGACAAGGTGACGTTGTCACTTAATAGCGGGTGATCGGGACGCACAACCAGCCGCATCGACTCCAGGAACAGCAGTTCATAGGTTAACCCGGTCATCAAATCCGGATCGGCCATGCGGCCAATGCCGACATCAAACTCTCCCGCCTTAATTGCCGCAATCAGCACATTATTGTGCAGCGTTGCCACTTGAACGATAGCCTGCGGCTGCTGCTGGTGAAAACGATCGAGAATTGACGGTAGCATGCCCAGCGCCACGGTGGTCAGAACGCCAACGCGTAACACTTCGGGGTCTTGCTTCACCGGCAGATTAAATGACTGCCCGGCATGATTGAGCGCATCGAGCACGCGCACCGCATGGGTCAGAAACTGTTCCCCCATGGTGGTGAGCTGGGCACCGAGACGCCCGCGTTCGAACAGACGCACGCCCGCCAGCTCCTCAAGCTCATTGAGCGTCTTTGACAGCGCAGGCTGGCTGAGAGACAGGGTTTCGGCGGCACGGCCCAGCGTCCCCTGTTGAGCAACAGCGACGAAAGTATGCAGATGGCGCAGACGAATGCGCTGATTAAACTGATATTTTTTGTCCATAACGCAGAGTAATGAGGGCGGCGATAAACTGGCAAGATCTATCTGAGCGTTTTGTTAACCTTATTGCAAATTTTAATTAACATTTACCGGCTATATGGCCGTATTCATCACTTTTTATGCGGGTAAGCCCTGGGGGTTATATCGGCAGATTATAAAACCGCAGAAAAAACAGGCGAACTGCCTTTTTGCGGTTAACCAGGCTTTTTGTTCGTATTACCGTGAAAAAACGAACAAAACTGGCAGGAGAATTCCATAACAATCCGTTATGATAGCCGCCACTTTTTTAAGTCAAACCTCAGCGAGTCGACATCATCTGGCGGGGTTGACCCAGGCCAGCTATGGAGTGCGATGTGGACAGTAGCGCAGCGATCGATATCCGTGCGTTGATTAATCAGGGGGCGTTGAGTCGCTATCAGAAACGGATTATCGCCCTGAGTTTTGCCGTGGTTGCCATGGATGGTATGGATATCGCGCTAATGGGCTTTATCGCCCCTGCGTTGAAAACTGCCTGGGGCGTGACCAATCACCAGCTTGGCGCGGTGATCAGCGCTGCGCTGATCGGTCTGGCGCTGGGGGCAATGTTTGCCGGGCCGCTGGCAGACCGTTTTGGCCGCCGGGTAATTATCATCAGCAGCGTCTTCTTTTTCGGCCTGTGGACGCTGGCGACCGCGTTTTCGCAAAACCTCGACCAGATTATGCTGTTTCGCTTCCTGACCGGGCTTGGGCTGGGCGCAGCGATGCCTAATGTCGGTACTCTGGTGGCCGAATACTCCCCGGAGCGCAAACGCGCCTTCCTGATCACCGTGGTGTTCTGCGGCTTTACCTTTGGTGCGGCGACCGGCGGGTTTGCCGCCTCGTGGCTGATCCCGAATTTTGGCTGGCACGCGGTGCTGGTGCTGGGTGGGGTTCTGCCGCTGTTGCTGGTGCCTCTGCTGCTACGCGGGCTGCCGGAATCGGTGCGCTTTATGATGACGCGCAACGCACCCGCCGCTGAGATCCGCGCCATTGTGCAGAAGATGCATCCTGGCTGCGTGAACGATGAGAGCCGCTTTACGCGCAGCGAAAGTGTCGCCAGTGAAGGGGCGATAAAAGTGGTGTTATCGCGCCGCTACGCTTTTGGCAGCATGATGCTGTGGGGCAGTTACTTTATGGGGTTGTTCCTCGTCTATCTGATCGGCTCCTGGCTACCCTCGCTGGTGAAGGATGTGGGAATGACGGTGACGCAGGCAGCGCTGGTTACGGCGATGTACCAGGCGGGGGGGACCGTCGGGTCACTGTTTGCGGGCTGGATGATGGACCGTTTTAACGCCAACTTGGCGCTGGCGGCTATCTATTTTACCGGTGCGATTGCCACGGTCTGTATCGGCTACGCTCCGCCGGACGCATGGGTGCTGAGCGCTATCGCTTTCTGCAGCGGCTTCTGCCTGAACGGTGCTAATACCGGGATGAATGCATTATCCGCCAGCTACTATCCTACCCATGCCCGTGCGACCGGTTCCAGCTGGATGCACGGCGTTGGTCGTGTCGGGGCTATCCTCAGCGCTTTTGCCGGGGCACAGATGCTGTCGATGGGCTGGAATATCACCGATGTCTTCTCATTCCTTGCCATTCCGGCGGTGCTCACCACGCTGATGCTGGTGGCGAAATATCTGTATGGCTATCAGCGGTCAGATTAACCCTGGGGCGACACAATAAATCGGTGGGGCTGACCCTCTTTTTCGGTCAGCCCGCCTCACATCACTGCAAACTGCTGTTTTTCACTAAGGTAAAACGGCCAGCCCCTAAAAACATGACCGCCAGCGCGCCGAAGAAATAGAGCGCTTCACCTTCCAGTGCCCATGCGCCAACGCTGGTTCTGTCCCATACCGCACCGGTTTTTACCAGCAGCGTTGCCACCACCAGATTGACTGCGATAACAAACGCCGCCGGGCGGGTCAGCAGGCCAACGATAATCATCACCGGTGCAACGACCTCGCCGAAATAGGCGCCATAGGCGACAAACCCCGGGATGCCGTGCGCGTGCAGCAGGCGTGCAATCCAGCCTACGCCGTGCTGGATCTTAAATACCCCATGAAACAGCAGCAGCGCCCCGAGTGAAACGCGTAACACCAGCTTGCCCAAATCGGGGTGGTCGCCGAGGCGGGAAAATCCATTATTGATAGCGGAAAACATAAAGTGGTCCTCAACGTTATGGCAAATAATCCTGCATCGCAGCCGCGGATCATCGCATTGTGAAAAACTCATCACCTATCAGCATAATCTGCAAATAAGCTGGCGTTATGGACTTTCTGCCTGCGGATGCAAATAATTAATGCAGGCCAGTTTTGGATGAACTAATGAGAAACGATCGTTTATTACGGATTAATACCGCAGAAGGCTGTCTGCGAGGAAATGTGGAAGAGGGTGTATTTGTTTTTAAAGGGATCCCTTACGCCGCTCCGCCCGTCGGCCCGCTGCGCTGGAGAGCGCCTAAACCGGTCCCGCCCTGGGAAGGGGAAAAGGATGCCAGCGCATGGGGCTTTGCCAGCTGGCAAAGCCGCGAATACTGCCTCGCCGTTGGCGGAGGCGACCCTGGCACCTTCAGCGAAGATTGCTTATATCTCAACGTCTGGACACCCGATGTCGAGCCATCTTCACCGCTGCCGGTGATGGTGTGGATCCACGGTGGCGGCTACGCCGTCGGTTCAGGTGGGCTGACGCCGTACATTGGCGCACCGCTGGCACAGCGCGGCGCGGTAGTGGTGACGATCAACTATCGCCTGGGTCATCTGGGCTTCTTCGCCCATCCGGCGCTGGACCGCGAGTACGCCAAAGGTGAAGTGATAAATAATTTCGCCTTGCTCGACCAGATCAGCGCCCTGCAGTGGGTGCAACGTAACATTCATGCCTTTGGCGGCAACCCGCACAATGTCACGCTGATGGGCGAATCCTCGGGTGCCCGCAGCGTCCTGTCACTGTTTGCTTCGCCGCTGGCGCAGGGTCTATTCCACAAAGGCATTGCGCAGAGCGCTTACTCTTTACCTGACGTCCCCCGTACCGAAGCGTTAAAGAAGGGCGAGGCGCTGGCCAGCCATTTTGCACTTGGCGAAGCGACGGCAGAACAGCTGCGCGCGCTGCCCGCCGAAGCCTTCTGGTCGCTGGACAGTTCGCTGGGAACCGGGCCAGTCGCCATCAGCGGTGACTGCGTATTGCCTCAGCCAATGCTTAACGTATTCAATGCTGGCAAACAGCAGCGTCTGCCGCTGATGATTGGCAGTAACAGTGATGAAGCCAGCGTGCTGAACTATTTTGGTGTCGATGCCGCGAAGGTGATCGCCAGGCTGCGCGCCAAACAGCCCCTGACGCTGCGCTTGATTAAGCTGTTATATCCCGGCGTCTGGGATGACATTGAGCTGGGCCGCCAGGTCGCGCGCGATATGAGTTTCACCACCCTGGGCTATGTTATGGCCCTGGCACAGCACCGCATTGGCATTCCGGGCTGGCGCTACTACTTCGATTATGTTTCCGAAAATGCCCGCGATATCTACCCGCACGGCACCTGGCACGGCAATGAAGTGCCGTACGTTCTCAATACGCTGGGGCAGATGCCGCCGGGCGAAGCCGATCACGCCTTTACCGCAGGTGACCACCAGTTCGCCCGGCGCGTCAGTGAATACTGGCTAAGCTTTGCCCGCGATATCACCGAGTTTTCCCATCAGATCGGCGGTGAGGTGAGCTGGCCTGCCTGGCATCCTTCACAGGATGTTACCCTGCGCTTCGGTCAGGACGGGTTGGCCGATATCCATATTGAAAAACGTTTTATGCGCCGCCGCATGCAGGTTTTCCGCCTGCTGATGAAGGCCCTTGTCCATCTTAAACACTAAACAATAATCACGCAGCGGTAATAGTTAATGATTACTGCTGTGTTTTAAATAACTTAAAAAAGTTAAATATCGCTTCATAGCAATCACTTATATTACATCAGCACTAAAAACAGGCTGCGGAATCAACAATATTAATCGTGTATTTTTCTTAACTGTTTCTTCGTAATTTGCCGATAACTCTCTTGATAGCCCACTTATGTCATCACTTTTATTCGGTATCACCAGGTTACGGAGTCCCTATGAACTTATTAAAGAACTACACGATCCGCGCCATTATGCTGTGGATCCTCGGCCTGTTTTGCCTGCTTTGGGGAGGCGTTGGCGGCTACAGCGTCTATTCTCTGAACCAGCTGGCGAAGGGTAACGACGTTGACCGTCACCTGGTAAGCCAGATGACCACGCTGAGTAAGGGTAACGACCAGTATTTTCGGGTGATTACTCGTCTGTCGCGGGCCATCGAATCTAAAAAGCCAGAAGATATGGCCTCCGTGCAGAAAGCGCTGGATAGCATGACCACGCTGCTGGCCGATTTTAAAAAACAGTCTCCCGGCCCGCTTGATGCCCGGTATGCGGCGGGCGCCATTGATAGCTGGCAGAAGCTGCTGGATGAGGGCGTTTCTCCGCAGGTGAACCTGGCAAAGCAGGGCAGCCTTGATGATTTCCGCCGCCAGGCCAGTAGCGTAACGCCTGCGCTGAGCCGCGCATTTGGCGCCAGCGTGGAAAAGTTCAACAGCGCGGCGGGTGCCAAGCTGGATGACACGCGCATCACCGTTGATCACCTGACCAACGTCACCAAAAGCGTGCTGGTGATGGCGGTGATTGCCGGGCTGCTGATTTTACTGTTCACCGACCGCTATCTGGTGGTGATGCTGGTGCGCCCGCTCGACACCATCCGCGAACACTTCCGCGTCATTGCCGAAGGTGACCTTAGCCAGCCGGTGAATGACTTTGGCCGTAACTGCGTCGGCAAGCTGGTGCCTTTACTGCGCGCGATGCAGGACAGCCTGCGCGAAGCGGTCAGCTCAATTCGCAGCGGCACCGAAAATATCTATCGCGGCGCAGCGGAGATCTCCTCGGGTAACAACGATCTCTCTTCGCGTACCGAAGAGCAGGCCTCCGCGCTGGAGCAAACTGCCGCCAGCATGGAGCAGCTCACGGCTACGGTGAAGTTCAACGCCGATAACGCGCGTCAGGCCAGCGATCTGGCGGATACCGCCTCAGCAACCGCGGGTAAAGGCGGCAAGCTGGTGGGTCAGGTGGTCAGCACCATGGAAGGCATTGCCGGCAGTTCGAAGAAGATTGCCGAAATTACCACGGTGATTAACAGCATTGCTTTTCAGACCAACATTCTGGCACTTAACGCAGCGGTCGAAGCCGCACGCGCCGGTGAGCAGGGGCGCGGTTTTGCCGTGGTAGCCAGTGAAGTGCGCAACCTGGCGCAGCGCAGTGCTAACGCGGCCAAAGAGATTGAAACCCTGATTGCCGACTCGGTCAGCCGGGTTGACGATGGGTCGAAGCTGGTGAACGCGGCGGGCAGCACCATGAACGATATTCTGCACTCGGTAGGCGAAGTGACCGAGATCATGAAGCAGATCGCCTCGGCATCGGAAGAGCAGAGTAAGGGCATTGCGCAGGTCGGCACCGCCATTTCCGAGATGGACAGCGTGACCCAGCAGAACGCCTCGCTGGTTGAACAGGTCTCCGCCGCTGCCAGCGCGCTGGAGCGCCAGACGGAAGAGCTGACGCTGTCGGTGGCTAAATTCCGCCTGTCGGCGACCGAGCCTGCGGTGAAAAGTGCGGCGCTGAAATCGCCAGCGCGCGCCGCATCACCTTCGCCTGTCCTGGCAAAAAGCCCGGCGGCTGGCGCTGATGACTGGGTAGCGTTCTAATTCCCCGCTGATAACCACGCCACCAGCTCATCCAGCAGCGGTGGCGCTTCCTCAGGCGGGCGGCGGAGCAGGCTGTAAACCGCCCCCGTTTTCACACTGCCGCTAAACGGCGCCACCAGGCGCTGCATCGCCAGATCTTCCGCAATCAGCGTCACATCCGCCACCGTCACGCCAAACCCCTGAATGGCCGCACTGATCGCCAGATCCATGGTGGCAAAGTGCTGGTTACGCTTCATGATCGGCGGCTGGCGGTTGGCCTGGAGCCAGAGCTGCCAGTCACGGCTGTCGGCGGTGGGATGCAGAAAAGTCATCGCGGCCAGCGACGCGGGCGTGACGGCCGGTTCGGGCAGCAGCGCGGCGGCCATCACCGGAGTTAATGCCTCTTCAAACAGCAGCACGCCGTGGCGCGGCATGCTGCCGTAAACAATGGCGGCATCAAAATTTTCCAGCTGGCCGCTGTGCTCAACGGTGGTGGTGAGGGAGACATGCAGTTCCGGGCGCTGCTTCTCCAGCGCCACCAGTTTTGGCACCAGCCAGCGCATCGCACAGGTTGGGGCTTTCAGGCGGATCACCGCGTGCTGACGGCTCGCCTGCTGCGCAGCGTCGTGCATCTGCTGATAGCCGCTTTGCAGCGCGGGCAACAGGCTGGCCCCCTGCGGGGTCAGATGCAGGCCGCGCGCGTGGCGGTCAAACAGGGTAAAGCCAAGCCACGCTTCCAGCGCCGCAATTTTACGGCTCACTGCACCCTGAGTAATGTACAGCTCGCTGGCCGCACGCGTCAGGTTAAGGTGACGGGCAGCAACGATAAAAGCATGAATGGCATTTAACGGCAGCGGACGCTGGGGCATAGAGGCTCTCTGAGCTATGTTAAAAAGTCATGGCTATTATGACAACAATTCGCTTGTCGCCTCAAGTGCCGCCAGGTAGAACTGGCATCATTACTTTTCTTCCGACTGGAGCTTCTATGACCATCACCTCAGCGGTGCAGCAGCGCTCAAAACTCCCCGATGTTGGCACCACCATTTTCTCGGTGATTGGCCAGCTCTCCGCGCAGCATAACGCGATAAACCTGTCGCAGGGCGCACCAAACTTCCCTTGCGACCCGCTGCTGGTTGATGGTGTCACCCGCGCCATGCAGCAGGGGCATAACCAATATGCACCGATGACGGGGCTGGGCGCGCTGAGAGACGTGCTGGCGGAAAAAGTCCACACGCTTTACGGCCAGCAGTATGACGCGGGCAGTGAAGTGCTGATCACCGCCAGCGCCAGCGAAGCGCTCTACTCAGCGATTGCCGGGCTGGTGCATGCGGGCGATGAGGTGATCTTCTTTGAACCCGCGTTCGACAGCTATGCGCCGATTGTGCGCCTGCAGGGGGCGAAAGCCATTGGCCTGAAGTTACAGGTGCCGGAGTTTGCGATTAACTGGGAGGAAGTCAGCGCCGCGATCACCTCGCGCACGCGGATGATCATCATCAACACACCGCACAACCCCAGTTCACAGGTGCTGAGCCGCGAAGATCTCGACCGGCTGGCAGCGCTGACGCGCAACACCGATATCGTGGTGCTGTCCGATGAAGTGTATGAGCACATCCTGTTTGACGGCCGCAAGCATCACGGCATGGCAACCCACCCGGAGCTGGCGCAGCGCAGCGTGATTGTCTCTTCCTTCGGTAAAACTTTCCACGTGACCGGCTGGCGCGTCGGCTATCTGTTAGCCCCGGCGCAGCTGATGGAGGAGGTGGTTAAAGTGCATCAGTTTATGATGTTCTCCGCCGATACTCCCATGCAGGTGGCGTTTGCCGACTATCTGCGCCAGCCAGCTAACTATCTGGCACTGGGCGAATTCTATCAGCGCAAGCGCGACACCTTAGCCACGCTGCTGCAGGATTCGCCGTTCAGGCTGCTGCCATCGGCGGGATCGTTCTTTATGTTGGCCAGCTATGCTGATTTCAGTGACGAGACGGACAGCGAAATGGTAAAACGTCTGATTGTTGATCATGGTGTGGCGACCATTCCGCTGTCGGCATTTTATACCGATGGCACCGACAATAAATTAATCCGTCTCTCTTTCGCAAAAGACGAAGCCACTTTGCAGGCGGGCGCACGCGCACTCTGCCAGGTCAAGCCTCGCTAACTTAATCACACTTGAGGGGAAGTACATGAAGAAGCTGAACGCGTTGTTGGTGGCGGTAGGCCTGTTGAGTTCTTTGTCCGCGCTGGCGCAGGAGACGCTGCGCTACGGGCTGGAATCGCAGTATCCACCTTTTGAAAGCCGCAATGCCTCCGGGGAGCTGGAAGGGTTTGATATTGAACTGGGCAAAGCCATTTGCCAGGCGGGTAACTTCAAGTGCAGCTGGGTTGAGAGCAGCTTTGACGCCTTAATCCCGGCACTGGCGGCGAAGAAGTTTGATGCCATTAACTCGGCGATGAATATCACCGAAGCACGCATGAAAAGCATCGGCTTCACCAAGCCTATTTACCGTATTCCCAGCATGCTAATCGTGAAAACCGGTTCTGGCCTGCAGCCAACCGTGGAGAGCCTGAAAGGTAAAAGCGTCGGCGTACTGCAAGGGTCCGTACAGGAAACCTTCGCTAAGAAGCACTGGGAGCCGCAGGGGGTGACCGTAACCTCCTATCAGGACCAGAACCAGGTGTACAACGACATGGATGCTGGCCGCCTCGACGGTACGCTGGTCATGTCTGCTGCCGGTCAGTCCGGCTTCCTCGACAAGCCGCAGGGCAAGGGTTACAGCTTCGCCGGTAAAGCGGTAGAGGATGAGCAGGTGCTGGGCGTGGGAATCGGTTTTGGCCTGCGTAAAGACGACGCTAAGCTGAAGCAGGATCTCGATGCGGCGATTGCTAAAGTACAGGCTGACGGCACCGTCACCAGGCTGGCTGCCAAGTTCTTCCCCGGCATTGATGTGTCAGTAAAATAATCAGGGTGGGGCGGGCATGCCCGCCCCCTTTGATTCACCGGCTATGTCACGCGCTCAACGCCTGCTCGACCTGCTGCAGATACTGCGTAATCATCGTTTCCCGGTGACGGCGCAGCATCTTGCCAGCCAGCTTTCAGTCAGCTGCCGCACTCTTTATCGCGACATTGCCACGCTGCAGCAGCAGGGCGCCAATATTGTCGGTGAAGCCGGGCTGGGCTATGTGCTGCGGCCGGGATTTACCCTGCCGCCGCTGATGTTCAGCGAGCAGGAAATCGCTGCACTGGTGCTGGGCTCGCGCTGGGTGGCGCGTCGAGCCGATAGCGAACTGTCCACGGCGGCACACTCCGCGCTGAGCAAAATCGCTGATGTTTTGCCGGATTCGCTGCGTACCAAGCTGGAACTCTCTGCACTGATGGTCGGCCCGGCGTCGTCGGCCAGCATCATCGCCCTGGATGTAGTCGCGTTGCGCCGGGCTATTGACCAACAGAGCATTATTCTGATCGACTATCTGGATTTGCAGGGCGTGGCATCACAGCGCACGCTATGGCCAATTGCGATTGGTTTTTTTGATCAGGTACAGCTGCTGGCGGCCTGGTGCGAACTGCGTCAGGACTTTCGCCATTTCCGCCTCGACCGCATTGTTAAGATGCAGGTCACTTCGCAGCGTTATCACCGTTCCCGCACCTTACTGGTCAAGCAGTGGCGCACCCAGCAGGGGATTGAAGCCCAGGGTTTTGGCTACTGACAAAAACTGTCAGTAAGGTGACTTAGGCTCTTCCTGTCGAATCAACTAAACGGGAACCCCTATGAACGCGCTTCAATTTACCATCCTCTATGTTACTAATCCGGCAAGTAGCGCTAAATTTTACCAACGAATTCTCAATGTGAGTCCGGTCGAGCTATCCCCGACCTTCGCCATGCTGGCGCTGCCCTCAGCCTGCCGCCTGGGATTATGGGCGCGCTCGGGGGTAGAACCGGCGGTAGCCGCGGGCAGCAGCCAGGCAGAGATCGTGCTGGCCGCAGCAAGCCGTAGCGAAGTAGATGACTGTTTCAGCCAGTGGCAGCAGTGGGGGATTGAGATCCTGCAGGTGCCAACGGAGATGGACTTTGGCTATACCTTTACCGCCTGTGACCCGGACGGGCACCGTATACGCGTGTATGTCTTCCAGCAGTAATGTGAAGCGGGTCGGGCATGCCCGACCCCTTTGATAATGTTGCTGGATGCCCGACCGGCTACGGATCGCAGGGTCGAGGCATGCCTCGACCGTATTTCTTTCCGCCGACTATCACTCCGCTGCCAGCAGGCATATTTTCTCTGCCAGCAGGTAAGATTTCACAAACGACGGGATCGGCAGGAACTCAAATTTCGAGTGGAAGTTATGCGCCCCGGTAAAGAAGTTCGGCGTTAACAGACCCTTGGCCGACAGTGCTGCGCCATCGGTGCCGCCGCGCATTGGGATCACCTTCGGTTCAATCTCTAACTGCTTCATCGCCTCAAAGATCAGTTCGATCGGGCGGCGATCGTCGCCAATAGCATTGCTGATATTGCTGTAGGTATCGCTGATGCTGACTTCAACTTTTCCGGTTGGGTAGGCCTGACGGATTTTCTCCGCCACGTCATGCATCTGCTGTTTGCGTGCGGCAAAACTGGCGAGGTCAAAATCACGAATTGAAGCCTTCAGACGCGTCTCGCTGGCGTTGGCCTGCATGTCGTTAAACCAGGTGTAGCCTTCGCGCCCCTCGGTATGCTCCGGCGTCTGCTGACGGTCGAAGTGGCTGATAAAGTCCCACGCCATCAGCAGCGGATTGACCAGCACCCCTTTGCCCGACATCGGGTGTGCTGTTACACCGGTCAGGCGGATTTCAGCGGCAGCGGCGTTAAAGTTCTCATAAACCACTTCGCCCAGCTCGCAGCAGTCGATAGTGTAGGCAAAATCGACGTCAAAACGGGCTTTTAAATCCAGCGCCTTCGCACCGCGCAGGCCGATCTCTTCATCCGGCACAAACGCCACCACGATATCGCCGTGGGCGTGCTGCGCATTCAGGTTTTCCATCAGCGTCATCACCACCGTGACCGCCGCTTTATTGTCGGCGCCGAGCACGCTGGTGCCGTCGCTGAAGATGATTTCCTGGCCGTGATAGGCGCGGATCTCCGGGTGTTCCGCGCTGCGCAGCCAGATATCCTGCGCTTGGTTCAGGCACAGATCCTCACCCTCATAGCGCAGCGTCTGCGGATGAATATGCGGTGACAGCCCGACGTCGACGGTATCGATATGGGTGATAAAGCCAATGCGCGGCGCATCAGGGCGGGTGCCGGGCTTAACGGCGGTAACGGTAGCAAACTCATCAATCACCACCTTTTCCAGCCCGAGCTGGCGCAGCTCGTCAGCCAGCATTTGCGCCATCTGATGCTGTTCCGGCGTGCTCGGCAGCACGGTTGCTGCGGCATCACTCTGGCTGGTAACGGCCAGATAACGATAAAAACGCTGAGTCAGCTGGCTCGCCAGGTTGTCGGTCATAACGTTTCCTTATTTGTCGCGAACTATAAAGGTTCTGTAGAGTTGCCAATCGTGTTATTTATTAAACAGATATCTTTTTGTTTTACGCATCACCCCCTGACAAAGTCAAATAAAAAGCGAGGATGGAGATGAAGAAAGTGGTATTACGCACGGTACTGGCGGCTCTGGCGCTCACCGTGGCCTCTGGGGCAGCGGCAAAAACGCTGGTGTTCTGTTCGGAAGGGTCGCCGGAAAACTTTAACCCTCAGCTGTACACCTCCGGCACCAGCGTGGATGCCAGCGCGGTGCCGATTTATAACCGCCTGGTGGATTTCACACCGGGCACCACCGACCTGATCCCGAGCCTCGCCGAGAGCTGGGATATCAGCCCGGACGGCAAGATTTATACCTTCCACCTGCGCAAAGGCGTCAAGTTCCACAGCAGTAAAAGCTATAAGCCGACGCGCGATTTCAACGCCGACGACGTTATCTTCTCGTTTATGCGGCAGAAAGATCCGGCTAACCCGTATCACAACGTCTCTAACGGCAGCTACACCAACTTTGAAAGCCTGGAGTTTGGCACGCTGCTGCAAAAAATTGAGAAGGTGGACGACCACACCGTGCGCTTTACGCTGGCCCATGCCGAGGCGCCATTCCTCGCCGATCTCGGCTGGTATTTTGCTTCGATCCTCTCCGCCGAATATGCCGATGCGATGCTAAAGGCCGGCACGCCGGAGAAAGTGGACCGCGACCCTATCGGCACCGGGCCATTTGAGCTGGTACAGTACCAGAAGGACGCGCGCATTCTGTACCGTGCCTTTCCGGACTACTGGCAGGGCAAAGCGAAACTGGATCGTCTGGTATTCAGCATCACCCCTGATGCCTCGGTACGTGCTGCCAAGCTGGAGAAAAACGAATGCCAGGTGATGCCATTCCCAAACCCTGCCGACCTTAAGCGACTGGGCGAAGACAAAAATATCACCCTGATGCAGAAGGCCGGGCTCAACACCGGTTTCCTCGCGTTTAACACCCAGAAAGCCCCGCTGGATAACGTCAAAGTGCGCCAGGCGCTGAGTATGGCGATTAACAAACCGGCGATTATCGAAGCGGTATTCCAGGGCACCGGCACCGCAGCGAAAAATCTGCTGCCGCCGGGGGTGTGGAGTGCTGACCAGGACCTGAAGGATTACGATTACGACGTAGAAAAAGCCAAGGCATTGCTGAAAGAAGCCGGAATAGCTCCTGGCACCAGCATTGACCTGTGGGCGATGCCGGTGCAGCGCCCTTATAACCCGAACGCGCGACGCATGGCCGAAATGATCCAGGCTGACTGGGCGAAAGTGGGCATCAAAGCGAATATCGTCAGCTTCGAATGGGGGGAGTACCTCAAACGGGTGAAAAACGGCGAACACCAGGCCGCGCTGATGGGCTGGACCACCGCGACCGGCGATCCAGATAACTTCTTCGGTCCGCTGTTCAGCTGTACTTCGGCCAACGGTGGGTCAAACTCGTCGAAGTGGTGCTACCAGCCCTTTGACCAGCTGATTAGCAAAGCGCGCGCCGAGCAGGATCACGACAAGCGCGTGGCGATGTACCGGGAGGCGCAGCAGATCATGCACGACCAGGCCCCAGCGGTGATGATTGCGCACTCAACCATTTTCGAACCGGTGCGCAAAGAGGTGAGCGGTTACGAAGTCGATCCCTTCGGTAAGCATATTTTTTATCAGGTAGAGATGAAATAAATAGCGGCTTGAGCGAAAAGCCGCAGCGTCGCGGTTTAAGCCCACAGCGAGCACGATGATAGTGGGGGATGGGCTCGGCCTGAGGTAAGCCGGACGTCACGCGGCAGGGATGCCGCGTGCCGAGGCCCGCAGGGAGCGTCTTTTGCCGTTCCTGCGTGCTCAGGCTGAGCTCTGACCGGTTTGCGGACGTTTAGCGAAAGCAGTCATTTTCGGGGATCGCTCAGGAGGCGACCTTGTTTTTCGCTCGCCCCGCCAACGGCACTGCACCCACATCACAGACTAAACTGCGCTCTGATCTCCATATCCTGCTGCTTTAACTCCATTCGCACAAAATCCACAAACAGCGACAGCGCTGCCGACGGCTGGCGCCCAATTGCCGTCTGCATCTGCAGCGAACGCTGGCTCAACTGGTCCGGTCCCACCGATTTCAGCACCAGCCCGTGCTCCAGCGCCTGATACATCACGGTGAAGTGGCTACTGATGGTGATCGCCTGCGGTGTATGTAGCAGGAAGGTGTAAAGGGAGCTGAAGTTATTGCAGGTCAGTACCGGCTCGATAAAGGTGCCGCTCATACGGCAGGAGAGGTCGAACAGCTGGCGCACGGTGAAGTTGGCATTGGGCAGCGCCAGCGGGTACGCCAGCAGGTCACTCAGCTTCACCTCCTGCTGCGCCAGCGGGTGGCTGCTATGCAGCACCAGCAGAACCGGAGCAGGCCAGGATGCCGCCACCTCGACACCGCGCTCCGGGTGCAGGCTGAACTGGAACGCCACGTCACACTCGCCGCGCCGCAGGATCTCCGCCACTTCCAGCGAGCTGGCTACCGTGAGCTGGAAACTGACCCCGGGGTGCAGCAGGCGAAACTGGGTAAACAGCATTGGCAGCAGGCTGAAAGCCATTCCGTCGGTGCAGGCTACCCGCAGCGCAGTGCGCCTGACGGCTTTTAGCCCTTTAATCTCTGCAATCGCGTGCTCCATATCCATCATGCTTTTTCGCACGTGGTTTTCGAAAATCTGCCCGGCATCGTTCAGCACCATGCCGCGCGCGTGGCGCTCAAACAGCGGAGCGCCAACGCGCTCTTCCAGCCGCTGGATCTGGCGGCTGATCGCCGATACCGCCACAAACAGCTGCTGGCTGGCGGCGCTGAGTGAGCCGCAGTTCACCACCGCCAGAAAATAGCGGATTTCACTGCTGTGCATGGTAGTGCCTCCTGCTGGTGCATGTGCTTTTAAGGTGCAGCGCATCGTTGCTTTAAAAGCAAAGCCCGTTTGATATTTTGATGATTGTAGCAAAGCACGATTGTCGCTTAAAACTAAATGGCAAACACAAAAAATAAACAGATAAAACGGACAACTATCATGACAGGTGAACAGGCAGTCGCGCAGGCTACGGCGTATTTTGACAGTGGGGAATTTAAAACGGTGCTGGCACGGCGCGTGGCGCTGCGCAGTGAAAGCCAGCGCGACGACCGTGATGCGCTGATCCAGAGCTATCTTGATGATGAGATGGTCCCCGCCATGCAGGCGCTGGGCTTCAGCACGCAGCAGCTGGCGAACCCGCAGGCGCCGCAGCGCCCCTTCCTGCTGGCAACCCGCATTGAAGACCCGCAGCTCCCCACGCTGCTGTGCTACGGCCACGGCGATGTGGTGTTTGGTGACGATGAAAACTGGCGCAGTGGGCTGAATCCGTGGCAGCTGCTGGAAGAGGGCGACCGCTGGTACGGGCGCGGCAGCGCCGACAACAAAGGGCAACACTCGGTGAACATTGCCGCGCTGGAGCAGGTAGTAGCCGCGCGCGGCGGTCGTCTTGGCTTTAACTGCAAGTTTCTGTTTGAGATGGGGGAAGAGATCAGCTCCCCGGGCCTGAAGGAAGTGTGTCAGCGCCATGCCGACCTGATGAAAGCCGATATCTTTATCGCCTCCGATGGCCCGCGCCTCAGCGCGGAGCGGCCAACGCTATTCCTCGGTTCGCGCGGTGCGGTGAACTTCCGCCTCAGCATCCACGCGCGCGATCGTGATTATCACTCCGGCAACTGGGGCGGTCTGTTGAGCAACCCGGGTACCCAACTGGCCAACGCGCTGGCCTGCCTGGTTAATCAGCAGGGCCAGCTGCAGGTTGCCGCCCTGAAGCCGCCAGCGATTAGCGCCGCAGTAAAAGCGATCCTCAGCGATATTGATGTCGGCGAAGGCGACGGACCGGCCATCGATCCCAGCTGGGGAGAATCCGGCCTGACGCCAACCGAGCGCCTGTACGGCTGGAACACGCTTGAAGTGCTCTCTTTCCTCACCGGCAATCCGGCGCGGCCGATGAACGCCATTCCCGGCAGCGCGACGGCGGTCTGCCAGCTGCGTTTTGTCGTCGATACCGACTGGGAAAATATCGCCAGCCACCTGCGCACACATCTGGATGCGCACGGCTTCCAGCAGGTTGAGGTCGAGGTGCTGCGCGGCTCTCCGGCCACGCGCCTTGACCCGACCGATCCGCTGGTGGGCTGGGCGCTCGGAGTGATGGCGCAGACCAGCGGTAAAAAACCGGCGCTGCTGCCCAACCTTGGTGGTTCACTGCCGAATGATGTCTTTGCGCAGACGCTCGGCCTGCCGACGCTGTGGGTGCCGCACTCTTATCCCGCCTGCGGTCAGCACGCGGTGGATGAACATATGCTGAAATCGATCGCCCGCGAGGGGTTACAGATGATGACGCGCTTATTCTGGGATTTAGGCGAGCAGGGCAGCGATCTGCTGGCGCGCCATCGTGCGCACCGTGCACAGGGGGCAGGCCAGTGAGCAGCTTAGTTCAGCCTCAGGCGGCGGCGCAGCCGAACCTGTATAAAACGCTGTTCGCGACCTGCGTCGGCAATGCGCTGGAGTGGTTTGATATTGCGGTGTACGGCTTTTTCGCCAGCTATATCGCCCACGCGTTTTTCCCTACTGAAGATCCGTCAGTCTCCATGCTGCTGACTTTCGGCAGCTTTGGCGTATCGTTTCTGATCCGTCCGCTGGGGGCAATTGTTCTCGGTGCCTATGCAGACCGCGTCGGGCGTAAAAAAGCGCTGCTGATGTCGATCATGTTGATGATGGTCGGTGGGTTAATCATCACTGTGATGCCGTCTTATCAGAGCATTGGCCTGCTGGCACCGCTGATGATTTTGCTGGCGCGCCTGATTCAGGGCTTCTCGGCGGGCGGCGAATTCGGCAGCTCTACCGCCTTTCTGGTGGAGCACTTTCCCGAGCGTCGTGCCTTTATCGCCAGCTGGCAGTTTGCTACCCAGGGGGCAAGTACGCTGATGGCCTCGGCGTTTGGCTTAGGGCTGACCTCGTGGCTGACTGAAACGCAGATTCAGGACTGGGGCTGGCGCATTCCGTTTGCTTTCGGCCTGATTATCGGCCCGGTTGGCCTGTATATTCGCCGCCACGTGCATGAGCCGGCCAGCTTTGTCGCCCAGGAAAAGTCCCACGCGCCGCTGAAAGACCTGATGAGCCGCCAGAAAACGCTGCTGCTGCTGGCAATGGGGCTGATGGTGATCTCCACCGGGGTCAACTATATGCTTAACTATGTGCCGACGTATGCCACCAAAACGCTGCATCTGCCGGGTTCTGCGGCCTTTACCGCAACGCTGGTTGCCGGAATTATTCTGACGGTGGTGACCCCGCTGATGGGGCTGTGGGCGGAGAAAGTCGGGCGCGTGCCGCTGATGTGGGGGTCATTAATCCTGCTGGCGCTGACCATCTATCCGGCTTTCCGCATGGTGGTGAATAACACCACGCCGACCACCTTGATTCTGCTGGTTGGCTGGATGGCGCTGCTGAAATCGGTCTACTTCTCTACCGTGCCGTCGATGATGGCCGATCTGTTCCCGATTACCACCCGCGCCAGCGGCATGGCAATCAGCTATAACGTGGCGGTCACGGTGTTCGGAGGTTTTGCGCCGCTGATCTGTACGCTGTTGATCAGCGCAACCGGCAGCAGCCTGGCGCCGAGCTACTATCTGATCCTGCTGGCGTTATTCAGCGCGGTGGCGTTGATAAACAGCCAGCGCCGGGTAGGGCGCTAAAACAGCAGGGGCGACTGAAATGCTCGCCCCTGTCACAAACCCTAAACCTGTAGGGGTTGACCCTTTTTTTCGGTCAACCCACATTGCAGATACCTAGGAGGTTTTCACTCTGAACACCATGGTGGCGCGCTTCTCAATCAGCCAGTAGATCATATAACCGACCACCGCTGAGGCCACGCTGAGGATCACCATCGCCAGATACATCGTGGCGGTACTGGCCGCGGGCATAAACACATGCAGTACCTTCTCCAGCGCCCCCATAAACAGACGGTGGCACAGATAGATAGAGTACGAAGCCAGACCCACGGCACTCACCACTTTGGTCATGGTGGTTTGGCGAACCGCATTAAACTCCAGTCCGGTCAGCAGGAAGAAGCTCAGCGTCAGCACCAGCAGCTGAAGCACGCCCTGCAGCCACAACGTAGAGAAAGTCAGCAGGGCGACAATCAGCACCAGCGACAGCGCGCTATGGGCATAACGCTCCGGCATGCGCTTTTGCAGCATAAAGCACATAATCCCGCTCAGGAAATAGAGCATGATATCGTTAGTATAAAACAGGAAGTAGCTCTGTTGAGAACTGCCCAAATATCCCATCAGCATCAATACAGCAATGGAGACAAAAATAAAGATCAGGCCGGTACTGCGGCGGAATAATAGCCCGATGGCAAACACCAGATAAAACAGCATTTCGTAGCACAGCGTCCAGCCAACGGATAATACCGGCGTGAGCGTATCGAGTTCTTTAATGTAAACCGAAGGAATAAATAACAGAGAAAGAATATCATCCAGCGGCGTTAACACAGTTGATGGGAACCAGCCGGGATTAATTACCCATGCGATAATCGTCAGCAGAGTAAACAGATAATACATCGGCAGAATACGCACCAGCCTTTTCTTGACAAACATCGCCATCTTACCGCGGCCAAAGTCCTCCCAGTGCACGCACGCCATCAGGTAGCCGCTGATCATAAAGAACAGCAGTACGCCAAGCTTGCCTACCGCGCCGCCATAGCCGAACAGCCCGGAAAAATAGCCCGGACTTAATTTGGCCGCAAAGCTTTCTGCATGACAGACGACCACCAGCATACAGGCCACGGCCCGTAGATAAGTAATCGACAGGATATTAGTTTTCACAGCCATTCCCCCTTGGGATTTAATCCCCCCTGCATAAATGATGCAAGGGGGATTAAAGTAACGATAGAAAAAATAAAGAAGAAAAACGAAAGGGTATTAATATTTTCAGGTCTTATAAGGAAATAATTTCCCTGGTGTTGTAATCGCTCGTACGACAGTTAACGTGCTGTTGTGTAGTGTCTTGCGACGATGAAACATTACCCAATATTGAGGTAAACACCTAACATAAATTAATCAATTCCTCATCTTTAGGAATTTCCTTTTTTTGTAAAAATAATAACATTAGCGTAGCTGACGCGATGTTCAGTTAAACTTAATAAACGATAAAGCGCTAACCGGCGTTTACGCCAGGTAATCTGTGGTCTCTTCATTTAGCGGCATGAAAATTTGATTAGCGCGGCAGGAGTGGCAGTTCCAGAAATGTCAGCAATGCGTCAGCAAACGTAAAGGTTACATTAATCCTGCCACACGGCATCACGCACATTGATAGCACGCGGCAGTAATCCCAGCGCATAGAAGCGGTCGGCAATGGTTTGCTGCGCACGGATCACGCTCAGGTCCATGCGCTGCGTCTGGTGGCTGCGGCGCAGCAGAGCGTGCGACAGCGCCTCAGGTCCCAGTCCCAGTTCGGCGGCCAGCAGGGCGGTGGCCTCTGCGTGGTTAGCATCAATGAAGCGCCCGGTCTGCTCCAGCGCCCGTATCACGCTGTGCAGCAGGTCCGCCGAGTGTGCGGCAAAGTCACGATGCGCGAGGTAAAACTGATGATTGCTCACCCGGCCGCACCCGTCAGCAATCACTCTTAAGCAACCGTTCTGCTCGGCGTCGCTCAGCAGCGGGTCCCACATCATCCAGGCATCGACCGCGTGATAATCGCTGGGCGTCAGCGGGTATTTTGGCGGTGCATAGAGCACGCGCACGTCGTTCAGCGTCATTCCGGCTTCATCCAGCATCTGCACCAGCAGATAGTGCACGTTAGATCCCTTATTCACTGCGATACGTTTGCCGCGCAGGTCGGCAAGCGTTTGAATCGGGCTGTCCTGCGCCACCAGCAGCGCCACGCTCTGAGGCGCGGCGGGTTCCCAGGCAACGTACAGCAGGGGATTGTTCTCGGCCTGGGCAAAGACCGGCGGCACTTCCCCGGTGGTGCCGAAATCAATCTCACGGCTGCTGAGTGCGTGCAGCAGCTGTGGTCCGGCGGGGAACTCGCTCCACAGCACGCTGATGCCCGTTCCGGCAAAGCTTGCCTCCAGGCTCTGCCGCGCTTTAAGAATGCCGAGGTTGCCAAATTTCTGGTAGCCGATGCGCAGTTCGCGATCGCCCCCAGGGCGCTGGGCACTCTGGCGCGCATCGCCGCTCGCCAGCTTGCGGCGCGCCTTGATCAGCCCAAGATGGCCGAGATGAGTGCGCAGCGTATTGCGGCTGACGCCCAGCAGCGTGGCGGCCTGGAGCTGATTCTCACCGCTCAGCTCAAAAGCATTGCGCACTAAGGCGTCGATCACCCGCTGGTAGATTGGCCCGCTCTCCTGCTGCAGCTGCTGGCGCAGAAACTGGTCCAGCGCCTGCTCACCCGCCGCGAAAGCTGGCCCTGGCGCGACCGGGTTGAGGCGTAGCTGCTGCGGAGCGATCAGCGGCTCGCGGCTCAGCAGCACCGCATTGTGCAGGGTATTTTCCAGCTCACGCACGTTGCCCGGCCACGCATACTCCATCAGCGCCGCAAGGCTGTCATCGGTTAAACGCAGCTGCGGGCGCCCCAGGCGGCGGGCGTACAGCGTGAGAAAATGCTCGGCCAGCAGCGGGATATCTTCGCGGCGCTGGCGCAGCGGCGGCAGGGTGACCGCCGCCACATTGAGGCGATAAAACAGATCTTCGCGAAAGCGGCGTTCACGGATCGCCACCGCAAGATCCACGTGGGTGGCAGCGATCACTCGTACGTTGACCTTTACCGGGCGGCGCGACCCGACTCGCGTCACTTCGCGCTCCTGCAGCACGCGCAGCAGCTTAACCTGCAGCGGCAGGCTCAGCTCGCCGATCTCATCCAGCAGCAGCGTGCCGCCCTCCGCCGCTTCAAACCAGCCCTGATGGCGTTCACCCGCGCCGGTAAACGCGCCTTTCTCATGGCCGAACAGCTCGGATTCCGCCAGGCTTTCGGTCAGCGCACCGCAGTTCACCGCAACAAAGGGCTGCGTCCGGCGCGGGCTGTGATGATGCAGATAGCGCGCCACCACCTCTTTGCCGGTGCCGGTCTCACCGACAATCAGCACGGTAGCATCGGTTGGCGCAAGGCGGTCCAGCACGCTCTGAAAAGCGAGGGAGGCAGGGTCAATCAGTAACGGGCCGGAATGCTGCATAGTGTGCTCCTTATACTCAGAGCAGGCAGATTACCCTGGCGTACGCCAGCTAACGACCCGCTGGCGAGCCGCCTTGCTGCAAATGAAGCAGCCTGTGGTCAGTGACTGCTGCAAATGCAGCAGAAAGAGTGGCTGGCATTACTTTTCAACGTCATGAAAAATAAGGTTTTTAACAGAATCAGACTCTGGCACGTTTCCTGCTAACTGGTTTATAACCAAAGCGTAACTTTCTATCGAATAAATTCAGATATAGTTATATAGGAAACGAATAATGAGCGACTCAGCGCAGAAAAATATCAACGTATTCTGGTTTCTCCCGACCCACGGCGACGGGCGCTATCTTGGCACCACCGAGGGCGGGCGCGCCGTCGACCTGCCGTATCTACAGCAGGTCGCGCTGGCCGCTGATAACCTCGGCTATTACGGGGTGCTGATCCCGACGGGTAAAAGCTGCGAGGACTCCTGGCTGGTGGCTGCGGCGCTGGCACCGATCACCAAACGCCTGCGCTACCTGGTGGCGGTGCGCCCCGGACTGCAGCCGCCAAGCCTTGCGGCGCGCATGGCCGCCACGCTTGACCGTTTGTCAGAAGGGCGACTGCTGATCAATGTGGTGACCGGTGGCGACCCGGTGGAGAACAAAGGCGACGGTATTTTCCTCAGCCACGCCGAGCGCTATCAGGTGACCCGTGAGTTTCTCGAAGTCTATTCACGCCTGCTGGCGGGGGATAAGGTCGATTTTCACGGTGAACATATTCACGTTGAGGGTGCAGAAATTCTGTTCCCTCCGGTGCAGGAAAACGGCCCACCGCTCTATTTTGGCGGTTCATCCGATGAGGCGATAGACGTGGCCGCCAATCAGGTCGATACCTATCTCACCTGGGGTGAGCCGGTGGCTCAGGTCGCGGAAAAACTGGCGGTAGTGCGTGAACGCGCCGCGGCGCGCGGGCGCACGCTCGACTACGGTATTCGCCTGCATGTCATCGTGCGCGAAACCGAAGAGGAAGCCTGGGCCGCCGCCGACCGCCTGATCGCCCACGTTGACGATGACACTATCGCCGCCGCGCAGAAGATTTTTTCGCGCATGGATTCCGCAGGCCAGGCGCGGATGAGCGCGCTGCACAGCGGTTCCCGCGACGGGCTGCGCATCGGGCCAAACCTGTGGGCCGGTGTCGGGCTGGTGCGCGGAGGCGCGGGCACCGCGCTGGTTGGCAGCCCGCAGCAGGTGGCGGACCGCATTCGCGAATATCAGGAGCTGGGCATCCAGAACTTTATCCTGTCCGGCTACCCGCATCTGGAAGAGGCGCACCGCTTTGCCGAGCTGGTGATGCCGCTGCTACCGCTGGCGAGCAATGGCGATAAAAAACAGCGCACGGTAAACACCGGGCCGTTTGGCGAAACCATCGGTGGCGATCTGCGCCCGAAAGCGCAAAAGCAGACCAGCGCAAGCTAAAGGGGATTTTCCATGAGTCAGTCAACGCCGATTAAATTTGCCTACTGGGTACCGAATGTTTCAGGTGGCCTGGTCATCAGTAATATCGCACAGCGCACCAGCTGGGATTTTGACTATAACCGCAAGCTCGCGCAGATTGCCGAGCAGGCTGGTTTCGAGTATGCGCTGACGCAGATCCGCTTTACCGCCGGATACGGCGCTGATAATCAGCATGAGTCGGTTAGTTTTTCCCAGGGCCTGTTGGGGGCCACCGAGAAGCTGAAGGTGATCGCCGCGCTGCTGCCAGGCCCCTGGAATCCAACGCTGGCGGCGAAACAGATCGCCACCATCAGCCACCTGTCGAATGCGCGCATCGCGGTGAATATCGTCAGTGGATGGTTTCGCGGCGAGTTCAAAGCGATTGGCGAGCCGTGGCTCGATCATGAAGAGCGCTATCTGCGATCCGAAGAGTTTATTCGCTGCCTGAAGGGCATCTGGCGCGAACCGACCTTCAACTTTGCCGGCGATTTCTACCGCTACCGCGACTACTCGCTGAAGCCAAAGCCACTGGACCCGCAGCCGGAAATTTTCCAGGGCGGCAGCTCGCGTGCCGCGCGTGATATGGCCGCACGCGTCTCCGACTGGTACTTCACCAATGGCAATACCGTGGAAGGTATTCGCCAGCAGGTTGAAGATATCCGTCACAAAGCAGCAGCCAATCAGCATCAGGTAAAAATTGGCGTTAACGGTTTTGTTATCGCCCGTGACAGCGAGCAGGAAGCGCAACAGGTGCTACAGCAGATCCTCGACCACGCCAACCCTGATGCGGTAAAAGGCTTCCAGCATGAGGTTAAAAATGCCGGCAGCGCCTCGCCGGAAGGGGAAGGTAACTGGGCAAAATCCACGCTCGAGGATCTGGTGCAGTACAATGATGGTTTTAAAACTAACCTGATCGGCACTCCGCAGCAGATTGCCGAACGTATTATGGCGCTAAAACAGGCCGGAGTGAGCCTGATGCTGCTGGGCTTCCTGCATTTCCAGGAAGAGGTCGAATTCTTTGGCCGTGAAGTGATCCCGCGGGTGCGTGAGCTGGAGCGGCAACAACAGCTGGAGTTGAGTCATGGCTGAGCGTCATATCGTTATCGTCGGCGGCGGGTTTACCGGCACCGCCACGGCCATCCATCTGGCCGGGCTCGGTGACGCCGGGCTGACGGTAACGGTGATTGAGCCACGGCCGCAGCTGGCCTGCGGAGTGGCTTACGGCACGCGCGACCCTGCACACCGCATCAACGTTCCGGCCGATCGCATGCAGCTCTCGGCGGCGCAACAGGGCGATTTTGACCGCTGGTTCCGCGCCTCGCAAGCGTTTGAGCAGGATGCCGATGCGCAGTGGCATGACGGTAAAGTTTACCCGCAGCGCGGGCAGTTTGCCGCCTGGGTTGCTGAGCAGTTCACCCAGGCACAGCAGAGCTCGGCGGTGACATTACGCCATATTTGCGGCCGGGCGGTGGCGCTGGAAGCGGGAAGCATTGTGACGGACTCGGGGCAGCGCGTGGCCGCCGATGACGTGGTGCTGGCGATCAGCCATCCACCGCCCGCGCTGCCGCGCCAGATTGCCGAAGCGCTGGAGGGGCACCCCGGCCTGATTGCTAACCCGTGGTGTGAGGGCGCGCTGAGCGCTATTGCGGCGGATGAGCGCATCGCGATTATCGGCAGCGGGCTGAGCATGTCGGATGTCGTGGCAACGTTACACCGTCACGGGCATCGCGGCCCGGTCAGCGCCTTTTCACGCCGTGGCCTGCTGCCACGGCCAAATCTCAGCGGTGCTTATCAACCCACGCCGCTGGATTACCAGCAGCCGCAGGCCAGCACGGTGCTGGCGTGGCTGCGGCGTATTCGCCGCGAGATTGCGGCCAGCGGGCTGCCGTGGCAGCTGGTGCTCGACGATATTCGCCTGAACGGCCAGCGCATCTGGCAGCAGCTGACTCTTGACGAACAGCGCCGCTTCCTGCGCCATCTGCGCCCGTGGTGGGATGTGCACCGCTACCGCGTCGCTCCTCAGGTCAGTCAGGTGCTGGAGCAGTGGCTGACTAGCGGGCAGCTGACGGTGACTGCCGCCAGGCTGGGCGCGGTGCGGGCCGCCGGGCAGCAGATTGAGTTGACGCTGCAGCCGCGCAGAGCGCCGGCGCGGCAACTTACCGTTGACCGCGTAATTATTACCACCGGCCCGGCGCACGGCAGCCTGTTGAGCAGCGACGCGCTGCTGCATCAGTTAACTATCGCTGGCATCATCCAGCCCGATCCGCTGGCGCTGGGTATTGCGGTGAATGCCCTGTCGCAGACCCTTAACCGCAGCGGGCAAGCCAATCCGCATCTGTATGTCGCCGGGCCGGCTGCCCGTGGCCGCTTTGGCGAACTTATGGGGCTGCCGCAGGTGGCGGAGCATGCCGAAAGCGTGGCGCGCCAGCTGCTCGGCCTCGATGCGGAGCGATGTCCCGCCTGACGCCGTAACTCACCGTTGATTCACCCTTAAAAACTATCACCTGCAGCGGGCGGGCTGGATCCGGCCGTGTAAAATTCGGAGTGTGCTATGTCTTCACAACGTGAAATTCGTCTTAACGCCTTTGATATGAACTGCGTGGGCCACCAGTCTCCGGGCCTGTGGGCGCATCCGCGCGACCGCTCCTGGCAATATAAGGATCTGAGCTACTGGACCGAGCTGGCATGTCTGCTGGAGCGCGGCAAGTTCGACGGCCTGTTTATTGCCGATGTCCTTGGCGTCTACGACGTGCTGAACGGCGATAATGCCGCCGCCATCCGCAACGCTACCCAGGTGCCGGTTAACGATCCGCTGGCGCTGATCACCCCGATGGCGCTGGTGACCGAGCATCTCGGCTTTGGCCTTACCGCATCGCTGTCGTTTGAGCATCCTTACCCGTTTGCCCGCCGCATCTCCACCCTGGATCATCTGACCAAAGGGCGCATCGGCTGGAATATTGTCACCTCCTATCTGGAGAGCGGTGCGCGCAATATCGGCCACCAGGCGCAGACCGATCACGATGCACGCTACGACTACGCCGATGAATATTTGCAGGTGGTGTACAAACTGCTGGAAGGCAGCTGGGAGGAGGGAGCCATCCTGCGCGATCGCCAGCGCCGCATCTTCAGCGACCCAACGAAAATCCATCCGATCAATCACCAGGGCTCCTTCTTCCAGGTGCCGGGCATTCACCTGTGTGAACCGTCGCCGCAGCGCACGCCGGTGCTGTATCAGGCTGGAGCATCCAGCCGCGGCAAGCAGTTCGCCGCCGAGCACGCCGAGTGCGTATTTGTGGCCGCGCCGTCGAAAGTGCTGCTGAAGAAGACGGTCGCCGATATCCGCCGACGCGCCGCAGAGGCCGGGCGCGATCCGCGCAGCATTCTGATCTTCAACCTGCAAACGGTAATCGTTGACGAAACCGATAAAGCGGCGCAGGCGAAATGGCAGGAGTACAAAAGCTACGTCAGCTACGAAGGCGCGCTGGCGCTGATCTCCGGCTGGACCGGCATCGACTTCGGCCAGTATCAGCCGGACCAGGTGCTGAAACATCTGCACACCAACGCTATCCAGTCAGCGGTGGAAACTTTCTCCACCGCCGATCCAAATCGTCAGTGGACGGTGCAGGGGCTGGCGGACTGGGTGGGGATTGGCGGCTTTGGACCGCTGCTGGTCGGCAGTGCGCAGACCGTGGCAGACGAGCTGCAAAGCTGGGTCGAAGAGACAGATGTTGACGGCTTCAACCTCGCCTACGCGGTAACGCATGAAACCTTTAGCGACGTGGTGGAGCACCTGGTCCCGGAGCTGCAAAAGCGCGGGGTCTACAAACAGGATTATCAGGCGGGTACGCTGCGCGAGAAGCTGTTTAAGCAGGGGCCGCGCCTGGAGTACCCGCATCCGGGGGCCGGATACCGCCGCGCTGCCACCGCTGGGGTGCCCCATGCCGATGAGGTCACGCCATGATTGAAATTGACAGCCTGCGTAAATACTACCCGACGGCGGGCGGTAAGACGGTGGAGGTGCTGAAAGGCCTCTCTCTCACCGTGCCCGCAGGGTCGATTACCGCCGTAGTGGGGCCAAGCGGTGCCGGGAAATCGACGCTGGCGAAATGCATCAGCCTGCTGGAACGCCCCAGCTCCGGCAGCATCCGCGTTAACGGGGAAGATCTGTCGCGCCTGTCGGGAGAGGCACTGCGCCGTGAGCGACGCGCAATCGGCACGGTCTTTCAGTCTTCGGCGCTGCTGGCGCGTAAAACCGCCTGGGAAAATATCGCGCTACCGCTGCAGTGGCTGGGCGTGGTGCCGGGACAGGTTAAGCAGCACGTTGACCAGCTGCTCGATAGCGTTGGCCTGAGCGATAAAGCGGGCTATTACCCGGCGCAGCTCTCCGGCGGCCAGCGCCAGCGCGTCGGGATTGCCCGGGCGCTGGCGCTGAAGCCCTCGGTGCTGCTGGCGGACGAAGCCACCTCCGGGCTGGACCCGCAGGCGACGGCCTCCATCCTGCTGCTGTTGCAACAGCTACGGCAGCAGTTTGGCCTGGCGATTGTCCTGATCACCCATGAGATGGACGTGGTGCGCAGCACGGCGGATGCGGTGGCAGAGATCCGCGACGGTCAGCTGGTACAGCAGGGCACGCTGCGCGACTTGCTCAGCACGCCAGGCTCGGCGCTGGGAGAGCAGCTGTTTCCACTGCGCCCACTTTCAGCGTCAGCCGACCTGCTGCTGCAGCTGACCTACGCCACGCCGCTGGCCACTGACTGGATCGGGCGGATCGGTCAGCAGTGTCACTGCCAGATTGATCTGCTGGCCGCGCATGTGGAAGAGGTTGGCGGGCAGCTGGCCGGGCGTATGCAGATTGGCGTGCGTTTCAATCAGCGCCCGCTGGAAGCCAGGGCGCTGATCGCGCAAATGGCCGAGCTGGGAATTATTGCCCAGCTGATTGAGGCGCGTCCGCGCCTGCAGGAGGCCGGATGAAAGCGTAGGATGTGATAAGCCAGGACACGCCATGGAGCCAGATACACCGGCTGATGCTGCCTGCTTACGGTGAAACCTGGCTGATGGTCGGTATTGTGATGCTGTTTGTGGTGTCGCTCGGCGGGATGCTCGGCGTGGTGCTGTTTAATACCTCAGCGCGCGGGCTGTTTTCCCACCCGGCGGCCCATCGCAGCCTGAGCTGGCTGGTAAACATTGGGCGCTCACTGCCGTTTCTGGTGCTGATGGCGGCGATTATCCCCTTCACCTTCTGGCTGACCGGCACCACCATTGGTATTCCGGCGGCGGTGATCCCGATGATCGTCGCCGGAACGCCATTTTTTGCCCGGCTGGTCGAGAACGCGCTGCGCGAGCTGCCGGCGGAAGTGACGGCCGTCGGGCTGGTGTCCGGCGGTTCGCGCTGGCAAATCATCTGCGGCGCGCAGCTCAGTGAGGCACTGCCGGCGATTGTAGCCGCCATCACGCTGAACCTGATTTCAATGATCGAATATTCGGCTATCGCCGGCACCATCGGCGCGGGCGGCATTGGTTATCTGGCGGTGGTGTATGGCTATCAGCGTTTTGATAATCACATCATGATCGCCACCATTGTCGTGCTGATCGCCACTATTCAACTGATTCAACTGATTGGCGATCGCGTGGTTGCCAGACTTCAACACTCTCAGGGAACGCACACATCATGACGCAGCAAACTTTTGAACTGAAAAAGAAGAAAACCTGGCCGTGGCTGGTGGCCGTGGTGCTGATTGCGCTGATTGCGCTGATTGCGCTACTCGGCTGGCACTTCAGCCGCCAGCAGCAAAATAGCGTGACCTTTGGCACCACCCTGAAGGTGCACTTCGAGCCGGCCATGGCGGGTGAACAGAAGCTGATCGAGTACGTGGCGCAGCATATTGCCCCGGATTACGGTATTCAGCTGGAAGCGGTAGGGTTGCAGGATCCGGTGCAGGCCGACCGCGCCGTGGCGGCAGGGCAATATGCTGCCACTGTGTATCAACACCAGTGGTGGCTGAAGCAGGTAGTGGATGCCAATAAATTCGAACTCAGTTCAACGCTGCCGCTGTTCCAGTGGGCGTTTGGTATCTACTCGGACCGCTATAAGGCGATTGCCGATCTGCCCAACGGCGCGGAAATCGTGGTGCCAAACGACGGGGCTAACCAGGGACAGGCGCTGTGGCTGCTGCAGCGCATTGGTTTGATTGGCCTGGATCCCAACGTTGAGCCGCGCACCGCCAAAATTAAAGATATTGTGAAAAACCCGCATAACTTTAATTTTAAAGAGCTGGATTTATTAACCATGCCGCGTGCCTTAAATTCTGTCGACGCCGCAATCGGTTATGTTTCACAGTTTGATGCCGGTAAAGTCGGGCGTGATAAAGGCATATTATTCCCACCCGCGCCGCGTACCTTCGCCTCACAGTTAGTCATTGGTACACCCTATTTAAATGATGAGAATATTATCAAGTTAAAAAAAGCCTTTGCCGATCCACGCGTGCAGCAGTGGCTTAAAGAGACTCAGGATCCGCAGGTGCAGGGCGTATTAGTGCCGGTATCGGCAGATTAAATTAACACGCATCAACAGGCCGGGCATATTGCCCGGCTTTTGGCGTTGGAAAAATATATTCAATTGATTTTAAAGCATAATAAAATCATTTTTCCTTGTTTGTTATTACAGCGCTTCCTCTTTATAAATGCAGTGTTACCTGCTAATAAAATAATATGAGGATACTATGAGTACATTAAATATTGACGATGGTGTTATTTCACCCCCCTCGTCCTCAACACCGGTGCGCTCTGTCAGTGATGTGGCGCAGTTAATTAACACCAGTACCAGCAAAAACAGTTACGCCCGCTGGATTGTCTTTCTGGCACTCGGCGGGGTGTTTTTAGATGCCTACGATCTCACCACGCTCTCATACGGTATTGATGATGTGGTTAAAGAGTTCGGCTTAACCCCGGCAATCACCGGGCTGGTCACCTCATCGATTATGATCGGCACCATCGTTGGCAACCTGCTGGGCGGCTGGCTGACCGATAAATATGGCCGCTACTCGGTATTTATGGCCGATATGCTGTTCTTTGTGGTCTCGGCGATCGCCGCCGGGCTGGCGCCAAACGTCTGGGTGCTGATCGGTGCGCGTTTCCTGATGGGGATCGGCGTGGGGATCGACCTGCCAGTGGCGATGGCTTATCTGGCTGAGTTCTCCAAATTTACCGGCAAGGGCAATAAAGCCGCACGTTTAGCCGCGTGGTGCCCGATGTGGTACGCGGCGTCGTCGGCCTGCTTCTTTATTATCTTCGCGCTGTATTTCCTGCTGCCGAAAGAGCACGCCGACTGGCTGTGGCGTGCCTCGCTGCTATTTGGCGCGGTGCCAGCCCTGCTGATTATTGCGGTGCGCAGCAAATTTATGAATGAGTCCCCGCTGTGGGCGGCGAACCAGGGCGATCTGGAAGGGGCGGCACGTATCCTGCGCGACTCTTACGGCATCAGCGCCCACGCGGCGGAAGCCCACGAACGCGAGCCGGTAAAGAAAGCGCCGCCGAAAGTCAGCTTCCGCGTGCTTTTTCACCAGCCGTATCGTGAGCGTACTATTGTCACGGCGGTGATGAATATCTGTATCTCCTTCGAATACACCGCCATCGCCTTCTTCCTGCCGTCGATCCTCGCGCAGTTCCTCGGCGCTGGCGTATTTGAAACTATCTCCGCTTCGCTGGGGCTTAATGCGCTGTTCGCCTTTACCGGTGGACTGCTGGGGATGCGCCTGGCATGGAAATTCCCGTCGCGCCACGTGGCGATTGCCGGGTTCGCGCTGCAGTTTATTGCGCTGATCTCGCTGGCGCTGATAGGCCACCCAACCGCCACGCCTGGCGTGGTGTTTGCCATTCTGATGCTCGGTCTGTGGCTGTTTGCCGAAGGCTTCGGTCCCGGCGCGCAGATGATGATCTACCCGGCGCTCTCTTATCCCACTCATATTCGTGCGACCGGCGTCGGTTTTGGCCGCTCGCTGTCGGGGGTTGGCAGCGCGCTGGCGCTGTTTATCCTGCCAATTTTGCAGGCTGCCTACGGCACCAATATGTTCTGGATCGTCTCGCTGGCCGCGATTATCCCGATTATTTTCCTGCTGATTATCCGCTTTGAACCGACCAGGCAGGATATTGACGACCAATCTGAAACCGGAGGATCCCATGTCTGATATTCACCCTGACTATGCTGCGCTGGCGGCAGCCTTTCGCCCCATTTTCGCGCGTATTGCCGAGGGCGCCGTAGAGCGTGAAACCACGCGCACGCTGCCCACGGAAGCGATCCGCTGGCTGAAAGAGGCCGGATTTGGCACCCTGCGCATTCCGCAACAGCAGGGCGGATTCGGCGCCACGCTGCCGCAGCTGTTCCAGCTGCTGACGGAGCTGGCCGAAGCCGACTCAAATCTGCCGCAGGCGCTGCGCGCGCATTTTGCCTTTGTCGAAGACCGCCTGAATCAGCCAGATAGCGCGCAGCGGCAGAGCTGGTTCCGCCGTTTTGCCGATGGCGAACTGGTGGGCAGCGGCTGGACTGAAATCGGCACTGTTAAGCTGGGCGAGGTGATCACCAAAGTTAGCCCGGTGGAACACGGCTGGCAGCTCGACGGGGAGAAGTTCTACAGCACCGGCTCACTGTATGCCGACTGGATCGATGTTTACGCTCAGCGCAGCGATAACGGCCGTGATGTGATTGCGCTGGTGAATACCCATCAGGCGGGAGTGGAGCGTGATGATGACTGGGATGGCTTTGGCCAGCGTCTGACCGGCAGCGGCAGCACGCGCTTTCGTCAGGCGCGGGTGGAGCAGGCGCACGTATTTGATTTCAGCGAGCGCTTCCGCTATCAGACCGCGTTCTACCAGCACGTGTTACTGGCAACGCTGGCCGGTATCGGCAGGGCGGTGAAGCGTGATGCCGCCGCGGGAGTGGCAAACCGCACGCGCACCTACAGCCACGGCAATGCCGGACGGGTCAAAAATGATGCGCAGGTGTTGCAGGTGGTGGGGCAGATATCCAGCTGGGCGTGGGCGGTGGAAGCCACGGTCCAGCGCGCCGCCCACTCGCTGCAGCTGGCTTATGAGCTGCACAACAGCGGGGATGAAGCGCGTATTCAGCAGGCGAACGTCCTGGCCGAGCTGGAATCGGCGCAGGCGCAGGTGGTGGCGAGCGAGCTGGTGCCGCGTGCCGCCAGCGAGTTGTTTAATGCGCTCGGCGCATCGGATACCCGGGTCAGCAAGGCGCTGGATCGCCACTGGCGCAATGCCCGCACGGTAGCCTCACATAATCCGGTGATTTATAAGATCCGCAACGTCGGGGACTGGGAAGTCAACGGCAAAGAGCCGACGTTTATCTGGCAGATTGGTAACGGGGAATAACAAGGTGTGGGTGGAGGGGCGATCGAAGAAGATGATCGACCCCTACCGTTTTGGTCGGCCCAGATTTACACTATTTATCCAGCGACCAGGTCGCGGAGCTGACGTTCACTTTGACCGGCAGCAGGCCGATTTGGCTGAATTTATCCGCCAGTGCCTGCTGCTCTTTAAACACCGCCGGGGTCATTCGCTCGGCGCCATAAGGCATTCTCGCCAGCGCCCGCTGCCAGATAGGCTGCGGCAGGCCGGTCGAAGTAGCGAGAATTTTCGCCGCATCCTCAGGATGTTTATTCGCCCAGTCGCTCAACGTTCCCAGCTCATCCACGACCTGCTTCGCCGTCTGCGGATAGGTATCAGCAAACTTGCGGCTGGCGAGATAGAAGGTGTAGTGGGGCACCAGCCCTTCGGCATTTTTCACCAGCCGCGCTTTGGCGTTAGTTTCCACTTCCGCGTAGTACGGGTCCCATATCACCCATGCATCGACCGCACCGCGCTGGAAGGCGGCACGCGCATCGGCGGGCGGCAGGTAAACCGGCGTAATGTCTTTGTAGCTCAGCCCGGCATTCTCCAGCGCGCTGACCAGCAGATAGTTCACGTCAGAGCCTTTGTTCAGCGCGACGCGCTTGCCTTTCAGATCGGCGACGGTTTTGATGGTGGAATTCTCAGGCACTACAATGGCTTCGGTTTTTGGGTTAGCCGGAGAGTGGGCCAGGTAGACCAGATCGGCCTGCGCCGCCTGGGCGAAAGTCGGTGGCGCGTCGCCCGTTGCCGCCAGGTCGATACTGCCGACGTTCAGCCCTTCCAGCATTTGTGGCCCGGCGGGAAACTCGACCCAGCGCACGGCGATACCCTGCTTTTTGAACTGCTCATCCAGCGTGCCGCGGTACTTCAGCAGCGCAAAAATATTGGCTTTCTGATAGCCGATATTGACGGTTTCCGGTGTGTTTTCGGCGGCATTGGCAGCAAAAGTGCTGCCGATGGTCATTGCGCCCAGCAGTGCGCTGAATAGCGTTTTTTTCATGTTATATCCCCTGGTAATCAATCCGCTGGGAAAAACATATCAAAATGGCAGAAGGGGGCTTAACGAGTTGATCTGATAACGATATGCACAGAATGGATAACGCCTCAGCGCTGTGGCTGACCCTCTGTTCCGGTCAGCCATTTATCTATATCCGCCTACTGATATTGCAGATAAGCAACGTGCGTTTGCAGATACTCTTCCAGCCCGTGACGACCGTCCGCACCGCCGATGCCGGATTTACGCCAGCCCGCATGGAAGCCCTGCATCGCTTCAAAGTTCTCGCGGTTAATATAGGTTTCGCCGAACTTCAGCTTCTTCAGCGCCAGCATCGCGGTGTTGATATTCTGCGTGAAGATCGACGAGGTCAGGCCATATTCGCTGTCGTTGGCCAGCGCGATCGCCTCATCCAGCGTGCTGAACTTCATCACCGGCAGCACCGGGCCAAAGGTCTCCTCCTGCATGATGTTCATTTTCTGCTCAACGTTAATTAGCAGAGTCGGTTCGAAGAAGAAGCCGGTGCTGCCCGCGCGCTTGCCGCCGGTAACCACTTTCGCCCCGGCGGCAACCGCATCCGCCACCTTCTGCTCAACGCGCTGCAGCGCCGCAGCGGTGATCAGCGGCCCCATATCCAGCCCTTTCTGCGTAGCCGGGTCGCCGAAGGTAACCTGCTTAAATGCAGCGCTCAGGCGCTCCACCACCTGGTCGTAAACCCCTGCCTGCACGTAGAGGCGCTCCGCGCAGTTACACACCTGCCCGCTGTTGATCATGCGCGAGGCGACAATCGCTTTCACCGCTAAATCGAGGTCGGCATCATTCATCACGATAGCCGGGGCTTTGCCACCCAGCTCCAGTGACACTTTGGTGACGTTTTTCGCCGCTGCCTGCATCGTGGCAATCCCGGCGCCGACGCTGCCGGTCAGGCTCACCATGCCCACTTTCGGGTTGGCGGCCAGCTCCTGGCCAATCACCGGGCCATAGCCGGTGACCAGATTAAACACGCCCGCAGGCAGGCCGATCTGATGCACGATTTGGGCAAAGATAATCGCATTGTTTGGCGTCAGCTCGCTCGGTTTCACCACAATGGTGTTGCCGGTCAGCAGTGCCGGGGCGGCTTTACGCGCAATCAGAAAGAACGGGAAGTTCCACGGCAGGATCCCGGTGGTCACGCCAATGGCTTTCTTGAACACCAGAATGTTCTCCTGCGCGCGGTCGCTCTGCACAATTTCGCCCTCATAGCGGCGCGCCCACTCGGCCATATAGTCGAGGTAGTCTGCGGTGAACAGTACCTCGGTTTCTGCCAGCTCCTGAGTTTTGCCGCCCTCGGCCACTATCGTCGCGGTTAACTCTGCCGCCCGGCTGCGCACGCCGGCCGCTATCTTATGCAGCCAGGCCCCACGCTCCACCGCGGGTAAGGCTTCCCAGCCCGGCTGCGCGGCCTCTGCCGCATCAATCGCGCGCTGCGCGTCTTCCACGCTGCCTTCAGGAATACGCGACAGCAGCGCCTCAGTTGCCGGATTGATCACGTCGATCCAGCGGTCAGCGCGATTTTCGACAAACTCACCGTTGATATACATTTGTTGCTGTTCAGGCTTCATGGACGCTTCTCCGTGACACATTTGATAGGGGATTGTTAACTAACAGCGTGTTTGCTGTTACAGGCCTTTGACGGTGCATCAGCGCGCGTTGAATCACCTTGATCTGATTGCCACCCATGAGAGCAGGCTGGCAAAAATCGCAAGAAGCCTCTGCTGGCGCTGGCATTTTCGCGATTTAGTGAAGAATATGAGTGGTTTAGTAAAGACCAGTCTTTTCACCCTGTGGGATCGTCGAGATGTATGATTTGTGATCCTACAAAGGCAAAGGCGCTGAATTTTGCCAGATTGCTGCCAGGCCCGGCAGCCAGCGTAAGGTTGAACCGGATGGCTTGTCCGTAGACTCAAACCACACAGGGCAAACAACAACCAAGGTAAATAACAATGAGTGAAGCCATCCTCTCAGGCATTCTCTGGCATCTGGTCGGTGCCGCCAGCGCCGCCTGCTTCTATGCTCCGTTTAAAAAAGTGCGTAACTGGTCATGGGAAACCATGTGGTCGGTCGGCGGCATAATGTCGTGGATTGTGCTGCCGTGGGCGGTAAGCGCGGTGCTGCTGCCGCATTTCTGGGCTTACTACAGTTCATTTTCGCTCTCCCAGCTGCTGCAGGTGTTCCTGTTCGGCGCGATGTGGGGCGTGGGCAACATTAACTATGGCCTGACAATGCGCTACCTCGGGATGTCGATGGGTATCGGCATCGCAATCGGCATTACGCTGGTGGTCGGTACGCTGATGACGCCGCTGATCCAGGGGCGTTTTGTTGAGCTGTTCAGCTCCGCCGGTGGCCGGATGACGCTGCTGGGCGTGCTGGTAGCCTTGATTGGCGTGGCTATCGTTTCACGTGCGGGTCTGTTAAAAGAGCGCGCAATGGGCATTACCGCCGAAGAGTTCAACCTGAAGAAAGGGCTGGTGCTGGCGGTGATGTGCGGCATCTTCTCCGCCGGCATGTCGTTTGCGATGGACGCCGCCAAACCGATGCATGAAGCCGCCGCTGCGCTGGGCATCGACCCGCTATACGTGGCGCTGCCCAGCTATGTGGTGATAATGGGGGGCGGGGCGCTGGTTAACCTTGGCTTCTGCTTCTTCCGCCTGGCGACAAAGTCGAACCTGTCGGTAAAAGCGGACTTCTCGGTGGTCAAACCGATGCTGATTGCCAATATTGGTCTCTCGCTGCTGGGCGGCACCATGTGGTATCTGCAGTTCTTCTTCTATGCCTGGGGCCATGCGCGCATTCCGGCACAGTACGACTTTATCAGCTGGATGCTGCACATGAGCTTCTACGTGCTGTGCGGCGGCCTGGTCGGCCTGATATTGAAAGAGTGGAATAACGTAGGGCGCACGCCGGTGCGCGTACTCAGCGTCGGTTGCTTTGTGATTATCCTCGCGGCAAATATCGTGGGGATGGGGATGGTGTCGTAGCACCTCTGCGCAGGGTAAAAGGGCTGACCCGTGGTCAGCCCTTTATGCTTTCACCGTCGGGGCAGCAATCGGGCCGCGAGGAATAAAGCGCTGGCGCCACGCGCTGGGCGTCAGCCCGGTATCGCGGGTAAACACCACGGAAAAATAGTTGCTGTCATCAAAACCGCAGCGGGCGGCCACTTCACCGATCAGGCACTCGCTGGTACGCAGCAGATACTTGGCACGGCACAGCTGGAGCTGGCGCACGTAGTGGCTAATGGTCATACCGGTCTGCTGGCGAAACAGCTGCTTCAGCGCCCGTTCAGACAGCTGGTGTTGATGGCAGAACAGCGCCAGATCGAAGGAGGTGGCAATCTGCCCCTGAATAGCGGCCATCAGCAGGTCGAGCTGCTCCCCTTCAGGCTGCTGATAAGCGCGATCCGAGGCGTAGCGGTGGCGTTGCAGGATCAGCGCCAGCTGCAGGAACAGCGCTTCGGTTAGCTGGCGTGACAGCAGGTCGCTTTTGCGGCTCTCCTGCTCCAGCTGCTGGATCACCCCACGCGCCAGCGCCATGCCGCGCGTGGTTAAGCGCCACGATCCCGCATCCTGCGAGGGCAGCAGCTGTTGCCAGTCCAGCGCCAGCTGAAAACGTTCCGGGCAGTAGATAATGTTGTCGAGCGCCAGATCGTGTACCGACTCATAGCTGTGACAGTCGTCGGCGCTGACGTAAAAGATATCACCGCAGGTCACCAGCCACGGCCGGTCATTCATCACGTGCAGGCCGTTGCCGCGCCACACCAGCACGATCTCATTGAACTCGTGCACGTGCGGCGGGAAGGAGGGTTGCGAGCTGCGCTCGGCCACCGCCACGGGCATCTGTTCAGACGGAAAATAGTCAGCTTTTGCCAGGCGCAGGGGAGCGGTCACGGTTCACCTCATCAGTTATTTTGTCGCAGTGTACGCGGCGAGCAGCCAAATTCCCGCTTGAACAGGGTAGAAAAGTGATTGCTGTCACCAAATCCGCACTGAAAAGCGATATCCGTCACGCGCATTTCGCTGTGGCGCAGCAGATGACGCGCCTCCAGCAGGCGCAGGCGGTTGAGATAGCGCTGCGGCGTGCTGCCGGTTTGCTGTTTCAGCTGGCGGTGCAGAGTGCGCAGCGATAAGGAGAAGCGGTCGGCTAAACCTTCCCAGTCCACATCTTCGCTATAGTGGTCGGCCAGCCAGTCGAGCAGGGCGCGCAGGCGGCTGTCCTGATCGTCACTCTGCGCCGCGCTGCACCCCTGGCGCAGCAGCACCAGCAGCTGCATAAAGTGCATCTCCTGCTCCGCCTGGCTTGCCAGAGAATCGTTGGCGGGGCGCTGCTCCAGCTGGCCGATAAGCTGCCGCGCCTGCGCCAGCACTTTATTACCGATGCGCCAGTGCGACGGATAGTGGCCATCCTGCTCCTGCGGCAGCAGATGCTGTAAGCCGGAGAGAAAACGGAATGACTCCGGCCCGCGGTACAGCACGTTGGTCAGGCAGAGATTATCGGTCTGCTCATACATATGGCGGTCGTGATCGCGGACGAAGCAGACACAGCCACTGCACAGCGGCTGCGACTGGCCGTTAAATACGTGGATACCGGAACCCTGTTCAACAATCACGATCTCATGAAAATCGTCATGATAATGCTCGGGGAAGGCGCCCTGCGGCGCACGCGGTTCGATTGCTACCGGGCAATGCCCGCCTGAGAAGAAATCAACGCTGTGTAACACGGTCATGATAACCCCACTCTTCATTTACATATTGGTAACAGAGTCTACCCAGCGCCGCGCTGTGCCACCTTGAATTTTCGACAGCGGAATATCACTACCCCGGTGATTTTTTTAAGAAACGGGCGAATAACGGTGAGATTTGCGGGCAGGGTCACATCGCGTAAATAAACCCGCAAGCTACCGAACTGTGAGCTGCTTCACGTTCATCTTTGCCTTGCTGCCAGCGCGCTAATTTCGCTGGCAGTGGCGAGAAGGTAGCGGAATCCGGCTCTTTTACACTGGTGACATTGAATCATCAGGAAGCTATTTCATGAGCCAACGTCATTATGTCGCCGTCGATCTCGGTGCCTCCAGCGGCCGCGTGATGCTGGCCAGCCATCATCCGCACACCGGGGCGATAACGCTGGAAGAAGTCAGCCGCTGCGTGAATCAACTGGTGACGATTAACCATCGTCAGTGCTGGGATCTCGACGCGCTGGAAGCCTTTATTATTGCCGCCTTAGAGAAGATCGATCGGCGCGGCATCGTGCCGCAGAGCATCGGTATCGACACCTGGGGCGTGGACTACGTGCTGCTGAATGCGCAGGGCGAGCGCGTCGGGTTGCCGGTGGCCTATCGTGACCATCGCACCGACGGCGTGATGGCTGCCGCCTGCCGTGAGCTGGGGCGCGAGGGAATTTATCAGCGAACCGGCATCCAGTTTTTACCCTTTAACACCCTCTATCAGCTGCGCGCTCTGTGCCGCGACAATCAGCCCGAACTGGACCAGGTGGCCCATGCGCTGCTGATCCCGGACTATCTGCACTATCGGCTGACCGGGGGGCTGAACTGGGAGTACACCAACGCCACCACTACCCAGCTGCTCAATATTGCCAGCGGTGAGTGGGATAGCGAACTGCTGCGCTGGAGCGGTGCAGATCCTGCCTGGTTTGGCGCTCCGTCGCAGCCGGGTAAGCAGGTCGGCTGCTGGACAGCGCCTTCGGGGCAGTCGATTGCGGTGGTGGCCGTCGCCACCCACGATACCGCCAGCGCAGTGCTGGCCACGCCACTTCACGGCGATAACGCCGCCTACCTCAGTTCCGGCACCTGGTCGCTGATGGGCTTTGAGAGCCGCCAGCCGTTTACCAGCAGTGCGGCGCAGCAGGCCAACATCACCAATGAAGGTGGGGCCGAGGGGCGTTTTCGCGTGCTGAAAAACATCATGGGCTTATGGCTGCTGCAGCGCGTGTGCGATGAGCTGGCGATTCAGGATCTCTGTCAGCTGATTGCCGACGCGCAGCAGCAGAGGGCGGCGGCGTGGCTGATCAATCCCAACGACGAGCGCTTTATTAATCCCGCCAGCATGGTGCGCGAAATTCAGGACGCCTGCGCTGAACAGAATGCCCCGGTGCCCAGCAGCCCGGCCGAGCTGGCGCGCTGCATCTTTGACAGCCTGGCGCTCTACTACCGCCAGGTGCTGCAGGAGCTGGAGCAGCTGCGCGGTAAGCCCTTCAGCCAGCTGCATATTGTTGGCGGCGGCTGCCAGAACCAGTTTTTAAACCAGCTGTGCGCCGATGCCTGCGGTATTCCGGTGTATGCCGGACCGGTGGAAGCCTCCACGCTCGGCAATATCGGCTGCCAGCTGATCGCCGCTGGCGCGGTAAAAGATGTGACCCAGTTCCGCCAGCAGATCGCCCAGCACTTCCCACTTATCCGTTTTGACTCTCACGGCAGTGACGCGTTTCGCCGCAGTCTGGCGCGCTTTCAGTCACTGACCCAAACAGCGAAGGAGCTTTGTATATGACTCAGGCTATCGAACAGGCATATGCCTTGGCAAAACAGCGTTTTGCCGATATCGGCGTCGATGTGGAAGCCGCACTGAAGCAGCTGGATCAGCTGCCGGTTTCCATGCACTGCTGGCAGGGGGATGACGTGCGCGGCTTCGAAAACCCGCAGGGCGCGTTGACCGGCGGTATCCAGGCAACCGGTAACTATCCGGGACGTGCGCGCAATGTCGAAGAGCTGCGTTCGGACCTCGATCGGGCGATGGCGCTGATCCCTGGCCCGAAACGCCTCAACCTGCATGCTATTTATCTGGAAAGTGAGCAGCCGGTGGCACGCAATGAAATTAAGCCGCAGCACTTTGCCGGCTGGGTCGACTGGGCGAAGCAGCGCGGTTTAGGGCTGGATTTTAACCCGAGCTGCTTCTCGCACGAGCTGAGCGCCGAGGGGTTTACCCTGGCCCACGGTAACGCGGAGATCCGCCAGTTCTGGATCGAACACTGCCAGGCCAGCCGCAAAGTCTCGGCCTATTTCGGTGCGCAGCTGGGCACGCCGTCGGTGATGAACATCTGGGTGCCGGACGGCATGAAAGATCTCACCGTGGACCGCCTGGCACCGCGCCAGCGCCTGATGAATTCGCTGGATGCCATCATCAGCGAGAAGCTCGACCCGGCGCACCATATTGACGCTGTGGAAAGCAAGCTGTTCGGCATCGGGGCGGAGAGCTACACCGTCGGTTCCAACGAATTCTGCCTCGGCTATGCCGCCAGCCGCCAGACCGCGCTGACGCTCGACGCCGGGCACTTCCATCCGACCGAAGTGATCTCCGACAAAATTTCTACCGCCATGCTGTACGTGCCGCGCCTGCTGCTGCACGTCAGCCGCCCGGTGCGCTGGGACAGCGACCATGTGGTACTGCTGGATGATGAAACTCAGGCAATCGCCAGCGAAATCGTGCGTCAGCAGCTGTTCGATAAGGTGCATATCGGCCTCGACTTCTTTGATGCTTCCATCAACCGTATTGCCGCCTGGGTCATCGGCACGCGTAATGCGAAAAAAGCGCTGCTGCGTGCGCTACTGGAGCCGGTAGAAACGCTGAAAAAGCTGGAAAACAGCGGGGACTACACGGCACGACTGGCGCTGCTGGAGGAGCAGAAATCCCTGCCGTGGCAGGCGGTATGGGAAGCGTGGTGCCTGCGTCACGATGTGCCCGCCGGGGCCAGCTGGTTAGGCGATGTGCGCCATTACGAACAACAGATTCTCAGCCAACGTTAAGGGTAAACAGATGCAACAGATTCTCAACTCCTGGTTTGTCCAGGGCATGGTGAAAGCCACCACCGATATGTGGCTGAAGGGCTGGGATGAACGCAACGGCGGCAACGTGTCGCTGCGCCTGCTGGATGAAGAAGTGCAGCCCTTTGCCGCTGATTTTTACCGCGAGCCACGTACCCTGGAACTGAGCCAGCCCGCGCCTCAGCTGGCGAATGACTGGTTCCTCGTCACCGGCTCCGGCAAGTTTTTCCGCAATGTGCAGCTCGACCCGGCAGACTGCCTGGTGCTGCTGCGCGTCAGCGCCGACGGTCGGGCCTTTACCATTCACTGGGGCCTGAGCAACGGTGGCGTGCCGACCTCTGAGCTGGCTTCCCACTTCCAGTCGCACAGCGTGCGCAAAACCGTCACTCACGGCGCCGACCGCGTGATAATGCACTGTCACGCTACTCACTTTATGGCGCTGAGCTACGTCGTCGATCTCGACTCCGCCAGCTTTACCCGCCTGCTGTGGGAAGGCAGTACCGAATGTCTGGTGGTGTTCCCGGACGGCGTCGGCATTGTGCCGTGGATGGTGCCGGGCACCGACGGTATCGGCACGGCTACCGCCAAAAAGATGGAGTCACATACGCTGGTGATGTGGCCTTTCCACGGCATTTTCGGCGCGGGGCCAACCCTTGATGAGACCTTTGGCCTGATCGATACCGCCGAGAAGTCATCCGAAGTGGTGGTTAAAGTGCTGTCAATGGGCGGGATGAAGCAGAGTATTACCACTGAAGAACTGGTGGCACTGGGCGAACGCTTTGGTGTGAAACCCTGGCGCGCAGCGCTGGAAGCGAAGCATAACCATGTTGCGTAAAGCCTTTGTCATGCAGGTACACCCGGATAAGCACCGGGAGTATCAGCAGCGGCATAACCCCATCTGGCCAGAGCTGGCGCAGACGTTGAAGGCGCACGGGGCGCATCACTACAGTATTTTTCTGGATGCACCGCGCAACCTGCTGTTTGCCACGGTGGAGATAGAGTCGGAGGAGCGCTGGAACGCGGTGGCACAAACAGAGGTGTGCCAGCGCTGGTGGCAGTCGATGAGTGAACTGATGCCGTCCAATGCCGACCACAGCCCCGTCAGTGCAGAGTTGCTATCCGTGTTTTATCTGGCGTAAAAAAAGGGTCAGGCATGCCTGACCCCTACGATTTATTAGCAGGCCGTGCCTGCACACACAATATATTGACGAGTTGCGTAGGGGCGAGGCATGCCTCGCCCGGCTTTTCCCGGCTTTACCCATTCAACCGCAGCTGCGGATAACGCTTCATACTCCACGCACACCACAGCAGTGATACCAGGCCAATCGCGCCACCCACATAGCCTACGCTGGCCATATTCAGATGCAGACTCACCTGGTTACCCAGCAGCGCACCGCCGCCGATACCGATATTGTAAATCCCTGACAGCAGCGACATCGCCACGTCGGTGGCATCCGGTGCCAGCGCCAGCACGCGTACCTGCACCGCCAGCCCGATAATCATCATCGCCATGCCCCAGATAATACACAGGGTGGAGATCGCCAGCATATGCGTCGCCGCAAGGTAGAGTGACAGCATGCACAGCGTAATTAACGCGATGGCACCCAGCAGGAAAGTCGCCGGATATTTATTGCCAAACATGCTGAACAGCACGCTGCCGACAATGCCCGCCGCGCCAAAAATCAGCAGCAGGAAGGTGGTAAACCCGGCGCTCAGCGCGGCGACGCCCTGAATAAACGGTTCGATATAGCTGTAAGCGGTGTAGTGCGCCGTCACCGTGACCGCAATCAGGATATACAGCGAAACCAGCGCCGGGCGGCGGAACAGCATCGGCACGCTTTTCAGCGACCCGGTATGTTCACTTGGCAGCTTAGGCAGCAGCTTCATCAGTAGCAGCATGGTGACCAGCGCTACCGCACCAATCACCGCAAAGGTAATGCGCCAGCCCAGCAGCTGACCAATCATGCGGCCAATGGGCAGGCCGAGCACCATCGCCAGCGCGGTGCCGGTTGCCAGCATGCTCAGCGCCTGAGTTTTCTTGCCCGGCGGCGCCACGCGGATCGCCAGCGACGCGGTGATCGACCAGAAAATGGCGTGCGAGAAGGCGATGCCGATACGTGAGATCACCAGCGTATTGAAATCCCAGGCAATGGCAGAGAGCCCGTGGCTGGCAACAAATAGCACAAAAATCACAATCAACAGCAGGCGGCGCTCGACATTACGCGTCAGCAGCATCATTGGCAGCGACATCAGGGCGACTACCCAGGCGTAGATGGTCAGCATCAGCCCGACCTGCGCCGTTTGCATATAAAAACTGGCGCCAATGTCCGACAGCAGCCCCACCGGCACAAATTCAGTAGTGTTAAAAATAAACGCAGCAATGGCGAGCATCACCACGCGCAGCCATGCGGTCTTGCGGGAAACAGTAGTTGATTGCATTGAGATTAACGCTGTGGTTGAGGAAAGATTACCCGTTACGCCGGGCCACAGAACAAGTCGGGATATTGTCTTTTATTTAGTCGTCAGATGAAATAGAAAATTCAAAATAATTGTAAAGCAGATTTTTCGAACAATGTGATCCAGAAGCAATTTTTTTTCGCATGCGGATATTTGACCTGCGTGCCGTCAGGCGGCAAAATCGCGCGATAATTCAGCCCGTAATGGCGACAGCAGGGGAAGGGCAGTGGAAAGCGTTCTGAATAATGAGTTACTGGCAGACATTGTGCAGCAGGTGCGGCCGTTAATTGGCCAGGGCAAGGTCGCCAGCTATATTCCGGCACTGGCAGAGGTGCCCGCCGACCGGCTTGGCATTGCCGTCTGCATGCTGGACGGCACGGTTTATCAGGCCGGTGACGCGCAGGAGCGTTTCTCCATCCAGTCGATCTCTAAAGTTCTGTCGCTGACGCTGGCCCTGACGCGCTATCAGGACAGCGAAATCTGGCAGCGCGTGGGCAAAGAACCCTCCGGCCAGCCGTTTAATTCGCTGCTGCAGCTGGAGCTGGAGCAGGGCAAACCGCGCAACCCGTTTATCAATGCCGGGGCGTTGGTGGTGTGCGATATGCTGGAAACGCGCCTGACCGCCCCGCGTCAGCGCATGCTGGAAGTGGTGCGCAGCCTGACGCAGGAAGCGGAAATCAGCTATGACCGCCATGTGGCACGCTCTGAATATGAGCATTCGGCGCGCAACGCGGCCATCGCCTGGCTGATGAAGTCGTTTAATAATTTTGCCAACGACGTACCCACCGTGCTGCAAACCTATTTCCACTACTGCTCCATGACCCTGAGCTGCGTTGAGCTGGCGCGCTGCTTCCTCTATCTGGCCAATCACGGGCGCGGATTGGGGCAGGGGGAAGCGCTGCTCACGCCGAAACAGACCCGCCAGATAAATGCGCTGATGGTGACCAGCGGGATGTATGACGGAGCGGGGGAGTTTGCCTGGCGCGTCGGAATGCCGGGGAAATCGGGCGTCGGCGGTGGGATTATCGCGATAGTGCCGGGCGAAATGAGCATCGCCGTCTGGTCGCCAGAGCTGGACAGCCAGGGCAACTCGCTGGCCGGTACGGCGATGCTGGAATTACTCTCCGAGCGCATCGGTCGCTCAATTTTCTGACTTTCAGTCACACGGCAGGTCAGTTTACTGGCCTGCCAGAACGCCCCATCAATCAATCACCGCAACTAATTATTGATCCACGTCAATCCCCGTCAGTGGACTGCCTGGTAATATTTCGCGTAGAAAATTAAATTTACATTTCACGCATTGATACCTAACCCACCGAGGGTAAATCATGACTATTCAGGCAAAACAGTTAACCCTTAACCATCAGCTGCGTCAGTTTGGCGGGTTGGTCAAACTGGCAATGATCCGCACATCTCCACAACTTATTGAAGTCTGGACCATGAGCGGCAACCGCCTGCGCTTTACACCCACTCAGCGCGTCGAGGCCCAGGTCATCCTATGCTAAACGTTCGCCTGCTGTTGATCGCCACGCTGGTGATGCTGTTAGTGACGGTGTTTTGCGTGCTTAGCCAGCCGTCGGTGACGGTGCATCTTCGCCAGGATATTCGGAAACTGTTGTAAAGATGATGGGTCAGGCGCGCCTGACCCTTTAGCGCGGGCAAATTACCCCGCCTGAACCGCCATCCTGCGCCGGGACATCAGCGCCCGCACCACCAGAGCCAGCATAATCAGCCACTCGGCAACCAGCGCAGCCAGTACCGCATGCTGATAGTTGCCGTGAGGTTGCAGCACCTGGCTGAACACCGTTCCCAGTACCATCGGACCCAGGCCGAATGCCGCCTGCTGTACCGTGGAGAGCATCGCACTGCCTGAGCCAGCGTGGTCTTTCGGCACTTCCGCCAGACCAATACGGAAAAAGCAGCTGACGATAAACGACTGCCCCAAGCCAATCAGCGCCGTAGCCGGCGCCAGGCTCAATATGCCCATCTGCTGCCAGCTGCTGTTGAAGGTGATCATCAGCCCGATCAGCCCGGCCATCTGGATCGCGCAGCCGGTCAGCAGCGTCGGCAGTTTACCTATGCGTTCCACCACGCGGGCGGACAGCAGCGAGCCGATAAAGTAGGCCACGCCCAGCGCAATAAAAGCATTGCCCGACTGGAAGGCGCTCATGCCGAGGCCCGACTGCAGCGTCAGCGCCACGACAAACATAAAGCCACTCCAGCAGGAGAAGAACAGCACGGCGATCGACAGACCGAAGCGCACGCCGTGCAGCTGCATCAGCGAGGGCGGTAACAGAGGGGCACCGCCCTGTTGCTCGATGCGTTTTTCCACCTGCCACAGGCGCTTAAGCAGCAGTGGAAAGGCGGCGAGCAGGGCGATGCACGGCCACGACCAGTGGAACAGCGGCCCTAACGCCAGTGCAACCAGCAGGCAGCCAATGGCTCCGGCGAGATAAAAGGTTCCTGCCCAGTCGATGGGGACGCGCTGCTGCTTTTTCGTTTCCGGAATGGTGCGCGGCGCCAGCAGCAGGACTAGCAGGCAGAGCGGGATATTAATCAGGAACACGCTGCGCCAGCCGTAGCCGCCGGGATTAGCATTAATCAGGAAACCGCCCAGTACCTGGCCGATAATAAACGCCATTCCACCGATACCACCGTACAGGCCCAGCGCCCGCGAATGTTCACGACCGTGCAGCGAGACATGCAGCGTGGCGAGGATCTGTGGCACCACCAGCGCCGCGCCAACGCCCTGTAAGGCACGCGCCAGCAGCAGCGTCCAGACACCGGGGGTGATACCGCACAGCAGGGAGGCGATGCCAAACAGCAGCACGCCGATGCTGAAAATGCGGCGGCGGCCGAAGTTATCCCCCAGGCGGCTGCCCATCGCCAGGCTGACGGCGAAGGCGATACCGTAAATGGCGACAATCAGCTCCAGCTGGATCGGGGTTGCATGTAAGGTGGCGGACATGGCATCCAAAGCCACATTCACGATAGAAAAATCAATCATCGGCAACAGCTGACCTGCTAACAGCACTGTCAGACCGCTGCGGCCGAGAGTGGTGCAATCATAACCGCTTTTCATGGTGTGTAACCCTTGTGTTTAACCGTAACCGGGCATAGCATCAGTGAAATCCGAAACGGGTACCAGTTCTTGATTATACTGGTACCCGCACTACCTGCCTGACTGGAGTCACCCCCGATGAGCGAGACGCCGCTGCCGCTGAGCATCAGCGAAAAAAACCGCCAGCTGCTGGCGACATTTTTACGCAGCCGCCGTGAGAGCATTGATCCGTCGCGACTGGGCCTGCCGCATCACCGCTCGCGGCGCACGCCGGGTTTGCGGCGGGAAGAGGTGGCTCAGCTGGCGGATGTTGGCGTGACCTGGTACACCTGGCTGGAGCAGGGGCGCGAGATTAAAGCGTCGCCAAAAACGCTGGCTTCGATTGCGACAGCGTTACAGTGTAACGAAGCGGAAACGCAGCACCTGTTTCGGCTTGCGGGCCATCCCACCCCGGTGATGGCAGCGGCCAAAGCCTGTGCCAAAGTGTCGGCGCACGGGCAGATCCTGCTCGACAGCCTTAACCCGCTGCCGGCTATTATCCAGACGCCGCGCTTCGACATTCTCGGATACAACCCGGCGTGGTGCCGCCTGATGAATGTCGACCTGGAGACTATTCCCCCGGAGGATCGCAACTGTATTCTGCTGGCATTCACCCATCCGCAGTGGCGGCAGGCGGTGGCCGATCAGGAACAGCTGATGCCGCATATGGTGGCGCTGTTTCGCACCCAGATGGGAGAGCATCTTGACGATCCGCGCTGGCAGGAGCTGCTGGAACGGTTATTGTCGGAGTCAGATGAGTTTCGCGCCATGTGGCAGCGTTACGAGATCCGCGCCATCGACAACCACGTTAAACGCTTCTATCACCCTGAAGTCGGCATCATCACCCTGCGCCAGAATAACTGGTGGTCCGCACCGCGCAACGGGGATCGCCTGCTGGTGTATATCCCTGATGATGAACAGAGCGCTGCGGCCCTAAAGCGCATTACCGATTGAACTTGTCGGGCTCAGGCGTGCCTGAATCTATCTGAATCGTTAAAAAACAAGGGATCACGCTATGAATCAACTGCCAACGGTTGCGGTACTCGGTCTGGGTGCCATGGGCCATGCCTTCGCTGCCAACCTGTTAAAAAATTCTTTCAGCGTCAGTGCCTGGAACCGCACGCGCTCGCGCGGAGAAGATCTCGAGTCCGCCGGGCTAACACTGTGCGACAGCCCGCAGGAAGCGGTGGCCAATGCGGACGTGGTGCTGGTGATGCTGGCCGACGGCGCCACTACGCTGGCGGCCTGCGAACTTATCCTGCCGGCGCTGAAAAATGGTGCGGTGCTGTGTCAGATGGGCACTATCGGCATTGAGGCAACGGAACAGCTGCTGCAAAACATCCAGGCGCAGCGTCCGGATGTGGTCCCGGTCGATGCCCCGGTTTCCGGGACTAAAGCTCCAGCTGAGCAGGGACAGATTCTGGTGCTCGCCAGCGGCGATCGTGGGCGTGCTGCCGCAGTTGAACCGGTGTTTGCTGCAATTTCGAAAGGGGCGAAATGGCTGGGTGAAGCAGGAGCCGGTTCCAGAATGAAGCTGGTGGCTAACGCCTGGCTGGTGTCTATGGTGCAGGGGCTGGCAGAAAGTACGCGTCTGGCCGAGCAGTTAGGTTTCTCGCCGGACGATTTCTGGCAGGTGCTGGATGGCGGCCCGCTGGCTGCGCCCTACGTTAAGGGCAAGCTGGCGATGATTGCAGAAGGGGAGTACCCGGCGCAAATGCAGCTGACGTGGGCATTAAAGGATGCTCGCCTGGCGCTTGATGCTGCTGGAAACCAGCCGCTGCCGGGCCTCAAGGCGATTGCCACCCAGTGGCAGGGCGCGGTGGATGCCGGTTACGGGGATAAAGACCTGTCGGTGGTGTATCGCTATTTGCAGGACGGCGCTAAGAAAGCCTGAGCAGACTTAAGGCACTTGCGGGTGCCTGTTAATAAAGCCCCGTAAATCATCATGATATCGCCAATAGCCCATATCGCTTAGTGGGTGGCTTCAAAAATGCAACAATGTTTGTTATATTATCGAAATAATGTTTTTATATTTGACTGATTTTTAATGCTTTTATTACCGTTATTCATCCGCAGATGAACAGCAAAAAGCAAGGATCACATCATGCTTGATATTCGTTTTCCTACCGCCCTGCAGATGGTGTTATGCATTGCTAAGGCGGATCGCGAAGGGCTTCGCTGCACCAGCAAAATTCTGGCTGATGGTCTTAAGGCCAACCCGAGTTTTGTGCGCAAAATGATGGTGCCGCTGACCCGCGACGGTATTATTGTCTCTACGCTGGGGCGCTGTGGCACCACGCGCCTGGGCCGCCCGGCAGAAGAGATCACCCTGTGTGATATCTACACTTCGGTGATTGAAGATAAGCCGCTGATGGCGGGGCGCCCGGAAGTGGAGCCATGCTGTGTGGTGAGCGCCAATGCCTGCTGGTACTTTAAACAGCTGGCGAAAGAGGCTGAACAGGCCTCGCTGGACGTGCTGGCTAAACGCACCGTAGCCGATGCTCTGCATGACATTCTGCAACGCAGCGAAGTGAGCGAACCAGAACCGCAGCGCTGCGCCTCCTGATTTAACTCCCTGACTCATCCTTCCCGAATCCCGTTGGGGTGACCCGTTTGCTGGTCGCCCCTGAGTTCTGCCAGATCGCACTTATTCCTAAATTTAATGCAACAATAAAACTTGCATTATAGCCGTTCCTGTCTTAACTTTATTAAGTGCATTCGTCAAAGTTACCTTTTACACCTGGCAGTGAGACAGGTCAAGGAAACGCAAAGGTCGATAAAAAAAACCGCGTCAAAAAACAGAATCAGGGGAACACCGATGAGCCATGATGATTTTATTAGCGATCTGGTTAAGTGGATCGACACTCACATTGAAGGGAAGATGGATTTAGACACCGTGGCCACGCGCGCCGGCTACTCGAAATGGCACCTGCAGCGCATGTTCAAACAGCATACTGGCTATGCCCTTGGTGAATATATCCGTGAACGCCGTCTGAAAAAATCCGCTGAACGCCTCGCACGGGGCGGTGAGCCGATTCTGGATGTGGCGATCAGTTTTGGTTTTGACTCCCAGCAGTCCTTTAACCGCAGCTTCAAGCGCCAGTTCGGCCAGTCGCCGGGTGCATGGCGCCGCCAGGTGCAGATTGCTGCACATGCCTGACAGATTGGGCCGATGGTAAGAAGGTCGGCCCTGTTATCTCTACCATTTCACCGCGCCACGCTGCCATGCCAGCGCACGGTCACGGACGGCAAACAGGAGGGTAATCAGCGAAGAAAAAAGCAGCGCCATCACCATCAGCGCGGCGTACATATTGGCGTAAGCTGCCCAGCCCTGCGCCCACTGTAAATACCAGCCCAGCCCGGATTTCACCCCCATCATTTCCGCCGCCACCAGCACAGAAAACGAGGCTCCCAGCCCCATAAACACTTCGACAAAGACGTGCGGCATCGATGCCGGTACCGCTACGCGACAGACCAGAAACAGTGTGCTGGCCCCGAGCGTTCGGACCACGTCGTAACAGCGTGGGTCGACGCTGGCGAAGGGAGAAAATTACGGCGTGAAATCGTCATATCGCTTATCCCTGTTGACTGAGTTATCGCCGCACTATGGCAATATTTATCCCGCGCTGAAAATAACAATCCTGCATTAATAATTGCGGATTATCGTTATTCGCCACGCTGTAAACCTTTGCCAGTATTGATATTTTACCGCCAGGTCAAAAGGCGGAATATGTCATCTACATGCAAAGAGGAGAGATGATGTCATTAGCGCAACAGAGAGAGACCGCCGCCGGGCTGGCACTGACCATCGAACGCCTTACTCGATCCCGACCGCCGAGAATGAAGAAGCGGCTGAAATCACCGGTGTACATGCCTTCAGCGACATTCTGCCTGAACGCGTCCCGCTGACGCTTGACCGCAGCATCTATAATGAGGCCATCGCCGTAGAAGCCTGGCAGGCGACCTCCGCAGCGCGCGAAGTGGCGTTAAGCGACGGTATTTTGATTGGTGAATCTGCCGGGGCGGTGCTTTTTGCGGCGCGTGAAGTGGCAAAGCGCCCGGAAAATTACGGTAAGCGCATCGTCACCGTACTGGCGGACAGTGGGCTGAACTATCTGAAAGGGCGACTTCGCTCCCATCCCGACGTCGCCGCGCGCTGGTATCAGGATCTGCTGCAACATCAGTCCTAAACCCGCGCTTAGTTCAGCCAAATCCTGGTATGGCATAGTATACTGTCTGAATTCGCTTCATTTTTTTCCTTTAAGACAGGACTTGTCATGGAAATACGGAATGTTAATCGGTCGCAGCTCTGTCAGGCCGCCAGTTATGGCCTGATTTTTATCGCGCTGTTCGCCATCTTCCCCCTGCGTTTACTGCCCTGTTTTCTCGCCGGGTTTATCGTCTATGAAACTATCCTGGCCCTGACTCCGCTGGTTGAGCGGCTGGTGAAAGGGCAGATAGCCCGCTGGATCAGCATCCTGTTCCTCAGCGTGGTGGTTATCCTCGCGCTGGTGACCGGCATCACCAAACTGATTGGCTTCCTGCTGCACGATTTCCAGAACCCCGCCGCTTTCCACGCTACCGCCACCAAACTGCTTGAAGATGCCCAGCGCACGCTGTCCCCGGTGATTGTGCGCTATCTGCCTTCAGACATCGACGAGTTGCAAAATCAGGTCGTCACCTGGCTGCGTGAGCATCTGGTGGTGGTGCAGACCTTTGGCCGCACGGCGGCGCATACCTTTGCCACCATGCTGATCGGCATGCTGCTGGGGGCGATTATCTCGCTGCGTAACAGTAGCGGCCAGCGCCCGGAAGCGCCGCTGAAGCAGGCGATGCTTGACCGCCTGACTACGCTGGCTGCCGCCTTCCACAACGTGGTGTTTGCGCAGATCAAAGTCTCGCTGGTGAATACCGTGCTGACCTGCGGTTTCCTGTTTGGCATCCTGCCGCTGTTCGGGCTGCATTTCCCGTTTGCCAAAACCGTGGTAGTGCTGACCTTTATCGCCGGGCTGCTGCCGATTATTGGTAACCTGATTTCCAATACGGTGATTGTGCTGATCGGTCTCTCGATTTCGCTGGAAGCGGCGCTGATCGCCCTGATTTACCTGATCCTGATCCACAAGCTGGAATACTTCATTAATGCGCGCATCTTTGGCAGCCGCATCAGCGCCAAGACCTGGGAGATCCTGCTGGCGATGCTGGTGTTTGAATCCGCTTTTGGGCTGGCTGGCGTGGTGGCTGCGCCGGTTTATTACGCCTATCTGAAAGCTGAACTGCGTATCGCTCATCTGATTTAATCCTGAACCATTTCGGCCGGATGCTTCCGGCCGCGAGACGGAGTTTTCATGCCGCTGATAGCCACGCTGCTGCACCAGATGCTGATTGCCATGCCGCTGTTTGTCCTGATTGCACTGGGTTGGCTGCTGGTGCGCTGGCGTCACTGGCCGGAAAGCATTACCGAAGCAATTAACCGCCTGGTGTTTCGCGTCGCGCTTCCGGCGATGCTGTTCCGCCTGATGTGCGACTTCAGTAAGGGCCCGCCGGTTGATGGACGCCTGCTGATTGCCTTTTTCGGCGGCTGCCTGCTGGTGTTCGCACTGGGTAGGGTAGTTGCTTCACGCCTGTTTAAGCTTGATGGTATTGCCGGTTCAGTATTCGCGCTGGGCGGAATTTTTTCCAATAATGTGCTGCTCGGCTTGCCCATTGCCCGCGTCATGCTGGGGGATGCGGCTATCCCATCGGTTGCGCTGGTGCTGGTGTTCAACGGCCTGATCCTGTGGACGCTGGCAACGGTTTCGGTAGAGTGGTTTAAACACGGCGCGCTGAATCTCAAAGGCTTTGATAATACCGCGAAAAGCGTGCTTAAAAATCCGCTGATTATTGGCATCCTTTCCGGCACCGGGTTTAGCCTGAGCGGGCTGCCGCTGCCGCAAATGGTTGACCAGCCTGTCACCATGCTCGGCCAGATCGCCGTGCCGCTGGCGCTGGTCGCGCTGGGGATGAGCCTGGCCGGCTACCGCATCAAAGAAGGGCTGGCCATCAGCTACGCGCTAAGCACCATCAAGCTGATTGTCCAGCCGCTGGTAGTCTGGGGGCTGGCATGGGCGATCGGGCTGCCGCCGCTGGAGAGCAAAGTGGTGGTGCTGCTGGCTTCGATGTCGGTCGGGGTCAATGTCTACCTGATGTCGCAGCAGTTCAACGCGCTGACCGGCCCGGCGGCTACCAGCATGCTGCTCACCACGCTGTTTTCCGCGCTGACCACGCCGCTGTTTATGCTGTTGATGGAGCTGGCCTATCACGGCAAAGCGTGATGGATGTTACGGAATCGTTAAAATCAGATTGCATTCAAACCGTTCATTTCATTAACCTCCAAATGCGGTTGTGATGTTTCATTTTATCCACCGCAGTCACCTTTGCCTCTGGAGAATGATAATGAAACATTTTAAAAAACTGCTGCTGGTGGCCGCGTTAAGCTGCTCCGCTTCCTCACTGGCCGAAACCATTGGCGTGTCGATGGCCTATTTCGACCAGAACTTCCTTACCATTATCCGCCAGGCGATTGATAAAGAGGCCAAAGAGCGCGGCATCAAGGTGCAGTTTGAAGACGCGCGCGGTGATGTCGGGCGCCAGACCGACCAGGTGCAGAGTTTTATCAGCGCCGGGGTGGATGCGATCATTGTTGATCCGGTCAATTCCGCCGGAACTCCCGTTATGACCCGGCTGGTTACCCAGGCTAAAATCCCGCTGGTCTATGTTAACCGTACGCCGGGCGACCCGAAACTGCCACCGGGCGTGGTGTTTGTCGGCTCCGATGAGAAGCAGTCGGGTACTTTGCAGATGGAACAGCTGGCAAAACTCGCCAACTATCAGGGCAAAGTCGGCATCATGATCGGTAACCTGACCGATGCCGGGGCACTTCAGCGCACCAAAGATGTTGAGCAGGTGGTCGCAAAGTACCCGAAAATGAAAGTTGTGCAGAAGCAGACGGCGAACTATTCGCGTAGCGAGGGCATGGACCTGATGCTCAGCTGGCTGAGCAACGGCGAAGAGATTAATATCGTCGCCGCCAACAACGATGAAATGGCGATTGGCGCTGCGATGGCGCTGCAGCAGTCAGGCATTAAACAGAATAAAGTGCTGGTTGGCGGCATTGATGCCACGCCGGATGGTCTTAAAGCGCTGGCCAGCGGCAAGATGCAGGTCACCGTATTTCAGGACGCTGTTGGCCAGGGCAAAGCCTCGGTAGATGTCGCCCAGCGTATGATCAAAGGCGAAAAGCTGGATTCTTACCACTGGATCCCATTCGAACTGGTGACGCCGGAAAACATGAAGCAGTACGAGAATAAATAGCCATAACGGCAAAATCTGGTGGGAATAGCGCAGCTACTGGCTTTCCCGCCACGCTTTTCTCTACGCCCCACATCCTGGCTTTGCTAAACTGCGCCCATGAACAAAAAACTTCTTATTGCCGCGATCTTCGCGATTGCCGCCGCGGCGGCCGGGCTGCATCATCCGGCGAAACCGCCGACTTCATCAACACAGTCCACTCCGACTGCGCGTCAGGGTGCCAACGATATCAGTACGCTCACCGCTCAGCAGCGAGTGGCGGACTATCTGCAACAGCATCAGCGGCTGCCGGACTACTACCTGCGCAAAGGTGAGGCGCGTAAACTGGGCTGGGACCCGTCAAAAGGTAACCTGTGCAACGTGCTGCCGGGGCGGGCCATCGGCGGCGATCGCTTCAGCAACCGCGAAGGGGGGCTGCCAGATAAAGCAGGGCGCCGCTGGTTCGAAGCCGACGTCAATTATCAGTGCGGGCGGCGCGGCAGCGATCGCATGCTCTACTCGAGCGATGGCCTGATCTACGTGACGAGCGACCATTACCGCCATTTTCAGCAGGTAAATTAATATGCAACTGGTGAGTTTTGACTTACAGCAGGTGGAAGATCGCGCCGACTTTTATCGCCAGTTCGCCGCCAGATTTGCGTTGAGCGAGTTCGGCAGTAATCTCGATGCCTTATGGGATGTGCTGACCGCTGGCGTGGCGCTGCCGTTGAGGATCACCCTGCGGCATCTGCACAGGCATCCTCAGCAGGCGGAACTGCAGGGCATCATTGAGGTGATGCAGGAAGCTGAACAGGAAACGGGCGGCGCATTTAGCGTACGGGTTTATTGAGCTTCTCCGGGTCGACCGAAAAAAAAGGTCGACCCCTACGCGGAATCATTAGCGGCGGATCACGCTCAAAATCTTCGCCAGCCTTTCACGCTCTTCGCCGCTGATTTCGCGCGATGCCGCATACCCGGCATTCTGCACTATCATCTCATTCAGCCCCACCAGCCAGTCGTAGATATAAAACGCGGCGTGGTTATTTGGCTTCAGCGCCAGACGCGTCAGGCGCTGACCGGGCCCCAGATTAACCGTCTGTGCTTCCGGCTTGGCGAAAATCTTCTGCCCGCGATTGATGCGGCTGTCCGGGCGCTGCGCTTCCGGCAACTGCTGGAACCCCAGCCAGGCGACGAAATCACCCAGCACGCTCAGCGCACGCGACACCTGACGATCGGCGATCTGCTCAGCGGGCAGGCCCGCCGCATCGCTGTCGGCCAAAATGCGCAGCAGCGCCGCTTCAATCTCCTGGCGCACGCTGGCGGTGATCAGCTCTTCGGTCAGCATCTCCAGCGTCGGTTTGGTCACGCCAAGCAGCTCCAGCAGCGGGCCGTTATCCGGCAGCAGGCGTAGCTGATTGATCCAGTGGCGATAGACGTTCTGGGCAAATTCGGCTTCCTGATCCACCACCGGCGCGCTGTGATAGCTGGTCTGTACCGCCGTCAGCGGCTCATCGCTCAGCAGATCGATAGTCATACCAATGCCAAACGGATCGTCCTCGGAGATGCTGTACTCGTCAGCGGCAGTTCGTTCACTGCGCTGATACTGGCGCTGCAGGAACAGGTGACGCAGGGTATCGCGCACCGGCACCAGGCGCTCCAGCAGTTCGCCGTGCACGCCGGTGCGGGTCTGAAGCGCTTTCAGCAGCGTTTCGGCGGTGCGCAGGCGCTCGGCCGGATCTTCACCTTCCGCCGCCTGATACCAGCGCCCGAGCAGGTTTTCACTCAGCTCGCGCTGGATCTCGGCGCGGCAGGCGGCAATGCGCTCCAGCTTGCTGTCACGACGCACTTCATTGACCAGGTACCCGGCCATACGCTGCACGCCTTTTTCATCCATCGCCAGCATGGCACCCCAGGCATCGCCCGGATTGCCCACGTAGCGCTGCACTGCCGCATCGTGGTTGTGGCCGTGGGTAATGCGTTGATCAAACGGCGTCATCGCCCAGATCAGCCCAGGCTTGCGGCCGCTGCGCTGCACGCTGGTTTCGCCCTGAGTTTGCTTCACCCAGAAGTCGAGCAGGCGGCCAACGTGGCGCGTTTCATTACGGTGTGCCGACGCGCTGCACACCAGCAGATGAGTGACATCCTGCTGTACCGCCGCACGCTGCAGCAGGAATGGGCGCCGCGCCTGCAGGAAGCTCAGCGCCAGCGCATGCTGATCGTCGTCCGGCAGCACCGGCAGGCTGACAAAACCAGGGTAATCGAGCAGGTCGACTTCGCTAAACAGCTCCTCGCGCGGCGCGCTGTAGAGCGGCAGCAGTACTTCGCGGCTTAGCAGCGTCAGTTCTGCCAGCGCCACGCTGACCGGGGCCAGAGAACGGCCACCGTGGCGCGGTACCACCTGCAGCGTCAAATCGACGGTGGCATTAAACTGGCTGACGCCGGAGCTGTTAAGCAGGCTGTAAGAGGGTTCGTCCAGCACGCTGAGCGGGGCCAGAACGTCGCCCACGCAGGAGAGGTGGTGCAGCACGTGCGCCAGCTGGCGATACAGTGCCGTCAGCTGGCGATCCTCGCCCCACAACAGGGAGAACAGGCGGGCGCGGTCGTCCACGCCGAGGAACGGAGCCAGCTCCACCGCCTGCTGCCAGAAATGGCTCTCCAGCGCGCTGTTGCGCGCCAGGCTGAAATGCAGGGCATCCCACAGTGCCACCATCTGATGACGGTTGATGCCGTCAACCGCTTCCGGCTGGCGGTACATCGCCACGTTCTGCATTTTCTCGCCAAGCTGCGATTCATCAAAGGTGACAGTGTCACCCACGCGCTGCGCATACTGGAGCGCCAGCACCGCAACCAGCTCGCTTTCACTGAGCAGAGTGAGCTGCACCGGCCAGCTGCTGTCGCTGCTCTGCTGCTGACCGCTGAAGCGTAATACCAGATTACTGGTGTGCTGCTGCGGGTTAAGCTGGCCGGCATAATCCAGCACGCTATTGCCAAATGCGCACTCCAGGCGGCCCTTGTCGCTGGCGGCCAGGGCGCCAATCAGATAAGACTTGCCCGCCTGCGCCAGACCGAACAGGCCAATTGCCGGGTTGATCGGCGTGTTGCGGGCCAGTACGCTGGCCTTGTTGTGCTGGCGCAGCAGTTTGACCGCCAGGCGATCTGCTTCCATATTCAGGCGCGGCGCCTGCTGGCGGTTATCCTCCAGCCACTCCAGCGCCTGCTCAATACCCTGCGTCAGAGCATCACGTTTTTTGTTCGCCTGGGCGGTGAGGATCTTATTTAACGATTTCATTTCTTGTAGACGCTCCCGCTGTCAATCCAGTAATGCGCCATGCCCGATCCGCTGCTGGCAAGGGTGTTGAGGCGCAGACGCAGATGTTCAAGCGGCACCTGGCTGCCGTCATCAAGCGTCGCATCGGCAATATCAAAACGCTCCGGCCCGAACTCGCCAAACGGGCGGCTGACCGCCAGCTTAATGCGCAGCACTTTATCCCCGGCCACGCTGCGCGCCAGCTGCGAATCGACAATCGTCAGGGTATACAGCGGTGACGCAGGCCAGCGGTCATTGTCCAGCTGGCGGAACCCTAAGGTTAACGCGCCGCGCACCTGGAATCGGCTACGCACTTCCAGATTAAAGTTCTGCTGGTCGAGGTCAATATCGCTGTACCAGACGTTATCCGCCGTCAGCGCGCCGGTGCCGTCGAGCATCCCGAGATAGCGAATGGTCGAGTACGGCTGGAAGTCCCCGGCCTTGAACCAGAAGTTCGCCAGGCGCAGGTCCAGCGACAGCAGGCACAGCATCGCGCCGACCGCAGCGGTAGATTTCGGGTTCTCGATTTTTCCCTGCTTGTTGAACGGATACCAGTCATTGGTGTGATAGCCGTCCAGTGAAACAATGCGGCTCACCGGCAGCGGTTGCAGGTGGCGGAACAGCGCCTGCACGCCGGGGAAGCGTGAAGGGCGGCCGGTCAGCAGCAGCACATCGCAGTCGTATACCGCCACCACTTCCGACATTGAACGCAGGCTGTGGGTAATGTTCATGCGCGGCGAGAGGAACTCAGCGTGCAGCTTGCTGAGGCGCACAATCAGCGCCACATCGAGAATATCGAAGGCAGCCGCATCGCCCGGCAGCTCGCGCTGGATCTCGCGGTTAATATAGTCCAGCAGTTTGCTGGTCGGCGCCTGCGCCAGCAGCTCACCAAAGCGGGCGTCAATCTCTGCCGTCAGGTCAAGCGGGTCGAAGGTTTCATAGGCTTCCAGCACCGCCTGGCCCAGCGGAATAAACAGCTGCAGCGTCACCTGCTGGCGCAGGGTTGAGTGCCCGTCAAGGCGGCCTTCATGACCGAACAGGCGCGTCATGACCGCTTCAGGGTTGACCATGCCAGCCTGCTTAAAGGCCGCCTGCAGCGCGGGCAGTACGTACAGCTGAATGACGTCGAGCAGGATATCGTCGCCCGCCAGCTTAAAGCCCTCGCGGAACAGCAGGCGCGGCATAATTTTTACGTTATTACCTACGCCGTCATCGAGGCGATATTGAGTAATTGCCAGGTCGGTGGTGCCGCCGCCAATGTCGATGGAGGCGATGCGCAGCGTCTTGCCCGCCGGTTCATCGGCAGCACGGGCGCGGTCAGGGCGTACCATGCTGGCGAAGAAGGCTTCAGCACGGCCACCAAAGTTGACCTGGGTTTCGTTATAGAGATAAACCATCTGGCCGCAGGTGGCTTCATCCCACTCCATCTGCACCTCCGGCACCGGCACGCTGCTTTTGGCTTTATCCTCGGCGCGGGTGAAATCATCATCCGCCGGGTGCCAGCCCATGGCTTTCCACACCAGCGCAATGGCCTCCAGCATGCGGCGGCGGAAGATCTCACGCTCCGGCTTCGGCATGGCGGAAGGCAGGGTGAGAATGATATTACGCAGCTGGCGCGGGGCGCTGCTGTGCAGCATTTTCTGGCGCTGCATCGGGCTGTTCATCTGCAACAGCGCCTGCGCCAGCAGCTCGGACAGCATCAGGCTCATCACCGAGCTGCGGCTGTAGTGCGGGGAGAACACCGGCAGGCGCTCATCCAGCGGTATGCTGTACAGCGGCTGGCCTTCATCATTAATCAGGTAGGTCAGCGGCAGCGCGGTCGCCAGCGGTTCCTGCTGCTGATTGCCCGGGGTACGGCTGAAGCGCCAGCCCGGCGTGTAGCTCTCTTCATCCCACAGGTAGCGGCGCGGGCTGGAGAGCCCGGTAGCACCTTCGGTGCCGAGGCGCTGCAGCGCCAGATTGCCGGCTTCGCGCCCGACGCGGACGATCGAAGGCCAGGTAAACGCCTCATCGCGGCCGCTTTCCAGCGAGAAATTCTGCTTGCCGAAGCTGGCCTGGGCGAACTCGACGCGGCTTTCAAACAGTTCGTTATACAGCGCATGGGGATGGCTGAGATTACGCATCTGTAGTTCGTAGGTGTGCTTCAGGCCCTGGTGATCGTCAACGTGATCTTCCACCATAATGCCGCAGGTGTGGGAGTTACCGACGTCGAGGATCAGATCCACGGCAATAGCCGGCTCCTGCAGCGTCGCCGCGCTGATTTTCAGCTCCGGCACTGACAGCTGCTCGCCGAGCATATGCAGGATGTTGAGATAGTGCGCCTGGTACTCAAACTCGCGCAGGGCGGCTTTAATATTGACCTGCGGGCGCTGTTCAAGGGTGGAAGCGCTGTCGCTAAATACTTCGCGCAGCCAGCCGTCAATCCAGGTGTGGTCAAGGAACTCGCCCAGCTCGTCGCTGCGGTGGGCCAGCGCGAAATTGACGCCGTTCTTCACATCATTTTCATTCAGCGCCAGCGACTCATCTTCGCCATCGGCCCAGACTTTGGTGTCAAACGCCAGCACGATGCGGTGGGTATGGCCGCTGGCATCCGGTTTATCCAGCGCCACAACCTGGACGCGCGCCCAGTTATCCGGGCCGCCGATAAAGGTACGCGGTGGGTTGAAGCGGAAGAACGGCAGCGGCAGCCACTGGCCGCACAGCAGGCTGAGCGACTGCGCCAGCGGGAAACTGAACTCCGGCTTGACCACTTCGGCAGGGGTGCCCGCCGCCTGCGGCAGCAGGTACTTGGCGCTGGGCGCGTGATAGTTCAGGCGCAGCAGCGGGCCATTCGCGGTCTGGCGGACAAATTTACCCGGCCAGTCGTTGTTCAGGTCCGGCGTCAGCGCAAAGTCGAGGAACTGGATACCACTGTTCTGGACCAGCGTCATATTGGGTTTAAAATCAGCAATCGTCGCCAGCATCATTATTTACTCTCACGCTTCATGGTCATCGGCAGCACCGTGTCGGCATTGTAGCTGCCGCTGCACTCGGCAGGCCCGCTCAGGCCCTGTTTACACACCAGTTCCGGCATCTGATAGCGCGAACCATCGCTGCATCGCGCTTTCGTGCGGCTGTTAATCACCAGGTTGCCGGAGGACATCAGCCCGGCGAATACCTCCACCTTACAGCTAACGCCGTCGCCCTGGGTGATACGCGCCGTCCCTTTGCCATTTTTCAGCTGATATTTCAGCATCGGCGGGGTGCCGGTTGGCAGATTTTTCTGCACCAGTACGCGCCAGTTACCGTTAAGGAACTTGGTCGAGCCAATTTTGACCGCATCGGCAGGCAGCACCAGATCGTCTTTCGCCACCGGGCGCGCGTCTGCGACAGCTTCCACCGCCGGTTCAGCCGCGGTCGCTGCTGCCGGGGCCGCAGCGGGTGTAACGGCAGCCGGGGCGATAATCGCCGGTGCCAGTGGCAGAGTAGGTGCAGCAGCCGGAGCGACCGGTGCGGCTGGCGCATTCGCAGCTTGCGGTGCGGCAGGCTCGGGCTGTGCGGCGGGTTCAGGCGCTTTCACCTCTTCAGGCGCTTTATCGCTACAGCTTTTCAGCTGCACGCCAAAGGCAATCAGCAGCACCACGGCCGGAACAACCCAGCTGTAGCGCAGCCAGGCTTTCATCGGTGGTTTTGCCGCAGGCGTAGCGGGGACCGCCGGGGCTGGCTCAGGTGCGATTGCCTCCGGCTCGTCAATAATTTCCAACGGCGGAATAGTGGGCATCACTCGCGGCGCGGCGGCGGGTTCAGGGGTAATCAGCGGAGCAATAACCGGCGATACCGTAGCCGCAGCGGGTGCAGGGGCTGCCGCGACGGGTGCAAGGCGCGACAGGCCGAGCTGCGGCTCATCATCTTCCACTGCGCGCAGGCAGTCGAAAGCGTCCTGGCGGGATTTTTTATCCAGGCTGACAAAGCCCCAGAAGGTGATCACCGGTTTGCCGCCCACCAGGTAGACATAGTTCTGGTCGGGGAACTGTAACGCCTTGCTCAGCAGGGCGCCGAACAGCTTCTGGCTCGGCTTATCGGACTGCTGGGCGCGGTCGCTAATCTCTGCCAGCGTGCTCTGGCAGGCGAGCAGGTCATTCAGCGCTGCCTTGCGTGCGCTGTTGCTGGCGGCGGCCCACGAACTGACTTTGCCATTCACCGGCGAGTACCAGTCCAGGCGGTCGCCCGCGTCGTTAGGCTGCGGGATCGCCAGGCAGTCGGCCAGCGCAGACTGTTTTCTCAGGCGCAGGGTTTCGCGCAGTTGCAGAGCGGAGAGATAGACCGGTTGCCCGTTCTCCCCCAGAGCGAGCACAGCATCAAGATTGCCACTGCGTAAGAAGATTTTTGCCACGCAAAAGACCTTATAGTCAGAGTTCGGAAGAAAAAAGCGTGTGTAATCAGAATATTTTAACGCTTTGCGACTTAAATCAAATGCGCAAATAAGCGGTGAAACGCAACAGTACTCAGGCTATAGCCGGGCAGGAGCTTGATATCCGGGAGAATGAAATGGCGAAATGTGACACGGGTAGTGACAGTGTCACATCAGATAATTGTTAATGGGTCAGGCAGGCCTGAGCCTACCCTTTAAGCGCTGCAATATCACCCGCCGTAATTCCAGCAAGATGGGCAGTAATCTTCTCCACTGGCCAGTCCCACCAGGCTAGCGCTTCCAGTTCGGCAATCACCTCATCACTAAAGCGTTTGCGGATCGCTTGCGCCGGGTTACCGCCCACTATGCTGTACGCCGGGACATCGGAAACCACTACGGAGCGTGAAGAGACGATCGCGCCGTTGCCGATGCTCACGCCCGGCATAATCAGGCAGTCATAGCCAATCCAGACATCGTTGCCGATGCAGGTATCGCCTTTGTAAGGCAGGTCGCCGGGTTGCGGAGCTGCGCTTTCCCAGCCGTTGCCGAAAATAAAAAAGGGAAAGGTCGATATACCAGAGGTCTTATGGTTAGCGCCGTTCATAATGAACTTCACGCCGCGAGCCAGCGCACAGAATTTGCCAATAACCAGCTTATCGCCGATAAACGGATAGTGATAAAGGACGTTGCGCTCGAAGTTCTCCGCGTCATCAGGATCGTCGTAGTAGGTATAGTCGCCGATGATGATATTGGGGTTGGTCACGCAATTTTTGATAAAGCAGACCTGGGGAAAGCCAGGGAGTGGATGTTTCTCGCTGGGGTCGGGTCCGTGCATATATTCTCCTGAAGCAGTAGCGTAAAGAGAGTGTAATTCAGAGGAAACCGAAGCGCCTCACGCTGTATTCAAACGGGCAGTGACGCTATGATAGCAGCGCGCCAAATTCGGCAGAGGAGAATTCGCCATAATGTTTTATCGTTTTACGCTGGCAGCGGTTGTTGCCGCCACCACATTGACAGGTTGCGCTGCCTTTAAATCTAATACTGCCGTGGCGCCCGTTAGCCAGGCGACGCAGACCGCTGATGCCCCCGCTGCAACAGCCCAGCCCGAACAGCCGGTGCAAACAGAGCAAACCGCGCCAGCCGAACAGCCGGTGCAGACTACGCCTGTCACTGCGCCCGGCGCCGTCACCGAAGGCAGCCCTGAGGCGACGACAGCTGAGGCAGCAACCGCTCCGGCAGCGACCGCACCTGACGCGCCAGTAGAAACGGCCAGCGCTCCGACCCCGGCCGAAACGGCCACGCCAACTGCACCTGCCGAACCGGCTAAAGAAGAAAAGGTCACGGCGGCGCAGGGGACAGCAGCAGTAGCACCGTTCAGCAGCGGCCCAACGCAGATTGATGTTTCGCATATTGTCACCCGCGCGGATGATGGCTCCTCCATCACGCTGACCATCGACGGTACTGAAGCGGGCATTCTTAAGCGCGGCGAAAAGCGTGCGCTGTTTGTCGAGCCGGGCAAACACAAGGTGGGCGGCTACGTCCAGACGCTGTTCGGCTTAGGGCGCGTAACCATTCCGGCGGTGGAGATCACCACGGTACCGGGCAAAGTGAAACATGTGGCCTACTCGGTTACCCGAACCAAGCCTGCATTTGCTGAAGCGCCAGACACCACCAAAACCCCAGGCTGATATTACTCTCAGCGGAGTGAACAGCAAAAAAAAAGGCCGATCCTCAGGATCGGCCTTTTTGGTTGGCGGGGAACTTACAGCGCCATATCGTGCTGCGGGTTCTCTGCGCGTTTCTCAGCGGGAGCAGCAGCAGGGGCGTTCTGCTCACCGTTCATGTTGATCACCGGCGGCTTCACCAGCTGCAGGGTGGCTGCGGTGTCATCCCACACTTGCTGGGTCAGCGGCGTGTTGCCGTTCAGCTGCTGGCCATAGCTCGGCACGATAGTGCGGATTTTGCTCTGCCACTCAGGAGAGTTGAACTGCTCCGGGAACAGCTTTTTGATCACGTTGAGCGCGATAGGGGCCGCAGTGGACGCGCCCGGTGAAGCGCCCAGCAGGGCCGCGACGGTTTTCTGCTGATCGGTCACAATTTCCGTACCCAGCTTCAGCACGCCACCTTTATCGGCATCCTTCTTGATGATCTGCACGCGCTGACCTGCCTGGATCAGTTTCCAGTCCTCTTTACGCGCGTCCGGGTAGTACTCTTTCAGCGCGGCGAAGCGGTCGTCGTCATTCAGCATCACCTGACCAATCAGGTATTTCACCAGGTCAAAGTTATCCAGGCCGACGTGCGTCATTGGCATGAAGTTGCTGGTGGTGGTGGTGCCCAGCAGATCGAAGATCGAACCATTTTTCAGGAACTTGGTAGAGAAGGTGGCAAACGGCCCGAACAGCACCACGCGCTTACCGTCAAGGTAGCGGGCATCCAGGTGTGGAACGGACATCGGTGGTGCGCCCACTGAAGCCTGACCGTATACTTTTTCCTGATGCTGTTTAGTAATTTCCGGGTTTTCAGTGACCAGGAAGGAGCCGCCCACCGGGAAGCCTGCATAGTTATCCGCTTCCGGAATACCGGTTTTCTGCAGCAGCTTCAGCGCGCCGCCGCCGGCACCGATAAACACATATTTCGCATCGATGCTGTGCTCTTCACCGCTGTTAACGTCTTTAACCGTCACATGCCAGGAGTTATCGGCATTGCGCTTAAATTCGGTAGCCTCGGTCGAGGTTTCAAGGGTGAAGTTTTTATCTTTCTTCAGGCTGCCGATCAGCTGACGGGTGATCTCGCCGTAGTTGACATCGGTTCCCACCGGGGTCCAGGTAGCGGCCACTTTCTGCTGTGGGTCGCGACCGGCAATCACCAGCGGTGCCCACTGCTTGATCTGGTTCTGGTCGGTAGAGAACTTCATGCCCTGGAACAGGGTAGTCTGCTGCAGTGCCTGGTAGCGCTTGGTCAGATACTCGACGTTCTTATCACCCCAGACGAAGCTCATATGCGGCGTCGAGTTGATGAAAGAGTGCGGGTCGTTGAGCACGCCGCGTTTCACCTGAGCGGTCCAGAACTGGCGCGAGATCATAAACTGTTCGTTGATATCCAGCGCTTTGCTGACATCAATTGAACCATCAGCACGTTCCGGCGTGTAGTTCAGCTCCATGTTCGCAGAGTGGCCGGTCCCGGCGTTGTTCCAGCCGTTCGATGATTCGAGTGCGACACCATCCAGCTTCTCTACCATCAGCTGTTTCCAGCCTGGCTGAAGTTCCTGTAACCAGGTTCCTAAGGAAGCGCTCATGATACCGCCGCCAATCAACAGCACGTCGGTTTTCTGTGGAGCAGGGGTTTCAGCATGCAGTGCAGTAGATACCAGCAGAGCAGACAGAGAAAGCAGGGGAATTGTTTTTCTAAATTTAGACATAGCAGTGAGAGATATCTATATAGGTTTCAAAATTGAGGCGATATTTTAACGAACTTAGATGAAAAGTTAAGAATTATTTGCAGCTTTTAATTTAAACACGATTGATAGGGTTAAATTTAACAATTCAATTATTCGGCTAAATTTTAAAAAGCGTTAATTATCAATGCCATGCCTCGATTTTAAATAGGCATGCTATCGTTACTGCTATCTGCAGGCTTTAACTGAATTAGTGGTTACTCTAATTACATAACGCTGACTATAATTAATAAACCGTGCCACTTTTATAACTAAGCCATTAATTGGTCGACTAATTATCCGGTTGAGAAAATCGCTTCAGTCAGCATAATTATCATTAAGTGCCATATCCCGGCATTTAATTTCCTCCGGCCAGACCCGGTGTCGCGATTTTCCCGCCGCCGTTTGATGCCGAAGGTGTTTATAATTTGAGTTAACTCAGTAGCGTGACTCACGATAAACTTCACTGGGTCAGGGTTAAGCGCAGAAACAGCGAAATTTTTTTAAAATTTCCGAATAAAAGTGGCGATGGCGCGTTAACCGATCAACATCCACAAACGGAAACCTACTGTATGTCTGCCATTGCCACTTCCCGCGCGCGTCAGCGCTATGATGCTTTCACCCTGACGCTGCACTGGCTGACCGCTGCCAGCGTGATCTTCCTGTTAGTTTCTTCGGCCTGTTTGATATTCCGGGCTGGATTACCGTCGATCCCGCGCTGCGCCGTATGATGCCTCAAGCTGCCCGGAGGGCGTGAAAATTACCCATAGTGAAGTACGGCAACAGCTGGCCGCCCATCTGTCGCGCCTGTGGCGTTACGGTATGGTGCTGTCCCGCAATCGCGACGTCGCCGAGGAGCTGGTGCAGTCCACCTGCGTGCGGGCGCTGGAGCGCAGCGCGCAGTATCAATCCGGTACACGCATCGACAGGTGGCTGTTTACCATTCTGCACTCGGTATGGATCAGCGACCTGCGGGCGCAGCGGGTGCGCGCCGGGCAGGGGTTCGTCGACAGCGACGATCTGCACGCGCCTGGCAGTCAGCCGCAGGACGAGCAACGCAGGCAGTATCAGAAGGTGATGCAGCGCGTCGGGCAACTGCCGGAAGCCCAGCGCAACGCCGTTTTTTTGGTCTATGTCGAAGGATTTACCTATCAGGAAGCCGCCGAAACGCTGATGGTGCCTGTCGGGACGATCATGAGCCGTCTGGCGGCCGCCAGGGCCACGCTGGCCAGGCAGACGTCGCAGGCGGCGCCCGTACAGGAGAAACACCGGTGAAGAGAGAACATATTACCGCGCCCTACAGCGATGAGGCGATCGTCGCCTGGCTGGATGGCGAAATGAGCGCGGCAGACTCTGCGGCATTTGAACAGCAGCTAAAGCGCGATGAACCGCTGTCAGCCCGCACCGCTGAACTGATGAGAAGCAATCAGCCGTTTGCAGAAGCATTTGAAGGCTTGCTGGAAGCCGCACCAGAGGAGAGGATGGAGCGGCATCTGGCACAACTGCTGGCCCGGACGCCCCCCGCGCCTGCGCAGCACAGGGGACAAGTCAGCCGCCGCGCGCTGATCGCCGCCTCACTCAGCTTTTTGTTTATCGGTTCCGGTATCGGTTATTTCGCCCGTCCGGAAAGCGCCTCGCGCCGCGAAAGCGGCAGGATCCGCGACCTCGAAGCGCAATATATGTCGTTGTACAGCACTCAGACGCTGGCGGATGTCGATAATTCGCCGCCGGTGATTGCGCGCTCGCTGGAGAGAACCGCCCGCGAGATGGGCCTGCGGCTCAGCGCACAGCAGCTGGCGTTACCCGATGCTGAGCTAAAAAGCATACGCCTGCTGCGCTATGACGACGCTTCAATCGCGCAGATCGTCTGGGATCGCGCCAGCGAGGGTCCGATGGCGCTGTGTATTTCCCGCGAGCAGCATCAAAATCTCACCCCGGTGCAGGATGAAAAGCGCCACGGTATGAATCTCGCCTGGTGGTATGCCGAAGGTTATCAGTACGTATTGATTGGCCGCAGCCCGACGCAGCAGATGCAGCAGCGGGCAGGGCAGCTGCGGCAGAGTCTCTCGTAGCGGTCAGGCATGCCTGACCCGACGCGTAGAGTAGGTAGCAATCCCAGGATAATGCCAACCTTATTGCTTTCCGCCTGCCGTGAACTACGCTTTTCAGGTAGGACACGGCTGCGCTTGTTAGCCGACTAATTAAAAACATAATATTCGATAACTCTGAGGATTTAACCATGATGCTTAAGACTAAGCTGGCCACTGCTGCGGTATTGTTATTCTCACTTAATGCTTATTCAGCGGAGCTGATGACGAAAGTCGACTTCGACAAAGTTTCTCTTCAGTATGAAAAAGTGGGGGATATCTCTGTTGCGGATGAATCTTCCACAATTGATGCAAGAGAGGCACTCAAGGCAGAAGCGGAAAAACTGGGGGCGGATATTTACGTCATTACCTCTGCCAATGAGAAAAAGAAAGTGCGTGCTACTGCAGTCGCTTACAAGAAAAAATAATCGGTCATGTCGGGGTCGACCTTTTTTTTCGGTCGACCCGCTATTGACGATGACGCTCAAGGCATATAAAACTCTGTTAATGCTGCGTCAGAGTCTGGATGATCTTATTCGCCGCTTCCACCCTTGCCGGGTTTGGATAAGTTTTATTTGCCAGCATCACAATCCCGACTTTCTGCTGCGGAATAAAGGCAATATAGCTGCCGAAGCCGTTGGTGCTGCCGGTTTTATGCACCCAGGATTGCGCTTCAGCCTTTCCGGCTGGCGTTAACACCTCGACGGCGTGCGGCTTGAGCGCCACCCCATTGTCGCTGGCAGCAATCACTTCTTTGGCATCCACCGGCCAGTGATAGATTTCCCACCCTAAGCCCTGATACCCGTTGCCCACGCGCAGATAGCGCGCCTGGCTGGTGAGGATTGCCTGCTTCACGGCGGGCGTGCTGTCCGGGTCGATATTCGCCTGCAGATATTTCGCCATATCCTGCACGCTGGTTTTCACTCCGTAGGCTTCCGCATCCAGCATGCCCGCTGAAACGCGCACCGGCTTACCGTCGCGATATCCCCACGCGTAATTTTTCTGCTGCGCCGCAGGCACATCAATATAGGTGTGCGTCATCTTCAGCGGTTGCAGCACGTTGTTGTGCAGATAGTCGGCAAAGCTCAGCCCGCTGTTTTTCACCGCCAGTAAACCAAACAGCCCGATGCTGGCGTTGGAGTAGCTGCGCATCGTGCCGGGCTGCCATTCAGGCTGCCACTGCTGATAGTAGTGCCACAGCGCCTGCTGGTCGGTCACCGCATCCGGCACCTGCAGCGGCAGCCCGCCCGCGGTGTAGGTGGCGAGGTTTAGCATAGTGATGTGCTGCCACTGCGGCGTGTTGAGCTGCGGCGCGTATTTCACCGCCGGGTCGGTGAGCTTCACCAGACCGCTGTTAATCGCTGCGCCTGCGGCGATACCGGTAAAGGTCTTGCTGACGGAACCCAGCTCGAACAGGGTATCCGCCGTGACCGGGCGCTTGGCCTCGATGTCGGCTTCGCCGTAGCTATAGAGATGGCTTTTGCCCTGATACACCACGGCGACGGCCATGCCGGGGATCGCCTGCTGGGCCATTAAGGGTTTGATGGTGTCATTGACGATCTGGTCGAGCTGCGCGTTATTCAGCGGGGCCGCTAACAGCGAAAAGCTGGAAAGGGTGCCAGCAATCAAGATCGGGAGAAGGTTTTTTTTCATGCTTAATAGTTCCATAGGCTGATTGATGCAAACAGTGTTGCTCCTTGTGACCTGGAATAGTCTGAAGAGATTGCACGGATCTGACAAACGATTATATTTAGCATCTGACAATAGAAAATCTTACACGAGAGCACCATGAGCCGCAGTTATCTGCCGTTAAATTCGCTGCGTGCCTTTGAAGCCGCGGCCAGACAGTTAAGTTTTACTAAGGCTGCTATCGAACTCAATGTGACCCATGCCGCCATCAGCCAGCAGGTTAAAGCGCTGGAGCAGCATCTGAACTGTCAGCTATTTATCCGCATCTCGCGCGGGCTGGTGCTGACGCCAGAAGGGGAGATCCTGCTGCCCACGCTGAGTGACGCCTTCGATCGCATCGCCGAATCGCTGGACCGTTTTTCTGCCGGCCGCGTCAGGGAGAAGGTGAAAGTTGGCGTGGTCGGAACCTTTGCCACCGGCTATCTGCTGCCGCGGCTGGCGGCATTTCGCCTGCGCTATCCGCATATCGATCTGCTGCTCTCCACCCACAATAATCGCGTCGACAGCGTGGCTGAGGGGCTGGATTACGCCATCCGCTACGGCAACGGCGCCTGGCACGGTACGGAGTCACAGTTTCTGTGCGATGCCCCGCTGGCGCCGCTGTGCACGCCGGAGCTGGCGCAGCAGATCCAGCAGCCTGCCGATTTGAACACCTTTACGCTGCTGCGATCCTTCCGCCGCGATGAGTGGACAACGTGGTTTGCGGCAGTGGGGGAGCCGGCGCCTTCGCCCGCGCAGCATATTATGGTGTTTGATTCGTCGGTGAACATGCTGGAGGCGGCACAGGCCGGGGCGGGGATTGCGCTGGCGCCGCCGGTGATGTTCAGCCATCTGCTGCAAAGTGGGAAGATCGTGCAGCCATTTGCCACCACTATCAGCTTAGGGGGGTACTGGCTGACGCGGCTGCAGTCGCGCCCGGAAAGCGCGGGGATGCGTGATTTTGCGGACTGGCTGCTGGGGGAAGCGGGTGCGCCCGGCCATCCCGGGCCGACCAGAAAAGCGGTCGGCCCCTACAACAGATGATGCGTCATTCATTCCTGATGATGCCCCGGTACTTCCTGTAGGGGCCGACCCTTTTTTTCGGTCGGCCCGAAGTCCCTTGATGATGCGCCATTCATTCCTGATGATGCCCCGGTACTTCCTGTAGGGGCCGACCCTTTTTTTCGGTCGGCCCGGACCCCATCACCCGTTATCCTGAAAACCCGGATAAAGCGTCATGCCGCCATCGACAAACAGCGTGGTGCCGTGCACGTAATCGGACAGATCGCTGGCCAGCCAGACGACCGCGTTGCCAATATCCCGCGCTTCGCCAATGCGGCCATAGGGGATCAGCTCCAGTAGCTTGCGCCCCGCGTCACCCTCGGTACTCTCTTTGTTGATCGCGGTGGCGATGGCGCCGGGCGCGATCGAATTGACGCGTATACGCTCGGCGCCAATCTCCTGGGCAAGCGAGCGCATCAGCAGGTCGACACCGCCTTTGGAGGCCGCATAGTTCACATGCCCGGCCCACGGGATCACCTGGTGTACCGAGCTCATATGGATAATTTTCCCCAGCGCGCGGCTGACCTCCGGCCGCGCACCCTGCTGGCGAAACTGGCGCAGCGCCGCACGGGCGCAGAGGAACTGCCCGGTCAGGTTGACATCCAGCACTTTGTTCCAGTCGGCCAGCGACATCTCGCCAATCGGCGCGTCTTTTTGCAGCCCGGAGTTCGCCACCAGAATATCCAGCGCGCCAAAAGCGTCGATGGTGCGGGCAAACAGGTTGTCGACGTCGTCCTCTTTTGACACATCGCCGCCGACGGCAATGGCTTTGCCGCCTTGCTGACAAATTTTTGCCGCCAGCTCTTCAGCGGGCTGCGCCTGGCTGTTGTAATTGATCACCACGCTGGCCCCGGCTTCCGCCAGCGCCTCTGCGCAGGCATAGCCAATTCCTGAACTGGCGCCCGTCACCAGCGCAACCTGATTTTTTAATGAAATCATCATAACTTTGACCTTCTTGTCGTGAACACGGGTGTCCTATAGTCTTGTTGAGGATCATGAACTCAGCAAATCATGCGGCAATTTTATCAGGAGAGAGCTATGCCAGAGATTAAGTCTGCCCAGTGCCACTGTGGGGCGGTCACCTTTAACGTCACGCTGCTGGACGGCTTCAACACCGTGCGCCGCTGCAACTGTTCTTTTTGCCGCATGCGCGGCGCGGTGGTGGCGTTTGCCAGTGAAATTAACATCACCCAGGGCGAGGATAAGCTGACCGAGTACCGCTTCAACAGCAAATCAGTGGCACACTATTTCTGCTCCGTCTGCGGGATTTACACCTTTCATCAGCCCCGCTCTAATCCGCAGCAGCGTGCCGTCAACGTGGCCTGCATCGACGGCATCTCGCCGTTTGATTTCTCGCCGCTGAACGTTACGGATGGTATCCATCATCCGAAAGATGGCGGCAAAGGCGGCGTGGCGGGAACGCTGAGCTATCAGCCTTCTGCCGATGAGTGCGCGCCTGAGTGAATATCCACGCGGTGTTCGCGCCCGTCATCAATCAGCTCAATATCGCCGTACGGCTGCGGCGTGCCGTCCAGGCACAGTGAAGACTCTCCGTCGCAGCGCCGCACGGTGATGCGGTAGTGGCTGCTGCCGTGCTGATAGGCGATCATCACTTCAGGCCAGGCGGCGGGCAGCAGCGGCCTGATGCTCAACTTATCGCCCTCACGGGTTATCCCCAGCAGCGATTCGGTCAGCAGGCGGTACGCCCAGCCCGCCGAACCGGTGTACCAGCTCCAGCCGCCGCGCCCGTTGTGCGGCGCCACGCTGTAGACGTCGGCGGCCATCACGTAAGGCTCGACCTTATAGCGCGCGACTGCGTCAGCATTCAGGCTGTGATTTACCGGGTTAATCATCGACCACAGCTGCCAGGCGCGCTCGCTGTTGCCCATCTGCGCAAAGGCCATCACCGCCCAGATAGCGCCGTGCGTATACTGCCCACCATTTTCCCGCACCCCCGGGACGTAGCCCTGAATATAGCCGGGGTTAGGGCCGAGACCGTCGAACGGCGGAGTGAGCAGTTTGATTAAGCCGTTATCGCCATCGACCAGCAGCTCGTCCAGGGAGCGCATCGCCTGAGCACAGCGATCCGCGCTGCCTGCACCCGACAGCACCGCCCAGCTCTGGGCTATAGCATCAATCTGGCAGGCGGGAGAGAGCTGGGAGCCGAGCGGCGCACCGTTATCAAAATAGCCGCGGCGATACCACTTGCCATCCCAGCCCGACGCGTGGAGATTTTTTTGCAGCAGGTCGGCCTGCTCGCGGCACAGCAGCGCCACGTCGGGCTGCTGTATCCGATCCGCCAGCGCGGCGAAGCGCTGTAGCACCGTGAACAGGAAGAAGCCGAGCCAGACGCTTTCGCCTTTGCCCTCAATACCGACCAGATTCATGCCGTCATTCCAGTCGCCCGCGCCCATCAGCGGCAGGCCGTGCGGACCGAAGCGCAGCCCGTGGCGAATTGCCTTCACGCCGTGCTGCCACAGCGTCTCCTCCAGCGGGGTGATGGTCGGCTGCTGGTAAACTGACTCCTCTTCCGGCCGCAGCGGGCGCGATTCGATATAGCTGACGGGCTGTTGCAGCAGCGCGCTGTCGCCCGTCACGCTCACGTAGTGGCACATGGCCAGCGGCAGCCAGAGATAATCATCGGAGCAGCGGGTACGCACCCCGTTGCCCAGCGGCGGGTGCCACCAGTGCTGCACATCGCCCGCCAGATACTGGCGTGAGGCGCACAGCACGATCTGCTGGCGCAGCCGCTCCGGCGCCGCATGCGCCAGCGCCAGCGTGTCCTGCAGCTGGTCGCGGAAGCCGTAAGCGCCGCCCGACTGGTAGTAGCCGCTGCGCGCCATGATGCGGCTGGAGAGGGTTTGGTACAGCAGCCAGCCGTTGACCAGCAGATCCACCGACGGGTCGGGGGTGGTCACGGTAATTTTGTCGAGCAGGCGGTGCCAGTGCTGATGGACGATTTCCAGCTCGTGCCGCGCCGCGCCTTCACTGATAAAGCGCGCAATCAGCCCTTCGGCCTCTGCCGGGGTTTGCCCGGTGCCGAGAACAAAAATAAAGGTGCGCTGGTCGCCATCAATCAGCGTGGTCGCTGACTGCACGGCCGCGCAGGGATCTAACCCCACGCCGGTGGTGCCCGACAGCATGTGCTGGGTCAGCGCCGCCGGGGCACGCTGCGTGCCATTACGGCCAAGAAAGGCACGCCGGTCGCCGGTCAGGGAGCAGTGGACGCCGCTGACGGCAAAGAAGGACGTGCGCTCTGAGCCGTTACTGCCGTAGAAGTTGGTGGCCAGCACGCCGCACCCGGCGGCAACGCCAGCGGGCTGCGTCATGATATGCATCGCCGATTTGCTGCGCGTCTCGCCCAGCGTCCATTCTACGTAGCCGGTGGCGGAAATTTTGCGGATCCGCCCTGAGTTATTGCTCACCGTGAGGATCGCCAGCTTGACTGGCGCATCAACGGCGACCAGTACGGTCAGCTCGCTGTCCAGCCCGGTTTCGCGGTGGTGAAATACGCTGTAGCCGAAACCATGGCGGCTCAGGTACAGCCCCTGGCCCCTGGCGGGTAGCGCCGTGGGTGACCAGAAGTGGCCGCTCTCTTCATCACGCAGATAGAAGGCTTCACCTGAACGGTCGCTGACCGGGTCATTTTCCCACGGCGTCAGGCGATATTCGTGTGCGTTCTCGAACCAGCTGTAGGCCTGCCCGGCCTCTGAAATTACCGAGCCGAAACTGTCATTGGCGATCACGTTGGACCATGGCGCAGGGGTCGGGTCCTGCTCATCAAGCAATATCTGGTATTCACGGCCATCAGGGGAGAAGCCTCCGCGCCCGTTGAAGAACAGCAAGTCATCCGTTTCAGGTTGCCACTGCAGGTGCTGATTAGCAGGCAAATCCGTCTGGATAACCAGCGGCTGTGCGGCCGCCGTCACGGGCTGCATGCGCAATTTAAGCTGTTCTTTCAGCCCACCGGCGCGATCGTCGATGACGACCCGCGCCACGCTGAGCAGCAGCAGGCGGTCCTCAGGGGAGAGATGCTGGCCGTCGCGCACAAAAATGCCCCCTGACTTATCGATCAGGCTGGCTTCGGCGCCCGCGGCAACCAGGCTCATTATCTGGTTTTGCAACAGCTGCTGATAGCCGCCGGGGCCGTCATTGAGGATCACCAAATCCATCAACAGACCTTTCATGCGCAGATATTGATGCGCCTGCACAAAGGTAGTGATCAGCGGCGTGTTTTCCGCGCGGGTGACGCTCAGGATCACAATCGGCAGATCGCCCGAAATAGCCCAGCCCCACAGACCGCTTTGCCCACGACGGTTGCGGCTGAGGATCTCCGCCCCGGCGCGTAGCTCGGGGCTGGGGAACAGCACGGCACTGGCGAGGCGGTTAAACAGTTTGGCGTCATCTTCGTTGGCGTTGATCTGCCGCAGCGCAATCTGGCTGTGCGACCAGGCCAGTTCAAAGACCCGATCGGCAATCGGCTGGTCGCGGTACTTTTCCAGCAGTTGAATACTGAGGGCGCGGCTTTCCGTCACCCCATAAACAATGTCTACCGTTACCGACTGGCCCGGTAGCAGGGTAACAGGCTGGCGCACCGCCATGATCGGGTCGAGCACCGCGCCCGCCGAGTTGCTGAGCGGCCCGCTATAACGGGACATTGCCGCATTGGCGGTATCGTTGCCGCGGCCAAGGAAGATGGCGCGGTCAGTTTCGAAGGAGGCGGTTTGCTGCGTTCTGCCATGCACCACCATCATATGAAACAGACAGGGGGTGACTTCATCCGGGGATCTCGGCCGGCGCTGGCAGAGAATGGCTTCATCCTCCGTGAGCAGTTCCGTCTGCACAAAAAGGTTACTGAAGGCCGGATGTGCCCGATCGCTGGCGGCCGGGGCCAGCACCACTTCTGCATAGGTGGTCAGCTCCACGCTGCGCGCCTTGCGGCCGCGATTGAGCAGCGTGACGCGGCGCAGTTCGATATCGTCTTCCGGCGAAACCACGATCTGGGTTTTGATCTCCAGCGTGCCCTGAGTACGGGTGAATACCACACCCGCGTCGGTAAACGATGCCCGGTAGCGATCGGCTGGCGCGCCCAGCGGCTGCCAGGTGGTGTTCCACAGCTCACCGCTCTCCACATCGCGAATATAGCAGCACGGCCCCGAGTTATCGCAGGTGCCGTCGCTGTGCCAGCGGGTCAGCGCCAGATCGCGCCAGCGGCTGTAGCCACCGCCGGCCTGCGTCAGCATCAGGTGATAGTGAGCATTCGACAGCAGCTGGACCTCCGGCAGCGGGCTGTTAACATCATTGAATTCTCGCGGCAGATAGTGAACCGGCAGTAATGCCCCTGCCTGGGCCTCAAAATGACGGCGCGGGCTGTACAGCTCAACGGCATCCGGCACCCGTTCCTGCAGCAGCAGGCGGCCGGACTGGAATGCGGCAACCGACATAAAGCGATCGGTCATGGGCGCGTTGTGCAGCAGGTGGGAGATCGCCTGAAAAGCCATCCCCTGGTGATGCGCCATCCATGAACGCACCACGGCAAAGCGCTGGCCGCTGGCCTGGCGCGAAGGGGTGAAATCCAGCGCCTCATAGAAACCGTATTCGCCGCGCGCGCCGCTTTTAGCCAGCAGCGCCAGATTCTCACAGGCTTTTTGCGGTGACACCATCAGCGCCAGGAACGTGGCATACGGGGCGATGACCATATCCTCCGCCAGCCCGCGCTTCAGCCCCAAACCGGGCACGCCAAAGGCGTGATACTGATAGTTTTGCGCCACGTCAAAGGCATAATATCCCGACTCAGAGATCCCCCAGGGCACCCCGCGCTTTTTGCCCCAGTCTATCTGTCCGTTCACCGCCGACAGGCTCATGGCGGCCAGCAGGCTGCCGGGGTAGATTGGCATCACCAGATTGGGCATCAGATATTCAAACATCGACCCGCTCCAGGACATCAGCGCGGTATTGTTATCGATAGTGGTGAACAGGCGGCCCAGCGCATACCAGCTTTTCAACGGCAGCTGGTTAGTGGCAATCGTCAGGAAGGTAGTCAGGCGGATCTCAGAGGGGAACAGGTCGTAATGGCTGTGGTCCAGCGTGCTGTTATCGCAGTGATAGCCCACGCTCAGCTGATGGTTAACGTCACTGTACAGGAAGACAAAGTCCATTCTGGCGTGCGCGTTCAGCCGCAGTTCCAGCTCGCTGATGATGGCGAGCTGCATGCGGGCCTGGACAATCGCCGAAAGGGGGGGAGAATCGGGCTGCAATGTATCAGCCTGGGAAAGCCACGCCAGCGAAGGCAGCCCGGCCGCACGCCAGTCGGGCGGCAGCCAGCCGAGCAGCGATGACCAGACCTGGCAGAAGCGCGTCAGCTGCGCGTGCAGCAGCCGCGTCCAGCGGCTGACCCCATTGTTCTCCTGCTGGCTCATTCCCTCAAGGCGAGCGCTCAGTTTGCGCATCTTCTTCAGCTCATCCTGTAACAGCGCCGGGGAGAGCTGCGCGGCGTCAACAAGATGCTTTTGCAGCAGCCGCAGCGTGGTGGGGGCATGAGCCCCCCAGCAGGTTTCCAGAATAGCCAGGGTATCTTTAAGCCCCGCCAGCATCTGGCCGATATCGATGATCGGCTGATGGCGCAGCTGACCTAAGCCCGCGCTGAGCGTCAGCAGGTGACCGGCCATATTGCCGCTGTCGACGCTGGAGACATAGCGCGGGTTAAGCGGCAGCAGCGTCAGGGTGTCGTACCAGTTGAACAGGTGACCGCGGTAGTGCTCCATTTTATCCAGGGTGTCCAGCGTCAGGGTGACGCGCCGCAGCACTTCGGTGCCGGGGATATAGCCGAAATCCATCGCGGTCAGATTAGCCATCAGCGACAGGCCGATATTGGTCGGCGAGGTGCGGTGGGCAATCATGGCGTGGGGCTGCTCCTGATAATTGTCCGGCGGCAGCCAGTTGTCGTCTGCGCAGGTAAATGTTTCGAAAAAGGCCCAAATTTCGCGGCTGCTCTGGCGCAGCAGCATTTGATGGTCGCTGCTCAGCGCGGGGGCAGAAAGTTCCGCAGGTCGGCTTAGCCAGCAGAGCAGCAGCGGGGCCAGGCACCAGAGTAATCCGGCGGGCAGGGCGAGGCTCAGCAGGGCGGGCGCCTGCAACGCGCTTAACAGAATCAATAGCAGGCCAGCCACCACGTTCAGCCACATGCTGCGGTAAAACGCCAGTGGGGAAGCCGGGTTGCCGACAGCCGAATGGTCGGCGCTGACCCACTGATTGAGGTTGCGCCGGGTAATCGCCAGCCGCCAGAGGGTGAGCGCAATGGCATGCAGGGAGTAGCCTGCCTCATGCGGCAGCGTGATGAAGTTCAGCCCGATGCGCAGCAGCCGTAGCCAGGTCCCCTTCAGGACAGCCGACACGCGGCTCAACAGAGGGCGGTTGCTCATCACCAGGTCCAGCACCACGGCCAGCACAGTGGGCAACAGCAGCACGATAGCCAGCACCGCAAGCCAGTACAGGGGGTTAGGTACCAGCAGGAAAGCGCAAAACAGCAGCGTAAGAAATGCCGGAGCTGCCAGGCTGCGGCGTAGATTATCGAATAACTTCCAGCGTGACAGGGTGGTGAGAGGGTTAGGCTCGCGCGAGCCATCGGCCCGGGTCACGCGCAGCTTCAGCCAGTTGAGGAGCTGCCAGTCGCCGCGGATCCAGCGCGTGCGCCTGGCGACATCCGTCAGGTAGTTGACCGGGTACTGCTCATACAGCAGCACCTCGCTCAGCAAGCCGGAGCGGGCGTAGCACCCCTCAAGCAGGTCATGGCTCAGCACCAGATTTTCCGGGCCAATGTTGCAGGTTGCCTGCGCGAAAACATCCACATCATAGATCCCTTTACCGACAAACGTCCCTTCGCCAAACAGATCCTGATAAATATCCGAGGACATCATCGAGTAGGGATCGTTGCCCGGTACGCTGCTGCAGATCGCCGCGTAGCGCCCCTGACCGTGGCGCGGCATCTCTTCCGCCAGCCCCGGCTGTAAAATGCCATAGCCTTTCACCACCCGGCGTTGCTGCGCATCGTAAACCGGGTGGTTGAGCGGGTGGGCCATGGTCGCGACCAGCTTGTGTGCGGTGTCGCGCGGCAGCACCGTATCGCTGTCCAGCGTGATGACATATTTGATCGGCGCGGGTAGCGCTTTTTCATTGCCGGTAATAGAGGAGAACTGCGTGCCGGGCTGCCGCAGCCAGCTGTTAAGCATCGCCAGCTTGCCGCGTTTGCGTTCATAGCCCATCCAGACGCCCTGCTGAGGGTTCCACGTGGGGGAGCGGTGCAGCAGGTAGAAAAGGGGCGTTTCACGCGCGTAGCGGCGGTTAAGATTTTGTAGCTGTGCGCTAGCCCACTGCAGCAGAGCGTCATTCTCCGGCGTGCTTTCAGACGGGGAATCGTGAAAATCGCTGAGCAGCGCAAAATAGAGGTTGGCGCTGGGATTACCGAGATAGCAGACCTCAAGGCTGCTGAGCAGCGCGTCAATCGATTTACGGCTGCCCAGCAGGCAGGGAATGGCTATCAGCGTACTGGCGGCAGGCGGGATGCCGCTGGCGTAGTCCATGCGCGGCAGTGGCATCGGGGTGCGAAAACGCGTGGTCATTTCGCCCAGCAGTTGCAGCACCAGCTGGCTGATTACCAGCGCCAGCGGCAGAGCCAGCAGCCATAGCGTCCAGCTCATTCCGTGCTGGGCAGTGCGCTGCAGCACCGCGGCGCTAACGGCCATGGTCAGCAGGCTGAGGCTACCGAGCCAGGAGAGCAGCGGCACCTGATTGAACCGATGGCGCAGCTGGGTGACTCCGCTGGTGTTGGCCGTCAGCACTTTTTCCAGCACCTGGCGTTCTTCGCCTATCAGATAGTGACCAATATGCTGCGGTGGCGAAGCGCCGCTGGCCGCCTGCGACAGCGCCAGCACCTGACGCGTGACGTCCAGCTCGCTGAAACGACTGTTGCGCGCCAGCCGCTCAATCACATGCCGGTAATGGTCGCGGGTATCAAAATGCATCTGGGGATAAATCGCGGCGGGATCCTGCCTGAGCAGCTGCTCCACCAGGCTGGCAGACTCGCAAAAATCTGCCCAGTCGGTTTCGCTCAGCAGGCGCAAACCGGCAATGCTGTTGCTGACCGAAAGCTGGCTGGTGGCCAGCTGCTGGTTGAAGCGGTTGATCATGACATCGGTCGTCATGCCACTTTCGGCCAGGCTCTGCTCGGCCCAGGTCAGCGGCAGCGCCAGTAAACTGCCGCGCCCCTGCAGCCTGCGCACCAGCTCGGCGACGAAAGCACTGCTCAACGGCGGGCGCGAGCGGGCCATATCGGCGATCACCAGCACCAGGTCAGCGGGGGTGGCCTCGGCGCAGGCAATCAGTTTATTCACCCACGAGTCTGCCAGGTTGCGCTCTTTTTGTGCCTGAGCAACCTCGCTGCTGATGCGGCGCAGGTTCTCAATCAGCGCCAGGCGCAGCATGCCGGGTAGCGCCCACAGCTCGCCCAGCGTCAGCGGCGTAACCCGCTGATAGGCCATAATATAGCCGGTTAAGCTGCCGACATCCCAGCGCCCGTCACCGTGAGCAATCGCTTCGGCGGCGATATCATAGATCCTGGGGCAGGAGTGCGGAGCTGAGAGCACGGGCAACCCTTTACCAAAATTCTTGGGTAAATGGTGGCGCACCATGCGGATCTGCTCCTCAATCAGATAGTAGTTATCCAGCAGCCATTCGCCCGCCGGGGCCATGCTGGCCTTCTCTGCGTCATTGAGTAAAAAGCAGTTGTGGGTAATCACCGCCTCGTTATTGCCCAGTCGTTTGAGCAAATAGTACGGCTGAGTTTTTGGCGACAATCGGTGTGAGCGGGCGAGCTTTTGCCCGTAAAGCTCCATTTGCAGCGCAGAAAAAATTTCCGCCTTCAGGGGAGGGTCATTGGCAGGGGAGACGTCTGCCTGCAAGGGTTTATTTGATCTGCTGGCTATGTTCGCAAACACGTTTGTCAGCCACGATTTAAAATTTATTTTCATAATTTTGCTCTTCAGGCGAAACAGACGCAGGGGAGCAGTGGTGAAAGAGGTAGAGAAACGTTTTTTGAAATGGGACGACGTTATAGTTTCAGCAGCTGCCGCAGCGAGAGGAGTAGTTAAGAATTAATGGGGTACGACAAAAAGCGATTTACAGGAGGGGCAGAGTAAGGTCTGATTCTGCCTGATTTTACTCGCCGCATGGGACGACTTATGCCCGCAAATGGGACAAATCGCTGTGGTGGTCGTGGCTTTATTTATGCGTTTCAACGCATCATCTAAAAAAGACATGGAATTGTTCCTCCGACGCGTTTATTTTCTGATGTTCAGAATGCTCTTTAATGACTTTCTATACTCTTTAGTCCAGCCGTTATAAATGTCAGTTAGCGACTCCAGATCGGTTCCTGCCGCCACATGGCGAATAAACAGTCTTGCCTCGCTCTCATTGCGATCGTAGACATAAAGGTTGGCCCATGAATCCACCATCGCTTTTTTCCCATCGACGACAATCTTAGCGTGGTCGAAATTAATCAATGGCCATTGTGCTAACTGCGAGAAAAAATGTTTCTTTTCCATAAGCCACCGTTAATTGTGTAGATATTAAGAAAGGAACAGGAAAGGTTATTTATTGTGCATAGCGACTATATACCTAACCATTGACACTGTCCTGCGTGGGGTCACCAGTTTACTAATAACCTCTGCAGACGAGGTAGATTCTGTCATTACCTCGTTTTAACCATGCTAAAGCTGCGGATTCAGCACAACTGCGAGGCCATAACCTGGCTGCCGTGCAAAATTCCAATCGGTTGATACACTTACAGGAAACGAACCGGGAGGAATAATGAAATTAGGCTTTGCCTGCAAATACCTTAATGCTGACTTACAGCAGCCGTACCCTTTTAAATCACCCACGCGCAAGCGTTTTCTTAGCCTGGATCAGGACAAGCGCCGTGAGCTGCTGCTGTCGTGTGCCAGCCATAACCTGTCGCAGCTGGCGCACATATTTAGCGAGCTGGCGCAGCTGCCGCACCAGTTAAGAATGATGCGTATCGGCAGCGATCTGCTGCCGCTGTTTACCGTTCCCGAAGCGCAGGAGCCGTACCAAAGCCTGCTGCCTGACTTATTGCCTCTGTTCGCGCATGCCGGTGCGCTGGCAAAAGAAGCGGATATCAGGCTGTCGTTTCATCCGGGCCAGTATACGGTTCTGGCTTCGGAAACGCCGGAGGTGGTGGACAGGGCGCTGGTGGACATTGAGTATCATGCGCTGTGCGCCAGATTGCTGGGTTATGGCCGTGAGTTTCAGGATTTCAAGATCAATATCCATATGAACGGGCGCGCCGGTTTTGCCGGGTTCAAAGCCGCCTTTGAGCGGCTCAGCCCGGAAGCCAGGCTGATGCTGACGGTGGAAAATGATGAGGTTTCCTGCTCGCTGGATGATGTTTTGCAGGCCAGAGATCTCTGCCCGATCGTGTTAGATATCCACCATCACTGGGTGAAGGAGAATCAGTTTATACAGCCCGACGATGCGCGCATCGCACTGGTCAAAGAGTCCTGGCGCGGGGTACGGCCGGTGCTGCACTACTCGATTTCTCAGGAGGGATTGATTCCCGAGCAGGGGTTCCCCGATCAGGAGTCGCTGGGGCTGTCAAAAATGAAGCTGCGGGCGCATTCAGACTACTACTTTAACGACACCCTGAACGACTGGGCATTGTCGTTTAGCGATTTCGATATTATGTGCGAAGTGAAAATGAAAAATATCGCCAGCGCAAAGCTGTTGCGGGTCGGGCATGCCCGACCCCTACGGGTAAATAGCGTTTAATCGTGACGTTCGCGCGCTTCCCACTCGGCAGGCGTGAGAGTTTTAATATCAAACTGATCGCGGGTGCGGGTGTAAGTATGCCCGCCCATTCGACCCACTGCGTCCATCAACTGCTGGTCGATGTGCAGGTTCTCCAGGTTGACCGCGTCACTACGCACGTAGACACCAAGCACTTCGCCAAGGATGATTTCGCGCGCCGGGCCAACCTGTAACGTAGTGTGGCGGCGGCACTCCAGGGCGGCAGGGGCCGAGAGAATACGCGGGCTGCGCACCATCTTGCCCGCAGTGGTTTCTAGCCCGGCGAGGCTCATTTCATCCACTTCCGGGCCGAATTTAATCGCGCAGACCTCCATCTGCTCAACCAGCGCATCGTCAACGATATGCACGGTAAACTCCCCGGTTTCGCGGATATTACGCGCGGTATCCTTAAAGCGCATATCCGCGTAGTTTTCCACACCAATCGCCACAATCGCCGGATCGTGGGTCAGCACGTTAAAAAAGCTGAATGGGCCGGCGCTGGGCTGGCCTTCCTTGCTCAGCGTCGTGACCAGCGCGATAGGGCGCGGGATCACAGTGCCGATCAATAGCTTGTAGCGGTCGCGCTCCCCCAGCTCGGCAAAGTCAAAATAGCTATGCCCTGGCATCGTTTTCATCTCAGGCTCCGGCGGCAATGCGGTGAGTTTCCAGCGGGGTGTGGCGGCTCAGGTTTTCAAAGCCCTCTTTGGTCACCACATACATATCGCCAATATTACAGCCTGCTGACAGCGGCTCCAGCCACTGGGTATGCATCACAAATACCATCCCTTCTTCCAGACGATCGTAGTTGTGCGAGGAGATATTAAAGCTGTTCTGCCCCCCCGCCATCCCCACGGAGTGACCGAGGTTCGGGTTATGCGGCCCGTGCGTTGCCGGGTAAACATGCATCAGTCTGCGGCCCTGAGCTTCATAATCCGCATCCGGCACATACTGCTGCGGGATGCGCCTGGCGGACCCGTCCGGCATTGGCGACCAGTTGTACGGCATGGTGCGCGCCTCCGGGGAGGCCAGCAACCCGGCTTCAATCATTGGCGCAAAAGCGGCGTTATTGATATCGCGCATCAGCGCGCCGGGCTTAATCAGCTTCTCGGCATTTTTCACCCCTGCAGTACAGGCATCCAGCACCAACTGCTGGCGCCCGGTGATCTCGCCGACGGCGATCATGCGTGCGGTCTGCGCAGTATAACCCCGCCAGGTGACGTTGGAGATATACAGGTTGATCAGGTCGCCCGGGCGCACCACATGGCCGTAAGGTTTGCCGCAGTGAGTGCCAAACTGGTTAATGCCAATCTGGTAGCCGTCGCCGGTTTCGCCGCCAAACGCCATCTGCGCCGCGGTGAAAGCCGCAAAGATTTCGTAATCGGTAACGCCCGGTTTGGCCACGTGCCAGGCGGCCTGTGTGCCGATGCCGATCAGCTGCGCGGCGGCGCGGAACATCTCAATTTCGCGCGGGGAGCGCACCTTCTGCAGGCGATCAAGGATGGCGTTATCGGCAATAAATTTGCTGCCCGGCAGCATCGACTCCACGGCAGCCCAGAAGGTCAATGAAGTGCGGTCGCCGATTTTTCCGATCTGCGCTTTTGCCAGACCAAGATCGCTCAGCAGCTGCGCGCACTTCTCGGCAGTTTTCATCACCGAGTCACCCGGGCGGTCGGCGTATTCACGTCCGATCGGACCAATCTGCCAAATCTCGTCAACCAGCAGCGGCTCGCCGCCCGGAGGCAGCAGCACCGACTGAGTGAAGAAGGAGAGCAGCACCAGCGCTTTGTCAGCATCGGTCGGGATAATCAGCACGCCTTCGCGCATCCAGTCACAGATATAGCGCAGATAGTGATTCGAGGCGTGGAACCAGCCCACGCTGCCGACATGAACGATAATCGCATCATGCCCGGCTTCCACCGCCTGGCGGCGGATTTTGCGCAGCCGCTCTTCAAACTCTTCAAGCGGCAGCGGCAGCGGAGCCGAGAAGTCGAAATCCGGTTTAAAGTCCGCCAGCAGGGCGCCGATACGATAGCCTGGCGCCTGAGTCGCATGAGTCTTCATAGTCATTCCTTGTGTTTCTTTTGATAAAGTTAAGATGCCTGCGGGCGCGGGGCCAGAACACGCCGGGCGACCAGCATGCCGAGCAGGGTTATCGCAATCAAAATGCCGGAGATAGCCGCGACGCGTACGTCAAGGGACTCCTCGATCATCGCGAACATGCGTAGCGGCAGAACCGTGGTGCTGGCATCAGCGAGGAACAGAGAAACGGTGACGTTATCCAGTGACTGGATAAACACCAGGAACGCCCCCGCCATAATGCCGGGCATCAGCAGCGGCAGCGTGACGCGGCGCAGGGTCATAAACCAGCTGGCCCCCATCGTGGTTGAGGCTTCTGCCAGCGACGGATTAATGCCCTGCGCCACCACCGATGCGGCGCGGTACATCAGCGGGCCAAATACCACTACGTGGCCAACCACGTTCAGCCACAGCGAAGGCTGGAAGCCGATAAAGTTGGCGACAATCAGCGCCGCCAGGCCATAAACCAGGCTCGGCAGCACCAGCGGGGCGAGCAGCAGTGGCTCGATGGTACTGACGCTGCGTCGCTTCATACGCGTCATACCGATGGTGGCAGGCACCGCAAACAGTATGGCGCCGAGTACCGCCAGCGCGGCGATTTTGAACGAGTTCCAGGCGGCAATTTGCTCGGTGGTCGAGCGCACCGGGTCAAGCAGCGCCTCATACCAGCGCAGCGAAAAGCCCTGCGGGGGATATTTCAGCGTCTGCCCGGAGGTAAACGACATCATCACCGCAATGACGATCGGCGCCACCAAATAGATCACACACAGCGTACCGAAGCCATAAACAAACAGCTTGTACAGCAGGGCCGGAAGCGGGTTTTCGCGACGTTCAAACATGGCCATTCAGCCTCCGGTGGCGTGAGATCATGGTAAGGGCAACCAGCAGGCAGCCTGTGGAGACCAGCAGGACCACGGCGATAGCAGAGGCCATTGGCCAGTCGAACAGGGTGCCGACTTCGCGATAAATCAGCTGCGGAACATAGACATTGCGCGCGCCGCCAATCACCGCCTGGGTAACAAATGAGCTGCTGGTACTGGCGAAGACCAGGATCCAGCCCGCCAGCAAGCCAGGCAGCATCAGCGGCAGCAGCACCGTCACCAGCACGCGCCACGGCCCGGCACCGGACACCTGCGCCGCCTCGGTCAGCTGATACGGCGTGCGAGACAGGATGGCGATCAGCGGCAGAATAATCAGCGGCAGATCAATCTGGCACATTGCCAGCAGCAGACCGGTTTCAGTAAACATCAGGCTGGTCGGCATGTTGGTCACCCCAAGGAACATCAGCGCCTCGCTGATCGGCCCCTGACGCCCGAGGATGACGATCCAGGCAAAAGTGCGCACCACGTTGCTGGTGAGCATTGGAATAAGGGTCAGAAAAATTAAAATCTGGCGCAGCGTGCGCCCGCCGTGCCAGTAAAGCAGGGCGATAGGCACCCCCAGCAGGGTGGTGCCTATCACGGTTTCAATCCCCAGTCGGGCGGTATTAACCAGTACCCGGAAGTTAAAAGCGTCGCCGAAGAAGTGGGCGTAGTGCTGTAACGTCACTCCGCCATCCCGGGTGAAACTGAAAACGATCAAAACAGCGAGCGGCGTCGCGAAGAACACCACGGAAAGTAACAACATGGGGATAACGTACGGAAAACCGCTCTGTTTCATGATTTACCTCAACTTGCGACCAGCGCATCAAACTGGCGGATCCAGCCGTCACGATTTTTATTGATAATGTTCCAGTCCGGGTAGACCAGCGATTTAACCTGCTCGCGGGTGATGTACGCCGCAATTGCCGGGGTCAACTCAACATTTTTGTTAGTCGGGAACATTTCGGTCGGCGGCTGCTCCAGTTTTGTTTGCACAAACTGTGAAATCGCGGCGTCCATATAGGCGTAAGCGGCGTCGAGATTTTTACTGCCTTTGGTCAGATGGATATTCACCGGGGCAGCAGGAGAGCCGGTTTCCGGATGGACAAACTCGGCCTTCAGACCCAGGCTTTTCAGGCGCGCCACGTTGTTGGTGCTACACATAAATACGGCGATGTTGCCCTGCTGGAACTGGGTCATCTGGCTGTTGGTGCTGTCAACAATGCTGGCCATCTGCTCAGGGTGCTTTTTAAACAGGTCAAACACTGCCTGCATATCGTCCGGACCTTTGCCGTAGATTTTTGCCAGTTCGGTGTAGGCCATCACCGCAGTGTTAGAGCCAAATCCGGTCCATGACACAAGGCCTTTATAGGCCGGGTTGTCAAACAGATCGCGATAGCCTTTCGGGCGCGGCACCAGCTCCGGGTTGTAGGCAATGCCGTTCACTTCTACCGTTACGGTCGGGCCATATTCGCCCTGAAATGCCGGGTCAAGCAGGTTCCAGTTTTTCAGGCGGGAAGGGTCGATCTTCTGAATCAGCCCCTTTTCTACTGCCACCGTCATTTGGCCAGGCGACATTAACAGCGTGTCGTACGGCGGGTTACCCGGGCTGGCCATCACTTTTGCCAGCTGATCCTGCGCCATTGCCGGGGAAATGGTCAGACTAAAACCCTGCTCTTTAAGGATCGGAGCTAGCGTATTGCGGTAAGCATCTTCCCAGTTACCGGGGAAGGTGGCCGCAACTGCCGTCCCGCCGCCGGCAGCGAACGCGCGCAGCGAGATGGGCAGCATGGCGGAAGCCGCAACGCCTGCCATGATCTGACCAAACCGACGACGACTGATTTCAAAATCTTTCATGGTGCTTACCTCTGTTTTTCATTCATGGGTTGCGGTTCAGCTGGGAAGGCGTGACAGCGTGCAGTATCAATCTCAGCGTAAAGTTGCGATCCGGGTTGCGGGATAAAGGTTGACGGTCCGCGCACTTCGGAGGCGCGTAGCGTGGTGCCATCATCCATCGCCAGATCATGGACCAGCGTAGGACCAAGCGGCAGTGAAACGGTCATCCGCACCGGCTGGGTGTTTTCACCCGACTGCTTTGCCAGCCGCACCTCTTCAGGGCGGAAGGTGATCGTGACCTTCGAGCCAGTAGTAAAGTTGAGACGGCGCGGCAGGCGCAGCGTGTGCTGACCCGCTAAACCAATCAGCGTGGTGTCGTTATCAAAACGCAGCACGGTGCCATGCAGTTGGTTGGTCTGGCCGATAAAGGTGTTAACGAACAGCGTTTTTGGTCGGTCATATACCGCCATCGGCGTGTCGATCTGCTCAACATTGCCTTTATTCATCAGCACCAGACGGTTCGCCAGGCTTTGCGCCTCTTCCTGATCGTGGGTGACGATCAGCGTGGTGATACCCAGCGTTTTTTGCAGGTGTAGAAGTTCCACCTGCAGGTCGAAACGCAGCGCCCGATCGAGTGCGCCAAATGGCTCATCCAGCAGCAGCAAAGAAGGGCGACCGGCAATGGCGCGCGCCACGGCAACGCGCTGCTGCTGACCGCCGGAAAGTTCACGCGGCAGGCGGTTACCGTATTCATCCAGCTGCACCAGATTCAGCATCTCGGCGACGCGCTGTTTCCGCTCAGCGCGGGAAACCTGCTGGCACGCCAGCGGATAAGCGATATTTTCGGCAACGGTCAGGTGCGGGAATAACGCATAGTTCTGGAACACCATGCCAATACCGCGCCCTCTGGCCGACACCGCGGCGAGATCCTGATTTCCCAGCACGATTTTTCCCGCTTTTGGCTGAATCAACCCCGCAATGGCACGCAGCACGGTCGATTTGCCGCATCCGCTCGGGCCGAGCAGTGCGACGATTTCGCCCGGATCAATGTTAAAGGAGACATCGCTGATAGCGTTGCTGCTGCCGTAGCTATGGGTCAGGCCCTGAACGCTGAGCCGCTTACTTTCAGCGGTGTTGTGCATATCTGGCATAAGGTGCTTCCCTGGTTTTGAGTAGCGGTCACAAGACGTTTAGAAACTTGTGAAGCATTCTGCAAGCCGCATGCCAGGTTAGTTATTCCTGGTTCGGATCCACTTCAATACATTGAAATTTATGCCATAAATATGAATTTATTATATTCGCAAATTTGTGCGAAATAACTTAATCCTTATCATCCGAAAGGAATTCCCACATTTAGACAAGCCATTTTGGTGCAGCAATATCGTCATTTTGGTGCAAAAAAGCGACTAAAAACCCTGTCAACGTGAATGTTCTTATGCCGCCAGACGTTCAATTTGTGAGTAACAATCTACGCCAGCGCCCGTGAGGGCGGACTCTTTTGGGAATATTCACTGCTTGAGCTATTTGCCATGACAGAAAGAGTAAAGTCGATTAGCATCGTTATTCGCAAATATATTCGACAATATATTATTTTAAATATTATTTATAAAAATCATATTGATAGGGAGGTTTTTCACGCTAAATTTTGCAACTGGCATGCGCCTTGCAACAGCGGCTGGTGCTCAAACAGCAAATCAGAAAGCAATTAAGGAACAGGTTATGAAATTAGGCATTGATGGGTTGAAGCTGCCCGAAGTGAAGAGACAGGGTCCGCTGGCCAGTCTCGATCGTGTAGGGGCGCTGGGATTGCAGGGGATCTTCTTCAGTACCGTGCTGGATATGAGCCCGACGCTCGACAGCGGCGAGCTGCGCGATATCCGCGCCAAAGCTGACGACCTGGGGCTTTACCTGGAAAGTGGCCTTGGCAAAATTAATCCTTACTGCAGTGCCGAAGCGCCGGAGCTGCGCGCCATCGGCAACGGCGACATTGTTGCCGGGCTGACCCGCATGATTGAGGCCAGCGCTGCTATCGACTGCCGCGAGATGTGGGTTTCGCCGGGCAACTTCAAGGCACAGTATCCGGGCCGACTGGCGGTGGACCGTTTTCGCACTGACGTCAGCTGGCAAGAGCAGCTGCTGGCGATGGAAAAGGTGCTGCACAAAATGGCCCCGGTGGCGCGTGCTCACGGAGTGCATATGAATATCGAAACCCATGATGAGATCACCTCGTTTGAGATCCTGCGATTGATTGAAGCGGTAGGTGAAGATTGCGTTGGCGTGGTACTGGATACCGCCAACATGGTGCAGCGCGGCGAACATCCGGTACTGGCCGCGCAGCGCCTGGCCCCGTGGGTGCGCCAGACGCATATCAAAGATGCCTATATCGGGCGGGCGCCCGGCGGCATTGATTTCCAGCCGCGTCCGTGCGGAACCGGCGTGGTCGACTTTGCCGCGATTCTGACGATGCTGGCGAAGGTTAACCCCGAGATGACGCTGTCGCTGGAGATTGCACAATCTACTGATGATAATCGCCGCCGCGCCAACCCGCGCCAGTGCATCGAGATTGATGATCCGATCTGGCGCGCGGGGCATCCCGACCTCAACGCAGGGGAACTGGAAGCCTACTTTACGCTGGTGGACAGCTATGCGCAGCGCGTGGCAGCAGGAGAGGTTGAGGACTGGGAAAGCTATGAGAGCTCACGCTATGGCTACCCAACATATCAGAAGCAGAATTATGGCTATAAAGAAGCGATCGACTTTATCCAGCAGTCGGCCAGCCACATTCGCGCCGTTTGCGCGCAGCAGGGCATCACTTTATCCTGACCGTTACGCAGAAAGATACGCACAAAGATAAATCACCCGTAAGAGTGCTGTTGCGGTAAATTATCAGGCAAGCGTCAACATTCACCAAAATGATACAGAGGACAGGGAGAGAGCCATGAAAAAAACGCGCGTCAGAGCGACGCCTGAAGCCAAAACCGAGGGCAGCAGTGCCGATCACAGTGAGGATGTTTCTGAGCGGATTCGCACCACGCTGGCTGCTGCTATTGGTGAAGGGGCGCTAAAACCCGGTAGTAAAATACTTGAAGAAGCCATCGCCGAGCATTTCGGCGTCAGTCGTACCGTGGTACGTGGCGCACTTGGCGTGCTGGAAAGCGACCATCTGCTGGAGAGAAAGCGAAATCGTGGCACTTTCGTGGCAGAGCCGAGCATTGAGCAGGCAAAGCACCTGTTTGAAGCGCGACGCCAGCTGGAAGGGGTTCTGCTGGAGTTCGTGGTGGTGCGAGCCAGCACCGAACAGCTGGATGCGCTGGCCCGTCTTGCCGACGAGGAGGAGCAGATCCATCATCACGGCGACGAGAAATCTAAAACGGTGCTTTCCGGTAAGTTTCATATTGTGCTGGCCGAGCTGGCGGGTAATCCCGTTCTGACCGAGATGCTGGCTAAAATTGTTGCTCGCCTGTCACTGGTAATGTCGCTTTACGAAGAGGAGCGCAAAGACGACTGCGGCGCCGATCACCACCGCCAGATTGTCAGCGCCCTGAAAGCGAAAGATCTGGCCACCGCCCGCCAGCTGATGGAGCACCATCTGGCCGATATTGAAGGGCGGGTTCGCCTGACGGAAGGCCACGGCGATCGGCATTCGTTTATTTCAATGCTGGAGAACTTCTCCTGAGGTCCTTTTCATCGCCATCCGGTGCCCCATGCGGAAGAACAGCAGGCCAGCAGCAGAGAAGGCGATTAAGGCAAAAAACATTACCGGCGGTGCCGTGTAGCTGAGCAGGAAGCCGCACAGCACAGGGTTAATGGCACCGCCGATGTTGCTCAGGTTCTGCATGCCGTAGTAGCTGCCTTTCATATGGTCCGGCGCAATAAAGTCGATAAACATATACTCCACCGGGATCACAATCAGCTCGCCAAAGCTGAAGATGGTCATCGCGATTATCCACAGCAGTACCGAAGTGCCGGCCAGCATAAAGCCGGCTAGCCCGAGGATGAAAAACAGCGTGCCGAAAAACAGCCACTTCAGCAGGTTATTCTGTTTCATGCCGCTGCTCATGACGTACTGAAAAGCGATAACAATTATTGCGTTGGTGATCATGATGGCGCCGATGATCTTATAAGCCTGTGCGGCGTCTGAGATAATGATCAGATACTGCGACAGATAGCCGGTGAACTGGCCAAACACAATCGCGCCAAAAGTGCTGCCGAGAGTGAAATAGACCAGGCAACGGTCGCGCATCAGGATAGCTAACGTCTGGCGCAGGTCAGGTTTTTCCAGCGGCTTTAGCTCAATATCGTTGCGTGCCGGGCTGTTGGGGATATGGCGTAAGCCCACCGTCAGAGCAATGACCGTGCCCAGCGCCAGGCTACCGGATATCATAAACGGTAGCTTAGGATCAAAGCCCGCCAGCCACACTCCCAGCGATGAACCAATGGCCCAGCCGACATTAATTAGCGTGTAGTTTATCGAAAATGCTTTTACCCGCTTCTCCACCGGCAGCCAGGCGGCAATGCAGGCTTTAATGGTAATACTCAAAAGTGCATAGGAAGCGTTAAGCAGGGCAATCACCATCACCACGCTACTGACCTGCGGCAGGACAGGCAGCAGAAAAAAGCTCAGCGCGAAGAGGCTGATAGAGAGGGTGATTAAGGTTCGGTGGTTAAATTTGTCGACCAGATAGCCGCCATACAGGCTGCTGAAAATACCGATAGCCAGGCTGGCGCCCATAATAATGCCGACGCTTTTCGGCAACAGCTGGTAATGCTCAGTCAGGTAGATAGTGAGGAACGGCAGAGTGACGCCACGCCCAATCGTCAGAACCAGTGAGCCAGCAAGCAGGGCGAGGATAATTGGCGGCATCCCTTTCATTTACGCTACATCCATCGATCAAGAAGTTAAAAATCAGACCGTTTACTCTATCCGCTTATTGGGGATTTTTTGTGTCGTAGAATCATCATGTTTCAAGGTGTTGTGATGAGAAAACGCTACAGAAAACTCTTATTATGGCAGGGAATACTGCGACAGCGGACTGTGACGCAAAGCGCGCTCAGATTAACCCTCGGGCAGCGTGGTGAAAATTTGTTTTTACCTTGTCTATATGAAAATTCTGTTTTTTGTCAAAAACAGTCAATAAAGGACGCAGACTACAGCTTAACCGGAGATGTCAGACTGAACATGTCCGATTCGTTAACGTCTGGGGCAGCCTTGGCCAGCAGGCTGGCAGTAGCCAGTACCGCGACAGCAGTGCGGCGGTGGGCGTTAAAATCAGTTTCTGATAACAGGCGCAGCCTGCTGTAGTGCAATATAAGTCATAAAAAACGGGCAGAGAATTCTGCCCGTTTTTATTTGCGCAAATAGCACTGGACAACACCGCAAGGGATTCTGTTAATGTAAGCCTTTAAAAGACCAGTATTGCGGAATTTTTATGTTATCTACCCTCATCTATCGCAGCCATCTTTCCGATAATGTTCCGCTAAGCTCGCTGGACAAAATTGTACAAAAGGCAAATAAAAACAACCAGTTAATTGGCGTTACCGGCATTTTGCTGTTTAACGGCACGCATTTCTTCCAAGTGCTGGAAGGCCCTGAACAAGCAGTCAGTACGCTTTATGAACATATCTGTCGCGATCCCCGTCATCATAATGTCGTGGAACTGATGCGTGACTACGCGCCATTCCGGCGATTTGGTAATGTCGGCATGGAGCTGTTCTCGCTTCATGAGTTTGATAAAGCATCGGTGCTGCAGGCAGTACTGGATAAAGGCACATCCGAATTTCTGCTGACCTGGGATGATCGCGCGCTTCAGTTTCTGCGCACCTTTGTCGAATCCTGGGAGAAAGAAAACTATTTCGAAATCCCACCTGCCGGTCAGTGGGAATTTATCGCCACGGACGATCTACCCTTAACCGATGCTGACTTTGCACCAGGCGAGGAGATTAGCTTTGCCTTCCAGCCGATTATCGACCCGCTGGCCGGAACCATCGTCTCCCTTGAAGCCCTGTTGCGCAGCGCACAGGGGCTTTCACCGCTGGATTATTTTGCCAGTTTGCCGCGTGAGGAGCTTTACCGCCGCGACCTGGAATCCAAGAGCCGGGCCCTGGCTCTGGCAAAAGAGCTGCAAATTGATGACATCACCTTCTCGATTAACCTGCTGCCGATGACGCTGGTTGAGATCCCGAATGCCGTGGATTACTTGCTGGGTGAGATTGCCCGACACGGACTGGTGCCTCAGCAGATCGTGGTAGAGGTGACTGAAACTGAGGTGATTTCGAATATCGAAGCATTCTCCAGTGCGTTGAAACATCTGAAAGCGGCGGGTATCAGTCTGGCAATAGATGACTTTGGTGCCGGCTCCGCCGGTCTGCTGCTGCTTTCACGCGTGCAGCCGGAGAAAATCAAGATCGATCGTAATATTATCAGTGATGTGCATAAAAGCGGCCCTAAACAGGCAATCGTCCAGGCCATTATTAAATGCTGTTCTTCGCTGGAAATAGCCGTTATTGCCGAAGGCGTGGAAAAACCAGAAGAGTGGATGTGGCTGGAAGCAGCAGGCATCTGCCAGTTCCAGGGGTTCCTATTTGCCAAACCGCTGCTCAAAGGCATCCCACCTGTTGCATGGCCTGAATTGAAATAACCGGTTTTTGCTACGAGGCGGTGAAGCTGGTGTTTAATAACCAGGGGGAATATGCCCCCTGACATTTATACGTCTTGCGGGGCAGGGTGCTGCTATCAATAGGCTGCAATATTTATACCTCTAAATCCCTCTTTAAGCGGAGCATTGCCCCATCAAACCCTCTCTTTACAGAATAATAACAACCTTTAAGAGCCGAAAATAATATTTTAAGACTTGCTATATTCGAAATGCGCATGCGACTTTTATTTAAAGTGATAAAGGTGAATACGCGCCGAAAATAACTCAATGTTTACGAACACTATAATATGAGTTAGCAACATATCTGTTAGCAAAAAAAACGAACAATCCAGTTAACCCAATCAAACATAATTATCTTTCGCTGTGTGCCAGGCTTATCGGGTTGCATACGTTTTTCGAAATAATTCTTATATGAGGTTAATTATGACAATTAAAACGCTGGAAGATCTCTTTATCCATGAATTATCAGATGTCTATAGTGCAGAAAAGCAAATCTCGAAAGCCCTGCCTAAAATGGCCAGAGCTGCAACTGATGAAAAGCTGGTGGCGGCCTTTCAGCAACATCTGGAAGAGACGCGTGGTCAAATTGAACGTATTGACCAGCTGGTTGAAAGCACTGACGGCGTGAAAATTAAAAGGATGAAATGCCACGCGCTGGAAGGCCTGGCGGAAGAAGCGCAGGAGATTATCGACTCCGTTGAAGCCGGGCCGGTGCGCGATGCTGGATTAATTGGCGCAGCTCAGAAAGTGGAGCATTACGAGATTGCCACTTACGGCACGCTGCATGCCCTGGCACAGAAACTGGGCTATAAGGCAGCCGCTAAACTGCTGGCCGAAACGCTGGATGAAGAGAAGGCCACGGACGAAAAACTGACGGCGATTGCCGGGCAGCAGTAAAGACCTCTTCTGGAAGATGCGCCCGGTCGCAAGCTTTAGTCCTCTCTAAGTACTGCTATAGCCTCCCGCAGGAGGCTATGTTACAGCAACTCAATCAGTTGAAACTCTTCTGCCACAAGATCCATTTCACTTCCTTATTTATCAGGGGGGATTATTTTTTCCGCGTCAGCGTGATGCGCGTCAGTTCTGACGGGCGTCCCACGCGTACCGCCATTCCCGGCCACAGCGCCGTGCCGTTATTCACATACAGCTGCATGCCATCAACATCATAAAGCCCGGATACAAAGCCGCCATTCGGTTTGGCAAACAGGCGGTCTAAGCCGACGATTAAGCCGCCGTGAGTATGGCCGGACAGCTGAATATCGACCCCGTGTTTCGCATTTTCACGAGCGTTCTTTGGCTGGTGGTCGAGTAACACCACCGGCGCGTTGTCAGGGGCATCACCCAGCGCTTTAGCCAGATCGGGGCCGTTACCGCCCCGGCCCGGTGCAGAAGTATCGGGCAGCCCGGCAATCACCAGGCTGGCGTTGCCGCGGGAAATGACCGAATGACTGTTTAGCAGGGGCTTCAAACCTAAAGATGCCAGATGCTCGGTCCAGGCCTGCTGCTCAAAGAAATATTCGTGATTGCCGGTAATCGCCAACACGCCATCGGGCGCATGCAGATTGCGCAGCGGCTCCACGTCCTTAATGCGATTTTTAAGCGTACCGTCAATAACATCCCCGGTAACGACAATCAGGTCTACGTTCAGCTCCAGCGCGCGCTTGACTAACGCGGCACTCCAGCTGGCGTTAAAAAGCGGGGTAATGTGCATATCGGTTAACTGGAGCATTTGGTAACCCTCAAACTCCTGCGGCAAATCAGCAACCTGAATTGTCACATCTTTAAGAGGGGGAACGCGGATTGCCTGCTGCACGCCCCAGCTGGCCAGGCCGAATGCCAGCAGGGCAGCCAGGTAGCGCACGCCGGGAGCAATCTCCAACGGATGGCGCATCAGCATCGCAACAAGCGCAACCACATCAATCAGGATCTGGGTGAGGGCGAGGAACAGCACCGCGCTATATACCCAATTGAACAGGATAATCACCATTCTTGGCATCTCCGGTGAGAAGATGCTGCCAGAAGTAAAGCGGCTCACCAGCAGGTATTGTGAGGCAAGCAGCGCCAGTAGAGAGAGTATGATTTTTAACGCCAGTGGCATGGAAAGCGGAATGATAAAACGGGCAATAACATACCAACTCGGTATGCTGAAAATGAGGTGAAACATGGCGATTTTCCCTGTTAAACGTGCCGATAATTAGCGCAGAAGTAGGATTAAATGGATAATGCGACGCTTCTATTTTAATACAGCAGATTATCATACGGAGAAAATGTGCTGCATAACACCCCAGGTACTGGCCTGAATGTGCCTTTCAGCTCAGCCTGCGCCCGTTTTTATCGACAACTTCTTCCCCGTCTTCTTTGCTGAATTCGCCGCGCTGAGCCGCTGGCAAAATATCTAAAACTTTCTCTGATGGGCGGCACAGCCGGGTTCCGAGCGCAGTGACAACGACAGGGCGGTTCATCAGGATTGGATGTGCCAGTATCGCGCTGATGAGCTCATCATCAGTGAAAGCAGGGTTATCTAGCTTCAGGTGCTGATAAGGATCACTGTTTTTCCGCAGCAGTTCGCGCACGGTAATTCCCATATCAGCAATCAGCTTAACCAGCTCGGAACGGGTTGGCGGCGTTTCCAGGTAGAGGATTACCGTTGGCTCCATGCCGCTGTTGCGGATCATTTCAAGGGTATTGCGCGACGTGCCGCAGTCGGGATTATGATAAATCGTCACCTGGCTCATTTTGTTACTCTCTTTTCTCTATTATCCGGCCCCCGGCATGGCTATGCAGGGGTAAGAAGTTAAACGATGGACAGCCGCAGCGCCAGTGCGGACAGCGTAATAAATAGCACCGGAATCGTCATGACGATGCCGACACGGAAGTAATATCCCCAGCTGACTGTGATGTTTTTCTGCGCTAAAACATGTAGCCACAACAGCGTGGCAAGGCTGCCAATCGGGGTGATTTTTGGCCCCAAATCACTGCCGATTACATTGGCATAAATCATTGCTTGTTTAATCACTCCCGTGGCCTGGCTGCTTTCTATCGACAGCGCGCCAACCAGCACGGTCGGCATATTGTTCATCAAAGAGGAGAGGAACGCCGTCAGGAAGCCGGTGCCCAGAGTTGCGGCCCACAGTCCGTGTTCAGCAAGCTGATTCAGCAACGAGGAAATATACAGGGTCAGCCCGGCGTTGCGCAGGCCATAAACCACCAGGTACATGCCAAGGGAGAAGATAACAATCTGCCAGGGCGCACCGCGCAGTACCTTAGCGGTATTGATCGCATGGCCTTTTTTTGCCACGGCAAGCAGGAACACTGCTCCCACAGCGGCCACCAGACTTACCGGGACGCCAAGGGGCTCAAGTGCGAAGAAGCCGACTAGCAGCAGAACCAGAACCAGCCAGCCGGCTTTAAACGTGCTGCTATCGCGAATGGCCTCTTTTGGCGCCTTTAGCAGCGAAATATCGTAAACAGCCGGGATCTCTTTACGGAAAAACAGGTGCAGCATGAGCAGTGTAGTTGCGATAGCAGCCAGGTTGACTGGCACCATCACGGCGGCATACTGGGTAAATCCAAGCTTGAAAAAGTCAGCTGAGACAATGTTAACCAGGTTCGAGACAATCAACGGCAGGCTGGCGGTATCGGCAATGAAACCTGCGGCCATCACAAAAGCCAGGGTTGCAGCCGGGCTGAAACCCAGCGCCAGCAGCATGGCAATGACGATGGGCGTCAGGATCAGTGCAGCACCATCATTGGCGAACAGCGCGGCCACCATCGCACCCAGCAGAATAATCCAGCTAAACAACAGGCGGCCACGGCCTTTGCCCCAGCGGGCAACGTGCAGGGCAGCCCATTCAAAGAAACCAGACTCCTCCAGCAGCAGGCTGATGATGATCACTGCAATAAAGGTGGCTGTCGCATTCCAGACAATGTGCCAGACCACCGCAATATCAGAGATATGAACAACGCCCGTCATCAGCGCCAGGCCTGCACCCAGCATGGCGCTCCAGCCAATACCCAGCCCTCGGGGTTGCCAAATAACCAGGATCAGCGTCAGTAAAAATATCGCACTTGCCAGCAACATTACACACTCCATTTATATTCATTTAAGCGTATGTATTACGCATACTCAACAGACAACTGACGGCGCATTTCTAAGTTTTTTTTGTATATGCTCGCGCTCGCAGTTCCACGCAGAATCGATAATAGCTACAGCCCAGGCGGGCATGTGCGGCGACAAACGGTAGTGTACCCATTTGCCTTCACGGCGATCGATCACCAGCTCCGCCTCACGTAATAGCGCCATGTGGCGTGATATTTTCGGCTGAGACTCTGCGGTAATGGCACAGATATCACAGACACAAAGCTCGCCGGACTCGCGCAGCAGAATCACCACCTTCGAGCGTGTTTCATCGGCAAGCAGTTTAAAAAGTTGTACGGGTCGCAGCATTGTTAACCTCGATAGTATTTGACATTACATATGCTAATTCATATATGATAAATTGCAAAGCACCGTTTCTAACAAGCAGTCCTTATGCAGCACTCACCCGCATTTTTAAGTCGCATACCCATTACTTGGCCGACCGCTACAGCGGAAGGAAAGAGAGCTAACAGGAGTTATCCAGCCGGGTAAATCAGAACAAAATTTGATAAAAAGCCGCGACGTACTGACCTACGGGCCAAAATTGTGCACCTCAGGTATGGCGCCGCAACGGATTTTAATTCTGTCGGGCGGAAAGTGCGTGATATTGTTATCTATTCACGTTGGCGCGGGGCGGTGGTACAGCTCGCGCTGTCGTCATGATAAATCACGTTGTCTGGAGGAAAGATGGAATTGGAAACTGCACGGCTGCGTCTGGAGCCATACCAACACGCTCATTTTGATGGACTGCGCGAGATGGAAAAAGATCCGGAAATGATGCGCTATATTAGTCCAGGCGAGGTGAGGACGGAGGATGAAACGCGTGAAAGCATCGAACGGGTGATGCTGCGCTGGCAACAGCGTGGCTTCTCTTGGTGGGCACTTATGGAGAAGCAGTCAGGTGCGCTGGTCGGTGCCGCCTGTCTCCAGCATTTAGCCAATGACGACGGCGCACCGCTGGAGCTAGGCTGGCGCCTGAACGCCAGTTATCATGGCCAAGGGTACGCGACGGAAGCGGCGCAGGCGATTGTGAAATTCGCGGTTGAACAGGTCGGCGCGCGCTATCTGGTTGCGGTGGCGCATCCGGATAACAGTGCCTCACATCGGGTGATGCAGCGCCTGGGCATGACATACAAAGGCATTGAGCAGCACTACGATACGCAGTGCGTGGTGTATGAGATGCACGTTGGCGAATAACATCAGGCAAATCGCCTCAGCCAGGCTGTCTTATCGCTACCTTACGTCGGCAGACTGGCCATTTTTTCTTGCTTATTTAGACGATATAATGCCAGCCTGAGACTGGCAAAAATAAAGTTAGAAAAAATAAGTAGCGCGATAATATCTGACAGAATTATCTATCCAGCGACCAGCATCCGGCTTCTTTTAACGCAGCGCTGCCACTATTTGCAAACAGCATGATGGCGCGCTCTCCCGGCTGCGGATAGATTCGGCTGCTTAAACAGGCTTCGCCTTCATTGACAAAGACTTCCACGGATGAACGGTCAATGAAAATTCGCAGTGAAAGGATATCGTCCTCTGGCAGGGGAATGCTGCGCGTTCCCACAAGCGAAAAATCAGGATAGCTTCGCTCTAATATTAAGCGCTGGGCCTGATTATCAACGTAAATACGCAGCCCATCTCCCAGCATCATGCCATACTGTTCTGCCTGCGACCTGGCTCGCTCCCATTCCAGTGATAATTCCATGGCTTCAGCATCTGCTGCGACAAGCATTTGTTGACTACTCAGACAACGTGCAGTGACAGGAATATAGCTGCCTCGCAAAGCGGTCACTTCGGCGATGGGTTTCATCATCAGGCGATTATTATCACCTAAGCTCAGTTCGCGCGGCAGGGAGAGCATACCAGCCCAACCATCCTGTTGCTCCGGCATCGGTGATTCCCACATATCCAGCCAGCCAATAACGATTCTGCGCCCATCCGGACTGAGAAACGTTTGCGGGGCATAAAAATCGTGACCGTTGTCCATTTCAATAAATTGCCCGTCATGGCTGAACGCCTGACCTGGCTGCCACTCTCCCAGTAAATATCCACTCTGGAAGAGGTTACGGTTTTGATAGCCTTGTGCCACCATTCCTTGTGGAGAGAACATCAGCACACGCTGGCCGTTCAGGGTAAAGAAATCAGGGCATTCCCACATATAGCCCATTCCATCTTCAGATTCAGCCAGAATACCTTCGTCATGCCATTTGTGAAGGTCCGTGGAACGGTACAGGCGGACCTGGCCGGTTTCCGCCACGCGTGAACCGACAACCATGTACCAGTATTCACCCTCACGCCATACTTTCGGGTCGCGGAAATGATGCAGTCCTGGAGGGGTATCAATCACCATTCCTTGACGCTCGAAATGAACTCCGTCACGACTGGTTGCCAGACATTGCACCTGATACAGATTGTCATCACTTTCTGGCGAACCGTGAAATTTATGACCGGTGTAAATCAGTGCCAGCGTATCTCCGTCCACCACTGCGGAACCGGAAAAACAGCCGTCTTTATCTGCCGGCCCTTCCGGTGCCAGTGCCACAGGCAGATGTTCCCAGTGAACCAAATCTTTACTGCGGGCATGCCCCCAGTGCATGGGTCCCCATTTCGTTGAATAGGGGTGATGTTGATAAAAGGCATGATACCAGCCGTCGAACCAGACCAGCCCGTTAGGATCGTTCATCCAGCCGGCTCGTGCGGCAAGGTGATAGCGTGGATACCAGCGGCGGTTAATTCCGGCTTGTGCTTCTTCAAGCATCTCTTCAGCCTGTTTTAATAAAGATGTCATTATGCTTTCTCCCGAAAATTACACAGCATCTTGCTGTAAAAAGGGGTGTTCAGTTGTGGGTTTATTTGGGCGCAAAAGGAAGATGGAAATAAACGTGGTGCAGAACACCATAATGCCCATTATCAGATAGGATTGAGCGAAACCAAATTTTTCGTAGCTGAAACCCGCCAGCGGCGATAACACGGTGCCAATAACTGAACTGGTACAGGCAAAACCCACCAGATAAATTGTGGAAGACAAACGCTTGTCGAAGTTCAGGCTGTTATATTTGAAAATGGCAACCAACAGTATCGGCAATTCCAGGGCATGTAGCAGTTTTGTAATAGAAATGAGCAGGGGTCCTTCAACCAGCCCGGAAGCGATCATACGCAGAGCCATTACCATTCCGGCGAATATCAGGCCATTTTTGGCACCAATTTTGTTAACCAGCCAGGGTGCGCAGAACATGCCTGCCGCTTCCAGAAGTACCTGGAAGGAGTTTAAATAACCAAACATCGCGTTCCCTTCGCGCAAGGTAGGAAACTGTGAGGAAAAATAAACCGGAAATTGCTGGTCGTATACACCGTAAATACAGGTTCCAATCACGAAGAAAATAAGTGCCCAGAAACGCGGTAGCGTTAGCAGCCGGATAGCATCTTCCAGAGAAACCTTTTTAGCCCCAATCTCCAGTTTTTCCATGCTCGCCGGTGCCGCAATTTTTAATCGGGCCAGCATGAAAAAGAAAACCAGGCCAGAGCATGACGCCACCAGGAAATTAAGATTGGGGTTAATGTTAAACAGCAGTCCGGCGAAAAACGTGGCAACGGCCCAACCGAGAGAACCCCACATGCGGGCCCGTCCAAATTCAAAGGTACTCTGACGCGCAACGCGCTCGGTATAGGATTCCAGCACGCCTATACCGCCATTAAACGTCAGACCAATAAACAGGCCACCAAAAACACTTCCCAGCAGAATATTGAGGTTGAGCAAATAGCTGAAGAAGAGATACGCAGGCCCGGAGAGGATCAGCAGGGCGGCCATAAACCACAGCAGGTTTTTGCGCAGACCAAGACGATCCTGAATGAAGCCGTAAAAGACCTGAGCGAAAAGGGCTGATACTGATAAGACGGAAAAGATAATACCCGTCTCGGAGGCTTTTAAACCCACTTCCTGGTGGAGCCAGATAGAAAGAAGGGAGCTGGACGAAGACCATGTGACAAAGAAAAAGAACAGCAGGGCGCTGAGCAGCATATAGCTGCGGGAAGGCTTTTTTTTCATCTGAGCAATCTCATAGCGATTTATATGCGCACATGGTAACGTTAACATTATACGCCGGCACCGAGTTTTATGGCAATATCCGATGTTAATCACAAAAGTTAACGTTAACATTGGTATTGTGAGATCTGTATCAAATTTCTTTGCCAAATTCCCAAAATAACAGGCTCAAAGCTTAGAATAGTGGGTTCAACTCTATGGATAACTTGATTACGGCTGTTCGCTTGCGGCGCAATGAAGTATCCGGATTTTCGCAAAATGGAAGGTTATGGCGTCTTTGAAAGATGTGGCCAGAATGGCCAATGTATCGTTAATGACAGTTTCGCGGGCGCTTAATTACCCTGAACGCGTAAAGCCCGAGACCCTTGCACGCGTGCAGGAAGCGATTCTGCATTTGAACTACGTACCCGATTTGTCGGCAAAACAGATCCGCAGTGTGGGGACTAAAAACAAGACGATTGGCGTACTGGCATTGGATACGGTAACCACACCCTTTTCCGTCGAAATCACGCTGTCAATCGAGGAGACCGCGCGCGCACACGGTTGGAAAAGCTTCGTGGTTAACATGTTCTCTGATGATAATCCGGACGAAATTGTCGATCTGCTGCTTGCTCATCGGCCCGGTGGCATCATTTTCACTACCATGGGGCTGCGTGAAGTACGCATACCGCCCAAGCTGCTGACACATCCCTGTGTTCTGGCAAATTGCGAGAATAAAGACGAGCCCGTTGCCTGTTACATACCCGATGACGAGAAGGGCCAGTACACTGCAGTTAGAGCCTTGTTGGCAGCAGGATATCGTCGGCCTATCTGTCTGCATTTACCCGCCAACCACCTGGCGACGTCCCGTCGCCAAAAGGGAATGGCGCGCGCCTGTCTTGAGGCAGGCATCGATCCCGGTACGCTGGATCATTACTATATGCAGCTTGGCGATGAGCACTACCGTGACATTCCCGACCTTCTCATGGCTCATATTCGTCAGGGGATACCTCAGTTTGATTCGGTGATTTGCGGGAATGACCGCATCGCATTTATGGTGTATCAGACGCTTTTGGCTAAAGGAATTCGTATCCCGCAGGATATCGGGGTTATTGGTTACGATAATCATGTAGGCATTGGCAACCTGTTTTTGCCGCCGTTATCTACGGTACAGTTACCGCATTACGAAATTGGTCGACTGAGTACTTTGCATATCATTAACGGTGATGACAGCAAGGCGAGGGTACTGGTGGATAGCCCCTGGCTGTCTCGCGAGTCATTTAGTCGCTGCACCTGACATTCAGTCAGCCCGAGTGGTGAAGCAGCATCACGACGTCGCAGGCATTTTTTCATCAAAGGCCTGGATCACCGCAAGGCGGTTAAGAACTCCCCAAAGCAGCGGCAGGATCGCCGTTGCAGGGCGACATGGTGACCAACCTAATAGTGATAATCCTGGCTGCCTGAATAAGAACAGGCTAACCGGAGTACGACATTTTAACTTTGCTAGAACAAGACGTTATCGCTTGGGACTGACGTTATCGCTTGGGACTGACGTTATCGGTGCGTATAATGTATATTATGTTAAATAAGATATCAGGTAGTTAATCCGTCAGGGCTTTCTGACCAGCCTCATTGCCCTGCTCTTACGGATGTCAATTCAGGCAGCGCTACGTGAATTCTACGAAATTGTGTGGGCTCTCCCACGCCAGGATTTACGTAGCGTTGCCTGTAAAACGCACTCACGATCAACTGCCACCTTTTGCCTGTGTCATGATGCATTCACTCATCACCCACAGGAACGGCTCATGTCAGACAATGATGTTGGATTTAGTCATCTGGCTTTACAGGTGAAAGACCTGTCGAAAAGCGTCGAATTTTATCAGCGTTACGCAGGCATGCAGATTATTCATCAGCGTGAACCCGGGATTGCTGAAGCACAAAAAGTGGCGTGGCTGTCTGACCTGACGCGGCCGTTCGCGCTGGTGCTGGTGCAGTCAGAAATCAGTAATGACACACCGCTGGGACCCTTCGGTCATATTGGCGTGGCCTGCGGTAGCCGCGAGGAGATCGATGCCAAGGTCAAACTGGCTGAGCAGGAAGGCGTTTTGCGCCGTGCAGCGCAGCAATCTGCTGCACCGGTTGGCTACTGGGCTTTCTTTGCGGATCCTGATGGCAATACGCTGGAGCTGTCATATGGTCAGCAGATCGGCATGGAAGTTATCACCGCGCGCCTGTCGTCATCGACCGGCTAAAGCAGTGATTTACTCATGCGGTAGTTGATAAAGTTCTGGCCACGCACCTGCACCTGTTGTGCTGCGAGCAGTTGGTACCCTCGCCTGCTGAAAAATGGCTCAGCCGTGACGCTGGCCTCAGTAAATATCTCCGGCAACGCCATGGCAATAACGGCGTACTCCAGTTTTTCCAACAGCGCACTGGCCACCCCGGTGCGCAGATACTCCGGATGGGTGAACATCAGATCGAGATGACCATCAAACTCTACGTTGCCAAAACCCACTATCTTATCCTCGATGCTGGCAACCCAGCAGTGACTGTCGAGCAGCCGCTTTTGCCAGGACTCCCGATCAACCTGTGCCCAGGCTGCAATCTGTGCAGGATTATAATCGTGTGAGGCTGTCTCGCACACAGCGCGTTCAAACACCGTAATCACCCCTTCGAGGTCAGAATGTTGGTACGACCTCAGCTTAAATGTCTGACTATGCACTATTCCCCACTCCTTATCCATTTGAAGCAAAAGAGGGTCATCGACACTCCGTAACTTCCTATCCTATTGAATATAAAGTAAAATATAAAACAGATCGCGCTACGTGAATTCTGATGTTTTTGCAGTACTGTGATACAGGAAGATTGACGTAGCACCGTTAAAAATGTCCTCCTGAACGGCCTGCAGCCTCAATGATAGCGCGGTAGTTACAGATGACACACTCATAGTTATATCTGTACGTTGTAACTAAAGTACCACATTATCGATGATTTAAATGCCGCGACAGCCGATCGCCGCACAGCTGTAATACCGTAACCAGCGCCACCAGCACGATTATCACCGTGAGCATCACCTGCGAGTCAAAACGCTGATAGCCGTAGCGGTAAGCAATATCCCCCAGCCCGCCCGCACCAATCGCGCCCGCCATTGCCGAAGCATTAATCATGGTGACCAGCGTAATGGTAAATCCGCTGACAATCCCCGGGCGCGCCTCTGCCAGCAGCACATGCCAGATGATATGCCGCCGATGGAAGCCCATCGCCTGCGCCGCCTCCACCAACCCTTTATCCACCTCGCGCAGGCTCACCTCGGCAATACGCGCAAAGAACGGCGTTGCAGCCAGCGTCAGTGGGACAACGGCGGCCCACACGCCATAGGAGGTACCCACCACCAGTCGGGTAAAGGGGATCAGCGCAACCATCAGGATCAGAAATGGCACCGAGCGGAACAGGTTGACGACCCAGCCCAACAGGCGATTAAGCAGCGGATTGGCGAAGAGATTATTGCGATCGGTAATCACTAATATCACCGCCAGCGGCAACCCCAACAGCAGCGCGGCCAACGAGGAGGCTCCGACCATCATCAGCGTATCGAGCAGCCCCTGCCATAAACGTTCAAGCTGGAGTGACATAGCCCAGCACCTCCACGCGGTCAGCCAGCGTCTGCGGAATGCTGGCAGGATTAAACGGCAGCGGCTGTCTGGCCGCCTGCAATACGATATGGCCAATCTGTCGGCCCTGCACCCACTCCAGCGCACTCTGGATCAGGATAACCTCCTCACCCAGTAGCCCGAGCTGCGGCACCGCCCCCTGACCGGTATAGCTCAGGCGCAGCAGCGGCTGGTCACTCTGCGTCTGGGGAGCGCGATGCAGGTGCGCCAGCAGCGCTTCCGGCAGACCGCTATGCTGAGGATTGAGCAGGATGCGGGTGGTCGGCTGCTGCGGATCGCCATACACCGCCCACACCGGGCCCTGCTCTATCACCTTGCCCTGCTCCAGTACCGCCACCTGGTGGCACAGATCGTGGATCACATTCATCTCATGGGTAATAAGCACGATGGTGATGCCCTGCCGCTGATTAATCTCGCGCAGCAACGCCAGAATCGAGGCGGTAGTCTCCGGGTCAAGTGCCGAGGTGGCTTCATCGCACAGCAGCAGCTGCGGCTGATGCACCAGCGCCCGGGCAATCCCTACCCGCTGCTTCTGCCCGCCGGAAAGCTGCGCTGGCCAGGCGTGCTGGCGTTCTTCCAGCCCGACCAGCGCCAGCAGCTCATCAACCCGCTTTTTGCGCAGCGGTGGAGAAACGCCCGCCACCTTCAGCGGTAGCTCGATATTCTCACGCACGCTTTTCGCCGACAGCAGGTTGAAGTGCTGGAATATCATGCCGGTGCCGCGCCGCCATTCAACCAGCTCACGCTGAGTCAGGCGGTTAATATCGACACCATCCACCACCACGCGCCCCGCCGTGGGCGTTTCCAGCCGGTTAAGACAGCGGATCAGCGAGGACTTGCCCGCGCCGCTGCGCCCGATAATACCGTAGATAGCCCCGCGCGGGATCGTCAGGTTGATATCGTGCAGCGCATCCAGCGGCTGGCCGGAATAGCGTTTCACCAACCCCTGAATCGCCACATGCGTCGAGCCATCCGGGCTTACGGCATCAGCTTCTGTTAGCTCATCCCACGTCATCGTCGCCATGCTTACTGCTGCCAGCCAGGCTGATAGAGCTTGCCGTAAAACTTATCGAGGCTGGCGCGCACCACCGGGGAGTGCTGATAGATATCAACAAACTTCTTCAGGCGCGGATCGTCCTGGTGCCCGTCGCGGATAACAAACTGAATCACATATTCCGGGTGCTCCAGCCCGTCAAACAACAGCGCGTTATTCGGGTCAATCACGCCGGAGGCGCGCAGATAGTGCGGATAGCCCTGTGCGAGATCAACCTCCTCCAGCGAGCGCGACAGCTGCACCGCTTCCACTTCAATAATCTTCAGGTGCTTCGGGTTAGCCACAATATCGTCAACGGTAGACTTCAGCCCCGCGCCGGGCTTTAGGGTTATCAGCTTCGCCTTTTGCAGCAGCAGCAGGCCGCGCCCGCCGTTGATGGGGTCATTGGCAATCGCCACCGTGCCGCCGTCAGGGATCTGATCGAGACTGCTGTGCTTTTTCGAGTACAGGCCGACATTATTAATAATCGCCGGGGCGTACTTCACCAGATGAAATCCGCCCTGCTGATTGGCGTTATCAAGAAACGGCTGATGCTGGAACAGGTTAACGTCGATATCGCCGTTTTCGACGCTGACGTTAGGCGCCGTCCAGTCGCTGAACTCAATCAGTTCCACCGCCAGCCCCTGTTTCTTTGCCTCTGCCACGGCGGTTTCCAGTGGCGGTGCGAAGGCCGAGGTGGTGCCGACTTTGAGCGGCCCGCTGTAATCGGCCGCCAGCGCATTTCCGCTGAGCAGCGCGGTCAGTAACAGTGTTTTAATTATTTTCATGATGACCCCTTTATATGTCCCAGATGTTCAAAGATCGCGACGCCACCGGGCGGCCGGATGGCGCAGCGGCAGGCGGTCGTGGTGGAAGAGTTTGTGGCGCAGCGTGCCGGGCTGATAGGCGGTTTTATAACGCCCGCGCTGCTGAAGTTCCGGTATGACCAGCTCGATGAAATCGATATAGCTCTGCGGATTGACGATGCGCGTCAGGTTAAAGCCGTCGATATCCGCCTCATCCAGCCAGTGAATAAGCTGGTCGGCCACCTGCGACGGGCTGCCAACAATCAGCGGATAGCGGCCACCGAGGGCGTGCTGCTCCAGCAGCCGCCGCCGTGTCCAGCCGCTGAAGGTTTTGCTGACCGACTCGATGGCGCGCCCGGAGCCGCTGTCGATCGGCTCATCCAGCCCGAAGCGGGCGAGATCGATGCCGATAGAGCTGGAGAAGTGGGCAATCCCCGCTTCCGGGCTGGCATAGCGCAGGTACTCCTGATGCTTCTCCTGCGCCTCCTTTTCCGTGGGCGCGACAATCACCGACACGCCCATAAACACCTTCACATCACCCGGTTCACGCCCGGCATCGCGCGCGGCGCGGCGCAGCGTGTCCACCTGGGTGCGCATCGCCTGCGGGGTGCTGCCGTTAACAAAGCTACACTCCGCGTGGCGGGCGGCAAACTGCACGCCGCGTGCCGAACTCCCGGCCTGAAACAGCAGCGGCGTGCGCTGCGGTGACGGGGAGCTGAGATGGTACCCCTCCAGCTGGTAATACTTACCGTGATGGCGCACCGGATGAATTTTTGCCGCATCGGCGTAGCGGCGCTGCTGGCGGTCGGCGAGCACTGCACCCTCTTGCCAGCTGCCCTCCCACAGCTGGTAGCTGACGTCGAGAAACTCGTCCGCCTGGTCGTAGCGCTCGTCGTGGCCAAGCAGCTGCGGCTGCCCCATCGCCCGCGCGGCGCTGTCGAGATAACCGGTAACAATGTTCCAGCCCACGCGGCCATTAGTGAGATGGTCGAGGGTGGAAAAACGGCGGGCAAACGGGTATGGCGCCTCGTAGCTCAGGTTGGCGGTCAGCCCGAAGCCGAGGTGCTCGGTGACGCTGGCCATCGCCGACACCAGCATCAGCGGATCGTTAACCGGCAGCTGCACCGACTCGCTGGCGGTCAGCGTAATCCCCTGCTGATAGACGTCATACACGCCGAGGATATCGGCAATAAACAGCCCGTCAAACAGGCCGCGCTCCAGGGTACGCGCCAGGTCCAGCCAGTAGCGTAAGTCGTTAAACTCGGTGGAGCGGTCAAGCGGATGGGTCCACATGCCGTGATGGATATGCCCGACGCAGTTCATATTGAAGGCGTTAAGCAGGATTTTTTTGCTCACAGCGTCCCCCTGCGGGCGGGTAACGCACCGTTTAACAGATAGTTGCCGATCGCCGGATACTTCCAGCGCACCGGGTCGTGCAGCGTATGGGTGCGGGCATTGCGCCAGTGTCGGTCAAGGTTATGCTCGCGTAGCGCGGAGCGGGTGCCGGAAAGCTCAAACAGCAGGTTGGATGCCTCCAGCGCCAGCTCGGTGGTCCAGGCGCGCACGATGGCAACGGCAATCGAGGCCGCCGCCACGCTGTCGGCATCCGGGTTACGCTGCGCGGCGTCTACCGCTTCACCCGCCTCCTGCAGGAGGGCGTCACCGGCCTGCAGGCGTGGCGCAATCTGGCCCACGCGATCGATGGTCAGCGTATCCTGCGCGGCGTGATCCACCCCGGCATCGGGCCACGGGCGCGCACGGCTGTTGATAAAGTTCAGCATGTCGTTAAATGCGGCGCGGGCGATGCCCTGTTCGATGGCGGCATGCATGATCTGCGCGAATGACCCCACGGTGGTCGGGCGCTCAAAGGCGCTCTGAAACGGCACGATATCCTGCGGGTCGACCCTGACGTGATCAAAGGTGACCGTGCCGCTGCCGGTGGTACGCTGCCCGAATCCGGACCAGTCGTCGATCACGCTGACGCCAGGCTGAAAGCGCGGGACAAATACCAGCTGTTCCCTGCCGCTGGCATCACGCGCCGCAGTGGGAATGCGGTCAGCATACAGCGCGCCGGTGGCGTAAAACTTCTGGCCGTTAAGCAGTAAATCCGCACCCTGCGGCAACACCGCCGTACAGCGCTGATGGGCCGCCGCCGAGCTGAACTCCGCCAGCGCGTTGCCGAGATGCACGCCGTCCAGCACCTCCTGATAAAAACGCTGCTGCTGCGCCGGGCTGCCGTTGACGCGCAGTACCTCCAGCGCATAAAAGTGGTTCTGCGGCACCTGACCAATCGCGGCATCGGCCTCACTCAGAATGGCGATCGCCTGCGCCAGCACCGCCGAAGAGAGCGCAGCGCCGCCGAATTCGGCCGGTACGGTAATCGCGCCCAGCCCGGAGGCAAACAGCGCCTGCAACTGCGCGTGCGGCAGTTCGCGCTCGCGGTCCCTGCGTGAAGATCCGCTGCGAAACTCCTGCGCCAGCTGCTGAGCAACCTCGATAGCCTGCTCAGCACTGTGAATGCGGCTGGCGGGATTTTTGGCCTGAACCTGACTGGTTGGCATGACGTGCTCCTTATATCCAGGCATGGCGCACCGGAAAGACACCGTTGAGGTAGTAGTTGCCGATGGCGTGAAACTTCCAGCGGATCGGGTCGTGCAGCGTATGGGTGCGCGCATTGCGCCAGTGGCGGTCAAGGTTATGCTCAGCGAGCGTGGCGCGGCTGCCGCCCCACTCCAGCAGCTTCTCACTGGCCCTCAGCGCCGCCTGGGTCGTCAGCACTTTGGCCTCCGCCACCACGATGGAGGCGCGCGCCGCCGTGGCCGCATCCAGGCTGGCAGGGTCGACCTCATCGAGAAAGCGTGCCGCCCGGCGCAGCAGCGCATCCGCCGCGGCAATCTCGACCCACACGCGCCCGACGTCGGCCTGCAGGTGCGGGTCGTCGCTGTTGCGCTCCACTCCGGCATCCACCCACGGCCGGGAATGCTGGCGCACAAAGGCGCAGGCCTCATCAAAGGCGCCGCGGGCAATTCCGCCGTCGATAGCCGCCTGGATCAGCTGCGATACCGGGCCGCGCAGCGACGGTTTATCGCTGGCGGGCGTGGGGATCACCAGCGCAGCCTCCACCGCCACCTCATCCAGATGGATAGTGCCGCTGGCGGTGGTGCGCTGCCCGATGCCGGACCAGTCATCAACGATCTCCAGCCCGGCGGAATCGCGGGGCATAAACGCCATCACCGGCTGGCCGCTGTCGTCGATAGCGGTGGTAACAATGATGTCGGCGAACAGTGCACCGGTGGAGTAGAACTTACTGCCGGAGAGCCGCAGCCCGCCTTCACGCTGCCGCAGCCGTGCCTGCACGTCCCGGGTGTGCCGGGTGTTCTTCTCCGGGCCACCGTTGCCTAAACGCTGCCCCTGCACTACGGCAGAAAACAGGCGCTGCTGCTGTGCGAAGGTACCCTCATCGCGCAGGAACTGAATCAGTCCGAAGTGGTTCTGCGGGATCTGCCCGAGGGACGGGTCGGCGGCCGAAATAATGCGGAATACTTCCGCCACGGTGCGGTAAGAGAGCCCGCCGCCGCCGAATTCGCGCGGCACGGAGATACTGCCGAGGCCGGAGCGGCTGAACAGCTCCAGCGCCTCCAGCGGGTAGATGCGTTCGCGGTCACGAGTGGCGGCATCGCGCAGCGCCAGATCGGCCACCGCACGCGCGGCGCAGAGCGCCAGCTCATCGCTGAGGATCACCCTGGCCGGAGGATTTTCTGGGCGTGTAAGTGCCGCAGTTTGTTGCGCTGACTGGCTCATGATTTCCCTTAATTAACAGGCAAAGCGATGCCGGATGGCACAGGCCATCAGCAACAGGATTTGTCGAATTTAATTAATATAATCAGAGCGATAATAATTAGTAAAGCGCCACAATTATGACAAATATGGCGTTTGATTGCTGATATTCAGCTAAGGGAACTCACTGTATCGGGTTGACCGAAAAAGAAGGTCAACCCCTACGGAAATAACCGTCCGACACATCAATCGTAGGGGCCGACCGCTGTTCTGGTCGGCCCTTATATAAACGGGCTGACCGAAAAAGAGGGTCAGCCCCTACGGGTAACAATCATCGGGCACATCAACCGCAGGGGCCGACCGCTGTTCTGGTCGGCCCTTAATTTTCCCTACCGCCCCATTGACTTAATCTGTATACATCGTACATTTACCGCCATGCACACTTTCCTGATTATCGTCCCCGATGGGGGCATGCTGTTTGAATCCGCAGGCGTCGCCGACATTCTGATGCAGGCTAACCGCCAGCGCGCGCACGCCGACGCTTTTTATCACATCACCGTGGCCACCACGCAGCCGCACCGGGTGATCCACGGCCAGTCCGGGCTGAACCTGCTGGCCGACCAGCGCCTGCTCGATCTCGACCCGGGTGAGCAGCGCGATACCATAATGGTGACCGGGCGCGGATTAACCGAGGAGGAAAATGCCGGGGTAGCTGACTGGCTGCGCCTGGCGGCACCGCACGCCGGGCGCGTGACATCCGTGTGCGGCGGCGCGATGCTGCTGGCGCAGGCGGGCCTGCTGGAAGGACGGCGTGCCACCACCCACTGGCGGCTGATGGAGGCCCTGCAAACCCGCTTCCCGAACGTCAGCGTGCAAAATGGCCCGCTGTACGTGCAGGATGGCACGGTCTGGACCTCCGGCGGGGTCAGCTCCGGTTTTGACCTTACGCTGGCGCTGGTGGAAGACGACCTCGGATTTGACCTGGCGCGCTGCGTAGCGCAGGACCTGGTGATGTATCTGCGCCGCCCCGGCGGCCAGGCCCAGTTCAGCCGCTACCTGCTGAACCAGGCCGCCGATGGCCCGATTGCCGGGCTGCAAAGCTGGATGGCGGCTAACCTGAAAGCAGATCTGTCGGTGCAGAGCCTGGCAGAACGGGTGGCAATGAGCCCGCGCAACTTCACCCGGGTATTTACCCGTGAAACCGCCATCAGCCCGGCAAAGTATGTTGAGGAGCTGCGTTTAAGCGCGGCACGTCAGCGGCTGGAGCAGACCCGCGACGGCGTTGAACAGATTGCCTGCCTGTGTGGCTTTGGCAGCGCGCTCAATCTGCGCCGGGTGATGGAGCGCAATCTGCACCTCACGCCGGGTGAATACCGTCAGCGCTTCGCCATGCGCACAATGGCGTAAATTGATCTAAATTTGTCATTTACGCCATTCAGAAGCCAGTCCAGACTGAACTCATTACTCATAATAAGGAGTTCACCATGGTAAACATCGGTATTAACGGCTTCGGCAGAATCGGACGTAACGTGCTGCGCGCCGCCCTTGGGCGCAGTGATTTTCAGGTAGTGGCGATCAACGACCTCACCGACAGTAAAACCCTCGCCCACCTGCTGAAATATGACTCGCTCTCCGGCACGCTGCCCGTCCCTGTGGAAGCGGGCGACGGCGAACTGTGGGTTGACGGCCAACGTATTCAGGTCTTTTCCCAGCGCGACCCGGCGACCATTCCGTGGAGCAGCGCCGCAGTGGATATCGTGATCGAGGCTACCGGTTTCTTCACCGATAAAGCGCAGGCCGAAGTGCATATCACCCACGGCGGCGCCAAACGGGTGATCATCTCTGCCCCGGCAAAAGGCGACGACCTCACTATCGTAATGGGCGTTAACCACCAGCAGTACGATCCGGCGCTGCATAAAGTGGTCAGTAACGGCAGCTGTACCACCAATGGGCTGGCCCCGGCGGCGCAGGTACTGCATCAGCACTTCGGCATTAAGCACGGACTGATGAACACCACGCACGCCTACACGAATAGCCAGGCCCTGCACGACCAGCCAGAGAAAGATCTGCGCGGCGCGCGTGCCGCCGCCGAGTCCATCGTCCCCTATTCCAGCGGCGCTGCGAAGGCGATTGGCAAGGTGATCCCGGAACTTGATGGCCGCATGACCGGCTACTCGCTGCGCGTCCCGGTGCCGGTGGTGTCGATCGTTGACCTGACGGTGAATCTGGATCGTGACGTGACGGTGGAGGAAGTCAATGCCGCATTCCGCCAGGCGGCGGAGTCCGGCCCGCTCAAAGATATTCTCGGCTACAGCGAGGAGCCGCTGGTCTCCAGCGACTATCGCGGCGACGCGCGTTCCTCGGTAATTGACGCCCTCTCAACGCTGGTGATTGGGGGCAACATGGTGAAAATCCTCGCCTGGTACGACAACGAATGGGGCTTCTCTAATCGCCTTGTTGACCTCGCGCTGCTGATGGAACAGCGCGGCCTGTAGCCCCAACAGCATAACTAAGAGCATCATAATGATGCTCTTTTTTTTCTTAAGCTTCATGGTGGTATGATGCCTGCGCCGCTGAACACTCCATGGAGTCATTAATGTCCACACTGCGTTTGCTGTTATCCGATTCTTACGATCCCTGGTTTAACCTGGCGGTCGAGGAGTGCATTTTTCGCCAGATGCCCGCCACCCAGCGCGTACTGTTCCTGTGGCGCAATGCCGAAACCGTGGTGATTGGCCGCTCGCAGAACCCGTGGAAAGAGTGCAACACGCGCAGAATGGAAGAGGACAATATTCGCCTGGCGCGGCGCAGCAGCGGCGGTGGCGCGGTGTTTCATGACCTCGGCAACTGCTGCTTTACCTTTATGGCTGGCAAGCCGGAGTACGATAAAAGCGTATCAACGGCGATTATTCTCAACGCGCTTAACGCGCTGGGTATTCCGGCGGAAGCATCAGGGCGCAACGATCTGGTGGTGAATACCGCCGACGGGCTGCGTAAAATTTCTGGCTCTGCCTATCATGAGACCCACGATCGCGGCTTCCACCACGGCACCATCCTGCTTAATGCTGACCTGTCCCGGCTGGCAGACTACCTCAACCCGGATGTGAAAAAACTGCAGGCCAAGGGCATTACCTCGGTGCGCTCGCGCGTGGCGAACCTGGAAGAGCTGGTGCCCGGGATTAGCTTTGAGCAGATCTGTGGCGCGGTAACGCAGGCATTCTTTAGCCACTTTGCCGGGCAGTGCCAGCCGGAGATTATTTCACCGAGCGCACTGCCCGACCTGCCGGGCTTTAAAGAGCAGTTTGCTAAGCAGAGCAGCTGGCAGTGGAATTTTGGTCAGGCTCCGCACTTCCAGCACCTGCTGGATACGCGTTTTAGCTGGGGCGGCGTGGAGATCCACTTTGACGTTGAGCGCGGCAAGATTAGCCGCTGCCAGATATTTAGCGACAGCCTGAACCCGGCGCCGTTAGAGCAGCTGGCACAGAATTTACACGGCGTGGAGTATCGACCGCAGGCGCTCGGCCAGCAGGTGGCGTTGCTGACAGCGGCGTTTCCCAACCAGCAGACAGAGTTGACACAGCTGCAGGCGTGGCTGGTCAGCAGCGTTAGATAAACCGGGCGGACCGCAAAAGAAGGTCCGCCCCTTGCAGGATAATGTTAACTTTCCAGCACCACCACGCACTGGCCGGCGCGCACCGCGCAACCGGGCTGGACGCGCACCTCGCTGACAATACCGTCGCAAGGCGCCAGCAGCGGGATCTCCATCTTCATTGCCTCGATAATCACCAGCACGTCGCCCTGCTTTACCGCATCGCCCGGCTGGAACTTCACCTGCCACAGATTGCCGGCAATCGCGCTCTCTACCGCCTGCTGCCCGGCCTGCAGCGGCTCGTCATCCGGCGCCGCGCTTGCCTCCTCCTGGCTGTCGAAGTGCGCCTGACCGCTGGCGATCCAGCGCTCGCGCTCGGCGTTAAAGGCCGACTGCTGGTGCGTACGAAATGCCTCAATGCCCCCACTTTCGCGCTGTAAAAACTGCTGATAGTCGGCCAGCGCCAGCTCGGTGTGCTCAATGCGCAGCGGATAGCGCCCCAGCGGAAAATCACGGCGGATAACCTGCAGCTCGTCGGCGGAAACCGGATAGAACTTTATCTGGTCGAAGAAGCGCAGCAGCCAAGGTTTGCCGTTGAAATCGGCGACCTCACGATAGCGGTTCCACATCTGCAGCGTCCGCCCCACAAACTGATAGCCACCCGGCCCCTCCATGCCATAAACGCACAGATACGCCCCGCCGATCCCCACCGAGTTCTCCGCAGTCCAGGTGCGCGCCGGATTATACTTGGTGGTGACCAGCCGGTGGCGCGGATCGAGCGGCGTAGCGACCGGAGCGCCAAGGTAGACATCGCCCAGCCCCATGACCAGATAGCTGGCGGCAAACACCGTTTTGTAGACCTCATCAATATCCGCCAGGTCGTTGATGCGGCGAATAAACTCAAGGTTACTCGGGCACCAGGGCGCATCGCGGCGCACGGTGGTCATATATTTATCAATCGCCAGCTGGCAGGCGGGGTCATCCCACGACAGCGGCAGGTAAACCACGCGCGACGGCACGCGCAGATCCTGCTGCGCGCATACCGTTTGCCACAGCCGACCGACCGTTGCCAGCAGCTCGCTCAGCGGCAGCGCTTCAGGGCGATAGTGAACCTGCAGCGAGCGGATGCCGGGCGTCAGGTCGATGACTGCCGGATGGTTAATGGCCTCCAGCGCCTGCATTAGCGCATGAGCGCGAAAACGCAGCACCAGGTTCAGCTCCGGCGCGCCAATCTCCAGCAGCAGATGGGTATCACCGCTCAGCCGCGCGACCAGCTGCGTATCACCCGTGCCGCACTCCAGCACCACCGGGGAATTCAGCGGCACAGGCTGCCAGACGGAATCAACCGGCGCCAGCGCCTGCAGCTCCGCCTCACGCTCTGCGGCCAGCTGGCGGGCGGTCGCCACGTCCACCGCGACAAACTTCAGGCGATCGCCCGCTTTCAGCTGCCCGACCTGCCAGAGATCGGCCTCAATCACCGTCACCGGGCAGACAAATCCGCCAAGGCTCGGGCCGTCGCGCCCGAGGATCACCGGCATATCCCCGGTGAAATCCACCGCGCCGACCGCATACGGATTATCGTGGATATTCGAGGGGTGCAGCCCGGCCTCGCCGCCGCTGTCGCGCACCCACTGCGGTTTTGGCCCAATCAGCCGCACCCCGGTGCGGCTGGAGTTGAAATGCACCTGCCACTCGGTGGCGAAAAACGTCTCAATGTAGCCGGCAGTGAAATACTCTGGCGCAGCGTGCGGGCCGTAGATAACCCGCAGCTCGCGCAGCGCTGGCAGATCGCTGCACAGCGCGTCAGGCAGTGCCTCCCCGGCGCGGGCATCGCGCAGTTCGCTCAGATGCAACACGTCGCCCGTACGCAGCGCGCGCCCCGCATGGCCGCCGAACTGCCCGAGGGTAAAGGTGCTTTTACTGCCGAGGTACTCCGGCACCGCGATCCCGCCGCGCAGGCAGAGATAGCTGCGCACGCCGCGGCCAGCGATGGTGCCGAAAGTTAAGGTGCTGCCTGCCGCGATCGCGAAGGTCTGATTCATCGCCAGCGGCTGGCCGTCAAGCGTGAGCGGGATCGCCGCCCCCGTCACCACCGCCACGCTGGCCGTATTGAAGCGCAGCGTCGGGCCGCTCATGGTGATCTCCAGCGCGGCCGCCGTCGGGTCGTTATCCAGCAGGCGGTTGCCCAGGCGTAAAGCGCGGTCGTCCATCGGGCCGGACGGCGGCACGCCCACCGCCCAGTAGCCAAGGCGGCCCGGGAAGTCCTGCACGGTGGTTTGCGTTCCGGCGCTCAGCACCTCAACGGTGGTGGCGCGGTAGTGCAGCTTCTCAAGGCAACGCGTCCACGGCGAGCCGCTGGTGAACGGCTGCGACGCGAGGATCTGCTGCAGGTACTGGCGGTTAGTCTCAACGCCGTACAGGCGGGTTTCTCCCAGAGCCTGGCTGAGCGCTGCTGTCGCCTGTTCGCGGCTGGCTGCAAAGGCAATAACCTTCGCCAGCAGCGGGTCGAAGAATGGCGGGATCTCACAGCCGGACTCTACCCAGCGGTCAATGCGCAGACGTTTGCCGTCGGCGGGTGGGAAAAACACCTCGGTCAGCAGACCGGGCGACGGTTGAAACTGGCGGCCAGGGTCTTCGGCGTAAACGCGCGCCTGAATCGCATGGCCCTGCGGTGACAGTGTCACGCCAAGCTCTGCCAGCGGCGGCAAATCCCCCGCCGCAAGGGCGATCATCCAGCGCACCAGATCCACGCCCCATACCTGTTCGGTGACGCCGTGCTCTACCTGAAGACGGGTATTAACCTCGAGGAAGTAAAACTGTTCGGCGGCGCTGTCGTAGACAAACTCAACGGTTCCGGCGCTGCGGTAGCTGACCGCCTTCGCCAGTTTGATGGCGGCGGCACAGAGCGCATCGGCCATGCCCTCTGGCAGATTGGCTGCCGGCGTCTCTTCAATCACCTTCTGGTTGCGGCGCTGCACCGAGCAGTCGCGCACGCCGAGCGCAATCACCTCGCCCTGGCCGTCACCAAAAATCTGCACCTCAAGGTGGCGGGCGCGCTCGATAAACTTCTCGATAAACACGCCCGCATCACTAAAGTTATTCTGTCCGAGGCGCTTAACCGCTTCAAACGCTTCGCTCAGTTCAGCAGCGCTGTAGCAAACGCGCATGCCGATGCCGCCCCCGCCTGCGGTGCTTTTCAGCATCACCGGATAGCCGACCTGTTCGGCGGCCATCAGCGCAGCGCCAACACTCTCCAGCAGCTCCGTTCCCTCCAGCAGCGGTACCTGATGCTGTTTCGCCAGCGCACGCGCGGTGTGCTTCAGGCCGAAGAGGCGCAGCTGCTGCGGCGTCGGGCCGATAAAGGCGATGCCGGCGGATTCACAGGCTTCGGCGAAGGCGGCGTTTTCGGAGAGAAAACCGTAGCCGGGATGGATAGCGTCTGCCGCGCTGGCGCGTGCCGCCGCAAGGATCTTCTCCACCACCAGATAAGTGTTGGCCGCCGGGCCATCGCCAAGGCTGACCGCTTCATCGGCCTCGCGGATGTGCAGGCTACTGGCATCGGCTTCGGCAAACACCGCCACGCCGCTGACGTTCATTTCGCGCAGCGAGCGCAGGATCCGGCTCGCAATCGCGCCACGGTTAGCAATCAGCAATTTTTTAAACATAGGTCAGACTCACACCAGGGCGGGCCGTCCCGCCAGTCTTCAGGCCGCCCGGGGTCGTCCCCGGGGGAAATCTCAGGATTTTCGGCGGCTCAGTTCCACACCAGCACTTCGGCGGCGGTCGGGTTCCAGCCGTTACACGGGTTGTTAAGCTGCGGACAGTTGGAGATCAGCACAATCACGTCGCATTCGGCGCGCAGCTCAACATATTTCCCGGCGGCGGAGATACCGTCTGCAAAGGTCAGCCCGCCCTCCGGCGTCACCGGCACGTTCATAAAGAAGTTGATGTTGGCGGCGATGTCACGCTTGTGCAGGCGGCCATCGTGGATGCAGACGCAGAGGAAGTTATCGCGGCAGCTGTGCATGTAGCGCTTATCGGCGTGATAGCGTACGGTATTGCTCTCCTGGGCGCAGGCACCGCCAAGGGTGTCGTGGCGCCCGCAGGTGTCGGCAACAATGGTCAGCAGCGGGTTGCCAAGGTTGGAGTAAAGCACGCTGCCGCTGGTCAGGTAGGCGTTATTCTGGCGGCGCAGCGTGCGCTGGGCGTCATAGCGCTCGCGCGGGTTGGCAGCGCTGTAAAACAGCGTATCAACGGCCTGATTGCCCTCCAGATCGTGCAGGCGCACGGTCTGCCCCTTCTTCACTTCAAACAGATAGGGTTCACCCGCCGGAATGGTGTGGCGCAAAACGGCATCGCTGGCCTGCTTAGCGCTGGTAATTAAAGTCATCAGACGGCTCCTGTCACGTTAAAGCGTTCGATATTCTGCAAGGCGCGCAGGTTCTCCGGGCGCGAGGTTTTACAGCCTTCCAGCATCTGTTCATCGTGGGCATCTCGCAGCGCCAGCTGCACCGGGCGCGGCGCATAGTGCGGGTTCGGGTCCATCGGATGCTGCAGCGCGGTGAGCACCACCAGCGTGTTCATCGGGGCGTACAGCTCAACCACGCTGCCCGGCGCGGAGTGGTTCTGATGAAACTGGAAGCTGCCCGCTTCATCAACGCTCACTTTACTGAACAGGTTAAGCACCATCAGCAGGTCTTCCAGCCGCAGGTCCCACTTGCCCAGCTCCACCAGCAGATTATCGCTGCCGTTGCGGTAGAAGCCGTTGCGCAGCTCCTGATAGCGGCCGTCGCCGTATTTCTCTGCCACTTCTGCCGCATTCAGCACGCCGCCAAAGCAGTCGTGCCAGCCGCAGGTATCGGTCACCATGGCCGCCAGCACGCGCCCCATATCTGAGTAGAGGCAGTGCCCGGCGGTCAGTCTGGCGGTGTGCTGCCCTTTCAGCGTATCCGGCAGGTTCAGGCGTTCACTTTTCTCATCGGCATTCAGCAGCATCAGGCTGACGTTGGCGCCGCCTTCAAGATCGGTAAGGCGCAGTAGCTGGCCCTTTTTTATCACCAGTGAGGTGTGGCCGCCGCCGGGTAAGGTCTCTTCATAGAGGTGCGTCATGGGAAATCTCCTGAGTGGATGGGTGGGCGAAAGCCGTTGGGTGCATCAGCACTTCAGCGGGCTGACGGCGCTGCCGCAGTCGGGTTTCGTTCAGCGGCAGGTCATAAGTAATGCGTGCGCCCCAGGCGTTGGGTTCGTGCGGGTCAATGCGCACTTTGTCGAACACCAGCAGGCGCGTGCCGAGGTTAAAGCCCTCCGACAGGTCATGCGTCACCATAAACACCGTCAGCGCGGTTTCCTGCCACAGCTCCAGCAGCAGGCTGTGCATATCCTTACGGATGCCGGGATCGAGTGCGCCAAAAGGCTCATCGAGCAGCAGAATGCGCGGCTGCATGATGAACGCCTGGGCGATCGCCAGCCGCTGCTGCATGCCGCCGGAGAGCTGCGCCGGATATTTCTTTAACGCCTGCCCCAGCCCCACGCGCTCCAGCATCGCGGCCGCCTGCTGGCGCGCCGCCTGTTTACGCCTGCCGAACAGCCGGCCACAGAAGCGCGCAGCGGGCAGCTCCAGCCCGATGGCAACGTTATCCAGCACGTTAAGGTGTGGAAAGACCGAATAGCGCTGAAACACCACGCCGCGGCTGGCGTCCGGTTCCGCAGGCAGGGTTTCGCCCTGTAGCGTGATGCTGCCGCGGCTTGGCTTCTCCTGGCCCAGCAGCAGGCGCAGGAAGGTCGATTTACCGCAGCCGGAGGCACCGACCATGGTGCAGAACTCCCCTTCGTTGATGCTCAGGTTGAGGTTCTCCAGCACCACGTGGTTGCCATACTCCTGCCAGATGTTGTTGATGTTGATAAAGCTCATGATTTCTCTCCCTGGGCCCACGGGAAGCACCAGCGGTTAAGGCGGCGCAGGCCAAGGTCCATCAGCCAGGCCAGCAGCGTGATCCAGAACACATAAGGCAGGATCACATCCATCGCCATATAGCGGCGCACGAGGAAAATGCGGTAGCCCAGCCCGGCAGTCGAGGAGATCGCCTCCGCGGAGATCAGGAACAGCCACGCGGAACCCAGCAGCAGGCGCAGCGAGGTCAGCAGCCGGGTCAGCAGCTGTGGCAGCACCACGCGCAGCACCACCGTCCAGCTATTGGCCCCCAGCGTTTGCGCTTTAATCAGGATCTCCTGCGGGATCTCCCGCGCCCGCTGTTCAAGGTCGCGCGCCAGCATCGGCGTAATGCCAATGACGATCAGCATGATTTTCGACAGCTCATCGAGTCCGAAGACGATAAACAGCACCGGCAGGATAGCCAGCGGAGGCACCATCGACAGCACGGTCATAAACGACGACAGCGGCGAGCGCCACATTGGAAACACCCCGGCGGCAATGCCGAAGGCCAGTCCGAGCAGCGAGGCGATGCCCAGCCCCAGCAGCAGGCGGCCAAGACTGACGGAGGTATCCATCCACAGCAGATAGTCGCCGCTGCGCTTGTCCGGGGTGAACGCCATGCGCTGCACCGCGTCGATCATCTGCCCGAGTCCTGGCAGCAGTTTGTCGTGCGGGTTGGCATCCAGCCGCACGGCGGAGCCGATGAAATAGGCGGCGATCGCCAGAATAAACGGCAGCAGCACCAGCATCAGATGCATGCCTCTGTCGGGATGACGATTCATTTGCCGCATGGCGTTGGCTCCTCTGTGTGGGGTTATAGCTTGCCGTCGGCGGCCATCTTCAGAAAGCTGTCGTCAAAGCGCAGTTTGACGTTGCTGCTGTCGCCCTGGGTGACGTTGCCGGGGAAGCGCATGCCGATAAAGTCAGCACTCTGCGCGCCGTCGCCAAGCAGCCCTTTCTCAAATGAGAAGCGGGCCACGCGCTGCATGGTTTTCGCCAGTTCGGCATCGCTAATAAATTTCAGGTTGTCGGCGGGGGTGTAAAACAGGTGGGTGGTTTTCAGCTGCGCCTGGTAGCCTTTCAGATCAGTGCCGGAAGCGGCTGCCATTGCATTCAGGGCATCGCTATCACCCGCTTTCATTTTGCTCATCATCTCGTACCAGGCCCCGGTCAGGGCTTTGCCAAGCGCCGGGTTATCCTTCAGCACGTCACTGTTGACTACCATCATATCGATCAGCTCGCCCGGCACCTGCGAGGACTCAAATACTTCCGTGGTATCCGGCGTGGCTTTGATAGCGGAGAGCTGAGGGTTCCAGGCCACGGCCGCCTGCACGCTGCTGGTGGCAAACGCCGAGACGATATCAGCATCAGAGGTGTTTACCACCGTGACATCTTTCTCGGCCAGGCCCGCTTTCTCCAGCCCGCGCACCAGCAGATAGTGTGATACCGACAGTTCCGGCAGGTAGACCTTCATCCCTTTCAGATCGTTGAGGGTCTTGCCCTTGCCTTTCAGCACGATGCCGTCATTGCCCTCAGAGTAGCTACCCAGGATCAGCGCGGTACTGTCAACGCCCCCGGCGGCAGGAATGGTAAGCGCATCCATGTTGGTCATGGTGCAGCCATCAAACTGCCCGGCAGTGTACTGGTTAATGGATTCGATATAGTCGTTAAGCTGGGTGACGTGGATTTTAATGCCATATTTAGCCGCCCACTTGTCGATGATGCCAGAGGTGGCGATCTGGCCCCACGGCATCCAGCCGGCGTAAATGGTCCAGCAGACGTTGAACTCTTTTTTGGCGACAGCCTGTGAGGGAATGCTGGCCAGCGCGGTAACGCTGAGAAGGCAAATGCTGAGGATGTGAGAAAGTTTCATTGTAACCTCGGTTTTTGACGGAAAAGGGGCAGCGCGACACCTGTGGTGTTGCTGTCTCCCGGGCTTTTCTCCCGCCGTGTAACCCCAACCGAGGTCGCCAGCTCTCGGACCAGTCATCCACCTGCGTGGACCGGAACCCTAGCCTGCTATTGTGTTCAGTTATCTGTGTAACGCTGCTGCTATCATTACCTCAGCAAGAGTTGTGCCAGCTTTAAAAGTCCCGGTAATCAGTGAATTCGCGTTTTCGCAGGTTATACGCGTTCCGCATTGGGGCATCATTTTCTGGCAGGCTGCATCAGCGCGGTGCAGGCTTCAGGGACGGGCATGCCCGTCCACTACGAAAAATGTGCTCGGTGCAGGCGTCAGGATGGATATGCCTGTCCCCTACCAAAACTCGCTTGCCCGACGGGAAGCGGGTAACTACCCTTGATGTACTCTGTTTTCCCGGAAGGTAAAAATAACAATGACAAAGCCTGAGCAGTTAAGAAAGAAAGCGCTGGTGGCGGGCGCGGTGGGTAACTTTATTGAGTGGTATGAGTTTGCCGTGTACGGCTTTCTGGCCACGGTGATTGCGCAGAACTTCTTTACGCTTCAGGGCGAATCGGCGATGACGGGTATCATCCTGACCTGGGCTTCTTTTGCCGTTGCCTTCTTCTTCCGTCCGCTCGGGGCGATTATCTTTGGCCGCATCGGCGACAGAATCGGCCGCAAGCCGACGCTGGTTGCGGTGTTGATCCTGATGACGCTGGCGACCGCCGCGATCGGTTTCGTGCCGGTTTATGCCTCGATTGGCGTCGCCGCCCCGCTGCTGCTGACCCTGTTACGCATCCTTCAGGGGCTGTTCGCCGGCGGCGAGTACGGCGGCGCCGTCTCCCTGATGACGGAGTTTGCCCCCAAGGGCAAGCGCGGGCTGTATGGCGCCTGGCAATCCCTGACCGTGGCGTTTGGCCTGCTGGCGGGTGCGGCGGTGGTCGCCACGCTCTCTGCCGTGATGAGCCCGGAGTCACTGCATGCCTGGGGCTGGCGCATCCCCTTTATTAGCGCGCTGCCGATGGGGCTGGTCGCACTCTGGCTGCGTATGCAGCTGGAAGAGACTCCGACCTTTAGCAATACGCAGCGTGCAGCCAGCCCACCCACGGCAGCGCGCAGCGGGCTGGTGCTGAGCGTCATTCTGCTGGGTATCGGCCGCGTTATGGTGTGGTCGGCGGCGGGTTATACCTACCTGGTGGTGATGCCCACCTACCTGCAGTCGGTGCTGCATACCGGGCTGAATCAGGCGCTGGTTATCGCGGTGCTGTCGAATATCGGCTTCGCCCTCACCATCCTGCCTGCCGGCATACTCAGCGACCGCATCGGCCGCAAACCGGTAATGATTGCGGCCAGCGTGCTGCTGCTGGTGTGCGCGTGGCCGCTGCTGAAGGTATTGCAGATGCCGGATATTGGCCTGCTGGTGAAATGCCTGATCGTGCTGTTTGCCGGGGCGATGGTCGGCATGCTTGCCGGTCCCGGGCCTGCCATGCTGGCGGAAATGTTCCCCACCCACGTACGTTATACCGGGCTGGGGCTGGCTTACTCCCTCTCCAATGCGCTGTTTTCCGGCTGTGCAGGCCTGATTATCAGCGGGCTGATTAAGCAGACCGGCAACAACGATATCCCGGCTTACTATGTGATTGTGACTGCGGCCATCAGCATTCTGGCGCTGATGAGCCTGCGGCGCGACGATCATCTGCGTTCGCTGGAGTAATCGCCAGCGGGTCAGGCATGCCTTACCCCGGCAAACAGGTGCCGGCGTCGTAGGGGTCGGGCATGCCGACCCGCTCGCCTCCTGTAAAAACCCCCCTCTCCGGTAGCGGTTAAAGATGCTGTTTCAGCACCTTTCCGAGGGTCGCAATCCCTTTAACTATGTTCTCGTCGCTGTGCGTCGAGTAGCTGAAGCGGGCGAAGTTATGGCGCTGCAGCGTGGGGAAGAAACTCCCGCCAGGCACATAGGCGACTTTCGCCTCGGGTATCGCATGGTGCAGCATAAACTGCGCGGTATCGACCCCTTGCGGGAACTCCAGCCAGGTAAACAGGCCACCGTCGGGGTTGGTGAAGCTGATGGTCTGCGGAAAGTGCGCCTTGATCGCCGCCAGCATGGTCTCTTTCTTACGCAGATAGCGTGCTTTGATGGTCTGGATATGCTCGTCGATGTCATGACGCTCCAGATACAGCGACACCGCCGCCATATTCAACGTGCTGCACTGCGTGTCGGCGGCCAGCTTCAGCAGGCCGAGCTTCTCGGTGATCTCCTTCGATGCCACCGACCAGCCCAGGCGCAGGCCCGGTGCCAGAATTTTCGAGAAGCTGCCGAAATAGATTACCCGCCCTTCCGTATCCATACCTTTCAGCGTGGCGACTTTCTCGCCCTGATAGCGCACTTCACGGTACGGCGAATCCTCAAGGATAATAAAGTCGTACTGATTAGCGAGCGCGATCAGATGGCGGCGGCGCGCCAGCGACAGCGTGATACCGGTCGGATTATGGAAATCGGGTACGGTATAAATGAATTTGATACGCTTACCGGCCTGCAGCTCGGCTTCCAGCACCTCCGTCATCATGCCCTGTTCGTCCATCGGCACGGCCAGATACTCAGGCTGGCAAGTGTTGAAGGCCAGCAGCGCACCCAGGAAGGTCGGCGCTTCGGTGGCAACGATATCGCCCGGGTTCAGCAGCAGGCGCGCCGCCAGGTCCAGCCCCTGCTGGCTCCCCTGTAAAATCAGCACATTGTCGTCGCTGCAGGCAATACCTTCGCGCGCCATGCGGGCGGCGATCTGCTCGCGCAGCTTAGGCATACCGGTCGAGTGAGTGTACTGCAGGGAAGCTTCACCCGGGCCGGAGAGCAGCTCGGCGTAGATATCCTGCAACGCCTGCGCCGGAAACAGGCTGGAGTCCGGGTAACCACCGCCAAAGGAAATAATGGAAGGGTCGGCCCCTAACTGTAATAACTGTCTGATTGCTGAAGGCTTGACCAGCTCCATTCTGTCGGCGTAACGCGTGCTCATTAAGTATTCCCTGCGATGTTTTTTATTGGAAATCCACGTTATGAGAGTGAGTAAGTTATGTCAATAAAGGGCCGGGCAAAAAAACTCGGCCCCTGCCGCTATGCCTGGATGACGACCTTTTTATCCGCCGTGCGCGCCATTCCGATCTTCATCAACACCAGATAGCCGACCGCACCCGCCACCAGCCCGATCGTCGCTTCGCCAAACTGCGGAAACCAGATATGCGCAGCCACCGCACACAGGCTGCCGAACGCCCAGCCGGCAAAGGCGCTGCCGCGAATACGCTGAGTTTTACGCTGGCCGCTGAGGCGCGACATAAAGATCAGGTCAACAATCATCACCGCACCAAATGGCGGCACCACCACGCCGAGCAGACTGAGCCACTCCAGGAAGTAGTGCCACACTCCGGCCAGCGCCAGCGCACCGCCCGCCGCACCGAGGATCAAGGTCCAGATGCGCATTTTGCTGCTGAAGATATGGCTAAAGGCCACCGCGCCGTTGTACAGGCAGTGGGTACACACCGAGCCAAGGTTGATAAAGACAAACAGGCAGGCCACGGTACTGAGCAGCACGCCGTGCCCCATCAGCAGCGGCAGGAAGTTGCCGCCGTTGTTGAGCGGATCCACCGCTGCGCCCAGCGCCACAATCACCACGCCGAACAGGTAGGAGATGCCATTGGCCAGTGGAAACGCGGAGAACGCGGCAAATACGGCGGATCTGCCGTTTTTCGACCTGCGGGTAAAGTCTGCCGTCATGGTGCCGGAGTCGGCAAAACCGGCCACAACCATCGTCACGGCTGTACCCAGCGTCATGCCGCCCGCTACGCTGGCGCTGCCTTTAAACTCAGTGACAGTGCTGAAGTCATGATTTTCTGACACCAGCCACAGCGCCACCAGCCCGAGCACCACATATAGCGGCGCAGCGATGATGCCCAGCACTGACAGCGCGCGCACGCCGAGGAAGGTGATGGCGGTATAAAGCACCATGGCAAACGCCGTTACTGCCAGCGCATTCCAGCCAAAGGTCTGGTTGATCACCAGCCCGGTCAGCCCGGTCTGGAAGGCGTACCAGCCGATCACCACGATGGAGAGAAACCCGGACACCAGAATATAGCCCTGGGTACCGAAAGTCCGTTTTGCCTGCAGCGCAAAGTTCATTCCGCTATTGCCGGCAAACCAGCTCAGCGCACCGACATAGGCAAACAGCACCAGGTTGCCGAGCAGGATAGCGATAATTGCCGGCCAGAAACCGAGGTGCCAGGTAATGATGCCGCCGAACAGCGCGTTGGTGAGGATCATCGGGAAGCCAAACCACACCGCCGAGACGGAGCGCGTAGAGTGACGATGGCTGAGCGGAACCGGCTGGTGCTCAAATTCCTGATGCAGACTGTCTGATGATTTTTTCACGGGTGTTCCTCAGAGTTCAGGCGCGAACCGCGCAGGTTGGTGGTGTTTCCACGGCTGGAGACGTTCAAACGCGGCGCTGGCGGCCAGCACGCGGGCATCGTCGAGATGGCGGCCAACGATCTGCAGCCCGACCGGCAGCCCTTCGGCGGTAAATCCGCACGGCACCGAGGCAGCAGGCTGGCCGCTGAAGTTGAACGGGAAGCAGAATGACAGCCAGTGATCGCTGCTCACCCGGCGGCCGTTAATCTCTTCCGGCCCCTGCATCCCCAGCGGGAATGGCGGTGCGGCCAGCGTGGGGGTAATCAGCAGGTCGTAGCCCTGCATAAAGCGCCACAGCGTATTCACCAGCCTCTTGCGCGCCGTCATGGCATCGGTAAATTCGGCGGCCTGCCACGGCCGTTGCAGCATGGCAACCAGATGCGCGGCCATCTGCCCGCCGAACTCAGGCAGCTGCGCGCGCATGCCGCTCAGGTCGGTTTCCAGCGCGACTATGGCGCGAAATGACTCAACCTGGTCGCCAAATGGCGGGTCGACGAGCTCCACCGTGCAGCCGAGGTCATCGGCAAAGCGCTGGGCGGCGCGGCTGACCAGCGCTCTTACCTGCGGGTCGAGCGCCACAAAACCAAAATTGGCGCTGAAGGCTACGCGTAGCCCGCGCACTGGCTGGCGTAACGAACCGAGCCACTCCACGTCGCTGCAGGGAATCGAGTGGCGATCGCGCATATCCGGTCCCGCCATCACCGACATCATCAGCGCCGCATCGCGCACGCTGCGCGTCATCGGGCCAATGTGCTCCAGCGACTCCCAGCTTGAGACCCCGGGATAGCGATCGTCGCGGCAGCCGGGCCACAGCGGCACGCGCCCCATCGACGGTTTAAAACCGTAAATCCCGCAGTGCGCCGCCGGGATACGTACCGACCCGCCGCCGTCGCTGCCGAGCGCCAGCGGGCACAGTCTTGCAGCCAGCGCCGCCCCGGACCCAGCGCTGGAGCCGCCGGGCGTCTTGCTGAGATCCCACGGATTACGCGGCGTGGGAAACAGCAGGTTGTCCCCCACGCCGCTGTAGCCGAACTCCGGCGCGGTGGTTTTCCCCAGCATCACCGCACCGGCGGCCATCAGGCGCTCAACGCAGATATCATCTTCATCCGGCACGAAATCGCGATAGATAGCCGAGCCGGAAGTGGTTTTTACCCCGGCGGTAGAGATCAGGTCTTTTACCGCCAGCGGCACCCCGGCCAGCGGCGGCAGCGTCTCACCGCGCGCCCGCCGGGCATCTACCGCCGCGGCCTGCGCCAGTGCCCGCTGCGGCGTGGGGGTACAAAACGCGTGAATCTGCCCGTCGCGGCTCTCCATGCGGTCAAGCGCGGCGCGGGTAATCTCCAGCGCCGAGACTTCGCCGTGGCGAATATGCGCCGCCAGATTGGTCGCATCGCCATCCAGTAAATCGTCAAACATATTTCACCCCACCCTGATTGCTAGCACTGAGGCTATCACTGCATAAAGCGGGCCAGATATGAGTAGATCAGGTAAATCGTTGCTGAAGAGGCGCCGGGATAGGATGCGGGATACAAATCGGAAACCCCTGCGCGTGGATCAGAGCAGGAGATGCACAAAAATAAGGCGGGATTGCACTATAAAAGCGGTCGACCATTAAGGCCGATCTGATGTAGGGGGCGACCGCTTTTTGGGTCGACCCGCGGTATAGAATAAACCAAAAGGCCGACCGGAAAAGAGGGTCGGCCACTACGGTAGGGGTCGGGCATGCCCGACCCGAAGGCTTACGAATTCTCCAGCTTCTGCCGCCGCCTCAAATGCGGGAACAGCGTCATCCACACCGCGACCACCACCAGGGTGCCGACGCCACCGAGCACCGCAGCAGGCACCGCGCCCATCATTGCTGCCAGCAGGCCGGATTCAAACTCCCCGAGCTGGTTTGAGGTATTAATAAAGATGCTGTTGACCGCATTGACGCGCCCGCGCATATCATCCGGGGTGTCGAGCTGCACCAGCGCCCCGCGGATCACCATGCTGACCATATCAAAACCGCCGAGCGCGGCCAGCGCCAGCAGCGAGAGCCACAGCTGGCTGGAGAGCGCAAACACCAGCGTAGCAACGCCGAACCCGGCTACGGAACCAAACATAATCATGCCGACATTCTTCTCCAGCTTGTTACGGCTGAGCCAGACGCCCACCAGCAGCGCGCCAACCGACGGTGCGCCGCGCAGCATCCCCAGCCCCCACGGCCCGGTATGCAGAATATCTTTGGCAAAAATTGGCAGCAGCGCAGTGGCGCCGCCCAGCAGCACGGCAAACAGGTCGAGCGAGATCACGCCCAGCACGTCGCGGCGCTCGCGGATGAACTTCACCCCGGCAAACAGCGTTTTGATATTGGCGGGCAGACGCGGCTGCGCGGCGCGGATAAAGCGGATGCGGCTGACCATAATAATCGACAGCAGGTAAAACGCCGCGGCCACCGTATACACCACCTCTGGTCCGGCAACATACAGCAGCCCGCCGAGAGTCGGGCCGAGGATCACCGCGCTTTGCCCGCTCACCGCCCCCGCTGCCGTGGCGCGCGCCAGCATCGCAGGCGGCACCAGCGAGGGCAGCATCGACTGCATTGCCGGGCCTTCAATCGCCTTCGCCACCGAGATAAGAAACACCAGCCCCCACAGCGCGTGCTGATTCGACCAGTGATTAAAGGTCAGCAGCACCAGCGCCAGCAGCGCGCCCCACTCCATGAGCTGCCCGCACAGCACAATACGGCGGCGATCGTACTGGTCGGCCATATGCCCGGCCGGCAGCGCCAGCAGCACCGACGGCAGAAACTGCATCAGGCCAATCATCCCCAGCGCCATTGCACTGTGGGTGATAGCGTAGATCTGCCAGCTGACCGCCACGGAGAACATCTGAAAACCGAAGGAAGAGAAAGTGCGCGCCAGCCAGAAAGCGACAAAGGCGCGTTGATGCAGCAGCGAACCATCCGCTGCTGGTGCAGGTGAACTCATAGCGATTCCGAATCTTATTGTCAGGTTTTGTAATGTTGACAATAAAATAGCGCAATCAGCGCGATGCGGCGATGAGAATAATCACCAGCGCACTCGCCCTGACTGCACGCTTTACTGCGCGGCGGTGACGCGCCAGACGGTGTCTCCGGCATCGTCGGCGATCAGCAGCGCCCCCTGCTGGTCCATCGCCAGCCCAACCGGCAGGCCGTGCACCTGCTTATGATCGTCGCTGAGGAACCCCGTCACCACCGGCTGCGGCAGGCCAACCGGCTTGCCGTTCTCAAAGGCGACGTACGCCACGCGATAGCCGTTGAGCGGGTCGCGGTCCCAGCTTCCGTGTTCGCTGATAAACGCCCCGCCGTGATACTGCGCGGGCAGACTGTTGCCGGTGTAGAACCACAGGCCAAGCGGCGCGACGTGCGAGCTGAGCGCATAATCCGGCTTCACGGCTTTCGCTACCAGATCCGGGCGCGGCGGCTGTGCACGCTTGTCAACATGCTGACCAAAATAGCTGTATGGCCAGCCGTAGAACGCCCCTTCATTCACCGAGGTCAGATAATCTGGCACCAGGTCTGCACCAATTTCATCCCGCTCGTTGACCACCGCCCACAATTTTCCGGTTTGTGGCTCCCACTGTAATCCGGTCGGATTGCGCAGCCCGCTGGCATAAATACGGCTGGCGCCGCTGGCCGCATCCACTTCCAGCACTGCCGCCCGCCGATACTCGGCCCCGATGCCGTTTTCGGTGATATTACTGTTAGAACCCACGCCAACATAAAGCTTGCTGCCGTCCGGGCTGGCGAGCAGCGATTTGGTCCAGTGGTGATTGATCGGGCCGCCCGGTAGCTCGGTCAGCTCGGTCCCCGGCGCCTCAATGCGCGTCTGTCCGCTCTGATACGGATACTTCATCAGGCTGTCGGCGTTCGCCACATACAGCGTATTACCGACCAGCTGCACGCCAAACGGCGAGTGCAGCCCCTCAAGGAAAACATGCTTCTCCCAGGTTTTACCGTCGCCGCTGCTGTTACGCAGCAGGGTAATACGGTTGCCGCCTGCTCCCCCCTTACCGGAAGACTGCTGCACAATGCCCATAATCAGCTGCTTCGGTCGGCTGGTGGGTTTCGCCGGGCCGTTAGCCTCCACCACCAGAATATCGTTATTCGGCAGCACGTACAGCTGGCGCGGATGCTGCAGACCGCTGGCAATTTTGGCAATTTGCAGCCCCTGTGCCACCTGCGGCTTCTCATCGCCCTTCCAGCCGACGCCCTGCGGCACGCGCATCGGCGGCATCAGGAAGTTCTGCGCCTCCGGCAGCACCGGATCGGCGCCCACCTGCTGATTCGGGTCCATGGTTGAAGCGCCATCGCATCCGGCGAGCATCAGCGCTGCCGACAGCGCCAGCAGAGGGAAAACGTGTTGATTTTTCATCTTTTTCTCCTCAGTGTCGCGCGCGCAGGCGCAGAGCAAGCTGAACATTGCCAATCAGCAGCAGCAGGACGGTCAGGGTCGAGAGGATAGCCCCAAGCGGCACCACCGCGTAGCCGTCACGGCTGTGAATAAAGGCATTGAAGATCGCCAGCACCACCGCCAGCAGGTTAAGCCAGAAGTCCGTGCGGTAAGCCCCCGCACGCAGCGGTGCCCGCCCGACCCAGACTTGAAATAAATTAATCAGTCGCGGAACCACGGCAATCAGCAGGCCAAAGACGATCAGCCAGCTGGCGCCCTGGGTCCAGAACTGTTCAAAGCTGTAAACGTAGATGATGTCGAAGATCCAGGCCGCAACGAAACAGCCGAGTGGAATGGGATTCAGCAGCTGATACAGCGCCAGTGCCAGCGTTGACTGCCGTAAGGTGCCAGTTTCGGACATAACAAACCCTCCAGAGAAATAATGCGGGCGGCAAAACCATCCGCCGCCCGCGACACTGCAAAGTTTAGTTAGTGTTATGAATATTTGTAACTTTTGTTAAAGATCACCCCGCCTTATGGAAGAACGGGAACGCACCGGTGATCAGTCCGCCGACCATCAGCATCAGGCTGACCAGGATCCCCCACTTAATCGCAAAGCGCTGATGGTCACCAATATCCACCTTCGCCAGCCCTACCAGCAGGTAGACTGACGGCACCAGCGGGCTGAGCAGATGGAACGGCTGGCCGACAATCGATGCGCGTGCAATTTCCTCAGCGGAGATGCCATAGCTGGCTGCCGTCTGCGCGATCACCGGCAGGATGCCGAAATAGAAAGCATCGTTCGACATAAAGAAGGTAAACGGCAGGCTGACCAGCGCGGTAAACACCGCCAGATAAGGGCCGAAACTGTGCGGGATCACCGCCAGCAGGCTCTTCGCCATCGCATCGACCATTCCGGTGCCGGAGAGGATGCCGGTAAATATCCCGGCGGCGAAAATCAGCGAGGTTACCGCCAGCACGTTACCCGCATGGGCGCTGATGCGCGCTTTCTGCTGCTCCAGCGTCGGGTAGTTGAGCATCACCGCCACGGCGAAGGCCAGCATAAACAGGATCTGAATCGGCAGCAGGCCCACCACCAGCAGTACCAGCAGCACCGTGGTAAGGATCAGGTTGGGCCAGAACATTTTCGGGCGGCGGTTGGCGGCGCACTCTTCGGCATCCCCCAGCCCCAGCTCAATGTTTTCCAGATGATGGTCGCTGATTTTCATTACCCCGAGGCGCTTACGCTCCTGCAGGCCAAACAGCACCGCCATGCTGACCAGCGTCACGCAGGCGATAAACATCGCAGGTAGCATCGGGATGAAGATGTCCAGCGCATCAATGCGCAGCGCCGCCGCGGCACGGGCGGTAGGGCCGCCCCACGGTGAGAGGTTCATAATACCGCTGGCGAGGTTGACCAGGCAGGTCATCGCCAGCACGTTCATTCCCAGCTTGCGGTACAGCGGTAAAAACGCCGCGATGGCGATCATATAGGTAGTCGAGCTGTCGCCGTCCAGTGAGACCAGCAGCGTCAGGATAGCCGTGCCGACCAGCACCTTCAGCGGATCCCCGCGCACCAGCCTGAGAATAAAGCGCACCAGCGGGTCGAACAGCCCGGCATCAATCATCAGGCCAAAGTAGAGAATGGAAAAGGTCAGCATCACGCCGGTGGGTGCCAGCGTCTTCACCCCATCGAGCATCATGGCGCCCAGGCCATGGTAAAAACCGCCTGCCAGCGCAAACAGGGTCGGGATCAGGATCAGTGCAATCAGTGCCGACATGCGCTTGGTCATGATCAGGTACATGAAACAGACAACCATCGAAAAACCCAATATGGTCAGCAAGGTAACTCCCCTCTTTAAGCGGTATGAAAGGTGATAAATTGGTCACGTAGTGATAAAAAAACTGATGAAACAATTAGCGCGCTCATGATTAACCTATTGTTTTACATGACGAGCGCTATTTCCTGATAATAATTAGTAACCAAATTTCTTCATTTTTTTAACAAAAAAGAGTGAGGGCGATCGCCTTTCCACACTGTGTAAATGGATAAGTGTGAGGGCGATCAACTGCTGCAGGGTTATCGGTAACAGGAAATGTGGAGGGGACAGTCCGGTTTAACCTGGCACTGACGGTAAAGTACAGGGCCGCAGCCAGCGGCCGCCGCCCTGCCCGTGCGTTTATCGGCTTTGCACCAGCTTTTGCAATACTTTGAGCTGTGCAACCGCTTCCTGCATTGCATCAATCCCGGAAGTCATTTCGTTAAGCTTATCGAGGTTATCACTAATGCTCTTACGCTCGCTGGCCGTCTGGCTGCTCATTGCCGCGATGGCGTTGGCGGCATCGATGCTCTGCTCGGCCATCTGCTTCGCACGCTCGACGGTAGTCTCCGCCACTTTACGGATATGCAGAATGGTACTCACCGAGTCGGTGATGCTGCGTGAGGTGGCATCCGCCTGCTCTTTCGAGGAGTGCGCCAGGCGGCGCACTTCGCTGGCGACCACGGCAAAACCTCGTCCTGCCTCCCCGGCGCGTGCTGCTTCCACCGCGGCATTCAGCGCCAGAATATTGGTTTGAAACGCAATATTACTGATGCCGCTATTGATAGTGGTAATCCCGGCGGAGAGGGTTTCCAGCTGGTCAAGGCCGCTGCTGAGCTGATGCTGCGCCTGCTGGCTGTGCAGCGCGGCATCGCTGATCGAACGGATATTGCTTTCTGCCGCGGTCAGCGCTTCGCTCTGGCTGCGCGTGGCGTTTTCCAGCGCCGGCAGCGATTTCATCAGCGGGTCGAGCTGCTGCTGATAGTCCACCACCTGATTCACAATTTTGCTTTGCAGCGCGTTCAACGCCTCCCAGCGGCGCAGGGCGCGCTGCGCATAGTGGCTGGCATAACCGGCATACTGTACCGGGAAGTTACGCATCGCATCCGATGGACGATGGAAGAATGCCAGCGCCGACAGCGTCTGATTGATCGGCACACCAAGGATTTCGCCAAAGCTGGAGAAGCCCGCCGCCGGGATGCCGGTGAAGAAGTGGGACTGCGGCAGGCGCGCCAGGTTACCGGCCCGGCGCAGTACGCAGTCATTCAGCAGCAGCGCCGCTGGCTCGCCATACTGCGCGGTAAACTTCTGCCAGTCTTCGCGCGTGGCCGCAGCAAAGTCGGTCTCCTGCAGCAGATGCAGGCGATCGCCAAACTCCAGATCGCAGAAGAACTGAATGCGGTCCGGCAAAATTTTGGCGATGGAACGAATGAAGAACTCCTCTTCGACTTTTACCGCAAAGGTCAGCCCCTGCAGGCTTTGTTGCAGGTTTGCCGGCGTGCAATTTAACTGCGCGCACAGCGCCTCGATAACGTTGTGCTGGCGCCCCTGGGCATCAAACAGCGAGGTGACGGTGCGTGCCACCGGGTCCGCTTCCGCGACCAGCCAGCTGTGCGCTGTCGGGACAAAGTTCTGGCTTTTAAACGGCGCAAAGGATTTACCGGCGGCCATCTGGCAGAAGACGATCACCGCCTTGCCCTGCAAAATACGCCCGCCGTTGGCGATCCAGGTGCCGTCAAAATCCAGCGTGCCGCCTGCGGACCCGCCAATCGCCAGACACGGGAAGCGACCGGAGGCATACCACGCCTGCATCAGGAATCCTTCGGATGCTGACAGGCCATCACAGAAGATCAGCGCAAAGGTCCGCTCTGCCGAGAGTGGCATTTTAAGCGCCAGATGCTCAAGCTCGCGCTGAATAGCGCTGACACGCTGCGAGGCACCCGAAGTATCCTGTACGTGCAGATCAACTTCATGCACTTCGTGTGCGGCAATCAGACTCTCCGGCAGCCAAAGCCAGCTTCCCTGCTGCCCGTCACCGTCACAGTAGGTGCTCTGCCCCCGCCCGCTGCACAGTGCGCCATTGGAGGAGAGCGTCAGCACGCTGCGCCGCGCCGCGTTCAGCTTCTGCCACGGCGTACTGACACGGCTGAAATCGGCATGCGGCGGCACAAAACTTAGCAGCAGACCGGCGCTGTTGCGGCTCAGTCCTAGCTCGTTCATGCCTGCAGGAGGGTGGCTGGCGTTAAAAACACCGGCACGAGGTACGCTGCCGCGCGTTTTCAGCCGCGCGGCAGTGTTCCAGAAAGAAGTGTGACTCATTTATTGCCTACTTATTAACTAAGCGCCCGGTGCCGTCTGGGTTGAAGTCTGGCACCTGCTGGTGAAAAAAATAAGAGATGCGCTTCCGTGTGTCGTTAGGTTTTACGCTGGGGGTTATCGGCAACGAGGGGGGAAGTATTAGGAGCAATGCGTGCGGTGCGCCAACAGAGGGTTAACGGGCGAGGCAAACCTCGCCCGCGCGGTGGTCGGGCCATTTTCCTGGTTGGGGTCAGGCCTGCCTGACCGGGGGCCACCAGTGATTATGGTCGTGCCGCGCTGCCGTCCGGCAGGCGGGCGTTGGTCCAGTCCGGCAGACCCCCGCTCACCGGGAAGCGTTTCGCTTTCTCCTCATCAATATCCACCCCCAGCCCCGGACGGTCACTGAGGTAAGCATAGCCGCGGTCGATTTCCGGGCAGCCTGGGAACACCTCCATCAGCGCCTCATTGACCGGGGTATACTCCTGAATGCCAAAGTTGGTCACGCTGAGATCCAGATGCATATTGGCGGCGACGCCGACAGGGGAAATATCCCCCGGGCCGTGCCACGCGGTTCGCACGCCGTGGATCTCGGCATAGGTCGCCAGCTTCTTCGCGGGGGTAATCCCACCGATGGTGCTGACGTGGCAGCGGATAAAATCGATCAGCTGCTGCTGAATCAGCGGCTTCCATTCGTTGACGTGGGTAAACAGCTCCCCCATCGAGATCGGGGTGCTGCTCTGGGCGCGGATCATTTTCAGCCAGTCGAGGTTCTCTGGCGCAACCGGATCTTCAAGGAAGAACAGCTGGTATGGCTCAAGGTTTTTCGCCAGCTGTACCGCCGCAACCGGCGCGATGCGCTCGTGAACGTCGTGAATAAACTCAACGCCAAAGCCTAATTTGTCGCGCAGGTGGTCAAACAGGCGCGGTACCGCTCGGGCATAAGCATCCGGGTCAAAATAGATCCCTGCCGTCTGGCTGCGCGGCGAAATTTTCGCTTTGATGTTGCGGGCTTTCGCCAGCTTGCCGGCAATCAGGCGCAGATCTTCGGTCCCGGCGCCGCCGTACATCCCCATCTGACAGCGCACATACTGATAGCCCTCTTCCATGCGCGCGCGGATGTTGTCCTCCACTTCTACTTCATCGGCACCGTCGCAGTGGCGATAGAGCGGAATAGCGTCGCGACATTTGCCGCCCAGCAGCTGATAGACCGGCAGCCCGGCAACCTTGCCCTTAATATCCCACAGCGCCATATCAATGCCGGACAGCGCGTTGTTCATGATCGGGCCGCTACGCCAGTAGCCGCTGACCGCCGCCGACTGCCAGATATCCTCAATGCGCAGCGGATCTTTCCCCAGCAAAAATGGACGCATGTAATTTTCAATCGCGGCTTCCACGGCGAAAATGCGCTGAGTAAAAGTGGCGCAGCCCAAACCGTACAGCCCCGGCTGATTGGTTTCGACTTTAACAACCACCAGATCGATGCCGCCGGGTGCCGTCAGCAGGGTTCTGACATTCGTTATTTTCAACGTTTCCATAACTGTCTCCGTATCACCGCAATGATGTATGATGTCCTACAAGATAGGGTTTTAAAAAAAGCCTCGCACTGAGGCTTTTTGCGCGACTACTTTTCGCCCAATTTCACTTCTTCAATCGCGCTGACGTTGTGCGCCATCGCGCTGTTCAAGGTTTCGCTGGCGGTGGCCGCATCACGGTTTTTCAGCGCCATAAACACCTTAATATGCGCCTCGACGCTTTCCAGCGTGACGCCCAGCACCCGGTTAAGCTCTTCCAGATAATGGATATAGATATTCTTCAGCGACTCCATCACGTGGATAAACACCTTGTTATGCGAGGCTTTAACAATCGCCAGGTGGAAATCGTAGTCGGCTAAGGAGTACTTTTTGTAGTCGTCTTTGCTGACCAGCATGCGGTTCAGCGCCTGCTCCAGCCGCACGATGTCTTCATCAGTGGCATTCTCTACGGCCAGGTCCATGCAGCGGAACTCTACCGTCTGGCGGAACACGCGCATATCGTCAAACTCTTCCTGTGAGAGGTGCAGTATCGGCTGGCTGTCGCTGAAAGCGCCGTAGCGCGACACTTCACGCGTAACAAAGGTGCCCTTGCCCTGATGGGTCACCACCACGCCGAGGTCGCGCAGTTTCTGCACCGCACTGCGCACGCTGACCCGGCTAACGTTAAAGGTTGCCGTCAGTTCAGCTTCCGAAGGCAACTTACAGCCCGGCTCCCACACCCCGTCCTGAATGTTTTGCTTCATCTGCTGATAGATCAGATTCACCACGTTGTGCTTTTGTACGCTTTCCAGGGTCACTGCCGTCCTCTCTTAACCTGTCCTACAAGCTGGGTTTATTTTTAGCATTGTCGTGGTGTCATTAGCAAGGCTTTGATGATAAATAGTTAACTTCATGATTTTTATACACTAAGCCGCACTGCGGCAATTAAAATGTGATATTGCCTGCATTTTTATTATCCCCGGATTGCCGATTTAACGCGCATCACGTAGATATTAAGCCACAACTTGTTAGTCATGTTACATATACATTAACCGGAGTTACTATGTCTTCTCTGTTCTCCCTTGCTGGTAAAACCGCGCTGATTACCGGCTCCACCCGCGGCCTTGGCCTGGCCTATGCTCAGGGGCTGGCGGCGGCTGGCGCAGCGGTGATTATCAACGGTACGCAGCAGCAGCACCTGCACTCTGCCCTGGCCACCCTCGGCGCTCAGGGCGCCAGCGCACGCGGGTTTCTGTTTAATGTCGCCGATGAATCAGCGGTTGAGGCCGTGTTCCGTCAGCTTGATGAAGAACAGGTCAATGTCGACATTGTGATTAATAACGCCGGGATCCAATTTCGCAAACCGATGCTCGAACTGGCGCTCAGCGACTGGCAGCGCGTGCTGGATATCAATCTCACCAGCGCATTTATCGTCTCGCGTGCCGCCGCGACGCGCATGGTGGCGCGCAACAGCGGCGGCAAGATCATCAATATTGGCTCCCTCACCAGCGAAGCGGCGCGGGCCACCGTTGCCCCCTATACCGCGGCTAAAGGCGGTATCAAGCTGCTCACTAAGTCGATGGCGGCAGAGTGGGCACAGTACAACATTCAGAGCAACGGTATCGGCCCGGGCTACATCCTGACCGATATGAACCAGGCGCTGGTGGATAACCAGGAGTTTGATCAGTGGGTGCGCAGCAGTAACCCTTCCGGGCGCTGGGGCCACCCCGATGAGCTGATCGGCACCTCTGTTTATCTGGCCTCGTCAGCGTCCAACTATGTGAACGGCCAGATGATCTACGTTGACGGCGGCTGGCTCGCCACCCTGTAACAGCGCATACCCTACCGGAGCAGAGCGCTAAGACTCTGCCCTTCCATGATACCGAGGTCAGCACCATGAATCAGACAATCGCGGCGGCACTGCCCGCCAGTCGCTGGGGGAAACTGATCCCCATCGCTTTCATTACCTACAGTCTCGCCTATCTTGACCGCGCCAATTATGGCTTTGGTGCCGCAGCGGGGCTGGCTGAAGATCTGAATATTACGCCCGCTATTTCGTCCCTTCTCGGCGCGCTGTTCTTTCTCGGCTACTTCTGCTTTCAGGTGCCCGGCGGGATTTATGCGGAAAAGCATTCGGCTAAGCGGCTAATTTTCTGGAGCCTGGTGCTGTGGGGCGCGCTGGCGGCGGCCACCGGAATGGTGCACAACGTGGTGCTGCTGGCCGCGATCCGCTTTCTGCTCGGCGTGGCCGAAAGCGTGGTGATGCCCGCCATGCTGATTTTCCTCAGCCACTGGTTTACCCGCGCTGAGCGTTCAAAAGCCAATACGTTCCTGTTCCTCGGTAACCCGATCACCGTGCTCTGGATGTCGATCCTTTCCGGTTATCTGGTCAATGCCTTCGGCTGGCGCGGCATGTTTATTATCGAAGGAGTTCCGGCAATTCTCTGGGCGGGGATCTGGTGGCTGGTGTATGCAGACCGCCCGCGCGACGCCAAATGGCTGAGCGAGGCGGAAAAACGGGCGATTGAGAGTGCGCTGGCTGCGGAGCAGCAGGCGATCAAACCGGTTAAAAACTACCGTGAAGCGTTTCGCTCACCGAAAGTGCTGGCGCTGGCATTTATCCACTTCTTCTGGAACATCGGCATGTACGGTTTCATTATGTGGCTGCCATCGATGCTGAAAAGTGCCTCGGGCATGGGGATTGTGGCGACAGGCTGGCTCTCCGCCGCGCCTTATCTGCTGGCGGTGCCGCTAATGCTGGCAGCTTCGTGGTTTTCTGATAAATACCAGCAGCGTAAGGCTATTGTCCTGTTGTTCCTTGGACTCGGCGCGATCTGCTTTATCGCCTCCTTCTCCATCGGGCCTGCTCACTTCTGGCTCTCGTGGGTGCTACTGGTGATTGCCGGTGGTGCAATGTATACCCCTTACGGCCCGTTCTTTGCGGCGATCCCTGAAATGATCCCACGTAACGTCGTGGCTGGGGCGATGTCGTTCGTGGTCTGTTTTGGCGCACTGGGATCCTTTATTGGTGCGTGGATCGTAGGCTATCTTAACGGCCTGACCGGCAGCCCCGACGCGTCCTACATCTTTATGGGCGGTTCGCTGGTGCTGGCGGTGCTGCTCGCCGCGCTGACCACCTTCAGCAGCCACTCCTCCACGGCGCAAGCCACTGTGGCCGGCTAAGGGGGCACTGATGACGACGATGAAACCCACGCGTTCACGCTTGACCATTCTGCTGATGCTGTTTGTGGTGACGGCCATCAATTATATGGACCGCGCCAATCTGTCGGTGGCGGGGTCGCATATTCAGGGCGAGTTTGCCCTGTCACCGACCCAGCTTGGCCTGCTGTTTTCAATGTTCACCTGGTTTTATGCCATGAGCCAGATCCCGGTCGGCTATATTCTGGACCGGGTGGGTTCGCGGGTGCTGTACGGCAGCGCCATCGTGCTGTGGAGTATCTTTACCTTTGTGATGGGCTTTGCCTCGCACCATCTGTTCGCTACCGCCAGCGCATCGTTCGCCATGCTGCTGGCCTGCCGCGCGCTGATTGGCGTGGCGGAGGCGCCCTCTTTCCCTTCCAACACCAAGATCATTGCCAGCTGGTTCCCGGACCACGAACGCGCGCGCGCCACCGCCTTTTACTCCAGCGCGCAATATATTGGCCTGGCGCTGCTGACGCCGCTGCTCTCCTGGATCGTGGCGGAATACGGCTGGGAGATGTCGTTTTATCTCTCCGGCGGGATTGGCATTGCGTTTGGCATTTACTGGCTGATCGCCTATCGCGACCCGCAGCACAGCAAAACGGTCAATCAGGCAGAGCTGGAGTATATTCGCGCCGGTGGCGGCTATGGTTCCAGTAATCAGAAAGGTAGCAGTGGCAAAGTGAACTGGGCCAGCGTCAAGCATATCCTGCGCCAGCGTACCGTGTGGGGGCTATTTATTGCCCAGTTCGCCGCTTCATCGACCCTCTATTTCTTCCTGACGTGGTTTATTGTCTATCTGGAAAAAGGGCTGGGGCTGTCGATTGCCAAAGCGGGGATCGGGGCGATGTTCCCCTACCTGATGGCGATGGCGGGCGTGCTGTGCGGCGGTACGTTGAGCGATATGCTGCTGAAAAAAGGGCATTCACGCACGTTTGCCCGCAAGCTACCGGTGATGAGCGGCCTGTTGGTCACCACCTCCATTGCGCTGGTCAACTTTTTCCAGCACAGCCCGACAATTGCCATCGCGATTCTGTCAGTCGCCTTCTTTGCCAATGCCTTTTCTAACCTCGGCTGGGTGGTGTGCAGCGATGTTATTCCACGCCATCTGATCGGCACCATCGGCGGCTTCCTGAATATCTTCGGCAACCTGTCCGGCATCATCAGCCCTATCGTGATTGGCGTGATCCTCGAACGCACCCATAACTTCCAGTATGCCATGTGGTATATCGCCGCCGTGGCGCTGGCGGGCTTCTTCGCCTATCTGCTGCTGGTTGGCAAAATAGAGGTGATAGCCCTGCCGGATGAAAAACCTGAAGCGGATGAACCATTAAAAAAACTGAGGGAAAACAATGCAGCACATTAAAGAAATCGTTGCCAGCGTGGTCAGCGGTGCGCATCAGGTCAGTAATGAAACGCGCAGCCTGACGTGGAGCGACAGCCAGGTGCTGGTGAAGGTCGAGCGCGGCGGGATCTGCGGCTCCGATCTGCATTACTATCAGCACGGCCGTGCCGGGATGTCGATACTAAAGCAGCCGCTTATACTGGGGCATGAATTTGTCGGCCGCATTGAACAAGCTCCGCCAGAAAGCGGCTTGCGGGCCGGTCAGCGCGTGGCGGTCAATCCTTCGCAACCCTGTAATCAGTGCGAGCTGTGCCTGAAGGGCAAACAGAACCTCTGCCGCACCATGAAGTTTATGGGCAGCGCGCAGTTCTTCCCTCATATCAACGGTGGGTTTGCCAGCTTTGTCGCGGTTAGCCCGGCGCAGTGCGTGCCATTCGCCGAGGATGTGGACAGCAAGATTATTGCCTTTGCCGAGCCGCTGGCAGTGGCGCTGCATGCCATTCACCAGGCGGGGGAAATTTTCGGCAAGAAGGTGCTGGTGACCGGTTCCGGTCCGATTGGCTGCCTGGTGATCGCGGCCGCCTTAGCGGGCGGGGCCGCTGAGATCGTCGCAACCGATATGAGTCCGCGCTGCCGCCAGCTGGCGCTGGAAATGGGGGCCACGCAGGCGATCGATCCCAGCGATGAGAGCCTCACCGCCCACTGGCTGGAAGACGGTGGCTATTTCGACCTGTGCTTTGAAGCCTCGGGGGCAGCAGCGGCTATCGCCTCCACCGTCGGTTTTACCCGCCCGGCAGGGCGCATTGTGCAGCTGGGGATGGGCGCGGCCGCGCTGGAATTCCCCCTTGGGCCTCTACTGGTTAAGGAGATTGTGCTGGCAGGATCCTTCCGCTTTATCAGCGAGTTCCAGCTGGCAGTGCGCTGGCTGGAGAGCGGACGGATAAACCCCCTGCCGCTGCTTTCCGCCGAGTTCCCACAGCAGGCTATCGTGGCGGCGCTGGAAATGGCCAGCGATAAGAGCCGTGCGGCCAAGGTGCAGGTCGTATTCGGCTAACGTTATGGCGAGGCATGCCTCGCCACTACGGGATTGCGGATGCAGGCGCAGCAGCAGGAGGTTGCCGTAGGGGTCAGGCCTGCCTGACCCGCAATTCCCCGCGCTGATTCAACCTTCCAGCACGTTCAACGACTCGCCCGTGGCATAGAACTGCCCGCCTGCCACGTAGTGCAGGCTGCGCAGTGCGGGGTCGGCCTGGTCAAAATGCCAGTGACCTTCGCTGAATACCCGGCTGTCGGCCCATGCGCCCACCACTTCAGCGATAAACAGATCATAAGTGTTCTGAATATGAGGTTCGGGGATTAGCCGGCAGGCCAGCCACGCGGAACAGCCGCGTACAAACGGCAGGTCGTAGCCGTCGAAGCTGAACAGCTCCACGCCGCAGTTGGCCAGCTTATCCGGTTCGTTAAACAGGCTGCGCGTGCCAACCGCATGGGTAAGATTGATCTGTGCGACGGTGGGAACCTGAATCACAAACAGCCCGCTCTCCTCTACCAGCTGCCGGGTTTTGGCGATTTTGTCGATCACTACCGTCAGCTTTGACGGCGAGAAATCCAGCCCGCAGGCCCAGGCCGCTGCCATCACATCTTCCGTGCCGCCTGCGCGCGCTGAAACAAGGATGGTCGGGCCGTGATTAATCAGGCGGTAGGCCTTTTCCAGTTCAACCGGGACAATATTGTTCATTGATTTCCACCCTGATGGATTTTTTGCATTACGATCATATCAAGGGTATCTCATCGGGGAATCATCATGCCACTGCTAATCCTGGTACTGCTCAGCGCGCTTCTGCCGCTGCGGGTCGCGACTGCCGACAGCAGCGGCTGCCAGCAACAGTGCTATATCGAAAACAGCCGCTGCGACCGTGACAGTCGCAGCGGCTGTAGCAGTACACTTCAGAGCTGTCTGCAGGCCTGCGCGCACCGTTAACGGCTGACGGGCAGATCAAGCACCTGCTGGGTGGTTTTGATCTCGGCGAATACGTCTGCGACGGCGGCCAGGGCAGCACGCTGCAGATCCTTGCTGTCGACAACGTTGTTATCCCAGGTCGCCAGGCTGCGCGTGGCGGTAGCATCTTGCGGGATAATGACCTCATAGCCCAGCGGCACGGCGTCACGCGCGGTAGATGAGACGCACATGTGGGTCATCAGGCCGCATACGATCAGCGTTTTAATTCCTTTCGCTTTCAGCTGCGCATCCAGATCGGTGCCGACGAACGAACTTGGGGTCGGTTTGGTAATCGTGATATCGCCCTCAACCGGCAGCAACTCCGGGTGAAACTCAGACAAAAAGTGGTCTTTAGCAAACAGTGGGCCGTCCGCCGGGCCTTCGTGGCGAACGAAAAATACCGGCATCGCGTGGGCATGGGCAAAATCAACCAGCTTGCGCGACTGCTTTAAGACTTTCATGCCGTCGGCGATCGGCATTTTGCCGTCAAAATATTCATTCTGGATATCGATAACGATCAGCGCAGTCTCGTTGGCCGTCAGTTGGTTAATAGCCGTGGCGCCGCTCATGGTGCGGATGCTGGGTGCCTGGCTTGCAGTAGCAGATAATGTGGTCATGTTATTTTCCTGTAAGCGTGTTCAATTAGTGGCCTGTCTGATTATAGACAGGCTCACAAATGGGATTAGTTAATTACCCGCATATCGAGAACCTGCTGGGTGGTTTTGATCTCGGCGAATACGTCCGCAACGCCTGCCAGCGCGGCACGCTGCAGATCCTTGCTGTCGACGACGCTATTATCCCAGGTCGCCAGGCTACGAGTGGCAGTTGCATCTTCCGGAATAATTACCTGATAGCCTAATGGCACAGCATCGCGGGCGGTGGAAGAGACACACATATGGGTCATCAGTCCGGTGACAATCAAATCTTTGATGCCCAGTTTTTTCAGCTGCGCATCAAGGTCGGTGCCAACAAATGAGCTGGGAGTGGCTTTGGTGATCACAATGTCACCTTTGCCCGGCTGCAGGTCTTTATGGAACTCTGCAAAGTGGCTGCCTTTGGCAAACAGCGGGCCGTCCGCCGGGCCTTCATGACGCACGAAGATCACCGGCATCCCTTTTTTATGCGCAAAATCGACCAGTTTGCGTGACTGCTTCAGAGCTTTCATGCCGTCGGGGATCGGCATTTTACCGTCAAAGTATTCATTCTGAATGTCGATAACCACCAGCGCGGTCTGTTTGGCAGTCAGCTGATTGATGGATGTCGCGCCGCTCATGGTACGGATAGTCGGAGCCTTGCTGGCGGTTACGGTGTCAGCGGCAACAGCAGCGCCGGAAGCCATCATGGCTAATACCAGGGCAGCGGAGGTGAATAATGTTTTCATGTTATTTCCTTTCTCTCATTTTCAGGTTAGTTTGCTTTTCACTCATCAAGTGATGGCGGCAAGTATCCTCCTGAAACGGCATGTTGAAGAGAGGCGCGGATACCCAAAAACGATCGTTTTGGGCCAGGTTGATTACAGGAGAAGGTTCATGGCGATTAACATAGGGATTGTGGTGTTTGACGACATCATTCCTTTCCATCTCTCCGTGCCCTGCGCGGTATTTGAGAAGGCGCTACAGCCGGATGGCAGCCCTGTTTTTCAGCTAACCGTGTGCGCCACCACGCCGGGCGTGCTGCGCACCAATGCTGGGTTTTCCATTGTTGCGGAGCGGGGATTAGACGCGCTGGATTCAGCGGATATTGTGGTGGTGCCCAGCTGGAGTAAACCGGACGAGCTCCCCCCTGAAGTCCTGCTGGCGGCGCTGCGCAAGGCACATCAGCGTGGAGCTACCGTCGTCGGGCTGTGCCTCGGGGCCTTTGTGCTGGCGGCAGCGGGCCTGCTGAATGGCCGTCGCGCCACCACGCACTGGCGCTGGATGGATGACTTTCTCAGCCGCTATCCGCAGGTCGATATTGACCGGGACGTACTCTATATCGATGAAGAGGATATTGTCACTTCGGCGGGCACCGCAGCCAGCATCGACTGCTGCCTGCACCTGGTGCGTAAACATTGTGGGGCGGATAGCGCTAACAGCGTGGCGCGCCTGCTGGTGGTCCCCCCTCACCGTCAGGGTGGGCAGGCGCAGTACGTTGAGCAGCCGGTGTATAACACCAAAGGCGGGGATAACTTTTTATCGTCACTCAGCTGGGCAACGGAGAACCTGCAGCAGCCATTAACGCTGGATATGCTGGCGGACCACGCCTGCATGAGCCGCCGCAGCTTTACCCGCCGTTTTCAGCAGACCAGCGGCACCAGCTTTAATGCCTGGCTGCTGAATCAGCGGCTGGCGGTAGCGCAGCGTTTTCTGGAAAAAACCGACCAGCCGATTGAGCTGGTGGCGCAGCACAGCGGATTTCCATCCGCCATTGCTCTGCGCCGCCATTTTAAAGCGCAGTTTAATACCTCCCCGGCCCGCTACCGCAGCGAGTTCCGCGGACGGGTTTAATTGCCGACGCGCTTCATCAGATCGGCGGGGTAACGATCTCCGGTGACTTCGATCTCAGCCAGGGCGCTGTTGATCGCCGCCAGATCGGCGGATGGTCTGTTCCCCGGCTTCGGACAGGCCAAAATGTTTTACTTTCCCTTCGGCGATCGGCTGCTTAACCGTACCGGCCACCTCTTCAATCGGCACGTTAGGGTCGATGCGGTGCTGATACAGCACACTATAGTGCTCAGGTGCATGCGCTTATCAGTTCAGCTCATTAATCATCGGGGACTGGCGCATAACATTCACCAGAGCACGCGCCATTAATGAGTTCAGCTCACCACTTCTATAAGCCAGACGCACTCAATCCCCCGTGTGCAATAGCCTATGATGAAGGGGTGTTCAACACTCAAGGAATCAAACTGATGATCGATATTACAAAAAAAGACAGCAAACCGGCCGTTGCCGGACCGGCAGACTATTTCACCGGGGCGGTTACCGTTGCTTCCCCGTTTGCCACCACTGAACCGGCGCGTCTGAGCGGCGCAACCGTGACCTTTACCCCGGGCGCACGCACCGCATGGCATACGCATCCACTGGGGCAGACGCTGCTGGTGACGGCGGGCCAGGGTTGGGTGCAGGAGTGGGGTAAAGAAGCACAGGCGATCTCTGCTGGCGACAACGTGTGGATCCGTCCCGGGGTAAAACACTGGCACGGCGCCAGCGCCGAAAGCGCGATGACCCATATCGCCATCGCCGAAGCCGAAGATGGCAAAGTGGTAGACTGGCTGGAGCATGTCAGCGACGAGCAGTATCAGGGCTAATATTTCACCCTGGCGGGCCAACCTAAAAAGAAGGTCGGCCCCTACGAGGAACAGTGGCCGAAGCTGGCGCAGGGGACGACCCGCATCAACACCCAGGGCCGACCGAAAAAGAGGGTCGGCCCCTACAGGAACGGTGGTCGAAGCTGGCGCAGGGGCCGACCCGCATCAACACCCAGGGCCGACCGGAAAAGAGGGTCGGCCCCCACAGGAACGGTGGTCGAAGCTGGCGCAGGGGTCGACCGCCCTTCTGGTCGACCCGCACCAACACCCAGGACCGACCGGAAAAGAGGGTCGGCCCCTACAGGAACGGTGGTCGAAGCTGGCGTAGGGGTCGACCGCCCTTCTGGTCGACCCGCATCAACACCCAGGGCCGACCAAAAAAGAGGGTCGGCCCCCACAGGAACGGTGGCCGAAGCTGGCGTAGGGGTCGACCGCCCTTCTGGTCGACCCGCATCAACACCCAGGGCCGACCGAAAAAGAGGGTCGGCCCCTACAGGAACGGTGGTCGAAGCTGGCGCAGGGGTCGACCCGCAAACCTTAAACCAGGTACTTGTTAAACCACGCCAGGGTTCTTTCCCACGCCAGATCAGCGGCGGCTTTGTCATAACGCGGAGTTGAGTCGTTATGGAAGCCGTGGTTGACCCCTTTGTACACGTAGCCCTCGTAAATCTTGTGATGCTCTTTCAGCGCCGCTTCGTAAGGCGGCCAGCCTTCGGTGATGCGCGTATCCAGCTCGGCATAGTGCAGCAGCAGCGGCGCTTTAATCTTCGCCACGTCTTCCGTTTTAGGCTGACGGCCATAAAACGGCACGGCCGCCGCCAGCTCGGGATAGGCGACAGCTGCAGCATTGGCCACCCCGCCGCCGTAGCAGAAGCCGGTAATGCCCACTTTGCCGGTGCCGGGTTGATGCTGCATCAGAAATTCAATCGCGGCGAAAAAGTCGTTCATCAACTTAGTCGGGTCGATCTGCTGCTGCAGCTCGCGCCCCTTCTCGTCATTACCGGGATAGCCGCCGACCGAACTTAACCCGTCCGGGGCCAGCGCGATAAATCCGGCCTTGGCCACGCGGCGCGCCACATCTTCGATATACGGATTCAGGCCACGGTTTTCGTGCACCACCACCACGCCCGGCACCTTGCCACTGGCGTTGGCCGGGCGCACCAGGTAGCCTTTTACGCTGCCGTGCCCCTGCGGTGACGGATAGTGAATATATTCCGCGAGAATGTCAGGATCGGTGAACTTCACCTGCTGAGCATAAGCATAATTGGGCGTCAGCAATGTGCCGAGCGCGGCGGCCGACAGACCACCAACGACAAATTTCGCCGCGATATCAAGAAATTCGCGCTTGCTGATTTTGCCGTGGACGTAGAAATCGAAATACTCGAGTAGTTCAGGGGGGAAATCTTTTGCCGTCATACGTGTCATGCGCCAGGCTCCGTTCGGTTCAAAAGAAGCCTGAATAATGACCTGTAAATGCCGATTTTGTAAACACATTATGCACAGGCACGTAGGGGCGAGGCAGGCCTCGCCCCCATAACGGGCTCGCTATAATTCGACGGAATGCGCGTTGATATCCGGAATGGCTTTGATCAGTCCCTGCTGCAGATACCACTCGGCAACGTGCTGAATATGCTGGCGCTGCGCTGCGCCGACCGGGGAGAGCGGCACGGTATTCACTGTGCCCAGCTGGTCGCCCAGCCCGTCCCCGAGGCGCCCCATCTGCTGCGCCCAGATTTTCCCGGCCTCATGCGGGTGCTGCTTCGCCCAGGCATTCTGCTGCTTCATCACCTCCCAGAATATCTTCACCACTTCCGGGTGCTGCTGATAAAACGAGGTGGTGACAAAATAGCCCACCGCATTTTCCGAGCCAAGCTGTTTGCCGTTGGTCAGCAGGCGGCCATCGTAGCTCTGGCGCGCCAGCGACAGAAACGGGTCCCATACGGCCCACGCATCAACATGGCCGCCGACAAAGGCGCTGCCGCTGTCGGTCGGCGTCAGGTACTCTTTCTGCACGTCGCTCTCTTTCATCCCGGCGCTTTGCAGCGCGCGCGACAGCAGATACTGCCCGGTGCCGCCCTTATTCACCGCCACCTTTTTCCCGCGCAGGTCGGCCAGCGTTTTCAGCGGCGACTCTTTACGGACCACAATGCCTTCGCCATCGGGCGACATCGCCTGATAGCCGAAGAACACCAGCGGCAGCCCGGCAGAGATGGCGGTGACGAACGCGGTTGAGCTGCCGGTGGTGATATCGATCGACCCGGCGTTCATCGCTTCATAGGCGGGCGCGGCTGAGGAGAACGTCCCCGACCACTGCAATTTAACGTTATGCGCGGCCAGCGCCTTTTCCAGGCTGCCGTTTTCCCGCGCCAGCGCCAGGTCGGTCGGCGCACGTAAAAAGCCAATCCGCAGCGTGACAGGGTCGGCAGCCTGAGCCGCCAGCGTGATGCCTAACGCCGCGGCAACCAGCACGCGCAGCACTCCGTTCTTCATGCCTGTACTCCGTATTCTGCCGCAACGCCAATCGTCAACGGCTGGGTGATAAATTCGGCGGCCAGCAGATCGTCGGCCTGCTGCTGCTGCTCCGCCAGCAGGGCTGGTGCAACGCGCTGAATGCCCCATGGGCGGGCGCGAAGGGTTGCCAGCCAGTGGCTTTCGCTCAGCGCCCCCGGCAGATGCTGATGCAGCAGTCTGGCCGCCTGCAGGCTGTTTTCAGCAATCCAGCGGTCATTATCGCTGAGCACTTCCAGCAGCTGCGTTGCCTGCTGCGCATGCTGGCTGAGCCAGCTGGCGCGGCACCAGAACAGCGAACGATTGCGGATCACCTCGCCGACCTGAGCGAGACAGCGCACCTTTTTAGCATCCCGGGCGGCAGTTAGCCAGGGATCGATAGCGGCCCACAGGTCCACCCGCCCTTCGCGCAGCGCACGCGCGGCATCGCTGCCGTTAAGGTCCACCAGCGTGACGTCACCCAGCGTCAGCTGCTGCCGGAGCAGCAGGCGGGCGAGAAAATGGTCGGTAAACGAGCCTTTCATACAGGCAATGCGCGCGCCGCGCAGGTCGCGTACGCTTTGCCTGGCGCCCTCCTTCATCGCCAACAGCGCACAGTTGGCGGCACGATCGGGAGAGGCGGCGAGATAGGCCACATCCAGACCGTTACCCTGGGCGTAGATCGGCGGGGTTGAGCCGGTCCCCGCCACGTCCAGCCGCAGGTCGGTCAGCATCGCCGCGCTGTCGCCGCCGTGCAGATAGTCCACCCAGCGCACGCCGCTTATCGCCGCTTCCAGCACGCCGCGCTGGCGCAGAATAAACAGCGAGAGGTTATTGGGATGGCTGCCGATACGTAAGCTCATCAGCGCTCCTCCGTCTGGCTAATCGGGCGGTCCCACAGATTGCTCCAGGTAAAGGTATTGGCCGCCTCGTCCGCCGCTGCCGTGACCGCATTGTCGTCCAGCTGCAGGCGCGGCAGCACCAGCTCGCTGAAGCGCTCGGCCTTCTCCAGCAGCGGGAAGCCGGAGAGAATAAACACCTCGACGCCAGCCTGCTGATAAGCTTTCAGCGTGCGTTCCACCGTTTGCGGGCTGCCGACAATCGCCGTGCCCGGCCCCGGACGCACCAGACCGATGCCCGCCCACAGCCCGGGATAGATCTCCAGCTCGCGCGGGTCGTCGGGGCGGGCGTCATTGTGCAGCGCGCTCATACGTGCCTGGCCGACGGAGTCCGACCCCGCCGCCAGCGCCCGGCGGGCAGCGATCGCCTGCTCATCCATCGACTGATACAGCTCGTCTACCGCCTGCCATGCGGCCTCGTCGCTGTCGCGCACGATGACATACAGGCGAATGCCAAAGCGTAGCGTGCGCTGGTAAGCTGCCGCCCGCTGCTTCACCGCCGCGATTTTCTCTGCAGCCTGCGGCGGGGTTTCTCCCCAGGAGAGATAGGTATCAATATGCTTAGCCGCGACGTCCTGCGCCGCTTCAGATGAGCCGCCAAACCACAGTGCCGGAGGCGGATAGCCGCCGTTGCCCAACGCCAGCTTCGCCTTGTCGATATCAAGATGGTCGCCATGGAAATCCACCGACTGCCCGGCCAGCAGCGGTTTCAGCACGGTAAGAAACTCATCGCTCAGGGCATAACGCTGGTCGTGTTCCAGGTGCATACCGTAGGCGCCAAGGGTATTTTTATCACCGCTCACCACGTTCAGCAGCACCCTCCCTTTCGAGAACTGGTTAAAGGTGACCGCCATTTTCGCCAGCAGCGTCGGGGAGATCAGCCCTGGCTGGATGGCAATCAGAAACTTCATGCGCTCGGTGGCAGAGATCAGCGATGCACCGATAATCCACGGATCGTGCGCCCCCGTCGCCAGCAGCGCACCGTGAAAACCCAGACGGTCAATACCGCGCGCCACCCGCTGGAACCAGGCATAATCGATGTTATAGCTGCCGGCGGCGTTCCACGGCTGAGGGCCATCAGGGGCGGTGAGATACCAGTAAATTTCCATTGCGGCTAACCTTTGCTGTGTCAGAGTTAAACCACAGCAATATCAAAGCCGTATCGTAAGGACAAAGAAGAAATCGGGGAAAGGTGTGCAGGAATGAGCATTTGGAAAACTGGCGGCTCTGTGGCCGCCTTGTCTTTCAGGCGCGGGTTAATCATCATCACACTTCTAAAATGTACCGTACCGTACCGTACCGTACCGTACGGTTTGCTTGTGCCCTGGCAGGATTTTTTTGTCAATAAAATGTACACTCGGGTTTATTTTTCGCGGGAGGTGCGATGAAAGTCAAAACGGAAGCCCGCCGTGAGGCGATTGTGGAAGCTGCCGCTCAGCTGTTCCAGGAGATGGGGTATGAACGCGCCTCAATGAATGAGCTGGCGAAGCGGCTGGGTGGCTCGAAAACCACGCTGTATAACTATTTCCCCTCGAAAGAGGAGCTGTTTAGCGCGGTGATCCGCACCTATGCGACGCAGCACCTGACCGACGCCGCCTGTGCGCTGGATACCTCCGTCAGCAAAGGCCTGTCGCTGACCGAGAAGCTGCAGCTGTTCGGTGAGCAGATGCTGCAGGTGATGACCACCAACAACACCGCGCTGGCGGTATACCGCATGGTGGTGGCTGAAGCCGGTCATTCGGAGATGGGGATGCTGTTTTATGAATCAGGGCCGCGTGAGAGCATCGAACGGCTTGCGCGACTGTTCTCCAGCGCGATGGACAGCGGCGTGCTGCGCATGGGCGACCCGCAGATCCGTGCGCTGCAGTTCCTCGCCCTGCTGACTGCAGAAATTGAGATCCGCATTTACCAGCGCAACGCGCCGCCGCTGAGCGTGAAGCGGGTCAGCGAGATGACCGCCTGCGCGGTAAGAATGTTTATGGCTGGCGCAGGAAAGTAGTGCCGCCCCTATTGTGAGGAGATGAATAATGAAGACTCTGCCTGCTGTCACTATCACCTACTGCTCCCAGTGCAACTGGATGCTGCGCGCCAGCTGGATGGCGCAGGAGCTGCTGCACACCTTTAGCACCGACCTTGGCTCGGTTACGCTGATACCCGGCACCGGAGGTGTTTACCAGATTGCCATCCACGACCAGATAATCTGGGACCGCAAAACTGATAACGGTTTTCCCGATGCCGCCGAGATCAAACGCCGCCTGCGCGCCGTCTGCTTCCCCGAGCGTGACCTTGGCCATATTGACCAGCACGTGAAACCGGCCGAATAACACCACAGCGGGTCAGGCATGCCTGACCCCTACCTGAACCCGGATGCTGCTACCGTGGGGGGCGGGCACGCCCGACCCGTTGTTTTCCGTGATGCTGCAACCGTAGGGGTCGGGCACGCCCGCCCCGTAGTTTACCGTATCGCAATTAACCGACGCGCTTCACGTCACCGACCAGCAGGATGTAGGAGAGCGCACCAATCAGCGCCACCACCGAGATATAGATCAGCGCCGGGGAGAAGCCATAATCCTGCGCCAGATAGCCCACCACCAGCGGCACGGTGATGCCACCCAGCCCGCCAATAAAGTTGAATACCCCACCGGTTAAACCAATCAGACGCACCGGCGCCAGCGAAGAGACCAGCGACCAGGTGATTGAAGCAAAGCCGTTGCCGAAGAACGCCACCGCCATCAGTACCATGATCCACACCGGATCGTTGGTGTAGTTGGCGCCCATAATGCAGGTGGAGATCAGCAGCCCGCAGATGATCGGCGTTTTACGCGCAAAGCCCAGCGAGCGGCCGCTGCGCACCAGACGGTCGGCGACAATGCCGGAGAGGATCACCCCGAAAAAGGCAGCGAGGAACGGCACGGTCGTCATAAAGCCAGCGGTAAGTGCCGCAATATGTTTCTCCTGGGTCAAATAGTTAGGGAACCAGGTGAGGAAAAACCACAGCGTCGAGGTCACGGCAAACTGCCCGAGGTAAACGCCGCACAGCTTGCGGTGGAACACCAGCTTCCAGTCAGCCGCCGTCATTTTAACGCGGTTTTTCTTCTCTGAGGGGGCATCGCCGTCGATCATCGCCCCGCCGTCGCGAATGTACTCCAGCTCGGCCTGGTTGATACCCTGGCTTTTGCGCGGAGCCTGGTAGACTTTGATCCAGACAAATGACCAGATAATGCCGATGCCGCCGGTAATGATAAACACCCAGTGCCAGCTCAGTATCTCCTGGATCCAGATCAGCAGCGGCGTCAGAAATGCCAGGCCGACAAACTGCCCGGAAGTGTAAAAACCCACGGCCGAAGCACGCTCCTGCTCCGGGAACCAGCTGGTCACCAGGCGATTATTGGTCGGGAACGCCGGCGCTTCAAAGATACCGGTAATCGCGCGCAGGCCAATCAACGACATTAATCCGCTGGCAAAGCCTTGCAGCAGCGTCGCCACCGACCAGCCGAAGATGGCGATGAAATAGGTCAGGCGCGAACCGACGCGGTCAAGGAACCAGCCGCCGGGGATCTGGCACAGGGTATACAGCCATGCAAAGGCCGAGAAGACGTAGCCCATCTGCGCTTTGCTGATGCCAAACTCTTCCTGAATATGTGCCGAGGCCACCGCCAGGTTGGCGCGGTCGACATAGCAAATCACCACGGTAATAAAAATCATCAGCAGGGTTAAATAGCGCCGACGCGTAGGCCTGGTATTAACGTCAGAGATGTCCATAATAGGGCTCCGTAGGGTTTCAGGGCGAGATTTACCCGCCCGGTGAGAGGTTTATCTTTCTAATAATTTGATAAAAAAATTGCCATATAAATAGAACGGTACACTTTGCCACTAATATCGTTAATGGCTGTGCACTCTTAATTAATATCCAAAATAACTCGAGCAGCAGGAAGGCGGCAAGCCCGTGAGTCTCCAGCAGCATAGTAAGCTATGTGACTGGGGTCAGCGGGTGAAGCCAACGCATCTGCGGCTCGAAGAATGAAGGATATTTACCATTCCGCCACGGAACCATCCGCGAAACGCCACAATGGATTACGCCAGTCCGGGGCATTTTTACTGCGCTCAATCACCAGCTCTTCGTTTATTTCTACGCCAAGGCCGGGTTTATTTAACGGATAGAAATGACCGCCATCCATTTTAAAGTCGTCTTTATTAATCACGTAGTCGAGAAGTTCGGCGCCCTTATTATAATGGATACCCATACTCTGCTCCTGGAATACCGCATTGCGCGAGACAAAATCGACGTGCAGGCAGGCTGCCAGCGCAATCGGTCCCAGCGGGCAGTGCGGCGCCAGCGCCACATCGTAAGATTCAGCCATCGCGGCAATTTTATAGCACTCGGTAATGCCGCCCGCGTGGGAGAGATCGGGTTGCAGAATAGCGAGACCGCCCGCTTCCAGCACGCGTTTAAACTCGAAGCGCGAAAACATGCGCTCACCGGCGGCAATCGGAATATGGGTTTGTGCCGCCAGTTTCGGATAGTACTCCGCCTGCTCTGCCAGCACCGGCTCTTCGATAAACAGCGGACGATACGGCTCCAGCTCTTTGATCAGCACTTTCGCCATTGGCGCACTGACGCGGCCGTGGAAGTCGAGGCCGAACTCAATCTCACTGCCGAACGCTTCACGGATCTGCGCCACGGTATTGACGGCGGTATCGATCTTACGCGAGTTATCGATAATGCCCATCTCTTCACAGCCGTTCAGCTTAAAGGTGTCGAAGCCGATGGTGCGCAGCTTTTTGATCCCTGCGATGGCATCTGCCGGGCGGTCGCCGCCGACCCAGCTGTAGGCTTTGATGCTGTCGCGCACCAGCCCGCCCAGCAGCTGATAGACCGGGACGCCGAGCACTTTGCCCTTAATATCCCACAGCGCCTGGTCGATGCCCGCAATGGCGCTCATCAGGGTTGGGCCACCGCGATAGAAGCCGCCGCGATACATGACCTGCCAGAGATCGTTGATGCGCGCCGGATCCTGGCCGATCAGATAGTGTGACATCTCGTGCACCGCCGCTTCCACGCTGCGTGCGCCCCCTTCTATTACCGGCTCGCCCCAACCGAATACGCCTTCGTCAGTTTCAATTTTGAGGAACATCCAGCGCGGCGGTAGGCGGTAAGTTGTCAGTTTGGTAATTTTCATCGTAACGCGTCCTTATAAGCGTGAATAAATGCCTGAGCCTGTTCAACGGTGCGCGCCAGCGGCTGCCCGGCGCGGTAGAGATCGCTGCCCAGCCCGGCGCCAATGCAGCCCGCCGCCATAAAATCTTTTAAGTTTTCCGGGGTCACGCCGCCGACGGCAAATACCGGAACGTCGGCAGGCAGCACCGCCTTCAGGGCTTTGATATAGTCAGGGCCAAAGGCGGAAGATGGGAAAATTTTCAGGGTTTGCGCACCGGCTTCCAGCGCGGTAAACGCTTCGGTCGCGGTCGCGCACCCGGCAGCCACCACCATCCCGCAGTCGACCGCCCGGCGGATCACCGCGGCGTTGGTATTTGGCGTTACCACCAGCTGGCTTTTGATCTGCGCCAGCTGCTCAACCTGCTCCACTTTCAGTACCGTTCCAGCACCGATCAGGGCTTTATCGCCGAAGTTCTGCACGGCTTCGCTAATGCTGACCGCCCACTCCGGGGAGTTAAGCGGGATCTCGATGGCGTCGAACCCTGCGGCGATCAGCGCGGCAATATGCTCCTGCGCTTCCTGCGGACGAATGCCGCGTAAAATGGCGATTAACGGTAATTTAGTCTGCCAGCTCATTGGCTATGCTCCTTATCCCATGCTGGAAGGCGCTATCGCCCGCCAGCGTTTGTGTATTGAGGCCGACAAAACGCAGCGCCTGCTGATAGCGTTGCGCCAGCGCCTCCCCGGCTATAATCGTCACCGGACGCCCGGCCTTCACCGCGTACTGCCCGGCCATCAGCGCCGCTTCGTGGCCAATTAACAGGCCGGAGAGAAAATCGCTAATCGTCGCCCGGTCACGCACCCCCAGCACGTGTGCCGCACGCACTTCAAACAGCCGGGAGAGAATGGAGCGGTCGCTGCTGCCTACCGCCAGCCCGTCGCGAAAAGCGGCGCGATCCTCACGCTGCTCAGGCAGCCCCGCCCCCACCAGCGACTGCGTTAACAGCAGGTGGTGCAGCTCACCGGTCATGACGGTACGAAAATCGATAATTTTGTCCGCTTCGGCCTGCACCCACTTGGCATGGGTGCCGGGCATCACGTAAACGTCCGCCGGGGCGAGCTGAAGTGCGCCCAGCAGCTGCGTCTCTTCACCGCGCATGACATTGGCGTTATCCTCCCGCTGCACGCTCAGCCCGGGCACCACCCAGGCACGGTTATCGACGCGGGTCAGGCGAGCGGCAATGTCGCTCAAGCGCACCGGGCAACTAAGGTACGGCACCGGCTGCCAGCCCGCGTTGCTGCCGACCATCCCGGCCATGACCACCGGCACGTCATCCACCGGCCAGCCGGCGGTCACTTCAGCAAACACCTCGGCGCAGCGGCGACCGTTGAGGCGCGTGACGCCCGCCTCTGAGCGGCGCTCTTCGACGCATGCGCCCTGCTGATAGTGCCACGCGCGTAAATTGGTGGATCCCCAGTCGATGGCGATATAGCTGTTCACATTATCTCCTTAAGGCGCCCCGTTGAGCTGGCAATCATGGTTTTCGCCGCCTGCTCAGCGGCATCGGCATCCTGATGGCGAATGGCATCCAGCAGAGCTTTATGCTCCTCCAGCGTACGCGGCATATTGGCTTCGTCCGGCATAAAGGTGCGGTCAAACACCGCTTTTTGCAGCTCGCCAATCGCAACGTTAAGCTGTTGCAGCACCGGGTTATGCACCGAGGCCATCACCGCTTCGTGGTAGCGAATATCCGCCTGGTTAAAGGCATCACGATCGCGGCGGTTCGCCACCATCTCGTTCCAGGCCATCTCGATATTCGCCAGATCGCTGGAGGTGGCGCGCTCCGCCGACCAGCGCGCAATTTGCGGCTCTACCAGCACGCGCACTTCGTTCATGGCGGCGATCAGGCGCGGGTCGTCATCATGCGCCAGCGACCAGCGCAGCACGTCGCTGTCGAGGTAGTTCCACTGGTTGCGCAGGGTGACGAACGCGCCGCGATAGCGCTTCATCTCCATCAGGCGTTTCGCCATCAGCGAGCGAAACACCTCGCGAATAATATTGCGCGAGGTGGTAAAGCGTTCGCACAGCTCGGCTTCGGCAGGCAGCGCGCCGCCGGGAACATATTTGCCCGAAACGATCTCCTCGCCCAGGGTCAGGATGATGCGTTCGGTTTTACTTAGCTGTTCTTGCGTCATGATTTTCCATTCGGTGAGCTGCAGGTCAGCGGCGGCAGTGGATGAGCAGATTGTAGTACTAATGGATAAAGTTGTACTACAATCCAGATCACAAAACAGACAATTGCTCTGACAGGCACAAAAAAGGCCGGGCAAGCCCGACCTTATGGTTAATCCTGAGCCTTACATCAGAAATCGACGTTCACACCCAGCTGGAAATTACGCCCCGGCATGACGGCCAGTGAGCGGTCGTTGATATCCATCGGGGTCTCCCCGGTCAGGTCGCGGCTGCTGAGGTAATCCCAATATTTGCGATCGGTCAGGTTATAGATGCCGCCGCTCAACCTGACGTTCTTCGTCACCTTCACCCACGCGGAGAGATCCACCATGCCGTAGCCCGGCACGCGCTGGTACTCGGAAGTGGCATCGGTCAGCGCCGAGCCACTGTTGTTGAAGCTGTTGCGATTGGTGTTTTCCGCCTGCTTGCCCTTCACAAAGGTTGCGGTGACATTGGCACCAAAGCGCTGCGCCGGGTCGTCCCAGCCCACGCCGACCACGGCTTTCATCGGTGCCACGCTGTCGAGGTCAACATACCTGTCGCCGGCATAGCTGGACTTCGACTGCCCTTTGCTGTACCCCAGCGCGAAGGTGCTGTTCAGACCATTAACCGCTTCAAACCAGGTGCCGTAGTTGATTTTGCTACTGATGTTGCCGCCCCAGATGTAGGCTTTATCGCGGTTTTCCGCCTGATAAGTGGTGGCGATATTTGACGGCACGTTGGCGAATTTCTCCGGGTTGGTGGCGCGGCTGTAGCGGGTATAGGCAATAAAGTTTTTATAGCTGTTATAGAACATCGCGCCGCTGAAGGTGACCCCTGGCGTGGCTTCTCCCTTTACGCCCCACTCAACGTTGTTACTGGTTTCGGTATCGAGATCGGTGTTGCCGATCAGCGCGTACTGGCGGCCGGCCAGGTAGTTGGAGCCGAGGTTCCACGAGCCGTACAGCTGGCTGGCATTCGGGAACTGCGCCCCGCGCTTGTACTGCACATAGGTCATCAGCTTTGGCGTGATGTCGTAGTTGAAGCTGATGGACGGCAGCACCTGCGTGTCGCTGTTGGTTTTACCGTACAGCGCTTCGGCATCGGCCCCGGTGAGCACGTCGGTGCCGGCGGCGAGGTTATCGAGGTTCTGCGGTTTGGTTTCCTGATGTGCCACGCGCACGCCGGGCACTACCGCAAAGCCGTGACCGTCGAGATCGAACTGAATGGTGTCCTGCACGAAACCACCCAGAACCACGGTGCGGCTGTCGCCCTGGGGTTTGGTGATCTTATTGAACGAGGTCTGCGCCGGGGACTGGCTGAATGGACGCTCAGCATCGGCCAGACGGGCATTGACCCCGGCGAGCAGATCGTGACGGCCAATGCTTTTCGCCAGCTGGGCTTCGTAGCCCACCGTTTCAACGTTATAGTCAGAATAGACGCGCTGCATGGATGACGCATCCAGCGGCATCAGGGTGTTGTCGTGCGCTTCGGTTTTCTGGTAGTAGACCTTGTTGCTCAGGCTGTCGATCCACGCGTTTGCCGGCGTCCACTCATCTTTCAGGCTGATGCCCCAGCGGCGGGTATTGCTCTGCTGATTGGCATCGCCCAGTACCGCTGTGCCGGCGGTGTTCCAGCTGTCGTAACGGGTGTGGTTCACCTTGTTGTAGAGATCGACGGTGGCTATCAGCTTGTGCTCGTCGCTGGGCTGCCAGATGCCGGAGGCGAGAAACGCATCGGAGTGCCAGTTAGCCGGGTAAGCATCCCGCTCGCCGCTGTTGTTGCGCGTCTCCTGCCCGTCGCGGCGGCTGTAAGCCACCAGCCCGCGCAGGGTTTCATCGCCCATCGCTGCGGTAATGCCGTTGTGCCAGCTGCGGTTGGAGGAGTCGTAATCGCTCTGGTAGCCAAAGTAGGTCGGTTTTGACGGCGCCAGGTAGTCATCGGCAGATTTTGGCAGGAAGGAGACGGAGCCACCGAGCGCGTTATTGCTGCGCGCCGTAGAGGTTGCGCCGACTTCGATGTCGACCTGGCCGTAAAGATAAGGATCCACGTAGTCGCGACCGATACCGAAGGTATTTACCCCGGCACGGCTGGCGTAGCTGCGCCCGGTCGCGTCCGGCTGCGGGATGCCGTCAACGTCCATCGCGATGCGGTTACCCTCCAGACCACGGATGTTGTAGCCGGTGTAGCCGCTGCGGTCGAAGCCGCTTTTACCGCTGGTGGAGCCACCGCTGCTGCCGACCGCACCGATCAGCGTTTCATAACGCATGATGGTGCCAAAGTCGTTGCCGCCGCGCTGCTGCATCTCCGCCGCGCTGAGCGTGATTTTGCTGCCGGCGACGTTTTTCACCGCCGGCGACAACACGGTCATCACCGCATCATCTTTCGGCCTGGCGGCATCGGACGGTTTCTGGCCGCTGGCGTTCTGTGCTGTTTGTGCGGTCTCGTCACCCTGCTCCGCAGCGCTGCTGACGGTGGCGGTGAGTAAAGTTCCCATGACGAGCGATGTCTGCAGTAGCCCCTGGCGGGACGAAAATTTGAGCATGATAAATACCTGATTTAATTATTGGTATTTGCTCAACAGTGCTTTCCGATGAAACAGGTTAATGGCCCCGAAAATGCGATGCGCGGGGCAAGTCGTTCTTTTATAATTTGCGACATCATATACAGACGATAATAATTATCAATACACTAATTGAATAATTTACATTAACCTGCGGAACTTTCTGCTAAAGCCGCCCTCATGGCATAAAAAAACCGCTGTTCCTTGCGGCGCAGCGGCTTAGACGTGACTCAGTCCTCTCAGGATTCAGCGAAATCCGTCAGCACCTTGCCTTCCATGCGGTAGCGCACCCACTCATCCTGCGGAACCGCGCCGAGGCTTTTGTAGAAGTCGATGGCAGGCTGGTTCCAGTCGAGCACGCTCCACTCCAGGCGACCGCAATTGCGCGCGACCGCCAGCTGGGCGATATGGCGCAGCAGGGTTTTACCGGCTTTATGGCCGCGAAAACGCGGGGAGACGTAGAGATCTTCAAGATAAATACCGTTTTTGCCCAGCCAGGTAGAGTAGCTGGTAAAGAACACCGCGTAGCCCGCCGCCTCACCGTCGATTTCGCAGATTAGCGCTTCTGATTTGCTCTCCGCAGCGAACAGCGACTCTTCGATGTCCTGCTGGCTGGCGACCACTTCATGTAGCGCTTTCTCATATTCGGCCAGCTCGGCGATCATCGCGAGGATCAGTTTAGCGTCCGGGCGTTCGGCGCGGCGGATAACGATATTCATTGTATTTCTCTGAGGTTAGGGCGTGGATAACGCTTAGCATAACCGCTAAGCGCGGGTGAATGAAGGGAAAGCTTATGCCGCTATGCGTCACGCAGCGTGATGAGTCTGACGATCGTGGTGGTCGCGCCTGGCGATGCCCAGCCTTTCGCGCAGCGTGCGGCTGTCGTCCTGATGCCAGTAACCGCGGGCTTCGAGGATCGGCAGCACGTAGCGCACCACGTCTTCCAGCGCTTCGTTCAGCACCGGGCCGCAGATGATAAATCCGCTGGCGCCACCCTGCTCAACCCAGCGGATAAAGGTGTCGGCCACCTGCTCTGGCGTGCCAAAAAACTCGCCTTTTGGCAGCGTGGTGCGCAGCGCAACCTCGCGCAGCGTTAACTTTTCTTCTGCCGCCAGTCGTTTGATCTGATCGGTGGTGGAACGGAAGCTGTTCTCGCCCAGGCTACCCAGCTGCGGGAAAGGCGCGTCCGGATCATACTGGCTGAAGTCGTGATGGTCGAAGAAGCGCCCAAGGTAGTTCAGCGCCTGCTCCAGCGTCAGCAGGGAGAGCAGATACTGATATTTCTCCTCGGCTTCCTGTTCCGTGGCGCCAATAATCGGGCTGATGCCGGGAAAAATTCCCACCGCGTCACGCCCCTGCTGCGCCACCTGTTCACGCAGGCTGGCGGCGTAACCTTCGGCTTCCTCCAGCGTGCGCGCGTTGGTAAACACCGCGTCAGCCGTCGCCGCCGCCAGGCGAATACCGGACTCAGAGGCGCCCGCCTGGAAGATCACCGGCTGCCCCTGCGGGGAGCGCTGAATATTAAGCGGCCCTTCAACCGAGAAGTGGTCGCCCTGATGATTCAGCTTGTGCAGCTTGCTGGCGTCAAAAAACTCGCCGCTCTGCTTGTCACGGATAAATGCATCCTCTTCCCAGCTGTTCCACAGCCCCTGCACCACTTCAATATATTCACGCGCTATCTGGTAACGCTGGCCGTGCTCCGGGTGTGTTTTACCAAAGTTGCGCGCCGAGCCTTCCAGCGGCGAGGTCACCACGTTCCAGCCTGCGCGCCCGTGGCTGAGCAGGTCGAGCGTTGCCAGCTGCCGTGCGACGGTAAACGGATCGCTGTAGGAGGTGGAGATGGTCCCGGCCAGCCCGATGCGTTCGGTGACCGAGGCCAGGGAGGAGAGCAGCGCCACCGGCTCGAAACGGTTAAGGAAGTGCGGCAGGGATTTTTCATTGATGTGCAGCCCGTCGGCGACAAACAGGAAGTCCAGCCCGGCATCCTCTGCCTGGCGTGCCAGCTGGTGATACCAGCTAACGTTGACGCTGGCATCGGCCGGGACACGATGATGGCGCCACGCATTCATAAAACCACCGGCGCCCTGCAGCATCAGACCAAGTTTGATCCGTTGTGGATTCTGGCTCATTTTACTACTCCCTCGTCATAAGATATGACGCCAGATTTTCATAAATCCGCGACGGAATTAAATATCAATATCCCCTTTGTAATGCCGCATTACGGCAAACTGCCGGGCGGTGAGGGTTTTACCCGCACCAGCAGCGGAGTATGATGTCGCGCTTTGGTTAATATGATGTTCTCTTTTGCTGACTTCAGGATCCTGCCGCCATGATTGTTCGCCCGCATCAGCACTGGTTTCCGCGCCTGTTCTCATGGCACGGCGCGGTGCTGCAAAAAATTCTGTTTCGCCTGAGCCTCAATCTGATGATGGCGATATTCGCGGTGATCTGCTTTCAGTGGTATGAAACGCTGGGGGTGAAGCTGACCACCGCGCCGTTCAGCCTGCTGGGGGTGGCGATTGCTATCTTTCTTGGCTTTCGCAATAGCGCCAGCTATGCGCGCTTTGTTGAGGCGCGAACCCTCTGGGGGTCGCTGCTGATTACCCAGCGTTCGCTGCTGCGCCAGGCGAAAGGCGCGCTGCGCAGCGACCCGGCGGCAGTGAGCGAATTCAGCGCGCTGCTGAAGGCCTTTAGCTGGAGCCTGAAGCATCAGCTGCGCAGCACCGATGCCAGCGATGATATCCGCCGCCTGGCCCCGGAAAAGTGGCGGGAAGAGGTGCTGGCCAGCCCGTTCAGGACCGGCCGCCTGCTGTTGTGCATGGGCGCGTGGCTGGCGGACCAGCGCGAAAAAGGGCTGATTAGCGACCTGCTGTATAACGGCATGGATAATAATCTGAATGAGCTGTCGCATATTCTGGGCGGCTGCGAGCGCATCAGCACCACGCCGATCCCGTTTGCCTACAGCCTGATTGTGCATCGCACGGTGTACCTGTTCTGCACCCTGCTGCCGTTCGCGCTGGTGGCAGACCTGCACTACATGACGCCGCTGGTCTCGGTGTTTATCTCTTATACCTTTTTGTCGCTGGAATCGCTGGCGGAAGAGCTGGAAGACCCCTTTGGCACCTCCGCTAACGACCTGCCGCTGAACGCCATCTGTAACCACATCGAACGCACCCTGTGCGAGATGGATAACCAGCACCCGCTGCCGGAGAAGCTACTGCCGGACGCGCGATATAATTTGATGTGATTGGATTGCTGTTGCGATAACAGTTTAGGGCCGACCGGAAAAGAAGGTCGGCCACTACGCGTGACGGGCTACGCTTGTCGGCAGCGCAATGACGTTGGATTTATAGAGGCACTAACGGATGCTGGCAATCAGGACTAGCCGGGTTAACCGGCCGATGTAGGGGTCGGGCATGCCCGACCCGCTGGGAGGGCTCCAGCCTAAAGGGATCTAACGACGGCGAGCCCTGAAATCATCCTTACTTCCCGAGAATGCTGTTCACCGCGGCGGCATGGCCGGTTTTGTCGCTGGCGCCGGAAAGCACCTGGATAACCACAAACTTGTTATCGGCGGTAGAGAGCAGCGTCGCCTGCTGCACGCCTTTACCGTCCATCTTGTCGGTGGCTTCAATGTGATAAACGTCCAGCCCTTTGACCTTCTCGGTCTTCTCGCTGATCACCTTATAATCCGGCGATGCCTGCTTCTGTTTATCCTTAATCGACTTCATACCGTTGAGGAAGTCCGCATCGGTGCCGCCTCGCGCCACAACGGGGACATTGTCCTCACCGAGGATAATCACGCGCTTTTCTGCCTGGCTGACGTACATCTTGCCCGGTGCCCCGCCCGGCATTGGCTGCTGCTGATAACCTTTCAGATTAAAAGCAAAGTCGCCGTTCAACAGCGAGACTTTCTGCGTGGCGGGTGCCGCTGCCGCAGGAGTAGTGACTTCCGCTGCGCCTGCGGCTGTCGCCGTACCAGAGAGGGCCAGCACCAGAGATAATGAACCTGCTAATTTAGATAATTTAATAGATTTCATTCGAGCATCCTTCTTCTGAATTGGCTTTCAGTATAGTGAGCCGCTCAAGCCCCCTGCCATGAGAAAGTTCCTTAACTGCCGAAAACGATAATGATTAATAAGGATATTTGGCCAGTCACTCTATCGCAGCCAAACCAAAGCCCTGCTTGCCATTACGCTTTACGTTGTACATCGCTTCATCGGCGCGCATCAGCGCCGCGCCAAAATCATCAGATTCCTTCACCTCAGCAATACCGACCGATGCGCCAATCTGCGCCAGGCCGTTATCGAGCTCGAACGGCGTCAGCGCCGCATCCAGCACGGCCTGCGCCGCAATGCGTACTTTGGGATAACCGATCAGGTAAGGCAGCAGCAGCACAAACTCATCGCCGCCGATCCGGCTAATCACCACGGCGGGCGGCACCGCGTCACGCATACGCTGGCTGAGCTGGATCAGCACCTCATCACCGCTGCGGTGGCCGAGCGTGTCATTAACGTGCTTAAAGTTGTCGAGGTCGATATAGGCAAGGCACAGCGGACCCTGCGTTTTCATCTGGCTGAAATGGTGTTGCAGCGCGTGGCGGTTAGTAAGGCCGGTTAGCGGATCGTGATGCGCCAGCGCCGAGAGCTGGGCTTCGTACTGCTTCTCTTTAGTCATATCAATATGAGTGCCGGTCACCTTCAGCGCGTTACCCTGCTCGTCCCATTCGCTGACGCGCCCGCGGTCCAGCACCCAGGTGATCTTACCGTTCTTGGCGATCATCCGGTGCAGCGCCTCATAATAGGGTGCGCGCCCCTCGATATGGTCATAAAACGCCTTCAGCACTTCCTGCGCATCCTCCGGGTGCAGATGTTCGCGCCACACGGCAAATTGCGCACTCAGCTCCTTCGGCTGGAAGCCCAGCATCGACCCCCAGCGGCGGTTGAAGATCACCAGCTTGCCGCTGGGGATATCCAGCTGCCACAGACACAGCCCGGTGCCGTCCAGCGCCGCATTCAGCTTATGGCGGGCGTCATGGGCAATACGCTTCAGGCGCGCATTATGTTTTTTCAGGTTGTGGATTTGCTGGTGGAGCGCTTCGTCGGACATGGTTCACGCAAAGAGTGAAAATAAGCGCTATTTTGCCTGCGCGAATTTTTCTGTAAATGACTGAATTGAAAAGCCGATCTTTGGTGGGGAATTTCAGGGAAAGAAGGGTTTTTGGCGGAATAGCAGGGCAATATCAGCGGGGAGCGCTGTTTTACCGGGTTGGATGCTGAGAGCTGATCAATAGCTGGCGGCGCGATGCCCTGCGCCGCCGGGCTTAACGTGGTCAGAATTACATCTGCACCAGGTTCTTAATTTTTACGTCCGGATTAACATCCGCTTCGTAATCCACGCCGTCCAGACCAAAGCCGAACAGGTGCATGAACTCGGTTTTGTAACCAACGAAGTCAGTCAGCTGGTTCAGGTTTTCGTCAGTGACGGTTGGCCACAGTGCGGAAACCTCGTCCTGAACTTCAGGCTGCAGCTCTTTATAATCGGCACGCAGGCGGCCGGTGTCATCGAGGATCGGCGAAGCACTATACAGGCTGTCTTTAAACAGGCCGTAGACCTGCTCGATGCAGCCTTCGTGGGTGCCTTTCTCTTTCATCACTTTAAACAGCAGTGAAAGATAAAGCGGCATCACCGGGATAGCCGAACTGGCCTGGGTCACTACCGCTTTCAGTACGGAAACGCGTGCGTCGCCGTTACCGTGCGCGGCCAGCTTGTCGCGAATGGAAAGAACGCGTTTATCGAGATCTTTCTTCGCTTCACCAATTGAGCCGTTCCAGTAGATATCATGGGTGATCTGCTCGCCCAGATAGGTGAAGGCAGTAGTTTTAGCGCCGTCGGCCAGAACACCCGCTTCCATCAGCGCGTCGATCCACATCTGCCAATCTTCACCACCCATAACCGCGACGGTGCCTTCGATCTCTTCCTGAGAAGCCGGTTCCAGGGAGACGTCGGTGATGGTTTCTTTATCGGTGTTCAGCCCACGGGTCACCAGCGGCTTGCCGATTGGCTTCAGGGTAGAGTTAAACACTTCACCGGTGGTTGGGTGGGTACGGCGTGGCGCGGCCAGGCTGTAAACCACCAGGTCAACCTGACCCAGATCCTGCTTAATCATCTCAATGGTTTTCTGTTTCACCGCGTCGGAGTAGGCGTCACCGTTGATGCTTTTGGCATACAGGCCTTTCTCCTCGGCAAACTCTTCGAACGCCGCAGAGTTGTACCAGCCTGCGGTGGCGGTTTTATTCTCTTCGCCGGCACGTTCAAAGAACACGCCCAGCGTATCTGCACCGCAGCCAAACGCCGCAGAGATACGCGCCGCCAGGCCGTAACCCGTCGAGGCGCCAATCACCAGAACTTTTTTCGGGCCGGAAGCGATCTCGCCCTGTTGGGTGACGTATTCGATCTGTTTTTTGACGTTAGCTTTGCAACCCGCCGGATGGGCAGTAATACAGATGAAGCCACGGATGCGTGGTTTAATAATCATATTGACCTCAGTTTATGAAACTTTTTCATTAACTTTTTCATTAACTTTCTCATGAAATAAGGGCGTCAGAATAGCGCGTAAAGCGGTTCAGGCAAAGTGCGGAAGCGCCGATCTGCCGCTTCGGCTTACTCTGTAAGCGCCAGTTGCTTACGGATTAAGCGCTTTTAGTGCGCTGGCCTGATACTGCGCCATCTCCGCAGGCGGCACCATGCCGCCGCCGGTCGCCCAGACTAAGTGCGTCGCACCGGCCAGCGCCGCTGCACTGATGCCCTGCTGAGCCAGCTTTTCAGGCTGCGCGCTGATACGCCACGGCCCTGCCATTCCCGCCAGCGCCGACGGTTCCAGCGCCAGCTGTTCATGCTGATACAGCAGCCCGAGCAGCGCATACATTTCTTCGTCACTGAGAGTATAAAAGGCGCTTAGCAAACGCTCCATTGCGCGGCCCACAAAACCGGAGGCGCGCCCGACCGCCAGACCGTCCGCTGCGGTACGGTTGTCGATTCCCAGATCCTGTACCGCGATCTCATCATGCAGGCCGGTGTGTACGCCCAGCAGCATGCACGGAGAGTGCGTCGGCTCGGCAAAGATGCAGTGCACGCTGTCGCCAAAGGCCAGCTTAAGGCCAAACGCCACGCCGCCGGGGCCACCGCCGACGCCGCACGGCAGATAGACCAGCAGCGGATGCTGTGCATCAACCCGGATATTTTCCGCAGCAAACTGCTGCTTCAGCCGTTCCCCGGCCACCGCATAGCCAAGAAACAGGTTATGGGAGTTCTCGTCGTCGATAAAGAAACAGTGCGGATCGGACTCGGCCTGACGGCGCCCTTCCGCCACCGCCACGCCGTAATCCTGCTGATACTCCACCACCTTTACGCCGTGCTCGCGCAGCTTCTGCTTTTTCCACGCGCGCGCATCCGCCGACATGTGGACCGTGACATCAAAACCGAGGCTGGCACTGATAATCCCGATCGACAGGCCAAGATTTCCGGTCGAGCCGACGGCAATACGCCGCTGGCTGAAAAACTGGCGCAGCGGCGCGGAAGCAAGGCAGGCATAGTTATCCGTCTCCTTCAGCAGCCCGGCATCGATTGCCAGCTTTTCCGCATGTGCCAGCACTTCATAGATGCCGCCGCGGGCCTTAATCGAGCCCGACACCGGCAGGTGGCTATCTTTCTTTAACCACAAACTGCCGGGCAGCGCGTGCTGATAGCGTGCATCAAGCACCGGTTGTAAGCGGGTCAGCGGGCAAATTTCCGACTCAATGATGCCGTTGCTGGCGCGCGTTTCCGGGAATACCTGCATCAGGTAAGGAGCAAAACGCGCCAGCCGGGCGCTGGCTTCCACCACCTGTTCACGCGTCAGGCCGACGTGCGCATAGCCCTGTGCCAGCGTCGTGGCTTTAGGGTTGAACCAGGTAACCGGTTGTAAGGCACACAGCTGATTAACCAGTGGAAAATTCTGCCTGACCTGTTCTGCATCCATTAACATGGTGACTTCTCCTGTGGTGGTGGGGTGATGGCCGATTTATGCTTAAACAATGGGAAAAACAGTCATTAGCGCCAAAGTTTGATCGCATTCAAATTTCTGAAAAATATAAAGAAAAAACCAGATATGCAGTTTATCTGCATAACTACCGCCTGCCAACTGTCGGTCTGTAAAGTCAGCGCAGTTTTACCCGCTAACTATGCAGTTAGTCATGCTGAATTGCGCTTAAAACACAGGATTTCACATTTATTTAAAAACTTTGAAACCTTTTTTTGATGTTAAATTAGCGGCGACTTAGTGAGATTCACTGAGTCATCCACGGTATGACAGTATTTATAACTAAGAGCTCCCCGCACGGCATTTGCCCCTGACGGACAGGCTCTACACATATGAAGGTTTGTTATGGAAAAGCTCTCTTACGTTTCTGAAGGCAGCAAGACGGCCTGGTCAACCTATCTGCAGCAGATCGATCGCGTCGCGCCGTATCTCGGCGACCTGTCGCGCTGGGTGGATACCCTGCGTCATCCGAAACGTGCACTGATTGTAGACATTCCGCTGCAAATGGACGACGGCAGCATCCGCCACTTCGAAGGCTTCCGCGTGCAGCACAACCTGTCGCGCGGCCCGGGTAAAGGCGGTATTCGTTACCATCCTAATGTGGATCTTAATGAAGTCATGGCGCTTTCTGCGTGGATGACGATCAAATGTGCGGCGGTTAACCTGCCGTATGGCGGCGCCAAGGGCGGGATCCGCGTTGACCCCTTTGCGCTGTCGGAAGGCGAGCTCGAGCGCCTGACGCGCCGCTACACCAGCGAAATTGGCCTGATCATCGGCCCGCAAAAAGATATTCCTGCGCCGGACGTTGGCACCAACGCTAAAGTGATGGCGTGGATGATGGACACCTATTCAATGAATCACGGCACCACCATCACGGGCGTTGTGACCGGTAAGCCTATCCACCTTGGTGGTTCACTGGGGCGCGAAAAAGCCACCGGGCGCGGCGTATTTATTACCGGCCGTGAAGTGGCACGCCGCAGCGGCATTGAAATTGAAGGTGCGCGAGTTGCCGTGCAGGGCTTTGGTAACGTCGGTAGCGAAGCAGCGCGCCTGTTTAACGATGCCGGGGCGCGCGTGGTAGCGATTCAGGACCACAGCGCCACGCTGTTCAACGCGGCAGGCATCGACCTGGTCGCGCTGAGTGAGTGGCAGGCAGCCAATAAAAAGATTGCCGGATTCAGCGGCGCAGACGTTATCAGCGATGAGGCATTCTGGGACGTAGAAATGGAGATTCTGATCCCTGCCGCGCTGGAAGGTCAGATCACCCGTCAGCGCGCGGAAAAACTGCACTGCCGCATCGTGCTGGAAGGCGCAAACGGCCCAACCTTCCCGGAAGCCGATGACGTGCTGGCCTCACGCGGTATTACCGTCGTGCCGGACGTCGTGTGTAACGCCGGGGGCGTAACCGTCAGCTACTTTGAGTGGGTGCAGGATATGGCCAGCTTCTTCTGGAGCGAGGACGAAATTAATGAGCGCATGGATAAGCTTATGACCGAAGCGATGGTCCACGTCTGGGATAAAGCGCGTGAGAAGACGTGCAGCCTGCGCACCGCCGCCTATATCGTGGCGTGCGAGCGCATCCTGATGGCACGTAAGGATCGCGGGATCTATCCGGGTTAAGAGCAATATAGCCCCTCAAAAACCGTATTGATGTAGGGTTGGCTCGAAGAATGGCAGGCTCCTTTAGGAACCTGCCTTTTTTTAGATCTTTTCCGCCCGGGCGTCCGCTTCGGCCTGCTGGTAACGCTGCTTAAATGCCTCGTTCTCTTCGACCAGGCGCAGCGCCGCCTCGATCAGTTCATTCTGCACCAGCGTATCGGCACCGTCGCTGGTGGCCCAGTGAATGTACATCACGCACAGTGCCGCAACTTGCAGCTGCTCGCCCTCTTCATTGCTGCCGTCAAACTGATATTCGGCCAGCGACCAGCGGTAAATTTCAGCGACAAATGGCATATCACCACTTTCATCCAGCGCGGGTAAGGTGGCGAACAGTTCCAGCATCTCCGGGGTGGCGACGTAGTTCTGGCGGCCAACGGCATCCAGCTGGCGTCCGTGGGCGCGGGCCTTATTGGCCTGTTTGGCTTTCAGTTTGGCGCGTTTGTTACGTTTATCCTGTTTGGTGCTCACGGCTTTTCTCTGTCAGTAAAAAATTGGGCGGCAGGATAACATATCTGGTCAGGATTTCCCGATCATCAGCGACACCAGCCCGGCGGCAATCAGCGGCCCGACCGGCACGCCGCGAAACAGCGAGACGCCGATAATGGTGCCGATCAGCAGCCCACCAACGACGGTAGGCTGGCTGCTCATCAGCTGCACGCCGCGCCCGCCAACCCATGAAACGAAAATGCCCACCGCGATTGCCAGCAGCGATTTCCAGTTCAGGAACGAGTGCATCAGCGTGGTGGATGGCAGCGAACCGCTGGCAATCGGCGCCATCACGCCAATGGTCAGGATAATGATCCCCACCGTGACGCCCTGCTTCTCAATCCACGGGAAGGTTTGCTGCAGCGGCGTCATGCGAATGGCAACCAGCACCAGCAGCGCAATGGTGACGGTGAGGTTGTGGCTGAAGTAGCTCAGGGCGGCAAGGAACAGCAGAATAGCGAGGGTCAAATCGAACATTTTTTACCTGATAACAGTTTCGCAACAAAGTGGTGAGCACAGCATAAAGAATTTTTTCAGCAACTCACCCTTTTTTTTCCGCCACGCCGCGGGCGTGACCCGCGCCCGCTTCAGGCAATCAGTGGCTGGCATCAATCGCGGCCTGAAGGCTGACCTGCGGGCCACTCAGCACCGCCAGCGTACTGTTAATAAAGCGCTCCGCCCCGCTCATCGACGCCTGCGCCAGCACGATACAGCCCAGGGTGCATTCCGGACGTTGCTGAATATAGTGCGCAATTTCCTGATGATAGCCGTCAATGTCGCCCTGATTGAACCAGGCCCACGCGCGCGGAATCAGTTCGATCACCAGCCGTTCACCGGGAATAAAGGCGCTAAATAGCTGGGTGGTGGAGGCCAGCGTCGAGCTGGCGGTACAGAGCACCAGTATCGTGCCGTGATAGCGCGAGGCGATTTTCGCCAGCGTGGCATCAATGCGCACCACCGGTTTGCTGAAGGCGACCTCGTATGCCGCCACCCCAAGCGTGGTGCAGGTGACAATCACCGCATCCGCCTGCTGACACAGCTCTTCAATGGCCTGGCGCGTGGCGGCTGCGATCTCCGGGGTGACATGCTGCTGCTCAATGGCTTGATCAAAAAGTTCACTCTCCACCCGGTGCAGCAGCTGGACGTCTTCATAGCCGAGCGCGCCGAGCGACTGCTCGAACACTTCTATATTGCTTCTGGCCGCGTGCAGGCAGGCAATGATGGTCATGGCCGCATCTCCTTTAACGTTGAAATGCTACTGTGGCAAATATCACAAAAAATGCCAGTAAAAAGGGCCTCTCTGAGAACGAATGTTTCACCCGATAAGCACCGCCGTGGTGCACTGCACCGTATTTGTTCGCCACCTCCCTGCAACCTTTGTTTCAACAACCGCATTGTTCGCCTGCTGGCGGCACTTTTTGTCTCATAAGAAACTGGTATGGAAATTGCTTTTATTTACTCATGACGCAAAGGAGAGACAGATGAAAGCAATTATCATAGGTGCCGGTATTGGCGGTATGTGTGCGGCGATTGCGCTGCGGCGCGGCGGCATTGAGTGCGAGGTGTTCGAGGCGGTGAAAGAGATCAAACCGGTAGGTGCGGCGATCTCAGTCTGGCCAAACGGAGTGAAATGCCTCAACTATCTGGGGATGAGAGAAGCCCTGCGCGCCATTGGCGGTCCGATGCAGATGATGGCCTACAAAGACGGGTACAGCGCGGAAACTCTGACCCGCTTCAGCCTTGACCCGCTGGTTAAGGATTCCGGCGAGCGCCCGTATCCGGTAGCGCGTGCCGAGCTTCAGGCGATGCTGTTGGATACCTGGGGGCGCGACTCTGTTCAGTTCGGCAAACGGGTGGTCAGCGTGGAAGAAAAAAGTGACGGTGTCACTGCTTACTTCGACGATGGTTCAGAAGCACACGGCGACCTGCTGATCGCCTGCGACGGCACCCACTCGGCGATCCGCCAGCACGTGCTGGGTTATGCCACCGAGCGCCGTTACGCGGGCTACGTAAACTGGAACGGCCTGGTGGAGATTGATGAATCACTGGCTCCGGGCGACCAGTGGACCACCTTTGTCGGTGAAGGCAAGCGCGTTTCGCTGATGCCGGTAGCGGGCAACCGCTTCTATTTCTTCTTCGACGTGCCGCTGCCAAAAGGGCTGGCGCAAGACCGCAGCACCCTGCGCAGCGATCTGAAGGGGTATTTCTCCGGCTGGGCCGCGCCGGTGCAGCAGCTGATTGAACGGCTGAACCCGGAAACCACTAACCGCGTGGAGATCCACGATATCGAACCTTTTGCGCAGCTGGTTAAAGGCCGGGTAGCGCTGCTGGGCGATGCGGCACACAGCACCACGCCGGATATCGGCCAGGGCGGCTGTGCGGCGATGGAGGATGCGGTGGTGCTGGCGATGATGCTGCACAGCAATTCGCTGGGCATTGAAGATGCGCTGCTGCGCTATCAGGACAAGCGCGCCGGGCGGGTAAAGGATCTGGTGCTGAAGGCGCGTAAGCGCTGTGATGTTACCCACGCCAAAGAGCCAGCGGTGACCGCAGAGTGGTACGCGGGGCTGCGCGAGGAGACTGGCGAGCGCATCCTGAACGGCATGTGCGAAACCATCCAGGGCGGTCCGCTGGCCTAGCCCGCGATTTGCCCCTGTAAGCAGGGCCGATCGAAACAGAAGATCGGCCCCTGGGCGTTATTCTTGCAAACCCCGGTTGCGCAGCATCGGTTCGATCTCCGGGTCACGCCCGCGCCAGTCGTGGTAGAGCTGCTTCAGATCTTCGCTGTTGCCGCGTGACAGCACTTTGTCACGGAAGCGCTGACCATTTTCCCGCGTCAGGCCGCCGTGCTCTTCAAACCACGCAAAGCCATCATCCGCCAGCATTTCGGTCCACAGATAGGCGTAATAACCGGCGGCGTAGCCGTTACCCCAGATATGCTGGAAGTAGCTGGAGCGATAGCGCGGCGGCACGGCGGCCAGGTTGATTTTCTCCTCGCTCAGCGCGTGCTGTTCAAACTCATCGGTTTTCTGCACTGGCTGGTCGGCATGCAGCCCGTGCCAGTGCTGATCGAGCAGCGCGGCGGCCAGCAGCTCGCTCATGTCATAGCCTTTGTTGAAGGTGCTGGCACGCAGCATCTTATCGCGCAGCGCCGCTGGCATCGGCTCCCCGCTCTGGTAGTGGCGGGCGAAGTGGCTGAACACCTGCTGGTTGCTGGCCCAGTGCTCGTTAAACTGCGACGGGAACTCAACAAAATCACGCGGCGTCTCGGTGCCGGACAGGCTGGCGTAGCGCTGGTCGGCGAACATGCCGTGCAGCGCATGACCAAACTCGTGGAACATCGTAATCACATCATCCCACGACAGCAGCGCAGGCTGGCCGGGCGACGGCTTGCTGAAGTTCGCCACGTTGTAAATCACCGGCTTACTGCCCAGCAGCGTCGACTGCTCGACAAAGTTGCCCATCCACGCGCCGCCGCCTTTGTTATCACGCTTGAACCAGTCGGCGTAAAACAGCGCCAGCGGCGTGCCGTCTTTATCCAGCACTTCATACACTTTGACATCCGGGTGATAGACCGGCAGATCGGGGCGTGGCTTAAAGGTAATGCCGTACAGCTGAGTCGCGGCATAGAACACGCCGTTCTCCAGCACGTTGTTCAGTTCGAAGTAAGGTTTGATCTGCGCCTCGTCGAGGTCATATTTGGCGCGGCGCACCTGCTCGGCGTAGAACAGCCAGTCCCACGGCGCCAGGGTAAAACCGCCCTGCTGCTGGTCGATGACCGCCTGGATATCTGCCGCTTCACGCCCGGCGCGCGCGGTGGCTGCCGGGACAATCTGGCGCATAAAATCGAGCGCGGCCTGCGGGGTTTTCGCCATCTGATCCTGCAGCTTCCAGGCGGCGTAGCTGTCGAAGCCCAGCAGTTTGGCCTGCTGCGCCCGCACCTGCGCCAGCCGGGCAATCAGCTCGCGCGTGTCGTTGGCGTCACCTTTTTCGGCGCGCGTCCAGCTGGCCTGATACAGTTTTTCACGCGTCGCGCGCGCGCTCAGGGTTTGCAGGTCCGGCTGCTGGGTGGTGTTTTGCAGGGTCAGGAGCCACTGGTTGCTCAGCCCGCGCGCCTGGGCCGCATCGGCCGCTGCGGCAATTTCTCCGGCGCTCAGTCCGGCCAGCGGCTGCTCGCTGCTGAACAGGACGCCGCCCGCTTTGGTGGCGGCCAGCAGGCGGTTGGTGAAGCGGGTGCTGAGCGTGGCAGACTCCTGATTCAGCGCTTTGAGCTGAGTTTTATCCGCGTCGGAAAGCTGCGCTCCGGCCAGTTCAAACGCCTGCCAGGTGACCTCTGTCAGCCGCAGCGACTCCGCATCCAGCTTCAGCTGCTGGCGCTGCTGATACACCGCGTCCAGCCTGGCGAACAGCTTGCCGTTGAGGTGAATATCGTCGTCGAGCGCCGCCAGTTTTGGCGACATCTCCTCATCCAGCGCCTGCAGTTCATCACTGGTATTGCCGGAGGTCATCGCGCTGAAAACGTTATACACGCGTGCCAGGCTCTGACCGCTCTGCTCCAGCGCCAGGTATGTATTTTCAAAGGTCGGTGCGGCCGGGTTGTCGGCGATGCGGGCGATTTCGGCGCGCTTTTCCGCTATCGCCGCTTCCAGTGCCGGGCGATAGTCGGCACTGTGGATCTTGTCGAAGGGCGGTGCCTGGAACGGCAATGTACTGGCCTTGCTGAACGGGTTATCTTGCTGTCTCTGCATCTGCTGATGTTCCTTTTGCGATTCTGCCGCCTGCACGCTGGCGGTGACTGCCATACTGATGGCCCAGACTAACGGTGCAATCCTCATAACTTTACCCTCATCCCTGTTGACGAATCACCAGCTTAGGCGCAGATGCGCCGGGTTGCAAAGTCATTGCTGGCGCTGATAACAGGCGATGATCTCCCCCGCCACCGCCACGGCAATCTCGGCGGGCAGCTTGCCTTTCACGTCCGGTAGCCCTATCGGGCAGCGCATCCCAGCCAGCTGCTCGCGGCTGAAGCCTTTGCCCTCCAGCCGGTAATCAAAGCGCTGGCGCTTGGTTTCAGAGCCAATCACACCAAAATAGCGCGCATCGCCGCGCCGCAGGATCGCTTCACACAGCTGTAAATCGCGCGGGTGATGGTGGGTCATCACCACGTAATAGCTGTTGGCGGGCATCAGCTTGACCTGATCGAGGGGGTCTTCCAGACAGCACGTCGTCACCCCTGGCGGCACCGCCGTGAACTGCTGAGGCCGTTCATCAACCCAAAATACGTGACAGGGTAACGTTGACAGCAGGTTCACCAGCGCCTGACCGACGTGCCCGGCGCCAAACACGGCGATCTGCGGCTGCGGCTGTACCAGCGGCTCGAAAAGAATACTGGTGACGCCGCCGCAGCACTGCCCGAGGCGTGCACCAAGGTTGAATTGCTCATGCCGCGCCTGCACACCCGGGGTTTGCAGCATCTCGCGGGCAATAGCAATGGCCTGAAACTCCAGATGGCCGCCGCCAATGGTCAGCCAGGAGTTATGCTGGCTGACGATCATCTTGCTGCCGCGATCGCGCGGCACTGAGCCTTTATCATCGAGCACCGTCAGCAGCACGCAGGCCTCAGCGCGCGCGCGCAGATTCGCCAGAATAGTGATCCAGTCATCGCTACGCATTATCCCCTCCCGCACGCATTTTTTCCGCCCCCCAGAACACTCGCTCCGGGGTAGCCGGGGCATCCAGCAGCGGATGCTGGCGATAGCCGCCTACGCTGGCAACCGCGTCCTGCAGCGCGCACCACACCGCAATACCCAGCATAAACGGCGGCTCGCCGACCGCTTTGGAATGGAACACGGTCTCTTTTGGATTTTTGCGATTTTCGACCAGCGTCACGCGCAGGTCGTGCGGCACATCGCCAATCGCCGGGATTTTGTAACTGGCCGGGCCATCGGTCATCAGCCGCCCTTCGGCATTCCACACCAGTTCCTCGGTGGTCAGCCAGCCCATGCCCTGCACAAAACCGCCTTCAACCTGGCCGATATCAATCGCCGGGTTAAGCGAAGCGCCCACATCGTGCAGGATATCGGCACGCAGCAGGCGGTATTCGCCGGTCAGGGTATCCACCATCACTTCCGCGCAGGCCGCGCCGTAAGCGTAGTAATAGAATGGTTGCCCGCGTCCCGCCAGGCGATCGTAGTGGATGCCCGGCACGCGGTAATAGCCGGCGGCGGAGAGCGGCACCTGATTGAGCCACGCCTGCTGCGCCACTTCGGCGAAGGTAAAATGCTTGTCGCCAACTTTGACGATGCCGTTGCTGAAGCGCACCTGCTCCTCAGAGCAGTGATGTACTTTGCACAGCATGGCGATCAGCCGGTCGCGCAGGATCTCCGCCGCATTCTGCGCCGCCTTACCGTTGAGATCGGTGCCGCTGGAGGCCGCCGTCGGTGAAGTATTGGGTACTTTGCCGGTATCGGTCGCAGTGATCTGGATGCGATCGACGTCGATCTGCAGCACTTCAGCGACGATCTGCGCCACTTTGGTGTTTAGCCCCTGGCCCATCTCGGTGCCGCCGTGATTCAGCTGGACCGTGCCGTCGGTGTAGATCAGGATCAGCGCCCCGGCCTGGTTCAGGAAGCTGGAGGTAAACGAGATGCCGAACTTAACCGGCGTCAGCGCCAGGCCGCGCTTCATTACGCTGTTAGCGGCATTAAACGCCGAGATTTCGGCACGGCGGGCGGCGTAGCCTGCACTCTCTTCCAGCTGGGCGGTCATCTCCTCCAGCAGGTTATCTTCCACCGTCTGATAATAGTGGGTGACGTTGCGCGTCTCTTTGCCGTAGTAGTTACGCTTGCGCACTTCCAGCGGGTCGAGGCCCAGCTCGCGGGCGATATGGTCCATAATCTGCTCAATGGCGACCATGCCCTGCGGCCCGCCAAAGCCGCGATAGGCGGTATTGGACGCGGTATTGGTGCGACAGCGATAGCCGGTAATCAGAGCATCGCCAAGGTAATAGGCATTGTCAGCGTGGAACATCGCACGATCGACGATAGAACCCGAGAGATCGAGCGAATAGCCGCAGTTGCCCGCCAGATCAATTTTTACCCCGCAGAAGCGCCCTTCATCATCCACCCCGACGTCATAGCGCACAAAGAACGGATGGCGTTTGCCGGTGGTGCGCATATCGTCGCGGCGCGACAGGCGCATTTTTACCGGCCTGCCGCTTTTACCTGCCGCTACCGCGCACAGGCAGGCAACGCCCGCGGCCTGCGTCTCTTTACCGCCGAAGCCGCCGCCCATACGGCGCATGTCGATGGTCACTTTATTCATCGTCACGCCCATTACCGAGGCCACCAGCTTCTGCACTTCGGTCGGGTTCTGGGTTGATGAGTAAACCTGCAGCGCACGATCTTCGCCGGGCACCACCAGCGCCACCTGAGTTTCCAGATAGAAGTGCTCCTGACCGCCGATGTGAAATTCGCCCTGCAGGCGGTGGGCCGCACGCGCCAGCGCCGCTTGCGCATCGCCGCGCTGGTGGATGTGCGGCTGCTGGACAAAGCTTTGCTGCTCCAGCGCCTGCTTCACGTCCAGCAGCGGGGTGAGCGGCTGGTACTCTATTTTTGCCAGCATCGCCGCCTGACGCGCCGCCTGCTCGCTTTCGGCCGCCACCACCAGCACCATCTGCCCGGCATACTCCACCACGTCCTGCGCCAGCAGCGGGTCGCCAGGCTCCAGCGGCCCGATATCCACATCACCCGGCACGTCGCGCCAGGTCAGCACGCTCACTACCCCGGGCACCGCGTAGCAGGCTGCGACATCAATGCTGATAATGCGCGCATGGGCATGTTCGCTGAGGCGTGGGCAGAGATGCAGCATCCCAGGCAGCTCGAGGCGATCGTCAATATATTGCGCTGCGCCGCTAACGTGCAGCGCCGCGCTCTCATGCTTGTTGCTCTTGCCAACGCCGTTCTGAATGCCCTGCTTAAACTGGTGGGCAATCACCTCTTCACTGACCTGCGGGCGATTATGAGACATAGCGGGCAACCTCCGTAATGGTCAGTTCACCGTTGAGATCGGCGTAGTAGCGGCGCAGCAGATTTTTCGCCAGCTGCAGGCGATAAGCCGCGCTGGCGCGGAAGTCGCTCAGCGGCTGGAACTCCTGCTCCAGGGCTTTGCAGGCTTGTTCGATGGCGCAGAGCGTCAGCGGCTGGCCAAGCAGCAGCTGTTCACAGCGCAAAGCGCGCTGCGGGATCGCCGCCATGCCGCCAAAGGCAATGCGCACGTGCGACACGCAGTTTTGCGCATCGGTTTGCAGCGTGAAAGCGGCAAATACGGCGGAGATATCATCCTCCAGCCGTTTGGAGACCTTCCAGGCGCGGAAATTTCGTCCTGTCGCCGTTTTGGCTATCACGATAGCGCGGATAAACTCGCCAGCGCGCAGCGCGGTTTTACGGTAGCCGAGGAAGAACTCACTGATTGCCAGGCGGCGCACTTCATCACCGCGCTGCAGCAGCAGCTCCGCGTCCAGCGCCAGCAGCATCGGCGGCGTATCGCCAATCGGCGAAGCGTTAGCGATGTTGCCGCCCAGCGTGCCCTGATGGCGGATCTGCAGTGAGGCAAAGCGCTCCAGCAGCTGGCTGAACGCCGGGATTTCCGCGCTCAGTAGCTGCCAGCAGTGATGTAAAGAGGCCCCGGCCCCCAGCACAATCTCCTCGCTGCCAATTTCACACTGTTTCAGTTCATCGACGTGGCCGAGAGCAATCATCAGCGGTAGCGCCTGATGCTGCTGCGTCACCTGCAACGCCAGGTCGGTGCCGCCCGCCAGCAGCCGCGCCTGCGGATTGGCCAACAGCGCCGCGCTGAGCTGACCGAGAGTTTTTGGCAGCAGGCAATGGTTGCCCTGCCGCGCGATCTCCTGCATCTCGCTGTTTTGCAGCGCCAGCAGACGTTCTACCGTCGCGGCTTCCTGCTGCTGAAAACTGTCGCTGACCGGCGTGGCACAGGCCTGCTGCGCCGCCGCAACAATTGGCCGATAGCCGGTACAGCGGCACAGGTTGCCCGCCAGCGCCTGCTCAATCTGCTGATGGTTTGCGCTGCCCTGCTTTTGCAGCGTGAACAGCGACATCACAAAGCCCGGCGTACAGAAGCCGCACTGCGACGCGTGGCAGTCAACCATCGCCTGCTGCACCGGGTGTAACCCCTCCGGCTGGCGCAGATCTTCAACGCTAATCAGCTGTTTGCCCTGCAGGCTGCTGACAAACGTCAGGCAGCTGTTGACCGTTTCATAGTGCATTTTCCCGTTTTCTACGCGGCCAAGCGTGACGGTGCAGGCGCCGCAATCGCCGGAGGCGCAGCCCTCTTTCGTGCCGCAGCGCCGCTGGTTCTGGCGCAGATAGTTGAGCACCGTCAGATTCGGGTCGATCTCCTGCTCGCTTACCAGGCGCTGATTGAGTAAGAACTGGATCATGCTGCACGCTCCATTTTATCGCTCTGCCAGACGCAGCGCCCGTTGACCCAGGTGGCGGCGATATTGCGGTCGTCACCCAGCGTCATCAGCACGAACAGTTTTTCCCAGATATCGCGGCTGTTGGCGTGGCGCATCTGCTGCAGCGGGGAAACAGCCGGATCGAGCACCACAAAATCGGCCTCTTTGCCCGGCATGAAATTGCCAATCTTCTGGTCGAGATCCAGCGCTTTCGCGCCGCCCAGCGTGGCGTGGTAAAAAGCTTCACAGGCTGAGAGCCTGTAGCGCTGCAGCTGGCCAACCTTGTAAGCCTCGCCCAGCGTTTGCAGCATATTAAAGGTGGTGCCCGCGCCGACGTCGGTGCCAATACCCATCTTTACCCCTTTATGCCAGCAGGTTTGCAGATTAAACAGCCCGCTGCCGAGGAACAGATTAGAGGTCGGGCAGAATGCCACCGCGGAATCCGTGGCGTGCAGGCAGTCCCACTCGCCATCGTCAAGATGCAGGCAGTGGGCAAACAGGCTGCGCTTGCCGGTTAGCTGGTACTGGTGATAAACGTCAAGATAGCCGTTGTGATGCGGGAACAGCGCCTTCACCCATTCGACCTCCTGCGGGTTCTCGCTCAGGTGAGTATGCAGCCAAATATCCGGATATTCGGCGCGCAGCTGCTGTACCTTGCTCAGTAACTGCGGGGAGGAGGTCGGGGCAAAGCGCGGGGTCAGCGCGTAGCTCAGGCGGCCGTGATTGTGCCAGCGTTCGATCAGCGCTTTGGTCTGCTGGTAGCTCTGCTGCGGGGTTTCGGTCAGGCTCTCCGGCGCGTTGCGGTCCATCATCACCTTGCCGGCAATCAGCCGCATCTCCAGCGCCGCAGCCGCGGTAAACAGTGCATCGACCGATTCAGGATGCACGGTGCCAAATACCAGCGCGGTGGTGGTGCCGTTGCTCAGCAGCTGCTGGAGAAAAAATGCCGACATGCGCGCCGAGTGCTGCGGGCAGTGATATTGGCTTTCCACCGGGAAGGTGTACTGATTGAGCCACTCCAGCAGCTGCTCACCAAACGCGCCGATCATTTCGGTTTGCGGGTAGTGAATATGGGTGTCGACAAAGCCAGGCACGATCAGGCGGCCGCGATAGTCGAGTGCCCCATTCCCCGGCTGCAGCAGGTGCTGCCCCTGCTGCCACTCATACAGGCCGACGATTTCGCCCGCGTTCAGCAGCAGCAGTCCATCTTCAATATGGCGTGCGGCGTCTGGCAGCTGCTGAGGGTTTTCCACCGTGCGGGTGATATCAAAAAAGCTGGCGCGTATCGCCTGGGTATAGGTCACTGACATAACATTTCCTTTATTGAGGCGGCCTCACCCTGTTCAGTATTTACCAGCAGTGAGGTTTTTACCCGTAATCAAATAACTTTCTTATCAGTGTAGTTTTGCAATTGTTGTGCCAGCCGGGAAAAATAAATTCCCCTTAAATTACAGGCAGTTAAAATTATCCTTAATAAACTCTGTTATTCAGGCTTAATAAACGATTGCGCAATCGGTTGCTAATAATGCAACCGATTGCTAATGGGCAACAGTGCGCTTAATGATTGGGATGACATTTTATTTGGCCGGGCCTGCGCCCTTTTTTGGCGCATTTCTGCCTTGAGGTGCACCAGCAGTGTGCAGCTTTTGGTATTAACCCATAACAAAACGCTCCTTTATCGGCGGCGCGGCATAATGTTAAGGTAAGAAAAATCCAAAATGTGTTGAGGAACAGTGAGATGATCGTATTTGTTACCGGTGCGACCGCCGGTTTTGGTCAGAGTATTACCCGCCGCTTTGTCGCTCAGGGACATAAAGTCATTGCCACCGGCCGCCGCCAGGAGCGCCTGGATGCGTTACAGCAGGAGCTGGGCGACAGCGTCTATACGCTGGTTCTCGACGTGCGCGACCGCGCCGGCATTGACGCGGCGGTGAATAGCCTGCCGGCGGAATGGCGCAACATTGACGTGCTGGTGAATAATGCCGGCCTGGCGCTGGGCATTGAACCGGCACAGCGTGCCAGCCTGGAAGACTGGGAAGATATGATCGACACCAATAACAAGGGCCTGGTGTATATGACGCGCGCCATTCTGCCCGCCATGGTGGAGCGCAACGTCGGCCATATCATTAATATCGGTTCGATTGCCGGCAGCTGGCCGTACCCGGGCGGTAACGTCTACGGCGCGACCAAAGCGTTTGTACGTCAGTTCAGCTTTAACCTGCGTACCGACCTGCACGGCACCGCGCTGCGCGTTACCGATATCGAACCGGGCCTGGTCGGCGGCACCGAGTTCTCCAATGTGCGCTTTAAGGGCGATGATGCCAAAGCGGGTAGCGTGTATGACGGCACCGAACCGTTGACGCCGGAAGATGTGACCGAAGCGGTCTGGTGGGTGGCTACCCTGCCGAAACACGTCAATATCAACGCGCTGGAGATGATGCCAGTCGGCCAAAGTCAGGCTGGCCTGCGCGTGCACAAAGGGTAATTAACCTGCGGCGGGCGACTCAGGCCCGCCCCCATCCGGCAACGATAATCAACACTCCGCAGAACGCCACCAGCGCCCCAACCCAGTCGAAAGTGCTAAGCCGAACACCCTCAATAAAGCGCAACCACAGCAGCGCCGTGACCACATACACGCCCCCATAGGCGGCGTAGACGCGCCCACTGGCGGCCGGGTGCAGCGTCAACAGCCAGACAAACAGCATCAGGCTGACTGCTGCCGGCAGCAGCAGCCATGGCGAACCGTTCTTTTTCAGCCACAGATACGGCAGGAAACAGCCGACGATTTCGGCCAGTGCGGTGGCAAAGAAAAGTAAAATGGTGGTCAGCAAAGGTAAATTCTCACTCAAAGTTCAACGGCGCAACCGCGTGACTGGTCGCTGCCTGAAAGCTGGTGATATACTAACAAACATCGTCCGCGCAGTCGCGACAGCGGGCTGCCCACTGAAAGGAAACTATGATGAAAACAGTACAACACCGTCTGAAGCAGGCGACACTGCCGCTATTAATGCTGGCAGCCCTGTTCTCCGTCCAGCACAGCGCGCAGGCACGCACCGACCGCCTGGTGATTGAGGATGGCGATAACTCACTGACTAAAGAAGAAGCGCGCCAGCAGAAAGAGCAGTGGGATGACACCCGCAATCTGCGCCATAAGGTTAATTCCCGCACCGAGAAAGAGTTCGACCGCGTTGACCGCGCTTTTGATACCAGCGAAGCCTGTGAAAAAAGCCTCAATCTGAATGCCTACTGGGAGCCGAAAACCCTGCGCTGCCTCGACCGTCGCACCGGTCGTCCGGTCACGCCTTAACCACTCCGGCACTGTTATTACTGCTAATTTAAGGATGATAAGATGAAGAGTTTCAAGTGGATATTAACCGCCCTCGTCGTTGCCACTCCTCTGGCCGTTCAGGCATCTTGCGAAACGGTCAAGGCCGATATTAACCAGAAAATCATCAACAACGGGGTTCCGGCCTCCGGCTTTACGCTGGATATCGTGCCGAATGACCAGGCCGATCAGGCGGGTGGTCAGGTCGTAGGTCATTGCGAAAACGACACGCAGAAGATTGTTTACAAGCGCAGTGGCAATAACGATGACAGCAGCGTCCCTACTGCTGCCGGTACCTCGCAGGATACTTCCGCGCAGTAACATTCCGCTGGCCAGGCATGCCTGGCCCCTACCAAACGTTATAATATTTACCCCATCTGCAGGGTCAGGCATGCCTGGCCCGCCTCAACAATTATAAAGTTATAATATATTCGTCATTTGTAGGGGTCAGGCATGCCTGACCCGCCTCAAAAAATTAATGCGGTTTCAGCGCCGGGATCATCCGTGACACCAGCAGGCTCATCACCGCCACCCCCAGCGATACTGCAAATACCCAATGCAGCGACAGCGCGATTTCACTCAGCATATGCTGCAGGCTGTCCGCCTCGATCGCCGCGCGCTGGCTATGGGACATCACCTGCTGTACCGGGTCGTTGCTATGCGGCAGGCGCAGCAGCAGATTATAATTCAGCACCGCTCCCATCACCGCCGTTCCCAGCGCCGAGCCGAGCATGCGGCTAAACATGATTGACGCGGTACAGATGCCGCGAATGGCGAAGTCGGCGGTATTTTGCACCGCAATCAGGAAGGTGGTGCTGGTCATGCCCATCCCGGTGCCAATCACAAAGGCGAAAAAGCCGGCGTGCCACACCGGGCTTTCACGATGCAGGGTGAGCAGCAGCGCGGTGCCGGCAATTAACAGCAGCGAGCCGAGCAGCGCGGTAAAGCGGTACGAGGTGCGCTGCATCAGGCGCCCGCTCAGCGTACTGGCAAGCGGCCAGCCGATTGACATCATCGCCAGCGCACTGCCCGCCTGCAGCGGCGTGCCGCCGTTAACCCCCTGGATCCAGGTGGGCAGAAAGGCGCTGATGCCCATCATCGCCGCACCGATCAGCAGATTTCCGGCATTACCTGCCAGCAGCGTGCGGCTACGCCAGATGGCCATCGGGAACAGCGGTTGGTTGGCGTTACGCTCGTGGTGCAGCAAGGCGTAGCCGGCGATGCATGCCACAATGACCAGCCCGGCGACCAATGGCAGCCCCAGTGATTCCGCCTGCAGTAACGCCACCAGCAGCGCGCTGACCGTCAGCATCAGCAAGGCGCTGCCCGTCAGGTTCAGGCGGTGCGGACTTTTCTCCTTCGATTCCGGGAAGAAGCGCGCCAGCAGCAGCATCGAAATAATGCCGATCGGCACATTGACCCAGAAAATCAGCGCCCAGTTAAAGTGCTGCACCAGCCACGCCCCGGTTAACGGACCAACGATCGCCGCCACGCCCCAGACGCTGGACAGCCAGCCCTGGATCCCCGCCCGCTCTTTCGGCGGATAGACATCGGCAATAATCGTGGAGGTGAGCGGCATAATGGCCCCGGCCCCCAGCCCCTGTAGTGCGCGGAACAGGATCAGCCAGCCCATATTGGTGGCGAAGCCGCACAGCACCGAACCGCATAAAAACAGGCCTGTACCAATAAAGAACATGCGCTTTCTGCCCCATAAATCTGCCAGCCGCCCGTAAATCGGCACGCTGACTGCCTGGGTGAGCAGATAGATAGAGAACACCCAGCCAAACTGTGAGAAACCTCCCAGCTCGGCGATAATCGTGGGCATAGCTGTAGCAACAATGGTGACCTCGATCGCCGCCATAAACATCGCCAGCATCGAGGCGATCAGGATCCAGTGGCGCTGCGCCACTGGATTAGCAATATTTTCCGACATAGTTTCCCCGTCCTTCGTTCATCCCTTTAGTGTGGAGCATTTTAGAGCAAACAGTTTCCGAAATGTGCTTATCTGTATAAGTGACATTGTCACCTGTTGACGATAAATTTTTTTCATTGATGGCTTTTCCAGCGCTGGCAAAGGCTTAAGCGTGTTTAGCTTAAAACTATCCCCCTGATTTTCGGCCTAAAATTTGGCACTTCTCCCGCTTCGCTGCTATAGATTTTTAGGCGAACTTACCGGGTAAAACGCTAGTAACACATTTAATCATCACTTTTAGTGCTTATCTGCATCCAGGGAGAACCATGATATGCAAAATTCCACGCTGTTGCAGCGTGCCTTACTGGCGGTGCTGTTTATCGCCGCTATCGTTGGCCTGCTGGTCTGGGGGCTTGGCGTAGAGACTATTCAGGCTCGCCGCGTTGATCTGATTTACCTCGGTCAGCAACATATGAAGCTGGTGTTCTGGTCACTGCTGTTTGCGCTGCTGATTGGTATTCCGAGCGGCATTCTTCTTAGCCGCCCTTTTGCCCGCCGCTGGGCGGAATACGTGATGCAGATCTTTAACGTCGGCAATACCCTGCCGCCGCTGGCGGTACTGGCGCTGGCGATGGTGGTGATCGGCATTGGCGATCGCCCGGCGATTATCGCACTGTTTCTGGCGTCGCTGCTGCCGATTGTGCGCAACACCTACGCCGGCCTGTGCTCGGTGCCCGCTTCACTGCTGGAGGCCGCTGACGGCATTGGCATGACGAAAGGCCAGCGCCTGTACCAGGTTGAGCTGCCCAATGCGTGGCCGGTGATGCTGTCCGGCATTCGCGTGGCGACGGCAATTAACGTCGGCACCGCCCCGCTGGCGTTTCTGATTGGTGCCAGCAGCTACGGCGAGCTGATTTTCCCGGGGATTTACCTGAATGATTTCCCTACGCTGATCCTTGGCGCTGCCGCCACGGCACTGTTTGCGTTGATCCTGGATATGCTGCTGGCCGGTCTTGGCCGCCTGCTCAGCCCGCATACTGCGGCATAACAATAATAAGGAGCTGATAATGGCTGATTTCCTGTTTACCCGCTGGCTGCGCCACGGCGCACTGGCGCTGACCGCCTCGCTGGCGCTGAGCGGCGCGGCTGCGGCGGCACCGCTGGTGATGACCACTAAGAGCTTTACCGAACAGCATATTCTGTCGGCGCTGACCACCCAGTACCTGCGCAAGCAGGGCTTTGAAGTGGAACCCAAAACCAACATTGCCACCACCATCGCCCGTAACGCAATGATCAACAAGCAGGTCGATATGACCTGGGAATATACCGGTACCTCGCTGATTATTTTTAACCATATTTCAAAACCTATGCCGCCTGATGAAGCGTATCAGACGGTGAAAAAGCTGGACGCCAGGCTGGGTCTGGTGTGGCTCAACCCCGCGCCGATGAACAACACCTACGCCTTCGCCATGAAGCGCGAACGCGCCGACGCCGAGCATATTGATACGATGTCACAAATGGTGGCAAAGCTGGAGCAGGTGCGCAAAAACGACCCCGACCATAACTGGATGCTGGGCCTTGATCTTGAGTTTGCCGGGCGCTCCGATGGCCTGAAGCCGTTACAGAAAGCCTACAGCATGGAGCTGGACCGCCCGCAGATCCGCCAGATGGACCCGGGGCTGGTTTACAACGCCATTCGTGATGGCTTTGTTGATGCCGGTCTGGTGTACACCACTGACGGGCGCGTAAAAGGCTTCGATTTGAAAGTGCTGAAGGATGATAAAGGCTTCTTCCCAAGCTATGCGGTAACGCCGGTGGTGACCGAGCAGGCGCTGAAAGATCATCCGGGGCTGGATACGGCGTTGAATAAGCTGTCGCCGCTGATCACCGATGAGGCAATAACCGAAATGAATAAACGCGTGGATATTGACCATCAATCGCCGCAGCAGGTGGCCCGCGATTTCCTGAAATCTCACGGCATGCTCTGAGGAGACAGTTATGGATACCCTTCACTACATTATTGATAACTGGGGCTACCTCGCTTCCCTCACCTTCCAGCATTTATGGCTGGTGGCGCTGGCGGTGGGCTTCGCCATTGTGATTGGCGTGCCGCTCGGCATTCTGATTGTGCGTTTTAAGTGGCTGGCAACGCCGATATTAGGGCTGGCAACTATCGTGCTGACCATTCCGTCGATTGCGCTGTTTGGCCTGATGATCCCGCTGTTTTCGATGATCGGTCAGGGCATCGGCGTACTGCCCGCCGTGACTGCGGTGTTCCTTTACTCGCTGCTGCCGATTGTGCGCAACACGCACACCGCGCTGGAAAACCTGCCGGATGGGCTGCGTGAAGCCGGGCGCGGTATCGGCATGACGTTCTGGCAGCGCCTGCGCTGGGTGGAGATCCCGATGGCGCTGCCGGTCATCTTCGGCGGTATCCGCACGGCGGTGGTGATGAACGTTGGCGTGATGGCGATTGCCGCGATTATCGGCGCGGGCGGCCTTGGCCTGCTGTTGCTGGACGGCATCAGCGGCAGTGATATCCGTATGCTGATTGCTGGCGCATTAATGATCTGTTTACTGGCTATTATTCTTGACTGGCTGCTGCACCGCCTGCAGCTGGCGCTGACACCTAAGGGGATTCGATAATGATAAAACTGGAAAACCTCACCAAAACCTTTAAGCAGAAAAACGGTAACAGCTTTAACGCCGTTGATAATGTCAGCCTGAACGTGCCGGAAGGCGAAATGTGCGTCCTGCTCGGCCCTTCCGGCTGCGGCAAAACCACCACGCTGAAGATGATTAACCGCCTGATCCCTTCCAGCAGCGGCAAAATTCTGATTAACGGCGAGGATACCAGCGGCTTAGACACCGTGACGCTGCGCCGCAATATTGGCTATGTGATCCAGCAGATCGGGCTGTTCCCGAATATGACTATCGAAGAGAACATTACCGTGGTGCCGCGTATGCTGGGCTGGGAAAAGCAGCGCTGCAAAGAGCGCGCTCGCGAGCTGATGAGCATGATGGCGCTGGATGCCAACAAGTTTCTTCACCGCTATCCGCGCGAGATGTCCGGCGGCCAGCAGCAGCGCATTGGGGTAATCCGCGCGCTGGCGGCGGACCCACCGGTGCTGCTGATGGATGAGCCGTTCGGTGCGGTCGACCCGATTAACCGCGAAGTGATCCAGAATGAGTTCCTCGAGATGCAGCGCCAGCTGAAGAAAACCGTGATGTTGGTCAGCCACGATATCGATGAGGCGCTGAAGCTCGGTGACCGTATTGCCGTGTTCGGCCAGGGAAAAATCGTGCAGTGCGCCAGCCCGGATGAGCTGCTGGCAAAACCGGCTAACGAGTTTATCGGGTCGTTTGTTGGCCAGGACCGCACGCTGAAGCGGCTGCTGCTGGTGCAGGCGGGCGATGTTACCGATCGGCAGCCTACGCTTACCGTGCAAAAATCCACGCCGCTGGCAGAAGCGTTCGGCATGATGGATGACAACGATTTACGTTCAATCACCGTGGTGGATAACGACGGCAAACCGCTGGGCTTTGTGAAACGTCGCGAGGCGCGCGCTGCCAGCGGCGTCTGTGCCGATATGCTGCACAAGTTTACCGTCACCGGCAAGGCGGAAGAGAACCTGCGCGTGGTGCTGTCAAAGCTGTACGAGCACAATCTGGTCTGGATGCCGATCGTCGATGAAGACGGCCGCTACAGCGGGGAGATTTCGCAGGATTATATTGCGGATTACCTCAGTTCAGGCCGTACCCGCCGCGTACTGAACGTTAGCTAATCATCTGGGTAGGGGTCAGGCATGCCTGACCCCAAAAGATTCGGAGCCGATCAGGCATGCCCGCCCCCCAGGATTCGGAATGGGGCAGGCATGCCTGCCCCCTACGATGTTGCTGCCTAATCTTCTACAGCTTTAGCGCGCTTAAATCGAGATAGTGCGCCAGCTCGCGCGTTTCGGCTCGCGGCAGATACGGCAGCTCCCCCAGCAGCGGCGCCGGGATCTTATCCCTCAGCACGTCGATAATTTGCGCATAGTGCGCCAGCCCCGGATTTATCCGGTTGGCAACCCAGCCCAGCAGCGGCAATCCATCATTCACTACCGCCTGCGCCGTCAGCAGCGCATGGCTGATGCAGCCCAGCTTGATCCCCACCACCAGTACCACCGGCAGCTGTTCCTGCACCGCCCATTCCGATAACGGACGCAAATCGTTCATCAGGCTGCGCCAGCCGCCCGTCCCTTCCACCACGGTGTAATCCGCCTGCCCGTCCAGTGCCCTCAGCCCATGGCTGAGCGTGGCGTAATCAATCGGCGTGCGGCTGGTGCTGATTTCATCTTCCAGCAAGGTGACCGGGTTAATCGCCTGGTACGGCAGTAGAATCGATGATGAAGCCTGCAGAACCAGCGCATCTTTATTGCGCGGCCCCTCTTCCGTCTGCTGGCTGCTTTTAGCCACAGGTTTATAGCCTACGGCCTGTTTACCCTGCGCTGCCAGCTTCTGTAGCAGCGCGCGGGACACCACCGTTTTGCCGACTTCTGTATCGGTTCCGGTAACAAATAGACGTTTCAACATGAATGGCTCCGGCAGGCCCTGTCTGTCCAGGGTAATCATTTTCGTACTTTACAAGTGAGCGAAAATTGTAGGGCAGTACAGCCCGCCGGAGATTGCGTTAGCGCAAGATTTAGTGGATTTATCAGCCCTGTAGCAGCTTGATTAATAACGAACCGTTATACAGCGCATCTTTGACCAGCGCGGCGCCCGGCATGGTGCCGAGATTAACAAACTCGGTTGGCTCAACCTGTAAGTCAGCGCTGTAGCGGGGTAGCGCCTGCTGGCGAATGCAGGTGGCGATAGCGGGGAACAGCACGCTCTGGGCACGATTAAGCGGGGAACCGATAAGAATTTTTTGAGGATGGAACAGATTAACCATAATGGCCACAATGCGCCCCACGCTGCTACCGACCCCGGCGATGACATCGCAGGCCAGCTGATCGCCAGCCAGCGCCGCGTCGCACAGCGCATCAATCGTCAGAGGCTGATTATGCAGCGTTGAGCTCATCGACGCCTGCATGCGCTGCGCGGCCAGCTCCAGCATGCTGTCGATACTGGCCACGGTTTCCAGGCAGCCGTGATTGCCGCAGTAGCAGCGCTTGCCCCACGGATCGACCTGCGTGTGGCCAATTTCCACCAGCGTACTGCTGCCACCGTGCAGCAACCGGCCACCGGTAATCACACCGGCGCCAACATGATGGTCAATCACCACCTGCAGGACATCGCTGGCATCGCGCGAGGCGCCAAACAGCGACTCCGCCATGGTCCAGGCGCAGATGTCGTGCTGGATATAGACCGGCAGCCCGGTGCGCTTCGCCAGTTCTGGCCCCAGCGGCATATCATCAACCTGATAAAACGGCATGCGGTGCACAATGCCGGACTGGCTGTTCATAATTCCGGGCAGCGTAATGGCGATAGCGGTAAGGCGTTCCAGCTTGTGCTGGTGATCGATAAAGAACCGATCGATGAGCTGGATGATGCGCATCAGCAGCGGCTGGTCAGCCTCGGCAGGCAGCGGAAACTGCTGCTCCACCACCATTTTGCTGCTGAGATCGCGCAGCGCGAGCGTGATTTCGCCGTTGCCAATGCGGGCAGAGAGATAGTGCCAGGCCTGGGTGTCCAGCACCAGGCCAACCGCCGGACGGCCACGGCTGCCCGGCTCCTGAAACTCGGTTTCCTGTACCAGATGAGCTTCCAGCATTTCGCGCACAATTTTGGTAATACTGGCCGGGGCCAGCTGAGCTTTTTTGGACAGCTCAATCCGCGAGATGGGCCCAAACCTGTCGATCAGTCGGTACACCGCTCCGGCATTAGTCTGTTTTATCTGATCGATATGACCAGGCTGACTATCCGCAATCACACCCCACTCCTGATTATTACCTGCCCGTCACAGCCGAAATGCGACCGAAAGAAGCACTTATTTTCACGCTTCAAAATAAAGCCATCTGTGCATGGTGAAACACTTATCAGATGGCGTCAAATATTTGATTCGATATGTGATTTACAGCACATAAACCAGCGCCATGCGCTCATGTTTTCTGCGAAAAAGAGCCTTCCTGGCGCAGGAGCAGTGACATCATCGCTGCCGTCACCGCCGGAATTTCCCGCTGTTTCGACCACACCAACCACACTTCAGACTGCGCGTCCTGCTCCTCCAGTGGGATCCACACCACATCGCTTAGCCGCACGCGGTGAAACGAGGCGGGTAAAATAGAGACGCCCAGCCCGCTAGAGACCAGTCCGATGATCGTCATGGCTTCCCCCACCTCCTGGGCAATGTTTGGCTGGATCTGATAGCGGCGCAGCAGCTCCAGCACCTCGCTATAGAGTGCCGTGCCGACGCTGGGGTCAAAAAAGACAAACGCTTCCTGCGCCAGATCGCTAAGCGCAATTTTCTGCCGTGTTGCCAGACGGTGAGCGCGGTGAACCAGCGCGTACATCGGCTCACGCAGCAACAGCTGATGGTTGAGATTGTCCGGCAGATCGGTATTGCGCATCACGCCCAGATCCAGCCGTCCGTCGCTGAGCGGCGCCAGCTGCTGGCGGGTGTTGATCTCCTGCATCTGCACGTGCACGGCGGGAAAGCGCTGGCGGAAGTTGAACAGCGCATCGGAAACGGCGGTAATAAACGGCGCGGAGGAGGTAAAACCAATGCGTAGTTCGCCTTCATCCCCGCGATGCAGCCTGGCGGCTTTTTCCGCGGCCTTGGTCACGTTGAGCATAATCTGGCGCGCATCGAGCAGAAACTGCTGCCCGGCGGCGGTCAGCTGCACGCTGCGATTGGTGCGCGCCAACAGGCGCGCACCAATCTCCTGCTCCAGCAGTTGGATCTGCTGGCTCAGCGGCGGCTGCGAGATATTCAGGCGCGTGGCTGCGCGGCCAAAGTGCAGCTCTTCAGCAACGGCAATAAAGTAGCGCAGATGACGGAGTTCGATATTCATACTTTAAACATATCATTTTATATTATTAATATATTAGACATCATAATCCGCATTTCTTACCCTTGACAACGTGATACCTCAAATTGACTACTCAAAATAAAAAAAAGGAATAGAAGTGAACCGCTCATCCTCTGCCGTTGCGGCGCCAGACCGCGCTGAACGAGCCTCCTCCCCCGCTGATGTCCAGGGCAAAGCCAGCAAAGAGCTGTATATCAAACGCGGTACGCCGCAGTTTATGCGCGTGACGCTGGCGCTGTTCTCTGCCGGTTTGGCAACTTTTGCTCTGCTGTACTGCGTGCAGCCAATCCTGCCCGTTCTGTCGCAGGAGTTTGGTGTTTCTCCTGCGGCCAGCAGTATCTCCCTGTCGATCTCCACCGGGCTGCTGGCGCTCGGCCTGCTGATTACCGGCCCGCTGTCTGATGCGATTGGCCGCAAGCCGGTGATGGTTACCGCCCTGATGCTGGCGGCGATCTGTACGCTGCTTTCCGCCACCATGACCAGCTGGCACGGTATTTTGCTGATGCGGGCGCTAATTGGCCTGTCGCTGAGCGGTGTGGCAGCGGTCGGAATGACCTACCTCAGCGAGGAGATCCATCCGAGCATGGTGGCGTTCTCCATGGGGTTGTATATCAGCGGTAACTCCATCGGTGGGATGAGCGGTCGCCTGCTGAGCGGGGTGATTACCGACTTCAGCAGCTGGCGTGTGGCGGTAATGGTTATCGGCTGTTTTGCCCTGGCTTCGGCGCTGATGTTCTGGAAGATCCTGCCGGCCTCGCGCCATTTCCGCCCGGCCTCGCTTAAGCCGCGCAGCCTGCTGATCAACTTCCGCCTGCACTGGCGAGATAGCGGCCTGCCGCTGCTGTTCGCCGAAGGTTTCCTGCTGATGGGGGCGTTCGTTACTCTGTTTAACTATATTGGCTACCGCCTGCTCTCTGCACCTTTTTCGCTCAGTCAGGCGGTTGTCGGGCTGCTGTCGGTGGTCTACCTGACCGGGTCGTGGAGTTCGCCGAAGGCGGGTGCAATGACGGCAAAGTATGGTCGCGCCCCGGTGCTGCTCTTCTCCACCGCCATTATGCTGATCGGGTTACTGATTACCCTGACCAACAATATCTGGCTGATTCTGGCCGGGATGATGCTCTTCACCGCCGGATTCTTTGCTGCACACTCGGTAGCCAGCGGCTGGATTGGACCACGCGCCCGCCGCGCTAAGGGTCAGGCTTCTTCGCTGTATTTGTTCAGTTATTACCTTGGCTCCAGCGTAGCGGGTACGCTCGGCGGCGTGTTCTGGCATAACTTCGGCTGGCACGGGATTACCGCATTTATCGCTGCGCTGCTGGTGATGGCGCTACTGGTAGGAACACGGCTGCACGGTAAGCGGCTGTAGCGGTTTGATGGCGGGCGAGGCATGCCATCGCCCCTACGACAACATCTGACGGGCGAGGCACGCCATCGCCCCTAATCGCCATGACCGTAGGGGTCGGGCATGCCCGACCCTACAGACGACATTGGCACCTTTGCCGATGTTCATCTCCGTTATTGTCTGTTATATTCCAAAGGTATGTTGTAACTAATAGAGAGAGTTATGAGCCGTTATGATGCCGTTGATAGGCTACACCGCTGTGTCGCGCAGCTGGAGCAGGAGCTGGATACCTTGCAGCATCAACTGCTGGATTTGCGCCTGCTGGCGGCCAGGGTTTTTGAACTGCCCGCCGTGGAAAAAGGCAAGGAGCACGATCCGCTGACTGAGATTGCGGTGGAGCAGCTGGTCGGTCAGCCCGCCCTGCAGCGGGCCCTCAGCCACTTCTGCCGCCTGTTTATGCAGCATCAGTCAGAAAAAATAAGCACCAAGGCCGCGGTACGCCTGCCGGGCGCAATCTGCGTGGAAACGGACGCTGAGCAGAGTGCCCTGTTACAACAGCAGGTCGCCACTATCAATCAGCTCAAACAGCAGCTGGAGCAGATTATCACCGTAGAGTCGGGCCTGCCGCCCGAGGAGCGCTTCGAGTTTGTGCATACCCACCTGCGCGGCCTGATCACGCTGAATGCCTACCGTTCGATCGCCCTGCTCGACGCGCCGGATTCAGTGCGCTTTGGCTGGGCAAATAAGCACATTATCAAGAACGTCAGCCGTGAAGAGATGCTTGAGAAGCTGAATAAAAGCCTGCAGGCCGGGCGCGCGGTGGCCCCGTGGACGCGTGAGCAGTGGGCAGAACGCGTGGCGGATGAGATTGAAGCGATTAAGTCGCTGCCGGCTCATGCCGCGCTGAAGATTAAACGCCCGGTGAAAGTGCAGCCCATTGCGCGCGTGTGGGATAGCCAACAGCAGAAGCAGACGCAGCTGGCCTGCCCTTCGCCGCTGCTGGTGATGTGCCCGGATGCGAACAGCGTGCCGAAGCTGGGTGAGCTGCTGAATTATGATGCCGGGAAAGTCACGCATCGCTATAAGCCGGAGGCGCAACCGCTGTATCTGCTGATCCCGCGGCTGCATTTGTACAGCGATCGGTTAGTTTGAATGACGATTGCTGCGGGCCGACCGGAAAAAAGGTCGGCCCCTACAAAACCGGATTCTTACTGGCGAGCATGAGTCTGCTGCGGGCCGACCGGAAAAAAAGGTCGGCCCCTACAAAAACCTGATTCCTACTGGCGAGCATGAGTCTGCTGCGGGCCGACCGGAAAAAAGGTCGGCTCCTACAAATACCTGATTCTTATTGGCGTGCATGAATTTGCTGCGGGCGTTACACCTTCATGCTGCCGACCATCTCTTCCGGGCGCACCCAGGCGTCGAACTCCTCTTCGGTCAGGTAACCCAGCTTCAGCGCTGAGCCTTTCAGCGTCAGCCCCTGTTTATGCGCTTTTTTCGCAATTTCTGCCGCTTTATCGTAGCCGATATGGGTATTGAGCGCGGTCACCAGCATCAGCGACTCGTTCAGCAGCTGGGTGATGCGGTCACGATTTGGCTCGATGCCCACGGCGCAGTGGTGGTTAAAGCTGTCCATTCCGTCGGCCAGCAGGCGCACCGACTGCAGGAAGTTGTGGATCACCATCGGGCGATAAACGTTCAGCTCGAAGTTACCGGACGCGCCGCCCATATTCACCGCCACATCATTGCCCATCACCTGGCAGCACAGCATGGTCATCGCTTCACACTGCGTCGGGTTGACCTTACCCGGCATGATTGAACTGCCCGGCTCGTTTTCCGGGATGGAAAGTTCGCCGATGCCGCAGCGCGGGCCGGACGACAGCCAGCGCACGTCGTTGGCAATTTTCATCAGCGAAGCCGCCAGCCCCTTTAGCGAACCGTGCGCGTGCACCAGCGCATCGCAGGTCGCCAGCGCTTCAAATTTATTCGGTGCGGTGACAAACGGCTGCTGAGTCAACTCCGCCAGCTCTTTGGCCACGCGTACCGCGTATTCCGGGTGGGTGTTCAGCCCGGTGCCCACCGCCGTGCCGCCCAGCGCCAGCTCCGCCACATGCGGAATGCTCTGTTCAATATGCTTGAGGTTGTGGCTCAGCATCGCCACCCAGCCGGAGATCTCTTGGCCGAGCGTCAGCGGCGTCGCATCCTGTAAATGGGTACGGCCAATTTTGACGATGTCTTTAAACGCTTCTGCCTTCTCGCTCAGCGTTTTCTGCAACACTTTCAGCTGGGGGATCAGGTGCTGCTGCACCGCCACCACCGCCGCGACGTGCATGGCAGTTGGGAACACGTCGTTAGAGCTCTGGCTCTTATTAACATCATCATTGGGGTGAACCAGGCGCGACATGCCGCGCTCGCCGCCGAGGATCTCGCTGGCGCGGTTTGCCAGCACCTCGTTCATATTCATATTGGTTTGCGTGCCGGAGCCGGTTTGCCAGATAGCCAGCGGGAACTCCCCGTGATGCTTGTCCGCCAGCACTTCGTCCGCCGCTTTGATGATCGCCTCGGCACGCTCATCCGGTAACAGCTTCAGGTCGCTGTTCACTTTGGCCGCAGCGCGCTTGGTCAGCGCCAGCGCATACACCAGCTCGGTCGGCATTTTTTCCGTCGAAATGCGGAAGTGCTCCAGCGAGCGCTGTGTTTGCGCGCCCCAGAGTTTATCGGCAGGGACATCGATCGGTCCCATTGAGTCTTTTTCAACGCGGTTGGCAGCCATTCCTCTCTCCTTTAGCACAACTTTTTTGGCGCTTTTAACTTTGCGATAGGTCAAAAACGCGCACATGAGTGATAAGTCTGACACAGTATAGTTTACGAGTATGCGACTCATTCGCGTTTATCGCACGTTGATTATCTCTCTACGCCATTTTTCTGCTTTAATAGCGCCAGTAACCAGTGAATGACCAGGGAGAAATGATGCAAAAGTTAATCAATTCGCTGCAAAATTATGCATGGGGCAGCAAGCACGCCCTCACTGATTTATATGGTATTGCCAACCCTTCCCAGCAGCCGATGGCGGAATTGTGGATGGGCGCGCATCCGAAAAGCCCGTCAAAAGTGCTGATCAACGGCGAGCCGCAGTCGCTGCGCGCGCTAATTGATGCCGATAAAGCTTCCCTGCTTGGCCCCGCCGTCGCGCAGCGTTTTGGCGAGCTGCCGTTCCTGTTTAAAGTGCTGTGCGCAGAACAGCCGCTGTCGATTCAGGTTCACCCGAGCAAACCGGCTGCCGAAGCGGGCTATGCGCGTGAAAATGCCGCTGGCGTGCCGGTCGACGCCGCCGAGCGTAACTATAAAGATGCTAACCACAAGCCAGAGCTGGTCTATGCGCTGACGCCGTTCAAGGCGATTAACGGCTTCCGCCCGCTGCGCGAAATCCAGTCCTTGCTGCAGCCGGTGGCGGGCGCGCACCCGGCCATTGCCCATTTCCTCAATGCCGCCGATGAAACCCGCCTGGCCCAGCTGTTTGCCAGCCTGCTGTCGATGAAAGAAGAGGAGAAGTCGCTGGCGCTGGACATTCTGCGCACGGCGCTGCCTGGCCAGCACGGTGAGCCGTGGCAGACCATTGCTGAAATTGCCGAGGTTTACCCGGACGACTGCGGCCTGTTCTCCCCCCTGCTGCTGAACGTGGTTACCCTGCAGCCGGGCGAAGCGATGTTCCTGTTTGCGGAAACCCCGCACGCCTACCTCCACGGCGTGGCGCTGGAGGTCATGGCGAACTCCGATAACGTGCTGCGCGCCGGGTTGACGCCCAAATACATTGATGTTCCTGAGCTGCTGGCCAACCTGAAATTCACCTCGCGCGCGGCCGATACCCTGCTGACCACACCGCAACAGCATGGCGCAACGCTCGATTTCCCCATCCCGGTGGATGACTTTGCCTTTGCCATACACGCGCTGAACAGCCAGCCGCTCGCGGTGGATCAGGAGAGCGCCGCGATTGTTTTCTGCATTGAAGGCCACGCCGAACTGAACTGTGGCGGTCAGTCATTGTCACTTAATGCAGGTGAATCTGCTTTTATTGCCGCCAGCGAGCCGACGCTGTCGCTCTCCGGCAATGGCCGCGTAGCCAGGGTTTTTAATCAACATCTTAAATGCGGCTGACGCCAGCGGTCATAATTGCTAAGCTATTTAGTGTATTAAACAAAAACGCCGCATTGGCGTTTTTTATCGCCAGAGGGTTACCCGCAGGATCTGCACGGGCTAACCGGCATTCGCGAACGGAAAAAGGACGACACAACTGATGAATAAAACCAAGATTGCTGTGGGTGTAGTGGTTGCCCTTGGCGTAGTCTGGACTGCTGGTGCCTGGTTTACCGGCAAGCAGCTGGAAAAAAATATGGATCAGCTGGTACAGCAGGCTAACGCCCAGATCCAGAACAGCGCTCCGGAAAGCCGTCTGCAGCTGAGCTATCAGGATTACCAGCGCGGCGTATTTAGCAGCAGCGCACGTTTCGTGCTGCAGAGCAGCTCGCAGACGGAAGATAACGCCATGCTGAAGCCAGGCCAGAGCATCGTGTTTAAAGAGACTATCGATCATGGTCCTTTCCCGCTGGCACAGCTGAAAAAATTCAACCTGATCCCAAGCATGGCTTCGGTACACAGCGAGCTGGAAAACACCGACGCGGTGAAAAAGCTGTTTGAAATCACCAAAGGCAAGTCGATTGTGCAGGCGGAAACCCGCGTGGGCTACGGCGGCAGCACCGATTCAGACATCAAACTGTTACCTGCCGACTACAGCAATGCCCAGACCGGTGAACGTTTTGCCTTCAACGGCGGCACGCTGAAAGTCAGTGCGGATGATAAAGGCGATAAAGTGGCGTTTAATGGCGATATCGACAGCCTGGTGCTGACCAGCAAAAACGAGCTGGGGATGCCGGTGCTGTTCACCGTTAACGGCCTGAAGCTGGATGCTAATACCAAACTTAGCCCGGAAGGGATGCGCATTGGCGACCAGACTATCGCGCTAAAAAAACTGAGTGCGGCAGTGGATGGCAAAGAGGCGCTGATCGCCGAAGGCCTGAACGGTAAATCGACCTTCGATTCCGACAAGGGCAGCGTGTCCGGCCAGATCGACTACACCCTTGACAGCCTGAAGCTTCAGGGCCAGAACTTCGGCCAGGGCAAGCTGGCAGTTAAGCTGGCTGGCTTTGATGGCAAGGCGATGAAAGCCTTCTCCGAAAGCTACAACCGCCAGATGCAAGCGTTGAACAGCGATCCGGCTGTGCAGGCTAACCCTGAGCTATATCAGCAGCGCACCAGTGAAATCCTCACCAGTAACCTGCCGCTGCTGCTGAAAGGCGATCCGTCAGTTAGCATCGCGCCATTTAGCTGGAAAAATGATAAGGGCGAGAGCAGCTTTAACCTTAACGCCCAGTTCAAGGACCCGGCCACCGCCACCGCTGCGGCGCAGAATCTGGGCCAGCAGGTAGATAACGTACTGAAAACTCTGGATACCAAACTGACTATCTCGATGGATATGGCGACCGAGATGATGACGCATGTGGCGATGGCAGAAGGCTACAGCCAGGAAGAAGCGGTAAAACTGGCGGACCAGCAGGTGAAAGGCGTGGCCGCGATGGGCCAGATGTTCAAGCTGACCACGCAGAAAGATAACAACATTACCACCAGCCTGCAGTACGGCACCGGTCAGATCACCATGAACGGTGAGAAGATGCCGCTGGAGCAGTTCCTGTCCCGCTATATGCTGGGTGGCGCTGGCATGGTCGCACCGGAAGGCATGCCGCAGTAATGTTCTGAAATTAAACAGCCACCTTTCTGAAGGTGGCTTTTTTTTTGCCTGACTAGCTATGCTGGATCCTGATATCGGTGGTTTCTCCCAGCAGCTGCTGCCCGCTGGTCAGGGGGATCCTGAACGCTGTCGCGTCGCGCTCAAGGCAGACGGTGCGTAAGTGGCGGTTACAAATAAACCAGATCTCATCGCGATTGTTCGACAGCAGATAGTAGGCATCAGAAGTTTCAGAGGGGTTGTAACAGCCTAATGCGCGATAAGCGGTATCCGGAGTGAAACCGCTTTGCAGGGGCAGTGGGCGCGGACCATTATCCAATTCCTTTACTCTCAGATATAAACCTTGTTCCAGCCAGAGCATAAACCACCATCCTTTTTATCCCAGATAATGTGATTATAACCAGCATTCCTCTGCGCACCCCGCCGCCCCCTTTATTTGCAAAGCCCGTCACAGCGCTGCAGGAAATTTAAGCCGATCCACGCTCAATCAGCAGCGGCGGCAGGATGATATGCTGGACTGCACTGGTTGGGTCGGCCATCTTTTGCAGCAGGCGCTGTGCCGCGCTGCGGCCGATTTCCCGTGCCGAGCTGGAGACAAAGCTCAGCGGAGGATCGGTCAGCTGCGCTTCCGGCACGTCACCAAAACCTACCAGCGCCATCTGCTGGCCGTAAAAGCTGTTGACCCCGCCGCTGCCAATGGTGCGCCCGCTGCGCTGGATGCCGAAATAGCAGCCGAGCGCCACCGAGGCGTTATGGCAGAGAATTGCGCTAATGGTGGGATACTGCTGGATCAGCTGTTGCGTCAGCGCGGCGACATCACGCTGCTGCGCGCCGCACTCGATAATCCATTCGCTACGAAACGGCAGGCCGTACTGCATCAGCGTCGAGCAGTAGCCGCCGATACGTTCGGCGCGCGTTAAGGAGGAGCCGGAACCGCCAAGCCAGGCAATGCAGCGGTGGCCGCGCTTGATAAGATAGTCGGTGGCGATTTTGGCCGCCTGCTGATTATCCGGGCGCACGGAGTCGATGTGATCAAGATTGCTGGCGCGCGAGGCGCAGATCAGCGTGATATTCAGCTCCTGCGCTTTTTGCAGCAGCCCGGCTGCATTCTCAATGCCGCCGCCTAAGACAATCCCCTCCACGCCCTGCTCCACCAGCGAGTCGAAGCAGCGCTCTACGTGCTGCCCCTGCGCGCCGCTCTGGGTGAGAAACAACACTTTGCCCTGCTGCTCCAGCGCTTCGCTCAGTCCGCCGGTCATCTCGGCGTAAAACGGCTGGCAGATGTCGCGCACGATCAGCCCGACCACCCCACTGCTGCCGCCGCGCAGCATTGTCGCAGAGCGGTTACGCACAAAGCCCAGCGCTTCCGAAGCCTGGTTGACTCGCTCAATCGTCGCGGACGAAATGCGACCTTTCCCTGACAGTACCAGCGAAACCGTGGTGACCGACACCCCAGCCTCGGCGGCGACATCATGAATGGTAATTTTTTTCTGCGACATAGCGTTCCTGACTGCCGGGTTTGCACCCCGTTGAAAAATCACGATAAAGCATAGGTTAAACGTTACACCCTGATTGTGGCAGAGAAAACCACACCGAGCGAGAACTGTGTGATCGGCAACGCATTAATATTAGGTAAAACGTTTTATCTTATTTTACCTCAGCAGCGGCTGAGTTCGAATTCGCCAGGAGAGCGCATGTCGTCCGTTAAACAAAAAATTACTCTGTGGGAGTTTTTCCAGAGTCTGGGAAAAACCTTTATGCTGCCCGTCGCCCTGCTGTCATTCTGCGGGATCATGCTGGGTATAGGTAGCTCATTAAGCAGTCACGACGTGATCACCCTGATCCCGTTCCTCGGTAATCCCCTGCTGCAGCTGGTGTTTACCTGGATGAGCAAGGTGGGATCGTTCGCCTTCAGCTTCCTGCCGGTGATGTTCGCCATCGCCATCCCGCTGGGCATGGCGCGTGAGAATAAAGGCGTTGCGGCTTTCTCCGGCTTTGTCGGCTTCGCGGTCATGAACCTGGCGGTTAACTTCTGGCTGACCGCCAAAGGTATTCTACCCACCAGCGATGCTGCCGTGCTGAAAGCCAATAATATCCAGAGCATTCTCGGCATTCAGTCGATCGATACCGGTATCCTCGGGGCGGTGATCGTCGGGATTATCGTGTTTTATCTGCATGAACGCTTCCACACCATCCGCCTGCCGGATGCGCTGGCATTCTTCGGCGGCACGCGCTTTGTACCGATTATCACCACTCTGGTGATGGGGCTGGCCGGTCTGGCGATCCCGCTGATCTGGCCGTGGTTCGCGAAAGCGATTGCCGGGCTGGGCTGGGTGATCAACAGCGCCGGTGACTTTGGACCGATGATATTTGGTACCGGGGAGCGCCTGCTGCTGCCGTTCGGCCTGCAGCACATCCTGGTGGCGATTATTCGCTTTACCGATGCGGGCGGCACCATGGACGTCTGCGGTCACAGCGTCAGCGGCGCGCTGACCATCTTCCAGGCGCAGCTCTCCTGCCCGACTTCCGGCGGCTTCTCCGAAAGCGCAACCCGCTTCCTGTCGCAGGGTAAAATGCCGGCATTCCTCGGCGGCCTGCCTGGCGCGGCGCTGGCGATGTACCACTGCGCCCGTCCGGAAAATCGGCATAAAATTAAAGGGCTGTTGATCTCCGGCGTGGTGGCCTGCGTGGTGGGCGGGACCACCGAACCGTTGGAGTTCCTGTTCCTGTTCGTTGCCCCTTTCCTCTATCTGATCCACGCCGTACTGACCGGGCTGGGCTTCACCGTAATGGCGGTACTGGGCGTCACCATCGGTAATACCGACGGCAACGTGATCGACTTTGTGGTGTTCGGCATTCTGCACGGGCTGTCGACCAAATGGTACTGGGTGCCGGTGGTGGCAGCGGTTTGGTTTGCGGGTTACTATCTGATCTTCCGCTTCGCCATTACCCGCTTCAATATCAAGACCCCGGGCCGTGAGCTCGACACCCCCCTCGGCGAGAAAATGTCCCGCGGCCCGGTGGGCAAATCGGGCTACAACACCCCGGCAATCCTTGCCGCGCTGGGGGGCATCGACAACATCACCTCGCTGGACAACTGCCTGACGCGCCTGCGCCTGTCGGTAAAGGATATGAGCCTGGTGGATGACGCGGCCCTGAAGGCCAACCGGGTCATTGGCGTGGTGCACCTCAATCAGCATAATTTGCAGGTGGTGATAGGCCCGCAGGTACAGTCGGTAAAAGATGAGATCGCCACGCTGATGCCGCAAATTTCAGCCTGACTTTATAACGGGGTGCCTGGCACCCCTCTCTTCTGCACCTGCGTTATTGAGGCCGCTATGTCAGACACTCAACAGTTCAATTTTGACCGGCTAGTCGATCGCCACGGCAGCTGGTGTACGCAGTGGGATTTTGTCGCCGACCGCTTCGGCCAGGACGATTTACTGCCCTTTACCATCTCCGATATGGATATCCCCACCGCTCCGGCGGTGATCGAGGCGTTGCAGCAGCGCGTGTCGCACGGCGTGCTCGGCTACAGCCGCTGGCAGCATGACGATTTCCTCGGTGCCATCAGCCGCTGGTATCAGCAGCGTTTTGAGGTCAGCGTGGATCGCCAGCAGATTGTTTACGGGCCCTCGGTGATTTATATGGTGGCGCAGATGCTGCGCCGCTGGTCACAGCCCGGTGACGGCGTGGTGATCCACACGCCCGCCTACGATGCCTTTTATAAAGTGATCGAAGGCAATCAGCGCCGGGTGATGACGCTGCCGCTCAGCCAGCGTGACGGTGAATGGCAGTGCGATATGGCGGCGCTGGAGGCGTTGCTGGCCAGTCCGCAGTGCAAAATCCTGCTGCTGTGCAGCCCGCATAATCCCACCGGTAAAGTGTGGCGCCGTGCGGAGCTGCAGCAGATGGCCGCGCTGTGTGCCCGCTATCAGGTGCGCGTTATCAGCGACGAGATCCATATGGATATGGTCATGGACCAAAGCCGCCATATCCCCTGGAGCTGCGTCGGCCGCGGGCAGTGGGCGCTGTTTACCTCGGCGTCCAAAAGCTTCAATATTCCGGCGTTAACCGGTGCCTATGGCTTTATCAGCGATGAAGAAGATCGCGCAGCGTGGTTCCAGGCATTAAAAAATGCCGACGGCCTCTCTTCCCCCGCTATCCTGGCAGTGGCCGCCCATATCGCCGCCTATCAGCACGGCGCGGCGTGGCTGGATGCGCTGCGCGACTATCTGCGCGCCAACCTGCAGCATGTTGCCCAGCGCCTCAACGCGGCGTTTCCCACGCTTCACTGGCAGCCACCGCAGGCGACCTACCTGGCGTGGATTGACCTCAATCCGCTGGGCATTGACGATGGCGAACTGCAGCGCGAGCTGATTGAGCAGCAGAAGGTGGCGATCATGCCGGGCAGTACCTACGGTGAATGCGGGCGCGGCTGGCTGCGCTTTAACGTGGGCTGCCCACGCAGCAAGGTGGATGACGGGCTGGATCGCCTGATCGCCGCCCTGCACAACTGCCTGAAAACGCGCGCTTAGCCGCCCTCTTTGCGCAGATAAGCAACGACCAGCAGCGCCGTTGCGCATTTTGCTGGCGTTGTTGCGCAAAGAGTTTTTATAATGCTCTGCACTTTACGATAACAACAGAGAGTGCCGACATGATCGATTCCCAGCTTCCCCTCACCGATATCCATCGCCATCTTGACGGCAATATTCGCGCCCAAACCATTCTCGACTTAGGCCGCGAGTTTAATCTTACTCTCCCTGCCACTACTCTGGAGCTTCTGCGCCCGCACGTGCAGGTGATTGAAGCGGAGCCGGACCTGGTGAGCTTCCTCAACAAGCTCGACTGGGGAGTAAAAGTGCTGGGCTCGCTCGATGCCTGCCGCCGCGTGGCGCTGGAAAACGTCGAGGACGCGGCACGCGCCGGGATCCACTATGCTGAGCTGCGCTTCTCGCCGGGCTATATGGCGATGACCCACAACCTGCCGGTGGCGGGCGTGGTGGAAGCGGTGATCGACGGCATTAAGGCGGGCTGCGGCAAGCACAATATTGACGTGCGCCTGATTGGCATTATGAGCCGCACCTTCGGTGAGGAAGCCTGCCTGCGCGAGCTCGACGGCCTGCTGGCGCACCGCGACAGCATTACCGCACTCGACCTGGCGGGTGATGAGCTGGGCTTCCCGGGCAGCCAGTTCCTCAGCCACTTTAACCGCGCGCGTGACGCCGGGCTGCGCATTACCGTGCATGCCGGTGAGGCCGCCGGGCCGGAAAGCATCTGGCAGGCGATCCGCGAGCTGGGCGCGGAGCGTATTGGTCACGGAGTAAAAGCGGTGCAGGATCCGGCGCTGATGGAGTTCCTCGCGCAGCACGGGATTGGCATTGAGTCGTGCCTGACCTCCAATATCCAGACCAGCACCGTGGCCTCGCTGGCACAGCATCCGCTGAAGGCCTTCCTTGACCACGGTATCCTCGCCACCATCAATACCGACGATCCGGCGGTTCAGGGGATTGAGATCGGTCACGAATACGAAATTGCCGCCCCGGCAGCAGGTTTGAGCAGGGAGCAGATGCGCGTGGCGCAGGAGAATGGCCTGAAGATTGCGTTCCTCAGCGATGCCGAGAAAGCCGCAGTGCGGGCGCGTGCCGCAGCGTAATTAATGACGCGGGTCGACCGGAAAAAATGGTCTCCATCACGGCCTATGCCAATCCTTAACACGGGTCGACCGGAAAAAATGGTCGACCCCTACGGTAGGGGCCGACCTTCTTTTTCGGTCGGCCCTTTTCACGGCGTAATCCTATTTCAACGACAGGGTCTGGCGCTTCTCGGCGGACTGTAAGCCCAGCTCGATCAGCTCCATCACCTGAATCGCCTCTTCCGCCTGCACCGGGTTTTCACCCACGCCGTTAATCGCATCGCGAATGCCCGCATAGTAAGCCGGATAGTTGCCAGGAATAGTCAGCAGGCTCTTCTCGACCATTGCATCACCTTCGGCCAGCGTCAGCACGCCGTCGCGCATATCGTAGCCCCAGTCTTCCTGCGGCGGGCGCGCCCCGGCTTTCAGCGCATCCTCCTGCGGATCAAGGCCAAACTTCACAAAGCTGCCTTTGGTACCGTGCACCTGATAGCGCGCCGATTGGGCGGCAACCAGCATGCTGGCGTGCAGCACCACGCGGCGCTGAGGATAGGTCAGCGTGCAGTGGAAGTAGTCGGTGGTTTGCGCCCCCGGGCGCAACTCGGCGGCATCGAGAGTAATCGCCACCGGGGAGCCAAACAGCTGCAGCGCCTGGTCAATCACGTGTGGCCCCAGATCGTACCAGATGCCGCTGCCCGCGCCTTTCTGCTCGCGCCAGCGCTGCTGCACGGTTGGGCGGAAGCGGTCAAAGTGCGACTCAAAGTAGCGTACATCGCCCAGCGTGCCGTCAGCCAGCAGCGCTTTAAGGGTGAGGAAATCACTGTCCCAGCGGCGGTTATGGAACACCGACAGCAGCAGCCCTTTGGCTTTTGCCAGCGCGTCCAGCTCGCGCGCCTGTGACAGCGTCACGGTAAACGGTTTGTCGACAACCACATGTTTTCCGGCATTTAGCGCGGCTTTGGCCAGCGGGAAGTGGGTATCGTTTGGGGTGGGAATGACAATCAGCTGCAGGGTTGGGTCGTCGAACAGTGCCTGAGGGTCGGACACCACCTGCACCGAAGGCCAGTCCGCATGAACTTTGCCGGCATCGCTGCTGGAAACGGCGGCCAGCTCCATCTCAGCAGTGCCTGAGATTAGGGGTGCATGGAAGGTTTTGCTGGCGAAGCCGTAGCCCACCAGACCAACACGAATTTTATCACTCATTAGAATCCCTCTCGTAGTTACCCCGTTGATTTAAGTCGATCGACGGGGCAACCACAAGAAGGATTTACCCTAAAAGCTATTCATTGGCACGGCGCGGTAAGTGCCAGGTCTCCTGGGCGACCAGCGCATCGTGTGCATCCAGGCTGCGACGGCGGAAATCGCTGGGGCTGACGCCCGCGCGCTTGCGGAATACGCGGGAAAAGTAGAGTTGATCGTCATAGCCCACTTCGCGCCCGATGCTGGCGATCGGTTCCTGGGTAGTTTGCAGCAGCAGCTTGGCGCGGATCACCCGCTGATCCTCTCGCCAGCGCAGCAGGTTGACCCCCATCTGCTCGCGGAACAGGTGCGCCAGCCGCGACGGTGACAGGCAGACATGCTTCGCCACCTCTTCAATTTTCACCTCCGCCGCCAGATTGTTGGTGACGTACTGGCAGGCTTCGACCACGCGCGCATCGCGGATCTGCTGATGGCTGCGCGGATCTTCCTGCACCGCCCGCAGCAGCAGGCGCTCCAGCAGATTCATCGCCAGCTCCTCGGCAAAGCGCCGCCCGGAGTTGTGGGTGTGTTCGATATTGGCGAACAGGCGGTCAAACTCGCCGCGCAGCGACTCCGGCAGGCGCAGGCGCCCCACGCCCTGCGCTTCATCCTGCCACTCCAGCCAGTCGCTCCAGTAGGCGCGCGGGCGGAAATAGACCCAGCGGTGATACCAGCTGTCGCTGTCAGGCGAACGGCCGTAATAGTGCGGAGTTTTCGGCTGAAACAGCAGCAGGTCGCCCGGTTCGCAGTCAAACGCCGCCTCGCCGTCACACACCCGGCCACGCCCTTTAATCGTCAGGTTGAGAATGTAGCCCTTCATGCCGTGCGGGCGATCGATAAAGAAATCGAGCGGCCCGTCAGCGTTGATGGGGGTCAGCCCGGCCACCAGCCAGGCGCTAAACGGATACCCCGGAAGCAGCGGGTTGGATTGCGCCACCGGCGCCAGACGATGATACATAACCCCTCCTGTCAGGCCGCTTTGGCTTTTTGTTTGTAACGGTCAAAAATCACCGCCGCTAACAATATCAGACCGCGCACCACGTACTGTGAGAAAGGCGAGATATTGAGTAAATTCATCGCATTCTCAACCGTTCCGAGGATTAACACCCCGGCAACCACATAGGAAATCTTACCAATCCCCCCCTTCAGCGACACGCCACCGAGCACGCAGGCAGAAATCACAATCAGCTCATAGCCGAGCGAGGTCATTGGCTGGCCGCTGGTCATGCGCGAGGCGAGGATAATGCCCGCCGCCGCCGACACCAGCCCGGAGAGGATAAAGATGATAATGCGCGTGCGCACCACCGGCACCCCGGCCAGCCTTGCCGCCTCTTCATTACCGCCAATCGCCAGCGTATTGCGGCCAAAGGTGGTTTTGTTCAGCAGGAAACCGAACAGCACCAGAGTGACTATCGTCAGCCACACCGGCGCAGGAATGCCCAGCCAGCTGGCGTAGCCGAGCGCGAAGAAGCGCTCGTCTTCGATACCGACCGCCTTACCGTCGGAGAAGATATACGCCAGCCCGCGCACAATCTGCATGGTCGCCAGCGTGGTGATCAGGGCGTTAATTTTCAGTTTAGCAATGACAAAGCCGTTGATCAGGCCGCAGGCGACGCCGAGCAGTAGCCCCGCCGCCACGCCGATCCACAGGCTTTCGGTCATGTTGATCACCACCGCGCACACCACCCCGGCACAGGCAATCACCGAGGCGACCGACAGGTCAAAATCACCGGACGCGAGGCAGAACAGCATGCCGCAGGCCACCATACCGGACATCGACATTGCCAGGCCGAGGCCTTTCATATTGATCAGGCTGCCGAAGTTCGGCACAAACACCGTGCAGGCGATAAACAGCGCGGCAAACACCACCAGCATGCCGAAGTTGTCCCAGATGCGCCAAAGGCTGAAGCGTGATGGGGCGGCTGGCGTCCCGGTTGAAGTTGTCGTAGACATCGGTTTCTCCTGCATGTCAGGCCACCTGGGTGGCAGGTTTAGCGGTTTTTGGCATCGCCAGACTTAAGGTCAGCGCTTCCGTTGCGTCGTTGTGGTCCAGCTCCCCGGCGATTTCGCCTTCGCGCATCACCAGGATCCGGTCGGCCAGCCCCATCACTTCCGGCAGATCGCTGGAGGCAAACAGCACCGCAATCCCCTGTTCGGCCAGCGCGTAAATCAGCTGATAGATCTCATTTTTTGCTCCGACATCAATGCCGCGCGTTGGCTCGTCGAGCAGGATCACTTTCATCTCTTCCGACAGCCAGCGGCCAAGGATGGCCTTCTGCTGATTGCCACCCGACAGGTTCATAATCAGCTGGTCAGCCGACGGGGTTTTGATATTCAGTGAGCGAATATGCGCCCCGGCGTTTTTCGCTTCCCAACCTTTGTTGATCAGACAGCCGGCGGTAAGGTTGTTGCGCCGGGCGCTGATGTTGATGTTGTCGCGCACCGAATGCACCGGGATGATGCCGTCGGCCTTGCGGTCTTCCGGGCAGAGCATGATCCCGGCACGAATGGCCTCAATCGGCTCACGCAGATTGAGCACCTCGCCATCGAGGCGCAGCTCGCCGCTGATGAGACGCGTGGCGCCGAACAGCCCTTTCATCAGTTCGCTGCGCCCGGCGCCGACCAGGCCGAACAGCCCGACGATCTCCCCGGCTCGCACGCTGAACGACACCGCGCTGCGCACGCCTTTGGCCTGGACATTGTCGAGCTGCAGGCGCACTGCACCGTGCGCACGCGGGCGGTAGCCGTAGATATCGCCGATTTCACGCCCGACCATTGCCTGCACCAGCAGGTCGTTGGTGGTGGTTTGCATATCGGTGAAGGTGCGCACGTAGCGGCCATCTTTAAATACGGTGATTGCATCGCTAAGGGCGAAAATCTCCTCCATGCGGTGCGAGACGTACAGCACCACTTTGCCATCGGCGCGCAGCTGGCGGATAACACGGAACAGCTGGTCGATTTCCCGCGCAGACAGTGAGCTGGTCGGTTCGTCAAAGGCGATCACTTTGGCGTTGCGCGCCAGCGCTTTGGCAATTTCCACCATCTGCCACTGGCCGAGCGACAGGTATTTCAGCGGCAGATCCGGGTCGATATCCATGCCGAGCGTTTTTAGCTGGCGCGCGGCTTCGGCACGCAGCTTCGCCCGGTTAACCAGCCCGCCGCGCTGCGGCAGCTGGCCTAAGAAGATGTTTTCTGCCACCGACATTTCCGGCACCAGATGCAGTTCCTGATAGATAATCGCTACCCCGGCATTCAGCGCATCGGTGGTGTGCTGGAAGTTAGCCGGCTGGCCTTGAATGCGGATCTCTCCACTGCTGGCCTGATAGCTGCCGCTGAGGATCTTCAACAGCGTCGATTTGCCCGCGCCGTTCTCGCCCATCAGGGCATGCACTTCCCCGGCATAGCAGTCAAAACTGATATCCTGCAGCGCTTTTACGCCGGGAAAGGTTTTGCCTATGCCGTGAAAGCTCAGATAAGCGGGTTGCGTGGTCATAGTGTCTCCTCCTGCACGTTGAGCGTTTGCAGCGGGCGGACCGAAAAAGAGGGTCCGCCCCTACCGCATTCTTTAACCGTAGGGGCCGATCCTTTGTTTCGATCGGCCCGCAGTCCGCCTCATCACCATGGTCGAACCGTAGGGGTCGGGCATGCCCGACCCGTTGTCACTGATTACATCAGCCCTTTCTTCGCCAGTTCGGCTTTGAAGTTATCGCGGGTAATCAGTACCACGTCGGTCACTTCGGTGAACTTGGCAGGCTCGGTGCCGTTGGTCACCCAGTCATGCAGCATCTTGATACTGCGGTAGCCGTGCACGTCCGGGCTTGGCAGCAGAGAGCCGTAGAAGCCGGTCGCGGCACCTTTCGACAGTTCGCTTACCGCATCCACTCCATTAATCCCGATGCCAATGACGTCGGCCGCCTTAAAGCCCTGGCCTTCGGTGGCGCGCACGCCGCCCAGCACGGTGTTGTCGTTCATACCCACGATCAGCCAGTGCTTCACCTCCGGATGCTGCACCAGCAGGGAGTTACCGGCATCAAACGCGCCGGGAATATCGTTGGATTTGGTTGGGATCTGATAAATCTGTTTTTCCGGGAATCCAGCAGCCTTCAGCGCATCCATCGACCCGCCGGTGCGGCGACGGGCGGTATCCAGCTCGTTGGCGGTGATCGCCATTACCGCCGTCTCTTTCGCATCCCAGCCGCGTTTCTGCATCTCTTTGTACAGCTCCTGCCCCTGGCGCTCGCCGATTTTGGTTGCGGCCATCATCACCAGCGGCACGCTATCCATCGGTTTACCTTTGGCGGTGACGAACTGGTCATCAACGGCGATCACCTTCAGGTCATAGCTGCGCGCTTTCGCGACAATGGCGGAGCCCAGTTTTGGGTCCGGCGTACAGATAACGAACCCCTTCGCGCCGCTGGCGGCCAGGCTGTCGATGGCGTTCAGGGTTTTCTCACCGTCCGGCACGGCGATTTTAATCACCTCAAAGCCCATCTCTTTACCGGCCTTATCGGCGAACTTCCATTCGGTCTGGAACCACGGCTCTTCCGGCTGCTTCACCAGAAAACCGAGTTTCATGGTCTCCGCCATAGCGGATTGTGACATAACGGCGGCGAGGCCAATCGCGGCCAACGCTTGAGTGAATTTGTGCATGAGGCTCTCCGGCTCAGTGCCCGCTTTACGCGGGTTTGTGTAAACGGTAACAATCGGATGTTCATAAATTTAAAAGCTGCTATTCAATACCTTACCTGAGCACTGACGGCGTTACAGTGACGGTAGTGCGCTAGTTTTACCCGCATGCAAGGGAAAATTTGTAGAGCGCTATCACACCCTGAAATTACAGTCGTTTTGTCCATCTATTCAGCCAGTTTAACCGTCACGCAACATTTGAAGCCCATCACATAACCCCCGCTGATGGCAGAAAAGTGCATATTTGCAGCCAGCCGCACCTAACGTGATTGCCGCGAGCTTTCCAGGATAGAGGGACATGAAAAAAGCCTGTTCTGAAAATAACGGAGAACAACTATGCATAAGGGTGCGATTACCCTCGGTCTGGATTTTGGCAGCGATTCGGTGCGGGCACTGGCAGTGGAGTGCGCCAGCGGGCGCGAGCTGTTTAAGCAGGTCGTGGCCTACCCACGCTGGAAGGCCGGGCACTACTGTATGCCGGCGCGCAACCAGTTCCGCCATCACCCACAGGACTACATTGACGCGCTGGAGCAGGCCATACGTGACGTTGTCACGAAGATGACGCCCGAGCAGCGCCAGAATGTGGTGGGCATCGGCGTCGATTCTACCGGCTCCACCCCCGCGCCAATCGATCGCGAAGGCCGGGTGCTGGCGCTGCGCCCGGAGTTTGCTGATAACCCTAATGCAATGTTCGTGCTGTGGAAGGACCACACCGCCATTGAAGAGGCCGAGGCGATTACCCGGCTGTGCCACAGCGGCGAATATCAGGACTATTCACGCTTTATCGGCGGCATTTACTCCTCTGAATGGTTCTGGGCCAAAATCCTGCACGTCAGCCGCAGCGATGCGGCGGTGCGTGAGGCGGCAGTCTCCTGGGTGGAGCTGTGCGACTGGGTACCGGCGCTGCTGAGCGGCACCACTGCCCCGGCAGAGCTGAAGCGCGGGCGCTGCGCCGCCGGGCATAAATCGCTGTGGCACCCGCTATGGCAGGGTTTACCGGACGCGCAGTTTCTTAACGCGCTCGACCCGCTGCTGACCCGCGACCTCGATCACCCGCTGTTTCACGATACCTTCACTGCCGAGCTCCCCGTGGGCGTGCTGAGCGCTGAATGGGCCGAACGGCTCGGCCTGCCTGGCAGTGTCACTATTTCCGGCGGTGCGTTTGACTGCCATATGGGCGCGGTTGGGGCCGGGGCGCAGCCCTACACGCTGGTGAAAGTGATCGGCACCTCGACCTGCGACATCCTGATCGCCGATGCTGAGCGCGTCGCCGATCGGGCAATCAAAGGTATCTGCGGCCAGGTCGACGGCAGCGTGATGCCGGGAATGATCGGGCTGGAGGCCGGGCAGTCGGCGTTTGGCGATATGTATGCCTGGTTCAGCCGCCTGTTGAGCTGGCCGCTGGTGCAGGCCGCTCAGCAACAGCCTGAACTCAGACCGCAGCTGGAAGCGATGCAAAACGATCTGCTGCAGCAGCTTACCGCCGCCTGGGCCGCCGACCCGCAGCTTGACCATCTGCCGGTGGTGCTTGACTGGTTTAACGGCCGCCGCACGCCGTTCGCCAACCAGCGCCTGAAAGGGGTGATTACCGACCTGAATCTCGGCACCGATGCGCCCACGCTGTTCGGCGGTTTTATCGCCGCCACCGCCTTTGGCGCCCGCGCCATTATGGAGTGCTTCGAACAGCAGGATATCCCGGTGCAGCAGGTGCTGGCACTGGGCGGCATTGCGCGCAAATCGCCGGTCATCATGCAGGTGTGCTGCGATGTGATGAACCGCCCGCTGGATATCGTCGCCTCCGACGAGTGCTGTGCGCTCGGCGCGGCGATTTTTGCCGCCGTCGCCGCCGGCGTTTATCCCGATATTCCGAGCGCGCAGGCCCAGATGGCCAGCCCGCTGGCGCAGACCCTGCAGCCCGATCCGCAGCGCGTGGCCCGTTTCCAGCAGCTTTATCAGCGTTACCTTCAGTGGTGTGAATGCGCTGAGCCGCAGTTTGCCCCATCAACCTCTTCGTCAGCTAGTTAAGGAACCGTTTTATGACACAGTTAAACGCCCAGAGCGTATGGTTTGTGATTGGTACGCAGCATCTGTACGGTGCGGAAACCCTGCGCCAGGTGGAGCAGCACGGCCAGCAGGTGGTCGAGGGCCTGAATCGTGCCGGGATTCTGCCCTTTACACTCCAGCTTAAGCCGCTGGTAAAAACCCCCGATGAAGCGCTGGCCCTGTGCCGCGAGGCCAATCACGATCTTGGCTGCTTAGGGATCGTTACCTGGCTGCACACCTTCTCCCCGGCCAAGATGTGGATTGGCGGGCTGAGCGTGCTGAACAAGCCACTGCTGCAGCTGCATACCCAGTTCAACGCGGAAATCCCGTGGGACAGCATGGATATGGACTTTATGAACCTGAACCAGACCGCGCACGGCGGCCGCGAGTTCGGTTTTATCGGCGCGCGCATGCGCCTGCCGCATCAGGTGGTGACCGGCCACTGGCAGGATCGAACCACCCAGCAGCGTATCGGCCAGTGGATGCGCGGTGCCGCCGCGCTGCAGGCCAGCCAGCAGCTGAAGGTGGCGCGCTTTGGCGACAATATGCGCGAAGTGGCGGTAACCGAGGGTGATAAAGTCGCGGCGCAGATCCAGTTTGGCTACGCAGTGAATGGCTGGGGCGTTGGCGATTTGGTCGAGGTGATCAACCAGGTGAGCGACGGCGACGTCAGCACGCTGATTGACGAATACGAGAGCCAGTATGAATTTTCCGCTGCGGCGGCGATCGGCGGCGATAAGCGGCAAAACGTGCTGGATGCGGCGCGGATTGAGCTGGGGATCAAGCGCTTCCTCGACGCCGAGGGCTGCCGCGCCTTCACCACTAACTTCCAGACGCTGCACGGCATGACGCAGCTGCCGGGGCTGGCGGTGCAGCGCCTGATGCAGCAGGGCTACGGCTTCGCCGGAGAAGGCGACTGGAAAACCGCCGCCCTGCTGCACATCTTCAAAGTCATGGCGGGCAGCCAGCCGGGCGGGACGTCCTTTATGGAGGATTACACCTACCACTTCGCGCCGGGTAACGACCTGGTGCTCGGTTCACATATGCTGGAAGTGTGCCCGACCATCGCGCGTGAAGCTAAACCACTGCTCGACGTCCAGCCGCTGGGCATCGGCGGCAAGGCTGACCCGGCGCGCCTGATCTTCTCGGCACCTGCCGGGCGAGCGGTAAATGCCAGCGTGATTGATATGGGCGACCGCTTCCGCCTGCTGGTCAACGTGGTGGATACCATTGAACAGCCGCAGGCGCTGCCTAAGCTGCCGGTGGCGCGTGCGCTGTGGCGTGCGCAGCCGTCGCTGGCCACCGCGTCAGAGGCGTGGATCCTCGGCGGCGGCGCGCACCACACGGTGTTCAGCCAGGCGCTGACGGTGGAGGATATGCGCCTGTATGCCGAGCTGAATGGCATCGAGGCGCTGGTGATTGACGAAGAGACCACGCTGCACGGCTTCCGCGATGCACTGCGCTGGAACGAGGCGTATTACCGTCTGAATCAGCGGTAATCCTGCAGGCAGGAAACAACAAGGGCGGCCCCATAAACAGGTGCCGCCCTTTTATTTTGCACCTTCCGGCTGACCGGAAAAGAGGGTCAGCCGCTACAGGGGCCGGGTAGGTCAGCCGCTACAGGGTCTGTAGGGGTCGACTATTTTTTCCGGTCGACCCATTTTCCCACCGTTTCAGGATATCAACCGTTTCACTGGCGCATTCTGCTGGCGATCCCACATCACGGTCAGCAGGCGTTGCAGGGCAATAAAGGCGAACAGCAGGATGCCGATGGCGATCTTGGTCCACCACGAGCTGAGCGTACCGTCGAAGTTAATCCATGTCTGGATCAGCCCCTGAATCAGCACGCCGAACAGCGTCCCCAGCACGGTGCCAACGCCGCCGGAGAGCAGCGTGCCGCCAATCACCACCGAGGCAATGGCATCCAGCTCCACGCCCATCCCCGCCAGCGCATAGCCCGCCGAGGTGTAGATTGAAAAGACGATGCCCGCCAGCGTCGCCAAGCCGGATGAGAGCATATAAATGCGCACCGTGGTGCTGCGCGTCGAAATGCCCATCAGCTGCGCCGAGGTGGCGTTGCCGCCAATGGCATATACCTGATTACCGAAGCGGCTGCGGTGCGCCAGCAGGATGCCAAAGGCCACCACCACCAGCATGATCACCGCCAGCAGGCTGAGCCGCCCGCCGCCGGGAATTTTCCACGCCATCGACGACAGCGTGGCATACAGCGGATGGTCGATCGGCAGCGAGCTTTCCGCCACCAGATAGCTGCTGCCGCGCAGGAAGAACATCCCCGCCAGGGTGATAATAAACGCCGGGATTTTCAGCGCGTCGATCAGCCAGCCCATAAAGGCGCCAAACGCCGAGCCCATCACCATCACCAGCGCAAACGCCAGCCACGGATCGAGGTGGAAATCACCAATCGCGCGGGCGAGAAACACCCCGGTAAAGGCGATCACCGCGCCGACCGACAGATCGATACCGCCGGAAAGGATCACAAAAGTCATCCCAACCGCAATAATGCCGAGGAAGGCGTTATCGGTAAGGATATTGGCGATCACCCGCGTTGAGGCGAAGCCGGGAAACTGACTGAGGCAGAACAGGTAGCCCGCTACAAATACCAGCAGGGTAATCATTAACGGCAGATGACGTTTAATCACGGCGGCGCCCTCGTTTAAACAGTTGAATAAAGCGCGGCGACTGCAGCAGCAGCACCACCATTACCACCACCGCTTTGACCACCTGGTTCAGCTCCGGCGGGAAGCCGGAGAGCAAAATCCCGGTGTTCATCGCCTGTATAATCAGTGCGCCAATCAGCGACAGCAGCAGGTTAAAGCGGCCGCCCATCAGCGACGCCCCGCCAATCACCACCGCCAGAATCGCATCCAGCTCCAGCCACAGCCCGGCGTTGTTGGCATCGGCACCGCGAATATCCGCCGCGACGATCAGCCCGGCCACAGCCGCGCACAGGCCGCTCAGCAGATAGGTACTCATCACGACCAGCCAGCCGTTCACCCCGGCATTGCGCGCGGCGCGCAGGTTGATGCCGACGGCCTCGATAAACATCCCCAGCGCGGTTTTGCGCGTCAGCAGCCAGACCAGCAGCGCCAGCGCCAGGGTGATCCACATCGGCACCGGGAACAGCAGCAGCGTGCCGCTGCCAAGCTGCGCCAGCGAGTCGCTGTTAAAAGTGACTATCTGCCCCTGGGTGATCAGCTGCGCGATGCCGCGTCCCGCCACCATCAGGATCAGCGTGGCGACAAACGGCTGGATCTTCAGCAGCGCCACCAGCACGCCGTTCCACAGGCCGCACAGCAGGCCGCTGCCCAGCGTCACCAGAATAATCACCGGCAGGCTGTGCCCGGCCACGGTCAGCGTCGCCGCCGTGGCTCCGGCTATCGCCATCACCGCCCCGACCGACAGATCTATCCCGCCGGTGGCGATCACCAGCGTCATCCCTATCGCCAGAATCGCCACCGGCGCAGCGCGGTTAAGGATATCTATCGGGCTGCCGAACAGCCGACCATCCTGCACATGAATAGCAAAGAAGTTATTGGCCACCAGGCTGTCGATCAGCAGCACCAGCAGCAGCGCGCCAATCTGCGGCAGGCCCGGCGGCAGTTTACGTTTCTGCATCGGCGGTTTCCCCGTCAATAAGTGGGAATCAGGCATGTTGCTCCCCTCCCGCCGCAATGGCGTTAACAATGGAGGCAACGGAGAGCTGCTCCAGCGGAATCTCCGCCACCTGCTGGCGATCGCGCAGGATCAGCACGCGGTCGGCGTAGCCCACCAGCTCTTCCAGCTCGGAGGAGATCACCAGCAGCGCCAGGCCATCGGCACACAGGGTCTCAATCAGGCGGATGATTTCGGCGTGGGCGCCAACATCAATGCCGCGCGTCGGTTCATCAAGGATCAGAAACTGCGGTTTGGTCACCAGCCAGCGCGACAGCAGTACTTTCTGCTGATTGCCGCCGGAGAGCAGCTCAACCGGCTGATCGGCGTCCGGAGTGCGAATGCCAAGGCTCTTGATATAGCGGTCGGCCACCTGCTGCTGTTCGCGGCGTGGGATGGGCCGCAGCCAGCCGCGCTGCGCCTGCAGAGCCAGAATGATATTTTCCCGCACCGAAGCGGCACCGATAATACCGTCGGTTTTGCGGTCTTCCGGGCAGAAGCCCATGCCGAGGCGAGACGCCTGCGCCGGGGAGCGAATGGTTTTGGCTTTACCCTTGATAAAGGCGCTGCCGCTGTCGGCACGCTTAATGCCGAACAGCAGCTCGGCGGTTTCGGTACGCCCGGATCCCAGCAGGCCAGCCAGCCCGACCGCTTCGCCCGGGCGCACGCTCAGGCTGAACGGCTCGATGGTGCCTTTCTTGCCGTAATTTTTAAATTCCACCACCGGCTGATGACTTTTCAGCGTGCTGCCCGCGCGCTGCAGCGCGGTTTCCAGCAGCTCACGGCCGAGCATCAGTTTGATCAGCTCAATCTGCGGCAGGGAATGGGTATCGCGCGTGGCAATAAACTGCCCGTTGCGCAGCACCGTAATACGGTCGGTGACGCGGTAAACCTGGTCGAGAAAGTGGGTGACAAACACCAGGCTCATCCCCTTTGTCTTCAGCTGTCTCATCAGCGTGAACAGCATCTCGACTTCGCTGGCGTCCAGGCTGGCGGTGGGTTCATCGAGGATCAGCACCTGAGCGGAGAGATCCACGGCGCGGCAGATAGCAATGATCTGCTGCATTGCCACCGAGTACTGGCCCAGCGGGCGGGTGACATCCAGCTCGAAACCGTAGTCGTTGAGTAATTTCACCGCGCGCTGGTTTAGCGTTTTACGGTCTATCAGGCCAAAACGTTTCGGTTCACGCCCGATAAACAGATTATCGGCAACCGACATATTCGGCAGCAGGTTCACTTCCTGATACACCGTGCCGATGCCCAGCTGCTGTGCCTCGGCGGTATTGCGCGGATTGATCGGGTTTCCGGAGAGGGTAATGGTGCCAGCATCGCGCTGATAAACGCCGGTCAGCACTTTAATCAGGGTCGATTTCCCGGCCCCGTTTTCCCCCAGCAGCGCCATGATTTCACCGGGACGCAGGTCGAAAGAGACATTATCCAGCGCCCGCACGCCGGGAAAGGACTTACTGACGCCGCTAATGGCAAGCAGCGGCGGTGGAGAGGAGTCGATGGTCATACGCGTGCCTCACGCCATGAAAAAAGCCGCCCTCAGGGCGGCCCGGGGATCAGTAACCCATACCTTTTTTCTTATCCAGCTGGGCCTGGGCATCAGCAGGAAGGAAAAGTTTCGATTCGGTTTTGATGATCTTCGGCGGCATGGTGCCGTCTTTTTTAAGTTTTTCCAGCGCGTCGAAAGCCGGGCCGGCCATATTTGGCGTCAGCTCGACGTTGGCATTGGCTTCACCTGCCAGCATCGCTTTATAAATATCCGGCACGCCGTCAATGGAGCCGGTGAGAATATCTTTACCCGGTTTCAGACCGGCCTCTTTAATCGCCTGAATGGCACCGATAGCCATATCATCGTTATGGGCGTAAACCATGCAGATGTTTTTACCGTTGTTCTCTGCCTTGATGAAACTCTCCATCACCTCTTTACCCTTGCTGCGGGTAAAATCGCCGGACTGCGAACGGATCACTTTAATATTTGGCGTGTTGGCAATCGCTTCAGCGAAGCCCTTCTTACGGTCAATCGCCACGCTGGCGCCGACGGTACCCTGTAGCTCAACCACGTTACACGGCTTGCCCGCCTGCTGTTTCACCAGCCAGTCACCGATTAGCTTACCTTCATAGACGTTGTCGGCGGTGACGACCGCCTGATACAGCGATTTATCTTTGACCACGATAGCGCGGTCCAGCAGGAATACCGGGATTTTGGCGTCTTTCGCTTCTTCAAGCACCGGCTCCCAGCCGGTCTGGACTACCGGAGCAATGAAGATGGCATCCACGCCTTGGGCAATAAACGAACGCACTGCCTTGATCTGGTTCTCCTGTTTTTGCTGCCCGTCGGCGATTTTCAGCGTGATACCGCGCTTTTGCGCTTCACTTTTCGCCACGCTGGTCTCTGCGGCTCGCCAGCCCGATTCCGAGCCAACCTGAGAGAAACCAACAGTCATGGATTCAGCCAGCGCCGGAGCCGCCAGGCTGGCACTGATGAGGGTGGATAAGAGTAAACGCTTCCACATGATCATTTTTCCTCTGATGGGATTTTATCGAATAGGGTTAAGAGCCACTTAAGCCTGTACTATTCACCAAAAAACATTTTCGACAATGCTCACAAAACGCAACAAAACAAATGGCTTACGCCAACCCCGCGCCCCAGGCCTTAGCGGGTCGATATGGAAAAATCACGCAGTGGGTGCCAAATTGAGGTTAAATAACTGTAATAAACAGAAGCGTTTGCGCCGCAATCATTTGGAAGCGATTACAATACCGCGTGCAGTTCTGTCGCCGCCGTGCGGCGCGGTTGCGACGTCGGGTAAAGTGTGGATTTGTGAGCTGTTACACAGTTTGCTAAATTCCGGCAAAACGCTGGCCTGCAGCCGGGCGATGTGAGTCGGTGACAGGAAGTGGATAGCGGCGCGCAATAAAATGAACCTAAATACCACTAAATCAATAAGCGGTATAAAAATTCCTAGAAAACTCTTAAAAAATCTATTTCAGCCCCGAATATCTTCATCATTAGTCTGAATTTACCTATTTCATCGCGAACTTTCTGGACTCTTTTTTGCCAAATAATATACTTATCACTCACTATTCCGTTCGCAAATGGCCAATATGACCGCTCAAGACTATTTGTTAAAATTTCGCAAAGTTAATTCCCTGGAAACTCTGGAAAAACTCTTCGACCATCTCAACTATTCCCTTAACGATGATGGTGAAATTATTCAGATGTACCGCGCTGCCGATCACCGTCGCGCAGAACTGGTTTCCGGCGGTCGCCTGTTTGACCTTGGACGCGTGCCAAAAACTGTCTGGCGCTACGTCGTTTAAGGTTCCAGTTCGCTCTGGTTAATGACCTGGCGCATGAAGTTCCGTATAATCCTTTTCTGATATGAGGTGTATCCTGACGGTGCACCTTTTGCCTTGATGGCAGAGTTTGCTGACTGGATAAGGATGAATAAGTGGCTGTTGATACTAAACCGCGCCTGGCAGGCTGGCTGCTGGTGCCGCTGGCATGGCTGATCATGACCTTGCTGACCAGCGCGCTGGTGATGGCAATGTATTTAAGCGCCCTGCTCGACCCGGCGATGCGTAACGCGCTGTTCAGCCATGAAAGCAACGCATTATGGCAGTGGGGAGCCTCGCTGCTGACCTCTACCGTAGTCTGGTGCTACAGTGCCTGGGTGACGTGGATCTTCTGTCAACGCTCGCGTCGGCTGCCGCGCCACTACATTTTGTGGCTGCTACTCACCGTGCTGCTGGCGGTGAAGACTTTTGCCTTCTCTCCGGTGGCCGATGGTGCGGCAATTCGGACTTTACTGATCGCCCTGCTGGCGGCAGCGGTACTGGTGCCTTATTTCAAGCGTTCTCAACGCGTTAAGAACACTTTCATCGAACCGTGATGGCGAAATAAACGTCAAGAATTTAATCCTGAGTGCGCTGGCGTCGGACACCCGCCGCGCAACGGTTGTGATGGCGTAGCCAATATCCGATAATGTGCTGCTTTTGACTTTTCTTCAGGCGTAATAATGACCGAATACCTGCTTCTCTTTATTGGCACAGTGCTGGTGAATAACTTCGTCCTGGTGAAGTTTCTCGGCCTTTGTCCCTTCATGGGCGTTTCCAAAAAACTGGAAACGGCAATTGGCATGGGACTCGCCACCACCTTTGTTATTACCCTGGCCTCTATCTGTGCATGGCTGGTCAATCACCTGATCCTGCTGCCGCTCGATCTGGTCTACCTGCGCACCATGGCCTATATCCTGGTGATTGCCGTGGTCGTGCAGTTCACCGAAATGGTGGTGCGTAAAACCAGCCCTGACCTCTACCGCCTGCTGGGTATCTTCCTGCCGCTGATCACCACCAACTGTGCGGTGCTTGGCGTGCCGCTGCTTAGCGTCAACCTCAATCACACTTTCCTGCAGGCCGCGCTGTTCGGCTTTAGCGCCTCTATCGGCTTCTCGCTGGTGATGGTGCTGTTCGCCGGCATCCGCGAGCGCCTGGTGCTCGCCGATGTGCCCGCGCCGTTTAAGGGTTCATCGATTGCACTGGTCACCGCCGGCCTGATGGCGCTGGCGTTTATGGGCTTTACCGGACTGGTGAAGTTCTGATGAGTGCGATTTGGATTGCTGTGCTGGTTCTTAGCGCACTTAGCCTGGTGTTGGGGGGGCTGCTGGGCTACGCCTCGCGCCGCTTCGAAGTGGAAGAAGACCCGATTGTCGAACAGATTGACGCTATTTTGCCGCAGAGCCAGTGCGGGCAGTGCGGTTATCCCGGCTGCCGCCCCTATGCCGACGCGGTGGGTAATAACGGCGAACTGATCAACAAATGCGCGCCCGGCGGCGAGCAGACCATGCTGAAACTGGCGGCGCTGCTTAACGTCGACCCGCAGCCGCTGGGTGAAGAGGCCGCTTTGGAGCCAGAGCGTAAAGTGGCGTGGATTGACGAAGCCAACTGCATCGGCTGCACCAAGTGCATTCAGGCCTGCCCGGTGGATGCAATTGTCGGCGCCACCCGCGCGATGCACACCGTGCTGAGCGATGTCTGTACCGGCTGCGACCTGTGCGTTGCTCCCTGCCCGACCGACTGCATTGAAATGCGTCCGGTTGCTACCACTACTGCCAACTGGAAATGGGACCTGCAAACCATTCCGGTGCGGGTGATCACTGTAGAAAGTCATGCTTAATCTGCTCAACTACTTTAAAAAAGATCGGCTTTGGGACTTCGAAGGTGGCATTCATCCACCGGAGATGAAGACCCAGTCAAACGGCACGCCGCTGCGCCAGCTGCCGCTGCCCGCCCAGTTTATACTGCCGCTGAAACAGCATATCGGTAACGAAGGCGAGATCTGCGTGCGCCCCGGCGACGCTGTCCTGCGCGGCCAGGCGCTGACCTTTGGCAATGGCCGTATGCTGCCGATCCACGCGCCAAGCTCCGGTACCGTGAGCAAAATCGCCCCGCATATGACTGCGCATCCCTCCGCGCTGGCGGAGATGTGCATCTTTATCACTCCGGACGGCGAAGACCGCTGGATTGATAAGCAGACGCTGAGCGACTATCGCAGCCTGGACCGCCAGGAGGTGGTGCGCCGCGTGCATCAGGCTGGCGTTGCCGGGCTGGGCGGCGCGGGCTTCCCTACCGCCACCAAGCTGAAGGGCGGGCTGCGCGGGGTCAATACCCTGATTATCAATGCCGCCGAGTGCGAGCCTTATATCACCGCCGACGATCGCCTGATGCAGGACTGCGCCGCAGAAGTGCTGGAAGGCTGCCGCATTCTGGCGTGGACGCTGCAGGCGGAGCGCACCCTGATCGGCATTGAAGATAACAAACCGGAAGCGATTGCCGCGCTGAAAGCCGCCCTGGGCAACGCGCGCGATATGGAGATCCGCGTCATCCCCACCAAATATCCTTCCGGTGGCGCCAAACAGCTGACGAAAATTCTCACCGGTAAAGAGGTGCCGCACGGCGGGCGCTCTACCGATATCGGCGTGCTGATGCAGAACGTCGGCACCGCCTATGCCGTTAAGCGCGCGATTATTGACGGCGAGCCGCTTACTGAACGCGTTATTACCCTGACCGGTGAGTCGGTGCGCCAGCCTGGCAACGTCTGGGGCCGCCTCGGCACGCCGATCAGCCATCTGCTGCATCACGCCGATTTCGCACCGGGTGCCGAACAGATGGTGGTCATGGGTGGCCCGCTGATGGGCTTCACCCTGCCGACGCTGGATGTGCCGGTGGTGAAAATCACCAACTGTATTCTCGCACCCGCCGCCTCTGAGATGGGCCACAACGAGCCGGAGCAGGGCTGCATCCGCTGCAGCGCCTGCGCCGACGCCTGCCCGGCCGCCCTGCTGCCGCAGCAGCTTTACTGGTACAGCCGCGGCGGCGATCACGACAAAGCGCGCGAGCATAATATTGCAGACTGCATTGAGTGCGGCGCCTGTGCTTATGTCTGCCCGAGTAATATCCCGCTGGTGCAGTATTACCGCCAGGAGAAGGCCGAGATTCAGGCTATCGATCTGGAAGCCGAGCGTACTGCCCTGGCCAAGGCGCGTTTTGAAGCGCGTCAACAGCGCCTGGAGCGGGAAAAAGCGGCGCGTGAAGCGAAGCACCAGCAGGCCAAACGCAGCGTGGCTATCACCGACGCCGATGCGCTTAACGCCGCGCGCGAACGCGTGAAGGCGAAGCAGGCCGCCGCTGCCGCACCGCTCGATGACGACGCGGCGGCAGCTCAGCGTGCAGCCCGCCAGGCGGAAGCCCGCGCGCGCCAGGCTGAGCAACAGGCCAGCAGCGAACCGGTGACGCGCCAGGCAGACGATCCGCGCAAAGCCGCCGTTGAAGCCGCGATTGCCCGCGCCAAAGCGAAGAAAGCCGAAGCCAGCGCGGCCATCGCTGAGCCGCCGGCAACCGCCGATACGCCGCCAGCCGCTGACCCGCGTAAAACGGCGGTGGAAGCGGCTATCGCCCGTGCCAAAGCGAAGAAAGCCGCGCAGGCCGCCGTTGCTGAACCGCAACCGGCTGCGGCAGAACAACCGGCACCTGCCGCCGACCCTCGCAAGGCGGCCATCGAAGCCGCTATTGCCCGCGCCAAAGCGAAAAAAGCCGCGCAGGCCGCCGAAGCTCTGCCAGAAGTCACCCCTGAACAACCCGAACCCCGTCAGGAAGAGGCGCCCGCCGCCTCCCCTGAGGATGCACGTAAAGCGGCGGTGGCAGCGGCCATTGCACGCGTGAAAGCGCGTAAATCGCAGCAGCCGTCGACGCAAGAGGATTAAATGGCATTTCGTATTGCAAGCTCGCCCTATACTCATAACCGCCGTAGCACCAGCACCATTATGCTGCTGGTGCTGCTGGCAGCCGTACCCGGCATGGCCGTGCAGTGCTGGTACTTTGGCTGGGGTAACCTGATCCAGGTGCTGATCGCGGCGGCTGCCGCTATCGCGGCTGAAGCGGCTATCCTGCGGTTGCGCAAGCTGCCGCTGGCGGAGACGCTGAAGGATAACTCCGCGCTGCTGACCGCCCTGCTGCTCGGCATCAGCATCCCGCCGCTGGCGCCGTGGTGGCTGATTGTTATCGGCACGCTGTTTGCGGTGATTATCTCCAAGCATCTTTACGGCGGCCTCGGTCAGAACCCGTTCAACCCGGCGATGGTCGGCTACGTGGTGCTGCTGATCTCCTTCCCGGTGCAGATGACCAGCTGGCTACCGCCGGACGTGCTGCAGGGCATCAGCCCGACCTTTGGCGACACCCTGAGTATGATCTTCCATTTCCATACGCTTGACGGCCACAGCATGCAGCAGCTGCAGGTGGGGATCGACGGCATCAGCCAGGCTACGCCGCTCGACACCTTCAAAACCGGGCTGCGCGCCGGCCATTCGGCTGAAGAAGTGCGCGCCATGCCGATTTACGGCGGCGTGCTGGCCGGCCTGGGCTGGCAGTGGGTCAACGTGGCGTTCCTGGCCGGGGGCATTTTCCTGCTGTGGACGCGCAGCATCCGCTGGCATATCCCGGTGAGCTTTATCGCCTCGCTGGCGTTCTGCGCCACGCTCGGCTGGCTGCTGTCACCGGACAGCCTGGTATCTCCGCTGGTGCATCTGTTCTCCGGGGCCACCATGCTGGGCGCATTCTTTATCGCCACCGACCCGGTGACCGCCTCCACCACCAATAAAGGCCGCCTGCTGTACGGCGTGCTGATTGGCCTGCTGGTGTGGCTGATCCGCAGCTTTGGCGGCTATCCGGACGGCGTGGCATTTGCCGTGCTGCTGGCGAATATCTGCGTGCCGCTGATTGACTACTACACGCAGCCGCGCGTATACGGACACCGTAAGGGTAAATGATGCTGGACGCGATTCGTAAAAACGGCGTAACGCTGGCGGTGTTTGCCGCTATCACCACCGGCCTGACGGCGGTGATTAATGCGGTAACCAAGCCGACTATTGAACATCAGACCGCCGTACAGCAGAAGATCCTGCTGGACCAGGTGGTGCCGCCCGAGCTGTATGATAATAAAATTCAGCAGGAGTGTTACGTTGTCACTAATCCGGCACTGGGCAACGGCAGCCCGCACCACCTCTATCTGGCGCGCAAGGGTGATAAACCCGTGGCAGCGGCGGTGGAAACTACCGCGCCTGACGGCTACTCTGGCAATATTCAGCTGATTGTCGGCGCCAGCTTTGACGGCACGGTGTACGGCACCCGCGTGGTGGAACATCATGAAACACCGGGTCTTGGCGATAAAATCGAGCTGCGAATCTCTGACTGGATCATGAGCTTTAACGGCAAAAAAGTGACCGGCGCGGATGACAGCCATTTCGCGGTGAAGAAAGACGGTGGCGACTTCGACCAGTTTACTGGCGCAACGATTACGCCGCGTGCGGTGGTCAATGCGGTGAAGCGCACAACGTTGTATATTGAAACCTTACCGGGGCAACTGTCCTCGTTGCCATCCTGTGGAGACGCCAATGAGTGAAGCAAAAACCCTGCTGGTCGGCGGGCTGTGGAAGAATAACTCCGCGCTGGTGCAGCTGCTGGGCCTCTGCCCGCTGCTGGCCGTGACTTCGACCGCTACCAACGCCCTCGGCCTTGGTCTGGCCACTACCCTGGTGCTGACCTGCACCAACAGCGGCATCTCCCTGTCGCGCCGCTGGGTGCCATCTGAAATCCGTATTCCGATTTACGTGATGATTATCGCGGCCGTGGTCAGCTGCGTGCAGATGCTGATCAATGCCTATGCCTACGGCCTGTATCAGTCCCTGGGGATCTTCATCCCGCTGATCGTCACCAACTGTATCGTGGTGGGCCGCGCCGAAGCGGTGGCGTCCAAAAGCCATGTCGGGCTGGCGGCGCTGGACGGTATGGCGATTGGCCTCGGCGCCACCAGCGTGATGGTGGTGCTGGGCTCTATCCGTGAAATTATCGGCAACGGCACCATCTTTAACGGCGCAGACCAGCTGCTTGGCCCGTGGGCAAAGGCGATGCGCATTGAAGTGGTGCATTTCGACTCGCCAATGCTGCTGGCGATGCTGCCGCCGGGCGCGTTTATCGGCCTCGGCATGCTGCTGGCGGCAAAATATCTCATCGACAATAAGATGAAACAGCGCGCCGCGCTGAAAGCAGAACAGGAGAGTGCTGCTATGCCGGAAGGAAAAACTGCGCAGTGAACAAGGATAAGCGTCACGAGATTCTGGTGCGGCTGCGGGACAATAACCCGCACCCCACCACCGAACTGAACTTCACTTCCCCGTTTGAACTACTGATTGCGGTGCTGCTCTCCGCGCAGGCCACCGACGTCAGCGTAAACAAAGCGATGGCCAAACTCTACCCGGTAGCTAATACGCCTGCGGCGATTCTGGCACTTGGCGTAGACGGGGTGAAGGAGTACATCAAAACCATCGGCCTGTTTAACAGCAAGGCCGAGAACGTGATCAAAACCTGCCGCATTCTGGTCGAGCAGCACGGCGGAGAAGTGCCGGAGAGCCGCGAGGCGCTGGAAGCGCTGCCGGGCGTGGGGCGAAAAACCGCTAACGTGGTGCTGAACACCGCCTTTGGCTGGCCGACCATCGCCGTCGATACCCATATTTTCCGCGTCTGCAACCGCACGCGCTTTGCGCCGGGTAACAACGTGGAACAGGTGGAAGAGAAGCTGCTGAAGGTGGTACCGAAGGAGTTTAAGGTCGACTGCCACCACTGGTTTATCCTGCACGGTCGCTACACCTGCATTGCGCGTAAACCGCGCTGCGGCTCCTGCCTGATTGAAGATTTATGCGAGTTCCGCGAGAAAACGGAAGTATAAAAAAACCCGCCAACTGGCGGGTTTTTTGTTTCTGCTTCACTCCTGCTGCTGCTTTAGCAAAAAATAGCGCTTCTCTAACTGCTCCAGCGCCATCTCGGCCTGGCGGCGCTGAATATCCGACGGGTTAACCGAATAAAGACGCAGCTGCTCTTCTGCCGGGGTTGAACGGCTAAACGCCTGGGTGGCGTTGTACACCACCGATTTCAGCTCGCTGACGGTGATATATTTACCGCGCTGCCCGTCAAGGGCATTCAGCCTGTCCGTCAGCTGCTGCAGCTGCTCCATCCCCTGCTGCCAGCCGCCCATTGCCTCCTCAGGAAGCGCCGTGGCTTTAAGCTGCTGCTGCCACTCGGCGGCCATTCTGCCGACCGCAGCATCCTGCGGTTTAAACGCCTGGGCCTGGCGCACCAGCCGCTGCCCATAATCAAGCGCCCAGCAGGGTGACAGCGCCGCCAGCCACCCCAGCTGCTGTTCGGTGTGCTCGCGGATTTTTTCCGGCTGATAGTTTTGCCGCTTCAGGCTGTCGACCTGCTCCCCGGTAAGCGGCATTGCCAGGGGTGAAAGCGTGGCGGCAAGATGATCTATCAGCGGATCGGGGCGTTGCACAAGCTGCCATCCCCCTATTCCCGCAGCGCCCACCACCAGCATGGTCACAACCCCTGCGGCAAACGGCTTCCAGCGGCTGGTCGGCGGCGGCGGCGTCATGACCTCAATGTTCGCCTCGGGCTGGGGCTGGGCGATATAGACCCATTTTACGGCTGAAGGCGTCATCTCCACAGCCGGGTCGGCTGCACGCTGGGCGCTGGCGGGCAGCACCGCTCCTGAAGGGGTGGCTGTCGCGCTGCCTGCCGCCGCATCGCTGTTCTCCAGCCGCAGCGCGCTGCTGTGCATCAGCGCCGCCAGCGCGTCAAACTGGCTGAGATGGCGCAGCTCCAGCCGCTGCAACACCTCGTTCAGCCGGGTGAGCTGCTGCTCGGCGCGGTAAAGCTGGCTGAGATCGCTGTAGCCGATCGGCAGCGTGCGCATCATCTGCTGCACGCGGCGGCTGAGGCCGCTGAGGATCTCCACGCGCGCATGCACCTGCTGCGGCCACAGGTTGCCCCACTGGTGGCTGATTAACGCTTCGAGGATGGCCAGACCTTCGTTCAGGCCAGCCAGCCCGCCCAGCTGGGTGCGCGCCAGGGTATACCAGGCCGCCGTTTGCAGCTCGACGCCGTTATGTTCAAACAGCGCGAGGCTGAGTTTTTCCACACAGTGCCAGTTCACGTCCGGGCGCGCCGGGTGGGACAGCTTGCCCAGCTCGTCGCGCAGCGCCGCGTAGTCCGGCAGCGTGCGTGGGTCGCCGCCGGTTTTCAGGTAACGTTCAGATAGATTCATAAAAAGTTTCGATGATTATCAGAGAGGGGTGCCGCTGACTACAGCGAGGCGCGGGCGTCGAGGTACTGCTGCTGTTTCATGTGGCGGATCAGCACTTTGCCTTCCGGCATAAATTCGGTGCCGTAGCGCACCAGGCCGATGCCCTTCAGCTCGGCATCAATGGCGTAGCGCAGCTCGCCGGGAATGCTTTGCGGCAGCATATCGACCTTAATACTGCTGAGGCGCGGCTCGTAGCGCAGCAGCACGCCGGACAGCGTGGTCATCAGCTGGTGCGCGGTGCCGGGCATGCCCTGCAATATTTTGGTCATATCCGGCAGGCCGTAATCGGGCAGATGCGCCAGGGTTCCGGCGCGGCAGTTGAGGATGCGCTGCATATTGTCGAGCACCGAGAGGATCACCTGGTTCTCTTCACTGACGTTGTGCAGATCCAGCCCGCCGGCAAAGTTGCCGTACAGCATTTCATACAGTGAGGGGGAGTTGTGTGAGTGCGGCATTGTTATTCCTTTATATTCAAACAACATTCTAAAATTTTTTGCTAATTAGCTGAAAGAAGAATATATACAGGTAAAATCAATATAGTTACTAACACATACAAAGGTGCCATAACGACATTTTTAGCAATTTTCACCGGATAGGCTTCTTGCTTAAATGAAGGCGACCCTTCGGTATAAAAGTTGACATTAAATGCATGATTAAACTTAAAAGCATCAGTAGGCACAATGCTCTTCTGATGTATTGTACCGCGTAATTCCGTCAGACTGATATTACACACTCCTGACTTATCATAATTCCAGTGGCAATTTTCATTCGGGTTTCTTGTGACAGACCAAATTAGCTTTCTTTCTTCTTCATTATAATAATGATAAGTAAAATCAACTACACCGGCAAAGCTCTTTTTATTTCTTGACAGAATAAAAACCCCTGAATTATTCATTTCAATATGCGTTTTATCAAGCTTTCCGCTTACTATAAGACGAAGAAACTCATCAACACCGGAGGATAGAGAGTAATCAAAATGGATACCATTAAACACCCAACCATATTTCCCACCCCCCACTGGAGTCATTGAAACAGTTTTAATACTATCACTACTGTATAAATCACCTCCCTTAGCCTCATCGCGAATCTCTTTTGATAGCTTATTACTTTCGCAGCCTAATAAGAAAAATAAAGTGATGATTACTACGGCCCGACGGGCAAAAAAAATAAACCTTCCCACATAATATCCTTATGTTAATAATATTCCGCGATATATTTTCAATCCATGCGCGGCTAGCCAATATTTTTACTATTCCATTCACTCATTTTTTGCGCAATGGCGAGCTGGGCCTGCTGATGACGCTCCGCGCGGATGCGCGCGCTTTCACGAGCGGCGATCAGGCCCGGCTCATGACTGGCGGGCAGCATACTGCCGGGCGTGAGCACTTCAACCTGCCCGCTGGCCAGCTCGCGCACCTTTTGCACTTCCGTCACCCTCTCCTCACCGCTGCGCGACTCGACGATAAATAAGAGTGGCGGGTCCAGCTGCGGGGCGCCGACTGCTTTGCCTTCGACATAAATCAGCTGCACCTGCTTGTTGGCTTTGCTGCCGCAGTAGATCATGCGGTAGCGGAAATAGCCGCCCCAGGGTTCGCGCCCGCCCAGCGTGCTTTGCACAAACCAGGCACGTGAGTCGTGGATCTGTTGGTCAAACAGCGCCAGTAACTGCGCCTCCGGCTCTTTACGGGTGCCGGTGCCGAGCCTGTCGCTGAACAGGCGCGCATAGTGGTAATCGCCCTCTTTACGCATCTGCTCATACTCTTTGTTTTCATCATCGCCGTTGAGCCGATAGACCGGGTGCTTCAGCACGCCATCCAGTGCAACCTGAATAACTTTTTCTGCCGGGTTGCCATTGACATCGCGGAGCCAGTTGCGGTAGTCATGCTCAAACTCGCGTGCGGCTTCACGCAGCTGGTACTGGCCGTTGGTGGGATCATAATCGGGCGGCCCCTGCTCTATGGTGTCCTGCCAGCCGGGACGATCCTTGCGCGCCAAATCCAACTGGTTACGCCACGCATTGAATTTAATATCGTACTGGCGCTTTTCCTCTTCCAGCCCGGCGGTATCTTTTTGCGGCGCATTAAGATAGAACGGCTGGGCCAGCAGGCTATTGTGGGCATAGCGCCCGATGCGCCAGGCGGTCATCCATGCCATCTGCTGTATAACTACGCTCTCCAGCGAGCTGGAAAGCGCTTGCGGCTGATAACCGTTTTGCTCCGCCGCCGGGATATCGGCTTCAAGCGCCACGGCGTCGAGCAGGGTTAGTTTGCGCCAGGCATTGAAGCGACTGATCAAGATTTCAGAAGCGTTGAACTCATCAAATGTATCTGGAGACATAGCTCTCGACGGTCGAATATTTTTAATCAATGAAGTTATTAAATCTGCCCTTATCGCAAGCGGCGCACCCGCTGAAAACGCGGCAGCATACAGGTCGTGCAGGACGATCTGCGACAGCACTTCACCCACGCCCCCCGTTGATTTTCCCTGCTCGCCCGGCGAGTAACCACCGCCGATATCAGAGTGCATACCGGGGTAAACCACCTCCTGGGTTTGTGAGGGATAATGGCCTTCCGGGCGACGTATCGAGTCCAGCGGAAAGCTCAGGCGCTGCTCGTGGGCGGCAACAAAATGGCGGCAGCACTTAATCAGGCCAGGAAAGCGGCTGGCAGGCGGCAGCTGCTGGGTGCCGCTAGCCCAGCCCATATGGCCGTCAAAACCGGGGGCAATGTGCGCAATGCCCACCGAGGGCACGGTATCCAGTACGCCAAGAAACTCAATGCTGAGCGGTAGCCCGAGCAGCTCCAGCTCCACCGCATCGCTCTCCGGGTCGACCAGCAGCTCCGACAGCCAGCTGACAAAGGTGCGCGCTTCCGCCGCGCCGCGTGAAAAGCCATAGATAAACAGCTTGATGGCGATGGGCTGCGGCCGCGCCTGCGTAACTCTGGCACGCAGCGGTGTCAGCAGCCCGTTGATGGCGCGGCGGCGGTTGGCATCGCCACTCAGCGGCCAGTGGGCGCGCATCGCGGCAATCTGCTCGCGCGCCACGCTGTCGTCCAGCCCCTTTCGCGTGGGCGTAATGGCGATCATCAGGGCATCCACCAGCCGCAGCAGCGCCCAGTTAATGCGGTCTTCACCGCCCGAGGCAAACATCAGGCCAGCGCCGCTGTAACTAAACTCATTAATTTTCGGGAATGGGGTACCGACACCCGGCATATAGTAACGAAAGTAGCCCTGGCTCTCCGCATCCTGATAGGTGGCATGATAGAGCTTCGCGATATTAGTGGGATGGGGAGGATTGGCGAAATCCGTATCATTTTTCTCATTATTACCAGTGCCATCAAAAAACAGGCTGATATGCAGGCTTTGGCAGCAAGGAGGGAACATGCGCTTTCCCGTCAGCTTAATTAACTTTTCGTGGTACTGCCTCTCTTCCAGCGTCTGCTTGCGGTAGTTAGCGGTAATCTGTTCCGGGGTCAGGATCAGTCGCCCACCCTCGGGGAACTCAGGCGGGGCAAAGCACGGCAGCGCAAGGCTTATTTTGGACATTGCGCAGGCTCCTTCATCTCCAGAGGTTCTTTAATCGGGTAATTTGGCGTGCCGTAACCATCGCAAATAGTAGTGACTTTGACCTGATTACAGGGCAGAAAATGCACCGTGATACCACAGCGCTCTTCACCATATTGAGGGATATCCACTACCGCAGAGTGTTTTTGATAGTTCGCTTTGTGCCTGGCATAGGCTTCTTTTTCATATCCGAAGCCTTCTTTTTCCATTGGTATATGTTCTTTTGGATTAGGATCTACCTCCCACTCAACATGAGCTTTTAATCCCGGCCTCCATTTATCAGGCAGCATAATGCAGCAATAGCCACCACCCTCTCCATATGAGCCCATATTCGGACCTCCATAGCCATTCACATCCATGTGGTTGATGACGTAAGGCATATGATTAATCCCGCGAATATCGCCAGCGGTATAACCCCCACCTCCAGCCCGGGAACAGCCTGAAACCAGCAAAACCACATATACAAACAACATCCATTTACGCATAACTGAGTTCCTTATTTGTAGTGATGCGGAGCTTGCCGAAAAGCGAGGATTATTTTGGACATTGCGCGGGCTCCTTCATCTCCAGAGGTTCTTTAATCGGGTAATTTGGCGTGCCGTAGCCATCGCAGATAGCGGTGACTTTAACCTGATTACAGGGCAGAAAATGCACCGTGATACCACAGCGCTCTTTACCATATTGAGGGATATCCACTACCATAGAGTGTTTTTGGAAGTTTGCTTTGTGTCTGGCGTAAGCTTCTTCCTCATATCCAGAACCCTTCTTCTTAAAAGGAATGTATTCGTTTGGATTAGGATCTACCTCCCACTCCACATGAGCTTTTAATCCCGGGGTCCATTTTTCCGGCAGCATCACACAACAATATCCTCCCCCTAAACCCGGCGCGCGGTAGCCATTAACCTTAAACCAGTTGATGGTCTGGCCCGCGACATGGTTTTTTGCCCTTAAATCTCCGGCGGTATACTCATTATCTCCAGCCCGGGAACAGCCTGAAACCAGCAAAACTAAAAATACAAACAACATCCATTTATGCATAGCTGAGTTCCTTATTTGTAGCGATGTGGAGCTTGCCGCACAGCGAGGCTTATTTTGGACATTGCGCAGGCTCCTTCATCTCCAGAGGTTCTTTAATCGGGTAATCTGGCGTGCCGTAACCATCACAGATGGTTGTAACCTTGACCTGATTACAGGGCAGGAAATGCACCGTGATACCACAGCGCTCTTCACCATATTGAGGGATATCCACTACCGCAGAGTGTTTTTGATAGTTCGCTTTGTGCCTGGCATAGGCTTCTTTTTCATATCCGAAGCCTTCTTTTTCCATTGGTATATGTTCTTTTGGATTAGGATCTACCTCCCACTCAACATGAGCTTTTAATCCCGGCCTCCATTTATCAGGCAGCATAATGCAGCAATAGCCACCACCCTCTCCATATGAGCCCATATTCGGACCTCCATAGCCATTCACATCCATGTGGTTGATGACGTAAGGCATATGATTAATCCCGCGAATATCGCCAGCGGTATAACCCCCACCTCCAGCCCGGGAACAGCCTGAAACCAG", "alphabet": "DNA"}, "features": [{"location": "[0:459](-)", "type": "CDS", "id": "<unknown id>", "qualifiers": {"locus_tag": ["ctg11_1"], "transl_table": ["11"], "translation": ["MIAGLFLRNFKSFRNQHYIPIALDSNSSYFIGENGVGKSSILSALDTLLNHNDINKLDINNETRSLGIDTREPFITPVFLIEKEKVRKNPTIAKILEVISNITWQLESHDFTSQLQKVISEKFIEHKEKLALSYSDLKYYLIPVGFIKKKTNE"]}}, {"location": "[910:1540](-)", "type": "CDS", "id": "<unknown id>", "qualifiers": {"locus_tag": ["ctg11_2"], "transl_table": ["11"], "translation": ["MSRTRYSYQPKLGHGLPHDPLNAIIGPRPIGWISSQNASGQRNLAPYSFFNCFNYRPPIIGFASSGWKDSVANIQETGEFVWNLATRPLAVPMNESSASLPHGEDEFTYAGLTAVPATQVNVSMVAESPVNFECRLSQCIQLQSADGEQIPTWLVLGEVVAIHIDDELLVDGIYQTAKAEPILRAGGPSAYYGISEALRFDMVRPDARG"]}}, {"location": "[1644:2574](+)", "type": "CDS", "id": "<unknown id>", "qualifiers": {"locus_tag": ["ctg11_3"], "transl_table": ["11"], "translation": ["MKTPVEKNVLHPRNRHSGRYDFAALIASHPPLAPFVAVNNWGSESIDFANPDAVKALNQALLHHFYGIAHWDIPPGFLCPPVPGRADYIHHLADLLAEDNRRVVPREINVLDVGCGANLIYPLIGHSEYQWRFTGSEVNEQAMAGANGIIAANPGLNRAIRLRRQKDPKAIFNGVIHKSDFYQATLCNPPFHASAEEAHQGSQRKLRNLGLDRKSPLNFGGQQDELWCEGGEVAFILRMIEESVSFARQCVWFTTLVSRKEHLPELWRALEEADVAAVRTIDMAQGQKQSRFIAWTFMEQPQRTRNLHL"]}}, {"location": "[2698:4951](-)", "type": "CDS", "id": "<unknown id>", "qualifiers": {"locus_tag": ["ctg11_4"], "transl_table": ["11"], "translation": ["MTGFASTLRITLLLLLFIGVPQSQAVSLPAAAVAASHSQQNSDTQAEPDLNDKKAAYAALANILADDPSRQELIAQLRNAAAAQPSGKAPVLTPPKEDEDKTVLQGVTDVSRHFGAEFASRLQQLHSSIINAPHKPFNHQTFFNALSHFAILAGALFTFYWLVRWAVSPLYRRMGAWGRQKNADRRSWLHLPGMIAAAFIIDLLLLALALVVGQILSDNMNAGSRTIAYQQGLFLNAFALIEFFKAILRLMFCPRFPELRFFHLSDGRAHYWNTPLSWLSGLIGYGLLVIVPIVANQVNVQVAALVNVAIMGLITLWALYLIFHNRRNIQQELARLADRSLSFFALFIRAFALVWHWLASAYFIALFLFSMFNPGDSLQFMMAATVRSLAIVGIGALVSGMLTRWIGKTIVLSPELRRNYPELQSRLNGWVSAMLKLARVITVFAVTLLLLNAWNLFDLWHWLTVGAGEKLVDILIRIVVILFFSAVGWTLLASMIESRLASDSHGRPMPSARARTLLTLFRNALAVIISTITIMILLSEIGVNIAPLLAGAGALGLAVSFGSQTLVKDIITGIFIQFENGMNTGDLVTIGAITGTVERMSIRSVGVRQDTGAYHIIPWSSITTFANFVRGIGSFVANYDVDRREETEKVNATLQAAVKELLEDESIRGMVIGEPSFAGLVGLTNQSFTVRVSFTTQPLKQWTVRFALDGMVKKHFDKAGIKAPHQTVQVMQSGVDIEGAASYKALTAPE"]}}, {"location": "[5071:5794](-)", "type": "CDS", "id": "<unknown id>", "qualifiers": {"locus_tag": ["ctg11_5"], "transl_table": ["11"], "translation": ["VIEFKNVSKHFGATQVLHNIDLKINQGEVVVIIGPSGSGKSTLLRCINKLEEITSGDLIVDGKKVNDPKVDDRLIRQEAGMVFQQFHLFPQMSALDNVAFGPIRVRGTKKAEAQRLARELLGKVGLAERANHFPSELSGGQQQRVAIARALAVKPKMMLFDEPTSALDPELRHEVLKVMQDLAEEGMTMVIVTHEVGFAQKVASRLIFIDKGRIAEDGNPDELISNPPSDRLREFLQHVS"]}}, {"location": "[5790:6450](-)", "type": "CDS", "id": "<unknown id>", "qualifiers": {"locus_tag": ["ctg11_6"], "transl_table": ["11"], "translation": ["MQFDWSAIWPAIPILLEGAKMTLWISVLGLLGGVIIGLAAGFARAYGGWISRNIALVFIELIRGTPIVVQVMFIYFALPMALPDFRIDALTAAVVTIMINSGAYIAEITRGAVLSINRGFREAGLALGLSSRETLRYVIMPLALRRMLPPLGNQWIVSIKDTSLFIVIGVAELTRQGQEIIAGNFRALEIWSAVAVIYLIITLVLSFVLRRLERRMKIL"]}}, {"location": "[6548:7295](-)", "type": "CDS", "id": "<unknown id>", "qualifiers": {"locus_tag": ["ctg11_7"], "transl_table": ["11"], "translation": ["MKSIFKVSLAALTLAFAMSSTAADKKLVVATDTAFVPFEFKQGDKYVGFDIDLWDAIAKQLNMEYTLKPMDFSGIIPALQTRNVDLALAGITITDERKKAIEFSDGYYKSGLLLMVRADNDKVKSIKDMEGKVLAVKSGTGSVDYAKEHIKTKELSQFPNIDNAYMELGIGRADGVLHDTPNILYYIHTAGKGKFKTVGDSIEAQQYGIAFPKGSDDLREKVNGALKTLRDNGTYNTLYKKWFGSEPK"]}}, {"location": "[7711:8215](-)", "type": "CDS", "id": "<unknown id>", "qualifiers": {"locus_tag": ["ctg11_8"], "transl_table": ["11"], "translation": ["MSTAKLVKAKSSDLIYTRNDVAEDEKKATIEVLNRLVTEFIDLSLITKQAHWNMRGANFIGVHEMLDGFRTAITEHQDTIAERVVQLGGVALGTVQIVKDKTPLKSYPLNIHSVQDHLKALADRYAVVANDTRKAISEVPDEDTADIFTAASRDLDKFLWFIESNIE"]}}, {"location": "[8577:9474](-)", "type": "CDS", "id": "<unknown id>", "qualifiers": {"locus_tag": ["ctg11_9"], "transl_table": ["11"], "translation": ["MSLTHAKHAVWLPVLVLIIAMTSIQGGAALAKTLFPTVGAPGITALRLGLGTLILCLIFKPWRLRFSRSQLVPLAIYGLALGGMNYSFYLAIRTVPLGIAVALEFTGPLVLALMGSRRPLDFIWVALAVVGLYFLLPIGHDIGSVDPEGALLALTAGALWALYILAGQRAGSQHGPATVAAGSLIGSLVFVPLGLIYANPGVWTLSLIPIGLAIAVLSSALPYSLEMVALTRLPAKTFGTLMSLEPAMAAISGMLFLGEVLSLVQWLALLAIIAASAGSTLTMRPSKQKIDPVSELRE"]}}, {"location": "[9837:10347](+)", "type": "CDS", "id": "<unknown id>", "qualifiers": {"locus_tag": ["ctg11_10"], "transl_table": ["11"], "translation": ["MKKIACLSALACVLAVSAGSAMAKSTVSAGYAQSDYQGVANKANGFNLKYRYENGSDALGYIGSFTYTEKDRTDAGDYIKGQYYGITGGPAYRLNDWASIYGVVGIGYGKYQYNEPNREKSDSSDVGFSYGAGLQFNPIQDIALDVGYEQSRIRSVDVGTWTAGVGYSF"]}}, {"location": "[10417:11998](-)", "type": "CDS", "id": "<unknown id>", "qualifiers": {"locus_tag": ["ctg11_11"], "transl_table": ["11"], "translation": ["MNLTLIKTATAVRYRAWLSPYIGLYLLLSVLINLSFGYPLSGLYSLAFCALLMLLAAVAPRAQKCLIAIAALLAGFYYPFGQVYGPPNFNTLLALHATNAEETSEILAIFPLHDYLIGLVILALGLVALWRKPMPAQGWSHRESACLAFVVVAWLTQPLLNQMTGGVFNLKDTGIPLARFVKDTVESKLSVDKEIDRMNQLATLKDDWHVTAVKPHQQIYVVVIGESARRDALGAFGGRWDNTPFASQLNGQFFTHYSAAASSTQKSLGLTLTQVVGGKPEYQNNIITLANRAGFDTWWLSNQGQIGQFDTPIASIARRAKTVHFLKDGDFEADKATRDEDLLKYTPEALARPVDRPRLLVYHLVGSHPKACDRTRGRYVERLHSLETSCYLYSITQTDGFLQQLWQQLHSSGLSFSLIYFSDHGLALKEKGTRNEYLTHDDKYRQNFEVPLFITSSDDSRHQLIPAARSANDFLLLFSQWSGIQAREIAPGYRFVSADKAPPIEVTNFKLQRLPFSQLQQDPFGK"]}}, {"location": "[12232:12340](-)", "type": "CDS", "id": "<unknown id>", "qualifiers": {"locus_tag": ["ctg11_12"], "transl_table": ["11"], "translation": ["MKLPLILKLFSRSPFTLRLMLLEMLTHPKPGPQAS"]}}, {"location": "[12522:12975](+)", "type": "CDS", "id": "<unknown id>", "qualifiers": {"locus_tag": ["ctg11_13"], "transl_table": ["11"], "translation": ["MSRRAKVAVPAPLKDIEEHVEGFRQVREAHRRELIDDYVELISDLIREFGEARQVDMAARLGVSQPTVAKMLKRLATVGLVEQVPYRGVFLTPEGETLAEESRERHHIVESFLLALGISPDTARRDAEGIEHHVSDETLAIFQKFSESRQ"]}}, {"location": "[12991:14107](+)", "type": "CDS", "id": "<unknown id>", "qualifiers": {"locus_tag": ["ctg11_14"], "transl_table": ["11"], "translation": ["MTSLLRPFLHDRFLHLLVVLGLLLACFVPFKLAELPRAVDWPTMVTLCGLLMLTKGIEASGYFDVLGRRLVQGFHHQRQLALFLVAAAALLSTFLTNDVALFILVPLTLSLRKYSALPIARLIIFEALAVNAGSLLTPIGNPQNILLWRHGELGFAGFIWQMLPLAAWLVLSLLLLTAICFPPKRIERHGGQEDASWQRRLLVASALLYVLFIVALELDVAAWGLLLVFVSFLLLSRRILLSIDWSLLVVFIAMFIDVFLLTRLPVLQSALASVGQLSYGGQYLLAAGLSQVISNVPATILLLSSLPPSLLLAWAVNIGGFGLLPGSLANLIALRMAKDRSIWWHFHLYSLPMLAWALASGWILLMVIRAA"]}}, {"location": "[14278:15406](+)", "type": "CDS", "id": "<unknown id>", "qualifiers": {"locus_tag": ["ctg11_15"], "transl_table": ["11"], "translation": ["MDIMANQTPSVPDDENQQQNDHPQDDETPRKSPGKKPLIILAVVVVVMVIVALFFWLTTRNIETTDDAFTEADAVTIAPKASGYVTELKVKDNQRVKKGDLLVVIDPRDATAQREQAQAQLGLAQAQLHQAQAQLALARVQYPAQKDQALAQQARAQANYNNAQEDYKRQRGVDPRATSQRNIDAASAQLRSARAELTNAQAQVEVASQVALQIRQQETNVEARQSQVEQAQAQLNTANLNLSYTEVRAPYDGFVTKRNVQVGTLVQAGSSLFSLVSADTWIVANFKESQLARMKPGDKVEIGIDAWPDMKVEGHVDSVQMGSGSRFSAFPSENATGNYVKIVQRVPVKIVIDKGLDANHPLPIGLSVEPKVTVE"]}}, {"location": "[15402:16971](+)", "type": "CDS", "id": "<unknown id>", "qualifiers": {"locus_tag": ["ctg11_16"], "transl_table": ["11"], "translation": ["MSSGQSWKPASNPWLVAMTVTLAVFMEILDTTIVNVALPHVAGSLSASYDESTWVLTSYLVANGIVLPISAFLSRLLGRKQFFLICIVMFTVCSFLCGIATELWQIILFRVLQGFFGGGLQPVQQSVLLDYFKPADRGKAFGLSSIAVIVAPVLGPTLGGWITDNYSWRWVFFINIPVGILSVLAIYQLLEDPPWERKWAKGKLRVDYIGISLITLGLGCLQVMMDRGEDEDWFQSSFIVTFALLALTGIVGAIYWLLYAKKPVVDLHVLKDKNFAVASLLMAGMAAILYGSSVVIPQLAQQDLGYTATLSGLVLSPGAVLIVLSIPLVLKLMPIIQTRWLIAFGFTLLCVSFIYSATLTPNIDFTTLVLMRSFQTIGLGFLFVPLTTIAFVTIPQKLNADASALFTMFRNVAGSIGISLSTAMITERSQARSAEMVHNMTPLNEPFNLAVERWAQGVRDFAHTVGDPVTIATGQLYQQMIVQSRFLAYIDVFMGLSLLALVLIPFCLLLAPIKSEGSAGAH"]}}, {"location": "[16960:18520](+)", "type": "CDS", "id": "<unknown id>", "qualifiers": {"locus_tag": ["ctg11_17"], "transl_table": ["11"], "translation": ["VHTDMNVSSIFMHSRSALLVAATLALGACTVGPDYQAPKPVTPGSFNSMQSEGGSRPLAASTNPNWWKSFNDPQLDSLIERAIKGNLSLQQAVLRIAGARQQLNQARGAWAPSVNGNARFTRQQLGIKGELESEGVYDQLDQANTETDLRPALDSLSKPVGLYQGSFDASWELDLWGKVRRQVEMADAQQQQSVENRNDALVSLEAEVARAYLQLRGAQAITQTLQTQIDVAQQTLELTQSQQKNGLAPQTDVENARAQLNSLRAQLPQYQAQIHQAMNGLAVLTGRVPGALDSELMASKPLAALPKAVPVGVPSQLARRRPDVRQAEASLHAATANIGVSVAELFPSLSLTGQFGMRNSDASYLDNWSSHFYSFGPSVTIPIFQGGRLVSSVKLARAQQASAALGYRQTVLTALQDVENALVSYRSDQQQVEGLDDTVDALQNAFKLASDSYGQGLSTFIEALDAQRQLAQAQQQAEQARVQSSLDLVALYKALGGGWEAYQNVDLPQYSVFGPAENP"]}}, {"location": "[18978:20469](+)", "type": "CDS", "id": "<unknown id>", "qualifiers": {"locus_tag": ["ctg11_18"], "transl_table": ["11"], "translation": ["MAKEQYITPNRASGPNSATKTEPFVKVIAVVATLGGLLFGYDTGVISGALLFMGDELHLTPFTTGLVTSSLLFGAAFGALFSGHFAATQGRKKIIIVLAIIFAIGAMGTALAPNVEWMIFFRLILGVAVGGASATVPVYIAEIAPANKRGQLVTIQELMIVSGQMLAYISNAGFNAAWGGHETWRWMLAVATIPAVLLWFGMMFMPDTPRWYAMQGRLAEARRVLERTRAKEDVEWELEEIAETLEEEDRQQTRASVQELKKPWLFKLFMIGVGVAVIQQTSGVNTIMYYAPTMLKAVGMSTDAALFATIANGAISVLMTFVGIWLLGKIGRRTMVKIGQFGCTACLFFIGAVSYFMPETVNGQVDVLRSYMVLLGMLMFLSFQQGALSPVTWLLLSEIFPTRLRGVFMGGAVFAMWIANFLISLAFPMLLASVGLSGAFFIFGLIGICGAVFVIKCIPETRNRSLEQIEHYLRDWLSSDEESAVVSATKRKAENH"]}}, {"location": "[20599:22087](+)", "type": "CDS", "id": "<unknown id>", "qualifiers": {"locus_tag": ["ctg11_19"], "transl_table": ["11"], "translation": ["MAKEHYITPNRASGPNSSSRTEPFVKVIAAVATLGGLLFGYDTGVISGALLFMGDELHLTPFTTGLVTSSLLFGAAFGALISGHFANSAGRKKIIITLAIIFALGSIGTALAPDVEWMIFFRLILGVAVGGASATVPVYIAEIAPANKRGQLVTIQELMIVSGQLLAYISNAGFNAAWGGDESWRWMLAVATMPAVLLWFGMIFMPDTPRWYAMQGRLAQARRVLERTCAKEDVDWEMAEIEETLAEEENQGKPGLRDLAKPWLMKLLLIGIGIAVINQTSGVNTIMYYAPTMLKATGMSTNAALFATIANGVVSVTMVCVGIWLLGKMGRRTMTLIGQFGCTFSLLFIAAVSFFMPETVNGQVDVLRGYLVLLGMLMFLSFQQGFLSPATWLLLSEIFPTRLRGMFMGSAIFAMWIANFLISLAFPMLLASVGLSGAFLIFALIGIISGIFVIKCIPETRNRSLEQIEHYLHDWLSDEVDTPPLPVPERKAEIH"]}}, {"location": "[22753:24214](+)", "type": "CDS", "id": "<unknown id>", "qualifiers": {"locus_tag": ["ctg11_20"], "transl_table": ["11"], "translation": ["MHEHITDKSFQGFFTDAHDLRNTMIRLLGDVSNQNIIEPCFGEGAFIKNLIGKPKNIDAIDIDEKHFLNDLKIHNCNYFHADFIDYFVQPKNRKIVLPNTKYDSTICNPPYGLKFSQEYRKLIKKAFPNVYAKESYALFFYFTLQKLKKGGRYVFIIPDTFLTSTNLRFMRNFILESAKPSHIIQFKSKRFGSVNFGYGNMCIIAGNVAPLSADSEVSWIDAVDSNKPLLQLLETDHTIVRGDYFINNADKAWVNPRLFESIKISRETVTLGDIAECKTGIYTGDNQRFCGYDSENPPKRINGHPVDWSLVNITPTELEKEHGIDSDIAYVPFVRGGHRNIFEDTNSCIRWDHEAVAYYYKDKKARLQNKDFYFKKGLAIPMVTSGRLTASEMENCIFDQGVVGVFAKRAGYHDFLLIYLNHPFATEQKSLVSPGANNSANYLKRINVPKLSEAELLEASKIVELAKVQGWEKTEDERSDFISSVF"]}}, {"location": "[24244:25111](-)", "type": "CDS", "id": "<unknown id>", "qualifiers": {"locus_tag": ["ctg11_21"], "transl_table": ["11"], "translation": ["MNYTQLKQEIFSYFHSNLTVIARSIQVQNIPHGGKSILINQAVERVKNDLANMLAIKYSHLDRSKLFMLLQYCYSVMSFEYRNVVWPYEYMAFSRRNGELWERFCKAAWDNSQLSNLHRISAPSFHEVRNSFRDRIINYTQGNQYQHHIVSDVDSVFELVGEINMIADEMFNLNGRNHIIDFKSGFGSNEKGNTLRLIAVGRAYKHWDPNVNLLFLVRQNENNNYLETIRRSNLWEVHCGDAAYRKIDELTNAGICEIRREAIDFRNDLSPNFWNYLINNNLSHYLDW"]}}, {"location": "[26378:27020](+)", "type": "CDS", "id": "<unknown id>", "qualifiers": {"locus_tag": ["ctg11_22"], "transl_table": ["11"], "translation": ["MSIYAYTRVSKSDTENGTTDNQVNLIQSQANVSTVFSDVNVSGSVMFFQRPEAQKLISVLKAGDTVIIAKLDRGFRDTTDCLNTVKWFQKRKVTLRILDIALDVSTPIGEMILTIMASVATFERKRIAERIKDGFVNGRKQGKSYGYKLEAVRRSVAISSSKRRQESLKRYDMIRTNLSQLIAQNATEAQMLNHLKAIGQPVSRSTLRNALGR"]}}, {"location": "[27465:27840](-)", "type": "CDS", "id": "<unknown id>", "qualifiers": {"locus_tag": ["ctg11_23"], "transl_table": ["11"], "translation": ["MKRLVIASLLVFSFGASAYSVNMEELTNFGNQMRDRFSPPSEIQKTNNAPTCFAIVTNEKTGKITRTKLNLVGEHSQKGTQHTYHEEDNTGSTTVWFDSRTGKGQISIMDSQEVIASGTVSNCK"]}}, {"location": "[28746:29046](+)", "type": "CDS", "id": "<unknown id>", "qualifiers": {"locus_tag": ["ctg11_24"], "transl_table": ["11"], "translation": ["MLIKRLKEARLRAGISQEKLGVLAGIDEASASARMNQYERGKHTPDFDMVCKLAKILKVPESYFYTIDDNMAEIMLKINNMNNDSKKELIKIMDELLKQ"]}}, {"location": "[29113:29398](-)", "type": "CDS", "id": "<unknown id>", "qualifiers": {"locus_tag": ["ctg11_25"], "transl_table": ["11"], "translation": ["MSSNKITQDRYEMIYIKQNNVVIVHREPYTVSILSKEQAEDFGYNISKMKEYESISINGIPEGGYELVENCEEEDVNWLTPEWEAELNLFNKRL"]}}, {"location": "[29511:30993](-)", "type": "CDS", "id": "<unknown id>", "qualifiers": {"locus_tag": ["ctg11_26"], "transl_table": ["11"], "translation": ["MKQNGKAYSYIRFSSKKQEQGDSVRRQTELAEQYALANNLILSDKNFQDLGISAFKEGNRPSLGDMLEAIEKGQIEQGSTIIIESLDRLSRRGIDVTQQIIKSILQNNIFIASLVDGLLLNRESINDLVSVIRIALAADLAHKESEKKSQRLRETKGQQRQRALNGEIINKVLPFWLERKGDNFIFSDRLEAGKRIIELRRKGFGTNKIAKALNDEGHKPLRSSGWNHTTVGKTINSVALYGAYQTSETTKDRKVILLDIIEGYYPALISKEEFMLLQSDHKQNKPGYKSEFNAFAGLLKHECGGALVRKFHVASGKTYQYHVCANARDGKCIVTKNFKNLEVALYRIMKELKLEKKSYLDESLLIEQNNIKTKIQDLNDMLLTLTKIPVSVMHTISNLEAKLHDIEEQIKQQNSMIISEKAFNLNLLQEINDPQELNLMLKRVVDKIIVFNAGKKWRVKISYRNKHTQNFIWDGEKITFISDTKKLLEFINS"]}}, {"location": "[31027:32620](+)", "type": "CDS", "id": "<unknown id>", "qualifiers": {"locus_tag": ["ctg11_27"], "transl_table": ["11"], "translation": ["LLLCNNITMQFGSKPLFENISVKFGGGNRYGLIGANGSGKSTFMKILGGDLVPSGGNVSLDPNERLGKLRQDQFAFEQYSVLDTVIMGHGELWAVKEERDAIYALPEMSEEDGYKVADLEEKYGEMDGYTAEARAGELLLGVGIPLEQHYGPMSEVAPGWKLRVLLAQALFSNPEILLLDEPTNNLDIDTIRWLEQVLNERNSTMIIISHDRHFLNMVCTHMADLDYGELRVYPGNYDEYMTAATQARERLLSDNAKKKAQINELQSFVSRFSANASKSRQATSRAKQIDKIKLDEVKASSRQNPFIRFEQDKKLFRNALTLEAVTKGFDNGPLFKNVNMLLEVGEKLAILGPNGIGKTTLLKTLIGELLPDNGTVKWSENAQIGYYAQDHAHDFADDLSVFDWMSQWKQESDDEQAVRGILGRLLFSQDDIKKPAKVLSGGEKGRMLFGKLMMQKPNVLIMDEPTNHLDMESIEALNMALEMYEGTLIFVSHDREFVSSLATRVIEMTPGKLNDFTGNYEDYLRSQGIV"]}}, {"location": "[32807:34349](-)", "type": "CDS", "id": "<unknown id>", "qualifiers": {"locus_tag": ["ctg11_28"], "transl_table": ["11"], "translation": ["MIDEQIATSAGTKSSLRRMMMVFLLTIVTAVMVINGWIVWNSWNRMITSSQNDARNLSQSLSRQAEDTFLQVDLTLQDLRDRISLIGLRHERTPYLRDLLSNRKASLPQLHGLFIYNSEGNWLVTSDGNVPQRANNSDREYFRYHQQNLDGNVHIGKVIRSRSTGDLVIPVSMRLNNLDGSFRGVLLATVRLNFFKQVYGYYNMGDRDVLALMQADGNILYARPFADNTINRNISGSPLFTRLLKSTPNGTALYKSALDGIERVLGYSSLKRYPLVVAVGYDKKALLQEWFSALSVYIALSAILLLVISLLGLLVLRHISLNLRNQLELTQVRDQLTAMNRTLQTLALVDSLTGLANRRHFDLYLQRNVERSHKLRTPLSLLMIDVDSFKAFNDTYGHLAGDDCLKQIAHTLSRLPHRPEDLVTRYGGEEFAVIMPGADRTAALRFAEQATEAVAKLGIPNPGSDTPERIVTISIGVAVAVTERSETARHQLIAEADKALYAAKRAGKNQVGE"]}}, {"location": "[34404:35154](-)", "type": "CDS", "id": "<unknown id>", "qualifiers": {"locus_tag": ["ctg11_29"], "transl_table": ["11"], "translation": ["MLPELSDDEMLRYNRQIVLRGFDFAGQEQLKSARVLVVGLGGLGCAASQYLAAAGVGHLTLLDFDHVAVSNLQRQVLHAEAQVGMAKVDSARLRLAALNSLIQIDTVNARLDDAPLAALIASHQLVLDCCDNVETREQLNRLCFDSKTPLVSGAAIRMEGQVSVFSWGQDEPCYRCISRLFGQSTLSCVEAGVMAPLVGVIGSLQAMEAIRALAHYGGAVAGKLLLYDAMTLQFRSMNVAKDPRCEVCS"]}}, {"location": "[35155:36391](-)", "type": "CDS", "id": "<unknown id>", "qualifiers": {"locus_tag": ["ctg11_30"], "transl_table": ["11"], "translation": ["MEAYTAGLISLDDALNTLLAQITPLSDSESVLLPAAVGRITAAAVTSPIDVPPFDNSAMDGYALRMADVTPGAVLTVAGKAFAGQPFSGAWPAGSCIRIMTGAPLPEGCEAVVMQEQTESIGDTVRITAEVSAGQNIRRAGEDILQGTEVLSAGTRLGAAELPLLASLGIAQVSVVRKLRVAVFSTGDELQPVGQPLAAGQIYDTNRFAVQLMLDKLGCEVIDLGIIRDDPAALREAFVRADAAGDVVISSGGVSVGAADYTKQMLEELGEVGFWKLAIKPGKPFAFGRLPNSWFCGLPGNPVSAVLTFYQLVQPLLAKLTGQSGPALPPRQRVRSADLLKKSPGRLDFQRGLLQRNAAGELEVKTTGHQGSHVFSSFHQANCFIVLERERGDVQPGEWVDVEPFNALLEG"]}}, {"location": "[36645:37590](+)", "type": "CDS", "id": "<unknown id>", "qualifiers": {"locus_tag": ["ctg11_31"], "transl_table": ["11"], "translation": ["MARATIAIHGGAGAIARSSMDSEKEQHYRQALSEIVASGQALLAAGASALDVVTEAVRQLEECPLFNAGRGSVFTHQGTHELDACVMDGRTRQAGAVAGVSRVRNPVLAARAVLETSPHLLFIGAGAESFAAENGLEMVENSFFSTPERRAQLERAMASDQTLLDHDGDPLDPDRKFGTVGAVAIDLAGSLAAATSTGGMTNKQVGRVGDSPLVGAGCYASGGVAVSCTGTGEVFMRTLAAYDIAALMEYGGLSLDEASRKVVMEKIPALGGSGGLIAVDAEGNVVLPFNSEGMYRGYGTVGEAPVVAIYREEP"]}}, {"location": "[37589:39440](+)", "type": "CDS", "id": "<unknown id>", "qualifiers": {"locus_tag": ["ctg11_32"], "transl_table": ["11"], "translation": ["MSEFRHHDNVVLSVRDLSVSFQQESGRVQAVNRLSLDVRQGETLAIVGESGSGKSVTSLALMRLVEQGGGNIDSGQMWLTRRNQQRVNLAALPQSELRRIRGADMAMIFQEPMTSLNPVFPVGEQIAESIRLHQGKSHADALKEAQRMLDLVRIPEAKNVLSRYPHQLSGGMRQRVMIAMALSCRPALLIADEPTTALDVTIQAQILQLIRVLQKEMQMGVIFITHDMGVVAEMADRVQVMYRGDVVETGSVESLFAHPQQPYTRALLAAVPKLGAMSGRSLPAKFPLIQQGEQQPEQPQDTVRQQEPPILQVRDLVTRFDIRSGIFNRVHRRVHAVEKVSFDLRPGETLALVGESGCGKSTTGRSLLRLVESQGGSITFNGKRIDRLSGQALSHLRRDIQFIFQDPYASLDPRLTVGFSIMEPLLVHGIAKGQEAEKRVAWLLERVGLMPEHAQRYPHEFSGGQRQRICIARALALNPKVVIADEAVSALDVSIQAQIINLMLDLQREFGIAFLFISHDMAVVERISHRVAVMYLGQIVEIGPRQAVFEQPQHPYTRKLMAAVPVADPTHRRRERALLVDEIPSPIRALGDEPEVAPLVEVSSGHFVARHAIARA"]}}, {"location": "[39471:41010](+)", "type": "CDS", "id": "<unknown id>", "qualifiers": {"locus_tag": ["ctg11_33"], "transl_table": ["11"], "translation": ["MINQHSRKLLLTAGLLGSIVALPAWAAKDVTIAVASNFTTLDPYDANDTLSQAVAKSFYQGLFGFDKEMKLENVLADSYQASPDGLTYTIALKSGVKFQDGTPFNADAVKANLDRASNPDNHLKRFNLFKTIASTEVINPTTVKITLKQPFSAFINTLASPAAAMISPTALKKYGKDIGFHPVGTGPYEFVTWNQTDFVKVKKFAGYWKPGYPKLDSITWRPIVDNNTRSAMLQTGEANFAFPIPFEQAKLLEKNSKLDLVTSPSIMQRYISFNVTQKPFNDPKVRAAINYAINRQALAKVAFAGYATPATGIVPPSIQYSQSYPAPEYNPAKARELLKEAGYPNGFTTQLWSSHNHSTAQKVLQFTQQQLAQVGIKVELTAMDAGQRAAQVEDKGQKESGVRMFYTGWSASTGEANWALTPLFATQSWPPTIFNTAFYSNAQVDKDLADALNTTDGAKKAALYKDAQDIIWKEQPWAPLVVEKLVSANTKNLTGFYVMPDTSFSFDDADLK"]}}, {"location": "[41048:41972](+)", "type": "CDS", "id": "<unknown id>", "qualifiers": {"locus_tag": ["ctg11_34"], "transl_table": ["11"], "translation": ["MMLNYFIKRLLGLIPTLLIVAVLVFLFVHLLPGDPARLIAGREADAQVVAMVREQLGLNLPLPQQFWHYITHALQGDFGHSMVSKRPVSEEIGQRFLPTLYLTLTSMVWSVIFGMAIGVVSAVWRNRWPDRLGMTLAVSGISFPAFALGMLLMQVFSVELGWLPTVGADSWQHYILPSITLGAAVAAVMARFTRASFVEVMQEDYMRTARAKGVRESVVVIKHGLRNAMIPVVTMMGLQFGFLLGGSIVVEVVFNWPGLGRLLVDSVEMRDYPVIQAEVLLFSLEFILINLMVDMLYAAINPAIRYK"]}}, {"location": "[41981:42887](+)", "type": "CDS", "id": "<unknown id>", "qualifiers": {"locus_tag": ["ctg11_35"], "transl_table": ["11"], "translation": ["MINWRRNAVLATLPSVRENRVRTPWREFWRRFRRQHVAMIAAVFVLLLILVAIFAPLLAPFDAENYFDYDRLNEGPSMMHWFGVDALGRDIFSRVLLGSRLSLVAGFFSVAVGAVTGTLLGLLAGYYEGWWDRIIMRICDVLFAFPGILLAIAVVAVLGNGMSNVILAVAIFSIPAFARLVRGNTLVLKHLTYIESARSIGASDLTIILRHILPGTLSSIVVYFTMRIGTSIISAASLSFLGLGAQPPTPEWGAMLNEAQADMVLAPHVAIFPSLAIFLTVLAFNLLGDGLRDALDPKLKV"]}}, {"location": "[43090:43756](+)", "type": "CDS", "id": "<unknown id>", "qualifiers": {"locus_tag": ["ctg11_36"], "transl_table": ["11"], "translation": ["MHNVRIPLIAGLAMACLVLAGCSSKVADTSQYSGFLPDYSHLKPEKSASGVQTLRWVSPDYQSAKYNAIHYTPAVYYPAAKPTARVSQQTLDQIRAYLDQTLKAAVARHKPLVNHAGRGTLELKTAITAVNAENQDMKFYEVVPIAAVVASTMAASGHRTQNSVLFLEMQLVDSQTGKPVMEAVRKAYGNTVPNNNAPITLTQLKSGIDQMVSDVVNFPDK"]}}, {"location": "[43812:44922](+)", "type": "CDS", "id": "<unknown id>", "qualifiers": {"locus_tag": ["ctg11_37"], "transl_table": ["11"], "translation": ["MTRYLLLPALAASLLLSPALRAEKITVQELQSGLDHPWALAFLPGEEGVLITERAGQLRRWQPGSGLSQPISGVPQVWAQRQGGLLDVALAPDFASSRRVWLSYTLAGEDGAAGAVVGYGRLSEDYRQLSGFQPLLRQQGLSSGANLGTRMAFDRSGHLFIAFGDNFQAAKAQDLNALQGKIVRLTADGKIPSDNPLVGRQGVRSEIWSWGVRNPQGLALNPQSGEVWESEHGPRGGDEVNIPRRGKNYGWPLATWGIDYSGAKVPGSKGSTAAGTEQPLFWWKVSPAISGMAFYQGTRFPQWKNSLFIGALKEKSLIRLSINGEQLKEQERLLSERGERIRDVRSGPDGWLYVLTDEANGKLLKVGIE"]}}, {"location": "[44952:45609](-)", "type": "CDS", "id": "<unknown id>", "qualifiers": {"locus_tag": ["ctg11_38"], "transl_table": ["11"], "translation": ["MDLALFDLDETLICEDSTGLWLRWLVSQGFAPAALIEQERALMEHYYQGSLSMEQYMSTTLSPLAGMATPTVAGWIRRFIHRDILPRVYPAARERLAWHQQRGDKIIVISASGEHLVKPIAQQLGAHAALAIGVEVIDDRYSGEIYGTLTYKEGKVSRVSDWKAQQQEHRFAHTWAYSDSINDLPMLEHADHAWVINPAEPLQQLAQQRGWEICHWVK"]}}, {"location": "[45886:47092](+)", "type": "CDS", "id": "<unknown id>", "qualifiers": {"locus_tag": ["ctg11_39"], "transl_table": ["11"], "translation": ["MKKTLLSTGVYALATTSTLLLFTLSPARAEQAPAAPQIDAKAWVLMDYNSGKVLAESNADQRLDPASLTKMMASYVTGQALKAGKISNDDMVTVGKDAWATGNPILQGSSLMFLKPGDRIPVSELNKGIVIQSGNDASIALADHVAGSQDSFVGLMNNYVQALGLKNTHFKTVHGLDSDGQYSTARDMALIGQALIRDVPDEYALHKEKEFTFNKIRQYNRNRLLWSTNLQVDGIKTGHTSGAGNNLVASAKEGDQRLISVVLGAATDAIRFRESEKLLTWGFRFWETVTPIKAGTAFATQRVWYGDKSEVNLGVAKDAAITLPKGQMKNLKASFTLSQPQLTAPLAKNQVVGTIDFQLDGKSIEQRPLVVLDEVKEGGFFSRIWDFVMMKMTGWFGSWFS"]}}, {"location": "[47178:48462](-)", "type": "CDS", "id": "<unknown id>", "qualifiers": {"locus_tag": ["ctg11_40"], "transl_table": ["11"], "translation": ["MDTSQTAVLSPEASQDASAWRKTDTMWMLGLYGTAIGAGVLFLPINAGIGGLIPLVIMALLAFPMTFFAHRGLCRFVLSGRKPGEDITEVVEEHFGVGAGKLITLLYFFAIYPILLVYSVAITNTVESFITHQLQMQAPPRALLALILIVGLMTIVRFGKEMIVKTMSVLVYPFVLVLMLLALYLIPHWSSAIFANASLSGSGKGLMMTLWLAIPVMVFSFNHSPIISAFAVAKREEYGDQAEPKCSRILARSHIMMVLTVMFFVFSCVLSLTPENLAEAKAQNISILSYLANHFDTPLMAWLAPIIAMVAITKSFLGHYLGAREGFNGTVNKLLRSRGKTLAEHKLNRFTALFMLITTWIVATLDPSILGLIESLGGPIIAVLLFLMPMYAINKVPAMRQYSGKLSNVFVVLVGLVAISAVAYDLF"]}}, {"location": "[48769:49378](-)", "type": "CDS", "id": "<unknown id>", "qualifiers": {"locus_tag": ["ctg11_41"], "transl_table": ["11"], "translation": ["MMDELNRSLFLLINADGRSPEWLIALATFIARDLIAIVPLLIVGLWLWGPRSQLTSQRVLVVKTGIALLYALAISWCLAQLFPHPRPFAIGLGHQFLSHAPDDSYPSDHGTVIFTFAIAFISWHRAWSGAVLLLTGAAIAWSRVYLGVHWPMDMLGGMLVGMLSCLFAQIFWQLTGARLMPLLSALYRVVFAFPISKGWVRH"]}}, {"location": "[49686:51375](-)", "type": "CDS", "id": "<unknown id>", "qualifiers": {"locus_tag": ["ctg11_42"], "transl_table": ["11"], "translation": ["VNINVADLLSGNYILLLFVVLALGLCLGKLRLGSVQLGNSIGVLVVSLLLGQQHFAINTDALNLGFMLFIFCVGVEAGPNFFSIFFRDGKNYLMLAIVMVSSAMVLALGLGKLFGWDIGLTAGMLAGAMTSTPVLVGAGDTLRQTLSDGKSLSLAQDHLSLGYALTYLIGLVSLIFGARYLPKLQHQDLPTSAQQIARERGLDPDSQRKVYLPVIRAYRVGPELVAWSDGKNLRELGIYRQTGCYIERIRRNGILANPDGDALLQPGDEISLVGYPDAHSRLDPSFRNGKEVFDRDLLDMRIVNEEIVVKNNNAVNKRLSQLKLTDHGCFLNRVIRSQIEMPIDDSIILNKGDVLHISGEARRVKSVADRIGFISIHSQVTDLLAFCAFFIIGLMIGMITFQFSSFNFGIGNAAGLLFAGIMLGFLRANHPTFGYIPQGALTMVKEFGLMVFMAGVGLSAGSGITKGLGETGLLMLGAGLVVSLVPVIICFLFGAWVLKMNRALLFGAIMGARTCAPAMEIISDTARSNIPALGYAGTYAIANVLLTLAGTLIVIIWPFFGG"]}}, {"location": "[51632:52007](+)", "type": "CDS", "id": "<unknown id>", "qualifiers": {"locus_tag": ["ctg11_43"], "transl_table": ["11"], "translation": ["MWIKGISWPGLVACSILYGAIYIAVRFPLPVGYVGHAQLGLLLFLLPGALAALTSREAPLTAMALAIALASAPCLALMQLSAFHHLELVQEIAFITSAVFWCGSGTLAVMLGRTLLEMRHQQRL"]}}, {"location": "[52200:52464](-)", "type": "CDS", "id": "<unknown id>", "qualifiers": {"locus_tag": ["ctg11_44"], "transl_table": ["11"], "translation": ["MFTVIFGRPGCPYCVRATELAEKLTAERDDFNFRYIDIHAEGITKADLEKTVGKPVETVPQIFVDEKHIGGCTEFQAWAKENLGLYQ"]}}, {"location": "[52663:52951](+)", "type": "CDS", "id": "<unknown id>", "qualifiers": {"locus_tag": ["ctg11_45"], "transl_table": ["11"], "translation": ["MRAFSQMPRAVLILEVIGILLLVLSYLTLHEVLPLPSLLRGKLAATVMIFAGIALMLPAATVMMWRTAKVMAPELFNTRASRDTSKSGDSHDADH"]}}, {"location": "[52934:53657](+)", "type": "CDS", "id": "<unknown id>", "qualifiers": {"locus_tag": ["ctg11_46"], "transl_table": ["11"], "translation": ["MTPTIDLLRSHRSIRAFTDRAISDEQRAAILAAAQSASSSSFLQCTSIIRITDPALREQLVTLSGGQKYVAQAAEFWVFCADFNRLQQICPDAQLGMAEQLLLGCVDTALMAQNALTAAESLGLGGVYIGGIRNNIAQVTELLHLPKFVLPLFGMCLGEPAQDPELKPRMPAAMLVHENSYQPINPEVLAQYDNELVEYYQHRDSNRRSESWSEHIQKTIIKESRPFILDYLHKQGWATR"]}}, {"location": "[53681:54065](+)", "type": "CDS", "id": "<unknown id>", "qualifiers": {"locus_tag": ["ctg11_47"], "transl_table": ["11"], "translation": ["VKIAILSRDSTLYSCQRLLEAARSRGHSIEVIDPLSCYMNINPGSSAIHYRGRQLAHFDAVIPRIGSAITFYGTAVLRQFEMCGSYPLNESLAIARATSCARYSCWRAQGLPCRSPVLLIRRMTPVT"]}}, {"location": "[54016:54580](+)", "type": "CDS", "id": "<unknown id>", "qualifiers": {"locus_tag": ["ctg11_48"], "transl_table": ["11"], "translation": ["MPITGFAHSPDDTRDLIEMVGGAPLVVKLVEGTQGIGVVLAETRQAAESVIDAFRGLNAHILVQEFIQEARGSDVRCLVIGGEVVAAIERQAKEGDFRSNLHRGGSARRVTISDSEREIAIKATATLGLDVAGVDILRASRGPLVMEVNASPGLEGIEKTTGLDIATMMIHWIEQQAQPGFSLKTGG"]}}, {"location": "[54672:55155](+)", "type": "CDS", "id": "<unknown id>", "qualifiers": {"locus_tag": ["ctg11_49"], "transl_table": ["11"], "translation": ["MDSLVVPDIDVLRRWLDQQSITWFECDSCQALHLPHMQNFDGVFDAKLDLVDNVILFSALAEVKPTALIPLAGDLSQINASSLSAKAFLDIQDDNLPKLIVCQSLSITAGLTYGQFAYFMKQSEEQISMIVMEAFANHLLMIGEDDDDRTPMLGGQPMLH"]}}, {"location": "[55625:56732](+)", "type": "CDS", "id": "<unknown id>", "qualifiers": {"locus_tag": ["ctg11_50"], "transl_table": ["11"], "translation": ["MFNQRKKWLSGVVAGTLMAISAGSLAADKTLHVYNWSDYIAPNTVADFEKQTGIKVVYDVFDSNEVLEGKLMAGSTGYDVVVPSSSFLARQLQSGVFQPLDKSKLPNYKNLDPDLMKKLEQHDPGNKYAIPYLWATTGIGYNVEKVKAALGKDAPVNSWDLVLKPENLEKLKSCGVSFLDAPEEIFATVLNYMGKDPNSSDAKDYTAATDLLLKLRPSIRYFHSSQYINDLANGNTCVAIGWAGDILQAKKRAVEAKNGVDIAYSIPKEGALAFFDTLAIPKDAKNLDAAYQFLNYLMDPKVMANISNSVYYASGNKASVPFVDEAIRNNPGVYPTPDTMAKLFTLKVQDPKLDRVRTRAWTKVKSGK"]}}, {"location": "[56858:57998](+)", "type": "CDS", "id": "<unknown id>", "qualifiers": {"locus_tag": ["ctg11_51"], "transl_table": ["11"], "translation": ["MVVNDAIPRTQSKAGKALTPLLEIRNLTKSFDGQHAVDDVNLTIYKGEIFALLGASGCGKSTLLRMLAGFEPPTHGQIVLDGQDLSHVPPYQRPINMMFQSYALFPHMTVEQNIAFGLKQDRLPKAEINERVAEMLTLVHMQEYARRKPHQLSGGQRQRVALARSLAKRPKLLLLDEPMGALDKKLRDRMQHEVVDILERVGATCVMVTHDQEEAMTMAGRIAIMNRGKFVQIGEPEEIYEHPTTRFSAEFIGSVNLFEGLLRERQTDGLIIDSPGLLHPLKVASDVSIVDGVPVSVALRPEKVMLCDDIPADGCNFAVGEVVHIAYLGDLSIYHVRLHSGQMISAQLQNAHRFRKGAPTWGDEVRLCWEADSCVVLTV"]}}, {"location": "[58009:58972](+)", "type": "CDS", "id": "<unknown id>", "qualifiers": {"locus_tag": ["ctg11_52"], "transl_table": ["11"], "translation": ["MSQYSERTTEPPSGQQTGFKGLLTRFQMAHGRKLVIALPYLWLSLLFLLPFLIVLKISFADIARAIPPYTELLSWADGQLNMVLNFGNYITLTDDPLYVDAYLHSLQVAAISTLICLAIGYPLAWAIAHAAPSTRNILLLLVILPSWTSFLVRVYAWMGILNDNGVLNRFLMWTGITDHPIAILYTNLAVYIGIVYCYLPFMVLPIFTALTRIDYSLVEASLDLGARPLKTFFSVIVPLTKGGIIAGSMLVFIPAVGEYVIPELLGGPDSIMIGRVLWQEFFNNRDWPVASALAVIILLILILPIIWFHKHQNKEVGDEG"]}}, {"location": "[58968:59814](+)", "type": "CDS", "id": "<unknown id>", "qualifiers": {"locus_tag": ["ctg11_53"], "transl_table": ["11"], "translation": ["MSNLPTIKSKWRTAILSVCFFFLYAPMLLLVIYSFNSSQLAAWESFSLHWYSVLFHDDAMISAVTLSLSIAALAATAAVILGTIAAVVIVRFGRFKGSTGFAFMLTAPLVMPDVITGLSLLLLFVAMANAFGWPADRGMLTIWLAHVTFCTAYVAVVINSRLRELDRSIEEAAMDLGATPLKVFFVITVPMIAPAIVTGWLLAFTLSLDDLVISSFVTGPGATTLPMQIFATVRRGINPEINALASLILIVVGLVGFIAWRFMAHEEKQRLKDIQKARGGH"]}}, {"location": "[59878:60982](-)", "type": "CDS", "id": "<unknown id>", "qualifiers": {"locus_tag": ["ctg11_54"], "transl_table": ["11"], "translation": ["VLKVLEHYNYLHEIPELGFEEFKTSAYISQQLKAAGYAVQDNFNATTGIVAVLDSGIPGPTLALRADMDALGHVINGVPCARHTCGHDGHSSVVLTAAQELIAEQAVKKGRLKLIFQPAEELGTGALAMIAGGAIDDVDMILGFHVRPAEECAVGTAIPAVYYSACVTVEAIVRGQTAHGARPHLGVNALDAAVSAVNAVNAIHMAPNSVWSAKATRFLCDAGVTNSIPDEARVVFDLRAAKNEDMVELQSRVQRAIEHSVAAFGATAEVLTLKAMPAAEIDDEMSALISGAIVEVLGEDALMEPRSTPGSEDFFHYPVQRPSLKAGFWGLGTGLVPGLHHPDMHFDLNSLPVGIKIFKACVKKVLG"]}}, {"location": "[61006:61480](-)", "type": "CDS", "id": "<unknown id>", "qualifiers": {"locus_tag": ["ctg11_55"], "transl_table": ["11"], "translation": ["MQNNPQVNVSNNPFDIFVVGARKGFHIAIHNLMPNVVMAYVIAEVLNLLGVMTLIGDVFAPVMGLFGLPGQAVTVLLTAWLSSSAGTGVAISLLAKGVLSGADITILTPAIFLMGSQLQYMGRLLGVSDVPKKYWPLLMLTSIMNAVISMLVMRVVA"]}}, {"location": "[61469:62141](-)", "type": "CDS", "id": "<unknown id>", "qualifiers": {"locus_tag": ["ctg11_56"], "transl_table": ["11"], "translation": ["MSEDKLPLSAEKWSVGTGAWLALILAILFFSGLFFNVEGMAWLGAFDFTTLGGSFGTMKDPAHNTFVGAGGLSAKAGFLFALSLVPTVMLALGLLEIFTHYGAIRAAHKLLTPLLRPLLGIPGRTGLALITDLQSTDAGAALTKELYDNKQVSKKDVVIMGAWQYSGAGLINNYFSIGSALFASLATPVLVPLVLMFVLKFVGGAFVRLMLNTLYKRDFQHAE"]}}, {"location": "[62521:63010](+)", "type": "CDS", "id": "<unknown id>", "qualifiers": {"locus_tag": ["ctg11_57"], "transl_table": ["11"], "translation": ["MSEVLREVKAVSHTASGIPVPVWIAGSAIIATRCLGVVLLANELGVEEVMNFIHRSAQAWDSTLIFIASQLIFFIELRCAIALMRGHNWGRWGYLLTQVVVLLYMFAASMGWIYPEIFSISGDTNRQIIQALLAHKFPDFVVLLLLFVPLSSRHFYRKRGYR"]}}, {"location": "[63128:64256](+)", "type": "CDS", "id": "<unknown id>", "qualifiers": {"locus_tag": ["ctg11_58"], "transl_table": ["11"], "translation": ["MHCALYDAGRCRSCQWLETPYPQQLSQKQSHLQQLLGAFPVGQWLPPVVSAQQKFRNKAKMVVSGSVERPLLGMLHRDGTPVDLCDCPLYPDSFAAVFAELRPFIARAGLTPYNVARRRGELKYILLTESQHSGELMLRFVLRSTTKLAKLRAALPQLQQALPQLVAISANIQPVPMAIMEGEEEIPLTDNQQLAERFNDVPLSMLPKSFFQTNPRVAAELYATAREWVRDLKVKAMWDLFCGVGGFGLHCATPEMALTGIEISKEAIACAQQSARQMGLTQVSFAALDSTAFATGEGSVPELVLVNPPRRGIGAALCDYLEQMAPPWVLYSSCNAVTMAADIGRLPAYRVVRVQLFDMFPHTAHYEVLTLLQRV"]}}, {"location": "[64364:65096](-)", "type": "CDS", "id": "<unknown id>", "qualifiers": {"locus_tag": ["ctg11_59"], "transl_table": ["11"], "translation": ["MKKLVLAALLAGVAFGTQAAEKIRFASSATYPPFESLNSDNQIVGFDIDLAKALCAEMKAECSFTNNPFDSLVPALKFRRYDAVISGMDITEERSKQVSFTQPYYANSAIVIAPKGKFTSLAQFNGKRIGIENGTTHQKYLQDKYPDVTSVSYDSYQNAILDLKNNRLDGILGDSAVVGAWLKTNPNLAPVGEHITDSSYFGTGLGIAVRKDNDALLAKLNAAIEVLKANGTIAKLNKQWFPE"]}}, {"location": "[65230:65899](-)", "type": "CDS", "id": "<unknown id>", "qualifiers": {"locus_tag": ["ctg11_60"], "transl_table": ["11"], "translation": ["MLSYFPELLKGLHTSLTLTVASLLLALVLALAFTVILALKVPVLSLITRGYITLFTGTPLLVQIFLIYYGPGQFPAIQNIGWLWNLLSQPWLCALLALSLNSAAYTTLLFHGAVKAIPAGQWHSCAALGMNRQDTLRILLPYAFKRALSSYSNEVVLVFKSTSLAYTITLMEVMGHGQLLYGRTYDVTVFAAAGVVYLCVNGLLTLLMRLIERRALRFEHRN"]}}, {"location": "[65898:66615](-)", "type": "CDS", "id": "<unknown id>", "qualifiers": {"locus_tag": ["ctg11_61"], "transl_table": ["11"], "translation": ["MNELYPLVSAAGMTVGLALCSLVAGLVLAMVFAVWESARWRPLAWLGTGLVTLFRGLPEILVVLFVYFGASQLLLTLSDGFNINLGFTQIPVQVNIENFDVSPFLCGVIALAVLYSSYASQTLRGALQAVPVGQWESGQALGMKTSAIFFRLVMPQMWRHALPGLGNQWLVLLKDTALVSLISVNDIMLQTKSIATRTQEPFTWYLIAAAIYLLITLFSQQVLKRIELRTTRFERGDS"]}}, {"location": "[66618:67350](-)", "type": "CDS", "id": "<unknown id>", "qualifiers": {"locus_tag": ["ctg11_62"], "transl_table": ["11"], "translation": ["MKKVVIAALLAGFSLSASAAQTIRFATEASYPPFEFVDSDNKIQGFDVDLANALCREMGATCTFTNQAFDSLIPSLKFRRFDAVMAGMDITPEREKQVLFTKAYYDNSALFITQKGKVADVAALKGKRVGVQNGTTHQKYLGEKLPGVNVVPYDSYQNAILDLKNGRIDAVFGDTAVVNEWLKQNTTLAPIGEKVTDKAYFGTGLGIAVRQGNSELQGKFNAALDKVKADGTYKTIYSKWFQQ"]}}, {"location": "[67365:68145](-)", "type": "CDS", "id": "<unknown id>", "qualifiers": {"locus_tag": ["ctg11_63"], "transl_table": ["11"], "translation": ["MLSTLRFAALITIQFLRMSIQLNGINCYYGAYQALFDIQLTCPQGETLVLLGPSGAGKSSLLRVLNLLEMPRSGTLDIAGSRFDFSKPPSDSAIRELRQNVGMVFQQYNLWPHLTVTQNLIEAPCRVLGLSKELAHQRAAKLLDRLRLKDFADRFPLHLSGGQQQRVAIARALMMEPAVLLFDEPTAALDPEITAQVVSIIRELAQTNITQVIVTHEVEVARKTASRVVYMENGYIVEQGDASRFTQPQTDAFANYLSH"]}}, {"location": "[68307:68838](-)", "type": "CDS", "id": "<unknown id>", "qualifiers": {"locus_tag": ["ctg11_64"], "transl_table": ["11"], "translation": ["MKYQALAAIAPLALLLSACTSVEPAYKDIGTRIGPCVDGGPDSVAQQFYDMRLQQPSQGVPDAQQLAKYRPYLSDKLYQTLLKERSEPQKARLLSGDLFSSQRDGATAASVADASTIPNTDARNIPLRVNLSRGSSEWQDEVLMVREGTCWTVDDVRYLGAAPHLAGGSLSQLLLK"]}}, {"location": "[68936:69260](+)", "type": "CDS", "id": "<unknown id>", "qualifiers": {"locus_tag": ["ctg11_65"], "transl_table": ["11"], "translation": ["MQFSTTPTLEGQPITGYCGVVTGEAILGANIFRDFFAGIRDIVGGRSGAYEKELRKARQIAFKELEEQAKALGADAVVGIDIDYETVGKDSSMLMVSVTGTAVKLSR"]}}, {"location": "[69259:70102](+)", "type": "CDS", "id": "<unknown id>", "qualifiers": {"locus_tag": ["ctg11_66"], "transl_table": ["11"], "translation": ["MSPMSIIRPLLVLLAVWLYTSITPQGLHPQQGYTVDTRQEAYGARPRIKVLVIHYTAGDFSNSLTTLTERAVSAHYLLPATPPKYDGQPLVWRLVPESMLAWHAGISYWRGATRLNDTSIGIELENPGWQRTANGISWTPFPAGQMAALLPLARDIIKRYGIRAQDVVAHSDIAPLRKQDPGPLFPWQWFAQQGVGAWPDAARVTYFLAGRAPGQRVDKAKLLGLLASYGYEVTKEMAPYQQQALIAAFQMHFRPADYRGVADAETEAIAAALVEKYGTE"]}}, {"location": "[70108:71113](-)", "type": "CDS", "id": "<unknown id>", "qualifiers": {"locus_tag": ["ctg11_67"], "transl_table": ["11"], "translation": ["VIDLRSDTVTRPTQAMLAAMMAAETGDDVYGDDPTVNKLEAEVARLSGKPAALLLPSATQANLVALLCHCQRGEEYIVGQLAHNYKYEAGGAAVLGSIQPQPILAAADGTLPLDVVAQFIKPDDVHFAITRLLSLENTHNGKVLPLAYLQQAWDFTREHKLALHVDGARIFNAAVALDVPLEALARYCDTLTLCLSKGLGCPVGAMLCGSHEFIARARRWRKMTGGGMRQAGILAAAGLYALEHHVERLKEDHDNAAWLAGALREIGVEVTRQDTNMVFLRLPQAQVAQLGPWMKARGILVSAGAVTRLVTHLDVDRAALQTLVSEWQAFLAAH"]}}, {"location": "[71172:72894](-)", "type": "CDS", "id": "<unknown id>", "qualifiers": {"locus_tag": ["ctg11_68"], "transl_table": ["11"], "translation": ["MKQTIAALLAKTLESAGVKRIWGVTGDSLNGLSDSLNKMGTIQWMPTRHEEVAAFAAGAEAHLSGELAVCAGSCGPGNLHLINGLYDCHRNHVPVLAIAAHIPSAEIGSNYFQETHPQELFRECSHYCELVSNPEQLPQVLAIAMRKAILNRGVSVVVLPGDIALSAAPEGASSEWYPPQLPQVQPVPAELAKLAEALNQAGDITLLCGSGCAGAHAEVVKLAETLKAPVVHALRGKEHIEYDNPYDVGMTGLIGFSSGYHAMMNADTLLVLGSQFPYRAFYPPKARIIQIDINPGSIGSHCHVEMALVGDIKATLSALLPQLSVKSERRFLDKALEHYAKARKELDDLATANDKQPIHPQYLAQQLSLHASEDAIFTCDVGTPTVWAARYLKMNGKRRLLGSFSHGSMANAMPQAIGAQAIDKQRQVIAMCGDGGFSMLMGDFLSLAQLKLPVKIVVFNNSVLGFVAMEMKTGGYLTDGTELENPNFAAIANACGVKGIRVEQASQLDEAIQQALAHDGPALIDVVTAKEELAMPPQIEFEQAKGFSLYMLRAIINGRGDEVVDLAKTNWLR"]}}, {"location": "[74023:74200](-)", "type": "CDS", "id": "<unknown id>", "qualifiers": {"locus_tag": ["ctg11_69"], "transl_table": ["11"], "translation": ["MFITLILQGITMITVKKSDPFSSESHRLIEMLSAELAAITDDNGKAVGCYAAINAKYS"]}}, {"location": "[74433:74703](+)", "type": "CDS", "id": "<unknown id>", "qualifiers": {"locus_tag": ["ctg11_70"], "transl_table": ["11"], "translation": ["VATISQKNARDLLGSPENFKGGVFVTRNGTAELFIQTAAEREADLAEREADKQINAMLKLVGLSKQDFAQNESVTPEELLAERRQVRNS"]}}, {"location": "[74711:75035](+)", "type": "CDS", "id": "<unknown id>", "qualifiers": {"locus_tag": ["ctg11_71"], "transl_table": ["11"], "translation": ["MKVLISKTGQITLRLVEQYKAVYHGLSAAQEFADDLLMRAATAIGERPGIHHKNIEALEKGVELYEWLDLDNQYRVLYTIESDIAHVHIFCSTREDFNRLLYLVMMS"]}}, {"location": "[75551:75761](+)", "type": "CDS", "id": "<unknown id>", "qualifiers": {"locus_tag": ["ctg11_72"], "transl_table": ["11"], "translation": ["MLNPAAMLSIFNPKKPLFSGVMFAMILVMSSPNVFTSASISHNPTIRFQNFFAICEVNVRFSLIRDNHT"]}}, {"location": "[75788:76037](+)", "type": "CDS", "id": "<unknown id>", "qualifiers": {"locus_tag": ["ctg11_73"], "transl_table": ["11"], "translation": ["MNTSLWNKDRIIGQKRPLQISHIWGIRIRLELEGKARDLALFNMALDCKLRGCDLVNCFPLHKSDSHSSPIMSGVIVHFGGW"]}}, {"location": "[76193:77066](+)", "type": "CDS", "id": "<unknown id>", "qualifiers": {"locus_tag": ["ctg11_74"], "transl_table": ["11"], "translation": ["MSKTENKGLRLIFPLWTGGNLPEYHFGAEMLAWLAPETVMPTEKVAVTTPDTKTENEKGIRGRHHLMSDLDNASALIRKHNPDRIAVLGGDCLIDLEPFAWLSKRWGEGLGILWVDTHPDVMTPAQYENAHAYVLGALMGNGDPELTARVSHPVSASRVMIAGIHSPSDYEADFIKNNGIQTCSPDEIRTGSSKITDWIRKENITHLAIHFDLDVLDANQFRAVMFARPDDEPGKWDGTAKGRLTLKEAADVIRQAEKAADVVGLGIAEHLPWDALNLKKMLSDLPLFRR"]}}, {"location": "[77693:78587](+)", "type": "CDS", "id": "<unknown id>", "qualifiers": {"locus_tag": ["ctg11_75"], "transl_table": ["11"], "translation": ["MNQLLAMRAYVRVVEASSFIRASDQLGLPRSTVSKLITDLEKHLGIKLIHRTTRSVAVTPEGLEYYHQAVRLVSGVDAADNAVRSKKNKPRGNLRIDAPVSLAHSLLIPALPEFHEEYPDVTVSLGVSDKTVSIVGDGVDCAIRGGKLQDMSMIARKIFELDYVTCASPSYLEKYGTPASPDDLKKGHKIVGYFFASTGRMEPLIFTKGDKSVEIHESHFSVNEGDGLAQMMVAGLGIGQHLRRFMQQDIDAGRLVPLLTDWGHPKLPFHVIYPPNPHQSARLRAFINWLSAKFRLT"]}}, {"location": "[78851:80510](+)", "type": "CDS", "id": "<unknown id>", "qualifiers": {"locus_tag": ["ctg11_76"], "transl_table": ["11"], "translation": ["MILQLIEISGFRGLNQLSLPLEQDNVLIGENAWGKSSLLDALTLLLAPGELYQFSPADFHCSPYGAAARAQQIEVRFTFAEYEAGQHQAARYQPLNGLWQPAQGELKRLCYRVCGELQPEKAVVTRHEFVDANGAVIPGDQTARVQTLTRLHPVLRLRDARFNRRLHLEADASGDPPSFNQLASQIETLTRDLQSRPQNLTDGALRQGLSTMQQLLEHYFSVQLPAASSQSGRAAHQQASRRGWRYLDNINQLIADADSRSRRLILLRMFALLVQARGAHHLDPQARPLLLIEDPETRLHPIMLAVAWGLLSLLPLQKMATTNSGELLSMVPVEQVCRLVREPQRVKAWRVGPQGMSAEESRRIAFHIRFNRPSALFARCWLLVEGETEVWVMNELARQCGYHFAAEGVKVIEFAQSGLRPLLKFARRMGIEWHVLTDGDEAGRKYSATARSQLEGDSQAEQQHLTQLPALDMEHFLYRQGFAEVYHRTARLPPNAPMNLRRVIAKAIQHSSKPDLAIAVAMDAAQRGTESIPLLLRNMFAQVQWLARGKAD"]}}, {"location": "[80633:80861](-)", "type": "CDS", "id": "<unknown id>", "qualifiers": {"locus_tag": ["ctg11_77"], "transl_table": ["11"], "translation": ["METGTVKWFNNAKGFGFICPVGGGEDIFAHYSTIKMDGYRTLKAGQQVQFDVHEGPKGNHASLIVPVEEAMAISA"]}}, {"location": "[81183:81504](+)", "type": "CDS", "id": "<unknown id>", "qualifiers": {"locus_tag": ["ctg11_78"], "transl_table": ["11"], "translation": ["MGKTNDWLNFEQLADNKVREELKPPSMYKVILNNDDYTPMEFVIDVLQKFFSYDVERATQLMLTVHYQGKAICGVFTAEVAETKVAHVNKYARENEHPLLCTLEKA"]}}, {"location": "[81532:83809](+)", "type": "CDS", "id": "<unknown id>", "qualifiers": {"locus_tag": ["ctg11_79"], "transl_table": ["11"], "translation": ["MLNQELELSLNMAFARAREHRHEFMTVEHLLLALLSNPSAREALEACTVDIVALRQELEAFIEQTTPVLPVSEEERDTQPTLSFQRVLQRAVFHVQSSGRSEVAGANVLVAIFSEQESQAAYLLRKHEVSRLDVVNFISHGTRKDEPGPASGAENPVNEEQAGGEDRMENFTTNLNQLARVGGIDPLIGRDKELERAVQVLCRRRKNNPLLVGESGVGKTAIAEGLAWRIVQGDVPEVMKECTIYSLDIGSLLAGTKYRGDFEKRFKALLKQLEQDNNSILFIDEIHTIIGAGAASGGQVDAANLIKPLLSSGKIRVMGSTTYQEFSNIFEKDRALARRFQKIDITEPSIDETVQILTGLKPKYEAHHDVRYTAKAVRAAVELAVKYINDRHLPDKAIDVIDEAGARARLMPVSKRKKTVNVSDIETVVARIARIPEKSVSASDRDSLKTLGDRLKMLVFGQDNAIEVLTEAIKMSRAGLGQDRKPVGSFLFAGPTGVGKTEVTVQLAKALGIELLRFDMSEYMERHTVSRLIGAPPGYVGFDQGGLLTDAVIKHPHAVVLLDEIEKAHPDVFNLLLQVMDNGMLTDNNGRKADFRNVVVVMTTNAGVRETERKSIGLIQQDNSTDAMEEIKKIFTPEFRNRLDNIIWFKHLDQAVIHQVVDKFIVELQAQLDAKGVSLEVSDDARDWLAEKGYDKAMGARPMARTVQESLKKPLANELLFGSLVDGGSVSVALDKDNNQLTYHFLSAEKRKAEGTVH"]}}, {"location": "[83867:84698](-)", "type": "CDS", "id": "<unknown id>", "qualifiers": {"locus_tag": ["ctg11_80"], "transl_table": ["11"], "translation": ["MRLSFLSAGLLGCSLLCGGCTSANRPETAEAIAQSAGFQRGEIHAAPFILSWWGRISDPRQPLHLYIEGDGFAWVTPSQPSHDPTPFNPVALRLAAADRAANVIYLARPCQFIAMTRNPSCSPRWWTDLRYAPTVIDAMNDAVSQLVRQTPGQPVVLTGYSGGGAVAALVAARRHDIQSLRTVAGNLDSEEVNRLHQASAMPGSLNAKDVAPALARLPQIHFSGSDDRVVPESVTQSYAQASHSACVRIVSVAGMTHGGGWAALWPSLLRLQPTCR"]}}, {"location": "[84705:87276](-)", "type": "CDS", "id": "<unknown id>", "qualifiers": {"locus_tag": ["ctg11_81"], "transl_table": ["11"], "translation": ["MKKTLHAFPLKPLVIVLTAAQSSALAHATPVPSNEINDSSYAAPYVVSTDTLTITPNGMVSADTQQFAVRNSSTTTLIDNQGSIYNQTAIGLYNGGDLATLKNSGFITSDTGIALENDNNIGSLINSGYINTNSSSGSRYSGIGIANFGTLSALNNTASGIISGTQTAIFNQGQITTLNNDGFIGPFNPGLNVSTNNAITNSFNGAIGTINNSGTIAGNIIHTSSNELVINGGSDRRGQLTGANNFIIGPVMANPTGQIVATGADVSFGGGMLLLNDNVDLGGSHTLTNRADVLVTQPLTIRGNYHQTQDAILNLGVSDTTYAQGSALDIGYGRLTVSGNALIDSGSTIRLSSTGSSYGFASGQRYLAISAGSATYNTSALHYVVDNYNGVVTAKVIDNGSTSDLALYLDEPAPPVTPPVTPPVTPPTPVTPVTPTTPTVPVSPPTTPTEPVTPVIPVTPVIPVIPVTPTTPTAPVAAKPLPTTGNAIASISGLSSYSGFSAGLLDLFNASKTLTTQAEANRIGEQLAPAQNSMASAATSSASMDALGVVGSHLDGLRTAQSGSARGIATGDDSLDWAAWGKPFYGSARQGMTDNVSGYRAHYGGLVLGLDRQLPGNWRAGVALSYSRTSVKGADNLKGNSSDVDAWGGIAYASYTGEPWFVNLSTSLTRQSYESQRAVDFSGFSDSASSHFHGQQAAVKGEFGYPLALGDATVLTPLASLSYSYLHQGSYQESSDGGSALSVDSAHSQSFESSLGSKLAHSWSTGAGELSPFVQLMWTHQYDRSPMKTSSGFSADSIGETRFTTSGASPAKDSAEASIGATLAHADDLSLEARYDLQAAPHFKGQTVSLQVRKLF"]}}, {"location": "[87477:87696](-)", "type": "CDS", "id": "<unknown id>", "qualifiers": {"locus_tag": ["ctg11_82"], "transl_table": ["11"], "translation": ["MAKEDNIEMQGTVLDTLPNTMFRVELENGHVVTAHISGKMRKNYIRILTGDKVTVELTPYDLSKGRIVFRSR"]}}, {"location": "[88056:88749](-)", "type": "CDS", "id": "<unknown id>", "qualifiers": {"locus_tag": ["ctg11_83"], "transl_table": ["11"], "translation": ["MRLIQLSRESLNFPPPEMALREPNGLLAMGGDLSPARLLNAYHKGIFPWFSPGDPILWWSPDPRAVLLPEAFHLSRSMKRFHSRSPYRVTINQDFQQVIEGCASDRQEGTWITFEVKRAWLKLFELGHAQSVEVWFGDELVGGMYGLALGQIFCGESMFSRRENASKTALLVFSEWFHRQGGKLIDCQVLNPHTASLGAEEIARARYLQYVYSLAHQPLITGCWQPQRLF"]}}, {"location": "[88780:90511](-)", "type": "CDS", "id": "<unknown id>", "qualifiers": {"locus_tag": ["ctg11_84"], "transl_table": ["11"], "translation": ["MKTLLPFLKLYRRHILRLLFGMLLAVVTLLASIGLITLSGWFLAATSLAGVAGIYSFNYMLPAAGVRGAAISRTVARYLERLVSHDGTFRVLQHLRVFTFSKLLPLSPAGIARFRQGELLNRLVADVDTLDHLYLRVISPLVGALVVIVVVTFGLSFLDTYLALTLGGLMLLTLVALPPLFYRAGLPVGADLTRLRGEYRSGLTRWLQGQAELSLYGAAQRFRDAMDATEQAWLSAQQRQASLTGLSQGLVMLMGGIAVTLMLWLSAAGIGGDPYPGAYIALFVFCALSAFEALGPVGTAFQHLGHVIASAQRVTQIIEQRPAVTFRQATTQASGQAALTLSNISFGYADNAPLAIRDLSLDITPGEHIALLGRTGCGKSTLLQLLTRAWDPQHGTIQLNGQPLDQYSEADLRARTSVVTQRVHLFSSTLRDNLLLAAPDASDEQLSAALQQVGLEKLLENNQGLNAWLGEGGRQLSGGELRRLGLARALLHGGDLMLLDEPTEGLDAETEQQILALLRQVAQNKTLIMVTHRLRGLAHFDRICVMDSGEIIEQGNHAELVAKQGRYWTFLQRFAL"]}}, {"location": "[90507:92400](-)", "type": "CDS", "id": "<unknown id>", "qualifiers": {"locus_tag": ["ctg11_85"], "transl_table": ["11"], "translation": ["LPKATSNCRLFTLPIVTLPRLTPIFLGLCLTTVYVRATRQQMNKTRQQQLTRWLKSQSVHGHRWLRLSYMLGTLSALLILAQAWFLASLLQALLVDHQPRDTQLLHFILLLACFAARAWLAWLREKVGFKTGQAIRQALRQQVLNRLSDLGPAWVQGKPAGSWATLLLEQIEEMQDYYARYLPQMMLAGIIPLLVLILLFPVNWAASLILLATAPLIPLFMAMVGMGAADANRRNFQALARLSGQFLDRLRGLETLRLFHRAEAETANIAEASEQFRQRTMEVLRMAFLSSAVLEFFASISIALIAVYFGFSYLGVFDFGHYSGAVTMFAGFLVLILAPEFYQPLRDLGAFYHAKAQAVGAADALQTFIEESEGAALQRGELTPELHHGLSLVATDLTIVTADGSQLAGPLSFTLQPGQRVALVGQSGAGKTSLMNVLLGYLPYQGSLQVNGVELRDIALPHWQQQLAWVGQNPHLPASTLRQNILLSGNHDEARLQQVLELAGVNEFLPRLPAGLDSETGDQAASLSVGQAQRVAVARALMKPCQLLLLDEPDASLDAHSEQHVNHALLAASHAQSTLLITHQLDRLSQWDEIWLMRDGKIVQQGRWQTLANQPGAFADLLAQRGGSLE"]}}, {"location": "[92423:93389](-)", "type": "CDS", "id": "<unknown id>", "qualifiers": {"locus_tag": ["ctg11_86"], "transl_table": ["11"], "translation": ["MSTAKHSKLLILGSGPAGYTAAVYAARANLNPVLITGLEKGGQLTTTTDVENWPGDANELTGPLLMERMHEHAVKFNTEIIFDHIHSVDLQNRPFRLTGDEGEYTADALIIATGASARYLGLPSEEAFKGRGVSACATCDGFFYRNQKVAVIGGGNTAVEEALYLANIAAEVHLIHRRDSFRAEKILIDRLNEKVRNGNIVLHTDHTLDEVLGDQMGVSSLRLRSTKDDQTKTLDVAGLFVAIGHSPNTAIFNGQLELENGYIKVQSGIHGNATQTSIPGVFAAGDVMDHIYRQAITSAGTGCMAALDAERYLDGLVKNNQ"]}}, {"location": "[93036:119262]", "type": "protocluster", "id": "<unknown id>", "qualifiers": {"aStool": ["rule-based-clusters"], "category": ["RiPP"], "contig_edge": ["False"], "core_location": ["[103036:109262]"], "cutoff": ["20000"], "detection_rule": ["((YcaO or TIGR03604) and ((thio_amide and (PF06968 or PF04055 or PF07366)) or Lant_dehydr_C or Lant_dehydr_N or PF07366 or PF06968 or PF04055) or thiostrepton)"], "neighbourhood": ["10000"], "product": ["thiopeptide"], "protocluster_number": ["1"], "tool": ["antismash"]}}, {"location": "[103036:109262]", "type": "proto_core", "id": "<unknown id>", "qualifiers": {"aStool": ["rule-based-clusters"], "tool": ["antismash"], "cutoff": ["20000"], "detection_rule": ["((YcaO or TIGR03604) and ((thio_amide and (PF06968 or PF04055 or PF07366)) or Lant_dehydr_C or Lant_dehydr_N or PF07366 or PF06968 or PF04055) or thiostrepton)"], "neighbourhood": ["10000"], "product": ["thiopeptide"], "protocluster_number": ["1"]}}, {"location": "[93036:119262]", "type": "cand_cluster", "id": "<unknown id>", "qualifiers": {"candidate_cluster_number": ["1"], "contig_edge": ["False"], "detection_rules": ["((YcaO or TIGR03604) and ((thio_amide and (PF06968 or PF04055 or PF07366)) or Lant_dehydr_C or Lant_dehydr_N or PF07366 or PF06968 or PF04055) or thiostrepton)"], "kind": ["single"], "product": ["thiopeptide"], "protoclusters": ["1"], "tool": ["antismash"]}}, {"location": "[93036:119262]", "type": "region", "id": "<unknown id>", "qualifiers": {"candidate_cluster_numbers": ["1"], "contig_edge": ["False"], "product": ["thiopeptide"], "region_number": ["1"], "rules": ["((YcaO or TIGR03604) and ((thio_amide and (PF06968 or PF04055 or PF07366)) or Lant_dehydr_C or Lant_dehydr_N or PF07366 or PF06968 or PF04055) or thiostrepton)"], "subregion_numbers": [], "tool": ["antismash"]}}, {"location": "[93915:94410](+)", "type": "CDS", "id": "<unknown id>", "qualifiers": {"gene_functions": ["regulatory (smcogs) SMCOG1120:AsnC family transcriptional regulator (Score: 175.2; E-value: 1e-53)"], "gene_kind": ["regulatory"], "locus_tag": ["ctg11_87"], "transl_table": ["11"], "translation": ["MVDNKKRPGKDLDRIDRNILNELQKDGRISNVELSKRVGLSPTPCLERVRRLERQGFILGYTAQLNPHYLDASLLVFVEITLNRGAPDVFEQFNAAVQKLEETQECHLVSGDFDYLLKTRVPDMSAYRKLLGETLLRLPGVNDTRTYVVMEEVKQSNRLVIKTR"]}}, {"location": "[94529:97970](+)", "type": "CDS", "id": "<unknown id>", "qualifiers": {"locus_tag": ["ctg11_88"], "transl_table": ["11"], "translation": ["LSQEYTEDKEVSLQPLSSGRRLLEALLIIVALFAVYLMVALMSFNPSDPSWSQTAWHEPIHNLGGGVGAWLADTLFFIFGVMAYALPPVILGLCWITFRQRHSQDYIDYFAVALRLIGVLALVVTSCGLAALNADDIWYFASGGVIGSLLSNAMAAYFSGPGGTLTLLCIWAAGLTLYTGWSWLTIAEKIGGVVMGVLTFASNRSRADEKWHEEDDEAYQEDDRPARESTAPIMKRSAQADDADDVLLAKPQPIYADVEDGEQHDPLLAKPAVAAAGAAAASEVAAAQPAAPQISAAQVEAPAAAPAAPVQVSTPVEPAQPPLYRFEVPAAAETPAPSVPVQPMEDDDGPQMGNWRDTATSSPFDFSTQHASHPASVAAAATGVAIGAVAQSATSNTPFMPGFTATSGDELNPQVKQGIGPELPRPNPVKLPTRRELASYGIKLPSQRMAEEKAKQQEQSQAQPQASYHAEVDDEQDAAEQAQLREAFFAQQQQRYGEEFAAEDEEALEQAALARQFADQQQQRYAAEPQNSAPTFNLDTAGAFDFSPMDDLVDDGPAEPLFTIAAAPEVEPVAPQPAQWQQPESAPQQPAAWQQPAQAPAAQQPVAPSWQASAPAAPQPVAAEAPKPQEPDMDSLIHPFLMRHEQPTYKPTTPLPTLDLLSSPPAETEPVDQFALEQTSRLIEARLADYRVKAEVVGSSPGPVITRFELDLAPGVKAARISNLSRDLARSLSAVAVRVVEVIPGRPYVGLELPNLHRQTVYLREVLDCPAFRDNPSPLSIVLGKDISGDPVVADLGKMPHLLVAGTTGSGKSVGVNAMILSILYKATPKEVRFIMIDPKMLELSVYEGIPHLLTDVVTDMKDAANALRWCVVEMERRYKLMSALGVRNIAGYNEKVDMADAMGRPIPDPFWKPTDSMDMTPPVLEKEPYIVVMVDEFADLIMTVGKKVEELIARLAQKARAAGIHLVLATQRPSVDVITGLIKANIPTRIAFTVSSKIDSRTILDQGGAESLLGMGDMLYLAPNSSIPVRVHGAFVRDQEVHAVVADWKARERPQYKEGILSGGEDSEAGGGGIDGDEELDQLFDQAVQFVVDKRRASISGVQRQFRIGYNRAARIIEQMEAQGIVSSPGHNGNREVLAPPPHEM"]}}, {"location": "[98153:98765](+)", "type": "CDS", "id": "<unknown id>", "qualifiers": {"locus_tag": ["ctg11_89"], "transl_table": ["11"], "translation": ["MKKLMISCCLLAAFTSASVLADAASDLQQRLDKVKSFHATFNQKVTDGSGQSVQDGEGEMWVQRPNLFNWHMTAPDESILISDGKTLWFYNPFVEQVSASWLKDATSNTPFMLIARNQSSDWKQYNVAQKGNDFSLTPKAADGNLKQFTINVSPNGTINQFSAIEQDGQRSSYALKSQQNGSVSADKFKFTPPQGVTVDDQRQ"]}}, {"location": "[98772:100116](+)", "type": "CDS", "id": "<unknown id>", "qualifiers": {"locus_tag": ["ctg11_90"], "transl_table": ["11"], "translation": ["VSNMSLDFSRNEFQPLAARMRPRTLAEYIGQQHLLAAGKPLPRAIEAGHLHSMILWGPPGTGKTTLAEIIGHYGQADVERISAVTSGVKEIREAIERARQNRNAGRRTILFVDEVHRFNKSQQDAFLPHIEDGTITFIGATTENPSFELNSALLSRARVYLLKSLTVEDISAVLEQAMQDSERGYGKENIVLPENTRNMIAELVNGDARRALNTLEMMADMAEVNAQGQRELTPQLLNEVSGERSARFDNKGDRFYDLISALHKSVRGSAPDAALYWYARIITAGGDPLYVARRLLAIASEDVGNADPRGMQVAIAAWDCFTRVGPAEGERAIAQAIVYLACAPKSNAVYSAFKSAMRDARESPDYDVPEHLRNAPTKLMKEMGLGAEYRYAHNEPNAYAAGEEYFPAQMAQTRYYQPTTRGLEGKIGEKLAWLAEQDQNSPTKRYR"]}}, {"location": "[100212:101505](+)", "type": "CDS", "id": "<unknown id>", "qualifiers": {"locus_tag": ["ctg11_91"], "transl_table": ["11"], "translation": ["MLDPNLLRNEPDAVAEKLARRGYKLDVDTLRAHEERRKVLQVETENLQAERNSRSKSIGQAKARGEDIEPLRQEVSALGERLDAAKAELETLLTSINDFAMAIPNIPADVVPLGKDDSENQEISRWGEPRKFDFAVRDHVELGEMAAGLDFAAAVKLTGSRFIVMRGQIALMHRALSQFMLDLHTEQHGYQETYVPYLVNHASLYGTGQLPKFGEDLFHTRPLEEEASSSNYALIPTSEVPLTNLVRDEILEEESLPIKMTAHTPCFRSEAGAYGRDTRGLIRMHQFDKVEMVHITRPEDSMDALEELVGHAEKVLQLLNLPYRKVLLCTGDMGFGSHKTYDLEVWLPAQDTYREISSCSNMGDFQARRMKARCRARGEKATRLVHTLNGSGLAVGRTLVAVLENYQQADGRIEVPEVLRPYMKGLEFIG"]}}, {"location": "[101796:102948](+)", "type": "CDS", "id": "<unknown id>", "qualifiers": {"gene_functions": ["transport (smcogs) SMCOG1169:sugar transport protein (Score: 58.9; E-value: 7e-18)"], "gene_kind": ["transport"], "locus_tag": ["ctg11_92"], "transl_table": ["11"], "translation": ["MSTWSRPVIVLLCGLLLMTVSIAVLNTLVPLWLTHDALPTWQVGMVSSSYYCGNLLGTLIAGWTIKNYGFNRSYYFASLLFALATVALGLGTGFWSWALWRFIAGVGCALIWVVVESALLCNGTLRNRGRLLAAYMIMYYIGTVFGQLLVSKVSTELLHVLPWVTGVVLAAILPLVFCRVTANQMEEEATPGRLWPMLRRRSARLGINGCIISGIVLGSLYGLMPLYLSHQGMSDSTIGYWMALLVSAGIIGQWPIGRLADRFGRLLVLRVQVFVVILGALAMLGNAAMAPALFILGCAGFTLYPVAMSWACEKVGHHELVAMNQALLLSYTVGSLAGPTMTSMLMQSYSDRVLFVMIAAVALVYLVMLLRKADHHATPVAHA"]}}, {"location": "[103036:103777](-)", "type": "CDS", "id": "<unknown id>", "qualifiers": {"gene_functions": ["biosynthetic (rule-based-clusters) thiopeptide: PF04055", "biosynthetic-additional (rule-based-clusters) Fer4_12"], "gene_kind": ["biosynthetic"], "locus_tag": ["ctg11_93"], "sec_met_domain": ["Fer4_12 (E-value: 4.1e-18, bitscore: 61.8, seeds: 84, tool: rule-based-clusters)", "PF04055 (E-value: 4.2e-32, bitscore: 107.6, seeds: 518, tool: rule-based-clusters)"], "transl_table": ["11"], "translation": ["MSVTGRIHSFESCGTVDGPGIRFITFFQGCLMRCLYCHNRDTWDTHGGKEITVEELMKDVVSYRHFMNASGGGVTASGGEAILQAEFVRDWFRACHAEGIHTCLDTNGFVRRYDPVIDELLDVTDLVMLDLKQMNDDVHQVLVGVSNHRTLDFARYLAKRKIRTWIRYVVVPGYSDDDDSAHRLGEFTRDMGNVEKIELLPYHELGKHKWIAMGEEYKLDGVHPPKAETMDRVKGILEGYGHYVMY"]}}, {"location": "[103908:106191](-)", "type": "CDS", "id": "<unknown id>", "qualifiers": {"locus_tag": ["ctg11_94"], "transl_table": ["11"], "translation": ["MTELNQKMASAWESFAPGEWQTSVNVRDFIQKNYTPYEGDETFLAGATKATTALWDQVMEGIKLENRTHAPVDFDTDLVSTVTSHDAGYINKSLEKIVGLQTEAPLKRALIPFGGIKMVEGSCKVYGRELDPSVKKIFSEYRKTHNQGVFDVYTPDILRCRKSGVLTGLPDAYGRGRIIGDYRRVALYGIDALMKDKFAQFTSLQSDLENGVNLEATIRLREEIADQHHALQQIKEMAAKYGCDISGPATSAKEAVQWTYFGYLAAVKSQNGAAMSFGRVSTFLDIYFERDLKAGVINEEEAQELIDHLVMKLRMVRFLRTPEYDELFSGDPIWATESLAGMGVDGRTMVTKNTFRFLNTLYTMGPSPEPNMTILWSEKLPLNFKKFAAKVSIDTSSLQYENDDLMRPDFNNDDYAIACCVSPMIVGKQMQFFGARANLAKTMLYAINGGVDEKMKMQVGPKEAPMMDEVLDYDKVMNRMDHFMDWLAKQYVTALNVIHYMHDKYSYEASLMALHDRDVYRTMACGIAGLSVAADSLSAIKYAKVSTIRDEDGLAVDFKIEGEYPQFGNNDSRVDDIACDLVERFMKKIQKLQTYRNAVPTQSVLTITSNVVYGKKTGNTPDGRRAGAPFGPGANPMHGRDQKGAVASLTSVAKLPFAYAKDGISYTFSIVPNALGKNDDVRKTNLAGLMDGYFHHEASIEGGQHLNVNVMNREMLLEAMEDPEKYPQLTIRVSGYAVRFNSLTKEQQQDVITRTFTQSM"]}}, {"location": "[106280:107138](-)", "type": "CDS", "id": "<unknown id>", "qualifiers": {"locus_tag": ["ctg11_95"], "transl_table": ["11"], "translation": ["VKAGNPFDLLLPSEMAKVAEDAGVYKATKHPFTTFFLAITAGVFISIAFAFYITATTGTGTVPWGLAKLVGGICFSLGLMLVVVCGADLFTSTVLTVVAKASGRISWLELARNWIIVYFGNFLGAIFFVALIWFAGQYMAANGAWGLNVLQTADHKMHHTFVEAVCLGILANLMVCMAVWMSYSGRSLLDKMFAMVLPVAMFVASGFEHSIANMFLIPMAIVIRDFASPEFWQATGATAEQFSHLTVSHFITDNLIPVTLGNIIGGGLLVGLTYWVIYLRDGDHH"]}}, {"location": "[107504:109262](-)", "type": "CDS", "id": "<unknown id>", "qualifiers": {"gene_functions": ["biosynthetic (rule-based-clusters) thiopeptide: YcaO"], "gene_kind": ["biosynthetic"], "locus_tag": ["ctg11_96"], "sec_met_domain": ["YcaO (E-value: 6.4e-79, bitscore: 261.8, seeds: 127, tool: rule-based-clusters)"], "transl_table": ["11"], "translation": ["MTQTYIPGKDAALEVSIARFQQKLQDLGFNIEEASWLNPVPNVWSVHIRDRDCPLCFTNGKGASEKAALASALGEYFERLSTNYFFADFWLGEQIANGDFVHYPNEKWFPLPDDDQLPEGILDARLRKFYDPENEVSASDLIDLQSGNAARGICSLPFTRQSDQQTVYIPMNIIGNLYVSNGMSAGNTANEARVQGLSEVFERHIKNRIIAESISLPLIPQDVLDRYPGVVEAIATLEAEGFPIFSYDASLGGNYPVICVVLFNPANGTCFASFGAHPDFGVALERTVTELLQGRGLKDLDVFTPPTFDDEEVAEHANLETHFIDSSGLISWDMFKDDADYPFADWSFKGTTEEEFATLMAIFKAEDQEVYIADYEHLDVYACRIIVPGMSDIYPAEDLLLANNSMGAYLRDTLLALPESSWEKADYLALLEQLDEDGHDDFTRVRELLGLATGKDNGWYTLRIGELKAMLALAGGDLEQALIWTEWTMEFNQSIFSPERANYYRCLQTLLLLSQEDERDPLQYHTAFVRMYGQDAVDAASAALSGEAPFYGLQSVDSELKAFPAHQALLGAYEKLQAAKRRYWK"]}}, {"location": "[109582:110668](+)", "type": "CDS", "id": "<unknown id>", "qualifiers": {"NRPS_PKS": ["Domain: Aminotran_5 (3-349). E-value: 2.5e-62. Score: 202.8. Matches aSDomain: nrpspksdomains_ctg11_97_Aminotran_5.1"], "gene_functions": ["biosynthetic-additional (rule-based-clusters) Aminotran_5"], "gene_kind": ["biosynthetic-additional"], "locus_tag": ["ctg11_97"], "sec_met_domain": ["Aminotran_5 (E-value: 6.3e-66, bitscore: 218.5, seeds: 34, tool: rule-based-clusters)"], "transl_table": ["11"], "translation": ["MSQVFNFSSGPAMLPVEVLRRAEQELCNWQGLGTSVMEISHRSKEFIQVAEEAEKDFRDLLKIPSNYKVLFCHGGARAQFAAVPMNLLGQHSTADYIDGGYWAASAVKEAQKYCTPNVIDAKTTVAGLRGIKPMSEWALSDNSAYVHFCPNETIDGIAIHETPDFGDKVVVADLSSTILSTPLDVSRYGVIYAGAQKNIGPAGLTLVVVREDLLGQARKELPSILDYKVLAENESMFNTPPTFAWYLSGLVFKWLKEQGGVHELDKRNQAKADLLYGTIDSSDFYRNDVAVANRSRMNVPFQLADSALDKLFIDESFAAGLHALKGHRVVGGMRASIYNAMPLEGVKALTDFMVDFERRHG"]}}, {"location": "[109591:110629](+)", "type": "aSDomain", "id": "<unknown id>", "qualifiers": {"aSDomain": ["Aminotran_5"], "aSTool": ["nrps_pks_domains"], "database": ["nrpspksdomains.hmm"], "detection": ["hmmscan"], "domain_id": ["nrpspksdomains_ctg11_97_Aminotran_5.1"], "evalue": ["2.50E-62"], "label": ["ctg11_97_Aminotran_5.1"], "locus_tag": ["ctg11_97"], "protein_end": ["349"], "protein_start": ["3"], "score": ["202.8"], "tool": ["antismash"], "translation": ["VFNFSSGPAMLPVEVLRRAEQELCNWQGLGTSVMEISHRSKEFIQVAEEAEKDFRDLLKIPSNYKVLFCHGGARAQFAAVPMNLLGQHSTADYIDGGYWAASAVKEAQKYCTPNVIDAKTTVAGLRGIKPMSEWALSDNSAYVHFCPNETIDGIAIHETPDFGDKVVVADLSSTILSTPLDVSRYGVIYAGAQKNIGPAGLTLVVVREDLLGQARKELPSILDYKVLAENESMFNTPPTFAWYLSGLVFKWLKEQGGVHELDKRNQAKADLLYGTIDSSDFYRNDVAVANRSRMNVPFQLADSALDKLFIDESFAAGLHALKGHRVVGGMRASIYNAMPLEGVKAL"]}}, {"location": "[110757:112044](+)", "type": "CDS", "id": "<unknown id>", "qualifiers": {"locus_tag": ["ctg11_98"], "transl_table": ["11"], "translation": ["MQDSLTLQPIALVDGTVNLPGSKSVSNRALLLAALANGTTRLTNLLDSDDVRHMLTALQALGVQFTLSADRTVCRVVGQGGALKAEGALELFLGNAGTAMRPLAAALCLGSNDIVLTGEPRMKERPIGHLVDALRQGGADIEYLEQENYPPLRLKGGFSGGEVAVDGSVSSQFLTALLMTAPLATNDTRIAIKGELVSKPYIDITLNLMKTFGVEVENDNYRSFTVRGQQQYQAPGDYLVEGDASSASYFLAAAAIKGGTVKVTGIGRNSMQGDIRFADVLEKMGARIEWGDDFIACTRGDLNAIDLDMNHIPDAAMTIATAALFAKGTTVMRNIYNWRVKETDRLAAMATELRKVGAEVEEGNDYIRITPPAQIQFAEIGTYNDHRMAMCFSLVALSATPVTILDPKCTAKTFPDYFEQLARISQLA"]}}, {"location": "[112148:112832](+)", "type": "CDS", "id": "<unknown id>", "qualifiers": {"locus_tag": ["ctg11_99"], "transl_table": ["11"], "translation": ["MTAIAPVITIDGPSGAGKGTLCKAMAEALQWHLLDSGAIYRVLALAALHHQVDITSEEALVPIAAHLDVRFVSNGGEMEVILEGEDVSSEIRTQDVSNTASKVAAFPRVREALLRRQRGFRELPGLIADGRDMGTVVFPDAPVKIFLDASSEERANRRMLQLQEKGFSVNFERLLSEIKERDERDRNRAIAPLVPADDALVLDSTTMSIEQVIEIALKYAREKLALA"]}}, {"location": "[112984:114661](+)", "type": "CDS", "id": "<unknown id>", "qualifiers": {"locus_tag": ["ctg11_100"], "transl_table": ["11"], "translation": ["MTESFAELFEESLKTIETRPGSIVRGVVVSIDKDVVLVDAGLKSESAIPAEQFKNAAGELEIQVGDEVDVALDAVEDGFGETLLSREKAKRHEAWITLEKAYEEAETVTGVINGKVKGGFTVELNGIRAFLPGSLVDVRPVRDTLHLEGKELEFKVIKLDQKRNNVVVSRRAVIESENSAERDQLLENLQEGMEVKGIVKNLTDYGAFVDLGGVDGLLHITDMAWKRVKHPSEIVNVGDEITVKVLKFDRERTRVSLGLKQLGEDPWVAIAKRYPEGTKLTGRVTNLTDYGCFVEIEEGVEGLVHVSEMDWTNKNIHPSKVVNVGDVVEVMVLDIDEERRRISLGLKQCKNNPWQQFAETHNKGDRVEGKIKSITDFGIFIGLDGGIDGLVHLSDISWNATGEEAVREYKKGDEIAAVVLQVDAERERISLGVKQLAEDPFNNYISLNKKGAIVNGKVTAVDAKGATVELADGVEGYLRASEASLDRVEDATLVLNVGDDVEAKFTGVDRKNRVVSLSVRAKDQADEKEAINTVNTNKPEEGNFSNAMAEAFKAAKGE"]}}, {"location": "[114742:115030](+)", "type": "CDS", "id": "<unknown id>", "qualifiers": {"gene_functions": ["other (smcogs) SMCOG1132:DNA-binding protein HU 1 (Score: 104.3; E-value: 5e-32)"], "gene_kind": ["other"], "locus_tag": ["ctg11_101"], "transl_table": ["11"], "translation": ["MTKSELIERLAGQHSHIPAKVVEDAVKEMLEHMATTLSQGERIEIRGFGSFSLHYRAPRTGRNPKTGDKVELEGKYVPHFKPGKELRDRANIYGD"]}}, {"location": "[115235:117500](+)", "type": "CDS", "id": "<unknown id>", "qualifiers": {"locus_tag": ["ctg11_102"], "transl_table": ["11"], "translation": ["MLLTVNQLAWGVIAATLPLNFLSQLPGRWASAALLCLALLLAQLRWAMAVKMGLVLLLFVWSAGSGITLLENIQQLTRRPLQAEVIIENVLPDGERIKIRVWRYQQHMLFPPLYAVVKVSPQPIAFCAGQRWQMQLALRSVHALLNEGSFDRQRFAVANATPMTGRVMAAQVTDKTCSWRARVIRAAQQNYGGLPWQALISALAFGERAEVDRATNQLLRETGTAHLMAISGMHIALAATFGWLLARGVQYLLPAGAIGYRFPLLCSLLIGLLYCWLSGGNPPAMRAMLALISWNLLRLRAISCHGWQVWSVCIAVILFVDPLSVLSDSLWLSALAVGGLLLWYHFFPLPPKFARKKRWFLLRLLHLQVGMLLLMMPLQAVLFHGVSLSALLANLWAVPLISLVTVPLMLIALMANPLPGINLWLWQGVDRSLALVFLPLGRLPHGWLTLDETLTAASLLCWLLFLSIRFSWWRSSPLTLLSAALLLSSWRYFSEKPDWRVDTLDVGHGLAVVISRHGEATLYDSGNRWPTGNMAQSQILPWLAWQGLTVTNIIISHAHLDHIGGLESVQAAFPTARVRSALGRPGHLTCRTGERWQWQGLQFSALWPPAGEKGEGNNQSCVIAITDGKWRVLLTGDIEAPAELKLTATQRQHLAADLLLVPHHGSRTSSSPPFLRAVNPRVAVASAARYSAWRLPAVQIIQRYGKNYIEWRDTALSGQLSARFYGDYWQVLGLREQIMNRWYHQWFGVLRDSG"]}}, {"location": "[117535:119284](+)", "type": "CDS", "id": "<unknown id>", "qualifiers": {"locus_tag": ["ctg11_103"], "transl_table": ["11"], "translation": ["MHLDKDLSTWQTFRRLWPMIVPYKTGLIVAAIALVLNAAGDTLMLSLLKPLLDDGFGKADSSVLLWMPLAVIGLMLIRGITSYASSYCISWVSGNVVMGMRRRLFSHMMGMPVAFFDQQSTGTLLSRITYDSEQVASSSSSALVTVVREGASIIGLFIMMFYYSWQLSLILIVLAPIVSFAIRMVSKRFRNISKNMQNTMGQVTTSAEQMLKGHKEVLIFGGQEIESQRFDTVSNRMRQQGMKLVSASSISDPIIQLIASLALAFVLYAASFPSVMETLTAGTITVVFSSMIALMRPLKSLTNVNAQFQRGMAACQTLFSILDSEQEVDTGKRTIERAKGDIEFRNVTFSYPGRDIPALRDINLSIPAGKTVALVGRSGSGKSTMASLLTRFYDIQQGEILMDGHDLREYTLASLRNQVALVSQNVHLFNDTIANNIAYARHEQYSRADIEKAATMAHAMDFIGKMDKGLDTVIGENGVLLSGGQRQRIAIARALLRDCPILILDEATSALDTESERAIQAALDELQKNRTSLVIAHRLSTIEKADEIVVVEDGLIVERGSHEVLLAERGVYAQLHKMQFGQ"]}}, {"location": "[119280:120261](+)", "type": "CDS", "id": "<unknown id>", "qualifiers": {"locus_tag": ["ctg11_104"], "transl_table": ["11"], "translation": ["MIERIWSGRSALYLLLLPFSLLYGLISNLLRLSYRWGWRKAWRAPVPVVVVGNLTAGGNGKTPVVIWLVQALQQRGLRVGVVSRGYGGKADNYPLVLGPQTATAEAGDEPVLIYQRTGAQVAVAPVRRQAVEALVSGGQVDIIVTDDGLQHYALARDIEIVVIDGQRRFGNGWWLPAGPMRERSSRLNSVSAIITNGGTAQPGELAMQLVPGMAVNLQSGEQRPVAELKNVVAMAGIGHPPRFFNTLRQQGVTLEKEVAFADHQNYSPDALNALIGPGQTLLMTEKDAVKARAFAAADWWYLPVDARLPQSESAALLNKISALIPR"]}}, {"location": "[120322:121564](+)", "type": "CDS", "id": "<unknown id>", "qualifiers": {"locus_tag": ["ctg11_105"], "transl_table": ["11"], "translation": ["MTAVTLSLVQARQLHLAAQGLLRPPSHKARFDDLLAAIRRMSLLQIDTIHVVARSPYLVLFSRLGDYPVSWLEQALARGELFEYWAHEACFIPIEDYPLLRHRMLNPVALGWKYNQAWMDQHQQEIADLLAHIGENGAVRSADFAAPAGQKPGWWAWKPHKRHLENLFSAGELMVSERRNFQRVYDLRQRVLPEWDDALHALTEKDATERMLENSAASLGIFRPSWLADYYRLKRAPVTQAITRWLEQGRVRAVQVESLGTLYVHQTLFAQLDAPQAATHTAILSPFDPLVWDRKRALELFNFDYRLECYTPEAKRQYGYFVLPILHRGALKGRLDARMLRKEKILQVKTLWLEPEVRVTQQLLGDLQRALTKFARWQGAEMIEVNKLPASMATAWPARWKIACGSGFFVAGG"]}}, {"location": "[121626:121809](+)", "type": "CDS", "id": "<unknown id>", "qualifiers": {"locus_tag": ["ctg11_106"], "transl_table": ["11"], "translation": ["MDHRLLEIVACPVCHGKLYYNKDLQELVCKPDGLAYPVRDGIPVLLEVEARTLTLEESHP"]}}, {"location": "[121805:122552](+)", "type": "CDS", "id": "<unknown id>", "qualifiers": {"locus_tag": ["ctg11_107"], "transl_table": ["11"], "translation": ["MSFVAIIPARFASTRLPGKPLVDIHGKPMVVHVMERALESGAERVIVATDNQDVARAVTAAGGEVCMTRPDHQSGTERLAEVIEHYQFADDTVIVNVQGDEPMIPPVIIRQVADNLAKSSAGMATLAVPIDSAEEAFNPNAVKVVRDANGYALYFSRATIPWDRERFSASRDTIGDHFLRHIGIYGYRAGFIRRYVGWEASPLEQIELLEQLRVLWYGEKIHVDVAKAIPSVGVDTPEDLLRVRAAMR"]}}, {"location": "[122667:123561](+)", "type": "CDS", "id": "<unknown id>", "qualifiers": {"locus_tag": ["ctg11_108"], "transl_table": ["11"], "translation": ["MEQLRSELELVLGETVSRVECISQQPYASLYTLYDDSGYSLPLVAKYFSMKGIAAQEAHKLSMLAREGKVRVPAVYGLVISQQPPQHEVLLIERIGGVSVEAPTRTPDRWQQLQEQIVEGMLSWHRIDSHGLVGTVDSTQQNRWPAWYTQRIEVLWATLNYLQPSALDIDDRQILFRSRACLSALFAGFDDPCVLVHGNLALSSIVKEAWGDRLQAIINPGTVLWAPREFDLYPLCESVAGEAILSAYLQRAPVAEGFVARRWLYILWEEVARLIHTTQFDPPRFKLAARSLLPWLS"]}}, {"location": "[123553:124321](-)", "type": "CDS", "id": "<unknown id>", "qualifiers": {"locus_tag": ["ctg11_109"], "transl_table": ["11"], "translation": ["MLFALKKVFGGLLLPLPMLLLIMALGIFLIWFSRWQKSGKILISASWILLLLLSLQPVADRLLAPIEDRYPTWHNQQPLAYIVVLGGGYTWNDAWAPSSNMLNNSLPRLTEGIRIWRANPGARLIFTGGRAQNNPLSSAEVTSRVAQSLGVPAEAIITLDKPHDTEQEASEVAKIVGEQPFALVTSANHLPRAMIFFQRQGLHPWPAPANQLAVTSPLNLWERALPNSFWLGHSERAWYESLGRLWQWLKPQSAS"]}}, {"location": "[124447:125233](+)", "type": "CDS", "id": "<unknown id>", "qualifiers": {"locus_tag": ["ctg11_110"], "transl_table": ["11"], "translation": ["MQDRNFDDIAEKFSQNIYGTTKGRIRQAILWQDLDALLSTFPARPLAVLDAGGGEGQTGCGMAERGHQVLLCDVSEEMIGRASRLALEKGVSGNMQFKQISAQQVVQHLDKPVDLVLFHAVLEWVAEPQQVLAALYDALKPGGVLSLMFYNVNGLLMQTMVLGNFGYLQAGLSKRKKKTLSPDYPRDPQQVYAWLEACGFTIETKTGIRVFHDYLRDKTKQSERFDEVLALEKQYCRQEPFLSLGRYIHVTARKPIQKDEL"]}}, {"location": "[125229:126552](+)", "type": "CDS", "id": "<unknown id>", "qualifiers": {"locus_tag": ["ctg11_111"], "transl_table": ["11"], "translation": ["MSDFSQTVPELVAWARKNDFSVTLPTERLAFLLAIATLNGERMDGEMSEGELIDAFRHVSDGFEQTSETVLVRANNAINDMVRQRLINRFTSEHSEGNAIYRLTPLGIGITDYYIRQREFSTLRLSMQLSIVAGELKRAADAADEDGDEFHWHRNVFAPLKYSVAEIFDSIDITQRIMDEQQQAVKDDIAQLLNKDWRAAISSCELLLNETSGTLRELQDTLEAAGDKLQANLLRIQDATMNSPDLGFVDKLVFDLQNKLDRIISWGQQAIDLWIGYDRHVHKFIRTAIDMDKNRVFAQRLRVSVQNYFEMPWALTYANAERLYDMRDEELALRNEEVTGELPSELEYEEFNEIREQLAAMIEEALAIYKAQQKPLDLGAVMREYLTQYPRVRHFDVARIVVDQAVRLGVAEADFSGLSAEWQTINDYGAKVQAHVIDKY"]}}, {"location": "[126532:127258](+)", "type": "CDS", "id": "<unknown id>", "qualifiers": {"locus_tag": ["ctg11_112"], "transl_table": ["11"], "translation": ["MSSTNIEQVMPVKLAQALANPIFPALDSQLRAGRHIGIDELDQHAFLMDYQEFLEEFYARYNVELIRAPEGFFYLRPRSTTLIPRSVLSELDMMVGKILCYLYLSPERLANEGIFSQQELHDELMSLADEGRLLKLVNQRSTGSDLDRQKLQEKMRASLNRLRRLGMVWFMGNDSSKFRITESVFRFGADVRSGDDAREAQLRLIRDGEAMQLDGGLALADETDDGESTAERNQPDGGEEE"]}}, {"location": "[127258:131707](+)", "type": "CDS", "id": "<unknown id>", "qualifiers": {"locus_tag": ["ctg11_113"], "transl_table": ["11"], "translation": ["MIERGKFRSLTLINWNGFFARTFDLDELVTTLSGGNGAGKSTTMAAFITALIPDLTLLHFRNTTEAGATSGSRDKGLHGKLRPGVCYAALDVMNSRHERVIVGVRLQQVAGRDRKVDIKPFSIHGLPTSINPTEILTETVNARQARVLPLSELKEKFESSESVQFKQYNSITDYHSVMFDLGIVARRLRSAADRSKYYRLIEASLYGGISSAITRSLRDYLLPENSGVRKAFQDMEAALRENRMTLEAIRVTQSDRDLFKHLISEATSYVAADYMRHANERRIHLDAAMVVRNDLFTSRKQLAAEQYRSVEMARELAEHNGAESDLETDYQAASDHLNLVQTALRQQEKIDRYDADLEELTFRLEEQNEVVAEARELQEEHEARSEAAELEVDELKSQLADYQQALDVQQTRAIQYQQALTALQRAKEICQLSDLSVDNAEEWQETFQAKEQEVTSKLLMLEQKMSVAQAAHSQFEQAFELVTKIAGPVSRSEAWQVGRDLLRDAGNQRYHAEQLQPLRSRINELEQRLREQQDAERLLSEFCKRHGKQVDAEELEALQYELEAQIEQLSDSVSDAGERRMNMRQELEQLRERIARLTKQAPQWLAAQEILSQLSEQTGQALENSQQVTEFMQQLLERERETTVERDEVSARKREIEQQIERLSQPGGAEDPRLNNLAERFGGVLLSEIYDDVTIDDAPYFSALYGPARHGIVVPDLSRVRELLDGMDDCPEDLYLIEGDPQSFDDSVFNVEELEKAVVVKASDRQWRYSRFPKVPLFGRAARENQLELLQTEREGLAERYATLSFDVQKTQRLHQSFSRFIGSHLAVAFESDPEAEMRLLNNRRTEVERALSSHESENQQQRQQFDQAKEGVAQLNRLMPRVSLLLDDSLRDRYEEILEKLDEAQEAARFIQQHGAQLAKLEPILSVLQSDPEQHEQLKLDYQQAQQQQRDARQQAFALTEVVQRRAHFGYTDSAGMLDGNSDLNEKLRQRLEHAEAERARARDQLRQHQAQLTQYSQLLATLKSSYDAKRDILKELQQEMQDIGVQADSSAEERARMRRDELYSALSNNRARRNQLEKQLTFCEAEMDALQKKLRRLEREYQVGREQVVSAKAGWVAVLRLVKDNGVERRLHRRELAYLGGDELRSMSDKALGALRLAVADNEHLRDVLRLSEDPKRPERKIQFFIAVYQHLRERIRQDIIRTDDPVEAIEQMEIELNRLTEELTAREQMLAISSRSVANIIRKTIQREQNRIRQLNQGLQAVSFGQVKSVRLNVNVREAHSTLLDVLSEQHEQHQDLFKSNRLTFSEALAKLYQRLNPQIDMGQRTPQTIGEELLDYRNYLEMEVEVNRGSDGWLRAESGALSTGEAIGTGMSILVMVVQSWEEESRRLRGKDISPCRLLFLDEAARLDAKSIATLFELCDRLEMQLIIAAPENISPEKGTTYKLVRKVFNNTEHVHVVGLRGFAAEPTVTSNGAEAEA"]}}, {"location": "[131885:133739](+)", "type": "CDS", "id": "<unknown id>", "qualifiers": {"locus_tag": ["ctg11_114"], "transl_table": ["11"], "translation": ["MLLKKSLSAQAVALGYCLMFGLTYMSPAAAGIPPVSAPASSTVSVVQSQAQISAAFPHGSTPFYLKNLTPLYAANGMRPMWQDQQAVQQFQQQLAEVALSGVQPQFTRWVKQLTDPQISGLARDVVLSDAMLGYLQFTSNVPSKGEVWLYSNAPYKMEAPSMAAINQWQRALAQGNLSGFVQSLAPQHPQYALMHQALKTLLADARPWPQLRDKQTLKPGQVSDDVPALRDILQRTGMMSAANEPPKPTAEVVGAVDAPLVHDDDNAQPDAVVPQQRDTNAVVSPSATATTDIPPPAVPNNVGNVQGEAIPVNADNIYTPQLVEALKRFQRWQGLEADGAIGTRTREWLNVSPQQRASLLALNIQRLRLLPDDMHNGIMVNIPNYSLAYYVNGSEILSSRVIVGRPDRKTPLMRSALNNVVLNPPWNVPTTLVRKDIVPKVKQDPMYLYKHGYTLLSGWSSDAQVIDPSMIDWSMVSAASFPYRIRQAPGATNSLGRYKFNMPSSDAIYLHDTPNHGLFQKDIRALSSGCVRVNRASDLANLLLQDVGWDGSRISSTLKQGETRFVSIRHRIPVNLYYLTAWVADDGQPQFRTDIYNYDMTARSGTQVLTQAGQLLL"]}}, {"location": "[133926:134475](+)", "type": "CDS", "id": "<unknown id>", "qualifiers": {"locus_tag": ["ctg11_115"], "transl_table": ["11"], "translation": ["MDKFDSNRRKWLALGGAALGVALLPGQAFASLSTARPRVLTLSNLNTGESLKTEFFNGKSYDKDELARLNHFFRDYRANKSKNIDPHLFDQLYRLQTMLDTRKPVQLISGYRSLATNNSLRSHSKGVAKHSYHTLGQAMDFHIEGISLSNIRKAALSLRAGGVGYYPSSNFVHIDTGPVRNW"]}}, {"location": "[134518:135148](+)", "type": "CDS", "id": "<unknown id>", "qualifiers": {"locus_tag": ["ctg11_116"], "transl_table": ["11"], "translation": ["MDYHIIPVTAFAQNCSVIWCAETREAALVDPGGDAEKIKREVADLGVKLTQILLTHGHLDHVGAAAELAEHYQLPIIGPHIADKFWLDALPTQSEMFGFATCPPLTPDRWLEEGETITVGNTPLEILLCPGHTPGHIVFFDRAGRLLVSGDVIFNGGVGRSDFPQGSHSDLIASIHHKLLPLGDDVTFIAGHGPMSTLGRERISNPFLQ"]}}, {"location": "[135235:136426](-)", "type": "CDS", "id": "<unknown id>", "qualifiers": {"locus_tag": ["ctg11_117"], "transl_table": ["11"], "translation": ["MFERIAAAPADPILGLADLFRADDRQNKINLGIGVYKDETGNTPVLTSVKKAEQYLLENETTKNYLSIDGIADFGRCTQELLFGADSALIGHHRARTAQTPGGTGALRVAADFIATQTPAKRIWVSNPSWPNHKNVFEAAGLEVCEYKYYDAANHSLDFDGLLNSLNAAEAGDVVLFHGCCHNPTGIDPTAEQWSQLAELSLAKGWLPLFDFAYQGFARGLEEDAEGLRAFAATHQELIVCSSYSKNFGLYNERVGAFTLVAANAAVVDTAFSQVKATIRANYSNPPAHGAAVVATILSNSALRVLWEQELSAMRERIQRMRQLFVNTLQEKGAKGDFSFIIDQNGMFSFSGLTKDQVVRLRDEFGVYAVNSGRVNVAGMTPDNMAPLCEAIVAVL"]}}, {"location": "[136615:137716](-)", "type": "CDS", "id": "<unknown id>", "qualifiers": {"locus_tag": ["ctg11_118"], "transl_table": ["11"], "translation": ["MMKRNILAVVIPALLAAGAANAAEIYNKDGNKLDLYGKVDARHNFSDNAGEDGDQTYVRFGFKGETQINDQITGYGQWEYNVQANTAESQGTDGSKTRLGFAGLKFGDAGSFDYGRNYGVIYDAMSYTDQLPIFGDDTMYTNNDNFMVGRSNGLATYRNSNFFGLVDGLSFAVQYQGKNESNDRRIVDENGDGWGTSVAYDTGMGISAVGAYASSDRTNRQIADGNGDKADQYALGLKYDANNVYLAAFYGEARNTSTYGNTQTANKTQNFEVVAQYQFDFGLRPSIAYLQSKGKDLNGVVGNGTTYGGGDADLVKYIEVGTYYYFNKNMSTYVDYKINLLDDTDYTRASGTNTDDVVGVGLQYQF"]}}, {"location": "[138015:139416](-)", "type": "CDS", "id": "<unknown id>", "qualifiers": {"locus_tag": ["ctg11_119"], "transl_table": ["11"], "translation": ["MSVVPVADVLHGRVAVDSEVTVRGWVRTRRDSKAGISFIAVYDGSCFNPVQAVVNNSLNNYQDEVLRLTTGCSVVITGKVVESPGEGQSFEIQATAVEVVGWVDDPDTYPMAAKRHSIEYLREVAHLRPRTNLIGAVARVRHTLAQALHRFFDEQGFFWVSTPLITASDTEGAGEMFRVSTLDMENLPRTPEGKVNYDEDFFGKEAFLTVSGQLNGETYASAISKIYTFGPTFRAENSNTSRHLAEFWMLEPEVAFADLEDNAALAEAMLKYVFKAVLEERADDMAFFAERVDKEAISRLEKFVTTDFAQVDYTEAVEILLASGQTFENAVSWGIDLSSEHERYLAEKHFKAPVVVKNYPKDIKAFYMRLNDDGKTVAAMDVLAPGIGEIIGGSQREERLDVLDARLAEMGLNKEDYWWYRDLRRYGTVPHSGFGLGFERLIAYVTGVQNVRDVIAFPRTPRNATF"]}}, {"location": "[139574:140780](-)", "type": "CDS", "id": "<unknown id>", "qualifiers": {"locus_tag": ["ctg11_120"], "transl_table": ["11"], "translation": ["MTRHASPILTTLLDTDAYKLHMQQAVFHRYYDVTVAAEFRCRGDDMLGIYADEINEQIASMASLVLSDDEFAYLSGLPFFKADYLSWLRTFRYDPRQVSVRNHHGKLDIRISGPWREVIMWEVPLLALISEVVHRHRSPLVTPQMAVDKLKSKLVQFAGLTADLDMSRFRLMDFGTRRRFSHDVQLAIVSTLKQDFPWLVGSSNYEVARQLGIAPVGTQAHEWFQAHQQISPVLANSQRAALQAWLEEYPDQLGIALTDCITMDAFLRDFGRGFATAYQGLRHDSGDPFEWGEKAIAHYQQLELDPQSKTLVFSDNLDLDKAVALYRQFGQRINVIFGIGTRLTCDIPEVKPLNIVIKLVECNGKPVAKLSDSPGKTICQDKAFVRALRKAFDLPLVKKAS"]}}, {"location": "[141043:143662](+)", "type": "CDS", "id": "<unknown id>", "qualifiers": {"locus_tag": ["ctg11_121"], "transl_table": ["11"], "translation": ["MTQLPQAKNRHDYRAPDYTITDIDLTFNLDASTTQVTAISQIKRLGASTAELRLDGGEDLKLVSLHVDEQPWQHYRLEEGALVLTQLPDAFTLKIVNEIHPDKNTALEGLYKSGEALCTQCEAEGFRHITWYLDRPDVLARFTTTIIADQARYPYLLSNGNRVDGGQMEDGRHWMKWHDPFPKPCYLFAVVAGDFDVLRDSFKTRSGRDVALEIFVDRGNLDRADWAMTSLKNSMKWDEERFGLEYDLDIFMIVAVDFFNMGAMENKGLNVFNSKYVLAKAETATDKDYLGIEAVIGHEYFHNWTGNRVTCRDWFQLSLKEGLTVFRDQEFSSDLGSRAVNRIDNVRVMRGSQFAEDASPMAHPIRPEQVIEMNNFYTLTVYEKGSEVIRMMHTLLGEENFQKGIQLYFERHDGSAATCDDFVQAMEDASNVDLSQFRRWYSQSGTPVLSIRDDYNPELEQYSLHVTQMTPPTADQKEKLPLHIPLDIELYDGEGKVIPLQHNGHPVHHVLNVTESFQTFVFDNVHFQPVPSLLREFSAPVKLDYNWSDAQLTFLMRHARNDFARWDAAQSLMANHIKINVARQQQGQPLSLPLHVADAFRAVLLEENTDPALMALILSLPSENEIAELFEVIDPAANAVVRESLVRTLATELADELLAVYYANQTAEYRVEHADMGKRALKNVCLSYLAFSDAELANKLVKAQFEKANNMTDSVAAMAAAVSAQLPCRADLLAAFDERWHQDGLVMDKWFALQATSPAADVLTQVRALLNHRSFTLSNPNRIRSLVGAFAQLNPSAFHAIDGSGYQFLVEILTDLNTRNPQVAARMIEPLIRLKRYDSTRQQLMRNALEQLKGLDKLSGDLFEKITKALNA"]}}, {"location": "[143832:144864](+)", "type": "CDS", "id": "<unknown id>", "qualifiers": {"locus_tag": ["ctg11_122"], "transl_table": ["11"], "translation": ["MKIGLVGYGTGGQYFHAPYICAAQGVELAGIVARAPATVARVKADFPEVPVYPSLTAMLAAGVDIVTITTPPETRRELVLQAIDAGVAVIADKPFAPDAQTGRELAAAAQAKGVVLGIYHNRRFDADIVTLRKVIEQQRVGKPWRLHNRMDLDDPLTLDGGEMGGLLRDMGSHLVDQAVWLLGPVKSVFAQTDITQRPEGPTDASFVITLMHTSGVHSHISSSKLNHLASRELRLYGDKGSYLANSSDVQATAIFAGKKPADDLAGWGYEPEALWGTLRTDKGEERVPSEQGRYHAYYEAFAAAVRDGTEPPVTSEQAIRTLEVLDAALLSAKEGRLVTLTKP"]}}, {"location": "[144916:145708](-)", "type": "CDS", "id": "<unknown id>", "qualifiers": {"locus_tag": ["ctg11_123"], "transl_table": ["11"], "translation": ["MSELTPSPARLNAGTPLVINGVSKQYNNRTVLNNIDLHIPSGQFVAVVGRSGCGKSTLLRLLAGLEKSSSGELLAGSAPLNEAREDIRLMFQDDRLLPWKSVIDNVGLGLKGKAWKEQALAALDAVGLADRAKEWPAALSGGQKQRVALARALIHRPGLLLLDEPLGALDALTRIEMQDLIESLWQQHHFTVLLVTHDVSEAVAMADRVLLIEEGNIGLDLLVDLPRPRRKGSVRLAELEAEVLDRVMKRKPLAEAEKQYAQR"]}}, {"location": "[145704:146496](-)", "type": "CDS", "id": "<unknown id>", "qualifiers": {"locus_tag": ["ctg11_124"], "transl_table": ["11"], "translation": ["MSRAVKRIGNGLLPWALPILLVVVWQIASTVGWLSTRILPSPESIVVTFWNLSASGELWQHLAISSWRAAIGFSIGGSIGLVLGLITGMSKLGERLLDTSVQMLRNVPHLALIPLVILWFGIDESAKIFLVALGTLFPIYLNTYHGIRNIDRGLVEMARSYGLSGWSLFIQVVLPGALPSIMVGVRFALGLMWLTLIVAETISANSGIGYLAMNAREFLQTDVVVVAIILYALLGKLADVSAQLLERIWLRWHPAYQLKEENA"]}}, {"location": "[146505:147651](-)", "type": "CDS", "id": "<unknown id>", "qualifiers": {"locus_tag": ["ctg11_125"], "transl_table": ["11"], "translation": ["MSLSVFWFLPTHGDGKYLGTDEGARPVDHAYLQQIAQAADRLGFGGVLIPTGRSCEDAWLVAASLIPVTQRLRFLVALRPGVISPTQAARQAATLDRLSNGRALFNLVTGGDAEELAGDGVFLDHRARYEESAEFTRVWRRVLEGETVDYEGKHIHVRGARLMFKPVQQPRPPLWFGGSSEVAQDLAAEQVDVYLTWGEPPAQVKEKIEQVRTKAAAQGRKVRFGIRLHVIVRESNEEAWQAADRLIYHLDDATIAKAQAALAKTDSVGQQRMAALHGGKRDRLEISPNLWAGVGLVRGGAGTALVGDGPTVAARMQEYADLGIETFILSGYPHLEEAYRVGELLFPHLDLEVPEVPQPRVIKAHGEAVAHDFAPQKVSQS"]}}, {"location": "[147666:148626](-)", "type": "CDS", "id": "<unknown id>", "qualifiers": {"locus_tag": ["ctg11_126"], "transl_table": ["11"], "translation": ["MTLFSRILATVIAAGLISSSALAAESKDAPAQVRIGYQKGSVSMVLAKSHQLLEKRFPHTQIKWVEFPAGPQMLEALNVNSIDLGSTGDIPPIFAQAAGADLLYVGSEPPKPKSEVILVRENSPLKTVADLKGHKVAFQKGSSSHNLLLRALKEAGLGFNDIQPAFLTPADARAAFQQGDVDAWAIWDPYYSAAIQQGGVRVLKDGSTLNLTGSFYLATRPFTEKNGAFLQQVLDTFSQADALTRSQREQSVALLATAMGLPKAVIATYFDHRPPTAIGLVSDKTAAAQQATADLFYSSHLMPVKVDISSRIWHGPTAH"]}}, {"location": "[148640:149192](-)", "type": "CDS", "id": "<unknown id>", "qualifiers": {"locus_tag": ["ctg11_127"], "transl_table": ["11"], "translation": ["MRVITLAGSPRFPSRSTALLTLCQQALEKRGVEVIPWNLHNFHPEDLLYARFDSPALLALKEDLESADGFIVATPVYKASFSGALKTLLDLLPERALEHKVVLPLATGGTVAHLLAVDYALKPVLNALKAQEVLHGVFADDTQITHYDRQPELSPLLAERLAEAVDTFWHALARRHQPLAAAV"]}}, {"location": "[149450:150461](+)", "type": "CDS", "id": "<unknown id>", "qualifiers": {"locus_tag": ["ctg11_128"], "transl_table": ["11"], "translation": ["MYYPFVRKALFQLDPERAHDLTLQQLTRLSGTPFTGLIRQSLPFKPVTCMGLTFKNPLGLAAGLDKNGECIDAFGAMGFGFIEIGTVTPRPQPGNDKPRMFRVVEAEGIINRMGFNNLGVDNLVENVKKAHFDGILGINIGKNKDTPVEQGKEDYLICMDKIYPYAGYIAINISSPNTPGLRSLQYGEALDDLLAAIKTRQNDLQQIHHKYVPVAVKIAPDLSEEELIQVAESLLRHNIDGVIATNTTLDRELVKGLKHADEAGGLSGRPVQSRSTEIIRRLASELQGRIPIIGVGGIDSLVSAREKMAAGASLVQIYSGFIYKGPPLIKEIVSNI"]}}, {"location": "[150647:151193](+)", "type": "CDS", "id": "<unknown id>", "qualifiers": {"locus_tag": ["ctg11_129"], "transl_table": ["11"], "translation": ["MRIKPDDNWRWFFDAEHDRMMLDLADGMLFRSRFPRKMLTPDAFDVSGFCVDDAALFFTFDERCRHCGLNADQRAELVLNALVATRFLKPLMPKSWHFDTHPQGSWRPAEGELVCVKVSESGEQGSLLVVESGDSAALCLVAQPQLTVAGRGMVLGDAIKIMHDRLLPQVNNDDINFARAV"]}}, {"location": "[151216:152329](-)", "type": "CDS", "id": "<unknown id>", "qualifiers": {"locus_tag": ["ctg11_130"], "transl_table": ["11"], "translation": ["MISLSRLFVHPVKSMRGMQVSHAQALASGLAFDRIFMITDADGTFITARQYPEMVLFTPALIVDGLHLSAADGSSASVRFADFHKDPQATEVWGNQFTALIAPDSINQWLSGFFPRPVQLRWVGPEMTRRVKRFERVPLGFADGFPFLLVNEASLHDLQQRCPAGVRMEQFRPNLVVSGASAWAEDGWASLKIGEIIFDVPKPCSRCVFTTVSPQHGRKHPTGQPLATLQTFRSALDGSGDIDFGLNLIARNSGVMRVGDAVEILSTHAPRAYGAGDVTETLDVARKAAQPVAISWQGQHFTGNNQQVLLEQLEMQGIKVPYSCRAGICGSCRVTLVSGEVQAMKKGAERKEDGTVLSCSCIPSGDLVLR"]}}, {"location": "[152428:154582](+)", "type": "CDS", "id": "<unknown id>", "qualifiers": {"locus_tag": ["ctg11_131"], "transl_table": ["11"], "translation": ["MRSNFLMTISDAMNSLFASTARGLEELLKSELEALGAQSCQVVQGGVHYQGDDRLMYQSLMWSRLASRILLPLTECGVYSDLDLYLGVQAIDWPAMFGSDKTFAVHFSGLNEVIRNSQYGALKVKDAIVDSFTRKNLPRPNVDREQPDIRVNVWLNKDTASIALDLSGEGLHQRGYRQQTGQAPLKESLAAAIVVRSGWQAGTAMVDPMCGSGTLLIEAAMIACDRAPGLQRKHWGFTGWSQFNQPLWSDVTRDAHERAAKGVQATTSRFYGYDNDSRVIERARANARNAGLSELIEFTTQDVLKLTNPLGQGSTGTVLSNPPYGERLDSEPALIALHGQLGRLMKTHFGGWNLSLFSASPELLSCLQLRADRQFKAKNGPLECVQKNYQLAENPTGAAAGQLADDYANRLRKNLKKLDKWARQEGIECYRVYDADLPDYNVAVDRYGDWVVVQEYAPPKTIDPGKARQRLFDVISATLSVMELPANRLVLKTREKQKGKSQYQKLGEKGDFFEVGEFNAKLWVNLTDYLDTGLFLDHRIARKMLGQMSKGKDFLNLFAYTGSASVHAGLGGARSTTTIDMSRTYLEWAERNMRLNGLSGRQHRLMQADCLSWLRDADEQFDLIFIDPPTFSNSKRMEESFDVQRDHLDLMKDLKRILRKGGTVMFSNNKRGFKMDLAGLEALGLAATEITAKTQSQDFARNRQIHNCWLIAHAGKE"]}}, {"location": "[154588:156502](+)", "type": "CDS", "id": "<unknown id>", "qualifiers": {"locus_tag": ["ctg11_132"], "transl_table": ["11"], "translation": ["MSLISIHGAYLSFSDAPLLDNTELHIEENERVCLVGRNGAGKSTLMKIINREQPLDDGRIIYEQDLVVARLQQDPPRNVQGSVYDFVAEGVEEQAEHLKAYHAISHKVMEDPSDKNLNEMARLQGILDHQNLWQLESRIHDVLQQIGLDGEAQLSSLSGGWLRKAALGRALVSNPKVLMLDEPTNHLDIETIDWLEGFLKTFQGSIIFISHDRSFIRNMATRIVDLDRGKLVSWPGDYDLYLTSKEEALRVEEMQNAEFDRKLAQEEVWIRQGIKARRTRNEGRVRALKALRRERSDRREVMGKANMQVEEASRSGKIVFELENVNYSVAGKQLVRDFSRQVQRGDKIALIGSNGCGKTTLLKLMLDQLKADSGRVHIGTKLEVAYFDQHRAELDPDRTVMDNLAEGKQEVMVNGKPRHVLGYLQEFLFHPKRAMTPVRALSGGERNRLLLARLFLKPSNLLILDEPTNDLDVETLELLEELVDGYQGTVLLVSHDRQFVDNTVTECWIFEGNGEIGAFVGGYHDAQLQRKAFKQNRASAKPASAQPRQESAKSEAAKKPAAKLSYNLQRELEQLPKQMEALEARLESYQAQVADGDFFTQPREVTQPVLDALAQAEQELEVAFERWEYLESLQNGG"]}}, {"location": "[156536:157811](+)", "type": "CDS", "id": "<unknown id>", "qualifiers": {"locus_tag": ["ctg11_133"], "transl_table": ["11"], "translation": ["MCSSHHAHHWMLCPQCDLMTQLPAIGPGSKASCPRCHTTLQSNWDEPRKRPTAYALAALLMLLLANLFPFINMQVAGLSSEITLPQIPSVMVSDDYSSLATLFLLFVQGVPAICMVVILLLVNRVRMPSPLKQLMARVLFQLKTWGMAEIFLAGVLVSFVKLMAYGDIGIGTSFVPWCLFCLLQLRAFQCTDRRTLWARVAPLPALPAKPLAGVSGLRQGLRSCRCCTAVLSSDTLICPRCGSKGHARRKDSLQWTLALLFTSILLYIPANLMPIMVTEALGSKMTSTIMAGVVLLWSDGSWPIALVIFIASIMVPSLKMIAIGWLCWDANGRGSNRQDSERMHKIYEVVEFVGRWSMIDVFVIAVLSALVRMGRLMSIYPAIGALLFALVVILTMFAALTFDPRLTWDRVREKSTEEPASDGQ"]}}, {"location": "[157797:159438](+)", "type": "CDS", "id": "<unknown id>", "qualifiers": {"locus_tag": ["ctg11_134"], "transl_table": ["11"], "translation": ["VTDNNYNTAKVEQIKRWSPVWIIPIVTVLIGAWILFYHFSHQGPEVTLITTNAEGIEGGKTTIKSRSVNVGIVESAVLTDDLHHVEIKARLNSGMEKLLREDSAFWVVKPAIGREGVTGLGTLLSGAYIELQPGSKGEKTEQYKLLDAPPLAPLDAKGIRITLDSEKAGQLNAGDPVLFRGYQVGTVETSAFDADKRMMTYQLFISAPYDRLVTSNVRFWKDSGIAVDMSASGMRVEMGSLTTLFSGGVSFDVPDGWELGKPAENKAEYRLFNDQRSIQDSLYTAHKDFLLFFSDSIRGLQPGAPVEFRGIRLGTVAEVPFTMPGIAQRLNNDYRIPVLIRIEPDRFQKQLGNDFNFEQHLKDGIGRGLRASLKSANLLTGSLYIDLDFYSNAKPYAGPKSFADYELIPTVSGGLAQIQQKLMESLDKINNLPLNPMLNEATGTLKESQRTLKELQKTLDNLNKITASQSMQELPADMQKTLRELNRSMKGFQPGSPAYSKMVGDMQRLDQVLRELQPVLKTLNSKSNALVFEAKPGQDPQPKRAK"]}}, {"location": "[159437:159998](+)", "type": "CDS", "id": "<unknown id>", "qualifiers": {"locus_tag": ["ctg11_135"], "transl_table": ["11"], "translation": ["MMKWIPVALALALSACSGTPKTVYYQLPAAGSSVAASSQNVSRPVWVEHVSVPDYLAGNGVVYQSNDVQFVIAANNQWASPLDQQLQQTLVSNLSATLPGALVSSTPMGEQHDTLNVSVTGFHGRYDGHVVVSGAWTLEHDGKLTRQPFAFDLAQNEDGYDALVRTLAKGWQQVAGQVANAVIRQP"]}}, {"location": "[160626:161145](-)", "type": "CDS", "id": "<unknown id>", "qualifiers": {"locus_tag": ["ctg11_136"], "transl_table": ["11"], "translation": ["MVDKRDSYTKEDLIASGRGELFGAEGPPLPSGNMLMMDRVVKMSEDGGNYGKGFVEAELDINPDLWFFSCHFIGDPVMPGCLGLDAMWQLVGFYLGWLGAEGKGRALGVGEVKFTGQVLPSAKKVSYRIHFKRVINRKLVMGVADGEVLVDGHVIYTATDLKVGLFKDTTAF"]}}, {"location": "[161213:162974](-)", "type": "CDS", "id": "<unknown id>", "qualifiers": {"locus_tag": ["ctg11_137"], "transl_table": ["11"], "translation": ["LTNNRLEWRALQPDTERFQHLLSQAVAADAECFATVQARLFNGLSLLLQTPAKVPLMLVKSPESAEYLTLLQDILTSMAADDGDESALYGGHYTLSGNSVSWRPAERAEDNFASVGGVHQAEWIETEQLFGCVRLHQSAITLTPGLVHRANGGVLILSLRTLLAQPLMWLRLKQIMVNQRFDWYSQDETRPLPLDIPAMPMQFRLVLIGERDALADFQEMEPDLASLSLYSEFEDNIQLVDDEDFSHWMQWVLNIAQNLGYDAPAADFWPVLIREAARYTGDQDTLPLDPMWLSRQLQDAVQYSDNLSVSAENMQDAISTREWREGFLAERIRDEILLDQILIETEGEMIGQINALSVIEFPGHPRAFGEPSRISCVVHIGDGEFNDVERKAELGGNIHAKGMMIMQAWLIAELELEQQLPFSASLVFEQSYSEVDGDSASLAELCALISSLASQPINQQLAVTGSVDQFGRVQPVGGLNEKIEGFFHICNQRTLSGTQGVIIPAANVRHLTLQQEVVDAVRDGKFHLWAVSSVEEALPLLTGVEWDKEQGPCLLGTIQERIAQFNQQDMRHRPWPLRWLNLFNRS"]}}, {"location": "[163159:163615](+)", "type": "CDS", "id": "<unknown id>", "qualifiers": {"locus_tag": ["ctg11_138"], "transl_table": ["11"], "translation": ["MKYQQLENLESGWKWKYLVKKHREGESITRYIELSAAQAAVDELLVMENRPVEVLQWISLHINPTLENRMKQTIRARRKRHFNAEHQHTRKKSIDLEYLVWQRLAGLAQRRNSTLSETIVQLIEDAERKEQYASQMSSLKQDLKAILGKPE"]}}, {"location": "[163697:164768](-)", "type": "CDS", "id": "<unknown id>", "qualifiers": {"locus_tag": ["ctg11_139"], "transl_table": ["11"], "translation": ["MKKTAIAIAVALAGFATVAQAAPKDDTWYTGAKLGWSQYHDKGYYGNGYQDNDGPSHESQLGAGAFMGYQANPYLGFELGYDWLGRMPNKGDQVNGAFKAQGVQLAAKLSYPVMDDLDVYTRLGGMVWRADSTQQVVGGDRISDHDTGVSPLAAVGVEYAVTKNWATRLDYQWVNNIGDAGTVGARPDNSMLSVGVSYRFGQDEAAAPVVAPAPAPAPVVETKRFTLKSDVLFNFNKNTLKPEGQQALDQLYTQLSNLDPKDGSVVVLGYTDRIGSEQYNQKLSEKRAQSVVDYLVSKGIPANKISARGEGKSNPVTGSTCDSVKGRNALIDCLAPDRRVEIEVKGIKDVVTQPQA"]}}, {"location": "[165117:165495](-)", "type": "CDS", "id": "<unknown id>", "qualifiers": {"locus_tag": ["ctg11_140"], "transl_table": ["11"], "translation": ["MTQRLLLPLLQQLGTQSRWQLWLTPQQKLSRDWLQRSGLPLDKVMQSPHSTTITTVEAMIKALSTGNYSVVLGWLEEEVSETDRLRLQQAADSGQALGLIMRPEETSYLPSRPLNGIKIHSSLYH"]}}, {"location": "[166046:166253](-)", "type": "CDS", "id": "<unknown id>", "qualifiers": {"locus_tag": ["ctg11_141"], "transl_table": ["11"], "translation": ["MKISAPLVAGFFLLVSATAIAQGGDFKTASADVMHHKLLNTHVSIADTAEMPDERREEPFHKNHHVSY"]}}, {"location": "[166862:167504](+)", "type": "CDS", "id": "<unknown id>", "qualifiers": {"locus_tag": ["ctg11_142"], "transl_table": ["11"], "translation": ["MTSSKRKIEEAKQRLQLLGEVESRTQFGGYCLTVEKTVFAVVADGELYLRACEQVRPYIVERKMEPLNLKKRGVPVALHYYRVDSDLWSDSDQLVALSRLCLLGARTQQLEKQKKRRLKDLPNLGVRMEMLLHQVGINNIETLKQKGAKRSWLLLRTCNSNLGLTVLYALQGAIVGRHYEALPQEMKEELRMWFHRNAQREAKRARERNQGLR"]}}, {"location": "[167500:169642](-)", "type": "CDS", "id": "<unknown id>", "qualifiers": {"locus_tag": ["ctg11_143"], "transl_table": ["11"], "translation": ["MKRSLFSSLRRQAFNSSWLYNIRITLALAGTAAVPWWLHQIAWTIPLTLGVVAAALADLDDRLSGRLRNLLITLVCFCIASVSVELLFPHPWLFIVGLAVSSWGFILLGALGPRYATIAFGALLIAIYTMLGINLFAQWYLQPALLLLGAVWYNLLTLAGHLLFPIRPLQESISRCYAQLARYLEAKANLFDPDIEDDDHQTLVGVAMANSQLVTLLNQAKASIQSRLRGDRGQRGTRRTLHYYFVAQDIHERASSSHVQYHALRKAWGSSDILFRFQRLLTLQAQACQTLSSAILLREKYLHAAHFERVFTNLNSALQRLEIQQPASAEVKAMHYLLNNLKAIDAQLATIESEQALAESGPQHDQTLSSEGLTGWSDIRLRLSRHMSPESPLFRHAVRLSLLLCTGYAFIQLTGLQHGYWILLTSLFVCQPNYNATRRRLALRIIGTLAGIVLGLPLLWLVPSVEGQLILMVVTGVLFFAFRNVQYAHATMFITLLVLLCFNLLGEGFEVAIPRIVDTLIGCGIAWLAVAFIWPDWRFRRLPAVAERTLNANCRYLDAILVQYHQGKDNRLEYRVARRDAHNGDAELASVVSNLSVENKADRTLREAAFRLLCLNHSFLSYISALGAHREKLESDEMLQLMDDAVCYVDDVLHIEVVEEDKAQRMMDSLAQRIQHSEADTTTKEPLVLQQVGLLVALLPEIARLKKQIAQRG"]}}, {"location": "[169650:170097](-)", "type": "CDS", "id": "<unknown id>", "qualifiers": {"locus_tag": ["ctg11_144"], "transl_table": ["11"], "translation": ["MRTVLNILNFVLGGFFTTLAWLVATLVSIIFIFTLPLTRSCWEITKLSLVPFGNEAMHVDELNPGGKNALLNTGGTLLNVVWLVFFGWWLCISHICIGIAQCITLIGIPVGIANFKIAAIALWPVGRRVVSVEVAQAAREANARARFK"]}}, {"location": "[170232:172287](+)", "type": "CDS", "id": "<unknown id>", "qualifiers": {"locus_tag": ["ctg11_145"], "transl_table": ["11"], "translation": ["MELKATSLGKHLAQHPYNRVRLLSAGVEVSGEKHEYLIPFNQLLSIKCKRGLVWGELEFTLPDNKVVRLHGTEWSETQRFYHYLNLAWQQWSSEMSEVCAEVLSAQEQQIRQAEQQDKWLKRSDIAAWQQAIHKAFAAVPLPVERLDEFDNCRAAYRYCRQWLSDNDGQRVQRNNQWTERMLVQHADFFNQVETSPLNPSQARSVVNGEDAVLVLAGAGSGKTSVLVARAGWLMMRKQASAGQILLLAFGRKAAEEMNDRIRARLHSEEIQARTFHSLALNIIQQGSNKAPTISKLETDNATRQSLLIDIWRQQCSEKKAYANGWRQWLTEELEWELEEGSFWQDDRLAKRLASRLERWLGLMRMHGGAQAAMIDSAPEEVRELFSKRVKLMAPLMKAWKSALKEEGAVDFAGLIHQAVNILDKGRFISPWKHILVDEFQDISPQRAALLAALRRQNKQTTLFAVGDDWQAIYRFSGAEMTLTTAFHHHFGEGDRCVLDTTYRFNERIGEIANGFIQSNPHQLKKPLNSLSKGNKKAVSLLPQTQLEALLNKMSGYAKADERILVLARYHYLRPEELEKARTRWPKLNIDFMTIHASKGQQADYVILLGLEEGKEGFPAAARESVMEDALLPAEEDFPDAEERRLAYVAMTRAKQQVWLLYDRENPSVFVAELSRQGVPLLRKP"]}}, {"location": "[172306:172765](-)", "type": "CDS", "id": "<unknown id>", "qualifiers": {"locus_tag": ["ctg11_146"], "transl_table": ["11"], "translation": ["MDQTTRTLQPQKHIALVAHDHCKNALMQWVDTHKEQLQHHTLYATGTTGNLVQRATGLPVTAMLSGPMGGDQQVGALISEGKIDVLIFFWDPLNAVPHDPDVKALLRLATVWNIPVATNRATADFIIHSPLFAQPVEILIPDYERYLQQRLK"]}}, {"location": "[172842:173484](-)", "type": "CDS", "id": "<unknown id>", "qualifiers": {"locus_tag": ["ctg11_147"], "transl_table": ["11"], "translation": ["MKLRGVIIGLITVLFAAHVQATTLKLSPDIDLLVLDGHKISGSLLKGADGLELERGEHQLLFRIERTLENQTPMATHWVSAPQIVTFTTQAQSVTITLPALQTLRDGRHFDKSPRFVLLDEHGAEVASKRDRLQSEAQGDLEQAMVLYNLDDKIASVPRFAQPLRRTAMASGQMPDIAFSHHPAERMLRLWYHQVDSATRQRFVLLMKALHTS"]}}, {"location": "[173672:174092](+)", "type": "CDS", "id": "<unknown id>", "qualifiers": {"locus_tag": ["ctg11_148"], "transl_table": ["11"], "translation": ["MSDETIAQVLKTTKTIALVGASDDPSRPSYGVMGYLLAQGYQVTPVSPKLAGQTLQGQKVYATLADIPHPVDMVDVFRNAQAAWGVAQEAIAIGAKSLWLQIGVINEQAAVLAKEAGLQVVMDRCPKIEIPRLGLTKQA"]}}, {"location": "[174117:174435](-)", "type": "CDS", "id": "<unknown id>", "qualifiers": {"locus_tag": ["ctg11_149"], "transl_table": ["11"], "translation": ["MIASKFGIGQQVRHQLLGFLGVVVDVDPEYSLEEPAIDDVVDSDAMRSAPWYHVVMEDDDGQTVQTYLAEAQLSWKLPGEHPDNSSLDELAASIRQQLTAPRLRN"]}}, {"location": "[174495:175686](-)", "type": "CDS", "id": "<unknown id>", "qualifiers": {"locus_tag": ["ctg11_150"], "transl_table": ["11"], "translation": ["MTVRLILAKGREKSLLRRHPWVFSGAVARMEGKASSGETIDVCDSSGKWLARAAWSPESQIRARVWSWQPDESIDIDFFVRRLKAAQQLRDWLAQRDNLDSYRIIAGESDGLPGVTIDRFGNFLVLQLLSAGAEYQRAALIAALQTCYPGCAIYDRSDVSVRKKEGLELTQGLVLGEMPPELLPITEHGMKLLVDIQTGHKTGYYLDQRDSRLATRRYAEGRRVLNCFSYTGGFAVSALMGNCAEVISVDTSQAALDVARQNVELNGLDLSKAQFLRDDVFKLLRRYRDEGEKFDLIIMDPPKFVENKNQLMGACRGYKDINMLAMQLLNPNGMLMTFSCSGLMSTDLFQKLIADAAVDAGRDVQFIEQFRQAADHPVITSYPEGMYLKGFACRVL"]}}, {"location": "[175774:176053](+)", "type": "CDS", "id": "<unknown id>", "qualifiers": {"locus_tag": ["ctg11_151"], "transl_table": ["11"], "translation": ["MATICVRVWVHGRVQGVGFRYSTQREAKQHGLSGYAKNLDDGSVEVLACGEQSGVEALLAWLKAGGPRSARVDKVLTEPHHPTHFPQGFSTA"]}}, {"location": "[176055:176382](-)", "type": "CDS", "id": "<unknown id>", "qualifiers": {"locus_tag": ["ctg11_152"], "transl_table": ["11"], "translation": ["VQFEGKEIERDAQGYLKSVADWNETLALALAAEESIELSEAHWEVVRFVRAFYLEFNTSPAVRMLVKAMAQKYGEEKGNSRYLFRLFPKGPAKQATKIAGLPKPAKCL"]}}, {"location": "[176482:177139](-)", "type": "CDS", "id": "<unknown id>", "qualifiers": {"locus_tag": ["ctg11_153"], "transl_table": ["11"], "translation": ["MDRIVSSTRESSLLSTHKVLRNTYFLLGLTLAFSALTATLSTVYALPAPGLILMLVGFYGLMFLTYRLANSPAGILAAFAFTGFLGYSLGPILNSFLSAGMGDVIGLALGGTALVFFCCSAYVLTTRKDMSFLSGMMMAGFVVLLVAVVANLFLNIPALHLAISVLFVLFSAGAILWETSNIIHGGETNYIRATVSLYVSLYNIFVSLLSLLGMSRNN"]}}, {"location": "[177834:178686](-)", "type": "CDS", "id": "<unknown id>", "qualifiers": {"locus_tag": ["ctg11_154"], "transl_table": ["11"], "translation": ["MPFISKKKPELEKKLKCKAEEYKARGELNDAIQCHYELLLKLYLTNPLYFKTLFKANRFIVGSAILGIYYIRKSSTFKDVKRFCISNDLFSSNSLDSFLLFLRVGGRLEVYRDSEDKRKLNYKPTPKALAETQRMINTMIIPCAMLTDSFDLEFYQQHKNFVPEFFRTYAEITLNRLFIHDMVPGSAEFLSRDGGHMMMFNLYLETIKQQSLTIKFNILKSAFCCGVSRSHIRRCLQAAEEIGLLKIEEGANDLTLSPTFIEMVKDYFCIYLATVEHGLAGMR"]}}, {"location": "[178825:179044](-)", "type": "CDS", "id": "<unknown id>", "qualifiers": {"locus_tag": ["ctg11_155"], "transl_table": ["11"], "translation": ["MKVPSVINYNNRPPHPRYSFKSEAILISPLPKSLSIFVVNLNQIKNNMLRRPKITQPEILAIKKDLTQLKCM"]}}, {"location": "[179089:179617](+)", "type": "CDS", "id": "<unknown id>", "qualifiers": {"locus_tag": ["ctg11_156"], "transl_table": ["11"], "translation": ["MEIKKITAVALFALATTGVAHAADQGNGKVTFYGSIVNAPCSIAPGVDDQKIPLGQVSNSDLANGGEQKAVDFTIDLQNCDDATKHTVTATFTGMAGVDGRLGITGEAKGASILLRDGSGKKIELGTPTTAQTLNGNANTLQFTAALKGDGTKDAPVEIGTGAFTAVTNFTLAYQ"]}}, {"location": "[179690:182231](+)", "type": "CDS", "id": "<unknown id>", "qualifiers": {"locus_tag": ["ctg11_157"], "transl_table": ["11"], "translation": ["VTICGTMGKMTFTIKSPAFLVISIFLALSSTLNRVHAEDIQFNTDLLDVDDRNNIDVTNFARKGYIMPGRYTLNVRLNGDALGDRSVDFYTPKEHPDESLPCLTPQLVDELGLKSAATDALKWWHGGECLATSSLAGTLVRGELANSTLSISMPQEFLQYQSANWDPPSRWDNGIPGLLFDYNFNTQARFNAHSGDQRSLSGSGVAGANAGPWRLRADWQGRRDSQRGETRSSFDWTRYYAYRALPQLGAKLTLGEDYLVSDIFDSFRFAGASVVTDSNMLPPNLRGYAPEVTGVARTNARVVVMHQGRVLYQSQVAAGPFRIQDIDDSVIGELDVRVEEEDGTVQTFTLNTATVPYLTRPGQVRYKMALGRPVNWQHAANGPEFASAEFSWGVNNGWSLYGGAIGSDKYQALAGGIGRDLLAFGAMSFDVTHSMAQLATGESRAGNSYRLSYSKRFDDYGSQVTFAGYRFSESQFMTMDEFLDAQSQRDRTSNSREMYMVTLAQDIRPLAASVQLSYNRQTWWDKPDTERFSLAMSRYFDLMEWRNLSLSLSAWRNRDNQSSDKGLYLSLSLPFGDNKTISYSGSTGRDNNTQQVNYYQRLNNSDSYSLSAGSSNNSAAMAGYYIHEGNAGQMTASANIQPGNYQAFGATMKGGISATTEGMALHRQNSPGGTRLLLDTDGVADIPVKSTSGTARSNRFGKMVISDVSSYYRNQVGIDINRLPENAEVTSSMVRVTLTEGAIGYRHFSVLAGQKAMAVIRLADGSFPPFGAQVFNARQQEVGLVADGGSVYLSGLQSGQQMSVHWDGKTQCTLTLPQLDSASLANLLLPCFKAVAKNTELSQAAK"]}}, {"location": "[182242:182992](+)", "type": "CDS", "id": "<unknown id>", "qualifiers": {"locus_tag": ["ctg11_158"], "transl_table": ["11"], "translation": ["MKSLIKPAALKTIAATTLFISSFSWGAIALDRTRIIMDADNPSVSLTVTNESQRLPYLAQGWLENEHGEKITTPLTVLPPVQRIEPGEKSQVKIQSLPSANLLAQDKETLFYFNLREIPPRADKPNTLQVALQTKIKLFYRPASLQLSPGAYANPVQLQVRLTRVGDDYRIENPTGYYITFVGASRHEGEESVRGFAPLMVGPRQNVMLGGSAAALGDAPVLQYVNDFGGRVALHFRCQAGSCRAVAKS"]}}, {"location": "[182988:183924](+)", "type": "CDS", "id": "<unknown id>", "qualifiers": {"locus_tag": ["ctg11_159"], "transl_table": ["11"], "translation": ["MRRALVLLLVLLLPMKALAFACIDKRDGKPFNAVGQRNIDITVNLSPEIIIGDVVVFDLANYFTCKNELPNSYVDYMRLNSGTYQTSLDESFSSGLEVNGTRYLNPINSPITVFELRDGNWHDLQVKAFYQLKNSPGRGVFIKAGTVVASMQMYKWSAPAGGVFTANWRILAANDAYYTAGTCEINNSQDINIDFGFVARNQLTQSASLSPFRQQVNIPYRCKDTSDWAVKLTLSADASSFSSQAIKTTNPDLGVELYHNGQLIKPFDSINSRIVNGIGSDDFTFALVRSGNAQVATGEFNATAILVMSLQ"]}}, {"location": "[183953:184535](+)", "type": "CDS", "id": "<unknown id>", "qualifiers": {"locus_tag": ["ctg11_160"], "transl_table": ["11"], "translation": ["MTDRAYITVMMLDSDRYFQEGVVQVLKNQLPHTVVRHSAQLQGNVDLLIAGCDAVSLCAAQHFAASMSPHGQLITITDTAQQRWQSLPPLLQACPQWLLHRRQSEAQLAALLRRVMPPDTRLIMIVDPRAHSEEKLTPREKMLIELLRVNATPHQIARCMALHPKTVSTYKRSVMHKLGMQKNLELYHWLLYS"]}}, {"location": "[184546:185059](+)", "type": "CDS", "id": "<unknown id>", "qualifiers": {"locus_tag": ["ctg11_161"], "transl_table": ["11"], "translation": ["MSGYRQWLWAIMLAASGAVAADNSNGFGKINMRGVVIDAPCSLAPESASLEVDFGQLSSAALRNGRESQSEEFVLILQRCSSMLKNQVRVTFQGTAYSDGLFAVGSGNESIGLVLRDRNGQSVLNNQPVAWQRINDGDNKLVFSAAVKGRAATIDTGNFQAQVLFLVEYN"]}}, {"location": "[185364:186954](+)", "type": "CDS", "id": "<unknown id>", "qualifiers": {"locus_tag": ["ctg11_162"], "transl_table": ["11"], "translation": ["MINKFSLCALAVYSALSGASAWAADGDYQLEQVLMMSRHNLRAPLADNGSVLAQVTKKAWPKWEVPGGQLTTKGGVLEVYMGRYTREWLAQQGLVKEGECPSSDDIYAYANSLQRTVATAQFFITGAFPGCDIPVSHQDEMGSMDPVFNPVITNDSEEFNKQALAAINAEGEKLALKPAFQRLEKIIDYKNSAACNGKKQCDLSSTNQNQFSADNGKEPNVSGPLKVGNSLVDAFTLQYYEGFPMEQVAWGQIKTPEQWQELAAIKNGYQDALFTSPAVAHEVAAPLVDYIRSMLVDQDKASAPKVTLMVGHDSNIASLLTALDFKPYDLPGQNEQTPIGGMVQFQRWHDKKNDKELVKVEYVYQTSGQLRDAEPLSLDNPPKRVTLQMAGCPTDANGFCSWDKFTEVLNTALQGTPLQVATPAPAAAAPAADAKPADEKAVVNKALADKAAADKAAAEKAAQAKASAEKAAADKAAAEKAAKEKAAADKAAADKATADKAASDKATAEKTSPGAAETKPAPAAAPAAK"]}}, {"location": "[187139:188099](+)", "type": "CDS", "id": "<unknown id>", "qualifiers": {"locus_tag": ["ctg11_163"], "transl_table": ["11"], "translation": ["MTRSTSYGEIQPGEHKTLIPGVTLSDSHCSSRLLLLTFNEEVTQAFLQAARTLPVQALEYKSMLRFHLGKLLDDLCGNQLRSLLSRTLQSREQGALLINAQGLISVDRAEEMVRLATAIAHLIGRANFDSMSGQYYARFVVKNSDDSDSYLRQPHKPLELHNDGTYVDEPTDFVLMMKIDEQNMQGGESILLHLDDWAQLDSWFSHPLARRTMRWSAPPSKNTPHSVYHPVFGVDERGRPVMRYIDQFVQPKDFTEGNWLTALSDSLENSGGKIYVPVPVGSMLLINNHFWLHGRDKFLPHPALRRELLRQRGYFTPVL"]}}, {"location": "[188125:189319](+)", "type": "CDS", "id": "<unknown id>", "qualifiers": {"locus_tag": ["ctg11_164"], "transl_table": ["11"], "translation": ["MYDFVIVGGGIIGMSTAMQLMTAYPDARIAVLEKETGPAQHQTGHNSGVIHAGVYYTPGSLKARFCLAGNQATRKFCSRHQIPWQACGKIVVATTPLEMDRMATLWKRSAANGLQREWLNAEQLQEREPNIVGLGGILVPASSIVDYRQVTVTMAEIFTRRGGEIIYQAEVTALHEERQSVAITTARSEFSSRYLIACSGLMADRLVAMLGIDAGFIICPFRGEYFRLASQHNQIVNHLIYPVPDPAVPFLGVHLTRTIEGSVTVGPNAVLAMQREGYHKLDFSWRDVRQMAAYPGMRKMLRRHFQAGVQEMKNSLYKSGYLRLVQRYCPTLQQQDLLPHPAGVRAQAVTREGELIDDFLFVSTARTLHVCNAPSPAATSALPIGEHIVSRIKALVG"]}}, {"location": "[189262:190186](-)", "type": "CDS", "id": "<unknown id>", "qualifiers": {"locus_tag": ["ctg11_165"], "transl_table": ["11"], "translation": ["MDTRRLHYFLVLAEELHFGRAALRLAISQPPLSVSIRQLEESIGAKLFERSHQQVRLTAAGKALIPAAQALLDRMESMLLEVQNVAHGVTGHLRIGYVGALLYQGLPELMQQFQQRHAGMQLSMRELNTCNQLSELAHGSLDVGFIHTSPLPAGLSSLRFSHDRLALCLPVQHPLAAAGELALNQLKEEPFILFARRFSPRYYDRIQSVLLAADIEPDTRWEARHWLGVVALVARGCGIALVPASLRFTAMAGVSYCPLPQSSLLLPSLCVWNSAEQRPLLSALIAMLRLPHQRLNPADDMLADRQG"]}}, {"location": "[190311:192021](+)", "type": "CDS", "id": "<unknown id>", "qualifiers": {"locus_tag": ["ctg11_166"], "transl_table": ["11"], "translation": ["MSLFNSQAENIPDRHDVNLFTSDTTLQALLPLYLSDALRKQLHARLQTLGALAGGRLNALAESADKNPPQLKMRSRTGNDRQSIIKHPAYSEMEQLAFGDFAMAALSHRADLPGWPGPCPPLVKYLFTYLFVQAEFGLMCPVSMTDSLARTLKKFGSPMLTQRYLPRLTSLDAATRLQGAMFMTEQDAGSDIAATTALAVPAQDHYLLYGEKWFCSNPDAGLAMVLARIEGAPGGIKGVSLFLLPRTLEGGAANAYRILRLKDKLGTRSMASGEIRLEGAQAWLVGEAGRGFVQMADMINNSRLSNGVRSAGLMQRAVSEAFYIARQRRAFGKTLIEQPLMRRQLLKILLPCEQARSMVLQSAEILRRADGGDKQAYALLRILTPLIKFRACRDARKVTADAMEVRGGCGYIEEWGDPRLFRDAQLGSIWEGTSNIVALDVRRAILREQSLEALAPWLAHYLSEAKLGSELQQQFAAAQEQVWALAAASAQPEGTALARAAASGLYHFISAVIMAWESQQAGLPARRQLAQLILIHKLLPHNPLGRDAAMAPEVEAQLLADVGDAGREQ"]}}, {"location": "[192023:193133](+)", "type": "CDS", "id": "<unknown id>", "qualifiers": {"locus_tag": ["ctg11_167"], "transl_table": ["11"], "translation": ["MTALTTGSLAGIRVIDLSRVLGGPWCGQLLGDHGADVIKVEPPQGDETRRWGPPFKQGVAAYYLGLNRNKRSGPSLDLSQQSGRETLFELLADADVLIENFKAGTMERWGIGYESLARRFPRLIHCRVSGFGGDGPLGGLVGYDAALQAMSGIMSVNGEADSGGVRVGIPIVDQSAGMNAAIGILLALFERTRSGLGQFIEASLYDTALSMLHPYSTNWLTSQQPPQRSGNAHISVYPYDVFPTGGVAVFIGAGNDRQFHTLCECLQAPELAGDERFATPAARSVNRRQLRTLLIAQLAGYDGAEFSEQLLRAGVPSAPLLTVDAALSHPHTLHRKMIIRIGDGYCGVASPIKLSRTPASYRLAPPIKA"]}}, {"location": "[193160:195278](+)", "type": "CDS", "id": "<unknown id>", "qualifiers": {"locus_tag": ["ctg11_168"], "transl_table": ["11"], "translation": ["MKNNRQQPRGRVGIALARQGTILIATLDNPPVNAISAAVRTALQALLLQLSHDDEIAALLLLGRGGHFSAGADIREFGQARPPPALRDLCDQLEASDKLVVAAISGNALGGGLELAMAAHYRLALPDARLGLPEIRLGLLPGAGGSQRSVRLTGVKAALDMMLGGDLLSGEQALAIGLVDRLGHNAREDGLTWTRELLAAGGEVRRSATTSARAESRESVQAALSAARAKLALQFRGLFSPALIIDCVEAASRSTFAAGCRFEAAQFQRCLFSPQHRALVHIFLAEKRAAKFPLPPGVTPASFSAAGVIGGGTMGAGIAVVMLNAGLQVTLVERDALSLEGGLARIRGYFQRQIAKMRLTPGEVQSRLARLQGTLELSALQPADLVVEAVTEDLAVKQALFRQLAVHCRADALLASNSSYLSITQIAAGTACASHSLGLHFFSPAPVMRLLEVIAPESVPQRIVASAFSLARRLGKIAVRSGICDGFIGNRIMSVTRRAAEAMLVEGASPYEIDSALRGFGFAMGPFETSDLAGGDIGWATRRRRAATRDARERYVSIADRLCEQGWLGQKTGRGWYRYAAGEKNGLPDPEVLAVVDAERRRANIVPRSFSPPEIVRRYLLAMINEGAKVVEEGIARCPGDVDVVMVAGFGFPRYRGGPLFYADTLGLDRVVRDLTRFAEEEPHFWRPAALLLQRAKQGRPISQA"]}}, {"location": "[195335:196712](-)", "type": "CDS", "id": "<unknown id>", "qualifiers": {"locus_tag": ["ctg11_169"], "transl_table": ["11"], "translation": ["MSYQTINPASNELIKSWPSHSDSDVEKALATADQLYHSAWSKGPIQPRLQVLKKLADLIDSRVDELAKTASIEMGKLIAQSKGEVELCAQIARYYAENAERFLAPTRYPSELGEAWVENHPIGVLVAVEPWNFPFYQLMRVLAPNLAAGNPVLAKHAPNVPHCATLFEELVTEAGAPAGAWTNLFASNDQIATLIADDRVQGAALTGSERAGSAVAQQAGKYLKKTTLELGGNDVFVVLDDCDLDKAVKAGVGARLSNCGQVCTAAKRFLVHEKVADSFIEKLSAAFKDVKIGDPLDASTTLGPLSSADARDRLQKQVEQAKAKGATVLLGGAPVAGEGCFYQPTILTGITRDNPAYFEEFFGPVAQVYVVKDDDEVVKLANDSHYGLGGAVFSRDIPRAKALASRIETGMVYINSASNTAAELPFGGVKRSGYGRELSDLGIKEFVNQKLVVVSNDE"]}}, {"location": "[196854:197085](-)", "type": "CDS", "id": "<unknown id>", "qualifiers": {"locus_tag": ["ctg11_170"], "transl_table": ["11"], "translation": ["MLTQKSKEHHVGEFASVRNTSKEIAEAIFEVANYDEKLAEQIWEQQGSDEVLIRAFEKTDQDVLTWDSKVVERRNV"]}}, {"location": "[197106:197706](-)", "type": "CDS", "id": "<unknown id>", "qualifiers": {"locus_tag": ["ctg11_171"], "transl_table": ["11"], "translation": ["MAKILVLYYSMYGHIETMAQAVAEGAKRVSGAEVTIKRVPETMDATRFAEVGGKTGQAAEEATPDELAQYDAILLGTPTRFGNMAGQMRSFLDRTGGLWASGALYGKLASVFASTGTGGGQEQTITSTWTTLAHHGMVIVPIGYGTKELFDISQVRGGTPYGATTIAGGDGSRQPSAEELNIARYQGEYVAGLAVKLNG"]}}, {"location": "[198040:198226](+)", "type": "CDS", "id": "<unknown id>", "qualifiers": {"locus_tag": ["ctg11_172"], "transl_table": ["11"], "translation": ["MAEHRGGSGNFAENRERASEAGRKGGKVSGGNFKNDPQRASLAGEKGGRNSRGSRSKTEEH"]}}, {"location": "[198350:199259](+)", "type": "CDS", "id": "<unknown id>", "qualifiers": {"locus_tag": ["ctg11_173"], "transl_table": ["11"], "translation": ["MSAFLSRYKFAVNPQEGVLILITMIWGGTFLAVHHAMTVSGPFFFIGVRFATAALLLGAICWRVLRGVTWYEIKAGALIGLAIGCGYGLQTYGMQTISSSKSAFITALYVPLVPLLQWMFLGRMPGLMSWVGIVLAFSGLLLLAGPDGGELAFNAGEIATLLSTLAIAAEIILISASAGKVNVQRVTVIQLAAASLFGFLMMVPNGESLPPFSPYLLYSAVGLGVASALIQVTMNWAQRSVSPTRATVIYAGEPVWAGIVGRIAGERLPAVALLGGALIVLGVLISELKLKKRNKSAHNKPA"]}}, {"location": "[199335:200664](-)", "type": "CDS", "id": "<unknown id>", "qualifiers": {"locus_tag": ["ctg11_174"], "transl_table": ["11"], "translation": ["MAASWFPKWSKTTASSTGIVAPDEALPLGQTVIMGLQHAVAMFGATVLMPLLMGLDPNLSILMSGVGTLLFFLVTGGRVPSYLGSSAAFVGVVIAVTGFNGQGLNPNLSVALGGIIACGLLYTLIGVVVMKAGTRWIEKMMPPVVTGAVVMAIGLNLAPIAVRGVSASMFDSWMAVMTVLCIGVVAVFTRGMVQRLLILVGLIVAWAIYAVLTNGFGFGKPVDFSLLAHAPWFGLPLVTSPTFSSQAMVMIAPVAVILVAENLGHLKAVAGMTGRNLDPYMGRAFVGDGLATMLSGGVGGSGVTTYAENIGVMAVTKVYSTLVFVAAAMIAMVLGFSPKFGALIHTIPGPVIGGASIVVFGLIAVAGARIWVQNRVDLSQNGNLIMVAVTLVLGAGDFALKIGSFTLGGIGTATFGAILLNAILSHKRAAALSGNSVVRQDL"]}}, {"location": "[200000:220627]", "type": "protocluster", "id": "<unknown id>", "qualifiers": {"aStool": ["rule-based-clusters"], "category": ["other"], "contig_edge": ["False"], "core_location": ["[210000:210627]"], "cutoff": ["20000"], "detection_rule": ["Autoind_synth"], "neighbourhood": ["10000"], "product": ["hserlactone"], "protocluster_number": ["2"], "tool": ["antismash"]}}, {"location": "[210000:210627]", "type": "proto_core", "id": "<unknown id>", "qualifiers": {"aStool": ["rule-based-clusters"], "tool": ["antismash"], "cutoff": ["20000"], "detection_rule": ["Autoind_synth"], "neighbourhood": ["10000"], "product": ["hserlactone"], "protocluster_number": ["2"]}}, {"location": "[200000:220627]", "type": "cand_cluster", "id": "<unknown id>", "qualifiers": {"candidate_cluster_number": ["2"], "contig_edge": ["False"], "detection_rules": ["Autoind_synth"], "kind": ["single"], "product": ["hserlactone"], "protoclusters": ["2"], "tool": ["antismash"]}}, {"location": "[200000:220627]", "type": "region", "id": "<unknown id>", "qualifiers": {"candidate_cluster_numbers": ["2"], "contig_edge": ["False"], "product": ["hserlactone"], "region_number": ["2"], "rules": ["Autoind_synth"], "subregion_numbers": [], "tool": ["antismash"]}}, {"location": "[200698:201223](-)", "type": "CDS", "id": "<unknown id>", "qualifiers": {"gene_functions": ["biosynthetic-additional (smcogs) SMCOG1160:flavin reductase domain protein FMN-binding (Score: 109.7; E-value: 1.9e-33)"], "gene_kind": ["biosynthetic-additional"], "locus_tag": ["ctg11_175"], "transl_table": ["11"], "translation": ["MSEALKIPVPDTLVDKQQFRNAMARLGAAVNIITTDGAGGRAGFTASAVCSVTDSPPTLLVCLNRSASVYDAFRQNRQLCVNTLAAGHEALSNLFGGKTPMAERFVAADWTTGVTGSPILSGALISFDCLVTQTMSVGTHDILVCEAQALVINDSSHGLIWFDRGYHPLPPRSF"]}}, {"location": "[201207:202032](-)", "type": "CDS", "id": "<unknown id>", "qualifiers": {"NRPS_PKS": ["Domain: Thioesterase (32-244). E-value: 5.1e-10. Score: 32.0. Matches aSDomain: nrpspksdomains_ctg11_176_Thioesterase.1"], "gene_functions": ["biosynthetic-additional (rule-based-clusters) Abhydrolase_6", "biosynthetic-additional (rule-based-clusters) PF00561", "biosynthetic-additional (smcogs) SMCOG1036:alpha/beta hydrolase fold protein (Score: 102; E-value: 7.5e-31)"], "gene_kind": ["biosynthetic-additional"], "locus_tag": ["ctg11_176"], "sec_met_domain": ["Abhydrolase_6 (E-value: 1.4e-15, bitscore: 54.2, seeds: 455, tool: rule-based-clusters)", "PF00561 (E-value: 1.7e-18, bitscore: 62.9, seeds: 48, tool: rule-based-clusters)"], "transl_table": ["11"], "translation": ["MHIELSGRDDAGAATVVLSAGLGGLGSFWLPQMNALRAAYRVVVYDQRGTGRSPDTLPEGYSMQDMASELAQALSAQGIERYDIIGHALGGMVALQLALDYPERVQRLVLVNGWLQLDAHTRRCFRVRQDLLLNVGVEAWVRAQPLFLYPADWLSQHQERIEAEDTLHAAHFQGRENLLKRLHALMACDYSAQAQRIHQPVLLLCARDDLLVPWTCSEQLLAALPDATLQRMNWGGHAMSVTDSTTFNHLLMSWLQDKSLAANTAEMEPLCLKP"]}}, {"location": "[201300:201936](-)", "type": "aSDomain", "id": "<unknown id>", "qualifiers": {"aSDomain": ["Thioesterase"], "aSTool": ["nrps_pks_domains"], "database": ["nrpspksdomains.hmm"], "detection": ["hmmscan"], "domain_id": ["nrpspksdomains_ctg11_176_Thioesterase.1"], "evalue": ["5.10E-10"], "label": ["ctg11_176_Thioesterase.1"], "locus_tag": ["ctg11_176"], "protein_end": ["244"], "protein_start": ["32"], "score": ["32.0"], "tool": ["antismash"], "translation": ["MNALRAAYRVVVYDQRGTGRSPDTLPEGYSMQDMASELAQALSAQGIERYDIIGHALGGMVALQLALDYPERVQRLVLVNGWLQLDAHTRRCFRVRQDLLLNVGVEAWVRAQPLFLYPADWLSQHQERIEAEDTLHAAHFQGRENLLKRLHALMACDYSAQAQRIHQPVLLLCARDDLLVPWTCSEQLLAALPDATLQRMNWGGHAMSVTDS"]}}, {"location": "[201738:201834](-)", "type": "CDS_motif", "id": "<unknown id>", "qualifiers": {"aSTool": ["nrps_pks_domains"], "database": ["abmotifs"], "detection": ["hmmscan"], "domain_id": ["nrpspksmotif_ctg11_176_0001"], "evalue": ["1.90E-03"], "label": ["NRPS-te1"], "locus_tag": ["ctg11_176"], "protein_end": ["98"], "protein_start": ["66"], "score": ["10.8"], "tool": ["antismash"], "translation": ["ASELAQALSAQGIERYDIIGHALGGMVALQLA"]}}, {"location": "[202042:202429](-)", "type": "CDS", "id": "<unknown id>", "qualifiers": {"locus_tag": ["ctg11_177"], "transl_table": ["11"], "translation": ["MPKTIITPPGTSVPIAPFVPGTLADGVVYVSGTLPFDKDNNVVHVGDAAAQTRHVLETIKSVIETAGGTMDDVTFNSIFITDWSNYAAVNAVYAEFFPGEKPARFCIQCGLVKPDALIEIASVAHIAQ"]}}, {"location": "[202459:203206](-)", "type": "CDS", "id": "<unknown id>", "qualifiers": {"gene_functions": ["biosynthetic-additional (smcogs) SMCOG1027:isochorismatase (Score: 97.3; E-value: 1.5e-29)"], "gene_kind": ["biosynthetic-additional"], "locus_tag": ["ctg11_178"], "transl_table": ["11"], "translation": ["MKSKPAVVCTTASSQNAITLPARPEAIVFPPEQTALIVVDMQNAYATTGGYLDLAGFDVSATRPVIDQINVAVKAARDAGIQIIWFQNGWDDQYVEAGGPGSPNWHKSNALKTMRQKPELQGTLLAKGGWDYELVDELTPQPGDIVLPKPRYSGFFNTALDSMLRSRGIRHLVFTGIATNVCVESTLRDGFFLEYFGIVLEDATYQAGPLFAQQAAIFNIETFFGWVSDVGSFCRALQHEPTAAQQTA"]}}, {"location": "[203205:204297](-)", "type": "CDS", "id": "<unknown id>", "qualifiers": {"gene_functions": ["biosynthetic-additional (smcogs) SMCOG1083:oxidoreductase (Score: 135.9; E-value: 3.2e-41)"], "gene_kind": ["biosynthetic-additional"], "locus_tag": ["ctg11_179"], "transl_table": ["11"], "translation": ["MKIGVFIPIGNNGWLISNNAPQYMPTFELNKAIVQKAEHYHFDFALSMIKLRGFGGQTEFWDHNLESFTLMAGLAAVTSRIEIYATAATLTLPPAIVARMASTIDSISGGRFGVNLVTGWQKPEYDQMGLWPGDEYFSRRYDYLTEYVSVLRDLWGTGKSDLKGEFFTMNDCRLSPQPQKPMKVICAGQSDAGMDFSAKHADYNFCFGKGVNTPTAFAPTAARMKTAADAAGRDVGSYVLFMIIADETDEAARAKWEHYKEGADEQALAWLTTQSQQDKKSGSDTNVRQMADPTSAVNINMGTLVGSYASVARMLDEVATVEGTHGVLLTFDDFLQGIENFGERIQPLMQCRLDVIDATQEVA"]}}, {"location": "[204571:205219](+)", "type": "CDS", "id": "<unknown id>", "qualifiers": {"gene_functions": ["regulatory (smcogs) SMCOG1057:TetR family transcriptional regulator (Score: 118.1; E-value: 1e-35)"], "gene_kind": ["regulatory"], "locus_tag": ["ctg11_180"], "transl_table": ["11"], "translation": ["VNSTDKPAAKASTRRSRAVAAKRNAILAAALEFFSQFGIHGTSLDKVAERADVSKTNLLYYFPSKEELYIAVLKDLLDVWLAPLRALRADQHPLEAIRDYIRLKLEVSRDHPQASRLFCLEMLQGAPLLKAELAGDLRHLVEDKAAVIEAWVVQGKLAAVQPHHLIFMLWATTQHYADFSTQVEAITGQTLQDEQFFNQTVENVQRMVIEGIRVR"]}}, {"location": "[205243:206224](+)", "type": "CDS", "id": "<unknown id>", "qualifiers": {"locus_tag": ["ctg11_181"], "transl_table": ["11"], "translation": ["MDSVSQFVLGASVAVAVMGRKAPVWQAAAVGAACGTLPDLDVFIDHGDAIRNMTLHRTESHALLWLTLVSPLLAALFARLCRQQQHFARWWVAVWLALITHPLLDLTTVYGTQLALPFTDRPFAIGSMFIVDPLYTLPLLVGMVAALAWRGERGRRWNRIGLSLSCVYLLWSMVAQAWVTHEVKQQLAADRDDVEQLLVTPTALNTLQWRVVVMREGSYQEGFYSLLSPHKPLVLTTHDRGTALYQQLASNWYVQRVAWFSRGFFAMKQVNGYITITDLRMGEEPDYTFTFDLGPLPLKEGPYKPSRLAVQRPPLGQALHKLWSRF"]}}, {"location": "[206265:207660](-)", "type": "CDS", "id": "<unknown id>", "qualifiers": {"gene_functions": ["biosynthetic-additional (smcogs) SMCOG1038:phenylalanine-specific permease (Score: 454.6; E-value: 4.8e-138)"], "gene_kind": ["biosynthetic-additional"], "locus_tag": ["ctg11_182"], "transl_table": ["11"], "translation": ["MVDQSKEAIVSEEGPDTLRRNLHNRHIQLIAIGGAIGTGLFMGSGKTISLAGPSIIFVYMIIGFMLFFVMRAMGELLLSNLEYKSFSDFAADLLGPWAGYFTGWTYWFCWVVTGIADVVAIASYFQLWFPDFSVWMSALLCIAIFLTLNIATVKLFGEMEFWFAIIKIVAIVALIATGIVLVAMHYPSPGGGTASLSNIWDHGGMFPKGLSGFFAGFQIAVFAFVGIELVGTAAAETHDPKTVLPRAINAIPLRIIMFYVLALMVIMAVTPWDQVVADRSPFVEMFVLIGLPAAASIVNFVVLTSAASSANSGIFSTSRMLYGLAQQGVAHRRFGMLSSRAVPTTGLFFSCLCLLGGVALIYLIPNVMTVFTLVTTVSAILFMFVWTIILCSYLAYRKKYPQRHAESSYKMPLGKFMCWICIAFFAFVIVLLTLETDTRQALMVTPLWFLMLAVGWFLRKRKAG"]}}, {"location": "[207861:208560](+)", "type": "CDS", "id": "<unknown id>", "qualifiers": {"locus_tag": ["ctg11_183"], "transl_table": ["11"], "translation": ["MKQLIAFALLALLGWLALPTLLKKLPAEWNPATPLAVTDPPTLVTRYKLKRLASDGAGCLAVLQQAESAGYISYTRPDNLQGQCPLVDPVRITGFGEVKLSSSFLASCALAVSSTMLVTQALKPLAQSELGSPLARIDHLGSYACRNIYHRAQGRLSEHASAEAWDLSAFRLQNGQRISVLNHWQANDARSRWLHQVFAQSCGLFGNSLGPEYNAAHANHFHLGMRGFSLCR"]}}, {"location": "[209150:209873](+)", "type": "CDS", "id": "<unknown id>", "qualifiers": {"gene_functions": ["regulatory (smcogs) SMCOG1197:autoinducer-binding transcriptional regulator, (Score: 175.4; E-value: 2e-53)"], "gene_kind": ["regulatory"], "locus_tag": ["ctg11_184"], "transl_table": ["11"], "translation": ["MTPENYFSWRTEMQFAFSQVVSKADITRTIEQQMSHLGFDFYAFFIRHPVPFTRPKTFFFTNYPQNWVEYYLQEDFAQLDPVLKNCRAPGNVWPWDEMADAAGRKVFLAARKHGIYHGISCSMMAKNRSMGILSMSYACESKTIQLTTGLELQLQNLAELSLAALIEMDDISMTAAKLELSERELEILKWTAEGKTSAEISLILSISKNTVNFHQKNMQKRFNAPNKTQIASYAAAIGLI"]}}, {"location": "[210000:210627](+)", "type": "CDS", "id": "<unknown id>", "qualifiers": {"gene_functions": ["biosynthetic (rule-based-clusters) hserlactone: Autoind_synth"], "gene_kind": ["biosynthetic"], "locus_tag": ["ctg11_185"], "sec_met_domain": ["Autoind_synth (E-value: 6.3e-08, bitscore: 28.0, seeds: 13, tool: rule-based-clusters)"], "transl_table": ["11"], "translation": ["MKIIQTRLKDMPSSLLAELGSYRYSVFARGEGWSIPSRLSTPGQEYDRYDRSDVIWLIAWKAQHGICGCVRLMAWHNPDNNSSEMIGDSESDDSEIVWEMSRFSARLEIDAELPLNILWHAVQLAAQSGVKYLYSAATPMLEQMFEQHQVNYEPLTPGIIQSEDNLFAVKIPVQQPNLAEKFHGARRFRPEEVLPTLGVSVSWGARGR"]}}, {"location": "[210631:210973](-)", "type": "CDS", "id": "<unknown id>", "qualifiers": {"locus_tag": ["ctg11_186"], "transl_table": ["11"], "translation": ["MALLFKALLGAFVVVLIGILSKTRNYYLAGLIPLFPTFALLAHYIVASERGVEALRTTILFGMWAIIPYFVYLLSLWYLINLMRLPWALLAAVVCWCAAAWLLITLWSKWQGH"]}}, {"location": "[211067:211292](-)", "type": "CDS", "id": "<unknown id>", "qualifiers": {"locus_tag": ["ctg11_187"], "transl_table": ["11"], "translation": ["MSQIDFTTSEEVQALANEVTCMKALVTLMLKGMGQADAGKVIIKMERYIADLEDRQQAEVFSNTVKQIKFAFRQ"]}}, {"location": "[211791:212451](+)", "type": "CDS", "id": "<unknown id>", "qualifiers": {"gene_functions": ["regulatory (smcogs) SMCOG1016:LuxR family DNA-binding response regulator (Score: 170.6; E-value: 4.5e-52)"], "gene_kind": ["regulatory"], "locus_tag": ["ctg11_188"], "transl_table": ["11"], "translation": ["LISVFLVDDHELVRAGIRRILEDIKGIQVVGEANCGEDAVKWCRSNSADVVLMDMNMPGIGGLEATRKIVRYAPDSKIIMLTIYTENPLPAKVMQAGASGYLSKGAAPQEVVSAIRSVNAGQRYIASDIAQQMALSQLEPQKAESPFSCLSERELQIMLMITKGQKVTEISEQLNLSPKTVNSYRYRMFSKLNISGDVELTHLAIRHGLYNAEPLISSE"]}}, {"location": "[212443:214276](+)", "type": "CDS", "id": "<unknown id>", "qualifiers": {"locus_tag": ["ctg11_189"], "transl_table": ["11"], "translation": ["VSDLFDAKSFLKTVTSQPGVYRMYDAGGTVIYVGKAKDLKKRLTSYFRGNLASRKTEALVAQIQQIDVTVTHTETEALLLEHNYIKLYQPRYNVLLRDDKSYPYIFLSADTHPRLASHRGAKHAKGEYFGPFPNGYAVRETLSLLQKVFPVRQCENSVYRNRTRPCLQYQIGRCLGPCVAGLVSEEEYAQQINYVRLFLSGKDDQVLNQLVGRMENASRDLRFEEAARLRDQIQAVRRVTEKQFVSNQGDDLDVIGVAFDSGMACLHVLFIRQGKVLGSRSYFPKVPGGTDLSEVVQTFVGQFYLQGSQARTLPGDILLDFTLPEKDLLAESLTELAGRRVSIQSKPRGDRARYLKLARTNAATALVTRLAQHSTIHQRLAALAQTLELPPIRRMECFDISHTMGEQTVASCVVFDANGPLRSEYRRYNITGITPGDDYAAMNQVLRRRYGKAIEESKIPDVILIDGGKGQLAQAKTVFAELDVPWDKNRPLLLGVAKGSDRRAGLETLFLEPEGEGFALPADSPALHVIQHIRDDSHNHAITGHRNKRAKVKNTSALETIEGIGPKRRQSLLKYMGGLQPLINASVEEIASVPGISHALAEKIFHALKH"]}}, {"location": "[214347:214896](+)", "type": "CDS", "id": "<unknown id>", "qualifiers": {"locus_tag": ["ctg11_190"], "transl_table": ["11"], "translation": ["MPFNIPTLLTLFRVVLIPFFVLAFYLPFQWAPLACALIFIFAAVTDWFDGYLARRWKQTTQFGAFLDPVADKVMVAMALVLVAEYFHAWWITLPAATMIAREIIISALREWMAEIGKRNSVAVSWIGKVKTTAQMLALFALLWHPNDVIEGVGVAALYIAAVLTFWSMFQYLSAARGDLLER"]}}, {"location": "[215598:216030](+)", "type": "CDS", "id": "<unknown id>", "qualifiers": {"gene_functions": ["regulatory (smcogs) SMCOG1284:transcriptional regulator, MarR family (Score: 95.9; E-value: 2.9e-29)"], "gene_kind": ["regulatory"], "locus_tag": ["ctg11_191"], "transl_table": ["11"], "translation": ["LNSQELNFSRLLHLTAHAWRQAIDRRMKDNGLSMSSWMAVATIAIQDQPMSQKELAQALGLEDASVVPLIDRLVKQQLVERVQPAEDRRKRLLHVTPKGELLYQRLRTEADALRNELLSGVNPAELAVTERVLQQLLAATEVK"]}}, {"location": "[216031:217726](+)", "type": "CDS", "id": "<unknown id>", "qualifiers": {"gene_functions": ["transport (smcogs) SMCOG1005:Drug resistance transporter, EmrB/QacA (Score: 75.1; E-value: 6.1e-23)"], "gene_kind": ["transport"], "locus_tag": ["ctg11_192"], "transl_table": ["11"], "translation": ["VRRNKSNPYAPVEWAPGEKPMLPGSPSTPVHPTHKRIAFGIVGLLICITGALSNALVTANLTNLQGVFGAYNNEIAWLPAVYVMGNISINLLLVKFRQQFGLRVFTEAFLVLYVLVAFFHLLVNDLSSAIIVRAAHGMVGAALSSLGIYYQVQAWPAKHRLKALAIGLGASQLAIPLARLFSTELLQLDEWRGLYLFELGLALMALGAVLILKLPPGERTKVFEKKDFLTFFLMAPGMALFCGVLSLGRIEWWTSTPWLGICLALGLVLVTAAVLVEHNRSNPLINTRWLGSGAIFRLGIVMILLRIMLAEQNTGAIGYLQQLGIQNDQMQGLALAILAGVAAGIVCSALTINPQHLSWPIVMSLIIVMVASLMDAQSSPLTRANNMYFSQFLLGFSTSFFIAPAMLLGVGSVVTQPKNLVSFVVLFGMSQNLGGLMGSALLGTFQTWREKYHSSLLGDQLSLLDPNVTDRLAQYSNLFTSLLGDSTLRGAEGTLQLQTVATLQANVLAYNDVYILTAVMAGVTLLWVLWRLSRLRYLNWQQAKREAEAEQRAMQNTNIANVGN"]}}, {"location": "[217725:218817](+)", "type": "CDS", "id": "<unknown id>", "qualifiers": {"gene_functions": ["transport (smcogs) SMCOG1029:RND family efflux transporter MFP subunit (Score: 173.1; E-value: 1.4e-52)"], "gene_kind": ["transport"], "locus_tag": ["ctg11_193"], "transl_table": ["11"], "translation": ["MSQQDQQLQERQRNNKLRIVSIALGSGIALVGVLVILYAWQLPPFTSETQSTENAYVRGQVTFISPQVSGYITSVDVLDFQPVHRGDVLMTIDDRIYKQHVHQSLAQLEMKKAALANNLQQRRSAEAVIKRNEAALINAKAQAVKGGLDLKRVENLVADGSLSLRERDASRASNSQTLADVQQAQATLEVSKQDLQTVIVNRASLEADVASAQAALELAQIDLDNTKIIAPRDGQLGQIAVREGAYVSAGTRLTSLVPQQMWVIANMKETQMARVKPGLPVVFTVDALDGERFSGEVEFISPAAGSEFSAISPDNATGNFVKIAQRIPVRIKITSDNATHLRPGMSVEVNIDTAAKPRDGEQQ"]}}, {"location": "[218813:220196](+)", "type": "CDS", "id": "<unknown id>", "qualifiers": {"gene_functions": ["transport (smcogs) SMCOG1076:RND efflux system, outer membrane lipoprotein, (Score: 407.4; E-value: 1.1e-123)"], "gene_kind": ["transport"], "locus_tag": ["ctg11_194"], "transl_table": ["11"], "translation": ["MMAARQTLLAIMMTAALAGCATQVEKAPSSLPIPAQWRSQVGPGAAVEASWWRAFNDPSLNQLVEQALRNNPDILTARSRVDQYRAQLRGAEGDDFPTLDAGVAATRARAISAVTGQPYQYSVFQGLLQANYNVDLWGERSSSVDAAKASLAAQQAAASAAELTIASSVASGYMTLVSLDEQLRVTEATLATRANSLKLAQRQYETGYTSKLEWVQSQSEYQTAKAQIPLLQHQIAQQENALSILVGMNPRQIARQNHFEHLAPQTLPSVMPSHLLQRRPDIVQAERQLLAADASLQSSRAALLPSLNLTASGTLQSSILHDLVSDPFRLWSIGGSVLAPILNREALTAQVDVSMATRNQALYSYEKVVRSAFSEVNDDLDAIARYREQLGELQAQEKVVQEALRIASNRYQNGYASYLDELDAQRTLFSTQLSVVQAKNNLLLAQIDLYRALGGGWQPE"]}}, {"location": "[220576:220789](+)", "type": "CDS", "id": "<unknown id>", "qualifiers": {"locus_tag": ["ctg11_195"], "transl_table": ["11"], "translation": ["MKWMSFIFLLAPLQERFAGMLWLIMKNRSKPDPEKESRVPLDDAQFAIVVLAITSFTLIIFVLTITLWMS"]}}, {"location": "[220769:221939](-)", "type": "CDS", "id": "<unknown id>", "qualifiers": {"locus_tag": ["ctg11_196"], "transl_table": ["11"], "translation": ["MHVGSQHNQKRHQASLFNSFYQGSFACSTACRTPGKRADLMLSSGHDTLLEKDYALLQQHQLLTARDGARWYLVEKQAGEYNWQSFLPQLEAAEKYHIEMIWELAHFGWPDWLDIWQPEFVERFAAFARAFACLLRARGQAAPFISPMNQISFWSWAGADIAWFNPFVTGRRIELKRQLVAASIAAMRAMREELPGVRFVITDPLVHVAASGYSSSAKQQALQQHQAQFEVWDWISGRSAAELGGSEELLDIIGFTWYPDNEWFHNGDPLEPHHPDYLPLHHLLQQVWQRYQRPLLIAETGAEIGKCADWFNRVSQEVALALEAGVALEGVSIYPLVDYPAWDDDRRSPAGLFGLPDANGNRTVNEPFALALRSQQIKLKQEPVRTSTA"]}}, {"location": "[222066:223533](+)", "type": "CDS", "id": "<unknown id>", "qualifiers": {"locus_tag": ["ctg11_197"], "transl_table": ["11"], "translation": ["MTDTLHSPQEESLAGTRLAHAITPLVEQHPEHSGVYPLAEGLDAFAARYLLISLAECTLDIQYYIWQNDMSGRLLFSALLEAAARGVKVRLLLDDNNTMGLDKTLSELNRHENIEVRLFNPFSFRSLRMLGYLTDFARLNRRMHNKSFTVDGMATIVGGRNVGDEYFGAGDEPLFSDLDVLAVGPVVHDVALDFDRYWQSRAVAPLNSVVEDEQSSPSAVVLPEEWRASEQVVRYLDRVEASSFVSQLESRSLPFTWADTRLLSDDPRKGLGRARSSTLLPQRLLEVIGQPQQQFDIISAYFVPTRAGVAQLLRLVRKGVKISILTNSLAANDVSIVHAGYAKWRKKLLRHGIHLYELKPHMAAREPSHDRGLTGNSGSSLHAKTFSVDNQKVFIGSFNFDPRSAVLNTEMGLVIENEGLATRIHQRFISSMRERAWTLRLDKWGRVNWVEYPGEGANEVVHKHEPRTRLMQRILVRLVWRLPIEWLL"]}}, {"location": "[223600:224728](-)", "type": "CDS", "id": "<unknown id>", "qualifiers": {"locus_tag": ["ctg11_198"], "transl_table": ["11"], "translation": ["MTKKTQPREYFLDSIRAYLMLLGVPFHVSLIYSTQTWSVNSLHPSEWLTLFNDFIHAFRMQVFFVISGYFSYMLFLRYRPSDWLKVRLERVGIPMLTAIPLITLPQFFLLKEWTSKIGDWSKLTPYQKYNALVWDLISHLWFLLVLVILTVAGYWLFRILRDSQREKTDYSELTWGKLTLWILLCGLAWGIFRRLMFIFAPQILGDALFNMAVMQTLVYLPFFMLGGMAFKYPAIKALFVRPVPWTFVGSALAFAAYVANQTWNKGEGWLYEIDTLVSMLMGLWMVNVVFSLGHRLLNSHSPRVTYLVNASLFIYLVHHPLTIIYGILFVPVIGSNTLGFFAGLLFVFGISFLLYEIHLRIPLLRFLFSGKPQRT"]}}, {"location": "[224981:226535](+)", "type": "CDS", "id": "<unknown id>", "qualifiers": {"locus_tag": ["ctg11_199"], "transl_table": ["11"], "translation": ["MNNKPELMKLRWLGAAVLLSMYANTSWAFNIDDVAKQAQELAGKGFEAPKSNLPSQLRDMKYADYQQIQFNHDKAYWSNLKTPFKLEFYHQGMYFDTPVKLNEVTATSVREIKYSPDYFNFGNVKHDPDTVKNLGFAGFKVLYPLNSKDKKDEITSFLGASYFRVIGAGQVYGLSARGLAIDTALPSGEEFPRFKQFWIERPKPQDKHLVIYALLDSPRATGAYRFLITPGKDSTVDVQSKVYLRDKVGKLGVAPLTSMYLFGANQPSPVPNYRPALHDSNGLSIHAGNGEWIWRPLNNPKHLAVSTFTVENPRGFGLLQRGRDFDKYQDLDDRYDMRPSGWIEPKGDWGKGRVELVEIPTSDETNDNIVAFWTPESLPEPGKVMNFSYRLHFTRDESALHSPETAYVKSTLRSTGDVKQSNLVRQPDGTVAFIVDFVGPEMSKLPQNTPVTSQVSIGNNGELVENSVRYNPVTKGWRLVLRVRVKDNKQPTEMRAALVNGDKTLTETWSNQLPANE"]}}, {"location": "[226527:229086](+)", "type": "CDS", "id": "<unknown id>", "qualifiers": {"locus_tag": ["ctg11_200"], "transl_table": ["11"], "translation": ["MNKSTVIPDEYIDALPLSAERKGELRSALPPESDDAFGQLHHLLAEEGPVETRADDAPQESVKTRVEQSWPDSVDDGKQFDKDALDRTTLKAMPKHTRSSMYPEEWRTNPVARAWDSVRGRKTTPRFASREEQKSEDKWRHVGSIRRYILLFLSVFQTVVATWYMKTILPYQGWALIDPMEMINQNWQQSVLQILPYVLQTGILFLFAVLFLWVSAGFWTALMGFLQLLIGKDKYSISYLTNGDEPINPDHRTALIMPICNEDVERVFAGLRATWESVVRTGEQDNYDVYILSDSYNPDICMAEQKAWMELVRDVGGEGRIFYRRRRRRVKRKSGNIDDFCRRWGSQYSYMVVLDADSVMSGECLNGLVRMMEANPKAGIIQSSPKASGMDTLYARCQQFATRVYGPLFTAGLHFWQLGESHYWGHNAIIRVKPFIEHCALAPLPGEGSFAGSILSHDFVEAALMRRAGWGVWIAYDLPGSYEELPPNLLDELKRDRRWCHGNLMNFRLFLVKGMHPVHRAVFLTGVMSYLSAPLWFMFLALSTALQVVHTLMEPQYFLQPRQLFPVWPQWRPELAIALFSTTLVLLFLPKLLSIVLVWCKGAKPYGGALRVLASLFLEMLFSVLLAPVRMLFHTVFVVSAFLGWEVVWNSPQRDDDATPWSEAFKRHGSQMLLGLVWAGGMGWLDLNFLWWLSPIVFSLILSPFVSVWSSRRTLGQASKRGKLFLIPEEYDPPKELLDTDRYVELNRERALENGFMHAMFHPSFNALASAMATSRHLNSDILDYARDRRIEQALSESPSKLDRDQRLALFSDPVTLARMHYRLWQNADKYHDWLDYYHSLELNPKALNNAN"]}}, {"location": "[229230:229473](+)", "type": "CDS", "id": "<unknown id>", "qualifiers": {"locus_tag": ["ctg11_201"], "transl_table": ["11"], "translation": ["MVTMIVRGLAVGLCVLVLSGCGSIISRAVPGQGHGNQYYPGVQWDIRDKPWRFLAIIDLPLSLVVDTLLLPVDASHGPYE"]}}, {"location": "[229463:229865](-)", "type": "CDS", "id": "<unknown id>", "qualifiers": {"locus_tag": ["ctg11_202"], "transl_table": ["11"], "translation": ["MSMYATLEEAIEMAREEYLADNPELDEGEASVNQFNLQKFVMQDGDIMWQAEFLTDDSDEGELLAFRSGDAAQAIFEDDFDEVELRQEWLPEKTLYEWDEGEFQLEPPAGSEEADAAAGEWEDDNTDADNNYS"]}}, {"location": "[229982:230264](-)", "type": "CDS", "id": "<unknown id>", "qualifiers": {"locus_tag": ["ctg11_203"], "transl_table": ["11"], "translation": ["LHYWRSIAPATVNIFMLDKTAQDILALALNAPGSLLSAAGVSQRLSLSDNTARSRLKTLASRGLLRALKDGRGLVYQAPASVAKLKQWMGVQG"]}}, {"location": "[230387:231650](-)", "type": "CDS", "id": "<unknown id>", "qualifiers": {"locus_tag": ["ctg11_204"], "transl_table": ["11"], "translation": ["MSTADTPSTVINWQRNLFVAWVGCFLTGAGFSLVMPFLPLYVEQLGITDPQALNIWSGLVFSITFLFSAIASPFWGGLADRKGRKIMLLRSALGMAIVMMLMGMATSVWQFLALRALLGLLGGFVPNANALIATQVPRNKTGWAMGWLSTGAVSGALIGPLIGGLLADSFGLRPVFYITAAVLFSCFLMTLFCIRESFTAVQKKDLLHARQVFTSLKNPRLVLALFVTTLIIQVATGSIAPILTLYVRELAGNVANLAFISGMIASVPGVAALMSAPRLGRLGDRIGPERILVAMLLISVVLLIPMAFVQNAWQLGILRFLLGAADGALLPAVQSLLIYNASNQVAGRIFSYNQSFRDIGNVSGPLMGAAVSAHYGFRAVFLVTACIVLFNVGYTWYTLRKRTARMVVREEEQRPLSEAE"]}}, {"location": "[231805:232726](-)", "type": "CDS", "id": "<unknown id>", "qualifiers": {"locus_tag": ["ctg11_205"], "transl_table": ["11"], "translation": ["MTQLPQFRRALLHPRYWFTWLGIALLYLLVMLPYPLLRYIGCGLGRLSMHLLKRRVEVARRNLEVCFPQMPAAEREALVTRNFESLGMGLIETGMAWFWPDWRIKKWFSVSGLEHISKAAADGKGVLLIGMHFLTLELGARIFGIHNPGIGVYRPNDNALIDWLQTWGRMRSNKSMLDRKDLKGMIRALKNGDIIWYAPDHDYGPRSSVFVPFFGVDQAATTKGSYLLIRSGNPAVIPFVPRRLPSGKGYEMVILPEVQDIPLDNEVATAAAMNRVVEHGVLMAPDQYMWLHRRFKTRPEGQPSLY"]}}, {"location": "[233020:234067](+)", "type": "CDS", "id": "<unknown id>", "qualifiers": {"locus_tag": ["ctg11_206"], "transl_table": ["11"], "translation": ["MPVLHNLVSNEELKARMLAETEPRTTVSFYKYFTIDDPRAFRDALYVTLTKLNVFGRVYVAAEGINAQVSVPASQYEQMKAALYAFHPALNNLRMNIALDDDGKSFWVLRLKVRERIVADGITDDSFDASDVGAYLKAAEVNAMLDDPQAVFVDMRNHYEYEVGHFENALEIPADTFRDQLPMAVDMLQQDKDKKIVMYCTGGIRCEKASAWMRHNGYENVYHIEGGIIEYARRAREQGLPVRFKGKNFVFDERMGERISDDVIANCHQCGAPCDTHVNCLNDGCHLLFIQCPSCAEKFHNCCSPLCMEELALPPEEQRARRAGRENGNKIFNKSRGLLSTTMHIPEE"]}}, {"location": "[234108:234684](-)", "type": "CDS", "id": "<unknown id>", "qualifiers": {"locus_tag": ["ctg11_207"], "transl_table": ["11"], "translation": ["MLKKSILAITTAALLMTAGTAAAADYKIDKEGQHAFVQFRIKHLGYSWLYGTFKDFDGSFTFDQADPGKDKVNVTINTGSVDTNHAERDKHLRSADFLNAGKFPQATFVSTKVSKQGDGLIVDGDLTLNGVTKPVKLAAKLTGEGKDPWGGYRAGFEATGTIALKEFNIEKDLGPASQQVELMISVEGVRQ"]}}, {"location": "[234704:235259](-)", "type": "CDS", "id": "<unknown id>", "qualifiers": {"locus_tag": ["ctg11_208"], "transl_table": ["11"], "translation": ["MPLKNSAAKYGSLSITLHWLVAAAVYGMFALGLWMVTLGYYDTWYHKAPELHKSIGITLFAVMIVRVVWRFVSPPPKPLSSYSPLVRYSAITAHLLLYGVLFAILITGYLISTAEGKPINVFGILPVPALFSGLGEQADLAGEVHLWLAWSVVILSGLHALAALKHHFIDRDITLKRMLGRRIH"]}}, {"location": "[235864:237361](+)", "type": "CDS", "id": "<unknown id>", "qualifiers": {"locus_tag": ["ctg11_209"], "transl_table": ["11"], "translation": ["MSNTSEGQQPQKKHFWNKNKSAKKELSVDDITIVDKDMLKRAVGAAALGNAMEWFDFGVYSYLAVTIGKVFFPGGSPAAQLLATFGAFAAAFLVRPVGGLVFGPLGDRIGRQKVLAITMIMMSIGTFCIGIIPGYHSIGIMAPVLLLAARLLQGFSTGGEYGGAATFIAEYSTDERRGFMGSWLEFGTLGGYLLGAGLVTGLTAAMPEQVLLDWGWRIPFFIAAPLGLFGLYIRLKLEETPAFQKHMEKQEALEHSKPRLGLWQMLKKYRASMLKCIGLVLLFNVSNYMLTSYMPSYLTGILGLSELSSLLLILVVMFVMMPLTLFWGHWNDRLGRRPVIWAGAIGLIVMAVPCMMLIGTGNLWLVFLGLIILGVIHTCFSGSMPATLPALFATDIRYSALAIGFNLSVSLFGGTTPLVTTWLVESTGNLLMPAYYLMGAGVIGVITVFTLRETARKPLRGSAPSVGSRAEAHRLVNKLRLRRKKEDDAAKAETLTNK"]}}, {"location": "[237439:238555](-)", "type": "CDS", "id": "<unknown id>", "qualifiers": {"locus_tag": ["ctg11_210"], "transl_table": ["11"], "translation": ["MVYDLIVVGSGSVGAAAGWYATQAGLKVLMIDGHHPPHREGSHHGESRLIRHAYGEGARYVPMVLRAQQLWDELEQQSGERIMQRSGVLNFAPQESEFIQNVMQSAQQYQLEVQILNSDEIVQRWPQISVPQGYIGVFEPGSGYLKSEVAIKSWIRLAKEAGCAQLFNCPVSQIDTLDGLQTVTTADGIYQGRKLLLSAGTWVKTLYPALPVAPVRKVFAWHQADGRYSENNTFPAFTAQMPDGTHYYGFPADNNAIKIGKHEGGQPIDSPAGRKPFGSVAADGNELFGFLRQFLPGVGVCLRGEACTYDNSPDEDFIIDRFPGETDRMIITGLSGHGFKFASVLGEIAAQFAQGKSSEFDLTPFSLSRFA"]}}, {"location": "[238660:238915](-)", "type": "CDS", "id": "<unknown id>", "qualifiers": {"locus_tag": ["ctg11_211"], "transl_table": ["11"], "translation": ["MDRSKEVIQTHPLIGWDISTVDSYDAMMIRLHSLSSNQQQAEDADVGQTYWLTTDVARQFISILEAGIAKIEATDYQDRDYKKH"]}}, {"location": "[239249:239525](-)", "type": "CDS", "id": "<unknown id>", "qualifiers": {"locus_tag": ["ctg11_212"], "transl_table": ["11"], "translation": ["MAADNPEEAMTFGELLAMIAEQQRRLTVLENAFSTLSFCLDDKANQLLIHSLRLEGQNQNRDEQLQQHFIRLALELEKRLGSPSVESDSQP"]}}, {"location": "[239670:239916](-)", "type": "CDS", "id": "<unknown id>", "qualifiers": {"locus_tag": ["ctg11_213"], "transl_table": ["11"], "translation": ["MRIEVTVAKTTSLPAGAIDALTQELSKRIDQHFPDGSNTISVRYASANNLTVMGGGKEAKDRITDILQETWESADDWFITD"]}}, {"location": "[240420:241473](-)", "type": "CDS", "id": "<unknown id>", "qualifiers": {"locus_tag": ["ctg11_214"], "transl_table": ["11"], "translation": ["MTAQPQELIIRRPDDWHIHLRDGEMLEAVVPFTSEVCGRAIVMPNLVPPVTSVAAARAYRERIMAAVPAAHAFTPLMTCYLTDGLDPNEIETGFHEGVFTAAKLYPAHATTNSAHGVTSIAAIAPVLERMQKIGMPLLIHGEVTDAHIDIFDREARFIESVLDPLRQQFPELKVVCEHITTKEAAAYVLEGNRFLAATITPQHLMFNRNHMLVGGIRPHLYCLPILKRNIHQQALREAVASGHSRFFLGTDTAPHTRDRKETSCGCAGVFNAPSMLSAYATVFEEIGALAHFAAFCSENGPNFYGLPLNEGTLKLVRQPWTVPESVQVGNDGHTLVPFLAGETLNWRVES"]}}, {"location": "[241611:242175](-)", "type": "CDS", "id": "<unknown id>", "qualifiers": {"locus_tag": ["ctg11_215"], "transl_table": ["11"], "translation": ["MKKTLFGLGALLLAGLVTGCNQIAQYSISEQEINQALAKHNNYEKQIGVAGLADAHITLTDLSSQIGREEPNKVTLIGNAKVNITSLFGPQKADMKLTMKAQPVFNQQEGAIYLKDMELVDVQVQPEKMQGVLKTLTPYLNESLKSYFNQKPAYVLSTDRSKAESLAKRFAKGLEVKPGELIIPFTD"]}}, {"location": "[242324:242972](-)", "type": "CDS", "id": "<unknown id>", "qualifiers": {"locus_tag": ["ctg11_216"], "transl_table": ["11"], "translation": ["VKLYIYEHCPFCVKARMIFGLKNLPVELVVMLNDDEATPTRLIGQKMAPILMKEDGSCMPESLDIVHYIDRIDREPLLTGKTNPAITDWLRHINSYVNKLLIPRVAEAPFAEFATPEARDYFKNKKQGTYGDFSELREHSAGWIKNVNDDLRKLDKLIVKPNAVSGELSLDDIHLFPLLRSLSLVAGIEYPSRVADYRDNMAKQTQINLLSSVAS"]}}, {"location": "[243246:243840](+)", "type": "CDS", "id": "<unknown id>", "qualifiers": {"locus_tag": ["ctg11_217"], "transl_table": ["11"], "translation": ["MFGYRTAAPKVRLTTDRLVIRLVNERDAWRLADYYAENRAFLKPWEPVRDESHCYPSGWQARLGLIAEMQKQGSAFYFAVMDPDENEVRGVANFSNVLRGSFHACYLGYSLGEKWQGQGMMFEALQSAIRYMQRQQRMHRIMANYMPHNQRSGNLLARLGFEKEGYAKEYLLIDGRWQDHVLTALTSHEWTPDRRGV"]}}, {"location": "[243846:244497](+)", "type": "CDS", "id": "<unknown id>", "qualifiers": {"locus_tag": ["ctg11_218"], "transl_table": ["11"], "translation": ["MIKSPFTAAEARVIGCLLEKQVTTPDQYPMSLNGVVTACNQKSNREPVMSLSDSEVQNTLDLLVKKHQLTALNGFGSRVVKYEQRFCNSEFGQLKFTPAEVAVVATLLLRGAQTPGELRTRSSRMHDFADMNEVEQTLERLTQREDGALVVRLAREPGKRESRYMHLFSGEVDESLAASPQPETDSGLEARVQLLEQQVATLQQQLSTLLAEGEGT"]}}, {"location": "[244493:245417](+)", "type": "CDS", "id": "<unknown id>", "qualifiers": {"locus_tag": ["ctg11_219"], "transl_table": ["11"], "translation": ["MSGLKVGIVGLGGIAQKAWLPVVTRTDGWQIAGAFSPNQQKARPVCDSYRIPLHASLDDLAAASDAVFVHSSTASHYEIVNRLLRAGVDVCVDKPLAATLSEAERLVELAEKRGRKLMVAFNRRFAPRYLQLQAALQQPASLRMDKHRSDSVGPNDLLFTLLDDYLHVVDSALWLCGGEGKLQSGTIQTNDSGQMLYAEHHFSVGGTQVTTSMHRRAGSQMERVMAVDDGAVYQLSEMRDWQQEQAGVVTIDPIPGWQTTLEQRGFVGAAHHFIRCAENQTMPQTSGEQALMAQRLVEKLWREAERE"]}}, {"location": "[245632:247171](+)", "type": "CDS", "id": "<unknown id>", "qualifiers": {"locus_tag": ["ctg11_220"], "transl_table": ["11"], "translation": ["MNLLKSLAAVSSMTLFSRVLGFARDAIVARVFGAGMATDAFFVAFKLPNLLRRIFAEGAFSQAFVPILAEYKSKQGEEATRVFVAYVSGLLTLALAIVTILGMFAAPWVILVTAPGFADTADKFALTSSLLRVTFPYIMLISLASLAGAILNTWNRFSVPAFAPTLLNVSMIGFALFAAPHFHPPVMALAWAVVAGGVLQLGYQLPHLKKIGMLVLPRLNLKDAGVWRVMRQMGPAILGVSVSQISLIINTIFASFLVSGSVSWMYYADRLMEFPSGVLGVALGTILLPSLAKSFASGDQAEYSRLMDWGLRLCFLLALPSAVALGILAKPLTVALFQYGKFTAFDAAMTQRALVAYSVGLMGLIVVKVLAPGFYSRQNIKTPVKIALFTLLATQAMNLAFIGPLKHAGLSLSIGLAACLNAALLYWQLRKQDIFQPQPGWASFLVRLFFAVVAMAAALVGVLYLMPDWANGNMLWRLIRLAAVCAVGGGVYFAVLGLLGFRPRDFARRTVA"]}}, {"location": "[247220:247652](-)", "type": "CDS", "id": "<unknown id>", "qualifiers": {"locus_tag": ["ctg11_221"], "transl_table": ["11"], "translation": ["MDKLLNTLDKMLEVLSSLADVMNAEQEQLSAGQVNSSLLQRITEDKSSLLATLDFLEKMRRDEEKAAGLHVPYSRHPELARRWSSIQDHTVKLRDTNLHNGMLLNHQISHNEHALQVLKPYQSQKFYGPDGQAIHSAPVSRKA"]}}, {"location": "[247656:247956](-)", "type": "CDS", "id": "<unknown id>", "qualifiers": {"locus_tag": ["ctg11_222"], "transl_table": ["11"], "translation": ["MSIDRTQPLNPASTVQQRDTNDVAQPKARAAESKTTETAGTQVVLSGAQSQLTKASSQDINTARVEELKTAIRNGELKMDSGKIADALIQEAKDSLQGN"]}}, {"location": "[248063:248732](-)", "type": "CDS", "id": "<unknown id>", "qualifiers": {"locus_tag": ["ctg11_223"], "transl_table": ["11"], "translation": ["MRGATLLLSALLSLASVTATAGDLNAQLNQFFKNRYGENGQGADNLSVVVKTPQNMWPACDAPQFSLPGNSRMWGNISVAANCDQNRRYIQVQVQVSGSYLVATRQVPRGTAIAAGDLRMQQGRLDTLPARTLMKAEDAVGAITLRDINPGQPVTQMMMRQPWRVKAGQMVTVTASGDGFNISSEGKAMNNATALQSVRVRMSSGQIVMGKVDSDGNILISL"]}}, {"location": "[248889:249303](+)", "type": "CDS", "id": "<unknown id>", "qualifiers": {"locus_tag": ["ctg11_224"], "transl_table": ["11"], "translation": ["MLDKLDAALRFNTEALNLRAQRQEILASNIANADTPGYQARDIDFASQMNKVMEQGRAQGSGLQLAVTSARHIPAETLQPPSMDLMYRIPDQPALDGNTVDMDRERTEFADNSLKYQTDLTMISSQIKGMMSVLQGQ"]}}, {"location": "[249306:249711](+)", "type": "CDS", "id": "<unknown id>", "qualifiers": {"locus_tag": ["ctg11_225"], "transl_table": ["11"], "translation": ["MALLNIFDIAGSAMAAQSQRLNVSASNLANADSVTGPDGQPYVAKQVVFQTNAMPGSPTGGVKVAQVIDDPAPARLVYEPGNPMADAKGYVKMPNVDVVGETVNTMSASRSYQANVEVLNTVKQMMMKTLTLGQ"]}}, {"location": "[249722:250394](+)", "type": "CDS", "id": "<unknown id>", "qualifiers": {"locus_tag": ["ctg11_226"], "transl_table": ["11"], "translation": ["MSIAVGVNEKQATTTLTNSSSSSDTSAADLQSNFLTLLVTQLQNQDPTNPMDNSQLTSQLAQINTLSGIEKLNTTLGSISGQITSGQSLQASTLIGHGVMVDGSQILVGSSTTTPFGVELAQASTSTTATIKDASGAVVQTIDLGAQTAGVHTFQWDGKAADGTTAADGKYTVSIAASNATGQLVAQPLNYAYVSGVTTNSTGAVLDLGTMGTTTLANVRQIV"]}}, {"location": "[250423:251638](+)", "type": "CDS", "id": "<unknown id>", "qualifiers": {"locus_tag": ["ctg11_227"], "transl_table": ["11"], "translation": ["MGFSQAVSGLNAASSNLDVIGNNISNSATAGFKSSTVAFADMFAGSKVGLGTKVAAVVQDFGDGTTTTTSRGLDVAISSAGFFRMADTSGAVYYSRNGQFTLDADRNIVNMQGLKLTGYPASGNPATVQTGANPVALTIPEASMPAKMTSTASLTATLNSSSAATTGAFNASDTSTYDKKTSLTAYDSQGNEHTINMYFVKTADNSWTVHAQDASATDPSTTDTTTNLVFDTSGALTTASAKAISVTMDNKGGSVTASPFTVDITGSLQQNNGGSTFGNPTQNGYAPGDLTSYQINDDGTLVGNYSNEKTQVLGQIVLANFANPEGLKSEGDNVWSASASSGQALTGIAGTGNLGTLTAGALESSNVDLSKELVNMIVAQRNYQSNAQTIKTQDQILNTLVNLR"]}}, {"location": "[251659:252415](+)", "type": "CDS", "id": "<unknown id>", "qualifiers": {"locus_tag": ["ctg11_228"], "transl_table": ["11"], "translation": ["MDHAIYTAMGAASQTLDQQAVTAANLANASTPGFRAQLNAARAVPVEGLSLPTRTLVTASTPGSDMSQGALDYTERPLDVAMQGDGWLAVQTADGTEAYTRNGNMEVSPAGQLTVQGNVVMGDGGPIAVPQGSEITIAADGTITALNPGDAPNATVQLGKLKLVKASGSELQRGDDGMFRLTAAAQTTRGATLPLDATMKVMPGVLEGSNVSTTQTMVDMIANARRFEMQMKVISSVDENEQKANQLLSMG"]}}, {"location": "[252431:253214](+)", "type": "CDS", "id": "<unknown id>", "qualifiers": {"locus_tag": ["ctg11_229"], "transl_table": ["11"], "translation": ["MIRSLWIAKTGLDAQQTNMDVIANNLANVSTNGFKRQRAVFEDLMYQTMRQPGAQSSDQTTLPSGLQIGTGTRPVATERLHNQGNLSQTDSSKDVAINGQGFFSVLMPDGTTAYTRDGSFQTDQNGQLVTNAGFPVQPAITIPANSLSMTVSRDGVVSVTQQGQTNPVQVGQLTLSTFVNDAGLESMGENLYQETQASGAPTESNPGNNGAGTLYQGYVETSNVNVAEELVSMIQTQRAYEINSKAVSTSDQMLAKLTQL"]}}, {"location": "[253301:254003](+)", "type": "CDS", "id": "<unknown id>", "qualifiers": {"locus_tag": ["ctg11_230"], "transl_table": ["11"], "translation": ["MAQQISLPGRLLVAAMLLTLNGCALVPRKPLVEGSTTAQPLPASPPVVNGSIFQGVMPMNYGYQPLFEDRRPRNIGDTLTITLQENVSASKSSSANAGRDGSSSFGLTATPNALAGLLGGDKTTFAGAGKNDFAGKGGATANNTFTGTITVTVNQVLPNGNLSVVGEKQIEINQGTEFIRFSGVVNPRTISASNSVVSTQVADARIEYVGNGYINEAQTMGWLQRFFLNISPM"]}}, {"location": "[254012:255119](+)", "type": "CDS", "id": "<unknown id>", "qualifiers": {"locus_tag": ["ctg11_231"], "transl_table": ["11"], "translation": ["MRNVLIRFALLLTMGISALAQADRIRDLTTVGGVRDNSLIGYGLVVGLDGTGDQTTQTPFTTQSLSNMLSQLGITVPAGTNMQLKNVAAVMVTAKLPAFGRQGQVVDVVVSSMGNAKSLRGGTLLMTPLKGVDNQVYALAQGNVLIGGASAAAGGSSVQVNQVNGGRITGGATIERELPNNFGSSNVINLFLNQEDFSMAQRISDAINSRGGYGMAQALDGRTIQIRSSANSTSQVRQLADIQNIDVSVPIQDAKVIINSRTGSVVMNREVMLSQCAVAQGNLSVTVNQTQNVSQPNTPFGGGQTVVTPQTQIDLRQSGGALQSVNASANLNSVVRALNALGATPIDLMSILQSMQSAGCLHAKLEII"]}}, {"location": "[255118:256069](+)", "type": "CDS", "id": "<unknown id>", "qualifiers": {"locus_tag": ["ctg11_232"], "transl_table": ["11"], "translation": ["MSDNSQSMMGAAYDSRSLNNLKRLASSDPKAHALQVAKQVEGMFVQMMLKSMRQALPQDGMLSTEQTRLYTSMYDQQIGQQIASKGLGLADMIVKQMETQKAPDEKAGTVPMPLDKAFINTLPPLAMEQMVRKAVPRFNASEMPLSGDNSDFIAQLSQPAKAASEQSGIPHHLILAQAALESGWGQRQILTRDGKPSYNVFGIKATGSWQGKTTDVMTTEYENGEAKKVKQKFRVYDSYFDALTDYVKLLSNNPRYAAVTTAASPEQGAQALQAAGYATDPKYAQKLVGMIQQFKNMGEKVVKAYGQDMKDISTLF"]}}, {"location": "[256204:257848](+)", "type": "CDS", "id": "<unknown id>", "qualifiers": {"locus_tag": ["ctg11_233"], "transl_table": ["11"], "translation": ["MANLINTAMSGLSAASAALNTTSNNITNYAVSGYSRQTTVLAQTASTLSGNNYYGNGASVSAVYREYDQFITNQLRAASTQASSISTQYSQMSNIDDMLSSTTNTLSSNIQDFFSSLQSLVSNASDSSSRTAVLGKAEGLVNQFKVTDTYLSNLDSSVNTSVTSTVDQINNYAKQIANVNQQIGKLKGAGAGSEPNDLLDQRDQLVSELNKLVGVTVNQQDGGSYNISIGSGVSLVQGSSYSQLAAVPSSADPSRTTIATVDATTGAKSELPESQVTSGSLGGLLAFRKELDGVRNQIGQLAMALGTSLNTQHQEGVDANGDAGGALFSLGSPAVVSNTKNSGGASLSATWADTTKVQASNYTVSYDGTNWTATRLSDNSKAAITVDSTAQTLSFDGLTLSYDKLPAAKDSFTVKPVADTITGMSVLISDEGKLAAASAVGGASNNENAQKLLNIQTAGVINGKSTLTQAYASLVADVGNKTSTLKTTSTTQTAVVTQLTNQQQSVSGVNLDEEYANLTRYQQYYMANAQVLQTASTIFQSLMSAVS"]}}, {"location": "[257869:258838](+)", "type": "CDS", "id": "<unknown id>", "qualifiers": {"locus_tag": ["ctg11_234"], "transl_table": ["11"], "translation": ["MRLSTSMIYDQQARGIANSQQSWLKVGEQLSSGKRVVNPSDDPVAAAQAVVVSQAQAQTAQFSTARVFATQNQSTEDTTLKQVADVVISAQTTLVAASNGTLSDDDRASYATQLEGLRAQLLNLANSTDGNGRYVFAGYKSDTAPFVTDATTGETTYAGGTTPITQKVDASRTLTTNHTGAQIFDSLTSNATKEPDGSTGESNIFTTLDTAIKALKTPLADADQTTVDSASADMEKSIRGLKNSLNNVSTVRAEVGTNLQELTNLDSKGDDTTLNLKTQLSGLVDADTTETISSYTMQQAALQASYTVFQQMSKLSLFKLNS"]}}, {"location": "[259133:262670](-)", "type": "CDS", "id": "<unknown id>", "qualifiers": {"locus_tag": ["ctg11_235"], "transl_table": ["11"], "translation": ["MKRMLINATQQEELRVALVDGQRLYDLDIESPGHEQKKANIYKGKITRIEPSLEAAFVDYGAERHGFLPLKEISREYFPANYNAHGRPNIKDVLREGQEVIVQIDKEERGNKGAALTTFISLAGSYLVLMPNNPRAGGISRRIEGDDRTELKEALSALELPDGMGLIVRTAGVGKQADALQWDLSFRLKHWDAIKKAADSRPAPFLIHQESNVIVRAFRDYLRQDIGEILIDNPKVLELARQHIAALGRPDFSSKIKLYTGEIPLFSHYQIESQIESAFQREVRLPSGGSIVIDTTEALTAIDINSARATRGGDIEETAFNTNLEAADEIARQLRLRDLGGLIVIDFIDMTPVRHQRAVENRLREAVRQDRARIQISHISRFGLLEMSRQRLSPSLGESSHHVCPRCSGTGTIRDNESLALSILRLIEEEALKENTKEVHAIVPVQVASYLLNEKREAVSAIEKRQGGVKAIIVPNDQMQTPHYSVLRVRNGEETQTLSYHLPKLHEAEMALPSEEEHSERKRPEQPALAAFVMPDAPPAPVEEVTAAVAPAAPAKPEAKAPAAPAQPGLMSRFFSGLKKMFAAEEKQPAQPVQPVVEEKAPEAAAPRGERRNNRRQNNRRDRNGDRNGERNERYGDRNERSGERNERGGERNNDRNAERNDRNADRNGERTERNDRAPRERNNEAREGRDNNRRNNNKRNSQQNDSRSERMVPDEFERSEPSQPQPRQERQRRRPSQNQEEKRPVVQEEAIVEPIVAAVDENQDAQEENVQVMPRRKPRQLNQKVRIETAEQTAARSFEPQVAAPAAAVNEPAAAEADDSEDRESNNMPRRSRRSPRHLRVSGQRRRRYRDERYPTQSPMPLANAAASPEMASGKVWVSYPVAQANDHETHAEHQSVVPAYGHADVAESAAVETAAAVAAVETVAAIEAPAAVEAPAAVEAPAEVAAPAEVTAPAAVAEAPVAETPAVPVSEAEPVHIAEPQPEMQPEIAPVEAADTSAIDAAVNEEPAVISSADEVVAQETAAEAVPAQPAPAFEAVDAVAEMVEEAQHAEQPQVTEAASELAHETVADVSPEVEQLVAEVLHAPEAAAEQPAAISEPHAPVPARDEPAVAAVAAPAQSSFKHHATAPMTKAPAPAYQPEPARQSDWVRPDFNFEGKGSAGGHAATHQATAPATRP"]}}, {"location": "[263285:264248](+)", "type": "CDS", "id": "<unknown id>", "qualifiers": {"locus_tag": ["ctg11_236"], "transl_table": ["11"], "translation": ["MKTNTPAVHFIAISADEAGQRIDNFLRTQLKGVPKSMIYRILRKGEVRVNKKRIKPEYKLEAGDEVRIPPVRVAEREEENVSPKLTKVAALEGAIVYEDDHILVMNKPSGTAVHGGSGLSFGVIEGLRALRPEARFLELVHRLDRDTSGILLVAKKRSALRSLHEQLREKGMQKDYLALVRGQWPSHVKAVRAPLMKNILQSGERIVKVNSEGKPSETLFKVEERYAIATLVKASPVTGRTHQIRVHTLHAGHPIAFDDRYGEAEFDMQLSGTGLKRLFLHAAALRFTHPASGEVMRVEAPLDDQLKRCLDILRKQYPAT"]}}, {"location": "[264299:264881](-)", "type": "CDS", "id": "<unknown id>", "qualifiers": {"locus_tag": ["ctg11_237"], "transl_table": ["11"], "translation": ["MRQLVLASTSTYRKALLTKLQLPFITAAPQVDETPLAGESATDLVARLAAAKAEALAAAYPDHLIIGSDQVCVVAGKICGKPHTEENAHAQLRAASGHSVVFYTGLALHDSREGTTQLICEPFSVDFRELSDSEIAAYVGKEQPLNCAGSFKSEGLGITLFDRLSGRDPNTLVGLPLIALCEMLRKAGVNPLG"]}}, {"location": "[265023:265545](+)", "type": "CDS", "id": "<unknown id>", "qualifiers": {"locus_tag": ["ctg11_238"], "transl_table": ["11"], "translation": ["MQKVKLPLTLDAVRTAQKRLDYQGVYTPEQVERIADSVVSVDSDVECVMSFAIDEQRLAVLKGTAEVSVTLCCQRCNQTFPHHVHVSYCFSPVVTDEQAEALPEAYEPINVNEFGETDLLALVEDEIILALPVVPVHDSEHCEVSEADMVFGKLPAEAEKPNPFAVLASLKRK"]}}, {"location": "[265559:265730](+)", "type": "CDS", "id": "<unknown id>", "qualifiers": {"locus_tag": ["ctg11_239"], "transl_table": ["11"], "translation": ["MAVQQNKPTRSKRGMRRSHDALTTAALSVDKVSGETHLRHHITADGYYRGRKVIVK"]}}, {"location": "[265752:266787](+)", "type": "CDS", "id": "<unknown id>", "qualifiers": {"locus_tag": ["ctg11_240"], "transl_table": ["11"], "translation": ["LTRLTLAIDAMGGDFGPCVTVPASLQALASNPHLHLLLVGDPDKITSLLTTADSALRARLQIIAAESVIASDDSPSKAIRASRGSSMRMALEQVKEGQAQACISAGNTGALMGLAKLLLKPLDGIDRPALVTLLPHQQHGKTVVLDLGANVDSDSAMLVQFAVMGAVMAEEVLAITRPRVALLNIGQEETKGLISIRDASARLRETPEINYIGYLEGNDLLTGKTDVLVCDGFVGNVTLKTMEGVVRMFLSLLKSQGEGKKTVWWLRVLGRVLQKRLAKKFGHLNPDQYNGACLLGLRGTVIKSHGAANERAFAVAIQQAEQAVRRQVPERIAARLQAVLPKSD"]}}, {"location": "[266793:267747](+)", "type": "CDS", "id": "<unknown id>", "qualifiers": {"locus_tag": ["ctg11_241"], "transl_table": ["11"], "translation": ["MHTKIIGTGSYLPEQVRTNADLEKMVDTSDEWIVTRTGIRERRIASPDETVATMGFHAAERALSMAGIDKNDIGLIVVATTSSSHAFPSSACMIQQMLEIDDAASFDLAAACAGFTYALSVADQYIKNGAVKHALVIGADVLARMLDPEDRSTIILFGDGAGAVVLGASEEPGIISTHLHADGRYGQLLTLSNQDREHQDQPSYVTMAGNEVFKVAVTELAHIVDETLQANNLDRSAIDWLVPHQANLRIISATARKLGMDMDKVVVTLDRHGNTSAASVPTALDEAVRDGRIQRGQLILLEAFGGGFTWGSALVRF"]}}, {"location": "[267808:268738](+)", "type": "CDS", "id": "<unknown id>", "qualifiers": {"locus_tag": ["ctg11_242"], "transl_table": ["11"], "translation": ["MTQFAMVFPGQGSQALGMLADLASENKLVEETFSEASAVLGYDLWQLVQQGPAEELNKTWQTQPALLAASVAIFRVWQEKGGKAPSMLAGHSLGEYSALVCAGVIAFADAIKLVELRGRLMQEAVPEGTGAMQAIIGLDDASIAKACEDAAQGQVVSPVNFNSPGQVVIAGNKEAVERAGAACKAAGAKRALPLPVSVPSHCALMKPAADKLAVALEQLTFNAPAFPVVNNVDVKCETSGEAIRSALVRQLYSPVRWTECVEFMAQQGVTSLLEVGPGKVLTGLTKRIVDTLTAAAVNDQASLSAALEQ"]}}, {"location": "[268750:269485](+)", "type": "CDS", "id": "<unknown id>", "qualifiers": {"locus_tag": ["ctg11_243"], "transl_table": ["11"], "translation": ["MNFEGKIALVTGASRGIGRAIAETLVARGAKVVGTATSQSGADAISAYLGDNGKGLLLNVTDSASIESVLENIRAEFGEVDILVNNAGITRDNLLMRMKDDEWQDILDTNLTSVFRLSKAVMRAMMKKRAGRIITIGSVVGTMGNAGQANYAAAKAGLIGFSKSLAREIASRGITVNVVAPGFIETDMTRALSEDQRAGILAEVPAGRLGGAQEIANAVAFLASDEAAYITGETLHVNGGMYMV"]}}, {"location": "[269637:269874](+)", "type": "CDS", "id": "<unknown id>", "qualifiers": {"locus_tag": ["ctg11_244"], "transl_table": ["11"], "translation": ["MSTIEERVKKIIGEQLGVKQEEVVNTASFVDDLGADSLDTVELVMALEEEFDTEIPDEEAEKITTVQAAIDYINSAQA"]}}, {"location": "[269962:271204](+)", "type": "CDS", "id": "<unknown id>", "qualifiers": {"locus_tag": ["ctg11_245"], "transl_table": ["11"], "translation": ["VSKRRVVVTGLGMLSPVGNTVESTWNALVAGQSGISLIDHFDTSAYATRFAGLVKDFNCDEFISRKDQRKMDAFIQYGVVAGIQAMHDSGLEITEENADRIGAAIGSGIGGLGLIEENHASLVNGGPRKISPFFVPSTIVNMIAGHLTIMFGMKGPSISIATACTSGVHNIGHAARIIAYNDADVMLAGGAEKASTPLGVGGFGAARALSTRNENPQAASRPWDKDRDGFVLGDGAGLVVLEEYEHAKKRGAKIYAEVVGFGMSSDAYHMTSPPENGAGAALAMVNALKDAQLSAEQIGYINAHGTSTPAGDKAEAQAVKSVFGASAHSVMVSSTKSMTGHLLGAAGAVESIFTILALRDQVIPPTINLDNPDEGCDLDFVPHTARQVKGMEYSLCNSFGFGGTNGSLIFRKI"]}}, {"location": "[271359:272157](+)", "type": "CDS", "id": "<unknown id>", "qualifiers": {"locus_tag": ["ctg11_246"], "transl_table": ["11"], "translation": ["MWVNGLAQESIDARDRAVQFGDGCFTTARVLHGSMQRPQAHLQRLQQACERLRIAGVDWQLLAQEITAIASTIDDGVLKVIITRGSGGRGYSASGCQQPARIISLSAWPAHYLRLRQTGVRLALSTVRLGKNPLLAGIKHLNRLEQVMIRTELEQTAADEALVLDSDGMLVECCAANLFWRVGKQVFTPDLSASGVNGIQRQQVMQQVIALGYTLSEVRQGYEVLADAEEVLITNALMPILPVSQIEAWRFTSRDLFSQLNPDNE"]}}, {"location": "[272169:273195](+)", "type": "CDS", "id": "<unknown id>", "qualifiers": {"locus_tag": ["ctg11_247"], "transl_table": ["11"], "translation": ["MTKIRKILVALLAIAVLAAAFSYWKTRQFADSALTIDSETLFTLPAGSGRVVLEAQLESKHIISSTPWFGMLLKLEPELSKFKAGTYRFTPEMTVREMLQLLASGKEAQFPLRFVEGTRMQEWLSQLRSAPYIKHTLSDDKLATVAAALKLEGEQQGVEGWFYPDTYLYTANTTDVALLNRAHERMEKLVDSVWQGKMDDLPYKSKNDMLTMASIVEKETAVSEERSKVASVFINRLRLGMRLQTDPTVIYGMGDSYKGTLTRKDLETPTAYNTYTISGLPPGPIAMPGKASLEAAAHPEKTNFLYFVADGKGGHTFTTNLASHNKAVQVYRLALKEKNEQ"]}}, {"location": "[273184:273817](+)", "type": "CDS", "id": "<unknown id>", "qualifiers": {"locus_tag": ["ctg11_248"], "transl_table": ["11"], "translation": ["MNSKFIVIEGLEGAGKTTARDAIVSELQRHGINDIVFTREPGGTPLAEKLRDLIKQGIEGEQVTDQAELLMLYAARVQLVENVIKPALARGAWVVGDRHDLSSQAYQGGGRGMNSDLMSSLKQAVLGDFAPDLTLYLDVTPEIGLQRARARGELDRIEQESLNFFTRTRERYLALAAADRRIRSVDATQPLEQVSAALKATLNQWLQEQQ"]}}, {"location": "[273813:274812](+)", "type": "CDS", "id": "<unknown id>", "qualifiers": {"locus_tag": ["ctg11_249"], "transl_table": ["11"], "translation": ["MNWYPWLNHSYRQILSQHQAQRGHHALLIQALPGMGDDALAWGISRWLMCKQPDGLKSCGECHPCQLMQAGTHPDWYRLEAEKGKSSLGIDAVRNVTDKLWHHAQQGGAKVVWLPDAGQLTEAAANALLKTLEEPPKNTWFLLSSREPSRLLPTLRSRCLLWHLAPPDEAQSLQWLHKQCAAGLNERTAALRLASGAPAAALELLQEKTWQQRQQVCQALPAALQGDTLGLLPALNHDDAARRIGWLCSLLVDAVKWQQGGGQYISNVDRQAEVIHLASLLPSAAIDASLRQWMQCRDRLLNVVAVNRELLLTEQLLSWEAIVKPAAAASPN"]}}, {"location": "[274823:275615](+)", "type": "CDS", "id": "<unknown id>", "qualifiers": {"locus_tag": ["ctg11_250"], "transl_table": ["11"], "translation": ["MFLVDSHCHLDGLNYETLHQDVSDVLAKAATRDVKFMLAVATTLPGYKAMVDLIGERPNVVYSCGVHPLNQEEEYDFAELRALAAHPRVVAMGETGLDYFYQKETKARQQASFREHIRVGRDLNKPVIVHTRDAREDTLAILQEEKADECGGVLHCFTEDRETAEKLLDMGFYISFSGIATFRNAEQIRDAARYVPLDRMLVETDSPYLAPVPHRGKENQPAYTRDVAEYMAVVKGVSIEEMAQATTENFSRLFHVPMSRLAD"]}}, {"location": "[275928:277362](+)", "type": "CDS", "id": "<unknown id>", "qualifiers": {"locus_tag": ["ctg11_251"], "transl_table": ["11"], "translation": ["MFKNAFANLQKVGKSLMLPVSVLPIAGILLGVGSANFSWLPLVVSHVMAEAGGSVFANMPLIFAIGVALGFTNNDGVSALAAVVAYGIMVKTMAVVAPLVLHLPAEEIAAKHLADTGVLGGIIAGSIAAYMFNRFYRIKLPEYLGFFAGKRFVPIISGFTAIFLGVILSFIWPPVGTAIQTFSQWAAYQNPVVAFGIYGVVERSLVPFGLHHIWNVPFQMQIGEYTNAAGQVFHGDIPRYMAGDPTAGMLSGGFLFKMYGLPAAAIAIWHSAKPENRAKVGGIMISAALTSFLTGITEPIEFSFMFVAPILYAIHAILAGLAFPIAILLGMRDGTSFSHGLIDFIVLSGNSSRIWLFPIVGVVYALVYYTVFRVLIVKLNLKTPGREDTASEQSTSSASEMAGNLVAAFGGKENITNLDACITRLRVSVADVAKVDQAGLKKLGAAGVVVAGSGVQAIFGTKSDNLKTEMDDYIRNM"]}}, {"location": "[277480:278620](-)", "type": "CDS", "id": "<unknown id>", "qualifiers": {"locus_tag": ["ctg11_252"], "transl_table": ["11"], "translation": ["MTVYPVKYSALLRQPEFLLPKPELRKLIARVSDNLVSITDESGEFLLRLDDGRVIDTKGWAGWEWTHGIGLYGMYHYYQQTGDPLTLQRIDDWFRARLAEGTPTKNVNTACPFLTLACRYEETRDPTLLPVLERWAEWVMYEMPRTEHHGIQHLVYNNENHQQMWDDTLMMSVMPLAKIGQLLNRPEFVEEATYQFLLHTQYLMDRKSGLWFHGWTFDGQHNFAEARWARGNSWLTIAIPDFIELMNWPEQHATRRYLLQVLETQVRALAQCQHESGLWHTLLDDSDSYLEASATAGFAYGILKAIRKRYISRDYTPVAERALQGVIERINDAGELTQVSFGTAMGNDLDYYRQVPLTSMPYGQAMALLCLTEYLRVYL"]}}, {"location": "[278600:280208](-)", "type": "CDS", "id": "<unknown id>", "qualifiers": {"locus_tag": ["ctg11_253"], "transl_table": ["11"], "translation": ["MHTRKIGLVNYLAYGSGDFLGAGTTALTAAWLLYFYTTFCGMTPIEATFIFALARVLDAAISPLMGFLTDNFGSTRLGKRFGRRKFFILLGIPGVFSYSLMWVGEMSYLWYLLTYLAFDIVYTMVLVPYETLVPEMTDDFKQKTRFSGARIALAQLSTILAAFLPGILLGIFGKDNAVSFFYASLVFSTLCAIVLMLVWAFTWERPADALSAESQRAMAEKQQLNLRQSLQRLYVELASTLRIRIFRQHLGMYLGGYIAQDVFNAVFTWYVVFVLMQGAQLAANLMGTMAVLQFIAVIGMIPLCIRIGPAPAYRLVVALFAASSLSYALLWYAGMSNSLALLVLISAVAGLGRGGINYIPWNIYTYIADVDEAITGQRREGIFAGIMTLTRKASQAGAVMVVGIVLQLSGFVSGRSEQLPQVSHTIIFILSVGTLAILTCGFVISLRFKLNLHTHRTLREETLKMRAADGPVPQQLSAQARATVETLTGMAYENLWGNNNIGYLNRNKPPAAMLPQAPTFPAIRPQEHHDDSLPG"]}}, {"location": "[280574:280925](+)", "type": "CDS", "id": "<unknown id>", "qualifiers": {"locus_tag": ["ctg11_254"], "transl_table": ["11"], "translation": ["MAEETIFSKIIRREIPADIIFQDELVTAFRDISPQAPTHILIVPNILIPTANDVGAAHEAALGRMMTVAAKIAKDQGIAEDGYRLIMNCNKHGGQEVYHIHLHLLGGRPLGPMLAS"]}}, {"location": "[280951:281320](+)", "type": "CDS", "id": "<unknown id>", "qualifiers": {"locus_tag": ["ctg11_255"], "transl_table": ["11"], "translation": ["MRASVTALTLLVALAGCSSERTTINTSQSLVMESAVLSAGITTDEPNIGEREGQQRATTVLFNQQEKPVQVTYRFYWYDDKGLEILPFERPRTVTVPAHGKADISSQTGNLTASKVRLYLYL"]}}, {"location": "[281330:281933](+)", "type": "CDS", "id": "<unknown id>", "qualifiers": {"locus_tag": ["ctg11_256"], "transl_table": ["11"], "translation": ["VNRNIFKLSGVLLLALILSGCINNQQQQQPEQPAKVEPVQPPVTVPEQPKPEPGQNVPQPPKMQTINWPASVSPLVAQMLKADGVTAGSVLLVDNVKNSTNGSLQSAKATAALQSSLANNAQFTLVTSQQLAVAKQTLGLSAEDSLVSRSKAIGLARYVGAQYVLYSNAEGDVKSPTLQMQLMLVQTGEIIWSGSGAVQH"]}}, {"location": "[281916:282765](+)", "type": "CDS", "id": "<unknown id>", "qualifiers": {"locus_tag": ["ctg11_257"], "transl_table": ["11"], "translation": ["VPSSTDPALDRLIGQQFPAASAAGSFSALSGLSGYSVQVSLDDRKFLARRAASGQTMPGVDRQREYRLLRKLAASGLTPGVHGRNSDWLLLGWQPGEVLSAGQLDSWLEGLVDEVVSLHHQPLSGYRLQLMPLLMDYWQRSQPQRRTVQWLRALRQLQRQGQPHPLRLAVLHMDLHCGNLVAEGSRLRFIDWEYAADGDVALELAAIISANGLDGAQQQRLITRYATRQQLNIDALSGQIQRWQPWLSLLATSWYELRAQQSGEQHFYTLAAEGWQQRQNKR"]}}, {"location": "[282780:283800](+)", "type": "CDS", "id": "<unknown id>", "qualifiers": {"locus_tag": ["ctg11_258"], "transl_table": ["11"], "translation": ["MLDVLGCELDAEEREILQHPLVGGLILFSRNYHDPAQLRELVRQIRSASRNRLVVAVDQEGGRVQRFRDGFTRLPAMQAFAALNDAASAEQLAQQAGWLMASEMIAMDIDISFAPVLDIGHGSAAIGERSFHEDPAIALQMARCFIRGMHDAGMKTTGKHFPGHGAVSADSHKETPRDTRSEAEIRHHDMPIFQQLIAEQALDAIMPAHVIYTEVDARPASGSSHWLKTVLRKELGFNGVIFSDDLSMEGAAIMGSYAERGQAALDAGCDMILVCNNRAGAVSVLDNLSPINAERVAQLYHRGTFTRQQLQESSRWKETSNALNTLQERWLAHKAAAGI"]}}, {"location": "[283838:284381](+)", "type": "CDS", "id": "<unknown id>", "qualifiers": {"locus_tag": ["ctg11_259"], "transl_table": ["11"], "translation": ["MIIYLHGFDSNSPGNHEKVLQLQFIDPDVRLLSYSTRHPKHDMQHLLKETDKMLRQSDDDRPLICGVGLGGYWAERIGFLCNVRQVMFNPNLWPNEVMDGKIDRPEEYLDIATKCVSHFREQNRQRGLVFLSRHDDALDSTRSAQALHHYYEVVWDEVEGHKFRNISHHLPRINAFKTLG"]}}, {"location": "[284627:285932](+)", "type": "CDS", "id": "<unknown id>", "qualifiers": {"locus_tag": ["ctg11_260"], "transl_table": ["11"], "translation": ["LTTPMKKIVIIGGGAGGLELATQLGHKLGRKKKAQITLVDRNHSHLWKPLLHEVATGSLDEGIDGLSYLAHAHKHGFSFQLGTLTNLDRENSRLQLAEIRDAQGEVLVPERELAYDTLVMALGSTSNDFGTPGVKDNCIFLDNPHQARRFHNEMLNLFLKFSASEGTQEKVNIAIVGGGATGVELSAELHNAVKQLHSYGYKGLDNQALNVTLVEAGERILPALPPRISSAAHQELSKIGVRVLTQTMVTSADKKGLNTKSGEFIEADLMVWAAGIKAPDFMKDLGGLETNRINQLVVEPTLQTTRDPNIYAIGDCASCALPSGGFVPPRAQSAHQMASRVLANILAEMKGQPQKPYVYKDHGSLVSLSRFSTVGSLMGNLMRGSMMVEGRIARFVYISLYRMHQVALHGYFKTGLMMLVGSINRVIRPRMKLH"]}}, {"location": "[286212:286752](+)", "type": "CDS", "id": "<unknown id>", "qualifiers": {"locus_tag": ["ctg11_261"], "transl_table": ["11"], "translation": ["VNKSMLAGIGIGVAAALGVAAVASMNVFDRGPQYAQVLSATPIKETLKNPRQECRNVTLTHRRAVQDENRIAGSVLGAVAGGVLGHQFGGGRGRDVATVAGALAGGYGGNQVQGALQDRDTYTTSEQRCKTVYDKQEKMLGYDVTYKIGDQQGKIRMENDPGTRIPLDNNGQLVLSDKA"]}}, {"location": "[286917:290364](-)", "type": "CDS", "id": "<unknown id>", "qualifiers": {"locus_tag": ["ctg11_262"], "transl_table": ["11"], "translation": ["MPELYRYDLPTRAGDQRQLGQLTGAACAVECAEMVERHQGPVVLIAPDMQNALRLQDEIKQFTDQPVMALADWETLPFDSFSPHQEIISSRLSTLYQLPTLERGVLILPVNTLMQRVCPHSFLHGHALVMQKGQKLSRDKLRAQLEQAGYRSVDQVMEHGEFATRGALLDLYPMGSDRPYRIDFFDDEIDSLRLFDVDSQRTQEEVAAINLLPAHEFPTDKAAIELFRTQWREHFDVRREAEHIYQQVSKGTLPAGIEYWQPLFFEQPLQPLFSYLPANTLLIISGDLEASAERFWQDVNARYENRRVDPMRPLLPPPTLWLRSDELFGELKQWPRVQLKTELLADKAANTNLHYETLPDLAVQAQAKAPLDALRRFLESFSGPVVFSVESEGRREALQELLARIKLKPTAIHSLPDAQAPGHYLLIGASEHGFIDGLRNRALICESDLLGERVSRRRQDSRRTINPDVLIRNLAELHPGQPVVHLEHGVGRYIGLTTLETGGIQAEYLMLAYAGDAKLYVPVSSLHLISRYAGGAEENAPLHKLGSDAWSRARQKAAEKVRDVAAELLDIYAQRAAKTGFAFKHDREQYQLFCESFPFETTPDQSAAINAVLSDMCQPLAMDRLVCGDVGFGKTEVAMRAAFLAVENHKQVAVLVPTTLLAQQHYDNFRDRFANWPVRIEMLSRFRTAKEQVQVLSEAQEGKVDILIGTHKLLQSEIKWRDLGLLIVDEEHRFGVRHKERIKAMRADVDILTLTATPIPRTLNMAMSGMRDLSIIATPPARRLAVKTFVRQYDELVVREAILREVLRGGQVYYLYNDVENIEKAAQRLSALVPEARVAIGHGQMRERELERVMNDFHHQRFNVLVCTTIIETGIDIPTANTIIIERADHFGLAQLHQLRGRVGRSHHQAYAWLLTPHPKAMTTDAHKRLEALASLEDLGAGFALATHDLEIRGAGELLGEGQSGQMETIGFSLYMELLENAVDALKEGREPSLEDLTNSQTEIELRMPALLPDDFIPDVNTRLSFYKRIASAQESGELDDLKVELIDRFGLLPDAARNLLDIAGLRLVAKKLGVRKVEASEKGGFVEFAEKNKVDPAWLIGLLQKDPQQWRLDGPTRIKFMRDLGERKVRMVWVREFMDKMLENAAA"]}}, {"location": "[290481:290664](-)", "type": "CDS", "id": "<unknown id>", "qualifiers": {"locus_tag": ["ctg11_263"], "transl_table": ["11"], "translation": ["VRHKTGQIKGVVLNVFEQGDQPAGYYVKWDDGNHSYHGENELIWANIDRPRMHYTQQSPK"]}}, {"location": "[290801:292022](-)", "type": "CDS", "id": "<unknown id>", "qualifiers": {"locus_tag": ["ctg11_264"], "transl_table": ["11"], "translation": ["MSDFYQNGVITNFHNLTGRSVEELEKELTRFSRKRKMGLILPSLYSELEGPALSHIVDELAKVPYLAEIVIGLDRADRDQFLHAREFFSRLPQRHRILWNDGPRLKALDAELDKEGLSPAQPGKGRNVWFCTGYTLASDKTACVALHDCDIVTYERGMLARLLYPLANPSFQYEFCKGFYARVADGKLNGRVGRLLVGPLLRSLQKVYGHSEYLDYLSSFRYPLSGEFAMRTHVLNGIKIPGDWGLEIGVLSEIYRNYTTRQSCQVEIADNYDHKHQPLAEEDGTGGLKRMSNDIVQSLLRKMATMGVNITSDSFRVLKATYYRNALDMMEIYNHEATMNGLKFDQHAEEAAVEMFTQAILDAGQSFIERPNEKPFIPSWSRVQSAFPDILQRIYQAVEDDNTGDV"]}}, {"location": "[292200:293001](-)", "type": "CDS", "id": "<unknown id>", "qualifiers": {"locus_tag": ["ctg11_265"], "transl_table": ["11"], "translation": ["MPTLQDPVMIITDLDGSLLDHHTYSWQPAEPWLARLHAQHIPLVICSSKTAAEIVPLQDQLGIAGAPFIAENGALVQWDDGSGAGPFRESGGTDYATLCRTLQRLKQQHGFRFIGFAEVSEKEVSDWTGLAPHQAALARQREASESLIWRDSEERFTEFRQHLAQQDLTLIQGGRFWSVVRSGCGKGAALRWLLQHYPHPAGPPLTIGLGDGPNDAEMLDAVDYAVVIKGYSKNPVILQRQDKHSIYHTEHFGPEGWCEGLEHFLP"]}}, {"location": "[293669:293828](+)", "type": "CDS", "id": "<unknown id>", "qualifiers": {"locus_tag": ["ctg11_266"], "transl_table": ["11"], "translation": ["MDFLRIVIAILLPPLGVFMQVGFGGAFWLNILLTLCGYIPGIIHAVWVIARR"]}}, {"location": "[293894:294083](+)", "type": "CDS", "id": "<unknown id>", "qualifiers": {"locus_tag": ["ctg11_267"], "transl_table": ["11"], "translation": ["MKVNERVTVKTDGGPRRQGTVLAVEEFSEGTMFLVALEDYPLGIWFFNESGHEDGIFVEPHP"]}}, {"location": "[294287:294758](+)", "type": "CDS", "id": "<unknown id>", "qualifiers": {"locus_tag": ["ctg11_268"], "transl_table": ["11"], "translation": ["MLMPLVPAVAEWQRDDYLLSSDPQKIDIAWVHHHISEHSYWAQGQTLEMTERSLAASMPFGIYYQQQQVGFGRLITDYSRFAYLSDVMIDEAHRGKGLGRWFAAAIVHHPELKTIKRWMLATDDAHDVYRRAGWKPVAQPQRLMEFIPTPPEDRTP"]}}, {"location": "[294754:296815](+)", "type": "CDS", "id": "<unknown id>", "qualifiers": {"locus_tag": ["ctg11_269"], "transl_table": ["11"], "translation": ["MTYRVGVDIGGSFTDFALLDERDNSIRTLKVLSRPDSPGSEITTGLAAFQQRDGINPADIHYFTHGTTVGVNAVIQRKGVKLALFATEGFCDVLELARLKIPHIHDLFSRRPAPLIARDRVFAIKERSDRDGNVLQPVERQSVVDAVDRARAAGCQGIVVSLLHSYRNGSNEAQVRAIVAEIAPDLLTSCSAEIWPIIREYERTITAVINAYVQPKVIYYLDSFERALKEMGVPVPPRITKSNGGVMALAQAKAECVQMVLSGTASGVMGASYIAESCGFDRLLSLDIGGTSADVAVIIDGRPEYGSGEIIGDFPIYIPSVSVTSVGQGGGSIAWIDSLGVLQVGPDSAGSLPGPVCFRRGGSEATATDAFAACGLIGHGDLGYNAVQVDVAGARAAVEKLAAPLGISIEETAENIIALAISSMYSDTSGLISRFGLDPREFYFLAFGGAGPMMGCFLARELKLKGVVVPPTPGVLSALGGLVADIKNDFIRTLYCELTLAVMDDLQVNASELRREAEGWLAREYGADLPYQLSFSADMRYRGQSFEIDVALQEAWLLAGDLAAVRAAFDAHHTRLFGHHDQHAAVQLINLRLVLSSPTPKPRLSTLAQATVPVDVVREVDAWIDGQWWQVGVVARSALLAGHQLDGPVIITQDDCTTCVPPQMQVDVDRFGNLIITPQTGAHHGN"]}}, {"location": "[296804:298793](+)", "type": "CDS", "id": "<unknown id>", "qualifiers": {"locus_tag": ["ctg11_270"], "transl_table": ["11"], "translation": ["MAIDGRNLQILANYCAAAADAMAFTLMRTAHSTFVKETEDFSCQIVSRSGMAFASPRSFGAPWYSGIDYGPVLELIDGYREGDICITNDAYAGNVATHSPDIHIWKPVFYQGEIACFVVGHIHNTDVGGAVPASLSRSLSEIVQEGIRIPPLKIISAGVLNEEVARIMRLNVRAPDQNWGDFNAQIASVNIGERKVQEIIARFGIDDFLSGIEGILDYAEQQARSIISTIPDGDYFYADYADEDGEGGYPCRIAVTLRVTGERLELDYTGSDPQLMSSLNMPTGGRERHPLALVGVTYVLSTLDRSLLLNAGTLRPTRAILPPGSIMNCEAPAAVGMRSLTCAMSQIATVGAFSLAMPERLPANSPGGNSIINIRTVDGQNRSVVASLGPVGGGAGGTPRHDGPDGSGGLSAFLKNTPIEINEAEVPVRFHRYGLAADSAGAGEFRGGLATEMAFEVFAPNTTITARNRNRSVFSSAGAAGGRAGSTSWFRTEHADGRVTEHGNTDVIHCGPGDVVAIKGPGAGGYGLAKNRSLQAVLQDVQCGFVSEQAAREQYGVALQYGEIDEVGSARLRSAMADASGEHFDVGSARREFESLWTPQRYQLLTNFLAQRPVVWRHFLKHQVFAAVQAGEGRELALDQQMSQLFARLLQRFPALNVPQSM"]}}, {"location": "[298958:299150](+)", "type": "CDS", "id": "<unknown id>", "qualifiers": {"locus_tag": ["ctg11_271"], "transl_table": ["11"], "translation": ["MDFNLKDFVSAIGGGLGLGFGLSSLVPVLVPSVVYSDYIWKCGAISGAVVLSALYLYSAWRAK"]}}, {"location": "[299146:299479](+)", "type": "CDS", "id": "<unknown id>", "qualifiers": {"locus_tag": ["ctg11_272"], "transl_table": ["11"], "translation": ["MMESAWYFPHNGQQLGVFYLTICVIYLLIHLIWERYSVRGPLFSLKNMHLKAALVFSSTTMASSLLFVVIVFDLENPLRYSDAFVLPLVISALCGIFVSLSSLDPEAGVR"]}}, {"location": "[299508:300168](-)", "type": "CDS", "id": "<unknown id>", "qualifiers": {"locus_tag": ["ctg11_273"], "transl_table": ["11"], "translation": ["MNQQRWAQVDDYLVEQLVVQDEALLAALEANQAAGLPAIDVAPNQGKLLQLFARMVGAKRILEIGTLGGYSTIWLARALPEDGKVITLEYEAHHAEIAAKNIRHAGLESKVTIRVGAALDTLPTLAGSAPFDMIFIDADKRNNPAYLEWAITYSRSGTLIIGDNVIRNGRVADGDTSDWNLQGVRDFLSMMGSHPRLDATAIQTVGAKGWDGFSLALVK"]}}, {"location": "[300390:301566](-)", "type": "CDS", "id": "<unknown id>", "qualifiers": {"locus_tag": ["ctg11_274"], "transl_table": ["11"], "translation": ["MSATSTSLPAAVYTLGFGVFAMVTSEFQVAAMMNIMTADLHISLPMAGYLITVYALAMALGGPLLTLLLLKQPPRRGLFILLGLFITSQALGAIASNYPLLMAARIMTGAVAGAFIGCAVSTGVRLVKPELISRAITVVLGGLMIGTVIGLPLASFIGNLAGWRVSFWSVVGITLLALWLTRLTLPKSLHAEDISLGDELRALKNPLLWRTYSTSMMIIGATFAGFSYFTPILSNETGFSAGSITWLLVIYGAATVLGNAVVGRLAQRFALPVIIFGLLCLMLFMTLFALYIAQPVIAVAAVVGVGLTGVTMNPAMVTRVMGAAGNRQLVNTLHASMITLGLMLGSLLGGLGIEYGFGLSAPLWIGVGMAFCGLLTLIPDARSPQQETCRN"]}}, {"location": "[301788:302508](+)", "type": "CDS", "id": "<unknown id>", "qualifiers": {"locus_tag": ["ctg11_275"], "transl_table": ["11"], "translation": ["MLNLSRHPTTLYQAIAAQLEEELRNRYRCGEYLPSEKQLAANYAVNRHTLRRAVDELVDKGLVQRRQGVGILVLMRPYNYPLHAQARFSQNLLEQGSHPTSERLLAVLRPCNAEVASALACKEGDTVVHLRTLRRVNGVPVCVINHYLPDLSWWPQLQQFNSGSLHDFIQQHLTAGLTRKQTRITARRAQAKESGLLEVALHAPLLCVRTLNTCTDSGSMAEYSVSLTRADMIELTLEH"]}}, {"location": "[302508:302949](+)", "type": "CDS", "id": "<unknown id>", "qualifiers": {"locus_tag": ["ctg11_276"], "transl_table": ["11"], "translation": ["MEANKARQHWLSVLAHSQPAELLAHWPQDLKADYQLLRPAETGLTRLQARMGGTGKRFILGDTTVTRAVVRLPNGLCGYSYILGRDKDHAERCALLDALLQSDGMPHLHQHIIAPLAALRQEQQTLRSREVASSRVDFFTLVRGDN"]}}, {"location": "[302948:303524](+)", "type": "CDS", "id": "<unknown id>", "qualifiers": {"locus_tag": ["ctg11_277"], "transl_table": ["11"], "translation": ["MTLLASFSHPVADAQRAFRRILKAMSEPGVMVSLPALPAWGRASPAATAVLMTLVDRETPLWIDQALNDDALLSNLRFHTGAPVTARTDAPFALLHAADGTEISQFSAGDNVAPEKSTTLIIDVPALSGGLTLRLRGPGLMERRAIAPQLPESVLSYLRNRAHHFPQGIDLIFTCGENMMALPRSTVVEVC"]}}, {"location": "[303523:304600](+)", "type": "CDS", "id": "<unknown id>", "qualifiers": {"locus_tag": ["ctg11_278"], "transl_table": ["11"], "translation": ["MYVAVKGGEKAIAAAHQLQESLRRGDANRAEIRCEQIDQQLGLAVDRVMTEGGIHDRQLAALAIKQASGDLVEAIFLLRAYRTTLPRLADSLPLDSAAMRVERRISAVYKDLPGGQLLGPTYDYTHRLLDFTLLAEGKTPHTPRAEQPLQAECPHMFDLMTREGLALREEDDGSEPVDITQDAPSYPMPRSARLQQLVRGDEGFLLALGYSTQRGYGRTHPFAGEIRTGYVTVEICPEELGFPLEIGEVLLTECEMVNGFTTPADRAPHFTRGYGLVFGRAERKAMAMALVDRALQTDEHGERITSPAQDEEFVLSHADNVEAAGFVSHLKLPHYVDFQAELELLKRLRAEYQEKHRD"]}}, {"location": "[304592:305435](+)", "type": "CDS", "id": "<unknown id>", "qualifiers": {"locus_tag": ["ctg11_279"], "transl_table": ["11"], "translation": ["VTELSGYNPGYLDEQSKRTIRRAILKAVAIPGYQVPFGGREMPMPYGWGTGGIQLTASVIGENDVLKVIDQGADDTTNAVSIRRFFQRVSGAATTERTVDATLIQTRHRIPETPLVEDQILIYQVPIPEPLRFIEPRETETRTMHALEEYGIMQVKLYEDIARYGHIATTYAYPVKVNDRYVMDPSPIPKFDNPKMDMMPALQLFGAGREKRIYALPPYTKVESLDFDDHPFSVQQWSEPCALCGSRDSYLDEVVMDDAGTRMFVCSDTDYCHQQQENQP"]}}, {"location": "[305431:306190](+)", "type": "CDS", "id": "<unknown id>", "qualifiers": {"locus_tag": ["ctg11_280"], "transl_table": ["11"], "translation": ["MNRESPLLAVNQLTHLYAPGKGFSDVSFELYPGEVLGIVGESGSGKTTLLKAISARLAPQQGEIIYQGQDLYAMSESERRRLLRTEWGVVHQYPMDGLRAQVSAGGNIGERLMAVGQRHYGEIRHTAGKWLQDVEIPLARIDDLPGTFSGGMQQRLQIARNLVTHPKLVFMDEPTGGLDVSVQARLLDLLRSLVRDLNLAVVIVTHDLGVARLLAHRLLVMKQGAVVESGLTDRVLDDPHHPYTQLLVSSIV"]}}, {"location": "[306301:307006](+)", "type": "CDS", "id": "<unknown id>", "qualifiers": {"locus_tag": ["ctg11_281"], "transl_table": ["11"], "translation": ["MKLKLRVENLSKTFVMHNQHGAELPVLRNASLQVAAGECVVLHGHSGSGKSTLLRSLYANYLPDSGHIWVDHQQQWVDLVSAPARQILSIRRDTLGWVSQFLRVIPRISTLEVVMQPLLERGVDRAESAARASDLLGRLNVPQRLWALAPSTFSGGEQQRVNIARGFIAESPILLLDEPTASLDSVNSAAVVGLIEQARQRGAAIVGIFHDNAVRDRIADRLHVMQPAAVEHAV"]}}, {"location": "[307002:308139](+)", "type": "CDS", "id": "<unknown id>", "qualifiers": {"locus_tag": ["ctg11_282"], "transl_table": ["11"], "translation": ["MIINNVKLILENEVVAGSLACENGIISAFSDTPSQLPCAIDGEGGWLMPGMVELHTDNLDKFFTPRPKVDWPAHSAMSGHDALIIASGITTVLDAIGVGDVRDGGHRMENLNKMIDAIRHSQKHGLNRAEHRLHLRCELPHDSTLPLFEQLMCNPALSLVSLMDHSPGQRQYVSLDAWRTYFGGKYQLSDAQLDQYQADQLRLAARWSQPNREAIAAWCRQYHIPLASHDDATDQHVVESKGVGSTIAEFPTTVEAARASHEMGLQVLMGAPNIVRGGSHSGNVSAAELASLGLLDILSSDYYPGSLLDAAFRIARDEQNGIALPAAVALVTRNPAQAIGLHDRGVIAEGKRADMVLVRQHREQVYVKSVWAQGRTVF"]}}, {"location": "[308138:308708](+)", "type": "CDS", "id": "<unknown id>", "qualifiers": {"locus_tag": ["ctg11_283"], "transl_table": ["11"], "translation": ["MGRLIWLMGPSGSGKDSLLLALRECAPPQVVVAHRYITRSATAGGENHVALSEHEFMRRREYGLFALDWQAHQFYYALGIEIDQWLASGLDVVVNGSRLHLAAAQQRYGERLLAVCLQVSPNVLAARLRLRGREDEAEIAQRLRRAAEPVGAGCLTLNNDGEPGRTLQGLLCLLDGDNPGHQRSGSSLT"]}}, {"location": "[308680:310168](-)", "type": "CDS", "id": "<unknown id>", "qualifiers": {"locus_tag": ["ctg11_284"], "transl_table": ["11"], "translation": ["MNNHSLLRRRLIKALTALSVILPGWIRPAAGFARESKTLLLQSFKGVLVWQTDPEWLRWFWAMTWYSKKPQRFPALIAQPQDSDDLKLLLGWAAQSGHQVALRSSGHNITLAPLRHNSVTVDLSLFSAIAIDAVAKTAWAGPGVFSQQLNQATFQYGLVFPGAHTGFVALGGFLLGGGMGWNMPAYGMGCASVLAAELMLADGRIVTTSATENPDLYWAMRGVGPGFFAVVLRYKLQLHPAPAAVMNTFYFPLEKLRPALEEILRLLPANNQRSEILGALGKFSPAGTPPAEQRWHYVLNVVSFGENLSSATEVAEIFNHSRLPQICSLQSTHNRTLNYLELFDALGATDAYSTSRTSESAFFTEHPEEVLPVIAQLLEQEAPDSRSFGFSVIDTNPTVPEPCSFTWWAPHYVSWYLIGENQQAIAANQRLMKKMNAAVKPWVSGYYINEIDLSLAPELAQLCFSDQKWQRLNELRAAWDPHNLFFGYVSDDPER"]}}, {"location": "[310187:310547](-)", "type": "CDS", "id": "<unknown id>", "qualifiers": {"locus_tag": ["ctg11_285"], "transl_table": ["11"], "translation": ["MRVRITRQLNCLLFAALTAATLSAEAHLTDSDMTYPAGTIEQLAKASGCMSCHGPGGISQSPQWPNLAGQKAPYLESQLQAFRAGRRKNGMMENISQNLTAEDMKRLANYFSKLPVNNH"]}}, {"location": "[310576:311962](-)", "type": "CDS", "id": "<unknown id>", "qualifiers": {"locus_tag": ["ctg11_286"], "transl_table": ["11"], "translation": ["MCRKNRMLTAGRRELVSQGRSYKMGWKEIAIALPLTLIVIAWGITLVIPPPQTAAVKQSISATPELIQRGAYLARVGDCVACHSQPGKPPFSGGAPIPSPIGGMVPPNITPDKQFGIGTLSYADFDNAVRQGIRKDGTTLYPAMPWPSYRRISHHDMQALYAYFIHGIDAVPCASAKNSIPWPLSLRWPVTWWRWLFAPKTGPVTQNAPEDPVKLGAYYVEGLGHCGACHTPRAATLQEVAYDDSDRHYLSGAQVIDGYAAPSLRAELRSGLGNWQRDELVELLKTGVTNNAATFGPMSDVVSHSTQYMTQPDLQAMADYLRSLSPAVQQPQLFYSTRTFTAFSRGDLSKAGAEVYLKNCSGCHLTNGLGYRKKFPALAVNSAVNSADPAGLISIVLNGATQPASASPGPYYSMPGFAGRLNDRQIADVLSFIRSSWGNQSAAVPETAVSVLRKPLPAAQP"]}}, {"location": "[312279:312918](+)", "type": "CDS", "id": "<unknown id>", "qualifiers": {"locus_tag": ["ctg11_287"], "transl_table": ["11"], "translation": ["MTERFTETLRSLSQPRWSQAVSHRFVHELYHGTVDRQVMITYLVQDHRFLDSFLTLVGAAIASADSIDARLRFGRCAGMVSSEENTYFLRAFDALDVSAAQRHNTPDSAPTAGFKALMLEAAETRSYAAILTVLNVAEWLYLDWAAQAPQPLPTSFVHAEWITLHDNPDFREFVAFLRRELDRVGPAQHAQCEAFFQRAVTLELAFFDAAYA"]}}, {"location": "[312914:314237](-)", "type": "CDS", "id": "<unknown id>", "qualifiers": {"locus_tag": ["ctg11_288"], "transl_table": ["11"], "translation": ["MFSTIASGITSRLAWQKRSHSSATLDSLNDSIAMIEFMADGTIITANALFLEKMGYKSDEIVGQHHSMFCTPDLLQSRQYQQFWMRLNRGESFSDKFLRVAKDNRPVWLEANYVPVRDRHGRVFKIVKLATDITSRIIDAQEQRAMTNAIERSMAVIAFNLKGEVLKANDNFLKTMGYRASEVIGTHHSQFCSAELRSSPDYTLFWQKLNRGEFISGQFQRVNKQGATIWLRATYNPVFDDSGELYKVVKFATDVTAQVEKNQLERDAAQQAYQTALQTSESSMRGASVIANSVQTMNELAGELHGISADITGLGDSSDSIGQIVSSIRRIADQTNLLALNAAVEAARAGTHGRSFAVVANEVRTLAQNINRATSEIEQRVQQNHLLASKAQKGITSNLQRADRGLALVQEAGGVIADIRDSSDDVVRAIGHVTEALKSD"]}}, {"location": "[314431:315265](+)", "type": "CDS", "id": "<unknown id>", "qualifiers": {"locus_tag": ["ctg11_289"], "transl_table": ["11"], "translation": ["MAQALLKIAPTQHTVPQTALRPKVLAVSGLGKSYGTQNPVLHDINFDLYGGELVAVIGRSGAGKSTLLHVLNGTIPASEGEIINFRDNGQQQNIVELNSRQMRQWRSDCGMIFQDFCLVPRLDVLTNVLLGRLSQTSTLKSFFKVFPDADRARAIGLLEWLNMLPQALQRAENLSGGQMQRVAICRALMQNPKILLADEPVASLDPKNTRRIMDVLRQVSDNGISVMVNLHSVELVKEYCTRAIGIAKGRIVFDGHPGDLTDDLLYTLYGDDNQQRN"]}}, {"location": "[315293:316217](+)", "type": "CDS", "id": "<unknown id>", "qualifiers": {"locus_tag": ["ctg11_290"], "transl_table": ["11"], "translation": ["MKKIILTAAIATVFAANVSAADAPKELNLGILGGQNATQQIGDNQCVKAFFDKELNVDTKLRNSSDYSGVIQGLLGGKVDMVLSMSPSSYASVYINDPKAVDVVGIVVDDADKSRGYHSVVVVKADSPYKTLADLKGKSFGMADPDSTSGFLIPNQSFKKDFGGSVDDKYNGHFSSVTFSGGHEQDVLGVLNGQFDGAVTWASMIGDYNTGYTSGAFTRMIRAGQPDLMKKIRIIWQSPLIPNGPILVSNKLPADFKAKLITAIKKLDKEQHSCFVKAVGGAQHIGPATVADYQAIIDMKRELTKAR"]}}, {"location": "[316277:317147](+)", "type": "CDS", "id": "<unknown id>", "qualifiers": {"locus_tag": ["ctg11_291"], "transl_table": ["11"], "translation": ["MTNPDFERYYQQIRGRQKRDTLLWSLTLAALYLASGNMAEFNLHTVWVSMPHFFDYLGETVPVLHPDKLFADSHTEGSFAYWGYRLHIQLPLIWETLQLALAATLVSVLIAGMLAFLAASNTQTPRGLSFAIRSSVAFLRTMPELAWAVMFVMAFGIGVIPGFLALALHTIGSLTKLFYEAIESASDKPVRGLAACGASSLQRMRFALWPQVKPVFLSYGFMRLEVNFRQSTILGLVGAGGIGQELMTNIKLDRYDQVSMTLLLIIVVVSLLDTFSGKIRQRVVEGKNA"]}}, {"location": "[317143:318025](+)", "type": "CDS", "id": "<unknown id>", "qualifiers": {"locus_tag": ["ctg11_292"], "transl_table": ["11"], "translation": ["MIGLIGNEQLDGMKQQHQALFAVQKRYLRKTALIAAAILLYYVFFFAAFGISWQQLTVGMGQLGHYFLRMFVWHDVANWPFAYYFGQIFITIAIVFAGTITATVIALPLSFLAARNVMHSPVLRPVALLMRRLLDILRGIDMAIWGLIFVRAVGMGPLAGVLAIIMQDVGLLGKLYAEGHEAVERSPGRGLTAVGANSLQKHRYGIFTQSFPAFLALSLYQIESNTRSAAVLGFVGAGGVGLVYAENMRLWNWDVVMFITLIMVVIVMAMDHLSAKLRKRYISGQAVPLFGQQ"]}}, {"location": "[318182:319004](-)", "type": "CDS", "id": "<unknown id>", "qualifiers": {"locus_tag": ["ctg11_293"], "transl_table": ["11"], "translation": ["MMAWVTLLTQPGYVVGVEALQKSLRAVESRYSLVVMVTENIDAAARQVLEQQGCLLRDVAPLSPNPSLANSYANARFAEVWTKLAAWTLTEFERVAFLDADMLVTQNMDELFTQPLAPGTIAACHACRCNPNRIASYPADWVPENCFYSWCEGVDHVEQLDKVDNYLNGGFLLLKPDRTVFDEMLAQLAALDDLSGFLFAEQDFLNQFYHGRWQPLPYLYNALKTLPHQHPKIWDLARVKNIHYIIDKPWEKQPEPGDRYYELHQLWWDRVRD"]}}, {"location": "[319000:320398](-)", "type": "CDS", "id": "<unknown id>", "qualifiers": {"locus_tag": ["ctg11_294"], "transl_table": ["11"], "translation": ["MTRESAGYPRRQPQISPQESKLWNWAQNATLADTSSVATPASESELQAMLAKSTGKVRVMGSRMSPGRMLELQQRGDRLIDTSALRGLISSDADSATFAGGTPLHEVYELLSAMGRMLPASPGVIAAQTLAGALATGTHGQGLQQSSIGDEALSIRMVLADGSVQTFDRQHPWFPAVQLGLGSLGVVTAVTLRTCPSEIYTCFKNAVSADTLEQDLLTWNNDYALSKAWWFPGENQVHVWAARSATNEERAQYRENHGDLVKQEETSDAMNQTIDQTLEHMRNDTQIVDDNGKPFRTVTRFKDFSDVTGDVYQVFCRGIATPQINVEIAIPLARTAAVIARIKQWHSDTNPHMHYPVILRCTGASQSWLSPAWQQPSCYFGFVVYYAEDGSLSADGVAFLREVEKLLAEEGGRPHWGKYFDASLYRWDEIYPQMAAFREVREALDPQHKFSNAFTQQLLDQGDSL"]}}, {"location": "[320540:321179](-)", "type": "CDS", "id": "<unknown id>", "qualifiers": {"locus_tag": ["ctg11_295"], "transl_table": ["11"], "translation": ["MPAPAKRKNDPEGLKKRILASALATFAEFGLQGARMEQIAENAQTTKRMVVYHFSNKEQLYVDVLHHVYREIRLHETGLNLAEMTPSLAIARLAEASFDYHISHPDFMRLICSENLMRGRYISQSATIITLNQSALAVLDSVLQRGKQSGEFDPHVTTVDVHRLISSISFHNVANHYTFKTLFGGNESEEQSLTRNRKLVVDATLRYLRPAS"]}}, {"location": "[321260:322025](-)", "type": "CDS", "id": "<unknown id>", "qualifiers": {"locus_tag": ["ctg11_296"], "transl_table": ["11"], "translation": ["MNTVLSPSPAYSQLHASLLAQRSSVQSEQVIHAVNRALLAGEMVSAAFYDLTLLKLLQQRKTLPKLSPDAQAEIEAFIDQLTPLMPEKPIDEGQFDKLQHKVAKLSKRFDWQHASPALVKNALFLRTYQRWQQTLEALFSAQDTQLAFTRVKQVLKKSSGRVALLGETHELYCVLQELLANCREKAAASRDNPDRLTDYIAAADIATRGIITFGATAETVLRGHDLPDSAKLAKRIRQHQTSVIERTHPWFSAM"]}}, {"location": "[322101:322929](-)", "type": "CDS", "id": "<unknown id>", "qualifiers": {"locus_tag": ["ctg11_297"], "transl_table": ["11"], "translation": ["MQKDIHPDDIAQFGLNIYQYGHEVCARQHSYGPAVRQHYLLHYVIAGSGTLYSGEQSWPVGKGEAFLIHPHEITTYTADKKQPWEYMWIELDGLIAQRSLEKCGLRRDMPLWRPKETRFPSVEGQYLQQLVALDPVHSLRIAGMTCLFLDALIANAHITASEEVSSGNRHLDNAIQFIERHHHHHFTIGAVADYCNIDRSYLSRLFQQQFGYGPKQYLLLLRMNAATSLLMDRSLPIKIIAYSLGYASQMQFAKVFQQHFHCSPTEWRRDNAHAN"]}}, {"location": "[323173:324478](+)", "type": "CDS", "id": "<unknown id>", "qualifiers": {"locus_tag": ["ctg11_298"], "transl_table": ["11"], "translation": ["MKITFLGAGSTVFAKNVLGDILATPALQQVDIALYDIDAGRLEDSWQMLNNLNANLCQGKARIEKFVGAEQRRRALDGACYVINAIQVGGYDPCTITDFEVAKKYGLRQTIADTLGIGGIFRALRTIPVMLEFAREMEEVCPDAWLFNYTNPMASLTGAMLQHTGIKTVGLCHSVQVCAETLLKSVDISTEGVQWQIAGINHMAWLLNITRDGEDLYPEIKRRAAALTHKHDDMVRHEIMRVFGYYVTESSEHNAEYMPYWIKRHYPELIERFNIPLDEYPRRCIEQIDRWHQQRDRLTQNENLSHARSHEYASWMIEAMETNAPYKIGGNVMNHGLITNLPREACVEVPCLVDGQGITPCYIGDLPPQLAALNRTNINTQLLTIEAAISGKKEHIYHAALLDPHTSAELSIDDTVRLCDELIAAHGAWLPAYR"]}}, {"location": "[324540:325992](+)", "type": "CDS", "id": "<unknown id>", "qualifiers": {"locus_tag": ["ctg11_299"], "transl_table": ["11"], "translation": ["MSVSLKTKVSYGLGAFGKDFAIGIIYMYLMYYYTDVVGVSVSMVASLFLVARILDAFFDPVMGWIVERTRTRWGKFKPWILIGTLSNSVVLVSVFCAHHFEGGALIAWIWATYLLWGFTYTLMDVPFWSLVPCITLDKREREALIPWPRFFASLAGYTTGVIGLPLVNYLGNGNKGEGFMLFSLILVVFFILSAIITLRNIEEKYSSSALPNAPEQTTIKAVLGMIFRNRPLFALLLMALAWNLAHNIITAFAIYYFTYVVGKAELFPWYMMYAGIANLITILCFPKLVARFSRRAIWISASVLPVISCVLLLFVGLYAPQSATLISLSGILVNIGSGFFWVMLVIMVADTVDYGDYALGVRIESIAFSVQTMVVKAGAAFAGLLIGVMLGLVGYVPGVQQSASTIMGMQGIMVGLPLLFFVLTLWIYLRHYKLDGEILHQMQRALQLKYHPQAGERSKVAPMPLPESEPQFSVRQAADPRGS"]}}, {"location": "[326126:327641](+)", "type": "CDS", "id": "<unknown id>", "qualifiers": {"locus_tag": ["ctg11_300"], "transl_table": ["11"], "translation": ["MRISVFSPLLALMLSAAAIAAPERVASLVAPFEIKGTDPTLSGDIFLKMSIVETLVNADSAGQPLSGLATRWTVADDGLLWRFTLRPGVKFHDGSPLTAASVVNALEVARSKPGLLDKAPITAIRAEGEQVVIALSQPFTPLLSMLAENRAQILAPASYDAQHKVVQVIGSGPYRLTSLQAPQKLSVARFSGYWGAQPAIAEASYMAVGRAETRALLAESGSADMVLNLDPASRSRLKNSAKIQLLAVSIPRSVLLKVNAGNPLLSEVRVRQALSLAIDRAAIARAILRYPAAAGQLFPPSVTQWHNASLTPLASDPARAQALLRELGWQPGADGVLQRDGKPFTLTLTTYPDRPELPLIAAAIQQQLREIGVQVAINATNSGEIAAKHHDGSLELALVARNFALTPDPLGTLLQDYPPQGGDWGAMNWSNATFNQTLADLVQGRDPAQAAAERQQLTRILHSELPTIPVAWYQQTAAVSTRLSGAALDPFERSFGLEKMRWAE"]}}, {"location": "[327637:328573](+)", "type": "CDS", "id": "<unknown id>", "qualifiers": {"locus_tag": ["ctg11_301"], "transl_table": ["11"], "translation": ["MMRMLGYRLLQAGFVALLVGGLTFVLMRSLPGDMAYRIAAGRYGYDRVDAAAARAVQQELGLDRPAWQALADWFIQLLHFNPGNSLVSGEPVMAEIGHQLGQTLLLAAVALVMSLLLGPPLGIFAALNPGGRLDRLLLALSTVLRALPHFVLGLILVLIFALTLGLLPAAGYGDVQHVLLPALTLALGLAAVSSRVARNAMRQVAGSAWYSFGRTKGLKEGTLFWRHGLRNVSVPLVTYLSVQFIYLIEGVIVVETLFAWPGIGHALVHAIFARDVPMIQGSALVMGLLFVLLNAASDALCWWLDPRRKTA"]}}, {"location": "[328569:329370](+)", "type": "CDS", "id": "<unknown id>", "qualifiers": {"locus_tag": ["ctg11_302"], "transl_table": ["11"], "translation": ["MMKLLRRTSGAQRTGAGLLALLLIFAFVLPLLWPQDPLRQKLTLALQWPTFDAPLGYDHLGRSLFARLTAAIRLSLGLALVSVLSAMLPGVLLGVLAAWRGGIVERSVSLLADAFLALPGLLLVLLLTAVVPDSAVMLYVGISLLLWVEYFRISRAIARPLLSSPAVQASRLLGFGPWLIFRRHLWPEMAPVVLTVAAFGAASAVMAIAALGFVSVGVRPPTPELGLMMTELLPYYQEAPYALLQPVMVVFLLVLSLLLLAGKEKA"]}}, {"location": "[329366:330752](+)", "type": "CDS", "id": "<unknown id>", "qualifiers": {"locus_tag": ["ctg11_303"], "transl_table": ["11"], "translation": ["MMLMEVKQAAVSGGDLAVLPVSFSLAAGRPFTLLGETGSGKSLLAQAVTGLLPRELTASGTLHFEGQQLPLASRPARALWGHTLGILPQEPWLALDPTMRAGEQVAESYRLVRAMSKTRARQAAQADLAALGVAHAADRLPQALSGGMAQRVAFAAARAGGAKIIVADEPTKGLDVARRDEVIALLLAEVNAGGALLTVTHDIELARQIGGDVAVMLKGEIVERGSAQQVLSAPQHPYTQALLAADPSRWAPRQSAEHLGKVVLEARNLSKSRAGRQLFSGLSLCIHAGEVIGITGPSGCGKSSFGDILLDLLSADSGEVLRDATLAAVKYQKIFQDPPSAFAPRVTLRQALMDVVKLHGLDEGRIAPLMQRLKLRPALLHRYPGEISGGELQRFALLRALLPEPVFLFADEPTSRLDLLTQQQTIELLVEVATEQNCALLVVSHDEALIEHISHRRIRLG"]}}, {"location": "[330800:331937](-)", "type": "CDS", "id": "<unknown id>", "qualifiers": {"locus_tag": ["ctg11_304"], "transl_table": ["11"], "translation": ["MKIRSTIGAVPALLLCTLPSLAFATTYPLTVTDMDGQKVVIKQEPKRVILQDGREILSLALLDRDNPFQRVVAWNNLMKKQDTGSWNMLKQKWPQAQEILDMGFSDQGEVNLETVIAKQPDLMIAQLRAKPALKQTGVLAQLSALNIPVLFVDDELHPVEHTAASVTLLGQVLNKEANAKAYTDWYQHKLSTMQAAVKDVTPKPTVFVEPIAGVGGGGESCCFTHGHNGWGGLIEATGAKNIGSELLPGTSGTVAVEKVISMNPDYYVMSGSKRGGKGNAVIPLGYNTDVSEIKASFDHLRNRTGVKDIPAVKAGKVAAVYHHFYNHPYNIIGMEMLAKDFYPQQFKDVNPTADYHTIIRNFTKLPDEPINLEYHPEL"]}}, {"location": "[332239:332404](+)", "type": "CDS", "id": "<unknown id>", "qualifiers": {"locus_tag": ["ctg11_305"], "transl_table": ["11"], "translation": ["MRVITARAIVEAMKKHGQWKAGLKLWLDVFNTPPLRFESLLQLRATRPAQRGKS"]}}, {"location": "[332400:332871](+)", "type": "CDS", "id": "<unknown id>", "qualifiers": {"locus_tag": ["ctg11_306"], "transl_table": ["11"], "translation": ["MRTMTLNASQLDSLIASLPLLLQTAAAQLEPLSVLVRACTLPVENQADLQGRMALIDELYSHASDVEHFAAQCAERVSDRVYEYEMRQLQVPNVTPGEALSMLMKARKIRQADLRQIATQSVISEVIHGKRSLTVEQIKALARFFRVPLETFMGQP"]}}, {"location": "[332854:334069](-)", "type": "CDS", "id": "<unknown id>", "qualifiers": {"locus_tag": ["ctg11_307"], "transl_table": ["11"], "translation": ["MHSLAPERLTTDCCIVGGGPAGLMLGYLLARAGVQVVVIEKHADFLRDFRGDTIHPSTLQIMHHLGLLDELLSLPHQRVPRLQAELGGEEVTLANFTRLPVKCRFMAFMPQWDFLNFLAGKASALPGFQLRQSTALEELITEDGVVRGVTASGPDGKLEIRAQLVVGCDGRHSAVRQQAGLSGRSFGSPRDVLWFQLDKREDDPEWNTGHKGPRQNFIMLDRGSFWQCGYSITKGQFAAIRENGLEPFKQQIADVAPFPITRMSALTDWQQFRLLDIRIDRLDSWAKPGLLCIGDAAHAMSPIGGVGVNLAIQDAVASARLLTASLLKGSVSLRQLNKVQKRRQFPTSATQFIQIKMSGKQRPAGQTSPLPRIIRRYPFLPYVFGWIIGLGFRREKPRRFRAAP"]}}, {"location": "[334141:335071](-)", "type": "CDS", "id": "<unknown id>", "qualifiers": {"locus_tag": ["ctg11_308"], "transl_table": ["11"], "translation": ["MFKKTLCALLLGAACSAQATEKLTLILDWYINPDHAPIMVAEQIGAFKAEGLDVKIVPPSDPSLPPRLVAAKQADLAITYQPQLHFFADEGLPLVRVGTLIDSPLNTVMTLDKSITSPAGLKGKKIGYSVSGIEQATLGTMLKHENVNPQDIKLINVNFQLTSALLAGQVDAVIGGYRNIEAQELRLQGKNPLVFNVEDYGVPAYDELVIVANRDAVNAPKVKKFLAALQKGTDYLLAHPEESWQAFAKAHPELNTELNHVAWQKTLPLFAKNPAQLDDQRYQAYEQFLFDNQLIKKITPVEKYAVEVH"]}}, {"location": "[335093:335861](-)", "type": "CDS", "id": "<unknown id>", "qualifiers": {"locus_tag": ["ctg11_309"], "transl_table": ["11"], "translation": ["MRARSAGKRARSLRGLTIFAGLMLLWWLATLTDIPAFLLPSPVAVASALWNDRAFLAWHSLITASEVLSGLAIGVLLGSLLALAMTFSPRLQRWMMPLVLTSQAIPVFALAPLLVLWFGFGISAKVAMAVLVIFFPVTSAFYDGLRRVNRDWLDLARTMGASRWAQLRHIRLMAALPAFASGLRMAAAVAPIGAIIGEWVGSAEGLGYVMLNANARMQTAQCFAALFILVLMTVLLWLAVDALLQRLINWAPENH"]}}, {"location": "[335857:336586](-)", "type": "CDS", "id": "<unknown id>", "qualifiers": {"locus_tag": ["ctg11_310"], "transl_table": ["11"], "translation": ["MMPPGIAVRDLSLSFGGRTIFQHLNFDIKGGSFAALLGASGCGKTSLLKIIAGLATADAGQVCGSDGLPLAGRIAYMGQKDLLLPWLSVIDNITLGARLRGEKADLPWAQHLLERVGLAEQATERPAALSGGMRQRAAIARTLYERRPVVLMDEPFSALDTLTRARIQTLAADLLSDHTVLLITHDPMEACRLSHQLLVLSGFPAGIDDGHAIGGQPPRAPDDPDLLKSQGELLQQLLRAAV"]}}, {"location": "[336582:337284](-)", "type": "CDS", "id": "<unknown id>", "qualifiers": {"locus_tag": ["ctg11_311"], "transl_table": ["11"], "translation": ["VSHPVSHIDFSQGLYGRLRQQAGLEWQHYVGHPFLQQLADGTLPDSAFRRYLTQDYLFLIHFARAYALLVSKLRTLPEMRAATASLNAIVNELPLHVGYCASWGLSEAQMAAEPEAAETMNYTRYVLDIGHSGDALELLAALLPCVAGYAEIGLRLLNDPQTRLDGSPYASWIRNYGDADYLRGVQAAIGLLETVGQQRAAESRIASLSEIFTTATRLEAAFWQMGLNAVPAP"]}}, {"location": "[337543:338569](+)", "type": "CDS", "id": "<unknown id>", "qualifiers": {"locus_tag": ["ctg11_312"], "transl_table": ["11"], "translation": ["MKSIGFLSFGHWTPSPQSGTRSAADALLQSIDLAVAAEELGADGAYFRVHHFARQLSSPFPLLAAVGAKTRRIEIGTGVIDMRYENPLYMAEDAGSADLISGGRLQLGISRGSPEQVIDGWRYFGYQPAEGENESDMARHHTEVLLDVLRGEGFAKPNPQPMFPNPPGMLRVEPYSEGLRERIWWGAGSNATAVWAAKLGMNLQSSTLKDDETGEPFHIQQAKQIRAYREAWKAAGHTRTPRVSVSRSIFALVNQQDRMYFGNSGKEADQVGYLDEKTRAIFGRSYAAEPDVLIKQLAEDEAIAEADTLLLTVPNQLGVDYCAHTIEAILKHVAPGLGWRE"]}}, {"location": "[338670:339702](-)", "type": "CDS", "id": "<unknown id>", "qualifiers": {"locus_tag": ["ctg11_313"], "transl_table": ["11"], "translation": ["MKKLLPTSSAGSLPKPSWLAQPEVLWSPWKLQDQELIDGKKDALRLCLEDQQQAGIDIVSDGEQTRQHFVTTFIEHLEGVDFAQREIVKIRDRYDASVPTVVGPVSRKKSVFVEDAKFLRQQTDKPIKWALPGPMTMIDTLYDNHYKSREKLAWEFAKILNEEAKELEAVGVDIIQFDEPAFNVFFDEVNDWGIATLERAIEGLKCETAVHICYGYGIKANTDWKKTLGSEWRQYEEIFPKLQKSNIDIISLECQNSHVPMELLELIRGKKVMVGAIDVATNNIETPEEVAATLRKALQFVDADKLYPCTNCGMIPLPRGVARGKLDALSAGAEIIRKELLAK"]}}, {"location": "[339727:340705](-)", "type": "CDS", "id": "<unknown id>", "qualifiers": {"locus_tag": ["ctg11_314"], "transl_table": ["11"], "translation": ["MNNKLKFTLKSLTFDENYNPSENTRITTNFANLARGEMRQENLRNALTMIDDRFNSLAREDNPNGDRYAVELEIVSVEMDVEGKGVPFPVIEILKTHIVDRKNNQRIEGIVGNNFSSYVRDYDFSVVLLEHNKNRSSFSTPDNFGALHGNLFKSFVNSSTYKENFKKQPVICLSVSSKNTYHRTDYQHPVLGVEYRQNALSMTDHYFKKMGLEARYFMPPNAVAPLAFYFSGDLINDYTDLELISTISTMETFQRIYRPEIYNANSVAGQEYQPSLNSQDYALTKIVYDREERSQLAVEQGKLTEEKFIKPYQNVLKQWSADTVL"]}}, {"location": "[340987:341335](-)", "type": "CDS", "id": "<unknown id>", "qualifiers": {"locus_tag": ["ctg11_315"], "transl_table": ["11"], "translation": ["MALIPKNYARLEPGYREKALKIYPWVCGRCAREFVYSNLRELTVHHIDHDHTNNPEDGSNWELLCLYCHDHEHEKYTEADQYGTRVVAGEDAQNDVGAATYNPFADLKSRLDKKK"]}}, {"location": "[341492:342017](-)", "type": "CDS", "id": "<unknown id>", "qualifiers": {"locus_tag": ["ctg11_316"], "transl_table": ["11"], "translation": ["MTPESVSPQEAQKLIEAGAVLIDIRERAEYLREHIPHANSLPLTEITAGKTVENAARQPVIFHCQAGMRTVQNANALTHTASPAPVLLMSGGINAWKRVGLPTIEDKKQPLPVMRQVQIAAGTLVLTGVILGYAVDSRLFLLSGFVGAGLLFAGLTGFCGMANILLKMPWNRNS"]}}, {"location": "[342018:342294](-)", "type": "CDS", "id": "<unknown id>", "qualifiers": {"locus_tag": ["ctg11_317"], "transl_table": ["11"], "translation": ["LRATTLLKSMSNSSRLLILCILIDKPGTSSGELGQLTGLTPSATSQHLAKMKDEGLIESKRVAQKVNYFIKNDAVKKVISTLKDIYCPEDC"]}}, {"location": "[342911:343217](-)", "type": "CDS", "id": "<unknown id>", "qualifiers": {"locus_tag": ["ctg11_318"], "transl_table": ["11"], "translation": ["MPVLQRLNLHFLGLHSLVSFIELIQVKSDTLLNPFDVTFCFLGREVVRFAVYRLELTTVNGNHHIGEHLHLPTQINESPASIFDAITIVLSEVSNGFKIRC"]}}, {"location": "[344225:344396](+)", "type": "CDS", "id": "<unknown id>", "qualifiers": {"locus_tag": ["ctg11_319"], "transl_table": ["11"], "translation": ["MSGMMLGQVVLMAIVIAWLLLVLKFDVWKRGETKIITMAMLAALLELAIAEIIYML"]}}, {"location": "[345175:345595](+)", "type": "CDS", "id": "<unknown id>", "qualifiers": {"locus_tag": ["ctg11_320"], "transl_table": ["11"], "translation": ["MFEIKNESVLFRFAFVERIEVLEDRRQDLIVCWLEIEEPSIKLQCECELTLFDLERLRDMLSRFYDKISNNIEAAPELFTPRVPVFAFEVREVEGGDIIGFNFTASPQEDEGWTLKGGIVIDQSYFPGLIRGVESILTN"]}}, {"location": "[345806:346448](+)", "type": "CDS", "id": "<unknown id>", "qualifiers": {"locus_tag": ["ctg11_321"], "transl_table": ["11"], "translation": ["MPTVISAMSRQLFVSLDGPKGAGKTTLLEAMTTVLRADNKKVIRLCEKKSDPCRGETMALVNQLARHPSLDLEREVCQRLADSRAWISRHVLTKQPADCIILMDRWYPSDAAFRRMMPFDDILKLNLERNVRAPDLHVGVVTAPDISWARAAARARGLGSTVMSKLAEHVSCTEAFEREIADRGWILCRNEGTLEEATMQLVAEINNAMRSPG"]}}, {"location": "[346444:346927](+)", "type": "CDS", "id": "<unknown id>", "qualifiers": {"locus_tag": ["ctg11_322"], "transl_table": ["11"], "translation": ["MTTFYQHSAISLSGQLISMADYAGKLILVVNTASHCGFTPQYAGLEALYRKYATQGLVVLGFPCNQFGKQEPGGTDDIMQTCHINYGVSFPMFEKVVVNGAAAHPLFRYLKDELPGVLGGRIKWNFTKFLIGRDGKPLKRFAPIATPEKIEAAIIAALES"]}}, {"location": "[347408:349619](+)", "type": "CDS", "id": "<unknown id>", "qualifiers": {"locus_tag": ["ctg11_323"], "transl_table": ["11"], "translation": ["VSNSVDNEANSAEPIVEADREASAGKCPFHAGKSNDVSGGGTSNREWWPQQLRVDLLNQHSNRSNPLGESFDYRQEFAKLDYSALKGDLRALLTESQAWWPADWGSYIGLFIRMAWHSAGTYRSVDGRGGSGRGQQRFAPLNSWPDNVSLDKARRLLWPVKQKYGQKISWADLYILAGNVALENSGFRTFGFGAGREDVWEPDLDVNWGDETTWLEHRHPESLANSPLGATEMGLIYVNPEGPEHSGDPASAAPAIRATFGNMGMNDEEIVALIAGGHTLGKTHGAADAKHVGVDPETAPIEAQGLGWASSHGTGVGADAITSGLEVIWSQTPTQWSHYFFENLFKYEWVQTRSPAGAIQFEASNAEEIIPDAFDSAKKHKPTMLVTDLTLRFDPEFEKISRRFLNDPQAFNEAFARAWYKLTHRDMGPKARYIGPEVPKEDLIWQDPLPQPSYHPTPYDIALLKEKIAASGLSVAELTSVAWASASTFRGGDKRGGANGARLALLPQREWEVNAVAARVLPVLEAIQKTEQKASLADIIVLAGVVGVEQAAKAVNVDIEVPFTPGRVDARQDQTDIESFELLKPKADGFRNYRAAPGRTSTENLLIDKAQQLTLTVPELTVLVGGLRALGANFDGSQHGVFSDKVGELNTDFFSNLLDMRTEWKATDASGERFEGRDRLSGQVRFSATRADLVFGSNAILRASAEVYASSDAKQKFVKDFVAAWTKVMNLDRFDI"]}}, {"location": "[349678:350518](-)", "type": "CDS", "id": "<unknown id>", "qualifiers": {"locus_tag": ["ctg11_324"], "transl_table": ["11"], "translation": ["MSLTELLLSPFEFDFMHAALTISVIVAIPCALLSSFMVIKGWSLMGDAMSHAVFPGVVIAWIVGIPLAIGAFCAGLFCALATGYLKENSRIKQDTVMGIVFSGMFAVGLIIYISVKSEVHLDHILFGDMLGISPADIWQSGAIAGVIAMIIGIKWRDLVLHAFDAQQAKACGLNTALLHYGLLSMIALTIVATLKAVGIVLSIALLIAPGAIAILLMRRFSSVMICSVLLSVVVCFSGTYLSFFLDSAPGPTIVLLFAVLFIAAFIFSARRDRHAITAR"]}}, {"location": "[350514:351369](-)", "type": "CDS", "id": "<unknown id>", "qualifiers": {"locus_tag": ["ctg11_325"], "transl_table": ["11"], "translation": ["MAWLAEPFHYQYMLNAMWVSALVGGVCAFLSCYLMLKGWSLMGDALSHSIVPGVAGAYMLGLPFALGAFLSGGLAAGSMLFLNQRTRLKEDAIIGLIFSSFFGLGLFMVSLNPTSVNIQTIVLGNILAIAPEDILQLAIIGFTSLLILLVKWKDLMVTFFDENHARSVGLNPTRLKLLFFTLLAACTIAALQTVGAFLVICLVVTPGATAYLLTDRFQRLLLIAVVIGSVTSFFGAWVSYYLDGATGGIIVVAQTLVFLIAFVFAPKHGLLARRRRVSQEEEVR"]}}, {"location": "[351368:352160](-)", "type": "CDS", "id": "<unknown id>", "qualifiers": {"locus_tag": ["ctg11_326"], "transl_table": ["11"], "translation": ["MNQQPGIDVSQLTVTYRNGHTALRDATLQIPAGSIAALLGINGSGKSTLFKAIMGFVPLSSGSITLLGMSEKRALKSNLIAYVPQSEDVDWSFPVLVEDVVMMGRYGHMGMLRIARAEDKRLVAAALERVGMTDFRQRQIGELSGGQKKRVFLARAIAQRGQVILLDEPFTGVDVNTERQIISLLHELRAEGRTMLVSTHNLATVSDYCDHTAIVKGTVLACGPTATTFTRENLENAFSGALRGVEFSDALPQPGLTVVGGQR"]}}, {"location": "[352156:353068](-)", "type": "CDS", "id": "<unknown id>", "qualifiers": {"locus_tag": ["ctg11_327"], "transl_table": ["11"], "translation": ["MPERLWIKRGLCALLVALLPLAPASAAEKFKVITTFTVIADMAKNVAGDAADVASITKPGAEIHEYQPTPGDIKRAQGAQLILANGLNLELWFQRFYRHLSGVPEVVVSDGIAPMGISEGPYSGKPNPHAWMSPKNALIYVDNIRDALVKYDPDNAATYRQNAEAYKTKISAAVAPVEQALAQIPADKRWLVTSEGAFSYLTRDFGLKELYLWPINADQQGTPQQVRKVIDTVKQQQIPAVFSESTVSDKAARQVARETGSHYGGVLYVDSLSAADGPVPTYLDLLRVTSETVVNGINEGLAK"]}}, {"location": "[353806:354601](-)", "type": "CDS", "id": "<unknown id>", "qualifiers": {"locus_tag": ["ctg11_328"], "transl_table": ["11"], "translation": ["MIKWPWKSDDDAINSGLPWQQALDIPLLSALSSDERKTLIQLADRFLRQKRLVALQGFELDELKSCRIALLFCLPVLSLGYDWLDGFHEVLLYPSPFTVDDEWQDEFGLVHRERMVHAGQSWQQGPIVLNWLDIQDSFDCSGYNLVIHEVAHKLDARGSGEANGVPAMAMRDVASWERELMAAMNHIQDEIDLVGENAASIDAYAASEPAECFAVLSEYFFSAPELLIARFPSLYQRFRQFYRQDPNQRLEQQQLHHNPGGTVH"]}}, {"location": "[354721:355378](-)", "type": "CDS", "id": "<unknown id>", "qualifiers": {"locus_tag": ["ctg11_329"], "transl_table": ["11"], "translation": ["MKERPILFSDQRVRALLSGQQRQTRRIMKSQLFGSVQDNHEGCYGIDVLSNNLQGNRVLGMENLSYHCPYGQPGDRLWVRETWRGPVVPPQEMAQYQHSPLQFKNIDYCQYRADSSIYSTDEEDDQFGWQAGIHMPRWASRINLLVTGVRVERIQDISDDDVMAEGVQVDSHFLNNFFTMHSEAVSAKDAYRKQWAIQYGGTSWEVNPWVWVIDFDRI"]}}, {"location": "[355963:356668](+)", "type": "CDS", "id": "<unknown id>", "qualifiers": {"locus_tag": ["ctg11_330"], "transl_table": ["11"], "translation": ["MNLTHWQSRFDAFLFETWQHGDKAHDIAHLKRVWQSAQRIMQGTEADELVVLTGCYFHDIVNLPKNHPERHLASKQAADETRRILREVFPDFPADKIEAVAHAVHAHSFSAGVTAETLEAKIVQDADRLESLGAIGLARVFYVSGALGRSLFDSNDPLGRDRSLDDAEWALDHFQKKLLKLPETMQTAEGKRVAEFNASFLVTYMAKLCAELKGDFCALDQSVLEEFSPLAEKY"]}}, {"location": "[356740:356986](+)", "type": "CDS", "id": "<unknown id>", "qualifiers": {"locus_tag": ["ctg11_331"], "transl_table": ["11"], "translation": ["MTDKVSLTIKIDPSLKETIKAVALENQLSLSEVVTTHLVKSLSAQPAAVDSLDTEEAVTEQLSAAELKQIRSLLKKSKKKK"]}}, {"location": "[357030:358626](-)", "type": "CDS", "id": "<unknown id>", "qualifiers": {"locus_tag": ["ctg11_332"], "transl_table": ["11"], "translation": ["MSLLTVLPLRLLRRPRFSFTALPGWLKSLRGSFILFLIIFSLLQCAGVLLLTRLVSSTGDNVAATHALSSRQALLDKARMELLTASDNSHRAGIYLMQDNQTGSVDSWKSLAETAQASLDEARKLFGQYPASKESPLRQNFTLLADGLQEQLKGLNARDIDTFFMVPMQAFQQQFNDAYYQVLTQENQRSGELNQSTLSSLTNSRNLSLAISALLGGLLLLGGGLLLRGVIQPLDRVSSWLAQIATGDISRQPQLSAFQSAEICQLTDSISAMQHGLQHIVGEINAISSAVRDSADRMAQQSDEFSAHNQQQTAAFDHISQRLNRVAEEVGHSVAFTRHATQQVQATDSLTQRCGEVVIAVESQMRQIVDASGEIAGIVTLLEGISLQTKLVALNAAIESAHAGVYGRSFSIVAKEIGLLSEKSSASTRTIDGLIGSTHQHIDSGFNQVQALDGLYQEIASAVSGVVTLLSELQHNADAQSKRVNSIAMEIGRLNQQVKESEQLTRRSADTSEALVDHAQRLSHSVSQFVL"]}}, {"location": "[358872:360285](+)", "type": "CDS", "id": "<unknown id>", "qualifiers": {"locus_tag": ["ctg11_333"], "transl_table": ["11"], "translation": ["MSDFDRVAAELAEQARAQAQQKEDQDRQLLLRVLEIYDQKTVAATLRKVSQQEWTRESVNRWVKGNSRKMLSEAEVSMLHGMLPAPPAHHPHYAFRFVDLFAGIGGIRSGFEAIGGQCVFTSEWNKHAVRTYKANWYCDEQQHRFNQDIRDVTLSGKPEINEQQAYQHISQQVPDHDVLLAGFPCQPFSLAGVSKKNALGRAHGFECEAQGTLFFDVARIITAKKPAIFVLENVKNLKSHDKGNTFRIIMQTLDELGYDVADADTSGPQDPKIVDGQHFLPQHRERIVLVGLRRDLKLPTFSLSHLSSLYPPKRTPLKALLDPVVEAKYILTPTLWKYLYQYAKKHQARGNGFGYGLVDPEREQGVVRTLSARYYKDGSEILIDRGWDKALGEQDFDNASNQNNRPRRLTPRECARLMGFELPGSADFRIPVSDTQAYRQFGNSVVVPAFAAVARLLLPWIEQAVRQRQI"]}}, {"location": "[360319:360787](+)", "type": "CDS", "id": "<unknown id>", "qualifiers": {"locus_tag": ["ctg11_334"], "transl_table": ["11"], "translation": ["MADVHTSEVRSKNMRAIRTRDTAIEKRLAELLVELGLSYRVQDKSLPGRPDFVLPDHHAIIFVHGCFWHRHHCHLFKLPATRTAFWMGKIDSNVARDKRYVEELTASGWRVLLVWECALRGKTRLQEQELSARLEEWVCAAERNAEIDENGIRQL"]}}, {"location": "[360823:361738](-)", "type": "CDS", "id": "<unknown id>", "qualifiers": {"locus_tag": ["ctg11_335"], "transl_table": ["11"], "translation": ["MTLRRAPALLPLLAALFCLYFIWGSTYLVIRIGVESWPPMMLAGLRFLLAGVVLLTFLLLRGEKLPSLRAAGNAALVGIMLLALGNGAVTVAEHQQVPSGLAAVMVATVPLFAMCFSRLFGIPTRWIEWLGIAVGLVGIILLNSGGHLAGNPWGALMILGGSLSWAFGSVWGSRITLPNGMMAGAVEMLAAGAVLLIASTLSGEHLVQKPSLAGFFSLGYLSLFGSVIAINAYMFLIRNVTPAIATSYAYVNPVVAVLLGIAFAGESLSAREWLALAIIVLAVILVTLGKYLFPAKPIVKSCEP"]}}, {"location": "[361899:362175](+)", "type": "CDS", "id": "<unknown id>", "qualifiers": {"locus_tag": ["ctg11_336"], "transl_table": ["11"], "translation": ["MASVKLTVRRLYKLSGERMVNTQATARIFVGDRLIATEEISGMTESPVSKYLHHAEPQGQPVRVEWDCDGIADMAVAEMELCPCCQHDEHE"]}}, {"location": "[362186:363098](+)", "type": "CDS", "id": "<unknown id>", "qualifiers": {"locus_tag": ["ctg11_337"], "transl_table": ["11"], "translation": ["LAGTSLLTLLDDIATLLDDIAVMGKVAAKKTAGVLGDDLSLNAQQVSGVKANRELPVVWSVAKGSFLNKLILVPLALLISAFAPWAITPLLMVGGAYLSYEGVEKVLHSLHKNKSEETPEAREKRLLKAAQQDAGEFEKKKVKGAVRTDFILSAEIVAITLGIVSESPLLNQVLILSGIAILVTIGVYGIVAGIVKIDDLGFWLQKKTSALAKGLGNVLVAAAPWLMKILTLVGTIAMFLVGGGIIVHGIPQLHHLVTEYSSEMSGLMSSVVSNLANLVVGFIVGSIVLLVVNGVAKMRQKSV"]}}, {"location": "[363134:363266](+)", "type": "CDS", "id": "<unknown id>", "qualifiers": {"locus_tag": ["ctg11_338"], "transl_table": ["11"], "translation": ["MKDDIFEFDIDAQLEQAEANAEKKAAEVPADLGDEADCEGCKI"]}}, {"location": "[363445:363625](+)", "type": "CDS", "id": "<unknown id>", "qualifiers": {"locus_tag": ["ctg11_339"], "transl_table": ["11"], "translation": ["MSFIISDEVQHKDGGPAMIVTGVASGMVECRWYDGFSVRREAFSEQELCVLADATPLAG"]}}, {"location": "[363731:364055](-)", "type": "CDS", "id": "<unknown id>", "qualifiers": {"locus_tag": ["ctg11_340"], "transl_table": ["11"], "translation": ["MKTVEEYYAIAKDLFLEAHPDLKAGIENLTAEQASTMGMSVEQLRELQKERAYAAYVREKKLDGVLFAIQLAEPDKAVMVDAIEAYLHSHAEALGMSWEEFCIKNEL"]}}, {"location": "[364260:364728](+)", "type": "CDS", "id": "<unknown id>", "qualifiers": {"locus_tag": ["ctg11_341"], "transl_table": ["11"], "translation": ["MNKWMMAAVTAVTLSGCAQLPNYEAAVKTAPPAALVGNWQTVGPQSGLVSDQAMASLIITQEGDTLDCRQWQRVIAKPGKVTFFDDEWVNVNKQMRVMTLDLEGNELHYDKLKMRKVDKPTVECQQALEKQAQPDATPQPSTVPAASTTIAAPQP"]}}, {"location": "[364764:366243](-)", "type": "CDS", "id": "<unknown id>", "qualifiers": {"locus_tag": ["ctg11_342"], "transl_table": ["11"], "translation": ["MHNPTLLQFFHWYYPTGGKLWPEAAERAAWLAEIGISDVWLPPVYKGESGGYSVGYDSYDLFDLGEFEQKGSRATKYGDKQQLLAAVEALKANGVGVILDVVLNHKMGADEKERIQVNRVNPDNREEIDEEVIEVEAWTRFTFPVRAGQYSQFIWDHKCFSGVDHIENPDENGVFKIVNDYTGEGWNDQVDNELGNFDYLMGANIDFRNRAVTEELKYWARWVMEEVHCSGFRLDAVKHIPAWFYKEWIEHVQEVAEQPLFIVAEYWSHEVDKLQQYIQQVDGKTMLFDAPLQMNFHNASKQGADYDLSQIFNDTLVTTDPWHAVTIVANHDTQPLQALEAPVDPWFKPLAYALILLRENGVPAVFYPDLFGASYEDEGDDGGQYQIEMPVIPELEALIRARQLYAHGVQTEWFDHPNCIAFARSGTDHHSGCVVIMSNGEAGEKTLALGENYGGKNWRDLLGHIGETVSSDEQGTATFRCAPGSVSVWIIS"]}}, {"location": "[366382:366748](-)", "type": "CDS", "id": "<unknown id>", "qualifiers": {"locus_tag": ["ctg11_343"], "transl_table": ["11"], "translation": ["MNIAPHLLAIYQEILTHSQSMLRLAGEGQWDDLIDMEVDYLSAVEKLAKATQNEPVPARTQEQLRPILRHILDNEAEVKKLLKSRQDEISLLIQQAGRQKSVNRAYTNVAGVVLFPTGSNG"]}}, {"location": "[366760:367159](-)", "type": "CDS", "id": "<unknown id>", "qualifiers": {"locus_tag": ["ctg11_344"], "transl_table": ["11"], "translation": ["MYSASGTQAYAKVGVESAVMSASNDQLITLLFDGALSALVRARLFLQDGNTVKKGESLSKAINIIDNGLKQGLDESSEDELTQNLLGLYRYMVHRLLRANIDNDADGIEEVEALLRNIADAWKEVSGTTALV"]}}, {"location": "[367168:368572](-)", "type": "CDS", "id": "<unknown id>", "qualifiers": {"locus_tag": ["ctg11_345"], "transl_table": ["11"], "translation": ["MASISTLGIGSGLDLSSILDSMQAAEKAALKPISTQQTAYTSKLSAYSTMKSALTTFQTANTKLNDATLFSANKIVSSSTAFSATSTTGAVAGKYTIAVTQLASAQTLTSATQSSNSTALATADSTISIKLAGSDKAVDVTVSAANSSLTGIRDAINKADAGVTASIIKTGDGSYRLSMTSNETGVDNAATISVSGDSALQSMLNYDGTSSSNMTQSIAAQNAKLSVNNVEIENSSNTISDALEGITLNLSGETTGTQTLTVTKDTSSASSTIAAWVTAYNTLQDAFASLTKYTKVDAGTDAQDTTNGALLGDSTLRTIQSQMKDMLTNTSSTSTYKTLSQIGITTDPTSGKLNTDQTKLDAALAKDPDGIKAMIVGDGKTTGIATKLSNNLTSWLSSTGMVQAATDGVSKTLNNLTQQYNKVSDNIDATIARLKTQFTALDVTISKLNNTSSYLTSQFETSSSTTK"]}}, {"location": "[368851:370057](+)", "type": "CDS", "id": "<unknown id>", "qualifiers": {"locus_tag": ["ctg11_346"], "transl_table": ["11"], "translation": ["MAQVINTNSLSLITQNNINKNQNALSTSIERLSSGLRINSAKDDAAGQAIANRFTSNIKGLTQAARNANDGISVAQTTEGALSEINNNLQRVRELTVQASTGTNSDSDLSSIQDEIKSRLSEIDRVSGQTQFNGVNVLAKDGKMSIQVGANDGETIDIDLKKIDSKTLGLDSFNVNGPKDAAGTLGTVANADFTSYYGATTQVTKATVAETGAANDLSTRLGLAAGGATIKGDEVYKDDNGNLFAKVTIKPTGAAEVNNLKANGFESTDGVGKDYFIALDPQSATTTGDTAAFKVDTKNISLSSLTSGASSDPLAKLDAAIASVDKFRSSLGAIQNRLGSAVTNLNNTTTNLSEAQSRIQDADYAVEVSNLSKAQIVQQAGNSVLAKSNQVPQQVLSLLQG"]}}, {"location": "[370140:371346](+)", "type": "CDS", "id": "<unknown id>", "qualifiers": {"locus_tag": ["ctg11_347"], "transl_table": ["11"], "translation": ["MKEITIIEPVFVAEFQCAGSTCRDHCCKGWDIFLDKASVNRYLKSPQIEIRNIASQHIATPKKSFQHWGKMKLTSSGNCAFLDEESLCKVHKNMGGAALSQTCSTYPRSQNMSKYEINKSLSLSCPEATKRLLSRPDAMMLHQSVQIQPNANNSADVDNLQKLVNLMCVNIVKIAGSRASEGIYGIAMLLLHLEKLNKEPEFNSEALENYYFTIINAIEEGSIARSIDDLTPNYDLQWALLLRMQPYFSGLMNVRSATTLNHYLNKLIHIQVEGAKENDVSSSIIRLDTAWNDKVVPWLAERPHVISNYLQYRIYSDNFPGYQNRSPLACLYLLTAEWFMIKSLIAANAELVGKIDEDDVVNIIYSFHALTKHTEHALAAFFAEIDKVKVNDDLSLIYLLK"]}}, {"location": "[371419:372388](+)", "type": "CDS", "id": "<unknown id>", "qualifiers": {"locus_tag": ["ctg11_348"], "transl_table": ["11"], "translation": ["MRFNYDLLPGELLPFEEINDRYSKKYPDDKSLTTRGLLSPSTSSKNWTIRAIFASKDSHIPLEDLLFISNDNERKNYLQRFEHYLQRQESFLYFRRPLEPAPWNSWKVMGESRVLAMLDPASIMAQSLLQQRGYTLTLLRSDEEDEYWQLYDRQSQPCFEYSRQLQFIVVLTSPLLPPPAGVIQGTQVGRRVKARLWHRASHHEFSNAVRARYGACVITGTLLTDEQAWPWVEACHIDTRENEQGFLLDNSADNGLFLRSDLQRLFASKRLSIDPLSGSVHFRRTLQEDNTLLPFYQQLEGKVCALWSQVPESTRQRLSLKA"]}}, {"location": "[372546:373269](+)", "type": "CDS", "id": "<unknown id>", "qualifiers": {"locus_tag": ["ctg11_349"], "transl_table": ["11"], "translation": ["VNDLYTADGVMDKHSLWQRYIPLVRHEALRLQVRLPASVELDDLLQAGGIGLLNAVERYDALQGTAFTTYAVQRIRGAMLDELRSRDWAPRSVRRNAREVAGAMHRVEQALGRTASEQEVAAQLDVSLEEYRQILLDTNNSQLFSYDEYREEHGDSAELVTDGHEEANPLHQLMEGNLRERVIEAIEALPDREKMVLTLYYQEELNLKEIGAVLEVGESRVSQLHSQAIKRLRARLSGAR"]}}, {"location": "[373312:373816](+)", "type": "CDS", "id": "<unknown id>", "qualifiers": {"locus_tag": ["ctg11_350"], "transl_table": ["11"], "translation": ["MGSKIKMRPLSRYLKDYKHSQSNCSHCGKVLDRMALVFRGQIINKEAIARMDQLIDDQVWLKLQNELTALCRFCSDIFCNTHPTYFDIMAFKQYLFEQTEMSHSTIREYVVRLRRLDDMLSARNFPAEKLKGPSWHECLENDLPDAGNNNYRIALRKYDQFLGWQRN"]}}, {"location": "[374026:375007](+)", "type": "CDS", "id": "<unknown id>", "qualifiers": {"locus_tag": ["ctg11_351"], "transl_table": ["11"], "translation": ["LSLLNINNFPRLELLGAPTPLEHLPRLSEYLGRDIFIKRDDVTPVALGGNKLRKLEFLAADALRNGADVLLTAGAIQSNHVRQTAAVAAKLGLKCVALLENPIGTHSANYLSNGNRLLLELMGTEIIMVDALHAPDAQLEEQATLLEAQGFRPYVVPVGGSNALGALGYVECAQEIAHQSEGVVDFAAVVVASGSAGTHAGLAVGLELLLPDTELVGVTVSRKVADQLPKVEKIRAELAHSLAVTSSAPITLWDDYFAPRYGEPNEEGMEAIKLLARLEGIFLDPVYTGKAMAGLIDGIAQQRFRREGPIVFVHTGGSPALFAYHQ"]}}, {"location": "[375020:375824](+)", "type": "CDS", "id": "<unknown id>", "qualifiers": {"locus_tag": ["ctg11_352"], "transl_table": ["11"], "translation": ["MKFSKVRRQLVMGTMALALVGGMTMQAQAADENLLAKVKERGSLQVGLEGTYPPFSFQDENGKLAGFEVDFAEALAQHLGVKASLKPTKWDGMLASLDSKRIDVVINQVTISDERKKKYDFSTPYTISGIQALTKKANAGSITKPEDLSGKKVGVGLGSNYEQWLRENVKGVDIRTYDDDPTKYQDLRVGRTDAILVDRLAALDLVKKTGDTMAAAGPAFSRQESGVALRKGNAQLLDAINKAIADMQKDGTMKKISEKWFGTDVTK"]}}, {"location": "[375823:376492](+)", "type": "CDS", "id": "<unknown id>", "qualifiers": {"locus_tag": ["ctg11_353"], "transl_table": ["11"], "translation": ["MHESLQLVLDSAPFLLKGALFTLQLSIGGMFFGLLLGFLLAMMRLSHFWPIAWLSRFYVSIFRGTPLIAQLFMIYYGLPQFGIELDPIPSAMIGLSLNTAAYASESLRGAIAAIERGQWEAAASIGMSRWQTMKRVILPQAARTALPPLGNSFISLVKDTSLAATIQVPELFRQAQLVTSRTLEVFTMYLAASLIYWVMATLLSFLQSRLEDRVNRQDRESK"]}}, {"location": "[376488:377241](+)", "type": "CDS", "id": "<unknown id>", "qualifiers": {"locus_tag": ["ctg11_354"], "transl_table": ["11"], "translation": ["MSTIEVSQLVKKFNGQTVLHGIDLTVNAGEVVAIIGPSGSGKTTLLRSINLLEVPDSGTIQVGAIRVDAAQSMSKQKERVRQLRQQVGFVFQNFNLFPHRTVLENIIEGPTIVKGEPKAEAIARARQLLERVGLQGKEESYPRKLSGGQQQRVAIARALAMRPEVILFDEPTSALDPELVGEVLNTIRSLAQEKRTMVIVTHEMSFARDVADRAIFMDQGKIVEQGAARELFSNPQQPRTRQFLDKLLNH"]}}, {"location": "[377592:378687](+)", "type": "CDS", "id": "<unknown id>", "qualifiers": {"locus_tag": ["ctg11_355"], "transl_table": ["11"], "translation": ["MSVSGKQEVLWINTLKGGCILLVVLHHTIITTFIPSLQYLTAGLLPADMWVVFNKYLSPLRMPAFFFVSGLLAASAISKKSWSEVFTKKFTNIIYLYILWGIIQWVSIYNISTNLIGQKLSSSVNAAYAGSPLEFIKLLTLSMTSLWYLYALAGYFLVAKLFHSQKVALLVVAILVNYATQFNLVPGWGPNSVAQNFVYFLLGAFFSHTLIEISQLSRRHLALLAGMLVIGVAHHAAGMMKNPFYCMVAIVFGIVLCRALNNRFNMGWLNWIGRNTLQIYVLHRIFIELLGLTMLTLAVKYSLFDNQAFSLAWALVLPVFAVSITTCISLVAWTLLNRGPGKALFIYPRLLRKPQAAEKIASNG"]}}, {"location": "[378830:379904](+)", "type": "CDS", "id": "<unknown id>", "qualifiers": {"locus_tag": ["ctg11_356"], "transl_table": ["11"], "translation": ["MNTPQKKEIAWVNTLKGGCILLVVLYHVVLPGYAEMVSHLTAGLLPAKLWVAFNNTLSPLRMPAFFFVSGLLAANAISNRPWKQVFTSRVTNLFYLYFLWGVIQWLMINGVSNNIMGDHLSDNINAAWAETPWQFLKLMLLAMSSSWYLYALGLFFLAAKLFRQQKTLVMLAAVLLNYAAVTKVIPGWGPESLSQYFIFFLFGSFYSAILIRWSEWRRDNVLPWMVLLALSLVHIWLGLDKSLFLCVLAILGCIAACRLLNQYFSMKWLNWVGKNTLQIYVLHRIFIEFFGMSAILFAVSHQLFASKAFSMLWAIAFPLVMVGLCVACSVGIWTLLNRGWGKSLFIYPKLLRMKFDS"]}}, {"location": "[379964:380720](-)", "type": "CDS", "id": "<unknown id>", "qualifiers": {"locus_tag": ["ctg11_357"], "transl_table": ["11"], "translation": ["MNIEYRLDGPKEAPMLVLANSLGTTWDMWQPQMAALTRDFNVLRYNPRGHGSTPLPSCELNLEILGRDVIALLDHLDVENASFCGISMGGLTGLWLARHYPARFRKMVVANTAARIGSEEAWLQRARQVREQGLSAVAAGSSARWFTPEFIRHAHPQVSRLVMQLSHGSAVGYAACCDVLAQADLHADAGRINLPLLVVAGEFDTITPLVQAQWLHQHIAKARLEVLPAAHLSNIACPEEFNTSVVNFLHT"]}}, {"location": "[380721:381924](-)", "type": "CDS", "id": "<unknown id>", "qualifiers": {"locus_tag": ["ctg11_358"], "transl_table": ["11"], "translation": ["MNSAWLCDAVRTPFGKLNGSLATVRTDDLAALPLKALFERYQRLDWQALDDVLYGCANQAGEDNRNVARMALLLAGLPASVPGCTINRLCGSSLDAVAIAARAIKSGEASLAIAGGVESMSRAPFVMGKAEHPFSRSMKLEDTTMGWRLINPQMDALYGVESMPQTAENVALKFTISRADQDAYALRSQQRTVDAQESGFYQPQLMDVTIPQRKGAALHMVRDEHPRHTTLEMLAKLKPVVHPQGSITAGNASGLNDGACALLLASERAVQQYQLQPMARIVSSAVSGIEPALMGFGPAGAIRKVLSQAKLRLDQIDVIELNEAFAAQVLAVMRDLGLPDNAAHVNPNGGAIALGHPLGASGARLVMNAAWQLQKSGARFGLCAMCIGVGQGIALIIERS"]}}, {"location": "[381916:382180](-)", "type": "CDS", "id": "<unknown id>", "qualifiers": {"locus_tag": ["ctg11_359"], "transl_table": ["11"], "translation": ["MDLASGARQVFVMTEHLTKKGQCKIVAQCSYPLTGIGCISRIYSDLAVMDVSPQGLRVREILTDITPQQLQAITPVALTFAPGGADE"]}}, {"location": "[382136:382580](-)", "type": "CDS", "id": "<unknown id>", "qualifiers": {"locus_tag": ["ctg11_360"], "transl_table": ["11"], "translation": ["MQLIRLTHNQLAQRIARDIPDGAYVNLGIGLPTQIANYLPANKDIFLHSENGILGMGPAPASGNEDPDLINAGKQPVTLLPGGCYFHHGDSFAMMRGGQPRHLRAWRLPGVAIWRSGQLEHRSTRRDSGGRRRDGSGQRGASGVCND"]}}, {"location": "[382584:383280](-)", "type": "CDS", "id": "<unknown id>", "qualifiers": {"locus_tag": ["ctg11_361"], "transl_table": ["11"], "translation": ["MIDKSLFLADEAVADIHDGATLMIGGFGPAGQPYALLDALIRRRPQNLTLVSNNAGNADSGLALLLKAGCVRKMICSFPRQSDSWVFDDLYRRGEIELELVPQGNLVARIQAGGSGLGAIFTPTGFGTELAAGKETREIEGRQYVLELALKADFALIKAQCGDRWGNLVYRKAARNFNPIMAMAARCTIAEVSRHVALGKLDPEAVVTPGIFVQRVVCSANLCPATIASGA"]}}, {"location": "[383489:384599](+)", "type": "CDS", "id": "<unknown id>", "qualifiers": {"locus_tag": ["ctg11_362"], "transl_table": ["11"], "translation": ["MIKTIETLLLDVPAIRPHRLAMATLRVQTLVLVHLVCEDGFEGWGEATTIGGLSYGDESPESVKVNIDRWMTPLLIGQDARRIAQLMARLNKSVQGNRFAKCAIETALLDAQARRLNIALSELLGGRVRDALPVAWTLASGSTDKDIAEARQMLALRRHRIFKLKIGLRDVDADVAHALAIRHALGDEVSVRVDVNQAWSERQAERGMAALEAGGIEAVEQPIAAENRAGLARLARRFSLPVIADEALKGPHDAFELARHAAADVFSIKITQSGGLTQARRVADIAQLADIALYGGTMLEGAVGTAATAHLCSTFNDLSFGTELFGPLLLTEDILSEPLVYRDFMLQVPTGPGLGIALDRDKIAALRRP"]}}, {"location": "[384616:384907](+)", "type": "CDS", "id": "<unknown id>", "qualifiers": {"locus_tag": ["ctg11_363"], "transl_table": ["11"], "translation": ["MLFHVTMDVNLPQTMAENVASELKAREKAYSQALQRCGKWRHIWRIAGHYSNVSVFDVDSVEELHQLLSELPLYPFMTMQIVPLCRHPSAVRVDDR"]}}, {"location": "[384949:385870](+)", "type": "CDS", "id": "<unknown id>", "qualifiers": {"locus_tag": ["ctg11_364"], "transl_table": ["11"], "translation": ["MNSKEIDNLVNRFIVKTAKGTVNPRIQQVTVRLLSDLFKAIEDLDLQQTEIWKGLEYLADTGIAQEMGLLAAGTGLERFMDIRADEAEIKAGLHGGTPRTIEGPLYVAGAPVCQAWARLDDGSEDNQGEVLFMQGTVWNEKGQPLPGASVEVWHANTLGNYSFFDKSQSAFNLRRTLITDRQGRYQFRSIVPSGYGCPPDGPVQHLLNQLGRHGRRPAHIHFFVTAAGYRKLTTQINIDGDEYLWDDFAFASREGLVPEVHKVNSPEQIASKNLSKPFTSIDFDFTLYQERAAVPDSVVERRHAQG"]}}, {"location": "[385918:389869](-)", "type": "CDS", "id": "<unknown id>", "qualifiers": {"locus_tag": ["ctg11_365"], "transl_table": ["11"], "translation": ["MGTTTMGVKLDDVTRERIKLAAQQIDRTPHWLIKQAIFNYLQQVEQGTALPEIPSNGQQVEGDERPPEESQHQPFLDFAEQILPQSVARAAITSAWRRPETEAVPMLLEQARLPKPLAEATHRLAYQLADKLRHQKGATGRAGMVQSLLQEFSLPSQEGVALMCLAEALLRIPDKPTRDALIRDKISNGNWHSHLGRSPSMFVNAATWGLLFTGRLVSTHNEANLSRSLNRIIGKSGEPLIRKGVDMAMRLMGEQFVTGETIAEALANARKLEEKGFRYSYDMLGEAALTAQDAKAYLLSYQQAINAIGKASNGRGIYEGPGISIKLSALHPRYSRAQYERVMEELYPILKSLTLLARSYDIGINIDAEEADRLELSLDLLEKLCFEPELEGWNGIGFVIQAYQKRCPMVIDYLTDLAQRSRRRLMIRLVKGAYWDSEIKRAQMDGLEGYPVYTRKVYTDISYLACARKLLAVPNLIYPQFATHNAHTLAAIYQLAGNNYYPGQYEFQCLHGMGEPLYEQVVGKVADGKLNRPCRIYAPVGTHETLLAYLVRRLLENGANTSFVNRIADATLPLDELVADPVEAVEKLAHAEGALGLPHPKIPLPRDLYGEKRQNSAGLDLANEHRLASLSSALLNSASQSWQVEPLIDAERESGESVAVVNPAEPKDVVGYVRSATRAEVSAALNAAVSEGAIWFATPPQERAAILERAAVMMEGQMQQLIGILVREAGKTFSNAISEVREAVDFLHYYAGQVRDDFDNETHRPLGPVVCISPWNFPLAIFSGQVAAALAAGNSVLAKPAEQTPLIAAQAVAIMHEAGVPVGALQLLPGAGETVGAQLVQDERVRGVMFTGSTAVATLLQRNLAGRLDPQGRPTPLIAETGGMNAMIVDSSALTEQVVTDIVASAFDSAGQRCSALRLLCIQDDVAEHTLQMLRGAMAECRMGNPERFSTDIGPVIDAEAKSNIDEHIQTMRSKGFSVFQAAQPQAADRHEWQTGTFVMPTLIELNSVTDLTKEVFGPVLHVVRYARNALPQIIEHINASGYGLTLGVHTRIDETIAQVTQKAHVGNLYVNRNMVGAVVGVQPFGGEGLSGTGPKAGGPLYLYRLLSHRPDGALRVTLDRQDKERPVDAVLRPALLASHQALSEWAKDRPELAACCARYEALGQGGTVRLLPGPTGERNTFALLPREQVLCLADNEQDALVQLAAVTAVGSQALWADDDLHRTLRQQLPAIVQQRISLAAKPLESTTFDAVIYHGDADQLRSLCEAVAARDGAIVSVQGFARGETNLLLERLLLERSLSVNTAAAGGNASLMTIG"]}}, {"location": "[390301:391786](+)", "type": "CDS", "id": "<unknown id>", "qualifiers": {"locus_tag": ["ctg11_366"], "transl_table": ["11"], "translation": ["MTVSTPMMVTFCIYILGMVLIGFIAYRSTKNFDDYILGGRSLGSVVTALSAGASDMSGWLLMGLPGAIFLSGISESWIAIGLTIGAYLNWKIVAGRLRVQTEHHDNALTLPDYFSSRFEDKSKVLRVISALIILVFFTIYCASGVVAGARLFESTFGMSYETALWAGAAATIVYTFVGGFLAVSWTDTVQASLMIFALILTPVIVILAVGGLGDSLEVIRAKSVENLDMLKNLNFIAIVSLLGWGLGYFGQPHILARFMAADSHRSIRSARRIGMTWMILCLGGAVAVGFFGIAYFQNHPDQASGVSENGERIFIELTRILFNPWIAGILLSAILAAVMSTLSCQLLVCSSALTEDLYKNFLRKNATQRELVWVGRLMVLLVAVIAIALASDPNNRVLGLVSYAWAGFGAAFGPVVLLSLIWKRMTRNGALAGMIVGAATVLIWKQYAWFGLYEIIPGFLFACIAIVLFSLLGKGPSAAAQQRFDAAEAEYQAD"]}}, {"location": "[391990:392824](+)", "type": "CDS", "id": "<unknown id>", "qualifiers": {"locus_tag": ["ctg11_367"], "transl_table": ["11"], "translation": ["MFVPFLIMLREGLEAALIVSLIASYLKRTQRSQWFPAMWIGVFAAAALCLALGWFINETTGEFPQKQQELFEGIVAVVAVVVLTWMVFWMRKVSRNVKAQLEDAVDSALQKGNSSGWALVFMVFLAVAREGLESVFFLLAAFQQDVGYAPPLGAMLGLGTAVVLGMLIYWGGVRLNLGSFFKWTSLFIIFVAAGLAAGAIRAFHEAGLWNHFQDVAFDFSHTLTTHSVFGTLLEGLLGYQEAPSVSEVAMWFIYLVPALLLFVMPGRVATSTAPGVR"]}}, {"location": "[392879:394007](+)", "type": "CDS", "id": "<unknown id>", "qualifiers": {"locus_tag": ["ctg11_368"], "transl_table": ["11"], "translation": ["MTMHFRRHALNAALLAAITTSGAVLAADIPQVKVSVNDKQCTPMTLTVDAGKTQFIIKNDSQKALEWEILKGVMVVEERENIAPSFTQKLTANLEAGEYDITCGLLSNPKGKLIVKASGSKANDGKPDVLQLVGPIAEYKVYVTKEVEQLVASTKAFTDAVKAGDLEKAKALFAPTRQHYERIEPIAELFSDLDGAIDAREDDFEKKAEDPNFTGFHRLEKVLFADNTTQGMDKFADQLYTNVLDLQTRINELAFPPGKVVGGAAGLIEEVASSKISGEEDRYSRTDLWDFQANVDGAQKIVNLLRPLVQKQNPQLLAKVDGNFNKVDTILARYRTKDGYESYDKLTDADRTALKGPITALAEDLSLLRGTLGLD"]}}, {"location": "[394013:395297](+)", "type": "CDS", "id": "<unknown id>", "qualifiers": {"locus_tag": ["ctg11_369"], "transl_table": ["11"], "translation": ["MAKSVDDVALTSRRRLLKGMGILSGALAVAGGCPVHAAAEGDSFSPGALSPNARQESQPFYGRHQAGIVTPQQASMMLVAFDVLATDKTSLQQLFKLLTARIAFLTHGGKAPRVTNPQLPPMDSGILGEEIYPDNLTITVSVGQSLFDERFGLQALTPLKLQRMTRFPNDALDASLCHGDLLLQICANTNDTVIHALRDIIKYTPDLLSVRWRREGFISDHAARSKGKETPINLLGFKDGTANPDTADTSLMDSILWVSKGQGEPAWTLGGSYQAARIIQFRVEFWDRTPLREQQTIFGREKHSGAPLGMHNEHDVPDYSQDPDGDIIPLDAHIRLANPRTPETQNNLMLRRGYSYSLGVSRSGQLEMGLLFVCYQHDLEKGFLTVQKRLNGEALEEYIKPIGGGYFFVLPGVPDAQHYLAQGLLEA"]}}, {"location": "[395573:395786](+)", "type": "CDS", "id": "<unknown id>", "qualifiers": {"locus_tag": ["ctg11_370"], "transl_table": ["11"], "translation": ["MLKSFNGPQVKKSYIALIREELISSVAFSSFTIQLLFQHSFKPFLVHSLQAYRYAFLPTARPGLKGSHDL"]}}, {"location": "[395850:396639](+)", "type": "CDS", "id": "<unknown id>", "qualifiers": {"locus_tag": ["ctg11_371"], "transl_table": ["11"], "translation": ["MGRQKAVIKARREAKRVLRSDSRSHRQREEESVTSLVQMGGLDSIGMARDSRDHSPIEARNEAQAHYLNAIETKQLIFATGEAGCGKTWISAAKAAEALIHKDVDRIIVTRPVLQADEDLGFLPGDISEKFAPYFRPVYDVLVKRLGSSFMQYCLRPEIGKVEIAPFAYMRGRTFENAVVILDEAQNVTAAQMKMFLTRLGENVTVIVNGDITQCDLPSHVQSGLADALSRFQDDEMVSVVRFGKEDCVRSQLCQRTLLAYG"]}}, {"location": "[396689:397430](-)", "type": "CDS", "id": "<unknown id>", "qualifiers": {"locus_tag": ["ctg11_372"], "transl_table": ["11"], "translation": ["MNEITQLLKSHRSDRSYLDTPIADTIIDDIVETAWRAPTSVNSQQVSLVVVRDAATRAKIAEIAGGQPWIAKAPVFITFVLDMHKSQLAIEAEGKQQIAHESLESLISGATDIGIALATVMTAARSHGLGVVPIGGIRREPQAMIELLNLPELTFPVAGVVLGYVDQPAVQKPRMSLAGFRHEERYNSAMLPEVIKAYNEVLVAHWQQTGRTDGDNWGNNTASYYDHIYFPQVQPAVLKQGFGTDE"]}}, {"location": "[398144:399548](+)", "type": "CDS", "id": "<unknown id>", "qualifiers": {"locus_tag": ["ctg11_373"], "transl_table": ["11"], "translation": ["MKHKAFALSLLTSLICSSAVADIATYQRAAQGDITQPGGARRLSGDQTKAIKASLSNSTAKNVILLIGDGMGDSEITAARNYAQGAGGFFEGIDALPLTGQYTHYALDKKTHKPDYVTDSAASATAWATGVKSYNGAIGVDVKGKDHPSLLELAKAAGKATGNVSTAELEDATPAAQIAHVTSRKCYGPVKTSELCASNALEQGGKGSIAEQLLNARADVTFGGGGKTFSETAKAGEWQGKTLEEQAKLRGYQLVNDLDGMNALTSASDAQPVLGLFAAGNMPVRWKGPKATYHGNLDGKPITCEVNAERPASTPTLAQMTDKAITLLSSKPEGFFLQVEGASIDKQDHAANPCGQIGETVDLDEAVQKALEFARKEGNTLVIVTADHAHSSQIIANDSKAPGLTQTLITKDGSPMTISYGNSEEDSQGHTGTQLRIAAFGPHAANVVGLTDQTDLFYTIKAALDIK"]}}, {"location": "[400007:401474](+)", "type": "CDS", "id": "<unknown id>", "qualifiers": {"locus_tag": ["ctg11_374"], "transl_table": ["11"], "translation": ["VDHTNRIPQQQVPGGTGALFFIQIFATMGFAVLYSSLVLYATKKLGFSEGQANTMMGVFGAFNYGLHLFGGYLGGRFLSNRNLFVLGMVLQVAGCWTLSGQSAEGLYWGLAMFLTGSGLNVTCINMMLTQRFAPEDNRRESAFLWNYAGMNLGFFLGFTGAGYFQLSEHYEALFLFATIGNAVAIVISLLRWKVLADISTPLLQANPRQFRWRMLAGLMILVALVPLIRLMLNHAGFTGAFVLALGAAIFLLLCFTTLRHRPRDEQRRMCAYLILALGALVFWTLYQLAPMGLMLFTEHNINLRVYGIQVAPQWVQNINTLVIVFGGPLLAIWFRNLRERGWRIDIPLQFSASLFMIGLGMLVLPLGIALAGGDGIVAFKWIVISYVLQSIAELLLSPIGYAMIGKLAPARYQGVMMGCWMMVTGVASVLSGYVSALMPENSGSTPLLTNPGYSHIFSLLGWGSAAVGLVLICLIPLLRRLIQQVDRP"]}}, {"location": "[401562:402501](+)", "type": "CDS", "id": "<unknown id>", "qualifiers": {"locus_tag": ["ctg11_375"], "transl_table": ["11"], "translation": ["VDILFYHPSFKAETWISGLQLRLPHARIRLWQPGDDRPADYALVRQPPVEMLKGRALKGVFALGAGVDDILGQLREHPDMLAPGVPLFRLEDTGMGRQMQEYAVYHVLGWFRRFPEYQKQKTETLWHHLRNYARRDFTIGILGAGVLGSSVASSLLAWDFPVSCWSRSPKQIDGVTSFHGEAQLGEFLAGSQVLINLLPNTPQTRGIINRQLLSQLKPGAFLLNLARGAHLVEADLLAALEAGEVKAAALDVFNHEPLPAEHAFWSHPDIAITPHNAAVTLPDEAMDYIARSITRRESGEMPEGRVDIDRGY"]}}, {"location": "[402515:403253](+)", "type": "CDS", "id": "<unknown id>", "qualifiers": {"locus_tag": ["ctg11_376"], "transl_table": ["11"], "translation": ["MYPVDLHMHTVASTHAYSTLRDYVLQAQTCGVKLLAITDHGPDMADAPHYWHFVNMKVWPRVIDGVGVLRGIEANIKNVQGEIDCSGPMLGSIDIIVAGFHEPVFPPQDEATHTQAMIAAMASGLVHIISHPGNPNYPIDIHAVAEAAAKYDVALELNNSSFTTSRMGSEPNCRKVAQAVRDAGGCLALGSDSHTAFTLGNFEHCLRIMREVDFPEDRVLNVTPRRLLDFLQQRTGKKIAEFADL"]}}, {"location": "[403289:403859](+)", "type": "CDS", "id": "<unknown id>", "qualifiers": {"locus_tag": ["ctg11_377"], "transl_table": ["11"], "translation": ["MNEFSIICRILGSLYNRQPQDPLLVPLFQMLREGKLQQHWPLEQDELLTRLQQNCDPQTLATDYNALFVGSECRVSPFGSQWENGPQEADVRAFLTSRGMPLSDAPADHIGALLLAASWLEDQSEADEITAQITLFDEYLLPWVGAFLGKVEAHATTAFYRTLAVISREAMQAMRDELEDESEQQEDKD"]}}, {"location": "[404125:405037](+)", "type": "CDS", "id": "<unknown id>", "qualifiers": {"locus_tag": ["ctg11_378"], "transl_table": ["11"], "translation": ["MPTVSVLLPVLNGERDIKQCIDSMLAQTLRDFELIVIDDGSTDGTAAVVSAYCDSRIRLISLAENGGTANALNLAWSQSDSKYIALMDHDDIAVPQRLEWQVRMLNGQPRIAAVGGQMNAFGEAQGKVAVPLLDGQIKANLLAATQNLLNPTTMLRRKAIDKTGIRWDAKMSGVFDWAFWCELMFQQVNYANHPEVLLHYRIHGGQQSKDQRHLRPLHAEMRLKILAAFFPDLPLQQATLVEPLLQWIQPPPLNSEAVKSGLQVLSTMLNQPVSRLGEDRNTLNNFLQSCYSRWDQALRPAHA"]}}, {"location": "[405071:406454](-)", "type": "CDS", "id": "<unknown id>", "qualifiers": {"locus_tag": ["ctg11_379"], "transl_table": ["11"], "translation": ["MDNRLSAALWQQLWQGLRNSSTPLPELKINGEQALVSAYPVSELAATSIGLAAQATASLIGSAQPVELDAALCARWFQHALRPVNRPLPSLWDPLAGDYATADGWVRLHTNAPHHRAAMEQVLGQQTHRQQLAAAVARWQKVELEQAVVDAGGCAAALRSHSEWQQHPQGQSVSREALIEQTLQACGPAPTWRLFAARPLLGVRVLDLTRIIAGPVATRFLAGLGAEVLRLDPPDWQEPALEEEVTLGKRCARLNLKSAEGRKRFEQLLGQCDVLVHGYRADALSNLGYDAEALQALKPGLVDVSLNAWGWTGPWRNRRGFDSLVQMASGIAERGRLWQHSDAPVPLPVQALDHATGYMMAAAVLEGLRQRLLHNTGFTARLSLARTACLLTDAPYPQEAQPSGLGTRVPRDEDAEALISSFGLSQRLRSPFWLPGTPLNWSHGPTKLGCDRARWQPNCP"]}}, {"location": "[406473:407379](-)", "type": "CDS", "id": "<unknown id>", "qualifiers": {"locus_tag": ["ctg11_380"], "transl_table": ["11"], "translation": ["VALRHFFLILMVVSIWAFNNIAIKWGLHDLPPLLMTTLRFVVVALILVPFTRVSRQQLRYLVPLAFTFGFMHFSLLFVSLNHTDAGTAAVIVQLGTPIAMLLAMLILKEKLRLVQLLGITISLSGVVVLAGSPTIPNWWVLVLLLLSAFGWAVSNMIVKKSPPISPLTMTGWLSFLAIPIVASASWLTESDQLNLLLHSSWRGWFGILFSAIGSSIVAYSLWYSLLKNYNVNLIMPYSLLTPVLAVIMGVVVLGDSMNSFKVTGGLLVIIGTAIAVINLRNLKMHARLSRFRLVRRRSDRP"]}}, {"location": "[407626:408346](+)", "type": "CDS", "id": "<unknown id>", "qualifiers": {"locus_tag": ["ctg11_381"], "transl_table": ["11"], "translation": ["VKLPLAIIQLESPPQAVSRQVGEQKQWFIEALELADDDYIVVRPDLGDALPDVQQIACAVLSGSWAMVTDHAEWSERTAAWVRHAVAEQLPLLGVCYGHQLMAYALGGEVGDNPNGWERGVKLLQTTRAQRQDPLLASVPERFTAWLSHRQSVLTPPPGAQVLAASAQDGCQIIRYSASTLSLQFHPEFTPEIMAACLHNSLAPGEVQKLLTQQPEPHWPRQLLRDFFQQAQPQQAKSA"]}}, {"location": "[408498:409347](+)", "type": "CDS", "id": "<unknown id>", "qualifiers": {"locus_tag": ["ctg11_382"], "transl_table": ["11"], "translation": ["MSALTFPCTLFKTQKQMDDNHAEDMRCGDLSESQLKTLYHLVDVSSRVNPWTLTKVSAFTQPQSMFQGSRPEGEKVTRQQCAAILFDEFRQLSRPFALYGPYSHLIEKMITHMQVSQGKAFSSMYLDVALKEHIQRDTTENSTRKLLKDAFDAYIDWENRYYPVGKRGELRTAILGGKLPKFDRLKDNFNGMGISVHDTWATHITLKSLKIGNDIYRAVLHYKVQDHFGLDSHDMLNAKYSQFRLFRIWFVLQRFNKFAFKPFMTNMEATVVITGGRSDNKK"]}}, {"location": "[409330:409792](+)", "type": "CDS", "id": "<unknown id>", "qualifiers": {"locus_tag": ["ctg11_383"], "transl_table": ["11"], "translation": ["VIIKNNKVSSVLILAIGVGGLYFISTLLRPVEIVAVHQDGNFSDVLVNNFPLTNKGKIDWWLANKSMLKDRYDIPKPASYGAFTIVFWDFGDGYMEEGKYDRRCFEDMPPPVNCIEKNKEFTVKTGRDDEILFGLHDGLYHLKKDGEIFKQRD"]}}, {"location": "[409940:410030](+)", "type": "CDS", "id": "<unknown id>", "qualifiers": {"locus_tag": ["ctg11_384"], "transl_table": ["11"], "translation": ["MGRGDEMLFGADGGIYHLKKEGEMFKENY"]}}, {"location": "[410266:411787](+)", "type": "CDS", "id": "<unknown id>", "qualifiers": {"locus_tag": ["ctg11_385"], "transl_table": ["11"], "translation": ["MRYAYPGTTDSLITLKQEYGNYINGEFVAPVNGNYFTNTSPVNGSVIGKFPRSDKDDVEKALDAAHAAAEAWGKTSVQARSLTLLKIADRLEQHLETLAVNETWDNGKPVRETMAADMPLAVDHFRYFAGCLRAQEGTAAEIDEFTAAYHFHEPLGVVAQIIPWNFPLLMAAWKLAPALAAGNCVLLKPAEQTPLSITLFVELIGDLLPKGVLNVIHGFGKEAGEALASNPRIAKVAFTGSTATGGHILELAAKNLIPSTVELGGKSPNIFFEDIMQAEPSFIEKAAEGVVLGFLNQGEVCTCPSRALVQESIYEPFMAAVMARVKTIKRGDPMDTDTMVGAQASQQQFDKILSYLEIAQQEGAEILTGGGVEKLEGDLSSGYYIQPTLLKGTNSMRVFQEEIFGPVVGITTFKDEAEAIAIANDSIYGLGAGVWTRDINRAYRVGRAIKAGRVWTNCYHLYPAHAAFGGYKKSGIGRETHKMMLDHYQQTKNLLVSYSVQPLGFF"]}}, {"location": "[411842:412961](-)", "type": "CDS", "id": "<unknown id>", "qualifiers": {"locus_tag": ["ctg11_386"], "transl_table": ["11"], "translation": ["MKTSIKVIAVVIASTLTFSASAFEPLHQIVDSVRQAASEPLGMNISAIKDIAVRRAGMTLTDMQAQTFGQLAKGYNISVYDLDSTIANRIGYSGEPARTGLKPLTAPVPTATATATTPDKPAVSSQTVNSIKNSSMTASILAGQQAAAAARAALQGAQLTAANQARTAQQTAALQGAQLTAANQARTAQQTAALQGAQLTAANQARTAQQTAALQGAQLTAANQARTAQQTAALQGAQLTAANQARTAQQTAALQGAQLTAANQARTQMQINALLGAQLTQMNIDRVKTQVVGRPTFTETVPAVVLNKPVVKNSAPFQTAKGTGGSIKGQRSQHAGGSGHGENNAGSHAFGGHGYGANNTGSEGFGGGSQFH"]}}, {"location": "[412944:413154](-)", "type": "CDS", "id": "<unknown id>", "qualifiers": {"locus_tag": ["ctg11_387"], "transl_table": ["11"], "translation": ["MLPVTHIYQWAFNLFFTRWSEGFGYLFTFKKRWQVKMSIFYRYLQGRESRERPDETQIFFIVKIYENFN"]}}, {"location": "[413504:414896](+)", "type": "CDS", "id": "<unknown id>", "qualifiers": {"locus_tag": ["ctg11_388"], "transl_table": ["11"], "translation": ["MSVTSSRAQPQPRRLIETRSIDYIPDAERHGRVFSQFTLWFGGNLQITAIITGALTVVLGGDVVWSLVGLLAGQVIGAAVMALHAVQGPRLGLPQMITCRTQFGVYGAVIPLLLVCMMYVGFSASGTVLAGQALAHLVGVGDRSGMMLFAVIIMVVATLGYRLIHGLGKVASVVGILAFCYLFLRLFMENDVSSLLANRHFSLPMFLLAVSLSSSWQIAFCPYVSDYSRYLPRSVSARSTFLAVFSGTVLGTQASMTLGVIAAALAGSAFSGNEVGYIVGLGSSGTMALVLYFAICFGKITFTTLNAYGSFMSLATIVCGFRKSAAISERARMLFIIAMMLVSCGIAILSEPSFLKSFTQFLLFLLAFFVPWSAMNLTDYYFITRGQIDIPALSDPDGRYGRWNWTGIFTYALGVLVQLPFVANGFYQGALVSWFDGNDISWLIGWVFTALCWLVINRLRTHR"]}}, {"location": "[415014:415863](+)", "type": "CDS", "id": "<unknown id>", "qualifiers": {"locus_tag": ["ctg11_389"], "transl_table": ["11"], "translation": ["MPALSFPCTIFKTQRSMDDNNAEDMRCGDLSESQLKRHYHLVDVSARVNPYTLSKISAFTQPQSMFQGTRPEGDKVTRQQCAAILFDEFRQLSRAFSLYGPYKSLIESMISHMQSGEGKAFSSIYLDVALKEQIERDSTVNSTLQRLKDALRKFTDWEKRYFPQENREYLTKAILGSKLPKFDRFVDNFNGMGISVHDTWATHITLKSLKINGDSYRAVVHYKVQDHFGLDGNDILNIKYRQLRFFRIWFVLQRYNKLAFKPFMTNMEASVVITGGRNDDKK"]}}, {"location": "[415846:416320](+)", "type": "CDS", "id": "<unknown id>", "qualifiers": {"locus_tag": ["ctg11_390"], "transl_table": ["11"], "translation": ["MTIKNSLYLIVLAMLFTSGLLYFICFLMRPVEIVAVHQDAQFSDVLVKHFPLTERGKIDWWLANKDTLKKRYNFPKPDRNGNFSIVFWDFGDGYMEEGKYDRRCFSDMKPPINCIEKNMEFTVDRGMDGGIYFGVNDGIYRMKENGEVFKRKYQPNL"]}}, {"location": "[416355:416730](+)", "type": "CDS", "id": "<unknown id>", "qualifiers": {"locus_tag": ["ctg11_391"], "transl_table": ["11"], "translation": ["MKLKSRKTLNAIILAMVVGAFYFLWVFLRPVEIVAVHQDGNYSYVLVKNFPLTEKGKIHWWLMNKDMLKQRYDIPKPASYGAFTIEFWDFADGYLEEGKYDRLCFTDMKPSVNCIEKKSGVYCR"]}}, {"location": "[416846:417128](+)", "type": "CDS", "id": "<unknown id>", "qualifiers": {"locus_tag": ["ctg11_392"], "transl_table": ["11"], "translation": ["MGTGKDNDNKKRKPLNALILAMVVGALYFLWVFLRPVEIVAIHQDAQFSDVLVKHFPLTERGKIDWWLANKDTLKKRYNFPKPDKKGNFSVVF"]}}, {"location": "[417570:417996](+)", "type": "CDS", "id": "<unknown id>", "qualifiers": {"locus_tag": ["ctg11_393"], "transl_table": ["11"], "translation": ["MTVKNNKAVIVLLLALVAGVIYLIWFLLRPVEIVAVHQDGNYSYVLVKNFPLTEKGKIDWWLMNKDMLKQRYGIPKPASYGAFTIVFWDFSGGYMEEGKYDRRCFADMKPPVNCIEKTKSLLWGEVQIATFILALMMVYTV"]}}, {"location": "[418240:419917](-)", "type": "CDS", "id": "<unknown id>", "qualifiers": {"locus_tag": ["ctg11_394"], "transl_table": ["11"], "translation": ["MSNRREYDYIIIGAGSAGNVLATRLTEDPEVTVLLLEAGGPDYRQDFRTQMPAALAYPLQGRRYNWAYLTDPEPHMNNRRMECGRGKGLGGSSLINGMCYIRGNAMDYDNWAQQEGLENWRYLDCLPYFKIAERRDIGGNDYHGDAGPVSVTTPKSDNNILFHAMVEAGVQAGYPRTEDLNGYQQEGFGPMDRTVTPKGRRASTARGYLDQARPRSNLTIEVHALTDRILFEQQRAVGVLWQQKDQPQQAYAKREVLLCAGAIASPQILQRSGVGPGALLSSLDIPLVLDLPGVGANLQDHLEMYLQYECTQPVSLSPALKLHNQPLIGAEWLLNGTGIGASNHFEAGGFIRSHEEFSWPNIQYHFLPVAVNYNGSNPIRTHSFQAHVGSMRSPSRGRVQVVSKDPKAHPSILFNYMSHEQDWREFRAGIRITREIMQQRALDPFRGKEISPGAECVSDAQLDDFVRHHAETAYHPSCSNAMGYHNMAVVGNDGKVHGIEGLRVVDASIMPQITTGNLNAPTIMIAEKMADVIRGRAPLPAVEVPYYQANGAPVRQPR"]}}, {"location": "[419936:421406](-)", "type": "CDS", "id": "<unknown id>", "qualifiers": {"locus_tag": ["ctg11_395"], "transl_table": ["11"], "translation": ["MAQLPIQKLYIDGRLTDASGTETFETINPATGESLAQVQIATAADVERAVESAERGQRIWAAMTGTERGRILLNAMALLRERNAELALLESLDTGKPLSETTAVDIVTGADVLEYYAGLAGAIEGEQYPLRSGSFFYTRREPLGVTAGIGAWNYPIQIALWKSAPALAAGNAMIFKPSEITPLSALKLAAIYSEAGVPDGVFNVLQGSGSTGQALTVHSRIEKISFTGGVPTGKKVMAAAAESSLKEVTMELGGKSPLIILADADIELAADIAMMANFYSSGQVCTNGTRVFVPRARKAELEAALLKRVQRIRPGDPLEMDTNFGPLASFAHRDKVLGYIASGLREGARLLSGGAAITGGMFDAGAWVQPTIFTDCEDSHTIVREEIFGPVMSLLSYDSEQEAIQRANDTVYGLAAGVVTPDLAKAHQIIHQLEAGICWINSWGESPAQMPVGGYKQSGVGRENGLTALHHYTRIKSVQVSMERYQSIF"]}}, {"location": "[421606:423190](+)", "type": "CDS", "id": "<unknown id>", "qualifiers": {"locus_tag": ["ctg11_396"], "transl_table": ["11"], "translation": ["MTVENRNTHQDESVSLNRPVFVSSSLVILVLGILLVLFPAGSEQWLSHAQLWITDVFGWYYMLLMVLCMGFVFWLACSRHGNIRLGKEGEPPQFSYPSWVAMLFSSGIGIALVYYGAYEPLDHFLQPPEGAGGTVEAARQAMAITFLHWGLHGWALYALIGVALAYFAYCRGQPLALRSALYPLFGERTHGWPGHLVDSFGILVTVISMVTNLGIGALLVNSGLNYLFGVPQTPGVLLGLIVVMMIVATFAAVSGVEKGIAMLSNINVGFLCLLLLFVFLSGPTLSLLNGMLQNVGDYLSTIVSRSFDVYLYGKAEKWQGAWTLFYWAWWVAWAPFVGLFIARISKGRTIRELILGVLLIPLGFTLAWLSIFGNTAISLVLEHGDAILGKVALTDPPMSIFKLFENLPFTHIVSGFTVVISFLLFLTPVDSGTLMIANLSSKGGTSSDDAPAWLRIFWAAVTTLVCAGLLYAGNFNAMQTAVVICGVPFSVVILLYMVSLHKDLMRKSREAQPQKLSPPPADANVSH"]}}, {"location": "[424211:425189](+)", "type": "CDS", "id": "<unknown id>", "qualifiers": {"locus_tag": ["ctg11_397"], "transl_table": ["11"], "translation": ["MTQKLLSVIIPAYNVANYIVECVDSLLTQIPAPNELIIVNDGSTDDTLARVEQAYGSDERVKIVTLSNGGAGQARDYGISLAQGTFVFCCDPDDVVTNGFFAELQATYSQFPELELFCFNSSMFADNAPERSWPKVQHQQFGLLRPATVFRNLLSHGGYTSASWNYVLKRDVIEKHNLKYIHRVHEDHCYTLGAFLCSRIAFVSTNIYYRQRVRQGSLTNSAKAESFFRQRYDAFIFCYEKLMKLTSGMEERHELRRLYLIHSFKLMINLSLASNNPVPDYVKNAINYFGKNLKPGGTGNWLLLKQPELYSNLIKLKRGLRKAQG"]}}, {"location": "[425195:426497](+)", "type": "CDS", "id": "<unknown id>", "qualifiers": {"locus_tag": ["ctg11_398"], "transl_table": ["11"], "translation": ["MAKVIDKGLLINVLSLLAYRGASFIIPLVTLPYLARILGVEHMGLLALGLACVMYCSTISDWGFNVYTTKDIAEHRDNKLKVTELFWSTFNAKLLLGTASLAVLLMVTWFNPAWHNLFYIVLANATVLYGQLLSFGWLMQGFEKLGKTAIISTIGQLTSIPLTFLLVKTPDDTWLAALIPGVVAFVTAIITLSIVVKMDIIGFYRFQPREILQRMKDSLHVFLSIFGANMFNNINVLILASMTSTYMVGLYNGADRLKKAANSVPEQIGNAFFPRVSHLFNKDRAAAIAATRKSITLSFLLSLFIVIFTYFFADIVVRILLGPAFHESADVLRVAVCGFIFGNISYPAGLQILIPHGLTKQRMYLMFIVGGINIPACCLLAWKFGALGAACALVFSEILIFIGIIYLLVKHDILKTYLARPAVFKQPGNEHAG"]}}, {"location": "[426507:427842](-)", "type": "CDS", "id": "<unknown id>", "qualifiers": {"locus_tag": ["ctg11_399"], "transl_table": ["11"], "translation": ["MGFLGWTAATGGLLLLMSLASGWITRGPVTAFALYLIAGILCGPWVLDLLRVDIAAHATLAKNLTEIAMAASLFITGLKLRLPIKSPGWHMGLRLAFPGMLLTVAGVTLAAHWLAGFSWPLALAFGAIVAPTDPVLASLISVNDARDNDNLRVSLSSEAGMNDGTALPLLMLAVALLTGSGEMSWAYLSHWALVDVLWAVVGGSAIGFVLGKLIGQYAAHLRHTHQDVAPNDFLALALIALSYSAAQALDASGFLAAFAAGVGLRRAEMRVVRHFPTEEFQDSDCHPPAEELINPNARHMVEGTNPASSAGLVVSDALSFGDTIERLFAAVIIIVLGVTLAQHWNVDGLVLAALLFLIIRPLSVWIATLGMHTPRLQRATIGWLGIRGIGSINYIAWAYTHGLSGEEVTRMADMAFTLIVASVVVHGISVTPWLNWRQSRIDRH"]}}, {"location": "[427928:428495](-)", "type": "CDS", "id": "<unknown id>", "qualifiers": {"locus_tag": ["ctg11_400"], "transl_table": ["11"], "translation": ["MSQNAPLKFVTLLGSLRAASLNAVVANSLPQLAPAGVEISPLGSIADFPHYDADIQAEGFPEAVLAMGAAIAAADGVVIVMPEYNYSVPGALKNAIDWLSRLPDNPLAGKPVAIQTASPGAIGGARAQYHLRQSMVFLNAQVLNKPEIMIGQAATRIDVESGTVTDESTRHHLSAQLEALALLARRND"]}}, {"location": "[428731:429712](+)", "type": "CDS", "id": "<unknown id>", "qualifiers": {"locus_tag": ["ctg11_401"], "transl_table": ["11"], "translation": ["VSTYSPAQRPRRLRQTASLRSLFQENTLSLNDLALPIFVEEEIDDYKPIMAMPGVMRIPEKRLAYEIERIAKAGVRSIMTFGISHHTDADGSDAWNENGLVARMSRICKETVPEMIVMSDTCFCEYTSHGHCGVLHDHGVDNDATLINLGKQAVVAAAAGADFIAPSAAMDGQVGAIRQALDAAGFTDTAIMSYSTKFASSFYGPFREAAGTSLKGDRKTYQMNPMNRREAIRESLIDEAEGADALMVKPAGAYLDILRDVREHTRLPLAAYQVSGEYAMIKFGAQAGAISEIDVTLESLGAIKRAGADIIFSYFALDLAEKKILS"]}}, {"location": "[429834:431298](-)", "type": "CDS", "id": "<unknown id>", "qualifiers": {"locus_tag": ["ctg11_402"], "transl_table": ["11"], "translation": ["MKRLTLSQRLMLVFILLLIACCAISGWLQVRSASQYSQAVTQRLSVNLASQIVANNPLLSAQGLDRGAVHKLFDQLMAVNPSVEVYLLDSSGKIIANAAPPGKLQLQQVDLAPVNQLQAGAAMPVYGDNPRDPARPQVFSAAPLKMGDRVQGYIYIVLQGEEYSLLAAAAQRHTAVLMALRSMGLVLLLGGIAGFFAFRWVTRPVRRLTRQVSGLDDDGIDAIRALAHAPPPGKPQDEVAQLQQAFIQLAQRIDQQWQSLTQQDQMRREFVANISHDLRTPLTSLHGYLETLSVKADTLSVEDRQRYLGIALAQSKKVGRLAQELFELARLEYGVVKPQKERFCLSELVQDVMQKFELTAESRHQQIRVSSAPGIPLVTADLGMMERVLTNLLDNALRHTPEHGLIEIEMMQQAGKVQVQVNDSGPGIAAELREDLFVRPSLLNARKHRAGGLGLMIVRRILQLHDSDIKLVDRPQRGACFQFFVPV"]}}, {"location": "[431294:432023](-)", "type": "CDS", "id": "<unknown id>", "qualifiers": {"locus_tag": ["ctg11_403"], "transl_table": ["11"], "translation": ["MENGKRILIVEDDGDIADLLALHLRDEGYEITHAADGDRGAALLEKGGWDALILDLMLPGVDGLEICRRARSMTRYTPIVIISARSSEVHRVLGLELGADDYLAKPFSMLELVARVKALFRRQEAMSRNVKMDAGTLSFSGLVIDPISREVMLDRHPVELTPREFDLLYFFAKSPGKVFSRLNLLNQVWGYEHEGYEHTVNTHINRLRIKIEANPAEPQRILTVWGKGYKFVAEAHDVRENI"]}}, {"location": "[432173:432791](+)", "type": "CDS", "id": "<unknown id>", "qualifiers": {"locus_tag": ["ctg11_404"], "transl_table": ["11"], "translation": ["MNVSFREAGSRPEIIHPLWLRLTHWLNVLAVLMLVASGWRIYNASPLFDFSFPGEITLGGWLGGALQWHFAAMWLFGFNGLFYLVMNVASGRIKRKFWPLNLRALLADLGAALRGKLQHSDPHHYNMVQRLAYLFVMFDGVMLVLSGLVLWKSVQFPLLRELLGGYEAARYVHFLAMASLVGFVLLHVVMVAVVPKTLLAMLRGR"]}}, {"location": "[432800:433592](+)", "type": "CDS", "id": "<unknown id>", "qualifiers": {"locus_tag": ["ctg11_405"], "transl_table": ["11"], "translation": ["MKKRISSIFSAAETQDVLNEAQRLIARQLESSSRRRFLRQGLTLGGMVMLTGCDISDNAGVEKALNSVSGFNDRVQHWLLGSDRLAPEYPELAITRPFPFNAFYGEEDIPQVSGAEYRLNIAGKVRDKRSWSLPELYNLAQVSQVTRHICVEGWSAIGKWGGVPFADFLRLIGADLSAHYISFKCADDYYTSIDMKTALHPQTLLALTYDGQILPPKYGYPMKLRMPTKLGYKNPKHIQVIEVTNTFPGGYWEDQGYNWFGGS"]}}, {"location": "[433652:433949](+)", "type": "CDS", "id": "<unknown id>", "qualifiers": {"locus_tag": ["ctg11_406"], "transl_table": ["11"], "translation": ["MKKLINAVVISGVMMMGLSGAVHAADSMKKDSMSHMSKECMGKDSMGKDKMGHDCMKKEGMTKDSMSKDAMSKDAMKKDSMGKDSMSKDGMKKDAMSQ"]}}, {"location": "[434045:434609](-)", "type": "CDS", "id": "<unknown id>", "qualifiers": {"locus_tag": ["ctg11_407"], "transl_table": ["11"], "translation": ["MIEYLHQTYTGLQVRDVAQENCTFIDCDFIGCSFEKVRLRQFEFENCRFTDSSIGLITQSFMRMNDVIFRNCFIQGVSLNGLTIPHSLSFYDCRLSLVDFINLALQNSAFSNCFFKECSFEDCNLKKSCFTNSAFSYCEFRRTDLSDCDFSDTEGLDINHEINIINNIKLPQTAGNKILKRMGISIS"]}}, {"location": "[434601:434796](-)", "type": "CDS", "id": "<unknown id>", "qualifiers": {"locus_tag": ["ctg11_408"], "transl_table": ["11"], "translation": ["MNRNISGIREFDTMLSTDVLRISRQSPLANIGIGLGGAGIAVAGHAQTPEQAFISAIMPRRVND"]}}, {"location": "[435235:435538](-)", "type": "CDS", "id": "<unknown id>", "qualifiers": {"locus_tag": ["ctg11_409"], "transl_table": ["11"], "translation": ["VIKFSVLYPRKPDAHFDHDYYRDVHLPLLKARMGDKCVAYEIDTPLDSSAPFIAACHVYCNSIEEFQQVIDAHGAEFVADVKNFTNVESQKMVSEVLHVG"]}}, {"location": "[435601:436426](-)", "type": "CDS", "id": "<unknown id>", "qualifiers": {"locus_tag": ["ctg11_410"], "transl_table": ["11"], "translation": ["MNNLQLDQYFASERDQFSLYTSDPEDNNCEHSHEFNELVIVESGHGLHVINGKPHFIQEGDVFFIKDRDYHFYDELGTLRLINVLINRQHSFSWLNNVETLLARFDATHPGSYHWLLPQTKEQCKTLIQQLFNTQLAGGMAFGSGWQEACFFQLLMNMACQQDEHTQSHTKYKLHKLLGFLQQHCFEEIDWQALGDQFYLSKRTLQRQIKETTGLTPDNYIKRLRLVSARERIINTEETITHIAYLCGFANSNHFSTCYKQVFGQTPSQQRSMR"]}}, {"location": "[436631:438206](+)", "type": "CDS", "id": "<unknown id>", "qualifiers": {"locus_tag": ["ctg11_411"], "transl_table": ["11"], "translation": ["VAVAIQKHSEFRTRTDLSLLATADAAKPEIYRTALDPQAVVTMQPDAVNIHGWQSVPRCTPAQLYQQSFSAGDEFIIDFGQHCVGYFSFCCEASGSPPDAPAHLQFIFGEIAAEVAEPFSGYSGWLSSSWLQQEDRYLDVLPAAVTLPRRYCCRYVKVRVIATSPKYALRFSSLRLETVSSACDSMLQSAAIRDPLLREIDAVSVRTLKNCMQDVFEDGPKRDRRLWLGDLHLQALVNYPTFAHNALVKRCLYLFAGVTREDGLVSANLFMQPQVIADDTFLFDYALLFIATLEDYVAATHDLTTLHELWPTALRQIELSLQRLDSRHILRDSEEWWAFIDWHEALNKQAAAQGVLLFALRKGLLLAQRCDSGKTGWLEQTIVQVSQAAMTHLWDEQQGFFISGAQRQVSWAAQVWLMLGEVGDRAFRQQLIARLRSHPPAIKMHTPYMMHHFIEALLVNGEREQAVAEIKRYWGGMVQAGADTFWELYDPDNPDYSPYGSKLINSYCHAWSCTPAWLIRHFEL"]}}, {"location": "[438244:439639](+)", "type": "CDS", "id": "<unknown id>", "qualifiers": {"locus_tag": ["ctg11_412"], "transl_table": ["11"], "translation": ["MSTPLFALWRQRLGYGVADLSCNLVWQLISLYLMFFYTDIMGLPAYYAGLMFLVTRLVDGVADVLMGLVIDNTATRWGRCRPYLLMGAVPFGVLCVLAFYSPELTMTGRLIYAFVTYLCLSFLYTFVNIPYSAMLPFITNDSKERTTLSAVRIVMGSLGSTLVAVLTLPLVNSLGQGNQAHGFLYTAMIFGGIAAFFLLLSFRSVEERIQVQQERMTLPRAWQGLKNNRPWGVFALNIFLMWGAFFFQTGSLVYFFTYHVQDASITAIAAGISTFVPLLGTLTVPLLAARMKKCHVYLLSSAINVLGMLVMIAADTQIIGLLAGATILSIGAGQRTAIYFSMQADPVDYGEWKTGINTAGILTSVNGFLGKVAMAGAGAVTGILLSLGGYSANHAQSASALLAIKTCYLYIPLALIVISMLWMGKYYRLDNDYEKIRAELDRRKKVLSPENNALEAIAQPTTQR"]}}, {"location": "[439664:441266](+)", "type": "CDS", "id": "<unknown id>", "qualifiers": {"locus_tag": ["ctg11_413"], "transl_table": ["11"], "translation": ["MRKSPLYVALCCALFISGMAQAAGLTIEQRLALLEQRLEKTEAEASAARVSAQQASARTAKAEARAERAERQLAAMQAPVAVPAATTPAAGNAAVPEKDNGFEFSGYARSGALLSGSGRGAHGGPGVSPASSIGGDAHVGRLGNEKDNYVELSFIKHLQFDDGSSARFKAMLADGANNPDPWVQDNDSHHMNIRQLYVEMNNLADFSGPLENATLWAGKRFDRDNFDIHFTDSDIVFLGGTGGGINDVQWAPDLHSNFSLYARNFGDLGSDRYNDNDVQNVMLTANNFYGNLQWMLTGMGAQGNDDLKGNTSTTGSYALRSDDTAKNGVYTMLAWHDKQRFYGLLPGSSESAIQYGRGLGAEARQPGSDGDLTRNAQSVRFASYGIVPVSQNWELAPSLIAQHSEDRYRAGDRYDWATFNLRASQAISHNFALLYEASWQYMDLDPNGRSYLSGGALNRYQAVKGDFYKLTFAPTFKVGEVFDIKARPEIRVFATYMNWSKDLDRYAVNDDFGSAGFSAGGNWSFGVQSEIWF"]}}, {"location": "[441452:442649](-)", "type": "CDS", "id": "<unknown id>", "qualifiers": {"locus_tag": ["ctg11_414"], "transl_table": ["11"], "translation": ["MKLRSLQVLCLLNFFIADVRDGLGPFLGIFLVSHHWQADDIGLVMTAGSLAGLLATFPSGMIVDATRHKRLLIIVSSLLITFSTLMLWYFPTPTIVIASQIVTGLAAAVVAPAIAGITLGIGGQKIFVQQMGRNEAFNHAGNMTIALLAAFTCWIWGTGSVFLLMTAMAVCTLICTSAINKDDIDHNVARGSNEQAGATVSPSLLALLKRPELLVTGSTLLLFHLANAAQLPMLSMQIASSGAKAMFTPGTYAALTVAISQVVMIPAALLTARYAARCGYARLILIALVVLPLRAAIASFWGNEWVLFPVQVLDGVAAGILGVAVPGLIAWLFNGSGHINAALGLVMLFQGLGASLSPALAGAIVSDSTYSHAYMALGGIALCALLLWLIFSKRVFHA"]}}, {"location": "[442762:444025](-)", "type": "CDS", "id": "<unknown id>", "qualifiers": {"locus_tag": ["ctg11_415"], "transl_table": ["11"], "translation": ["MFALVDVNSFYTSCETVFRPDLRGQPVVVVSNNDGCVISRSAEAKMLGIKMGAPYFKLKNELHRQKVHVFSSNYALYADLSSRVMNTLTEIGPAIEIYSIDEAFVDVSGVNNCMPLDTFGHQMRNQVLKNTGLTVGVGIGPTKTLAKLANHAAKTWKKTGGVVDLSNVERQRKLLALVPVEEVWGVGRRISKKLNLMGIESALQLADCSSWVVRKHFNVVLERTARELRGEPCLGMEEFSPTKQQIICSRSFGHRITAYEEMHQAICAYAERAAEKLRQEKQFCRFISVFLRTSPHAQDEVFYGNQAASKLLTPSNDTRDIIQAATKALDHIWRDGHRYMKAGVMLADFFSSGVAQLNLFDDCQPRPDSAALMAAIDTLNSSGKGKVWFAGQGIEKAWAMKREMLSPAYTTRYADFPLAK"]}}, {"location": "[444027:444447](-)", "type": "CDS", "id": "<unknown id>", "qualifiers": {"locus_tag": ["ctg11_416"], "transl_table": ["11"], "translation": ["MPFIRPAIITPALPLPLFIERVPCGFPSPAQDYVEETLDLNKLAIKHPSATYFIKVSGDSMIGAGIGDGDLLIVDRSLDAVHGSIVVAAVAGEFTVKELRTRPVLQLFAHNSQYTPITFHNEEELEIFGVVTFTLKAHQ"]}}, {"location": "[444743:445193](+)", "type": "CDS", "id": "<unknown id>", "qualifiers": {"locus_tag": ["ctg11_417"], "transl_table": ["11"], "translation": ["MKEFDYQRDFSQIDFRKHPEQYQVGRGEQGVLMVEPYKSEILPHWRFKTPEVAEISANAIMALFEAYRRSDDFVGMDMARKFIQMGYTRARRYANHKGGRKYDAQGEILPYQLNEEKAAAAAIFKAHWDSIRQDKDYLARRKKHQQQFG"]}}, {"location": "[445189:445873](-)", "type": "CDS", "id": "<unknown id>", "qualifiers": {"locus_tag": ["ctg11_418"], "transl_table": ["11"], "translation": ["LSGCSKTRCSLFEQLLKVNVEPWEATMKETAEVLRARILDGAITLFSEKGIERVTTRELTEQLGISRSHIYHYFRDWETLCKEAMTLFMQRDRVEFADEIGALEARSQLSAFVQNYLPAAPDASWSLYSSLWQLAIRDEEWAQLAEAMMAQWQALLADIIDRGITAGHFRHRDAQRVTRQLWAMLNGYADQLIISPSPAAQQAATADINAFITVILVAPPEPVGKGA"]}}, {"location": "[445899:446793](+)", "type": "CDS", "id": "<unknown id>", "qualifiers": {"locus_tag": ["ctg11_419"], "transl_table": ["11"], "translation": ["MKTCTTAEIVPTSASAIATLKLLGRRHSKKLILTLLLVIAENVTYLLYPLAAGFAINAILSGQALHAVLYAAMVFTMWAIGAARRSVDTRTFARIYAGLAVPVILTQRQQNHPPSTVAARVALSREFVDFFEQHLPVLITSVASITGAAVMLLAIEFWTGIACLVILAFFSLFLRGYTRKNERLFGRLNDRLEKEVRFVTHAETPALTRHYRVLAGLRIRLSDREAWGYLAIGSAAALLFALTILYMTLKGGADAGHIYSVMTYMWMFAMSLDDGPQLLEKYSQLKDIGKRVNTGLE"]}}, {"location": "[446840:447851](-)", "type": "CDS", "id": "<unknown id>", "qualifiers": {"locus_tag": ["ctg11_420"], "transl_table": ["11"], "translation": ["MPFLTRSCLLLALALSGSAVAASPQQGYGPELQGFEYPYPLKQFSFDSQQQSLKMGYMDVAPTGKANGHTAVLMHGKNFCGATWESSIKALSSAGYRVIAPDQIGFCSASKPAHYQYSFQQLALNTHALLGSLGIDKAIIVGHSTGGMLATRYALSYPQATEKLVLVNPIGLEDWKAKGVPWRSVDQWYQRELKLDAAGIRKYEQNTYYAGQWKPEYDRWVDMLAGLNKGPGHEIVAWNSALIYDMIFTQPVFYEFPQLKVPTTLMIGDADTTAIGSDIAPPEVKAKIGHYNVLGKQVAKMIPGARLIEFPGMGHAPQMEDPTDFNSKLINELNRS"]}}, {"location": "[447956:448700](-)", "type": "CDS", "id": "<unknown id>", "qualifiers": {"locus_tag": ["ctg11_421"], "transl_table": ["11"], "translation": ["MLNMMIKRKRARSHTEDRCLALVLATSAGLLNAMALGAFGFFPSHMSGNTSQLSAEVSSFNVKDLILLMSVIGAFVLGCITCRLIVIGGIKHNIRTIFSMVLLMEGALLIAISAFEMLFYSPFNNREVIVLLGFLMGIHNANSTQLSNGRVRSTHITGTLTDAGIALGSVIATLARRDVSKQVTTQRKQFLTHLITIVSFLSGGIAGLLLFNLFGFSAMIAVGAGLMLVALSSIIITVWMTRRLSLA"]}}, {"location": "[449103:450327](+)", "type": "CDS", "id": "<unknown id>", "qualifiers": {"locus_tag": ["ctg11_422"], "transl_table": ["11"], "translation": ["MIVGIAVNELRLGMYLYKLDVFWLKHPLVGNEMLLTDETQIKVIQNSGVREVWIDLSRGRGVEVKTGIVENVVLPEAEAPSGYQSPEVDRGQPVTLRGEMAQAQKICLAAKGPVMDMFSDARMGKTIDANSTLPLVNDIAGSLSRHPAALLSVVRLKSHDDYTYLHSVAVCALMLSLAAQLKLDQHQTKRAGMAGLLHDVGKAAVPLAILNKPARLTEEEFEEMKIHPVAGAEILRISGADADLQDVALHHHEKINGTGYPHGLRGNAISLLARMASICDVYDAVTSDRPYKAGWNPASAMHQMANWHGHFDRKLLHSFVKAVGIYPVGSLVRLSNGLLGVVTEPGEHSLLQPKVCIFWSLNSGKRLTPYEVDLASQHASESIVGPEEAGHWPGIDVNALWQKAVTA"]}}, {"location": "[450518:451328](+)", "type": "CDS", "id": "<unknown id>", "qualifiers": {"locus_tag": ["ctg11_423"], "transl_table": ["11"], "translation": ["VTKQADFVPPIKAEARYAFFFDVDGTLAAIKPRPDEVSVPAAVVADLQHLAQSCDAALALVSGRPISELDALVAPARFPLAGVHGAERRNLQNEITRIALDPGTVTILSRELEQAIAALPGTGLESKGMAFALHYRQAPQYQQAIETLADSLVARFPELVQQPGKCVVELKPRGVNKGAAINDFMQLPPFAGRIPVFIGDDLTDEAGFDVVNAMDGISIKVGSGATAARGRLSDVDAVYRWLEQTRIKLDQDATTSVRSQSYESLSSRI"]}}, {"location": "[451302:452733](+)", "type": "CDS", "id": "<unknown id>", "qualifiers": {"locus_tag": ["ctg11_424"], "transl_table": ["11"], "translation": ["MSRLVVVSNRIAIPDGSKASAGGLTVGIVDALKTTGGMWFGWNGEINEIGEDEEQLNMLEQDGITYASFGLDQNDYDLYYLQFSNAVLWPAFHYRLDLVNFQREAWDGYCRVNKQLAQRLQPLLKEDDILWIHDYHLLPFAAELRKLGVNNRIGFFLHIPFPTPEIFNALPPHADLLEMMCEYDLLGFQTESDRLAFLESVSLLTPMQSEGKQHRAFGNRFTTEVYPIGIEPDSIKEMAEGPLPPKMVAMKKDLGDAQNIIACERLDYSKGLPERFLAYEALLENYPQHHGKIRYSQIAPTSRGDVQAYQDIRHTLETEAGRINGKYGTLGWTPLYYLNQHFDRRLLMKIFRLTDIGLVTPLRDGMNLVAKEYVAAQDPDDPGVLVLSRFAGAANELTSALIVNPYDRDDVAAALNQALTMSRTERISRYNDMMAVLRSNDITHWRESYLRDLQALPQDGRVKSQQSNVTSLPKLA"]}}, {"location": "[453696:454050](+)", "type": "CDS", "id": "<unknown id>", "qualifiers": {"locus_tag": ["ctg11_425"], "transl_table": ["11"], "translation": ["MGTSELLKHIYDINLSYLLLAQRLINQEKASAMFRLGIDESMADALAGLTLPEMVKLAETNQLVCQFRFTDHNSISRLTRESRVDDLQQIHTGILLSSRLLRDVSKDDETPKRRAAS"]}}, {"location": "[454049:454628](+)", "type": "CDS", "id": "<unknown id>", "qualifiers": {"locus_tag": ["ctg11_426"], "transl_table": ["11"], "translation": ["MSEKSIVQEARDIQLAMELITLGARLQMLESETQLSRGRLIKLYKELRGSPPPKGMLPFSTDWFMTWEQNIHASMFCNAWQFLIKSGLCTGVEAVIKAYRLYLEQCPQQDEGPLLALTRAWTLVRFVESGMLELAGCKCCGGSFINHAHQPVGSFTCSLCQPPSRAVKRRKLIAESADNNSQLLDEQVKQAV"]}}, {"location": "[454760:455645](+)", "type": "CDS", "id": "<unknown id>", "qualifiers": {"locus_tag": ["ctg11_427"], "transl_table": ["11"], "translation": ["VLIILGYILVLGSVLGGFAMVGGHLGALYQPSEVLIIVGSGIGAFIVGNNGKAIKATLKSLPLLMRGSKYNKSVYMDLMALLYRLMAKSRQQGMLSLERDIENPQESEIFANYPRILADKRLVDFITDYLRLMVSGNMNAFEIEALMDEEIETYEHECDVPATALGTMGDSLPAFGIVAAVMGVIHTLASADRPAAELGALIANAMVGTFLGILLAYGFISPLSGVLRQKCAETTKMMQCIKVTLLSSLNGYAPQIAVEFGRKTLYSTDRPSFSELEEHVRNAKSNKQTSDQDA"]}}, {"location": "[455641:456673](+)", "type": "CDS", "id": "<unknown id>", "qualifiers": {"locus_tag": ["ctg11_428"], "transl_table": ["11"], "translation": ["MKHNNHPIVLVKRKKSNKHAGSHGSWKIAYADFMTAMMAFFMVMWLISISSPQQLIQIADYFKTPLKVALTGGQRSSDSSSPIPGGGKDPVEKEGEVHKVVDMDAQKRKLDEIRLNRLREKLDQLIEADPRLRALRPHLIINMVEEGLRIQIIDSQNRPMFKTGSAEVESYMRDILRAIAPILNDIPNRISLAGHTDDFPYAGGERGYSNWELSADRANASRRELMLGGLDSGKMLRVVGMADTMKLKNRGGNDAVNRRISLLVLNHDTEAQIERENAESDAVQISDASSLKTIAAPEVPSDASKNQDPQHSQAEPVSANAPVTSLPAAPAPAAQTDRDSQPR"]}}, {"location": "[456677:458678](+)", "type": "CDS", "id": "<unknown id>", "qualifiers": {"locus_tag": ["ctg11_429"], "transl_table": ["11"], "translation": ["VSMDISDFYQTFFDEADELLADMEQHLLGLDPQEPDSEQLNAIFRAAHSIKGGAGTFGFTVLQETTHILENILDGARRGEMQLSTDIINLFLETKDIMQEQLDAYKTASEPDAATFAYICQALRQLALEAKGEVPAPAVATDAAPAVAVAASGLRIKLTGLKAGEADLMLEELGNLGTVSAAVKGENTLEASLDSSVGKDDIVAVLCFVIDESQIHFPQAEVVDISAAAAAQPVAEPVAAVTSAEAELASVSEIAPLKREAAKKPAAPKVNESTSIRVAVEKVDQLINLVGELVITQSMLAQRSGELDPVNHGDLLNSMGQLERNARDLQESVMSIRMMPMEYVFSRFPRLVRDLASKLGKEVELTLMGSSTELDKSLIERIIDPLTHLVRNSLDHGIETPEKRQAVGKHAVGNLTLSAEHQGGNICIEVTDDGAGLNRERILAKALSSGLPVSESMSDEEVGMLIFAPGFSTAEQVTDVSGRGVGMDVVKRNIQEMGGHVEISSKQGKGTTIRILLPLTLAILDGMSVRVANEVFILPLNAVMESLQPLADDLKALAGGERVLEVRGEYLPLVELWNVFEVQGAKTEATQGIVVILQSAGKRYALLVDQLIGQHQVVVKNLESNYRKVPGISAATILGDGSVALIVDVSALQSLNREKRVAGAAA"]}}, {"location": "[458702:459200](+)", "type": "CDS", "id": "<unknown id>", "qualifiers": {"locus_tag": ["ctg11_430"], "transl_table": ["11"], "translation": ["MTGMATVTKLAGETVGQEFLVFTLGDEEYGIDILKVQEIRGYDQVTRIANTPAFIKGVTNLRGVIVPIIDLRIKFAQPDVDYNDNTVVIVLNLEQRVVGIVVDGVSDVLSLTQDQIRPSPEFAVTMSTEYLTGLGALGERMLILVDIEKLLSSEEMALMDTLRSA"]}}, {"location": "[459409:461071](+)", "type": "CDS", "id": "<unknown id>", "qualifiers": {"locus_tag": ["ctg11_431"], "transl_table": ["11"], "translation": ["MFTRIKVVTSLIMVLVIFGTLQLASGGLFINALTHDKNSFAVSQAASDNVALFTDAWVTLNQTRITLNRGMLRLQSEAANSGSSASLKMLSDQAKQQLALAAKTYAAYQALPETPGMDSQLVERLEQSYDVYVQTLTQMIQLMDDKQLDAMFKMNIEAKQKVMQSTYVQWRDQQAMLSKQGAAQNEKAYEQMLWLISGVMVLVVALIVLCWYGLRNILIRPLQSSIAHIRTIAEGDLTQNIVAVGRNEMAQLANSLHEMQQALVKTVSVVRDGSDAIYTGASEISAGNNDLSARTEEQAASLEQTAASMEQLTATVKQNAENARQASQLALNASETAQKGGRVVDGVVKTMNDIAGSSKKIADIISVIDGIAFQTNILALNAAVEAARAGEQGRGFAVVAGEVRNLAQRSAQAAKEIKGLIEDSVARVDTGSQLVGSAGETMTDIVNAVTRVTDIMGEIASASDEQSRGIDQVGTAVTEMDRVTQQNASLVEESASAAASLEDQASRLTQAVAVFRIARQQAAPAAVLKRPLLNKPSAKPANPVSNDGHWETF"]}}, {"location": "[461257:462919](+)", "type": "CDS", "id": "<unknown id>", "qualifiers": {"locus_tag": ["ctg11_432"], "transl_table": ["11"], "translation": ["MFKRMKVVTSLIVVLAFFGSLQLITGGLFFQALKGDKDNFAVSQQLRLQQSALNQSWIALIQARNTLNRSGIRYMLDANHMGSGDSVKQLLAAAQEQLNIAEKSYATWDSHLSQQGKSAENVRAIQENYRILHDALAQLIQLMNDGKISEFFDQPTQRYQDGFSHAYNSWLSKNDAQAQAGADQNLHAFNQAIWVLVIVLVVSLLAIGGVWSGIRHILLLPLQSSIGHIRRIASGDLTQPITVEGRNEMAQLAASLQHMQQELVRTVSVVRDGSDAIFTGASEIAAGNNDLSARTEEQAASLEQTAASMEQLTATVKQNAENARQASQLALSASETAQKGGKVVDGVVKTMNDIAGSSKKIADITSVIDGIAFQTNILALNAAVEAARAGEQGRGFAVVAGEVRNLAQRSAQAAKEIKGLIEDSVSRVNTGSVLVESAGETMSDIVNAVTRVTDIMGEIASASDEQSRGIDQVGTAVTEMDRVTQQNASLVEESASAAASLEEQASRLTQAVAVFRIAHQQAAPAAVLKRPLLNKPSVESANPVSNDGHWETF"]}}, {"location": "[463106:464786](+)", "type": "CDS", "id": "<unknown id>", "qualifiers": {"locus_tag": ["ctg11_433"], "transl_table": ["11"], "translation": ["MFKSMKVVTSLVLVLVLFGSLQLISGGLFFQSLKGDKENFALTQQIRLEQANLTAAWIALVQTRNTLNRAGIRYQLDASNNGSGATIPELVALAKSQLTTAETQFAEYTKELPPDVVALPHVQAVSEHYKILHDALVELSDMLAKGDFKGFVDQPTTGFQNGFEAAYDNWLKNTDALLSAGAEQNERAYHQAIWVLLIILLVSVATIALVWSGIHHILLRPLKQSIEHIRCIASGDLTQSIEVTGRNEMAQLASSLHHMQQELVKTVSDVRDGSDAIFTGASEIAAGNNDLSARTEEQAASLEQTAASMEQLTATVKQNAENARQASQLALSASETAQKGGKVVDGVVKTMNDIAGSSKKIADITSVIDGIAFQTNILALNAAVEAARAGEQGRGFAVVAGEVRNLAQRSAQAAKEIKGLIEDSVSRVNTGSVLVESAGETMTDIVNAVTRVTDIMGEIASASDEQSKGIDQVGTAVTEMDRVTQQNASLVEESASAAASLEDQASRLTQAVAVFRIRKENVIAAVNNNRGNVSQVLAAPAAARKALPAASSDEHWETF"]}}, {"location": "[464935:465808](+)", "type": "CDS", "id": "<unknown id>", "qualifiers": {"locus_tag": ["ctg11_434"], "transl_table": ["11"], "translation": ["MKKTTLLAPPETATLLSQMVQRLPLSDTHFKRISQLIYQRAGIVLADHKREMVYNRLVRRLRTLNIDDFGRYMALLETDPNSAEWQAFINALTTNLTAFFREAHHFPILAEHAKRRPGSYNVWCAAASTGEEPYSIAMTLAETLGTGPGKFQIHATDIDTQVLEKAQSGVYRQEELRTLSPQQMQRFFLRGTGPHEGMVRARPELANMVSFAQLNLLANDWALSGPFDVIFCRNVMIYFDKETQEKILRRFVPLLKPGGLLFAGHSENFSQISKEFYLRGQTVYGLTKER"]}}, {"location": "[465807:466857](+)", "type": "CDS", "id": "<unknown id>", "qualifiers": {"locus_tag": ["ctg11_435"], "transl_table": ["11"], "translation": ["MSKIRVLCVDDSALMRQLMTEIINSHADMEMVASAPDPLVARDLIKQFNPDVLTLDVEMPRMDGLDFLEKLMRLRPMPVVMVSSLTGKGSEITLRALELGAVDFVTKPSLGIREGMLAYSQMIADKVRAASRARLHTRGPTPAPVMLKAGPLLSSEKLIAIGASTGGTEAIRHVLQPLPATSPALLITQHMPPGFTRSFAERLNKLCQITVKEAEDGERILPGHAYIAPGAMHLELARSGANYQVKLNEGPPVNRHKPSVDVLFNSVAQYAGRNAVGVILTGMGNDGAAGLLAMNKAGAWTIAQNEASCVVFGMPREAIALGGASEVVDLHQISQHMLAKISAGQALRI"]}}, {"location": "[466896:467286](+)", "type": "CDS", "id": "<unknown id>", "qualifiers": {"locus_tag": ["ctg11_436"], "transl_table": ["11"], "translation": ["MVDKNMRFLVVDDFNTMRRIVRNLLKELGFNNVEEAEDGVDALNKLRAGGFDFVVSDWNMPNMDGLQLLQTIRADATMSKLPVLMVTAEAKKENIIAAAQAGASGYVVKPFTAATLEEKLGKIFEKLGM"]}}, {"location": "[467295:467940](+)", "type": "CDS", "id": "<unknown id>", "qualifiers": {"locus_tag": ["ctg11_437"], "transl_table": ["11"], "translation": ["MNAIPKPNVDAASAQDIISKIGSLTRMLRDSLRELGLDHAIAEAAEAIPDARDRLDYVVQMTAQAAERALNCVEAAQPRQTVLEDGAKTLKGRWDEWFENPIELADARSLVSDTRGYLDEVPQHTSFTNAQLMEIMMAQDFQDLTGQVIKRMMDVIQEIERQLLTVLMENIPDQSMRAKKDTDSLLNGPQINAAAPNVVASQDQVDDLLDSLGF"]}}, {"location": "[468087:469239](+)", "type": "CDS", "id": "<unknown id>", "qualifiers": {"locus_tag": ["ctg11_438"], "transl_table": ["11"], "translation": ["VSQDSDEEKTESATAHRLEKAREDGQIPRSRELTSILMLVAGLSILWAGGEWMGRKLGALVADGLVFNHSVVSDTSQMLRQIANLLMQAVMAILPMMFGLVVVAIAAPMLLGGLVFSGKSIKFDPGKMNPIKGLAKLVSAQSAAELLKAVLKAMLVGIVTGLYIWHHWAEMLRLVSESPVTALAGALNMIAMCSILVVLGLSPMVGFDVFFQLYSYFKNLRMSRQDIRDEYKQQEGDPHVKGRIRQQMRAAARRRMMADVPKADVIVTNPTHYSVALQYDEKKMSAPKVLAKGAGDIALRIRELAKENRIPILEAPPLARALYRHSEIGQHIPGQLYAAVAEVLAWVWQLRRWKVEGGLIPKRPVKLPVPEALDFAGEEKPDV"]}}, {"location": "[469231:471319](+)", "type": "CDS", "id": "<unknown id>", "qualifiers": {"locus_tag": ["ctg11_439"], "transl_table": ["11"], "translation": ["MSNLAAKLRLPANMKDTQWKVLAGPILILLILSMMVLPLPPFILDLLFTFNIALSIMVLLVAMFTQKTLEFAAFPTILLFSTLLRLALNVASTRIILMEGHTGAAAAGQVVEAFGHFLVGGNFAIGIVVFIILVIINFMVITKGAGRIAEVGARFVLDGMPGKQMAIDADLNAGLIGEEEAKKRRSDVTQEADFYGSMDGASKFVRGDAVAGIMIMVINVIGGLLVGVVQHGMDAGHAAETYTLLTIGDGLVAQIPALVISTAAGVIVTRVGTDQDVGEQMVGQLFNNPRVMMLSAGVLGLLGLVPGMPNLVFLLFTAALLGLAWWIRGKEMQPKAAATPQMAKAPQESAASVEATWGDVQLEDSLGMEVGYRLIPMVDSAQDGELLGRIRSIRKKFAQEMGFLPPVVHIRDNMDLTPARYRILMKGVEIGSGDAYPGRWMAINPGTAAGTLPGEATVDPAFGLAAIWIDSALKEQAQIQGFTVVEASTVVATHLNHLIGQYASELFGRQEAQQLLDRVTQEMPKLTEDLIPGVITLTTLHKVLQNLLAERVSIRDMRTIIETLAEHAAVQTDPQELTSVVRVALGRAITQQWFPGNGEVQVIGLDSTLERLLLQALQGGGGLEPGLADRLLAQAQSALQHQEGLGAPPVLLVNHPLRALLARFLRRTLPQLMVISNMELTDNRNIRMTSTIGGH"]}}, {"location": "[471318:471708](+)", "type": "CDS", "id": "<unknown id>", "qualifiers": {"locus_tag": ["ctg11_440"], "transl_table": ["11"], "translation": ["MRALWLLLLLPGISLAAGGAWHASATGPGLQNRGVQASSRPLAPSEAVSGAMTEVAWRYVLSTPAPAGLQVRLCAENRCVPIEGGSGSTRGLSNVAAGETLRFIYHVEGKGRVFPVVRVVSNEVMVNYQ"]}}, {"location": "[471784:473515](-)", "type": "CDS", "id": "<unknown id>", "qualifiers": {"locus_tag": ["ctg11_441"], "transl_table": ["11"], "translation": ["VNIQALLSDKVSQAMIAVGAPANCEPQVRQSAKAQFGDYQANGMMAVAKSLGMPPRQLAEKVLEQLDLTGIAQKVEIAGPGFINIFLDPAWVASQIDNVLAAPKLGVADVTPQTVVIDYSAPNVAKEMHVGHVRSTIIGDAAARTLEFLGHNVIRANHVGDWGTQFGMLIAFLEKQQNENHEEIALADLEVFYREAKRTYDEDPAFAERARSYVVKLQGGDEYCRKMWKRLVDITMSQNQKIYDRMNVTLTRNDVMGESLYNDMLPGIVADLKAKGLAVESEGATVVFLDEYKNKDGEPMGVIIQKKDGGYLYTTTDIACAKYRYETLKADRVLYYIDSRQHQHLMQAWTIVRKAGYIPDSLPLEHHMFGMMLGKDGKPFKTRAGGTIKLSDLLDEAVDRATKLIGEKNPDMPADELQQLAEIVGIGAVKYADLSKSRTTDYIFDWDNMLAFEGNTAPYMQYAYTRVLSVFRKAGIDEHGISGETRISEEREAALAVRLLQFEEVITQVARDGMPHVMCAYLYDLAGLFSGFYEHCPILNAEDDATRQSRLRLALLTAKTLKQGLDTLGIQTVERM"]}}, {"location": "[473735:473861](-)", "type": "CDS", "id": "<unknown id>", "qualifiers": {"locus_tag": ["ctg11_442"], "transl_table": ["11"], "translation": ["MLMLLLVAVLIAMMGFALVRHWKVQNGKNTVASPHRPHRRR"]}}, {"location": "[474172:474739](+)", "type": "CDS", "id": "<unknown id>", "qualifiers": {"locus_tag": ["ctg11_443"], "transl_table": ["11"], "translation": ["MSERFEAAGLNDLANDLPRFLHSLYHLAQRLGLDLAALEVDHIALRCNQNTTAERWKAGLLRLGTLFSEKQIAGRPIALFELTQPLQVGPWPISIIELPWPGQRFYRHEGWEHIEVVLRGDADTLGTRALALMADEGLIQQGISVKSSAPQGEGERLPNPTLAVTDGQVTIKFHPWSLKEIVESEREA"]}}, {"location": "[474735:475881](-)", "type": "CDS", "id": "<unknown id>", "qualifiers": {"locus_tag": ["ctg11_444"], "transl_table": ["11"], "translation": ["MAFSFDQRIDRRHSDSLKWRKYGDRDILPLWVADTDFRSADCIIDALQQRVAHGIFGYGFPQEELIDVIIARMSSRYGWQIQPEWLVFLPGVVTGLNLCVRAFTEAHQGTVAPTPIYPPFRSAASLAARDQINAPLVLQEQRWVVDFDALDAQLTGNEKLLMLCNPQNPGGTVYRRAELEAQLRFAQRHDLLVCSDEIHCDLLLEPGIEHIPFASLSEDAAQRSVTLLSPSKSFNIAGLGASLAIIPNRELRERFNQQRKGIVPDVDVLALVAATAAWRDGQPWLEAQLAYLRSNRDALVQHVNTLPGLSMVAPEGSYLGWIDASQLNVASPALFFEKHGLGFSAGRDFGDDKFVRFNFGCQRDLLNEALRRMTLALAIGR"]}}, {"location": "[475984:476740](+)", "type": "CDS", "id": "<unknown id>", "qualifiers": {"locus_tag": ["ctg11_445"], "transl_table": ["11"], "translation": ["MRKLEICCYGVECAVTAERAGADRIELCAAPGEGGLTPSAGALIAARQRVSIPVHPIVRPRGGDFCYSEIEFELMKSDIAFIRDRGFPGLVIGLLDEDGHIDLARMQQVMRLCEGMSVTFHRAFDLCHNPRSALEQLTDLGVARILTSGQQQSAESGLPLLRELSRMTCGPIIMAGAGVRLSNLQKFIDAGLTELHSSASQRVSSPMRYRKAGVSMCSETEIDEFSRSCVDGDVVAAMKSVMSFGAPERVA"]}}, {"location": "[476912:477743](+)", "type": "CDS", "id": "<unknown id>", "qualifiers": {"locus_tag": ["ctg11_446"], "transl_table": ["11"], "translation": ["MKIFACTLTALMTLLVAPAGYAAAACAPGSQQVNNNNSLMMLGGTAKGPVKQFVVGEFGKDVDQQKRMLGQFDRCGALLRADISYEKQEGNMQIKLVQNIERVGQGWRSGYDLVVFQLKDGQPVEVNHKQGTIDYHTGKRGSITSSTDKFLLQGEEGFTETTNRFDDKQRLVRSVSRGSDQNSNGAFDYRWNNNNQLLSSKSERSTMQWRYDKQERELSLTTKSDNPLSSMTSVDECQLWDDRGNCTLSYSREMEVFPSGIVRRNITAAYRFEYWE"]}}, {"location": "[477805:478771](-)", "type": "CDS", "id": "<unknown id>", "qualifiers": {"locus_tag": ["ctg11_447"], "transl_table": ["11"], "translation": ["MDFGNFYQLIAKSPLSHWLETLPGQIAAWQRESLHGHFKNWDRSVEHLPDLTPETLDLLHGVSADSAHLTARQRDGIEKLLRNLMPWRKGPFSLYGVNIDTEWRSDWKWERVLPHISSLAGRTVLDVGCGSGYHMWRMLGAGARLVVGIDPMQLFLCQFEAVRKLLGNDQRAHLLPLGIEQLPELKAFDTVFSMGVLYHRRSPLDHLFQLKNQLVSGGELVLETLVVEGDDQQVLVPGERYAQMRNVYFIPSTGALKNWLEKCGFVDVKIADYSVTSTEEQRRTDWMTSESLAEFLDPNDPGKTVEGYPAPLRAVLVATKP"]}}, {"location": "[478770:479511](-)", "type": "CDS", "id": "<unknown id>", "qualifiers": {"locus_tag": ["ctg11_448"], "transl_table": ["11"], "translation": ["MSNRDTLFSAPIAKLGDWTFDERVAEVFPDMIQRSVPGYSNIISMIGMLAERFVQPDSTVYDLGCSLGAATLSVRRNIKAAGCNIIAVDNSPAMVERCRRHIDAFRADTPVEVIEADIRQIPIKNASMVVLNFTLQFLEPQERQQLLNTIYQGLKPGGALVLSEKFSFADADVGELLFNMHHDFKRANGYSELEISQKRSMLENVMLTDSVETHKSRLHSAGFEHAELWFQCFNFGSLIALKAGQA"]}}, {"location": "[479602:479998](-)", "type": "CDS", "id": "<unknown id>", "qualifiers": {"locus_tag": ["ctg11_449"], "transl_table": ["11"], "translation": ["MVSALYVVLGAIFIIKFSLDVVKLRRQYRVSIGDGGVSDLQLAIRVHGNAVENIPIAVMLLVMMEMNGADMVLLHLLGVLFFLGRLMHFHGLRSRTLLWRRNGMILTLLSLFGMVVTNLVFLPWDLVFTLH"]}}, {"location": "[480065:480890](-)", "type": "CDS", "id": "<unknown id>", "qualifiers": {"locus_tag": ["ctg11_450"], "transl_table": ["11"], "translation": ["MKPFYLGLPQWQHPQWKKLGMSTLEDYARYFNCVEGNTTLYALPRPEVVQRWRAMTHDDFRFCFKFPATISHQAALRQCSDLCNEFFSLLVPLADRLGQYWLQLPSAFSPADLPVLWGFLDSLPAQFRYGVEVRHTEFFAKGEAERALNRGLHQRRVNRVILDTRGVHSAVPSTAEIIEAQRKKPKLPVHALMTADAPMIRFIGGDDPAANLGWFNAWLERLPQWYDAGQPWLFIHTPDVGFAPELVRYLWPALQQALPQVGDAPDWPRQELLF"]}}, {"location": "[480991:481558](-)", "type": "CDS", "id": "<unknown id>", "qualifiers": {"locus_tag": ["ctg11_451"], "transl_table": ["11"], "translation": ["MFKLNPKTTALVLIDLQDGILPFGNAPHAASDVVARSAKLAAKFRAVNAPVVLVRVGWSADFAEALKQPVDAEHAGGALPENWWTYPQALNVQASDLEVTKRQWGAFYGTDLELQLRRRGIDTIVLGGIATNIGVESTARNAWELGFNLVIAEDICSTATAEQHQASFEWIFPRIARVRQSEEVIAAL"]}}, {"location": "[481731:481902](-)", "type": "CDS", "id": "<unknown id>", "qualifiers": {"locus_tag": ["ctg11_452"], "transl_table": ["11"], "translation": ["MLLKQESTTERRSLSKAEQAERNRRIYQERWQSLREELQRYGTLGEPQETLFDIEV"]}}, {"location": "[482625:484413](+)", "type": "CDS", "id": "<unknown id>", "qualifiers": {"locus_tag": ["ctg11_453"], "transl_table": ["11"], "translation": ["MRTEYCGQINLSHVGQQVTLCGWVNRRRDLGSLIFIDMRDREGIVQVFFDPDRQEAFKLASELRNEFCIQITGTVRARDEKNKNSDMATGEIEVFATDLTIINRSEPLPLDSNMANSEEARLKYRYLDLRRPDMANRLKARAKITSFVRRFMDEHGFLDIETPMLTKATPEGARDYLVPSRVHKGKFYALPQSPQLFKQLLMMSGFDRYYQIVKCFRDEDLRADRQPEFTQIDVETSFMTAPQVREIMERLVRELWLDVKSVDLGDFPQMTFAEAMRRYGSDKPDLRNPMELVDVADLLKDVEFKVFSGPANDAKGRVAALRVPGGAQLSRKQIDDYGKFIEIYGARGLAYIKVNERAKGLEGITSPVAKFLSAEIVEAILARTAAADGDMIFFGADSAKVVADALGALRLKLGRDLKITDEAAWKPLWVIDFPMFEDNGEGGLTAMHHPFTAPKDMSPAELNSAPETAIANAYDMVINGYEVGGGSVRIHNGQMQQTVFGILGIAEHEQREKFGFLLDALKFGTPPHAGLAFGLDRLVMLLTGTENIRDVIAFPKTTAAACLMTEAPSFANPASLAELGIEVIKKVKDQPLENE"]}}, {"location": "[484412:484847](+)", "type": "CDS", "id": "<unknown id>", "qualifiers": {"locus_tag": ["ctg11_454"], "transl_table": ["11"], "translation": ["MAFKHPVSVLVVIYAANTGRVLMLQRRDDVDFWQSVTGSQEAGESPARTAQREVLEETGIDICAEQLTLVDCQRHIEFEIFPHFLHRYAPGTTHNREHWFTLALTAECDITLSEHLAYQWLDAPAAAALTKSWSNRQAIEEFVV"]}}, {"location": "[484938:485682](+)", "type": "CDS", "id": "<unknown id>", "qualifiers": {"locus_tag": ["ctg11_455"], "transl_table": ["11"], "translation": ["MAGHSKWANTKHRKAAQDSKRGKIFTKIIRELVTAAKLGGGDASSNPRLRAAMDKALSNNMTRDTMNRAIARGVGGDDDTNMETIIYEGYGPGGTAVMIECLSDNRNRTVSEVRHAFTKTGGNLGTDGSVAYLFTKKGVISYAPGLDEDTVMDAALEAGADDVVTYDDGAIDVFTPWENMGAVKDALEAAGLPAESAEVTMIPSTKADMDAETAPKLLRLIDMLEDCDDVQEVYHNGEISDEVAETL"]}}, {"location": "[485713:486235](+)", "type": "CDS", "id": "<unknown id>", "qualifiers": {"locus_tag": ["ctg11_456"], "transl_table": ["11"], "translation": ["MAIILGIDPGSRITGYGVIRQVGRQLTYLGSGCIRTSVADLPTRLKLIYAGVSEIITQFQPEYFAIEQVFMAKNADSALKLGQARGAAIVAAVNQDLPVFEYAARQVKLTVAGTGGAEKSQVQHMVRTLLKLPANPQADAADALAIAITHCHLSQNVTRIGEGKLTLARGRLS"]}}, {"location": "[486327:486942](+)", "type": "CDS", "id": "<unknown id>", "qualifiers": {"locus_tag": ["ctg11_457"], "transl_table": ["11"], "translation": ["VIGRLRGIILEKQPPVVLIEASGVGYEVQMPMTCFYELPELNQEAIIFTQFVVREDAQLLFGFNSKPERALFRELVKVNGVGPKLALAILSGMSAQQFVTAVEREEIAVLVKLPGVGKKTAERLVVEMKDRFKGMHGDLFASDAPFALTSEMPVETGNDAESEAVAALVALGYKPPEASRMISKVGKPDADCETLIREALRAAI"]}}, {"location": "[486951:487962](+)", "type": "CDS", "id": "<unknown id>", "qualifiers": {"locus_tag": ["ctg11_458"], "transl_table": ["11"], "translation": ["MIEADRLVSAGVITEEEVIDRAIRPKMLDEYVGQPVVREQMEIFIKAAKMRGDALDHLLIFGPPGLGKTTLANIVANEMGVNLRTTSGPILEKAGDLAAMLTNLEPHDVLFIDEIHRLSPVVEEVLYPAMEDYQLDIMIGEGAGARSIKLDLPPFTLIGATTRAGSLTSPLRDRFGIVQRLEFYRVEDLQHIVGRSAACLGLPLTDDGALEIARRARGTPRIANRLLRRVRDFAEVRAAGEMSGDVAAKALDMLSVDTEGFDYMDRKLLLAIIDKFMGGPVGLDNLAAAIGEERETIEDVLEPFLIQQGFIQRTPRGRIATGHAYKHFGIDRPASP"]}}, {"location": "[488029:488815](-)", "type": "CDS", "id": "<unknown id>", "qualifiers": {"locus_tag": ["ctg11_459"], "transl_table": ["11"], "translation": ["MIELLLPGWLAGILLALAAGPLGSFVVWRRMSYFGDTLAHASLLGVAFGLLLNVSPFYAVIAVTLLLSLVLVWLERRPHLAIDTLLGIMAHSALSLGMVVVSLMSDVRVDLMAYLFGDLLAVTPQDLWTIAAGVAVVMLLLGWQWRALLSMTISPELAQVDGVNIQRTKMILMLITALTIGVAMKFVGALIITSLLIIPAATARRFARSPEQMALLAIVVGMLAVTAGLTFSAFYDTPAGPSVVLGAAVLFMLSMVKKPAV"]}}, {"location": "[488807:489566](-)", "type": "CDS", "id": "<unknown id>", "qualifiers": {"locus_tag": ["ctg11_460"], "transl_table": ["11"], "translation": ["MSPLIALDKISVSFGQRRVLSDVSLTLQPGRILTLLGPNGAGKSSLVRVVLGLIAPTAGTLTRPAQLRIGYVPQKIHLDVTLPLTVDRFMRLRPGVKRADILPALKRVQAAQLLEYPLQKLSGGEMQRVLLARALLNQPQLLVLDEPTQGVDVNGQVALYDLIDQLRRELNCGVLMVSHDLHLVMAKTDEVLCLNHHICCSGTPEAVSQHPEFISMFGPRGAEQLAIYRHHHNHRHDLQGRIVLRRGTGRND"]}}, {"location": "[489477:501832]", "type": "protocluster", "id": "<unknown id>", "qualifiers": {"aStool": ["rule-based-clusters"], "category": ["other"], "contig_edge": ["False"], "core_location": ["[494477:496832]"], "cutoff": ["20000"], "detection_rule": ["IucA_IucC"], "neighbourhood": ["5000"], "product": ["NI-siderophore"], "protocluster_number": ["3"], "tool": ["antismash"]}}, {"location": "[494477:496832]", "type": "proto_core", "id": "<unknown id>", "qualifiers": {"aStool": ["rule-based-clusters"], "tool": ["antismash"], "cutoff": ["20000"], "detection_rule": ["IucA_IucC"], "neighbourhood": ["5000"], "product": ["NI-siderophore"], "protocluster_number": ["3"]}}, {"location": "[489477:501832]", "type": "cand_cluster", "id": "<unknown id>", "qualifiers": {"candidate_cluster_number": ["3"], "contig_edge": ["False"], "detection_rules": ["IucA_IucC"], "kind": ["single"], "product": ["NI-siderophore"], "protoclusters": ["3"], "tool": ["antismash"]}}, {"location": "[489477:501832]", "type": "region", "id": "<unknown id>", "qualifiers": {"candidate_cluster_numbers": ["3"], "contig_edge": ["False"], "product": ["NI-siderophore"], "region_number": ["3"], "rules": ["IucA_IucC"], "subregion_numbers": [], "tool": ["antismash"]}}, {"location": "[489643:490591](+)", "type": "CDS", "id": "<unknown id>", "qualifiers": {"gene_functions": ["transport (smcogs) SMCOG1252:cation ABC transporter, periplasmic (Score: 187.4; E-value: 5.4e-57)"], "gene_kind": ["transport"], "locus_tag": ["ctg11_461"], "transl_table": ["11"], "translation": ["MLHKKTRAFSMLAGLSVAASLALPAQAAVVASVKPVGFIASAIADGVTPVEILLPDGASEHDYALRPSDIKRLQDADLVVWVGPEMEAFMTKSAASLPAQKNVEMDTLPGVKALLLKGGEDEEEEHEGHAHGGAEEHEHHHHGEYNMHLWMSPEIARKTAVAIHAKLLELMPQSKDKLDANLQHFEAELSSADAKIGNQLAPVKGKGYFVFHDAYTYFEKHYGLTPLGHFTVNPEIQPGAQRLHQIRTQLVEQKAACVFAEPQFRPAVIEAVARGTKVRSGTLDPLGTNITPGKDSYVTFLSQLSSQYASCLNGE"]}}, {"location": "[490602:491928](+)", "type": "CDS", "id": "<unknown id>", "qualifiers": {"locus_tag": ["ctg11_462"], "transl_table": ["11"], "translation": ["VQQIARAVAIAFNNLPRPHRIMLGSLTVVTLAVTVWRPYVYHPGSESPIVKTVELEKSELRTLLPEASEPIDQDTPSPADDVPKDEIDEDVPDESGTHDYVVSTGDTLSSVLNQYGIDMSDISQLVKADKDLRNLQIGQQLSWTLTDDGQLQRLSWEVSRRETRTYDRSGEGFKSSAAMQKGEWQNKVLSGVVNGSFVSSARSAGLTGGEISAVIKSLQWQMDFRKLRKGDRFAVLMSREMMDGKSEQSELQGVRMSSGGKDYYAIRAEDGKFYDRSGSGLARGFMRFPTVKQYRVSSNFNPRRVNPVTGRIAPHKGVDFAVPVGTPVLAVGDGEVIVSKRSGAAGNYVAIRHGRQYMTRYMHLKKLLVKPGQKVKRGDRIALSGNTGRSTGPHVHYEIWINNQAVNPLTAKLPRMEGLAGKERRDYLAQVREVVPKLRFE"]}}, {"location": "[492064:493036](+)", "type": "CDS", "id": "<unknown id>", "qualifiers": {"locus_tag": ["ctg11_463"], "transl_table": ["11"], "translation": ["MENRKKSNVEFIPTFQKSFLLPRYWGSWLAVGAFAGLALVSPRLRDPLLGALGRFAGKLARSARRRAQINLLYCMPEKTEAEREQIVDEMFATAPQSMAMMGELAIRPKSAIKRIRWHGREIIEPMRAAGQNVIFLVPHGWAVDIPAMVLASEGQPMAAMFHNQSDPVMDYVWNSVRRRFGGRMHARNDGIKPFISSIRQGYWGYYLPDQDHGAEHSEFVDFFGTYKATLPALGRMMKVCRARVVPLFPVYDSKTHMLDIWLRPPMDDLVDVNDQKLARRMNEEVEIFVRPNPEQYTWILKLIKTRRPGEVEPYDRKELYPKK"]}}, {"location": "[493146:494373](-)", "type": "CDS", "id": "<unknown id>", "qualifiers": {"gene_functions": ["transport (smcogs) SMCOG1005:Drug resistance transporter, EmrB/QacA (Score: 85.9; E-value: 3.3e-26)"], "gene_kind": ["transport"], "locus_tag": ["ctg11_464"], "transl_table": ["11"], "translation": ["MASFIPIANLTRRHLIFPLSLVLFEFATYIAHDMIQPGMLLVTSEFKVGPEWVSASLTAYLIGGIVLQWLLGPLSDKLGRRPVMLSGVAFFMLTCMATHWVQSIEQFVLLRFLQGISLCFIGAVGYAAIQEAFDEALSVRIMALMANVALLAPLAGPLAGAAFLEFSDWRTMFWLFGVVTAVALVGLWRTMPETAGDRQMSLSLKSLGKGYLALVKDRQVMSGSLAIGLVTIPCLAWVALSPVILIHDEGLSRMDYALLQLPVFVAMIAGNLTLGKLASRVPIDFPLRLGAWPILLGLGIAAIAALIDGHSYLWLTAGLSIYGFGTGLVNAGLYRLTLFSSSAGKGSVAAMLGMVSILVFALGIELAKFAYFSDGTRAFSLANLACGLLWCWLVRAFLRERKRRSALD"]}}, {"location": "[494477:496832](-)", "type": "CDS", "id": "<unknown id>", "qualifiers": {"gene_functions": ["biosynthetic (rule-based-clusters) NI-siderophore: IucA_IucC", "biosynthetic-additional (smcogs) SMCOG1203:putative siderophore biosynthesis protein (Score: 142; E-value: 5.5e-43)"], "gene_kind": ["biosynthetic"], "locus_tag": ["ctg11_465"], "sec_met_domain": ["IucA_IucC (E-value: 7e-80, bitscore: 263.8, seeds: 168, tool: rule-based-clusters)"], "transl_table": ["11"], "translation": ["MLSSAIFTTSRPAGAFSLRPLQPEDAAVIHSWVTRDYARFWGMQQDTLEQVSQFYQQLTASDPHAALVGCCDGEPVFLIECYQAQRDEVGKYYPARDGDYGMHILIAPATQPRPQFSWQVFTVVMDFMFSRPEVQRVVVEPDVNNARIHPLNKRAGFQYQHQIDMGHKTAWLAFCQREDYQQALQQETLTMTTPSPLLSGSHLPGPHWEQANRLLLRKAIAEFSHELIITPQALGDDRYRLPVPASECEYQFRARRMALDHWAIDEQSLQKLNNGAPLPLDALQFIVEFNQQIGIPPNLLATYMEEITSTLCSSVFKLQKNSLSSAELVRADFQTVEAAMSEGHPCFVANNGRIGFDARDYLAYAPEAAAPINLIWVAVHRRNAHFASLDELEYQQLMRDELGDTTLAAFHQQLDNLGVAQQDYLLMPVHPWQWYNKLLTVFAADIAARDIIWLGAGDDVYQAQQSIRTFFNRSQPTKRYVKTALSVLNMGFMRGLSPYYMATTPAINHWLAELVKNDSWLQQCDFRILREVAAIGYHNRYYEQAISGDSAYKKMFAALWRDNPMAQLQPGQRLMTMASFLHLDANQQPLLPALIADSGLDAADWVARYLRCYLSPLLHCFYQHDLVFMPHGENLILLLQNNIPVSAYMKDIGEEIAVMNPDAELPDNVQRLAVDVPEPLKLLSIFTDVFDCIFRFVSAILDQSGTLPEARFWQAVAHCVQEYQQAHPQFARKFARYDLFAETFQRSCLNRLQLANNQQMINLADPAENLKFSGVLHNPIARFR"]}}, {"location": "[496833:498123](-)", "type": "CDS", "id": "<unknown id>", "qualifiers": {"gene_functions": ["biosynthetic-additional (smcogs) SMCOG1080:lysine/ornithine N-monooxygenase (Score: 408.5; E-value: 4.7e-124)"], "gene_kind": ["biosynthetic-additional"], "locus_tag": ["ctg11_466"], "transl_table": ["11"], "translation": ["MSKIYDFIGIGIGPFNLSLACLTEPLEDLDGLFLDQNPGFDWHTGMMLESAHLQTPFMADLVTLADPTSRFSLLNYMKQQGKIYSFYIREDFFLMRKEYNLYCQWAAAQLTNLRWNSRVDDVSWDEPLQCYRVRSHDSRSGERQQWLTRRLVLGTGPQAWLPECSKPHQQRLTHSSQYLVNKAQLQQKRSITVLGSGQSAAEIYYDLLGDIDKFGYQLNWVTRAPRFYPLEYSKLTLEMTSPEWVDYFHQLPAEKRDSLNAQHKNLYKGINSELINAIYDLMYVKQLDGALDVNLFTHSALTALRWLPQGGFELTLHQQEQDRSYTRRSEGIVMATGYHYQPPQFIEGIAQRLRWDDKGRYDVQRNYSIDRNNQVFVQNAELHTHGFVTPDLGMACYRNSVLIRELTGREVYPVERRIAFQTFPACEEQ"]}}, {"location": "[498115:499657](-)", "type": "CDS", "id": "<unknown id>", "qualifiers": {"gene_functions": ["biosynthetic-additional (smcogs) SMCOG1180:Decarboxylase, pyridoxal-dependent (Score: 385.4; E-value: 5.6e-117)"], "gene_kind": ["biosynthetic-additional"], "locus_tag": ["ctg11_467"], "transl_table": ["11"], "translation": ["MVFRSQTAQSEAPSLPAEKFIFNDAQLQAYSRQTERAVALIASTFHNVEKPFSGILPHELAPAFASVDLDRPLADEESALAELQQLWLKDAVWFHHPKYIAHLNCPVVLPSLLAEQLMAAVNSSVDTWDQSAGATLIEQKVIDWTLKRCGLPASADGIFTSGGTQSNLMAMLLARDSGYERSHPGRTIKQNGLPADASKWRIFTSGLSHFSIQKSAALLGLGYDAVIPVAHDDKFRMDAGELQREIEACLQQGLIPIAVVATSGTTDFGSIDPLPAIAALSRRYGLWMHVDAAYGCGLLVSNLHRERLEGIELADSVTVDYHKSFFQTVSCGAFMVRDKRHLRHVTHHADYLNPLSAQQEGTPNLVNKSIQTTRRFDALKMWLTLRIMGAETLGSAFDGLLERCQQTHQLLRDHPVMEVLHAPELTTQVFRLVPKAGYSDAQLDELNTGVRKALFRSGNAVVAGTKVDGRQYLKITLLNPNTTLADLQDTLALIVHYGRELLSQPRTGGQHHE"]}}, {"location": "[500091:501534](-)", "type": "CDS", "id": "<unknown id>", "qualifiers": {"locus_tag": ["ctg11_468"], "transl_table": ["11"], "translation": ["MSRRLRRTKIVTTLGPATDRDNNLEKVIAAGANVVRLNFSHGTAEDHQMRADKVREIAAKLGRHVAILGDLQGPKIRVSTFKEGKVFLNIGERFLLDASLGKGEGDREKVGIDYKGLPADVVPGDILLLDDGRVQLKVLEVQGMKVFTEVTVGGPLSNNKGINKLGGGLSAEALTEKDKADILTAAKIGVDYLAVSFPRCGEDLNYARRLAREAGCEAKIVSKVERAEAVASQEAMDDIILASDVVMVARGDLGVEIGDPELVGIQKALIRRARQLNRSVITATQMMESMITNPMPTRAEVMDVANAVLDGTDAVMLSAETAAGQYPAETVSAMAKVCLGAEKIPSINVSKHRLDVQFDNIEEAIAMSAMYAANHLQGVTAIITMTESGRTALMTSRITSGLPIFAMSRHERTLNLTALYRGVTPVFFDSNNDGVAAAHDAINLLREKGFLMSGDLVIVTQGDVMSTTGTTNTSRVLRVE"]}}, {"location": "[501662:502535](-)", "type": "CDS", "id": "<unknown id>", "qualifiers": {"locus_tag": ["ctg11_469"], "transl_table": ["11"], "translation": ["MNMLEKIQLQLENLSKSERKVAEVILASPATAMHSSIALLARAAGVSEPTVNRFCHRLDANGFPDFKLQLAQSLANGTPYVSRNVEQDDSVESYSGKIFESAMAGLDRVKQSLDVNAVNRAVDLLTQSKKIAFFGLGASAAVAHDAMNKFFRFNVPVIYSDDIVMQRMSCMNSGEGDVMVLISHTGRTKSMVELAMLARENDATVLAITSPGSPLAREATLALTLDVPEDTDIYMPMVSRLAQLTLIDVLATGFTLRRGAKFRDNLKRVKEALKDSRFEKESLISALTRQ"]}}, {"location": "[502921:504397](+)", "type": "CDS", "id": "<unknown id>", "qualifiers": {"locus_tag": ["ctg11_470"], "transl_table": ["11"], "translation": ["MAVTQTAQACDLVIFGAKGDLARRKLLPSLYQLEKAGQIHEDSRIIGVGRAEWDKAAYTKVVREALETFMKEKIDEALWDKLSNRLDFCNLDVNDSSHFPRLGKMLDQKKRVTINYFAMPPSTFGAICKGLGTAKLNAHPARVVMEKPLGTSLATSQEINDQVGEYFDESQVFRIDHYLGKETVLNLLALRFANSLFASNWDNRTIDHVQITVAEEVGIEGRWGYFDQAGQMRDMIQNHLLQVLTMVAMSPPADLSADRIRDEKVKVLRSLRRIDHTNVREKTVRGQYTSGFVQGKKVPGYLEEEGANKTSTTESFVSIRVDIDDWRWAGVPFYLRTGKRLPTKCSEVVVYFKNPALNLFKDTWQELPQNKLTIRLQPDEGMDIQILNKVPGLDHKHNLQTTKLDLSFSETFNQSHLADAYERLLLETMRGIQALFVRRDEVEEAWKWVDSIMDAWAADKEAPKPYQAGTWGPVASVAMITRDGRSWNEFE"]}}, {"location": "[504622:505261](+)", "type": "CDS", "id": "<unknown id>", "qualifiers": {"locus_tag": ["ctg11_471"], "transl_table": ["11"], "translation": ["MSHWKTSAEQILTTGPVVPVIVVNKLEHAVPMAKALVAGGVRVLEVTLRTPCAMDALKAMVREVPEAIVGAGTVLNAQQLQEVTDAGAQFIISPGLTEPLLKAAVAGSVPLIPGISTVSELMTGLDYGLREFKFFPAEANGGVKALQAIGGPFPQVRFCPTGGISPANYRDYLALKSVLCIGGSWLVPADALEAGDYERITQLAREAVAGAR"]}}, {"location": "[505320:506499](-)", "type": "CDS", "id": "<unknown id>", "qualifiers": {"locus_tag": ["ctg11_472"], "transl_table": ["11"], "translation": ["MTTLGTALRPAATRVMLLGSGELGKEVALECQRLGVEVIAVDRYADAPAMHVAHRSHVINMLDGAALAALVAQEKPDFVVPEIEAIATDMLIELEKQGQHVVPTARAAKLTMNREGIRRLAAEELALPTSTYQFADSREAFLAAADEIGFPCIVKPVMSSSGKGQSFIRTASQLDAAWEYAQQGGRAGAGRVIVEGVVKFDFEITLLTINAVDGIHFCAPIGHRQEDGDYRESWQPQQMSELALQRAQDIAQKVVTALGGRGLFGVELFVCGDEVVFSEVSPRPHDTGMVTLISQDVSEFALHVRAFLGLPVGGIRQYGPAASAVILPELDSTNVQFGNLTAALGAGLQLRLFGKPEIQGKRRLGVALATGHDIDDAVQRAVAAAAQVKVSG"]}}, {"location": "[506637:506934](+)", "type": "CDS", "id": "<unknown id>", "qualifiers": {"locus_tag": ["ctg11_473"], "transl_table": ["11"], "translation": ["MAVEIKYVVVRKGEEKMTFASKKEADAYDKMLDMAEVFSDWLSASPLEIDEQQGEALGLYLAENKDALQQILRTGKLPEESSAADGSEDAAEGKLRAV"]}}, {"location": "[506993:507806](-)", "type": "CDS", "id": "<unknown id>", "qualifiers": {"locus_tag": ["ctg11_474"], "transl_table": ["11"], "translation": ["MRFSTNPLFINTVLLGGNPQEKLAAAAQAGFAQVELWQQDVEAAEGGVETLTALCRSRSLGLTDYQVLLDFDGAPDDLRDSKRQEALRMMTTAQQLGASTVLVPASTHARCQAERVEDDLRWLVAQAAGRGLRVAYEAMAWSQQINNTAAAWQLVKRIDAPNLGLVVDAFHIFVRQRSVEDLAGIPADKIYLVQLSDLDKQPEDGSLVDVARHQRLLPGEGHYPLEDLLGHLQRIDYRGPIGLEVFNDRRKAADPFATAAAAMNALRSVL"]}}, {"location": "[507976:508627](+)", "type": "CDS", "id": "<unknown id>", "qualifiers": {"locus_tag": ["ctg11_475"], "transl_table": ["11"], "translation": ["MSNWLQQIQTVLGKAGKSSGGEGLSKMLAPGALGGLAGLLIASKSSRGLLAKYGKNALIIGGSAAAGAVLWNKYKQRVSETHQDEPQFGQQSTPVDRRAERLIEALVFAAKSDGHIDAEERKAIDQHIHQSGLGTQAEQIVQRAIDRPLDPNTLAADVKNEEEALEVYFLSNLVIDVDHFMERSYLQALGDALKIPADVRQSIETDIRAEKQKLPA"]}}, {"location": "[508796:510821](+)", "type": "CDS", "id": "<unknown id>", "qualifiers": {"locus_tag": ["ctg11_476"], "transl_table": ["11"], "translation": ["MSLHGDTRTDNYYWLRDDERENPQVLAHLRAENDHCKAALLPQQALQEQLLKEIVGRIPQRDHSVPYVKKGYRYQSRYEEGNEYTLYTRQPAETTTPDVWDTLLDGNERAADSEFYTLGGVAISPDNQVMAVAEDFLSRRVYGIRLRNLRSGEWYPEVLEGVASSMTWAADSRTLYYVLKDKKTLLPYQVWRHTLGTPQSQDQLVYEELDDTFYISVYKTTSEQFVAIALGSSTTSEILLLDAEQPDAQPQVFSPRRKDHEYSVDHYQQQFYIRSNREGKNFGLYRSERFDEQHWQTLIAPRNNIVLEGYALFRDWLVVEERERGLTSLRQINWQSGESSAIAFDDPAYVTWIGYNPSPDSSKLRYGYSSMTTPDTLFELDLDSGEREVLKQTEVKGFDAGEYLSERLWISVRDGVEVPVSLVYRKDSFTPGSNPLLVYGYGSYGSSMDADFSASRLSLLDRGFVFALTHIRGGGEMGQQWYDDGRLLNKLNTFHDFIDITNALVEKSYGDPAKLYAMGGSAGGLLMGSVINSVPERFHGVVAQVPFVDVVTTMLDETIPLTTGEYDEWGNPNDEKYYHYIKQYSPYDNVSAQAYPHLLVTTGLHDSQVQYWEPAKWVAKLRELKTDDNLLLLDTDMDSGHGGKSGRFKAYEGVALEYAFLIALATGLLPGQNA"]}}, {"location": "[510817:511483](-)", "type": "CDS", "id": "<unknown id>", "qualifiers": {"locus_tag": ["ctg11_477"], "transl_table": ["11"], "translation": ["MLRVIDTETCGLQGGIVEVASVDVVDGQIVNPMSDLISPDRPISHQAMAIHRITPAMVHGKPTIEQAIGRYHGSSHYVAHNASFDRRMLPEMHGEWICTMTLSRRLWPGLKYSNQALRETLQLDVEPPADLHAHRALYDCYVTAALLIRIMSFSGWDAAEMVRRMQVQGSVNTFPFGKYRGQKVDDVAKKDPGYLKWMLKNITDLKPDLRSAMQRALSAVD"]}}, {"location": "[511495:512254](-)", "type": "CDS", "id": "<unknown id>", "qualifiers": {"locus_tag": ["ctg11_478"], "transl_table": ["11"], "translation": ["MSSWTIAAAQSGSRPGDIAWNLQHHLEFVRYAAVHHVDLLMFPELSLTGYELPLMAKLAMSTDDPRLQAFADAAQEHQMGISIGLPLQSGKNVRLSALTFLPDGTRLAYSKRNLFGPEQQIFTRGEALPLFGYQHHHVAIAICADISVEEYARDAAHRGADLYATSVLVSENGYETDCEYLARWSREYKMAIVMANHAWPSGGYICAGKSAFWDQSGRQVVRGGEGEQLIVARRNASHWQGEAHPLPCPSNL"]}}, {"location": "[512321:512552](-)", "type": "CDS", "id": "<unknown id>", "qualifiers": {"locus_tag": ["ctg11_479"], "transl_table": ["11"], "translation": ["MSYNLATLPQDEKDKVNVDLAAAGVAFKERYNMPVIAEMVEREQPEALRDWFRQRLMHYRQASLSLSRLPWEPKQK"]}}, {"location": "[512718:513084](+)", "type": "CDS", "id": "<unknown id>", "qualifiers": {"locus_tag": ["ctg11_480"], "transl_table": ["11"], "translation": ["MRNFFKISGLLTAALFAQQASAHAHLKSEYTSLNPAGSQYPNALTIQFTENVEPAFSGIVVTHMDNSPLPQLKAKRVPGQRDTLRVQFKQPLKRGEEYKVSWHVLSVDGHKTKGNYTFSVP"]}}, {"location": "[513083:513965](+)", "type": "CDS", "id": "<unknown id>", "qualifiers": {"locus_tag": ["ctg11_481"], "transl_table": ["11"], "translation": ["MISLAGVYILCRFVHFSALMSLAGAGAMTVMLAPEHYRQPLSQRLMPLMRAASWLTFLSALLLLAAQTGLMGDGWQDILDGETWLAVLQTRFGLVWQGQLACALLGCLALWLRGSVRQTALLLMALAQLAGLAFVGHAAMLEGWMGVLQRTNQMVHLIAAAFWAGGLVPVVVLMRLARQDKPQYEAIRTMMRFSRYGHLAVALVLISGMVNALLILGWPPGSFRLYSQLLLLKTLLVAAMIAIALFNRYWLVPRFQRSGEGAQQHFMTTTLAEIALAAAVVLTVSVFATLEPS"]}}, {"location": "[514017:514353](+)", "type": "CDS", "id": "<unknown id>", "qualifiers": {"locus_tag": ["ctg11_482"], "transl_table": ["11"], "translation": ["MKKLALLLVALGVSSSAMAGIETVSRFEMGKDNWPFTREEIMLSCEKGNVLFAINDGTLVQYPLNAEAEAKVKSGQSKGFPIDKILADDPTHPGEKKSLAPIIARAEKLCH"]}}, {"location": "[514671:514971](-)", "type": "CDS", "id": "<unknown id>", "qualifiers": {"locus_tag": ["ctg11_483"], "transl_table": ["11"], "translation": ["MANLKELMAKRSPESQQRIIERTNELLIVTRLDQLREAAEASQTGVGKAMGIAQPTVAAMEQRGAEIKVSTLKRYVEAIGGTLNVSIVLPNGKHLELTM"]}}, {"location": "[514972:515323](-)", "type": "CDS", "id": "<unknown id>", "qualifiers": {"locus_tag": ["ctg11_484"], "transl_table": ["11"], "translation": ["MWEVNTSDLFDKWFDSQTEELQEDILAGLGLIEAGGPNLGRPFVDTVRDSKFKNMKELRVQHKGDPIRAFFAFDPQRNAIALCAGDKTGVNEAKFYADMIKVADRTYQKHLDSLEK"]}}, {"location": "[515544:515697](-)", "type": "CDS", "id": "<unknown id>", "qualifiers": {"locus_tag": ["ctg11_485"], "transl_table": ["11"], "translation": ["MKQQRVITITALIIIAAIAVVLVSRKDLCEVRIRTDHTEVAVFMAYESKS"]}}, {"location": "[515984:516227](+)", "type": "CDS", "id": "<unknown id>", "qualifiers": {"locus_tag": ["ctg11_486"], "transl_table": ["11"], "translation": ["MGTVLGFMGLILGAWAVRSICMKQQNNVLKACKALFAAVYFLGAGGLGGTNEKMFPTAIVMLLVGAGVMLYSNWAAKKGA"]}}, {"location": "[516329:517448](-)", "type": "CDS", "id": "<unknown id>", "qualifiers": {"locus_tag": ["ctg11_487"], "transl_table": ["11"], "translation": ["MIIKGLSKGFFIFILAITTFAFLHILGPYFSAILWAAILAIIFHPLKTKIRKHLGDRNGLASLISMLIICLIVFIPLAIVASSLALEFNALYNRIQNNQSELTSAAAGVINHLPDWLRHFLAENNLNDAGAIQEKLSGVAMKGGQFFAGSLMMIGKSTFSFTVGFGIMLYLLFFLLKDGAYLVSLALDAIPLSQYVKQHLFVKFAAVSRATVKGTVVVAAVQGALGGIAFFFAGIQGSILWGSLMAFLSIIPAVGSAIIWLPVVLYFFFTGAIVKGVILTFFFVVVIGLIDNILRPLLVGKDTKMPDYLILITTLGGMEIYGINGFVIGPLIAALFISCWNLLSGRDHRGNTDEIDRDFMEEGQNHPEKESE"]}}, {"location": "[517550:518345](-)", "type": "CDS", "id": "<unknown id>", "qualifiers": {"locus_tag": ["ctg11_488"], "transl_table": ["11"], "translation": ["MSDAQLYNSSPLFRIRGELVASVEDEQGEVSVIDNKIYRLMSFDRVFEQSKMQKSRPELPVHKYISAMLMAAALTPLDKVLLLGLGGGCLVRALHAHDPAIAIDVVELRQAVVDVAKSYFCLPLSNDIRYQVDDAALFIANALKGHYSLICSDLYSASAAVPLQSTRTFLRHCAQALQPGGWLVLNHQTAPDEDSAFSAALTSLFSTVLYCSTPSGNVVIYASREHCPSPLSELRDRMKKSGALFQSDFSLLAQKVYRWPGSRP"]}}, {"location": "[518545:518839](+)", "type": "CDS", "id": "<unknown id>", "qualifiers": {"locus_tag": ["ctg11_489"], "transl_table": ["11"], "translation": ["MKSEKEISIDQFTEEEKGLVEQRVKTLTDKLSHVASKKEEKEILKEAKRLVMKERVMRESSKVVLAKKPRKPSAAKESEVKEFNWTASLRKNPRALK"]}}, {"location": "[518890:518998](-)", "type": "CDS", "id": "<unknown id>", "qualifiers": {"locus_tag": ["ctg11_490"], "transl_table": ["11"], "translation": ["MNNRKQFYFTLVLITIGSLLIIEVLARMVHLIVVG"]}}, {"location": "[519091:519739](+)", "type": "CDS", "id": "<unknown id>", "qualifiers": {"locus_tag": ["ctg11_491"], "transl_table": ["11"], "translation": ["MLYHYLNGENWRHIFIVGDLHGCRDMLQQQLTALHFDQQRDLVIGVGDLIDRGPDSAGCLALLHQPWFRCVRGNHEQMALDALSGAGSQMWRRNGGDWFYSMKGLPVLEVKRNLLRCHELPLILHLQLTERVAVIAHADYPAEEYAWGKEIDTEAVLWGRERVAAAQRGKGARIRGADDFYFGHTPLPAPLNAWNQHYIDTGAVFGNNLTLVQVQ"]}}, {"location": "[519769:521320](-)", "type": "CDS", "id": "<unknown id>", "qualifiers": {"locus_tag": ["ctg11_492"], "transl_table": ["11"], "translation": ["VGNRPAAVTSYWAAFAAQFFYLPPCAKLRAHFFLWILPVPHSSRVFFPQPFLDRMQQLLPDANDFDRFIAISQQPLRRSLRVNTLKISVDDFLALVAPWQWALTPIPWCEEGFWISRDDADALPLGSTAEHLAGLFYIQEASSMLPVSALFANGSQPERVMDVAAAPGSKTTQIAARMANKGTILANEYSASRVKVLHANLSRCGVSNSAMTHFDGRVFGPALPECFDAVLLDAPCSGEGVVRKDPDALRNWSEASTADIAATQRELINSAFHALKPGGILVYSTCTLNRSENQQVIEWLLAEYPGAVEIEPLDQLFSGAQQAATAEGFLHVFPHIFDSEGFFVARLRKLESVPRLPAPGYKVGKPPFSPLNRKQQQDVADAAAKAGLNWSDELSLWQRDKELWLFPRAMEPWLGRVRFSRIGLKLAETFPKGWRWQHEAAIALADPHAANAFELTSSEAEEWYRGRDIYPERDLPADEVIVCYQQQAIGIAKKVGSRIKNNYPRDLVRDGKLFSV"]}}, {"location": "[521295:523932](-)", "type": "CDS", "id": "<unknown id>", "qualifiers": {"locus_tag": ["ctg11_493"], "transl_table": ["11"], "translation": ["MQQETPTTPTNARVKNRRKISPFWLLPFIALLIAGWLIWSNYQERGTTVTIDFATADGIVPGRTPVRYQGVEVGLVQGISMTDDLRTIKIKASIKSDMKGALREDTQFWLVTPKASLAGVSGLDALVGGNYIGMMPGKKGEPRENFTALDTQPKYRLNTGEMMIHLHAPDLGALNSGSLVYFRKIPVGRVYDYSINSGNQGVTIDVLIERRFTNLVKKESRFWNVSGVKADVGLSGAKVQLESLAALVNGAVAFDSPQASQPAKSEDSYNLYPDLAQSQRGVKILLDLPDGKNLKEGSTPLMYQGLEVGSLTKMTLQDNGKVSGELTLDPSVTGLMRSGTRIEMRSPKISLTDSSLSSLLTGNTLELIPGDGAPQDHFVVLPSNESLLQQPNALEVTLTAPESYGIDAGQPLMLHGMRIGQVIKRTLNEKGVTFNVAVAADYRDLVHGDSKFIINSRLDVKLGIDGMEVLGASAREWVDGGIRLDPGSKGEVKKTYPLYANAEKAAEGVVGDRLPTTLTLTATSLPDIQAGSVVLYRKFQVGEIVSVTPRADAFDVNVHIKPEYRRLLTQSSVFWAEGGARVQLNGSGLTVQASPLNRALKGAISFENLTGAGVGLTRQDKRTLYDSETAARAVGSQITLRTYDASKLSPGLPIRYLGITIGQLESLALGEGNNQVIAKAVLYPEYVKDFARLGSRFSVVSPQISAAGVNHLETLLQPYINVDPGKGRPQRSFELQESTITDARYLDGLNVVMDAPEGGSLTVGTPVLFRGIEVGTVTGTSLGSMADRVQITLRISKKYQHLVRNNSVFWLASGYNLKFGLIGGVVKTGTFQQFIQGGIAFATPPTVPLAPQANSGKHFLLEDEEPKDWRKWGTALPQ"]}}, {"location": "[523900:524989](-)", "type": "CDS", "id": "<unknown id>", "qualifiers": {"locus_tag": ["ctg11_494"], "transl_table": ["11"], "translation": ["MTRLTAMAVTMLLLMPFAFNEPLMSIRLLGTNIYASLLGGIMQMTREGDVIAASMVAFCTIGAPLTLVVSIGYLYFGDKLGMNLRPVLLMLDRLKEWVMLDIYLVGVAVASIKVQDYAAITPGLGLVAFISLTLLSLLTLIHLNVEQLWHRFYPQPHPNVPIAQLQVCLSCHHTGVADERGRCPRCHTRLYFRRHFSLQKSWAALIASIIFLIPANLLPISVIYLNGSRQDDTILSGILSLASGNIPVAIVVFVASILVPFTKVIVLVTLLLSIHFKCEQGLKTRIRLLRVVQWVGRWSMLDLFVISLTMSLVNRDQLLAFTMGPAAFYFGSAVILTILAVEWLDSRLLWDAHATGNADYTD"]}}, {"location": "[525368:525869](+)", "type": "CDS", "id": "<unknown id>", "qualifiers": {"locus_tag": ["ctg11_495"], "transl_table": ["11"], "translation": ["MTKAEFYTDLNRDMRALLSGETSFLAVMGNCSALLYERLDGVNWAGFYLLTEENTLVLGPFQGKIACVRIPVGRGVCGTAVAENSVQRVDDVHEFPGHIACDAASNAEIVLPLVVNGQIIGVLDIDSVEYNRFDSEDEAGLKALTDGLCEVLAGSDVEKFIHMKRT"]}}, {"location": "[525965:526658](+)", "type": "CDS", "id": "<unknown id>", "qualifiers": {"locus_tag": ["ctg11_496"], "transl_table": ["11"], "translation": ["MENQPKLNSTKEVIAFLAERFPQCFSAEGEARPLKIGIFQDLVDRVQGEMNLSKTQLRSALRLYTSSWRYLYGIKVGATRVDLDGNACGLLDEQHVEHARKQLEEAKARVQAQREQQQAKKREAGEDTAPRRPRKPVRKPAAEGEQPRKVRSKPERPQAERNSSSAREETQTSSSKPVTDTSALQVGQSIKVTAGKSAMDATILEISKDGVRVQLANGLAMIVRAEHLQF"]}}, {"location": "[526677:528723](+)", "type": "CDS", "id": "<unknown id>", "qualifiers": {"locus_tag": ["ctg11_497"], "transl_table": ["11"], "translation": ["MNTLFKRTIIAGLLIAGNAFAADNITRADQIPQLHQEAQHATVSERVTSRFTRSHYRQFDLDKDFSVKIFERYLNLLDYSHNVLLESDIAQYADKKTTLGDELKSGQLSAFYDLYNLTQKRRFERYQYALSVLNKPMNFTGNDTIDIDRSKSPWPKSTAELNALWDAKVKYDELSLKLAGKDEKEIREVLTKRYQFAERRLAQSNSEDVFQLAMTAFAHEIDPHTNYLSPRNTEQFNTEMSLSLEGIGAVLQMDDDYTVINSMVAGGPAAKSKTITVGDRIVGVGQPGKPMVDVIGWRLDDVVAQIKGPKGSKVRLEILPAGKGTKTRTVTLTREKIRLEDRAVKMSVHNVGKQKVGVLDIPGFYVGLTDDVKVQLQKLQKQNVDSIVIDLRTNGGGALTEAVSLSGLFIPSGPVVQVRDNNGKIRQDSDNDGITYYKGPLVVLVDRFSASASEIFAAAMQDYGRALIVGEPTFGKGTVQQYRSLNRIYDQMLRPEWPALGSVQYTIQKFYRINGGSTQRKGVTPDLLMPTGVEAIETGEKFEDNALPWDSVPAATYTKTEDLKPLEAQLIKDHQDRIAKDAEFQYIIKDIARFNANKDKRNIISLNLAEREKENKEDDALRLERINARLKADGKKPLTKLEDLPKDYKEPDPYLDETVNIANDLAQLEKQQPPVTPAAAK"]}}, {"location": "[528916:529798](+)", "type": "CDS", "id": "<unknown id>", "qualifiers": {"locus_tag": ["ctg11_498"], "transl_table": ["11"], "translation": ["MMRIALFLLTNLGVMVVFGLILSLTGIQSSSVMGLMIMAGLFGFGGAFVSLLMSKWMALRSVGGEVIEQPRNETERWLMETVGRQAQQAGIAMPQVAVYHAPDINAFATGARRDASLVAVSTGLLQNMSRDEAEAVLAHEISHIANGDMVTMTLIQGIVNTFVIFISRILAQLAAGFMSGNRDEEGSSNGNPMVYFAVSMVLELVFGIVASIITMWFSRHREFHADAGAARLAGREKMIAALQRLKTSYEPQEASSMMAFCINGKSKSLSELFMSHPPLDKRIEALRSGEYLK"]}}, {"location": "[529863:531243](-)", "type": "CDS", "id": "<unknown id>", "qualifiers": {"locus_tag": ["ctg11_499"], "transl_table": ["11"], "translation": ["MHSTSANDGLPLPQRYGAILAIALGITVAVLDGAIANVALPTIARELNASPAESIWIVNAYQLAIIISLLTLSFLGDMLGYRRIYQWGLVLFSCTSLFCALSDSLGMLTFARVLQGFGGAALMSVNTALIRIIYPQRHLGRGMGINSLIVAVSSAAGPTVAAAILSVASWQWLFLINVPVGIAALVLALRYLPDNPQKTSGQRFDLLSSVMNALTFGLLISLLSGFAQGQNGKLLLAELVALLLVGTLFIRRQLRLEFPLLPVDLFRIPIFAMSIGTSVCSFCAQMLAMVSLPFFLQSVLGRSEVATGLLLTPWPLATMVMAPIAGRLIERFHAGLLGAIGLAMFAAGLFALALLPASPSDADIIWRMMLCGAGFGLFQSPNNHTIISSAPRHRSGGASGMLGTARLLGQTSGAALVALMFNLFANQGTHLSLLLAGSFAAIAALVSALRITQPGNHRA"]}}, {"location": "[531430:532222](+)", "type": "CDS", "id": "<unknown id>", "qualifiers": {"locus_tag": ["ctg11_500"], "transl_table": ["11"], "translation": ["MASADPDKQPDSVSSVMKVFGILQALGEERENGITELSQRVMMSKSTVYRFLQTMKTLGYVSQEGESEKYALTLKLFELGAKALQNVDLIRSADIQMREISRQTKETIHLGALEEDSIVYIHKIDSLYNLRMYSRIGRRNPLHSTAIGKVLLAWRERGEVDAILANVEFTRSTARTITTKDALLPVLEQVRSQGFGEDNEEQEEGLRCIAVPVFDRFGMVIAGLSISFPTIRFSEENKKEVVAMLHLAAKNISEQMGYHSYPF"]}}, {"location": "[532258:532495](-)", "type": "CDS", "id": "<unknown id>", "qualifiers": {"locus_tag": ["ctg11_501"], "transl_table": ["11"], "translation": ["MKFLLRIVALLVIIWLAMLLTGYGILTGSTKNVAGMGLQCQYLTARGMVIAQYLHTDSGIIGVTDCPLLKKSSEVVDN"]}}, {"location": "[532724:533000](+)", "type": "CDS", "id": "<unknown id>", "qualifiers": {"locus_tag": ["ctg11_502"], "transl_table": ["11"], "translation": ["MNEINNGAMDMVSAGIVALLVIIGLVVWFFVNRASVKASQQVQLLEALLEEQKRQNAMLRRLTDAVAGKEQGAAAKDDADSKDFTRLIPER"]}}, {"location": "[533891:534101](+)", "type": "CDS", "id": "<unknown id>", "qualifiers": {"locus_tag": ["ctg11_503"], "transl_table": ["11"], "translation": ["MAKIKGQVKWFNESKGFGFITPADGSKDVFVHFSAIQGNGFKTLAEGQNVEFEIQDGQKGPAAVNVTAI"]}}, {"location": "[534272:535124](+)", "type": "CDS", "id": "<unknown id>", "qualifiers": {"locus_tag": ["ctg11_504"], "transl_table": ["11"], "translation": ["MSYQCPLCQQPLTFDQRTWRCENQHQFDQAKEGYVNLLPVQHKRSKQPGDSADMMQARRNFLDAGHYQPLRLQVGDLLERVLPADDVSVLDIGCGEGYYTHEVASRLQARGQAEVHGLDVAKIAVRYGAKRYRNVEFCVASSHRLPFSDRQFDAVLRIYAPCKAEELARVVKPQGYVLTVTPGPRHLMQFKALIYQDVQLHDTTPEQMPGFTLVEQQQLSYPMTLNSEESAALLQMTPFAWRARPEVWGILATTEQFECETDFTLRLWQRDDEIVQDVSDSPA"]}}, {"location": "[535104:535563](-)", "type": "CDS", "id": "<unknown id>", "qualifiers": {"locus_tag": ["ctg11_505"], "transl_table": ["11"], "translation": ["MSLTDCLILLFIVLILLYAIYDELIMDRLHGPTRLKILLQRRNKLDSLIFIGLLAILLYNNLAAQGPQLTTMLLLALGGLSAWLFWIRAPKMLFKEKGFFYANVFIEYARISAINLSEDGVLVINLEKRRLLVHVRKLDDLETIYQFMLESR"]}}, {"location": "[535628:536480](-)", "type": "CDS", "id": "<unknown id>", "qualifiers": {"locus_tag": ["ctg11_506"], "transl_table": ["11"], "translation": ["MVDTTTTTTQKKLTPGDVRGVFLRSNLFQGSWNFERMQALGFCYSMVPVIRRLYPENNDDRKQAIKRHLEFFNTHPYVAAPVLGVTMAMEEQRANGAPIDDAAINGIKVGLMGPLAGVGDPIFWGTVRPVFAALGAGIAMSGSLMGPLLFFVLFNLVRLLVRYYGVAYGYRKGVDIVSDMGGGFLQKLTEGASILGLFVMGALVNKWTHVNVPLVVSEITDQTGKTTVTTVQSILDQLMPGLIPLLLTFGCMWLLRRKVNALWIIMGFFVIGIFGYWIGLLGV"]}}, {"location": "[536495:537296](-)", "type": "CDS", "id": "<unknown id>", "qualifiers": {"locus_tag": ["ctg11_507"], "transl_table": ["11"], "translation": ["MEITTLQIVLIFIVACIAGMGSILDEFQFHRPLVACTLVGMILGDMKTGIIIGGTLEMIALGWMNIGAAVAPDAALASIISTILVIAGGQSVGAGIALAIPLAAAGQVLTIIVRTITVAFQHAADKAAEKGNLTAISWIHVSALVLQAMRIAIPAVIVAVSVGTSVVQELLNSIPEVVTNGLNIAGGMIVVVGYAMVINMMRAGYLMPFFYLGFVTAAFTNFNLVALGVIGVVMAMLYIQLAPKYNRVAGAQAAGPANNDLDNELD"]}}, {"location": "[537353:538316](-)", "type": "CDS", "id": "<unknown id>", "qualifiers": {"locus_tag": ["ctg11_508"], "transl_table": ["11"], "translation": ["VTIAIMIGTHGWAAEQLLKTAEMLLGEQENVGWIDFVPGENAETLIEKYQARLANMDSTQGVLFLVDTWGGSPFNAASRLVVDKPDYEVVAGVNIPMLVEVLMARDDNPTFDELVALAVETGREGVKALKAKAPKTPAPAAAVKAPAAPQAPMAPGDHMKIGLARIDDRLIHGQVATRWTKETNVTRIIVVSDEVAADNVRKTLLTQVAPPGVTAHVVDVAKMIRVWNNPKYGHDKVMLLFTNPTDVVRLVEEGVNITSVNIGGMAFRQGKTQVNNAVSVDAKDIEAFKKLNERGIELEVRKVSSDQRLKMMDLIAKMHQ"]}}, {"location": "[538829:540386](+)", "type": "CDS", "id": "<unknown id>", "qualifiers": {"locus_tag": ["ctg11_509"], "transl_table": ["11"], "translation": ["MEFLLDPSIWAGLFTLIVLEIVLGIDNLVFIAILADKLPPKQRDKARLIGLSLALIMRLGLLSLISWMVTLTRPLFSVGEFSFSGRDLILLVGGLFLLFKATMELHERLENREMNDGGNKGYASFWAVVVQIVILDAVFSLDAVITAVGMVNNLAIMMTAVVIAMGVMLLASKPLTNFVNAHPTVVVLCLSFLLMIGLSLVAEGFGFHIPKGYLYAAIGFSILIELFNQIARHNFMRHQERRPMRERTAEAIQRLMGGRRQSEVQNSESSDVAAIMPQEAFKDEERYMINGVLTLASRSVRSIMTPRGEISWVDATRPLDEVRLQLLDTPHSLFPVCRGELDEIIGVVRAKELLVALDHGIDVATFASNTPPIIVPETLDPLNLLGVLRRAKGSFVVVTNEFGVVQGLITPLDVLEAIAGEFPDEDETPDIIADGDGWLVKGGTDLHSLQQLLDTQELVKPEDDHASLAGLLIDQKGQLPKAGEVIEMLPLRFQIIEATDYRIDLVRVTKERQEDEEE"]}}, {"location": "[540583:542146](-)", "type": "CDS", "id": "<unknown id>", "qualifiers": {"locus_tag": ["ctg11_510"], "transl_table": ["11"], "translation": ["MHMSQEVLGQFRRKRLLIAVVVAALVLILTLTFRFLEEKGRIEQQSRSFADNAIQRFDRMFSPLDVAANNTLGLVGLTCGEVRFPLIEKLASLQTVRSILLVDRDRVYCSSIYGSTDVGFADNYPELAVNNQRMMLSVDEHLIKGSPVLLLWTPRSLDNRSGIIQIINIELMTNYLLEPTLPWVERAIFNVGGKSLEFGNPMIEPAVPSEDEVTYEESSLRYPFSITLFGPSPARLALVTVPSQLPLALLLSLLMGYIVWLATANRMSLSWQISYGITAREFMVYCQPLINARSGGCEGIELLLRWHNPRQGWIPPDVFIPLAERQNLIAPLTRFVISEVVRHLPQLPACQSFHIAINVAASHFHERAIIDDLQQLWWPANPRPQLIVELTERDSLPVVDQRVVSHLHKIGVKLAIDDFGTGHSSLSYLKTLSPDVLKIDKVFTAAIGTDAINATVTDMVISLAQRLNISLVAEGVETAEQAEYLRERGVDTLQGYFFARPMPLGDFPEWLMNHQETLSA"]}}, {"location": "[542391:543756](-)", "type": "CDS", "id": "<unknown id>", "qualifiers": {"locus_tag": ["ctg11_511"], "transl_table": ["11"], "translation": ["VISVFDMFKIGIGPSSSHTVGPMKAGKLFVDDLVNNRQLSSVTRIAVDVYGSLSLTGKGHHTDIAIIMGLSGASPETVDIDAIPGFIRDVEQRQRLLLANGAHEVDFPREGGMVFRSDNLSLHENGMSIHAFAGDLKIYSKTYYSVGGGFIVDEESFGKTVLNEVLVPYPFNSAKEMLEHCHQTGLSLSGMIMKNELAVHSRADIERYFADIWQTMRDCIDRGLNTEGVLPGPLRVPRRASALRRLLTSSDKLSSDPMNVIDWVNMFALAVNEENAAGGRVVTAPTNGACGIVPAVLAYYDRFIESVSPDIFIRYFMASGAIGILYKMNASISGAEVGCQGEVGVACSMAAAGLAELLGASPEQVCVAAEIGMEHNLGLTCDPVAGQVQVPCIERNAIASVKAINSARMAMRRTSEARVSLDKVIETMYETGKDMNAKYRETSRGGLAIKVQCD"]}}, {"location": "[543943:544522](-)", "type": "CDS", "id": "<unknown id>", "qualifiers": {"locus_tag": ["ctg11_512"], "transl_table": ["11"], "translation": ["MTHDNPVLERFLARFILQPPAAGQQNLPRRQAAVLVPIVAHPSPTLLLTRRAATLRKHAGQVAFPGGMMDSSDASLVATALREAAEEVAIPPAAVSVVGILPAVTSSTGFQVTPVVGVLQPGLEWQANEGEVESVFEMPLEEALRLSRYSALDVHRGGQSHRVWLSWFDDYFIWGMTAGIIRQLSLQVAKPA"]}}, {"location": "[544511:545879](-)", "type": "CDS", "id": "<unknown id>", "qualifiers": {"locus_tag": ["ctg11_513"], "transl_table": ["11"], "translation": ["MSPVYHPLKYTPDALADRFATLSHLPWAMLLHSGFADHSDNRFDILVAQPCITLTTRGAETVIEHAAGTIVSEDDPLALLQQQLENCGLRAEHHDSLPFQGGVLGLFGYDLGRRFEKLPVTAQQQLTTPDMAVGIYDWALIADHHQQKLTLVVHGDVQARLDWLDDQQAAAQPAFRLTSSWQANMSRQEYGEKFRQVQQWLLSGDCYQVNLAQRFNASYAGDEWQAFRQLCAANRAPFSAFLRLPDSAILSLSPERFIKLQRQQIETRPIKGTLPRLADPVADRLQGEKLAQSPKDRSENLMIVDLLRNDIGRVATPGSVKVPELFVVEPFPAVHHLVSTITAELKPALSACDLLRACFPGGSITGAPKVRAMEIIEELEPQRRNAWCGSIGYLSVCGRMDTSITIRTLIAERGTLYCAAGGGIVADSEEAAEYQETFDKVNRILPCLEQLTDDA"]}}, {"location": "[545993:546221](+)", "type": "CDS", "id": "<unknown id>", "qualifiers": {"locus_tag": ["ctg11_514"], "transl_table": ["11"], "translation": ["MFTGLPALSYEEQQQAVERIQELMANGMSSGEAIGMVAAEIRENHTGGHVPVMFDEDEEDYMGDNNHDEEEDEEE"]}}, {"location": "[546464:546809](-)", "type": "CDS", "id": "<unknown id>", "qualifiers": {"locus_tag": ["ctg11_515"], "transl_table": ["11"], "translation": ["MTIERIDPEHRMSEAVIHNDTVYYTSVPENLDEDAEAQTANALAVIDKLLTRVGSDKSKILDATIFLVHKEDFAAMNRAWDAWVSPGNAPVRCTVQANLMNPKYLVEIKVVAAK"]}}, {"location": "[546944:548879](+)", "type": "CDS", "id": "<unknown id>", "qualifiers": {"locus_tag": ["ctg11_516"], "transl_table": ["11"], "translation": ["VADDFAADGALAQAIPGFRPREPQREMAAAVARAIEGKSELVVEAGTGTGKTYAYLAPALRSGKKVIVSTGSKALQDQLYSRDLPTVAKALKFKGSVALLKGRSNYLCLERMEQQSMAGGELAVQAMSDLVHLRGWSNETVDGDISTCGGVAEDSTIWPLVTSTNDNCLGSDCPQYKDCFVVKARRKAMDADVVVVNHHLFLADMVVKEGGFAELIPDADVMIFDEAHQVPDIASQYFGQQLSSRQLLDLAKDINIAYRTEIRDVQQLQKSADRLAQCAQDFRIALGDPGFRGNLRDLLSNQQIQRALLLLDDALELCYDVAKLSLGRSALLDAAFERAALYRGRLKRLKDVSQPGFSYWYECNSRHFVLALTPLSVSDRFREVMDERPASWIFTSATLAVNEQMTHFVDRLGVGQAETLILNSPFDFASQALLCVPRNLPSPNQPGGTRQLARMLRPLIEANNGRCFFLCTSHKVMRELAEEFRAMLTLPVLLQGETSKGQLLKQFVAAGNALLVATSSFWEGVDVRGDALSLVIIDKLPFTSPDDPLLKARMEDCKVRGGDPFDEVQLPDAVITLKQGVGRLIRDVDDRGVLVICDNRLVMRPYGAVFVNSLPPTPRTRDLDKAVAFLKPATSSNGSGGSML"]}}, {"location": "[548914:549616](+)", "type": "CDS", "id": "<unknown id>", "qualifiers": {"locus_tag": ["ctg11_517"], "transl_table": ["11"], "translation": ["MSTRILAIDTATEACSVALLNHGQTLAHFELCAREHTQRILPLVQQILREGGVALSELDALAFGRGPGSFTGVRIGIGIAQGLSLGASLPLIGVSTLQTMAQSAWRLHGASRVLAAIDARMGEVYWAEYQRDEQGVWHGEQSEAVLKPEAAAARMAQLSGEWACVGTGWQAWPQLAENSPLSLTVTDVTLPRAEDMLPLAGQALAAGQTVAPEHAEPTYLRNEVAWKKLPGRE"]}}, {"location": "[549675:550272](+)", "type": "CDS", "id": "<unknown id>", "qualifiers": {"locus_tag": ["ctg11_518"], "transl_table": ["11"], "translation": ["MRKPSIWQLSGLLLVSLLLSGCVTVPDSVKGSSPTPQQDLVRVLSAPELFVGQESRFGGKVIKVDNRNGMTRLEIAAMRLDDGARPILGSASIGRIFADVNGFLDPVDFNNQMVTVVGPIKGTEKGKIGEAQYSFVVVSVTGYQRWHMSQQIVTPPQPIDPWIWYGPGNGRHRGGYWGPAPWGYYNTGPAQVQTILTE"]}}, {"location": "[550454:552173](+)", "type": "CDS", "id": "<unknown id>", "qualifiers": {"locus_tag": ["ctg11_519"], "transl_table": ["11"], "translation": ["MTTNNNFRGDSLHKVWLNRYPADVPADINPDRYRSLIELFEHAALRYAEQTAFINMGQSMSFRQLDARSRAFAAYLQQGLGLKKGDRVALMMPNLLQYPIALFGILRAGMIVVNVNPLYTPRELEHQLNDSGASAIVIVSNFAHTLEKVVAKTQVKHVILTRLGDQLSPAKGTLVNFVVKYIKKMVPKYYLPGAISFRQALHSGAQLEYVKPEIINDDLAFLQYTGGTTGVAKGAMLTHRNMQANLEQTKATYGSLLKAGEHTVVTALPLYHIFALTVNCLLFIELGGANLLITNPRDIPGLVKELAKYPFTAITGVNTLFNALLNDAAFNQLDFSTLSLSAGGGMAVQKAVAERWEKLTGHYLLEGYGLTECSPLVSVNPYDITCHNGSIGLPVPSTDIMLVDEAGNEVPEGEPGELCIKGPQVMLGYWQRPDATDEVLKNGWLRSGDIVTVDHEGFLRIVDRKKDMILVSGFNVYPNEIEDVLMLHPKVREAAAIGVPNDVAGEMVKICVVKKDPSLTKDELLAHCKKHLTGYKIPKIVEFRDELPKTNVGKILRRELREEAIKTAQPTG"]}}, {"location": "[552293:553403](+)", "type": "CDS", "id": "<unknown id>", "qualifiers": {"locus_tag": ["ctg11_520"], "transl_table": ["11"], "translation": ["MITTNEALAEVCLRARQVPALALDTEFVRTRTYYPRLGLIQLFDGETISLIDPLPITDWTPFRDLLVDAQCIKFLHAGSEDLEVFHHEFGVLPQPMIDTQILAAFSGRPLSCGFATIVESFTGIALDKSESRTDWIARPLTEKQCQYAAADVFYLLPIAHKLMAETEAAGQMDAALDECQLLCKRRTTLLDPQDAWREITNAWQLRPRQLAALRLLAAWRLELAREKDMAVNFVVREENLWKVARFMPGSLGELDHLGLAGQEIRFHGKALVAMVAQANALSEAELPQPLPNLVDYPNYKQVFKGLKALVAESAEQHGVSQELLASRRQINQLLSWYWKLKPQTTKPELVDGWRGKLLEKGINELLAAY"]}}, {"location": "[553462:553744](-)", "type": "CDS", "id": "<unknown id>", "qualifiers": {"locus_tag": ["ctg11_521"], "transl_table": ["11"], "translation": ["MALLDFFLSRKKSTANIAKERLQIIVAERRRGDSEPHYLPQLKRDILEVICKYVKIDPEMLSVKLDQKDDDISILELNVTLPETEAEAEDTPK"]}}, {"location": "[553747:554560](-)", "type": "CDS", "id": "<unknown id>", "qualifiers": {"locus_tag": ["ctg11_522"], "transl_table": ["11"], "translation": ["MARIIVVTSGKGGVGKTTSSAAIATGLAQKGKKTVVIDFDIGLRNLDLIMGCERRVVYDFVNVIQGDATLNQALIKDKRTENLFILPASQTRDKDALTREGVEKVLNDLGNMEFDFVVCDSPAGIETGALMALYFADEAIITTNPEVSSVRDSDRILGILSSKSRRAENGQDPIKEHLLLTRYNPGRVNRGDMLSMEDVLEILRIPLAGVIPEDQSVLRASNQGEPVILDAESDAGKAYADTVDRLLGEERPFRFIEEEKKGFLKRLFGG"]}}, {"location": "[554602:555304](-)", "type": "CDS", "id": "<unknown id>", "qualifiers": {"locus_tag": ["ctg11_523"], "transl_table": ["11"], "translation": ["MSQSPIELKGSSFTLSVVHLHHTDPDTVRRALEEKVSQAPAFLKNAPVVVNVSSLSREVNWRLMQQAIVATGLHIVGISGCKDEQLKRMIARSGLPVLSEGKEQKKNAEAAALPVPVAPTELPATKTRIISTPVRSGQQIYAKNSDLIVTNSVSAGAELIADGNIHIYGMMRGRALAGASGDKNCQIFCTSLSAELVSIAGNYWIMDQIPAEFFGKASRLCLKDGALTIQTLN"]}}, {"location": "[555459:555735](+)", "type": "CDS", "id": "<unknown id>", "qualifiers": {"locus_tag": ["ctg11_524"], "transl_table": ["11"], "translation": ["MFCVIYRSPQRDQTYLYVEKKDDFSRVPEALLKGFGKPQLAMLLPLDGSKKLVGADIEKVKAALRDEGFYLQMPPPVESLLKMHLENDKKL"]}}, {"location": "[555827:556925](+)", "type": "CDS", "id": "<unknown id>", "qualifiers": {"locus_tag": ["ctg11_525"], "transl_table": ["11"], "translation": ["MKLSALHTLLFTVALAGCAASNHAAPAPETSEPAAKPAASPTPSGGFLKPTPSSSTLAQQGRDPAEFPAYVEQLKAQARQQGIDQATIDTAFTGVHFVDRVIKSDRGQLEKKITLNDYLSRVITQAKIDKGRENLQQYQNQLQPIAAASGVQANYIVALWAMESQFGSIQGKEEVVSALSTLAFEGRREAFFTKELMAALKIIQQQQMSAADLKGSWAGAMGQSQFMPSSFLTYGKDGDGDGKIDIWNNLDDVFASTANYLQREGWQAGQRWGVEVTLPGNFGAQLAGLKTPQAKTVAQWQQLGVQANNPDAASNGAQRAWIVTPEDGDGRSFMVYDNFRTLMHWNRSYYFAISIGTMADALAAQ"]}}, {"location": "[556994:557654](+)", "type": "CDS", "id": "<unknown id>", "qualifiers": {"locus_tag": ["ctg11_526"], "transl_table": ["11"], "translation": ["MYQHHNWQGELLDFPASKVVCVGSNYAKHIKEMGSATPTEPVLFIKPETALCDMRQPLSIPQGLGAVHHEVELAVLIGATLKHASVEHVAKAIAGYGVALDLTLRDVQAGCKKAGQPWEKAKGFDNSCPLSGFIPVSEFKEDPQDVELKLVVNGEVRQQGSTADMIHKIVPLIAYMSQFFTLRAGDVILTGTPEGVGPMVSGDKLEVSLGGRGVATRVL"]}}, {"location": "[557736:558186](+)", "type": "CDS", "id": "<unknown id>", "qualifiers": {"locus_tag": ["ctg11_527"], "transl_table": ["11"], "translation": ["MTETPFWQRKTLEQMSDEEWESLCDGCGQCCLNKLQDADTDEIYFTNVACNQLNIKTCQCRNYETRFELEEDCIKLTRDNLPTFQWLPPSCAYRVLAEGKTLPPWHPLRSGSRAAMHAARISVRHIAVHESEVVDWEEHIINRPRWYGK"]}}, {"location": "[558233:558764](-)", "type": "CDS", "id": "<unknown id>", "qualifiers": {"locus_tag": ["ctg11_528"], "transl_table": ["11"], "translation": ["MLRYLNRCSYGRGAWLLMALAAFALEMTALYFQHVMLLKPCVMCIYERCALFGIMGAGIVGAIAPKTPLRWVAIVIWLYSAWEGVRLAWEHTMIQLHPSPFVTCDFAARFPTWLPLDKWLPSVFVASGDCAEKSWSFLTLGMPQWLVGIFAAYLLVGVLVLIAQAFKPKRRDLFSR"]}}, {"location": "[559072:559792](+)", "type": "CDS", "id": "<unknown id>", "qualifiers": {"locus_tag": ["ctg11_529"], "transl_table": ["11"], "translation": ["MVIKAQSPAGFAEEYIIESIWNNRFAPGSILPAERELSELIGVTRTTLREVLQRLARDGWLTIQHGKPTKVNNFWETSGLSILETLARLDHDSVPQLIDNLLSVRTNISSIFIRRAIRTYPEKAREVLETANQVEDQAEAYTNLDYNIFRGLAFASGNPIYGLILNGLKGLYTRVGRHYFSNPEARRLAQAFYQQLLEILQTKNYELIVDSVRDYGRRSGEIWHAMQISMPTDLPPARR"]}}, {"location": "[559838:561377](-)", "type": "CDS", "id": "<unknown id>", "qualifiers": {"locus_tag": ["ctg11_530"], "transl_table": ["11"], "translation": ["MTTIFDVPIKDSKRLDDGPDWTFDLLDVYLKEIDRVAKSYRLDTYPHQIEVITSEQMMDAYSSVGMPINYAHWSFGKKFIETEQRYKHGQQGLAYEIVINSNPCIAYLMEENTMTMQALVMAHACYGHNSFFKNNYLFRSWTDASSIVDYLIFARNYITQCEERYGVEQVERLLDSCHALMNYGVDRYKRPQKISLQEEKARQKSREEYLQSQVNMLWRTLPRREREETHFANTRYPAEPQENILYFMEKNAPLLEPWQRECLRIVRKVSQYFYPQKQTQVMNEGWATFWHYTILNHLYDEGKVSERFMLEFLHSHTNVVFQPPYNSQWYNGINPYALGFAMFQDIKRICEEPTEEDRYWFPDIAGSNWLDTLHFAMREFKDESFISQFLSPKVMRDFRLFTVMDDDRNNFLEIAAIHDEAGYRAIRQQLSAQYNLSNLEPNIQVYDVDLRGDRSLTLRYVPHNRAPLDKSRREVLKHVHRLWGFDVNLEQQNDDGSVEILDRCPPRAGTAI"]}}, {"location": "[561899:563201](+)", "type": "CDS", "id": "<unknown id>", "qualifiers": {"locus_tag": ["ctg11_531"], "transl_table": ["11"], "translation": ["MRVVILGSGVVGVASAWYLAQAGHQVTVIDRQPGPALETSAGNAGQISPGYAAPWAAPGVPLKAIKWMFQRHAPLAIRLDGSRFQLEWMWQMLRNCDMRHYQQNKSRMVRIAEYSRDCLKALRQQTGIAYEGRQGGTLQLFRTAQQYESAAKDIAVLKEAGVPYELLEAAQLAQAEPALAATQHKLTGGLRLPNDETGDCQLFTQRLAKMAADAGVEFRFNTPVDGLLQEGNKITGVQCGDERVTAEAYVVAFGSYSTALLDEIVKVPVYPLKGYSLTIPIKDADAAPVSTVLDETYKVAITRFDDRIRVGGMAEIVGYNTKLLPARRATLEMVVRDLYPQGGHIEQATFWSGLRPMTPDGTPIVGRTPLKNLFLNTGHGTLGWTMACGSGQLLADIISGRTPAIAADDLSVMRYLPGYAPAAATTLHGANIR"]}}, {"location": "[563242:564313](+)", "type": "CDS", "id": "<unknown id>", "qualifiers": {"locus_tag": ["ctg11_532"], "transl_table": ["11"], "translation": ["MSRPIVATINRAALRQNLAVARQAARNSRLWSVVKANAYGHGIERVWESLAETDGFALLDLEEAILLRDRGWRKPILLLEGFFHPSDIELLDRYRLTTSLHSNWQIKALAEAKLSAPLDIYLKMNSGMNRLGFQPEQVHNAWQKLRSLANVGEMTLMAHFAEAESAAGIVEPMRRINQAAEGLDCARSLANSAATLWHPETHHNWVRPGIILYGASPSGQWQDIAGSGLQPVMSLNTEIIGIQQLAAGAAVGYGARYRAAGEQRIGVVACGYADGYPRHAPTGTPIVVDGTLTRTVGAISMDMITVDLTPCPQAGIGSKVELWGNNVKIDDVASASGTVGYELMCALARRVPVVVE"]}}, {"location": "[564315:565506](-)", "type": "CDS", "id": "<unknown id>", "qualifiers": {"locus_tag": ["ctg11_533"], "transl_table": ["11"], "translation": ["MQKFTLLLLSLVLLAPLGIDLYLPTLPDIAAGLATPVTTIQTTIPLFLLVMGLGQIIAGPLVDNLGRKPIALIGLLLYVGGSVLAATATGWPQFLSARIIQGCAVCCTAVVAFSGVRDRLDGDEAARAYGFLNGALNIVPALAPMLGGFLAEAFGWRANFWFLTGYALFIGLLVIFFLPETRPADTQKVKGVPLRQYWQILRQPRFLAFAFANAGALGMVLTYVSLAPHVLMTEGQLSALQFSIAFGANGFWIMLVSVLVNKMIRKLGRPICLASGALAMTLGALMLMAGVMLFPESMQSHWALYMLPVAVSVAGLAFTVGPATSYALEPYQQQAGVASALAGFIQMAGGSSAGLLVMALPLAEKSALALMMVAGALLAFTAWRMSRKVRGTLTAL"]}}, {"location": "[565656:567123](-)", "type": "CDS", "id": "<unknown id>", "qualifiers": {"locus_tag": ["ctg11_534"], "transl_table": ["11"], "translation": ["MASTLVLNDRRRTFSGTRKNVIAKVALSFSDLLSINLALFLSAATLQGIWGNLDIFIPPQEVEVRFIAQSVMSVLCTAWFWMRLRHYTYRKPFWFELKEIIKTLVIFSLLDLALIAFSKWDFSRMLWSFTWIYALILVPLLRSCVKNAILKAGQWQKHTIIIGSGRNAREAYAALQSEELLGYDVKAFVAPAGESGPESFNGIPVITHKDIVWDTVDLDNTQFIVAMENDQRAIRDKWLKLLSKKKCRSVSVVPTLRGVPLYGTDMSFIFSHEVMLLRVSNNLAKRSSRFLKRMFDIVVASMLLLLLAPAFGLICWMVSRDGGSPIYGHERVGQDGKKFKCLKFRSMVMNSKEVLEKLLATSEEARAEWDKDFKLKNDPRVTKIGSFMRKTSLDELPQLWNVIRGEMSLVGPRPVIEAELERYAGDVDYYLMAKPGMTGLWQVSGRNDIDYDTRVYFDSWYVKNWALWTDIAILFKTAGVVLRRDGAY"]}}, {"location": "[567545:569273](-)", "type": "CDS", "id": "<unknown id>", "qualifiers": {"locus_tag": ["ctg11_535"], "transl_table": ["11"], "translation": ["LEASAIYSLFIIGSVLVASSILLSSFSSKLGIPILVIFLALGMLAGIDGIGGIAFDNYPAAYLISNLALAIILLDGGMRTQASSFKVALGPALSLATVGVLITAGLTGLAAAWLFDLNLMNGFLVGAIIGSTDAAAVFSLLGGKGLNERVSATLEIESGSNDPMAVFLTITLIEMIQQGQSGLSWMFVVHLVQQFGLGIVLGLGGGWALLQMINRVSLAGGLYPLLAVSGGILVFALTTVLEGSGILAVYLCGFVLGNRPIRNRHGILQTFDGMAWLSQIGMFLVLGLLVNPTDLWHIALPATLLSLCLILVARPLSIIIGLLPFRGFNIRERIFISWVGLRGAVPIILAVFPMMAGLPHAPLFFNIAFFVVLVSLMVQGTSLGWAARKARVIVPPMASPISRVGLDIHPENPWEQFVYQLSADKWCVGAALRDLKMPRETRIAALFRDNLLLHPTGSTRLRENDVLCVIGRERDLPALGKLFSQSPPVALDQRFFGDFILQADARLHDVSEIYGIDLDEEANSQQTLGQLVSGIIGGAPVVGDQVEWKNMIWTVAEKEANEIVKIGVRVQEEKE"]}}, {"location": "[569576:570857](-)", "type": "CDS", "id": "<unknown id>", "qualifiers": {"locus_tag": ["ctg11_536"], "transl_table": ["11"], "translation": ["MAYFIDRRLNGKNKSAVNRQRFLRRYKSQIKQSISEAINKRSVTDVESGESVSIPVEDINEPSFHQGRGGQRHRVHPGNDHFVQNDRVERPQGGGGGSGSGQGNAGQDGEGQDEFVFNISKDEYLDLLFEDLALPNLKKNQHRQLNEYKTHRAGYTANGVPANISVVRSLQNSLARRTAMTAGKRRELGELEATLLKVENSEPAQLLEEERLRKEIAELRARIKRVPFIDTFDLRYKNFEKRPEPSSQAVMFCLMDVSGSMDQATKDMAKRFYILLYLFLSRTYKNVDVVYIRHHTQAKEVDEQEFFYSQETGGTIVSSALKLMDEVVKERYDPAQWNIYAAQASDGDNWADDSPLCHEILAKNILPVVRYYSYIEITRRAHQTLWREYEHLQSTFDNFAIQHIREPEDIYPVFRELFHKQAEENY"]}}, {"location": "[570926:572861](-)", "type": "CDS", "id": "<unknown id>", "qualifiers": {"locus_tag": ["ctg11_537"], "transl_table": ["11"], "translation": ["MNIFDHYRQRYEAAKDEEFTLQEFLAVCRQDRSAYANAAERLLMAIGEPVMVDTALEPRLSRLFSNRVVARYPAFEEFYGMEDAIEQIVSYLKHAAQGLEEKKQILYLLGPVGGGKSSLAERLKSLMQRVPIYVLTADGERSPVNDHPLCLFNPQEDANILDKEYGVPRRYLGTIMSPWAAKRLHEFGGDITRFKVVKVWPSILEQVAIAKTEPGDENNQDISALVGKVDIRKLENHAQNDPDAYGYSGALCRANQGIMEFVEMFKAPIKVLHPLLTATQEGNYNGTEGISALPFNGIILAHSNESEWVTFRNNKNNEAFLDRVYIVKVPYCLRVSEEIKIYEKLLVNSELTHAPCAPGTLETLARFSILSRLKEPENSSTYSKMRVYDGESLKDTDPKSKSYQEYRDYAGVDEGMNGLSTRFAFKILSRVFNFDHVEVAANPVHLFYVLEQQIDREQFPQEQAEKYLEHLKGYLIPKYAEFIGKEIQTAYLESYSEYGQNIFDRYVTYADFWIQDQEYRDPDTGQLFDRESLNAELEKIEKPAGISNPKDFRNEIVNFVLRARAHNNGRNPNWTSYEKLRTVIEKKMFSNTEELLPVISFNAKTSTDEQKKHDDFVDRMMEKGYTRKQVRLLCEWYLRVRKSS"]}}, {"location": "[573282:574032](+)", "type": "CDS", "id": "<unknown id>", "qualifiers": {"locus_tag": ["ctg11_538"], "transl_table": ["11"], "translation": ["VNHFKVTALAAFLPLCFAAPFAQANPLTLGASLLYSQSPYKSGQDRYYPVPIVNYEGDSFYIRSLQAGYYLWKDSQDQLSLTVLGSPQNFDPDDVDDGDMKSLNKRHMTLMGGVAYRHSADWGIVRTTLVGDMLDNSNGIIWDLTYLYRFEFGRFSLTPGIGALWNSSNQNDYYYGISSAESRRSGLDSYDPDSSWSPYLEVTAGWKIADSWNATLSGRYTRLGSDIKDSPMVDQDSQVLLWTGVSYTF"]}}, {"location": "[574114:574966](+)", "type": "CDS", "id": "<unknown id>", "qualifiers": {"locus_tag": ["ctg11_539"], "transl_table": ["11"], "translation": ["MSRIVTFADGTPLPAIGQGTWYMGESPDLQRQEVSALQAGLDCGLTLIDTAEMYADGRAEEVVGVALKQRRDQAFVVSKVYPWHAGELEAIEACERSLQRLQTDYLDLYLLHWRGNIPLEETLRAMEQLQSQGKIRRWGVSNFDVEDMQELLAEEGGEHCATNQVLYHLASRGIEYDLLPECQQLAMPVMAYCPLAQAGKLRSELMQHPTLRDIAQQKGISVAQLLLAWAIRKEGVLAIPKASTIAHVQENAVALEVTLSSAELALINQAYPPPGSKMPLDVV"]}}, {"location": "[574993:575872](-)", "type": "CDS", "id": "<unknown id>", "qualifiers": {"locus_tag": ["ctg11_540"], "transl_table": ["11"], "translation": ["MNEKLFSLPVINQISPYITQRQIGELPTIVVTHPKVRAAVTLQGAQLIAWQPSGEKPVIWLSDKTAWNSGKAIRGGVPICWPWFGPAGEPAHGFARNLPWKLSAHDENADSVVLTLVLESNDQTKKLWPHDFTLFARFRFSDRCEIELEAHGDFEATAALHSYFAIADIQGVEVSGLGNRFIDKVNNGVEGHSDDGKQSYPQRIDRIYTAPADCSVINDKAGQRVIEVYHHHHSDVVTWNPGAELSCSMGDMANDGYQTMVCVETAHVSSAMKSAGENPARLATTFRVRSKV"]}}, {"location": "[575942:576938](-)", "type": "CDS", "id": "<unknown id>", "qualifiers": {"locus_tag": ["ctg11_541"], "transl_table": ["11"], "translation": ["MTIKVGINGFGRIGRIVFRAAQERSDVEIVAINDLLDAEYMAYMLKYDSTHGRFNGTVEVKDGHLVVNGKTIRVTAERDPANLKWDEVGVDVVAEATGIFLTDETARKHIEAGAKKVVLTGPSKDDTPMFVMGVNHKSYAGQDIVSNASCTTNCLAPLAKVINDKFGIVEALMTTVHATTATQKTVDGPSHKDWRGGRGASQNIIPSSTGAAKAVGKVIPELNGKLTGMAFRVPTPNVSVVDLTARLAKPASYKEICAAIKAAAEGEMKGVLGYTEDEVVSTDFNGETLTSIFDAKAGIALSDTFVKLVSWYDNETGYSNKVLDLVAHIAK"]}}, {"location": "[577279:577690](+)", "type": "CDS", "id": "<unknown id>", "qualifiers": {"locus_tag": ["ctg11_542"], "transl_table": ["11"], "translation": ["MANENTPFSPENELNEMQRYVTQQRGTEPPYSGKLLHNKDAGIYHCLVCKAPLFLSGSKYDSGCGWPSFYEPYSDEAIRYLEDDSHGMQRVEIRCGSCDAHLGHVFPDGPQPTGERFCVNSASLSFTDEDGNSTQG"]}}, {"location": "[577711:577975](+)", "type": "CDS", "id": "<unknown id>", "qualifiers": {"locus_tag": ["ctg11_543"], "transl_table": ["11"], "translation": ["MIASMTPEVYQRLATAVETGKWADGVALTAEQKENSLQLVLLWQARHNDNPQHMSVAKGGEIVTKSKKQLKEEFGIGDDDVTQITLQ"]}}, {"location": "[578049:578664](-)", "type": "CDS", "id": "<unknown id>", "qualifiers": {"locus_tag": ["ctg11_544"], "transl_table": ["11"], "translation": ["MSARQALLLIDLQNDFCPGGALAVAEGDQTIAVANRLAAEFCARGEPVIATLDWHPAGHGSFASTAGNIPGTVGELQGLPQVWWPDHAIQHSPGAQLHPELDRSLISTQICKGENPQIDSYSAFFDNGQRQQTHLHAWLQQHAVTSLTVMGLATDYCVKYSVLDALALGYQVTLVSAGCRGVNLRPDDSQKALQEMANAGAVIL"]}}, {"location": "[578679:579693](-)", "type": "CDS", "id": "<unknown id>", "qualifiers": {"locus_tag": ["ctg11_545"], "transl_table": ["11"], "translation": ["MQKKSIYVAYTGGTIGMQRSEHGFIPVSGHLQNQLANMPEFHRPEMPDFTIHEYAPLIDSSDMTPQDWQSIADDIRQNYDKYDGFVILHGTDTMAFTASALSFMLENLAKPVIVTGSQIPLEQLRSDGQQNLLNSLFVAANYPINEVTLFFNNTLFRGNRTTKAHADGFNAFASPNLAPLLEAGIHIRRLNTPAAPTGNGELIVHPITPQPIGVVTIYPGISSEVVSNFLQQPVKALILRSYGVGNAPQNKEFLRELQEASDRGIVVVNLTQCMSGKVNMGGYATGNALAHAGVISGADLTVEATLTKLHFLLSQDLSSEEIRQLMTQNLRGELTQD"]}}, {"location": "[579792:581649](-)", "type": "CDS", "id": "<unknown id>", "qualifiers": {"locus_tag": ["ctg11_546"], "transl_table": ["11"], "translation": ["MRVLWRMIAGIFKWTWRVLNFVREFILNLFLILLIVVGVGIWLHVSSANAPAEVQKGALIFDLSGVVVDKPSVSNKLSKIGRQLLGASSDRLKENSLFDVVDAIRQAKDDDKITGMVLDLHNFAGADQPSLQYIGKALREFRDSGKPIYARGDSYSQAQYYLASFANKITLSPQGTVDLHGFATNSLYYKTLLDKLKVSSHVFRVGTYKSAVEPFLRDDMSPAARDADSRWVGELWQNYVNTLAANRQITANQVFPGAQGVLDGLNKVGGDSAQYAKDNKLVDELASPSVVDQQLVKTFGWDKEAKDYNGTSIYDYPLKNTPTTDGNIAVIVANGAIMDGEETPGSVGGDTTALEIREARLDPKIKAILFRVNSPGGSVTASETIREELAAAKAAGKPVVVSMGGMAASGGYWVSTPANYIIASPNTLTGSIGIFGVINTVENSLDAIGVHTDGVATSPLADVASTKALPPEVQQLMQLTIENGYKNFLGLVAKSRNKTPEQIDQIAQGHVWTGSDAKANGLVDALGDFDDAVAKAAELAKIKQPQLNWYQDEPSMVDVLFSQVDASAQAALPAALRAYLPAPMFDVMAAMKKQPGLLDNLNDPQNRYAFCLTCGDVK"]}}, {"location": "[581819:582371](+)", "type": "CDS", "id": "<unknown id>", "qualifiers": {"locus_tag": ["ctg11_547"], "transl_table": ["11"], "translation": ["MDALDLLVNRRSASRLAEPAPTGEALENILRAGMRAPDHGTLQPWHFTIVENEGRDRLSALLEKVSRDAQLEEKAIDKAKNAPYRAPMIITVVARCEEHPKVPRWEQVVSAGCAVMAMQMAAAAQGFNGIWRSGAWTEDEAVRSAFNCRPQDAIVGFLYLGTPQLKSSTTVLAPDSAPFVSYF"]}}, {"location": "[582526:583573](+)", "type": "CDS", "id": "<unknown id>", "qualifiers": {"locus_tag": ["ctg11_548"], "transl_table": ["11"], "translation": ["MNLDNVRLTQYSHGAGCGCKISPAVLDTILHSDHPLRKDPHLLVGNETRDDAAVYDLGNGTAVVSTTDFFMPIVDDPFDFGRIAATNAISDIWAMGGRPIMAIAILGWPVNQLPPEVARKVIEGGRSVCEQAGITLAGGHSIDAPEPIFGLAVTGVVATDQVKRNSEARAGCRLFLTKPLGIGVLTTAEKRSQLKSEHQGLATATMCQLNQIGAEFAGEAGVSAMTDVTGFGLLGHLSEMCQGAGLHADLWYSAIPRLPGVDEYIAAGCVPGGTERNFASYGQLIGAMTPAQRQLLCDPQTSGGLLLAVLPEAEAAMQAIAAAQQITLTPIGELLTAQAGRAVIEVKP"]}}, {"location": "[583591:585514](+)", "type": "CDS", "id": "<unknown id>", "qualifiers": {"locus_tag": ["ctg11_549"], "transl_table": ["11"], "translation": ["MRLFIAEKPSLARAIADVLPKPHRRGDGFIACGQDQMVTWCVGHLLEQAQPDSYNSRFARWSLADLPIVPEKWQLQPRPSVAKQLNVIKGLLEQASEVVHAGDPDREGQLLVDEVLDYLTLPAEKRAKVQRCLINDLNPQAVERAIGRLRENREFIPLCVSALARSRADWLYGINMTRAYTLLGRNAGYDGVLSVGRVQTPVLGLVVRRDEEIENFVAKDFFEVKAHIVTPQDERFVALWQPSDSCEPYQDEEGRLLHRPLAEHVVARIDGQPALVTSYNDKRENDTAPLPFSLSALQIEAGKRFGLSAQAVLDTCQRLYETHKLITYPRSDSRYLPDEHFAGRHAVLNAINVHQPDLTPPADFNSDQKNRCWDDKKVDAHHAIIPTARSSKVNLSDNEQQIYRLIATQYLMQFCPDAVYRKCVIELDIAGGKFIAKARFLAEAGWRALLGSKERDEENDGTPLPVVARGDELLCERGEVVEKQTQPPRPFTDATLLSAMTGIARFVQDKNLKKVLRATDGLGTEATRAGIIELLFRRTFLFKKGRYIHSSPAGRALIHSLPEMAARPDMTAQWESTLTKISEKQCRYQDFMHPLVETLHSLISQARQQPAAHAFRGVTAPATIAKKKPRRKAAKEKESE"]}}, {"location": "[585513:585840](+)", "type": "CDS", "id": "<unknown id>", "qualifiers": {"locus_tag": ["ctg11_550"], "transl_table": ["11"], "translation": ["MKMHLALTLLLAVSSSAMAERYISSGQGHGNSGGNNGNGGANADVVVDMPPEVWTQGQNNSQPCNRCCIYENRNYTEGAVLKSEGVLLQCARDPQSLGTNNLIWRIVK"]}}, {"location": "[585972:586779](-)", "type": "CDS", "id": "<unknown id>", "qualifiers": {"locus_tag": ["ctg11_551"], "transl_table": ["11"], "translation": ["MKFVSFNINGLRARPHQLAAIVEQHQPDVIGLQETKVHDDMFPLEDVAKLGYNVFYHGQKGHYGVALLTKEPPIAVRRGFEGDDEDAQRRIIMADIQTPAGPLTVINGYFPQGESRDHPTKFPAKEKFYRDLQSYLEQQQKVENQVLIMGDMNISSTDLDIGIGEDNRKRWLRTGKCSFLPEEREWMDRLMNWGLVDTWRAQNSEVNDRFSWFDYRSKGFDDNRGLRIDLVLASKPLAERCIATGIDYDIRAMEKPSDHAPIWAQFSY"]}}, {"location": "[587661:588510](-)", "type": "CDS", "id": "<unknown id>", "qualifiers": {"locus_tag": ["ctg11_552"], "transl_table": ["11"], "translation": ["MQAQTLQRKVLRTICPDAKGLIAKITNICYKHELNIVQNNEFVDHRTGRFFMRTELEGIFNDTTLLADLDSALPAGSVRELQPAGRRRIVILVTKEAHCLGDLLMKSAYGGLDVEIAAVIGNHETLRTLVERFDVPFVLVSHEGLTREEHDNNMAAEIDRYQPDYVVLAKYMRVLTPAFVQRYPNQIINIHHSFLPAFIGARPYHQAYERGVKIIGATAHYVNDNLDEGPIIMQDVIHVDHTYTAEDMMRAGRDVEKNALSRALYQVLAQRVFVYGNRTIIL"]}}, {"location": "[588550:588913](-)", "type": "CDS", "id": "<unknown id>", "qualifiers": {"locus_tag": ["ctg11_553"], "transl_table": ["11"], "translation": ["MRSRYCAYVKQDVDYLVATWHPSCQASAFAASIEESFAHTEWLGLKVLSSEVIADGQQGYVTFFARFSENQRERSIHERSRFLREEQRWYYIDGTFPPIGRNDRCPCGSGKKYKKCCGHS"]}}, {"location": "[588915:589080](+)", "type": "CDS", "id": "<unknown id>", "qualifiers": {"locus_tag": ["ctg11_554"], "transl_table": ["11"], "translation": ["MLLDEKVAPHRLETAGNIGYTAIRYRTDKVQTRKLRLANNRVKILGIMITGQHR"]}}, {"location": "[589117:590029](+)", "type": "CDS", "id": "<unknown id>", "qualifiers": {"locus_tag": ["ctg11_555"], "transl_table": ["11"], "translation": ["MRQVKIGLALGSGAAKGWAHIGVINALERAGIRIDVVAGCSVGALVGAAYATQRLTLMERWVRSFSYWQVIRLMDFSWQRGGLLRGERVFSHVRELIGKNNIEQCGLPFGAVATNLSTGRELWLTEGDLHQAVRASCSMPGLLAPVSWNGYWLVDGAVVNPVPISLTRALGADIVIAVDLQHDAHLMQQDLLSVTPESGDEHPQPQPDSWSGRLRQRISNLKLRRVNHTPGAMEIMSTSIQVLENRLKRNRMAGDPPDVLLQPFCPQISTLDFHRAEEAIEAGRLSVEKKMDELLPLVRDRQQ"]}}, {"location": "[590107:591136](+)", "type": "CDS", "id": "<unknown id>", "qualifiers": {"locus_tag": ["ctg11_556"], "transl_table": ["11"], "translation": ["MQGEAMEKPLSGKHILIVEDEVVFRSLLDNFLTALGAVVTLADDGIHALESLSRTLPDLMICDLAMPRMDGIKLVEHLRSKGNTLPILVISATENMSDIAHVLRLGVQDVLLKPVKDLARLREAVFECLYPSMFTSKVEEDEQLFQDWDALVSDPQAAAKLLKQLQPPVQQTIANCRINYRQLTMAEQPGLVLDVAALSERDLAFYCLDVTRAGDNGVLAALLLRALFNGLLQEQLSGQGQRLPELGGLLKQVNLLLRQANLKGQFPLLVGYYHQGLKNLILVSAGLNATLNIHTHQIQLSNGVPLGTMGSTHLNQISQRCDAWQCQVWGAGGRLRLMLSTD"]}}, {"location": "[591329:592238](+)", "type": "CDS", "id": "<unknown id>", "qualifiers": {"locus_tag": ["ctg11_557"], "transl_table": ["11"], "translation": ["MSAYKSKVKKAVIPVAGLGTRMLPATKAIPKEMLPLVDKPLIQYVVNECIAAGINEIVLVTHSSKNSIENHFDTSFELEAMLEKRVKRQLLEEIQSICPPHVTIMQVRQGLAKGLGHAVMCAWPVIGNEPVAVILPDVILDEYESDLSKDNLAEMMKRFDETGHSQIMVEPVADVTAYGVVDCQGAELKPGDSAPMVGVVEKPKADKAPSNLAVVGRYILSADIWPLLAKTPPGAGDEIQLTDSIAMLMEKETVEAYHLKGVSHDCGNKLGYMQAFVEYGVRHNTLGSDFKAWLESTVGNKK"]}}, {"location": "[592264:593605](+)", "type": "CDS", "id": "<unknown id>", "qualifiers": {"locus_tag": ["ctg11_558"], "transl_table": ["11"], "translation": ["MKVTVFGIGYVGLVQAAVLAEVGHDVLCIDVDENKVENLKKGIIPIFEPGLTPLVMQNYEAGRLKFSTDAAAGVNHGVMQFIAVGTPPDEDGSADLKYVTAVARTIAQHMQEHKVVLDKSTVPVGTADRVRQVMEETLKGRGVELTFDVVSNPEFLKEGAAVSDCMRPERIVIGTDNDEVVELLRELYEPFNRNHDRMILMDIRSAELTKYAANCMLATKISFMNEISNLAERLGADVEKVRQGIGSDSRIGYSFIYPGCGYGGSCFPKDVQALIRTAEQIGYKPRLLQAVEDVNDSQKTKLPTFIKRHFGENLQGKTFALWGLSFKPNTDDMREASSRVLMESLWQAGATVQAFDPEAMDEAQRIYGHRSDLKLMGTKEAALQGADGLVICTEWQNFRAPDFDVIKNALKEPVIFDGRNLYDPERISKRGFVYYAIGRGASLQTA"]}}, {"location": "[593619:594627](+)", "type": "CDS", "id": "<unknown id>", "qualifiers": {"locus_tag": ["ctg11_559"], "transl_table": ["11"], "translation": ["MKYLVTGAAGFIGFHVTQRLLAAGHQVVGLDNLNDYYDVNLKTARLDLIKNHPEFTFVKGDLADREGIAELFRAQRFQRVIHLAAQAGVRYSLENPLAYADANLIGHLNILEGCRHNQVEHLLYASSSSVYGLNRKMPFSTDDSVDHPVSLYAATKKANELMSHTYSHLYGIPTTGLRFFTVYGPWGRPDMALFKFTRAMIAGEKIDVYNHGQMRRDFTYIDDIAEAILRLQDVIPQADISWTVESGSPATSSAPYRVYNIGNSQPVTLMSYIEALESALGQTAQKNMLPMQPGDVMETSADTSALYKVIGFKPQTSVEEGVARFVAWYKDFYRV"]}}, {"location": "[594752:595160](-)", "type": "CDS", "id": "<unknown id>", "qualifiers": {"locus_tag": ["ctg11_560"], "transl_table": ["11"], "translation": ["MSEALKILNNIRTLRAQARECSLETLEEMLEKLEVVVNERREEESQAQAEVEERSRKLQQYRDMLIADGIDPNELLSTLAAAKAPGKAKRAARPAKYSYVDENGENKTWTGQGRTPAVIKKAIEEQGKKLEDFLL"]}}, {"location": "[595518:596136](+)", "type": "CDS", "id": "<unknown id>", "qualifiers": {"locus_tag": ["ctg11_561"], "transl_table": ["11"], "translation": ["MAQLYFYYSAMNAGKSTALLQSSYNYRERGMRTLVYTAEIDNRFGAGKVSSRIGLSSPAKLYNKDTSLFAEISAEHQRETVHCVLVDESQFLTREQVKTLSEVVDVLDIPVLCYGLRTDFRGELFIGSQYLLAWSDKLVELKTICHCGRKASMVLRLDQDGKPFKEGEQVQIGGNERYVSVCRKHYYEALESGSLHAIYGSKGPE"]}}, {"location": "[596264:598949](-)", "type": "CDS", "id": "<unknown id>", "qualifiers": {"locus_tag": ["ctg11_562"], "transl_table": ["11"], "translation": ["MAVTNVAELNALVERVKTAQREYANFTQEQVDKIFRAAALAAADARIPLAKMAVAESGMGIVEDKVIKNHFASEYIYNAYKDEKTCGILETDDTFGTITIAEPTGIICGIVPTTNPTSTAIFKALISLKTRNGIIFSPHPRAKDATNKAADIVLQAAIAAGAPKDIIGWIDVPSVELSNQLMHHPDINLILATGGPGMVKAAYSSGKPAIGVGAGNTPVVIDETADIKRAVASILMSKTFDNGVICASEQSVIVVDSAYEAVRERFASHGGYMLQGSELKAVQDIILKNGALNAAIVGQPAVKIAEMAGLSVPGNTKILIGEVKLVDESEPFAHEKLSPTLAMYRAKDFADAVGKAEKLVAMGGIGHTSCLYTDQDNQRERVNFFGDKMKTARILINTPASQGGIGDLYNFKLAPSLTLGCGSWGGNSISENVGPKHLINKKTVAKRAENMLWHKLPKSIYFRRGSLPIALDEVATDGAKRAFIVTDRFLFNNGYADQIINVLKARGVETEVFFEVEADPTLSIVRKGAEQMHSFKPDVIIALGGGSPMDAAKIMWVMYEHPETHFEELALRFMDIRKRIYKFPKMGVKAKMIAVTTTSGTGSEVTPFAVVTDDATGQKYPLADYALTPDMAIVDANLVMDMPKSLCAFGGLDAVTHALEAYVSVLANEYSDGQALQALKLLQENLPASYREGAKNPVARERVHNAATIAGIAFANAFLGVCHSMAHKLGSEFHIPHGLANSLLICNVIRYNANDNPTKQTAFSQYDRPQARRRYAEIADHLRLSAPGDRTAQKIEKLLSWLDGMKAELGIPKSIREAGVQEADFLAKVDKLADDAFDDQCTGANPRYPLIAELKQIMLDSFYGRDYVEPFANIAEAVAAAPVEARKVEKKVKR"]}}, {"location": "[599424:600072](+)", "type": "CDS", "id": "<unknown id>", "qualifiers": {"locus_tag": ["ctg11_563"], "transl_table": ["11"], "translation": ["VNPALLDLSGYIKFFVGLFALVNPVGIIPVFISMTSYQVPAARNKTNLTANLSVAIILWTALFLGDGILHIFGISIDSFRIAGGILVVTIAMSMISGKLGEDKQNKQEKSETANRESIGVVPLALPLMAGPGAISSTIVWSTRYHSWQNLLGFSVAIALFAFCCWLCFRAAPLMVRVLGQTGINVVTRIMGLLLMALGIEFVVTGIKALFPGLVN"]}}, {"location": "[600698:602333](+)", "type": "CDS", "id": "<unknown id>", "qualifiers": {"locus_tag": ["ctg11_564"], "transl_table": ["11"], "translation": ["MKCFTSLRHIASGTGLLLGLITLNAVAADVPDGVSLSKQQNLVINNGTEVSSLDPQKTEGVPETDVILNLLEGLVSTDNNGHLVPGVAQSWSSEQGKVWTFTLRPDAKWSKGEPVTASDFVYSWQRLVDAKTASPYASYLQAAHVANVDEILAGKRPASDLGVKALDDSHFQVTLSQPVPYFLAMAAHTALKPVNRAAIERWGEKWTLPAHYVGNGAYTLSDWVINEKIVLKRNPHYWNNGKTVIEQVTFLPIVSETSDVNRYRSGEIDITNSALPPERFQQLKKELGPQVRVSPYLCTFYYELNNRRPPFDDARVRTAVKLTLDRDIITGKVMGQGQIPAWSLTPPFTDGAQFSAPQWFHLTQDERNQQAKALLAQAGYSASKPLRFSLLYNTSDVNKKQAIAAASMWKKNLGADVTLQNQEWKTMLDTRHQGNYDVARATWCSDYNEPSTFLTMLLSDSSTNTAFYRSPAFDQLMAQSLNMSDDAERATVYQQAEQQLDKDSAIVPVYYRVSARLVKPWVGGFTGKDPQDLTDVKYFYITSH"]}}, {"location": "[602505:604137](+)", "type": "CDS", "id": "<unknown id>", "qualifiers": {"locus_tag": ["ctg11_565"], "transl_table": ["11"], "translation": ["MINITKKTLIAAGVMAALTGNMAYAANVPAGVQLADKQELVRGNGAELQSLDPHKIEGVPESNVNRDVLEGLVINDADGKIIPGVAESWENKDGGKVWIFHLRNTAKWSNGEPVTAQDFVYSWQRLADPKTASPYASYLQYGHLLNVDDIIAGKKTPDTLGVKALDAHTLEVTLSDAVPYFYKLLIHPSMSPVYKPAVEKFGEKWTQPANFVGNGAFKLKEWVVNERIVVERNPEYWDNAHTILNQVTFLPIPSEVTDTNRYRSGGSDITYNYLPIELYQKLKKEIPKEIHADPYLCTYYYEINNQKAPFNDARVRTALKLGLDRDIIVNKVKAQDEDPAYSFTPPFTDGIKLDKPEWMSWTQEKRNEEAKKLLAEAGYTADKPLTFDLLYNTSDLHKKLAIAAASIWKKNLGVNVKLQNQEWKTFLDTRHQGNFDVARAAWCADYNEPTSFLNIMLSDSSNNTSHYKSPAFDKIMSTALSASDEAKRAEVYAEAEKQLDKDSAIVPVYYYKNLRLVKPYVGGYTGKDPLDNSHDKDLYIIKH"]}}, {"location": "[604220:605141](+)", "type": "CDS", "id": "<unknown id>", "qualifiers": {"locus_tag": ["ctg11_566"], "transl_table": ["11"], "translation": ["MLKFILRRFLEAIPTLFILITISFFMMRMAPGSPFTGERTLTPEVMANIEAKYHLNDPMWKQYLNYLQQLAHGDFGPSFKYKDYSVNDLVAGSFPVSAKLGAAAFLFALVFGVTAGVIAALKQNSKWDYAVMGVAMTGIVIPSFVVAPLLVLLFSITLKWLPGGGWNGGALKYMILPMVALSLAYIASIARITRGSMIEVLHSNFIRTARAKGLPMHRIVLRHALKPALLPVLSYLGPAFVGIITGSMVIETIYGLPGIGQLFVNGALNRDYSLVLSLTILVGALTILFNAIVDVLYAVIDPKIRY"]}}, {"location": "[605155:606064](+)", "type": "CDS", "id": "<unknown id>", "qualifiers": {"locus_tag": ["ctg11_567"], "transl_table": ["11"], "translation": ["MILSKKNSEALDNFTEKLEVEGRSLWQDARRRFIHNRAAVASLFVLLLVALFVTFAPMLSQFTYDDTDWAMMSAAPDLTSGHYMGTDSSGRDLLVRVAIGGRISLMVGIAAALVAVVLGTLYGTLAGYLGGKTDSVMMRLLEILNSFPFMFFVILLVTLFGQNILLIFVAIGMVSWLDMARIVRGQTLSLKRKEFIEAAEVGGVSTMNIVLRHIVPNVLGVVVVYASLLVPSMILFESFLSFLGLGTQEPLSSWGALLSDGANSMEVSPWLLLYPAGFLVVTLFCFNFIGDGLRDALDPKDR"]}}, {"location": "[606074:607091](+)", "type": "CDS", "id": "<unknown id>", "qualifiers": {"locus_tag": ["ctg11_568"], "transl_table": ["11"], "translation": ["MSTIELQPAMAKTRESQRLLDVKDLRVTFSTPDGDVTAVNDLNFSLSAGETLGIVGESGSGKSQTAFALMGLLASNGRIGGSARFNGSEILNLPENKLNKLRAEQIAMIFQDPMTSLNPYMRVGEQLMEVLQLHKGMNSAQAFEESVRMLDAVKMPEARKRMKMFPHEFSGGMRQRVMIAMALLCRPKLLIADEPTTALDVTVQAQIMTLLNELKREFNTAIIMITHDLGVVAGICDQVLVMYAGRTMEYGKARDVFYRPSHPYSIGLLNAVPRLDADEGDSLLTIPGNPPNLSRLPKGCPFQPRCPHAMDICASAPPLEAFGEGRLRACFKPVEELV"]}}, {"location": "[607087:608089](+)", "type": "CDS", "id": "<unknown id>", "qualifiers": {"locus_tag": ["ctg11_569"], "transl_table": ["11"], "translation": ["MTTVAEKKVLLEIADLKVHFDIKDGRQWFWQPPKTLKAVDGVSLRLYEGETLGVVGESGCGKSTLARAIIGLVKATEGRVAWLGRDLLGQSADEWRAARSDIQMIFQDPLASLNPRMNIGEIIAEPLRTYHPKMPRQEVKERVKAMMMKVGLLPNLINRYPHEFSGGQCQRIGIARALILEPKLIICDEPVSALDVSIQAQVVNLLQQLQREMGLSLIFIAHDLAVVKHISDRVLVMYLGHAVELGTYDEVYQNPQHPYTRALMSAVPIPDPDLERNKTIQLLEGELPSPINPPSGCVFRTRCPIAGPECAKTRPLLEGSFRHAVSCLKVDPL"]}}, {"location": "[607969:608221](-)", "type": "CDS", "id": "<unknown id>", "qualifiers": {"locus_tag": ["ctg11_570"], "transl_table": ["11"], "translation": ["MSYFPPILRWLPRFTPVTDFSKLPGIHLVAALSQRKIFRGLGMSLKRVHFQAGDRMAETALQQRTRFGAFRPGNRAAGAEHAA"]}}, {"location": "[608351:608675](-)", "type": "CDS", "id": "<unknown id>", "qualifiers": {"locus_tag": ["ctg11_571"], "transl_table": ["11"], "translation": ["MDLNNRLTEDETLEQAYDIFLELAVDNLDPADVILFNLQFEERGGAELYDPAEDWAEHVDFDLNPDFFAEVVIGLGEEDGEPITDVFARVLLCREKDHKLCHILWKE"]}}, {"location": "[608721:610182](-)", "type": "CDS", "id": "<unknown id>", "qualifiers": {"locus_tag": ["ctg11_572"], "transl_table": ["11"], "translation": ["MTTFYTVMSWLLVFGYWLLIASVTLRILMKRRAVPSAMAWLLIIYIIPLVGIIAYLSFGELHLGKRRAERARTMWPSTARWLTDLKASHHIFAEDNSDVARSLFQLCENRQGIAGVKGNQLQLLTSTDDTLRALVRDIQLARHNIEMVFYIWQPGGQADEVAEALMAAARRGVHCRLMLDSAGSVEFFRSPWAAMMRSAGIDLVEALKVSLLRVFLRRMDLRQHRKVVLIDNYIAYTGSMNLVDPRYFKQNAGVGQWVDLMARMEGPVATTLGIIYSCDWEIETGKRILPPPPDDNVMPFEQESGHTIQAIASGPGFPEDMIHQALLTAVYSAREQLIMTTPYFVPSDDLLHAICTAAYRGVDVSIIVPRRNDSLLVGWASRAFFGELLDAGVKIYQFEGGLLHTKSILVDGQLSLVGTVNLDMRSLWLNFEITLVIDDDGFGSDLARVQEDYIARSRLVDGQRWSRRAYWQRIVERLFYFFSPLL"]}}, {"location": "[610566:610863](-)", "type": "CDS", "id": "<unknown id>", "qualifiers": {"locus_tag": ["ctg11_573"], "transl_table": ["11"], "translation": ["VLYVIYAEDNSDSLEKRTAVRPAHLARLQLLRDEGRLIIAGPMLAVDSNEPGVAGFSGSTIIAEFPSLEAAQSWAQDDPYIAAGVYKQVAIKPFKRAF"]}}, {"location": "[611066:611789](+)", "type": "CDS", "id": "<unknown id>", "qualifiers": {"locus_tag": ["ctg11_574"], "transl_table": ["11"], "translation": ["MTTLTTELPRRSPLPLLISVVLHGLAIGALLYASFHQVVEMPKASQPISVSLVAPEVQPEPQPAPPEVVPEPEPEPEPEPMPEPPKPEPVPIPKPEPKPKPKPKPVKKEVVKPKKEVKPRPAAAPQETKPVEQSKPSTAPKTSQAPSTAVSTGPRALTVGKPAYPARAFALRVEGRVRVQFDVDSAGQVDNVRILSAEPRNMFEREVKQAMRKWRYEAGKPGKDLTMNIVFKINGGTSIE"]}}, {"location": "[611813:612209](-)", "type": "CDS", "id": "<unknown id>", "qualifiers": {"locus_tag": ["ctg11_575"], "transl_table": ["11"], "translation": ["MVLRTLAMPADTNANGDIFGGWLMSQMDMGGAILAKEIAEGRVVTVRADGMTFLKPVAVGDVVTCHARCIKTGTSSITINIEVWIKKVSSEPIGQRYCTTEAVFIYVAVDPEGKPRPLPADKSHFKLDPQV"]}}, {"location": "[612311:612851](-)", "type": "CDS", "id": "<unknown id>", "qualifiers": {"locus_tag": ["ctg11_576"], "transl_table": ["11"], "translation": ["MKQLLDFLPLVVFFVFYKLYDIYVASGALIAASALALAAGWLLYRKVEKMSLVTFALVAVFGTLTIALHNPDFIKWKVTIIYGLFTAALLFSQWFMKQPLIQKMLGKELQLPEFAWRRLNIAWALFFLACGLANIYVAFWLSQDIWINFKVFGLSALTLLFTLLSGVYIYRLMPQQEEK"]}}, {"location": "[612927:613665](-)", "type": "CDS", "id": "<unknown id>", "qualifiers": {"locus_tag": ["ctg11_577"], "transl_table": ["11"], "translation": ["MSITAGSLYRDTGNFFRHQSVTIVLMALLTSFITMLIGKAFTPGADEMQILGEGAAGSASSLMEMIRNMSPEQQQVLLHASAAGTFASLVGNVLLLGGMLSLIPLASSGQRISALRAIGASAPRLPALLLLTILMTVLIQLGFMVLVVPGVLLAVTLALSPIILMTEKVGVIASMRASMRLGWSQMKLIAPAVILWIVAKLVVLLLASSLLVLPPDVASVVLNALSNLVSAILIIYLSRLYMLLR"]}}, {"location": "[614008:614644](+)", "type": "CDS", "id": "<unknown id>", "qualifiers": {"locus_tag": ["ctg11_578"], "transl_table": ["11"], "translation": ["MKLKALVLAVISLLPVAASAHQAGDFFMRVGSATVRPTGGSDDVMGLGEFNIDNNTQMGLTFTYMATDYIGVELLGATPFKHHVGLQATGTLATVHQLPPTLMAQWYPMGNSSKWQPYAGVGVNYTMFYDTDFNQTGRDAGLSNLSVKNSWGLAGQVGLDYQLTPDWLINASLWYMDINTKVRFDSAAAGRQSIDTHINPWVFFFGAGYTF"]}}, {"location": "[614699:615014](-)", "type": "CDS", "id": "<unknown id>", "qualifiers": {"locus_tag": ["ctg11_579"], "transl_table": ["11"], "translation": ["VKWFKVLSGVVIAAVVALSVSACAPTATKEGTGGYIDDTVITTKVKSTLLADDSLKSTEINVETFKGRVQLSGFVSSPQMANRAVGITRGVAGVKSVVNNMQIK"]}}, {"location": "[615168:615972](-)", "type": "CDS", "id": "<unknown id>", "qualifiers": {"locus_tag": ["ctg11_580"], "transl_table": ["11"], "translation": ["MERYDSCFKRLAERKEGAFVPFVTLGDPTPELSLQIIDALVAGGADALELGIPFSDPLADGPTIQNANLRAFAAGVTPSQCFEMLAAIRQKYPELPIGLLMYANLVFSNGIDNFYARCQQVGVDSVLVADVPIEESAPFRQAALRHNVAPIFICPPNASDDLLREIASHGRGYTYLLSRAGVTGSETRANLPLKHLVDKLREYHAAPALQGFGISEASQVQEAVGCGAAGAISGSAIVKIIEKNLAQPEVMLAELTAFVSKLKAATR"]}}, {"location": "[615971:617162](-)", "type": "CDS", "id": "<unknown id>", "qualifiers": {"locus_tag": ["ctg11_581"], "transl_table": ["11"], "translation": ["MTKLNPYFGEFGGMYVPQILMPALEQLEDAFISAQSDPEFQAEFTDLLKNYAGRPTALTLCKNLTKGTQTRLYLKREDLLHGGAHKTNQVLGQALLAKRMGKNEIIAETGAGQHGVASALASALLGLKCRIYMGAKDIERQSPNVFRMKLMGAEVIPVHSGSATLKDACNEALRDWSGSYETAHYMLGTAAGPHPFPTIVREFQRMIGEETKAQILEKEGRLPDAVIACVGGGSNAIGMFADFIDESSVGLIGVEPAGHGIESGEHGAPLKHGRVGIYFGMKSPMMQTADGQIEESYSISAGLDFPSVGPQHAYLNSIGRAEYVSITDDEAMDAFKTLCRSEGIIPALESSHALAHALKMMKADPEKEQLLVVNLSGRGDKDIFTVHDILTAKGEI"]}}, {"location": "[617178:618540](-)", "type": "CDS", "id": "<unknown id>", "qualifiers": {"locus_tag": ["ctg11_582"], "transl_table": ["11"], "translation": ["MQETVLNKIVQDKAIWLAERQQQQPLATFQNEIVPSTRGFYHALQGARTVFILECKKASPSKGLIREDFDPAVIAGVYQHYASAISVLTDEKYFQGSFDFLPIVSKAVTQPVLCKDFIIDPYQIYLARYHQADAILLMLSVLDDEQYRQLSAVAHSLQMGVLTEVISDEELERATALGAKVVGINNRDLRDLSIDLDRTRRLAPKVAHGVTVISESGINSYAQVRELSHFANGFLIGSALMSEEDLTAAVRRVILGDNKVCGLTRAEDARCALEAGANYGGLIFAEGSPRKIDSAQAAAVMAGGALKYVGVFRNNSISDIVTKAQQLKLFAVQLHGEEDRQFVSQLRAELPASVKIWKAFSIGSSLPARDWPHVDRYVFDNGSGGSGQQFNWQLLQGEKLDNVLLAGGLGADNCVQAAQLGCAGLDFNSGVESAPGIKDAGKIASVFQTLKAY"]}}, {"location": "[618542:619541](-)", "type": "CDS", "id": "<unknown id>", "qualifiers": {"locus_tag": ["ctg11_583"], "transl_table": ["11"], "translation": ["MHTILEKLFQAEILTQAESHQLFSAIITGQLEPTQLAGALIAMKVRGEQPQEIAGAATALLEDAKPFPRPDYAFADIVGTGGDGSNSINISTASAFVASACGLKVAKHGNRSVSSKSGSSDLLAAFGISLDLPAEKARQALDDLNVCFLFAPQYHSGFRHAMPVRKELKTRTIFNVLGPLINPARPPLAVIGVYSPELVLPVAQTLKVLGYQRAAVVHGGGMDEVALHSATHVAELRDGDITSYQLTAEDFGLSSHPQEALAGGTPEENRDILARLLQGNGELAHEEAVAANVALLLKIFGHEDLRQNAQQALETIRSGRAYEQVVALAARR"]}}, {"location": "[619558:620137](-)", "type": "CDS", "id": "<unknown id>", "qualifiers": {"locus_tag": ["ctg11_584"], "transl_table": ["11"], "translation": ["MADILLLDNFDSFTYNLVDQLRTFGHNVMVYRNNVPAQTLIERLQQMENPVLMLSPGPGAPSEAGCMPELLLALRGRLPIIGICLGHQAIVEAYGGHVGQAGEILHGKASAITHDDQGMFAGLSNPLPVARYHSLVGSNIPAGLTVNATFNGMVMAVRDDANRVCGYQFHPESILTTQGARLLEQTLAWALA"]}}, {"location": "[620136:621699](-)", "type": "CDS", "id": "<unknown id>", "qualifiers": {"locus_tag": ["ctg11_585"], "transl_table": ["11"], "translation": ["MQNAKPTVKLITGNAPYREDPAAVFHQLCAARTETLLLESADVDSKCNLKSLLIVDSALRLSALDNRVQVQALSENGRALLPLLDAALPASVENHVRPDGRELVFPVNAEIQDEDSNLRALSVFDALRLIPQLVNAPAEEREAVLLGGLFAYDLVAGFEALPALKNEQRCPDYCFYLAETLLVIDHQTQSARLQASLFTHQPSEFMRLQSRIEQLHSQMQQAATPLPVQKVESMSLSISQSDEDYCAVVREMQEAIRVGEIFQVVPSRRFSLPCPSPLAAYDTLKNSNPSPYMFFMQDRHFSLFGASPESSLKYDARSNQIEIYPIAGTRPRGRHADGSLDRDLDSRIELEMRTDHKEMAEHLMLVDLARNDLARICQPGTRYVADLTKVDRYTFVMHLVSRVVGQLRNDIDVLHAYRACMNMGTLSGAPKVRAMQLIAKAEGTRRGSYGGAVGYFTASGDLDTCIVIRSAYVEDGVATVQAGAGVVLDSNPQAEADESRNKARAVLRAIATAHHCKEIF"]}}, {"location": "[621978:622854](+)", "type": "CDS", "id": "<unknown id>", "qualifiers": {"locus_tag": ["ctg11_586"], "transl_table": ["11"], "translation": ["LTAVATSVSSFPIYDLHSHTRASDGLLTPEQLVLRAVEHRVGVLAITDHDTTAGISAAREAIAQHQLPLLLINGVEISTLWENHEIHIVGLGIDIEHPVMVAFLAQQAERRMARAQLIAERLEKAHIPGALEGALALAEGGAITRGHFARFLIAQGKADNMQQVFKNYLARGKTGYAPPQWCTIKQAIDAIHHSGGRSVLAHPARYGLSAKWLKRLLAHFSEQGGEAMEVAQCQQAPNERSQLARYAQDYQLAASQGSDFHQPCPWIELGKKLWLPGGVEAVWLRFPEIAQ"]}}, {"location": "[622887:623508](+)", "type": "CDS", "id": "<unknown id>", "qualifiers": {"locus_tag": ["ctg11_587"], "transl_table": ["11"], "translation": ["MSQFFYIHPDNPQPRLIKQAVEMLNKGSVIVYPTDSGYALGCKLEDKNAMERICRIRQLDGNHNFTLMCRDLSELSTYAHVDNTAFRLIKNNTPGNYTFILKATKEVPRRLMSEKRKTIGLRVPSNPIALALLEALNEPMMSTSLMLPGNDFTESDPEAIQDEIGKIVDLIIHGGYLGQQPTTVIDLTENTPEVIREGVGDIQPFL"]}}, {"location": "[623563:624214](-)", "type": "CDS", "id": "<unknown id>", "qualifiers": {"locus_tag": ["ctg11_588"], "transl_table": ["11"], "translation": ["VSDKNVTIMKIKMTLPVLAMLILSGCSVGKYDYSSEAMKRVDMNFTGIPTVLGIGSLGTSIPITPEYSLTAAHVAKLSVQKVKAYHPYCDLAIIYHKNDIKTLPKFRDGAIGESVKMYGYSFISAMPVESSGVNLTLTGIRNEWNKRPCVAMASNAGVVKGMSGGAVYNSDDTIGGVIIGFTNELKRPKKSPVPLKDVSLYIPYQDFKEWLEKSTS"]}}, {"location": "[625164:626076](+)", "type": "CDS", "id": "<unknown id>", "qualifiers": {"locus_tag": ["ctg11_589"], "transl_table": ["11"], "translation": ["MSDKSEKLQKVLARAGHGSRREIETMISAGRVSVDGKLATLGDRVEPSASMKIRIDGHVVPVSESITEVCRVLAYYKPEGELCTRNDPEGRPTVFDRLPKLRGARWIAVGRLDVNTCGLLLFTTDGELANRLMHPSREVEREYAVRVFGAVDDDKIKQLSRGVQLEDGPAAFKTLKFTGGEGINQWYNVTLTEGRNREVRRLWEAVGVQVSRLIRVRYGDIDLPKGLPRGGWTELELGPTNYLRELVGLDAETVSKVAVEKDRRRTKANQIRRAVKRHTTTAKASKPGSNRRPTKSSKRQQQG"]}}, {"location": "[626120:626711](-)", "type": "CDS", "id": "<unknown id>", "qualifiers": {"locus_tag": ["ctg11_590"], "transl_table": ["11"], "translation": ["MAEDRHQQRQQKLKDQVDARIAAATEVRGILMVFTGNGKGKTTAAFGTASRAVGHQKRVGVIQFIKGEWPNGERNLLEPHGVEFQVMATGFTWDTQNRATDTAACLAVWQHGKRMLQDPTLDLVVLDELTYMVSFDYLPLEEVIAALQQRPAHQSVIITGRGCHREILALADTVSEMRPVKHAFDAGIQAQQGIDW"]}}, {"location": "[626710:627472](-)", "type": "CDS", "id": "<unknown id>", "qualifiers": {"locus_tag": ["ctg11_591"], "transl_table": ["11"], "translation": ["VHYQPKSDLLNNRIILVTGASDGIGREAALTYARYGAQLVLLGRNADKLQQVCDEVNQRSQAPALWFTLDLETATAQSCQQLAEAIAEKLPRLDGVLHNAGVLGEVVPMDKQDPAVWQQVMRVNIDGTFFLTQALLPLLLKAEGASLVFTTSSVGRQGRAGWGAYSVSKFATEGMMQVLAEEYDPRQLRVNCINPGGTRTKMRASAFPQEDANKLKTPADIMPLYLWLMGDDSKRKTGTSFDAQPGRKPGAAE"]}}, {"location": "[627698:628748](+)", "type": "CDS", "id": "<unknown id>", "qualifiers": {"locus_tag": ["ctg11_592"], "transl_table": ["11"], "translation": ["VDLLSYYGLFLAKTVTVVIAIVAIAVVIANLALRKRAHNGQLKLTQLGEKYSDMQDDMRLAKMKPHQQKQWHKEQKKKEKLTAKTAKQQAKLGRPEEKAKSTLYVLDFKGSMDAGEVSSLREEVSAVMAVAAPGDEVLLRLESPGGVVHGYGLAASQLQRLRDKGIPLTVAVDKVAASGGYMMACVADRIVAAPFSIIGSIGVVAQIPNFNRLLKRNEIDVELHTAGEFKRTLTLFGENTEEGREKFREDLNETHLLFKQFVHQMRPTLDIDSVATGEHWYGTQALEKGLVDAIGTSDDLIIDRIEKHQVIGVRYARRKSMMDRFTNSATLSVERLLLRIWQRGEKPLL"]}}, {"location": "[628789:629038](-)", "type": "CDS", "id": "<unknown id>", "qualifiers": {"locus_tag": ["ctg11_593"], "transl_table": ["11"], "translation": ["MSQQQAVNREHLLALAREMIVNHPDYFSGLSVDDVEQKGDVLVFRGNYYLDDQGLATAKSTTVFNVYKALAVNLSARYRLEK"]}}, {"location": "[629447:632048](+)", "type": "CDS", "id": "<unknown id>", "qualifiers": {"locus_tag": ["ctg11_594"], "transl_table": ["11"], "translation": ["MGKALVIVESPAKAKTINKYLGNDYVVKSSVGHIRDLPTSGSTVKKSADSTTSKTGKKVKKDEKTALVNRMGVDPYHGWDANYQILPGKEKVVAELRALAEKADHIYLATDLDREGEAIAWHLREVIGGDESRYSRVVFNEITKNAIQQAFEKPGELNIDRVNAQQARRFMDRVVGYMVSPLLWKKVARGLSAGRVQSVAVRLVVEREREIKAFVPEEYWDLNADLTTPKGVDLPMQVTHQADKPFRPVNREQTYAAVSLLEKARYVVADREDKPTSSKPGAPFITSTLQQAASTRLGFGVKKTMMMAQRLYEAGHITYMRTDSTNLSQDAVGMVRGYIEDEFGAKYLPKAANVYSSKENSQEAHEAIRPSDVKVQSEQLKDMETDAQKLYQLIWRQFVACQMMPAQYDSTTLTVEAGDFKLKAKGRTLRFDGWTRVMPALRKGDEDRVLPPVEVGSELSLQQLVPSQHFTKPPARFSEASLVRELEKRGIGRPSTYASIISTIQDRGYVKVESRRFYAEKMGEIVTDRLEENFRELMNYDFTAHMEDNLDKVANNEAQWKAVLDKFFGEFSQQLEQAEKDPEEGGMQPNQMVLTSIDCPTCSRQMGIRTASTGVFLGCSGYALPPKERCKQTINLIPENEVLNILEGDDAETNALRARRRCQKCGTAMDSYLIDPSRKLHVCGNNPECDGYEIEQGEFRIKGYDGPIVECEKCGSEMHLKMGRFGKYMACTNDDCKNTRKILRNGEVAPPKEDPVPLPELPCEKSDAYFVLRDGAAGVFLAANTFPKSRETRAPQVEELQRFRDRLPEKLRYLADAPATDADGNKAVVRFSRKTKQQYVSTEKDGKATGWSAFYVDGKWEVSAKK"]}}, {"location": "[632273:633248](+)", "type": "CDS", "id": "<unknown id>", "qualifiers": {"locus_tag": ["ctg11_595"], "transl_table": ["11"], "translation": ["MKLQQLRYIVEVVNHNLNVSSTAEGLYTSQPGISKQVRMLEDELGIQIFARSGKHLTQVTPAGQEIIRIAREVLSKVDAIKSVAGEHTWPDKGSLYVATTHTQARYALPNVIKGFIERYPRVSLHMHQGSPTQIAEAVSKGNADFAIATEALHLYDDLIMLPCYHWNRAIVVTPDHPLAAKSKVSIEELAEYPLVTYTFGFTGRSELDTAFNRAGLTPRIVFTATDADVIKTYVRLGLGVGVIASMAVDPVSDPDLVRIEATDVFSYSTTKIGFRRSTFLRSYMYDFIQRFAPHLTRDVVDTAVGLRSNEDIEAMFKDIKLPAK"]}}, {"location": "[633911:634076](+)", "type": "CDS", "id": "<unknown id>", "qualifiers": {"locus_tag": ["ctg11_596"], "transl_table": ["11"], "translation": ["MQLGLHDRKAQQVRKTERFCKGKNDTQDSIPASWNLNELQRNFIESMFEDKKAK"]}}, {"location": "[634240:634375](+)", "type": "CDS", "id": "<unknown id>", "qualifiers": {"locus_tag": ["ctg11_597"], "transl_table": ["11"], "translation": ["MRYVLASSGLRENMMNLTQITWFSTWTFSALFWTSALWLAMVMR"]}}, {"location": "[634582:637261](+)", "type": "CDS", "id": "<unknown id>", "qualifiers": {"locus_tag": ["ctg11_598"], "transl_table": ["11"], "translation": ["MSTLSQISQDTLEVNDQRYHFYNLTKAQSELGDISRLPKSMKVLLENLLRYQDGDSVTAEDISALAGWLKDAHADREIAYRPARVLMQDFTGVPAVVDLAAMREAVKRLGGDVAKVNPLSPVDLVIDHSVTVDHFGDDDAFEENVRLEMERNHERYVFLRWGQKAFNRFSVVPPGTGICHQVNLEYLGQAVWHEEQNGRQVAYPDTLVGTDSHTTMINALGVLGWGVGGIEAEAAMLGQPVSMLIPDVVGFKLTGKLKAGITATDLVLTVTQMLRKHGVVGKFVEFYGDGLDDLPLADRATIANMAPEYGATCGFFPVDDITLSYMTLTGRSSQQIALVEAYAKAQGLWRNSGDEPVFTSSLSLDMGVVESSLAGPKRPQDRVALGDVPAAFRASNELEVNRAQKDHKAITYRDSHSGQEYQLEDGAVVIAAITSCTNTSNPSVLMAAGLLAKKAVSLGLKPKPWVKGSLAPGSKVVSDYLASAGLTPYLDKLGFNLVGYGCTTCIGNSGPLPAEIESAIKQGDLTVGAVLSGNRNFEGRIHPFVKTNWLASPPLVVAYALAGNMTLNLHSDPIGADTTGKPVYLKDIWPSPEEIAEAVQLVSTDMFHKEYAEVFEGTPEWQQIKVSEAATYDWDEGSTYIRLSPFFDDMGKEPKPVQDIHGARVLAMLGDSVTTDHISPAGSIKADSPAGRYLLEHGVERTDFNSYGSRRGNHEVMMRGTFANIRIRNEMVPGVEGGMTRFIPGNEQMAIYDAAMRYQQQGTPLAVIAGKEYGSGSSRDWAAKGPRLQGVRVVIAESFERIHRSNLIGMGILPLEFPQGVTRKTLKLTGDELIDVHDLNQLQPGGSVKVTLTGVDGAKEVLEMRCRIDTGNELTYYQNDGILHYVIRNMLD"]}}, {"location": "[637311:637902](-)", "type": "CDS", "id": "<unknown id>", "qualifiers": {"locus_tag": ["ctg11_599"], "transl_table": ["11"], "translation": ["MQLKRVAEANLPTPWGDFLMVGFEELATGHDHVALVYGDISDNKPVLARVHSECLTGDALFSLRCDCGFQLEAAMAQIAELGRGILLYHRQEGRNIGLLNKIRAYALQDKGYDTVEANHQLGFAADERDFTPCADMFKLLGVEEVRLLTNNPRKVEILSEAGINIVERVPLIVGRNPKNAHYLDTKAAKMGHLLSK"]}}, {"location": "[638130:638904](+)", "type": "CDS", "id": "<unknown id>", "qualifiers": {"locus_tag": ["ctg11_600"], "transl_table": ["11"], "translation": ["MADIVKRTTLGALLLLIMPLGVMLSGWQWQPGEMGIGHLVLFWFTETVTSPWGTLTSAVLCIWFLWCLRFRLKPAIFLLAIIIGTLLAGQYTKSVIKEGVQEPRPYVLWLEKTHNINERQFYEQKRTQRSEMVRSAVANDPQLPEWLKKHWAFETGFAFPSGHSMFAASWALLGVGLLWPRRRTVTIVILMGWAVTVMGSRLLLGMHWPIDLITATLISWLFITLATWLAQRFCGPLTVPPQEQQEISARETEADGL"]}}, {"location": "[639066:639375](+)", "type": "CDS", "id": "<unknown id>", "qualifiers": {"locus_tag": ["ctg11_601"], "transl_table": ["11"], "translation": ["VKYLLIFLVVLAIFVISVTLGTHNNQVVTFNYLLAQGEFRISTLLASLFAVGFLLGWAICGLFWLRVRVSLAHAQRKLKRIQQQLSTAESNVTSSQHPAVKE"]}}, {"location": "[639381:640551](+)", "type": "CDS", "id": "<unknown id>", "qualifiers": {"locus_tag": ["ctg11_602"], "transl_table": ["11"], "translation": ["MLELLFLLLPIAAAYGWYMGRRSVQQDKQQEASRLSRDYVTGVNFLLSNQQDKAVDLFLDMLKEDSGTVEAHLTLGNLFRSRGEVDRAIRIHQALMESASLTYDQRLLAIQQLGRDYMAAGFYDRAEQMFGQLIDETDFRVSALQQLLVIHQATSDWPNAIEVAERLVKLGKDRLRMEIAHFYCELALQAMGSDDLDRAMNLLKKGDSADRNSARVSIMMGRIHMAKGEYAKAVAHLQRVIEQDKELVSETLEMLESCYQHLEQPQAWADYLRRCVEENTGASAELYLAGILDREEGAEAAQTYITRQLQRHPTMRVFHRLMDFNLQEAEDGRAKESLMVLREMVGEQIRTKPRYRCHKCGFTAHALYWHCPSCRAWSSVKPIRGLDGQ"]}}, {"location": "[640816:641533](+)", "type": "CDS", "id": "<unknown id>", "qualifiers": {"locus_tag": ["ctg11_603"], "transl_table": ["11"], "translation": ["MLSPQVTGSPIVVALDYADLNRAMAFVDQIEPGSCRLKVGKEMFTLFGPQLVRDLQQRGFEVFLDLKFHDIPNTTAHAVAAAADLGVWMVNVHASGGARMMNAAREALLPMGKDAPLLIAVTVLTSMDADDLRGLGIELSPAEQAERLARLTHQCGLDGVVCSAQEASHFKQVIGQQFRLVTPGIRPAGSDAGDQRRIMTPQQAVQAGVDYMVIGRPITQSSDPAATLRNILSELQGA"]}}, {"location": "[641532:641859](+)", "type": "CDS", "id": "<unknown id>", "qualifiers": {"locus_tag": ["ctg11_604"], "transl_table": ["11"], "translation": ["MADDNSRLVYSTESGRIDEPKAVVQRPKGDGIVRIQRQTSGRKGKGVCLISGIDLDDAELTKLAAELKKRCGCGGALKDGIIEIQGDKRDLLKTLLEGKGFKVKLAGG"]}}, {"location": "[641946:642162](-)", "type": "CDS", "id": "<unknown id>", "qualifiers": {"locus_tag": ["ctg11_605"], "transl_table": ["11"], "translation": ["MSINAKRITAAVLAATLVLSLSACSNWSKRDRNTAIGAGAGAIGGSILTNGSGLGTVGGAAVGGIIGHQVD"]}}, {"location": "[642555:643254](+)", "type": "CDS", "id": "<unknown id>", "qualifiers": {"locus_tag": ["ctg11_606"], "transl_table": ["11"], "translation": ["MLEQLKQQVLEANLALPRYGLVTFTWGNVSAIDRTQGLMVIKPSGVSYEAMQRDDMVVVDVASGEVIEGSKRPSSDTDTHRALYLAWPQIGGIVHTHSRHATIWAQAGRDLPAWGTTHADDFYGAIPCTRQMRAEEIAERYEWQTGQVIIETLQQRNIDPLAIPAVLVNSHGPFAWGNSAEAAVHSAVVLEEVAYMGIFSQQLTPELPAVQQVLLDKHYLRKHGKNAYYGQE"]}}, {"location": "[643532:644399](+)", "type": "CDS", "id": "<unknown id>", "qualifiers": {"locus_tag": ["ctg11_607"], "transl_table": ["11"], "translation": ["MTVVNQTTCRLFSEAGQMTQLSAYYEEERRTMWMMLRAQPRPSFNHQLIEEIMNLSYAAQRSGLKIDFWVTGSLVPSMFNAGGDLRFFVESIKNGRREALRSYARACVDCIHAAARGFDTGAVTIAMVEGSALGGGFEAALAHHFILAQNSARMGFPEIAFNLFPGMGGYSLVARRSGMRLAEELICEGESHTAEWFETRGLVDKLFQPGEGYRCTRTFIDTLQPKLNGVRAMLKARQRVLQLTRAELMDITEDWVDFAFTIEPKDIAYMERLVQLQNRHSAQLLKAG"]}}, {"location": "[644411:646403](-)", "type": "CDS", "id": "<unknown id>", "qualifiers": {"locus_tag": ["ctg11_608"], "transl_table": ["11"], "translation": ["MTDEQGQTLLYAYFGTSSPHWRLSADSDAIQFAEDEDGETNIAVPLTTPQANMIRGMTVITSSVNLTITLYGNSLSMHLVGRKVSQVAWAGTASAWGDTSSVARDLVLGLSFAEQVVSEANSVIVIVDQQGHIQRFNRLCEEYTGLKEQEVIGRNVFQLFMSRQEAAASRRNISSFFREGSSYEVERWIKTKKGQRLFLFRNKFVHSGSGKNEIFLICSGTDITEERRAQERLRVLANTDNITGLPNRNAINHEITEALEKRTSEQIGVVYLDLDNFKKVNDAYGHMFGDQLLQAVSLAILSCLDKDQTLARLGGDEFIVLAENTSQAVLEAMSSRILERLKQPFRIGLIEVYTGCSIGIALAPQHGEDRESLIRNADTAMYTAKENGRGKFCLFCAEMNQRVFEYLWLDTNLRKALEQHQLVLHYQPKIDADGGVTSVEALVRWLSPERGLVRPDSFISYAEESGLIIPLGRWVMLSALQQVLIWRKQGINLRVAVNVSARQLIDQSIYTDLKLALDEAGLDSSPIDIELTESCLIENEQLALALMGQFQALGAAVHLDDFGTGYSSLSQLARVPIDAIKLDQSFVRGVNQQEVSQSLVRAIVAVAKALNLQVIAEGIETEEEARFVMANGVDIRQGYLYAKPMPAEQLEHWLTQHHAGITS"]}}, {"location": "[646581:646704](-)", "type": "CDS", "id": "<unknown id>", "qualifiers": {"locus_tag": ["ctg11_609"], "transl_table": ["11"], "translation": ["MKNMINTIEDAGMLRSFSWITLLSFSSICWVAALALTLFW"]}}, {"location": "[646921:647521](-)", "type": "CDS", "id": "<unknown id>", "qualifiers": {"locus_tag": ["ctg11_610"], "transl_table": ["11"], "translation": ["MQRSIKMIKTSLSLLLLLVASQALAAQLPAPLQAPAIPVDTRCSMSSNSREADLGNLSRWQLQPAAEGGDKLSLGKRDFNVNVTCPFSQSMQLVVNGDRNSAGGFRYGRNGELRIVLKEATLDGQPVQVRLLPMAKVSAAGNLNLKPDLNLQVVAANGNGVKGKSLSLLLETEPVLREADARVSRRQSDESNFSLQLIN"]}}, {"location": "[647504:648203](-)", "type": "CDS", "id": "<unknown id>", "qualifiers": {"locus_tag": ["ctg11_611"], "transl_table": ["11"], "translation": ["MKKSTYFLTLSAMSLALMAGQSHATGMIPETSVVIVEAADGEGAINVKNSDSFPVLLMTTLENIPDDNESLLLVTPPAARVEAGKSQRVRFILTSKTPLKTERLKRVIFEGVPPKEKGKNEVRMTVRQNLPVLIRPAGLAKNDAPWKELKWSNQGGKLVVTNPSPYVVRMSSAVKTLPDNADWNMQNNYVLPGQTITLENSKGKALSASKQVRISPATTWGFTVNSYDAAVN"]}}, {"location": "[648522:649215](-)", "type": "CDS", "id": "<unknown id>", "qualifiers": {"locus_tag": ["ctg11_612"], "transl_table": ["11"], "translation": ["MIKHSVIALAVLATSATAALADSVDVRVIGTIVPAACTPTLSGGGTVDYGTIKAQSLNATGYTTLAEKQLDFAINCDSPTKVSIGGYNRRSGSMAGATESGNLTGRMPVKVFGMGGVGGVGLGLDGSAKIGGYSMRLVESTLTADGNAVRLLSRTGGGAAWARPTTREIFFDPTWSRALTPGESTTLAPLAFNTMNVKLGVQAYINQRSQLDLTKPIHLDGLTSIEVSYL"]}}, {"location": "[649414:651829](-)", "type": "CDS", "id": "<unknown id>", "qualifiers": {"locus_tag": ["ctg11_613"], "transl_table": ["11"], "translation": ["MKLAQAASAVQSAPSLFRLSLLSLLILGNLVSVPALYAAEETEFDTEALKSRGIDPRIAETFKNAPRFTTGETSVSLTVNGRARGKVTASFDRQGQLCADAPFFKAAGLQLPGASAQCYDLKALWPQTELTLNPGDESITLTVPADAIVSDDEQQNWSHGGVAGLLNYDAQYLSASGSSSGKLNYYQVLSEAGFNAGDWIFRSRQTLTHFNNSDTLQHQNAYAQRTLKEYKKIFQAGQISLGNSMFGTGQVLGFQLFPDQALQGKGRGMGLVEGIADSQSVVEIRQSGVLIHTTTVPAGPFSLRDFTLLNSRSDLEVSVTGSGGEKRQFIVPAAAFLLNGNRIAPGWAFGAGRLDQQGSAESPLLATAAKGWQFSPGLLLNSGVLASAPYQAAAVGVDAQPFNDTLLAVQATAARDSKNGGQGASLNTSVGYNLTERINLSANASQQTSGFRELSDAVAQDPAEQNRSSRQYGLGIGWSGTDLGAFNLAFSQAQTYGSGNVNYLRGGWSKSFGRAYLGASVERSSGGYNGGEDRFYLTLSVPFGDRSVSSWVNGAKNGNRAGLRYSERLSQDRNYSLSTEHDTGSNRTSTNGNFDMVTPVSQLSAGIGRDSDGYTTLSGRASGAAVVHNHGVTLSPYKVGDTFGIAKIGDEKGVRVETPAGPTWTDSRGFAVIPQITSYSKSAVQVDTRSLGKNVDINNAFYETAAARGSVSYIDFGVVRNRRVLVTVKDAQGQPLLTGASVFAADNSFSAVVAEKSTVFINDAVSGSTFTVEQSGKSDCRFTLTLPEKVSAPGLYEEATAVCR"]}}, {"location": "[652058:652748](-)", "type": "CDS", "id": "<unknown id>", "qualifiers": {"locus_tag": ["ctg11_614"], "transl_table": ["11"], "translation": ["MMKKTVLALALLATTASAFAADSVDVRVIGTIVPAACTPTLSGGGTVDYGTIKADTISATDYTVLPAKEIDFSIQCDAPAKVALKAVSGRPGTTAGVTESAQAAGTAPVNLFGMGLVAAVGLGMDGADKIGGYAVRINPGSVTVDSVAANNLRKADSGTTWIQDNYAGILFDPNYSRNTTWSTSGTTPVAFTNLAGKLGVQAYINKGENLDLTKPINLDGLTTITLVYM"]}}, {"location": "[653068:653773](-)", "type": "CDS", "id": "<unknown id>", "qualifiers": {"locus_tag": ["ctg11_615"], "transl_table": ["11"], "translation": ["MMKKTVLALALLATTASAFAADSVDVRVIGTIVPAACTPTLSGGGTVDYGTIKADTISATDYTVLAEKQIDFSISCDAPAKVALTAATGRPGSVAAGTETNQGVAYPPFNLFGLEGVAAAGLGLDGSDKIGGYAVRIDNSTVTADGAAVDSLRADNRAGVISAWTNDAWAGIVYSPFSQVRMTSWAEPGTRTPVAFTTLAGKLGVQAYINKGEALDLSKPIHLDGLTTITLLYL"]}}, {"location": "[654063:654390](-)", "type": "CDS", "id": "<unknown id>", "qualifiers": {"locus_tag": ["ctg11_616"], "transl_table": ["11"], "translation": ["MKKITFALLLSGLMASHGVFATESLSVRVTGVIVPEACQPTAAGSNRAQLTVSVSCQQNKAVNLRALSLRPGETENYRLRPLANGQMKIENRQRSPLSGLTTLELYYL"]}}, {"location": "[654653:657812](-)", "type": "CDS", "id": "<unknown id>", "qualifiers": {"locus_tag": ["ctg11_617"], "transl_table": ["11"], "translation": ["MRRSLLSQCCLLAISSCTLSFNAQAGYSATGGNYMQPLNDFSSAIAGDYPLFASDVGSLLETNQPLTFSTSGSMLFAAYATSQAAMNLRDATLATNGLMADGARVNNASLTLSGGKVTTQGVNSAAVNGARAAQLTLNGSATTPLTLTTTGAQSSGVLLADGTLSTSNLAISSSGNEAKGVVLAYSLSDSSQGVMASLSDSTISVLGSGYQGALMLGNGELTGSNLTLVTADFNDGINLYNANGGHATATITDSAITTANGNGVWLLEGDITLINSQIATQNGIGINVNKNASATVSGSQIHTSGNGADGVWIADANSRADVSDSRFTTEGNGAHAFNAQYGPAIISNSQLTTHGVSSYGLYSESRVDGDKVTVNSDGRGGLGVFAANGGAISLANSDITTTGDGATGLLAYSGSIINGDNLTVNTAGDSAYALATRSGTLNLANSDLCTHGAAAGLSLSSNSAGLASSVTLDNSRLSSERDRAIIASSANSRVQLSNGTTVDSGSGVALDVNAGSQIDLKADNQVVINGDLRATAADSVNVTLSQLSTLTGAAQNISSLTLDNSSWNLSANSSVGALQQNGQVNFVAHPGAFSTLTLDSLSGNGSFAMNTDIAALRGDLLDIHGTAAGDHQLSINDSGAEPANSEGVLPVVLTGGGNAIFSLKNGAVDAGVYQYELQQRGADWVLAAKSANPDTPDIDLPPGEDNPEQPTQPSEPGTDTDTPPIVAPVTPPGVNPVVRPVVKPVVNPQLSASARSALGISNALPQVAQSELSTLRTRLGDIRLGKQQGGAWIRMLGNRSHLSGIQNSSVKIDQQGMMLGADAAKAVGEQQMLLGVFGGFSDSQLDLADRSSGKINSFFIGAYNTWLLEDGWYLDAVAKANNYSTRTRALMAGGNLAKGGFNTAGLALSAELGRHIDLDRGLFIEPSALLSTGWINGKPWQLDNGMQVKTGAMRSQQAALNLVVGRTLTLESGAQIQPWLKAAAINEFVDSNPVVLNGIRFSNNPSGLRGQYGAGVSAQLTPSLQMYGEVDYSKGNKVEAPLGGSLGVRWSW"]}}, {"location": "[658129:658753](+)", "type": "CDS", "id": "<unknown id>", "qualifiers": {"locus_tag": ["ctg11_618"], "transl_table": ["11"], "translation": ["MANILVIDDHPVARLAIRMLLEKDQHNIVAEADDGLQALALVRKLSPDLVVVDIDIPSLSGIEVIEKLRAGGFKGGLLVLTARDDEHYLGRCMSIGADGFVSKKNNLEELGDAVRAVVRGYGYFPLKRSNGDAVHAPEKEMELIKSLSSRELQVLRCLARGMKVIDISLQMHISNKTVSTYKTRVMTKLELSSTLSMIDFARRNNLD"]}}, {"location": "[658757:662387](+)", "type": "CDS", "id": "<unknown id>", "qualifiers": {"locus_tag": ["ctg11_619"], "transl_table": ["11"], "translation": ["VKKMLIVVALLAGFSVSAAEAPAEPPEPLQINSRESYSPHQFSLSDYEWRWLGQKRELKVGVWLAETPPFDMFTEAGKFEGIDADYTLLLTQYLGLRSQVLRYDSRDAALQALKNNQVDLVLDPNGNPLPSYSSLIGSDPFMEDRPTLIRRIDAPVSNINLDKRPLHLAVASSYLDSAWLNQHFPEAHIKRFNDDSAALASLAFGDSDFYLGNLTTASYLIGRNYNNLLAVQSIFPARAPGSRFLLRSEDQLLVNAVNKVIAAIPPSQNQVIYQQWSEGSDMLPAQQRLQLTEAEKRWLSAHRTIPVVVNSLYAPFTMFDHNGDFYGISADILRLIRLRTGLNFTPVQVDSVGDMFSAVKEGKGLFIGAISYSTLRDSSLRFSRPYFSSPFVLVVNRKTALPFTLSAKVRIAITANNQLIPELKQRYPGIQLLTVDNASLAMQMVNEGKADAAIHTLAGAGYMIDRYFRDDLKIATTMDESNPAQLAFAVRRDQPELYSILNKALADISPRSLTRVINKWQTTPDVRLDTWTAYRKQFWLLGAITAVIGLTSLVWIYYLRRQIAARRKAQFSLQSQLQFSDTLLNSVQVPVYVIDLNGGLVLFNDPWQQFFKAERLTQARGSIAQSDNPLHVIWQSMAGEVKSAHQQNFSLFNGESWRSVTHKAVPYVDDKQQVIGLICSWVDITEHQSLTSELSEARERAEQANRAKSTFLATMSHEIRTPVSAIIGLLELAVSAPGKKTDEDEPVRVAWESARSLMGIIGDILDMARIESGKLELAPEWVRTRELAPPVVRVFEGLARQKSLVLRYAEPNVMPYELHIDALRFRQILSNLVSNAIKFTEKGGVDVDINLLKQSPGEVILSVTVNDSGRGIEITEQRDIFNPWVQAQAGRKQSGSGLGLAICSQLVQMMGGNIFMESQPGNGTRVTFTLTVPARDYTPAAVSAPTDADDGEITSLRILAVDDHPANLMLLRRQLARLGHTISEACDGEQGWEMWQQQEFDLVITDCSMPGMDGLELTRLIRQHQHQQRPVMIVGLTANAWPEERARCQQAGMDDCMFKPLQLPQLKTMLRQVSRQLGETQIPTEERPVTLEQLVNFPALQQLTQNDDELLHELLQTTSATNQQDLVQAGDLVELEDWPELAKCIHRLSGAAQIISAFKVEALCRELESVCREENVDRQRAHQLWQQVQKDSQVLEAAMQRWLSQDYKE"]}}, {"location": "[662413:664351](-)", "type": "CDS", "id": "<unknown id>", "qualifiers": {"locus_tag": ["ctg11_620"], "transl_table": ["11"], "translation": ["MFQDNPLLAQLKEKLHSQTPRVEGVVKGTEKGFGFLEVDPQKSYFIPPPFMKKVMHGDRVSAVIQTDKDREVADPETLIEPFLTRFVGRVQRKDDRLSIVPDHPLLKDAIQCRAERSVKHDFQAGDWAVAEMRRHPLKGDRTFYAELTEFITTADDHLAPWWVTLSRHNLEREAPDVAAPEEMLDEGLEREDLTALNFVTIDSASTEDMDDALYVEEAADGALNLTIAIADPTAYVPVGSKLDAVAAERSFTNYLPGFNIPMLPRQLSDDTCSLRAGERRPVLACRVTVAADGTLGEDIHFFAAWIESKSKLVYDNVSDWLENSGEWQPESEAIAEQIRLLHRLCLARSAWRQAHALVFKDRPDFRFLLGEKGEVLDIVAEHRRIANRIVEESMILANICAATVLSDKLGFGVYNVHLGFDAANAELAAGVLANHGVTADPLAIATLDGFRNLRRELDALPTQFLDSRIRRFQSFAEVSITPGPHFGLGLEAYATWTSPIRKYGDMVNHRLLKAMIKGEAAERPADELTVKMAERRRQNRMAERDVGDWLYSRFLEKAVGTDRRFSAEVIDVSRGGMRVRLQDNGAVAFIPAPFIHAVRDELVLSNENGTVQIKGEVVYRVTDLIEVTIAEVRMETRSIVARPVA"]}}, {"location": "[664498:666805](-)", "type": "CDS", "id": "<unknown id>", "qualifiers": {"locus_tag": ["ctg11_621"], "transl_table": ["11"], "translation": ["MKFKEAIKPYQAAAGGWGSLEATTRFVFDSKQVIKNLRNLMRMNKAKGFDCPGCAWGDDNKSTFSFCENGAKAVTWEATRRNIGADFFAQHSVSALYQQSDYFLEYQGRLTDPLRYNRATDRYEPISWDDAFQLIASHIKAMDNPDQMELYTSGRASNEASWLYQLFGRMNGSNNFPDCSNMCHEASGTGLKRSIGVGKGTIRLDDFDHADAIFVFGQNPGTNHPRMLHSLRHAADRGAKIVTFNTLRERGLERFADPQKPLEVVTSMAGKISSTYYQPNLGGDMAAVRGMVKVLAENHRARVAQGEKGLFDEVFINAKTEGMEAYLAEVDATEWSHIVSQSGLSEQQIREAAAIYQHSERVICTWAMGITQHKHSVDTVREIVNLQLLFGQLGKKGAGLCPVRGHSNVQGNRTMGIDEKPSKAFLDSLGQHFGFEPPREIGHNTVEALEAMLRDEVKVLIALGGNLAAAAPDSPRTEEALRRCGLTVQISTKLNRSHLCPGAIDALILPTLGRTEQDVQASGAQFITVEDSFSMVHASEGVGKPLADTQRSETWIVAGIANAVLGSDKVDWLSLAGDYNKIRDHIAATIPGFSDFNAKCDLKGGFYLGNAAAELRFTTLNEKAQFSAAALPTSLFPQLDEEVPFTLQTLRSHDQYNTTIYGLDDRYRGVYGQREVLFINPQDMESMGYAAGDNVDIETLWNDGITRKVSGFKLVPYAIPRGNLAAYYPETNPLVPLSSFGDGSGTPTSKSVPVKITLSPVTPGLRIA"]}}, {"location": "[667047:668637](+)", "type": "CDS", "id": "<unknown id>", "qualifiers": {"locus_tag": ["ctg11_622"], "transl_table": ["11"], "translation": ["MKEFASKIHAFGKALMMPISVIAAAGIFLGVAAALQNPAITGEAFASMQTPQLIIGFIRKVAGALFANLPLFFAVASAIGLAKAEKPTAAFAAVIGFIAMHVGVSATLAAKGLTAATTTPAALQQQGMDQTAAMMTSAEYIPMLGIFTYNMSVLGGVIAGLLTVAIHNRCYTTQLPTAISFFGGRRFVPIVTVLVLPLVGVLLALIWPTIGAGIAWVGELIGKSGQYGALLYGTSERLLIPTGLHHILNETVRFTPIGGIATVDGQTIVGALNIFNTSLTHPGSVPDATVQEATRFLAQGKIPVMMFGLPAAALAIYHCARPEHKQRVKALVMAGALTSFTTGITEPLEFCFIFVSPVLYILHALLSGLSFMLMSLMHLMIGNIQGGAIDLVVFGILGGSKTAWWWSVVLGLIYVPIYYCGFKFIILRMRVETPGRESGQEPQQETVAADERTRVIISGLGGKANIEDVDCCFTRLRVRVKQMNEVVDQTLMSTGANGVNRVSDRDVQVIYGPQVEKIASEVKSALGVA"]}}, {"location": "[668699:669596](+)", "type": "CDS", "id": "<unknown id>", "qualifiers": {"locus_tag": ["ctg11_623"], "transl_table": ["11"], "translation": ["MDIKQLIYLCNLERERHFGRAAEASFVSQPTLSMRLKNLEIELGLSLINRSNNFDGFTPEGERVLSWAREIVSVYQGLKLEVESLKHGVNGTLRIGVVPQCSISLPVMLKAISERYPQLDYRVAVLSADQLLEALNSHTVDVGIGFFELSTLRELHFQAETLADNGVELLFHPQHFPQLNGTEPLTLPEIAALPLCLADQTRYFRRYVDGHFREAGLELRVVLETTSVFQLLQGAQVGLGCLISPVGHLIAGMSGELSRRAVAMPPMSRQAAVVIAEPGRATPLAQHFFDEVRRWLMG"]}}, {"location": "[669597:670746](-)", "type": "CDS", "id": "<unknown id>", "qualifiers": {"locus_tag": ["ctg11_624"], "transl_table": ["11"], "translation": ["MEQRRFTGNNHWYHETQTSLPAQRAPLVPEAATIEDRFLLGLAQQVEGDLIPTLQQVQPALLASRDLYQILFPNELTTSLTHTLTLYDRLSSALTVAQVTGVQRLCNHYAARLNPLPGPDSSRESNRRLTQITEYARQLASQPTLIDAAAVQHLDDVGLSASDIVTLSQIIGFVSYQARVVAGIHALLALPVRWMPGVTVPADADPELFSTAAEWQPSLPPLEMRYAATDQLEALTFCQPIAELEAGAWLFAHDGKTLYGWASLLQALSEIRHSPQATLAAAVTARINGSAACFGRLALGELRDALQASVDHALALADPQQQAVIQLAAQLTRSPERVNAAHVQPLKEAGLSTAQVFAIILSVANASWGNRLMQGLGSTAAR"]}}, {"location": "[670925:671732](-)", "type": "CDS", "id": "<unknown id>", "qualifiers": {"locus_tag": ["ctg11_625"], "transl_table": ["11"], "translation": ["MVETLLEVRNLSKTYRYRTGLFRRQHVEAVKDVSFTLRERQTLAIIGENGSGKSTLAKMLSGMIAPSSGEIVIDDRPLEYGDYGYRSQRIRMIFQDPSTSLNPRQRISQILDFPLRLNTELNADEREKRIIATLRQVGLLRDHASYYPHMLAPGQKQRIGLARALILQPKVIVADEALAALDMSMRSQLINLMLELQDKHGIAYIYVTQHLGMMKHISDKLLVMHQGEVVERGSTADVLACPLHDLTKRLISSHFGEALTADAWRKDR"]}}, {"location": "[671731:672724](-)", "type": "CDS", "id": "<unknown id>", "qualifiers": {"locus_tag": ["ctg11_626"], "transl_table": ["11"], "translation": ["MPLLDIRNLTIEFMTSEGPVKAVDRVSITLSEGEVRGLVGESGSGKSLIAKAICGVTKDNWRITADRMRFNDIDLLHLTPRERRKIVGHNVSMIFQEPQSCLDPSESIGTQIKQAIPGWTWKGRWYQRFGWRHRRAIELLHRVGIKDHKDIMSSFPYELTDGECQKVMIAIALANQPRLLIADEPTNAMEPTTQAQIFRLLSRLNQNNNTTILLISHDLQMLSQWADKINVMYCGQTVETALSDELISAPHHPYTQALIRAMPDFGRSLPHKSRLNTLPGAIPSLEHLPIGCRLGPRCPYAQKTCIETPRLTGSKSHMFACHFPLNMESQ"]}}, {"location": "[672723:673614](-)", "type": "CDS", "id": "<unknown id>", "qualifiers": {"locus_tag": ["ctg11_627"], "transl_table": ["11"], "translation": ["MPSDNIYSEKRPPSPLRHTWGLFYRDTTAMIGFYGFIALLLLCIFGGLVAPYGLDQQFLGFQLLPPSWSRYGDVSFFLGTDDLGRDLLSRLLSGAAPTVGSAIVVTLAAALCAMVLGVLAGLTHGLRSAVMNHVLDTLLSIPSLLLAIIVVAFMGPRLEHAMLAVFLAILPRLVRAIYSAVHDELEKEYVVAARLDGASSLDILWYAILPNILALLVTEFTRALSMAILDIAALGFLDLGAQLPSPEWGAMLGDSLELIYVAPWTVMLPGAAIMLSVLIVNLLGDGARRAIVAGVE"]}}, {"location": "[673600:674566](-)", "type": "CDS", "id": "<unknown id>", "qualifiers": {"locus_tag": ["ctg11_628"], "transl_table": ["11"], "translation": ["VIIYTLRRLVLFIVTMFMLTLVGFSLSYFTPHAPLQGASLWDALLFWLRGIVQLDFGVSSINGQSINLQLREVFPATLELCFMAFSLALLVGIPLGIVAGVMRNKWQDKAISAVALLGFSLPVFWLALLLTLFFSLNLGWLPVSGRFDLLYPVQHISGFALIDAWLTDSPWRHEMIISALKHMILPVTALAVAPTTEVIRLLRISTREVMEQNYVKAAATRGLSRFTVIRRHVLHNALPPVIPRLGLQFSTMLTLAMITEVVFSWPGLGRWLINAIRQQDYAAISAGVMVVGALVIAVNVLSDILGAMTNPLKHKEWYALR"]}}, {"location": "[674562:676191](-)", "type": "CDS", "id": "<unknown id>", "qualifiers": {"locus_tag": ["ctg11_629"], "transl_table": ["11"], "translation": ["MRKLISTLLLSLSVLSAPAWSATPGDIRQSGFVYCVNGVMNTFNPQMASGGLVVDTLAAQLYDRLLDVDPYTYRLIPELAESWEVLDNGATYRFHLRHNVAFQHTAWFKPSRPLNADDVVFSFERVFNRKHPWHNVNGGSYPYFDSLQFSDAVQSVKKLDKDTVEIRLNSPDASFLWHLATHYAPVLSAEYADRLSKIDRQEQLDREPVGTGPFMLNDYRSGQYIRLQRNDAYWKGQPRMAQVVVDMAAGGTGRLSKLLTGECDVLAYPAASQLSILRDDPRLRLTLRPGMNIAYLAFNTRKAPLDRPQVRQALALAINNERLMESIYYGTAETAASILPRASWAYDTDARVTPYNPQKAREELKALGIENLHLNLWVPSASQSWNPSPLKTAELIQADLAQVGVKVTIVQVEGRFQEARLMENNHDLTLTGWATDSNDPDSFFRPLLSCAAIASQTNFAHWCNSAFDELLHKALLSQQLANRIDYYDRAQALLSQELPVLPLAYSLRLQAYRHDIKGLVLSPFGNASFAGVHRESGEEKSP"]}}, {"location": "[676674:677661](-)", "type": "CDS", "id": "<unknown id>", "qualifiers": {"locus_tag": ["ctg11_630"], "transl_table": ["11"], "translation": ["MMSENPDALLGESNNFLEVLEQVSRLAPLNKPVLVIGERGTGKELIASRLHYLSDRWQGPFISLNCAALNENLLDSELFGHEAGAFTGAQKRHLGRFERADGGTLFLDELATAPMLVQEKLLRVIEYGHLERVGGSQPLQVSVRLVCATNDDLPKLAQEGRFRADLLDRLAFDVVQLPPLRERRSDILVMAQHFAIQMCRELGLALFPGFSPAAEQRLLDYGWPGNVRELKNVVERSVYRHASIEEPLDNIIINPFERTAPIPLEEPAADALPALPLDLRRWQHEQEKALLEKSLAQARFNQKRAAGLLGVTYHQLRAMLKKHDLNPS"]}}, {"location": "[677832:678498](+)", "type": "CDS", "id": "<unknown id>", "qualifiers": {"locus_tag": ["ctg11_631"], "transl_table": ["11"], "translation": ["MGIFSRFADIVNANINSLLEKAEDPQKLVRLMIQEMEDTLVEVRSTSARALAEKKQLLRRIDQAESQQAEWQEKAELALRKEKDDLARAALMEKQKLTDLIATLQQEATQVEESLARMKGEIGELESKLSETRARQQALTLRHQAASSSRDVRRQLDSGKIDEAMARFESFERRIDHMEAEAESHSFGKKKTLDQQFADLQADDEISEQLAALKAKMNRSE"]}}, {"location": "[678554:678782](+)", "type": "CDS", "id": "<unknown id>", "qualifiers": {"locus_tag": ["ctg11_632"], "transl_table": ["11"], "translation": ["MSALFLAIPLTIFVLFVAPIWLWLHYSNRRSGSAELSQNELQRLQQLTQDARKMRERIQSLEAILDAEHPNWRQP"]}}, {"location": "[678778:679126](+)", "type": "CDS", "id": "<unknown id>", "qualifiers": {"locus_tag": ["ctg11_633"], "transl_table": ["11"], "translation": ["MSKNKLYRIPQQGKLKGVCAGIADYLGIPVLLVRVIVVLSMFCGLFIFTLIAYFALAAVLDEMPLSVQGQDKPLSAHQLLDELSAELNGGEQQLREVERYVTSETFSVRSRFRQL"]}}, {"location": "[679157:679373](+)", "type": "CDS", "id": "<unknown id>", "qualifiers": {"locus_tag": ["ctg11_634"], "transl_table": ["11"], "translation": ["MRQWQRHAPALKKAGKFILINAVTYGPAGLSGWAVKSVARRPLKILLAWALEPLVRRVMKRATARWVKPTR"]}}, {"location": "[679442:680840](+)", "type": "CDS", "id": "<unknown id>", "qualifiers": {"locus_tag": ["ctg11_635"], "transl_table": ["11"], "translation": ["MKRLQNELLSLVNRGVDRHLRLAVTGLSRSGKTAFITSLVNQLLNVNAGARLPMFSAVREQRLLGVKRVPQRDLGMPRFTYDEGLAQLYGTPPNWPTPTRGVSEMRLALRYRSRDSLLRHFKDASTLYLEIVDYPGEWLLDLPMLAQDYLSWSRQMTGLLQGDRAAWSQRWQQLCADLDPLAPADENRLAEIAAAWTEYLQRCKQEGLHFIQPGRFVLPGEMAGAPALQFFPWPAVDEGGETRLMQADASTNIGMLRARYQYYCQHVVKDFYKNHFLRFDRQIVLVDCLQPLNSGPQAFNDMRLALTQLMQSFSYGQRTLFRRMFSPVIDKLLFAATKSDHVTADQHANLVSLLQQLVQDAWQNAAFEGITMDCVGLASVQATQSGRVDHQGESIPALRGHRLADNEPLTVYPGEVPPRLPGNAFWQQQGFHFEQFRPQDLDVDRPLPHIRMDAALEFLLGDKLR"]}}, {"location": "[680836:681892](+)", "type": "CDS", "id": "<unknown id>", "qualifiers": {"locus_tag": ["ctg11_636"], "transl_table": ["11"], "translation": ["MNAPIKPRIDFAAPLKEDAAAPLRPTQAFAAQQDNFVVVDPEREAEEEGAGEQAVEAALRPKRSLWRKMTIAGLGLFGVSVVAQGIQWMHQAWVTQDWIALGGGAAGALVVAAGAGSLISEWRRLYRLRERAEERDVARELLASHGIGKGRAFCEKLASQAGLDAGHPALQRWQASLHETHNDREIVALYAQLVQPVLDRQARREISRYAAESTLMIAVSPLALVDMAFIAWRNLRLVNRIAALYGIELGYFSRIRLFRLVLLNIAFAGASELVREVGMDWMSQDIAARLSARAAQGIGAGLLTARLGIKAMELCRPLPWLEGEKPRLGDFRRDLIGQLKESMQNSGKSDK"]}}, {"location": "[682098:683664](+)", "type": "CDS", "id": "<unknown id>", "qualifiers": {"locus_tag": ["ctg11_637"], "transl_table": ["11"], "translation": ["MRLEVFCQDRIGLTRELLDLLVERSIDLRGIEIAAIGRIYLNFSSVSFDQFSQLMAEIRRIPSVTDVRTVSYLPSEREHRALSALLVALPEPVFSIDLKGKVELANPAAQTLFALNEEKMRNYSAGSLISGFNFQRWLESERIEAQAHHVVLQGRDFLMEITPIHAQDEEGGTPGPVGGVVMLKSTARMGQQLQNLAVNDDSEFQHIVAVSSKMRQVIDQARKLAMLDAPLLIVGDTGTGKDMLARACHLRSARGKKPFLALNCASLPDDVAESELFGHAAGAYPNALEGKKGFFEQASGGSVLLDEIGEMSPRMQTKLLRFLNDGTFRRVGEEHEVHVDVRVICATQKNLMEMVQRGEFREDLFYRLNVLTLNLPPLRDRPQDILPLTEMFVARFADEQGVARPKLSAQLNAFLTRYTWPGNVRQLKNALYRALTQLEGYELRPQDIVLPEYAMELPLGDDAIEGSLDEITSRFERSVLTRLYLSYPSTRKLAKRLGVSHTAIANKLREYGLSQKKSEAE"]}}, {"location": "[683755:684259](-)", "type": "CDS", "id": "<unknown id>", "qualifiers": {"locus_tag": ["ctg11_638"], "transl_table": ["11"], "translation": ["MSQTVHFQGNPVSVDGQLPTPGQSAKPFTLVAKDLSEVSLSNYAGKRKVLNIFPSIDTGVCAASVRKFNQLAGEVDNAVVLCISADLPFAQSRFCGSDGLSNVVTLSTLRGNEFLQDYGVAIANGPLKGLAARAVVVLDEKDNVIYSQMVNEITTEPDYDAALASLN"]}}, {"location": "[684377:685361](+)", "type": "CDS", "id": "<unknown id>", "qualifiers": {"locus_tag": ["ctg11_639"], "transl_table": ["11"], "translation": ["MRAVKVYPESWPLHSPFVIARGARSEAGVVVVELEEDGIKAVGECTPYPRYGESEASVLAQITQLLPALQQGMDRAQLQRSLPAGAARNALDSALWNLEVQRTQRSLWQLTDSAQSQVIEMAQTVSIDGPEMMASSALALWENGARLLKIKLDNHLITERLVAIRSAVPQATLIVDANESWHGEGLAARCQLLADLGVAMLEQPLPAGDDAALENFIHPLPICADESCHTVDSLPALRGRYEMVNIKLDKTGGLTAALELAAAAQAQGFAIMLGCMLCTSRAIRAALPLVPQARFVDLDGPTWLAVDADPVLPFSCGRIELSRLPAE"]}}, {"location": "[685340:686048](-)", "type": "CDS", "id": "<unknown id>", "qualifiers": {"locus_tag": ["ctg11_640"], "transl_table": ["11"], "translation": ["MSLLHPRPLRGRLDAVAQPYGQSVLGAPLLWFPAPMADEESGLILAGTHGDENAAVVTLSCAMRTLQDSHRRHHVVLAVNPDGCQLGLRANANGVDLNRNFPAANWQPGDTVYRWNSAADERDVQLSTGDFAASEPETKALCQLIHQIAPAWIVSFHEPLACIEDPDSSPLGHWLASKTGLPLVTSVGYATPGSFGSWCADLDMPCITAEFPPISADAATEQYLGALVDLLSWQP"]}}, {"location": "[686218:687835](+)", "type": "CDS", "id": "<unknown id>", "qualifiers": {"locus_tag": ["ctg11_641"], "transl_table": ["11"], "translation": ["MRKSSPFALAALALVISSVTHAADVPAGTQLAARQEIVRHIKDEPASLDPVKAVGLPEIPVIRDLFEGLTNQDANGKIIPGVATDWQTNDNKTWIFTLRKDARWSNGDTVTAADFVYSWQRLVDPKNTSTFAWFAELAGIENAGAIIKGQMSPDKLGVSAMDATHLKVTLDKPVPYFASLTANFSLFPVPQKVVTQYGDQWTKAGNLVGNGAYQLQSRVVNEKLELVRNPHYWDNAHTVLTKVTFLPISEESSATKRYRAGDIDITESFPKELYGLLKKQIPHEVYTPDQLGTYYYAFNTQKGPTADVRVRQALSWSIDRKIIAGKVVGTGEKPAWHFTPDVTAGFKPKASFIQQHSQEELNAQAKALLAAAGYGPTHPLNLTLLYNSSETHQKIAIAVASMWKKNLGVNVKLQNQEWKTYIDSRNSGNFDVIRASWVGDYNEPSTFLSLLTSTHSGNIARFKSSEYDALMAQASRETDDSARNDDYNRAEQMIADQAPIAPIYQYTNGRLIKPYVQGYPMTNPEDVAYSRTLYILKH"]}}, {"location": "[687932:688253](+)", "type": "CDS", "id": "<unknown id>", "qualifiers": {"locus_tag": ["ctg11_642"], "transl_table": ["11"], "translation": ["MKLICLLSLTLLLSGCAVKRYPASPPVSTVQADQLDCRGIQQQIAAQQQVQQKIDKTGEFDGLTVVGAALDFGIGNGIAKSRAQKAATVRAQQLQQLAQAKCHAAT"]}}, {"location": "[688426:689290](+)", "type": "CDS", "id": "<unknown id>", "qualifiers": {"locus_tag": ["ctg11_643"], "transl_table": ["11"], "translation": ["MKIAKVLNNNVVIIHDAQGHEQVVMGRGLAFKKRSGDDLDPALVEKTFALKSQQLSGRLSELLSEIPLEVVIASECIIVQARQQLKAPLHESLAIALTDHVNFALMRHQQNLPIRNVLQWEIRSLYPQEYALGLAALDIIEQRLQVRLPDDEAGFIALHLVNAQLGSEMPAVMHITKFMQEILHIVKYQLQLDYQTEALSYNRFVTHLKFFSQRMLGKRGVYSDDESLHDVVRDRYPAAYKCVEKIDRHIMKNYQYTLGSEERMFLTIHIERVRKETLSLKDEPDEA"]}}, {"location": "[689320:690715](-)", "type": "CDS", "id": "<unknown id>", "qualifiers": {"locus_tag": ["ctg11_644"], "transl_table": ["11"], "translation": ["MTQRFPQHFLWGGAVAANQVEGAWQTDGKGISTSDLQPQGIFGQRVERKDGDFGIKDLAIDFYHRYPEDIKLFAEMGFTVLRTSIAWTRIFPQGDETQPNEAGLAFYDRLFDEMAKYNITPLVTLSHYEMPFGLIQKYGGWGSRQTIDFFVNYAKTVFERYKHKVKYWLTFNEINMSLHAPFTGVGLPEESGKPAVYQAIHHQLVASARAVKACHDIVPEGKIGNMLLGAMLYPLTPDPADVMETLQQNRDWLFFGDVQTRGYYPAYMQRFFKQQGITLDITEQDRLDLRAEIDFISFSYYMTGCVTTDEEQNQKERANILNMVPNPHLASSEWGWQIDPQGLRYLMNVLYDRYQKPLFIVENGLGARDTVEADGSINDDYRIAYLNDHLVQVREAIEDGVEVLGYTCWGPIDLVSASKAEFSKRYGFIYVDRDDQGNGTLARTRKKSFYWYQNVIKTHGESLK"]}}, {"location": "[690735:692619](-)", "type": "CDS", "id": "<unknown id>", "qualifiers": {"locus_tag": ["ctg11_645"], "transl_table": ["11"], "translation": ["MKYQVLSEEILQGVGGKENIRSVMHCATRLRFKLKDSRRADTAALKQNAGVIMVVESGGQYQVVIGNHVGEVYQALIAAAGLGEESRSDDSSAEKSTLFARFIDIISGIFTPFVGVMAACGILKGLLSLALAFGLTREATGTYKTLFAASDAVFYFLPILLGYTAGKKFGGNAFTTMIIGAALVHPQMLAAFTAAQSGAAPLHFFGIPMILINYSSSVIPIIFAAWFSCLIERLVHDRLPGAVRNFTTPLLCLAIVVPVTFMLIGPAATWLSKMLAAGYLHAYSFSPTFAGAFMGAFWQVCVIFGLHWGLVPIMLNNLAVQGADTLLPLLMPAILGQAGATLGVLLRTRDARMKGIAASAFSASLFGITEPAVYGVTLPKRRPFIFGCVGGSMGAAVLGFYHTTSFSFGLPSIFTFSQVVPISGFDASVVAAVVGALIAFSFATVATLLFGVPEEALAEPASKAVPVAPATPELLHKSLLVSPISGSVIALEKVPDATFASGLLGKGIGIQPTVGRVLSPVNGTVASLFRTHHAIGLEADDGSEVLIHVGIDTVKLDGLHFSAHVSQGDAVRVGDLLLEFDIAAIRAAGYDLTTPVLISNSDDYIDVLAACQQSEVAAGEPLLTLIK"]}}, {"location": "[692915:693953](+)", "type": "CDS", "id": "<unknown id>", "qualifiers": {"locus_tag": ["ctg11_646"], "transl_table": ["11"], "translation": ["VPVQARLYRIDYVETGVSVDVIAGKALQVSDAIISCQLDGKGGLIPINDSEVLDCDRPCWLHLNYTHRDSADWLMSTPLIPDSVRDALGGDSMRPRVNRLSDGTMITLRSVNLNTDSRPDQLVVIRVFINDRLIVSTRRRKVFAIDEVLTDLKNGNGPTDGGSWLVDVCDALTDHASEFIEDLHDKIIELEDAVVDQQIPPRGELSLIRKQLIIMRRYMAPQRDVFSRIASERLTWMSDDDRRRMQDISDRLGRGLDDLDASVARTGVLSDEISTVMAEAMNRRTYTMSLMAMVFLPTTFLTGLFGVNLGGIPGGEWRYGFGAFCLLLVVLVLGVAWWLKKRKWL"]}}, {"location": "[694232:694388](+)", "type": "CDS", "id": "<unknown id>", "qualifiers": {"locus_tag": ["ctg11_647"], "transl_table": ["11"], "translation": ["MFTDSAKAIRSSEPLGDPVPIPDPIPVPQPLPDPPPDNPDPYPIIDPPPHR"]}}, {"location": "[694530:695424](+)", "type": "CDS", "id": "<unknown id>", "qualifiers": {"locus_tag": ["ctg11_648"], "transl_table": ["11"], "translation": ["MNQVDVRKETLEFNKLQKRIRRNVGNAITDYNMIEENDVVMACMSGGKDSFAMLDILIGLQKVAPIKFEVIAVNLDQKQPGFPEHILPAYLDSLNIPYYIVDKDTYSVVKEKIPEGKTTCGLCSRLRRGTLYSFAEKIGATKIALGHHMDDIVETLFLNMFHGARMKAMPPKLRSDDGRNVVIRPLTYCREKDLIAYAEQKDFPIIPCNLCGSQENLQRQSIKAMLTEWDKKTPGRVESVFKSLQNVSPSQLADRELFDFEQLPLDRSGDRAEYSFTEATVSSTNIDKSLYIDVANL"]}}, {"location": "[695477:695618](+)", "type": "CDS", "id": "<unknown id>", "qualifiers": {"locus_tag": ["ctg11_649"], "transl_table": ["11"], "translation": ["MSKESHKEESKPHPAKDNPSEHGEIPRTRDGSQDDKKDPYKDPAKK"]}}, {"location": "[696069:697449](+)", "type": "CDS", "id": "<unknown id>", "qualifiers": {"locus_tag": ["ctg11_650"], "transl_table": ["11"], "translation": ["VTAFTTLTQLPASQIENLNELGYLAMTPVQAESLPAILAGRDVRAQAKTGSGKTAAFGLGVMHRVDASQYVTQALVLCPTRELADQVTKELRRLARFTANIKILTLCGGQPFAAQRDSLLHAPHIVVGTPGRIMDHLQRETLKLDGVNMLVLDEADRMLEMGFRDDIDTIIGYCPPQRQTLLFSATWPQVIAQISQNIQRDPLTVETGDVSDLPKIEQSFYEAGAREKLSALIGLLSDRQPSSCVVFCNTKRECDDIAQALESAQISAQALHGDLEQRDRDQVLIRFANGSCRVLVATDVAARGLDIKALAMVVNYQLSFDPEVHVHRIGRTARAGQEGCAVSLVAPDEMVRAHALEDFLQQKLNWRSVAELKSVAVKPLPAEMVTVCLDGGRKAKIRPGDILGALTGDGGLKGDQVGKIDVGPTHAYVAIRRDQARQVMGQLKDVKIKGKSCRARLLK"]}}, {"location": "[697558:697846](-)", "type": "CDS", "id": "<unknown id>", "qualifiers": {"locus_tag": ["ctg11_651"], "transl_table": ["11"], "translation": ["MSDKSILIVATFTAKAGKGDELFAVLNRCVAPSRLEEGNLHYDLYRSVENSDSFLFHETWKSAAAIELHESQPHFQALLAGVESLLAAPPVITKI"]}}, {"location": "[697964:698621](-)", "type": "CDS", "id": "<unknown id>", "qualifiers": {"locus_tag": ["ctg11_652"], "transl_table": ["11"], "translation": ["MTADMLLRIAMAGVLGGLIGLERQLRAKEAGLRTHVLVGIGSAMFMIVSKYGFDDILAHNHIALDPSRVAAQVVSGMGFLGAGTIIIQKQIVKGLTTAAGLWVTAAIGLVIGSGLYEIGIYGTVLALVVLETFSRISRLLIGRHHTLTFHLKAKSVPQVLVTLQQLNVRTGNVSVVNRDAENSLCEMMVEVTLSRRIQPHQLYEDLLQIKGVQSVEIQ"]}}, {"location": "[698808:699081](+)", "type": "CDS", "id": "<unknown id>", "qualifiers": {"locus_tag": ["ctg11_653"], "transl_table": ["11"], "translation": ["MKAASFLLVTAALLLSACSSDSDNEPPQQATAAHAPARVVMGDLAASNCASAGGTLALSRQLDGSSVGMCQLANGRRCGESALMSGTCAR"]}}, {"location": "[699140:700133](-)", "type": "CDS", "id": "<unknown id>", "qualifiers": {"locus_tag": ["ctg11_654"], "transl_table": ["11"], "translation": ["MKLAVYSTKQYDRKYLEQVNEDYGFELEFFDFLLSESTAKNAVGCDAVCIFVNDDGSRTVLEELAELGVKFIALRCAGFNNVDLDAAKELGLQVVRVPAYSPEAVAEHAVGLMMTLNRRIHRAYQRTRDANFSLEGLIGFNMHGRTAGVVGTGKIGIATLRILKGFGMKLLAFDPYTNPQALELGAEYVDIDTLFAQSDVITLHCPLTEENYHLLNAQAFAQMKDGVMVINTSRGALIDSQAAIDALKQQKIGALGMDVYENERDLFFEDKSNDVIQDDVFRRLSACHNVLFTGHQAFLTDEALTSISQTTLHNLRQLENGAECDNVLTV"]}}, {"location": "[700322:702953](+)", "type": "CDS", "id": "<unknown id>", "qualifiers": {"locus_tag": ["ctg11_655"], "transl_table": ["11"], "translation": ["MKRGWKRALAALLAVILLLTGLLLTVTQWLPRVAGIWLPADTTIALDGNPRWRNGALFLPGIRYRAGDCQLAKVVNVSLGYQQKQWQLAADSVAIDSACLAKLPTSDNPSAPRSLAEWQQMLPNARVNIRQLSVSPWQQWAGALQLTFDSQRQQVSYQSKNLTLAAQLSGQQLAIDALTVQAPGVARPVTVSGTLTLPHLPDGLPEQGALRGQLALAGIPDPLQITLDWQQQSGTLSAIAEHQSTPLLTLPWHISSQQIDITQGQWSWPYAGQPLSGGIALSAKNWQQGLPASEISGRLNLLTQGRGGKGNVVLTLGPGHLDWSDSQLPFRLTGESKLASLQFFAGLPGELRGPLLDPQLHLQPGALLRMKGRLLSTLEVDEARWPLAGVAVSSAGIDGRLQAILSAHDAEMGRFRLHLDGRATDFWPDKGQWLWRYWGDGYLAPLAAKWDMNGNGRWQDTLIELQSLSTGFDHLTYGSVTVDAPRLTLSKSVRWQRDAQHPAFNGELKLNAQDTRFSAGGYLPPSLLTLTVKGRDPAWFLYSGSLQAQRIGPVQVRGRWDGERLRGQMWWPQQSLRVFQPLLSPDLKLAILDGTLKAQVAFSAASDQGLEAGGHFLVQDGSALLPDNEFNGIDFSLPFRLREHRWYFGTHGPVSLRIKEIKNQFAMQNVTADLQGWYPWSARQPLELSNVSLELLGGQLSMASLKMPQTQAATITIQHLSVSELVTAMKLKQIAMSGHINGALPLWLNDSRWLVKEGWIANSGPLTVRMDKDMADAISSNNFAAGAAMDWLRYMEISRSWATLDLDNLGWMKMTAKVDGTSRFSNRDQRVTLNYTQQENLFQLWRSLRFGDNLQSWVEQNATLPSQKEMSDESPN"]}}, {"location": "[702936:703128](+)", "type": "CDS", "id": "<unknown id>", "qualifiers": {"locus_tag": ["ctg11_656"], "transl_table": ["11"], "translation": ["MKARISLLMAGCLLLLSGCIPRIEVAAPKEPITINMNVKIEHEIHIKVDKDVEALLKNQSGLF"]}}, {"location": "[703138:703462](+)", "type": "CDS", "id": "<unknown id>", "qualifiers": {"locus_tag": ["ctg11_657"], "transl_table": ["11"], "translation": ["MKRLCSGLLLGCLLLSPQVMALTLDEARQQGRVGETLNGYIAAVQQDAETAALVKEINAGRMNQYQILAQQNNLTTRDVANIAGQKLVERAKPGEFVRGINGQWIKK"]}}, {"location": "[703508:704114](-)", "type": "CDS", "id": "<unknown id>", "qualifiers": {"locus_tag": ["ctg11_658"], "transl_table": ["11"], "translation": ["MSKVLVLKSSILAGYSQSGQLADHLVSEWKAAHPADEVTERDLAANPIPVLDGELVGALRPSDAALTPRQQEALDLSNELIAELQAHDTIVITAPMYNFNIPTQLKNYFDLVARAGITFRYTEQGPEGLIKGKKVVVLSSRGGVHKDTPSDLLTPYLTLFLGFLGMSDVQFVFAEGIGYGPEVAAKAASDAKEVISQIVTA"]}}, {"location": "[704404:708247](+)", "type": "CDS", "id": "<unknown id>", "qualifiers": {"locus_tag": ["ctg11_659"], "transl_table": ["11"], "translation": ["MLRDRQRFQRRLQGAKKIKNPAALQALTDELSAEIAQAEQRVAARRAATPTLRYPENLPVSQKKQDIADAIRDHQVVIVAGETGSGKTTQLPKICMELGRGIRGLIGHTQPRRLAARTVADRIAAELETSLGGCVGCKVRFNDQVGETTQVKLMTDGILLAEIQQDRLLMQYDTIIIDEAHERSLNIDFLLGYLRELLPKRPDLKVIITSATIDPQRFSRHFHNAPVIEVSGRTYPVEVRYRPVVEDADDTDRDQLQAIFDAVDELGRESRGDILIFMSGEREIRDTADALMKRDLPHTEVLPLYARLSNAEQNRVFQSHAGRRIVLATNVAETSLTVPGIKYVIDPGTARISRYSFRTKVQRLPIEPISQASANQRKGRCGRVSEGICIRLYAEEDFLSRPAFTDPEILRTNLASVILQMTALGLGDIAAFPFVQAPDQRNIQDGVRLLEELGAITLADNQRYQLTPSGRALAQLPVDPRLAKMVLEAQKYGCVREVMIITAALSIQDPRERPAEKKQASDEKHQRFADKESDFLAFVNLWNYLQEQQKALSSSQFRRQCKTEYLNYLRVREWQDIYTQLRQVVRELGLPVNSAPAEMREIHTALLTGLLSHIGQKDADKQEFTGARNARFAIFPGSGLFKKPPKWTMVAELVETSRLWGRIAARIEPEWIEPVAQHLLKRSYSEPHWEKGQGAVMASEKVTLYGLPIVAARKVNYGTIDPVLSRELFIRHALVEGDWQTRHAFFKANLKLRAEVEELEHKSRRRDILVDDETLFAFYDQRIAHDVVSARHFDSWWKTVSREEPDRLNFAKEMLIKQGAENVSKLDYPNFWHQGNLKLRLSYQFEPGADADGVTVHVPLPLLNQVEERGFEWQIPGIRRELVIALIKSLPKPLRRNFVPAPNYADAFLGRATPLELPLLESLEREFRRMSGVTLEREAWQWDQVPDHLKMTFRIVDENNRKLAEGKDLTALKLQLKGKVQETLSKVADDGLEQSGLHIWSFGDLPDHFEQKRGSYSVKAWPALVDEKESVAIRLFDSQHEQQKAMWRGQRRLLLLNIPSPIKYLHEKLPNKAKLGLYFNPYGKVLDLIDDCIACGVDKLIAEHGGPSWQEQGYMQLHDKVRAELNDTVVEIAKKVEQILTSVFNINKRLKGRVDMTMALALSDIKAQMGGLVYRGFVTGNGWKRLGDTLRYLHAIERRMEKLAVDPHSDRARMMKVETVKQAWNTWFNKLPLERRDDEEVQDIRWMIEELRVSFFAQQLGTPYPISEKRILQAMEQITV"]}}, {"location": "[708295:709156](-)", "type": "CDS", "id": "<unknown id>", "qualifiers": {"locus_tag": ["ctg11_660"], "transl_table": ["11"], "translation": ["MNKALTAILAIALTGCSTGNLVSRPGYQVNTQHPSQSQNERVRFLILHYTAEDDAASMASLTRGSVSAHYLVPSAADPALSKKMVYQLVPEDKRAWHAGLSNWHGRSNLNDSSIGVEIVNLGYRQDALDRYWYPWDAQQIRLVASLAKDIIQRYGITPYNVLGHSDVAPTRKVDPGPLFPWQQLAEQGIGAWPDKHTVQHYLAGRSFAAAGSVSKIQADLASYGYTIPQTGVNDAATRQAISVFQMHFRPSNYTGVADAETEAIAAALVAKYRPASRSLLTEEYGD"]}}, {"location": "[709256:710063](-)", "type": "CDS", "id": "<unknown id>", "qualifiers": {"locus_tag": ["ctg11_661"], "transl_table": ["11"], "translation": ["MRLTAVLLMGCLAFSFYSYADDDGPSEADVKTLFFGKDDRLPVSQTATPPWEAIGQLETESGNLCSATLIAPNLALTAGHCLLNPPGKLDKAVALRFIANGKGGWRYEIHDIEARVDPALGRKLKADGDGWIVPASAAPYDFGLIVLRNPPSGIVPVPLFAGSRSELTAALKQTGRRVTQAGYPEDHLETLYSHSDCLITGWAQKTVLSHQCDTLPGDSGSPLMLKVNGDWQLIAVQSSAPAAKDRYLADNRAIAVTAFRDSLEALAQ"]}}, {"location": "[710305:710794](+)", "type": "CDS", "id": "<unknown id>", "qualifiers": {"locus_tag": ["ctg11_662"], "transl_table": ["11"], "translation": ["LSLWANPYNVSRSGPLFGSARGRSSAEELSLRSDFLSFVVFFSSLRFLSYRFFSRFVMLFSRLRFLGYRFFSCFVVLFSGLRFLSGSFLGFVVLFSSLRFLSGSFFSFVVLLSSLSFLSYSFMMFFHVLNRGFSWSRCSSGGGSSWSSSCCWSSAGFSSESN"]}}, {"location": "[711070:712555](-)", "type": "CDS", "id": "<unknown id>", "qualifiers": {"locus_tag": ["ctg11_663"], "transl_table": ["11"], "translation": ["MSSAYANLTRTFQRLSRFGHLSAIAGWDMMTMMPAGGSSARGAALAELSVLRHEILTAKQVGEWLQQAQQEDLDDVAQANLFEMQRAWQQASLLPASLVEAKSIVGSRCEHAWRSQRPNNDWQGFSANLKEVVKLSRQEAEIRAQANCCSRYDALLDVFEPGMTSAKLDLTFADLKQWLPDLLQKIVAQQSQENVAVPAGPFPQAQQQQLGLAIMQQLGFDFNGGRLDISAHPFCGGVPQDVRITTRYNEAEFISAMMGVIHETGHARYEQNLPQHWADQPVALARSTAIHESQSLFFEKQLGRSPEFLSLVQPLAVRLLGDQPAMAADNFIALNQRVKPGLIRVDADEVSYPAHVILRYEIEKALIAGEIEVEDIPALWDEKMQQWLGLDTRGNYRDGCMQDIHWTDGAFGYFPTYTLGAMYAAQLFQAVKRAIPQVSEQIRAGDLQPVFDWLQQNIWQHGCRFSTRQLIENATGEDLNPRYFRQHLENRYLK"]}}, {"location": "[712575:713868](-)", "type": "CDS", "id": "<unknown id>", "qualifiers": {"locus_tag": ["ctg11_664"], "transl_table": ["11"], "translation": ["MKKLFIQFYLLLFVCFLVMAMLVGLVYKFTAERAGRESMDDLMKSSLYLMRSELREIPPRDWNKTIDNLDLNLSFKLHIEPMSKYQLDPVTMHRLRAGEIVALDEEYTFLQHIPRSHYVLAVGPIPYLFFLHEMRILDIALLAFIGISLALPVFIWMRPHWKDMLKLEYAAQRLGQGHLDERIHFDSASSLLRLGVAFNQMADNINTLVASKKQLIDGIAHELRTPLVRLRYRLEMSDNLTEAESAALNRDIGQLEALIEELLTYARLDRPKVDLNLQSLDLAAWLHERLEDIRSVHPEFTLELNTPQRENIGVADARLMERVLDNLVNNALRYADHHLRVGLWFDGNLACLQVEDDGPGIPLDERQRVFEPFVRLDPSRDRATGGCGLGLAIVHSVSQAFGGYVTIDSSPLGGASVRFCWPIDHPLRAT"]}}, {"location": "[713868:714597](-)", "type": "CDS", "id": "<unknown id>", "qualifiers": {"locus_tag": ["ctg11_665"], "transl_table": ["11"], "translation": ["MNKIVFVEDDKDVGELIAAYLGRHDIEVIVESRGDRAEETIAAACPDLVMLDIMLPGKDGMTLCRDLRNSSSWSGPIVLLTSLDSDMNHILSLEMGANDYILKTTPPAVLLARLRLHLRQAGVSSPHEEIAPSVAGQKMLRFGTLSIDPVNRQVTLSDEIVALSTADFDLLWELATHAGTILNRDALLKTLRGVSYDGMDRSIDVAISRLRKKLLDSATEPYRIKTIRNKGYLFAPHAWDAQ"]}}, {"location": "[714768:715185](+)", "type": "CDS", "id": "<unknown id>", "qualifiers": {"locus_tag": ["ctg11_666"], "transl_table": ["11"], "translation": ["VPETKRVAAEHSNPICLNYIDFLSASCKKRWSFVDAIYGVIPFFGMITRKPADLPRASSPERLKDLALQIISTQVSDEINIARLITLAQQQQIDHFDILLPYPLSEQQMVTIRQEYARPLQLAQYDDRLNVIIPVVPH"]}}, {"location": "[715188:716580](-)", "type": "CDS", "id": "<unknown id>", "qualifiers": {"locus_tag": ["ctg11_667"], "transl_table": ["11"], "translation": ["LDKKLGLTALTALVLSSMLGAGVFSLPQNMAAVASPAALLIGWAVTGVGIIFLALAMLLLSRLKPELDGGIFTYARAGFGELTGFCSAWGYWLCAVIANVSYLVIVFSAMSFFTDSPGHAIFGDGNTWQAMLGASALLWLVHALVLRGVQTAASINMVATLGKLLPLGLFVLLAIAAFNYDRFRIDFTGIALGKPVWQQVKDTMLITLWVFIGVEGAVVVSSRARDKKDVGRATLLAVVAALVVYLLVTLLSLGIVPRDQLAEMRNPSMAGLMTALLGSWGNLVIVVGLIVSVCGAYLSWTIMAAEVPLVAAQHGAFPRLLSQQNARGAPAASLWLTNGCVQLCLILIWLTGSDYNTLLTIASEMILVPYLLVGIYLFKVARERKHAPARVVAIGASAYGVWLLYASGPLHLLLSVVLYAPGIALFLFARRGGRATQSLNRAEKSMMVALVLAALPAAWLLAR"]}}, {"location": "[716795:717746](-)", "type": "CDS", "id": "<unknown id>", "qualifiers": {"locus_tag": ["ctg11_668"], "transl_table": ["11"], "translation": ["MKLKNTILASALLSMTALSAHAAQELTPEKAAALKPFDRITINGRFNSIGDANDAVSKRADSMGAASYYVQGINDTNGNGGNWSVTADVYHADAPAAPKNKDRIINGVRELTKSEAYSLEPYDTVSASGFFRSQPDVNDAITKAAKEKGAASFFIVRQIDTNSGGNQIITAYVYKADAPQRKVQSPDLIPADSAAGKAALAAGGTAAKQVEIPGVASAETPSNKVGRFFETQSSTGQRYTVTTPNGKSVQEVNAITAAQMQPYDSITFTGHFSTPTEISQEVGRRAIDKGAKYYHVTRQWSNQSGGNLTVSADLFK"]}}, {"location": "[718264:719794](+)", "type": "CDS", "id": "<unknown id>", "qualifiers": {"locus_tag": ["ctg11_669"], "transl_table": ["11"], "translation": ["MLIGITKERLANEARAAATPKTVEQLLKLGFSVAVESGAGKLASFEDAAFEAVGATITDSVTVWQSDIVLKVNAPTDEEIALTRAGSTLVSFIWPAQNPELLQKLAARNVTVMAMDSVPRISRAQSLDALSSMANIAGYRAIVEAAHEFGRFFTGQITAAGKVQPAKVMVIGAGVAGLAAIGAARSLGAIVRAFDTRPEVKEQVQSMGAEFLELDFAEEAGSGDGYAKVMSEAFIKAEMALFAAQAEEVDIIVTTALIPGKPAPKLITAEMVASMKPGSVIVDLAAQNGGNCELTVADTVTTSPNGVKIIGYTDLPSRLPTQSSQLYGTNLVNLMKLLCKEKDGNIVIDFDDVVVRGVTVIREGEVTWPAPPIQVSAAPKAAAAQVQVEKTAAKPVSPMRKYGLIVLAIVLFGWLANVAPPEFLSHFTVFALSCVVGYYVVWNVSHALHTPLMSVTNAISGIIVVGAVLQIGHGGWVSFLSFVAVLIASINIFGGFTVTQRMLKMFRKN"]}}, {"location": "[719804:721193](+)", "type": "CDS", "id": "<unknown id>", "qualifiers": {"locus_tag": ["ctg11_670"], "transl_table": ["11"], "translation": ["MSSGLVTAAYIVAAILFICSLAGLSKHETSKQGNIFGISGMALALVVTIFGPDSGNVAWILLAMVIGGAIGIRLAKRVEMTEMPELVAMLHSFVGLAAVLVGFNSYLDHGPGLLPVMENIHLTEIFIGIFIGAVTFTGSIVAFGKLCGKISSKPLALPHRHKLNLLALVVSLALLIIFVRSDSVGAQTFALVVMLLIALAFGWHLVASIGGADMPVVVSMLNSYSGWAAAAAGFMLSNDLLIVTGALVGSSGAILSYIMCKAMNRSFISVIAGGFGTDSSSTGEGEEMGEYREIDAAGTAEMLKNSTSVIITPGYGMAVAQAQYPVADITAKLRERGIKVRFGIHPVAGRLPGHMNVLLAEAKVPYDIVLEMDEINDDFTDTDTVLVIGANDTVNPAAQEDPRSPIAGMPVLEVWKAQNVVVCKRSMNTGYAGVQNPLFFKENTQMLFGDAKESVEAILKAL"]}}, {"location": "[721373:721637](-)", "type": "CDS", "id": "<unknown id>", "qualifiers": {"locus_tag": ["ctg11_671"], "transl_table": ["11"], "translation": ["MSLFPPGKKRRQFFTAQACVLVCAIIVMTKAMIGGAINEYNMPFSTWPVELYVSEFFMITIYSVVFTLLLSVPLWYWFIGEQDPSAK"]}}, {"location": "[721660:723661](-)", "type": "CDS", "id": "<unknown id>", "qualifiers": {"locus_tag": ["ctg11_672"], "transl_table": ["11"], "translation": ["MKVIYLPLSLLSVAIIAACPQLAAAHAVVPDETGVMTVTAPLTSPLEIVTSPKTPRQPVPASDGSDYLKTIPGFAQIRNGGTNGDPVFRGMFGSRMRIMTDGGEMPGACPARMDAPSSYISPESYDLLSITKGPQTVLWGPGNSAGTVRFDREPPRFDQPGIQGNASLLGASNNRWDQSADLSVGSEQGYLRVIGNHSISQDYKDGNGDRVPSRWNKWNSDVALGWTPDKDTLVELTAGRGNGEARYAGRSMDGSQFKRESLGMRVEKSNIGEVLDKFEAQMYYNYANHIMDNYSLRSPGSMPGMSSHMDMSMPMAMQLDRRTVGGRFMGTWLWSDFELKSGMDMQTSTHRNRRNNDWRKDARFHDVGAFGELSWSIDPRNKLVSGARLDRSWVDNFSASGEGARSDTMPAGFMRLEHTLDSLPLMMYAGVGYTERFPDYWELFSPSYGADGHSAAFDTVKAEKTTQLDIGAKYSGKRMDGWVSAYLGHVRDFILFSYDPNNAYVSRADNVNATIMGGEAGLSYKLTESLTADGSLAYSWGQNGSDRRPLPQMPPLESRLGLTWKQGSWSTTGLLRMVGPQNRIALNEGNVVGKDFERSAGFSIFSANAAYEVTKNVKISSGVDNIFNKAYSEHLNLAGNSVFGYSASTPVNEPGRTWWAKVNVKF"]}}, {"location": "[723823:724276](-)", "type": "CDS", "id": "<unknown id>", "qualifiers": {"locus_tag": ["ctg11_673"], "transl_table": ["11"], "translation": ["LVSFYRLSQRRLPALIAILAVLLLFIAPDVSKTLESYRTSAGSEMSAHHPVEMMMDGMSMPVMSSHAAMMMHAGSGEAMHHDMGSEMGMMGEFACGYCQLLVHMPLLLCLFIAFFWLICLIACTPPALILPAYHVTFFPGICQPRAPPLL"]}}, {"location": "[724517:725912](+)", "type": "CDS", "id": "<unknown id>", "qualifiers": {"locus_tag": ["ctg11_674"], "transl_table": ["11"], "translation": ["MNIIAITACPTGVAHTYLAESNLKKAARKLGLSLRVETQGAIESQYILSAEDIAAADIVLIAADKRVEMGRFQHKNIIEVPVARAARDAEGLLNAITGGELVPHRLETLSEEPVPGAAGNSSLLSSVYVHLITGVNLMIPFVVAGGILIALSFSFGITAATPGDASFSPLAKMLADIGGGSAFALMLPILALGISQSISGKMGIVSGAVGGMMAIHTGSGFLGALIAGFIAGYVTLLIVRHIKLPQAIAGLKPILIVPLLSVLITGALMVWLIGEPIKLLLGWLTDFLNALGHTNSAILGLLFGMMVAFDMGGPLNKTVCMFAIGLMSSGVYGPIAACMAAGMVPPLGIALATLLFRRKFSRSERETGKVTWVLGLSFITEGAIPYAVSDPLRVIPAIVAGSGLAGALSMAFGCASRAPHGGIFVMFIPNVIVNLAAYLLAIAAGSLLTALILGLLKKELPETA"]}}, {"location": "[725953:726904](-)", "type": "CDS", "id": "<unknown id>", "qualifiers": {"locus_tag": ["ctg11_675"], "transl_table": ["11"], "translation": ["MAQYQNILVAIDPQQDDQPALRRAVYLNQRLGGKITCFLPIYDFSYEMTTLLSPDERITMRKGVISQRTEWIREQSHAYLAAGVQIDIKVIWHNRPYEAIIQEVLNNQHDLVIKMAHQHDRLQAVVFTPTDWHLLRKCPCPVWMVKDQAWPEGGKAVVAVNLASEEPHHDPLNTKLVKETLELAERVNHTEVHLVGAYPVTPINIAIELPDFDPSVYNDAIRGQHLVAMKALRQSFSIDEKFTHVEKGLPEEVIPDLAEHLDAGVVVLGTIGRTGLSAAFLGNTAEQVIDHLRCDLLAIKPDGFTSPVELDDDEDD"]}}, {"location": "[727020:727776](-)", "type": "CDS", "id": "<unknown id>", "qualifiers": {"locus_tag": ["ctg11_676"], "transl_table": ["11"], "translation": ["MIQEKRIVTRRIQSGGCAIHCQDCSISQLCIPFTLNEHELDQLDNIIERKKPIQKGQTLFKAGDELKSLYAIRSGTIKSYTITEQGDEQITGFHLAGDLVGFDAISASSHPSFAQALETAMVCEIPFETLDDLSGKMPSLRQQMMRLMSGEIKGDQEMILLLSKKNAEERLAAFIYGLSRRFGQRGFSQREFRLTMTRGDIGNYLGLTVETISRLLGRFQKSGMLAVKGKYITIENHQILSELAGQSHTVA"]}}, {"location": "[728073:728640](+)", "type": "CDS", "id": "<unknown id>", "qualifiers": {"locus_tag": ["ctg11_677"], "transl_table": ["11"], "translation": ["MTINLDELDLFKNAMEDVKPLKECSNVVWMKSPKPTAPRKQDLQLDNPLTSGLLDIVPLTVPLEYKAEGIQQGVLDKLYLGKYPPQANLNLIRQSVEQCRQALYLFILQAEHHGLRNLLIVHGKGRDDRSHANIIRSYLMRWLPQLEQVQAFCCARTHDGGEGACYVGLRKSEQARLENRERHAKRSR"]}}, {"location": "[728636:729560](-)", "type": "CDS", "id": "<unknown id>", "qualifiers": {"locus_tag": ["ctg11_678"], "transl_table": ["11"], "translation": ["MDKKYQFNQRIRLRHLHTFVAVAQQGTLGRAAETLSLSQPALSKTLNELEELAGVRLFERGRLGAQLTTMGEQFLTHAVRVLDALNHAGQSFNLPVKQDPEVLRVGVLTTVALGMLPSILDRFHQQQPQAIVQVATLHNNVLIAAIKAGEFDVGIGRMADPDLMTGLTYELLFLESMRLVVRPDHPLLSDNVTLSKALSWPVVISPEGTAPRRVAEAMLKEQGCQLPGSLVETSSTSLARQLALRYNYVWFVPSGAIKEDLLHNSLAALPIAPHGPGEPVGIMTRSGSSLTLCAEIMLATIRKSHSG"]}}, {"location": "[729898:731236](+)", "type": "CDS", "id": "<unknown id>", "qualifiers": {"locus_tag": ["ctg11_679"], "transl_table": ["11"], "translation": ["MECDVDSSAAIDIRALINQGALSRYQKRIIALSFAVVAMDGMDIALMGFIAPALKTAWGVTNHQLGAVISAALIGLALGAMFAGPLADRFGRRVIIISSVFFFGLWTLATAFSQNLDQIMLFRFLTGLGLGAAMPNVGTLVAEYSPERKRAFLITVVFCGFTFGAATGGFAASWLIPNFGWHAVLVLGGVLPLLLVPLLLRGLPESVRFMMTRNAPAAEIRAIVQKMHPGCVNDESRFTRSESVASEGAIKVVLSRRYAFGSMMLWGSYFMGLFLVYLIGSWLPSLVKDVGMTVTQAALVTAMYQAGGTVGSLFAGWMMDRFNANLALAAIYFTGAIATVCIGYAPPDAWVLSAIAFCSGFCLNGANTGMNALSASYYPTHARATGSSWMHGVGRVGAILSAFAGAQMLSMGWNITDVFSFLAIPAVLTTLMLVAKYLYGYQRSD"]}}, {"location": "[731297:731732](-)", "type": "CDS", "id": "<unknown id>", "qualifiers": {"locus_tag": ["ctg11_680"], "transl_table": ["11"], "translation": ["MFSAINNGFSRLGDHPDLGKLVLRVSLGALLLFHGVFKIQHGVGWIARLLHAHGIPGFVAYGAYFGEVVAPVMIIVGLLTRPAAFVIAVNLVVATLLVKTGAVWDRTSVGAWALEGEALYFFGALAVMFLGAGRFTLVKNSSLQ"]}}, {"location": "[731896:733423](+)", "type": "CDS", "id": "<unknown id>", "qualifiers": {"locus_tag": ["ctg11_681"], "transl_table": ["11"], "translation": ["MRNDRLLRINTAEGCLRGNVEEGVFVFKGIPYAAPPVGPLRWRAPKPVPPWEGEKDASAWGFASWQSREYCLAVGGGDPGTFSEDCLYLNVWTPDVEPSSPLPVMVWIHGGGYAVGSGGLTPYIGAPLAQRGAVVVTINYRLGHLGFFAHPALDREYAKGEVINNFALLDQISALQWVQRNIHAFGGNPHNVTLMGESSGARSVLSLFASPLAQGLFHKGIAQSAYSLPDVPRTEALKKGEALASHFALGEATAEQLRALPAEAFWSLDSSLGTGPVAISGDCVLPQPMLNVFNAGKQQRLPLMIGSNSDEASVLNYFGVDAAKVIARLRAKQPLTLRLIKLLYPGVWDDIELGRQVARDMSFTTLGYVMALAQHRIGIPGWRYYFDYVSENARDIYPHGTWHGNEVPYVLNTLGQMPPGEADHAFTAGDHQFARRVSEYWLSFARDITEFSHQIGGEVSWPAWHPSQDVTLRFGQDGLADIHIEKRFMRRRMQVFRLLMKALVHLKH"]}}, {"location": "[733662:735312](+)", "type": "CDS", "id": "<unknown id>", "qualifiers": {"locus_tag": ["ctg11_682"], "transl_table": ["11"], "translation": ["MNLLKNYTIRAIMLWILGLFCLLWGGVGGYSVYSLNQLAKGNDVDRHLVSQMTTLSKGNDQYFRVITRLSRAIESKKPEDMASVQKALDSMTTLLADFKKQSPGPLDARYAAGAIDSWQKLLDEGVSPQVNLAKQGSLDDFRRQASSVTPALSRAFGASVEKFNSAAGAKLDDTRITVDHLTNVTKSVLVMAVIAGLLILLFTDRYLVVMLVRPLDTIREHFRVIAEGDLSQPVNDFGRNCVGKLVPLLRAMQDSLREAVSSIRSGTENIYRGAAEISSGNNDLSSRTEEQASALEQTAASMEQLTATVKFNADNARQASDLADTASATAGKGGKLVGQVVSTMEGIAGSSKKIAEITTVINSIAFQTNILALNAAVEAARAGEQGRGFAVVASEVRNLAQRSANAAKEIETLIADSVSRVDDGSKLVNAAGSTMNDILHSVGEVTEIMKQIASASEEQSKGIAQVGTAISEMDSVTQQNASLVEQVSAAASALERQTEELTLSVAKFRLSATEPAVKSAALKSPARAASPSPVLAKSPAAGADDWVAF"]}}, {"location": "[735308:736160](-)", "type": "CDS", "id": "<unknown id>", "qualifiers": {"locus_tag": ["ctg11_683"], "transl_table": ["11"], "translation": ["MPQRPLPLNAIHAFIVAARHLNLTRAASELYITQGAVSRKIAALEAWLGFTLFDRHARGLHLTPQGASLLPALQSGYQQMHDAAQQASRQHAVIRLKAPTCAMRWLVPKLVALEKQRPELHVSLTTTVEHSGQLENFDAAIVYGSMPRHGVLLFEEALTPVMAAALLPEPAVTPASLAAMTFLHPTADSRDWQLWLQANRQPPIMKRNQHFATMDLAISAAIQGFGVTVADVTLIAEDLAMQRLVAPFSGSVKTGAVYSLLRRPPEEAPPLLDELVAWLSAGN"]}}, {"location": "[736276:737446](+)", "type": "CDS", "id": "<unknown id>", "qualifiers": {"locus_tag": ["ctg11_684"], "transl_table": ["11"], "translation": ["MTITSAVQQRSKLPDVGTTIFSVIGQLSAQHNAINLSQGAPNFPCDPLLVDGVTRAMQQGHNQYAPMTGLGALRDVLAEKVHTLYGQQYDAGSEVLITASASEALYSAIAGLVHAGDEVIFFEPAFDSYAPIVRLQGAKAIGLKLQVPEFAINWEEVSAAITSRTRMIIINTPHNPSSQVLSREDLDRLAALTRNTDIVVLSDEVYEHILFDGRKHHGMATHPELAQRSVIVSSFGKTFHVTGWRVGYLLAPAQLMEEVVKVHQFMMFSADTPMQVAFADYLRQPANYLALGEFYQRKRDTLATLLQDSPFRLLPSAGSFFMLASYADFSDETDSEMVKRLIVDHGVATIPLSAFYTDGTDNKLIRLSFAKDEATLQAGARALCQVKPR"]}}, {"location": "[737471:738248](+)", "type": "CDS", "id": "<unknown id>", "qualifiers": {"locus_tag": ["ctg11_685"], "transl_table": ["11"], "translation": ["MKKLNALLVAVGLLSSLSALAQETLRYGLESQYPPFESRNASGELEGFDIELGKAICQAGNFKCSWVESSFDALIPALAAKKFDAINSAMNITEARMKSIGFTKPIYRIPSMLIVKTGSGLQPTVESLKGKSVGVLQGSVQETFAKKHWEPQGVTVTSYQDQNQVYNDMDAGRLDGTLVMSAAGQSGFLDKPQGKGYSFAGKAVEDEQVLGVGIGFGLRKDDAKLKQDLDAAIAKVQADGTVTRLAAKFFPGIDVSVK"]}}, {"location": "[738264:738993](+)", "type": "CDS", "id": "<unknown id>", "qualifiers": {"locus_tag": ["ctg11_686"], "transl_table": ["11"], "translation": ["MPAPFDSPAMSRAQRLLDLLQILRNHRFPVTAQHLASQLSVSCRTLYRDIATLQQQGANIVGEAGLGYVLRPGFTLPPLMFSEQEIAALVLGSRWVARRADSELSTAAHSALSKIADVLPDSLRTKLELSALMVGPASSASIIALDVVALRRAIDQQSIILIDYLDLQGVASQRTLWPIAIGFFDQVQLLAAWCELRQDFRHFRLDRIVKMQVTSQRYHRSRTLLVKQWRTQQGIEAQGFGY"]}}, {"location": "[739054:739423](+)", "type": "CDS", "id": "<unknown id>", "qualifiers": {"locus_tag": ["ctg11_687"], "transl_table": ["11"], "translation": ["MNALQFTILYVTNPASSAKFYQRILNVSPVELSPTFAMLALPSACRLGLWARSGVEPAVAAGSSQAEIVLAAASRSEVDDCFSQWQQWGIEILQVPTEMDFGYTFTACDPDGHRIRVYVFQQ"]}}, {"location": "[739534:740767](-)", "type": "CDS", "id": "<unknown id>", "qualifiers": {"locus_tag": ["ctg11_688"], "transl_table": ["11"], "translation": ["MTDNLASQLTQRFYRYLAVTSQSDAAATVLPSTPEQHQMAQMLADELRQLGLEKVVIDEFATVTAVKPGTRPDAPRIGFITHIDTVDVGLSPHIHPQTLRYEGEDLCLNQAQDIWLRSAEHPEIRAYHGQEIIFSDGTSVLGADNKAAVTVVMTLMENLNAQHAHGDIVVAFVPDEEIGLRGAKALDLKARFDVDFAYTIDCCELGEVVYENFNAAAAEIRLTGVTAHPMSGKGVLVNPLLMAWDFISHFDRQQTPEHTEGREGYTWFNDMQANASETRLKASIRDFDLASFAARKQQMHDVAEKIRQAYPTGKVEVSISDTYSNISNAIGDDRRPIELIFEAMKQLEIEPKVIPMRGGTDGAALSAKGLLTPNFFTGAHNFHSKFEFLPIPSFVKSYLLAEKICLLAAE"]}}, {"location": "[740895:742488](+)", "type": "CDS", "id": "<unknown id>", "qualifiers": {"locus_tag": ["ctg11_689"], "transl_table": ["11"], "translation": ["MKKVVLRTVLAALALTVASGAAAKTLVFCSEGSPENFNPQLYTSGTSVDASAVPIYNRLVDFTPGTTDLIPSLAESWDISPDGKIYTFHLRKGVKFHSSKSYKPTRDFNADDVIFSFMRQKDPANPYHNVSNGSYTNFESLEFGTLLQKIEKVDDHTVRFTLAHAEAPFLADLGWYFASILSAEYADAMLKAGTPEKVDRDPIGTGPFELVQYQKDARILYRAFPDYWQGKAKLDRLVFSITPDASVRAAKLEKNECQVMPFPNPADLKRLGEDKNITLMQKAGLNTGFLAFNTQKAPLDNVKVRQALSMAINKPAIIEAVFQGTGTAAKNLLPPGVWSADQDLKDYDYDVEKAKALLKEAGIAPGTSIDLWAMPVQRPYNPNARRMAEMIQADWAKVGIKANIVSFEWGEYLKRVKNGEHQAALMGWTTATGDPDNFFGPLFSCTSANGGSNSSKWCYQPFDQLISKARAEQDHDKRVAMYREAQQIMHDQAPAVMIAHSTIFEPVRKEVSGYEVDPFGKHIFYQVEMK"]}}, {"location": "[742760:743684](-)", "type": "CDS", "id": "<unknown id>", "qualifiers": {"locus_tag": ["ctg11_690"], "transl_table": ["11"], "translation": ["MHSSEIRYFLAVVNCGSLSAASQQLFVAVSAISRQIQRLEERVGAPLFERHARGMVLNDAGQIFENHVRKSMMDMEHAIAEIKGLKAVRRTALRVACTDGMAFSLLPMLFTQFRLLHPGVSFQLTVASSLEVAEILRRGECDVAFQFSLHPERGVEVAASWPAPVLLVLHSSHPLAQQEVKLSDLLAYPLALPNANFTVRQLFDLSCRMSGTFIEPVLTCNNFSSLYTFLLHTPQAITISSHFTVMYQALEHGLVLKSVGPDQLSQRSLQMQTAIGRQPSAALSLFVDFVRMELKQQDMEIRAQFSL"]}}, {"location": "[743843:745268](+)", "type": "CDS", "id": "<unknown id>", "qualifiers": {"locus_tag": ["ctg11_691"], "transl_table": ["11"], "translation": ["MTGEQAVAQATAYFDSGEFKTVLARRVALRSESQRDDRDALIQSYLDDEMVPAMQALGFSTQQLANPQAPQRPFLLATRIEDPQLPTLLCYGHGDVVFGDDENWRSGLNPWQLLEEGDRWYGRGSADNKGQHSVNIAALEQVVAARGGRLGFNCKFLFEMGEEISSPGLKEVCQRHADLMKADIFIASDGPRLSAERPTLFLGSRGAVNFRLSIHARDRDYHSGNWGGLLSNPGTQLANALACLVNQQGQLQVAALKPPAISAAVKAILSDIDVGEGDGPAIDPSWGESGLTPTERLYGWNTLEVLSFLTGNPARPMNAIPGSATAVCQLRFVVDTDWENIASHLRTHLDAHGFQQVEVEVLRGSPATRLDPTDPLVGWALGVMAQTSGKKPALLPNLGGSLPNDVFAQTLGLPTLWVPHSYPACGQHAVDEHMLKSIAREGLQMMTRLFWDLGEQGSDLLARHRAHRAQGAGQ"]}}, {"location": "[745264:746536](+)", "type": "CDS", "id": "<unknown id>", "qualifiers": {"locus_tag": ["ctg11_692"], "transl_table": ["11"], "translation": ["VSSLVQPQAAAQPNLYKTLFATCVGNALEWFDIAVYGFFASYIAHAFFPTEDPSVSMLLTFGSFGVSFLIRPLGAIVLGAYADRVGRKKALLMSIMLMMVGGLIITVMPSYQSIGLLAPLMILLARLIQGFSAGGEFGSSTAFLVEHFPERRAFIASWQFATQGASTLMASAFGLGLTSWLTETQIQDWGWRIPFAFGLIIGPVGLYIRRHVHEPASFVAQEKSHAPLKDLMSRQKTLLLLAMGLMVISTGVNYMLNYVPTYATKTLHLPGSAAFTATLVAGIILTVVTPLMGLWAEKVGRVPLMWGSLILLALTIYPAFRMVVNNTTPTTLILLVGWMALLKSVYFSTVPSMMADLFPITTRASGMAISYNVAVTVFGGFAPLICTLLISATGSSLAPSYYLILLALFSAVALINSQRRVGR"]}}, {"location": "[746629:747670](-)", "type": "CDS", "id": "<unknown id>", "qualifiers": {"locus_tag": ["ctg11_693"], "transl_table": ["11"], "translation": ["VKTNILSITYLRAVACMLVVVCHAESFAAKLSPGYFSGLFGYGGAVGKLGVLLFFMISGYLMACVHWEDFGRGKMAMFVKKRLVRILPMYYLFTLLTIIAWVINPGWFPSTVLTPLDDILSLLFIPSVYIKELDTLTPVLSVGWTLCYEMLFYLVFAIGLLFRRSTGLIFIFVSIAVLMLMGYLGSSQQSYFLFYTNDIMLYFLSGIMCFMLQKRMPERYAHSALSLVLIVALLTFSTLWLQGVLQLLVLTLSFFLLTGLEFNAVRQTTMTKVVSAVGLASYSIYLCHRLFMGALEKVLHVFMPAASTATMYLAMVILSVASAVVGYMIYWLIEKRATMVFRVKTS"]}}, {"location": "[748125:750018](-)", "type": "CDS", "id": "<unknown id>", "qualifiers": {"locus_tag": ["ctg11_694"], "transl_table": ["11"], "translation": ["MQHSGPLLIDPASLAFQSVLDRLAPTDATVLIVGETGTGKEVVARYLHHHSPRRTQPFVAVNCGALTESLAESELFGHEKGAFTGAGERHQGWFEAAEGGTLLLDEIGELSLPLQVKLLRVLQEREVTRVGSRRPVKVNVRVIAATHVDLAVAIRERRFREDLFYRLNVAAVTLPPLRQRREDIPLLAEHFLTLYARRLGRPQLRLTDDSLAALMEYAWPGNVRELENTLHNAVLLSREPLIAPQQLRLNPVAPGPAFAAGEQALDQFLRQQLQQESGPIYQRVIDALVRNAFELSGENQLQAATLLGVSRNTLRTHLGHLGLIKARRKLASGDARQSAQRPGGDRELRIGYQKFGNLGILKARQSLEASFAGTGISVLWSEFPAGPQLLHALSSREIDFGTTGEVPPVFAQAENNPLLYVAWEPAAPQSVALLVAQDSPIQTLADLRGKRIAVNKGSNVHYLLVQMLDEAGMTLNDVRVLYAPPKYPLTPSDYHAVDAWMMWDPLLSDAEQNGCLRVIADGCGRVSNHQFYLAHRDFAAHSADLLHSVIRALEQTGRFIDANHAEATALLAAELGLGPEALSHALLRRSHQTQRMDLSVIRAQQTIADRFYALGLLPRAINVRDAVWQD"]}}, {"location": "[750289:751468](+)", "type": "CDS", "id": "<unknown id>", "qualifiers": {"locus_tag": ["ctg11_695"], "transl_table": ["11"], "translation": ["MSDSAQKNINVFWFLPTHGDGRYLGTTEGGRAVDLPYLQQVALAADNLGYYGVLIPTGKSCEDSWLVAAALAPITKRLRYLVAVRPGLQPPSLAARMAATLDRLSEGRLLINVVTGGDPVENKGDGIFLSHAERYQVTREFLEVYSRLLAGDKVDFHGEHIHVEGAEILFPPVQENGPPLYFGGSSDEAIDVAANQVDTYLTWGEPVAQVAEKLAVVRERAAARGRTLDYGIRLHVIVRETEEEAWAAADRLIAHVDDDTIAAAQKIFSRMDSAGQARMSALHSGSRDGLRIGPNLWAGVGLVRGGAGTALVGSPQQVADRIREYQELGIQNFILSGYPHLEEAHRFAELVMPLLPLASNGDKKQRTVNTGPFGETIGGDLRPKAQKQTSAS"]}}, {"location": "[751480:752575](+)", "type": "CDS", "id": "<unknown id>", "qualifiers": {"locus_tag": ["ctg11_696"], "transl_table": ["11"], "translation": ["MSQSTPIKFAYWVPNVSGGLVISNIAQRTSWDFDYNRKLAQIAEQAGFEYALTQIRFTAGYGADNQHESVSFSQGLLGATEKLKVIAALLPGPWNPTLAAKQIATISHLSNARIAVNIVSGWFRGEFKAIGEPWLDHEERYLRSEEFIRCLKGIWREPTFNFAGDFYRYRDYSLKPKPLDPQPEIFQGGSSRAARDMAARVSDWYFTNGNTVEGIRQQVEDIRHKAAANQHQVKIGVNGFVIARDSEQEAQQVLQQILDHANPDAVKGFQHEVKNAGSASPEGEGNWAKSTLEDLVQYNDGFKTNLIGTPQQIAERIMALKQAGVSLMLLGFLHFQEEVEFFGREVIPRVRELERQQQLELSHG"]}}, {"location": "[752567:753950](+)", "type": "CDS", "id": "<unknown id>", "qualifiers": {"locus_tag": ["ctg11_697"], "transl_table": ["11"], "translation": ["MAERHIVIVGGGFTGTATAIHLAGLGDAGLTVTVIEPRPQLACGVAYGTRDPAHRINVPADRMQLSAAQQGDFDRWFRASQAFEQDADAQWHDGKVYPQRGQFAAWVAEQFTQAQQSSAVTLRHICGRAVALEAGSIVTDSGQRVAADDVVLAISHPPPALPRQIAEALEGHPGLIANPWCEGALSAIAADERIAIIGSGLSMSDVVATLHRHGHRGPVSAFSRRGLLPRPNLSGAYQPTPLDYQQPQASTVLAWLRRIRREIAASGLPWQLVLDDIRLNGQRIWQQLTLDEQRRFLRHLRPWWDVHRYRVAPQVSQVLEQWLTSGQLTVTAARLGAVRAAGQQIELTLQPRRAPARQLTVDRVIITTGPAHGSLLSSDALLHQLTIAGIIQPDPLALGIAVNALSQTLNRSGQANPHLYVAGPAARGRFGELMGLPQVAEHAESVARQLLGLDAERCPA"]}}, {"location": "[754037:755447](+)", "type": "CDS", "id": "<unknown id>", "qualifiers": {"locus_tag": ["ctg11_698"], "transl_table": ["11"], "translation": ["MSSQREIRLNAFDMNCVGHQSPGLWAHPRDRSWQYKDLSYWTELACLLERGKFDGLFIADVLGVYDVLNGDNAAAIRNATQVPVNDPLALITPMALVTEHLGFGLTASLSFEHPYPFARRISTLDHLTKGRIGWNIVTSYLESGARNIGHQAQTDHDARYDYADEYLQVVYKLLEGSWEEGAILRDRQRRIFSDPTKIHPINHQGSFFQVPGIHLCEPSPQRTPVLYQAGASSRGKQFAAEHAECVFVAAPSKVLLKKTVADIRRRAAEAGRDPRSILIFNLQTVIVDETDKAAQAKWQEYKSYVSYEGALALISGWTGIDFGQYQPDQVLKHLHTNAIQSAVETFSTADPNRQWTVQGLADWVGIGGFGPLLVGSAQTVADELQSWVEETDVDGFNLAYAVTHETFSDVVEHLVPELQKRGVYKQDYQAGTLREKLFKQGPRLEYPHPGAGYRRAATAGVPHADEVTP"]}}, {"location": "[755443:756457](+)", "type": "CDS", "id": "<unknown id>", "qualifiers": {"locus_tag": ["ctg11_699"], "transl_table": ["11"], "translation": ["MIEIDSLRKYYPTAGGKTVEVLKGLSLTVPAGSITAVVGPSGAGKSTLAKCISLLERPSSGSIRVNGEDLSRLSGEALRRERRAIGTVFQSSALLARKTAWENIALPLQWLGVVPGQVKQHVDQLLDSVGLSDKAGYYPAQLSGGQRQRVGIARALALKPSVLLADEATSGLDPQATASILLLLQQLRQQFGLAIVLITHEMDVVRSTADAVAEIRDGQLVQQGTLRDLLSTPGSALGEQLFPLRPLSASADLLLQLTYATPLATDWIGRIGQQCHCQIDLLAAHVEEVGGQLAGRMQIGVRFNQRPLEARALIAQMAELGIIAQLIEARPRLQEAG"]}}, {"location": "[756510:757158](+)", "type": "CDS", "id": "<unknown id>", "qualifiers": {"locus_tag": ["ctg11_700"], "transl_table": ["11"], "translation": ["MLPAYGETWLMVGIVMLFVVSLGGMLGVVLFNTSARGLFSHPAAHRSLSWLVNIGRSLPFLVLMAAIIPFTFWLTGTTIGIPAAVIPMIVAGTPFFARLVENALRELPAEVTAVGLVSGGSRWQIICGAQLSEALPAIVAAITLNLISMIEYSAIAGTIGAGGIGYLAVVYGYQRFDNHIMIATIVVLIATIQLIQLIGDRVVARLQHSQGTHTS"]}}, {"location": "[757154:758039](+)", "type": "CDS", "id": "<unknown id>", "qualifiers": {"locus_tag": ["ctg11_701"], "transl_table": ["11"], "translation": ["MTQQTFELKKKKTWPWLVAVVLIALIALIALLGWHFSRQQQNSVTFGTTLKVHFEPAMAGEQKLIEYVAQHIAPDYGIQLEAVGLQDPVQADRAVAAGQYAATVYQHQWWLKQVVDANKFELSSTLPLFQWAFGIYSDRYKAIADLPNGAEIVVPNDGANQGQALWLLQRIGLIGLDPNVEPRTAKIKDIVKNPHNFNFKELDLLTMPRALNSVDAAIGYVSQFDAGKVGRDKGILFPPAPRTFASQLVIGTPYLNDENIIKLKKAFADPRVQQWLKETQDPQVQGVLVPVSAD"]}}, {"location": "[758205:759669](+)", "type": "CDS", "id": "<unknown id>", "qualifiers": {"locus_tag": ["ctg11_702"], "transl_table": ["11"], "translation": ["MSTLNIDDGVISPPSSSTPVRSVSDVAQLINTSTSKNSYARWIVFLALGGVFLDAYDLTTLSYGIDDVVKEFGLTPAITGLVTSSIMIGTIVGNLLGGWLTDKYGRYSVFMADMLFFVVSAIAAGLAPNVWVLIGARFLMGIGVGIDLPVAMAYLAEFSKFTGKGNKAARLAAWCPMWYAASSACFFIIFALYFLLPKEHADWLWRASLLFGAVPALLIIAVRSKFMNESPLWAANQGDLEGAARILRDSYGISAHAAEAHEREPVKKAPPKVSFRVLFHQPYRERTIVTAVMNICISFEYTAIAFFLPSILAQFLGAGVFETISASLGLNALFAFTGGLLGMRLAWKFPSRHVAIAGFALQFIALISLALIGHPTATPGVVFAILMLGLWLFAEGFGPGAQMMIYPALSYPTHIRATGVGFGRSLSGVGSALALFILPILQAAYGTNMFWIVSLAAIIPIIFLLIIRFEPTRQDIDDQSETGGSHV"]}}, {"location": "[759661:760867](+)", "type": "CDS", "id": "<unknown id>", "qualifiers": {"locus_tag": ["ctg11_703"], "transl_table": ["11"], "translation": ["MSDIHPDYAALAAAFRPIFARIAEGAVERETTRTLPTEAIRWLKEAGFGTLRIPQQQGGFGATLPQLFQLLTELAEADSNLPQALRAHFAFVEDRLNQPDSAQRQSWFRRFADGELVGSGWTEIGTVKLGEVITKVSPVEHGWQLDGEKFYSTGSLYADWIDVYAQRSDNGRDVIALVNTHQAGVERDDDWDGFGQRLTGSGSTRFRQARVEQAHVFDFSERFRYQTAFYQHVLLATLAGIGRAVKRDAAAGVANRTRTYSHGNAGRVKNDAQVLQVVGQISSWAWAVEATVQRAAHSLQLAYELHNSGDEARIQQANVLAELESAQAQVVASELVPRAASELFNALGASDTRVSKALDRHWRNARTVASHNPVIYKIRNVGDWEVNGKEPTFIWQIGNGE"]}}, {"location": "[760937:761885](-)", "type": "CDS", "id": "<unknown id>", "qualifiers": {"locus_tag": ["ctg11_704"], "transl_table": ["11"], "translation": ["MKKTLFSALLGAMTIGSTFAANAAENTPETVNIGYQKANIFALLKYRGTLDEQFKKQGIAVRWVEFPAGPQMLEGLNVGSIDLAATGDAPPTFAQAAQADLVYLAHSPANPKTEAIVVPENSTIKTVADLKGKRVALNKGSDVNYLLVSALENAGLSYKDITPVYLPPADARAAFQRGAVDAWVIWDPYYAEVETNAKARLVKNAEGLVPHYTFYLASRKFADTYPQTAKQVVDELGTLSDWANKHPEDAAKILATSTGLPQPIWQRALARMPYGAERMTPAVFKEQQALADKFSQIGLLPVKVNVSSATWSLDK"]}}, {"location": "[762040:763480](-)", "type": "CDS", "id": "<unknown id>", "qualifiers": {"locus_tag": ["ctg11_705"], "transl_table": ["11"], "translation": ["MKPEQQQMYINGEFVENRADRWIDVINPATEALLSRIPEGSVEDAQRAIDAAEAAQPGWEALPAVERGAWLHKIAAGVRSRAAELTATIVAEGGKTQELAETEVLFTADYLDYMAEWARRYEGEIVQSDRAQENILVFKKAIGVTTGILPWNFPFFLIARKAAPALLTGNTIVVKPSELTPNNAIIFAQIVHQIGLPAGVFNLVTGYGPVIGQELAANPKVGMVSLTGSVGAGIATMQAAAKNVTKVSLELGGKAPAIVMNDADLDLAVKAIVASRMINSGQVCNCAERLYVQAGVYDQVVERLSAAFKQVTFGDPATQKGLDMGPLITAAALQRVEQKVADAVAAGAKVVTGGKRAGSTGFFFEPTLLINVEQKMNIMQEETFGPVLPVMKFSTLDEAIALANDSEYGLTSSIFTQNINTAMLALKKLKFGETYINRENFEAMQGFHAGWRKSGIGGADGRHGLEEYLQTHVAYLQYQ"]}}, {"location": "[763861:764896](+)", "type": "CDS", "id": "<unknown id>", "qualifiers": {"locus_tag": ["ctg11_706"], "transl_table": ["11"], "translation": ["MSEAILSGILWHLVGAASAACFYAPFKKVRNWSWETMWSVGGIMSWIVLPWAVSAVLLPHFWAYYSSFSLSQLLQVFLFGAMWGVGNINYGLTMRYLGMSMGIGIAIGITLVVGTLMTPLIQGRFVELFSSAGGRMTLLGVLVALIGVAIVSRAGLLKERAMGITAEEFNLKKGLVLAVMCGIFSAGMSFAMDAAKPMHEAAAALGIDPLYVALPSYVVIMGGGALVNLGFCFFRLATKSNLSVKADFSVVKPMLIANIGLSLLGGTMWYLQFFFYAWGHARIPAQYDFISWMLHMSFYVLCGGLVGLILKEWNNVGRTPVRVLSVGCFVIILAANIVGMGMVS"]}}, {"location": "[764938:765802](-)", "type": "CDS", "id": "<unknown id>", "qualifiers": {"locus_tag": ["ctg11_707"], "transl_table": ["11"], "translation": ["VTAPLRLAKADYFPSEQMPVAVAERSSQPSFPPHVHEFNEIVLVWRGNGLHVMNDRPWLVTCGDIFYVSADDCHSYESVHDLALDNIIYCPERFQLALDWQQLLPSQDAGSWRLTTRGMALARGVIQQLEQESRKSDLLSRQLTEALFLQLALILQRHRYASDRAYQQPEGEQLDLLMAAIQGQIATSFDLALFCHQHQLSERALKQLFRQQTGMTISHYVRQLQLCRAKYLLRTSECLIGEVAARCGFDDSNYFSVVFTRDTGLTPSAWRQRFIPRGPIAAPTVKA"]}}, {"location": "[765813:766638](-)", "type": "CDS", "id": "<unknown id>", "qualifiers": {"locus_tag": ["ctg11_708"], "transl_table": ["11"], "translation": ["MTVLHSVDFFSGGHCPVAIEPRAPQGAFPEHYHDDFHEIVIVEQGSGIHVFNGQSQPLCSGCVCFVRDHDRHMYEQTDNLCLTNVLYRGPESFRFLSGLQHLLPQEQDGHYPSHWRIGNKVLAQARQLIGQLEQRPANDSLASQAEQEMHFMQLLVLLRQGCSAAQSDDQDSRLRALLDWLADHYSEDVDWEGLADRFSLSLRTLHRQLKQQTGSTPQRYLNRLRLLEARHLLRHSEMRVTDIAFQCGFGDSNHFSTLFKREFGCSPRTLRQNN"]}}, {"location": "[766942:768415](+)", "type": "CDS", "id": "<unknown id>", "qualifiers": {"locus_tag": ["ctg11_709"], "transl_table": ["11"], "translation": ["MSQRHYVAVDLGASSGRVMLASHHPHTGAITLEEVSRCVNQLVTINHRQCWDLDALEAFIIAALEKIDRRGIVPQSIGIDTWGVDYVLLNAQGERVGLPVAYRDHRTDGVMAAACRELGREGIYQRTGIQFLPFNTLYQLRALCRDNQPELDQVAHALLIPDYLHYRLTGGLNWEYTNATTTQLLNIASGEWDSELLRWSGADPAWFGAPSQPGKQVGCWTAPSGQSIAVVAVATHDTASAVLATPLHGDNAAYLSSGTWSLMGFESRQPFTSSAAQQANITNEGGAEGRFRVLKNIMGLWLLQRVCDELAIQDLCQLIADAQQQRAAAWLINPNDERFINPASMVREIQDACAEQNAPVPSSPAELARCIFDSLALYYRQVLQELEQLRGKPFSQLHIVGGGCQNQFLNQLCADACGIPVYAGPVEASTLGNIGCQLIAAGAVKDVTQFRQQIAQHFPLIRFDSHGSDAFRRSLARFQSLTQTAKELCI"]}}, {"location": "[768411:769668](+)", "type": "CDS", "id": "<unknown id>", "qualifiers": {"locus_tag": ["ctg11_710"], "transl_table": ["11"], "translation": ["MTQAIEQAYALAKQRFADIGVDVEAALKQLDQLPVSMHCWQGDDVRGFENPQGALTGGIQATGNYPGRARNVEELRSDLDRAMALIPGPKRLNLHAIYLESEQPVARNEIKPQHFAGWVDWAKQRGLGLDFNPSCFSHELSAEGFTLAHGNAEIRQFWIEHCQASRKVSAYFGAQLGTPSVMNIWVPDGMKDLTVDRLAPRQRLMNSLDAIISEKLDPAHHIDAVESKLFGIGAESYTVGSNEFCLGYAASRQTALTLDAGHFHPTEVISDKISTAMLYVPRLLLHVSRPVRWDSDHVVLLDDETQAIASEIVRQQLFDKVHIGLDFFDASINRIAAWVIGTRNAKKALLRALLEPVETLKKLENSGDYTARLALLEEQKSLPWQAVWEAWCLRHDVPAGASWLGDVRHYEQQILSQR"]}}, {"location": "[769678:770521](+)", "type": "CDS", "id": "<unknown id>", "qualifiers": {"locus_tag": ["ctg11_711"], "transl_table": ["11"], "translation": ["MQQILNSWFVQGMVKATTDMWLKGWDERNGGNVSLRLLDEEVQPFAADFYREPRTLELSQPAPQLANDWFLVTGSGKFFRNVQLDPADCLVLLRVSADGRAFTIHWGLSNGGVPTSELASHFQSHSVRKTVTHGADRVIMHCHATHFMALSYVVDLDSASFTRLLWEGSTECLVVFPDGVGIVPWMVPGTDGIGTATAKKMESHTLVMWPFHGIFGAGPTLDETFGLIDTAEKSSEVVVKVLSMGGMKQSITTEELVALGERFGVKPWRAALEAKHNHVA"]}}, {"location": "[770510:770825](+)", "type": "CDS", "id": "<unknown id>", "qualifiers": {"locus_tag": ["ctg11_712"], "transl_table": ["11"], "translation": ["MLRKAFVMQVHPDKHREYQQRHNPIWPELAQTLKAHGAHHYSIFLDAPRNLLFATVEIESEERWNAVAQTEVCQRWWQSMSELMPSNADHSPVSAELLSVFYLA"]}}, {"location": "[770940:772125](-)", "type": "CDS", "id": "<unknown id>", "qualifiers": {"locus_tag": ["ctg11_713"], "transl_table": ["11"], "translation": ["MQSTTVSRKTAWLRVVMLAIAAFIFNTTEFVPVGLLSDIGASFYMQTAQVGLMLTIYAWVVALMSLPMMLLTRNVERRLLLIVIFVLFVASHGLSAIAWDFNTLVISRIGIAFSHAIFWSITASLAIRVAPPGKKTQALSMLATGTALAMVLGLPIGRMIGQLLGWRITFAVIGAVALVTMLLLMKLLPKLPSEHTGSLKSVPMLFRRPALVSLYILIAVTVTAHYTAYSYIEPFIQGVAALSAGFTTFLLLIFGAAGIVGSVLFSMFGNKYPATFLLGAIALITLCMLSLYLAATHMLAISTLCIIWGMAMMIIGLAVQVRVLALAPDATDVAMSLLSGIYNIGIGGGALLGNQVSLHLNMASVGYVGGAIGLVSLLWCAWSMKRYPQLRLNG"]}}, {"location": "[772369:773296](+)", "type": "CDS", "id": "<unknown id>", "qualifiers": {"locus_tag": ["ctg11_714"], "transl_table": ["11"], "translation": ["VESVLNNELLADIVQQVRPLIGQGKVASYIPALAEVPADRLGIAVCMLDGTVYQAGDAQERFSIQSISKVLSLTLALTRYQDSEIWQRVGKEPSGQPFNSLLQLELEQGKPRNPFINAGALVVCDMLETRLTAPRQRMLEVVRSLTQEAEISYDRHVARSEYEHSARNAAIAWLMKSFNNFANDVPTVLQTYFHYCSMTLSCVELARCFLYLANHGRGLGQGEALLTPKQTRQINALMVTSGMYDGAGEFAWRVGMPGKSGVGGGIIAIVPGEMSIAVWSPELDSQGNSLAGTAMLELLSERIGRSIF"]}}, {"location": "[773471:773648](+)", "type": "CDS", "id": "<unknown id>", "qualifiers": {"locus_tag": ["ctg11_715"], "transl_table": ["11"], "translation": ["MTIQAKQLTLNHQLRQFGGLVKLAMIRTSPQLIEVWTMSGNRLRFTPTQRVEAQVILC"]}}, {"location": "[773641:773764](+)", "type": "CDS", "id": "<unknown id>", "qualifiers": {"locus_tag": ["ctg11_716"], "transl_table": ["11"], "translation": ["MLNVRLLLIATLVMLLVTVFCVLSQPSVTVHLRQDIRKLL"]}}, {"location": "[773806:775225](-)", "type": "CDS", "id": "<unknown id>", "qualifiers": {"locus_tag": ["ctg11_717"], "transl_table": ["11"], "translation": ["MKSGYDCTTLGRSGLTVLLAGQLLPMIDFSIVNVALDAMSATLHATPIQLELIVAIYGIAFAVSLAMGSRLGDNFGRRRIFSIGVLLFGIASLLCGITPGVWTLLLARALQGVGAALVVPQILATLHVSLHGREHSRALGLYGGIGGMAFIIGQVLGGFLINANPGGYGWRSVFLINIPLCLLVLLLAPRTIPETKKQQRVPIDWAGTFYLAGAIGCLLVALALGPLFHWSWPCIALLAAFPLLLKRLWQVEKRIEQQGGAPLLPPSLMQLHGVRFGLSIAVLFFSCWSGFMFVVALTLQSGLGMSAFQSGNAFIALGVAYFIGSLLSARVVERIGKLPTLLTGCAIQMAGLIGLMITFNSSWQQMGILSLAPATALIGLGQSFIVSCFFRIGLAEVPKDHAGSGSAMLSTVQQAAFGLGPMVLGTVFSQVLQPHGNYQHAVLAALVAEWLIMLALVVRALMSRRRMAVQAG"]}}, {"location": "[775342:776197](+)", "type": "CDS", "id": "<unknown id>", "qualifiers": {"locus_tag": ["ctg11_718"], "transl_table": ["11"], "translation": ["MSETPLPLSISEKNRQLLATFLRSRRESIDPSRLGLPHHRSRRTPGLRREEVAQLADVGVTWYTWLEQGREIKASPKTLASIATALQCNEAETQHLFRLAGHPTPVMAAAKACAKVSAHGQILLDSLNPLPAIIQTPRFDILGYNPAWCRLMNVDLETIPPEDRNCILLAFTHPQWRQAVADQEQLMPHMVALFRTQMGEHLDDPRWQELLERLLSESDEFRAMWQRYEIRAIDNHVKRFYHPEVGIITLRQNNWWSAPRNGDRLLVYIPDDEQSAAALKRITD"]}}, {"location": "[776258:777137](+)", "type": "CDS", "id": "<unknown id>", "qualifiers": {"locus_tag": ["ctg11_719"], "transl_table": ["11"], "translation": ["MNQLPTVAVLGLGAMGHAFAANLLKNSFSVSAWNRTRSRGEDLESAGLTLCDSPQEAVANADVVLVMLADGATTLAACELILPALKNGAVLCQMGTIGIEATEQLLQNIQAQRPDVVPVDAPVSGTKAPAEQGQILVLASGDRGRAAAVEPVFAAISKGAKWLGEAGAGSRMKLVANAWLVSMVQGLAESTRLAEQLGFSPDDFWQVLDGGPLAAPYVKGKLAMIAEGEYPAQMQLTWALKDARLALDAAGNQPLPGLKAIATQWQGAVDAGYGDKDLSVVYRYLQDGAKKA"]}}, {"location": "[777347:777809](+)", "type": "CDS", "id": "<unknown id>", "qualifiers": {"locus_tag": ["ctg11_720"], "transl_table": ["11"], "translation": ["MLDIRFPTALQMVLCIAKADREGLRCTSKILADGLKANPSFVRKMMVPLTRDGIIVSTLGRCGTTRLGRPAEEITLCDIYTSVIEDKPLMAGRPEVEPCCVVSANACWYFKQLAKEAEQASLDVLAKRTVADALHDILQRSEVSEPEPQRCAS"]}}, {"location": "[778061:778403](+)", "type": "CDS", "id": "<unknown id>", "qualifiers": {"locus_tag": ["ctg11_721"], "transl_table": ["11"], "translation": ["MSHDDFISDLVKWIDTHIEGKMDLDTVATRAGYSKWHLQRMFKQHTGYALGEYIRERRLKKSAERLARGGEPILDVAISFGFDSQQSFNRSFKRQFGQSPGAWRRQVQIAAHA"]}}, {"location": "[778442:778691](-)", "type": "CDS", "id": "<unknown id>", "qualifiers": {"locus_tag": ["ctg11_722"], "transl_table": ["11"], "translation": ["MPHVFVEVFMGLGASFSVLVAAEMMGVKSGLGWYLQWAQGWAAYANMYAALMVMALLFSSLITLLFAVRDRALAWQRGAVKW"]}}, {"location": "[779520:780540](+)", "type": "CDS", "id": "<unknown id>", "qualifiers": {"locus_tag": ["ctg11_723"], "transl_table": ["11"], "translation": ["MEIRNVNRSQLCQAASYGLIFIALFAIFPLRLLPCFLAGFIVYETILALTPLVERLVKGQIARWISILFLSVVVILALVTGITKLIGFLLHDFQNPAAFHATATKLLEDAQRTLSPVIVRYLPSDIDELQNQVVTWLREHLVVVQTFGRTAAHTFATMLIGMLLGAIISLRNSSGQRPEAPLKQAMLDRLTTLAAAFHNVVFAQIKVSLVNTVLTCGFLFGILPLFGLHFPFAKTVVVLTFIAGLLPIIGNLISNTVIVLIGLSISLEAALIALIYLILIHKLEYFINARIFGSRISAKTWEILLAMLVFESAFGLAGVVAAPVYYAYLKAELRIAHLI"]}}, {"location": "[780588:781554](+)", "type": "CDS", "id": "<unknown id>", "qualifiers": {"locus_tag": ["ctg11_724"], "transl_table": ["11"], "translation": ["MPLIATLLHQMLIAMPLFVLIALGWLLVRWRHWPESITEAINRLVFRVALPAMLFRLMCDFSKGPPVDGRLLIAFFGGCLLVFALGRVVASRLFKLDGIAGSVFALGGIFSNNVLLGLPIARVMLGDAAIPSVALVLVFNGLILWTLATVSVEWFKHGALNLKGFDNTAKSVLKNPLIIGILSGTGFSLSGLPLPQMVDQPVTMLGQIAVPLALVALGMSLAGYRIKEGLAISYALSTIKLIVQPLVVWGLAWAIGLPPLESKVVVLLASMSVGVNVYLMSQQFNALTGPAATSMLLTTLFSALTTPLFMLLMELAYHGKA"]}}, {"location": "[781675:782593](+)", "type": "CDS", "id": "<unknown id>", "qualifiers": {"locus_tag": ["ctg11_725"], "transl_table": ["11"], "translation": ["MKHFKKLLLVAALSCSASSLAETIGVSMAYFDQNFLTIIRQAIDKEAKERGIKVQFEDARGDVGRQTDQVQSFISAGVDAIIVDPVNSAGTPVMTRLVTQAKIPLVYVNRTPGDPKLPPGVVFVGSDEKQSGTLQMEQLAKLANYQGKVGIMIGNLTDAGALQRTKDVEQVVAKYPKMKVVQKQTANYSRSEGMDLMLSWLSNGEEINIVAANNDEMAIGAAMALQQSGIKQNKVLVGGIDATPDGLKALASGKMQVTVFQDAVGQGKASVDVAQRMIKGEKLDSYHWIPFELVTPENMKQYENK"]}}, {"location": "[782689:783151](+)", "type": "CDS", "id": "<unknown id>", "qualifiers": {"locus_tag": ["ctg11_726"], "transl_table": ["11"], "translation": ["MNKKLLIAAIFAIAAAAAGLHHPAKPPTSSTQSTPTARQGANDISTLTAQQRVADYLQQHQRLPDYYLRKGEARKLGWDPSKGNLCNVLPGRAIGGDRFSNREGGLPDKAGRRWFEADVNYQCGRRGSDRMLYSSDGLIYVTSDHYRHFQQVN"]}}, {"location": "[783152:783419](+)", "type": "CDS", "id": "<unknown id>", "qualifiers": {"locus_tag": ["ctg11_727"], "transl_table": ["11"], "translation": ["MQLVSFDLQQVEDRADFYRQFAARFALSEFGSNLDALWDVLTAGVALPLRITLRHLHRHPQQAELQGIIEVMQEAEQETGGAFSVRVY"]}}, {"location": "[783467:785858](-)", "type": "CDS", "id": "<unknown id>", "qualifiers": {"locus_tag": ["ctg11_728"], "transl_table": ["11"], "translation": ["MKSLNKILTAQANKKRDALTQGIEQALEWLEDNRQQAPRLNMEADRLAVKLLRQHNKASVLARNTPINPAIGLFGLAQAGKSYLIGALAASDKGRLECAFGNSVLDYAGQLNPQQHTSNLVLRFSGQQQSSDSSWPVQLTLLSESELVAVLALQYAQRVGDTVTFDESQLGEKMQNVAMYRQPEAVDGINRHQMVALWDALHFSLARNSALESHFWQQAVELAPFLGVDDRARLFSLLWGEDRQLTALYRQLAHVLHHLSCVGDVLAPLSVLDEPSYSLLNSSGVSQFNATVDLTLQVVPRHGGRSLAPVSVALAELTLLSREVLLPLYSAPREELFSEVDLLDYPGFVSLPVLPDDDQHALALSFLQARRPFLLQRAAVQQDVTHLLVCSASAHRNETRHVGRLLDFWVKQTQGETSVQRSGRKPGLIWAMTPFDQRITHGHNHDAAVQRYVGNPGDAWGAMLAMDEKGVQRMAGYLVNEVRRDSKLERIAACRAEIQRELSENLLGRWYQAAEGEDPAERLRTAETLLKALQTRTGVHGELLERLVPVRDTLRHLFLQRQYQRSERTAADEYSISEDDPFGIGMTIDLLSDEPLTAVQTSYHSAPVVDQEAEFAQNVYRHWINQLRLLPDNGPLLELLGVTKPTLEMLTEELITASVRQEIEAALLRILADSDAAGLPAEQIADRQVSRALSVLGDFVAWLGFQQLPEAQRPDSRINRGQKIFAKPEAQTVNLGPGQRLTRLALKPNNHAAFYIYDWLVGLNEMIVQNAGYAASREISGEERERLAKILSVIRR"]}}, {"location": "[785854:788842](-)", "type": "CDS", "id": "<unknown id>", "qualifiers": {"locus_tag": ["ctg11_729"], "transl_table": ["11"], "translation": ["MMLATIADFKPNMTLVQNSGIQFLDFALTPDLNNDWPGKFVRQTANGPLLRLNYHAPSAKYLLPQAAGTPAEVVKPEFSFPLAQSLSLLCGQWLPLPFFRFNPPRTFIGGPDNWARVQVVALDKPDASGHTHRIVLAFDTKVWADGEDESLALNENDVKNGVNFALAHRSDELGEFLDHTWIDGWLREVFSDSASTLEQRPQVNIKAALREFEYQAHYLNILHMLGEQLSVPELKISAATLQEPAIAVDLILDVGNSHTCGIMVEDHVDDHQGLKHTYELQMRNLSHPHALYNELFESRVEFAQASFGKQNFSLESGRDEAFTWPSIVRVGREAGNLALQRLGTEGATGLSSPRRYLWDEESYTPGWRFSRTPGNQQQEPLATALPLTYLINDEGQPLYSIPLDERLPVFSPHYSRSSVMSLMLSELLAQALLQMNSPMQRQKMLHSSAPRQLRNIILTLPSAMPKPEREIFRRRMLEAIALVWKAMGWHPADDDFTRAEDKAKSSVPVPEVQMEWDEATCGQMVYLYNETQVNFGGRAEAFFASMVRPDRARAADEPAGKTLRIASIDIGGGTTDLAITQYRLDDGVGNNVKIMPRLLFREGFKLAGDDILLDVIQLYVLPALQAAFKQAGMVNPEAVMTRLFGHEGRLDGHSTLRQQVTLQLFIPLGQAVLEAYETFDPLDLTAEIDARFGELLAQAPTSKLLDYINREIQRELPGDAAAFDILDVALIVRLSKLHAEFLSPRMNITHSLRSMSEVVAVYDCDVLLLTGRPSRFPGVQALFRHLQPLPVSRIVSLDGYHTNDWYPFNKQGKIENPKSTAAVGAMLCLLSLDLRLANFWFKAGDFQPYSTIRYLGMLDGTGALTADNVWYSDIDLDQQNFNLEVRSRFQVRGALTLGFRQLDNDRWPASPLYTLTIVDSQLARSVAGDKVLRIKLAVSRPFGEFGPERFDIADATLDDGSQVPLEHLRLRLNTLASSGSGMAHYWIDSGSVYKK"]}}, {"location": "[788841:790248](-)", "type": "CDS", "id": "<unknown id>", "qualifiers": {"locus_tag": ["ctg11_730"], "transl_table": ["11"], "translation": ["VAKIFLRSGNLDAVLALGENGQPVYLSALQLRETLRLRKQSALADCLAIPQPNDAGDRLDWYSPVNGKVSSWAAASNSARKAALNDLLACQSTLAEISDRAQQSDKPSQKLFGALLSKALQFPDQNYVYLVGGKPVITFWGFVSLDKKSRQDAFDCLRAVEDDEPQLGLSRLAPVAAAPAPAAATVSPVIAPLITPEPAAAPRVMPTIPPLEIIDEPEAIAPEPAPAVPATPAAKPPMKAWLRYSWVVPAVVLLIAFGVQLKSCSDKAPEEVKAPEPAAQPEPAAPQAANAPAAPVAPAAAPTLPLAPAIIAPAAVTPAAAPAAATAAEPAVEAVADARPVAKDDLVLPADAVKIGSTKFLNGNWRVLVQKNLPTGTPPMLKYQLKNGKGTARITQGDGVSCKVEVFAGLMSSGNLVINSRTKARCSDGSRYQMPELVCKQGLSGPAECSGSYNADTVLPMTMKRESK"]}}, {"location": "[790474:791101](-)", "type": "CDS", "id": "<unknown id>", "qualifiers": {"locus_tag": ["ctg11_731"], "transl_table": ["11"], "translation": ["MHGPDPSEKHPLPGFPQVCFIKNCVTNPNIIIGDYTYYDDPDDAENFERNVLYHYPFIGDKLVIGKFCALARGVKFIMNGANHKTSGISTFPFFIFGNGWESAAPQPGDLPYKGDTCIGNDVWIGYDCLIMPGVSIGNGAIVSSRSVVVSDVPAYSIVGGNPAQAIRKRFSDEVIAELEALAWWDWPVEKITAHLAGITAGDIAALKG"]}}, {"location": "[791231:791954](+)", "type": "CDS", "id": "<unknown id>", "qualifiers": {"locus_tag": ["ctg11_732"], "transl_table": ["11"], "translation": ["MFYRFTLAAVVAATTLTGCAAFKSNTAVAPVSQATQTADAPAATAQPEQPVQTEQTAPAEQPVQTTPVTAPGAVTEGSPEATTAEAATAPAATAPDAPVETASAPTPAETATPTAPAEPAKEEKVTAAQGTAAVAPFSSGPTQIDVSHIVTRADDGSSITLTIDGTEAGILKRGEKRALFVEPGKHKVGGYVQTLFGLGRVTIPAVEITTVPGKVKHVAYSVTRTKPAFAEAPDTTKTPG"]}}, {"location": "[792028:793684](-)", "type": "CDS", "id": "<unknown id>", "qualifiers": {"locus_tag": ["ctg11_733"], "transl_table": ["11"], "translation": ["MSKFRKTIPLLSLSALLVSTALHAETPAPQKTDVLLIGGGIMSASLGTWLQELQPGWKQLMVEKLDGVALESSNGWNNAGTGHSANMELNYTPERADGSIDVSKALDINEQFMISRQFWTAQVKRGVLNDPHSFINSTPHMSFVWGDKNVEYLTKRYQALQQTTLFQGMKFSTDQNQIKQWAPLVIAGRDPQQKVAATWTPVGTDVNYGEITRQLIGSLKKDKNFTLETSTEATEFKRNADNSWHVTVKDVNSGEEHSIDAKYVFIGAGGGALKLLQKTGIPEADNYAGFPVGGSFLVTENPEITKQHQEKVYGQASVGAPPMSVPHLDARYLDGKRVVLFGPFATFSTKFLKNGSIFDLLGTTTTSNFMPMTHVGLDNFDLVKYLIGQVMLNDDDRFAALKEYYPDARKEDWKLIQAGQRVQIIKKDADKGGVLKLGTEIVTDQQKTVAALLGASPGASTAAPIALNVIKKLFPEQFNSPEWQSKIRTIVPSYGQQLNGNTPLTQQVWDDTAATLQLVKPPVINMNGEQNAPAAAPAEKRAENPQHDMAL"]}}, {"location": "[794271:794430](+)", "type": "CDS", "id": "<unknown id>", "qualifiers": {"locus_tag": ["ctg11_734"], "transl_table": ["11"], "translation": ["MSAIATSRARQRYDAFTLTLHWLTAASVIFLLVSSACLIFRAGLPSIPRCAV"]}}, {"location": "[794452:794974](+)", "type": "CDS", "id": "<unknown id>", "qualifiers": {"locus_tag": ["ctg11_735"], "transl_table": ["11"], "translation": ["VKITHSEVRQQLAAHLSRLWRYGMVLSRNRDVAEELVQSTCVRALERSAQYQSGTRIDRWLFTILHSVWISDLRAQRVRAGQGFVDSDDLHAPGSQPQDEQRRQYQKVMQRVGQLPEAQRNAVFLVYVEGFTYQEAAETLMVPVGTIMSRLAAARATLARQTSQAAPVQEKHR"]}}, {"location": "[794970:795771](+)", "type": "CDS", "id": "<unknown id>", "qualifiers": {"locus_tag": ["ctg11_736"], "transl_table": ["11"], "translation": ["VKREHITAPYSDEAIVAWLDGEMSAADSAAFEQQLKRDEPLSARTAELMRSNQPFAEAFEGLLEAAPEERMERHLAQLLARTPPAPAQHRGQVSRRALIAASLSFLFIGSGIGYFARPESASRRESGRIRDLEAQYMSLYSTQTLADVDNSPPVIARSLERTAREMGLRLSAQQLALPDAELKSIRLLRYDDASIAQIVWDRASEGPMALCISREQHQNLTPVQDEKRHGMNLAWWYAEGYQYVLIGRSPTQQMQQRAGQLRQSLS"]}}, {"location": "[795941:796214](+)", "type": "CDS", "id": "<unknown id>", "qualifiers": {"locus_tag": ["ctg11_737"], "transl_table": ["11"], "translation": ["MLKTKLATAAVLLFSLNAYSAELMTKVDFDKVSLQYEKVGDISVADESSTIDAREALKAEAEKLGADIYVITSANEKKKVRATAVAYKKK"]}}, {"location": "[796290:797439](-)", "type": "CDS", "id": "<unknown id>", "qualifiers": {"locus_tag": ["ctg11_738"], "transl_table": ["11"], "translation": ["MKKNLLPILIAGTLSSFSLLAAPLNNAQLDQIVNDTIKPLMAQQAIPGMAVAVVYQGKSHLYSYGEADIEAKRPVTADTLFELGSVSKTFTGIAAGAAINSGLVKLTDPAVKYAPQLNTPQWQHITMLNLATYTAGGLPLQVPDAVTDQQALWHYYQQWQPEWQPGTMRSYSNASIGLFGLLAVKNSGLSFADYLHNNVLQPLKMTHTYIDVPAAQQKNYAWGYRDGKPVRVSAGMLDAEAYGVKTSVQDMAKYLQANIDPDSTPAVKQAILTSQARYLRVGNGYQGLGWEIYHWPVDAKEVIAASDNGVALKPHAVEVLTPAGKAEAQSWVHKTGSTNGFGSYIAFIPQQKVGIVMLANKTYPNPARVEAANKIIQTLTQH"]}}, {"location": "[797574:798498](+)", "type": "CDS", "id": "<unknown id>", "qualifiers": {"locus_tag": ["ctg11_739"], "transl_table": ["11"], "translation": ["MSRSYLPLNSLRAFEAAARQLSFTKAAIELNVTHAAISQQVKALEQHLNCQLFIRISRGLVLTPEGEILLPTLSDAFDRIAESLDRFSAGRVREKVKVGVVGTFATGYLLPRLAAFRLRYPHIDLLLSTHNNRVDSVAEGLDYAIRYGNGAWHGTESQFLCDAPLAPLCTPELAQQIQQPADLNTFTLLRSFRRDEWTTWFAAVGEPAPSPAQHIMVFDSSVNMLEAAQAGAGIALAPPVMFSHLLQSGKIVQPFATTISLGGYWLTRLQSRPESAGMRDFADWLLGEAGAPGHPGPTRKAVGPYNR"]}}, {"location": "[798657:799458](-)", "type": "CDS", "id": "<unknown id>", "qualifiers": {"locus_tag": ["ctg11_740"], "transl_table": ["11"], "translation": ["MMISLKNQVALVTGASSGIGYACAEALAEAGASVVINYNSQAQPAEELAAKICQQGGKAIAVGGDVSKEDDVDNLFARTIDAFGALDILVANSGLQKDAPIGEMSLADWNKVLDVNLTGQFLCARAALRQFRQQGARPEVSRALGKIIHMSSVHQVIPWAGHVNYAASKGGVDLLMRSLAQEIGAERIRVNSIAPGAIATAINKESTEGDAGRKLLELIPYGRIGEARDIGNAVVWLASDLSDYVHGTTLFVDGGMTLYPGFQDNG"]}}, {"location": "[799554:799980](+)", "type": "CDS", "id": "<unknown id>", "qualifiers": {"locus_tag": ["ctg11_741"], "transl_table": ["11"], "translation": ["MPEIKSAQCHCGAVTFNVTLLDGFNTVRRCNCSFCRMRGAVVAFASEINITQGEDKLTEYRFNSKSVAHYFCSVCGIYTFHQPRSNPQQRAVNVACIDGISPFDFSPLNVTDGIHHPKDGGKGGVAGTLSYQPSADECAPE"]}}, {"location": "[799946:808541](-)", "type": "CDS", "id": "<unknown id>", "qualifiers": {"locus_tag": ["ctg11_742"], "transl_table": ["11"], "translation": ["MKINFKSWLTNVFANIASRSNKPLQADVSPANDPPLKAEIFSALQMELYGQKLARSHRLSPKTQPYYLLKRLGNNEAVITHNCFLLNDAEKASMAPAGEWLLDNYYLIEEQIRMVRHHLPKNFGKGLPVLSAPHSCPRIYDIAAEAIAHGDGRWDVGSLTGYIMAYQRVTPLTLGELWALPGMLRLALIENLRRISSEVAQAQKERNLADSWVNKLIACAEATPADLVLVIADMARSRPPLSSAFVAELVRRLQGRGSLLALPLTWAEQSLAESGMTTDVMINRFNQQLATSQLSVSNSIAGLRLLSETDWADFCESASLVEQLLRQDPAAIYPQMHFDTRDHYRHVIERLARNSRFSELDVTRQVLALSQAASGASPPQHIGHYLIGEERQVLEKVLTANTSGVTQLRHRFNQVPLLSWLGSLSLLTMAVSAAVLQRTAQHGMSWTLWLLALPLALVISQLVLQLLGEMTTRFRTPMPLPRMDYASGIPPAASTLIAIPCLLGSRKSIDALLSSLEVCYLGNPSANLYFALLSDFHDSPSESTPENDALLQWASAQLQNLNRRYARETPLFYLLHRSPTWNPQQGVWMGYERKRGKLAMLNSWLRQPGTQFSSITGNEKALPAPIKYVITLDSDTVLPRDTAHKLVATMAHPLNHPVYDAQQRRVVKGYGILQPGLAEEMPRHGQGRYAAICSSVPGNDPYSMMSSDIYQDLFGEGTFVGKGIYDVDVFAQATCNIGPENLVLSHDLLEGCYARSGLLSEVLLYEQYPVNYLTDVARRTRWIRGDWQLLNWLKLRVTRADGSREPNPLTTLSRWKLFDNLRRSLAAPAFLTLLFCAFLLVPNPLYWLAVLAIVLLLPTVLAVVLDLVMSNRPLLSRVSAVLKGTWLRLLRIGLNFITLPHEAGYSLHAIALTLWRLAITRRNLNQWVSADHSAVGNPASPLAFYRSMWLNVVAGLLLILLSALQAPALLSLALPAGLLWCLAPLLLCWLSRPAELSAPALSSDHQMLLRQSSREIWAFFETFTCADDNWLPPDNYQEQPHAMIAHRTSPTNIGLSLMANLTAMDFGYIPGTEVLRRVTLTLDTLDKMEHYRGHLFNWYDTLTLLPLNPRYVSSVDSGNMAGHLLTLSAGLGQLRHQPIIDIGQMLAGLKDTLAILETCWGAHAPTTLRLLQKHLVDAAQLSPALLQDELKKMRKLSARLEGMSQQENNGVSRWTRLLHAQLTRFCQVWSSLLGWLPPDWRAAGLPSLAWLSQADTLQPDSPPLSAIVQARMQLAIISELELRLNAHARMDFVFLYSDVNHQLSVGYHCDNSTLDHSHYDLFPSEIRLTTFLTIATNQLPLKSWYALGRLFTTIDNNTALMSWSGSMFEYLMPNLVMPIYPGSLLAAMSLSAVNGQIDWGKKRGVPWGISESGYYAFDVAQNYQYHAFGVPGLGLKRGLAEDMVIAPYATFLALMVSPQKACENLALLAKSGARGEYGFYEALDFTPSRQASGQRFAVVRSWMAHHQGMAFQAISHLLHNAPMTDRFMSVAAFQSGRLLLQERVPDAVELYSPRRHFEAQAGALLPVHYLPREFNDVNSPLPEVQLLSNAHYHLMLTQAGGGYSRWRDLALTRWHSDGTCDNSGPCCYIRDVESGELWNTTWQPLGAPADRYRASFTDAGVVFTRTQGTLEIKTQIVVSPEDDIELRRVTLLNRGRKARSVELTTYAEVVLAPAASDRAHPAFSNLFVQTELLTEDEAILCQRRPRSPDEVTPCLFHMMVVHGRTQQTASFETDRAIFLGRGNDTANAAMSRYSGPLSNSAGAVLDPIMAVRQPVTLLPGQSVTVDIVYGVTESRALSIQLLEKYRDQPIADRVFELAWSHSQIALRQINANEDDAKLFNRLASAVLFPSPELRAGAEILSRNRRGQSGLWGWAISGDLPIVILSVTRAENTPLITTFVQAHQYLRMKGLLMDLVILNDGPGGYQQLLQNQIMSLVAAGAEASLIDKSGGIFVRDGQHLSPEDRLLLLSVARVVIDDRAGGLKEQLKLRMQPVTAAAQPLVIQTDLPANQHLQWQPETDDLLFFNGRGGFSPDGREYQILLDEQDPTPAPWSNVIANDSFGSVISEAGQAYSWFENAHEYRLTPWENDPVSDRSGEAFYLRDEESGHFWSPTALPARGQGLYLSRHGFGYSVFHHRETGLDSELTVLVAVDAPVKLAILTVSNNSGRIRKISATGYVEWTLGETRSKSAMHIMTQPAGVAAGCGVLATNFYGSNGSERTSFFAVSGVHCSLTGDRRAFLGRNGTQRAPAALTQHMLSGTTGVGLDPCAAVQSATTLIDGDQRTFIFVLGTGQTPAEAEGLIARFISEGAARHELEIVHQHWHRLLDKITVTTPDPSVDLLVNGWLLYQTLSSRIMARSGYYQSGGAYGFRDQLQDTLALAHAAPERLRQQIVLCASRQYLAGDVQHWWHPPLGNGVRTRCSDDYLWLPLAMCHYVSVTGDSALLQQPVSYIESRPLRPEEESVYQQPTITPLEETLWQHGVKAIRHGLRFGPHGLPLMGAGDWNDGMNLVGIEGKGESVWLGFFLFTVLQRFAALADRIQQPDVALLCREQADLLQKNLHASGWDGKWYRRGYFDNGAPLGSQLSPACQIDAIAQSWAVLSGAGSADRCAQAMRSLDELLVDGDNGLIKLLTPPFDGLGPNPGYIQGYVPGVRENGGQYTHGAIWAVMAFAQMGNSERAWQLWSMINPVNHSLNADAVARYKVEPYVMAADVYSVAPHNGRGGWSWYTGSAGWAYRLLTESLLGITREGDKLSIRPLLPAAWPEVMIAYQHGSSHYRITVRRCDGESSLCLDGTPQPYGDIELIDDGREHRVDIHSGAHSSAEG"]}}, {"location": "[808664:808829](-)", "type": "CDS", "id": "<unknown id>", "qualifiers": {"locus_tag": ["ctg11_743"], "transl_table": ["11"], "translation": ["MSFLDDALKRINKATTTTAICPICGHKSSHAASKIRQNQTLLCPSCKSLFVVPH"]}}, {"location": "[808850:809114](-)", "type": "CDS", "id": "<unknown id>", "qualifiers": {"locus_tag": ["ctg11_744"], "transl_table": ["11"], "translation": ["MEKKHFFSQLAQWPLINFDHAKIVVDGKKAMVDSWANLYVYDRNESEARLFIRHVAAGTDLESLTDIYNGWTKEYRKSLKSILNIRK"]}}, {"location": "[809379:810357](+)", "type": "CDS", "id": "<unknown id>", "qualifiers": {"locus_tag": ["ctg11_745"], "transl_table": ["11"], "translation": ["MKLGFACKYLNADLQQPYPFKSPTRKRFLSLDQDKRRELLLSCASHNLSQLAHIFSELAQLPHQLRMMRIGSDLLPLFTVPEAQEPYQSLLPDLLPLFAHAGALAKEADIRLSFHPGQYTVLASETPEVVDRALVDIEYHALCARLLGYGREFQDFKINIHMNGRAGFAGFKAAFERLSPEARLMLTVENDEVSCSLDDVLQARDLCPIVLDIHHHWVKENQFIQPDDARIALVKESWRGVRPVLHYSISQEGLIPEQGFPDQESLGLSKMKLRAHSDYYFNDTLNDWALSFSDFDIMCEVKMKNIASAKLLRVGHARPLRVNSV"]}}, {"location": "[810353:811010](-)", "type": "CDS", "id": "<unknown id>", "qualifiers": {"locus_tag": ["ctg11_746"], "transl_table": ["11"], "translation": ["MKTMPGHSYFDFAELGERDRYKLLIGTVIPRPIALVTTLSKEGQPSAGPFSFFNVLTHDPAIVAIGVENYADMRFKDTARNIRETGEFTVHIVDDALVEQMEVCAIKFGPEVDEMSLAGLETTAGKMVRSPRILSAPAALECRRHTTLQVGPAREIILGEVLGVYVRSDAVNLENLHIDQQLMDAVGRMGGHTYTRTRDQFDIKTLTPAEWEARERHD"]}}, {"location": "[811011:812436](-)", "type": "CDS", "id": "<unknown id>", "qualifiers": {"locus_tag": ["ctg11_747"], "transl_table": ["11"], "translation": ["MKTHATQAPGYRIGALLADFKPDFDFSAPLPLPLEEFEERLRKIRRQAVEAGHDAIIVHVGSVGWFHASNHYLRYICDWMREGVLIIPTDADKALVLLSFFTQSVLLPPGGEPLLVDEIWQIGPIGREYADRPGDSVMKTAEKCAQLLSDLGLAKAQIGKIGDRTSLTFWAAVESMLPGSKFIADNAILDRLQKVRSPREIEMFRAAAQLIGIGTQAAWHVAKPGVTDYEIFAAFTAAQMAFGGETGDGYQIGINQFGTHCGKPYGHVVRPGDLINLYISNVTWRGYTAQTARMIAVGEITGRQQLVLDACTAGVKNAEKLIKPGALMRDINNAAFAPMIEAGLLASPEARTMPYNWSPMPDGSARRIPQQYVPDADYEAQGRRLMHVYPATHGPHNPNLGHSVGMAGGQNSFNISSHNYDRLEEGMVFVMHTQWLEPLSAGCNIGDMYVVTKEGFENLSRHTPLETHRIAAGA"]}}, {"location": "[812465:813296](-)", "type": "CDS", "id": "<unknown id>", "qualifiers": {"locus_tag": ["ctg11_748"], "transl_table": ["11"], "translation": ["MAMFERRENPLPALLYKLFVYGFGTLCVIYLVAPIVIAVMMSFTSGQTLKYPPQGFSLRWYEALLDPVRSTTEQIAAWNSFKIAALAVLGAILFAVPATIGMTRMKRRSVSTIEPLLLAPLVLPSLVYGLAALIVANFIGFQPSLWLNVVGHVVVFGPLMYRAASVVAQGINPSLAEASTTMGASWFMTLRRVTLPLLMPGIMAGAFLVFIQSLDNVTVSLFLADASTTVLPLRMFAMIEESLDVRVAAISGILIAITLLGMLVARRVLAPRPQAS"]}}, {"location": "[813282:814110](-)", "type": "CDS", "id": "<unknown id>", "qualifiers": {"locus_tag": ["ctg11_749"], "transl_table": ["11"], "translation": ["MKQSGFPYVIPMLLLSVVFFATPLAVLIVFSFTRDGGVTLQHYAHFFGDAFNFRVLVNTARLGIETVIGTTLLGVPIALLYWHGGRTLRQILIFLTLIPMLTSNVVRTFAWIVILGRQGPISEALMFLGVTNMPTSLMFTETGLLLAMCQIDLPLIILPLIAILSRTPYQLTEAAQVSGAGPWRVLVTVLLPLMLPGLLAGWILVFASTSSSFVTQAVIGGARNVYVPQLIYREVGTLFDWPMASAIAVVLLVSTGCLLVALTMISRHRRLNGHV"]}}, {"location": "[814118:815168](-)", "type": "CDS", "id": "<unknown id>", "qualifiers": {"locus_tag": ["ctg11_750"], "transl_table": ["11"], "translation": ["MKDFEISRRRFGQIMAGVAASAMLPISLRAFAAGGGTAVAATFPGNWEDAYRNTLAPILKEQGFSLTISPAMAQDQLAKVMASPGNPPYDTLLMSPGQMTVAVEKGLIQKIDPSRLKNWNLLDPAFQGEYGPTVTVEVNGIAYNPELVPRPKGYRDLFDNPAYKGLVSWTGFGSNTAVMAYTELAKIYGKGPDDMQAVFDLFKKHPEQMASIVDSTNSQMTQFQQGNIAVFMCSTNNVARLKSLGLKAEFVHPETGSPAAPVNIHLTKGSKNLDAAYAYMDAAISQFVQTKLEQPPTEMFPTNKNVELTPAIAAYITREQVKSLVYPDWNIINKNRDGWIRQFDALVAS"]}}, {"location": "[815173:816298](-)", "type": "CDS", "id": "<unknown id>", "qualifiers": {"locus_tag": ["ctg11_751"], "transl_table": ["11"], "translation": ["MPDMHNTAESKRLSVQGLTHSYGSSNAISDVSFNIDPGEIVALLGPSGCGKSTVLRAIAGLIQPKAGKIVLGNQDLAAVSARGRGIGMVFQNYALFPHLTVAENIAYPLACQQVSRAERKQRVAEMLNLVQLDEYGNRLPRELSGGQQQRVAVARAIAGRPSLLLLDEPFGALDRALRFDLQVELLHLQKTLGITTLIVTHDQEEAQSLANRLVLMNKGNVEQIDTPMAVYDRPKTLFVNTFIGQTNQLHGTVLRFDNDTTLIGLAGQHTLRLPRRLNFTTGSKVTITFRPEEVRLAKQSGENTQPVRMTVSLPLGPTLVHDLAMDDGTTLRASEVRGPSTFIPQPGSQLYAEIDTARCHAFPAEPQPMNEKQR"]}}, {"location": "[816866:817970](+)", "type": "CDS", "id": "<unknown id>", "qualifiers": {"locus_tag": ["ctg11_752"], "transl_table": ["11"], "translation": ["MKLGIDGLKLPEVKRQGPLASLDRVGALGLQGIFFSTVLDMSPTLDSGELRDIRAKADDLGLYLESGLGKINPYCSAEAPELRAIGNGDIVAGLTRMIEASAAIDCREMWVSPGNFKAQYPGRLAVDRFRTDVSWQEQLLAMEKVLHKMAPVARAHGVHMNIETHDEITSFEILRLIEAVGEDCVGVVLDTANMVQRGEHPVLAAQRLAPWVRQTHIKDAYIGRAPGGIDFQPRPCGTGVVDFAAILTMLAKVNPEMTLSLEIAQSTDDNRRRANPRQCIEIDDPIWRAGHPDLNAGELEAYFTLVDSYAQRVAAGEVEDWESYESSRYGYPTYQKQNYGYKEAIDFIQQSASHIRAVCAQQGITLS"]}}, {"location": "[818085:818823](+)", "type": "CDS", "id": "<unknown id>", "qualifiers": {"locus_tag": ["ctg11_753"], "transl_table": ["11"], "translation": ["MKKTRVRATPEAKTEGSSADHSEDVSERIRTTLAAAIGEGALKPGSKILEEAIAEHFGVSRTVVRGALGVLESDHLLERKRNRGTFVAEPSIEQAKHLFEARRQLEGVLLEFVVVRASTEQLDALARLADEEEQIHHHGDEKSKTVLSGKFHIVLAELAGNPVLTEMLAKIVARLSLVMSLYEEERKDDCGADHHRQIVSALKAKDLATARQLMEHHLADIEGRVRLTEGHGDRHSFISMLENFS"]}}, {"location": "[818799:820020](-)", "type": "CDS", "id": "<unknown id>", "qualifiers": {"locus_tag": ["ctg11_754"], "transl_table": ["11"], "translation": ["MKGMPPIILALLAGSLVLTIGRGVTLPFLTIYLTEHYQLLPKSVGIIMGASLAIGIFSSLYGGYLVDKFNHRTLITLSISLFALSFFLLPVLPQVSSVVMVIALLNASYALLSITIKACIAAWLPVEKRVKAFSINYTLINVGWAIGSSLGVWLAGFDPKLPFMISGSLALGTVIALTVGLRHIPNSPARNDIELKPLEKPDLRQTLAILMRDRCLVYFTLGSTFGAIVFGQFTGYLSQYLIIISDAAQAYKIIGAIMITNAIIVIAFQYVMSSGMKQNNLLKWLFFGTLFFILGLAGFMLAGTSVLLWIIAMTIFSFGELIVIPVEYMFIDFIAPDHMKGSYYGMQNLSNIGGAINPVLCGFLLSYTAPPVMFFALIAFSAAGLLFFRMGHRMAMKRTSGEVLQH"]}}, {"location": "[820576:821785](+)", "type": "CDS", "id": "<unknown id>", "qualifiers": {"locus_tag": ["ctg11_755"], "transl_table": ["11"], "translation": ["MLSTLIYRSHLSDNVPLSSLDKIVQKANKNNQLIGVTGILLFNGTHFFQVLEGPEQAVSTLYEHICRDPRHHNVVELMRDYAPFRRFGNVGMELFSLHEFDKASVLQAVLDKGTSEFLLTWDDRALQFLRTFVESWEKENYFEIPPAGQWEFIATDDLPLTDADFAPGEEISFAFQPIIDPLAGTIVSLEALLRSAQGLSPLDYFASLPREELYRRDLESKSRALALAKELQIDDITFSINLLPMTLVEIPNAVDYLLGEIARHGLVPQQIVVEVTETEVISNIEAFSSALKHLKAAGISLAIDDFGAGSAGLLLLSRVQPEKIKIDRNIISDVHKSGPKQAIVQAIIKCCSSLEIAVIAEGVEKPEEWMWLEAAGICQFQGFLFAKPLLKGIPPVAWPELK"]}}, {"location": "[822226:822700](+)", "type": "CDS", "id": "<unknown id>", "qualifiers": {"locus_tag": ["ctg11_756"], "transl_table": ["11"], "translation": ["MTIKTLEDLFIHELSDVYSAEKQISKALPKMARAATDEKLVAAFQQHLEETRGQIERIDQLVESTDGVKIKRMKCHALEGLAEEAQEIIDSVEAGPVRDAGLIGAAQKVEHYEIATYGTLHALAQKLGYKAAAKLLAETLDEEKATDEKLTAIAGQQ"]}}, {"location": "[822851:823967](-)", "type": "CDS", "id": "<unknown id>", "qualifiers": {"locus_tag": ["ctg11_757"], "transl_table": ["11"], "translation": ["MFHLIFSIPSWYVIARFIIPLSMPLALKIILSLLALLASQYLLVSRFTSGSIFSPEMPRMVIILFNWVYSAVLFLALTQILIDVVALVAMLMRHPLEIAPGVRYLAALLAFGLASWGVQQAIRVPPLKDVTIQVADLPQEFEGYQMLQLTDMHITPLFNASWSAALVKRALELNVDLIVVTGDVIDGTLKNRIKDVEPLRNLHAPDGVLAITGNHEYFFEQQAWTEHLASLGLKPLLNSHSVISRGNASLVIAGLPDTSAPGRGGNGPDLAKALGDAPDNAPVVLLDHQPKNARENAKHGVDIQLSGHTHGGLIVGLDRLFAKPNGGFVSGLYDVDGMQLYVNNGTALWPGMAVRVGRPSELTRITLTRKK"]}}, {"location": "[824112:824538](-)", "type": "CDS", "id": "<unknown id>", "qualifiers": {"locus_tag": ["ctg11_758"], "transl_table": ["11"], "translation": ["MSQVTIYHNPDCGTSRNTLEMIRNSGMEPTVILYLETPPTRSELVKLIADMGITVRELLRKNSDPYQHLKLDNPAFTDDELISAILAHPILMNRPVVVTALGTRLCRPSEKVLDILPAAQRGEFSKEDGEEVVDKNGRRLS"]}}, {"location": "[824597:825884](-)", "type": "CDS", "id": "<unknown id>", "qualifiers": {"locus_tag": ["ctg11_759"], "transl_table": ["11"], "translation": ["MLLASAIFLLTLILVIWQPRGLGIGWSAMLGAGLALMTGVVHISDIAVVWHIVWNATATFIAVIIISLLLEESGFFEWAALHVARWGKGRGRLLFSWIILLGAMVAALFANDGAALILTPIVIAMLLALGFSPAATLAFVMAAGFIADTASLPLIVSNLVNIVSADFFKLGFTQYAAVMVPVNLAAIATTLLMLHLFFRKEIPAVYDISLLKAPKEAIRDSSTFKAGWLVLVLLLVGFFALEPLGVPVSLVAAVGAVFLLAVAKKGHAINTAKVLRGAPWQIVIFSLGMYLVVYGLRNAGLTLYISSLLNQLAEHGLWAATLGTGFLTAFLSSLMNNMPTVLVGALSIESSQATGVIKQAMIYANVIGSDLGPKITPIGSLATLLWLHVLAQKNITVSWGYYFRVGIVMTIPVLFITLSALALRLSIV"]}}, {"location": "[825929:826250](-)", "type": "CDS", "id": "<unknown id>", "qualifiers": {"locus_tag": ["ctg11_760"], "transl_table": ["11"], "translation": ["MLRPVQLFKLLADETRSKVVILLRESGELCVCDICAITAESQPKISRHMALLREAELVIDRREGKWVHYRLSPHMPAWAVAIIDSAWNCEREHIQKKLRNAPSVVC"]}}, {"location": "[826628:827138](+)", "type": "CDS", "id": "<unknown id>", "qualifiers": {"locus_tag": ["ctg11_761"], "transl_table": ["11"], "translation": ["MELETARLRLEPYQHAHFDGLREMEKDPEMMRYISPGEVRTEDETRESIERVMLRWQQRGFSWWALMEKQSGALVGAACLQHLANDDGAPLELGWRLNASYHGQGYATEAAQAIVKFAVEQVGARYLVAVAHPDNSASHRVMQRLGMTYKGIEQHYDTQCVVYEMHVGE"]}}, {"location": "[827292:828729](-)", "type": "CDS", "id": "<unknown id>", "qualifiers": {"locus_tag": ["ctg11_762"], "transl_table": ["11"], "translation": ["MTSLLKQAEEMLEEAQAGINRRWYPRYHLAARAGWMNDPNGLVWFDGWYHAFYQHHPYSTKWGPMHWGHARSKDLVHWEHLPVALAPEGPADKDGCFSGSAVVDGDTLALIYTGHKFHGSPESDDNLYQVQCLATSRDGVHFERQGMVIDTPPGLHHFRDPKVWREGEYWYMVVGSRVAETGQVRLYRSTDLHKWHDEGILAESEDGMGYMWECPDFFTLNGQRVLMFSPQGMVAQGYQNRNLFQSGYLLGEWQPGQAFSHDGQFIEMDNGHDFYAPQTFLSPDGRRIVIGWLDMWESPMPEQQDGWAGMLSLPRELSLGDNNRLMMKPIAEVTALRGSYIPVTARCLSSQQMLVAADAEAMELSLEWERARSQAEQYGMMLGDGLRIYVDNQAQRLILERSYPDFSLVGTRSIPLPEDDILSLRIFIDRSSVEVFVNEGEACLSSRIYPQPGERAIMLFANSGSAALKEAGCWSLDR"]}}, {"location": "[828747:829986](-)", "type": "CDS", "id": "<unknown id>", "qualifiers": {"locus_tag": ["ctg11_763"], "transl_table": ["11"], "translation": ["MKKKPSRSYMLLSALLFFFFVTWSSSSSLLSIWLHQEVGLKASETGIIFSVLSVSALFAQVFYGFIQDRLGLRKNLLWFMAALLILSGPAYLFFSYLLNLNILLGSVFGGLFIGLTFNGGIGVLESYTERVARQSTFEFGRARMWGSLGWAVATFFAGLLFNINPNLNFLVASCSGLVFFFMLARLKIAAPASMEKLEIGAKKVSLEDAIRLLTLPRFWALIFFVIGTCIYGVYDQQFPVYFSSQFPTLREGNAMFGYLNSFQVLLEAAGMFCAPWLVNKIGAKNGLIFAGMVMALRMIASGLVEGPLLISITKLLHALELPILLVAIFKYNSLNFDKRLSSTIYLVGFACTSSVIGTVLSPLAGFSYEKFGFAQSYLIMGIMVFCTTFISIFLLRPNKPTTEHPFLQQDAV"]}}, {"location": "[830251:831259](+)", "type": "CDS", "id": "<unknown id>", "qualifiers": {"locus_tag": ["ctg11_764"], "transl_table": ["11"], "translation": ["MASLKDVARMANVSLMTVSRALNYPERVKPETLARVQEAILHLNYVPDLSAKQIRSVGTKNKTIGVLALDTVTTPFSVEITLSIEETARAHGWKSFVVNMFSDDNPDEIVDLLLAHRPGGIIFTTMGLREVRIPPKLLTHPCVLANCENKDEPVACYIPDDEKGQYTAVRALLAAGYRRPICLHLPANHLATSRRQKGMARACLEAGIDPGTLDHYYMQLGDEHYRDIPDLLMAHIRQGIPQFDSVICGNDRIAFMVYQTLLAKGIRIPQDIGVIGYDNHVGIGNLFLPPLSTVQLPHYEIGRLSTLHIINGDDSKARVLVDSPWLSRESFSRCT"]}}, {"location": "[831767:832214](+)", "type": "CDS", "id": "<unknown id>", "qualifiers": {"locus_tag": ["ctg11_765"], "transl_table": ["11"], "translation": ["MSDNDVGFSHLALQVKDLSKSVEFYQRYAGMQIIHQREPGIAEAQKVAWLSDLTRPFALVLVQSEISNDTPLGPFGHIGVACGSREEIDAKVKLAEQEGVLRRAAQQSAAPVGYWAFFADPDGNTLELSYGQQIGMEVITARLSSSTG"]}}, {"location": "[832210:832684](-)", "type": "CDS", "id": "<unknown id>", "qualifiers": {"locus_tag": ["ctg11_766"], "transl_table": ["11"], "translation": ["VHSQTFKLRSYQHSDLEGVITVFERAVCETASHDYNPAQIAAWAQVDRESWQKRLLDSHCWVASIEDKIVGFGNVEFDGHLDLMFTHPEYLRTGVASALLEKLEYAVIAMALPEIFTEASVTAEPFFSRRGYQLLAAQQVQVRGQNFINYRMSKSLL"]}}, {"location": "[832943:833594](-)", "type": "CDS", "id": "<unknown id>", "qualifiers": {"locus_tag": ["ctg11_767"], "transl_table": ["11"], "translation": ["MSLQLERLWQGLLDTLMMVGASSLAALLLGLPLAVILVITDRNNLFANPLLNRLLGWVVNLFRSVPFLILMVALIPFTRLVVGTSYGVWAAVVPLTLAATPFFARIAEVSLREVDKGLVEAAQAMGFHRRHIIWHVLLAEARPGIVSGFTITLVTMINASAMAGAIGAGGLGDIAYRYGYQRFDSQVMLTVIIVLVALVTVLQLCGDRLSRHLNHR"]}}, {"location": "[833577:834657](-)", "type": "CDS", "id": "<unknown id>", "qualifiers": {"locus_tag": ["ctg11_768"], "transl_table": ["11"], "translation": ["MATMTWDELTEADAVSPDGSTHVAIQGLVKRYSGQPLDALHDINLTIPRGAIYGIIGRSGAGKSSLIRCLNRLETPTAGRVVVDGVDINRLTQRELVEWRRGTGMIFQHFNLLSAKSVRENIELPLKVAGVSPPLRKKRVDELLALVGLEERQHAWPAQLSGGQKQRVGIARALVHQPQLLLCDEATSALDPETTASILALLREINQRQGITIVLITHEMNVIHDLCHQVAVLEQGKVIEQGPVWAVYGDPQQPTTRILLNPQHSGLPEALLAHLHRAPQTQSDQPLLRLSYTGQGAVPQLGLLGEEVILIQSALEWVQGRQIGHIVLQAARQPLPFNPASIPQTLADRVEVLGYVTPA"]}}, {"location": "[834659:835454](-)", "type": "CDS", "id": "<unknown id>", "qualifiers": {"locus_tag": ["ctg11_769"], "transl_table": ["11"], "translation": ["MKIIKTLLLTALLSGNALAADYSGPLKVGTTSAFAPPLETAVAEAKKQGLAVELIEFSDWTAPNVSVENGDIDVNLFQHQPFLDNANQQGGFHLVKYAPAIINNVGLYSKKHSSLDQIPDGGTVAIANDPINGGRGLLLLQKAKLITLKPGAGLKSTVDDIVANPKHLKIIEVEAVQLSRSLEEVDLAQGYPHYLRASGVIDPNNALLFDGLEHPEYVIQFVIRDGHQDDPRLKKFVDIYQHSPVVRASLDKFYGKLYQPGWQQ"]}}, {"location": "[835481:836828](-)", "type": "CDS", "id": "<unknown id>", "qualifiers": {"locus_tag": ["ctg11_770"], "transl_table": ["11"], "translation": ["VSKKILLNAFNMNCVGHIHHGMWTHPLDRSTEFNDLRYWLDLARTLERGLFDGLFIADILGVYDVYQQGITLTASESVQLPVNDPLMLVSAMASVTEHLGFGLTANLSYEAPYPFARRFSTLDHLTNGRVGWNIVTGYLDSAARAMGQPQLLGHDERYDQADEFLDVSYQLWEGSWQEGAVLADRQQRRYADAAKIHPVRHHGKYYQLEGYHLSSPSPQRTPLLFQAGSSARGVQFAARHAECSFVNGSTPQAMRTQVDTLRRAARDAGREPGDVKVFMGVSVIVAPTEKEAQEKHQEYLRYASPEAGIAHFSSSIGIDLARFGLDEPIDSGSGRAIESVSKTFSGWTRRRLLEQHALGGRYPLIVGSPSQVADQLIHWLDEADIDGFNLTRIVNPQSYIDFIELVIPELQQRGRYKTAYQPGTLRHKLFHHDRLPLRHPAARWRRDL"]}}, {"location": "[836824:838033](-)", "type": "CDS", "id": "<unknown id>", "qualifiers": {"locus_tag": ["ctg11_771"], "transl_table": ["11"], "translation": ["MPTSQVQAKNPASRIHSAEQAIEVAQQLAQEFRSGSSRRDRERELPHAQLQALFASGLGAITVPAEFGGAALSSAVLAQAIAILSEADAAIGQVPQNHFYALEVLRVNGSPAQQQRFYQEVLDGVHLGNALAEFSSAAAHQRCTAVLPQGADLLLNGQKFYATGALYADRIPTAARDASGREQLVFVPRFQPGVSVIDDWSGFGQRTTGSGTVTFDHVRVDPQDIVPFQSAFERPTTVGSFAQIMHAAIEQGIARAAFNDMLNFINSRARPWPDAGVDHAAQDTLTIDRVGQIAPRLQAGDALLQEAGEAVDAAQRNPDADSVAAASIAVAIVRAWTTELALEASNLLFELSGTRSALREHNLDRHWRNARTHTLHDPVRWKYPAIGNYLLNGALPARRGTL"]}}, {"location": "[838043:839273](-)", "type": "CDS", "id": "<unknown id>", "qualifiers": {"locus_tag": ["ctg11_772"], "transl_table": ["11"], "translation": ["MSQSAQQTAALTRPENPPARVILSDELALCAARAVADLALRDAATRDRERIYPLEALELFSRSGLGSISVPREFGGGGLSYRTVAEVFRIISAADPSLGQIPQNHFGLIQFLRDEGTFAQQQRLFSAVVQGQRLGNGGPEKNTRHTRDVQARLRQREGGLRLSGSKFYSTGALFADIIVTTAIDDSGQPVMAFMPRDSAGLEIVDDWSGIGQRTTASGTIHLDEVAVEAALVIPTPASDKPSLRGPVSQLIQAAIDGGIARGAFDEACAFVRQHSRPWVDAGVERNSDDPHLQADVGRVWVEIAAADALLRRAARFLDEVDPASLDAATAARASIVVAEAKVLTTQAALRASEKLLEWGGSRATLAEHNLDRHWRNARTHTLHDPIRWKFHAIGNYYLNGVFPVRHAWI"]}}, {"location": "[839684:840656](+)", "type": "CDS", "id": "<unknown id>", "qualifiers": {"locus_tag": ["ctg11_773"], "transl_table": ["11"], "translation": ["MHTFLIIVPDGGMLFESAGVADILMQANRQRAHADAFYHITVATTQPHRVIHGQSGLNLLADQRLLDLDPGEQRDTIMVTGRGLTEEENAGVADWLRLAAPHAGRVTSVCGGAMLLAQAGLLEGRRATTHWRLMEALQTRFPNVSVQNGPLYVQDGTVWTSGGVSSGFDLTLALVEDDLGFDLARCVAQDLVMYLRRPGGQAQFSRYLLNQAADGPIAGLQSWMAANLKADLSVQSLAERVAMSPRNFTRVFTRETAISPAKYVEELRLSAARQRLEQTRDGVEQIACLCGFGSALNLRRVMERNLHLTPGEYRQRFAMRTMA"]}}, {"location": "[840733:841744](+)", "type": "CDS", "id": "<unknown id>", "qualifiers": {"locus_tag": ["ctg11_774"], "transl_table": ["11"], "translation": ["MVNIGINGFGRIGRNVLRAALGRSDFQVVAINDLTDSKTLAHLLKYDSLSGTLPVPVEAGDGELWVDGQRIQVFSQRDPATIPWSSAAVDIVIEATGFFTDKAQAEVHITHGGAKRVIISAPAKGDDLTIVMGVNHQQYDPALHKVVSNGSCTTNGLAPAAQVLHQHFGIKHGLMNTTHAYTNSQALHDQPEKDLRGARAAAESIVPYSSGAAKAIGKVIPELDGRMTGYSLRVPVPVVSIVDLTVNLDRDVTVEEVNAAFRQAAESGPLKDILGYSEEPLVSSDYRGDARSSVIDALSTLVIGGNMVKILAWYDNEWGFSNRLVDLALLMEQRGL"]}}, {"location": "[841845:842862](+)", "type": "CDS", "id": "<unknown id>", "qualifiers": {"locus_tag": ["ctg11_775"], "transl_table": ["11"], "translation": ["MSTLRLLLSDSYDPWFNLAVEECIFRQMPATQRVLFLWRNAETVVIGRSQNPWKECNTRRMEEDNIRLARRSSGGGAVFHDLGNCCFTFMAGKPEYDKSVSTAIILNALNALGIPAEASGRNDLVVNTADGLRKISGSAYHETHDRGFHHGTILLNADLSRLADYLNPDVKKLQAKGITSVRSRVANLEELVPGISFEQICGAVTQAFFSHFAGQCQPEIISPSALPDLPGFKEQFAKQSSWQWNFGQAPHFQHLLDTRFSWGGVEIHFDVERGKISRCQIFSDSLNPAPLEQLAQNLHGVEYRPQALGQQVALLTAAFPNQQTELTQLQAWLVSSVR"]}}, {"location": "[842906:846503](-)", "type": "CDS", "id": "<unknown id>", "qualifiers": {"locus_tag": ["ctg11_776"], "transl_table": ["11"], "translation": ["MFKKLLIANRGAIASRILRSLREMNVSGVAVFAEADASSLHIREADEAVSLGDGPAANTYLVVEKILAAARASAADAIHPGYGFLSENAAFAEACESAGIAFIGPTPQQLRLFGLKHTARALAKQHQVPLLEGTELLESVGAALMAAEQVGYPVMLKSTAGGGGIGMRVCYSAAELSEAFEAVKRLGQNNFSDAGVFIEKFIERARHLEVQIFGDGQGEVIALGVRDCSVQRRNQKVIEETPAANLPEGMADALCAAAIKLAKAVSYRSAGTVEFVYDSAAEQFYFLEVNTRLQVEHGVTEQVWGVDLVRWMIALAAGDLPPLAELGVTLSPQGHAIQARVYAEDPGRQFQPSPGLLTEVFFPPADGKRLRIDRWVESGCEIPPFFDPLLAKVIAFAASREQATAALSQALGETRLYGVETNRQYLQQILASQPFTSGSPWTRCLEKLHYRATTVEVLSAGTQTTVQDFPGRLGYWAVGVPPSGPMDDRALRLGNRLLDNDPTAAALEITMSGPTLRFNTASVAVVTGAAIPLTLDGQPLAMNQTFAIAAGSTLTFGTIAGRGVRSYLCLRGGIAVPEYLGSKSTFTLGQFGGHAGRALRTGDVLHLSELRDARAGEALPDALCSDLPALRELRVIYGPHAAPEYFTAGYIETFFATEWQVHFNSSRTGVRLIGPKPQWVRDSGGEAGLHPSNIHDNPYAVGAVDFTGDMPVILGRDGPSLGGFVCPVTVIEADLWQVGQLKAGDRLKFVAVDVATARQLAAEREAELQALAPVDSVWQPVPLNSPVVLECGTGDTQLVARLSGDTHLLLEIGAPELNLVLRFRAHALMQALEAINHPAVIDLTPGIRSLQVHYRPEALPLSELLATVGRLWQTVCAQQDLRVPSRVVYLPLSWDDPACQLAIDKYMTTVRRDAPWCPSNLEFIRRINDLADIDEVYKTVFAASYLVMGLGDVYLGAPVATPLDPRHRLVTTKYNPARTWTAENSVGIGGAYLCVYGMEGPGGYQFVGRTLQMWNRYREVADFNGKPWLLRFFDQIKFYPVSADELQVIRRDFPLGRYPLRIEHTELALADYQQFLQRESGGIEAFRTHQQSAFNAERERWIASGQAHFDSQEEASAAPDDEPLQAGQQAVESAIAGNLWQVKFQPGDAVKQGDVLVIIEAMKMEIPLLAPCDGIVSEVRVQPGCAVRAGQCVVVLES"]}}, {"location": "[846592:847228](-)", "type": "CDS", "id": "<unknown id>", "qualifiers": {"locus_tag": ["ctg11_777"], "transl_table": ["11"], "translation": ["MTLITSAKQASDAVLRHTIPAGEPYLFEVKKGQTVRLHDLEGNQAVDTLFYSAANPRERYDAQRTLRRQNNAYLTSGSVLYSNLGNPLLTIVADTCGRHDTLGGACAQESNTVRYHADKRYMHSCRDNFLCVCIHDGRLHKRDIAANINFFMNVPVTPEGGLTFADGISAAGKYVELRAECDVIVLISNCPQLNNPCNGWNPTAAEVLVWN"]}}, {"location": "[847227:847947](-)", "type": "CDS", "id": "<unknown id>", "qualifiers": {"locus_tag": ["ctg11_778"], "transl_table": ["11"], "translation": ["MTHLYEETLPGGGHTSLVIKKGQLLRLTDLEGGANVSLMLLNADEKSERLNLPDTLKGQHTARLTAGHCLYSDMGRVLAAMVTDTCGWHDCFGGVLNAAEVAEKYGDGRYQELRNGFYRNGSDNLLVELGKWDLRLEDLLMVLNLFSKVSVDEAGSFQFHQNHSAPGSVVELYAPMNTLVVLTALQHPMDPNPHYAPRPVQLALRDAHDEQMLEGCKTSRPENLRALQNIERFNVTGAV"]}}, {"location": "[847930:848749](-)", "type": "CDS", "id": "<unknown id>", "qualifiers": {"locus_tag": ["ctg11_779"], "transl_table": ["11"], "translation": ["MSFININNIWQEYGNHVVLENLNLSINEGEFCTMVGASGCGKSTFLRLLLGQEKPSRGSITLQGETLPAEPDASRGVVFQRYSVFPHLNVLDNVAIGLELPAARFCGRLFGRRKQAARQQAAAMLERVGLGQALKKYPAQLSGGMQQRLAIAQAFIMQPRILLLDEPFGALDPGIRKDMHSLLLELWQETALTVFMVTHDLSEGFNLGTRLLVFDKVRIDPHEPNAWGARITYDLPLNETRLRQRRQPAEVLMHPTAFAHPSTQEISHDAPL"]}}, {"location": "[848745:849561](-)", "type": "CDS", "id": "<unknown id>", "qualifiers": {"locus_tag": ["ctg11_780"], "transl_table": ["11"], "translation": ["MRQMNRHPDRGMHLMLVLLPFILAIAAYFIGSAVRLDANPHDKLLPGLGQMIDAVQRMAFTPDKRSGDYLLWMDTSVSLGRLLLGLGIASLLGLAFGIAAGVFPMWRSPLSSFMTVLSMVPPLAILPVLFIVFGLDELSKIMLIVIGITPMLARDLEQRAREIPQEILIKAQTLGANSWTVVLRVVLPQLLTRLLTSLRLLLGSAWLFLISAEAISSTAGLGYRIFLVRRYMAMDVILPYVFWITLLAWLMDLGLRRLNRWCFPWAQGEKS"]}}, {"location": "[849584:850643](-)", "type": "CDS", "id": "<unknown id>", "qualifiers": {"locus_tag": ["ctg11_781"], "transl_table": ["11"], "translation": ["MKLSHILSICLLSVTALASIPSQAVAKKEFNVCWTIYAGWMPWGQIATSGIIDKWAAKYGIKIHVTQLNDYIESINQYTAGQFDGCTMTNMDALTIPAAGGVDSTALILGSYSEGNDGIVLKGKGKTLNDLKGMKVYLPELSVSHYLLVRGLEKAGLAEKDVTVVNTSDADIVSAFATSSVQAAVAWNPQLSAIKATPDTTEVFESSQVPGELIDMMVVNSDVLKDNPALGKALTGAWYEMMSKMKAGDSDALNAMAAASGTDLKGYQAQLKTTHLFYTPADNLKFISDAELAKTMQRVARFSFEKGLLGDGAQSADFIGMRFPGNVTQGDSSNVKLRFDDSFLKMAADGKL"]}}, {"location": "[851106:852387](+)", "type": "CDS", "id": "<unknown id>", "qualifiers": {"locus_tag": ["ctg11_782"], "transl_table": ["11"], "translation": ["MTKPEQLRKKALVAGAVGNFIEWYEFAVYGFLATVIAQNFFTLQGESAMTGIILTWASFAVAFFFRPLGAIIFGRIGDRIGRKPTLVAVLILMTLATAAIGFVPVYASIGVAAPLLLTLLRILQGLFAGGEYGGAVSLMTEFAPKGKRGLYGAWQSLTVAFGLLAGAAVVATLSAVMSPESLHAWGWRIPFISALPMGLVALWLRMQLEETPTFSNTQRAASPPTAARSGLVLSVILLGIGRVMVWSAAGYTYLVVMPTYLQSVLHTGLNQALVIAVLSNIGFALTILPAGILSDRIGRKPVMIAASVLLLVCAWPLLKVLQMPDIGLLVKCLIVLFAGAMVGMLAGPGPAMLAEMFPTHVRYTGLGLAYSLSNALFSGCAGLIISGLIKQTGNNDIPAYYVIVTAAISILALMSLRRDDHLRSLE"]}}, {"location": "[852496:853684](-)", "type": "CDS", "id": "<unknown id>", "qualifiers": {"locus_tag": ["ctg11_783"], "transl_table": ["11"], "translation": ["MSTRYADRMELVKPSAIRQLLQLGADPSIISFGGGYPDSSLFPAQALQDIYAELLSGPGEASLQYTHSTGMPKLREQIAARMAREGIACSDDNVLILQGSQQGLDLAARLLLNPGDIVATEAPTFLGALLAFNTCQPEYLAVPMDEQGMMTEVLEAELQAGKRIKFIYTVPDFHNPTGITLSLARRRHLIALANQYDFIILEDSPYREVRYQGEKVATLKGMDTEGRVIYFGSFSKILAPGLRLGWSVASKEITEKLGLLKLAADTQCSTLNMAAVSLYLERHDIDEHIQTIKARYLRKKETMLAAIKAHFPQTISFTNPDGGLFTWLEFPQGVDTAQFMLHHAIPEAKVAYVPGGSFFPTLQRHNFARFSYSTHSDENIVKGIATLGKVLKQHL"]}}, {"location": "[853782:855090](-)", "type": "CDS", "id": "<unknown id>", "qualifiers": {"locus_tag": ["ctg11_784"], "transl_table": ["11"], "translation": ["VKKSSDSLHQEFEHQPVPLSHRHSTRSVSAVWFGFPMILTNALFGGIITWHLGFWPAIIAILLGNLVLFAYVGALSWFAGNSGMNFALQAKRTFGTQGYILVSGFLSIVVIGWYAFQTGLTGLVINQTFGWNALAVTAFAMVLYTAITFLGVRALSVLGIIAAPLYVVLGLVALWLVSENHDFSTVTEFKGSASVAGGMTLGTAVTMVVAGFADSGTMTADFTRRSKNGRSAVFAAFSAFPLANGISYLFGVVIVALGAAVDPLNNGGNFLPLLMGHGVLLSTVACLFVFINLGSVCTHCLYNGAVAFSHIFSSKMRIWTLILGAAGGALALAGVWHYFLEWLSLLGVVVPPFGAVMIVDLIFMSRLSGQRKTQRIRGSAFAGWAFGSLCAVAAHIWFPQFGEATIGLVAGAVGYLVLMKIGMARTADKKVVIQA"]}}, {"location": "[855099:856545](-)", "type": "CDS", "id": "<unknown id>", "qualifiers": {"locus_tag": ["ctg11_785"], "transl_table": ["11"], "translation": ["MFDDLLDGDATNLAAHIRHGEVSALEITRAALDRMESRDGQIHAFCTPTPQRALAQAAAVDARRARGETLPPLAGVPLAVKDLISTAGVKTTSGSAIYRDFVPDEDDICVERLMAAGAVMLGKTTAPEFGYSGVGDNLLFPTPRNPWDLSKTPGGSSAGSGAALAARLCPLALGSDGGGSVRIPAAHCGIYGFKPSMGRVPLWPGCRDDRYPGVSSWESLEHIGPMTRSVRDAALMMSVMAGPDMRDRHSIPCSDVEWLGSLRQPVRGLRVAFSANFGFVALDPQVRALVSRAAQRFADDLGCTVELVDPPFGDQVESFRAIVALETDLSGMRAQLPEFGGQMAAHLVAMLQRPWQAAEFTDAMTARKRLVNTLWRFMQGYDLLITPTLAAPPFPLGMQGPEEINGRRVSSDHWLSFCFPFNFSGQPAASVPCGFTAEGLPVGLQIVGRHLDDARVLAASAAFERLQPWKHHQPARFAPEL"]}}, {"location": "[856868:858098](-)", "type": "CDS", "id": "<unknown id>", "qualifiers": {"locus_tag": ["ctg11_786"], "transl_table": ["11"], "translation": ["MSSPAPAADGSLLHQRAFVAFWLARTFSSFGFQMFSVAVSWQIYAITHSAMALGMIGLMQFLPSVLLALPAGHMADQYDRRRIVLCGQLMEWGALLALVLLTFNHWSNQHALWGLVFLISVAKAIEGPAMQSMLPSLVPPAMLARATAAGAVSGQSAVILGPTLGGLLYVAGPEVVYTVAAAFYLLSIIMVSRIRFIRAAQPRLPANIKTLFAGVKFIRERRDVLGVISLDLFAVLLGGATALLPIFAKDILHTGPWGLGMLRGAPSVGALLVGVWLSRNKLEKNVGMIMFGSVAGFGVATLVFALSSQLWLSLLALAALGGFDMVSMVIRGALVQLDTPDDMRGRVNAVNSIFINTSNQLGEFESGLLAAMMGAVPAAVLGGVGTLVVVAVWMTLFPHLRRRQKLENS"]}}, {"location": "[858209:859526](-)", "type": "CDS", "id": "<unknown id>", "qualifiers": {"locus_tag": ["ctg11_787"], "transl_table": ["11"], "translation": ["MKNQHVFPLLALSAALMLAGCDGASTMDPNQQVGADPVLPEAQNFLMPPMRVPQGVGWKGDEKPQVAQGLQIAKIASGLQHPRQLYVLPNNDILVVEANGPAKPTSRPKQLIMGIVQQSSGKGGAGGNRITLLRNSSGDGKTWEKHVFLEGLHSPFGVQLVGNTLYVANADSLMKYPYQSGQTRIEAPGTELTELPGGPINHHWTKSLLASPDGSKLYVGVGSNSNITENGIGAEYRRAAVLEVDAASGASRIYASGLRNPTGLQWEPQTGKLWAVVNERDEIGADLVPDYLTSVNEGAFYGWPYSYFGQHVDKRAQPPRPDLVAKAVKPDYALSSHVAPLGLWFYTGNSLPAQYHGGAFISEHGSWDRDPLNGYRVAYVAFENGKPVGLPQPVVTGFLSDDHKQVHGLPVGLAMDQQGALLIADDAGDTVWRVTAAQ"]}}, {"location": "[859536:859965](-)", "type": "CDS", "id": "<unknown id>", "qualifiers": {"locus_tag": ["ctg11_788"], "transl_table": ["11"], "translation": ["MSETGTLRQSTLALALYQLLNPIPLGCFVAAWIFDIIYVYSFEQFWTQGASWLIVFGLLIAVVPRLINLFQVWVGRAPLRAGAYRTDFWLNLLAVVLAIFNAFIHSRDGYAVVPLGAILSTLTVLLLLIGNVQLALRLRARH"]}}, {"location": "[860068:861388](-)", "type": "CDS", "id": "<unknown id>", "qualifiers": {"locus_tag": ["ctg11_789"], "transl_table": ["11"], "translation": ["LLTILGFSMVVCFMYLIMTKRMSALIALILIPTLFALAGGFYHGLGAMMLDGVKTLAPTGVMLTFSILYFGLMIDAGLFDPLVRFILRLVRGDPLKVLVGTAILTLLVSLDGDSSTTYMIAIAAFLPLYRKLGMNVLAMTCLVNLASGIMNLSPWGGPTARAAAALRIDALDIFIPMLPAMFIACVTLVSMAVLFGLQERKRLGVMKISDHHLENIELGLGDAEECAANRRPKMFWPNLILTTVLLVLLVVGLLPIQILFMLAFAVAVMLNYPTLEQQKARISAHAGNVLAVTSLIFAAGIFTGILSGTGMVDAMAKSLLAVIPHSFGPYLAVFTALVSLPFTFFMSNDAFYFGILPVIAQTAASYGISAEEIARASIVGQPFHLLSPLVPSVYLLVGLAKVDIGDHQRFAIKWGILVSLMLMVGGLITGAFPFFHKAG"]}}, {"location": "[861724:863683](-)", "type": "CDS", "id": "<unknown id>", "qualifiers": {"locus_tag": ["ctg11_790"], "transl_table": ["11"], "translation": ["MSHTSFWNTAARLKTRGSVPRAGVFNASHPPAGMNELGLSRNSAGLLLSFVPPHADFSRVSTPWQKLNAARRSVLTLSSNGALCSGRGQSTYCDGDGQQGSWLWLPESLIAAHEVHEVDLHVQDTSGASQRVSAIQRELEHLALKMPLSAERTFALIFCDGLSASEGFLMQAWYASGRFPCLAIGGSAGGTLDFDGTWIANGGRILQGKAVIVFCQMAAGKSFAPFKSQNFVPTAHSWLVAEADPVARTVTSLFDAQGRQHNVIEALCAQLNCTPANLQQSLQGLTFAVKVEEEFFIRSIAKILPDRIQFFCDLEFGDRLHLLQETDFAAATREDWQKFTAQYGEPAALLLNDCVLRRAGNLARLPQSHFFTGIPAAGFSSFGEILGVPINQTLSALAFFHRPSDAMRNFPVQYAGYASHYAQRALRRWEALNALQSKIVNQVVDYQQQLDPLMKSLPALENATRSQSEALTAAESNIRSISDAALHSQQAQHQLSSGLDQLETLSAGITTINSGISNIAFQTNILALNAAVEAARAGEAGRGFAVVASEVRRLAHSSKEQADATSRSITDSVSTILHIRKVAETTVERAKQMAEQSIDAANAIAAMSSQTASERKSISDNLDKLNEMTSGIDAMQEAVAQLKVLQKLVQSR"]}}, {"location": "[863943:865197](-)", "type": "CDS", "id": "<unknown id>", "qualifiers": {"locus_tag": ["ctg11_791"], "transl_table": ["11"], "translation": ["METLKITNVRTLLTAPGGIDLVVVKVETNQPGLYGLGCATFTQRIFAVEAAIENYMRPFLLGKDPLRIEDIWQSAAVSGYWRSGPIMNNALSGIDMALWDIKGKVAGLPVYQLLGGKCRDAIPLYRHCDGADEVEVEDNIRARMEEGYQYVRCQMGMYGGAGTEDLRLIAGKLAKARNIKAKISPRSQTAGIYFDPDAYARAVPRLFDHLRDKLGFGVEFIHDVHERIAPVAAVQLAKNLEPYQLFFLEDPVAPENLDWLKMIRAQSSTPISMGELFTHVNEWKPLIQQQLIDFIRCHVSTIGGITPAKKLATYAEIHGVRTAWHGPGDISPVGVAANMHLDLSVTNFGIQEYTPVNEALMEVFPGCPEIDRGYAYLSDRPGLGVDIDEEKAKRFPVSGGLPDWTNARLPDGSAARP"]}}, {"location": "[865283:865991](-)", "type": "CDS", "id": "<unknown id>", "qualifiers": {"locus_tag": ["ctg11_792"], "transl_table": ["11"], "translation": ["VTLESVQKHNVVNLIYQQMKQNIQDGVWEPGCKLPSEAELTATFNVSRVSVRSAVQKLRDLGVVVTHQGKGTFVTREVSRYGAFSDSQPILHLSQEEFDDMRVFRQTVEFRCMDLAVENATDEDIVRLEQALNRMLVSKDDYKKYSLADYDFHLAIVKASHNKVFIHVMESLKNIYIHYLEELNRVLGVTLESVEAHIKVFMALKNRDAATASETLNSAMAHNVSAIEEVKLGEK"]}}, {"location": "[866236:867004](+)", "type": "CDS", "id": "<unknown id>", "qualifiers": {"locus_tag": ["ctg11_793"], "transl_table": ["11"], "translation": ["MSSLFSLAGKTALITGSTRGLGLAYAQGLAAAGAAVIINGTQQQHLHSALATLGAQGASARGFLFNVADESAVEAVFRQLDEEQVNVDIVINNAGIQFRKPMLELALSDWQRVLDINLTSAFIVSRAAATRMVARNSGGKIINIGSLTSEAARATVAPYTAAKGGIKLLTKSMAAEWAQYNIQSNGIGPGYILTDMNQALVDNQEFDQWVRSSNPSGRWGHPDELIGTSVYLASSASNYVNGQMIYVDGGWLATL"]}}, {"location": "[867069:868356](+)", "type": "CDS", "id": "<unknown id>", "qualifiers": {"locus_tag": ["ctg11_794"], "transl_table": ["11"], "translation": ["MNQTIAAALPASRWGKLIPIAFITYSLAYLDRANYGFGAAAGLAEDLNITPAISSLLGALFFLGYFCFQVPGGIYAEKHSAKRLIFWSLVLWGALAAATGMVHNVVLLAAIRFLLGVAESVVMPAMLIFLSHWFTRAERSKANTFLFLGNPITVLWMSILSGYLVNAFGWRGMFIIEGVPAILWAGIWWLVYADRPRDAKWLSEAEKRAIESALAAEQQAIKPVKNYREAFRSPKVLALAFIHFFWNIGMYGFIMWLPSMLKSASGMGIVATGWLSAAPYLLAVPLMLAASWFSDKYQQRKAIVLLFLGLGAICFIASFSIGPAHFWLSWVLLVIAGGAMYTPYGPFFAAIPEMIPRNVVAGAMSFVVCFGALGSFIGAWIVGYLNGLTGSPDASYIFMGGSLVLAVLLAALTTFSSHSSTAQATVAG"]}}, {"location": "[868366:869740](+)", "type": "CDS", "id": "<unknown id>", "qualifiers": {"locus_tag": ["ctg11_795"], "transl_table": ["11"], "translation": ["MTTMKPTRSRLTILLMLFVVTAINYMDRANLSVAGSHIQGEFALSPTQLGLLFSMFTWFYAMSQIPVGYILDRVGSRVLYGSAIVLWSIFTFVMGFASHHLFATASASFAMLLACRALIGVAEAPSFPSNTKIIASWFPDHERARATAFYSSAQYIGLALLTPLLSWIVAEYGWEMSFYLSGGIGIAFGIYWLIAYRDPQHSKTVNQAELEYIRAGGGYGSSNQKGSSGKVNWASVKHILRQRTVWGLFIAQFAASSTLYFFLTWFIVYLEKGLGLSIAKAGIGAMFPYLMAMAGVLCGGTLSDMLLKKGHSRTFARKLPVMSGLLVTTSIALVNFFQHSPTIAIAILSVAFFANAFSNLGWVVCSDVIPRHLIGTIGGFLNIFGNLSGIISPIVIGVILERTHNFQYAMWYIAAVALAGFFAYLLLVGKIEVIALPDEKPEADEPLKKLRENNAAH"]}}, {"location": "[869726:870773](+)", "type": "CDS", "id": "<unknown id>", "qualifiers": {"locus_tag": ["ctg11_796"], "transl_table": ["11"], "translation": ["MQHIKEIVASVVSGAHQVSNETRSLTWSDSQVLVKVERGGICGSDLHYYQHGRAGMSILKQPLILGHEFVGRIEQAPPESGLRAGQRVAVNPSQPCNQCELCLKGKQNLCRTMKFMGSAQFFPHINGGFASFVAVSPAQCVPFAEDVDSKIIAFAEPLAVALHAIHQAGEIFGKKVLVTGSGPIGCLVIAAALAGGAAEIVATDMSPRCRQLALEMGATQAIDPSDESLTAHWLEDGGYFDLCFEASGAAAAIASTVGFTRPAGRIVQLGMGAAALEFPLGPLLVKEIVLAGSFRFISEFQLAVRWLESGRINPLPLLSAEFPQQAIVAALEMASDKSRAAKVQVVFG"]}}, {"location": "[870881:871457](-)", "type": "CDS", "id": "<unknown id>", "qualifiers": {"locus_tag": ["ctg11_797"], "transl_table": ["11"], "translation": ["MNNIVPVELEKAYRLINHGPTILVSARAGGTEDVMAAAWACGLDFSPSKLTVVIDKIAKTRQLVEESGLFVIQVPTVAQINLTHAVGTRSLFNEPDKLANCGVELFSFDGYDLPFVRGCSAWLACRLIPEPHIQNTYDLFIAEVVGAWADSRVFSEGHWHFDQADPALRSLHYVAGGQFYATGESLNVLEG"]}}, {"location": "[871523:871700](+)", "type": "CDS", "id": "<unknown id>", "qualifiers": {"locus_tag": ["ctg11_798"], "transl_table": ["11"], "translation": ["MPLLILVLLSALLPLRVATADSSGCQQQCYIENSRCDRDSRSGCSSTLQSCLQACAHR"]}}, {"location": "[871696:872335](-)", "type": "CDS", "id": "<unknown id>", "qualifiers": {"locus_tag": ["ctg11_799"], "transl_table": ["11"], "translation": ["MTTLSATASQAPSIRTMSGATAINQLTANETALIVIDIQNEYFDGKMPIADGMKVLKQSRKLVDFAHAHAMPVFFVRHEGPADGPLFAKDHFLSEFHPELLPVEGDITITKPTPSSFVGTDLDAQLKAKGIKTLIVCGLMTHMCVSSTARDAVPLGYEVIIPQDATATRSLATWDNNVVDSKDLQRAALAAVADVFAEIKTTQQVLDLPVSR"]}}, {"location": "[872400:873099](-)", "type": "CDS", "id": "<unknown id>", "qualifiers": {"locus_tag": ["ctg11_800"], "transl_table": ["11"], "translation": ["MKTLFTSAALVLAMMASGAAVAADTVTASKAPTIRTMSGATSINQLTAKQTALVVIDIQNEYFDGKMPIPDGMKALKQSRKLVDFAHKKGMPVIFVRHEGPADGPLFAKGSHFAEFHKDLQPGKGDIVITKATPSSFVGTDLDAQLKKLGIKDLIVTGLMTHMCVSSTARDAVPLGYQVIIPEDATATRSLATWDNSVVDSKDLQRAALAGVADVFAEIKTTQQVLDMRVIN"]}}, {"location": "[873247:874204](+)", "type": "CDS", "id": "<unknown id>", "qualifiers": {"locus_tag": ["ctg11_801"], "transl_table": ["11"], "translation": ["MAINIGIVVFDDIIPFHLSVPCAVFEKALQPDGSPVFQLTVCATTPGVLRTNAGFSIVAERGLDALDSADIVVVPSWSKPDELPPEVLLAALRKAHQRGATVVGLCLGAFVLAAAGLLNGRRATTHWRWMDDFLSRYPQVDIDRDVLYIDEEDIVTSAGTAASIDCCLHLVRKHCGADSANSVARLLVVPPHRQGGQAQYVEQPVYNTKGGDNFLSSLSWATENLQQPLTLDMLADHACMSRRSFTRRFQQTSGTSFNAWLLNQRLAVAQRFLEKTDQPIELVAQHSGFPSAIALRRHFKAQFNTSPARYRSEFRGRV"]}}, {"location": "[874258:874420](-)", "type": "CDS", "id": "<unknown id>", "qualifiers": {"locus_tag": ["ctg11_802"], "transl_table": ["11"], "translation": ["VLYQHRIDPNVPIEEVAGTVKQPIAEGKVKHFGLSEAGEQTIRRSGGDQQRPG"]}}, {"location": "[874608:875007](+)", "type": "CDS", "id": "<unknown id>", "qualifiers": {"locus_tag": ["ctg11_803"], "transl_table": ["11"], "translation": ["MIDITKKDSKPAVAGPADYFTGAVTVASPFATTEPARLSGATVTFTPGARTAWHTHPLGQTLLVTAGQGWVQEWGKEAQAISAGDNVWIRPGVKHWHGASAESAMTHIAIAEAEDGKVVDWLEHVSDEQYQG"]}}, {"location": "[875544:876432](-)", "type": "CDS", "id": "<unknown id>", "qualifiers": {"locus_tag": ["ctg11_804"], "transl_table": ["11"], "translation": ["MTRMTAKDFPPELLEYFDFYVHGKISKREFLDIAAKFVVGGLSAAALGTLLTPNYAYAQQVKFTDPDILAEYIHYPSPQGHGSVKGYLVRPANASGKVPGVVVVHENRGLNPYIEDVARRVAKAGFIALAPDGLSSVGGYPGNDEKGRELQQQIDPTKLMNDFFAAIEFLMQHQPGTGKVGITGFCYGGGVANAAAVAYPELAAAVPFYGRQPKTEDVAKIKAPLLLHYAELDTRITEGWPPYEAALKEHHKIYEGYVYKGVNHGFHNDSTPRYDKAAADLAWERTLAWFNKYLV"]}}, {"location": "[876552:877497](-)", "type": "CDS", "id": "<unknown id>", "qualifiers": {"locus_tag": ["ctg11_805"], "transl_table": ["11"], "translation": ["MKNGVLRVLVAAALGITLAAQAADPVTLRIGFLRAPTDLALARENGSLEKALAAHNVKLQWSGTFSSAAPAYEAMNAGSIDITTGSSTAFVTAISAGLPLVFFGYQAMSPDGEGIVVRKESPLKTLADLRGKKVAVNKGGTGQYLLSRALQSAGMKESDVQKEYLTPTDSGSAFVGGHVDAWAVWDPFLSLARQSYDGRLLTNGKQLGSENAVGYFVTTSFYQQHPEVVKIFWEVMKQQNAWAKQHPHEAGKIWAQQMGRLGDGLGDQLGTVNTVPLSPVGAAQRQHIQHVAEWYLQQGLIKAIPDINAHSVEL"]}}, {"location": "[877493:878357](-)", "type": "CDS", "id": "<unknown id>", "qualifiers": {"locus_tag": ["ctg11_806"], "transl_table": ["11"], "translation": ["MSLRIGSHPNNLSLFILRQRGVLEAAISGVRWVDYLHGGDSAAMLTDLRLDVAGTGSTPPIYAQGNGLDVAYLAASPDRAANCALLAMKEGARQSVRDLRGARIACMKGSFTDHFLARLLLRQQLTLGDVTLVDLNGSDAARALREGRVDLWAAIDPWLTAARDAKKVRCLAQVGEVIRNRSLFWCRASWLSQHAQQATQLLEVLSDNDRWIAENSLQAARLLHQHLPGALSESHWLATLRARPWGIQRVAPALLAEQQQQADDLLAAEFITQPLTIGVAAEYGVQA"]}}, {"location": "[878356:879502](-)", "type": "CDS", "id": "<unknown id>", "qualifiers": {"locus_tag": ["ctg11_807"], "transl_table": ["11"], "translation": ["MEIYWYLTAPDGPQPWNAAGSYNIDYAWFQRVARGIDRLGFHGALLATGAHDPWIIGASLISATERMKFLIAIQPGLISPTLLAKMAVTFNQFSKGRVLLNVVSGDKNTLGAYGMHLEHDQRYALSDEFLTVLKPLLAGQSVDFHGDHLDIDKAKLALGNGGYPPPALWFGGSSEAAQDVAAKHIDTYLSWGETPPQAAEKIAAVKQRAAAYQRTLRFGIRLYVIVRDSDEAAWQAVDELYQSMDEQAIAARRALAAGSDSVGQARMSALHNDARPDDPRELEIYPGLWAGIGLVRPGPGTAIVGSPQTVERTLKAYQQAGVEVFILSGFPLLEKAERFSELVLPRLQLDDNAVTAAADEAANTFTWSNLWDRPISQTEER"]}}, {"location": "[879777:880392](+)", "type": "CDS", "id": "<unknown id>", "qualifiers": {"locus_tag": ["ctg11_808"], "transl_table": ["11"], "translation": ["MKVKTEARREAIVEAAAQLFQEMGYERASMNELAKRLGGSKTTLYNYFPSKEELFSAVIRTYATQHLTDAACALDTSVSKGLSLTEKLQLFGEQMLQVMTTNNTALAVYRMVVAEAGHSEMGMLFYESGPRESIERLARLFSSAMDSGVLRMGDPQIRALQFLALLTAEIEIRIYQRNAPPLSVKRVSEMTACAVRMFMAGAGK"]}}, {"location": "[880420:880717](+)", "type": "CDS", "id": "<unknown id>", "qualifiers": {"locus_tag": ["ctg11_809"], "transl_table": ["11"], "translation": ["MKTLPAVTITYCSQCNWMLRASWMAQELLHTFSTDLGSVTLIPGTGGVYQIAIHDQIIWDRKTDNGFPDAAEIKRRLRAVCFPERDLGHIDQHVKPAE"]}}, {"location": "[880862:882155](-)", "type": "CDS", "id": "<unknown id>", "qualifiers": {"locus_tag": ["ctg11_810"], "transl_table": ["11"], "translation": ["MDISDVNTRPTRRRYLTLLMIFITVVICYVDRANLAVASAHIQEEFGISKAQMGYVFSAFAWLYTLCQIPGGWFLDRVGSRLTYFIAIFGWSVATLLQGFASGLMSLIGLRAITGIFEAPAFPTNNRLVTSWFPEQERASAVGFYTSGQFVGLAFLTPLLIWIQEILSWHWVFIITGGIGIIWSFVWIKVYQAPRKSQGINQAELEYIRDGGAMIDGDAPSEKKNRVKMTAADWKLVFHRKLCGVYLGQFAVTSTLWFFLTWFPNYLTQEKHIAALTAGFMTTVPFLAAFFGVILSGIVADRLVRSGRSLGFARKTPIICGLLISTCIMGANYTNDPVWIMVLMAVAFFGNGFASITWSLVSSLAPVRLIGLTGGVFNFIGGLGGITVPLVVGYLAQDYGFSPALIYISVVALIGALSYILLVGDVKRVG"]}}, {"location": "[882424:883573](-)", "type": "CDS", "id": "<unknown id>", "qualifiers": {"locus_tag": ["ctg11_811"], "transl_table": ["11"], "translation": ["MKITKLTTYRLPPRWMFLKIETDEGVFGWGEPVIEGGARSVEAAVHEMSHYLIGQDPARINDLWQVMYRGGFYRGGPTLMSAIAGIDQALWDIKGKVLGVPVYQLLGGLVRDSIKAYSWVGGDRPADAIAGIKKLRTIGFDTFKLNGCEEMGIIDNSRKIDTAVNTVAQIREAFGSEIEFGLDFHGRVSAPMAKVLIKELEPYRPLFIEEPVLAEQAEYYPKLAAQTHIPIAAGERMFSRFEFKRVLEAGGLAILQPDLSHAGGITECYKIAAMAESYDVALAPHCPLGPIALAACLHVDFVSRNAVFQEQSMGIHYNKGAELLDYVINKDDFKMDGGHFYPLNKPGLGVEINEELVIERSKNAPDWRNPLWRFADGSVAEW"]}}, {"location": "[883569:884187](-)", "type": "CDS", "id": "<unknown id>", "qualifiers": {"locus_tag": ["ctg11_812"], "transl_table": ["11"], "translation": ["MSWQTKLPLIAILRGIRPQEAQEHIAALIAAGFDAIEIPLNSPEWAVSISEAVQNFGDKALIGAGTVLKVEQVEQLAQIKSQLVVTPNTNAAVIRRAVDCGMVVAAGCATATEAFTALEAGAQTLKIFPSSAFGPDYIKALKAVLPADVPVFAVGGVTPENLKDFMAAGCIGAGLGSDLYRAGQPLARTVEQAQAFIHAYKDALR"]}}, {"location": "[884170:885052](-)", "type": "CDS", "id": "<unknown id>", "qualifiers": {"locus_tag": ["ctg11_813"], "transl_table": ["11"], "translation": ["VNSYIAIDWGSTNLRAWHYQQGACVEERRSEAGVTRLNGRRCAEVFAEVTAGWPVDDVPVVMAGMVGSNAGWQPVPYLSCPVRLSDIAARLTRVDNRAWVVPGLSVQREDNANVMRGEETQLLGALQLAPADVYVMPGTHAKWVQAEADKIIDFRTVMTGELHHLLLTQSLVGAGLPEQREDRAAFRDGLAVGSSDRSILSRLFEVRAAHVLGVRDRATISDFLSGLLIGHEAALMAGQYAVKAGRPVTIIAGEALAQRYQQALRFVGLNTQTLAGDSAFQHGIRSIANELAD"]}}, {"location": "[885048:885747](-)", "type": "CDS", "id": "<unknown id>", "qualifiers": {"locus_tag": ["ctg11_814"], "transl_table": ["11"], "translation": ["MTQEQLSKTERIILTLGEEIVSGKYVPGGALPAEAELCERFTTSRNIIREVFRSLMAKRLMEMKRYRGAFVTLRNQWNYLDSDVLRWSLAHDDDPRLIAAMNEVRVLVEPQIARWSAERATSSDLANIEMAWNEMVANRRDRDAFNQADIRYHEAVMASVHNPVLQQLNVAIGELQKAVFDRTFMPDEANMPRTLEEHKALLDAIRHQDADAAEQAAKTMIASSTGRLKEIM"]}}, {"location": "[885914:888308](-)", "type": "CDS", "id": "<unknown id>", "qualifiers": {"locus_tag": ["ctg11_815"], "transl_table": ["11"], "translation": ["MLKFSSRQGLLQTSLVMGTLLTATVSSAAEQGDETAQTAQNASGQKPSDAARPKDDAVMTVLSPAVKNVAGSKITLSAAEMQQRGGNDFGTIMRYETLIGAVGSSGGSTSGKSGFDRSGYTGYNIRGLEGNRIAMDVDGIPQPDATGRSYASRAGVNTFGIGRDYVDPYLYGQVDIEVGATSTARSNNALGGSVSFLPKSADDYLAPSKPTYFGYQSDYDSSNRSWHNGITAAMGDETLRGLVAYSRRDGQETRNNSGERDAYPANWHSDAFLASGIWQPSDEHKLIATVDLYNKVNHTRYDSWNTAGTAVLGDANQQSNTRRWGISLKDEWTPANAWIDSLSNKVYYQKTEAHDNTLMPLDASSMQRVYSDYNVETVGYEAQLAKSIGRHDLLAGVNARLADAERPFSQSPAQTSFNKITKPQGDSRTVVLGGFVQDTIQFDLDGHGFAVVPGVRVAHQETKPQNLDNLAAGTDVLTGADAEALYGKTNSDTQVLPSISFNYDITPKLMTYVQYKRGAQFPNASQLYGSWNLGSNYLAGRQYALIGNTDLDTETSNNVEWGVKGEATPGVTFSGAMFYNSYKNFIAYTRYSRATNPEKFANVPSNIATTYQAENRDKAYIWGGNISSKINYGTWFEAVNGLNSTFALGYSKGQSKSSYAGDRYVDLDSVAPMKAVVGVGWDDPAQRFGANVTATFVKGKQAENTNRNSFNNSGSALTDATSEYQRVPGYGMVDLSAWVKVTKNVRLSGGIYNLTDRKYWDYLSSRDLTGETPMDINDRSLAVMPGRNFQLGVNVDF"]}}, {"location": "[888565:889045](-)", "type": "CDS", "id": "<unknown id>", "qualifiers": {"locus_tag": ["ctg11_816"], "transl_table": ["11"], "translation": ["MNIVIRRAERPDAKLILAMIAELAEYEKALHEVVASQQDIEESLFAAESKSEALICEIDGEAAGYAVFFTSYSTWLGKNGIYLEDLYVSPRFRGHKAGKTLLRHIAQLAVARNCGRLEWSVLDWNQPAIDFYKSLGAVPQDEWVRYRMEGKVLTDFAES"]}}, {"location": "[889132:890455](-)", "type": "CDS", "id": "<unknown id>", "qualifiers": {"locus_tag": ["ctg11_817"], "transl_table": ["11"], "translation": ["MSQNPQRIKLGLMLQGAGGFMNAWRHHRVPADASVNVSWYHQLARQAEDAGLDFLFVADGLHINEKSLPHFLNRFEPVALLSSLASVTERIGLAGTISTSYSDPFTVARQLATLDLLSHGRAGWNVVTSPLEGSARNFGKTHPEHGQRYQIAREYIEVVQGLWNSWEEDAFIRDKQSGEFFDASKLHKLNHQGDHFSVEGPLNIQRSPQGQPVIFQAGASESGIRLAAATADAVFTNARTLEEAEGYAASLREQVAQQGRDAVGIFPGISPIIGATEQEAEEKYQYLLSLLTLEQALNYLGRFFDHHDFSQYDPDAPFPQLGSLGENSFRSTTDQIKRLAAEEKLTLREVALRTTLPKGEFFGTPEQVADTFIRWVEQGGASGFIICGPVLNEALEDVVRYVLPILEARGYWHQDDSRTLRERLGIARRDHHDRQTHHAA"]}}, {"location": "[890655:891573](+)", "type": "CDS", "id": "<unknown id>", "qualifiers": {"locus_tag": ["ctg11_818"], "transl_table": ["11"], "translation": ["MIVRPHQHWFPRLFSWHGAVLQKILFRLSLNLMMAIFAVICFQWYETLGVKLTTAPFSLLGVAIAIFLGFRNSASYARFVEARTLWGSLLITQRSLLRQAKGALRSDPAAVSEFSALLKAFSWSLKHQLRSTDASDDIRRLAPEKWREEVLASPFRTGRLLLCMGAWLADQREKGLISDLLYNGMDNNLNELSHILGGCERISTTPIPFAYSLIVHRTVYLFCTLLPFALVADLHYMTPLVSVFISYTFLSLESLAEELEDPFGTSANDLPLNAICNHIERTLCEMDNQHPLPEKLLPDARYNLM"]}}, {"location": "[891808:892366](-)", "type": "CDS", "id": "<unknown id>", "qualifiers": {"locus_tag": ["ctg11_819"], "transl_table": ["11"], "translation": ["MKSIKLSKLAGSLSLVLALSGTATAAGAAEVTTPAAAAPATQKVSLLNGDFAFNLKGYQQQPMPGGAPGKMYVSQAEKRVIILGEDNVPVVARGGTDADFLNGMKSIKDKQKQASPDYKVISEKTEKVKGLDVYHIEATDKMDGKGVQQATLLSTADNKFVVIQVLSGASDKTGHAAAVNSILGK"]}}, {"location": "[892481:893435](-)", "type": "CDS", "id": "<unknown id>", "qualifiers": {"locus_tag": ["ctg11_820"], "transl_table": ["11"], "translation": ["MSDEALHQQIHNLKKHNARLKRIAHDARHKLNAALDGTGLCLWQLDIPSGKLVIFNRRWGSMLGFQPKELSAQFAVWREHLHPEDAQEVLKAFYDHIEGRAPYYEALHRMIAKNGKITWVLDRGRVSEWDEQGNALKVTGTHIDMTKEKQYEAQLSALAHHDPLTGLTNRHALQHHFSQMKTQGPLCLAYIDLDNFKHVNDTLGHRSGDEVLIQLSQRMRDAVPPAVVISRIGGDEFVLLLPYLIGYPKVRIAAQAVLDAALTPFELDNGLAQIGASVGIAEVKESDDFGAALMRADEAMYNVKRNGKQGFGLAAIE"]}}, {"location": "[893664:894864](-)", "type": "CDS", "id": "<unknown id>", "qualifiers": {"locus_tag": ["ctg11_821"], "transl_table": ["11"], "translation": ["MIIKPRIRGFICITAHPAGCKANVKKQIEYVTQQGEIASGPKKVLVIGASTGYGLAARISAAFGCGADTLGVFFERAGEENKTATAGWYNSAAFEEFAEEKGLYAKSINGDAYSDAVKQKTIEMIKQDLGQVDLVVYSLAAPRRTHPTTGEVFNSTLKPIGKPLVTRGLNTDKETITDVSLEPASQEEIEGTVAVMGGEDWQMWIDALMEAGVLADGAKTTAFTYLGEQITHDIYWNGSIGEAKKDLDKRVLSIRDKLAAHGNGDARVSVLKAVVTQASSAIPVMPLYLSLLFKVMKEKGTHEGCIEQVYGLFKDSLYSASPILDDTGRLRADYKELQPEVQDEVSALWPTVTDENLNQLTDFVGYKTEFMHLFGFGLDGVDYEADVNPDVKIKNLVQM"]}}, {"location": "[895011:896352](-)", "type": "CDS", "id": "<unknown id>", "qualifiers": {"locus_tag": ["ctg11_822"], "transl_table": ["11"], "translation": ["MLMDAEQVRQNFPLVNQLCALQPVTWFNPKATTLAQGYAHVGLTREQVVEASARLARFAPYLMQVFPETRASNGIIESEICPLTRLQPVLDARYQHALPGSLWLKKDSHLPVSGSIKARGGIYEVLAHAEKLAIDAGLLKETDNYACLASAPLRQFFSQRRIAVGSTGNLGLSIGIISASLGFDVTVHMSADARAWKKQKLREHGVKVVEYQQDYGVAVAEGRRQAESDPHCFFIDDENSHNLFLGYAVAGERLKQQFAAENIRVDAQHPLLVYLPCGVGGGPGGVAFGLKLAFGDSVHCIFAEPTHSPCMLLGVHTGLHDEIAVQDLGIDNRTAADGLAVGRASGFVGRAMERLLSAFYTLSDEEMYALLGLLYQHEQLALEPSALAGMAGPWRISAQPEKLAQQGISAAALAGATHLVWATGGGMVPPAEMAQYQASALKALNP"]}}, {"location": "[896751:898026](+)", "type": "CDS", "id": "<unknown id>", "qualifiers": {"locus_tag": ["ctg11_823"], "transl_table": ["11"], "translation": ["MEKLSYVSEGSKTAWSTYLQQIDRVAPYLGDLSRWVDTLRHPKRALIVDIPLQMDDGSIRHFEGFRVQHNLSRGPGKGGIRYHPNVDLNEVMALSAWMTIKCAAVNLPYGGAKGGIRVDPFALSEGELERLTRRYTSEIGLIIGPQKDIPAPDVGTNAKVMAWMMDTYSMNHGTTITGVVTGKPIHLGGSLGREKATGRGVFITGREVARRSGIEIEGARVAVQGFGNVGSEAARLFNDAGARVVAIQDHSATLFNAAGIDLVALSEWQAANKKIAGFSGADVISDEAFWDVEMEILIPAALEGQITRQRAEKLHCRIVLEGANGPTFPEADDVLASRGITVVPDVVCNAGGVTVSYFEWVQDMASFFWSEDEINERMDKLMTEAMVHVWDKAREKTCSLRTAAYIVACERILMARKDRGIYPG"]}}, {"location": "[898107:898533](-)", "type": "CDS", "id": "<unknown id>", "qualifiers": {"locus_tag": ["ctg11_824"], "transl_table": ["11"], "translation": ["VSTKQDKRNKRAKLKAKQANKARAHGRQLDAVGRQNYVATPEMLELFATLPALDESGDMPFVAEIYRWSLAEYQFDGSNEEGEQLQVAALCVMYIHWATSDGADTLVQNELIEAALRLVEENEAFKQRYQQAEADARAEKI"]}}, {"location": "[898581:899028](-)", "type": "CDS", "id": "<unknown id>", "qualifiers": {"locus_tag": ["ctg11_825"], "transl_table": ["11"], "translation": ["MFDLTLAILLFLAALSYFSHNLTVTIALLVLVAIRMTPLQQTFPWIEKQGVTVGIIILTIGVMAPIASGSLPSTTLMHSFLNWKSLLAIAVGIFVSWVGGRGVQLMSSQPTVVGGLLIGTIIGVSLFRGVPVGPLIAAGLVSLMIGKS"]}}, {"location": "[899146:899779](-)", "type": "CDS", "id": "<unknown id>", "qualifiers": {"locus_tag": ["ctg11_826"], "transl_table": ["11"], "translation": ["MTIIACLHAARSNIEVFEQSLGALGYEDVQLLHRVESELFDQAIEQQHVTPEIAAATRQAIEELCQQADAVIVTCTTLGVAAYEVAFSKPVVRIDATLAKIASRYHGTILVLCTASSTLASTTQLFSAFIPGERLVIELIPRAWAWFNQGDIDGYHQEIAHYIQQRPECTLGCIVLAQASMSGAERFINSTLAVLSGPQVSLQAAIDASH"]}}, {"location": "[900032:901190](+)", "type": "CDS", "id": "<unknown id>", "qualifiers": {"locus_tag": ["ctg11_827"], "transl_table": ["11"], "translation": ["MKAIIIGAGIGGMCAAIALRRGGIECEVFEAVKEIKPVGAAISVWPNGVKCLNYLGMREALRAIGGPMQMMAYKDGYSAETLTRFSLDPLVKDSGERPYPVARAELQAMLLDTWGRDSVQFGKRVVSVEEKSDGVTAYFDDGSEAHGDLLIACDGTHSAIRQHVLGYATERRYAGYVNWNGLVEIDESLAPGDQWTTFVGEGKRVSLMPVAGNRFYFFFDVPLPKGLAQDRSTLRSDLKGYFSGWAAPVQQLIERLNPETTNRVEIHDIEPFAQLVKGRVALLGDAAHSTTPDIGQGGCAAMEDAVVLAMMLHSNSLGIEDALLRYQDKRAGRVKDLVLKARKRCDVTHAKEPAVTAEWYAGLREETGERILNGMCETIQGGPLA"]}}, {"location": "[901247:903386](-)", "type": "CDS", "id": "<unknown id>", "qualifiers": {"locus_tag": ["ctg11_828"], "transl_table": ["11"], "translation": ["MRIAPLVWAISMAVTASVQAAESQKEHQQMQRQQDNPFSKASTLPFQAPPFDKIHSADYRPALEAAIAEKRAEIARIADNPAAPTFENTYLALEQSGQSLARVYNVFSAMTSGNTSDELQALDEEMSPKLAALDDDIHLNGKLFARLDAVYQQRQQLKLDAESLRLTEVTWQAFELAGAQLSDADKTQLKALNQESATLSTRFTNRLLAATKAGGVLFSSEQPLAGLSAGEIAAAADAAQARGLSNQWLLTLQNTTQQPDLQTLSARATREKLYQASWTRAEKGDANDTRELIARLAQVRAQQAKLLGFDSYAAWKLQDQMAKTPQAALDFMRQIVPAATARAGREAADIQAVIDQQQGGFTLAPWDWLFYAEQVRRAKYDLDEAQIKPYFELNNVLENGVFYAATQLYGITFKPRPDLPVYHPDVKVYEVLDKDGTPLALFYADWFKRDNKGGGAWMGNFVEQSTLLGSKPVIYNVANFSKPSPGQPALLSWDDVITMFHEFGHALHGMFADQRYASLSGTETPRDFVEFPSQFNEHWASNQQVFSHFARHYQSGEPMPAALRDKMLRASTFNKGYDMSELLAAALLDQHWHGLHADQPVQKTDEFEQHALSEEKINLAAVPPRYRSSYFQHIWGNGYAAGYYAYLWTEMLADDGFAWFEEHGGLTRENGQRFRDKVLSRGNSEDLKQLYHDWRGRDPEIEPMLRNRGLQE"]}}, {"location": "[903449:904223](-)", "type": "CDS", "id": "<unknown id>", "qualifiers": {"locus_tag": ["ctg11_829"], "transl_table": ["11"], "translation": ["MRSDDWITILANLRARAEACVLLTVLDDKGSVPRDRGSKMIVSQHNSWLTIGGGHLEFQAIAIAREMLQTPGVQARHEQFNLGARLGQCCGGVTSILFEPLVQPQPQIAVFGAGHVGQALVNLLSTLPCHVFWVDERPQQFTAVPPGVTTCCLEDPLDQVKLMPANSYYVVMTHHHPRDLQLCEAILRRGDARYFGVIGSETKRQRFDYRLEGKGFSREQLAGMRCPIGLPDVKGKLPAEIAVAVAGEIIACYQRQQ"]}}, {"location": "[904215:906579](-)", "type": "CDS", "id": "<unknown id>", "qualifiers": {"locus_tag": ["ctg11_830"], "transl_table": ["11"], "translation": ["MSHNRPQVSEEVIAHQFKQGIQNGVGKSNKHESAALHVSGAAQYIDDRLELPGMLHLCPRLSEHAHARIISIDVAACYAVPGVVSVLTWRDVPGDVDIGPLEPGDPLLAQDVVEYAGQMVLVVAAESEQAARQAAMLAKIEYQPLTPLLDVKQALEQQSFVQQPHIHQRGDAQAALARAAHRLQGEFHIGGQEHFYLETQVALVVPGEDRALQVYSSTQNPTEVQKLVASVMGVTMNKVTIDMRRMGGGFGGKETQAAGVACLCAVAAGKSGRPVKMRLSRRDDMRTTGKRHPFFVRYDVGVDDEGRFCGVKIDLAGNCGYSLDLSGSIVDRAMFHADNAYYLGDALITGYRCRTNTASNTAYRGFGGPQGMVAIEQIMDHIARELGLDPLEVRKRNYYGKETRNVTHYYQTVEDNLLEEMTAQLEESAGYAARRAEISAFNAANSVMKRGLALTPVKFGISFTSSFLNQAGALILIYTDGTVQLNHGGTEMGQGLNTKVAQIVAEVLQIDVDRIQITATDTGKVPNTSPTAASSGTDLNGKAAQNAAEILRDRLIAMLCKVHHCSEEQVRFSNGIVKVGDKHFTFAEVAQQAWLNQVPLSAAGYYRVPGIHYDRLAGRGQPFYYYAYGAACAEVMVDTLTGEYRLLRADILHDVGASLNPAIDIGQVEGGFVQGMGWLTTEELVWNAEGRLMTDGPASYKIPAIGDVPHDLRVTLVENRKNPKETVFHSKAVGEPPFMLGIAVWCALQDAVASVGGYRQHPLLDAPATPERVFWGAEKMRAGGDNA"]}}, {"location": "[906568:908011](-)", "type": "CDS", "id": "<unknown id>", "qualifiers": {"locus_tag": ["ctg11_831"], "transl_table": ["11"], "translation": ["MIQFLLNQRLVSEQEIDPNLTVLNYLRQNQRRCGTKEGCASGDCGACTVTLGRVENGKMHYETVNSCLTFVSSLQGKQLISVEDLRQPEGLHPVQQAMVDCHASQCGFCTPGFVMSLFTLQKQGSANHQQIEQALAGNLCRCTGYRPIVAAAQQACATPVSDSFQQQEAATVERLLALQNSEMQEIARQGNHCLLPKTLGQLSAALLANPQARLLAGGTDLALQVTQQHQALPLMIALGHVDELKQCEIGSEEIVLGAGASLHHCWQLLSAEIPAFSQLLERFASLQIRHQGTLGGNIANASPIGDTPPMLLALDAELLLQRGDEVRRLAISEFFLGYRKTALRAGEFIRAIVIAKTATGRNFRAWKVSKRLEDDISAVFAAFTLQTDAQNCVSHVRIAFGGMAAIPQRALRCEQLLLGQPLTLCAIEQACKALEQEFQPLSDFRASAAYRLQLAKNLLRRYYADLNGELTITEVARYVS"]}}, {"location": "[908007:909339](-)", "type": "CDS", "id": "<unknown id>", "qualifiers": {"locus_tag": ["ctg11_832"], "transl_table": ["11"], "translation": ["MSVTYTQAIRASFFDITRTVENPQQLPDAARHIEDGLLLLNAGEIVGLYEWQQGQHLLQPGNGALDYRGRLIVPGFVDTHIHYPQTEMIGAFGEQLLEWLNQYTFPVESQYHCPQHSARMSAFFLQQLLSNGTTTALVFGTVHPESVDALFTAAAALEMRLIAGKVMMDRNAPESLTETPQQSYQQTKALIERWHNHGRLSYALTPRFAPTSSPQLLSKVQQLRAEYPDIWLHTHLSENPQEVEWVKALFPHHNGYLDVYHQYQLTGKRSLFAHCLHLDDGEWDCLHATDSAVAFCPTSNLFLGSGLFNLQTCWHKGVKMGIGTDVGAGTTFNMLQTLGEAYKVGQLQRYRLSACEAFYHATLGGAKALDLDQKIGNFMPGKEADFVVLDPAVSPLQQMRHANSRDIWEKLFVLMTLGDDRNIAATWVNGRCVWQSDKMERAA"]}}, {"location": "[909767:910514](+)", "type": "CDS", "id": "<unknown id>", "qualifiers": {"locus_tag": ["ctg11_833"], "transl_table": ["11"], "translation": ["MIVFVTGATAGFGQSITRRFVAQGHKVIATGRRQERLDALQQELGDSVYTLVLDVRDRAGIDAAVNSLPAEWRNIDVLVNNAGLALGIEPAQRASLEDWEDMIDTNNKGLVYMTRAILPAMVERNVGHIINIGSIAGSWPYPGGNVYGATKAFVRQFSFNLRTDLHGTALRVTDIEPGLVGGTEFSNVRFKGDDAKAGSVYDGTEPLTPEDVTEAVWWVATLPKHVNINALEMMPVGQSQAGLRVHKG"]}}, {"location": "[910533:910860](-)", "type": "CDS", "id": "<unknown id>", "qualifiers": {"locus_tag": ["ctg11_834"], "transl_table": ["11"], "translation": ["LLTTILLFFATALAEIVGCFLPYLWLKKNGSPWLLLPAAVSLMLFVWLLTLHPAASGRVYAAYGGVYVVTALLWLRFIEGVRLSTFDWVGALVAFCGVLIIVAGWGRA"]}}, {"location": "[910988:911336](+)", "type": "CDS", "id": "<unknown id>", "qualifiers": {"locus_tag": ["ctg11_835"], "transl_table": ["11"], "translation": ["MKTVQHRLKQATLPLLMLAALFSVQHSAQARTDRLVIEDGDNSLTKEEARQQKEQWDDTRNLRHKVNSRTEKEFDRVDRAFDTSEACEKSLNLNAYWEPKTLRCLDRRTGRPVTP"]}}, {"location": "[911378:911675](+)", "type": "CDS", "id": "<unknown id>", "qualifiers": {"locus_tag": ["ctg11_836"], "transl_table": ["11"], "translation": ["MKSFKWILTALVVATPLAVQASCETVKADINQKIINNGVPASGFTLDIVPNDQADQAGGQVVGHCENDTQKIVYKRSGNNDDSSVPTAAGTSQDTSAQ"]}}, {"location": "[911829:913287](-)", "type": "CDS", "id": "<unknown id>", "qualifiers": {"locus_tag": ["ctg11_837"], "transl_table": ["11"], "translation": ["MSENIANPVAQRHWILIASMLAMFMAAIEVTIVATAMPTIIAELGGFSQFGWVFSIYLLTQAVSVPIYGRLADLWGRKRMFFIGTGLFLCGSVLCGFATNMGWLILFRALQGLGAGAIMPLTSTIIADVYPPKERAGIQGWLSSVWGVAAIVGPLTGAWLVQHFNWALIFWVNVPIGIISMLLLARFFPESKEKSPHRLNLTGSALLMLTVSALLVALLQAESLGLPLVAGLVIVACIAGYALLHHERNANQPLFPMAIWRSRTLLAGNAGNLLIGAAMMGISAFLPTWIQGVNGGTPLQAGSALAMMSIGWPLASTLSGRLMQRTSYRFTALLGSLLLIAGTALLLTLHRESPVWHAGFFAFVIGTGMGMTSTTFLIAVQNTADFAIRGICTASIMFSRMLGSALGTAVMGAVLNYNLLLRLPHSNDPVQQVMSHSQRAAIEADSLQHMLSEIALSLHWVFAVSLGVAVMSLLVSRMIPALKPH"]}}, {"location": "[913597:914314](+)", "type": "CDS", "id": "<unknown id>", "qualifiers": {"locus_tag": ["ctg11_838"], "transl_table": ["11"], "translation": ["MQNSTLLQRALLAVLFIAAIVGLLVWGLGVETIQARRVDLIYLGQQHMKLVFWSLLFALLIGIPSGILLSRPFARRWAEYVMQIFNVGNTLPPLAVLALAMVVIGIGDRPAIIALFLASLLPIVRNTYAGLCSVPASLLEAADGIGMTKGQRLYQVELPNAWPVMLSGIRVATAINVGTAPLAFLIGASSYGELIFPGIYLNDFPTLILGAAATALFALILDMLLAGLGRLLSPHTAA"]}}, {"location": "[914333:915254](+)", "type": "CDS", "id": "<unknown id>", "qualifiers": {"locus_tag": ["ctg11_839"], "transl_table": ["11"], "translation": ["MADFLFTRWLRHGALALTASLALSGAAAAAPLVMTTKSFTEQHILSALTTQYLRKQGFEVEPKTNIATTIARNAMINKQVDMTWEYTGTSLIIFNHISKPMPPDEAYQTVKKLDARLGLVWLNPAPMNNTYAFAMKRERADAEHIDTMSQMVAKLEQVRKNDPDHNWMLGLDLEFAGRSDGLKPLQKAYSMELDRPQIRQMDPGLVYNAIRDGFVDAGLVYTTDGRVKGFDLKVLKDDKGFFPSYAVTPVVTEQALKDHPGLDTALNKLSPLITDEAITEMNKRVDIDHQSPQQVARDFLKSHGML"]}}, {"location": "[915264:915912](+)", "type": "CDS", "id": "<unknown id>", "qualifiers": {"locus_tag": ["ctg11_840"], "transl_table": ["11"], "translation": ["MDTLHYIIDNWGYLASLTFQHLWLVALAVGFAIVIGVPLGILIVRFKWLATPILGLATIVLTIPSIALFGLMIPLFSMIGQGIGVLPAVTAVFLYSLLPIVRNTHTALENLPDGLREAGRGIGMTFWQRLRWVEIPMALPVIFGGIRTAVVMNVGVMAIAAIIGAGGLGLLLLDGISGSDIRMLIAGALMICLLAIILDWLLHRLQLALTPKGIR"]}}, {"location": "[915911:917051](+)", "type": "CDS", "id": "<unknown id>", "qualifiers": {"locus_tag": ["ctg11_841"], "transl_table": ["11"], "translation": ["MIKLENLTKTFKQKNGNSFNAVDNVSLNVPEGEMCVLLGPSGCGKTTTLKMINRLIPSSSGKILINGEDTSGLDTVTLRRNIGYVIQQIGLFPNMTIEENITVVPRMLGWEKQRCKERARELMSMMALDANKFLHRYPREMSGGQQQRIGVIRALAADPPVLLMDEPFGAVDPINREVIQNEFLEMQRQLKKTVMLVSHDIDEALKLGDRIAVFGQGKIVQCASPDELLAKPANEFIGSFVGQDRTLKRLLLVQAGDVTDRQPTLTVQKSTPLAEAFGMMDDNDLRSITVVDNDGKPLGFVKRREARAASGVCADMLHKFTVTGKAEENLRVVLSKLYEHNLVWMPIVDEDGRYSGEISQDYIADYLSSGRTRRVLNVS"]}}, {"location": "[917175:917841](-)", "type": "CDS", "id": "<unknown id>", "qualifiers": {"locus_tag": ["ctg11_842"], "transl_table": ["11"], "translation": ["MLKRLFVTGTDTEVGKTVVSRALLQKLAAQGKQAVGYKPVAKSSQQTEEGPRNKDALVLQASSSILLPYQAINPVTLLEDEISTSRTPIDYATLSHGLRALDGQADYTVVEGTGGWRSLMNDLRPLSEWAVQEQLPVVLVVGIKLGCISHALLTAQAVVNDGLPLLGWVANRINPGLAHYAQIIDVLRDKIPAPLLGELPYLPRAETRELAHYLDLSALKL"]}}, {"location": "[917962:919180](-)", "type": "CDS", "id": "<unknown id>", "qualifiers": {"locus_tag": ["ctg11_843"], "transl_table": ["11"], "translation": ["VIADSQPGHIDQIKQTNAGAVYRLIDRFGPISRIELSKKAQLAPASITKIVREMLEAHLVQETEFQEPGSRGRPAVGLVLDTQAWHYLSARIGNGEITLALRDLSSKMVVEQQFPLPAEADQPLLMRIIQLIDRFFIDHQHKLERLTAIAITLPGIMNSQSGIVHRMPFYQVDDMPLGPELAKRTGLPVYIQHDICAWTMAESLFGASRDASDVLQVVIDHHVGAGVITGGRLLHGGSSTLVEIGHTQVDPWGKRCYCGNHGCLETVASIDSMLELAAQRMQASMSSTLHNQPLTIDALCDAALAGDQLACDVIAGVGSSVGRIVAIMVNLFHPQKILIGSPLNRAQSVLFPAIATCIRQQALPRYSADLQVEPTEFVNLGTMPGAALVKDALYNGSLLIKLLQG"]}}, {"location": "[919349:920261](-)", "type": "CDS", "id": "<unknown id>", "qualifiers": {"locus_tag": ["ctg11_844"], "transl_table": ["11"], "translation": ["MNIELRHLRYFIAVAEELHFGRAATRLNISQPPLSQQIQLLEQEIGARLLARTNRSVQLTAAGQQFLLDARQIMLNVTKAAEKAARLHRGDEGELRIGFTSSAPFITAVSDALFNFRQRFPAVHVQMQEINTRQQLAPLSDGRLDLGVMRNTDLPDNLNHQLLLREPMYALVHRAHRLATRQKIALSDLAQEAFVFFDPSVGTALYSEVLELLRRYQIQPNIAQEVGEAMTIIGLVSSGLGVSILPASFHRVRLSDVVWIPLEEQDAQSEVWLVWSKQREIPAVTAAMMSLLLRQEGSFSQKT"]}}, {"location": "[920376:921645](+)", "type": "CDS", "id": "<unknown id>", "qualifiers": {"locus_tag": ["ctg11_845"], "transl_table": ["11"], "translation": ["VNRSSSAVAAPDRAERASSPADVQGKASKELYIKRGTPQFMRVTLALFSAGLATFALLYCVQPILPVLSQEFGVSPAASSISLSISTGLLALGLLITGPLSDAIGRKPVMVTALMLAAICTLLSATMTSWHGILLMRALIGLSLSGVAAVGMTYLSEEIHPSMVAFSMGLYISGNSIGGMSGRLLSGVITDFSSWRVAVMVIGCFALASALMFWKILPASRHFRPASLKPRSLLINFRLHWRDSGLPLLFAEGFLLMGAFVTLFNYIGYRLLSAPFSLSQAVVGLLSVVYLTGSWSSPKAGAMTAKYGRAPVLLFSTAIMLIGLLITLTNNIWLILAGMMLFTAGFFAAHSVASGWIGPRARRAKGQASSLYLFSYYLGSSVAGTLGGVFWHNFGWHGITAFIAALLVMALLVGTRLHGKRL"]}}, {"location": "[921843:922773](+)", "type": "CDS", "id": "<unknown id>", "qualifiers": {"locus_tag": ["ctg11_846"], "transl_table": ["11"], "translation": ["MSRYDAVDRLHRCVAQLEQELDTLQHQLLDLRLLAARVFELPAVEKGKEHDPLTEIAVEQLVGQPALQRALSHFCRLFMQHQSEKISTKAAVRLPGAICVETDAEQSALLQQQVATINQLKQQLEQIITVESGLPPEERFEFVHTHLRGLITLNAYRSIALLDAPDSVRFGWANKHIIKNVSREEMLEKLNKSLQAGRAVAPWTREQWAERVADEIEAIKSLPAHAALKIKRPVKVQPIARVWDSQQQKQTQLACPSPLLVMCPDANSVPKLGELLNYDAGKVTHRYKPEAQPLYLLIPRLHLYSDRLV"]}}, {"location": "[922996:924394](-)", "type": "CDS", "id": "<unknown id>", "qualifiers": {"locus_tag": ["ctg11_847"], "transl_table": ["11"], "translation": ["MAANRVEKDSMGPIDVPADKLWGAQTQRSLEHFRISTEKMPTELVYALALTKRAAAKVNSDLKLLPDERAEAIIKAADEVLADKHHGEFPLAIWQTGSGTQTNMNMNEVLANRASEILGGERGMSRLVHPNDDVNKSQSSNDVFPTAMHVAAVVAVQQHLIPQLKVLQKTLSEKAEAFKDIVKIGRTHLQDATPLTLGQEISGWVAMLSHNLKHIEQSIPHVAELALGGTAVGTGLNTHPEYAVRVAKELAELTQQPFVTAPNKFEALATCDALVHAHGSLKGLAASLMKIANDVRWLSSGPRCGIGELSIPENEPGSSIMPGKVNPTQCEAMTMLCCQVMGNDVAVNMGGASGNFELNVYRPMVIHNFLQSVRLLADGMDSFNHHCAVGIEPNRDRITQLLNESLMLVTALNTHIGYDKAAEIAKKAHKQGLTLKGSALKLGYLTEEEFDAWVRPEEMVGSMKV"]}}, {"location": "[924591:925776](+)", "type": "CDS", "id": "<unknown id>", "qualifiers": {"locus_tag": ["ctg11_848"], "transl_table": ["11"], "translation": ["MQKLINSLQNYAWGSKHALTDLYGIANPSQQPMAELWMGAHPKSPSKVLINGEPQSLRALIDADKASLLGPAVAQRFGELPFLFKVLCAEQPLSIQVHPSKPAAEAGYARENAAGVPVDAAERNYKDANHKPELVYALTPFKAINGFRPLREIQSLLQPVAGAHPAIAHFLNAADETRLAQLFASLLSMKEEEKSLALDILRTALPGQHGEPWQTIAEIAEVYPDDCGLFSPLLLNVVTLQPGEAMFLFAETPHAYLHGVALEVMANSDNVLRAGLTPKYIDVPELLANLKFTSRAADTLLTTPQQHGATLDFPIPVDDFAFAIHALNSQPLAVDQESAAIVFCIEGHAELNCGGQSLSLNAGESAFIAASEPTLSLSGNGRVARVFNQHLKCG"]}}, {"location": "[925915:927424](+)", "type": "CDS", "id": "<unknown id>", "qualifiers": {"locus_tag": ["ctg11_849"], "transl_table": ["11"], "translation": ["MNKTKIAVGVVVALGVVWTAGAWFTGKQLEKNMDQLVQQANAQIQNSAPESRLQLSYQDYQRGVFSSSARFVLQSSSQTEDNAMLKPGQSIVFKETIDHGPFPLAQLKKFNLIPSMASVHSELENTDAVKKLFEITKGKSIVQAETRVGYGGSTDSDIKLLPADYSNAQTGERFAFNGGTLKVSADDKGDKVAFNGDIDSLVLTSKNELGMPVLFTVNGLKLDANTKLSPEGMRIGDQTIALKKLSAAVDGKEALIAEGLNGKSTFDSDKGSVSGQIDYTLDSLKLQGQNFGQGKLAVKLAGFDGKAMKAFSESYNRQMQALNSDPAVQANPELYQQRTSEILTSNLPLLLKGDPSVSIAPFSWKNDKGESSFNLNAQFKDPATATAAAQNLGQQVDNVLKTLDTKLTISMDMATEMMTHVAMAEGYSQEEAVKLADQQVKGVAAMGQMFKLTTQKDNNITTSLQYGTGQITMNGEKMPLEQFLSRYMLGGAGMVAPEGMPQ"]}}, {"location": "[927476:927782](-)", "type": "CDS", "id": "<unknown id>", "qualifiers": {"locus_tag": ["ctg11_850"], "transl_table": ["11"], "translation": ["MLWLEQGLYLRVKELDNGPRPLPLQSGFTPDTAYRALGCYNPSETSDAYYLLSNNRDEIWFICNRHLRTVCLERDATAFRIPLTSGQQLLGETTDIRIQHS"]}}, {"location": "[927888:928920](-)", "type": "CDS", "id": "<unknown id>", "qualifiers": {"locus_tag": ["ctg11_851"], "transl_table": ["11"], "translation": ["MSQKKITIHDVAAEAGVSVTTVSLVLSGKGRISSATIERVNQASEALGFVRNRSATMLRGGSSGVVGLIVRDICQPFYAEMTGGLSEALEQQGKVLFLTQSGAQGQHVERCFDSLVEQGVEGIVLGGGIENAAGLLQKAQELNITLICASRASNLDHIDSVRPDNQQAAKIATDYLIKRGHRCIAWLGGSGSSLTRAERIGGYCSTLMQYGLPFRSEWIIECGAQQRDVAALTQQLIQQYPTISAILCHNASVALGCYFGIQRSGRTIGSGGVNSFYGQQMALVGFGDVPEAQLTDPPLSFVSSSAREIGRSAAQRLLQKMADPTSAVQHIILPPLLIERGSA"]}}, {"location": "[929115:930702](+)", "type": "CDS", "id": "<unknown id>", "qualifiers": {"locus_tag": ["ctg11_852"], "transl_table": ["11"], "translation": ["MSSVKQKITLWEFFQSLGKTFMLPVALLSFCGIMLGIGSSLSSHDVITLIPFLGNPLLQLVFTWMSKVGSFAFSFLPVMFAIAIPLGMARENKGVAAFSGFVGFAVMNLAVNFWLTAKGILPTSDAAVLKANNIQSILGIQSIDTGILGAVIVGIIVFYLHERFHTIRLPDALAFFGGTRFVPIITTLVMGLAGLAIPLIWPWFAKAIAGLGWVINSAGDFGPMIFGTGERLLLPFGLQHILVAIIRFTDAGGTMDVCGHSVSGALTIFQAQLSCPTSGGFSESATRFLSQGKMPAFLGGLPGAALAMYHCARPENRHKIKGLLISGVVACVVGGTTEPLEFLFLFVAPFLYLIHAVLTGLGFTVMAVLGVTIGNTDGNVIDFVVFGILHGLSTKWYWVPVVAAVWFAGYYLIFRFAITRFNIKTPGRELDTPLGEKMSRGPVGKSGYNTPAILAALGGIDNITSLDNCLTRLRLSVKDMSLVDDAALKANRVIGVVHLNQHNLQVVIGPQVQSVKDEIATLMPQISA"]}}, {"location": "[930759:931959](+)", "type": "CDS", "id": "<unknown id>", "qualifiers": {"locus_tag": ["ctg11_853"], "transl_table": ["11"], "translation": ["MSDTQQFNFDRLVDRHGSWCTQWDFVADRFGQDDLLPFTISDMDIPTAPAVIEALQQRVSHGVLGYSRWQHDDFLGAISRWYQQRFEVSVDRQQIVYGPSVIYMVAQMLRRWSQPGDGVVIHTPAYDAFYKVIEGNQRRVMTLPLSQRDGEWQCDMAALEALLASPQCKILLLCSPHNPTGKVWRRAELQQMAALCARYQVRVISDEIHMDMVMDQSRHIPWSCVGRGQWALFTSASKSFNIPALTGAYGFISDEEDRAAWFQALKNADGLSSPAILAVAAHIAAYQHGAAWLDALRDYLRANLQHVAQRLNAAFPTLHWQPPQATYLAWIDLNPLGIDDGELQRELIEQQKVAIMPGSTYGECGRGWLRFNVGCPRSKVDDGLDRLIAALHNCLKTRA"]}}, {"location": "[932078:933077](+)", "type": "CDS", "id": "<unknown id>", "qualifiers": {"locus_tag": ["ctg11_854"], "transl_table": ["11"], "translation": ["MIDSQLPLTDIHRHLDGNIRAQTILDLGREFNLTLPATTLELLRPHVQVIEAEPDLVSFLNKLDWGVKVLGSLDACRRVALENVEDAARAGIHYAELRFSPGYMAMTHNLPVAGVVEAVIDGIKAGCGKHNIDVRLIGIMSRTFGEEACLRELDGLLAHRDSITALDLAGDELGFPGSQFLSHFNRARDAGLRITVHAGEAAGPESIWQAIRELGAERIGHGVKAVQDPALMEFLAQHGIGIESCLTSNIQTSTVASLAQHPLKAFLDHGILATINTDDPAVQGIEIGHEYEIAAPAAGLSREQMRVAQENGLKIAFLSDAEKAAVRARAAA"]}}, {"location": "[933218:934259](-)", "type": "CDS", "id": "<unknown id>", "qualifiers": {"locus_tag": ["ctg11_855"], "transl_table": ["11"], "translation": ["MSDKIRVGLVGYGFASKTFHAPLISGTAEMELAAVSSSDAGKVHADWPSVQVVSDPQALFDDPTLQLIVIPTPNDTHFPLAKAALNAGKHVVVDKPFTVTLSQARELDALAKAKGLLLSVFHNRRWDSDFLTLKALLADGTLGDVRYFESHFDRFRPTVQQRWREQKGAGSGIWYDLGPHVIDQALQLFGSPVAITLDAAELRPGAQTTDYFHCTLTYPQRRVVLHASMLVAAQSARYQVHGTKGSFVKFGLDPQEDALKAGARPPQEDWGYDMRDGVLTLAEGDAMVEKSLLTIPGNYPAYYAGIRDAINGVGENPVQAEEAIQVMELIELGLQSAEKRQTLSLK"]}}, {"location": "[934335:935253](-)", "type": "CDS", "id": "<unknown id>", "qualifiers": {"locus_tag": ["ctg11_856"], "transl_table": ["11"], "translation": ["MYHRLAPVAQSNPLLPGYPFSAWLVAGLTPINADGPLDFFIDRPHGMKGYILNLTIKGRGRVCDGEAAFDCEPGDLLLFQPKTPHYYGRSPDSDSWYHRWVYFRPRAYWSDWLEWQDEAQGVGRLRLPESLRGEFDRLFANIEHTHNSGRRFAEELAMNLLERLLLRAVQEDPRSHQQIRDARVVEACQYVTNNLAAEVKIEEVAKHVCLSPSRLAHLFREQMGVNLLRWREDQRVIRAKLLLQTTQEPIASIGREVGYDDQLYFSRVFRKRAGVSPSDFRRRSLDAHDALVAQETWHLPRRANE"]}}, {"location": "[935264:936248](-)", "type": "CDS", "id": "<unknown id>", "qualifiers": {"locus_tag": ["ctg11_857"], "transl_table": ["11"], "translation": ["MSTTTSTGTPAAPSRFSLWRIWDNFGMLVVFAALFIACTVFVPNFGSLINMKGLGLAMSMSGMVACGMLFCLASGDFDLSVASVIACAGVVCAVVINMTESLWIGVAAGLLLGVACGLINGFVIAKLKINALITTLATMQIVRGLAYIFSDGKAVGIEDERFFALGYASWLGIPAPVWLTIVTLVLFGFLLNKTTFGRNTLAIGGNEEAARLAGVPVVRTRIIIFILSGLVSAAAGIILASRMTSGQPMTSLGYELIVISACVLGGVSLKGGIGKISYVVAGVLILGTVENAMNLLNISPFSQYVVRGLILLAAVIFDRYKQKAKAA"]}}, {"location": "[936264:937788](-)", "type": "CDS", "id": "<unknown id>", "qualifiers": {"locus_tag": ["ctg11_858"], "transl_table": ["11"], "translation": ["MTTQPAYLSFHGIGKTFPGVKALQDISFDCYAGEVHALMGENGAGKSTLLKILSGSYQASSGEIRIQGQPANFQHTTDALNAGVAIIYQELHLVPEMSVAENIFLGQLPQRGGLVNRAKLRAEAARQLKTLGMDIDPDLPLKYLSLGQWQMVEIAKALARNAKVIAFDEPTSSLSAREIDQLFRVIRQLRADGKVVLYVSHRMEEIFALSDAITVFKDGRYVRTFTDMQTTTNDLLVQAMVGREIGDIYGYRPRAHGAVRLQLDNVQAKGVRSAVSFSVRAGEIVGLFGLVGAGRSELMKGLFGATRLISGELRLDGEVLNLREPIEAIRAGIMLCPEDRKADGIIPVHSVRDNINISARRNNLTAGCLINKGWEAKNAGAHIRSLNIKTPSADQLIMNLSGGNQQKAILGRWLSEEMKVILLDEPTRGIDVGAKNEIYQLIYALAEQGIAVLFASSDLPEVMGLADRILVMREGEIAGELDHNDATEALTLSLAMPKTAKPATQVA"]}}, {"location": "[937961:938945](-)", "type": "CDS", "id": "<unknown id>", "qualifiers": {"locus_tag": ["ctg11_859"], "transl_table": ["11"], "translation": ["MHKFTQALAAIGLAAVMSQSAMAETMKLGFLVKQPEEPWFQTEWKFADKAGKEMGFEVIKIAVPDGEKTLNAIDSLAASGAKGFVICTPDPKLGSAIVAKARSYDLKVIAVDDQFVTAKGKPMDSVPLVMMAATKIGERQGQELYKEMQKRGWDAKETAVMAITANELDTARRRTGGSMDALKAAGFPEKQIYQIPTKSNDIPGAFDAGNSLLVQHPEVKHWLIVGMNDNTVLGGVRATEGQGFKAADVIGIGINGVDAVSELSKGAATGFYGSLLPSPDVHGYRSIKMLHDWVTNGTEPAKFTEVTDVVLITRDNFKAELAKKGLM"]}}, {"location": "[939317:941006](+)", "type": "CDS", "id": "<unknown id>", "qualifiers": {"locus_tag": ["ctg11_860"], "transl_table": ["11"], "translation": ["MHKGAITLGLDFGSDSVRALAVECASGRELFKQVVAYPRWKAGHYCMPARNQFRHHPQDYIDALEQAIRDVVTKMTPEQRQNVVGIGVDSTGSTPAPIDREGRVLALRPEFADNPNAMFVLWKDHTAIEEAEAITRLCHSGEYQDYSRFIGGIYSSEWFWAKILHVSRSDAAVREAAVSWVELCDWVPALLSGTTAPAELKRGRCAAGHKSLWHPLWQGLPDAQFLNALDPLLTRDLDHPLFHDTFTAELPVGVLSAEWAERLGLPGSVTISGGAFDCHMGAVGAGAQPYTLVKVIGTSTCDILIADAERVADRAIKGICGQVDGSVMPGMIGLEAGQSAFGDMYAWFSRLLSWPLVQAAQQQPELRPQLEAMQNDLLQQLTAAWAADPQLDHLPVVLDWFNGRRTPFANQRLKGVITDLNLGTDAPTLFGGFIAATAFGARAIMECFEQQDIPVQQVLALGGIARKSPVIMQVCCDVMNRPLDIVASDECCALGAAIFAAVAAGVYPDIPSAQAQMASPLAQTLQPDPQRVARFQQLYQRYLQWCECAEPQFAPSTSSSAS"]}}, {"location": "[941017:942523](+)", "type": "CDS", "id": "<unknown id>", "qualifiers": {"locus_tag": ["ctg11_861"], "transl_table": ["11"], "translation": ["MTQLNAQSVWFVIGTQHLYGAETLRQVEQHGQQVVEGLNRAGILPFTLQLKPLVKTPDEALALCREANHDLGCLGIVTWLHTFSPAKMWIGGLSVLNKPLLQLHTQFNAEIPWDSMDMDFMNLNQTAHGGREFGFIGARMRLPHQVVTGHWQDRTTQQRIGQWMRGAAALQASQQLKVARFGDNMREVAVTEGDKVAAQIQFGYAVNGWGVGDLVEVINQVSDGDVSTLIDEYESQYEFSAAAAIGGDKRQNVLDAARIELGIKRFLDAEGCRAFTTNFQTLHGMTQLPGLAVQRLMQQGYGFAGEGDWKTAALLHIFKVMAGSQPGGTSFMEDYTYHFAPGNDLVLGSHMLEVCPTIAREAKPLLDVQPLGIGGKADPARLIFSAPAGRAVNASVIDMGDRFRLLVNVVDTIEQPQALPKLPVARALWRAQPSLATASEAWILGGGAHHTVFSQALTVEDMRLYAELNGIEALVIDEETTLHGFRDALRWNEAYYRLNQR"]}}, {"location": "[942697:943684](-)", "type": "CDS", "id": "<unknown id>", "qualifiers": {"locus_tag": ["ctg11_862"], "transl_table": ["11"], "translation": ["VIKRHLPLMITLLVFVAGYLFCLSQFPGFASTRVIANILTDNAFLGIIAVGMTFVILSGGIDLSVGAVIAFTGVFLARAIGDFHLDPWLAFALVMVMGSAFGAFMGWLIDALKIPAFIITLAGMFFLRGSSYLVAESSLPIDHPLYATLSSMAWKIPGGGRLSLLAVIMLVVVAFGILLAHRSRFGNQVYAIGGNATSAQLMGISTRSTTVRIYMLSSGLATLAGIVFSIYTSAGYALAGMGVELDAIASVVIGGTLLSGGVGTVLGTLFGVLIQGLIQTWINFDGTLSSWWTKIAIGILLFAFIALQRLLTVMWDRQQNAPVKRLIS"]}}, {"location": "[943676:944696](-)", "type": "CDS", "id": "<unknown id>", "qualifiers": {"locus_tag": ["ctg11_863"], "transl_table": ["11"], "translation": ["MPDSHLLTGKPPMQKRKLPPGLPQIGALLLVLLIDSLVANNFFAIHVQDGRLFGSPIDILNRAAPVAILAIGMTLVIATGGIDLSVGAVMAIAGATAATLTVAGHSLPVIILVTLGSGLLCGLWNGVLVALLKIQPFVATLILMVAGRGIAQLITQGQIVTFNSDSLAQLGSGTLLLFPVPMWITLALALLVWLLTRKTALGMFIEAVGINLRAARNAGVNGWLVVMSTYLLSGLCAAVAGLIVAADIRGADANNAGLWLELDAILAVVIGGASLMGGRFNLLLSLIGALIIQAMNTGILLSGFPPELNQVVKAVVVMVVLLLQSPRFIQLFKRGRRRD"]}}, {"location": "[944688:946212](-)", "type": "CDS", "id": "<unknown id>", "qualifiers": {"locus_tag": ["ctg11_864"], "transl_table": ["11"], "translation": ["MTIDSSPPPLLAISGVSKSFPGVRALDNVSFDLRPGEIMALLGENGAGKSTLIKVLTGVYQRDAGTITLSGNPINPRNTAEAQQLGIGTVYQEVNLLPNMSVADNLFIGREPKRFGLIDRKTLNQRAVKLLNDYGFELDVTRPLGQYSVAMQQIIAICRAVDLSAQVLILDEPTASLDASEVEMLFTLMRQLKTKGMSLVFVTHFLDQVYRVTDRITVLRNGQFIATRDTHSLPQIELIKLMLGRELLETALQRAGSTLKSHQPVVEFKNYGKKGTIEPFSLSVRPGEAVGLAGLLGSGRTETAELLFGIKRADSGSAFIKGKAKTIRSPAQASRLGMGFCPEDRKTDGIIGAASVRENIILALQAQRGWLRPIPRREQQQVADRYIKSLGIRTPDADQPVELLSGGNQQKVLLSRWLVTKPQFLILDEPTRGIDVGAHAEIIRLIETLCADGLALLVISSELEELVGYADRVLILRDRQQVAEIPLEQLSVASIVNAIAAGGEQHA"]}}, {"location": "[946261:947218](-)", "type": "CDS", "id": "<unknown id>", "qualifiers": {"locus_tag": ["ctg11_865"], "transl_table": ["11"], "translation": ["MWKRLLLSTLISASLAAPALAESMTVGFSQVGSESGWRAAETSVAKSEAQKRGITLKIADGQQKQENQIKAVRSFIAQGVDAIFIAPVVQTGWEPVLEEAKDAKIPVFLLDRAIVVKDKSLYQAVVTADNVYEGKLIGDWLVKQQAGKPCNVVELQGTVGASVAIDRKKGFAEAIANTPNIKVIRSQSGDFTRSKGKEVMESFIKAENNGKNICMVYAHNDDMAIGAIQAIKEAGLKPGKDILTGSIDGVPDIYKAMLAGEANANVELTPNMAGPAFDALEKLKKDGTMPPKIIKTESKLFLPADAQAQLDKKKGMGY"]}}, {"location": "[947801:948026](+)", "type": "CDS", "id": "<unknown id>", "qualifiers": {"locus_tag": ["ctg11_866"], "transl_table": ["11"], "translation": ["MANMTAQDYLLKFRKVNSLETLEKLFDHLNYSLNDDGEIIQMYRAADHRRAELVSGGRLFDLGRVPKTVWRYVV"]}}, {"location": "[948157:948598](+)", "type": "CDS", "id": "<unknown id>", "qualifiers": {"locus_tag": ["ctg11_867"], "transl_table": ["11"], "translation": ["VAVDTKPRLAGWLLVPLAWLIMTLLTSALVMAMYLSALLDPAMRNALFSHESNALWQWGASLLTSTVVWCYSAWVTWIFCQRSRRLPRHYILWLLLTVLLAVKTFAFSPVADGAAIRTLLIALLAAAVLVPYFKRSQRVKNTFIEP"]}}, {"location": "[948724:949306](+)", "type": "CDS", "id": "<unknown id>", "qualifiers": {"locus_tag": ["ctg11_868"], "transl_table": ["11"], "translation": ["MTEYLLLFIGTVLVNNFVLVKFLGLCPFMGVSKKLETAIGMGLATTFVITLASICAWLVNHLILLPLDLVYLRTMAYILVIAVVVQFTEMVVRKTSPDLYRLLGIFLPLITTNCAVLGVPLLSVNLNHTFLQAALFGFSASIGFSLVMVLFAGIRERLVLADVPAPFKGSSIALVTAGLMALAFMGFTGLVKF"]}}, {"location": "[949305:949881](+)", "type": "CDS", "id": "<unknown id>", "qualifiers": {"locus_tag": ["ctg11_869"], "transl_table": ["11"], "translation": ["MSAIWIAVLVLSALSLVLGGLLGYASRRFEVEEDPIVEQIDAILPQSQCGQCGYPGCRPYADAVGNNGELINKCAPGGEQTMLKLAALLNVDPQPLGEEAALEPERKVAWIDEANCIGCTKCIQACPVDAIVGATRAMHTVLSDVCTGCDLCVAPCPTDCIEMRPVATTTANWKWDLQTIPVRVITVESHA"]}}, {"location": "[949873:951967](+)", "type": "CDS", "id": "<unknown id>", "qualifiers": {"locus_tag": ["ctg11_870"], "transl_table": ["11"], "translation": ["MLNLLNYFKKDRLWDFEGGIHPPEMKTQSNGTPLRQLPLPAQFILPLKQHIGNEGEICVRPGDAVLRGQALTFGNGRMLPIHAPSSGTVSKIAPHMTAHPSALAEMCIFITPDGEDRWIDKQTLSDYRSLDRQEVVRRVHQAGVAGLGGAGFPTATKLKGGLRGVNTLIINAAECEPYITADDRLMQDCAAEVLEGCRILAWTLQAERTLIGIEDNKPEAIAALKAALGNARDMEIRVIPTKYPSGGAKQLTKILTGKEVPHGGRSTDIGVLMQNVGTAYAVKRAIIDGEPLTERVITLTGESVRQPGNVWGRLGTPISHLLHHADFAPGAEQMVVMGGPLMGFTLPTLDVPVVKITNCILAPAASEMGHNEPEQGCIRCSACADACPAALLPQQLYWYSRGGDHDKAREHNIADCIECGACAYVCPSNIPLVQYYRQEKAEIQAIDLEAERTALAKARFEARQQRLEREKAAREAKHQQAKRSVAITDADALNAARERVKAKQAAAAAPLDDDAAAAQRAARQAEARARQAEQQASSEPVTRQADDPRKAAVEAAIARAKAKKAEASAAIAEPPATADTPPAADPRKTAVEAAIARAKAKKAAQAAVAEPQPAAAEQPAPAADPRKAAIEAAIARAKAKKAAQAAEALPEVTPEQPEPRQEEAPAASPEDARKAAVAAAIARVKARKSQQPSTQED"]}}, {"location": "[951967:953029](+)", "type": "CDS", "id": "<unknown id>", "qualifiers": {"locus_tag": ["ctg11_871"], "transl_table": ["11"], "translation": ["MAFRIASSPYTHNRRSTSTIMLLVLLAAVPGMAVQCWYFGWGNLIQVLIAAAAAIAAEAAILRLRKLPLAETLKDNSALLTALLLGISIPPLAPWWLIVIGTLFAVIISKHLYGGLGQNPFNPAMVGYVVLLISFPVQMTSWLPPDVLQGISPTFGDTLSMIFHFHTLDGHSMQQLQVGIDGISQATPLDTFKTGLRAGHSAEEVRAMPIYGGVLAGLGWQWVNVAFLAGGIFLLWTRSIRWHIPVSFIASLAFCATLGWLLSPDSLVSPLVHLFSGATMLGAFFIATDPVTASTTNKGRLLYGVLIGLLVWLIRSFGGYPDGVAFAVLLANICVPLIDYYTQPRVYGHRKGK"]}}, {"location": "[953028:953661](+)", "type": "CDS", "id": "<unknown id>", "qualifiers": {"locus_tag": ["ctg11_872"], "transl_table": ["11"], "translation": ["MLDAIRKNGVTLAVFAAITTGLTAVINAVTKPTIEHQTAVQQKILLDQVVPPELYDNKIQQECYVVTNPALGNGSPHHLYLARKGDKPVAAAVETTAPDGYSGNIQLIVGASFDGTVYGTRVVEHHETPGLGDKIELRISDWIMSFNGKKVTGADDSHFAVKKDGGDFDQFTGATITPRAVVNAVKRTTLYIETLPGQLSSLPSCGDANE"]}}, {"location": "[953653:954352](+)", "type": "CDS", "id": "<unknown id>", "qualifiers": {"locus_tag": ["ctg11_873"], "transl_table": ["11"], "translation": ["MSEAKTLLVGGLWKNNSALVQLLGLCPLLAVTSTATNALGLGLATTLVLTCTNSGISLSRRWVPSEIRIPIYVMIIAAVVSCVQMLINAYAYGLYQSLGIFIPLIVTNCIVVGRAEAVASKSHVGLAALDGMAIGLGATSVMVVLGSIREIIGNGTIFNGADQLLGPWAKAMRIEVVHFDSPMLLAMLPPGAFIGLGMLLAAKYLIDNKMKQRAALKAEQESAAMPEGKTAQ"]}}, {"location": "[954348:954984](+)", "type": "CDS", "id": "<unknown id>", "qualifiers": {"locus_tag": ["ctg11_874"], "transl_table": ["11"], "translation": ["VNKDKRHEILVRLRDNNPHPTTELNFTSPFELLIAVLLSAQATDVSVNKAMAKLYPVANTPAAILALGVDGVKEYIKTIGLFNSKAENVIKTCRILVEQHGGEVPESREALEALPGVGRKTANVVLNTAFGWPTIAVDTHIFRVCNRTRFAPGNNVEQVEEKLLKVVPKEFKVDCHHWFILHGRYTCIARKPRCGSCLIEDLCEFREKTEV"]}}, {"location": "[955020:956361](-)", "type": "CDS", "id": "<unknown id>", "qualifiers": {"locus_tag": ["ctg11_875"], "transl_table": ["11"], "translation": ["MNLSERYLKTGGDPRTLPDYAALRDELGKLSHPARPDVNWHCVEKLSLALFEHNGVELQTAAWYTLARTQLGGLAGLNEGLAILEALISHQWGNLWPQQVHARVEILSGLSRRVQQMMRTLPIGYSDLSQLYRAEQQLTRLNEVLQRLELRHLSQFDALAALMHSSALRLENSDAAAGSATATPSGAVLPASAQRAADPAVEMTPSAVKWVYIAQPQPEANIEVMTPPPPTSRWKPFAAGVVTMLVVGAAGIGGWQLVQRPDPLIDHLAATLSPLAMPLTGEQVDSLKRQNYQPEKIREHTEQQLGWLAALSPCWALDYGQRLVRQAQAFKPQDAAVGRMAAEWQQQLKATALPEEAMGGWQQGMEQLQQLTDRLNALDGQRGKYITVSELKSVVYNATQAFSRSTPAEEQLRLYSVNPSDIQRRQAEMALEQLEKRYFLLKQQQE"]}}, {"location": "[956399:956855](-)", "type": "CDS", "id": "<unknown id>", "qualifiers": {"locus_tag": ["ctg11_876"], "transl_table": ["11"], "translation": ["MPHSHNSPSLYEMLYGNFAGGLDLHNVSEENQVILSVLDNMQRILNCRAGTLAHLPDYGLPDMTKILQGMPGTAHQLMTTLSGVLLRYEPRLSSIKVDMLPQSIPGELRYAIDAELKGIGLVRYGTEFMPEGKVLIRHMKQQQYLDARASL"]}}, {"location": "[956896:957580](-)", "type": "CDS", "id": "<unknown id>", "qualifiers": {"locus_tag": ["ctg11_877"], "transl_table": ["11"], "translation": ["VGRFIFFARRAVVIITLFFLLGCESNKLSKEIRDEAKGGDLYSSDSIKTVSMTPVGGGKYGWVFNGIHFDYSLSSGVDEFLRLIVSGKLDKTHIEMNNSGVFILSRNKKSFAGVVDFTYHYYNEEERKLIWSVTRNPNENCHWNYDKSGVCNISLTELRGTIHQKSIVPTDAFKFNHAFNVNFYTEGSPSFKQEAYPVKIAKNVVMAPLYVLVTILILPVYILLSAN"]}}, {"location": "[957633:959946](-)", "type": "CDS", "id": "<unknown id>", "qualifiers": {"locus_tag": ["ctg11_878"], "transl_table": ["11"], "translation": ["MSKISLALPCFAPPEFPEGGRLILTPEQITANYRKQTLEERQYHEKLIKLTGKRMFPPCCQSLHISLFFDGTGNNEKNDTDFANPPHPTNIAKLYHATYQDAESQGYFRYYMPGVGTPFPKINEFSYSGAGLMFASGGEDRINWALLRLVDALMIAITPTRKGLDDSVAREQIAAMRAHWPLSGDANRRRAINGLLTPLRARVTQARPQPIAIKLFIYGFSRGAAEARTFVSWLSELLVDPESDAVELELLGLPLSIEFLGVLDTVPSVGIAHIAPGFDGHMGWASGTQQLPPASRFPGLIKCCRHFVAAHEQRLSFPLDSIRRPEGHYPSQTQEVVYPGMHSDIGGGYSPGEQGKSTGGVGEVLSQIVLHDLYAAAFSAGAPLAIRADLITSLIKNIRPSRAMSPDTFDEFNASEILISRFNAWRKLTLLDAVALEADIPAAEQNGYQPQALSSSLESVVIQQMAWMTAWRIGRYAHNSLLAQPFYLNAPQKDTAGLEEEKRQYDIKFNAWRNQLDLARKDRPGWQDTIEQGPPDYDPTNGQYQLREAAREFEHDYRNWLRDVNGNPAEKVIQVALDGVLKHPVYRLNGDDENKEYEQMRKEGDYHYARLFSDRLGTGTRKEPEAQLLALFDQQIHDSRAWFVQSTLGGREPWGGYFRYRMIYCGSKANKQVQLIYVEGKAVGAPQLDPPLLFIVESRSGEERVTEVQKVRELASGQVEVLTPGSMLPASHEPGLIAARESARIRAERHQQAQLAIAQKMSEWNSKNIG"]}}, {"location": "[959933:960449](-)", "type": "CDS", "id": "<unknown id>", "qualifiers": {"locus_tag": ["ctg11_879"], "transl_table": ["11"], "translation": ["MRKWMLFVYVVLLVSGCSRAGGGGYTAGDIRGINHMPYVINHMDVNGYGGPNMGSYGEGGGYCCIMLPDKWRPGLKAHVEWEVDPNPKEHIPMEKEGFGYEKEAYARHKANYQKHSAVVDIPQYGEERCGITVHFLPCNQVKVTTICDGYGTPNYPIKEPLEMKEPAQCPK"]}}, {"location": "[960498:961002](-)", "type": "CDS", "id": "<unknown id>", "qualifiers": {"locus_tag": ["ctg11_880"], "transl_table": ["11"], "translation": ["MHKWMLFVFLVLLVSGCSRAGDNEYTAGDLRAKNHVAGQTINWFKVNGYRAPGLGGGYCCVMLPEKWTPGLKAHVEWEVDPNPNEYIPFKKKGSGYEEEAYARHKANFQKHSMVVDIPQYGKERCGITVHFLPCNQVKVTAICDGYGTPNYPIKEPLEMKEPAQCPK"]}}, {"location": "[961051:961531](-)", "type": "CDS", "id": "<unknown id>", "qualifiers": {"locus_tag": ["ctg11_881"], "transl_table": ["11"], "translation": ["LVSGCSRAGGGGYTAGDIRGINHMPYVINHMDVNGYGGPNMGSYGEGGGYCCIMLPDKWRPGLKAHVEWEVDPNPKEHIPMEKEGFGYEKEAYARHKANYQKHSAVVDIPQYGEERCGITVHFLPCNQVKVTTICDGYGTPDYPIKEPLEMKEPAQCPK"]}}], "name": "gnlXAMFKLOJM_11", "description": "gnl|X|AMFKLOJM_11", "dbxrefs": [], "annotations": {"molecule_type": "DNA", "references": []}, "letter_annotations": {}, "areas": [{"start": 93036, "end": 119262, "products": ["thiopeptide"], "protoclusters": {"0": {"start": 93036, "end": 119262, "core_start": 103036, "core_end": 109262, "product": "thiopeptide", "tool": "rule-based-clusters"}}, "candidates": [{"start": 93036, "end": 119262, "kind": "single", "protoclusters": [0]}], "subregions": []}, {"start": 200000, "end": 220627, "products": ["hserlactone"], "protoclusters": {"0": {"start": 200000, "end": 220627, "core_start": 210000, "core_end": 210627, "product": "hserlactone", "tool": "rule-based-clusters"}}, "candidates": [{"start": 200000, "end": 220627, "kind": "single", "protoclusters": [0]}], "subregions": []}, {"start": 489477, "end": 501832, "products": ["NI-siderophore"], "protoclusters": {"0": {"start": 489477, "end": 501832, "core_start": 494477, "core_end": 496832, "product": "NI-siderophore", "tool": "rule-based-clusters"}}, "candidates": [{"start": 489477, "end": 501832, "kind": "single", "protoclusters": [0]}], "subregions": []}], "original_id": "gnl|X|AMFKLOJM_11", "modules": {"antismash.detection.hmm_detection": {"record_id": "gnlXAMFKLOJM_11", "schema_version": 2, "enabled_types": ["T1PKS", "T2PKS", "T3PKS", "transAT-PKS", "hglE-KS", "prodigiosin", "PpyS-KS", "arylpolyene", "resorcinol", "ladderane", "PUFA", "NRPS", "CDPS", "RCDPS", "thioamide-NRP", "NAPAA", "mycosporine-like", "terpene", "lanthipeptide-class-i", "lanthipeptide-class-ii", "lanthipeptide-class-iii", "lanthipeptide-class-iv", "lanthipeptide-class-v", "lipolanthine", "thiopeptide", "thioamitides", "linaridin", "cyanobactin", "glycocin", "LAP", "lassopeptide", "sactipeptide", "bottromycin", "microviridin", "proteusin", "ranthipeptide", "redox-cofactor", "epipeptide", "cyclic-lactone-autoinducer", "spliceotide", "RaS-RiPP", "fungal-RiPP", "blactam", "2dos", "amglyccycl", "aminocoumarin", "NI-siderophore", "ectoine", "NAGGN", "butyrolactone", "indole", "nucleoside", "phosphoglycolipid", "melanin", "oligosaccharide", "furan", "hserlactone", "phenazine", "phosphonate", "guanidinotides", "other", "acyl_amino_acids", "PBDE", "betalactone", "tropodithietic-acid", "pyrrolidine", "crocagin", "NRP-metallophore", "methanobactin", "opine-like-metallophore", "aminopolycarboxylic-acid", "NRPS-like", "PKS-like", "transAT-PKS-like", "RiPP-like", "RRE-containing", "fungal-RiPP-like", "phosphonate-like"], "rule_results": {"schema_version": 4, "tool": "rule-based-clusters", "cds_by_protocluster": [[{"location": "[93036:119262]", "type": "protocluster", "id": "<unknown id>", "qualifiers": {"aStool": ["rule-based-clusters"], "category": ["RiPP"], "contig_edge": ["False"], "core_location": ["[103036:109262]"], "cutoff": ["20000"], "detection_rule": ["((YcaO or TIGR03604) and ((thio_amide and (PF06968 or PF04055 or PF07366)) or Lant_dehydr_C or Lant_dehydr_N or PF07366 or PF06968 or PF04055) or thiostrepton)"], "neighbourhood": ["10000"], "product": ["thiopeptide"], "protocluster_number": ["1"], "tool": ["antismash"]}}, [{"cds_name": "ctg11_93", "domains": [["Fer4_12", 4.1e-18, 61.8, 84, "rule-based-clusters"], ["PF04055", 4.2e-32, 107.6, 518, "rule-based-clusters"]], "definition_domains": {"thiopeptide": ["PF04055"]}}, {"cds_name": "ctg11_96", "domains": [["YcaO", 6.4e-79, 261.8, 127, "rule-based-clusters"]], "definition_domains": {"thiopeptide": ["YcaO"]}}, {"cds_name": "ctg11_97", "domains": [["Aminotran_5", 6.3e-66, 218.5, 34, "rule-based-clusters"]], "definition_domains": {"thiopeptide": []}}]], [{"location": "[200000:220627]", "type": "protocluster", "id": "<unknown id>", "qualifiers": {"aStool": ["rule-based-clusters"], "category": ["other"], "contig_edge": ["False"], "core_location": ["[210000:210627]"], "cutoff": ["20000"], "detection_rule": ["Autoind_synth"], "neighbourhood": ["10000"], "product": ["hserlactone"], "protocluster_number": ["2"], "tool": ["antismash"]}}, [{"cds_name": "ctg11_176", "domains": [["Abhydrolase_6", 1.4e-15, 54.2, 455, "rule-based-clusters"], ["PF00561", 1.7e-18, 62.9, 48, "rule-based-clusters"]], "definition_domains": {"hserlactone": []}}, {"cds_name": "ctg11_185", "domains": [["Autoind_synth", 6.3e-08, 28.0, 13, "rule-based-clusters"]], "definition_domains": {"hserlactone": ["Autoind_synth"]}}]], [{"location": "[489477:501832]", "type": "protocluster", "id": "<unknown id>", "qualifiers": {"aStool": ["rule-based-clusters"], "category": ["other"], "contig_edge": ["False"], "core_location": ["[494477:496832]"], "cutoff": ["20000"], "detection_rule": ["IucA_IucC"], "neighbourhood": ["5000"], "product": ["NI-siderophore"], "protocluster_number": ["3"], "tool": ["antismash"]}}, [{"cds_name": "ctg11_465", "domains": [["IucA_IucC", 7e-80, 263.8, 168, "rule-based-clusters"]], "definition_domains": {"NI-siderophore": ["IucA_IucC"]}}]]], "outside_protoclusters": [], "multipliers": {"cutoff": 1.0, "neighbourhood": 1.0}}, "strictness": "relaxed"}, "antismash.detection.genefunctions": {"schema_version": 1, "record_id": "gnlXAMFKLOJM_11", "tools": [{"schema_version": 2, "record_id": "gnlXAMFKLOJM_11", "tool": "resist", "best_hits": {}, "mapping": {}}, {"schema_version": 2, "record_id": "gnlXAMFKLOJM_11", "tool": "smcogs", "best_hits": {"ctg11_87": {"hit_id": "SMCOG1120:AsnC family transcriptional regulator", "query_start": 11, "query_end": 158, "evalue": 1e-53, "bitscore": 175.2}, "ctg11_92": {"hit_id": "SMCOG1169:sugar transport protein", "query_start": 18, "query_end": 371, "evalue": 7e-18, "bitscore": 58.9}, "ctg11_101": {"hit_id": "SMCOG1132:DNA-binding protein HU 1", "query_start": 0, "query_end": 89, "evalue": 5e-32, "bitscore": 104.3}, "ctg11_175": {"hit_id": "SMCOG1160:flavin reductase domain protein FMN-binding", "query_start": 14, "query_end": 167, "evalue": 1.9e-33, "bitscore": 109.7}, "ctg11_176": {"hit_id": "SMCOG1036:alpha/beta hydrolase fold protein", "query_start": 1, "query_end": 255, "evalue": 7.5e-31, "bitscore": 102.0}, "ctg11_178": {"hit_id": "SMCOG1027:isochorismatase", "query_start": 24, "query_end": 206, "evalue": 1.5e-29, "bitscore": 97.3}, "ctg11_179": {"hit_id": "SMCOG1083:oxidoreductase", "query_start": 0, "query_end": 321, "evalue": 3.2e-41, "bitscore": 135.9}, "ctg11_180": {"hit_id": "SMCOG1057:TetR family transcriptional regulator", "query_start": 16, "query_end": 179, "evalue": 1e-35, "bitscore": 118.1}, "ctg11_182": {"hit_id": "SMCOG1038:phenylalanine-specific permease", "query_start": 13, "query_end": 461, "evalue": 4.8e-138, "bitscore": 454.6}, "ctg11_184": {"hit_id": "SMCOG1197:autoinducer-binding transcriptional regulator,", "query_start": 7, "query_end": 240, "evalue": 2e-53, "bitscore": 175.4}, "ctg11_188": {"hit_id": "SMCOG1016:LuxR family DNA-binding response regulator", "query_start": 1, "query_end": 209, "evalue": 4.5e-52, "bitscore": 170.6}, "ctg11_191": {"hit_id": "SMCOG1284:transcriptional regulator, MarR family", "query_start": 6, "query_end": 135, "evalue": 2.9e-29, "bitscore": 95.9}, "ctg11_192": {"hit_id": "SMCOG1005:Drug resistance transporter, EmrB/QacA", "query_start": 41, "query_end": 527, "evalue": 6.1e-23, "bitscore": 75.1}, "ctg11_193": {"hit_id": "SMCOG1029:RND family efflux transporter MFP subunit", "query_start": 58, "query_end": 355, "evalue": 1.4e-52, "bitscore": 173.1}, "ctg11_194": {"hit_id": "SMCOG1076:RND efflux system, outer membrane lipoprotein,", "query_start": 9, "query_end": 457, "evalue": 1.1e-123, "bitscore": 407.4}, "ctg11_461": {"hit_id": "SMCOG1252:cation ABC transporter, periplasmic", "query_start": 25, "query_end": 308, "evalue": 5.4e-57, "bitscore": 187.4}, "ctg11_464": {"hit_id": "SMCOG1005:Drug resistance transporter, EmrB/QacA", "query_start": 42, "query_end": 403, "evalue": 3.3e-26, "bitscore": 85.9}, "ctg11_465": {"hit_id": "SMCOG1203:putative siderophore biosynthesis protein", "query_start": 14, "query_end": 184, "evalue": 5.5e-43, "bitscore": 142.0}, "ctg11_466": {"hit_id": "SMCOG1080:lysine/ornithine N-monooxygenase", "query_start": 3, "query_end": 409, "evalue": 4.7e-124, "bitscore": 408.5}, "ctg11_467": {"hit_id": "SMCOG1180:Decarboxylase, pyridoxal-dependent", "query_start": 64, "query_end": 499, "evalue": 5.6e-117, "bitscore": 385.4}}, "mapping": {"ctg11_87": "regulatory", "ctg11_92": "transport", "ctg11_101": "other", "ctg11_175": "biosynthetic-additional", "ctg11_176": "biosynthetic-additional", "ctg11_178": "biosynthetic-additional", "ctg11_179": "biosynthetic-additional", "ctg11_180": "regulatory", "ctg11_182": "biosynthetic-additional", "ctg11_184": "regulatory", "ctg11_188": "regulatory", "ctg11_191": "regulatory", "ctg11_192": "transport", "ctg11_193": "transport", "ctg11_194": "transport", "ctg11_461": "transport", "ctg11_464": "transport", "ctg11_465": "biosynthetic-additional", "ctg11_466": "biosynthetic-additional", "ctg11_467": "biosynthetic-additional"}}]}, "antismash.detection.nrps_pks_domains": {"cds_results": {"ctg11_97": {"domain_hmms": [{"hit_id": "Aminotran_5", "query_start": 3, "query_end": 349, "evalue": 2.5e-62, "bitscore": 202.8}], "motif_hmms": [], "modules": []}, "ctg11_176": {"domain_hmms": [{"hit_id": "Thioesterase", "query_start": 32, "query_end": 244, "evalue": 5.1e-10, "bitscore": 32.0}], "motif_hmms": [{"hit_id": "NRPS-te1", "query_start": 66, "query_end": 98, "evalue": 0.0019, "bitscore": 10.8}], "modules": []}}, "schema_version": 4, "record_id": "gnlXAMFKLOJM_11"}, "antismash.modules.active_site_finder": {"schema version": 1, "record id": "gnlXAMFKLOJM_11", "pairings": []}, "antismash.modules.clusterblast": {"schema_version": 2, "record_id": "gnlXAMFKLOJM_11", "subcluster": {"record_id": "gnlXAMFKLOJM_11", "schema_version": 2, "results": [{"region_number": 1, "total_hits": 0, "ranking": [], "prefix": "subclusterblast"}, {"region_number": 2, "total_hits": 0, "ranking": [], "prefix": "subclusterblast"}, {"region_number": 3, "total_hits": 0, "ranking": [], "prefix": "subclusterblast"}], "proteins": [], "search_type": "subclusterblast"}, "knowncluster": {"record_id": "gnlXAMFKLOJM_11", "schema_version": 2, "results": [{"region_number": 1, "total_hits": 1, "ranking": [[{"accession": "BGC0000781", "cluster_label": "c1", "proteins": ["AAF23994.1", "AAF23995.1", "AAF23996.1", "AAF23997.1", "AAF23998.1", "AAF23999.1", "AAF24000.1", "AAF24001.1", "AAF24002.1", "AAF23993.1", "AAF23992.1", "AAF23991.1", "AAF23990.1", "AAF23989.1"], "description": "O-antigen", "cluster_type": "Saccharide", "tags": ["AAF23994.1", "AAF23995.1", "AAF23996.1", "AAF23997.1", "AAF23998.1", "AAF23999.1", "AAF24000.1", "AAF24001.1", "AAF24002.1", "AAF23993.1", "AAF23992.1", "AAF23991.1", "AAF23990.1", "AAF23989.1"]}, {"hits": 2, "core_gene_hits": 0, "blast_score": 486.0, "synteny_score": 1, "core_bonus": 0, "pairings": [["input|c1|112984-114661|+|ctg11_100|", 1, {"name": "AAF23994.1", "genecluster": "BGC0000781_c1", "start": 1, "end": 805, "strand": "+", "annotation": "RpsA", "perc_ident": 72, "blastscore": 350, "perc_coverage": 42.473118279569896, "evalue": 7.04e-118, "locus_tag": "AAF23994.1"}], ["input|c1|114742-115030|+|ctg11_101|", 2, {"name": "AAF23995.1", "genecluster": "BGC0000781_c1", "start": 942, "end": 1226, "strand": "+", "annotation": "Ihf-Beta", "perc_ident": 70, "blastscore": 136, "perc_coverage": 95.78947368421052, "evalue": 2.34e-43, "locus_tag": "AAF23995.1"}]]}]], "prefix": "knownclusterblast"}, {"region_number": 2, "total_hits": 0, "ranking": [], "prefix": "knownclusterblast"}, {"region_number": 3, "total_hits": 11, "ranking": [[{"accession": "BGC0001572", "cluster_label": "c1", "proteins": ["AWD37884.1", "AWD37885.1", "AWD37886.1", "AWD37887.1"], "description": "desferrioxamine E", "cluster_type": "Other", "tags": ["AWD37884.1", "AWD37885.1", "AWD37886.1", "AWD37887.1"]}, {"hits": 4, "core_gene_hits": 1, "blast_score": 3385.0, "synteny_score": 5, "core_bonus": 3, "pairings": [["input|c3|493146-494373|-|ctg11_464|", 0, {"name": "AWD37884.1", "genecluster": "BGC0001572_c1", "start": 4378, "end": 5604, "strand": "-", "annotation": "putative_siderophore_MFS_transporter_DfoS", "perc_ident": 78, "blastscore": 629, "perc_coverage": 100.0, "evalue": 3.79e-228, "locus_tag": "AWD37884.1"}], ["input|c3|494477-496832|-|ctg11_465|", 1, {"name": "AWD37885.1", "genecluster": "BGC0001572_c1", "start": 5682, "end": 8036, "strand": "-", "annotation": "putative_siderophore_biosynthesis_protein_DfoC", "perc_ident": 78, "blastscore": 1266, "perc_coverage": 100.0, "evalue": 0.0, "locus_tag": "AWD37885.1"}], ["input|c3|496833-498123|-|ctg11_466|", 2, {"name": "AWD37886.1", "genecluster": "BGC0001572_c1", "start": 8038, "end": 9330, "strand": "-", "annotation": "putative_lysine/ornithine_N-monooxygenase_DfoA", "perc_ident": 81, "blastscore": 748, "perc_coverage": 99.53379953379954, "evalue": 1.74e-274, "locus_tag": "AWD37886.1"}], ["input|c3|498115-499657|-|ctg11_467|", 3, {"name": "AWD37887.1", "genecluster": "BGC0001572_c1", "start": 9341, "end": 10894, "strand": "-", "annotation": "putative_pyridoxal-dependent_decarboxylase_DfoJ", "perc_ident": 74, "blastscore": 742, "perc_coverage": 98.44054580896686, "evalue": 4.6e-269, "locus_tag": "AWD37887.1"}]]}], [{"accession": "BGC0001870", "cluster_label": "c1", "proteins": ["PHM29812.1", "PHM29813.1", "PHM29814.1", "PHM29815.1", "PHM29816.1", "PHM29817.1", "PHM29818.1", "PHM29819.1", "PHM29820.1", "PHM29821.1"], "description": "putrebactin/avaroferrin", "cluster_type": "Other", "tags": ["Xbud_00361", "Xbud_00362", "Xbud_00363", "Xbud_00364", "Xbud_00365", "Xbud_00366", "Xbud_00367", "Xbud_00368", "Xbud_00369", "Xbud_00370"]}, {"hits": 3, "core_gene_hits": 1, "blast_score": 2664.0, "synteny_score": 1, "core_bonus": 3, "pairings": [["input|c3|494477-496832|-|ctg11_465|", 1, {"name": "Xbud_00370", "genecluster": "BGC0001870_c1", "start": 12253, "end": 14658, "strand": "+", "annotation": "desferrioxamine_siderophore_biosynthesis_protein_dfoC", "perc_ident": 54, "blastscore": 870, "perc_coverage": 99.23469387755102, "evalue": 6.69e-311, "locus_tag": "PHM29821.1"}], ["input|c3|494477-496832|-|ctg11_465|", 1, {"name": "Xbud_00361", "genecluster": "BGC0001870_c1", "start": 1, "end": 1812, "strand": "+", "annotation": "desferrioxamine_siderophore_biosynthesis_protein_dfoC", "perc_ident": 53, "blastscore": 621, "perc_coverage": 74.48979591836735, "evalue": 7.69e-216, "locus_tag": "PHM29812.1"}], ["input|c3|496833-498123|-|ctg11_466|", 2, {"name": "Xbud_00369", "genecluster": "BGC0001870_c1", "start": 10934, "end": 12253, "strand": "+", "annotation": "L-lysine_6-monooxygenase_involved_in_desferrioxamine_biosynthesis", "perc_ident": 62, "blastscore": 575, "perc_coverage": 101.16550116550115, "evalue": 1.05e-205, "locus_tag": "PHM29820.1"}], ["input|c3|498115-499657|-|ctg11_467|", 3, {"name": "Xbud_00368", "genecluster": "BGC0001870_c1", "start": 9291, "end": 10907, "strand": "+", "annotation": "putative_decarboxylase_involved_in_desferrioxamine_biosynthesis", "perc_ident": 60, "blastscore": 598, "perc_coverage": 94.54191033138402, "evalue": 6.55e-212, "locus_tag": "PHM29819.1"}]]}], [{"accession": "BGC0002620", "cluster_label": "c1", "proteins": ["QHG11726.1", "QHG11727.1", "QHG11728.1", "QHG11729.1", "QHG11730.1", "QHG11731.1"], "description": "fulvivirgamide A2/fulvivirgamide B2/fulvivirgamide B3/fulvivirgamide B4", "cluster_type": "Other", "tags": ["QHG11726.1", "QHG11727.1", "QHG11728.1", "QHG11729.1", "QHG11730.1", "QHG11731.1"]}, {"hits": 3, "core_gene_hits": 1, "blast_score": 1711.0, "synteny_score": 1, "core_bonus": 3, "pairings": [["input|c3|494477-496832|-|ctg11_465|", 1, {"name": "QHG11730.1", "genecluster": "BGC0002620_c1", "start": 4690, "end": 6510, "strand": "+", "annotation": "putative_ATP-dependent_siderophore_synthetase", "perc_ident": 56, "blastscore": 694, "perc_coverage": 75.76530612244898, "evalue": 1.61e-244, "locus_tag": "QHG11730.1"}], ["input|c3|496833-498123|-|ctg11_466|", 2, {"name": "QHG11727.1", "genecluster": "BGC0002620_c1", "start": 1542, "end": 2882, "strand": "+", "annotation": "putative_monooxygenase", "perc_ident": 59, "blastscore": 533, "perc_coverage": 100.23310023310023, "evalue": 2.45e-189, "locus_tag": "QHG11727.1"}], ["input|c3|498115-499657|-|ctg11_467|", 3, {"name": "QHG11726.1", "genecluster": "BGC0002620_c1", "start": 1, "end": 1539, "strand": "+", "annotation": "putative_pyridoxal-dependent_decarboxylase", "perc_ident": 49, "blastscore": 484, "perc_coverage": 98.05068226120858, "evalue": 1.33e-167, "locus_tag": "QHG11726.1"}]]}], [{"accession": "BGC0001478", "cluster_label": "c1", "proteins": ["AVV61969.1", "AVV61970.1", "AVV61971.1", "AVV61972.1"], "description": "desferrioxamine E", "cluster_type": "Other", "tags": ["AVV61969.1", "AVV61970.1", "AVV61971.1", "AVV61972.1"]}, {"hits": 3, "core_gene_hits": 1, "blast_score": 1663.0, "synteny_score": 1, "core_bonus": 3, "pairings": [["input|c3|494477-496832|-|ctg11_465|", 1, {"name": "AVV61969.1", "genecluster": "BGC0001478_c1", "start": 101, "end": 1918, "strand": "-", "annotation": "DesA", "perc_ident": 53, "blastscore": 639, "perc_coverage": 76.65816326530613, "evalue": 6.57e-223, "locus_tag": "AVV61969.1"}], ["input|c3|496833-498123|-|ctg11_466|", 2, {"name": "AVV61971.1", "genecluster": "BGC0001478_c1", "start": 2481, "end": 3800, "strand": "-", "annotation": "DesC", "perc_ident": 58, "blastscore": 506, "perc_coverage": 99.53379953379954, "evalue": 1.16e-178, "locus_tag": "AVV61971.1"}], ["input|c3|498115-499657|-|ctg11_467|", 3, {"name": "AVV61972.1", "genecluster": "BGC0001478_c1", "start": 3836, "end": 5365, "strand": "-", "annotation": "DesD", "perc_ident": 55, "blastscore": 518, "perc_coverage": 95.12670565302143, "evalue": 4.05e-181, "locus_tag": "AVV61972.1"}]]}], [{"accession": "BGC0002305", "cluster_label": "c1", "proteins": ["QKS42875.1", "QKS42876.1", "QKS42877.1", "QKS42878.1", "QKS42879.1", "QKS42880.1"], "description": "legonoxamine A/desferrioxamine B/legonoxamine B", "cluster_type": "Other", "tags": ["QKS42875.1", "QKS42876.1", "QKS42877.1", "QKS42878.1", "QKS42879.1", "QKS42880.1"]}, {"hits": 3, "core_gene_hits": 1, "blast_score": 1647.0, "synteny_score": 1, "core_bonus": 3, "pairings": [["input|c3|494477-496832|-|ctg11_465|", 1, {"name": "QKS42880.1", "genecluster": "BGC0002305_c1", "start": 5671, "end": 7452, "strand": "+", "annotation": "LucA/LucC_family_siderophore_biosynthesis_protein", "perc_ident": 54, "blastscore": 646, "perc_coverage": 74.48979591836735, "evalue": 8.22e-226, "locus_tag": "QKS42880.1"}], ["input|c3|496833-498123|-|ctg11_466|", 2, {"name": "QKS42878.1", "genecluster": "BGC0002305_c1", "start": 3801, "end": 5099, "strand": "+", "annotation": "FAD_dependent_amine_monooxygenase", "perc_ident": 57, "blastscore": 488, "perc_coverage": 98.6013986013986, "evalue": 1.75e-171, "locus_tag": "QKS42878.1"}], ["input|c3|498115-499657|-|ctg11_467|", 3, {"name": "QKS42877.1", "genecluster": "BGC0002305_c1", "start": 2190, "end": 3707, "strand": "+", "annotation": "PLP_dependent_decarboxylase", "perc_ident": 54, "blastscore": 513, "perc_coverage": 96.10136452241716, "evalue": 3.29e-179, "locus_tag": "QKS42877.1"}]]}], [{"accession": "BGC0000941", "cluster_label": "c1", "proteins": ["BAG21576.1", "BAG21577.1", "BAG21578.1", "BAG21579.1", "BAG21580.1"], "description": "desferrioxamin B", "cluster_type": "Other", "tags": ["SGR_4747", "SGR_4748", "SGR_4749", "SGR_4750", "SGR_4751"]}, {"hits": 3, "core_gene_hits": 1, "blast_score": 1642.0, "synteny_score": 1, "core_bonus": 3, "pairings": [["input|c3|494477-496832|-|ctg11_465|", 1, {"name": "SGR_4747", "genecluster": "BGC0000941_c1", "start": 1, "end": 1779, "strand": "-", "annotation": "putative_siderophore_biosynthetic_enzyme", "perc_ident": 54, "blastscore": 638, "perc_coverage": 74.61734693877551, "evalue": 1.18e-222, "locus_tag": "BAG21576.1"}], ["input|c3|496833-498123|-|ctg11_466|", 2, {"name": "SGR_4749", "genecluster": "BGC0000941_c1", "start": 2342, "end": 3619, "strand": "-", "annotation": "putative_monooxygenase", "perc_ident": 56, "blastscore": 493, "perc_coverage": 98.13519813519814, "evalue": 7.24e-174, "locus_tag": "BAG21578.1"}], ["input|c3|498115-499657|-|ctg11_467|", 3, {"name": "SGR_4750", "genecluster": "BGC0000941_c1", "start": 3603, "end": 5051, "strand": "-", "annotation": "putative_pyridoxal-dependent_decarboxylase", "perc_ident": 54, "blastscore": 511, "perc_coverage": 93.95711500974659, "evalue": 1.71e-178, "locus_tag": "BAG21579.1"}]]}], [{"accession": "BGC0001453", "cluster_label": "c1", "proteins": ["desaE", "desaF", "desaA", "desaB", "desaC", "desaD"], "description": "desferrioxamine", "cluster_type": "Other", "tags": ["desaE", "desaF", "desaA", "desaB", "desaC", "desaD"]}, {"hits": 3, "core_gene_hits": 1, "blast_score": 1617.0, "synteny_score": 1, "core_bonus": 3, "pairings": [["input|c3|494477-496832|-|ctg11_465|", 1, {"name": "desaD", "genecluster": "BGC0001453_c1", "start": 5435, "end": 7234, "strand": "+", "annotation": "NTP-dependent_siderophore_synthetase", "perc_ident": 52, "blastscore": 616, "perc_coverage": 75.25510204081633, "evalue": 4.34e-214, "locus_tag": "desaD"}], ["input|c3|496833-498123|-|ctg11_466|", 2, {"name": "desaB", "genecluster": "BGC0001453_c1", "start": 3598, "end": 4890, "strand": "+", "annotation": "FAD-dependent_monooxygenase", "perc_ident": 54, "blastscore": 483, "perc_coverage": 99.76689976689977, "evalue": 1.08e-169, "locus_tag": "desaB"}], ["input|c3|498115-499657|-|ctg11_467|", 3, {"name": "desaA", "genecluster": "BGC0001453_c1", "start": 2172, "end": 3614, "strand": "+", "annotation": "pyridoxal_5-phosfate_(PLP)-dependen_lysine_decarboxylase", "perc_ident": 54, "blastscore": 518, "perc_coverage": 94.34697855750487, "evalue": 3e-181, "locus_tag": "desaA"}]]}], [{"accession": "BGC0000940", "cluster_label": "c1", "proteins": ["CAB87217.1", "CAB87218.1", "CAB87219.1", "CAB87220.1", "CAB87221.1", "CAB87222.1"], "description": "desferrioxamin B/desferrioxamine E", "cluster_type": "Other", "tags": ["CAB87217.1", "CAB87218.1", "CAB87219.1", "CAB87220.1", "CAB87221.1", "CAB87222.1"]}, {"hits": 3, "core_gene_hits": 1, "blast_score": 1598.0, "synteny_score": 1, "core_bonus": 3, "pairings": [["input|c3|494477-496832|-|ctg11_465|", 1, {"name": "CAB87222.1", "genecluster": "BGC0000940_c1", "start": 5541, "end": 7328, "strand": "+", "annotation": "ATP-dependent_siderophore_synthetase_(IucA-IucC_family)", "perc_ident": 53, "blastscore": 626, "perc_coverage": 74.74489795918367, "evalue": 4.48e-218, "locus_tag": "CAB87222.1"}], ["input|c3|496833-498123|-|ctg11_466|", 2, {"name": "CAB87220.1", "genecluster": "BGC0000940_c1", "start": 3752, "end": 4993, "strand": "+", "annotation": "putative_monooxygenase", "perc_ident": 53, "blastscore": 462, "perc_coverage": 97.2027972027972, "evalue": 6.55e-162, "locus_tag": "CAB87220.1"}], ["input|c3|498115-499657|-|ctg11_467|", 3, {"name": "CAB87219.1", "genecluster": "BGC0000940_c1", "start": 2287, "end": 3729, "strand": "+", "annotation": "putative_pyridoxal-dependent_decarboxylase", "perc_ident": 54, "blastscore": 510, "perc_coverage": 93.95711500974659, "evalue": 3.21e-178, "locus_tag": "CAB87219.1"}]]}], [{"accession": "BGC0002690", "cluster_label": "c1", "proteins": ["RUL90625.1", "RUL90626.1", "RUL90627.1", "RUL90628.1", "RUL90629.1", "RUL90691.1", "RUL90630.1", "RUL90631.1"], "description": "FW0622", "cluster_type": "Other", "tags": ["EG812_24945", "EG812_24950", "EG812_24955", "EG812_24960", "EG812_24965", "EG812_24970", "EG812_24975", "EG812_24980"]}, {"hits": 3, "core_gene_hits": 1, "blast_score": 1551.0, "synteny_score": 1, "core_bonus": 3, "pairings": [["input|c3|494477-496832|-|ctg11_465|", 1, {"name": "EG812_24960", "genecluster": "BGC0002690_c1", "start": 5001, "end": 6809, "strand": "-", "annotation": "IucA/IucC_family_siderophore_biosynthesis_protein", "perc_ident": 52, "blastscore": 613, "perc_coverage": 76.53061224489795, "evalue": 5.49e-213, "locus_tag": "RUL90628.1"}], ["input|c3|496833-498123|-|ctg11_466|", 2, {"name": "EG812_24970", "genecluster": "BGC0002690_c1", "start": 7381, "end": 8661, "strand": "-", "annotation": "alcaligin_biosynthesis_protein", "perc_ident": 53, "blastscore": 450, "perc_coverage": 98.13519813519814, "evalue": 7.3e-157, "locus_tag": "RUL90691.1"}], ["input|c3|498115-499657|-|ctg11_467|", 3, {"name": "EG812_24975", "genecluster": "BGC0002690_c1", "start": 8697, "end": 10220, "strand": "-", "annotation": "aminotransferase_class_V-fold_PLP-dependent_enzyme", "perc_ident": 54, "blastscore": 488, "perc_coverage": 95.12670565302143, "evalue": 3.44e-169, "locus_tag": "RUL90630.1"}]]}], [{"accession": "BGC0001531", "cluster_label": "c1", "proteins": ["BAX07665.1", "BAX07666.1", "BAX07667.1", "BAX07668.1", "BAX07669.1", "BAX07670.1"], "description": "bisucaberin B", "cluster_type": "Other", "tags": ["BAX07665.1", "BAX07666.1", "BAX07667.1", "BAX07668.1", "BAX07669.1", "BAX07670.1"]}, {"hits": 2, "core_gene_hits": 1, "blast_score": 1877.0, "synteny_score": 0, "core_bonus": 3, "pairings": [["input|c3|494477-496832|-|ctg11_465|", 1, {"name": "BAX07668.1", "genecluster": "BGC0001531_c1", "start": 5133, "end": 7550, "strand": "+", "annotation": "IucA/IucC", "perc_ident": 46, "blastscore": 733, "perc_coverage": 100.25510204081634, "evalue": 5.95e-257, "locus_tag": "BAX07668.1"}], ["input|c3|494477-496832|-|ctg11_465|", 1, {"name": "BAX07670.1", "genecluster": "BGC0001531_c1", "start": 8133, "end": 9953, "strand": "+", "annotation": "IucA/IucC", "perc_ident": 51, "blastscore": 627, "perc_coverage": 75.12755102040816, "evalue": 2.31e-218, "locus_tag": "BAX07670.1"}], ["input|c3|496833-498123|-|ctg11_466|", 2, {"name": "BAX07666.1", "genecluster": "BGC0001531_c1", "start": 2627, "end": 3949, "strand": "+", "annotation": "lysine-6-monooxygenase", "perc_ident": 58, "blastscore": 517, "perc_coverage": 100.46620046620048, "evalue": 6.73e-183, "locus_tag": "BAX07666.1"}]]}], [{"accession": "BGC0002464", "cluster_label": "c1", "proteins": ["WP_003814013.1", "WP_003814014.1", "WP_010930939.1", "WP_003814016.1", "WP_005013753.1", "WP_003814017.1", "WP_010930940.1", "WP_010930941.1"], "description": "alcaligin", "cluster_type": "Other", "tags": ["EQ877_RS12490", "EQ877_RS12495", "EQ877_RS12500", "EQ877_RS12505", "EQ877_RS12510", "EQ877_RS12515", "EQ877_RS12520", "EQ877_RS12525"]}, {"hits": 2, "core_gene_hits": 1, "blast_score": 1079.0, "synteny_score": 0, "core_bonus": 3, "pairings": [["input|c3|494477-496832|-|ctg11_465|", 1, {"name": "EQ877_RS12500", "genecluster": "BGC0002464_c1", "start": 2007, "end": 3863, "strand": "+", "annotation": "alcaligin_siderophore_biosynthesis_protein_AlcC", "perc_ident": 55, "blastscore": 671, "perc_coverage": 76.4030612244898, "evalue": 4.17e-235, "locus_tag": "WP_010930939.1"}], ["input|c3|496833-498123|-|ctg11_466|", 2, {"name": "EQ877_RS12490", "genecluster": "BGC0002464_c1", "start": 1, "end": 1386, "strand": "+", "annotation": "alcaligin_siderophore_biosynthesis_hydroxylase_AlcA", "perc_ident": 48, "blastscore": 408, "perc_coverage": 98.6013986013986, "evalue": 7.52e-140, "locus_tag": "WP_003814013.1"}]]}]], "prefix": "knownclusterblast"}], "proteins": [{"name": "AAF23994.1", "locus_tag": "AAF23994.1", "location": "1-805", "strand": "+", "annotations": "RpsA"}, {"name": "AAF23995.1", "locus_tag": "AAF23995.1", "location": "942-1226", "strand": "+", "annotations": "Ihf-Beta"}, {"name": "AAF23996.1", "locus_tag": "AAF23996.1", "location": "1954-2811", "strand": "+", "annotations": "Wzz"}, {"name": "AAF23997.1", "locus_tag": "AAF23997.1", "location": "3064-4332", "strand": "+", "annotations": "WbpO"}, {"name": "AAF23998.1", "locus_tag": "AAF23998.1", "location": "4370-5395", "strand": "+", "annotations": "WbpP"}, {"name": "AAF23999.1", "locus_tag": "AAF23999.1", "location": "5392-5589", "strand": "+", "annotations": "WbpQ"}, {"name": "AAF24000.1", "locus_tag": "AAF24000.1", "location": "5596-7020", "strand": "+", "annotations": "Wzx"}, {"name": "AAF24001.1", "locus_tag": "AAF24001.1", "location": "7142-8188", "strand": "+", "annotations": "WbpR"}, {"name": "AAF24002.1", "locus_tag": "AAF24002.1", "location": "8193-10076", "strand": "+", "annotations": "WbpS"}, {"name": "AAF23993.1", "locus_tag": "AAF23993.1", "location": "10073-11224", "strand": "+", "annotations": "WbpT"}, {"name": "AAF23992.1", "locus_tag": "AAF23992.1", "location": "11268-12398", "strand": "+", "annotations": "WbpU"}, {"name": "AAF23991.1", "locus_tag": "AAF23991.1", "location": "12395-13357", "strand": "+", "annotations": "WbpV"}, {"name": "AAF23990.1", "locus_tag": "AAF23990.1", "location": "13354-14394", "strand": "+", "annotations": "WbpL"}, {"name": "AAF23989.1", "locus_tag": "AAF23989.1", "location": "14592-16589", "strand": "+", "annotations": "WbpM"}, {"name": "AWD37884.1", "locus_tag": "AWD37884.1", "location": "4378-5604", "strand": "-", "annotations": "putative_siderophore_MFS_transporter_DfoS"}, {"name": "AWD37885.1", "locus_tag": "AWD37885.1", "location": "5682-8036", "strand": "-", "annotations": "putative_siderophore_biosynthesis_protein_DfoC"}, {"name": "AWD37886.1", "locus_tag": "AWD37886.1", "location": "8038-9330", "strand": "-", "annotations": "putative_lysine/ornithine_N-monooxygenase_DfoA"}, {"name": "AWD37887.1", "locus_tag": "AWD37887.1", "location": "9341-10894", "strand": "-", "annotations": "putative_pyridoxal-dependent_decarboxylase_DfoJ"}, {"name": "PHM29812.1", "locus_tag": "Xbud_00361", "location": "1-1812", "strand": "+", "annotations": "desferrioxamine_siderophore_biosynthesis_protein_dfoC"}, {"name": "PHM29813.1", "locus_tag": "Xbud_00362", "location": "1895-4108", "strand": "+", "annotations": "ferric_alcaligin_siderophore_receptor"}, {"name": "PHM29814.1", "locus_tag": "Xbud_00363", "location": "4176-5234", "strand": "+", "annotations": "putative_lipoprotein"}, {"name": "PHM29815.1", "locus_tag": "Xbud_00364", "location": "5221-6231", "strand": "+", "annotations": "hypothetical_protein"}, {"name": "PHM29816.1", "locus_tag": "Xbud_00365", "location": "6236-7288", "strand": "+", "annotations": "putative_ferrichrome_ABC_transporter_permease"}, {"name": "PHM29817.1", "locus_tag": "Xbud_00366", "location": "7288-8103", "strand": "+", "annotations": "hypothetical_protein"}, {"name": "PHM29818.1", "locus_tag": "Xbud_00367", "location": "8105-8872", "strand": "+", "annotations": "putative_iron_transport-related_membrane_protein"}, {"name": "PHM29819.1", "locus_tag": "Xbud_00368", "location": "9291-10907", "strand": "+", "annotations": "putative_decarboxylase_involved_in_desferrioxamine_biosynthesis"}, {"name": "PHM29820.1", "locus_tag": "Xbud_00369", "location": "10934-12253", "strand": "+", "annotations": "L-lysine_6-monooxygenase_involved_in_desferrioxamine_biosynthesis"}, {"name": "PHM29821.1", "locus_tag": "Xbud_00370", "location": "12253-14658", "strand": "+", "annotations": "desferrioxamine_siderophore_biosynthesis_protein_dfoC"}, {"name": "QHG11726.1", "locus_tag": "QHG11726.1", "location": "1-1539", "strand": "+", "annotations": "putative_pyridoxal-dependent_decarboxylase"}, {"name": "QHG11727.1", "locus_tag": "QHG11727.1", "location": "1542-2882", "strand": "+", "annotations": "putative_monooxygenase"}, {"name": "QHG11728.1", "locus_tag": "QHG11728.1", "location": "2879-4054", "strand": "+", "annotations": "putative_major_facilitator_superfamily_permease"}, {"name": "QHG11729.1", "locus_tag": "QHG11729.1", "location": "4071-4670", "strand": "+", "annotations": "putative_acyl_CoA_acyltransferase"}, {"name": "QHG11730.1", "locus_tag": "QHG11730.1", "location": "4690-6510", "strand": "+", "annotations": "putative_ATP-dependent_siderophore_synthetase"}, {"name": "QHG11731.1", "locus_tag": "QHG11731.1", "location": "6556-7797", "strand": "+", "annotations": "acyl_transferase"}, {"name": "AVV61969.1", "locus_tag": "AVV61969.1", "location": "101-1918", "strand": "-", "annotations": "DesA"}, {"name": "AVV61970.1", "locus_tag": "AVV61970.1", "location": "1915-2484", "strand": "-", "annotations": "DesB"}, {"name": "AVV61971.1", "locus_tag": "AVV61971.1", "location": "2481-3800", "strand": "-", "annotations": "DesC"}, {"name": "AVV61972.1", "locus_tag": "AVV61972.1", "location": "3836-5365", "strand": "-", "annotations": "DesD"}, {"name": "QKS42875.1", "locus_tag": "QKS42875.1", "location": "1-1038", "strand": "+", "annotations": "ABC_transporter_substrate-binding_protein"}, {"name": "QKS42876.1", "locus_tag": "QKS42876.1", "location": "1046-1891", "strand": "+", "annotations": "siderophore_interacting_protein"}, {"name": "QKS42877.1", "locus_tag": "QKS42877.1", "location": "2190-3707", "strand": "+", "annotations": "PLP_dependent_decarboxylase"}, {"name": "QKS42878.1", "locus_tag": "QKS42878.1", "location": "3801-5099", "strand": "+", "annotations": "FAD_dependent_amine_monooxygenase"}, {"name": "QKS42879.1", "locus_tag": "QKS42879.1", "location": "5096-5674", "strand": "+", "annotations": "acyl_transferase"}, {"name": "QKS42880.1", "locus_tag": "QKS42880.1", "location": "5671-7452", "strand": "+", "annotations": "LucA/LucC_family_siderophore_biosynthesis_protein"}, {"name": "BAG21576.1", "locus_tag": "SGR_4747", "location": "1-1779", "strand": "-", "annotations": "putative_siderophore_biosynthetic_enzyme"}, {"name": "BAG21577.1", "locus_tag": "SGR_4748", "location": "1776-2345", "strand": "-", "annotations": "putative_acetyltransferase"}, {"name": "BAG21578.1", "locus_tag": "SGR_4749", "location": "2342-3619", "strand": "-", "annotations": "putative_monooxygenase"}, {"name": "BAG21579.1", "locus_tag": "SGR_4750", "location": "3603-5051", "strand": "-", "annotations": "putative_pyridoxal-dependent_decarboxylase"}, {"name": "BAG21580.1", "locus_tag": "SGR_4751", "location": "5207-6127", "strand": "-", "annotations": "putative_siderophore-interacting_protein"}, {"name": "desaE", "locus_tag": "desaE", "location": "1-1050", "strand": "+", "annotations": "ABC_transporter_substrate-binding_protein"}, {"name": "desaF", "locus_tag": "desaF", "location": "1440-1997", "strand": "+", "annotations": "siderophore-interacting_protein"}, {"name": "desaA", "locus_tag": "desaA", "location": "2172-3614", "strand": "+", "annotations": "pyridoxal_5-phosfate_(PLP)-dependen_lysine_decarboxylase"}, {"name": "desaB", "locus_tag": "desaB", "location": "3598-4890", "strand": "+", "annotations": "FAD-dependent_monooxygenase"}, {"name": "desaC", "locus_tag": "desaC", "location": "4887-5438", "strand": "+", "annotations": "N-acetyltransferase"}, {"name": "desaD", "locus_tag": "desaD", "location": "5435-7234", "strand": "+", "annotations": "NTP-dependent_siderophore_synthetase"}, {"name": "CAB87217.1", "locus_tag": "CAB87217.1", "location": "1-1050", "strand": "+", "annotations": "Ferric-siderophore_lipoprotein_receptor"}, {"name": "CAB87218.1", "locus_tag": "CAB87218.1", "location": "1278-2123", "strand": "+", "annotations": "Ferric-siderophore_hydrolase"}, {"name": "CAB87219.1", "locus_tag": "CAB87219.1", "location": "2287-3729", "strand": "+", "annotations": "putative_pyridoxal-dependent_decarboxylase"}, {"name": "CAB87220.1", "locus_tag": "CAB87220.1", "location": "3752-4993", "strand": "+", "annotations": "putative_monooxygenase"}, {"name": "CAB87221.1", "locus_tag": "CAB87221.1", "location": "4990-5544", "strand": "+", "annotations": "Acyl_CoA_acyl_transferase"}, {"name": "CAB87222.1", "locus_tag": "CAB87222.1", "location": "5541-7328", "strand": "+", "annotations": "ATP-dependent_siderophore_synthetase_(IucA-IucC_family)"}, {"name": "RUL90625.1", "locus_tag": "EG812_24945", "location": "184-1200", "strand": "+", "annotations": "LacI_family_transcriptional_regulator"}, {"name": "RUL90626.1", "locus_tag": "EG812_24950", "location": "1245-3947", "strand": "+", "annotations": "hypothetical_protein"}, {"name": "RUL90627.1", "locus_tag": "EG812_24955", "location": "3984-4994", "strand": "+", "annotations": "aminoglycoside_phosphotransferase_family_protein"}, {"name": "RUL90628.1", "locus_tag": "EG812_24960", "location": "5001-6809", "strand": "-", "annotations": "IucA/IucC_family_siderophore_biosynthesis_protein"}, {"name": "RUL90629.1", "locus_tag": "EG812_24965", "location": "6806-7384", "strand": "-", "annotations": "N-acetyltransferase"}, {"name": "RUL90691.1", "locus_tag": "EG812_24970", "location": "7381-8661", "strand": "-", "annotations": "alcaligin_biosynthesis_protein"}, {"name": "RUL90630.1", "locus_tag": "EG812_24975", "location": "8697-10220", "strand": "-", "annotations": "aminotransferase_class_V-fold_PLP-dependent_enzyme"}, {"name": "RUL90631.1", "locus_tag": "EG812_24980", "location": "10361-11392", "strand": "-", "annotations": "ABC_transporter_substrate-binding_protein"}, {"name": "BAX07665.1", "locus_tag": "BAX07665.1", "location": "1113-2621", "strand": "+", "annotations": "pyridoxal-dependent_decarboxylase"}, {"name": "BAX07666.1", "locus_tag": "BAX07666.1", "location": "2627-3949", "strand": "+", "annotations": "lysine-6-monooxygenase"}, {"name": "BAX07667.1", "locus_tag": "BAX07667.1", "location": "3936-5129", "strand": "+", "annotations": "MFS_transporter"}, {"name": "BAX07668.1", "locus_tag": "BAX07668.1", "location": "5133-7550", "strand": "+", "annotations": "IucA/IucC"}, {"name": "BAX07669.1", "locus_tag": "BAX07669.1", "location": "7553-8143", "strand": "+", "annotations": "acetyltransferase"}, {"name": "BAX07670.1", "locus_tag": "BAX07670.1", "location": "8133-9953", "strand": "+", "annotations": "IucA/IucC"}, {"name": "WP_003814013.1", "locus_tag": "EQ877_RS12490", "location": "1-1386", "strand": "+", "annotations": "alcaligin_siderophore_biosynthesis_hydroxylase_AlcA"}, {"name": "WP_003814014.1", "locus_tag": "EQ877_RS12495", "location": "1405-2010", "strand": "+", "annotations": "alcaligin_siderophore_biosynthesis_protein_AlcB"}, {"name": "WP_010930939.1", "locus_tag": "EQ877_RS12500", "location": "2007-3863", "strand": "+", "annotations": "alcaligin_siderophore_biosynthesis_protein_AlcC"}, {"name": "WP_003814016.1", "locus_tag": "EQ877_RS12505", "location": "3860-4660", "strand": "+", "annotations": "alcaligin_siderophore_biosynthesis_protein_AlcD"}, {"name": "WP_005013753.1", "locus_tag": "EQ877_RS12510", "location": "4675-5868", "strand": "+", "annotations": "alcaligin_siderophore_biosynthesis_hydroxylase_AlcE"}, {"name": "WP_003814017.1", "locus_tag": "EQ877_RS12515", "location": "5936-6910", "strand": "+", "annotations": "alcaligin_siderophore_biosynthesis_transcriptional_regulator_AlcR"}, {"name": "WP_010930940.1", "locus_tag": "EQ877_RS12520", "location": "7033-8256", "strand": "+", "annotations": "alcaligin_siderophore_export_MFS_transporter_Bcr"}, {"name": "WP_010930941.1", "locus_tag": "EQ877_RS12525", "location": "8367-10571", "strand": "+", "annotations": "TonB-dependent_alcaligin_siderophore_receptor_FauA"}], "search_type": "knownclusterblast", "data_version": "3.1", "mibig_entries": {"1": {"ctg11_88": [["ctg1_orf3", "", "BGC0001457", 1, "NRP", 32.0, 89.0, 20.94240837696335, 3.1e-17]], "ctg11_91": [["AFJ20776.1", "seryl-tRNA_synthetase", "BGC0002300", 1, "NRP", 35.0, 206.0, 100.69767441860465, 8.82e-62]], "ctg11_96": [["ALJ01854.1", "hypothetical_protein", "BGC0001285", 1, "Other:Fatty acid", 47.0, 517.0, 100.0, 2.02e-176]], "ctg11_98": [["WP_016325509.1", "3-phosphoshikimate_1-carboxyvinyltransferase", "BGC0001283", 1, "Polyketide", 42.0, 293.0, 98.5981308411215, 4.09e-95], ["QJS40199.1", "5-enolpyruvyl-shikimate-3-phosphate_synthase", "BGC0002439", 1, "Other", 42.0, 269.0, 96.26168224299066, 5.28e-86], ["WP_020275084.1", "3-phosphoshikimate_1-carboxyvinyltransferase", "BGC0002012", 1, "Polyketide", 34.0, 192.0, 97.66355140186917, 3.92e-56], ["ADI58632.1", "5-Enolpyruvylshikimate-3-phosphate_synthase/CHC-CoA_ligase", "BGC0000187", 1, "Polyketide:Type II polyketide", 32.0, 188.0, 100.70093457943925, 4.5e-52], ["AAQ84158.1", "PlmJK", "BGC0000123", 1, "Polyketide", 30.0, 178.0, 98.13084112149532, 1.85e-48], ["AHH25585.1", "AMP-dependent_synthetase_and_ligase", "BGC0000957", 1, "NRP+Polyketide", 30.0, 150.0, 86.6822429906542, 5.26e-39], ["AKC91623.1", "3-phosphoshikimate_1-carboxyvinyltransferase", "BGC0001302", 1, "Other", 40.0, 132.0, 48.831775700934585, 2.22e-35]], "ctg11_100": [["AAF23994.1", "RpsA", "BGC0000781", 1, "Saccharide", 72.0, 350.0, 42.473118279569896, 7.04e-118], ["ADF88266.1", "RNA-binding_S1_domain-containing_protein", "BGC0000981", 1, "NRP+Polyketide", 28.0, 107.0, 48.028673835125446, 1.78e-25]], "ctg11_101": [["AAF23995.1", "Ihf-Beta", "BGC0000781", 1, "Saccharide", 70.0, 136.0, 95.78947368421052, 2.34e-43], ["AAM27536.1", "HimD", "BGC0000784", 1, "Saccharide", 70.0, 136.0, 95.78947368421052, 2.34e-43]]}, "2": {"ctg11_175": [["ADK32564.1", "flavin_reductase", "BGC0000529", 1, "RiPP:Lanthipeptide", 35.0, 77.0, 91.95402298850574, 8.65e-18], ["QWT72289.1", "flavin_reductase_family_protein", "BGC0002430", 1, "NRP+Saccharide", 33.0, 58.0, 79.3103448275862, 1.33e-10]], "ctg11_176": [["APZ78830.1", "3-oxoadipate_enol-lactonase", "BGC0001430", 1, "NRP:Cyclic depsipeptide+Polyketide:Iterative type I polyketide", 30.0, 78.0, 89.05109489051095, 1.95e-16], ["AZM57019.1", "alpha/beta_hydrolase", "BGC0002314", 1, "NRP", 28.0, 68.0, 89.05109489051095, 5.11e-13], ["AAZ23048.1", "probable_hydrolase", "BGC0000291", 1, "NRP", 32.0, 64.0, 47.08029197080292, 1.83e-11], ["BBA20949.1", "alpha/beta_hydrolase", "BGC0001763", 1, "NRP+Polyketide", 28.0, 59.0, 78.1021897810219, 9.23e-10], ["ASX95225.1", "IlaC", "BGC0001620", 1, "NRP+Polyketide", 28.0, 57.0, 78.1021897810219, 4.64e-09], ["QQZ01638.1", "alpha/beta_hydrolase", "BGC0002497", 1, "Other", 25.0, 52.0, 97.44525547445255, 2.04e-07], ["QKW94285.1", "short-chain_dehydrogenase/reductase_SDR", "BGC0002342", 1, "NRP+Polyketide", 43.0, 52.0, 27.73722627737226, 5.15e-07]], "ctg11_178": [["AXO35179.1", "isochorismatase", "BGC0001848", 1, "Other", 26.0, 55.0, 74.19354838709677, 1.13e-08]], "ctg11_179": [["CCC21139.1", "putative_alkanesulfonate_monooxyhenase", "BGC0000171", 1, "Polyketide:Modular type I polyketide", 26.0, 106.0, 99.17355371900827, 1.53e-25], ["AWH12915.1", "StmO2", "BGC0001784", 1, "Polyketide", 32.0, 71.0, 57.57575757575758, 2.84e-13], ["QHZ99326.1", "flavin_utilizing_monoxidase", "BGC0001875", 1, "Polyketide", 33.0, 67.0, 40.49586776859504, 5.3e-12], ["AEA29646.2", "putative_FMNH2-dependent_monooxygenase", "BGC0000409", 1, "NRP", 30.0, 67.0, 60.60606060606061, 1.07e-11], ["AXG22410.1", "pristinamycin_IIA_synthase_subunit_A", "BGC0002024", 1, "Polyketide", 31.0, 66.0, 40.49586776859504, 2.25e-11], ["RLV71183.1", "NtaA/SnaA/SoxA_family_monooxygenase", "BGC0001846", 1, "NRP+Saccharide:Hybrid/tailoring saccharide", 29.0, 64.0, 73.55371900826447, 7.58e-11], ["QMS79057.1", "dimethyl-sulfide_monooxygenase", "BGC0002198", 1, "NRP", 28.0, 62.0, 68.31955922865014, 3.43e-10], ["BAJ19083.1", "putative_luciferase_family_protein", "BGC0000288", 1, "NRP", 33.0, 61.0, 34.710743801652896, 5.28e-10], ["AXG46998.1", "LLM_class_flavin-dependent_oxidoreductase", "BGC0000383", 1, "NRP+Polyketide:Modular type I polyketide", 27.0, 59.0, 51.790633608815426, 4.18e-09], ["AFY23033.1", "TamB", "BGC0000274", 1, "Polyketide:Type II polyketide", 33.0, 58.0, 40.49586776859504, 4.2e-09], ["ADC45574.1", "flavin-dependent_oxidoreductase", "BGC0000093", 1, "Polyketide", 31.0, 51.0, 40.49586776859504, 5.83e-07]], "ctg11_180": [["WP_005765176.1", "TetR/AcrR_family_transcriptional_regulator_TvrR", "BGC0002571", 1, "NRP", 44.0, 49.0, 28.837209302325583, 9.06e-07], ["AAZ77685.1", "ChlF1", "BGC0000036", 1, "Polyketide:Modular type I polyketide+Polyketide:Iterative type I polyketide+Saccharide:Oligosaccharide", 42.0, 48.0, 28.837209302325583, 1.18e-06]], "ctg11_182": [["BAI70374.1", "proline_permease", "BGC0000896", 1, "Other", 45.0, 348.0, 98.27586206896551, 1.13e-115], ["AAV48836.1", "Amino_acid_permease", "BGC0000016", 1, "Other", 35.0, 246.0, 97.19827586206897, 1.2e-75], ["ESU09202.1", "hypothetical_protein", "BGC0002594", 1, "Polyketide", 33.0, 169.0, 93.10344827586206, 4.01e-46], ["BBI47417.1", "transporter", "BGC0002258", 1, "Polyketide", 31.0, 122.0, 77.80172413793103, 1.69e-29], ["ABS57488.1", "putative_amino_acid_permease", "BGC0000048", 1, "Polyketide", 26.0, 91.0, 74.78448275862068, 3.93e-19], ["ABD65922.1", "cationic_amino_acid_transporter", "BGC0000341", 1, "NRP", 22.0, 57.0, 77.37068965517241, 3.15e-08]], "ctg11_184": [["ABC34774.1", "autoinducer-binding_transcriptional_regulator,_LuxR_family", "BGC0000961", 1, "NRP+Polyketide", 31.0, 117.0, 94.58333333333333, 8.94e-32], ["ABI91455.1", "transcriptional_regulator,_LuxR_family", "BGC0001094", 1, "NRP+Polyketide", 30.0, 114.0, 100.83333333333333, 7.39e-31], ["WP_006890625.1", "LuxR_family_transcriptional_regulator", "BGC0001480", 1, "Other", 31.0, 110.0, 99.58333333333333, 4.23e-29], ["AQZ26579.1", "ObaA", "BGC0001437", 1, "NRP", 31.0, 105.0, 98.33333333333333, 3.51e-27], ["AAK28504.1", "MupR", "BGC0000182", 1, "Polyketide:Iterative type I polyketide+Polyketide:Trans-AT type I polyketide", 27.0, 69.0, 88.75, 7.35e-14]], "ctg11_188": [["ATD51275.1", "two-component_system_response_regulator", "BGC0001650", 1, "NRP", 44.0, 177.0, 97.26027397260275, 5.77e-56], ["AQP25576.1", "LuxR_family_response_regulator", "BGC0001590", 1, "Polyketide", 34.0, 129.0, 99.08675799086758, 8.29e-37], ["BAW35603.1", "putative_DNA-binding_response_regulator", "BGC0002357", 1, "Polyketide+Other", 34.0, 126.0, 95.4337899543379, 7.06e-36], ["BCD33686.1", "bacterial_regulatory_proteins,_luxR_family", "BGC0002448", 1, "NRP", 35.0, 123.0, 96.34703196347031, 9.41e-35], ["AUA09456.1", "Transcriptional_regulatory_protein_LiaR", "BGC0002291", 1, "Polyketide", 35.0, 119.0, 88.12785388127854, 1.1e-32], ["AOE23569.1", "FoxRIII", "BGC0001598", 1, "NRP+Polyketide", 36.0, 117.0, 98.17351598173516, 2.51e-32], ["AXI91558.1", "FunR5", "BGC0001944", 1, "Polyketide", 32.0, 116.0, 94.97716894977168, 4.92e-32], ["ctg1_orf18", "", "BGC0000053", 1, "Polyketide", 34.0, 115.0, 88.12785388127854, 1.91e-31], ["AAZ23070.1", "possible_response_regulator", "BGC0000291", 1, "NRP", 35.0, 114.0, 98.63013698630137, 6.27e-31], ["CAJ88178.1", "putative_two-component_system_response_regulator", "BGC0000151", 1, "Polyketide:Modular type I polyketide+Saccharide:Hybrid/tailoring saccharide", 33.0, 113.0, 94.97716894977168, 6.95e-31], ["ACI88885.1", "AlnR6_two_component_response_regulator", "BGC0000195", 1, "Polyketide:Type II polyketide", 34.0, 112.0, 96.80365296803653, 1.41e-30], ["QDJ74255.1", "LuxR_family_regulator", "BGC0002109", 1, "NRP", 33.0, 111.0, 98.17351598173516, 6.24e-30], ["BAW27696.1", "regulator", "BGC0001764", 1, "NRP", 32.0, 110.0, 97.26027397260275, 2.53e-29], ["WP_122215947.1", "response_regulator_transcription_factor", "BGC0002015", 1, "RiPP", 31.0, 107.0, 97.26027397260275, 1.4e-28], ["QBK47604.1", "CebA", "BGC0002316", 1, "RiPP", 31.0, 108.0, 100.0, 1.66e-28], ["AVH76827.1", "YxjL", "BGC0001669", 1, "RiPP", 32.0, 106.0, 98.17351598173516, 6.72e-28], ["QWF78530.1", "Transcriptional_regulatory_protein_LiaR", "BGC0002142", 1, "Polyketide", 31.0, 105.0, 99.54337899543378, 1.01e-27], ["SFF02396.1", "two_component_transcriptional_regulator,_LuxR_family", "BGC0001674", 1, "RiPP", 31.0, 105.0, 98.17351598173516, 1.05e-27], ["BBD82049.1", "LuxR_family_transcriptional_regulator", "BGC0001920", 1, "RiPP", 31.0, 105.0, 98.17351598173516, 1.48e-27], ["QHZ32201.1", "response_regulator_transcription_factor", "BGC0002307", 1, "RiPP", 30.0, 104.0, 99.54337899543378, 2.08e-27], ["EHK80177.1", "two-component_system_response_regulator", "BGC0001447", 1, "Polyketide", 32.0, 104.0, 94.52054794520548, 2.21e-27], ["ARF06225.1", "LuxR_family_transcriptional_regulator", "BGC0001593", 1, "NRP", 30.0, 103.0, 97.71689497716895, 1.1e-26], ["ADB02831.1", "AzicR2", "BGC0000202", 1, "Polyketide", 31.0, 101.0, 94.97716894977168, 2.5e-26], ["AAU34214.1", "two_component_response_regulator_MppU", "BGC0000388", 1, "NRP", 33.0, 100.0, 92.23744292237443, 1.16e-25], ["EDY04301.1", "two_component_transcriptional_regulator,_LuxR_family", "BGC0000516", 1, "RiPP:Lanthipeptide", 28.0, 97.0, 95.8904109589041, 2.49e-24], ["CAN02021.1", "putative_two-component_system,_response_regulator", "BGC0000528", 1, "RiPP:Lanthipeptide", 33.0, 96.0, 98.63013698630137, 3.56e-24], ["QDF63356.1", "KyaR", "BGC0002346", 1, "RiPP", 29.0, 93.0, 93.15068493150685, 6.23e-23], ["ABL09961.1", "regulator", "BGC0000197", 1, "Polyketide:Type II polyketide+Saccharide:Hybrid/tailoring saccharide", 27.0, 88.0, 93.15068493150685, 2.61e-21], ["CAJ20008.1", "putative_DNA_binding_regulatory_protein", "BGC0000903", 1, "Other", 24.0, 69.0, 94.97716894977168, 9.51e-14], ["BBA21064.1", "putative_two-component_response_regulator", "BGC0001740", 1, "NRP+Polyketide", 42.0, 59.0, 37.89954337899543, 2.7e-11], ["QEA08882.1", "JenT3", "BGC0002559", 1, "Polyketide", 27.0, 58.0, 101.36986301369863, 4.15e-10], ["AEG64693.1", "two_component_system_response_regulator", "BGC0000379", 1, "NRP", 30.0, 57.0, 47.48858447488584, 8.98e-10], ["AAP42850.1", "NanT3", "BGC0000105", 1, "Polyketide", 25.0, 55.0, 100.91324200913243, 8.45e-09], ["ADC45530.1", "two-component_system_response_regulator", "BGC0000093", 1, "Polyketide", 28.0, 50.0, 47.03196347031963, 4.54e-07], ["ABK32252.1", "Amb4", "BGC0000014", 1, "Polyketide", 30.0, 49.0, 47.94520547945205, 1.94e-06], ["ABK32284.1", "Jer4", "BGC0000080", 1, "Polyketide", 30.0, 49.0, 47.94520547945205, 1.94e-06], ["AFL68048.1", "response_regulator_with_CheY-like_receiver_domain_and_winged-helix_DNA-binding_domain", "BGC0001524", 1, "NRP+Polyketide", 29.0, 48.0, 47.48858447488584, 2.44e-06]], "ctg11_190": [["AXA91295.1", "CDP-diacylglycerol--glycerol-3-phosphate_3-phosphatidyltransferase", "BGC0002044", 1, "NRP", 38.0, 47.0, 58.24175824175825, 2.4e-06]], "ctg11_193": [["AAY93387.1", "auxiliary_transport_protein,_membrane_fusion_protein_family", "BGC0000413", 1, "NRP", 33.0, 158.0, 95.59228650137742, 1.07e-44], ["QBQ12471.1", "HlyD_family_secretion_protein", "BGC0002693", 1, "NRP", 37.0, 156.0, 101.92837465564739, 6.7e-44], ["ACU62763.1", "secretion_protein_HlyD_family_protein", "BGC0001392", 1, "RiPP", 30.0, 142.0, 97.2451790633609, 8.36e-39], ["AEA60654.1", "secretion_protein_HlyD", "BGC0000892", 1, "Other", 30.0, 137.0, 84.57300275482093, 6.12e-37], ["WP_051604059.1", "HlyD_family_secretion_protein", "BGC0001480", 1, "Other", 49.0, 111.0, 35.81267217630854, 3.97e-27], ["WP_011104635.1", "HlyD_family_secretion_protein", "BGC0002571", 1, "NRP", 27.0, 69.0, 85.39944903581267, 1.11e-12]], "ctg11_194": [["QDF82261.1", "RND_efflux_system,_outer_membrane_lipoprotein_CmeC", "BGC0001980", 1, "NRP", 38.0, 239.0, 99.56521739130434, 1.17e-73], ["WP_064118563.1", "efflux_transporter_outer_membrane_subunit", "BGC0001509", 1, "NRP", 38.0, 229.0, 99.56521739130434, 1.02e-69], ["QGQ63516.1", "outer_membrane_lipoprotein_CmeC", "BGC0002548", 1, "NRP", 36.0, 226.0, 99.34782608695653, 2.82e-68], ["AAY37645.1", "RND_efflux_system,_outer_membrane_lipoprotein,_NodT", "BGC0000437", 1, "NRP", 37.0, 225.0, 91.73913043478261, 5.98e-68], ["CDF96617.1", "RND_efflux_system", "BGC0001149", 1, "NRP:Lipopeptide+Saccharide:Hybrid/tailoring saccharide", 35.0, 222.0, 99.78260869565217, 8.11e-67], ["CCJ67633.1", "multidrug/solvent_efflux_pump_outer_membrane_protein_mepC", "BGC0000447", 1, "NRP:Lipopeptide", 35.0, 221.0, 99.34782608695653, 1.8e-66], ["AAY91416.1", "efflux_transporter,_outer_membrane_factor_lipoprotein,_NodT_family", "BGC0000399", 1, "NRP:Cyclic depsipeptide", 35.0, 218.0, 98.26086956521739, 3.49e-65], ["AFH75317.1", "outer_membrane_efflux_protein", "BGC0000425", 1, "NRP:Cyclic depsipeptide", 34.0, 217.0, 100.65217391304348, 7.36e-65], ["AAY93344.1", "efflux_transporter,_outer_membrane_factor_lipoprotein,_NodT_family", "BGC0000413", 1, "NRP", 34.0, 211.0, 98.26086956521739, 5.65e-63], ["QMN69930.1", "PsoT", "BGC0002521", 1, "NRP", 35.0, 209.0, 99.34782608695653, 3.5e-62], ["KPN90367.1", "NunG", "BGC0001416", 1, "NRP", 35.0, 209.0, 96.08695652173913, 3.76e-62], ["QLY89260.1", "outer_membrane_protein", "BGC0002522", 1, "NRP", 33.0, 206.0, 99.34782608695653, 9.08e-61], ["QBQ12455.1", "efflux_transporter_outer_membrane_subunit", "BGC0002693", 1, "NRP", 33.0, 204.0, 99.78260869565217, 2.77e-60], ["BCJ07603.1", "adeC/adeK/oprM_family_multidrug_efflux_complex_outer_membrane_factor", "BGC0002379", 1, "NRP", 36.0, 203.0, 95.21739130434783, 6.31e-60], ["ABW17373.1", "OprM", "BGC0000411", 1, "NRP", 35.0, 197.0, 90.0, 2.15e-57], ["AOA33119.1", "RND_efflux_system,_outer_membrane_lipoprotein", "BGC0001346", 1, "NRP:Cyclic depsipeptide", 36.0, 149.0, 67.82608695652173, 1.39e-40], ["QBQ12472.1", "TolC_family_protein", "BGC0002693", 1, "NRP", 30.0, 152.0, 100.65217391304348, 1.54e-40], ["AJF34460.1", "outer_membrane_protein", "BGC0001207", 1, "NRP", 28.0, 144.0, 100.8695652173913, 2.01e-37], ["AAX56377.1", "PltO", "BGC0000127", 1, "Polyketide", 26.0, 125.0, 93.91304347826087, 4.22e-31], ["WP_011104636.1", "efflux_transporter_outer_membrane_subunit", "BGC0002571", 1, "NRP", 24.0, 100.0, 93.91304347826087, 2.39e-22]]}, "3": {"ctg11_462": [["CAH60132.1", "putative_peptidase", "BGC0000700", 1, "Saccharide", 49.0, 96.0, 25.623582766439913, 3.73e-22]], "ctg11_463": [["BAG50473.1", "lipid_A_biosynthesis_lauroyl_acyltransferase", "BGC0000780", 1, "Saccharide", 39.0, 236.0, 92.26006191950464, 5.38e-76]], "ctg11_464": [["AWD37884.1", "putative_siderophore_MFS_transporter_DfoS", "BGC0001572", 1, "Other", 78.0, 629.0, 100.0, 3.79e-228], ["AAM54113.1", "bicyclomycin_resistant_protein", "BGC0000020", 1, "Polyketide", 28.0, 80.0, 62.00980392156863, 5.85e-16], ["KAF1061751.1", "Inner_membrane_transport_protein_YdhC", "BGC0002733", 1, "Other", 24.0, 69.0, 96.56862745098039, 1.68e-12], ["CAQ64674.1", "putative_MFS-type_efflux_protein", "BGC0000087", 1, "Polyketide", 31.0, 54.0, 38.970588235294116, 1.27e-07], ["AHW57792.1", "PgaJ3", "BGC0000262", 1, "Polyketide:Type II polyketide+Saccharide:Hybrid/tailoring saccharide", 23.0, 49.0, 71.32352941176471, 9.28e-06]], "ctg11_465": [["AWD37885.1", "putative_siderophore_biosynthesis_protein_DfoC", "BGC0001572", 1, "Other", 78.0, 1266.0, 100.0, 0.0], ["PHM29821.1", "desferrioxamine_siderophore_biosynthesis_protein_dfoC", "BGC0001870", 1, "Other", 54.0, 870.0, 99.23469387755102, 6.69e-311], ["BAX07668.1", "IucA/IucC", "BGC0001531", 1, "Other", 46.0, 733.0, 100.25510204081634, 5.95e-257], ["QHG11730.1", "putative_ATP-dependent_siderophore_synthetase", "BGC0002620", 1, "Other", 56.0, 694.0, 75.76530612244898, 1.61e-244], ["WP_010930939.1", "alcaligin_siderophore_biosynthesis_protein_AlcC", "BGC0002464", 1, "Other", 55.0, 671.0, 76.4030612244898, 4.17e-235], ["QKS42880.1", "LucA/LucC_family_siderophore_biosynthesis_protein", "BGC0002305", 1, "Other", 54.0, 646.0, 74.48979591836735, 8.22e-226], ["AVV61969.1", "DesA", "BGC0001478", 1, "Other", 53.0, 639.0, 76.65816326530613, 6.57e-223], ["BAG21576.1", "putative_siderophore_biosynthetic_enzyme", "BGC0000941", 1, "Other", 54.0, 638.0, 74.61734693877551, 1.18e-222], ["BAX07670.1", "IucA/IucC", "BGC0001531", 1, "Other", 51.0, 627.0, 75.12755102040816, 2.31e-218], ["CAB87222.1", "ATP-dependent_siderophore_synthetase_(IucA-IucC_family)", "BGC0000940", 1, "Other", 53.0, 626.0, 74.74489795918367, 4.48e-218], ["PHM29812.1", "desferrioxamine_siderophore_biosynthesis_protein_dfoC", "BGC0001870", 1, "Other", 53.0, 621.0, 74.48979591836735, 7.69e-216], ["desaD", "NTP-dependent_siderophore_synthetase", "BGC0001453", 1, "Other", 52.0, 616.0, 75.25510204081633, 4.34e-214], ["RUL90628.1", "IucA/IucC_family_siderophore_biosynthesis_protein", "BGC0002690", 1, "Other", 52.0, 613.0, 76.53061224489795, 5.49e-213], ["RUP78899.1", "GNAT_family_N-acetyltransferase", "BGC0002073", 1, "NRP", 35.0, 451.0, 106.50510204081634, 2.61e-146], ["BAE16004.1", "aerobactin_synthetase", "BGC0000939", 1, "Other", 29.0, 279.0, 70.02551020408163, 7.04e-84], ["AWD37850.1", "aerobactin_biosynthesis_protein_IucC", "BGC0001499", 1, "Other", 30.0, 268.0, 70.40816326530613, 6.03e-80], ["CDL83402.1", "Aerobactin_siderophore_biosynthesis_protein_iucC", "BGC0001498", 1, "Other", 27.0, 238.0, 70.91836734693877, 7.03e-69], ["CAM86882.1", "conserved_hypothetical_protein", "BGC0002471", 1, "Other", 28.0, 221.0, 63.52040816326531, 1.74e-62], ["AAP25874.1", "petrobactin_biosynthesis_protein_AsbB", "BGC0000942", 1, "Other", 25.0, 216.0, 72.83163265306123, 1.09e-60], ["BAX07669.1", "acetyltransferase", "BGC0001531", 1, "Other", 49.0, 191.0, 21.93877551020408, 6.78e-56], ["QHG11729.1", "putative_acyl_CoA_acyltransferase", "BGC0002620", 1, "Other", 49.0, 182.0, 23.214285714285715, 6.67e-53], ["WP_003814014.1", "alcaligin_siderophore_biosynthesis_protein_AlcB", "BGC0002464", 1, "Other", 51.0, 167.0, 21.93877551020408, 3.62e-47], ["CAG44662.1", "conserved_hypothetical_protein", "BGC0002681", 1, "Other", 22.0, 88.0, 40.816326530612244, 1.23e-17], ["BAB72352.1", "", "BGC0002683", 1, "Other", 21.0, 66.0, 52.55102040816326, 1.45e-10], ["SQF72447.1", "Siderophore_staphylobactin_biosynthesis_protein_SbnC", "BGC0000943", 1, "Other", 22.0, 65.0, 46.045918367346935, 2.44e-10]], "ctg11_466": [["AWD37886.1", "putative_lysine/ornithine_N-monooxygenase_DfoA", "BGC0001572", 1, "Other", 81.0, 748.0, 99.53379953379954, 1.74e-274], ["PHM29820.1", "L-lysine_6-monooxygenase_involved_in_desferrioxamine_biosynthesis", "BGC0001870", 1, "Other", 62.0, 575.0, 101.16550116550115, 1.05e-205], ["QHG11727.1", "putative_monooxygenase", "BGC0002620", 1, "Other", 59.0, 533.0, 100.23310023310023, 2.45e-189], ["BAX07666.1", "lysine-6-monooxygenase", "BGC0001531", 1, "Other", 58.0, 517.0, 100.46620046620048, 6.73e-183], ["AVV61971.1", "DesC", "BGC0001478", 1, "Other", 58.0, 506.0, 99.53379953379954, 1.16e-178], ["BAG21578.1", "putative_monooxygenase", "BGC0000941", 1, "Other", 56.0, 493.0, 98.13519813519814, 7.24e-174], ["QKS42878.1", "FAD_dependent_amine_monooxygenase", "BGC0002305", 1, "Other", 57.0, 488.0, 98.6013986013986, 1.75e-171], ["desaB", "FAD-dependent_monooxygenase", "BGC0001453", 1, "Other", 54.0, 483.0, 99.76689976689977, 1.08e-169], ["CAB87220.1", "putative_monooxygenase", "BGC0000940", 1, "Other", 53.0, 462.0, 97.2027972027972, 6.55e-162], ["RUL90691.1", "alcaligin_biosynthesis_protein", "BGC0002690", 1, "Other", 53.0, 450.0, 98.13519813519814, 7.3e-157], ["WP_003814013.1", "alcaligin_siderophore_biosynthesis_hydroxylase_AlcA", "BGC0002464", 1, "Other", 48.0, 408.0, 98.6013986013986, 7.52e-140], ["CAG69513.1", "putative_siderophore_biosynthesis_protein;_putative_Lysine/ornithine_N-monooxygenase", "BGC0000352", 1, "NRP:NRP siderophore", 44.0, 399.0, 99.76689976689977, 1.95e-136], ["BAB72350.1", "", "BGC0002683", 1, "Other", 45.0, 389.0, 100.0, 8.88e-133], ["ACB01061.1", "siderophore_biosynthesis_protein;_N-monooxygenase", "BGC0002470", 1, "Other", 43.0, 375.0, 100.23310023310023, 4.21e-127], ["AFY40276.1", "L-lysine_6-monooxygenase_(NADPH)", "BGC0002633", 1, "Other", 42.0, 366.0, 100.23310023310023, 9.42e-124], ["RUP78900.1", "L-lysine_6-monooxygenase", "BGC0002073", 1, "NRP", 40.0, 331.0, 107.22610722610723, 1.53e-109], ["AAR12530.1", "putative_monooxygenase", "BGC0002468", 1, "NRP", 39.0, 303.0, 100.69930069930071, 4.01e-99], ["CAM86884.1", "putative_lysine/ornithine_N-monooxygenase", "BGC0002471", 1, "Other", 38.0, 301.0, 101.16550116550115, 1.26e-97], ["TCC25652.1", "lysine_6-monooxygenase", "BGC0002692", 1, "Other", 37.0, 290.0, 99.3006993006993, 3.47e-94], ["BAC87904.1", "probable_acinetobactin_biosynthesis_protein", "BGC0000294", 1, "NRP", 36.0, 285.0, 101.86480186480186, 7.4e-92], ["AAF81242.1", "amino_acid_monooxygenase-like_protein", "BGC0000244", 1, "Polyketide", 38.0, 285.0, 101.16550116550115, 1.62e-91], ["BAM09327.1", "putative_acinetoferrin_biosynthesis_protein", "BGC0000295", 1, "NRP", 37.0, 274.0, 99.76689976689977, 4e-87], ["CDL83401.1", "L-lysine_6-monooxygenase", "BGC0001498", 1, "Other", 31.0, 221.0, 96.73659673659674, 1.79e-67], ["ABS50185.1", "lysine_6-monooxygenase-like_protein", "BGC0000410", 1, "NRP", 36.0, 218.0, 79.72027972027972, 4.78e-66], ["AWD37851.1", "aerobactin_biosynthesis_protein_IucD", "BGC0001499", 1, "Other", 31.0, 214.0, 97.66899766899768, 1.04e-64], ["KIU65663.1", "lysine_6-monooxygenase", "BGC0001713", 1, "Other", 31.0, 201.0, 99.53379953379954, 8.25e-60], ["ACA84882.1", "L-lysine_6-monooxygenase_(NADPH)", "BGC0002469", 1, "Other", 31.0, 201.0, 97.43589743589743, 1.02e-59], ["BAW27702.1", "oxygenase", "BGC0001764", 1, "NRP", 30.0, 189.0, 95.8041958041958, 7.06e-55], ["ABC94346.1", "L-lysine_6-monooxygenase_(Lysine_N(6)-hydroxylase)_protein", "BGC0000457", 1, "NRP", 28.0, 181.0, 98.6013986013986, 9.01e-52], ["CAR51997.1", "putative_L-ornithine_5-monooxygenase", "BGC0002569", 1, "NRP", 30.0, 177.0, 99.06759906759906, 1.47e-50], ["WP_039806874.1", "lysine_N(6)-hydroxylase/L-ornithine_N(5)-oxygenase_family_protein", "BGC0002001", 1, "NRP+Polyketide", 33.0, 174.0, 98.36829836829837, 2.43e-49], ["CAL17537.1", "L-ornithine_N5-oxygenase", "BGC0002465", 1, "NRP", 29.0, 170.0, 100.23310023310023, 4.54e-48], ["CBZ42147.1", "peptide_monooxygenase", "BGC0001117", 1, "NRP", 31.0, 166.0, 100.93240093240092, 1.31e-46], ["CAJ96465.1", "ornithine_N-monooxygenase", "BGC0000330", 1, "NRP:NRP siderophore", 29.0, 165.0, 100.69930069930071, 9.46e-46], ["QBQ12451.1", "ornithine_monooxygenase", "BGC0002693", 1, "NRP", 30.0, 162.0, 97.2027972027972, 4.6e-45], ["ABE35420.1", "l-ornithine_5-monooxygenase", "BGC0002421", 1, "NRP", 29.0, 162.0, 100.0, 7.87e-45], ["QIE08741.1", "ornithine_N-monooxygenase", "BGC0002544", 1, "NRP", 28.0, 160.0, 98.13519813519814, 4.12e-44], ["EFL06875.1", "peptide_monooxygenase", "BGC0000300", 1, "NRP", 27.0, 158.0, 99.06759906759906, 1.66e-43], ["AAY93340.1", "L-ornithine_5-monooxygenase_PvdA", "BGC0000413", 1, "NRP", 29.0, 158.0, 94.63869463869464, 2.38e-43], ["AMK48246.1", "L-ornithine-5-monooxygenase", "BGC0001351", 1, "NRP", 28.0, 157.0, 104.19580419580419, 5.93e-43], ["CAQ71838.1", "L-ornithine_5-monooxygenase(L-ornithine_N5-oxygenase)_L-lysine_6-monooxygenase_(Lysine_N(6)-hydroxylase);_Siderophore_biosynthesis_protein", "BGC0001189", 1, "NRP", 30.0, 156.0, 97.9020979020979, 1.01e-42], ["NKI69297.1", "SidA/IucD/PvdA_family_monooxygenase", "BGC0002408", 1, "NRP", 29.0, 155.0, 100.46620046620048, 2.93e-42], ["QYI86760.1", "putative_L-ornithine_N5-oxygenase", "BGC0002424", 1, "NRP", 29.0, 155.0, 99.3006993006993, 3.11e-42], ["AGE11900.1", "L-ornithine_5-monooxygenase", "BGC0000366", 1, "NRP", 28.0, 150.0, 98.6013986013986, 2.73e-40], ["ABC39452.1", "l-ornithine_5-monooxygenase", "BGC0000386", 1, "NRP:NRP siderophore", 27.0, 148.0, 105.36130536130537, 2.11e-39], ["MBE3202949.1", "lysine_N(6)-hydroxylase/L-ornithine_N(5)-oxygenase_family_protein", "BGC0002410", 1, "NRP", 28.0, 147.0, 99.76689976689977, 2.18e-39], ["CBG75497.1", "putative_peptide_N-oxygenase", "BGC0000423", 1, "NRP", 28.0, 138.0, 103.4965034965035, 7.37e-36], ["ACO78740.1", "L-ornithine_N5-oxygenase-PvdA-like_protein", "BGC0002433", 1, "NRP", 27.0, 134.0, 105.12820512820514, 2.01e-34], ["AFJ20768.1", "ornithine_monooxygenase", "BGC0002300", 1, "NRP", 25.0, 129.0, 99.3006993006993, 6.32e-33], ["SCO70318.1", "Monooxygenase", "BGC0001433", 1, "Polyketide:Modular type I polyketide", 28.0, 105.0, 89.5104895104895, 1.03e-24]], "ctg11_467": [["AWD37887.1", "putative_pyridoxal-dependent_decarboxylase_DfoJ", "BGC0001572", 1, "Other", 74.0, 742.0, 98.44054580896686, 4.6e-269], ["PHM29819.1", "putative_decarboxylase_involved_in_desferrioxamine_biosynthesis", "BGC0001870", 1, "Other", 60.0, 598.0, 94.54191033138402, 6.55e-212], ["desaA", "pyridoxal_5-phosfate_(PLP)-dependen_lysine_decarboxylase", "BGC0001453", 1, "Other", 54.0, 518.0, 94.34697855750487, 3e-181], ["AVV61972.1", "DesD", "BGC0001478", 1, "Other", 55.0, 518.0, 95.12670565302143, 4.05e-181], ["QKS42877.1", "PLP_dependent_decarboxylase", "BGC0002305", 1, "Other", 54.0, 513.0, 96.10136452241716, 3.29e-179], ["BAG21579.1", "putative_pyridoxal-dependent_decarboxylase", "BGC0000941", 1, "Other", 54.0, 511.0, 93.95711500974659, 1.71e-178], ["CAB87219.1", "putative_pyridoxal-dependent_decarboxylase", "BGC0000940", 1, "Other", 54.0, 510.0, 93.95711500974659, 3.21e-178], ["RUL90630.1", "aminotransferase_class_V-fold_PLP-dependent_enzyme", "BGC0002690", 1, "Other", 54.0, 488.0, 95.12670565302143, 3.44e-169], ["QHG11726.1", "putative_pyridoxal-dependent_decarboxylase", "BGC0002620", 1, "Other", 49.0, 484.0, 98.05068226120858, 1.33e-167], ["BAX07665.1", "pyridoxal-dependent_decarboxylase", "BGC0001531", 1, "Other", 42.0, 414.0, 95.71150097465888, 2.91e-140], ["BAB72353.1", "L-2,4-diaminobutyrate_decarboxylase", "BGC0002683", 1, "Other", 44.0, 397.0, 90.83820662768031, 2.72e-133], ["AFY40273.1", "L-2,4-diaminobutyrate_decarboxylase", "BGC0002633", 1, "Other", 44.0, 370.0, 89.08382066276803, 2.95e-123], ["CZF84011.1", "Diaminobutyrate--2-oxoglutarate_aminotransferase", "BGC0002382", 1, "RiPP", 44.0, 373.0, 89.66861598440545, 4.66e-119], ["ACB01064.1", "L-2,4-diaminobutyrate_decarboxylase", "BGC0002470", 1, "Other", 44.0, 350.0, 79.92202729044834, 3.53e-116], ["RUP78901.1", "aminotransferase_class_V-fold_PLP-dependent_enzyme", "BGC0002073", 1, "NRP", 38.0, 320.0, 88.30409356725146, 1.18e-103], ["TCC25654.1", "aminotransferase_class_V-fold_PLP-dependent_enzyme", "BGC0002692", 1, "Other", 39.0, 268.0, 84.60038986354775, 8.69e-84], ["KGO40471.1", "Pyridoxal_phosphate-dependent_decarboxylase", "BGC0001205", 1, "Polyketide", 33.0, 212.0, 81.0916179337232, 1.22e-62], ["AAF81243.1", "amino_acid_decarboxylase-like_protein", "BGC0000244", 1, "Polyketide", 37.0, 204.0, 83.62573099415205, 6.6e-59], ["XP_006351976.1", "tyrosine_decarboxylase_1-like", "BGC0002722", 1, "Alkaloid+Terpene+Saccharide", 25.0, 157.0, 95.71150097465888, 6.6e-42], ["WP_030684651.1", "tyrosine_decarboxylase_MfnA", "BGC0001607", 1, "Other", 33.0, 91.0, 44.639376218323584, 1.64e-19]], "ctg11_468": [["BAA89378.1", "", "BGC0000864", 1, "Other", 37.0, 276.0, 98.75, 2.55e-87]]}}}}, "antismash.modules.lanthipeptides": {"record_id": "gnlXAMFKLOJM_11", "schema_version": 5, "motifs": {}, "new_cds_features": [], "protoclusters": {}, "comparippson": {"db_results": [{"database": {"name": "antiSMASH-DB", "version": "3.0", "url": "https://antismash-db.secondarymetabolites.org/area.html?record=@accession@&start=@start@&end=@end@", "id_format": "@accession@", "description_format": "@type@: @locus@", "fields": ["accession", "type", "locus", "start", "end"], "dir_name": "asdb"}, "hits": {}, "aliases": {}}, {"database": {"name": "MIBiG", "version": "3.1", "url": "https://mibig.secondarymetabolites.org/go/@accession@", "id_format": "@accession@ (@locus@)", "description_format": "@type@: @compounds@", "fields": ["accession", "compounds", "type", "locus"], "dir_name": "mibig"}, "hits": {}, "aliases": {}}], "aliases": {}}}, "antismash.modules.lassopeptides": {"record_id": "gnlXAMFKLOJM_11", "schema_version": 3, "motifs": {}, "new_cds_features": [], "protoclusters": {}, "comparippson_results": {"db_results": [{"database": {"name": "antiSMASH-DB", "version": "3.0", "url": "https://antismash-db.secondarymetabolites.org/area.html?record=@accession@&start=@start@&end=@end@", "id_format": "@accession@", "description_format": "@type@: @locus@", "fields": ["accession", "type", "locus", "start", "end"], "dir_name": "asdb"}, "hits": {}, "aliases": {}}, {"database": {"name": "MIBiG", "version": "3.1", "url": "https://mibig.secondarymetabolites.org/go/@accession@", "id_format": "@accession@ (@locus@)", "description_format": "@type@: @compounds@", "fields": ["accession", "compounds", "type", "locus"], "dir_name": "mibig"}, "hits": {}, "aliases": {}}], "aliases": {}}}, "antismash.modules.nrps_pks": {"schema_version": 3, "record_id": "gnlXAMFKLOJM_11", "domain_predictions": {"nrpspksdomains_ctg11_97_Aminotran_5.1": {}, "nrpspksdomains_ctg11_176_Thioesterase.1": {}}, "consensus": {}, "consensus_transat": {}, "region_predictions": {}}, "antismash.modules.rrefinder": {"schema_version": 1, "bitscore_cutoff": 25.0, "hits_by_protocluster": {}, "hits_by_cds": {}, "min_length": 50, "record_id": "gnlXAMFKLOJM_11"}, "antismash.modules.sactipeptides": {"record_id": "gnlXAMFKLOJM_11", "schema_version": 3, "motifs": {}, "new_cds_features": [], "protoclusters": {}, "comparippson_results": {"db_results": [{"database": {"name": "antiSMASH-DB", "version": "3.0", "url": "https://antismash-db.secondarymetabolites.org/area.html?record=@accession@&start=@start@&end=@end@", "id_format": "@accession@", "description_format": "@type@: @locus@", "fields": ["accession", "type", "locus", "start", "end"], "dir_name": "asdb"}, "hits": {}, "aliases": {}}, {"database": {"name": "MIBiG", "version": "3.1", "url": "https://mibig.secondarymetabolites.org/go/@accession@", "id_format": "@accession@ (@locus@)", "description_format": "@type@: @compounds@", "fields": ["accession", "compounds", "type", "locus"], "dir_name": "mibig"}, "hits": {}, "aliases": {}}], "aliases": {}}}, "antismash.modules.t2pks": {"schema_version": 3, "record_id": "gnlXAMFKLOJM_11", "protocluster_predictions": {}}, "antismash.modules.tfbs_finder": {"schema_version": 1, "pvalue": 1e-05, "start_overlap": 50, "record_id": "gnlXAMFKLOJM_11", "hits_by_region": {"1": [{"name": "AbrC3", "start": 119236, "description": "Antibiotic production activator", "consensus": "GAASGCGRCS", "confidence": "strong", "strand": 1, "score": 17.618614560831954, "max_score": 18.15656}, {"name": "ArgR", "start": 93170, "description": "Regulator of arginine biosynthesis genes", "consensus": "YGCATRNNCATGCA", "confidence": "weak", "strand": 1, "score": 17.213564414, "max_score": 20.00603}], "2": [{"name": "ZuR", "start": 202410, "description": "Zinc-responsive repressor", "consensus": "TGAANNTCATTTTCA", "confidence": "weak", "strand": 1, "score": 20.12746774333722, "max_score": 28.18779}, {"name": "ZuR", "start": 220342, "description": "Zinc-responsive repressor", "consensus": "TGAANNTCATTTTCA", "confidence": "medium", "strand": 1, "score": 21.20543088504821, "max_score": 28.18779}], "3": []}}, "antismash.modules.thiopeptides": {"record_id": "gnlXAMFKLOJM_11", "schema_version": 3, "protoclusters with motifs": [], "motifs": [], "cds_features": {}, "comparippson": {"db_results": [{"database": {"name": "antiSMASH-DB", "version": "3.0", "url": "https://antismash-db.secondarymetabolites.org/area.html?record=@accession@&start=@start@&end=@end@", "id_format": "@accession@", "description_format": "@type@: @locus@", "fields": ["accession", "type", "locus", "start", "end"], "dir_name": "asdb"}, "hits": {}, "aliases": {}}, {"database": {"name": "MIBiG", "version": "3.1", "url": "https://mibig.secondarymetabolites.org/go/@accession@", "id_format": "@accession@ (@locus@)", "description_format": "@type@: @compounds@", "fields": ["accession", "compounds", "type", "locus"], "dir_name": "mibig"}, "hits": {}, "aliases": {}}], "aliases": {}}}, "antismash.modules.tta": {"TTA codons": [], "schema_version": 2, "record_id": "gnlXAMFKLOJM_11", "gc_content": 0.5669135992495302, "threshold": 0.65}}}, {"id": "gnlXAMFKLOJM_12", "seq": {"data": "GTCCTTCGGGACGCTTGTGGGTTGTGAGGTTAAGCGACTAAGCGTACACGGTGGATGCCTAGGCAGTCAGAGGCGATGAAGGGCGTGCTAATCTGCGATAAGCGTCGGTAAGGTGATATGAACCGCAATAACCGACGATACCCGAATGGGGAAACCCAGTGTGATACGTCACACTATCATGTCATGAATACATAGTGGCATGAGGCGAACCGGGGGAACTGAAACATCTAAGTACCCCGAGGAAAAGAAATCAACCGAGATTCCCCCAGTAGCGGCGAGCGAACGGGGAACAGCCCAGAACCTGAATCAGCTTGTGCATTAGTGGAAGCGTCTGGAAAGTCGCAGGGTACAGGGTGATACTCCCGTACACAAAAATGCACTCGCTGTGAGTTCGATGAGTAGGGCGGGACACGTGACATCCTGTCTGAATATGGGGGGACCATCCTCCAAGGCTAAATACTCCTGACTGACCGATAGTGAACCAGTACCGTGAGGGAAAGGCGAAAAGAACCCCGGCGAGGGGAGTGAAACAGAACCTGAAACCGTGTACGTACAAGCAGTGGGAGCACCTTCGTGGTGTGACTGCGTACCTTTTGTATAATGGGTCAGCGACTTATATTCTGTAGCAAGGTTAACCGTATAGGGGAGCCGCAGGGAAACCGAGTCTTAACTGGGCGTTAAGTTGCAGGGTATAGACCCGAAACCCGGTGATCTAGCCATGGGCAGGTTGAAGGTTGGGTAACACTAACTGGAGGACCGAACCGACTAATGTTGAAAAATTAGCGGATGACTTGTGGCTGGGGGTGAAAGGCCAATCAAACCGGGAGATAGCTGGTTCTCCCCGAAAGCTATTTAGGTAGCGCCTCGTGAACTCATCTTCGGGGGTAGAGCACTGTTTCGGCTAGGGGGCCATCCCGGCTTACCAACCCGATGCAAACTGCGAATACCGAAGAATGTTATCACGGGAGACACACGGCGGGTGCTAACGTCCGTCGTGAAGAGGGAAACAACCCAGACCGCCAGCTAAGGTCCCAAAGTCATGGTTAAGTGGGAAACGATGTGGGAAGGCACAGACAGCCAGGATGTTGGCTTAGAAGCAGCCATCATTTAAAGAAAGCGTAATAGCTCACTGGTCGAGTCGGCCTGCGCGGAAGATGTAACGGGGCTAAACCATGCACCGAAGCTGCGGCAGCGATACGTAAGTATTGTTGGGTAGGGGAGCGTTCTGTAAGCCGTTGAAGGTGTGCTGTGAGGCATGCTGGAGGTATCAGAAGTGCGAATGCTGACATAAGTAACGATAAAGCGGGTGAAAAGCCCGCTCGCCGGAAGACCAAGGGTTCCTGTCCAACGTTAATCGGGGCAGGGTGAGTCGACCCCTAAGGCGAGGCCGAAAGGCGTAGTCGATGGGAAACGGGTTAATATTCCCGTACTCGGTGTTACTGCGAAGGGGGGACGGAGAAGGCTATGTTAGCCGGGCGACGGTTGTCCCGGTTTAAGCGTGTAGGCTTGAGTTCCAGGCAAATCCGGAACTCTTTAAGGCTGAGGCGTGACGACGAGGCACTACGGTGCTGAAGTAACAAATGCCCTGCTTCCAGGAAAAGCCTCTAAGCATCAGGTAACATCGAATCGTACCCCAAACCGACACAGGTGGTCAGGTAGAGAATACCAAGGCGCTTGAGAGAACTCGGGTGAAGGAACTAGGCAAAATGGTGCCGTAACTTCGGGAGAAGGCACGCTGTCGTTAGGTGAAGTCACTTGCTGACGGAGCTGAAGGCAGTCGAAGATACCAGCTGGCTGCAACTGTTTATTAAAAACACAGCACTGTGCAAACACGAAAGTGGACGTATACGGTGTGACGCCTGCCCGGTGCCGGAAGGTTAATTGATGGGGTTATCCGCAAGGAGAAGCTCTTGATCGAAGCCCCGGTAAACGGCGGCCGTAACTATAACGGTCCTAAGGTAGCGAAATTCCTTGTCGGGTAAGTTCCGACCTGCACGAATGGCGTAATGATGGCCAGGCTGTCTCCACCCGAGACTCAGTGAAATTGAACTCGCTGTGAAGATGCAGTGTACCCGCGGCAAGACGGAAAGACCCCGTGAACCTTTACTACAGCTTGACACTGAACATTGAGCCTTGATGTGTAGGATAGGTGGGAGGCTTTGAAGCGTGGACGCCAGTCTGCGTGGAGCCAACCTTGAAATACCACCCTTTAACGTTTGATGTTCTAACCTGGCGCCGTGATCCGGCGTGGGGACAGTGTCTGGTGGGTAGTTTGACTGGGGCGGTCTCCTCCTAAAGAGTAACGGAGGAGCACGAAGGTTAGCTAATCACGGTCGGACATCGTGAGGTTAGTGCAATGGCATAAGCTAGCTTGACTGCGAGAGTGACGGCTCGAGCAGGTGCGAAAGCAGGTCATAGTGATCCGGTGGTTCTGAATGGAAGGGCCATCGCTCAACGGATAAAAGGTACTCCGGGGATAACAGGCTGATACCGCCCAAGAGTTCATATCGACGGCGGTGTTTGGCACCTCGATGTCGGCTCATCACATCCTGGGGCTGAAGTAGGTCCCAAGGGTACGGCTGTTCGCCGTTTAAAGTGGTACGCGAGCTGGGTTTAGAACGTCGTGAGACAGTTCGGTCCCTATCTGCCGTGGGCGCTGGAGAATTGAGAGGGGTTGCTCCTAGTACGAGAGGACCGGAGTGAACGCACCACTGGTGTTCGGGTTGTCATGCCAATGGCATTGCCCGGTAGCTAAGTGCGGAAAAGATAAGCGCTGAAAGCATCTAAGCGCGAAACTTGCCTCGAGATGAATTCTCCCTGGGTCCTTGAGACCCCTGAAGGGACGTTGAAGACTACGACGTTGATAGGCCGGGTGTGTAAGCGCAGCGATGCGTTGAGCTAACCGGTACTAATGACCCGTGAGGCTTAACCTTACAACGCCAGAAGCGTTCTGGTG", "alphabet": "DNA"}, "features": [], "name": "gnlXAMFKLOJM_12", "description": "gnl|X|AMFKLOJM_12", "dbxrefs": [], "annotations": {"molecule_type": "DNA", "references": []}, "letter_annotations": {}, "areas": [], "original_id": "gnl|X|AMFKLOJM_12", "modules": {}}, {"id": "gnlXAMFKLOJM_13", "seq": {"data": "CGTCCTTCTTCAGCTGCTCCCGCGCCTGCGCCAGCGCCGCCGGGTCGGTCTGCGCCTTCAGCCCGGCGATGTCGCCCTGGGTGCGGATAACGTCCATCGCCTGACCGGCGATTTCGCCGATAAGCTGGGCCTGCCTGAGTCGGTTCTGCTGTCCGGGGAAGACGCTTCTCCAGTCGTGACAGCTCCAGGTCGGCGGCGGGATTGGCGAGTATTAGCCCCTGCCTGGTCATCCACGAGAACCACACCTGAAGCGGCTGTAATGTGGTGCGCTGGGTGCGGGTGCTCAGTGGCTCGCCGTTTGTTTTCCGGTAGCCGTACAGGTAACGCTGGTACGTTTCCAGCACCGGGCGCGTCACCTCTGAGGCATAGTTCACGCCCCGTTCAGCCGCCCACAGGATAAAGCGGTAGCTGTGGTGCGTCTGCGTCTTCAGGGTGGTTTCAGACCAGTTGCGCTCCCTGCGCCACTTCACGAACCACAGCAGCAGGGCGTACAGGCTTTTCGGCTCAGAGGCCGGGCCGACCGGCTGGCGGTACACGTCATCCACAGTCAGCAGGCGATTCGGGGACGGTTTGCGGTTGGCCATGTTAACGCTCCGGTGTCAGAACAGGCGGCTAAGAAGAGGATTCGGATAACAAGGGCGAAGGCGGCAATGGCGTTTTCTTTTTTTGCTTTATTACTGCGTTTCCGTTAACCCCAACCCCTTCAGGCTCCGGGCCTTGTGCTTCCTGCTCTGAGGCCGGGTTTTCATCCCCCAACTTAGCCCCAACATGGCCCCAACTTAACGGCAACTTGCTTTCCTCTACATCCAACTTGCGGTTACTGCCCTCGCTTTCCTCCACGTCCAGCAGCCCGCACAGGTGGTTTTCTTCCCCGCTGCCGCCGTCCCACAACAGTTCGTAGCGCAGCAGGTGGCCGCGGCTGCCGCCGTGCAGCAGCAGGTATTCCATTTCAGTAAGCCGCATACAGTGCACCTTCAGCTGGTTATCGCTCCAGTTGGTCCAGTCCCGGATATCCCGCCGCGTGAAGCGCACCTCTGACGCCAGGCTGTGACCGTTGACCGCCATCTCCCTGACCATCTCCTGTATCAGTACCAGCAGCTTGCGCGTCTGCGGCGGCATCTCGTCCAGCGTTCTGCCCAGCACTTCGTGCGCCAGCCGGTTGGCAAGCCGGATATCCGACGGCTGTACGTCGATACCGCTGCAACCCCACGCCACAGCTCACCATCAACGGCCGCTGGATGGAGAAGTTTGGCTTTGATACCGGCAAGCTGACCATCATTACCGTTGAGCGCGGCAGGATGGTGATTGAACTGGATATTAATATCTGAAGGACAGGCAAAAAAATCCCAGCCAGGCGGCTGGGATTTTTCTAATCAAACTCTTTTTCTAACCGCTCAACTACCGCATTATAAATTTCAACAATTTCAGGTACACCATCAGTAAGATCATCTTGAAAATATTCTCGATATAATTCTTCTGGCCAAAGAGTTACACCATTATCTCCACGTTTTTTAATCTTCCAGTATTTTGATGGTCTGTCGTCTACAACTTCAAACAGACATAAGGGTGCAGGAACCGCATATCGCATTGGGATCTGCAATATCGTACCTTCATAATAACCAGTTTGCGTATGCAAGCCTAAAACTGTATAGATATCACCGATAACAAATGGATATTGAGGGGCCTCATTTTCTATAAGACCCAACTTACTCTTTTGTTCAATAGTTAAACACGTTGCAATGCACTTAACTTTCATCGTATTTCCCTATTTTTTGATGGGGATGCTTTTAGGTTCAACCAGCTTACCTGTGACTGAATTACGATAAGCATGTATTTCAAAAATTGTTCCATCGGCCGCTTTATAACTTGAACTGGTAACTTTACTCCAATCTGAAGCCTTACCCCCGTATTGCTTCGCTAGGTCTTCAGCAACTCGGAGGGTCGTTTCAGTTCCTGCGCCAGCTACAGCCAAACCGCCAGTTCTGGATAATTCAGACAATTGACTTTCACTAGCTAAAGACTTGTTAAGTTTTAATCCATTAACTGAATTATAAGCTTCAATACTGGCCTGATTTATCAGCCTTGACGCCTCAGCGACATCACCTTTCTTCAAGGCCGTTTCTGCCGCCTTGATAGCCTTACCAGCAGCATCACCAGCACCCGGTATAATACCGATGGCCGCCGCCAGATAATCAAGCGCACTCTGCGCTTCCGCAAAACTCTTTATATCCCCAACCACTGGCAAAAAATCTGCCCCGGCTGACGTCATATCTTTCAGCGCTTCACGCCGTTCAGTGTACATCTTCACCGAGCAGGCTTCGGCGCTCATGCCGCCGCAGTTGGCCTTCTTGTATCGCTCATTCTCAGCGTCAACGTACTCACCGGCCTTCTGCTCCAGCGTCTTGCCTTCAGACTGCGCCTGCGCAATATCGCTCAGTGCATTATTCTCCACCGCATTCTTACCCGCCTGAGCGGCCGTCACAGCACCGCCAGTATCGCCCGTCGCCAGGCCCCCTGCAAGCCCTGAGGCCAGCTGGCTCAGCGCGCTGACCTGTTGTTTCTCACTCTCGCTCAGCTGGTCTGCGGTTTTGCCCGGGAACAGCTGCCCGGCGATGTAGCGCGCCGCCTGCGCCCAGCCCCCCGGCCACGGCCGACTGGTTGTTCAGCTGCGCCGTTACCGCGCCCAGCACCGCGTGCGCCATCGCGTTGGCGGCAATGTTGTCTTCACCCACGCGTTTCTTTATTTCCGTCGCCAGATACGGCGATGCGCCGCTCGCCAGCGCCCCGGCCAGGTTATTGCCCGCCAGCGCCGTCAGCGCGCCGGTTACCGCCTGCGCCGCCTTCTGCAGGTCGCTGCCGGTGCCGTACTGCTGCATCGCGTTGTTATAGGCGCGCTGCAGCAC", "alphabet": "DNA"}, "features": [{"location": "[2:584](-)", "type": "CDS", "id": "<unknown id>", "qualifiers": {"locus_tag": ["ctg13_1"], "transl_table": ["11"], "translation": ["MANRKPSPNRLLTVDDVYRQPVGPASEPKSLYALLLWFVKWRRERNWSETTLKTQTHHSYRFILWAAERGVNYASEVTRPVLETYQRYLYGYRKTNGEPLSTRTQRTTLQPLQVWFSWMTRQGLILANPAADLELSRLEKRLPRTAEPTQAGPAYRRNRRSGDGRYPHPGRHRRAEGADRPGGAGAGAGAAEEG"]}}, {"location": "[612:1215](-)", "type": "CDS", "id": "<unknown id>", "qualifiers": {"locus_tag": ["ctg13_2"], "transl_table": ["11"], "translation": ["VAWGCSGIDVQPSDIRLANRLAHEVLGRTLDEMPPQTRKLLVLIQEMVREMAVNGHSLASEVRFTRRDIRDWTNWSDNQLKVHCMRLTEMEYLLLHGGSRGHLLRYELLWDGGSGEENHLCGLLDVEESEGSNRKLDVEESKLPLSWGHVGAKLGDENPASEQEAQGPEPEGVGVNGNAVIKQKKKTPLPPSPLLSESSS"]}}, {"location": "[1369:1756](-)", "type": "CDS", "id": "<unknown id>", "qualifiers": {"locus_tag": ["ctg13_3"], "transl_table": ["11"], "translation": ["MKVKCIATCLTIEQKSKLGLIENEAPQYPFVIGDIYTVLGLHTQTGYYEGTILQIPMRYAVPAPLCLFEVVDDRPSKYWKIKKRGDNGVTLWPEELYREYFQDDLTDGVPEIVEIYNAVVERLEKEFD"]}}, {"location": "[1765:2482](-)", "type": "CDS", "id": "<unknown id>", "qualifiers": {"locus_tag": ["ctg13_4"], "transl_table": ["11"], "translation": ["VTAAQAGKNAVENNALSDIAQAQSEGKTLEQKAGEYVDAENERYKKANCGGMSAEACSVKMYTERREALKDMTSAGADFLPVVGDIKSFAEAQSALDYLAAAIGIIPGAGDAAGKAIKAAETALKKGDVAEASRLINQASIEAYNSVNGLKLNKSLASESQLSELSRTGGLAVAGAGTETTLRVAEDLAKQYGGKASDWSKVTSSSYKAADGTIFEIHAYRNSVTGKLVEPKSIPIKK"]}}, {"location": "[2561:2903](-)", "type": "CDS", "id": "<unknown id>", "qualifiers": {"locus_tag": ["ctg13_5"], "transl_table": ["11"], "translation": ["VLQRAYNNAMQQYGTGSDLQKAAQAVTGALTALAGNNLAGALASGASPYLATEIKKRVGEDNIAANAMAHAVLGAVTAQLNNQSAVAGGLGAGGALHRRAAVPGQNRRPAERE"]}}], "name": "gnlXAMFKLOJM_13", "description": "gnl|X|AMFKLOJM_13", "dbxrefs": [], "annotations": {"molecule_type": "DNA", "references": []}, "letter_annotations": {}, "areas": [], "original_id": "gnl|X|AMFKLOJM_13", "modules": {"antismash.detection.hmm_detection": {"record_id": "gnlXAMFKLOJM_13", "schema_version": 2, "enabled_types": ["T1PKS", "T2PKS", "T3PKS", "transAT-PKS", "hglE-KS", "prodigiosin", "PpyS-KS", "arylpolyene", "resorcinol", "ladderane", "PUFA", "NRPS", "CDPS", "RCDPS", "thioamide-NRP", "NAPAA", "mycosporine-like", "terpene", "lanthipeptide-class-i", "lanthipeptide-class-ii", "lanthipeptide-class-iii", "lanthipeptide-class-iv", "lanthipeptide-class-v", "lipolanthine", "thiopeptide", "thioamitides", "linaridin", "cyanobactin", "glycocin", "LAP", "lassopeptide", "sactipeptide", "bottromycin", "microviridin", "proteusin", "ranthipeptide", "redox-cofactor", "epipeptide", "cyclic-lactone-autoinducer", "spliceotide", "RaS-RiPP", "fungal-RiPP", "blactam", "2dos", "amglyccycl", "aminocoumarin", "NI-siderophore", "ectoine", "NAGGN", "butyrolactone", "indole", "nucleoside", "phosphoglycolipid", "melanin", "oligosaccharide", "furan", "hserlactone", "phenazine", "phosphonate", "guanidinotides", "other", "acyl_amino_acids", "PBDE", "betalactone", "tropodithietic-acid", "pyrrolidine", "crocagin", "NRP-metallophore", "methanobactin", "opine-like-metallophore", "aminopolycarboxylic-acid", "NRPS-like", "PKS-like", "transAT-PKS-like", "RiPP-like", "RRE-containing", "fungal-RiPP-like", "phosphonate-like"], "rule_results": {"schema_version": 4, "tool": "rule-based-clusters", "cds_by_protocluster": [], "outside_protoclusters": [], "multipliers": {"cutoff": 1.0, "neighbourhood": 1.0}}, "strictness": "relaxed"}}}, {"id": "gnlXAMFKLOJM_14", "seq": {"data": "TCGCAACGCTCTTTAACAATTTATCAGACAATCTGTGTGGGCACTCGCAGGATTGATATCAACGTCTCCGGACGTAAAAAATATCAAGCCTCACGAGTGAACACATAATGAAATTCATTATGACGTTTTACAGATGAGCACCGCTGAACTTGTTTCAGCAAATCGAACTTTTAATTGAAGAGTTTGATCATGGCTCAGATTGAACGCTGGCGGCAGGCCTAACACATGCAAGTCGAACGGTAGCACAGAGAGCTTGCTCTTGGGTGACGAGTGGCGGACGGGTGAGTAATGTCTGGGAAACTGCCCGATGGAGGGGGATAACTACTGGAAACGGTAGCTAATACCGCATAACGTCTTCGGACCAAAGTGGGGGACCTTCGGGCCTCACACCATCGGATGTGCCCAGATGGGATTAGCTAGTAGGTGGGGTAACGGCTCACCTAGGCGACGATCCCTAGCTGGTCTGAGAGGATGACCAGCCACACTGGAACTGAGACACGGTCCAGACTCCTACGGGAGGCAGCAGTGGGGAATATTGCACAATGGGCGCAAGCCTGATGCAGCCATGCCGCGTGTATGAAGAAGGCCTTCGGGTTGTAAAGTACTTTCAGTGGGGAGGAAGGCGATGAAGTTAATAGCTTCGTCGATTGACGTTACCCGCAGAAGAAGCACCGGCTAACTCCGTGCCAGCAGCCGCGGTAATACGGAGGGTGCAAGCGTTAATCGGAATTACTGGGCGTAAAGCGCACGCAGGCGGTCTGTCAAGTCGGATGTGAAATCCCCGGGCTCAACCTGGGAACTGCATTCGAAACTGGCAGGCTAGAGTCTTGTAGAGGGGGGTAGAATTCCAGGTGTAGCGGTGAAATGCGTAGAGATCTGGAGGAATACCGGTGGCGAAGGCGGCCCCCTGGACAAAGACTGACGCTCAGGTGCGAAAGCGTGGGGAGCAAACAGGATTAGATACCCTGGTAGTCCACGCCGTAAACGATGTCGACTTGGAGGTTGTGCCCTTGAGGCGTGGCTTCCGGAGCTAACGCGTTAAGTCGACCGCCTGGGGAGTACGGCCGCAAGGTTAAAACTCAAATGAATTGACGGGGGCCCGCACAAGCGGTGGAGCATGTGGTTTAATTCGATGCAACGCGAAGAACCTTACCTGGCCTTGACATCCACGGAATTTGGCAGAGATGCCTTAGTGCCTTCGGGAACCGTGAGACAGGTGCTGCATGGCTGTCGTCAGCTCGTGTTGTGAAATGTTGGGTTAAGTCCCGCAACGAGCGCAACCCTTATCCTTTGTTGCCAGCACGTAATGGTGGGAACTCAAAGGAGACTGCCGGTGATAAACCGGAGGAAGGTGGGGATGACGTCAAGTCATCATGGCCCTTACGGCCAGGGCTACACACGTGCTACAATGGCGCATACAAAGAGAAGCGACCTCGCGAGAGCAAGCGGACCTCATAAAGTGCGTCGTAGTCCGGATCGGAGTCTGCAACTCGACTCCGTGAAGTCGGAATCGCTAGTAATCGTAGATCAGAATGCTACGGTGAATACGTTCCCGGGCCTTGTACACACCGCCCGTCACACCATGGGAGTGGGTTGCAAAAGAAGTAGGTAGCTTAACCTTCGGGAGGGCGCTTACCACTTTGTGATTCATGACTGGGGTGAAGTCGTAACAAGGTAACCGTAGGGGAACCTGCGGTTGGATCACCTCCTTACCTGAAGATACCTTCCCGCGTAGTG", "alphabet": "DNA"}, "features": [{"location": "[890:1034](+)", "type": "CDS", "id": "<unknown id>", "qualifiers": {"locus_tag": ["ctg14_1"], "transl_table": ["11"], "translation": ["VAKAAPWTKTDAQVRKRGEQTGLDTLVVHAVNDVDLEVVPLRRGFRS"]}}, {"location": "[1357:1612](+)", "type": "CDS", "id": "<unknown id>", "qualifiers": {"locus_tag": ["ctg14_2"], "transl_table": ["11"], "translation": ["MTSSHHGPYGQGYTRATMAHTKRSDLARASGPHKVRRSPDRSLQLDSVKSESLVIVDQNATVNTFPGLVHTARHTMGVGCKRSR"]}}, {"location": "[1513:1735](-)", "type": "CDS", "id": "<unknown id>", "qualifiers": {"locus_tag": ["ctg14_3"], "transl_table": ["11"], "translation": ["LRGKVSSGKEVIQPQVPLRLPCYDFTPVMNHKVVSALPKVKLPTSFATHSHGVTGGVYKARERIHRSILIYDY"]}}], "name": "gnlXAMFKLOJM_14", "description": "gnl|X|AMFKLOJM_14", "dbxrefs": [], "annotations": {"molecule_type": "DNA", "references": []}, "letter_annotations": {}, "areas": [], "original_id": "gnl|X|AMFKLOJM_14", "modules": {"antismash.detection.hmm_detection": {"record_id": "gnlXAMFKLOJM_14", "schema_version": 2, "enabled_types": ["T1PKS", "T2PKS", "T3PKS", "transAT-PKS", "hglE-KS", "prodigiosin", "PpyS-KS", "arylpolyene", "resorcinol", "ladderane", "PUFA", "NRPS", "CDPS", "RCDPS", "thioamide-NRP", "NAPAA", "mycosporine-like", "terpene", "lanthipeptide-class-i", "lanthipeptide-class-ii", "lanthipeptide-class-iii", "lanthipeptide-class-iv", "lanthipeptide-class-v", "lipolanthine", "thiopeptide", "thioamitides", "linaridin", "cyanobactin", "glycocin", "LAP", "lassopeptide", "sactipeptide", "bottromycin", "microviridin", "proteusin", "ranthipeptide", "redox-cofactor", "epipeptide", "cyclic-lactone-autoinducer", "spliceotide", "RaS-RiPP", "fungal-RiPP", "blactam", "2dos", "amglyccycl", "aminocoumarin", "NI-siderophore", "ectoine", "NAGGN", "butyrolactone", "indole", "nucleoside", "phosphoglycolipid", "melanin", "oligosaccharide", "furan", "hserlactone", "phenazine", "phosphonate", "guanidinotides", "other", "acyl_amino_acids", "PBDE", "betalactone", "tropodithietic-acid", "pyrrolidine", "crocagin", "NRP-metallophore", "methanobactin", "opine-like-metallophore", "aminopolycarboxylic-acid", "NRPS-like", "PKS-like", "transAT-PKS-like", "RiPP-like", "RRE-containing", "fungal-RiPP-like", "phosphonate-like"], "rule_results": {"schema_version": 4, "tool": "rule-based-clusters", "cds_by_protocluster": [], "outside_protoclusters": [], "multipliers": {"cutoff": 1.0, "neighbourhood": 1.0}}, "strictness": "relaxed"}}}, {"id": "gnlXAMFKLOJM_15", "seq": {"data": "AAATTTGAACGTTCCAAACCGCACGTCAACGTTGGTACTATCGGCCACGTTGACCACGGTAAAACTACCCTGACTGCTGCTATCACCACCGTTCTGGCTAAAACCTACGGCGGTTCTGCTCGTGCGTTCGACCAGATCGATAACGCGCCAGAAGAAAAAGCACGTGGTATCACCATCAACACTTCTCACGTTGAATATGACACCCCAACTCGCCACTACGCGCACGTTGACTGCCCAGGCCACGCCGACTATGTGAAAAACATGATCACCGGTGCTGCTCAGATGGACGGCGCGATCCTGGTTGTTGCTGCGACTGATGGCCCAATGCCACAGACTCGTGAGCACATCCTGCTGGGTCGTCAGGTTGGCGTTCCTTTCATCATCGTGTTCATGAACAAATGTGACATGGTTGATGACGAAGAGCTGCTGGAGCTGGTAGAAATGGAAGTGCGTGAGCTGCTGTCTGCTTACGATTTCCCTGGTGATGACCTGCCAATCGTGCGCGGTTCTGCACTGAAAGCCCTGCAGGGCGAAGCTGAGTGGGAAGCAAAAATCATCGAACTGGCTGAGCATCTGGATAGCTACATCCCAGAGCCAGAGCGTGCGATTGACAAGCCATTCCTGCTGCCTATCGAAGACGTATTCTCCATCTCCGGCCGTGGTACTGTTGTGACCGGTCGTGTAGAGCGCGGTATCGTTAAAGTGGGTGAAGAAGTTGAGATCGTGGGTCTGAAAGACACCGTGAAATCTACCTGTACCGGCGTTGAGATGTTCCGTAAGCTGCTGGACGAAGGTCGTGCAGGCGAGAACTGTGGTATCCTGCTGCGCGGTATTAAGCGTGAAGACGTTGAGCGCGGCCAGGTTCTGGCTAAGCCAGGCTCAATCAAGCCACACACCAAGTTCGAGTCAGAAGTTTATATTCTGTCTAAAGAAGAAGGCGGCCGTCATAGCCCATTCTTCAAAGGTTACCGTCCACAGTTCTACTTCCGTACAACTGACGTGACCGGTACCATCGAACTGCCAGAAGGCGTTGAGATGGTAATGCCAGGCGACAACATCAAACTGGTTGTTGAACTGATCAAACCAATCGCAATGGACGACGGTCTGCGTTTCGCAAT", "alphabet": "DNA"}, "features": [{"location": "[0:1116](+)", "type": "CDS", "id": "<unknown id>", "qualifiers": {"locus_tag": ["ctg15_1"], "transl_table": ["11"], "translation": ["KFERSKPHVNVGTIGHVDHGKTTLTAAITTVLAKTYGGSARAFDQIDNAPEEKARGITINTSHVEYDTPTRHYAHVDCPGHADYVKNMITGAAQMDGAILVVAATDGPMPQTREHILLGRQVGVPFIIVFMNKCDMVDDEELLELVEMEVRELLSAYDFPGDDLPIVRGSALKALQGEAEWEAKIIELAEHLDSYIPEPERAIDKPFLLPIEDVFSISGRGTVVTGRVERGIVKVGEEVEIVGLKDTVKSTCTGVEMFRKLLDEGRAGENCGILLRGIKREDVERGQVLAKPGSIKPHTKFESEVYILSKEEGGRHSPFFKGYRPQFYFRTTDVTGTIELPEGVEMVMPGDNIKLVVELIKPIAMDDGLRFA"]}}], "name": "gnlXAMFKLOJM_15", "description": "gnl|X|AMFKLOJM_15", "dbxrefs": [], "annotations": {"molecule_type": "DNA", "references": []}, "letter_annotations": {}, "areas": [], "original_id": "gnl|X|AMFKLOJM_15", "modules": {"antismash.detection.hmm_detection": {"record_id": "gnlXAMFKLOJM_15", "schema_version": 2, "enabled_types": ["T1PKS", "T2PKS", "T3PKS", "transAT-PKS", "hglE-KS", "prodigiosin", "PpyS-KS", "arylpolyene", "resorcinol", "ladderane", "PUFA", "NRPS", "CDPS", "RCDPS", "thioamide-NRP", "NAPAA", "mycosporine-like", "terpene", "lanthipeptide-class-i", "lanthipeptide-class-ii", "lanthipeptide-class-iii", "lanthipeptide-class-iv", "lanthipeptide-class-v", "lipolanthine", "thiopeptide", "thioamitides", "linaridin", "cyanobactin", "glycocin", "LAP", "lassopeptide", "sactipeptide", "bottromycin", "microviridin", "proteusin", "ranthipeptide", "redox-cofactor", "epipeptide", "cyclic-lactone-autoinducer", "spliceotide", "RaS-RiPP", "fungal-RiPP", "blactam", "2dos", "amglyccycl", "aminocoumarin", "NI-siderophore", "ectoine", "NAGGN", "butyrolactone", "indole", "nucleoside", "phosphoglycolipid", "melanin", "oligosaccharide", "furan", "hserlactone", "phenazine", "phosphonate", "guanidinotides", "other", "acyl_amino_acids", "PBDE", "betalactone", "tropodithietic-acid", "pyrrolidine", "crocagin", "NRP-metallophore", "methanobactin", "opine-like-metallophore", "aminopolycarboxylic-acid", "NRPS-like", "PKS-like", "transAT-PKS-like", "RiPP-like", "RRE-containing", "fungal-RiPP-like", "phosphonate-like"], "rule_results": {"schema_version": 4, "tool": "rule-based-clusters", "cds_by_protocluster": [], "outside_protoclusters": [], "multipliers": {"cutoff": 1.0, "neighbourhood": 1.0}}, "strictness": "relaxed"}}}, {"id": "gnlXAMFKLOJM_17", "seq": {"data": "AACGTCATAATGAATTTCATTATGTGTTCACTCGTGAGGCTTGATATTTTTTACGTCCGGAGACGTTGATATCAATCCTGCGAGTGCCCACACAGATTGTCTGATAAATTGTTAAAGAGCGTTGCGAGCAGTGCCGAAGCATCCTGTCGCGAGGTGGCGTATATTACGCTTTCCTCCTTCGGAGTCAACTTCTTTTTGAGAAGTTTTTCCGGCGGTTCAGATACTTCCTGAACCTCCTGAGTCGCTGGCCTGTAAGCCGTTGTGCCGTCTCAGTGGTTGCGCATTATAGACAGGCTCTTCGGGAACGCAAGCAGTAATCTTAACTTTTTTACTGCCTGCTGAAAGTTCACGCGAAACGCTGCTTTTTAGCCCTGTTTGATACGTGCCGGCAGCTCTTTCAGGCTATTTAGCACCCAATCGGCTGCGGCTTCGCCTTCAGCAGTGACGGGCTTACCGCTACGCACTAATACTTTTTTACCCACTCCAGCAGCTTTTGCCGCCAGCATGTCTTCAATCTTGTCGCCAACCATATAAGAAGAAGCCATATCAATGTTCAGCTCCTGCTGAGCAGTGAGCAACATTCCCGGCTCTGGTTTACGGCAGTCACAGGACTGGCGTAACTCTTCTACTATTGCTTCGGGATGATGCGGGCAGAAATAGATACCGTCGAGGTCGACATCGCGGTCGGCCAGTGACCAGTCCATCCATTCGGTCAGCTGCATAAACTGATCTTCACTAAACATGCCACGGGCAATACCGGACTGGTTAGTCACCAGCACCAGCGCAAAGCCCATCCTCTTCAGTTCACGCATGGCATCAATGACGCCATCGATAAACTCGAAGTTATCGATTTCAGAGACATAACCGTGATCGACATTAATAGTGCCGTCTCGATCGAGGAAAATTGCGGGGACCTTGTCAGCCACGTAGTAACTCCTGCTACAAAATTTGCCGTAGAGTATCGCATGATTGCCTGAAAAGAGAGAATGGCAGTTTGAATGACTTCGATTGATTTAGACGTCTGGATGCCTTAACATCCACTCGCAATCCCGGAAGCGCGGGATGGATTGATCATTTACGCCACGGATAATTCCCATCACGATAATAAATAACTCAATGATAAAACTTTCAAATATCACCAAAGTGTTCCAGCAGGGTTCACGGACTATCACAGCGCTGTCGGATGTCAGCCTGCACGTTCCCGCCGGACAAATTTATGGCGTGATCGGCGCATCCGGTGCGGGTAAAAGTACCCTGATCCGCTGCGTTAATCTGCTGGAGCGCCCCACTTCCGGTAGCGTGCTGGTTGATGGTCAGGACCTGACTACCCTTTCAGAAGGGCAGCTCACGCTGGCACGCCGCCAGATTGGTATGATCTTCCAGCACTTCAATCTGCTGAACTCACGCACCGTAGCCGGCAACGTCGCGCTGCCGCTTGAGCTGGGAAATCTGTCCAGAACCGAAATTAAAGCGCGCGTCAGTGAGCTGCTGGAGCTGGTCGGCCTGTCAGACAAGCATGACACCTGGCCAGCCAATCTTTCCGGCGGCCAGAAACAGCGCGTGGCCATTGCTCGTGCGCTGGCCACCAATCCCAAAGTGCTGCTGTGCGATGAAGCCACCAGCGCGCTGGACCCGGCAACCACGCGCTCAATCCTCGAACTGCTGAAAGATATCAACCGTCGTCTGGGCATTACCATCCTGCTGATCACCCATGAAATGGATGTGGTGAAACGCATCTGCGACTGCGTGGCCGTCATCAGCAATGGCGAACTGATTGAGCAGGATACCGTCAGTGAAGTGTTCTCCCATCCGAAGACGCCACTGGCGCAGCAGTTTATTCAGTCAACGTTGCATCTGGACATCCCGGAGGACTACCTCAAGCGCCTGTCGCCAGAAGCGAGTGCGACCACCGTCCCTCTGCTGCGCCTGGAGTTTACCGGTCAGTCTGTCGATGCGCCGCTGCTTTCTGAGTCAGCACGCCGTTTTAACGTTAACAACAATATTATTAGCGCGCAGATGGATTACGCCGGTGGTGTGAAGTTCGGCATCATGCTGGCGGAGATCCACGGTGAGGCAGCCGACACCCAGGCCGCCATCGCTTTCCTGCACGAGCATCATGTAAAGGTAGAGGTATTAGGTTATGTCTGAGGCAATGATGTGGTTACTGGGCCGGGGCATTTGGGAAACGCTGATGATGACCTTTGTCTCTGGCTTTTTCGGCTTCGTGTTGGGCCTGCCAACAGGCGTTCTTCTCTATGTCACTCGCCCGGGTCAGATTGTGGCGAATGCCAAACTCTATCGCGTGCTCTCCGCTGCGGTAAATATCTTCCGCTCGATTCCGTTCATTATCCTGCTGGTCTGGATGATCCCGTTCACGCGCATTATCGTCGGCACCTCCATTGGTTTGCAGGCCGCTATCGTGCCGCTGACCGTTGGCGCTGCCCCCTTTATTGCCCGCATGGTGGAAAATGCGCTGCTTGAGCTGCCAACCGGACTGATCGAAGCTTCCCGCGCAATGGGGGCCACCCCATTACAGATCATCCGCAAGGTTCTGCTGCCGGAAGCACTGCCGGGTCTGGTGAATGCCGCTACTATTACTCTGATTACCCTCGTCGGCTACTCAGCAATGGGTGGCGCCGTCGGCGCAGGCGGTCTGGGTCAGATTGGCTATCAGTATGGCTATATCGGCTATAACGCCACCGTGATGAACACGGTATTAGTCCTGCTGGTTGTTTTGGTGTATTTGATTCAGTTCTGTGGCGATCGCATTGTTCGTGCGGTCACCCACAAGTAAACACAACAGTAATTTCTCTCTATTTAAGGAAGGGATATGTCTTTTAATCTTAAAACGTTTGCCGCAGTAGGCGCTCTGATTGGTACCCTGGCATTAGTTGGATGCGATCAGAAAGAGAAAGATCCAAACCACATCAAGGTTGGTGTGATCGTTGGTTCTGAGCAGCAGGTTGCCGAAGTGGCAGCCAAAGTGGCGAAAGAGAAATACGGTCTGGATGTTGAGCTGGTGACCTTCAATGACTACGTACTGCCGAACGAAGCGCTGAGCAAAGGCGATATTGACGCCAATGCCTTCCAGCATAAACCTTACCTCGATCAGCAGATTAAAGATCGTGGCTACAAGCTGGTTTCCGTGGGTAGCACCTTTGTTTACCCGATCGCGGGTTACTCTAAGAAGATCAAATCTCTGGACGAACTGCAGAACGGCGCACAGGTTGCTATCCCGAATGACCCCACTAACCTCGGCCGTTCCCTGCTGCTGCTACAGAAAGTGGGCCTGATCAAACTGAAAGAGGGTGTTGGCCTGCTGCCAACCTCACTGGATGTGGTTGAGAACCCGAAAAACCTGAAGCTGGTAGAGCTGGAAGCACCGCAGCTACCACGTTCACTGGACGATCAGCAGATCGCACTGGCAGTGATCAATACCACTTACGCCAGCCAGATCAACCTGACTCCAGCGAAAGACGGCATCTTTGTTGAAGACAAAGACTCCCCTTACGTTAACCTGATCGTGGCGCGCGAAGACAACAAAGACGCGGAAAACGTGAAGAAATTCGTGCAGGCTTACCAGTCTGACGAAGTCAACGACGCCGCTAATAAAGTGTTTAACGGTGGCGCAGTAAAAGGCTGGTAACCAGCCGCATGCGGGCAGCGCCAGCTGCCCGCAGCTCAATAGATATTGCCAGATGTGCCTGCCTGATGCTCTCCGCTTGTTATTTCCGTTCCAGCTTGCTTCAATAACGCCACTTTATCGATCATGAGGATTTTCCCATGCGTTTTTTACCGCTCTGTTTGTTAGCGCTGACGCTGACAGGGTGTTCGTTATTCCCTAAGCCCTATGAGCCTGTTAAACCTTTTCCGCAGTCAACGCAGACCGATGCTTCCCAGGCGAAACCTGCAGCGCGCCCTGCCCCGGTAAAACTGTATACCGATGCTGCTGACCTGGTGAGCAAGCCTTTCCGTGACCTGGGTGAAGTGTATGGCGACGATTGCCAGAGCAGCTCACAGGACTCACCGCCGAATCTCGCCACCGCGCGTAAACGTATGCAGATTCGGGCATCCGCTATGAAAGCCAACGCTGTGCTGGTGCATAAATGTGAGATCGTCACCGCTGCGCAGGGCTGCTATCGTCAAGCGATTTGCCAGGGCTCCGCACTGAAAGTCAGCAATCAATGAGTGCATTCTCCTTCTCCCAGATTGGTGTGATCCACTCTCCGTGGAAGGAAAAGTTCGCCGTTCCCCGTCAGCCTGGTTTGATTCAGGATGGCGGTGGAGAACTCCACTTCGCAGCGCCGTATAACCACCCGGAAGCCGTGCGCGGCCTGGAAGCGTTCAGCCATCTGTGGCTGCTTTTTGTCTTCCATCAAACGATGGAAGGCGGCTGGCGCCCAACGGTCAGGCCCCCGCGCCTGGGCGGTAATGCCCGCATGGGCGTGTTTGCCACCCGTTCGACCTTCCGCCCTAACCCCATCGGCATGTCGCTGGTCGAGTTAAAAGGTATTCGCGTTGAGAAGCAGCAGGTGATCCTCGAACTCGGCAGTCTGGACCTGGTCGACGGCACGCCGATCGTCGATATCAAGCCGTACCTCCCCTTCGCTGAGGCGCTGCCCGATGCTCGCGCCGGATTTGCCCAGCAGGCTCCGCAGGCGGACATGCCGGTGAGCTTTACGCCTGAAGCGCAGCAGCAGCTGGCTCTGCATCTGCGCCACTATCCCCACCTTGAGCGTTTTATTCAGCAGGTACTGGCGCAGGACCCACGTCCGGCCTATCGTAAAGGGGAAGAGCCCGATCGCGAATACGCCGCCTGGCTGCTGGAGTTCAACGTGCGCTGGCGCGTTACGCTTAGCGGCACCGAAGTAATTGCCATCGACCCACGTTAATTTCTTCCGGCATCTTTTGAGTCACCTGTCACGCTGGTACACTAGCGTCCACGTTTTTTTTGGCTCTCTGCGTTCATATGGAATCGTAACTCATGCGTACTACTCAATATCTGCTCTCCACACTTAAGGAGACACCTGCCGACGCTGAAGTGATCAGCCACCAGCTGATGCTGCGCGCCGGGATGATCCGTAAACTGGCTTCCGGCCTGTATACCTGGCTGCCGACGGGGTTGCGCGTGCTGAAAAAAGTCGAAAATATCGTGCGCGAAGAGATGAATAACGCCGGTGCGATTGAGATTTCCATGCCGGTGGTGCAGCCCGCGGATTTATGGCAGGAGAGTGGACGCTGGGAGCAGTACGGCCCGGAACTGCTGCGTTTTGTTGATCGTGGCGAGCGTCCGTTTGTTCTCGGCCCAACGCACGAAGAGGTGATCACCGACCTGATCCGCAACGAGCTGAGCTCTTATAAGCAGCTGCCGCTGAACCTGTTCCAGATCCAGACTAAATTCCGTGATGAAGTGCGCCCGCGCTTTGGCGTGATGCGTTCACGTGAATTCATCATGAAGGATGCCTACTCGTTCCACACGACCCAGGAGTCGCTGCAGGAAACCTACGACGCCATGTATCGCGCCTACAGCCAGATCTTCACCCGCATGGGTCTGAATTTCCGTGCGGTGGATGCCGACACCGGTTCGATTGGCGGCAGCGCTTCTCACGAGTTCCAGGTGCTGGCACAGAGCGGTGAGGATGATGTGGTGTTCTCTACCGAGTCAGACTACGCGGCAAATATGGAAAAAGCGGAGGCCGTTGCTCCTGCTGCTGGCCGCGCTGCTGCGACTCAGGAGATGACGCAGTTCGCTACGCCGAACGCCAAAACCATCGCTGAGCTGGTTGAGCAGTATAATCTGCCGATCGAAAAAACCGTGAAAACGCTGATGGTAAAAGCCACCAAAGAGAGCGGCCATACGCTGGTTGCCCTGCTGCTGCGCGGCGACCACGAGCTGAATGAAATCAAAGCTGAGAAGATTGATATCGTTGACGCGCCGCTGACTTTCGCCACGGAAGAAGAGATCCGTGCGCTGGTCAATGCAGGTCCAGGTTCACTCGGCCCGGTCGGTCTGAATATGCCGATCGTTGCGGACCGTACCGTTGCGGCAATGAGCGACTTCAGCGCGGGTGCCAATATTGACGGTCAGCACCTGAAAGGCATCAACTGGGAACGCGACCTGCCATTACCACGCGTGGCCGATCTGCGTAACGTGGTTGAAGGCGATGCCAGCCCGGACGGAAAAGGCACGCTGCTGATCAAACGCGGTATCGAAGTGGGCCATATCTTCCAGCTCGGGACGAAGTATTCCGAAGCGATGAAAGCCTCGGTACAGGGTGAAGATGGCCGTAACCAGATTATGACCATGGGCTGCTACGGTATTGGTATTACCCGCATCGTGGCCGCTGCCATTGAGCAGAATCACGACGAGCGCGGCATCATCTGGTCCCCGGCGCTGGCACCTTTCCAGGTAGCTATCCTGCCAATGAACATGCAGAAGTCGTTCCGCGTCAAAGAGCTGGCGGAAGAGCTGTACAGCACGCTGCGTGCCAAAGGTATTGATGTGATTCTGGATGACCGCAAAGAGCGTCCGGGCGTGATGTTTGCCGATATGGAACTGATCGGCGTGCCGCACACCATCGTCATCGGCGACCGTAATCTCGACAGCGAAGAAGTGGAATACAAATCACGCCGTGAAGGTGAGAAGCGTATGATCAAAACCAATGAAATCGTTGATTTCCTGGTGAGCGAGCTGGCGGTTTAAGATTCCCCCCCGCTGAGCCACACGTTCAGAGATAAAAAAGCCACCGCATGCGGTGGCTTTTTCTTTTTAGCTGAGCGCTGTCAGAGCCTGGTCTTGCTCCTGTAGCGCCCGCATCGTCTGATGGCGCTGCCAGTAGTGACTCAGGGTGTATTTAAACACCTCAATATCCTTCTTCAGGCCAGGCAGACGGATCTCACTGCGTTTTTTACCCGCTGCATTAGGCTGAACGTGTTGCAGGTACAGCACGTCAGTGCCAAAGCGGCGAATCACATTGATATTTTTGATGTTATCCCACGGCAACAACTCGGCGGTCAGTGGCTTTATAATCCCCTGATATGCGATCTCAATCTGGCTACCATCTTTCAGCGTCCAGGCAACCGGCGGGAAATGCTTCAGCACCAGCGCCGTCTCTTCCTCTCCCTCAGGCAAATAACGCCATGCCAGGCTGACTTCATGGGCGGAAGAGAAGTCACGCTCATATTTCTGCCACAGATGTTGCTCAATCTCTGCCGCTACCGGCATCAGGTCAACCCAACTCTCCGTCGGTAATTGCGCCGCGATCGCGGCGTAGCCGGTTTCATCCACCGTATAGCCGACGTTGCGCATACGCTCTGCCAGCGGTGGGTGTGAATCAAACGGGTGCGGCACATTCTGTTCACGCATCATGCCGATAAAATCCGGTGAACTGACGTGCTGTGGCAGGCCCTGAGCAATCGCTTTGCTGATACCCAGTTCATTCTGATGCAGGGTTTTATTATCAAACAGGGTCTGCTCAACTTCGCTGCGATAGCTGGCATAAGCAGAGATTTTAATCAGGGACTCAACAATCGCCGCAGGGGCAATCAGGCTGGCGGCATTACGGTCGGCAACGAATTCACGCTGGCGGCTGTTGCGCTGCCACGCCAGTTCAAACAGCATGCGATAGAGGCAAAGGGGATAATAGACCACCACCGTAGAGATATCTTTTCTCATCAGATGGAGGTACTGATCAAAACGATGGAGCTTCGGCCCCAGTAAGGCACCTGATGCCGTATCGCCTGCATGCAGATGGGTTAACTCATGCACCATGACGCCATCAGCCTGCGCGGTAGTCAACTGGCGCAGCAACGGGATGCTGACATACAGCTTGCGGCCGTCAAGGGCCTCTCCTTCGAGGCTCAAAGGCGCTTCGGTCACATAAAAGTTGGTATCGATACCGGCAATAATATGGTCCGGTGGTGCCGTTCCGACCTGCGAGGCCAGCGTATCAATGCGCGCCCACAGGGCCGGCGCTGCCTCACGCGTCACCACATCGCCTTCAACATCCTCTTCCGGCGGCAGCTTTTTGAAGATGCCCCTGATCATATAGTACATCGCGACCAGCACCAGCAGCCCCATCGCCATCACCAGCTTCGGATAATAGGTTTGGGTAAAGAATGCCGTTCCCCAGAAGGAGAGCCAGACCAGCATTCCCCCCTGAACCAGCACTTCCAGTGCACTCGCCAGCATCAGGAACGGACGTGCCAGCGTCAGGCTTTGCAACTGACCCTGACGACTTTTAAATGCCAGCATGCTGAACAGCACAATCATGCCCAGCATGACGACGCCGCCCACCAGCGTCCAGAAGGCCACTTTATCGATCATCCAGAACTGCCACAGCTCTGATTTCTCCGCACAGACGGCACTCTTATAGTCGAGCAGATCATCCGGCACTGGGCCACACGCGCTGGACGGCGGGTTCTGTTGCAGGAAAGTGGTGAGTTTATTGACGTCCTGGCCCTGACCACGTGCATCATCAATAAAGAGCGCACTGTATTCCTGATCCAGTTGACGCGTGCCATATTCGGCAAACAGCAGCGTAATAGTGGGGATGAGAAAAAGCGTGACTAAAAGCCAGAGGAATACCCGGGTATATCCTTTTTTCAATGCCGTTAATTCGTTCAAGATAATAAACTCGCAATTTGTGTGTTAAAAGAAAAAGCTGCTTATATCAGGCAATAGCGAAAGAGAGATCTCTCTGCAGAATGAAAAATGGCGTGAGATCCTTCTCTGGTCATGCGTCAGCTATATTAAAACTTAGGGGAGTCAACACGACCATAAGACAATATTTTAACAGGTGCAACAAGAGGTTAACGTTGCTTTAGGATTATTTACCTGGCGCAGGAAAACAGTGCCGTTGCAGAACGGGGAATACTCTGCAACGGAGGAGATTAATTTGAGTTAATTACAGATAAGACCTTTTAAATCACCCGGTATTATTGGCGGAATACCGTTCCGGCATTGACAGTAACTTGCGGTTATTCGCCGTCAGATGATTGAGAACAGCAGCTTTCAGCGTCGCTGCGGCAAAAAAATAAACAACTCAGTCGCCGCGCACTTTGCCGCGCAGCGATTTGGTCGAAGCTTTGCGTGCTTTGCCTTCCAGCCGACGTTTTTTGGACGCCATCGTCGGGCGCGTTGCCCGGCGAGTCTTCTCCACCACGGTGAGTTCAACAATCAGATTTTCCAGCCTTTTCAGCGCGGCTTCACGATTCATCTCCTGGCTGCGATACTCCTGGGCCTTAATAATCACCACCCCTTCCGGGGTGATCAGATGGTGGCTAACCGCCAGCATACGCTGCTGATAAAACTCAGGCAGGCTGGAAGAGCGAATATCGAAGCGCAGGTGGATCGCCGTCGAACTCTTATTCACGTTCTGGCCACCGTTGCCCTGCGCTCTGATCGCGGTGATCTCGATTTCGGCATCCGGAATAGTGACGTTACGTGATAAAACAATCATGTGCGCTTTCCGGCATCCAGCCACTGCTCGAACTGAATTTCCAGATGATGACTGTTATCTGACAACCAGATAGTGCCATCCTGAATAGTGGCCTGCAGCGTCATCGAACGCGAGGCCAGCTGCACCAGGGCGCTGAGCTGCTCGTCGCTGATATAGCGAATGGTCAGGTTATCATGCTGGGTCAGCTTATTCTGGTTCTGCTGCCACCACGGCTGAGCGGCGCGACCGTTGTAGGTATACAGCCAGACGTGCTGCGAGCGGCTACAGGCCTTTTTGATTCGGCGCTCTTCCGGCAGGCCGAGATCAACCCAAACATCAATGCCGTTATGGTCGTTCAGCTGCCAGATTTCCGGCTCATCTTCCGCGCTCAGGCCGCGGGTGAAGGTCAGGCGTTCGTTGGCATGAACCAGCCATGCCAGCAGGCGCAGCATCAGCCGCTCTTCCGTTTCCGAAGGGTGACGTGCCAGCGTCAGCGTGTTGTCGATAAACACGTTACGGTCCATGTCGGCGACATTGACGGTAGCTTTATAAATCGTAGCTTTAAGTGCCATGAGGTTCCTTATTTCAATTCGCGCCTATTGTAACCTGATGAGTGAGCAAATCACCCGCTTGCGGGCTGATTTCCGATAAATGGCTGTGCTATAGTCGGATAATCGCCAGAGAAAACTCTGAAGGAGGTGCATGTGCCAAAGTATTGTGAGTTAGTTCGCCAAAAATATGCCGAGATAGGCAGTGGCGATCTGGGATACGTGCCGGACGCATTAGCGTGCGTGTTGAAAGCACTTGATGAGGTAGCGGGTAATCCTGAGCTACACTCTTCCATCAGGGAACAGGCAGCCTTTGCTGCCGCAAACTTATTGGTGAGCGACTATGTTGACGAACGAAGCGTATAAACCGATCAACTGTGATGACTACGACAATCTGGAACTCGCCTGCCAGAACAGCTGGCCCCTGTCGCTGACGCTGAAAAATGGCGAACAGCTGACGGCCAAAGCTAAAGATATGGTGTCGCGCAAAAACGTTGAATACCTCAGCATTGAGATCAATGGCGAGGAGCGCCAGCTGCGCCTCGACCATATCGACACCTTTAGCCACCCTGACCTGGGTACTGTAAAGGTCAGCGAGTCCGATTAAGCCCCGTTTTAGCCTGGCGGATCGACGATCCGCCTCTTCATCCTAAGGTTTCAACCCCGCGTAATACGCCGCCAGATCGGCTATATCCTTATCGCTTAGCCCGGCAACGAAGGCCTTCATGACTTCCGCCTGCCCGCCGCTGCGCGCACCGCTTTTGTACGCCTGTAAAGCCTGTTCAAGATACGCCTCATGCTGCCCGGCAAGGTTGGGATAGACTGGCGCAGCCGCTTTGCCGTCGGCGCCGTGGCACGCCATGCAGCGGGCTGATTTCTCCTGCCCGGCGCTGCTGTTGCCCGCGCCGAGCGCAGGCAGGCTGCACGCCAGCAGCATCAGCGCCAAAAGTCGGGTACTCATCATTGATCTCCAGTCAGTTATTTTAGCGGCACCAGTGCAGATGCCAGCAGGCTTCATTTTCCAGCGGCGCGCCCTCGCGGGTGACAAACACGCCAATGGCGGCAATCAAACGATCGCCATAAAAAAGTAACGGGGTGCGCTCACGCAGCCAGGGCGCAACGGCCAGCTCCTGCCACAGCTTTTTCAGCGGGCGGCTGCCTGCACGCCCCTGGATGTGAAAAGCCCCCTGCGCCTGAAAACGGATAGTGACCGCTTCAGCGGGCTGCGGCGCACGCAGCGCAATGCCATGCGCCCCCAGCTGCAGCTGGCCCAGCCCGTCGGGCAGCGCTAATGGCTGCCACGGTGCCGGCCAGTTCAGGCGGATCTCACGCAGCGGCGGGTAAAGCGGTAGCCAGTAGAGGCGATCGCGGAAGCGGCGGATTTGATGGCTGCCCAACCGCAGGCGCGGCTCTGCATCCTCACGGCTGCATGCCACTTCCTGCCAGAGCCGCTGTAATGCCTCGCGCGACGGCATGCTGGCATGATGAGTGGCGATCCAGCGCCGCAGCAGCGCTGCCCGCCGTGCATCGCTGATCTCCAGCAGCGGCGCAATCGACAATGCCCCCTGCTCGTCCATCAGCAGGGCCAGCGATTCGGCCAGCAGCTCGTCAAGCAGCTGCTCCTGCTCGCCGCACAGCGCGGCGCTGCGTGCCACGGCGCTGGCAAAATGCGGCCAGCGGTCATTGAGTAACGGCAGCACCTTTAAACGCAGAAAGTTGCGGTCATAGCGCGGGTCCTGATTGCTGTCATCCTCAATCCATGACAGCTGGTGATGCTGCGCCCACGCTTCCAGCTGGCTGCGGCTTACTGCCAGCAGCGGCCGCAGATGGCGATGTTGCCCCAACCAGTGCTGCTGGGGCATCGCGGCCAGACCCGCCGGGCCGCTACCGCGCTTCAGGGCCAGCAGCACCGTTTCACTTTGGTCATCAAGGTGCTGGGCGGTCAGCAGCGCCTCGTCCGGCAGCAGCAGCTGGCTGAACGCGTCGTAGCGCGCGGTGCGGGCCGCGGCTTCGATCCCGCCTGCGCGCGCATCAATCTGCACTCTCACCACCTCAAGCGGCACCTGCCACTGCGCGCACTGCTGCTCACAGTGTGCCACCCAGCTATCCGCCAGCGGATTCAGCCCGTGATGGATATGAACCGCCCGCAGCTGCAGCTCCGGCCGCTGGTTTCTCAGCAGCACCAGCTGATGCAGCAGCACGCTGGAATCCAACCCACCGCTGTAGGCCAGCAGCACAGCAGGCTGTGACGCAAGTGCGCGTTCAAGATGGGCGATGGCAGACATGGGCGTTCCTGCAATAATGAAAAGGCTTAAATTACCGAATAATTGGCGCCCCTCGGGGGCCGACTTTGGCTGCAGCAAGGCAGCAAGTCAATGACAAATCGGTCAGGAACGGATTTGAACAGCACGGGTGCTGCCCGCAGGGTCAGCCCCAGGGAAGAGGCTTATTCATCTCCGGGAGCTTACGCCAGTGAGTGACCGGGTTGAATGCACGCAGCTAACGCAGCTGCGGCTTCAAGAATGACGGCTATTTTAAGCCTGGTAGAGCTCCAGCGGCAACCCATCCGGATCGTTAAAAAAGGTAAAACGCTTATCGGTCAGTGGGTCGACGCGGATCTCCTCACAGCGCACGCCGTGAGTTTCCAGATACTGCTTTGCGGCGTCAATATCATCGACGCTGAAGGCCAGATGGCGCAGACCACAGGCTTCCGGCTGCGTCGGGCGCGCGGGCGGCTGCGGGAAGGAGAACAGCTCAATCGTATAGTCACCGTTCAGCGCCAGATCCCCTTTCCACGAATCACGCGCCTCACGGTAGACTTCTTCCATCAGGGTAAAACCGAGGATATTGCAGTAAAAATCGCGGCTGGCCGGATAATCCCGCGCAATAATCGCGATGTGGTGCACTTTTTTTAACTGTAAACCTGACATACCTGCTCCTGTTAAACACTTCTCCGTCACGTTATCCGGCCCCCTTCGATAGCGCAATGGCATGATTCTGGAAAGCGATATCAGATAATGGCGTCCGCTTTCAGCACACGCACCAGATACTGCCCCTCGTCGGTCAGCGTCGCGCCGTGAATATCGGTTTCAAAGCCCGGATAGTGCTGCCCAATGGTACAGAGCATCAGCAGGAAATCGAGCACCGCCCGGCTCTGTTCGGTAATCACCTCCCCTGGCATTACCACAGGCACGCCCGGCGGGTAAGGCAGGATCATATTGGCCGAGATGCGCCCGACCATTTCGCTCAGCGGCACGGTCTCAACATTGCCCTTCACCTGCTGCTGGAAAGCCTGATGCGGCGTCAGCTTCATCTCCGGCAGCGTGGCAAAGGCCTGCAGCATCAGGCGCGGCAGATCGTGCTGGCGGATCAGGCTATGGATCCCCTGCGCCAGATCCTGAATGCGCGTATGACGGTAGAAGTCCGGATCCTCAGCATACAGATCCGGCAGCATATTCTTCACCCGCAGGTTGAGATCGTACGCGCGTTTGAACTCGGTCAGCCCGCGCAGTACGCTCATTGCCTTGGTTTTATCAATGCCGATGCTGAACAGGAACAGCAGATTGTACGGCCCGGTTTTCTCCACCACCACGCCGCGCTCATCGAGGAACTTCGCCACCAGCGCCGCCGGGATCCCCTGTTCCGCCATCTCGCCCAGCTCGCTCATACCCGGCGTCAGGATCGTCACCTTGATCGGGTCGAGGTACATATGGTCGGCATCAGCATCGCGGAAGCCGTGCCACTCCTCTTCACCGGGCTGAATAGGCCAGCATTCCGGTTCATCAACCCCTTCCGGCTGCCAGATATCAAAGAACCAGCCGTCCGACTCTTCACGCAGGCGCTGTACTTCGCGGCGGAAATGCAGCGCCCGCTCCACGGAACGGTTAATCAGGCGCTTGCCGGGATTGCCGCGCAGCATCGCGGCGGCAGTCTCTATCGAGGCGACAATCGCATAGTTTGGCGAGGTGGTGGTGTGCATCATGTAGGCTTCATTAAAGGTCTGTTCGTCGTACTCGCCTTTAATGTGGATCAGCGAAGCCTGCGAGAACGCCGCCAGCAGCTTATGCGTCGACTGCGTTTCGTAGATCACCTTGCCCGGCGTGCGCTCGCCGCTCATGCCGCTCAGCCCCTGATAGATCGGGTGGAAGTTGGTGTACGGCACCCACGCAGAATCGAAGTGGATCGACGGCACGTCCAGCGTCTCTTTAATGTACTGCGTGCTGTACAGCAGCCCGTCATAGGTGGAGTTAGTGATTACCGCATGCACCGGCCAGCTGGCGCGCGGCGTTTGCGCCACTTTCAGCGCGATACTCTCTTTGGTGAATTCGCGTTTGGGGATGCCGCCGAGGATGCCGAGCGCGTTACGCGTCGGTTTTAGCCAGATAGGAATAATGTCGCTCATCATTAGCAGATGAGTCAGTGATTTGTGGCAGTTGCGATCCACCAGCATCGTGCTGCCCGCCGGAGCAGCGTACATGCCGACGATTTTGTTCGACGTTGAGGTACCATTTGTCACCATATAGCTCTGCTCCGCGCCGAAGGTACGGGCAACATACTCCTCAGCCTCAAGATGCGGGCCGGTATGATCGAGCAGCGAACCCAGCTCGGTGACGGAAATAGAGATATCTGCTTTCAGCGTGTTCGCGCCAAAAAAGTCATAAAACAGGCTACCAACCGGGCTTTTCTGGAAGGCCGTTCCCGCCATATGCCCCGGGGTACAGAAGGTGTACTTGCCCTCTTTGACATAGGTAAATAGCGCTTTGGTCAGCGGTGGCGTAATGGTATCGATATATTCATCGGTATAGAGGCGGATACGCTGCGAGATCTCTTCGGCGGCGCTCAGCGCATACTCGAAGAACCACAGGGTCATGCGCATTTCGTTAATGCTGACGTCCATCGTCGAATGAGTATTGATAAAGGCATACAGCGGCAGGTATTCATTTAGCTGGTTGATTTCGCTGCACAGTTCGAGGCTGTGCTCGTCCCAGTCGAACACCACGCCGCAGATACGCGGATTATGCTCAATCAGTTTTAGCAGGTCGCTGGCATCGTGCGGATAGATGGTCTGAAAGCCCTGGAGTTTTAATGCGGCGTCAAGCTCTCGGATGGGTTCATCTTTATAAAAGGCGTTTTGCGGTCCCACGATCGCGATAATATTCAATGCTTATCTCCTGCTGTAGGGACGAGGCACGCCTCGTCCGATACATAATCAAAACATAAGCATAGCGGATTTAGCCCTGCGGGTAAGCCTTCGCAATGTTTGCCTGCGCACTCATCGCCAGCTGGGCGGCGACATCCTGCAGCACATAGAGGTCGCGGCGACGCGTCCAGCTCTGGTCAGAGTGCACATCGTACCAGGCTGGCAGGCCAATGCCCCTCGGAGCAAACCCCTTCACCTTGCGCCCGGCACAGGTGAGAATGCAGCGCTTAACGTGGTCGCGATGACCGATCACTGCGGCCTTGCCCATCGAAGCCGGATCGTTGTGGTAATACTTCTCGACGATCTCCTGCACCACGCCGTCAGTGCTCAGGTACACCAGCTTGCCTGTGTCATCCCAGTAGGGTTCGATCGAGATAATATCTTTACGCGGGATGTACGAAAACTCCGGCTCATACAGGCAGCGGGCAATTTCCCACTGCACAAACATCGGCAGGTGTTTTTTATGCCAGACGGCAGCACAGCAGCGCGCCAGCTCTCTATTCATCGGCCCCGGCAGCGCCAGCTTGTCAGGATCATGCTCGGCGTTTGGACGGTTACCAAAGGCAAAAGCAATCAACAGGCTGGCCTCATGAATAAAGCCTGAAGGCGGGGTCATATTAAAACCGGCATCGGTGATAAACGGCGCCAGAATCTCTGCGGTACGGCGATCGCACAGCTGCTCGCTAAGCTTATGGATGGCCTCGTGTTCAAAGTTAGCGCACTGAGAGGCACAATGGGTGAGAGGTTGATTTTCCATCTTATGTTTCTTCCTGTGGTTGAGAGGAAACCTAAGACTAAAGTAAGGAGGGGCAGGCAACCACGCGCCAGGAGATGGCACAACGTAAAGCAGGGGCGCGGTGTGCCGCGCCCCACAGAATCAAGCGTAACCGTAGCTCATCAGACGCTGGTAACGACGGTCCAGCAGTTCGGCTTTGGTCAACTTATCCAGCTCGGCCAGGTCGGACAGCAGCTGAGCCTTCATCGTTGCGCCAATCGCCAGCGGGTCGCGATGCGCGCCACCTAATGGTTCAGGCAGCACGGTGTCGATCAGCTTCAGCTCTTTCAGGCGCGGGGCGATAATGCCCATCGCTTCCGCCGCCAGCGGTGCTTTATCTGCGCTTTTCCACAGAATAGAGGCACAGCCTTCCGGCGAGATCACCGAGTAGGTGCTGTACTGCAGCATGTTGACTTTGTCACCCACGCCGATAGCCAGTGCACCACCGGAGCCGCCTTCACCGATAACGGTACAGATCACCGGAACCGTCAGGCCAGACATCTCACGCAGGTTACGGGCGATGGCTTCAGACTGACCGCGCTCTTCTGCACCGACGCCAGGGTAAGCACCCGGGGTGTCGATAAAGGTGATGATCGGCATGTTAAAACGCTCGGCCATCTCCATCAGACGCAGCGCTTTACGGTAGCCTTCTGGCGCTGGCATACCGAAGTTACGACGGATCTTCTCTTTGGTTTCACGCCCTTTCTGATGACCAATGATCATCACCGGACGGCCTTCCAGACGCGCAATACCTCCGACGATAGCTTTATCATCAGCGTAGGCACGGTCGCCCGCCAGTTCGTCAAAGTCGGTAAACACATTGCGGACATAGTCCAGCGTATACGGGCGCAGCGGATGACGCGCGAGCTGCGCGATCTGCCAGGCACCTAAATCGGAGAAGATTTTACGTGTCAGCTCCACGCTTTTATCGCGCAGACGCTGAACTTCTTCATCCAGATTAATATCCAGTTTTTCATCGTGACGGCCAACCGACTTAAGCGAATCGATCTTCGCTTCAAGTTCTGCGATTGGCTGTTCGAAATCCAGGTAATTAAGACTCATAATAATCCTGTTTTAGTCAAACTCCAGTTCCACCTGCTCCGATCCTATCAACGACCGAAGATCGTTCAGCAAACGATCGCTCGGCGACACGCGCCAGGTTGCACCGAAGCGCAACTTCGCCCGCGCATCCTCTCTCTGATAGTAGAGATGTACCGGAATTGTCCCCGAACGATGGGGTTCCAGGGATTGACGGAGACGGTTCAAAAGCTGGTCATCAATTTGCCTGTCCGTCAGCGAGATAGCAAGCCCGCGCGCATATTTTTCGCGTGCTTCATCAATGTCCATCATATCGCGGGCCATCATTTTAAGCCCGCCGTTGAAGTCATCGAAGCTGACCTGCCCGCTAACGATCAGGATACGGTCCTTCTCCAGCATATGCTGGAACTTATCTAACGCATCTGTAAATAACATCACTTCCAGACGACCGGAACGGTCATCCAGCGTGCAGATGCCAATACGGTTGCCGCGCTTTGTCACCATTACGCGGGCCGCCACCACCAGACCGGCTGCGGTGGTCATTTTACCACGCTCGGTCGGGTGCATGTCTTTCAGGCGCTGTCCACCGACATAGCGCTCAATCTCTTTCAGATACTGGTTGATGGGGTGGCCGGTCAGGTAAAGCCCTAACGTCTCACGCTCCCCATCCAGCTGAATCTGTTCCGGCCACGGCGTGACGTCGGAATAGGATTTCTCGACCTGCTCTGGCGCTTCGGCCAGCACACCGAACATATCGGCCTGGCCAATCGCTTCCGCTTTCGCGTGCTGATCGGCGGCTTTCAGCGCATCGGGCAGCGCACTCATCAGCGCCGCACGGTGCGGGCCTAAGCGGTCAAACGCCCCGGACATAATCAGCTTTTCCAGCACCCGCTTATTCAGCTTTTTGGTGTCGGTACGCGCACAAAGGTCAAACAGCTCGCGGAAATAACCGCCTTCGTTACGCGCTTCGATTATTGCCTCGATCGGGCCTTCACCGACGCCTTTAATTGCGCCGATGCCGTAAACAATTTCGCCGTTCTCGTTGACGTGGAACTGATACTGCCCGGAGTTAATATCCGGCGGCAGCACCTTCAGCCCCATGCGCCAGCACTCATCCACCAGCCCGACCACCTTCTCGGTGTTGTCCATATCGGCGGTCATTACCGCTGCCATAAACTCGGCCGGGTAGTGCGCTTTCAGCCACAGCGTCTGATAAGAGACCAGCGCATAGGCGGCAGAGTGCGATTTGTTAAAACCATAACCGGCGAATTTCTCCACCAGGTCGAAAATCTTGATCGCCAGCTCACCGTCGATGCCGCGCGCTTTCGCGCCGTCTTCAAAGCCGCCACGCTGCTTAGCCATCTCGACCGGGTTCTTTTTACCCATCGCACGGCGCAGCATGTCCGCACCGCCCAGGCTGTAACCCGCCAGCACCTGAGCAATCTGCATCACCTGTTCCTGATACAGGATAATGCCGTAGGTCGGCTCCAGCACCGGTTTCAGCGACTCGTGCTGCCACTGAATGTCCGGGTAGGAGATCTCTTCACGCCCGTGCTTACGGTCAATAAAGTTATCTACCATGCCCGATTGCAGCGGACCGGGGCGGAACAGGGCGACCAGGGCGATCATATCCTCGAAGCAGTCGGGCTTCAGGCGTTTGATCAGATCTTTCATGCCGCGTGATTCGAGCTGGAACACCGCTGTGGTTTCCGAGCGTTGCAGCATATCGAAACTTTTTTTATCTTCAAGCGGAATCGCCGCGATATCGATCGGCGGCTCGCCCTCTTTTTCACGCCTGGCGTTAATCATCGCCAGCGCCCAGTCAATGATGGTCAGCGTTCGCAGCCCCAGGAAGTCGAACTTCACCAGCCCGGCATATTCCACATCATTTTTATCAAACTGGGTAACCGGATGATTACCGTTTTCGTCACAGTAAAGCGGGGCAAAATCGGTAATTTTAGTCGGCGCGATCACCACGCCGCCGGCGTGTTTACCGGCGTTACGCGTCACGCCTTCCAGCTTGCGCGCCATGTCGATCAGCGCCTTAACCTCTTCATCTGCCTCATAAATTTCCGGCAGCTGTGGTTCAGCAGCAAAGGCTTTTTCCAGCGTCATGCCCGGGTCAGGCGGCACCAGTTTCGAAATGCGGTCGACGAATCCGTACGGGTGCCCCAGCACGCGCCCTACGTCGCGGATGACCGCTTTCGCCGCCATGGTCCCGAAGGTAATAATCTGCGATACCGCCTGGCGACCGTACATATCGGCCACGTGCTCAATCACCAGATCGCGCTTCTCCATGCAGAAGTCGACGTCAAAGTCGGGCATCGAAACACGTTCCGGGTTGAGGAAACGTTCGAACAGCAGGTCAAACTCCAGCGGGTCGAGGTCGGTAATTTTCAGTGCGTAGGCCACCAGAGAACCGGCACCGGAACCACGTCCCGGCCCCACGGGCACGTCGTTATCCTTCGACCACTGGATGAATTCCATCACGATCAGGAAGTAGCCCGGGAAGCCCATCTGGTTGATCACGTTAAGCTCAATTTCCAGACGTTCATCATATTCTGGCCGCTTTTCGCGGCGTACCTGCTCGTCCGGGAACAGGAACGCGAGGCGCTCTTCCAGCCCCTCGCGCGATTTCATCACGAGGAAATCTTCGGTGCTCATTTCCCCGGTCGGGAACTGCGGCAGGAAGTATTCGCCAAGGCGAATGGTGACATTGCAGCGGCGGGCTATCTCAACGCTGTTTTCCAGCGCTTCAGGGATGTCCGAGAACAGCTCGCACATCTCCTCTTCCGTGCGCATATACTGCTGCGGGCTGTAGCTGCGCGGGCGTTTCGGGTCGTCAAGAGTGAAACCATCATGAATGGCAACGCGTATTTCATGCGCGTCAAAGTCTGACTCCTGCAGGAAGCAGACCTCGTTGGTGGCCACCACCGGGATGCCGTTGGCAATCGCCAGCTCCACCGCGGCGTGCAGATAGGTCTCTTCGTCCTGACGACCGGTACGGATCAGCTCAAGGTAGTAGCGATCGGCAAAATGTTGCTGATAAAACGCCAGACAGTCGGCAACCAGCGCCGTGTTGCCGCGCAACAGCATTTTGCCAACATCGCCACGACGCCCGCCGGACAACAGAATAATCCCCTGCTGATGTTCAACCAGCCAGTCGCGATCGATCGTTGGGCCTGCCGGACCATAGCCGCGCTGGTAGGCGCGCGAGATCAGCAGCGTCAGGTTTTGGTAGCCTTCGTTATCCGCTGCCAGCACGGTGATATGCGACAGCTCGTCACCCATCGCTTCACTGGCAACATTAAAATCAGCGCCGATAATCGGCTTCATGCCCTGGCCGTGAGCGGTGCCGTAAAACTTCACCAGGCCGCACAGGTTGGTGAAGTCGGTAATCGCAATCGCCGGCATTCCCAGTTTCGCTGCGTTTTTCACCAACGGGCCCGTTTTGGCTAGCCCATCGATCATGGAGTAGTCGCTGTGAACGCGTAAATGAATAAAACGAGGTTCGGCCATCTGGGATTCCGTTAAAACTAGGGATGAAAATTACAGCGTGCGGACTACCGACGCGCTGACTTCGGCATCCAGCAGCGCATTGCGCACCGGGGCAAAACTGCGGCGATGCTGCGGAGTCACGCCATGCTGCGTCAGTTTTTCCATATGCAGAGCGGTTGGATAACCTTTGTGCTGAGCGAAGCCATATTCAGGATACAGCAGATCGAGCTGTGCCATCTCACGGTCGCGCGTCACTTTTGCAATAATCGAGGCGGCGCTGATTTCGCGCACCAGACTGTCGCCCTTCACCACGGCCTGGCTCGGCATCGGCAGCGGTGGGCAGCGATTGCCGTCAATCAGCACAAAGTCCGGCGTCAGGTGCAGCCCGGCAACCGCACGCTGCATTGCCAGCATGGTGGCGTGCAGGATATTGAGCTGGTCAATCTCTTCCGGCTCGGCACGGCCCAGACTCCAGCTTAACGCTTTCTCGACGATCTCATCAAACAGCGCCAGACGGCGTTTTTCCGACAGCTTTTTCGAATCGGCGAGCCCGATAATCGGACGAGCCGGATCGAGGATCACCGCGGCGGTGACCACGGCGCCCACCAGCGGACCACGCCCTACCTCATCAACGCCGGCAATCAGCGCAGCATTAGGGTAAATAAATTCACTCACGGGCATAACTCCAGTACGGCGGCGGCTGCCTGTTCGTCGGCATTCCAGCGGATCTGGTGGTGCAGCTCGGCAAAGGTTGCCAGCAGCCGATCGCGCGTTTCACCGGCAGCCAGCAATGGCTCTAACGCAGCGGCCAGCTGCTCAGGCTGGCACTCATCCTGCAGCAGCTCTTTCACCAGTTCGCGCCCGGCCAGCAGGTTCGGCAACGAGACATAATCGGTTTTCACCAGACGTTTCGCCAGCCAGAAGGTAAACGGCTTCATGCGGTACCCCACCACCATCGGGCATTTTGCCAGCATGCACTCCAGCGCGGCAGTGCCGGAAGCCAGCAGTGCGGCATCGCTGGCCACCATTGCGGCGCGGCCTTTGCCGTCCAGCAGGTGCATGGGCAGATCGGGGGCAACTTCGGCTTTAATCGCTTCAAACTGCTCGCGCCGCTTAGGGTTCACCAGCGGCACGACGATCTCCAGCTGCGGATATTTCGCCCGCAGCAGCATCGCCGTCCGCAGGAAGTCAGCGCTGAGCATTTCAACTTCTGCCCCGCGACTGCCCGGCAGCAGAGCCAGGCATACTGCATCTGACGCAATCCCCAGCTCGCGGCGTGCCGCCTGTTTATCCGGTTCAATCGGCATCGCATCAGCCATGGTATGGCCGATAAAACGACAGGGAACGTTGAAGCGATCGTAGAAGGCTTTTTCAAACGGCAGGAACGCCAGCACCAGATCGGTGGAGCGGCCAATTTTGAACACGCGCTTCTGGCGCCACGCCCAGACCGAAGGGCTGACGTAATGAATGGTACGAATACCCTGCTGTTTCAGCTTCCCTTCGAGAGTGATATTGAAATCAGGGGCATCAATGCCGACGAAAACATCCGGCTTCAGGGCGGTAAAGCGGCGGGTCAGGTCGCGGCGGATGTGCAGCAGGCGACGCAGACGGCCCAGCACCTCAACGATGCCCATAACCGCCAGCTCTTCCATCTCATACCAGGCTTCACACCCTTCGGCCTGCATCAGCGGGCCGGCAACGCCGACAAAACGTGCGTCAGGATGCTTCTCTTTCAGCGCGCGGATAAGACCGGCACCAAGAATATCGCCGGAGGTTTCTCCGGCGACAAGGGCAATCGTTAAGGGATGCTTTGGCATGAGTTAACGAATCAGACCCCTTGTGGAGCGGGCAAAAAAGTCATAAAACGGCTGAACTTCCGGATGCGCTTTGGCGATTTCAGCAATCTCCGGCTTCACTTCATCCAGCGTCTT
```
