## Supplementary File 5 for "Comparative genomics of a novel *Erwinia* species associated with the Highland midge (*Culicoides impunctatus*)": gnlXAMFKLOJM_4_c1.txt

```
ClusterBlast scores for gnlXAMFKLOJM_4

Table of genes, locations, strands and annotations of query cluster:
ctg4_20	17276	17534	+		
ctg4_21	17569	17827	+		
ctg4_22	17872	18760	-		
ctg4_23	18863	20249	+		
ctg4_24	20251	22033	-		
ctg4_25	22375	22585	+		
ctg4_26	22617	23538	-		
ctg4_27	23527	25702	-		
ctg4_28	25976	26477	-		
ctg4_29	26540	26897	-		
ctg4_30	27087	28227	-		
ctg4_31	28582	29017	+		
ctg4_32	28982	29915	+		
ctg4_33	29901	31410	+		
ctg4_34	32285	33563	-		
ctg4_35	33559	34753	-		
ctg4_36	35353	43648	+		
ctg4_37	43691	46040	+		
ctg4_38	46087	47398	+		
ctg4_39	47547	48318	-		
ctg4_40	48597	48813	-		
ctg4_41	48809	49820	-		
ctg4_42	50523	50751	+		
ctg4_43	51312	52350	-		
ctg4_44	52824	54045	-		
ctg4_45	54136	54964	-		
ctg4_46	54963	55620	-		
ctg4_47	55606	57007	-		
ctg4_48	57390	57708	+		
ctg4_49	57697	58963	+		
ctg4_50	58951	60445	-		
ctg4_51	60446	61229	-		
ctg4_52	61221	61965	-		
ctg4_53	61976	62693	-		
ctg4_54	62704	63559	-		


Significant hits: 


Details:
```
