## Supplementary File 5 for "Comparative genomics of a novel *Erwinia* species associated with the Highland midge (*Culicoides impunctatus*)": gnlXAMFKLOJM_11_c1.txt

```
ClusterBlast scores for gnlXAMFKLOJM_11

Table of genes, locations, strands and annotations of query cluster:
ctg11_87	93915	94410	+		
ctg11_88	94529	97970	+		
ctg11_89	98153	98765	+		
ctg11_90	98772	100116	+		
ctg11_91	100212	101505	+		
ctg11_92	101796	102948	+		
ctg11_93	103036	103777	-		
ctg11_94	103908	106191	-		
ctg11_95	106280	107138	-		
ctg11_96	107504	109262	-		
ctg11_97	109582	110668	+		
ctg11_98	110757	112044	+		
ctg11_99	112148	112832	+		
ctg11_100	112984	114661	+		
ctg11_101	114742	115030	+		
ctg11_102	115235	117500	+		


Significant hits: 
1. BGC0000781	O-antigen


Details:

>>
1. BGC0000781
Source: O-antigen
Type: Saccharide
Number of proteins with BLAST hits to this cluster: 2
Cumulative BLAST score: 486.0

Table of genes, locations, strands and annotations of subject cluster:
AAF23994.1	AAF23994.1	1	805	+	RpsA
AAF23995.1	AAF23995.1	942	1226	+	Ihf-Beta
AAF23996.1	AAF23996.1	1954	2811	+	Wzz
AAF23997.1	AAF23997.1	3064	4332	+	WbpO
AAF23998.1	AAF23998.1	4370	5395	+	WbpP
AAF23999.1	AAF23999.1	5392	5589	+	WbpQ
AAF24000.1	AAF24000.1	5596	7020	+	Wzx
AAF24001.1	AAF24001.1	7142	8188	+	WbpR
AAF24002.1	AAF24002.1	8193	10076	+	WbpS
AAF23993.1	AAF23993.1	10073	11224	+	WbpT
AAF23992.1	AAF23992.1	11268	12398	+	WbpU
AAF23991.1	AAF23991.1	12395	13357	+	WbpV
AAF23990.1	AAF23990.1	13354	14394	+	WbpL
AAF23989.1	AAF23989.1	14592	16589	+	WbpM

Table of Blast hits (query gene, subject gene, %identity, blast score, %coverage, e-value):
ctg11_100	AAF23994.1	72	350	42.473118279569896	7.04e-118
ctg11_101	AAF23995.1	70	136	95.78947368421052	2.34e-43
```
