## Supplementary File 5 for "Comparative genomics of a novel *Erwinia* species associated with the Highland midge (*Culicoides impunctatus*)": gnlXAMFKLOJM_11_c2.txt

```
ClusterBlast scores for gnlXAMFKLOJM_11

Table of genes, locations, strands and annotations of query cluster:
ctg11_175	200698	201223	-		
ctg11_176	201207	202032	-		
ctg11_177	202042	202429	-		
ctg11_178	202459	203206	-		
ctg11_179	203205	204297	-		
ctg11_180	204571	205219	+		
ctg11_181	205243	206224	+		
ctg11_182	206265	207660	-		
ctg11_183	207861	208560	+		
ctg11_184	209150	209873	+		
ctg11_185	210000	210627	+		
ctg11_186	210631	210973	-		
ctg11_187	211067	211292	-		
ctg11_188	211791	212451	+		
ctg11_189	212443	214276	+		
ctg11_190	214347	214896	+		
ctg11_191	215598	216030	+		
ctg11_192	216031	217726	+		
ctg11_193	217725	218817	+		
ctg11_194	218813	220196	+		


Significant hits: 


Details:
```
