## Supplementary File 5 for "Comparative genomics of a novel *Erwinia* species associated with the Highland midge (*Culicoides impunctatus*)": gnlXAMFKLOJM_17_c1.txt

```
ClusterBlast scores for gnlXAMFKLOJM_17

Table of genes, locations, strands and annotations of query cluster:
ctg16_199	222964	223681	+		
ctg16_200	223858	224335	-		
ctg16_201	224541	225420	+		
ctg16_202	225476	226124	-		
ctg16_203	226174	226720	+		
ctg16_204	226705	227038	-		
ctg16_205	227131	229054	-		
ctg16_206	229965	231765	+		
ctg16_207	231757	235375	+		
ctg16_208	235377	236079	+		
ctg16_209	236106	237375	+		
ctg16_210	237460	239023	+		
ctg16_211	239022	240099	+		
ctg16_212	240091	240883	+		
ctg16_213	240884	241583	+		
ctg16_214	241859	245798	+		
ctg16_215	245945	246686	+		
ctg16_216	246763	247708	-		
ctg16_217	247913	249581	+		
ctg16_218	249621	250515	-		
ctg16_219	250615	251617	+		
ctg16_220	251825	253013	+		
ctg16_221	253003	254236	-		
ctg16_222	254251	255634	-		
ctg16_223	255643	256621	-		
ctg16_224	256755	257415	+		
ctg16_225	257547	257925	+		
ctg16_226	258029	259040	-		
ctg16_227	259197	259917	-		
ctg16_228	259946	261170	-		
ctg16_229	261233	262556	-		
ctg16_230	262731	263511	-		
ctg16_231	263787	264564	-		
ctg16_232	264560	265613	-		


Significant hits: 
1. BGC0002286	ririwpeptide A/ririwpeptide B/ririwpeptide C


Details:

>>
1. BGC0002286
Source: ririwpeptide A/ririwpeptide B/ririwpeptide C
Type: NRP
Number of proteins with BLAST hits to this cluster: 1
Cumulative BLAST score: 471.0

Table of genes, locations, strands and annotations of subject cluster:

Table of Blast hits (query gene, subject gene, %identity, blast score, %coverage, e-value):
ctg16_214	plu3123	47	471	46.57012195121951	1.42e-138
```
