## Supplementary File 5 for "Comparative genomics of a novel *Erwinia* species associated with the Highland midge (*Culicoides impunctatus*)": gnlXAMFKLOJM_17_c2.txt

```
ClusterBlast scores for gnlXAMFKLOJM_17

Table of genes, locations, strands and annotations of query cluster:
ctg16_278	319391	319946	+		
ctg16_279	319942	320524	-		
ctg16_280	320676	321468	+		
ctg16_281	322292	322634	-		
ctg16_282	322659	322854	-		
ctg16_283	322992	323652	-		
ctg16_284	323638	324196	-		
ctg16_285	324252	325491	-		
ctg16_286	325515	326079	-		
ctg16_287	326530	326896	+		
ctg16_288	326933	329291	-		
ctg16_289	329294	330443	-		
ctg16_290	330429	330711	-		
ctg16_291	330707	331463	-		
ctg16_292	331459	332419	-		
ctg16_293	332805	333843	-		
ctg16_294	333955	334180	-		
ctg16_295	334278	335391	-		
ctg16_296	335387	335861	-		
ctg16_297	335867	337391	-		
ctg16_298	337530	337827	-		
ctg16_299	337956	338466	-		
ctg16_300	338478	339648	-		
ctg16_301	340356	341331	-		


Significant hits: 
1. BGC0001100	lankacidin C


Details:

>>
1. BGC0001100
Source: lankacidin C
Type: NRP+Polyketide
Number of proteins with BLAST hits to this cluster: 2
Cumulative BLAST score: 538.0

Table of genes, locations, strands and annotations of subject cluster:
BAC76462.1	BAC76462.1	1	891	-	pyrroloquinoline_quinone_biosynthesis_protein_B
BAC76463.1	BAC76463.1	894	1988	-	pyrroloquinoline_quinone_biosynthesis_protein_E
BAC76464.1	BAC76464.1	1981	2253	-	pyrroloquinoline_quinone_biosynthesis_protein_D
BAC76465.1	BAC76465.1	2250	2978	-	pyrroloquinoline_quinone_biosynthesis_protein_C
BAC76466.1	BAC76466.1	3005	3109	-	pyrroloquinoline_quinone_biosynthesis_protein_A
BAC76467.1	BAC76467.1	3499	5136	+	putative_ABC_transporter_protein
BAC76468.1	BAC76468.1	5129	6838	+	putative_ABC_transporter_protein
BAC76469.1	BAC76469.1	6894	7448	-	probable_isochorismatase
BAC76470.1	BAC76470.1	7513	10293	-	type_I_polyketide_synthase_LkcG
BAC76471.1	BAC76471.1	10345	17385	-	type_I_polyketide_synthase_LkcF
BAC76472.1	BAC76472.1	17438	18754	-	amine_oxidase_LkcE
BAC76473.1	BAC76473.1	18754	19635	-	acyltransferase_LkcD
BAC76474.1	BAC76474.1	19647	25235	-	type_I_polyketide_synthase_LkcC
BAC76475.1	BAC76475.1	25265	26095	-	dehydratase_LkcB
BAC76476.1	BAC76476.1	26092	30960	-	multifunctional_polyketide-peptide_synthase_LkcA

Table of Blast hits (query gene, subject gene, %identity, blast score, %coverage, e-value):
ctg16_289	BAC76463.1	50	347	89.52879581151832	4.5e-118
ctg16_291	BAC76465.1	46	191	85.65737051792829	2.92e-60
```
