## Supplementary File 5 for "Comparative genomics of a novel *Erwinia* species associated with the Highland midge (*Culicoides impunctatus*)": gnlXAMFKLOJM_18_c1.txt

```
ClusterBlast scores for gnlXAMFKLOJM_18

Table of genes, locations, strands and annotations of query cluster:
ctg17_16	17029	17512	-		
ctg17_17	17625	18408	+		
ctg17_18	18418	18745	-		
ctg17_19	18914	20174	-		
ctg17_20	20187	20475	-		
ctg17_21	20495	20939	-		
ctg17_22	21246	22437	+		
ctg17_23	22441	23053	-		
ctg17_24	23293	24751	+		
ctg17_25	24966	26025	+		
ctg17_26	26466	28767	+		
ctg17_27	28917	29496	+		
ctg17_28	29620	31567	-		
ctg17_29	31653	32301	-		
ctg17_30	32395	34576	-		
ctg17_31	34884	36228	+		
ctg17_32	36233	36446	+		
ctg17_33	36586	43729	+		
ctg17_34	43733	45134	+		
ctg17_35	45255	46062	-		
ctg17_36	46064	47099	-		
ctg17_37	47109	48144	-		
ctg17_38	48284	49547	+		
ctg17_39	49660	50731	-		
ctg17_40	50817	51939	-		
ctg17_41	52551	53064	-		
ctg17_42	53065	53851	-		
ctg17_43	53972	55409	-		
ctg17_44	55541	56438	-		
ctg17_45	56612	57623	+		
ctg17_46	57669	58002	-		
ctg17_47	58148	59207	-		
ctg17_48	59442	60624	-		
ctg17_49	60863	61112	+		
ctg17_50	61196	61637	+		
ctg17_51	61857	63285	+		
ctg17_52	63347	64715	-		


Significant hits: 
1. BGC0002414	trichrysobactin/cyclic trichrysobactin/chrysobactin/dichrysobactin
2. BGC0002680	viobactin
3. BGC0002413	frederiksenibactin
4. BGC0002686	madurastatin D1/madurastatin D2/(-)-Madurastatin C1
5. BGC0002476	enterobactin
6. BGC0002415	vanchrobactin/trivanchrobactin/divanchrobactin
7. BGC0001055	yersiniabactin
8. BGC0002466	peucechelin
9. BGC0000454	vanchrobactin
10. BGC0000354	friulimicin A/friulimicin B/friulimicin C/friulimicin D
11. BGC0002108	cinnapeptin
12. BGC0002718	madurastatin A2/madurastatin E1/madurastatin F/madurastatin G1/madurastatin A1
13. BGC0000336	daptomycin
14. BGC0002544	amychelin A/amychelin B
15. BGC0001767	salinichelins
16. BGC0002494	vibriobactin
17. BGC0000392	mirubactin
18. BGC0000300	amychelin
19. BGC0001211	albachelin
20. BGC0002410	frankobactin A1/frankobactin A2/frankobactin A3/frankobactin B1/frankobactin B2/frankobactin B3/frankobactin C1
21. BGC0002495	photobactin
22. BGC0000423	scabichelin
23. BGC0000366	gobichelin A/gobichelin B
24. BGC0001351	cahuitamycin A/cahuitamycin B/cahuitamycin C


Details:

>>
1. BGC0002414
Source: trichrysobactin/cyclic trichrysobactin/chrysobactin/dichrysobactin
Type: NRP
Number of proteins with BLAST hits to this cluster: 10
Cumulative BLAST score: 7298.0

Table of genes, locations, strands and annotations of subject cluster:

Table of Blast hits (query gene, subject gene, %identity, blast score, %coverage, e-value):
ctg17_30	JJO56_07685	62	887	100.68870523415978	1.71e-319
ctg17_31	JJO56_07690	61	544	95.52572706935123	2.17e-193
ctg17_32	JJO56_07695	71	104	92.85714285714286	2.03e-31
ctg17_33	JJO56_07700	66	2890	96.9327731092437	0.0
ctg17_34	JJO56_07700	69	618	99.57081545064378	8.21e-201
ctg17_35	JJO56_07705	78	406	97.38805970149254	1.21e-144
ctg17_36	JJO56_07710	68	421	100.0	6.15e-148
ctg17_37	JJO56_07715	74	441	93.31395348837209	1.79e-155
ctg17_38	JJO56_07720	76	564	98.33333333333333	7.87e-202
ctg17_39	JJO56_07725	71	423	85.1123595505618	1.36e-148


>>
2. BGC0002680
Source: viobactin
Type: NRP
Number of proteins with BLAST hits to this cluster: 9
Cumulative BLAST score: 5007.0

Table of genes, locations, strands and annotations of subject cluster:

Table of Blast hits (query gene, subject gene, %identity, blast score, %coverage, e-value):
ctg17_31	CV_2231	50	450	96.86800894854586	2.62e-156
ctg17_32	CV_2232	56	90	94.28571428571428	1.21e-25
ctg17_33	CV_2233	51	2090	97.18487394957982	0.0
ctg17_34	CV_2233	62	545	101.07296137339057	5.14e-175
ctg17_35	CV_2234	67	345	94.77611940298507	2.96e-120
ctg17_36	CV_2235	61	368	99.4186046511628	6.04e-127
ctg17_37	CV_2236	56	316	92.73255813953489	1.26e-106
ctg17_38	CV_2237	59	444	98.33333333333333	1.91e-154
ctg17_39	CV_2239	63	359	81.74157303370787	1.23e-123


>>
3. BGC0002413
Source: frederiksenibactin
Type: NRP
Number of proteins with BLAST hits to this cluster: 9
Cumulative BLAST score: 5493.0

Table of genes, locations, strands and annotations of subject cluster:

Table of Blast hits (query gene, subject gene, %identity, blast score, %coverage, e-value):
ctg17_30	DJ58_4260	52	732	101.10192837465564	3.08e-258
ctg17_31	DJ58_4259	51	431	95.07829977628636	1.07e-148
ctg17_33	DJ58_4257	47	1895	97.60504201680672	0.0
ctg17_34	DJ58_4257	57	488	100.85836909871244	1.84e-155
ctg17_35	DJ58_4256	71	368	95.8955223880597	1.51e-129
ctg17_36	DJ58_4255	61	371	98.25581395348837	2.61e-128
ctg17_37	DJ58_4254	60	358	92.15116279069767	3.85e-123
ctg17_38	DJ58_4253	67	506	96.9047619047619	3.2e-179
ctg17_39	DJ58_4252	60	344	84.5505617977528	2.33e-117


>>
4. BGC0002686
Source: madurastatin D1/madurastatin D2/(-)-Madurastatin C1
Type: NRP
Number of proteins with BLAST hits to this cluster: 5
Cumulative BLAST score: 1034.0

Table of genes, locations, strands and annotations of subject cluster:
FKD65_RS44010	FKD65_RS44010	13387	13677	+	D-beta-D-heptose_1-phosphate_adenosyltransferase
FKD65_RS45350	FKD65_RS45350	96345	96449	+	TetR/AcrR_family_transcriptional_regulator
FKD65_RS04585	FKD65_RS04585	111937	113663	+	glycoside_hydrolase_family_6_protein

Table of Blast hits (query gene, subject gene, %identity, blast score, %coverage, e-value):
ctg17_32	FKD65_RS04315	61	91	87.14285714285714	5.66e-26
ctg17_34	FKD65_RS04330	46	148	43.776824034334766	7.52e-38
ctg17_36	FKD65_RS04520	48	235	87.79069767441861	4.08e-75
ctg17_37	FKD65_RS04525	47	242	95.34883720930233	1.13e-77
ctg17_38	FKD65_RS04510	47	318	95.71428571428572	3.48e-105


>>
5. BGC0002476
Source: enterobactin
Type: NRP
Number of proteins with BLAST hits to this cluster: 5
Cumulative BLAST score: 1688.0

Table of genes, locations, strands and annotations of subject cluster:

Table of Blast hits (query gene, subject gene, %identity, blast score, %coverage, e-value):
ctg17_35	b0588	59	319	98.13432835820896	5.02e-110
ctg17_36	b0589	55	319	94.47674418604652	4.2e-108
ctg17_37	b0590	59	343	93.8953488372093	1.38e-117
ctg17_38	b0591	52	379	94.28571428571428	5.43e-129
ctg17_39	b0592	56	328	82.30337078651685	2.02e-111


>>
6. BGC0002415
Source: vanchrobactin/trivanchrobactin/divanchrobactin
Type: NRP
Number of proteins with BLAST hits to this cluster: 3
Cumulative BLAST score: 1077.0

Table of genes, locations, strands and annotations of subject cluster:
DSB67_23670	DSB67_23670	12414	12821	-	Fe(3+)-dicitrate_ABC_transporter_ATP-binding_protein
DSB67_23675	DSB67_23675	12821	13186	-	Fe(3+)-siderophore_ABC_transporter_permease

Table of Blast hits (query gene, subject gene, %identity, blast score, %coverage, e-value):
ctg17_34	DSB67_23665	54	468	100.64377682403433	5.26e-148
ctg17_35	DSB67_23670	65	173	47.76119402985074	1.11e-54
ctg17_38	DSB67_23680	57	436	98.57142857142858	1.55e-151


>>
7. BGC0001055
Source: yersiniabactin
Type: NRP+Polyketide
Number of proteins with BLAST hits to this cluster: 5
Cumulative BLAST score: 2489.0

Table of genes, locations, strands and annotations of subject cluster:
eco2043	eco2043	62838	63275	-	

Table of Blast hits (query gene, subject gene, %identity, blast score, %coverage, e-value):
ctg17_24	eco2034	80	775	98.35051546391752	3.72e-283
ctg17_43	eco2036	71	654	97.90794979079497	1.15e-234
ctg17_46	eco2065	83	169	99.0909090909091	2.14e-55
ctg17_47	eco2066	61	436	100.0	9.23e-154
ctg17_48	eco2068	67	455	81.93384223918575	8.51e-161


>>
8. BGC0002466
Source: peucechelin
Type: NRP
Number of proteins with BLAST hits to this cluster: 4
Cumulative BLAST score: 924.0

Table of genes, locations, strands and annotations of subject cluster:
CGZ69_03785	CGZ69_03785	9489	9734	+	hypothetical_protein
CGZ69_03810	CGZ69_03810	28717	29663	+	methionyl-tRNA_formyltransferase

Table of Blast hits (query gene, subject gene, %identity, blast score, %coverage, e-value):
ctg17_32	CGZ69_03790	56	84	87.14285714285714	3.23e-23
ctg17_35	CGZ69_03760	63	319	98.88059701492537	1.12e-109
ctg17_36	CGZ69_03765	46	246	96.80232558139535	4.41e-79
ctg17_37	CGZ69_03770	50	275	93.8953488372093	1.56e-90


>>
9. BGC0000454
Source: vanchrobactin
Type: NRP
Number of proteins with BLAST hits to this cluster: 2
Cumulative BLAST score: 891.0

Table of genes, locations, strands and annotations of subject cluster:
CAJ45633.1	CAJ45633.1	25	942	+	DAHP_synthetase
CAJ45634.1	CAJ45634.1	1002	1778	-	2,3-dihydroxybenzoate-2,3-dehydrogenase
CAJ45635.1	CAJ45635.1	1961	3142	+	isochorismate_synthase
CAJ45636.1	CAJ45636.1	3152	4777	+	2,3-dihydroxybenzoate-AMP_ligase
CAJ45637.1	CAJ45637.1	4954	5814	-	2,3-dihydro-2,3-dihydroxybenzoate_synthetase
CAJ45638.1	CAJ45638.1	6078	7391	-	putative_siderophore_exporter
CAJ45639.1	CAJ45639.1	7494	16001	-	vanchrobactin_non_ribosomal_peptide_synthetase
CAL44982.1	CAL44982.1	16083	16277	-	MbtH_protein
CAJ45640.1	CAJ45640.1	16299	17504	-	putative_vanchrobactin_esterase
CAL44983.1	CAL44983.1	17803	19884	+	putative_vanchrobactin_receptor

Table of Blast hits (query gene, subject gene, %identity, blast score, %coverage, e-value):
ctg17_34	CAJ45639.1	52	453	99.78540772532189	6.49e-143
ctg17_38	CAJ45638.1	58	438	95.95238095238095	5.4e-152


>>
10. BGC0000354
Source: friulimicin A/friulimicin B/friulimicin C/friulimicin D
Type: NRP
Number of proteins with BLAST hits to this cluster: 2
Cumulative BLAST score: 409.0

Table of genes, locations, strands and annotations of subject cluster:
CAM56763.1	CAM56763.1	1	1411	-	hypothetical_protein
CAM56764.1	CAM56764.1	1614	2438	+	putative_alkaline_phosphatase
CAM56765.1	CAM56765.1	3057	3785	+	regulatory_protein_A
CAM56766.1	CAM56766.1	3964	4917	+	ExpB
CAM56767.1	CAM56767.1	4914	5987	+	DabA
CAM56768.1	CAM56768.1	5984	7426	+	DabB
CAM56769.1	CAM56769.1	7423	8646	+	DabC
CAD32904.2	CAD32904.2	8643	11831	+	non-ribosomal_peptide_synthetase_A
CAD32905.1	CAD32905.1	11828	12736	+	hypothetical_protein
CAD32906.1	CAD32906.1	12792	13697	-	regulatory_protein_B
CAD32907.1	CAD32907.1	13714	14553	-	ABC_transporter_protein
CAD32908.1	CAD32908.1	14550	15797	-	glutamate_mutase_subunit_B
CAD32909.1	CAD32909.1	15794	16231	-	glutamate_mutase_subunit_A
CAD32910.2	CAD32910.2	16501	18267	+	acyl-CoA_synthase
CAJ18234.2	CAJ18234.2	18264	19802	+	acyl-CoA_dehydrogenase
CAJ18235.1	CAJ18235.1	19799	20506	+	hypothetical_protein
CAJ18236.1	CAJ18236.1	20524	20790	+	acyl_carrier_protein
CAJ18237.2	CAJ18237.2	20826	30257	+	non-ribosomal_peptide_synthetase_B
CAM56770.1	CAM56770.1	30254	50239	+	
CAM56771.1	CAM56771.1	50239	57351	+	
CAM56772.1	CAM56772.1	57381	57593	+	hypothetical_protein
CAM56773.1	CAM56773.1	57669	58475	+	LipE
CAM56774.1	CAM56774.1	58561	60852	-	Mem
CAM56775.1	CAM56775.1	61160	62179	+	lysine_cyclodeaminase
CAM56776.1	CAM56776.1	62183	62827	-	regulatory_protein_C
CAM56777.1	CAM56777.1	62818	64197	-	regulatory_protein_D
CAM56778.1	CAM56778.1	64196	64807	+	hypothetical_protein
CAM56779.1	CAM56779.1	64951	66540	+	Mem2
CAM56780.1	CAM56780.1	66581	67204	+	regulatory_protein_E
CAM56781.1	CAM56781.1	67201	68169	+	hypothetical_protein
CAM56782.1	CAM56782.1	68230	69102	+	hypothetical_protein
CAM56783.1	CAM56783.1	69316	70509	+	hypothetical_protein
CAM56784.1	CAM56784.1	70587	70820	+	hypothetical_protein

Table of Blast hits (query gene, subject gene, %identity, blast score, %coverage, e-value):
ctg17_32	CAM56772.1	53	77	91.42857142857143	1.29e-20
ctg17_34	CAM56771.1	48	172	45.70815450643777	5.99e-46
ctg17_34	CAJ18237.2	47	160	46.56652360515021	9.33e-42


>>
11. BGC0002108
Source: cinnapeptin
Type: NRP
Number of proteins with BLAST hits to this cluster: 2
Cumulative BLAST score: 343.0

Table of genes, locations, strands and annotations of subject cluster:
QNH67529.1	QNH67529.1	1	855	-	Cip1
QNH67530.1	QNH67530.1	1279	2196	+	Cip2
QNH67531.1	QNH67531.1	2189	3184	+	Cip3
QNH67532.1	QNH67532.1	3511	4389	+	Cip4
QNH67533.1	QNH67533.1	4439	5206	+	Cip5
QNH67534.1	QNH67534.1	5529	5783	+	Cip6
QNH67535.1	QNH67535.1	5844	7106	+	Cip7
QNH67536.1	QNH67536.1	7100	8245	+	Cip8
QNH67537.1	QNH67537.1	8242	9195	+	Cip9
QNH67538.1	QNH67538.1	9195	10046	+	Cip10
QNH67539.1	QNH67539.1	10043	11014	+	Cip11
QNH67540.1	QNH67540.1	11011	11367	+	Cip12
QNH67541.1	QNH67541.1	11369	11776	+	Cip13
QNH67542.1	QNH67542.1	11776	12198	+	Cip14
QNH67543.1	QNH67543.1	12221	13312	+	Cip15
QNH67544.1	QNH67544.1	13369	13608	+	Cip16
QNH67545.1	QNH67545.1	13608	14066	+	Cip17
QNH67546.1	QNH67546.1	14063	14542	+	Cip18
QNH67547.1	QNH67547.1	14552	15298	+	Cip19
QNH67548.1	QNH67548.1	15399	16019	+	Cip20
QNH67549.1	QNH67549.1	16087	16299	+	Cip21
QNH67550.1	QNH67550.1	16615	38223	+	Cip22
QNH67551.1	QNH67551.1	38220	52592	+	Cip23
QNH67552.1	QNH67552.1	52589	56560	+	Cip24
QNH67553.1	QNH67553.1	56622	57890	+	Cip25
QNH67554.1	QNH67554.1	57939	58523	+	Cip26
QNH67555.1	QNH67555.1	58520	59476	+	Cip27
QNH67556.1	QNH67556.1	59473	60261	+	Cip28

Table of Blast hits (query gene, subject gene, %identity, blast score, %coverage, e-value):
ctg17_32	QNH67549.1	52	79	91.42857142857143	3.18e-21
ctg17_34	QNH67552.1	46	264	73.17596566523605	1.04e-77


>>
12. BGC0002718
Source: madurastatin A2/madurastatin E1/madurastatin F/madurastatin G1/madurastatin A1
Type: NRP
Number of proteins with BLAST hits to this cluster: 2
Cumulative BLAST score: 255.0

Table of genes, locations, strands and annotations of subject cluster:

Table of Blast hits (query gene, subject gene, %identity, blast score, %coverage, e-value):
ctg17_32	amrb99_16320	56	86	87.14285714285714	3.54e-24
ctg17_34	amrb99_16350	49	169	43.776824034334766	7.16e-45


>>
13. BGC0000336
Source: daptomycin
Type: NRP
Number of proteins with BLAST hits to this cluster: 2
Cumulative BLAST score: 238.0

Table of genes, locations, strands and annotations of subject cluster:
AAX31552.1	AAX31552.1	2	622	-	hypothetical_protein
AAX31553.1	AAX31553.1	1381	2340	+	putative_ABC_transporter_ATP-binding_protein
AAX31554.1	AAX31554.1	2334	3203	+	putative_ABC_transporter_permease
AAX31555.1	AAX31555.1	3594	5387	+	acyl-CoA_ligase
AAX31556.1	AAX31556.1	5456	5725	+	probable_acyl_carrier_protein
AAX31557.1	AAX31557.1	5741	23233	+	peptide_synthetase_1
AAX31558.1	AAX31558.1	23230	45246	+	peptide_synthetase_2
AAX31559.1	AAX31559.1	45243	52382	+	peptide_synthetase_3
AAX31560.1	AAX31560.1	52456	52683	+	putative_esterase
AAX31561.1	AAX31561.1	52721	53536	+	putative_hydrolase
AAX31562.1	AAX31562.1	53620	54606	+	hypothetical_protein
AAX31563.1	AAX31563.1	54603	55340	+	putative_oxidoreductase
AAX31564.1	AAX31564.1	57094	57747	+	probable_phosphatase
AAX31565.1	AAX31565.1	57857	60724	-	putative_neutral_metalloprotease
AAX31566.1	AAX31566.1	60861	61886	+	probable_regulatory_protein
AAX31567.1	AAX31567.1	61914	63029	-	probable_transcriptional_regulator

Table of Blast hits (query gene, subject gene, %identity, blast score, %coverage, e-value):
ctg17_32	AAX31560.1	53	80	87.14285714285714	1.26e-21
ctg17_34	AAX31557.1	47	158	46.137339055793994	4.43e-41


>>
14. BGC0002544
Source: amychelin A/amychelin B
Type: NRP
Number of proteins with BLAST hits to this cluster: 3
Cumulative BLAST score: 600.0

Table of genes, locations, strands and annotations of subject cluster:
QIE08749.1	QIE08749.1	296	1234	-	N-OH-Orn-formyltransferase
QIE08741.1	QIE08741.1	1341	2660	+	ornithine_N-monooxygenase
QIE08742.1	QIE08742.1	2657	3967	+	salicylate_synthase
QIE08747.1	QIE08747.1	4017	5033	-	transport_system_permease_protein
QIE08746.1	QIE08746.1	5030	6085	-	transport_system_permease_protein
QIE08740.1	QIE08740.1	6309	7904	-	salicylate-AMP_ligase
QIE08743.1	QIE08743.1	7984	9234	+	major_facilitator_transporter
QIE08750.1	QIE08750.1	9207	10010	+	alpha/beta_hydrolase
QIE08753.1	QIE08753.1	10064	10270	+	mbtH-like_protein
QIE08736.1	QIE08736.1	10273	21729	+	non-ribosomal_peptide_synthetase
QIE08737.1	QIE08737.1	21722	28897	+	non-ribosomal_peptide_synthetase
QIE08738.1	QIE08738.1	28891	32274	+	non-ribosomal_peptide_synthetase
QIE08748.1	QIE08748.1	32663	33679	-	iron_compound_ABC_ransporter,_periplasmic
QIE08739.1	QIE08739.1	33786	35906	-	glycogen_debranching_enzyme
QIE08744.1	QIE08744.1	35903	37120	-	glycosyl_transferase,_group_1
QIE08745.1	QIE08745.1	37170	38231	-	MFS_transporter
QIE08752.1	QIE08752.1	38183	38518	-	Drug_resistance_transporter,_EmrB/QacA
QIE08751.1	QIE08751.1	38597	39235	+	TetR_family_transcriptional_regulator

Table of Blast hits (query gene, subject gene, %identity, blast score, %coverage, e-value):
ctg17_32	QIE08753.1	56	82	87.14285714285714	1.82e-22
ctg17_36	QIE08747.1	50	255	88.0813953488372	8.84e-83
ctg17_37	QIE08746.1	48	263	97.09302325581395	6.43e-86


>>
15. BGC0001767
Source: salinichelins
Type: NRP
Number of proteins with BLAST hits to this cluster: 3
Cumulative BLAST score: 671.0

Table of genes, locations, strands and annotations of subject cluster:
ctg1_orf16	ctg1_orf16	115	702	+	
ctg1_orf17	ctg1_orf17	865	1812	+	
ctg1_orf18	ctg1_orf18	2069	3409	+	
ctg1_orf19	ctg1_orf19	3548	4573	+	
ctg1_orf20	ctg1_orf20	4729	20232	+	
ctg1_orf21	ctg1_orf21	20229	20438	+	
ctg1_orf22	ctg1_orf22	20583	22415	+	
ctg1_orf23	ctg1_orf23	22471	24183	+	
ctg1_orf24	ctg1_orf24	24470	25465	+	
ctg1_orf25	ctg1_orf25	25462	26601	+	
ctg1_orf26	ctg1_orf26	26598	27476	+	
ctg1_orf27	ctg1_orf27	27494	29074	+	
ctg1_orf28	ctg1_orf28	29355	29921	+	

Table of Blast hits (query gene, subject gene, %identity, blast score, %coverage, e-value):
ctg17_32	ctg1_orf21	56	84	87.14285714285714	2.27e-23
ctg17_35	ctg1_orf26	61	314	98.88059701492537	9.62e-108
ctg17_37	ctg1_orf24	50	273	93.8953488372093	5.9e-90


>>
16. BGC0002494
Source: vibriobactin
Type: NRP
Number of proteins with BLAST hits to this cluster: 2
Cumulative BLAST score: 579.0

Table of genes, locations, strands and annotations of subject cluster:
AAC45926.1	AAC45926.1	274	1155	+	isochorismatase
AAC45927.1	AAC45927.1	1256	2887	-	2,3-dihydroxybenzoate-AMP_ligase
AAC45925.1	AAC45925.1	2898	4085	-	isochorismate_synthase
AAC45924.1	AAC45924.1	4253	5041	+	2,3-dihydro-2,3-dihydroxybenzoate_dehydrogenase
AAD48879.1	AAD48879.1	5053	6363	-	VibH
AAD48880.1	AAD48880.1	6547	7524	+	periplasmic_binding_protein
AAD48881.1	AAD48881.1	7521	8573	+	cytoplasmic_membrane_permease
AAD48882.1	AAD48882.1	8552	9628	+	cytoplasmic_membrane_permease
AAD48883.1	AAD48883.1	9745	10584	+	ATPase
AAD48884.1	AAD48884.1	10587	11300	+	phosphopantetheinyl_transferase
AAD48885.1	AAD48885.1	11316	12179	+	unknown

Table of Blast hits (query gene, subject gene, %identity, blast score, %coverage, e-value):
ctg17_35	AAD48883.1	66	344	94.77611940298507	6.17e-120
ctg17_36	AAD48882.1	46	235	96.80232558139535	1.04e-74


>>
17. BGC0000392
Source: mirubactin
Type: NRP
Number of proteins with BLAST hits to this cluster: 2
Cumulative BLAST score: 550.0

Table of genes, locations, strands and annotations of subject cluster:

Table of Blast hits (query gene, subject gene, %identity, blast score, %coverage, e-value):
ctg17_35	Amir_2720	57	292	95.52238805970148	1.07e-99
ctg17_36	Amir_2721	47	258	97.96511627906976	7.81e-84


>>
18. BGC0000300
Source: amychelin
Type: NRP
Number of proteins with BLAST hits to this cluster: 2
Cumulative BLAST score: 521.0

Table of genes, locations, strands and annotations of subject cluster:

Table of Blast hits (query gene, subject gene, %identity, blast score, %coverage, e-value):
ctg17_36	SSMG_02544	47	253	94.18604651162791	5.04e-82
ctg17_37	SSMG_02543	50	268	93.31395348837209	3.36e-88


>>
19. BGC0001211
Source: albachelin
Type: NRP
Number of proteins with BLAST hits to this cluster: 2
Cumulative BLAST score: 507.0

Table of genes, locations, strands and annotations of subject cluster:

Table of Blast hits (query gene, subject gene, %identity, blast score, %coverage, e-value):
ctg17_36	AMYAL_RS0130245	47	245	96.51162790697676	6.28e-79
ctg17_37	AMYAL_RS0130240	48	262	93.8953488372093	1.61e-85


>>
20. BGC0002410
Source: frankobactin A1/frankobactin A2/frankobactin A3/frankobactin B1/frankobactin B2/frankobactin B3/frankobactin C1
Type: NRP
Number of proteins with BLAST hits to this cluster: 2
Cumulative BLAST score: 592.0

Table of genes, locations, strands and annotations of subject cluster:
IHE48_18610	IHE48_18610	17531	18015	-	chorismate-binding_protein

Table of Blast hits (query gene, subject gene, %identity, blast score, %coverage, e-value):
ctg17_35	IHE48_18605	64	330	95.8955223880597	1.8e-113
ctg17_36	IHE48_18595	46	262	95.63953488372093	6e-85


>>
21. BGC0002495
Source: photobactin
Type: NRP
Number of proteins with BLAST hits to this cluster: 2
Cumulative BLAST score: 586.0

Table of genes, locations, strands and annotations of subject cluster:
AAK95835.1	AAK95835.1	1	759	-	putative_2,3-dihydro-2,3-dihydroxybenzoate_dehydrogenase_PhbA
AAK95836.1	AAK95836.1	761	1636	-	putative_2,3-dihydro-2,3-dihydroxybenzoate_synthase_PhbB
AAK95837.1	AAK95837.1	1623	3266	-	putative_2,3-dihydroxybenzoate-AMP-ligase_PhbE
AAK95838.1	AAK95838.1	3304	4242	-	putative_isochorismate_synthase_PhbC
AAK95839.1	AAK95839.1	4764	5603	-	ABC-transport_protein_PhuC
AAK95840.1	AAK95840.1	5703	8789	-	nonribosomal_peptide_synthetase_PhbH
AAK95841.1	AAK95841.1	8978	11038	-	putative_photobactin_outer_membrane_receptor_precursor_PhuA
AAK95842.1	AAK95842.1	11677	12645	-	putative_cytoplasmic_permease_PhuD
AAK95843.1	AAK95843.1	12737	13789	-	putative_cytoplasmic_permease_PhuG
AAK95844.1	AAK95844.1	13813	14853	-	periplasmic_binding_protein_PhuB
AAK95845.1	AAK95845.1	15254	16564	+	putative_photobactin_biosynthesis_protein_PhbG
AAK95846.1	AAK95846.1	16627	19671	-	nonribosomal_peptide_synthetase_PhbF

Table of Blast hits (query gene, subject gene, %identity, blast score, %coverage, e-value):
ctg17_35	AAK95839.1	66	345	98.88059701492537	3.06e-120
ctg17_36	AAK95842.1	46	241	92.15116279069767	1.41e-77


>>
22. BGC0000423
Source: scabichelin
Type: NRP
Number of proteins with BLAST hits to this cluster: 2
Cumulative BLAST score: 553.0

Table of genes, locations, strands and annotations of subject cluster:

Table of Blast hits (query gene, subject gene, %identity, blast score, %coverage, e-value):
ctg17_35	SCAB_85501	55	300	96.64179104477611	5.9e-102
ctg17_37	SCAB_85481	46	253	92.44186046511628	4.51e-82


>>
23. BGC0000366
Source: gobichelin A/gobichelin B
Type: NRP
Number of proteins with BLAST hits to this cluster: 2
Cumulative BLAST score: 551.0

Table of genes, locations, strands and annotations of subject cluster:
AGE11883.1	AGE11883.1	183	806	+	TetR_transcriptional_regulator
AGE11884.1	AGE11884.1	1044	1874	-	NH3_dependent_NAD+_synthase
AGE11885.1	AGE11885.1	2103	2756	-	hypothetical_protein
AGE11886.1	AGE11886.1	2990	3457	-	acetyltransferase
AGE11887.1	AGE11887.1	3803	4459	+	isochorismatase
AGE11888.1	AGE11888.1	4479	4775	+	hypothetical_protein
AGE11889.1	AGE11889.1	5111	5713	+	amidinotransferase
AGE11890.1	AGE11890.1	5869	7338	-	salicylate_synthase
AGE11891.1	AGE11891.1	8437	12144	-	nonribosomal_peptide_synthetase
AGE11892.1	AGE11892.1	12184	13917	+	2,3-dihydroxybenzoate-AMP_ligase
AGE11893.1	AGE11893.1	13945	14187	+	MbtH
AGE11894.1	AGE11894.1	14251	15312	-	iron_siderophore_uptake_ABC_system
AGE11895.1	AGE11895.1	15407	16243	-	ABC_transporter
AGE11896.1	AGE11896.1	16246	17331	-	ABC_transporter
AGE11897.1	AGE11897.1	17335	18396	+	iron_siderophore_transporter
AGE11898.1	AGE11898.1	20174	27922	+	nonribosomal_peptide_synthetase
AGE11899.1	AGE11899.1	27919	34965	+	nonribosomal_peptide_synthetase
AGE11900.1	AGE11900.1	35036	36463	-	L-ornithine_5-monooxygenase

Table of Blast hits (query gene, subject gene, %identity, blast score, %coverage, e-value):
ctg17_35	AGE11895.1	57	303	98.88059701492537	1.52e-103
ctg17_37	AGE11897.1	48	248	91.86046511627907	7.08e-80


>>
24. BGC0001351
Source: cahuitamycin A/cahuitamycin B/cahuitamycin C
Type: NRP
Number of proteins with BLAST hits to this cluster: 2
Cumulative BLAST score: 344.0

Table of genes, locations, strands and annotations of subject cluster:
AMK48246.1	AMK48246.1	1	1326	-	L-ornithine-5-monooxygenase
AMK48223.1	AMK48223.1	1410	2363	+	formyltransferase
AMK48224.1	AMK48224.1	2808	3824	+	putative_iron(III)/siderophore_ABC_transporter_substrate_binding_protein
AMK48225.1	AMK48225.1	3889	7368	-	nonribosomal_peptide_synthetase
AMK48226.1	AMK48226.1	7426	15306	-	nonribosomal_peptide_synthetase
AMK48227.1	AMK48227.1	15303	19814	-	nonribosomal_peptide_synthetas
AMK48228.1	AMK48228.1	19811	22984	-	nonribosomal_peptide_synthetase
AMK48229.1	AMK48229.1	22984	23202	-	MbtH-like_protein
AMK48230.1	AMK48230.1	23206	23694	-	aspartate_1-decarboxylase
AMK48231.1	AMK48231.1	23736	24548	-	alpha-beta_hydrolase
AMK48232.1	AMK48232.1	24576	25865	-	siderophore_export_protein
AMK48233.1	AMK48233.1	25874	27208	-	salicylate_synthase
AMK48234.1	AMK48234.1	27449	29083	+	salicylate-AMP_ligase
AMK48235.1	AMK48235.1	29073	30131	+	iron_ABC_transporter_permease
AMK48236.1	AMK48236.1	30128	31189	+	iron_ABC_transporter_permease
AMK48237.1	AMK48237.1	31284	33128	-	FAD/iron_sulfur_cluster_binding_oxidoreductase
AMK48238.1	AMK48238.1	33113	34198	-	putative_peptidase_C45,_acyl-coenzyme_A/6-aminopenicillanic_acid_acyl-transferase
AMK48239.1	AMK48239.1	34183	35217	-	putative_6-aminohexanoate-oligomer_hydrolase
AMK48243.1	AMK48243.1	35214	35969	-	putative_ABC_transporter_ATPase
AMK48242.1	AMK48242.1	35966	36955	-	putative_ABC_transporter_ATPase
AMK48241.1	AMK48241.1	36952	37812	-	putative_ABC_transporter_permease
AMK48240.1	AMK48240.1	37809	38780	-	putative_ABC_transporter_permease
AMK48244.1	AMK48244.1	38787	40343	-	putative_extracellular_solute-binding_protein
AMK48245.1	AMK48245.1	40607	41608	-	LacI-family_transcriptional_regulator

Table of Blast hits (query gene, subject gene, %identity, blast score, %coverage, e-value):
ctg17_32	AMK48229.1	59	86	91.42857142857143	4.25e-24
ctg17_37	AMK48235.1	49	258	94.18604651162791	8.48e-84
```
