## Supplementary File 5 for "Comparative genomics of a novel *Erwinia* species associated with the Highland midge (*Culicoides impunctatus*)": gnlXAMFKLOJM_21_c1.txt

```
ClusterBlast scores for gnlXAMFKLOJM_21

Table of genes, locations, strands and annotations of query cluster:
ctg20_344	359144	359822	+		
ctg20_345	359919	360429	+		
ctg20_346	360543	360762	+		
ctg20_347	360761	361112	+		
ctg20_348	361104	361311	+		
ctg20_349	361249	361474	+		
ctg20_350	361470	361746	+		
ctg20_351	361742	362072	+		
ctg20_352	362103	362361	+		
ctg20_353	362394	363675	+		
ctg20_354	363710	364022	-		
ctg20_355	364263	365997	+		
ctg20_356	365993	366986	+		
ctg20_357	366978	367668	+		
ctg20_358	367667	369029	+		
ctg20_359	369049	369496	+		
ctg20_360	369492	370794	+		
ctg20_361	370949	371432	+		
ctg20_362	371441	372449	+		
ctg20_363	372441	372843	+		
ctg20_364	372843	373233	+		
ctg20_365	373229	373967	+		
ctg20_366	373981	374251	+		
ctg20_367	374250	375036	+		
ctg20_368	375690	376326	+		
ctg20_369	376490	378191	+		
ctg20_370	378270	388365	-		
ctg20_371	388724	389231	-		
ctg20_372	389362	390679	-		
ctg20_373	390815	392003	-		
ctg20_374	391950	392877	-		
ctg20_375	392876	393725	-		
ctg20_376	393734	395066	-		
ctg20_377	395217	396882	-		
ctg20_378	396878	397733	-		
ctg20_379	397732	398686	-		
ctg20_380	398714	400319	-		
ctg20_381	400353	401631	-		
ctg20_382	401650	402319	-		
ctg20_383	402362	403832	-		
ctg20_384	404189	405647	-		
ctg20_385	406018	406975	-		
ctg20_386	407122	408040	-		


Significant hits: 
1. BGC0000446	tilivalline/9-deoxy tilivalline/dihydroxy tilivalline/dehydro tilivalline/dihydroxy-dehydro tilivalline
2. BGC0001055	yersiniabactin


Details:

>>
1. BGC0000446
Source: tilivalline/9-deoxy tilivalline/dihydroxy tilivalline/dehydro tilivalline/dihydroxy-dehydro tilivalline
Type: NRP:Pyrrolobenzodiazepine
Number of proteins with BLAST hits to this cluster: 2
Cumulative BLAST score: 919.0

Table of genes, locations, strands and annotations of subject cluster:
CDG76945.1	CDG76945.1	405	1322	+	Nitrogen_assimilation_regulatory_protein_Nac
CDG76946.1	CDG76946.1	1429	2379	+	Alkanesulfonate_utilization_operon_LysR-family_regulator_CbI
CDG76947.1	CDG76947.1	2458	3381	+	L,D-transpeptidase_ErfK
pseudo3498_4106	pseudo3498_4106	3499	4106	-	Glutathione_S-transferase,_unnamed_subgroup_2
CDG76949.1	CDG76949.1	4283	5188	+	Glycine_cleavage_system_transcriptional_activator_GcvA
CDG76950.1	CDG76950.1	5613	6845	+	permease_of_the_major_facilitator_superfamily_protein
CDG76951.1	CDG76951.1	6850	9072	+	Excinuclease_ABC_subunit_A_paralog_of_unknown_function
CDG76952.1	CDG76952.1	9195	10712	-	4-hydroxyphenylacetate_3-monooxygenase
CDG76953.1	CDG76953.1	10751	12700	-	2-Amino-2-deoxy-isochorismate_synthase
CDG76954.1	CDG76954.1	12730	13362	-	Isochorismatase_of_siderophore_biosynthesis
CDG76955.1	CDG76955.1	13381	14166	-	2,3-dihydro-2,3-dihydroxybenzoate_dehydrogenase
CDG76956.1	CDG76956.1	14156	15325	-	2-keto-3-deoxy-D-arabino-heptulosonate-7-_phosphate_synthase_II
CDG76957.1	CDG76957.1	15783	17303	+	non-ribosomal_peptide_synthetase
CDG76958.1	CDG76958.1	17306	17536	+	PCP_domain
CDG76959.1	CDG76959.1	17602	21972	+	non-ribosomal_peptide_synthetase,_terminal_component
CDG76960.1	CDG76960.1	22516	23013	+	transcriptional_regulator,_MarR_family
CDG76961.1	CDG76961.1	24005	24184	+	hypothetical_protein
CDG76962.1	CDG76962.1	24193	25644	+	Putative_inner_membrane_protein

Table of Blast hits (query gene, subject gene, %identity, blast score, %coverage, e-value):
ctg20_385	CDG76946.1	73	467	100.0	6.72e-167
ctg20_386	CDG76945.1	78	452	100.0	2.35e-161


>>
2. BGC0001055
Source: yersiniabactin
Type: NRP+Polyketide
Number of proteins with BLAST hits to this cluster: 2
Cumulative BLAST score: 895.0

Table of genes, locations, strands and annotations of subject cluster:
eco2043	eco2043	62838	63275	-	

Table of Blast hits (query gene, subject gene, %identity, blast score, %coverage, e-value):
ctg20_385	eco2037	72	459	100.0	1.05e-163
ctg20_386	eco2038	73	436	100.0	4.08e-155
```
