## Supplementary File 5 for "Comparative genomics of a novel *Erwinia* species associated with the Highland midge (*Culicoides impunctatus*)": regions.js (part 1 of 2)

```
var recordData = [
 {
  "length": 124610,
  "seq_id": "gnlXAMFKLOJM_1",
  "regions": []
 },
 {
  "length": 95958,
  "seq_id": "gnlXAMFKLOJM_2",
  "regions": []
 },
 {
  "length": 87009,
  "seq_id": "gnlXAMFKLOJM_3",
  "regions": []
 },
 {
  "length": 86078,
  "seq_id": "gnlXAMFKLOJM_4",
  "regions": [
   {
    "start": 15354,
    "end": 63648,
    "idx": 1,
    "orfs": [
     {
      "start": 17277,
      "end": 17534,
      "strand": 1,
      "locus_tag": "ctg4_20",
      "type": "other",
      "description": "<div class=\"focus-intro\">\n <strong><span class=\"serif\">ctg4_20</span></strong><br>\n \n <br>\n Locus tag: <span class=\"serif\">ctg4_20</span><br>\n Protein ID: <span class=\"serif\">None</span><br>\n Gene: <span class=\"serif\">None</span><br>\n \n Location: 17,277 - 17,534,\n (total: 258 nt)<br>\n <br>\n \n</div>\n<div class=\"focus-info\">\n \n\n \n\n \n\n\n \n</div>\n<div class=\"focus-urls\">\n <a class=\"wildcard-container\" data-wildcard-attrs=\"href\" href=\"http://blast.ncbi.nlm.nih.gov/Blast.cgi?PAGE=Proteins&PROGRAM=blastp&BLAST_PROGRAMS=blastp&QUERY=@!translation!@&LINK_LOC=protein&PAGE_TYPE=BlastSearch\" target=\"_blank\" data-locus=\"ctg4_20\">NCBI BlastP on this gene</a><br>\n <a href=\"http://www.ncbi.nlm.nih.gov/projects/sviewer/?Db=gene&amp;DbFrom=protein&amp;Cmd=Link&amp;noslider=1&amp;id=gnlXAMFKLOJM_4&amp;from=7277&amp;to=27534\" target=\"_new\">View genomic context</a><br>\n \n \n \n \n</div>\n<div class=\"focus-clipboard\">\n AA sequence: <span class=\"clipboard-copy wildcard-container\" data-locus=\"ctg4_20\" data-wildcard-attrs=\"data-seq\" data-seq=\"@!translation!@\">Copy to clipboard</span><br>\n Nucleotide sequence: <span class=\"clipboard-copy wildcard-container\" data-locus=\"ctg4_20\" data-wildcard-attrs=\"data-seq\" data-seq=\"@!dna!@\">Copy to clipboard</span><br>\n</div>",
      "dna": "ATGAAAAACATCAAAATGGCTCTGGCCGCTATCGCTCTGACTTCCGTATCTTTCGCTGGTTTCGCCGCTGACCTGGTCAACAACGAGCCGGTTCAGCAGCAGCAGATTGGCGTGATTTCTGCCAGTGGCGCAACCAATCTATCTTCACTGGAAGCTCAGCTTTCCGCTAAAGCGGATCAGGCCGGTGCCAAATCATTCCGTATCACCTCAGCATCAGGTGATAACAAAATGAACGGTACTGCGGTGATTTACCAGTAA",
      "translation": "MKNIKMALAAIALTSVSFAGFAADLVNNEPVQQQQIGVISASGATNLSSLEAQLSAKADQAGAKSFRITSASGDNKMNGTAVIYQ",
      "product": ""
     },
     {
      "start": 17570,
      "end": 17827,
      "strand": 1,
      "locus_tag": "ctg4_21",
      "type": "other",
      "description": "<div class=\"focus-intro\">\n <strong><span class=\"serif\">ctg4_21</span></strong><br>\n \n <br>\n Locus tag: <span class=\"serif\">ctg4_21</span><br>\n Protein ID: <span class=\"serif\">None</span><br>\n Gene: <span class=\"serif\">None</span><br>\n \n Location: 17,570 - 17,827,\n (total: 258 nt)<br>\n <br>\n \n</div>\n<div class=\"focus-info\">\n \n\n \n\n \n\n\n \n</div>\n<div class=\"focus-urls\">\n <a class=\"wildcard-container\" data-wildcard-attrs=\"href\" href=\"http://blast.ncbi.nlm.nih.gov/Blast.cgi?PAGE=Proteins&PROGRAM=blastp&BLAST_PROGRAMS=blastp&QUERY=@!translation!@&LINK_LOC=protein&PAGE_TYPE=BlastSearch\" target=\"_blank\" data-locus=\"ctg4_21\">NCBI BlastP on this gene</a><br>\n <a href=\"http://www.ncbi.nlm.nih.gov/projects/sviewer/?Db=gene&amp;DbFrom=protein&amp;Cmd=Link&amp;noslider=1&amp;id=gnlXAMFKLOJM_4&amp;from=7570&amp;to=27827\" target=\"_new\">View genomic context</a><br>\n \n \n \n \n</div>\n<div class=\"focus-clipboard\">\n AA sequence: <span class=\"clipboard-copy wildcard-container\" data-locus=\"ctg4_21\" data-wildcard-attrs=\"data-seq\" data-seq=\"@!translation!@\">Copy to clipboard</span><br>\n Nucleotide sequence: <span class=\"clipboard-copy wildcard-container\" data-locus=\"ctg4_21\" data-wildcard-attrs=\"data-seq\" data-seq=\"@!dna!@\">Copy to clipboard</span><br>\n</div>",
      "dna": "ATGAAAAGCCGTAAATTAGCCCTTGTTGCCGTCATCCTGAGCACAATATCGGGTGCCAGCCTGGCAGCACTTCCTGAGGGTAGAGTCATTACCGTTCAGCCGCTGACAACCAGCAGCTATGTGACCGGCAGTACCACGCTGGTGTCGCTGGATGTGCAGCTGTCGGGAAAGCAGGCCGCACCCGTAGCCAGAGCCTTGCGTACCGCTTCGGCCTCTGGCGCGAGCAGCCTGTGTGGCACCACGATTAGCTATCATTAA",
      "translation": "MKSRKLALVAVILSTISGASLAALPEGRVITVQPLTTSSYVTGSTTLVSLDVQLSGKQAAPVARALRTASASGASSLCGTTISYH",
      "product": ""
     },
     {
      "start": 17873,
      "end": 18760,
      "strand": -1,
      "locus_tag": "ctg4_22",
      "type": "regulatory",
      "description": "<div class=\"focus-intro\">\n <strong><span class=\"serif\">ctg4_22</span></strong><br>\n \n <br>\n Locus tag: <span class=\"serif\">ctg4_22</span><br>\n Protein ID: <span class=\"serif\">None</span><br>\n Gene: <span class=\"serif\">None</span><br>\n \n Location: 17,873 - 18,760,\n (total: 888 nt)<br>\n <br>\n \n  regulatory (smcogs) SMCOG1014:LysR family transcriptional regulator (Score: 184.1; E-value: 5.6e-56)<br>\n \n</div>\n<div class=\"focus-info\">\n \n\n \n\n \n\n\n \n</div>\n<div class=\"focus-urls\">\n <a class=\"wildcard-container\" data-wildcard-attrs=\"href\" href=\"http://blast.ncbi.nlm.nih.gov/Blast.cgi?PAGE=Proteins&PROGRAM=blastp&BLAST_PROGRAMS=blastp&QUERY=@!translation!@&LINK_LOC=protein&PAGE_TYPE=BlastSearch\" target=\"_blank\" data-locus=\"ctg4_22\">NCBI BlastP on this gene</a><br>\n <a href=\"http://www.ncbi.nlm.nih.gov/projects/sviewer/?Db=gene&amp;DbFrom=protein&amp;Cmd=Link&amp;noslider=1&amp;id=gnlXAMFKLOJM_4&amp;from=7873&amp;to=28760\" target=\"_new\">View genomic context</a><br>\n \n  <a href=\"knownclusterblast/region1/ctg4_22_mibig_hits.html\" target=\"_new\">MiBIG Hits</a><br>\n \n \n \n \n</div>\n<div class=\"focus-clipboard\">\n AA sequence: <span class=\"clipboard-copy wildcard-container\" data-locus=\"ctg4_22\" data-wildcard-attrs=\"data-seq\" data-seq=\"@!translation!@\">Copy to clipboard</span><br>\n Nucleotide sequence: <span class=\"clipboard-copy wildcard-container\" data-locus=\"ctg4_22\" data-wildcard-attrs=\"data-seq\" data-seq=\"@!dna!@\">Copy to clipboard</span><br>\n</div>",
      "dna": "ATGGATCTGACCCAGCTGGAAATCTTTCGCACTATCGCTGAAGAGGGCAGCGTTACGGCGGCGGCAGAGAAGCTGCATCGCGTGCCCTCCAACATATCAACGCGCTTAAAGCAGTTGGAAGAGGAGCTGGAGTGCGAACTGTTCCGCCGGGAAAAGCTGCGCCTGTACATCACCGATAGCGGCAAAACCTTCCTCGACTATGCGCGGCGCATTCTGGCGCTGGCGACCGAAGCAAAGCACAGCGTTTCCGGCCAGCTACCTAGCGGGATTTTTACCCTTGGCGCCATTGAGAGCTTTGCGGCCGTACGCCTGCCACCGCTGATCGCCCGCTATCACCAGCACTGGCCGCAGGTTGAGCTGGATCTCTCAACGGGACCGTCCGGCGATATGACCGACGGCGTGCTCGCCGGGAAGTATTCCGCCGCCTTTATCGACGGCCCGCCGAAGCACCCGCTGTTGGAGGGTGTCGCGGTGGTGGAAGAAGAGATGGTGCTGATCTCGGCGCTCAACCATCCCCCCGTACCTGATGCCACCAGTATCTCCGGTTCAACCATCTACGCCTTTCGCGCCAACTGCTCTTACCGCCGCCTGTTTGAAAACTGGTTCTCACGCGAGAACGCCGCGCCGGGAAAAATTTTCGAAATGGAGTCGTATCACGGCATTCTGGCCTGCGTCAGCGCCGGAGCCGGTCTGGCGCTAATCCCGCGTAGCATGCTGGAGAATATGCCAGGGCGCGATAATGTGCATGCGTGGCCCTTAAGTGAGGGAATGGGGCAGATTGCCATTTGGCTGGTATGGCGCAAAGATACCCGTTCCAATAATTTGCAGGCGATGATTGCGGCGTTAAAGCAGGAAACCCCTCGGGGTAAACTTCTTGAGGACAGATAA",
      "translation": "MDLTQLEIFRTIAEEGSVTAAAEKLHRVPSNISTRLKQLEEELECELFRREKLRLYITDSGKTFLDYARRILALATEAKHSVSGQLPSGIFTLGAIESFAAVRLPPLIARYHQHWPQVELDLSTGPSGDMTDGVLAGKYSAAFIDGPPKHPLLEGVAVVEEEMVLISALNHPPVPDATSISGSTIYAFRANCSYRRLFENWFSRENAAPGKIFEMESYHGILACVSAGAGLALIPRSMLENMPGRDNVHAWPLSEGMGQIAIWLVWRKDTRSNNLQAMIAALKQETPRGKLLEDR",
      "product": ""
     },
     {
      "start": 18864,
      "end": 20249,
      "strand": 1,
      "locus_tag": "ctg4_23",
      "type": "biosynthetic-additional",
      "description": "<div class=\"focus-intro\">\n <strong><span class=\"serif\">ctg4_23</span></strong><br>\n \n <br>\n Locus tag: <span class=\"serif\">ctg4_23</span><br>\n Protein ID: <span class=\"serif\">None</span><br>\n Gene: <span class=\"serif\">None</span><br>\n \n Location: 18,864 - 20,249,\n (total: 1386 nt)<br>\n <br>\n \n  biosynthetic-additional (rule-based-clusters) Aldedh<br>\n \n  biosynthetic-additional (smcogs) SMCOG1017:aldehyde dehydrogenase (Score: 425.7; E-value: 3e-129)<br>\n \n</div>\n<div class=\"focus-info\">\n \n\n \n\n \n\n\n \n</div>\n<div class=\"focus-urls\">\n <a class=\"wildcard-container\" data-wildcard-attrs=\"href\" href=\"http://blast.ncbi.nlm.nih.gov/Blast.cgi?PAGE=Proteins&PROGRAM=blastp&BLAST_PROGRAMS=blastp&QUERY=@!translation!@&LINK_LOC=protein&PAGE_TYPE=BlastSearch\" target=\"_blank\" data-locus=\"ctg4_23\">NCBI BlastP on this gene</a><br>\n <a href=\"http://www.ncbi.nlm.nih.gov/projects/sviewer/?Db=gene&amp;DbFrom=protein&amp;Cmd=Link&amp;noslider=1&amp;id=gnlXAMFKLOJM_4&amp;from=8864&amp;to=30249\" target=\"_new\">View genomic context</a><br>\n \n  <a href=\"knownclusterblast/region1/ctg4_23_mibig_hits.html\" target=\"_new\">MiBIG Hits</a><br>\n \n \n \n \n</div>\n<div class=\"focus-clipboard\">\n AA sequence: <span class=\"clipboard-copy wildcard-container\" data-locus=\"ctg4_23\" data-wildcard-attrs=\"data-seq\" data-seq=\"@!translation!@\">Copy to clipboard</span><br>\n Nucleotide sequence: <span class=\"clipboard-copy wildcard-container\" data-locus=\"ctg4_23\" data-wildcard-attrs=\"data-seq\" data-seq=\"@!dna!@\">Copy to clipboard</span><br>\n</div>",
      "dna": "ATGACTCAGGTTTCCTCAAACGCAGCAATTTCTCGTAATCCAACCAGCGGTGAAATCTTTGCCCGCTATCCATTTGCCACGGCGCAGGACGTCGACAGCGCGCTGGCACAGACTAATAACGCCTTTCAGGCCTGGCGCAGCAGCGCGATGATCATACGCGTACAGTTGCTAAACGCAATTGCCGGCGGCCTGCGTCAGCAGGCACGCGAGCTGGCTGAGATGATGACCAGTGAAATGGGCAAACCGATTGACCAGGGGCTGGCCGAAGTTGAAAAAAGCGCAAAGCTGTGTGAATGGTATGGCGAACACGGCCCTGCCTACCTTGAGCGTGAACCGACGCTGGTCGAAGGCGATAAGGCCTTTGTTGACTATTTACCGCTCGGCCCGGTGCTGTCGGTGATGCCGTGGAACTTTCCTGTTTGGCAGGTGCTACGCGGAGCGGTGCCAATTTTGCTGGCGGGGAATAGCTACCTGCTGAAACCTGCTCCGAACGTCATGGGCTGTGCGCTGCTGCTGCAACAGATCCTGCAGGATGCTGGCGTGCCGGAAGGGCTGTTTGCCGTGGTCAATGCCGACAACGACGGTGTGGCGCAGGCGATCAACGACCGTCGTATTGCCGCCGTCACCGTGACCGGGAGCGTGCGTGCCGGTGCGGCAATTGCCGCGCTTTCCGGTGCGGCAATCAAAAAATGCGTGCTGGAACTGGGCGGTTCCGATGCGTTTATCGTGCTGGCCGATGCCGACATTGATGCCGCAGTTAAAGGAGCAATTGCCGGGCGCTTTATGAACAACGGCCAGCTGTGTATTTCGGCCAAGCGCATCATTGTGGAAGCGGCGGTCTTCGACCAGTTCTGCGAGAAATTTGTCACTGCAGTTAAAGCAATGAAAATCGGCGACCCGCGTGAAGCCGGCGTATGGATTGGCCCGATGGCGCGCTACGATCTGCGCGACGAGCTTGACTCACAGGTGCAGGCGACGCTGAAAGAGGGCGCAACGCTGCTGCTGGGTGGCCATGTACTGCCGGGGGAAGGTAACTACTATGCCCCCACGGTGCTGAGCAACGTGAAGCCGGGTATGACCAGCTTCGATCAGGAGCTGTTTGGTCCCGTTGCCTCGCTGATTGTGGCGGATGATGCCGATCATGCGGTAGCGATGGCGAATGACTCTGAGTTCGGCCTTGGCGGCAGCCTGTGGAGCAAGGACTTGTCCCGCGCTCAGCAGCTGGCATCACGCATCGAAACCGGCGGTGTGTTTATCAACTCGCCGAGCTTCTCTGACCCGCGCGTGCCGATTGGCGGCGTTAAGAAAAGTGGTTTTGGTCGCGAATTGTCTCACTTCGGCCTGCGCGAGTTCACCAACACGCAGACCGTGTGGATCGAGTCCTGA",
      "translation": "MTQVSSNAAISRNPTSGEIFARYPFATAQDVDSALAQTNNAFQAWRSSAMIIRVQLLNAIAGGLRQQARELAEMMTSEMGKPIDQGLAEVEKSAKLCEWYGEHGPAYLEREPTLVEGDKAFVDYLPLGPVLSVMPWNFPVWQVLRGAVPILLAGNSYLLKPAPNVMGCALLLQQILQDAGVPEGLFAVVNADNDGVAQAINDRRIAAVTVTGSVRAGAAIAALSGAAIKKCVLELGGSDAFIVLADADIDAAVKGAIAGRFMNNGQLCISAKRIIVEAAVFDQFCEKFVTAVKAMKIGDPREAGVWIGPMARYDLRDELDSQVQATLKEGATLLLGGHVLPGEGNYYAPTVLSNVKPGMTSFDQELFGPVASLIVADDADHAVAMANDSEFGLGGSLWSKDLSRAQQLASRIETGGVFINSPSFSDPRVPIGGVKKSGFGRELSHFGLREFTNTQTVWIES",
      "product": ""
     },
     {
      "start": 20252,
      "end": 22033,
      "strand": -1,
      "locus_tag": "ctg4_24",
      "type": "other",
      "description": "<div class=\"focus-intro\">\n <strong><span class=\"serif\">ctg4_24</span></strong><br>\n \n <br>\n Locus tag: <span class=\"serif\">ctg4_24</span><br>\n Protein ID: <span class=\"serif\">None</span><br>\n Gene: <span class=\"serif\">None</span><br>\n \n Location: 20,252 - 22,033,\n (total: 1782 nt)<br>\n <br>\n \n</div>\n<div class=\"focus-info\">\n \n\n \n\n \n\n\n \n</div>\n<div class=\"focus-urls\">\n <a class=\"wildcard-container\" data-wildcard-attrs=\"href\" href=\"http://blast.ncbi.nlm.nih.gov/Blast.cgi?PAGE=Proteins&PROGRAM=blastp&BLAST_PROGRAMS=blastp&QUERY=@!translation!@&LINK_LOC=protein&PAGE_TYPE=BlastSearch\" target=\"_blank\" data-locus=\"ctg4_24\">NCBI BlastP on this gene</a><br>\n <a href=\"http://www.ncbi.nlm.nih.gov/projects/sviewer/?Db=gene&amp;DbFrom=protein&amp;Cmd=Link&amp;noslider=1&amp;id=gnlXAMFKLOJM_4&amp;from=10252&amp;to=32033\" target=\"_new\">View genomic context</a><br>\n \n \n \n \n</div>\n<div class=\"focus-clipboard\">\n AA sequence: <span class=\"clipboard-copy wildcard-container\" data-locus=\"ctg4_24\" data-wildcard-attrs=\"data-seq\" data-seq=\"@!translation!@\">Copy to clipboard</span><br>\n Nucleotide sequence: <span class=\"clipboard-copy wildcard-container\" data-locus=\"ctg4_24\" data-wildcard-attrs=\"data-seq\" data-seq=\"@!dna!@\">Copy to clipboard</span><br>\n</div>",
      "dna": "ATGAGCGGGACTTTTAGTAGCGACGATGCCAAACGTCTGGCTGCCCTGGAGATGTTGAAATCCGAGGATGCGGCGCGCGATGATATTTTAAAAAAATTCAGCCAGCTGGCCAGCGAACTGCTGGAAATCCCCGGTGGTTTCGTATCGGTGCTGGACGATGAAAACCAGTACATTAAAGCGGCCTGCAACTTCGATCTGAAACAGACCTCGCTGCAGGATGCGTTCTGCCGCCACACGCTGGAGCTGGATGACGTGCTGGTTTGTGCTGATACGCATCTTGATCCACGCTTCAGCGCGCATCCTCTGACGCTTGGCGCGCCCTTTATCCGTTTCTATGCCGGCGCCCCGCTGCGCAACCGTGAAGGCATCATCATCGGCACGCTGTGCGTCACAGATACCCAGCCGCATGCCTTCAGCGCAGACAAAGCCGCGCTGCTGGCACTGCTTGCAGGCCTGGTGGTGGGCTACCTCGATGCCTGGTATATCACCGGCTATCAGGATGTCGTCACGCTGCTGCCTAACCGCCAGCGGCTGCTGAAGGATATTGAACTGCTGCAGCAGGCGGGCAATAGCGAACCGCATAATCTGACGCTGATTGACTGTATTGATATGCCGCGCGCCTATGAGATCGCCCGTTCGGTAGGAATGAATGCGGTGGAAACGCTGCTCAAAGAGATGGCAGCCACGCTGCGCACCCGCCTGCGTTTGGACAGTGATGATGTGCTGTACACCGTTGCACTGGGCCGCTTTGCCCTGCTGAGCGACAAGCCCGACGCACCCAGCGGACGTGAGCTCAGCCAGCGCCTCGGCGGCATTCGCGCACAGATTTTCGATAATATTACGGTTGATGCCAAACCGTATCTCGGGGAAGTCAGCTTTGTTCCGGTCGATTCGCAAGTTTCGGAAGTGTTGCGCCGCGCAGTCAGTGCACTGCATGAAGCAATCAGCCTGAAACAGAACTATATGGCGTATAACGCCGACAGCGATGGGCGCAGAAATCAGAGCTTCCGCCTGCTAAACGACCTGGCCGCAGCGCTACGCGGCACGCCGGGACTTTATCTGGTCTATCAGCCACAAATCTCGCTGCGCAACGGCAAACCCGTCGGACTGGAAACGCTGCTGCGCTGGGATCATCCGCTTTACGGCAATATCCCGCCTGACGAATTTATCCCTCTGGCTGCACAAACCAACCTAATGGAGGAGCTGACCGACTGGGTGTTAGACCATACGCTGGCGCAGCTCAAACTGTGGCGGAGTAAAGGACTGAACCTACCGGCGTCGGTGAATCTGTGCGTCAGCGATTTTTCGCGCCCGGACTTCGCCAATAAGCTGGAAGAGAAGCTACTGCGTGCAGGATTGCAGGCTGAAGATCTCAATCTTGAATGTCTGGAAACCGAGCAGGTGCTGGAGAGCGCCGAGGCGCGGCGCGGGCTGGATATGCTGAAGCTACGCGGCTTTCGCATCGCGCTGGATGATTTCGGATCCGGTTACAGCAACATCAACACGCTGCGCCGCATCCCGGTTGACGTTATCAAGCTCGACCGTTCGCTGATCCAGCAGCTGTCGCACGATCCGGCCAGCGAGGTGATAGCCCGCCACGTGATCACCATGCTGAAAGAGCTGGAGTATGTGGTGCTGGCCGAAGGGGTGGAGGATCTGCAAACCCTGGCATCACTGCAGCGATTAGGCTGCGATGAAATCCAGGGTTTTTATTACTCACGCCCGCTGATACCGGAAGGCCTGGAGAGCTGGCTTAGCCGCTACTACCCGCAGGCCAGCTAA",
      "translation": "MSGTFSSDDAKRLAALEMLKSEDAARDDILKKFSQLASELLEIPGGFVSVLDDENQYIKAACNFDLKQTSLQDAFCRHTLELDDVLVCADTHLDPRFSAHPLTLGAPFIRFYAGAPLRNREGIIIGTLCVTDTQPHAFSADKAALLALLAGLVVGYLDAWYITGYQDVVTLLPNRQRLLKDIELLQQAGNSEPHNLTLIDCIDMPRAYEIARSVGMNAVETLLKEMAATLRTRLRLDSDDVLYTVALGRFALLSDKPDAPSGRELSQRLGGIRAQIFDNITVDAKPYLGEVSFVPVDSQVSEVLRRAVSALHEAISLKQNYMAYNADSDGRRNQSFRLLNDLAAALRGTPGLYLVYQPQISLRNGKPVGLETLLRWDHPLYGNIPPDEFIPLAAQTNLMEELTDWVLDHTLAQLKLWRSKGLNLPASVNLCVSDFSRPDFANKLEEKLLRAGLQAEDLNLECLETEQVLESAEARRGLDMLKLRGFRIALDDFGSGYSNINTLRRIPVDVIKLDRSLIQQLSHDPASEVIARHVITMLKELEYVVLAEGVEDLQTLASLQRLGCDEIQGFYYSRPLIPEGLESWLSRYYPQAS",
      "product": ""
     },
     {
      "start": 22376,
      "end": 22585,
      "strand": 1,
      "locus_tag": "ctg4_25",
      "type": "other",
      "description": "<div class=\"focus-intro\">\n <strong><span class=\"serif\">ctg4_25</span></strong><br>\n \n <br>\n Locus tag: <span class=\"serif\">ctg4_25</span><br>\n Protein ID: <span class=\"serif\">None</span><br>\n Gene: <span class=\"serif\">None</span><br>\n \n Location: 22,376 - 22,585,\n (total: 210 nt)<br>\n <br>\n \n</div>\n<div class=\"focus-info\">\n \n\n \n\n \n\n\n \n</div>\n<div class=\"focus-urls\">\n <a class=\"wildcard-container\" data-wildcard-attrs=\"href\" href=\"http://blast.ncbi.nlm.nih.gov/Blast.cgi?PAGE=Proteins&PROGRAM=blastp&BLAST_PROGRAMS=blastp&QUERY=@!translation!@&LINK_LOC=protein&PAGE_TYPE=BlastSearch\" target=\"_blank\" data-locus=\"ctg4_25\">NCBI BlastP on this gene</a><br>\n <a href=\"http://www.ncbi.nlm.nih.gov/projects/sviewer/?Db=gene&amp;DbFrom=protein&amp;Cmd=Link&amp;noslider=1&amp;id=gnlXAMFKLOJM_4&amp;from=12376&amp;to=32585\" target=\"_new\">View genomic context</a><br>\n \n \n \n \n</div>\n<div class=\"focus-clipboard\">\n AA sequence: <span class=\"clipboard-copy wildcard-container\" data-locus=\"ctg4_25\" data-wildcard-attrs=\"data-seq\" data-seq=\"@!translation!@\">Copy to clipboard</span><br>\n Nucleotide sequence: <span class=\"clipboard-copy wildcard-container\" data-locus=\"ctg4_25\" data-wildcard-attrs=\"data-seq\" data-seq=\"@!dna!@\">Copy to clipboard</span><br>\n</div>",
      "dna": "ATGCTTTTAAAACGCAGCTGTACTGTTGCCGTTGTTCTGCTGGTCACGTTTTCACTGACGGCGTGCGGCATGTCCCATCGTGGCAGGAATACCGCTATCGGCGCCGGTGTCGGTGCGGTGGGTGGCGCAGTGCTGACCGGCGGCAGCACCTGGGGAACCCTGGGCGGTGCGGCGATCGGTGGCGTTATCGGCCACGAAGTCAGTCGCTAA",
      "translation": "MLLKRSCTVAVVLLVTFSLTACGMSHRGRNTAIGAGVGAVGGAVLTGGSTWGTLGGAAIGGVIGHEVSR",
      "product": ""
     },
     {
      "start": 22618,
      "end": 23538,
      "strand": -1,
      "locus_tag": "ctg4_26",
      "type": "transport",
      "description": "<div class=\"focus-intro\">\n <strong><span class=\"serif\">ctg4_26</span></strong><br>\n \n <br>\n Locus tag: <span class=\"serif\">ctg4_26</span><br>\n Protein ID: <span class=\"serif\">None</span><br>\n Gene: <span class=\"serif\">None</span><br>\n \n Location: 22,618 - 23,538,\n (total: 921 nt)<br>\n <br>\n \n  transport (smcogs) SMCOG1033:iron compound ABC transporter, periplasmic (Score: 146.8; E-value: 1.1e-44)<br>\n \n</div>\n<div class=\"focus-info\">\n \n\n \n\n \n\n\n \n</div>\n<div class=\"focus-urls\">\n <a class=\"wildcard-container\" data-wildcard-attrs=\"href\" href=\"http://blast.ncbi.nlm.nih.gov/Blast.cgi?PAGE=Proteins&PROGRAM=blastp&BLAST_PROGRAMS=blastp&QUERY=@!translation!@&LINK_LOC=protein&PAGE_TYPE=BlastSearch\" target=\"_blank\" data-locus=\"ctg4_26\">NCBI BlastP on this gene</a><br>\n <a href=\"http://www.ncbi.nlm.nih.gov/projects/sviewer/?Db=gene&amp;DbFrom=protein&amp;Cmd=Link&amp;noslider=1&amp;id=gnlXAMFKLOJM_4&amp;from=12618&amp;to=33538\" target=\"_new\">View genomic context</a><br>\n \n  <a href=\"knownclusterblast/region1/ctg4_26_mibig_hits.html\" target=\"_new\">MiBIG Hits</a><br>\n \n \n  <a href=\"http://blast.jcvi.org/er-blast/index.cgi?project=transporter;program=blastp;database=pub/transporter.pep;sequence=sequence%%0AMLSDKRSPRFTAGEIDHRRRQLLIALALAPWLTGLPARAALPEPRIIALEWLPLEMLFALSVLPIAAADTHEYRLWVKEPALPASVLDIGLRSEPNLEFMAQLKPDLIVYSQGYGPHAQQLQKIAPTMELAFIDEEGQPLAKVRSGLLGLAERLGKMAEARAHLAWFDQQLAQARDQLVAWRQQPLLVFTLLDERHVVILGKRSLFGNVMQQLGIENAWQQQDSFWGTATVGIEHLAKLPALRAVCLDHGDEGLRSRVSASPLWQALPFVRQRTLRTVPAIWIFGSTLAALRFTHMLQQLDRIWQN\" target=\"_new\">TransportDB BLAST on this gene</a><br>\n \n \n \n</div>\n<div class=\"focus-clipboard\">\n AA sequence: <span class=\"clipboard-copy wildcard-container\" data-locus=\"ctg4_26\" data-wildcard-attrs=\"data-seq\" data-seq=\"@!translation!@\">Copy to clipboard</span><br>\n Nucleotide sequence: <span class=\"clipboard-copy wildcard-container\" data-locus=\"ctg4_26\" data-wildcard-attrs=\"data-seq\" data-seq=\"@!dna!@\">Copy to clipboard</span><br>\n</div>",
      "dna": "ATGCTTTCTGATAAGCGCTCCCCCCGGTTTACTGCCGGGGAGATTGACCATCGGCGGCGGCAGCTATTGATCGCGCTGGCGCTGGCCCCCTGGCTAACGGGATTACCCGCCCGCGCTGCGCTGCCAGAGCCGCGCATTATCGCCCTCGAATGGCTGCCGCTGGAGATGCTGTTTGCCCTTAGCGTGCTGCCAATTGCCGCAGCGGATACCCACGAGTATCGCCTGTGGGTGAAGGAACCCGCCCTGCCCGCCAGCGTGCTCGACATCGGGCTGCGTTCAGAGCCTAACCTCGAATTTATGGCGCAGCTTAAACCGGACCTGATTGTTTATTCGCAGGGTTACGGGCCGCACGCGCAGCAATTGCAGAAGATCGCCCCGACGATGGAGTTAGCTTTTATTGATGAGGAAGGCCAGCCCCTGGCTAAAGTGCGCAGCGGATTGCTGGGGCTGGCTGAGCGCTTAGGGAAAATGGCAGAAGCCAGAGCACATCTGGCGTGGTTTGACCAACAGCTGGCGCAAGCCCGCGACCAGCTGGTAGCCTGGCGCCAACAGCCGCTGCTGGTTTTTACACTGCTCGATGAACGCCACGTGGTGATCCTCGGTAAACGCAGCCTGTTCGGCAACGTGATGCAGCAGCTGGGCATAGAGAATGCCTGGCAGCAGCAGGACAGTTTCTGGGGAACGGCAACGGTGGGAATTGAGCATCTGGCAAAGCTGCCAGCACTGCGGGCGGTGTGTCTCGATCATGGAGATGAAGGCTTGCGCAGCCGCGTCAGCGCTTCGCCGCTGTGGCAGGCTCTTCCTTTTGTGCGCCAGAGGACGCTGCGAACGGTTCCGGCTATCTGGATATTTGGCTCAACCCTGGCGGCTCTGCGCTTCACTCATATGCTGCAACAGCTGGACAGAATCTGGCAAAACTAA",
      "translation": "MLSDKRSPRFTAGEIDHRRRQLLIALALAPWLTGLPARAALPEPRIIALEWLPLEMLFALSVLPIAAADTHEYRLWVKEPALPASVLDIGLRSEPNLEFMAQLKPDLIVYSQGYGPHAQQLQKIAPTMELAFIDEEGQPLAKVRSGLLGLAERLGKMAEARAHLAWFDQQLAQARDQLVAWRQQPLLVFTLLDERHVVILGKRSLFGNVMQQLGIENAWQQQDSFWGTATVGIEHLAKLPALRAVCLDHGDEGLRSRVSASPLWQALPFVRQRTLRTVPAIWIFGSTLAALRFTHMLQQLDRIWQN",
      "product": ""
     },
     {
      "start": 23528,
      "end": 25702,
      "strand": -1,
      "locus_tag": "ctg4_27",
      "type": "transport",
      "description": "<div class=\"focus-intro\">\n <strong><span class=\"serif\">ctg4_27</span></strong><br>\n \n <br>\n Locus tag: <span class=\"serif\">ctg4_27</span><br>\n Protein ID: <span class=\"serif\">None</span><br>\n Gene: <span class=\"serif\">None</span><br>\n \n Location: 23,528 - 25,702,\n (total: 2175 nt)<br>\n <br>\n \n  transport (smcogs) SMCOG1051:TonB-dependent siderophore receptor (Score: 535.4; E-value: 3.8e-162)<br>\n \n</div>\n<div class=\"focus-info\">\n \n\n \n\n \n\n\n \n</div>\n<div class=\"focus-urls\">\n <a class=\"wildcard-container\" data-wildcard-attrs=\"href\" href=\"http://blast.ncbi.nlm.nih.gov/Blast.cgi?PAGE=Proteins&PROGRAM=blastp&BLAST_PROGRAMS=blastp&QUERY=@!translation!@&LINK_LOC=protein&PAGE_TYPE=BlastSearch\" target=\"_blank\" data-locus=\"ctg4_27\">NCBI BlastP on this gene</a><br>\n <a href=\"http://www.ncbi.nlm.nih.gov/projects/sviewer/?Db=gene&amp;DbFrom=protein&amp;Cmd=Link&amp;noslider=1&amp;id=gnlXAMFKLOJM_4&amp;from=13528&amp;to=35702\" target=\"_new\">View genomic context</a><br>\n \n  <a href=\"knownclusterblast/region1/ctg4_27_mibig_hits.html\" target=\"_new\">MiBIG Hits</a><br>\n \n \n  <a href=\"http://blast.jcvi.org/er-blast/index.cgi?project=transporter;program=blastp;database=pub/transporter.pep;sequence=sequence%%0AMSFNFRENNARRMPYMATTFAVSLLALAINSLLHPAQAASEETAVAQPDLVVDATVDNAADEQQDYSVKTTRAGTKMLLTPRDVPQSVSVVTGQRMQDQDLQSVGDVLNNTTGVSAEIIDSERSAYFARGFQITNYTFDDIPTSASDNWNYGDAGEDTAIYDRIEIVRGSTGLMTGAGSPAASVNMVRKHADSKEFTGNLSSSYGSWNKQRYVADVSGPLNEAGSVRGRVIAGYQDQDSSLDRYHKSKKFLYGVIDADVTDNTTVSLGYDYQQSNTGNPTWGGLPTWYSNGSRTGYDRRTNPAADWARYSLDSRKVFANVTHDFNNGWNFRVNATHAEQTFNDKLLYVMDFPDVVTGQGTSGFGSLDRGKRKLDSIDTYASGPFELFGRQHQMMAGVSYSRQHNATYSADGALDSSQMGSFNDAWSGNVAEPEWGDWYQNADDVVRQKSAYSAARFSLADPLSLILGARYTQWSTNGSSGDVTKNNITPYGGLVYDINESWSAYASYTSIFQPQTYRNRDGRYLDPVTGKSYETGLKSAWMDGRLTATVAVFRIEQENAAQTDGSNFVNGSSEQAYISTRGAVSKGAEFELNGALTDNLQMTFGATRYVAKTESGRYNSNMPQTSFKLFSRYQLPMLRDLTVGGGINWQNRTYQDTTGPDGETQRVYQSSYPLANLFARYQATKQVAVQANINNLFDRSYYAWASDYTLYGEPRNYSVSLTYAF\" target=\"_new\">TransportDB BLAST on this gene</a><br>\n \n \n \n</div>\n<div class=\"focus-clipboard\">\n AA sequence: <span class=\"clipboard-copy wildcard-container\" data-locus=\"ctg4_27\" data-wildcard-attrs=\"data-seq\" data-seq=\"@!translation!@\">Copy to clipboard</span><br>\n Nucleotide sequence: <span class=\"clipboard-copy wildcard-container\" data-locus=\"ctg4_27\" data-wildcard-attrs=\"data-seq\" data-seq=\"@!dna!@\">Copy to clipboard</span><br>\n</div>",
      "dna": "ATGTCTTTTAATTTCAGGGAAAACAATGCACGGCGCATGCCGTACATGGCGACAACGTTTGCCGTCTCGCTGCTGGCACTGGCGATCAACTCATTGCTTCATCCGGCGCAGGCCGCCAGTGAGGAAACCGCTGTCGCCCAGCCCGATCTGGTGGTCGATGCCACAGTTGATAATGCCGCCGATGAGCAGCAGGACTACAGCGTTAAAACCACGCGCGCAGGCACCAAAATGCTGTTGACGCCGCGCGATGTGCCGCAGTCGGTCAGCGTTGTGACCGGGCAGCGCATGCAGGATCAAGATCTGCAATCAGTGGGTGACGTGCTGAATAATACTACCGGCGTCTCCGCCGAAATTATCGACAGTGAACGCTCGGCCTACTTCGCCCGTGGATTCCAGATAACCAACTACACATTCGACGATATCCCAACTTCCGCCAGCGATAACTGGAACTATGGCGATGCCGGGGAAGATACGGCGATTTATGACCGCATCGAAATAGTGCGCGGTTCCACCGGGCTGATGACTGGCGCGGGTAGCCCGGCGGCGTCGGTCAATATGGTGCGCAAGCACGCCGATAGTAAAGAATTTACCGGCAACCTCAGCTCCAGCTACGGCAGCTGGAATAAGCAGCGTTACGTTGCGGACGTTTCCGGTCCGCTGAACGAGGCTGGCAGCGTGCGTGGACGCGTGATAGCGGGTTATCAGGATCAGGACAGCTCGCTGGACCGCTACCACAAAAGCAAAAAATTCCTTTATGGCGTAATCGATGCTGACGTAACCGATAACACCACCGTGTCGCTGGGCTACGATTATCAGCAGAGCAATACAGGCAATCCGACCTGGGGCGGGTTGCCAACCTGGTACAGCAACGGCTCACGCACTGGCTATGACCGCCGTACCAATCCGGCGGCCGACTGGGCACGTTACAGCCTCGATTCACGTAAGGTGTTTGCAAACGTAACGCACGATTTCAATAACGGCTGGAATTTCCGCGTCAATGCCACGCACGCCGAACAAACTTTCAACGACAAGCTGCTCTACGTGATGGATTTCCCGGACGTGGTCACCGGGCAAGGCACCTCGGGCTTTGGCAGCCTCGATCGCGGTAAGCGAAAGCTGGATTCAATCGATACTTACGCCAGTGGGCCATTCGAACTGTTCGGCCGCCAGCATCAGATGATGGCCGGGGTCAGCTACAGCCGCCAGCACAATGCCACCTACAGTGCCGACGGCGCCCTCGACAGCAGCCAGATGGGCAGCTTCAACGATGCATGGAGCGGCAACGTGGCCGAACCTGAGTGGGGAGACTGGTATCAGAATGCTGACGACGTGGTGCGCCAGAAATCGGCTTATAGCGCCGCCCGTTTCTCACTGGCCGATCCCCTGTCGCTGATCCTCGGCGCGCGCTATACCCAGTGGAGCACTAACGGCAGCAGTGGTGACGTGACTAAAAACAACATCACTCCTTACGGTGGGCTGGTGTATGACATCAACGAAAGCTGGTCCGCCTACGCCAGCTACACCTCCATCTTCCAGCCGCAAACCTATCGCAACAGAGACGGTCGCTACCTCGACCCGGTTACCGGAAAAAGTTATGAAACCGGACTGAAATCCGCGTGGATGGATGGCCGCCTGACGGCAACGGTGGCGGTATTCCGCATTGAGCAGGAAAATGCTGCGCAAACCGACGGCAGCAACTTCGTTAACGGCAGCAGCGAACAGGCGTATATCAGCACGCGAGGGGCCGTAAGCAAAGGCGCAGAGTTTGAACTCAACGGCGCGTTAACCGATAACCTGCAGATGACCTTTGGCGCCACGCGCTATGTGGCCAAAACAGAGAGCGGCCGTTACAACAGCAATATGCCGCAGACTTCGTTCAAGCTATTCAGCCGCTACCAGTTGCCGATGCTGCGCGACCTGACAGTCGGTGGCGGCATCAACTGGCAGAACCGCACCTACCAGGATACTACCGGGCCGGACGGGGAAACCCAGCGTGTCTATCAGAGCAGCTATCCGCTGGCTAACCTGTTTGCCCGCTATCAGGCAACGAAGCAGGTGGCAGTGCAGGCCAACATCAACAACCTGTTTGACCGCAGTTACTATGCCTGGGCCAGCGACTACACGCTGTACGGCGAACCGCGTAACTACTCTGTCAGCCTTACCTATGCTTTCTGA",
      "translation": "MSFNFRENNARRMPYMATTFAVSLLALAINSLLHPAQAASEETAVAQPDLVVDATVDNAADEQQDYSVKTTRAGTKMLLTPRDVPQSVSVVTGQRMQDQDLQSVGDVLNNTTGVSAEIIDSERSAYFARGFQITNYTFDDIPTSASDNWNYGDAGEDTAIYDRIEIVRGSTGLMTGAGSPAASVNMVRKHADSKEFTGNLSSSYGSWNKQRYVADVSGPLNEAGSVRGRVIAGYQDQDSSLDRYHKSKKFLYGVIDADVTDNTTVSLGYDYQQSNTGNPTWGGLPTWYSNGSRTGYDRRTNPAADWARYSLDSRKVFANVTHDFNNGWNFRVNATHAEQTFNDKLLYVMDFPDVVTGQGTSGFGSLDRGKRKLDSIDTYASGPFELFGRQHQMMAGVSYSRQHNATYSADGALDSSQMGSFNDAWSGNVAEPEWGDWYQNADDVVRQKSAYSAARFSLADPLSLILGARYTQWSTNGSSGDVTKNNITPYGGLVYDINESWSAYASYTSIFQPQTYRNRDGRYLDPVTGKSYETGLKSAWMDGRLTATVAVFRIEQENAAQTDGSNFVNGSSEQAYISTRGAVSKGAEFELNGALTDNLQMTFGATRYVAKTESGRYNSNMPQTSFKLFSRYQLPMLRDLTVGGGINWQNRTYQDTTGPDGETQRVYQSSYPLANLFARYQATKQVAVQANINNLFDRSYYAWASDYTLYGEPRNYSVSLTYAF",
      "product": ""
     },
     {
      "start": 25977,
      "end": 26477,
      "strand": -1,
      "locus_tag": "ctg4_28",
      "type": "other",
      "description": "<div class=\"focus-intro\">\n <strong><span class=\"serif\">ctg4_28</span></strong><br>\n \n <br>\n Locus tag: <span class=\"serif\">ctg4_28</span><br>\n Protein ID: <span class=\"serif\">None</span><br>\n Gene: <span class=\"serif\">None</span><br>\n \n Location: 25,977 - 26,477,\n (total: 501 nt)<br>\n <br>\n \n</div>\n<div class=\"focus-info\">\n \n\n \n\n \n\n\n \n</div>\n<div class=\"focus-urls\">\n <a class=\"wildcard-container\" data-wildcard-attrs=\"href\" href=\"http://blast.ncbi.nlm.nih.gov/Blast.cgi?PAGE=Proteins&PROGRAM=blastp&BLAST_PROGRAMS=blastp&QUERY=@!translation!@&LINK_LOC=protein&PAGE_TYPE=BlastSearch\" target=\"_blank\" data-locus=\"ctg4_28\">NCBI BlastP on this gene</a><br>\n <a href=\"http://www.ncbi.nlm.nih.gov/projects/sviewer/?Db=gene&amp;DbFrom=protein&amp;Cmd=Link&amp;noslider=1&amp;id=gnlXAMFKLOJM_4&amp;from=15977&amp;to=36477\" target=\"_new\">View genomic context</a><br>\n \n \n \n \n</div>\n<div class=\"focus-clipboard\">\n AA sequence: <span class=\"clipboard-copy wildcard-container\" data-locus=\"ctg4_28\" data-wildcard-attrs=\"data-seq\" data-seq=\"@!translation!@\">Copy to clipboard</span><br>\n Nucleotide sequence: <span class=\"clipboard-copy wildcard-container\" data-locus=\"ctg4_28\" data-wildcard-attrs=\"data-seq\" data-seq=\"@!dna!@\">Copy to clipboard</span><br>\n</div>",
      "dna": "GTGGCAGATTTCAACACCCTCATTGAGAACAGCGTTGGCTATGAAGAGTTCGTCAGCCAGGGGACAGCGCAGGAGATCGCGCAGCTGCGCATTGAGCAGGAGAAAACCACTCGACCGGACTTTCTCAGTCAGGAAACCACCGCGGATATCGCGGCGCTCTCAGGAAAATTCGTCATCCTGGCGGCCGCAGAGATGTGGTGCCCGGACTGCCAGCGCAATATGCCGGCAATTAACGCGCTGTGCGAGCGCTATCCTGATGCTCAGCTGGCCGTGATCACCCGCGATCAGTCAGAGTCACTGTTCAAACAGCAGTTCAATCTGGATAAAGTACGCATCCCGTTTGCCGCAGTACTGGATGCACAGCTTTCCCCGCTGGGTGCGTTTGTCGAGCGGCCAAAGTCGCTACAAAGCGGCGGTGAAGAGGCCCTGCTCGCCTACAGGCGCGGCGAGCGTCTGGCCGATACGCTTGAAGAGATTGTCAGCATTATGCGTCAAAACTAA",
      "translation": "VADFNTLIENSVGYEEFVSQGTAQEIAQLRIEQEKTTRPDFLSQETTADIAALSGKFVILAAAEMWCPDCQRNMPAINALCERYPDAQLAVITRDQSESLFKQQFNLDKVRIPFAAVLDAQLSPLGAFVERPKSLQSGGEEALLAYRRGERLADTLEEIVSIMRQN",
      "product": ""
     },
     {
      "start": 26541,
      "end": 26897,
      "strand": -1,
      "locus_tag": "ctg4_29",
      "type": "other",
      "description": "<div class=\"focus-intro\">\n <strong><span class=\"serif\">ctg4_29</span></strong><br>\n \n <br>\n Locus tag: <span class=\"serif\">ctg4_29</span><br>\n Protein ID: <span class=\"serif\">None</span><br>\n Gene: <span class=\"serif\">None</span><br>\n \n Location: 26,541 - 26,897,\n (total: 357 nt)<br>\n <br>\n \n</div>\n<div class=\"focus-info\">\n \n\n \n\n \n\n\n \n</div>\n<div class=\"focus-urls\">\n <a class=\"wildcard-container\" data-wildcard-attrs=\"href\" href=\"http://blast.ncbi.nlm.nih.gov/Blast.cgi?PAGE=Proteins&PROGRAM=blastp&BLAST_PROGRAMS=blastp&QUERY=@!translation!@&LINK_LOC=protein&PAGE_TYPE=BlastSearch\" target=\"_blank\" data-locus=\"ctg4_29\">NCBI BlastP on this gene</a><br>\n <a href=\"http://www.ncbi.nlm.nih.gov/projects/sviewer/?Db=gene&amp;DbFrom=protein&amp;Cmd=Link&amp;noslider=1&amp;id=gnlXAMFKLOJM_4&amp;from=16541&amp;to=36897\" target=\"_new\">View genomic context</a><br>\n \n \n \n \n</div>\n<div class=\"focus-clipboard\">\n AA sequence: <span class=\"clipboard-copy wildcard-container\" data-locus=\"ctg4_29\" data-wildcard-attrs=\"data-seq\" data-seq=\"@!translation!@\">Copy to clipboard</span><br>\n Nucleotide sequence: <span class=\"clipboard-copy wildcard-container\" data-locus=\"ctg4_29\" data-wildcard-attrs=\"data-seq\" data-seq=\"@!dna!@\">Copy to clipboard</span><br>\n</div>",
      "dna": "ATGAAAGTACAAAAGATTGAACAGCCAGCGGCTATAGAAGTGTTAGAACCCTGGGGCAGCGTTGACGGTCTGCCGGAAACGTCGCCAATTCAGCTGTCGGGTATTCAGAAAGTGATCCCGGGAAAAGAAGATATTGATACCGGTATTTTCGAGTGCAGCGCCGGCAGCTATCGCCGCTCGGTGAAGCAGGCCGAGATAATGCACTTTCTCGCCGGCAGCGGTTCCTTCACGCCGGACGGCGAAGAGACGTTGACCTTCAAAGCTGGCGATTCCTTTTTCTTCGAAGCGAACACCGCAGGTACCTGGGTGGTCGACACGCAGATGCGCAAACTCTACGTCATTTTTGATGCGAGCTAA",
      "translation": "MKVQKIEQPAAIEVLEPWGSVDGLPETSPIQLSGIQKVIPGKEDIDTGIFECSAGSYRRSVKQAEIMHFLAGSGSFTPDGEETLTFKAGDSFFFEANTAGTWVVDTQMRKLYVIFDAS",
      "product": ""
     },
     {
      "start": 27088,
      "end": 28227,
      "strand": -1,
      "locus_tag": "ctg4_30",
      "type": "other",
      "description": "<div class=\"focus-intro\">\n <strong><span class=\"serif\">ctg4_30</span></strong><br>\n \n <br>\n Locus tag: <span class=\"serif\">ctg4_30</span><br>\n Protein ID: <span class=\"serif\">None</span><br>\n Gene: <span class=\"serif\">None</span><br>\n \n Location: 27,088 - 28,227,\n (total: 1140 nt)<br>\n <br>\n \n</div>\n<div class=\"focus-info\">\n \n\n \n\n \n\n\n \n</div>\n<div class=\"focus-urls\">\n <a class=\"wildcard-container\" data-wildcard-attrs=\"href\" href=\"http://blast.ncbi.nlm.nih.gov/Blast.cgi?PAGE=Proteins&PROGRAM=blastp&BLAST_PROGRAMS=blastp&QUERY=@!translation!@&LINK_LOC=protein&PAGE_TYPE=BlastSearch\" target=\"_blank\" data-locus=\"ctg4_30\">NCBI BlastP on this gene</a><br>\n <a href=\"http://www.ncbi.nlm.nih.gov/projects/sviewer/?Db=gene&amp;DbFrom=protein&amp;Cmd=Link&amp;noslider=1&amp;id=gnlXAMFKLOJM_4&amp;from=17088&amp;to=38227\" target=\"_new\">View genomic context</a><br>\n \n  <a href=\"knownclusterblast/region1/ctg4_30_mibig_hits.html\" target=\"_new\">MiBIG Hits</a><br>\n \n \n \n \n</div>\n<div class=\"focus-clipboard\">\n AA sequence: <span class=\"clipboard-copy wildcard-container\" data-locus=\"ctg4_30\" data-wildcard-attrs=\"data-seq\" data-seq=\"@!translation!@\">Copy to clipboard</span><br>\n Nucleotide sequence: <span class=\"clipboard-copy wildcard-container\" data-locus=\"ctg4_30\" data-wildcard-attrs=\"data-seq\" data-seq=\"@!dna!@\">Copy to clipboard</span><br>\n</div>",
      "dna": "TTGGCAACCGTTTCCCGCCTTGACTGGCCGCCGGTGGCCTCAATCAATGCCAGCAGTGCCGCCGCGCGCATCAGCCAACAGCAGAAAGCGCTGACCGATAAGCTGGATAAGCTGAAAAGTCTCGGTGTCAACGCCGTGTTTTTCCAGGTGAAACCGGATGGCACTGCGCTGTGGGCATCCAAAATACTGCCGTGGTCCGATATGCTGACGGGCGAGATTGGCAAGGATCCTGGCTACGACCCGCTGCAGTTTATGCTGGATGAAGCTCACAAGCGCGGTATGAAAGTCCACGCCTGGCTCAACCCTTATCGCGTGTCGGTGAACACCAAAGCGTCCACCGTTGCTGAGTTAAACCGCACGCTGTCGCTGCATCCGGCCAGCGTTTACGTGCTGCATAAAGAGTGGATCCGCACCGCCGGTGACCGCTTTGTGCTGGACCCTGGCATCCCGGAGGCGCGTGACTGGATCACCAGCATCGTGGCCGAAGTGGTGGCGCGTTATCCCGTTGACGGCGTGCAGTTCGATGACTATTTCTATGCAGAATCCGCGGGTTCAATGCTCAACGACTCTCAGACCTTCCGGACCTATGGTCAGGGCTTTGCCAGCAAAGCTGACTGGCGGCGGCACAACACCCAGCAGCTGATCGAACAGGTATCACGCACCATCAAACATCTGAAACCTGACGTGGAGTTTGGCGTCAGTCCGGCGGGGGTATGGCGCAACCTTTCGCACGATGCGGCCGGCTCCGACACGCGCGGCGCGGCGGCATACGATGAAGCCTATGCCGATACTCGCCGCTGGGTGCAGCAGGGGCTGCTGGACTATATCGCCCCGCAGCTCTACTGGCCCTTTGCCCGCCAGGCGGCACGCTATGACGTGCTGGCAAAATGGTGGGCGGATGTGGTCAAGCCGACTCATACCCGCCTCTACATTGGCATCGCGCTGTATAAAGTGGGTGAGCCGTCAAAAAATGAACCTGACTGGATGATTGGCGGCGGCGTGCCCGAGCTAAAAAAACAGCTCGACCTGAACGAAGCTGTGCCGCAAATCAACGGCACCATCCTGTTCCGGGAAAACTACCTAAACCAGATGCAGACGCAGGAGGCGGTTAACTACCTCAGAGAACGCTGGGGCGAATAG",
      "translation": "LATVSRLDWPPVASINASSAAARISQQQKALTDKLDKLKSLGVNAVFFQVKPDGTALWASKILPWSDMLTGEIGKDPGYDPLQFMLDEAHKRGMKVHAWLNPYRVSVNTKASTVAELNRTLSLHPASVYVLHKEWIRTAGDRFVLDPGIPEARDWITSIVAEVVARYPVDGVQFDDYFYAESAGSMLNDSQTFRTYGQGFASKADWRRHNTQQLIEQVSRTIKHLKPDVEFGVSPAGVWRNLSHDAAGSDTRGAAAYDEAYADTRRWVQQGLLDYIAPQLYWPFARQAARYDVLAKWWADVVKPTHTRLYIGIALYKVGEPSKNEPDWMIGGGVPELKKQLDLNEAVPQINGTILFRENYLNQMQTQEAVNYLRERWGE",
      "product": ""
     },
     {
      "start": 28583,
      "end": 29017,
      "strand": 1,
      "locus_tag": "ctg4_31",
      "type": "other",
      "description": "<div class=\"focus-intro\">\n <strong><span class=\"serif\">ctg4_31</span></strong><br>\n \n <br>\n Locus tag: <span class=\"serif\">ctg4_31</span><br>\n Protein ID: <span class=\"serif\">None</span><br>\n Gene: <span class=\"serif\">None</span><br>\n \n Location: 28,583 - 29,017,\n (total: 435 nt)<br>\n <br>\n \n</div>\n<div class=\"focus-info\">\n \n\n \n\n \n\n\n \n</div>\n<div class=\"focus-urls\">\n <a class=\"wildcard-container\" data-wildcard-attrs=\"href\" href=\"http://blast.ncbi.nlm.nih.gov/Blast.cgi?PAGE=Proteins&PROGRAM=blastp&BLAST_PROGRAMS=blastp&QUERY=@!translation!@&LINK_LOC=protein&PAGE_TYPE=BlastSearch\" target=\"_blank\" data-locus=\"ctg4_31\">NCBI BlastP on this gene</a><br>\n <a href=\"http://www.ncbi.nlm.nih.gov/projects/sviewer/?Db=gene&amp;DbFrom=protein&amp;Cmd=Link&amp;noslider=1&amp;id=gnlXAMFKLOJM_4&amp;from=18583&amp;to=39017\" target=\"_new\">View genomic context</a><br>\n \n \n \n \n</div>\n<div class=\"focus-clipboard\">\n AA sequence: <span class=\"clipboard-copy wildcard-container\" data-locus=\"ctg4_31\" data-wildcard-attrs=\"data-seq\" data-seq=\"@!translation!@\">Copy to clipboard</span><br>\n Nucleotide sequence: <span class=\"clipboard-copy wildcard-container\" data-locus=\"ctg4_31\" data-wildcard-attrs=\"data-seq\" data-seq=\"@!dna!@\">Copy to clipboard</span><br>\n</div>",
      "dna": "ATGGGTAATAAGGGCATTTCTGCAGGTACCGTTTACGGTATTCCAATCACCTTTATCCGCTATGGCTTAACCGGGGGGCTTAATACCCTGGTGCACTGGCTGGTGTTTTTCACCGGCTATAGCCTGTTTCATTTTAATCAGGCCAGCGCCAACGCAGTCGCCTTTGCCTGCGCGGTAACGGTGAGCTTTTTTATTAACGCCCGCTGGACGTTCAGTAGCCCTGTGTCGCTTAAGCGCTATCTATTGTGGGTCAGCTTTATGGCGTTTTTCGCTCTCTTTACCGGCTGGTGTGGGGACTTACTGGTGCTCAATCCCTTCCTTACGCTGATAATTTTTTCTGCGTTAAGTCTGGTGATCGGTTTTTTTTTGCCAACCGTTTCGTTTTCAGGTGAGGATCGGAATGCTGATATCTCTGGTGGTGCCCGTGTGGAATGA",
      "translation": "MGNKGISAGTVYGIPITFIRYGLTGGLNTLVHWLVFFTGYSLFHFNQASANAVAFACAVTVSFFINARWTFSSPVSLKRYLLWVSFMAFFALFTGWCGDLLVLNPFLTLIIFSALSLVIGFFLPTVSFSGEDRNADISGGARVE",
      "product": ""
     },
     {
      "start": 28983,
      "end": 29915,
      "strand": 1,
      "locus_tag": "ctg4_32",
      "type": "biosynthetic-additional",
      "description": "<div class=\"focus-intro\">\n <strong><span class=\"serif\">ctg4_32</span></strong><br>\n \n <br>\n Locus tag: <span class=\"serif\">ctg4_32</span><br>\n Protein ID: <span class=\"serif\">None</span><br>\n Gene: <span class=\"serif\">None</span><br>\n \n Location: 28,983 - 29,915,\n (total: 933 nt)<br>\n <br>\n \n  biosynthetic-additional (rule-based-clusters) Glycos_transf_2<br>\n \n  biosynthetic-additional (smcogs) SMCOG1123:polyprenol-monophosphomannose synthase ppm1 (Score: 208.6; E-value: 2.4e-63)<br>\n \n</div>\n<div class=\"focus-info\">\n \n\n \n\n \n\n\n \n</div>\n<div class=\"focus-urls\">\n <a class=\"wildcard-container\" data-wildcard-attrs=\"href\" href=\"http://blast.ncbi.nlm.nih.gov/Blast.cgi?PAGE=Proteins&PROGRAM=blastp&BLAST_PROGRAMS=blastp&QUERY=@!translation!@&LINK_LOC=protein&PAGE_TYPE=BlastSearch\" target=\"_blank\" data-locus=\"ctg4_32\">NCBI BlastP on this gene</a><br>\n <a href=\"http://www.ncbi.nlm.nih.gov/projects/sviewer/?Db=gene&amp;DbFrom=protein&amp;Cmd=Link&amp;noslider=1&amp;id=gnlXAMFKLOJM_4&amp;from=18983&amp;to=39915\" target=\"_new\">View genomic context</a><br>\n \n  <a href=\"knownclusterblast/region1/ctg4_32_mibig_hits.html\" target=\"_new\">MiBIG Hits</a><br>\n \n \n \n \n</div>\n<div class=\"focus-clipboard\">\n AA sequence: <span class=\"clipboard-copy wildcard-container\" data-locus=\"ctg4_32\" data-wildcard-attrs=\"data-seq\" data-seq=\"@!translation!@\">Copy to clipboard</span><br>\n Nucleotide sequence: <span class=\"clipboard-copy wildcard-container\" data-locus=\"ctg4_32\" data-wildcard-attrs=\"data-seq\" data-seq=\"@!dna!@\">Copy to clipboard</span><br>\n</div>",
      "dna": "ATGCTGATATCTCTGGTGGTGCCCGTGTGGAATGAGGAGGAGGCCGTACCGGTTTTTTACCGCGCGCTGGATATCCTCGGCGATCTGCAGCTGGAACTTATATTTGTTAATGACGGCAGTAGTGACAGCACCGCCGAGGTGATTGAGCGACTGATAGCCAACGATGAGAGGCTGGTGCTGGTTAATTTGCGTCGTAATTTCGGCAAAGAAGCCGCTCTGCTGGCGGGATTTAATTATTCTACTGGCGATGCCGTTATTCCGCTGGACGTTGATATGCAGGATCCCATAGAGCTTATTCCCGAGCTGGTCACCATCTGGCAGCAGAAGGGGGTGGATATGGTACTGGCGCGGCGCAGCGATCGGAGTGCTGATTCCTTCCTGAAACGTATCTCCTCGCGCTGGTATTACAAAATGCATAACGTGTTAGCGCGCGAGAAGATTGAAGAGAACGTTGGCGATTTTCGCCTGTTATCGCGCAATACGGTTGATGCGATCTGTTCACTTCCCGAGCACACCGTGTTTATGAAAGGCATGATGCCGTGGGTGGGGGGCAAGACCGCTATTCTGGACTATGCCAGGATGCCGCGCGTGGTGGGTAAAACGAAATTTAACGGCTGGAGCCTGTGGAATTTCGCCCTTGACGGTATTACCTCATTTTCTACACTGCCACTCCGCGTGTGGACCTATATAGGCGGCGTCGTCGCCGTTATTTCTCTGCTTTATGGTATCTGGATTGTGCTATCAAAATTTATCTGGGGCAATGCGGTTGCCGGCTATTCTTCGCTGATGACGGTCATGCTGTTCCTCGGCGGTGTGCAGCTGATTGGCATTGGTATTCTCGGTGAATATATCGGTCGCATGTATACCGAGAGTAAGAACAGGCCGCGTTATATTATTGAGAGCGTGCTGAGGAAGAAAAATGACGGCCAGTGA",
      "translation": "MLISLVVPVWNEEEAVPVFYRALDILGDLQLELIFVNDGSSDSTAEVIERLIANDERLVLVNLRRNFGKEAALLAGFNYSTGDAVIPLDVDMQDPIELIPELVTIWQQKGVDMVLARRSDRSADSFLKRISSRWYYKMHNVLAREKIEENVGDFRLLSRNTVDAICSLPEHTVFMKGMMPWVGGKTAILDYARMPRVVGKTKFNGWSLWNFALDGITSFSTLPLRVWTYIGGVVAVISLLYGIWIVLSKFIWGNAVAGYSSLMTVMLFLGGVQLIGIGILGEYIGRMYTESKNRPRYIIESVLRKKNDGQ",
      "product": ""
     },
     {
      "start": 29902,
      "end": 31410,
      "strand": 1,
      "locus_tag": "ctg4_33",
      "type": "other",
      "description": "<div class=\"focus-intro\">\n <strong><span class=\"serif\">ctg4_33</span></strong><br>\n \n <br>\n Locus tag: <span class=\"serif\">ctg4_33</span><br>\n Protein ID: <span class=\"serif\">None</span><br>\n Gene: <span class=\"serif\">None</span><br>\n \n Location: 29,902 - 31,410,\n (total: 1509 nt)<br>\n <br>\n \n</div>\n<div class=\"focus-info\">\n \n\n \n\n \n\n\n \n</div>\n<div class=\"focus-urls\">\n <a class=\"wildcard-container\" data-wildcard-attrs=\"href\" href=\"http://blast.ncbi.nlm.nih.gov/Blast.cgi?PAGE=Proteins&PROGRAM=blastp&BLAST_PROGRAMS=blastp&QUERY=@!translation!@&LINK_LOC=protein&PAGE_TYPE=BlastSearch\" target=\"_blank\" data-locus=\"ctg4_33\">NCBI BlastP on this gene</a><br>\n <a href=\"http://www.ncbi.nlm.nih.gov/projects/sviewer/?Db=gene&amp;DbFrom=protein&amp;Cmd=Link&amp;noslider=1&amp;id=gnlXAMFKLOJM_4&amp;from=19902&amp;to=41410\" target=\"_new\">View genomic context</a><br>\n \n \n \n \n</div>\n<div class=\"focus-clipboard\">\n AA sequence: <span class=\"clipboard-copy wildcard-container\" data-locus=\"ctg4_33\" data-wildcard-attrs=\"data-seq\" data-seq=\"@!translation!@\">Copy to clipboard</span><br>\n Nucleotide sequence: <span class=\"clipboard-copy wildcard-container\" data-locus=\"ctg4_33\" data-wildcard-attrs=\"data-seq\" data-seq=\"@!dna!@\">Copy to clipboard</span><br>\n</div>",
      "dna": "ATGACGGCCAGTGAGATTCAGCCCGTTTCCCGTTTACGGCAGATAGTCTTTACCTTCGCGATAGCGCTGCTGGCGACCCTACCGGTCTGGACCAGCAAACTCTATTACCGTGACGATCTGTACCGGATATTCAATGGCAGCACCTCGGCGTGGCTGTCAAATGGCCGGCCAATGACCTGGCTGCTGCAGTCGATGCTATCGTTCAGCAGCAACCTTAGCGATATCTCACCACTTAATTTGTTAATCGGTCTGCTGGCGCTGAGCATTGCCTCGGTGATCTATATCGAGAAGCTGCGCATCCCACTCACCGGTTATTGGGCGCTGATACCCCCCCTGTTCATCATCCTTAACCCTTTTCTGGTGCAGTGCCTGCTTTACGCCTATGACAGTCTGACCATCCTGCTTGCCTTCGCCATTGCGATGATGGCCAGCCTGAAGCTGAGGCCGGGCGGGTTGCAGCAGCTCATCCTTGACGTGCTGCTTTTGCTGATGGTTCTGACGCTCTATCAGTCCGGCTTAAACCTGTTTATTGGCTGCGTGGCGTTACTGGCTGTATGCCGCATTATTCAACATTTACCCGTCTGGCAATGGCTTGGCGTCAAGATATTCGCGCTGCTGATTGCTGTGCTGATCTATAAATACGGCATCAGCGGCCCCCTGATTGATAAAGCGGATTTATACAGCATGCAGCATAATCAGCTGCTGATTCCCGGGCCGGGCGCGCTGCATATTCTGACTGAAAGCATCAGACGTTATTACTCCCTGTTTTTCAGCGCTTACCCTGGGTGGCGAGCCGGGTTTGTTTGGGGGCCTGTTCTGTTTGCTGCCGTCGGCCTTGGCATTACTGGAATCCGGTTAAAGCAGCAGCAAAGACTCAATGTCTCCACTCTGCTGCTGCTGTCAACAACACTACCAGTGGCCATTGCATCCGTTGCCGGACTCTCGCTTATGCTGGCCAGCCCGGTTTTTGTTCCGCGCATGCTGGCAGCCTGGGGAGTGACTCTGCTGTTCTGCTTTTATATCAGCGTTCAGGCATGGCCTGCGTTGAGGCGGTGGTTAGCTGGGCTGAGCGGAGTTCTGCTGCTGTACCATCTGGTGGTGATGCTGGCCTGCTTTAACACGGTGGTCAACAGCCAGCGCTACGAGTTTAGCGTGATGGCTCAAATTAAAAGTGACTTCTACCGACTGCCCGCACGCAGCATTGATAGCATGGCATTTATCGGTCAATTAGATGATGCGCCTGAGGTGCGAACTAATATCAAAAATCTCCCCCTGATTAACAACATACGCATGAAAATGCTGGGCGAGTCAGAACCCTGGATTTGGCAGGCGCTAATCGCCCATGCCGACTTACCGTTAAAATCAATCAGAGCGACTGAGCTGATTCGGGCGGCAAAGCCGCATAACTATCTTTCTCAGGGGCCCGAGTATGACGCCTATGTTGTCAACAGTACCTTGGTGATTGATTTCCGTAAGTCAGGTGGGGTGGTGGAGGCTGATGCTCAGTAG",
      "translation": "MTASEIQPVSRLRQIVFTFAIALLATLPVWTSKLYYRDDLYRIFNGSTSAWLSNGRPMTWLLQSMLSFSSNLSDISPLNLLIGLLALSIASVIYIEKLRIPLTGYWALIPPLFIILNPFLVQCLLYAYDSLTILLAFAIAMMASLKLRPGGLQQLILDVLLLLMVLTLYQSGLNLFIGCVALLAVCRIIQHLPVWQWLGVKIFALLIAVLIYKYGISGPLIDKADLYSMQHNQLLIPGPGALHILTESIRRYYSLFFSAYPGWRAGFVWGPVLFAAVGLGITGIRLKQQQRLNVSTLLLLSTTLPVAIASVAGLSLMLASPVFVPRMLAAWGVTLLFCFYISVQAWPALRRWLAGLSGVLLLYHLVVMLACFNTVVNSQRYEFSVMAQIKSDFYRLPARSIDSMAFIGQLDDAPEVRTNIKNLPLINNIRMKMLGESEPWIWQALIAHADLPLKSIRATELIRAAKPHNYLSQGPEYDAYVVNSTLVIDFRKSGGVVEADAQ",
      "product": ""
     },
     {
      "start": 32286,
      "end": 33563,
      "strand": -1,
      "locus_tag": "ctg4_34",
      "type": "biosynthetic-additional",
      "description": "<div class=\"focus-intro\">\n <strong><span class=\"serif\">ctg4_34</span></strong><br>\n \n <br>\n Locus tag: <span class=\"serif\">ctg4_34</span><br>\n Protein ID: <span class=\"serif\">None</span><br>\n Gene: <span class=\"serif\">None</span><br>\n \n Location: 32,286 - 33,563,\n (total: 1278 nt)<br>\n <br>\n \n  biosynthetic-additional (rule-based-clusters) ATP-grasp_3<br>\n \n</div>\n<div class=\"focus-info\">\n \n\n \n\n \n\n\n \n</div>\n<div class=\"focus-urls\">\n <a class=\"wildcard-container\" data-wildcard-attrs=\"href\" href=\"http://blast.ncbi.nlm.nih.gov/Blast.cgi?PAGE=Proteins&PROGRAM=blastp&BLAST_PROGRAMS=blastp&QUERY=@!translation!@&LINK_LOC=protein&PAGE_TYPE=BlastSearch\" target=\"_blank\" data-locus=\"ctg4_34\">NCBI BlastP on this gene</a><br>\n <a href=\"http://www.ncbi.nlm.nih.gov/projects/sviewer/?Db=gene&amp;DbFrom=protein&amp;Cmd=Link&amp;noslider=1&amp;id=gnlXAMFKLOJM_4&amp;from=22286&amp;to=43563\" target=\"_new\">View genomic context</a><br>\n \n  <a href=\"knownclusterblast/region1/ctg4_34_mibig_hits.html\" target=\"_new\">MiBIG Hits</a><br>\n \n \n \n \n</div>\n<div class=\"focus-clipboard\">\n AA sequence: <span class=\"clipboard-copy wildcard-container\" data-locus=\"ctg4_34\" data-wildcard-attrs=\"data-seq\" data-seq=\"@!translation!@\">Copy to clipboard</span><br>\n Nucleotide sequence: <span class=\"clipboard-copy wildcard-container\" data-locus=\"ctg4_34\" data-wildcard-attrs=\"data-seq\" data-seq=\"@!dna!@\">Copy to clipboard</span><br>\n</div>",
      "dna": "ATGAGTGAGATCATCAAGCACAGCAATGATCGGGTGGCGGTAATTATTGATGGCATGGGAACTGGCCGCTATTTAGCACCTGCCTTTATTTCCCTTGGATTTTCATGTATCCATATTGAAAATCAGACAGAAAAACATCCTCAGACTTCTCTCTATTACAACCCAGAACTCTATAAAGAAAACCTGAGTTTTTCAGGAAATATGGAAGGTCTCGTTGAACAACTTGGTAAATATAAAGTCTTTTCGGTATTGGCGGGTGGTGAATCAGGGGTCCAACTTGCCGTAAAATTAAGCCAGGCTTTAGCCGTGCCTGTTGCGAGCGATCGTCTTGAGGAAAGCGTTTTTCGTGATAAAAAAATGCTTTATGAGGCACTTGATTATCCCGGAAACAGATTTTTCCTTAGAGAGTTCACTAACGCTGAAAATTTAATATCAACTTGTTCAGCCTTGGAAAAAGATTTTCCATTGGTGATTAAACCACGAGCAGGGGTGCTGGCCTTAGGCGTAACTATCTGCAACCACTCCTCGGATTTAGCTTCAGCGGCTGAAAAAGCATTCAGACTTAATGACCCTTTTGGCAGGGGCGAATCTCCTTCGGTTATTGCCATGTCAAAAATCGTTGGTAGCGAGTATATGGTCAATAGTATAAGCTCACAGGGTAAGCATGTGGTTCGCGAGATCTGGCACGTGCGCAAAAAAGAGATTATGGGATCACCAGCTTATTATACCGGTGATTATATTCCTGCAGAATCACCGGTATTCTCGGTTATTGAACAGGAGGTGTTGGCGTCTTTGGAGAAGCTGGGCGTTCTAAACGGCCCCTGCCATATTGAAGTCATAGTCAATCACCAAAACCAACCCATTATTATCGATTTTGGATTCCGCTTACAGGGGATGATGGATCCGACCTTCCCGCTTGCAATTTATGGCTCCTCTACGGTACTGGATACGGTGTTATCAAGCGCTCATCAGGGCTGGTTTGATACGTTGAGAAAACCCACTAACGCCAAATTTGCCAGAACTGTCACTATTCACGCCCCTAATCCAGGTGTCATCACTCATGAAATTCACTGGGATCTGTTCTCTGTTATCCCTCAGCTACATGGTATCAGAAAAGGTTGCCAGCAAGGTGACAGAATAGCCATGACTGAGAATGGCATGAATAGCTTTGCAACTTTGTATCTTGTTGCTGAATCTTATGATGAGATTGAATCAGCAACGCAGGCTATTCATGAAATTGAACACAACAGTAAGTTTTATAGCTGCATAACCTCTTAG",
      "translation": "MSEIIKHSNDRVAVIIDGMGTGRYLAPAFISLGFSCIHIENQTEKHPQTSLYYNPELYKENLSFSGNMEGLVEQLGKYKVFSVLAGGESGVQLAVKLSQALAVPVASDRLEESVFRDKKMLYEALDYPGNRFFLREFTNAENLISTCSALEKDFPLVIKPRAGVLALGVTICNHSSDLASAAEKAFRLNDPFGRGESPSVIAMSKIVGSEYMVNSISSQGKHVVREIWHVRKKEIMGSPAYYTGDYIPAESPVFSVIEQEVLASLEKLGVLNGPCHIEVIVNHQNQPIIIDFGFRLQGMMDPTFPLAIYGSSTVLDTVLSSAHQGWFDTLRKPTNAKFARTVTIHAPNPGVITHEIHWDLFSVIPQLHGIRKGCQQGDRIAMTENGMNSFATLYLVAESYDEIESATQAIHEIEHNSKFYSCITS",
      "product": ""
     },
     {
      "start": 33560,
      "end": 34753,
      "strand": -1,
      "locus_tag": "ctg4_35",
      "type": "transport",
      "description": "<div class=\"focus-intro\">\n <strong><span class=\"serif\">ctg4_35</span></strong><br>\n \n <br>\n Locus tag: <span class=\"serif\">ctg4_35</span><br>\n Protein ID: <span class=\"serif\">None</span><br>\n Gene: <span class=\"serif\">None</span><br>\n \n Location: 33,560 - 34,753,\n (total: 1194 nt)<br>\n <br>\n \n  transport (smcogs) SMCOG1020:major facilitator transporter (Score: 57.3; E-value: 2.2e-17)<br>\n \n</div>\n<div class=\"focus-info\">\n \n\n \n\n \n\n\n \n</div>\n<div class=\"focus-urls\">\n <a class=\"wildcard-container\" data-wildcard-attrs=\"href\" href=\"http://blast.ncbi.nlm.nih.gov/Blast.cgi?PAGE=Proteins&PROGRAM=blastp&BLAST_PROGRAMS=blastp&QUERY=@!translation!@&LINK_LOC=protein&PAGE_TYPE=BlastSearch\" target=\"_blank\" data-locus=\"ctg4_35\">NCBI BlastP on this gene</a><br>\n <a href=\"http://www.ncbi.nlm.nih.gov/projects/sviewer/?Db=gene&amp;DbFrom=protein&amp;Cmd=Link&amp;noslider=1&amp;id=gnlXAMFKLOJM_4&amp;from=23560&amp;to=44753\" target=\"_new\">View genomic context</a><br>\n \n \n  <a href=\"http://blast.jcvi.org/er-blast/index.cgi?project=transporter;program=blastp;database=pub/transporter.pep;sequence=sequence%%0AMSLSHSTENELIAKPSLPNLFIGTFSSAFSTTLLLLSLAYLFYTQSGSIFLAGLVFVMQWFSPILFIQLISFFASASNIKRSLVIVEVLQFVLLSSFFYLPASGMLIALILRGLLDSISKSARNVYIKNAHSKNQLESSFNLVNAAQYVGLSSSGIGMLFLDKNGLDVIIIIAMAMHCISTLSYLLIQPIIVSTSSTKVKQGFIALFLYAIKNQLIRKPFIYLLIVTGFLQGFHNIARASLPAFIEGADLIDISFLQVGVGPAILLGLTAYSYLRKKVTSRETIFLVSSFLSALTLLLVPIFTYKYISVLFYLLYMFFFEIAYSKLYNDIMLLCTKEEIANISTVTQVSVMGAMAIVILLLSSIISLTSPFTALLVTSAVIFIMTIFHFFSYLRNKS\" target=\"_new\">TransportDB BLAST on this gene</a><br>\n \n \n \n</div>\n<div class=\"focus-clipboard\">\n AA sequence: <span class=\"clipboard-copy wildcard-container\" data-locus=\"ctg4_35\" data-wildcard-attrs=\"data-seq\" data-seq=\"@!translation!@\">Copy to clipboard</span><br>\n Nucleotide sequence: <span class=\"clipboard-copy wildcard-container\" data-locus=\"ctg4_35\" data-wildcard-attrs=\"data-seq\" data-seq=\"@!dna!@\">Copy to clipboard</span><br>\n</div>",
      "dna": "ATGTCTTTATCGCACTCAACTGAAAATGAGCTTATCGCCAAACCCTCTCTACCTAATCTTTTTATAGGGACATTCTCTTCTGCTTTTAGTACGACACTGCTCCTGCTTAGCCTGGCATATCTTTTTTATACTCAATCCGGGTCTATTTTCTTAGCTGGATTAGTATTTGTCATGCAGTGGTTTTCTCCTATTTTGTTTATCCAACTGATTAGTTTCTTTGCTTCAGCATCAAACATTAAACGTTCATTAGTCATTGTTGAAGTACTACAATTTGTTTTATTATCTAGTTTTTTTTATCTTCCGGCTTCAGGTATGTTAATAGCCCTTATCTTAAGAGGTTTACTCGACAGCATTTCCAAGTCAGCGCGTAACGTTTACATTAAAAATGCGCATAGCAAAAATCAGTTAGAGTCCAGTTTCAATCTTGTTAACGCGGCTCAATATGTTGGATTGTCCTCCTCAGGTATCGGGATGCTATTCCTAGATAAAAATGGTTTGGATGTCATTATTATCATTGCGATGGCCATGCATTGCATTAGCACTCTTTCTTATCTACTTATACAGCCGATTATTGTATCCACAAGTAGCACGAAGGTTAAACAGGGTTTTATAGCATTATTTTTATATGCGATAAAAAATCAACTAATAAGAAAGCCTTTTATTTATCTGCTGATTGTCACAGGGTTTTTGCAAGGTTTTCACAACATAGCCAGAGCTTCTTTACCAGCCTTTATAGAAGGTGCGGATTTAATCGATATATCTTTTTTACAGGTTGGTGTAGGGCCTGCCATTCTGTTAGGGTTAACAGCATACTCATACTTACGAAAAAAAGTAACGTCTAGGGAAACTATATTTCTAGTTAGTTCTTTCTTGTCAGCTTTAACTCTTCTGTTAGTTCCAATTTTTACTTACAAATATATTTCTGTTTTATTTTATTTGTTGTATATGTTCTTTTTTGAGATAGCTTACTCTAAACTATATAACGACATAATGTTACTCTGCACTAAAGAAGAAATTGCCAATATATCTACTGTTACACAGGTATCGGTCATGGGAGCGATGGCGATTGTTATCCTGCTTCTCTCTTCTATCATCAGCCTGACATCACCTTTTACAGCATTATTAGTGACTTCAGCGGTTATTTTTATAATGACCATTTTTCATTTCTTCTCATATCTCAGGAATAAATCATGA",
      "translation": "MSLSHSTENELIAKPSLPNLFIGTFSSAFSTTLLLLSLAYLFYTQSGSIFLAGLVFVMQWFSPILFIQLISFFASASNIKRSLVIVEVLQFVLLSSFFYLPASGMLIALILRGLLDSISKSARNVYIKNAHSKNQLESSFNLVNAAQYVGLSSSGIGMLFLDKNGLDVIIIIAMAMHCISTLSYLLIQPIIVSTSSTKVKQGFIALFLYAIKNQLIRKPFIYLLIVTGFLQGFHNIARASLPAFIEGADLIDISFLQVGVGPAILLGLTAYSYLRKKVTSRETIFLVSSFLSALTLLLVPIFTYKYISVLFYLLYMFFFEIAYSKLYNDIMLLCTKEEIANISTVTQVSVMGAMAIVILLLSSIISLTSPFTALLVTSAVIFIMTIFHFFSYLRNKS",
      "product": ""
     },
     {
      "start": 35354,
      "end": 43648,
      "strand": 1,
      "locus_tag": "ctg4_36",
      "type": "biosynthetic",
      "description": "<div class=\"focus-intro\">\n <strong><span class=\"serif\">ctg4_36</span></strong><br>\n \n <br>\n Locus tag: <span class=\"serif\">ctg4_36</span><br>\n Protein ID: <span class=\"serif\">None</span><br>\n Gene: <span class=\"serif\">None</span><br>\n \n Location: 35,354 - 43,648,\n (total: 8295 nt)<br>\n <br>\n \n  biosynthetic (rule-based-clusters) NRPS: Condensation<br>\n \n  biosynthetic (rule-based-clusters) NRPS: AMP-binding<br>\n \n  biosynthetic-additional (rule-based-clusters) PP-binding<br>\n \n  biosynthetic-additional (smcogs) SMCOG1127:condensation domain-containing protein (Score: 134.9; E-value: 7.7e-41)<br>\n \n</div>\n<div class=\"focus-info\">\n \n\n \n\n \n\n\n \n</div>\n<div class=\"focus-urls\">\n <a class=\"wildcard-container\" data-wildcard-attrs=\"href\" href=\"http://blast.ncbi.nlm.nih.gov/Blast.cgi?PAGE=Proteins&PROGRAM=blastp&BLAST_PROGRAMS=blastp&QUERY=@!translation!@&LINK_LOC=protein&PAGE_TYPE=BlastSearch\" target=\"_blank\" data-locus=\"ctg4_36\">NCBI BlastP on this gene</a><br>\n <a href=\"http://www.ncbi.nlm.nih.gov/projects/sviewer/?Db=gene&amp;DbFrom=protein&amp;Cmd=Link&amp;noslider=1&amp;id=gnlXAMFKLOJM_4&amp;from=25354&amp;to=53648\" target=\"_new\">View genomic context</a><br>\n \n  <a href=\"knownclusterblast/region1/ctg4_36_mibig_hits.html\" target=\"_new\">MiBIG Hits</a><br>\n \n \n \n \n</div>\n<div class=\"focus-clipboard\">\n AA sequence: <span class=\"clipboard-copy wildcard-container\" data-locus=\"ctg4_36\" data-wildcard-attrs=\"data-seq\" data-seq=\"@!translation!@\">Copy to clipboard</span><br>\n Nucleotide sequence: <span class=\"clipboard-copy wildcard-container\" data-locus=\"ctg4_36\" data-wildcard-attrs=\"data-seq\" data-seq=\"@!dna!@\">Copy to clipboard</span><br>\n</div>",
      "dna": "ATGCAGTATGCAAGTTTGAACGAAATAGTCCACGAGCGTTGTAAATCAGATCCCAACAGACTTGCATATTCTTTCCTGGATGAAAACCTTAACGTTAACGAACAGTGGACCTATAAAGATCTTTTCAACAAAATTATTTTATGGTGTAGTGCCTTGGAAAGCGTCCAGAGTCAAAATATTCTGCTGGCCTTCCCTCCAGGTTTAGATTTTATTGCAGCATTTCTTGCGTGCTCTTTCTCCGCTAAAACCGCTGTTCCCGTCCATCTGCCTAGCCGGCGCAGCTCAAAACGTTTTCAACAAATTTTGCATGCCTGCAACAGTGACATTGTTATGACCAATGTTGAATCAGGAAGTAAAATCAGAAAGGTTATTGAATCGCTGCTAATTGAAACAGAAATTAATATTATTACCCAAGATGATTTTAACCCGCTTTCCACGCCGCAACTGAGATATCCGACTGGTAAAGATATCGCTTTTATTCAGTTTACTTCAGGTTCTACGTCCGAGCCAAAAGGGGTAAAAGTCAGCCACGAAAATATTATAAATAACCAGGAGATGATCTACGATTGCTTTGGGCATAGCCGCGAGTCGAGAATACTGGGATGGCTACCTGCTACTCATGATATGGGTTTGATTGGCATTATTTTGCAGCCATTATATGCGGCTGCACCCTGCTGGTTAATGTCACCTTCTCACTTCTCACGAAGTCCTGCCGATTGGCTTAACGCAATATCGCGCTTTGGTATTACGACTTCAGGGGGGCCTAATTTTTCCTATGACTTATGCCTTTCTGCGATCTGTGATAAGGATTTGAACCTTTCCAGTTGGCAGGTTGCTTTTAATGGCGCTGAACCCGTTAATGCACGAACTCTCAATACATTCATCCGCACTTTTTCCAAGAACGGGTTCAAGCCTGAAGCATTTTTGCCATGTTACGGACTTGCTGAAGCCACGCTATTTGTTTCAGGAAAACAGCACGGCACGGGAGTGACTATAATTGAAGTAGATGGCGATAAGCTTGCTTCCGATGGGTATGCTGAATTGCATTCAGGTGATAAAAAATTGGTCTCATCAGGCTTTCCTGATGCTCGTCTCCAGTTAAAAATCGTCGATCCTGTTAGTTGCAAAATAGTTTCTGAGCAGCAACAAGGAGAGATCTGGTTATGCGGATCAAGCATAACCTCGGGTTATTTCAATAGTGAAGTTCAGCCATTTTCTGCTATCGCGGGGGAAACCGCTTGCAACTGGCTTCGCACCGGAGATTTAGGCTTTCTGCATCAAGGTGAGCTCTTTATCACCGCACGCCTTAAAGATCTTATCATAATTAACGGCCGTAATATCTATCCGCAGGATATTGAGCTTAAGATTCCCGAACTGGACGCCCGCATTAAACTGGGGGCCGCAGGAGTCTTTGAATACCAAAATGAAGGCAGTGTTGCCATAGGGATCCTGGTAGAGGTTAACCCAAAATCACAGCCGCACTGGGAAGAGATTGCCAGAAACGTTTGTACTGGCGTCACCAGTTATTTTGGGGTCCGCGTTGGCAAAGTCGCGATGACTAAGTATGGCTCTTTACCCAGAACTACTAGCGGTAAAATTCAGCGCGGTAAGTGCCGCCAGTTAGCCTCTCAGGATGGAGAGAATTTAACCGGCGTTTATGTTCCATTGCAAAACAGTGCTGAAGTCCCGCTTCATCGTATGAATGTACAGCCCGGCCTGATATCCGAATTTTTAAACATTATCAATCGCTATTCAGGCGAAAATATTAGCGTAGCCCAATTAAGGTTTTCCTTTACGCAGCTGGGTCTTGATTCGATCTCCATATTCCGTTTTATTGCCGCCATCGAAACGCATTTTGGTGTCCGCCTGAACATGGACGAAGAAATGGCTGATGCCACACTACATGACATGCTGGATCATATAAGTCATCAAGCCGCTGTTTCATCTGCACTGCCCGAGGCTGAAAAAGAGCAACAGGATATAAACGGCGGTTTATCTCGTTTGCAGATGCGATATGCGCTGTTAGACCAGTTACAGGATGAAAAGTATCCATTAACCGTCTCGGCCATTTTAGCACTGAAGGGCGAGCTTGATATGCGTCTGCTGGAGCGATGCGTATTGCAGGTTTTGAAACGCCATGATGCTTTCTGGCTCCGTTTTGACAGCGAAATAATGAACAATAAGGTGCATTATGTTGCGCCTGAGCAGGTTGAAATAGCCTATCTGCTCGCGGTTTCTCAGCCAAATGAAGCCGAAAAATTTCAAGACGACTTTTTTGCTCGGCCTTTCAACAATACAGAGCGCCTGTACCGATTCGCGTTGTTAACGCGGCAGGAAAACAGCCATGATCTTCTTATTTGCTGCCATCATATTATTTTTGATGGATGGTCGCTGGACATCTTCACCAATGAGGTAATGGCTTATTATAAGGCAGCCCTAGAGTTCACTACACCTTCACTATCACCAGCCATATCCTATCGCACTTTGGATTCTTGGCTTCAAAGCAGGCGCCCGGAACAACGTTCATCTTCCCGGCAGAACGACTACCCGGTAACACAATTACCACGTGAGCCAGCAACGACTGAGGGCGGAAGTGGATCCTTGACCCTGACGTTGACAGCAGACCAGAGAGAGGATATCGCTCACCTTGCTAAAGAATTTGCTTTATCGCCGGCAGTCATCTGGATGAGTTTGTATGGCCTGACGCTTGCCCGGCTCAGCGCCACAACGCTGCATTTCATTGGCACACCATGCGCGCTACGTGAATCACCGGGTGCCCTGCATAGTATCGGCCTTTATCTCAGTATTATTCCGGTCAAAATTGCTATTGAGGATGAAATGGATTTTGCCGCTTATTGCCGACAGGTATCCGCTTCACTGGAGGAATCGAAGAAGGCCGCCACCTCTCTTGATCATATCGATGGTGCTAACGCGCAAGGGCTAGGTTTCAATCCTCAATGCTTTATTAATTACTTACCCAACTTCCGCAGTAAAGGAGAAGTGGAAAATCTGGAGTACCATTTACAACCTTGCCTGGCTCAGACGGCAAACTTCGATTTAACCCTGTATGTGCTTGATGGACTAGAAAAATGCGAACTACTCTTCACTTGGCGAAATTCCACCTTTAATCAGGAGCGCGCTGCCATATTCACCCGACAGTTACTGGATATTATCGCTCAGGCGCGTTCAACCGCTAATCAGCCACTGGAAAGCCTGCAGCTGGCTTCTGAACATAAGCTATCTGCCCCTGAACCTAATCCTTGGGAAGGAAGCGTTGACCAACAGGCTTATCGTTGGGCTAAAACTCACGGCGAAAGAATTGCTGTGGAGTATGGCGAGGAAAGAATAAGTTATCGCCAGTTAATCGGCTTCGCAGATAATCTTGCCTTAGCTTTCCAGCAGAGAGGCGTCAATCATCAGGATATCGTCGCGATTATTGCCGAGCGGACGCCAGATCTGGTGTTGGCGATTCTGGCGACATTACGCCTCGGCGCCGTCTATGCGGTGCTGGATGCCGCCTGGCCAGAGGTGCGCTGTTCAGCGGCCTTGTCTGTCCTCTCACCTAAGTTAGTGATTGATCTTCGTCGTCAACCTTTACAGGCCACGTCATTTAATACCGCTGCAACTATGGATCTGAGCTGCTTCAACGACGCACGCTGTTACGTGCCAGATTCGGTGCTTTTATCCGCTCCGGAGCATGGCAGTTGTGCGCCAGCCTGTATTACGTTTACCTCCGGTACCACCGGAGTACCTAAGGCTATTCTAGGGTCACATGGCGGGCTCAGCGCTTTCCTCCCGTGGCAGGTAAAGAGGTTCGCCTTGGATCATAACGCCCGTATATCGATGCTTTCTGGCTTAGCTCACGATCCGCTGCAACGGGATATTTTCACCGCCTGGTGGCTCGGGGCGACGCTGGTCATACCCAACGAGGACATCATAGGCCAAGGGTATCTGTTCCGGGAGTGGTTTAACCAGCAGGCAATATCATTTAGCAATCTGACACCTTCAATGGCTCGCTTACTGTCACTCGGTAATACGGATAGTGAACCTTTGACAACACTGAAACAGCTTTTTCTAGTGGGCGAAAGGATCAGCAAGCAAGAATTAGCCACTCTGCACCATCTGGCGCCGCAGACTGAGGTAGTTTTACTTTATGGCGCGACCGAGAGCCAGCGGGCGCTCTCACATTATATTACTGAGCGCACGTCAGATAATGCGCTAATTACATTGGGCACTGTTCCACCGGGAATGAGGCTGCTGGTACTGAATGAGCAAAACAGACTGGCAGATGTTGGGCAGATTGGCCAGATCGTCATTGCATCACCTCACCTGGCTAAAGGGTATCTTGCGGGTGATAAACTTGTACCTTTTGCCTGTCTTGCTGAATGGGGAACCTGTTATTACAGCGGTGACCTGGGCTATTACACCAGCAGCGGTGAGATAATTTGTACCGGACGTGCAGATCGACAGATCAATATTCGTGGATATCGTGTCGAACCGGGCGAAATTGAGAGCGCGATAAATTGCTATCCTGGCGTAACTTTTTCCCGCTTGCTGGTTAATGAGGAGCAGAATCAGATCACCCTGTTCGTACTCTCAGATGCGCGCAAAGAGGAATTGATGGCGCATCTGGGCAACTATTTACCCTCTTGGATGATGCCGAACGCTATTCAGCAGATTAACGAGGTACCACTGACTACTAACGGTAAGCTTGATGAAACAGCGCTTCTGGCGCTGTACGTCACCGAAAACACCCCGGACGCCGATCGGCATTATGGTGAAAAACAACAGCAGGCGATCGACTTAATTTTGAGTACGCTTGCAGCGCATGGGGCCGACCCCAGCCGCTCCTTTACACACGCTGGCGGCTCATCGCTGACGGCGCTTCAGCTGCAAAGCAAAGTATACAGGGAGTGGCAGGCTGTTATTTCGTTGGCCAGCATTCTGAATGCCCCATCAATTGCATTGCTTGCCAGTGAAATTATGCAAGCCATAGGTGAAAGCCAGGGGACGAGCTCACCCGCCATCAGCGCATACCCGCAAGCCGCAAGTGAGCCATTCCCGTTAAATGATATCCAGTCAGCTTATGTGGCTGGTCGACAAAAAGCGCTAAGCTCCACCGATATCGCTTCACAATCTTATTATGAATATCGCGTGCATAGCCTGGACAGCCTAGCTTTCGAGCAGGCGTGGAACAAAGTGGTTGCTCATCATGCGGGTTTGCGTGCCCGCCTTACAGCAGAGTGGCAGCAATTCTCTCCTGAAGAAGTACCTTATTATGCAATCCGGCGCGAAGACCTATCACAATATTCACTGGCAGAACGTACCGCTCATCTGCAGCGTAAAAGGGAAAAGCTCTCGAACCAGCAATTTGATCTGCACAGCTGGCCATTGTTCCTGATTGAAGAAACCGTGCTGGGCAACGAAACTTCGCTATTACATTTCCGAATAGATTATATCGTTGCCGATGCCTGGAGCTGGAACATCATTCTAGGTGATCTGGATGCGTTTTATCGCGGTGAACATAGTTCTCTCTCCAAATCCGCTATCAGCTTCCGCGATTATGTGCTGGCAGAAAAAGAGTGGCAGCAATCAACGGCACGAAAAGCGGCGCTGAAAACACTGGCAGCAGAAATTGGTCGCTATCCTAAAGCACCGCAGCTTCCCTATATTAAAACGACTGAGAAAATTAGCGAGCCGCACTTTAAGCGGTTAACTTACCAGCTGCCTGAAAATAAATGGAAAAGGATTCAGGATATCGCGCGAGCGCAATCGATTACACCAACGGTATTGCTGGTTACACTTATCGGGCGGGTTATAGCGCAGTGGTGTGATCAAAAAGAGTTTACCCTGAATATCACAACCTTCGACCGCAAAACCTGGCACCCCGATGTGAATCAGATCGTGGGCGACTTCACCTCTGTCATTATGCTGCCAATGAACTTTTCCGCGCAGGCGAGTTTGACGCAATATTGTCTTGAGCATAAGTCCAGCATGCTGGCAGAGATGGAGAATCAATATCTCAGTGGTATTGATGTACTTCGTGAAATTAATCAGTCGGCGGCTGAAGATAACACTATGCAAATTATGCCAGTGGTATTTACTAGCAAACTTGGGTTACGCCGTAATAACAGAACGCGCTACCCCTGGCTGGGGGATAAAGAGTATGGCATTTCCCGCACTCCGCAGGTATGGCTTGATTGCCAGTGTGAAGAGGATGAGCAGAATAACTTACTCTTCTACTGGGATGTGCTGGAAGATGTGTTCTATCCGGACACCATTAGAGGCATGTTTGCGGCATGTACCTCACTGCTTGATAAACTGGACGCGAACCCAGAGTGCTGGCGTGAAGCTATACAGGTACCACTGTCGTTTGAAGATCGGCAAATGCAACAGCTGGCAAATAATAATCGCCAGCCGTTTAAACTGGAAAAACTTTCAGCGGCGTTAAGTCAGCGCAGTGCAGCCGCGCCGGATACCCTTGCCCTAGTCTACGGAGAGGGGCAGCAGGTCAGCTGGCAGGAGCTTTATCAGCGCTCTACGCAGCTGGCTGCACAGATTCCGACGACGCTGATGGAAGGCAGCCCAGTAGCCATAATGTTGCGTAAGTCTGTGGATCAGATTGCCGCCTGCTTTGCCTCTCATCTGCGAGGCTGCTTCTATGTACCTGTTGATACCAGCCAAGGCGAGGAGCGTATCGCGAAGATCCTGACTGCCACTGCCTGTCAGTTTGCTTTTAGCGACAGTGCTGAACACAGGGAAATCTGCCGTAAGACGCAAACCCAGCTTTGTTTGACTCCTGAGCTGGTTGAGCCTGTTTTTGCCGCACCCCCGTTACCGATACAGCCAGATGAGGGACTGGAGAAGACTGCCTATATCATTTTCACCTCAGGTTCTACGGGTGAACCGAAAGGCGTTGTCATCTCGCATGCTGGCGCGGCAAACACCATCCAGGAGATTAACCGACGCTTCTCTGTCACTACAGCAGATTGCGTATATGGGATCTCATCCCTGAATTTCGATCTATCAGTTTACGATATTTTTGGCGCAGTGGCGGCAGGCGCAAAACTAGTGCTACCAGATGCACAATATCTGCGCGAACCCGCACACTGGCTTGAGCAACTGCACCAGCACCGTGTAACGATCTGGAACAGCGCTCCTGCCCTTATGCAGATGCTGGTGCAGTATTGCCTCGATAACCAACGCGGACTGCCTGACAGTTTGCGATTGGTGATGATGAGTGGCGACTGGATACCGCCTGGATTACCGGAGCAGATCCGCCAGCTTGCCCCCAAAGCTCAGTTGGTGTCATTAGGGGGGGCAACCGAAGCCTCGATTTGGTCAAACTATCATGAGATATCCACGCGCGCCTACCCGGTGAGTATTCCTTACGGACGGCCGCTGGCAAACCAGACCATGTATATCCTTGATCAACATCTTAATCCTTGTCCCTGCCTCACTGTCGGTGATATCTGGATCGGGGGTGCCGGGCTGGCAGACGGTTACTGGAACAACGCAGAGTTAACTGCTAAGGCTTTTATACACCATCCTGATACTCAGGAGCGGCTCTATAGAACAGGTGACCTTGGCCGCTGGATGCCAGAGGGTGAGATAGAGTTCCTTGGCCGTAAAGATTTCCAGCTGAAGATTAATGGCTATCGCGTAGAACCTGGTGAAATTGAACATGCCCTGCTTAACCATCCCGGCATCACCGCCGCGCAGGTCATTGCTCATCAACACGCTGGCAATGGCAAAGCCCTGATTGCTTATTTAGTCGTGGAACAAGGTTACGCACTAGATAGCTCCGCATTGCGCCAAGTCCTACGCAAACAACTGGCTGAATATATGATCCCGGCGCGTTTCATTGTGCTGGACGCCTTCCCATTAACCTCTAATGGCAAGATTGACAGGAAAGCCCTGCCAGTTCCGCCTGAAGAGGAGAAAAGGATCACACGAGTTCCTGCCAACCATTATCAAAATGCGGTATGTCAAATATTCTCCGAAATATTGTCTCTCCCACAAATGGAACCACATGCCAATTTCTTCGAATCAGGGGGCACTTCACTGGAGGTGATCAGAGTTCAGTCTAAAATCCAGAGCGTATTTAACGTCAGCGTTCAGGTTGCAGACATCTTCCGTTTTGCAACGCCGGAAAAGTTGGGACGGCATATTGAAGAAAAAGTGATGTTGAATGGCACTGCCAAAAAAAGTGCTGAAGTGCCGACTACAAACCGAAGGTTGCAAATTCGTCAGCGTCAAACCCAGCAGCGACGTGCACAGAAAATCAGGCAATAG",
      "translation": "MQYASLNEIVHERCKSDPNRLAYSFLDENLNVNEQWTYKDLFNKIILWCSALESVQSQNILLAFPPGLDFIAAFLACSFSAKTAVPVHLPSRRSSKRFQQILHACNSDIVMTNVESGSKIRKVIESLLIETEINIITQDDFNPLSTPQLRYPTGKDIAFIQFTSGSTSEPKGVKVSHENIINNQEMIYDCFGHSRESRILGWLPATHDMGLIGIILQPLYAAAPCWLMSPSHFSRSPADWLNAISRFGITTSGGPNFSYDLCLSAICDKDLNLSSWQVAFNGAEPVNARTLNTFIRTFSKNGFKPEAFLPCYGLAEATLFVSGKQHGTGVTIIEVDGDKLASDGYAELHSGDKKLVSSGFPDARLQLKIVDPVSCKIVSEQQQGEIWLCGSSITSGYFNSEVQPFSAIAGETACNWLRTGDLGFLHQGELFITARLKDLIIINGRNIYPQDIELKIPELDARIKLGAAGVFEYQNEGSVAIGILVEVNPKSQPHWEEIARNVCTGVTSYFGVRVGKVAMTKYGSLPRTTSGKIQRGKCRQLASQDGENLTGVYVPLQNSAEVPLHRMNVQPGLISEFLNIINRYSGENISVAQLRFSFTQLGLDSISIFRFIAAIETHFGVRLNMDEEMADATLHDMLDHISHQAAVSSALPEAEKEQQDINGGLSRLQMRYALLDQLQDEKYPLTVSAILALKGELDMRLLERCVLQVLKRHDAFWLRFDSEIMNNKVHYVAPEQVEIAYLLAVSQPNEAEKFQDDFFARPFNNTERLYRFALLTRQENSHDLLICCHHIIFDGWSLDIFTNEVMAYYKAALEFTTPSLSPAISYRTLDSWLQSRRPEQRSSSRQNDYPVTQLPREPATTEGGSGSLTLTLTADQREDIAHLAKEFALSPAVIWMSLYGLTLARLSATTLHFIGTPCALRESPGALHSIGLYLSIIPVKIAIEDEMDFAAYCRQVSASLEESKKAATSLDHIDGANAQGLGFNPQCFINYLPNFRSKGEVENLEYHLQPCLAQTANFDLTLYVLDGLEKCELLFTWRNSTFNQERAAIFTRQLLDIIAQARSTANQPLESLQLASEHKLSAPEPNPWEGSVDQQAYRWAKTHGERIAVEYGEERISYRQLIGFADNLALAFQQRGVNHQDIVAIIAERTPDLVLAILATLRLGAVYAVLDAAWPEVRCSAALSVLSPKLVIDLRRQPLQATSFNTAATMDLSCFNDARCYVPDSVLLSAPEHGSCAPACITFTSGTTGVPKAILGSHGGLSAFLPWQVKRFALDHNARISMLSGLAHDPLQRDIFTAWWLGATLVIPNEDIIGQGYLFREWFNQQAISFSNLTPSMARLLSLGNTDSEPLTTLKQLFLVGERISKQELATLHHLAPQTEVVLLYGATESQRALSHYITERTSDNALITLGTVPPGMRLLVLNEQNRLADVGQIGQIVIASPHLAKGYLAGDKLVPFACLAEWGTCYYSGDLGYYTSSGEIICTGRADRQINIRGYRVEPGEIESAINCYPGVTFSRLLVNEEQNQITLFVLSDARKEELMAHLGNYLPSWMMPNAIQQINEVPLTTNGKLDETALLALYVTENTPDADRHYGEKQQQAIDLILSTLAAHGADPSRSFTHAGGSSLTALQLQSKVYREWQAVISLASILNAPSIALLASEIMQAIGESQGTSSPAISAYPQAASEPFPLNDIQSAYVAGRQKALSSTDIASQSYYEYRVHSLDSLAFEQAWNKVVAHHAGLRARLTAEWQQFSPEEVPYYAIRREDLSQYSLAERTAHLQRKREKLSNQQFDLHSWPLFLIEETVLGNETSLLHFRIDYIVADAWSWNIILGDLDAFYRGEHSSLSKSAISFRDYVLAEKEWQQSTARKAALKTLAAEIGRYPKAPQLPYIKTTEKISEPHFKRLTYQLPENKWKRIQDIARAQSITPTVLLVTLIGRVIAQWCDQKEFTLNITTFDRKTWHPDVNQIVGDFTSVIMLPMNFSAQASLTQYCLEHKSSMLAEMENQYLSGIDVLREINQSAAEDNTMQIMPVVFTSKLGLRRNNRTRYPWLGDKEYGISRTPQVWLDCQCEEDEQNNLLFYWDVLEDVFYPDTIRGMFAACTSLLDKLDANPECWREAIQVPLSFEDRQMQQLANNNRQPFKLEKLSAALSQRSAAAPDTLALVYGEGQQVSWQELYQRSTQLAAQIPTTLMEGSPVAIMLRKSVDQIAACFASHLRGCFYVPVDTSQGEERIAKILTATACQFAFSDSAEHREICRKTQTQLCLTPELVEPVFAAPPLPIQPDEGLEKTAYIIFTSGSTGEPKGVVISHAGAANTIQEINRRFSVTTADCVYGISSLNFDLSVYDIFGAVAAGAKLVLPDAQYLREPAHWLEQLHQHRVTIWNSAPALMQMLVQYCLDNQRGLPDSLRLVMMSGDWIPPGLPEQIRQLAPKAQLVSLGGATEASIWSNYHEISTRAYPVSIPYGRPLANQTMYILDQHLNPCPCLTVGDIWIGGAGLADGYWNNAELTAKAFIHHPDTQERLYRTGDLGRWMPEGEIEFLGRKDFQLKINGYRVEPGEIEHALLNHPGITAAQVIAHQHAGNGKALIAYLVVEQGYALDSSALRQVLRKQLAEYMIPARFIVLDAFPLTSNGKIDRKALPVPPEEEKRITRVPANHYQNAVCQIFSEILSLPQMEPHANFFESGGTSLEVIRVQSKIQSVFNVSVQVADIFRFATPEKLGRHIEEKVMLNGTAKKSAEVPTTNRRLQIRQRQTQQRRAQKIRQ",
      "product": ""
     },
     {
      "start": 43692,
      "end": 46040,
      "strand": 1,
      "locus_tag": "ctg4_37",
      "type": "biosynthetic-additional",
      "description": "<div class=\"focus-intro\">\n <strong><span class=\"serif\">ctg4_37</span></strong><br>\n \n <br>\n Locus tag: <span class=\"serif\">ctg4_37</span><br>\n Protein ID: <span class=\"serif\">None</span><br>\n Gene: <span class=\"serif\">None</span><br>\n \n Location: 43,692 - 46,040,\n (total: 2349 nt)<br>\n <br>\n \n  biosynthetic-additional (rule-based-clusters) PKS_KS<br>\n \n  biosynthetic-additional (smcogs) SMCOG1022:Beta-ketoacyl synthase (Score: 222.1; E-value: 2.2e-67)<br>\n \n</div>\n<div class=\"focus-info\">\n \n  Active site details: <div class=\"collapser collapser-target-ctg4_37 collapser-level-none\"> </div><div class=\"collapser-content\">\n  <dl>\n  \n   <dt><strong>PKS_KS</strong> (15..443)</dt>\n   <dd>\n   \n    found active site cysteine: True, scaffold matched GSSS: False<br>\n   \n    found active site histidines: False<br>\n   \n   </dd>\n  \n  </dl>\n  </div><br>\n \n\n \n\n \n\n\n \n</div>\n<div class=\"focus-urls\">\n <a class=\"wildcard-container\" data-wildcard-attrs=\"href\" href=\"http://blast.ncbi.nlm.nih.gov/Blast.cgi?PAGE=Proteins&PROGRAM=blastp&BLAST_PROGRAMS=blastp&QUERY=@!translation!@&LINK_LOC=protein&PAGE_TYPE=BlastSearch\" target=\"_blank\" data-locus=\"ctg4_37\">NCBI BlastP on this gene</a><br>\n <a href=\"http://www.ncbi.nlm.nih.gov/projects/sviewer/?Db=gene&amp;DbFrom=protein&amp;Cmd=Link&amp;noslider=1&amp;id=gnlXAMFKLOJM_4&amp;from=33692&amp;to=56040\" target=\"_new\">View genomic context</a><br>\n \n  <a href=\"knownclusterblast/region1/ctg4_37_mibig_hits.html\" target=\"_new\">MiBIG Hits</a><br>\n \n \n \n \n</div>\n<div class=\"focus-clipboard\">\n AA sequence: <span class=\"clipboard-copy wildcard-container\" data-locus=\"ctg4_37\" data-wildcard-attrs=\"data-seq\" data-seq=\"@!translation!@\">Copy to clipboard</span><br>\n Nucleotide sequence: <span class=\"clipboard-copy wildcard-container\" data-locus=\"ctg4_37\" data-wildcard-attrs=\"data-seq\" data-seq=\"@!dna!@\">Copy to clipboard</span><br>\n</div>",
      "dna": "ATGAACAATGAAAAAAATTCGAACGAACTCCATAATGAGCATGGCATCGCGATTGTTGGTGTTGCCTGCCAATTTCCTGGGGTGGCTGATTTCAAATCATTTTGGTCAGTGCTGGCAAACGGTGAAGAAACTATAAGCCACTTTACCGATGAAGAGTTGCTTGCGGCGGGCGTACGTGAAGATCGTCTATATGCAAAAAACTATATTAAATCAAAAGGCATTTTGACTAACGTGGAAAATTTTGACCACGAATTATTCAATATTGAGCCAGACCGTGCCTTGTTAATGGATCCTCAGCACCGAGTATTCATCCAAAAGTGCTGGGAGGCGCTGGAAGATAGTGGTTATGACCCGCATCGTTACCCGGGGTCAATCGGCCTCTACGCAGGCTGCGCCATTAATACTTACGTGCTTAATAACCTGCGGCATGCCGATCGTAATCTCACCCATCGCTTTAACTCAATTGAGTATCTGGTGATGACGGATAAAGATTTTCTGTCAACGCAGACTTCCTATCTGCTTGGGCTGACCGGGCCCAGTGTCACTGTGCAAACTGCCTGCTCAACGTCAATGGCCGCAATCCATATGGCCAGTGAGAGTATCCTGTCGGGCGAAAGTGATATGGCTTTAGCCGGGGCAGTAACTATCTATTCACCCCAAGTGAAAGGATATCTGTATGAGCCTGACAGCATTATTTCTCCTGACGGCCATGTGCGCTCTTTCGATGCCAACGGAGGCGGAACGGTATATAGCTCCGGGGTTGGCGTCGTTCTGCTGAAACGCTTCTCAGAAGCCGTGCGGGATAACGATAATATTTATGCCGTAATCCGTTCTACGGCGATCAATAACGACGGCAATCGTAAAGCGCAGTTCAGAATGCCAAGCGCTGAGGGGATTGAACGCGTATCCTCTGCGGCATTGGAACTTGCTCAGGTTCCCGTTGAAAGCATCGGGATGGTTGAAGCAAACGGGTCGGGTACCTTATTCGGCGATCCGATTGAAGTTGCTGGCATGGCTGAGGCATACAACCAGTACGATCTAAAACCTCAATCCATCCCTTTAGGCTCGGTGAAAAGTAATATTGGCCATATGAATGTCACGGCCGGGATGGGGGCTGTATGTAAAACGATTGCCGCCCTGCAGGCGGGTCAAGTGCCCCCTTCAATTAACTTTGAGAAGCCGAATCTGGCAATCGACTTTTCTAAAACCCCCTTCTATGTTTGCGACAAACTGACTCCTTGGCCACAAATTCCCGGCCCACGCCGGGCCGCGGTGAATATTTATGGTGTGGGCGGCACTAACGCCCATGCGATACTCGAACAAGCCCCTGAGCGTACAATTGACGCCAGCCCGCGTCGGCATCATCTGTTACTGCTGTCAGCTAATTCAGAAAACAGTCTGAAACAGGGGAAGAATAAACTGAGCGAATTTCTCGCCAGCGAGCAGCAGGACTATGGCAGCGTGGCATTCACGCTCAACCAGGGACGGCAGCAGCTCTCCTATCGTAGCTATGCGCTGGCAAGTGAGCAGAGTTTTCAGGGCTCTCTGCAATTTTCGCCGTGCGTTAATACTTCAGATAAGACGCGCTCTTATCTCGGGCTCTACTTGGCATCTTCTGAAGCAAAGTCGATCCTAGGCCTCTCGGATAAGAGATTCCAGCAGATCCTGGCTGCCGAACCGGAGCTTGATGCTGCGTTTGCAGCAGGCACTTCTGATGTCTTGCAGAATAAACTCCTGAGCCTGATTGCAGGAAGTCTCTTAGGTAGCGATTTGCTCAATAGCGGAATTCAGTTTGACTGCGTCAGCAGCGAAAATGAATTGCTTGCCCTACAGCTTGCCTCCGTCCTGACTATAAAGGAAGTTCTTGAGCTGACCCGCCTTGCTGCATTACCTGATAATGCAGAGCGCAAAATTAAAATTAACGCGCTAATCGATCAGCGTGAGCGCTCTGGGGCCGAACACGCCATCTTCTCAGAAATACTCAACAAGGAAATTGGTGCCGGTGATAGACTGACTGCGGGAGAGATCTACCGTCTGGCAGTCGCCCCGGCAGTCACAGCTGCTCCGGACGTTTTCTTTGACAGCAGCTGGGAAATGGTCACGATCTCATGTGGCCATTCGTCTGAACGCGTCATTGGCTGGGACGATTATCTTACAGACAATGAAAATGCTGTATTAAAACTGGCTGGCGAGCTGTGGCTGTCCGGGCACCGGGTTGATCTGCAAGCCTGGTATAAAGAGTCCCCACGCTATCGCATTTCGCTGCCTACCTATGCTTTTGAACAAAATCGTCACTGGATTGATATTCCTGTTACGACTAAAGCTTCCAACTATGACGTAGCGCTTTAA",
      "translation": "MNNEKNSNELHNEHGIAIVGVACQFPGVADFKSFWSVLANGEETISHFTDEELLAAGVREDRLYAKNYIKSKGILTNVENFDHELFNIEPDRALLMDPQHRVFIQKCWEALEDSGYDPHRYPGSIGLYAGCAINTYVLNNLRHADRNLTHRFNSIEYLVMTDKDFLSTQTSYLLGLTGPSVTVQTACSTSMAAIHMASESILSGESDMALAGAVTIYSPQVKGYLYEPDSIISPDGHVRSFDANGGGTVYSSGVGVVLLKRFSEAVRDNDNIYAVIRSTAINNDGNRKAQFRMPSAEGIERVSSAALELAQVPVESIGMVEANGSGTLFGDPIEVAGMAEAYNQYDLKPQSIPLGSVKSNIGHMNVTAGMGAVCKTIAALQAGQVPPSINFEKPNLAIDFSKTPFYVCDKLTPWPQIPGPRRAAVNIYGVGGTNAHAILEQAPERTIDASPRRHHLLLLSANSENSLKQGKNKLSEFLASEQQDYGSVAFTLNQGRQQLSYRSYALASEQSFQGSLQFSPCVNTSDKTRSYLGLYLASSEAKSILGLSDKRFQQILAAEPELDAAFAAGTSDVLQNKLLSLIAGSLLGSDLLNSGIQFDCVSSENELLALQLASVLTIKEVLELTRLAALPDNAERKIKINALIDQRERSGAEHAIFSEILNKEIGAGDRLTAGEIYRLAVAPAVTAAPDVFFDSSWEMVTISCGHSSERVIGWDDYLTDNENAVLKLAGELWLSGHRVDLQAWYKESPRYRISLPTYAFEQNRHWIDIPVTTKASNYDVAL",
      "product": ""
     },
     {
      "start": 46088,
      "end": 47398,
      "strand": 1,
      "locus_tag": "ctg4_38",
      "type": "biosynthetic-additional",
      "description": "<div class=\"focus-intro\">\n <strong><span class=\"serif\">ctg4_38</span></strong><br>\n \n <br>\n Locus tag: <span class=\"serif\">ctg4_38</span><br>\n Protein ID: <span class=\"serif\">None</span><br>\n Gene: <span class=\"serif\">None</span><br>\n \n Location: 46,088 - 47,398,\n (total: 1311 nt)<br>\n <br>\n \n  biosynthetic-additional (smcogs) SMCOG1247:acetylornithine deacetylase (Score: 209.2; E-value: 1.6e-63)<br>\n \n</div>\n<div class=\"focus-info\">\n \n\n \n\n \n\n\n \n</div>\n<div class=\"focus-urls\">\n <a class=\"wildcard-container\" data-wildcard-attrs=\"href\" href=\"http://blast.ncbi.nlm.nih.gov/Blast.cgi?PAGE=Proteins&PROGRAM=blastp&BLAST_PROGRAMS=blastp&QUERY=@!translation!@&LINK_LOC=protein&PAGE_TYPE=BlastSearch\" target=\"_blank\" data-locus=\"ctg4_38\">NCBI BlastP on this gene</a><br>\n <a href=\"http://www.ncbi.nlm.nih.gov/projects/sviewer/?Db=gene&amp;DbFrom=protein&amp;Cmd=Link&amp;noslider=1&amp;id=gnlXAMFKLOJM_4&amp;from=36088&amp;to=57398\" target=\"_new\">View genomic context</a><br>\n \n  <a href=\"knownclusterblast/region1/ctg4_38_mibig_hits.html\" target=\"_new\">MiBIG Hits</a><br>\n \n \n \n \n</div>\n<div class=\"focus-clipboard\">\n AA sequence: <span class=\"clipboard-copy wildcard-container\" data-locus=\"ctg4_38\" data-wildcard-attrs=\"data-seq\" data-seq=\"@!translation!@\">Copy to clipboard</span><br>\n Nucleotide sequence: <span class=\"clipboard-copy wildcard-container\" data-locus=\"ctg4_38\" data-wildcard-attrs=\"data-seq\" data-seq=\"@!dna!@\">Copy to clipboard</span><br>\n</div>",
      "dna": "ATGCAAGAACTCATTTTTAATGTTGTGAAGATTGCGCAAGACCTGATTAGAATACCGACCGTCAATCCCCCCGGCAATGAGAAGCCCGCTATTGATTATATTTTTGACCTCCTGACCCGCCATGGCATTCATTGCGATCTATATAGTAAAGATCCTAATCGACCCAATTTAGTCGCGCGTATTGCTGGGCGAAGTAACAATGTCCCTCCTTTGCTGCTGTATGGACATGTTGACGTGGTGCCGGTGGATGAATCTTCTTGGTCTACAGATCCGTTCTCAGGTGAAATAAAAAATGGATACCTTTGGGGGCGTGGGGCTTTGGATATGAAAGGCGGGTTGGCGATGCTGATTGCAGCTTTTCTTCATTACAATCAATCTCCGGGCGAGGCAGATCTCATTTTGACGGTACTTAGTGATGAGGAAACGGGAGGAAAGTATGGTGCTCATTTTATGTGTGAGCAGCATGCTAATCTGTTTCAGCGCGTACAACATGCCATCGGAGAATTTGGTGCCTTTAGTTTTTATGTCCGCGGCTGTCACTTTTTGCCGATACAAATTCAGGAAAAAATACACTGTTCACTGGATATCAACCTGAGCGGAATCGGCGGACATGCGTCAATACCTAGTAAAGATAACGTGAATCTGATTGCTGCAAAAGTCATGCTAGCCATTGAAAAAAACCAAGCGAAATGGAGTATTACCCCTGTTGCACGCAGTATGATTAAGGGTATTCGTGCACGTTTGCATGGAATGCCAAAGCTGGTTTTAAGTTTATTGTTATTTACTCCAACGATACCCATTGGGTTAAAGCTGGCAGGAGGCGCACGTAAGATTTTCGAACCTCTGCTGCGTACGTCAGTGACGCCAACGGTCATTCGCAGTGGGCTTAAACGTAATGTGATACCTGAGGCCCTTACCCTTGAATATGATATTCGCATGCTGGCCAGCGACAGTGAACAAGATCTGCGTGAGCGTCTGAGAAAAGCTGGGCTAAAAACCGAGCAAATTACGTTAAAATTTTCATCGAGGTCGGCCCGGGAGCCGGATATAAGTCAGTTTTCCCAGTTGAGCGAGATATTGAGCAGGGTAGCACCTGATGCAACGCCAGTACCTATGCTGCTACCGGGCGTAACTGATGGAAGGCATTTTTCTACGTTAGGGATCCAGACATACGGTTTTCTGCCAATGATCATGCCACCAGACATTGCCTTCAACCAGTTGATCCACGGTCGTGATGAGCGCATCTCTCTAGATACCCTGGAGAAAGGAGCGGATGCCATCTTGCAATATATAGAGGGTTATCAGGGATGA",
      "translation": "MQELIFNVVKIAQDLIRIPTVNPPGNEKPAIDYIFDLLTRHGIHCDLYSKDPNRPNLVARIAGRSNNVPPLLLYGHVDVVPVDESSWSTDPFSGEIKNGYLWGRGALDMKGGLAMLIAAFLHYNQSPGEADLILTVLSDEETGGKYGAHFMCEQHANLFQRVQHAIGEFGAFSFYVRGCHFLPIQIQEKIHCSLDINLSGIGGHASIPSKDNVNLIAAKVMLAIEKNQAKWSITPVARSMIKGIRARLHGMPKLVLSLLLFTPTIPIGLKLAGGARKIFEPLLRTSVTPTVIRSGLKRNVIPEALTLEYDIRMLASDSEQDLRERLRKAGLKTEQITLKFSSRSAREPDISQFSQLSEILSRVAPDATPVPMLLPGVTDGRHFSTLGIQTYGFLPMIMPPDIAFNQLIHGRDERISLDTLEKGADAILQYIEGYQG",
      "product": ""
     },
     {
      "start": 47548,
      "end": 48318,
      "strand": -1,
      "locus_tag": "ctg4_39",
      "type": "biosynthetic-additional",
      "description": "<div class=\"focus-intro\">\n <strong><span class=\"serif\">ctg4_39</span></strong><br>\n \n <br>\n Locus tag: <span class=\"serif\">ctg4_39</span><br>\n Protein ID: <span class=\"serif\">None</span><br>\n Gene: <span class=\"serif\">None</span><br>\n \n Location: 47,548 - 48,318,\n (total: 771 nt)<br>\n <br>\n \n  biosynthetic-additional (rule-based-clusters) Abhydrolase_6<br>\n \n  biosynthetic-additional (smcogs) SMCOG1004:thioesterase (Score: 238.5; E-value: 9.2e-73)<br>\n \n</div>\n<div class=\"focus-info\">\n \n  Active site details: <div class=\"collapser collapser-target-ctg4_39 collapser-level-none\"> </div><div class=\"collapser-content\">\n  <dl>\n  \n   <dt><strong>Thioesterase</strong> (18..242)</dt>\n   <dd>\n   \n    active site serine inconclusive<br>\n   \n   </dd>\n  \n  </dl>\n  </div><br>\n \n\n \n\n \n\n\n \n</div>\n<div class=\"focus-urls\">\n <a class=\"wildcard-container\" data-wildcard-attrs=\"href\" href=\"http://blast.ncbi.nlm.nih.gov/Blast.cgi?PAGE=Proteins&PROGRAM=blastp&BLAST_PROGRAMS=blastp&QUERY=@!translation!@&LINK_LOC=protein&PAGE_TYPE=BlastSearch\" target=\"_blank\" data-locus=\"ctg4_39\">NCBI BlastP on this gene</a><br>\n <a href=\"http://www.ncbi.nlm.nih.gov/projects/sviewer/?Db=gene&amp;DbFrom=protein&amp;Cmd=Link&amp;noslider=1&amp;id=gnlXAMFKLOJM_4&amp;from=37548&amp;to=58318\" target=\"_new\">View genomic context</a><br>\n \n  <a href=\"knownclusterblast/region1/ctg4_39_mibig_hits.html\" target=\"_new\">MiBIG Hits</a><br>\n \n \n \n \n</div>\n<div class=\"focus-clipboard\">\n AA sequence: <span class=\"clipboard-copy wildcard-container\" data-locus=\"ctg4_39\" data-wildcard-attrs=\"data-seq\" data-seq=\"@!translation!@\">Copy to clipboard</span><br>\n Nucleotide sequence: <span class=\"clipboard-copy wildcard-container\" data-locus=\"ctg4_39\" data-wildcard-attrs=\"data-seq\" data-seq=\"@!dna!@\">Copy to clipboard</span><br>\n</div>",
      "dna": "ATGAGCGAAAAATTTCTGCGTTTTTATCAGCCAGCAGCCAGTGCACCATTACTGTTAATCTGCTTCCCGCATGCCGGTGGGTCAGCAAGCAGTTTTCGTCAGTGGTCTGATTTTCTCGATAGCTCTGAGGTGGAACTGGCAGTAATACAATACCCAGGCCGGGAAGACCGTTTTGATGAACCTTTAATTAATGATATGTTTGAATTGCTACACGCCTTGCAGCATGCGTTACTGCCGCACCTGAAAGCGCGTCGCTTTGCTTTTCTCGGGCACAGCATGGGTGGCGCAGTCGCGCATGAGCTGGCCCAACTGCTTGCAGCACTCAGCCTGCATCCACAACTGCTAATTATCTCAGGTCGTCAGCCACCTGAGTTTCATAAGCTGGATAGTCGTATTCACCTCAGCAGTGACAAACATATCCTCGAAGAGCTCGTGCGACTCAGTAGCAATAACCAGACATTGTGCCAGCATCCTGAGCTGGCTGAGGTATTGTTACCAATCATTCGCAATGATTACCGCTTGGTTGAAACCTACCGACCACAACCTGCTCGACCACTCTCCTGTCCGATTATGGTGCTGAGTGGCGAAGAGGATAGCGAACTGCCGCTGTCTCAGGCTCAGGCCTGGGCATCCTGCACAACGGAAGAGTGCATCGTACATCGCTTCCCTGGCGATCACTTCTTTATAGCCAGTCAGCGCGCAGCAGTGATTAGCTGCGTAACACGTGAACTACGTAACTATTACGTCACCCCGGCTGAACATAACGTTTAA",
      "translation": "MSEKFLRFYQPAASAPLLLICFPHAGGSASSFRQWSDFLDSSEVELAVIQYPGREDRFDEPLINDMFELLHALQHALLPHLKARRFAFLGHSMGGAVAHELAQLLAALSLHPQLLIISGRQPPEFHKLDSRIHLSSDKHILEELVRLSSNNQTLCQHPELAEVLLPIIRNDYRLVETYRPQPARPLSCPIMVLSGEEDSELPLSQAQAWASCTTEECIVHRFPGDHFFIASQRAAVISCVTRELRNYYVTPAEHNV",
      "product": ""
     },
     {
      "start": 48598,
      "end": 48813,
      "strand": -1,
      "locus_tag": "ctg4_40",
      "type": "other",
      "description": "<div class=\"focus-intro\">\n <strong><span class=\"serif\">ctg4_40</span></strong><br>\n \n <br>\n Locus tag: <span class=\"serif\">ctg4_40</span><br>\n Protein ID: <span class=\"serif\">None</span><br>\n Gene: <span class=\"serif\">None</span><br>\n \n Location: 48,598 - 48,813,\n (total: 216 nt)<br>\n <br>\n \n</div>\n<div class=\"focus-info\">\n \n\n \n\n \n\n\n \n</div>\n<div class=\"focus-urls\">\n <a class=\"wildcard-container\" data-wildcard-attrs=\"href\" href=\"http://blast.ncbi.nlm.nih.gov/Blast.cgi?PAGE=Proteins&PROGRAM=blastp&BLAST_PROGRAMS=blastp&QUERY=@!translation!@&LINK_LOC=protein&PAGE_TYPE=BlastSearch\" target=\"_blank\" data-locus=\"ctg4_40\">NCBI BlastP on this gene</a><br>\n <a href=\"http://www.ncbi.nlm.nih.gov/projects/sviewer/?Db=gene&amp;DbFrom=protein&amp;Cmd=Link&amp;noslider=1&amp;id=gnlXAMFKLOJM_4&amp;from=38598&amp;to=58813\" target=\"_new\">View genomic context</a><br>\n \n \n \n \n</div>\n<div class=\"focus-clipboard\">\n AA sequence: <span class=\"clipboard-copy wildcard-container\" data-locus=\"ctg4_40\" data-wildcard-attrs=\"data-seq\" data-seq=\"@!translation!@\">Copy to clipboard</span><br>\n Nucleotide sequence: <span class=\"clipboard-copy wildcard-container\" data-locus=\"ctg4_40\" data-wildcard-attrs=\"data-seq\" data-seq=\"@!dna!@\">Copy to clipboard</span><br>\n</div>",
      "dna": "ATGACGCCACGCGAAAAACCGCAGAAGCCGGGGTTCGCTGTGTTGATGAAAGCGTTCCTGGGCACCGATCCGTATCAGTGCATTCTTTGCAAAGACCGGTTGCGTTTTGCCGGCGCTATGGCGGGCGAGCACGCCACAAAAATGCTCTCAGACAGGCTGTATCGGATGGCAAAAAAACGATGGCTTCAGGCACCGGCTCTGGATAAGTGCGCCTGA",
      "translation": "MTPREKPQKPGFAVLMKAFLGTDPYQCILCKDRLRFAGAMAGEHATKMLSDRLYRMAKKRWLQAPALDKCA",
      "product": ""
     },
     {
      "start": 48810,
      "end": 49820,
      "strand": -1,
      "locus_tag": "ctg4_41",
      "type": "other",
      "description": "<div class=\"focus-intro\">\n <strong><span class=\"serif\">ctg4_41</span></strong><br>\n \n <br>\n Locus tag: <span class=\"serif\">ctg4_41</span><br>\n Protein ID: <span class=\"serif\">None</span><br>\n Gene: <span class=\"serif\">None</span><br>\n \n Location: 48,810 - 49,820,\n (total: 1011 nt)<br>\n <br>\n \n</div>\n<div class=\"focus-info\">\n \n\n \n\n \n\n\n \n</div>\n<div class=\"focus-urls\">\n <a class=\"wildcard-container\" data-wildcard-attrs=\"href\" href=\"http://blast.ncbi.nlm.nih.gov/Blast.cgi?PAGE=Proteins&PROGRAM=blastp&BLAST_PROGRAMS=blastp&QUERY=@!translation!@&LINK_LOC=protein&PAGE_TYPE=BlastSearch\" target=\"_blank\" data-locus=\"ctg4_41\">NCBI BlastP on this gene</a><br>\n <a href=\"http://www.ncbi.nlm.nih.gov/projects/sviewer/?Db=gene&amp;DbFrom=protein&amp;Cmd=Link&amp;noslider=1&amp;id=gnlXAMFKLOJM_4&amp;from=38810&amp;to=59820\" target=\"_new\">View genomic context</a><br>\n \n \n \n \n</div>\n<div class=\"focus-clipboard\">\n AA sequence: <span class=\"clipboard-copy wildcard-container\" data-locus=\"ctg4_41\" data-wildcard-attrs=\"data-seq\" data-seq=\"@!translation!@\">Copy to clipboard</span><br>\n Nucleotide sequence: <span class=\"clipboard-copy wildcard-container\" data-locus=\"ctg4_41\" data-wildcard-attrs=\"data-seq\" data-seq=\"@!dna!@\">Copy to clipboard</span><br>\n</div>",
      "dna": "ATGTACATACCGCGCCCTGCAAAGCTTCTGTTCCAACACGATGAGGGCTGGGAACGCTTCCTTGAGAAGAATGGCCATCAGCTCACCGATTGGACCAAACTCTCCGTCGAGCGCATGCTTGCCTGCGGAACCTGCGCCATGGGCGTGCGCCGCTATTGCTGCAGTTCACCTGACTGTACGCACTCTCGTTTTCTCTGTCAGACCTGCAAGTCCAGGGCCTGCAGCAGTTGTGGCCTTAAAGGCACCGAGCAATGGATTGCCGAGCAGCAGCACATCCTGCCCGACTGCGACTGGCAACATATCACCTTCACCATGCCGCACCTGCTGTGGCCGTTCTTCAACAACAACTGGCCGCTGCTCAACGACCTCTTTCGCTGCGCCACCCGCGCCATGCTCAGGCACGCGCGAAAGTTGGGTGTCGAGGTCGGCATCTTCTGCGCGCTGCACACCTACGGACGCCAGCTCAATCAGCATCCGCACATCCACGTCTCAATTACCCGGGGCGGACTCGACGTTAAGCACGGCGTCTGGCGCGATCTGTTTTTCAAAAAACAGCAGGTTGAAGCCATCTGGCGTGGTGCCGTTATCCGCCTGCTGCGTGCCAGCTACGATCGCGTTAATCCCGCTAAGCTGCCCAGCTTCGGCCATATCCGCGATGCCAGGCAGTGGAAGCGCTACCTGCAGGCGCAATATCAGCGCCACTGGAAAGTCCACTTCGCCAAAAAGACCCGCGGTGCCTGGCGCAGCGTGAAATACCTGGGCCGTTATCTGAAGCGTCCGCCGGTGGCGGCGTCACAGCTCCGTCATTACCGTGGCGGTTCGGTTGTTCACCAGTATTACGATCACAACACGCAGCAGCACAAACGCCAGAAACTGAGCCAGGAAGAGATGCTGTGGCGTTACATAAGCCACATCCCGGCGCGACATTTTAAAATGGTGGTTACTACGGCTTCCTGGCCAACCGCAAGCGCGGCTCGTTACTGCCGAAAGTCTACGAAGCCCTGGAGATGA",
      "translation": "MYIPRPAKLLFQHDEGWERFLEKNGHQLTDWTKLSVERMLACGTCAMGVRRYCCSSPDCTHSRFLCQTCKSRACSSCGLKGTEQWIAEQQHILPDCDWQHITFTMPHLLWPFFNNNWPLLNDLFRCATRAMLRHARKLGVEVGIFCALHTYGRQLNQHPHIHVSITRGGLDVKHGVWRDLFFKKQQVEAIWRGAVIRLLRASYDRVNPAKLPSFGHIRDARQWKRYLQAQYQRHWKVHFAKKTRGAWRSVKYLGRYLKRPPVAASQLRHYRGGSVVHQYYDHNTQQHKRQKLSQEEMLWRYISHIPARHFKMVVTTASWPTASAARYCRKSTKPWR",
      "product": ""
     },
     {
      "start": 50524,
      "end": 50751,
      "strand": 1,
      "locus_tag": "ctg4_42",
      "type": "other",
      "description": "<div class=\"focus-intro\">\n <strong><span class=\"serif\">ctg4_42</span></strong><br>\n \n <br>\n Locus tag: <span class=\"serif\">ctg4_42</span><br>\n Protein ID: <span class=\"serif\">None</span><br>\n Gene: <span class=\"serif\">None</span><br>\n \n Location: 50,524 - 50,751,\n (total: 228 nt)<br>\n <br>\n \n</div>\n<div class=\"focus-info\">\n \n\n \n\n \n\n\n \n</div>\n<div class=\"focus-urls\">\n <a class=\"wildcard-container\" data-wildcard-attrs=\"href\" href=\"http://blast.ncbi.nlm.nih.gov/Blast.cgi?PAGE=Proteins&PROGRAM=blastp&BLAST_PROGRAMS=blastp&QUERY=@!translation!@&LINK_LOC=protein&PAGE_TYPE=BlastSearch\" target=\"_blank\" data-locus=\"ctg4_42\">NCBI BlastP on this gene</a><br>\n <a href=\"http://www.ncbi.nlm.nih.gov/projects/sviewer/?Db=gene&amp;DbFrom=protein&amp;Cmd=Link&amp;noslider=1&amp;id=gnlXAMFKLOJM_4&amp;from=40524&amp;to=60751\" target=\"_new\">View genomic context</a><br>\n \n \n \n \n</div>\n<div class=\"focus-clipboard\">\n AA sequence: <span class=\"clipboard-copy wildcard-container\" data-locus=\"ctg4_42\" data-wildcard-attrs=\"data-seq\" data-seq=\"@!translation!@\">Copy to clipboard</span><br>\n Nucleotide sequence: <span class=\"clipboard-copy wildcard-container\" data-locus=\"ctg4_42\" data-wildcard-attrs=\"data-seq\" data-seq=\"@!dna!@\">Copy to clipboard</span><br>\n</div>",
      "dna": "TTGAAGTTAATCTTAAAAAATTTAATATTACTCTTGTCAATAATGACTGGTTTTTTATTCCTAAGTGGTGTGGGTATTTATCCGGAATTCTTCACCTTTACACCTTCAGCTGAAGTGTCGAAATTTGTCATCACCATCAGCTCACTGATATCTTTTTCTTTACTGAGTCGTAGAATAATAAAATTAATTTTTAAAAATGACGATAAAATCATCGGTAAAACTGAATGA",
      "translation": "LKLILKNLILLLSIMTGFLFLSGVGIYPEFFTFTPSAEVSKFVITISSLISFSLLSRRIIKLIFKNDDKIIGKTE",
      "product": ""
     },
     {
      "start": 51313,
      "end": 52350,
      "strand": -1,
      "locus_tag": "ctg4_43",
      "type": "other",
      "description": "<div class=\"focus-intro\">\n <strong><span class=\"serif\">ctg4_43</span></strong><br>\n \n <br>\n Locus tag: <span class=\"serif\">ctg4_43</span><br>\n Protein ID: <span class=\"serif\">None</span><br>\n Gene: <span class=\"serif\">None</span><br>\n \n Location: 51,313 - 52,350,\n (total: 1038 nt)<br>\n <br>\n \n  other (smcogs) SMCOG1077:phage integrase family protein (Score: 62; E-value: 1.4e-18)<br>\n \n</div>\n<div class=\"focus-info\">\n \n\n \n\n \n\n\n \n</div>\n<div class=\"focus-urls\">\n <a class=\"wildcard-container\" data-wildcard-attrs=\"href\" href=\"http://blast.ncbi.nlm.nih.gov/Blast.cgi?PAGE=Proteins&PROGRAM=blastp&BLAST_PROGRAMS=blastp&QUERY=@!translation!@&LINK_LOC=protein&PAGE_TYPE=BlastSearch\" target=\"_blank\" data-locus=\"ctg4_43\">NCBI BlastP on this gene</a><br>\n <a href=\"http://www.ncbi.nlm.nih.gov/projects/sviewer/?Db=gene&amp;DbFrom=protein&amp;Cmd=Link&amp;noslider=1&amp;id=gnlXAMFKLOJM_4&amp;from=41313&amp;to=62350\" target=\"_new\">View genomic context</a><br>\n \n \n \n \n</div>\n<div class=\"focus-clipboard\">\n AA sequence: <span class=\"clipboard-copy wildcard-container\" data-locus=\"ctg4_43\" data-wildcard-attrs=\"data-seq\" data-seq=\"@!translation!@\">Copy to clipboard</span><br>\n Nucleotide sequence: <span class=\"clipboard-copy wildcard-container\" data-locus=\"ctg4_43\" data-wildcard-attrs=\"data-seq\" data-seq=\"@!dna!@\">Copy to clipboard</span><br>\n</div>",
      "dna": "ATGACTCAGATTGCCGGGTTCAGCAGCCCCAACTTGCTGACATCAATGGATGAAGACATTTCGCAAAGACTCGCCTCCTTCGTTAACCAGCGAGAGGCATTCTCGTCTAACACGTGGAAACAGCTCCTCAGCATCATGCGGGTGTGTTGGCGCTGGGCACAAGAAAACCATCGTTCATTCCTGCCGATGTTGGCGGAAGATCTGCAGGATTATCTGCTGCATCTGCAGAATGCTGGCCGGGCAGCGTCTACGATTTCAACGCATGCAGCTCTAATTTCTATGTTACACCGTAACGCCGGCTTCATTCCCCCTAACGTCTCGCCCGTTGTGGTGCGTGCCAGGAAGAAAATTAACCGTAAGGCAGTATCATCCGGTGAACGTACTGGCCAGGCGGTACCCTTCTGCAGGGTAGACCTCAATCGGCTTGATAAAATATGGCAAGCTTCACCTCGCCTGCAGCTGAAACGTGATTTGGCATTTTTGCATGTGGCATATAGTACACTTCTTCGAATGAGCGAGATGTCGCGCCTGCGAGTGAGAGATATTAACCGAACTGAGGACGGCCGAATCATCCTTGATGTCGGTTGGACTAAAACCATTCTTCATTCTGGTGGCATTGTTAAAGCGTTGAGTGCTCGCTCATCTCAGCGTTTAACAGAATGGATTGACGCCGCCGGACTGAACGACGAACCTGATGCGGTGCTGTTCTGCCCTATTCACCGTTCTAATAAGATTGTCAGTGTGACTACGACCCCTATGAGTGCGCCGAGTCTTGAAGATATCTTTTGTCGCGCCCGAAAAGCGATCTGCGAAAAAGAGCATGTGAAAACCAACAAGGGACGTTACGCAGGCTGGAGCGGACACAGTGCGCGCGTGGGGGCCGCACAGGATATGGCCAGAAAGGGCGTTCCACTCGCCCAGATTATGCAGGAAGGCACCTGGACTCAAACCCAGACTGTGATGCGCTATATACGTATGGTTGAAGCGCATAAAGGCGCAATGGTTGCACTGATGGAAGAAGATGACGGTGTAATTTAA",
      "translation": "MTQIAGFSSPNLLTSMDEDISQRLASFVNQREAFSSNTWKQLLSIMRVCWRWAQENHRSFLPMLAEDLQDYLLHLQNAGRAASTISTHAALISMLHRNAGFIPPNVSPVVVRARKKINRKAVSSGERTGQAVPFCRVDLNRLDKIWQASPRLQLKRDLAFLHVAYSTLLRMSEMSRLRVRDINRTEDGRIILDVGWTKTILHSGGIVKALSARSSQRLTEWIDAAGLNDEPDAVLFCPIHRSNKIVSVTTTPMSAPSLEDIFCRARKAICEKEHVKTNKGRYAGWSGHSARVGAAQDMARKGVPLAQIMQEGTWTQTQTVMRYIRMVEAHKGAMVALMEEDDGVI",
      "product": ""
     },
     {
      "start": 52825,
      "end": 54045,
      "strand": -1,
      "locus_tag": "ctg4_44",
      "type": "other",
      "description": "<div class=\"focus-intro\">\n <strong><span class=\"serif\">ctg4_44</span></strong><br>\n \n <br>\n Locus tag: <span class=\"serif\">ctg4_44</span><br>\n Protein ID: <span class=\"serif\">None</span><br>\n Gene: <span class=\"serif\">None</span><br>\n \n Location: 52,825 - 54,045,\n (total: 1221 nt)<br>\n <br>\n \n</div>\n<div class=\"focus-info\">\n \n\n \n\n \n\n\n \n</div>\n<div class=\"focus-urls\">\n <a class=\"wildcard-container\" data-wildcard-attrs=\"href\" href=\"http://blast.ncbi.nlm.nih.gov/Blast.cgi?PAGE=Proteins&PROGRAM=blastp&BLAST_PROGRAMS=blastp&QUERY=@!translation!@&LINK_LOC=protein&PAGE_TYPE=BlastSearch\" target=\"_blank\" data-locus=\"ctg4_44\">NCBI BlastP on this gene</a><br>\n <a href=\"http://www.ncbi.nlm.nih.gov/projects/sviewer/?Db=gene&amp;DbFrom=protein&amp;Cmd=Link&amp;noslider=1&amp;id=gnlXAMFKLOJM_4&amp;from=42825&amp;to=64045\" target=\"_new\">View genomic context</a><br>\n \n \n \n \n</div>\n<div class=\"focus-clipboard\">\n AA sequence: <span class=\"clipboard-copy wildcard-container\" data-locus=\"ctg4_44\" data-wildcard-attrs=\"data-seq\" data-seq=\"@!translation!@\">Copy to clipboard</span><br>\n Nucleotide sequence: <span class=\"clipboard-copy wildcard-container\" data-locus=\"ctg4_44\" data-wildcard-attrs=\"data-seq\" data-seq=\"@!dna!@\">Copy to clipboard</span><br>\n</div>",
      "dna": "ATGATGAAAAATCTGCCCGTATCGCTGTGCCTGGCCCTGTTGCTCTGGGGAATACTGTCTGGTTTCTCGCGTGCCGCCGATGAGATCACCTTCTGGGACAGCCCGCGTCATGGAGGCAACAGCTTTAACCGCCTGCCGCCGGACAAGGCCTATTTTGCTGCATTACGTGGCTACGGTGCCAGCTGGGTACGTTTGTCCTATGACAAATGGCACCCCCAGCAGCGTGACTTTCTGATGGGCGATGCTGATCATTATCGGGGGCTACAGCCTGCGGATCTCAGCACGCTGAAGGCCACGCTAAAAAAAGCACATGATTCAGGCCTCAAAGTAGTCATCTCCCCGCTGAGCCTGCCCGGTATGCGCTGGTCGCAAAATAACGGGGGGAAATTTGATGACCGTTTGTGGCAGGACAAAAGCTACTGGAAGCAGAGTGCGGCTTTCTGGCGCGACCTGGCTGCGGCGCTGAAGGATGTTCCCGGGGTGGCAGCCTATAACCTGATTAATGAGCCCGCACCAGAAAAGCGTGCCGGGCTTGCCGAACACGCCGGCATCGAAGAGATGCAGCGCTGGTACCAGCATTATCAGGGCAGCGCACGCGATCTGCCGGCATTTTATCAGATGCTGATTAGCGCTATTCGCGAAGTAGATCCGCTTACGCCTGTCATGGTAGACGGTGGTTGGTATGGTGCAGCTGACGGGTTTGGCTACTGGCCCGCGGCGTTGGACGACACGCGTGTGCTGTACAGTTTTCATATGTATGAACCCTACGCCGCCACCAGTGGGCCAAATCTTAAGCGCAAAAAACCGTACTCGTATCCCGGAGTGGTCCTCTTCGGTACGGGAAAAGAGATGTGGAACGCGCAGCGCGTAGCACAGTATCTGCAACAACCTTTTATTTGGGCTGAACAACAGCATATACCGGCCAGCCGGATGGTAGCCGGAGAGTTCGGCTGTATCCGCATGCTGCCGGGATGCCAGCAGTACCTGGAGGATGTGCTGCAGGTACTGGATAAAAAGCAGTCGCACTGGGCCTTTTACAGCTTCCGCGAAGACAGCTGGGATGCCATGGACTACGAACTCGGCAAACGTAAGGTGCCGTGGTCGTACTGGCAGGCCATGGAGCAACATACTGCGGACACCTTACCGCGTCATCCGGGGCCTGAGTTTGAACCCATTCGCCAGCGTCTGGAGCACGGCAGAATAAAAGCTGGCCCGAAATGA",
      "translation": "MMKNLPVSLCLALLLWGILSGFSRAADEITFWDSPRHGGNSFNRLPPDKAYFAALRGYGASWVRLSYDKWHPQQRDFLMGDADHYRGLQPADLSTLKATLKKAHDSGLKVVISPLSLPGMRWSQNNGGKFDDRLWQDKSYWKQSAAFWRDLAAALKDVPGVAAYNLINEPAPEKRAGLAEHAGIEEMQRWYQHYQGSARDLPAFYQMLISAIREVDPLTPVMVDGGWYGAADGFGYWPAALDDTRVLYSFHMYEPYAATSGPNLKRKKPYSYPGVVLFGTGKEMWNAQRVAQYLQQPFIWAEQQHIPASRMVAGEFGCIRMLPGCQQYLEDVLQVLDKKQSHWAFYSFREDSWDAMDYELGKRKVPWSYWQAMEQHTADTLPRHPGPEFEPIRQRLEHGRIKAGPK",
      "product": ""
     },
     {
      "start": 54137,
      "end": 54964,
      "strand": -1,
      "locus_tag": "ctg4_45",
      "type": "other",
      "description": "<div class=\"focus-intro\">\n <strong><span class=\"serif\">ctg4_45</span></strong><br>\n \n <br>\n Locus tag: <span class=\"serif\">ctg4_45</span><br>\n Protein ID: <span class=\"serif\">None</span><br>\n Gene: <span class=\"serif\">None</span><br>\n \n Location: 54,137 - 54,964,\n (total: 828 nt)<br>\n <br>\n \n</div>\n<div class=\"focus-info\">\n \n\n \n\n \n\n\n \n</div>\n<div class=\"focus-urls\">\n <a class=\"wildcard-container\" data-wildcard-attrs=\"href\" href=\"http://blast.ncbi.nlm.nih.gov/Blast.cgi?PAGE=Proteins&PROGRAM=blastp&BLAST_PROGRAMS=blastp&QUERY=@!translation!@&LINK_LOC=protein&PAGE_TYPE=BlastSearch\" target=\"_blank\" data-locus=\"ctg4_45\">NCBI BlastP on this gene</a><br>\n <a href=\"http://www.ncbi.nlm.nih.gov/projects/sviewer/?Db=gene&amp;DbFrom=protein&amp;Cmd=Link&amp;noslider=1&amp;id=gnlXAMFKLOJM_4&amp;from=44137&amp;to=64964\" target=\"_new\">View genomic context</a><br>\n \n \n \n \n</div>\n<div class=\"focus-clipboard\">\n AA sequence: <span class=\"clipboard-copy wildcard-container\" data-locus=\"ctg4_45\" data-wildcard-attrs=\"data-seq\" data-seq=\"@!translation!@\">Copy to clipboard</span><br>\n Nucleotide sequence: <span class=\"clipboard-copy wildcard-container\" data-locus=\"ctg4_45\" data-wildcard-attrs=\"data-seq\" data-seq=\"@!dna!@\">Copy to clipboard</span><br>\n</div>",
      "dna": "ATGCGTCCGTTTCTAACGTTTATCGTCGGGCTGCTTCTCCCCACTGGAATCGCAGCCGTCACGCTGCCCGCCACGCCGCTGACACCGCTCTATCACGCGCTTCTCACTAAGCGCAGCGATCTGGCCTGGCAACAGCTGCTTATCAGCTGGCCTCAGATAAGTAGTGCGGCGCAGCGTGATGCATGGCTACAGGCGCTGGATGCATTGATCACAGTCCAGTGTGGCAATGACCTGCCGGTAGCAATCCCGGACTGGCTGGATCACCCCTCGTTGTCGCTGATCCAGCGCGATATGCCCCTCAACCGTATTTACCGGGTGCAGCTGAGTGGGAACAGCCCGTCTCGTCAGTTACGTGTCGTGCTCTCTTCCCCGGACGGCAGGGATTTAATGGCGGGAGCTGAGCAAGAATATAACGGCAGTGATGGGTTCAGCATTCAAAGCCAGGACCTGAATAAACCGTTAGCCGCCGGTATCTATCTGCTGACGGTGCGTTCCGGCAGTGAAATGTGGCAGCAGCCGCTGGCTTTACAGGGCAGCAACCATCTTAACTGGATACAGCTTCAGCAGGGAAAGATTAAGCTACATCCTCCGACAGTAGCGGCTTCCTGCCCTGCTCCCTGGCTGGAGCAGGCACTGTTAAGGCGCGATAGCTTTGCGCAGGTAGCGTGGCATCGCAGCGATGACCTCCAGCTACATAACTGGCCGCCGCGTGATGATGCAGAAAATTTATGGGGCACTGCTTCCGTGATCCGCGTGGAAGCGCGGGGCGGGGTCACGCTGCGTTTTGAACACCGCATGGCCGGACCGCTACTCACGCTGAAAAACTGA",
      "translation": "MRPFLTFIVGLLLPTGIAAVTLPATPLTPLYHALLTKRSDLAWQQLLISWPQISSAAQRDAWLQALDALITVQCGNDLPVAIPDWLDHPSLSLIQRDMPLNRIYRVQLSGNSPSRQLRVVLSSPDGRDLMAGAEQEYNGSDGFSIQSQDLNKPLAAGIYLLTVRSGSEMWQQPLALQGSNHLNWIQLQQGKIKLHPPTVAASCPAPWLEQALLRRDSFAQVAWHRSDDLQLHNWPPRDDAENLWGTASVIRVEARGGVTLRFEHRMAGPLLTLKN",
      "product": ""
     },
     {
      "start": 54964,
      "end": 55620,
      "strand": -1,
      "locus_tag": "ctg4_46",
      "type": "regulatory",
      "description": "<div class=\"focus-intro\">\n <strong><span class=\"serif\">ctg4_46</span></strong><br>\n \n <br>\n Locus tag: <span class=\"serif\">ctg4_46</span><br>\n Protein ID: <span class=\"serif\">None</span><br>\n Gene: <span class=\"serif\">None</span><br>\n \n Location: 54,964 - 55,620,\n (total: 657 nt)<br>\n <br>\n \n  regulatory (smcogs) SMCOG1008:response regulator (Score: 142.6; E-value: 2.3e-43)<br>\n \n</div>\n<div class=\"focus-info\">\n \n\n \n\n \n\n\n \n</div>\n<div class=\"focus-urls\">\n <a class=\"wildcard-container\" data-wildcard-attrs=\"href\" href=\"http://blast.ncbi.nlm.nih.gov/Blast.cgi?PAGE=Proteins&PROGRAM=blastp&BLAST_PROGRAMS=blastp&QUERY=@!translation!@&LINK_LOC=protein&PAGE_TYPE=BlastSearch\" target=\"_blank\" data-locus=\"ctg4_46\">NCBI BlastP on this gene</a><br>\n <a href=\"http://www.ncbi.nlm.nih.gov/projects/sviewer/?Db=gene&amp;DbFrom=protein&amp;Cmd=Link&amp;noslider=1&amp;id=gnlXAMFKLOJM_4&amp;from=44964&amp;to=65620\" target=\"_new\">View genomic context</a><br>\n \n  <a href=\"knownclusterblast/region1/ctg4_46_mibig_hits.html\" target=\"_new\">MiBIG Hits</a><br>\n \n \n \n \n</div>\n<div class=\"focus-clipboard\">\n AA sequence: <span class=\"clipboard-copy wildcard-container\" data-locus=\"ctg4_46\" data-wildcard-attrs=\"data-seq\" data-seq=\"@!translation!@\">Copy to clipboard</span><br>\n Nucleotide sequence: <span class=\"clipboard-copy wildcard-container\" data-locus=\"ctg4_46\" data-wildcard-attrs=\"data-seq\" data-seq=\"@!dna!@\">Copy to clipboard</span><br>\n</div>",
      "dna": "GTGACAAGCAATAATACGCTGTTGCTGATAGAGGACGATCTTGCACTTGGTGAGGGGTTGACCTCCTTCCTGCGGCAGGAAGGGTTTATCTGCCACTGGACGCGCGAAACAGCAGCGGTATCGCACCTGTGGAATCTGGCCGGGCTGGTTATCCTCGACCGGCAGTTATCCGACGGTGACAGCCTGCGTTTTCTCCCGCGATGGCTGGCAAAAAAAGCGCTGCCGGTGATTGTGCTGACCGCTCGCGCCAGTATTGATGACCGGGTTGATGGTCTTGAAGCCGGGGCCCGCGACTATCTGACTAAACCTTTTGCGCATGTCGAACTACTGGCGCGCATTCGTGCTCAGTTGCGTACATTGGGCGAGGGGCAGCTTACGGTCGGGGAACTTCAGCTTTTCCCATCAAGGCAGGCCGTGATTTGGCAAAAAAGAGAGGTTACCCTGACGGCAACGGAATTCTCACTCCTGTCAACGCTGGTGCAAATGACCGGACGGGTGTTTACCCGTGACGAACTGCTGAATCAGGTCTGGGGCTACCAAAGTTTTCCCTCGACCCGCACCGTGGATACCCATATTTTACAGCTGCGGCAGAAGCTGCCGGATATCGCTATCAGCAGCGTGCGCGGTGTCGGTTATCGTCTGGAAAAACTGCCTTGA",
      "translation": "VTSNNTLLLIEDDLALGEGLTSFLRQEGFICHWTRETAAVSHLWNLAGLVILDRQLSDGDSLRFLPRWLAKKALPVIVLTARASIDDRVDGLEAGARDYLTKPFAHVELLARIRAQLRTLGEGQLTVGELQLFPSRQAVIWQKREVTLTATEFSLLSTLVQMTGRVFTRDELLNQVWGYQSFPSTRTVDTHILQLRQKLPDIAISSVRGVGYRLEKLP",
      "product": ""
     },
     {
      "start": 55607,
      "end": 57007,
      "strand": -1,
      "locus_tag": "ctg4_47",
      "type": "regulatory",
      "description": "<div class=\"focus-intro\">\n <strong><span class=\"serif\">ctg4_47</span></strong><br>\n \n <br>\n Locus tag: <span class=\"serif\">ctg4_47</span><br>\n Protein ID: <span class=\"serif\">None</span><br>\n Gene: <span class=\"serif\">None</span><br>\n \n Location: 55,607 - 57,007,\n (total: 1401 nt)<br>\n <br>\n \n  regulatory (smcogs) SMCOG1003:sensor histidine kinase (Score: 52.3; E-value: 8.3e-16)<br>\n \n</div>\n<div class=\"focus-info\">\n \n\n \n\n \n\n\n \n</div>\n<div class=\"focus-urls\">\n <a class=\"wildcard-container\" data-wildcard-attrs=\"href\" href=\"http://blast.ncbi.nlm.nih.gov/Blast.cgi?PAGE=Proteins&PROGRAM=blastp&BLAST_PROGRAMS=blastp&QUERY=@!translation!@&LINK_LOC=protein&PAGE_TYPE=BlastSearch\" target=\"_blank\" data-locus=\"ctg4_47\">NCBI BlastP on this gene</a><br>\n <a href=\"http://www.ncbi.nlm.nih.gov/projects/sviewer/?Db=gene&amp;DbFrom=protein&amp;Cmd=Link&amp;noslider=1&amp;id=gnlXAMFKLOJM_4&amp;from=45607&amp;to=67007\" target=\"_new\">View genomic context</a><br>\n \n  <a href=\"knownclusterblast/region1/ctg4_47_mibig_hits.html\" target=\"_new\">MiBIG Hits</a><br>\n \n \n \n \n</div>\n<div class=\"focus-clipboard\">\n AA sequence: <span class=\"clipboard-copy wildcard-container\" data-locus=\"ctg4_47\" data-wildcard-attrs=\"data-seq\" data-seq=\"@!translation!@\">Copy to clipboard</span><br>\n Nucleotide sequence: <span class=\"clipboard-copy wildcard-container\" data-locus=\"ctg4_47\" data-wildcard-attrs=\"data-seq\" data-seq=\"@!dna!@\">Copy to clipboard</span><br>\n</div>",
      "dna": "ATGGAACGAAGCAAGATGCTGTCGCTGCTGACAGTCTGTTCACTGTTGATCGCCGCCTGTGCGCCGCTGCCGCTTTCTCAGTCTGCCGAACAGTTTTTCTCCGCGCTCGAACAGGCTCCGACTCGCATAGCGATCCCGCTCAGCACGCTGCAACAGCTGGACCCGTTGCTATTACGCCCTTCTTCACTTTATCCCGACTTTGACGACGTGCCATTACCGGTATTGTCGGCGTTGTACCATTATCAGCAGCGCTGTACCGGGTCACTTCGTGAGGTACCCAGGGCGAGCCGTCAGCTGGCGCTGGCATTGTGTCATGACACGCTGCTTACGGCTGACTGGTTTGCCGCACATCCCGTCTCTCCGCTTGGAGGAAGCAACGCCTGGTACTACTTGCAGCGCCACCCTGAGCAGCGTGCTGCGCTGGAAAAGGTGCTACACGTGCGGGAAAGACCGCAGGCGCTGGGAGGCATTGGCCTGCTATCTGATGAGAACCTTGATGCGTTGGCAAGTGGGCAGGGCTGGCTGATGCAGAACGGCACGCTGTGGCGATTACATCATCAACAGTGGCTGCTATACGCGCCCCAGGTCTGGCAGCCACTAGCCAGACGCGCAGGAATAACATTACTTGCTGCTGGCGGGCGTTGTGATATTGCCCTGAGCACGCTTTGCATCATACCAGGCGTTGAGAGCAGCGCAGGCTGGCGATCGTTACTGACCGGTGCGGCAATCATGGCGTCTGTATCCCTGATCTGGTTTGCCTGGCAGCGGCGACGTTTGCAGCAGCGGCATCGCTTTATCCTGCAGATGCTGACGCATGAACTGCGCACGCCCATCGCCCGCCTGGGCAACGTGGTGGAAGATTTTCGTCGTGATTTCGACACTCTGCCGCTGCCTGCACAGTCCGGTTTTGCCGCGCTGGCGGATTGCGTGCAGCGCATGCGGCAGATGGCTGAAGCCAGCCAGCACTATCTGACTGGTGACAGTCGGCGGAAGGTGCTGGAGGCCCCCACCGCGCTGTTACTGAGCGACTGGCTTAGCCATATAACGGGATGCTGGCCCGGGCTGACGTTTTGCCTCGCCAGCGATCGCCGGGTCGCACTGCCAATATATTGGGTCACCCTGTGTCTGAATAACCTCTTGGATAATGCCTTTCGCCACGGACGCGCCCCGGTTCGTCTGAGCGCAGAGTGGGGTAAAGGGCGGCTCACTTTGCGGGTGACGGATGCAGGTTCACTGCAGTCACCGCGTTTACCCCACCTGGGGCGGTCTCTTTCAGCGCAGTCCGGGATGGGCCTCGGACTGGCGATTGTCAGACGCATTATCTGGCGACTTAAGGGGCGCCTGACGCTCAGCGGGCCACCTACCACCTTCACTCTGGAGCTGCCTTGTGACAAGCAATAA",
      "translation": "MERSKMLSLLTVCSLLIAACAPLPLSQSAEQFFSALEQAPTRIAIPLSTLQQLDPLLLRPSSLYPDFDDVPLPVLSALYHYQQRCTGSLREVPRASRQLALALCHDTLLTADWFAAHPVSPLGGSNAWYYLQRHPEQRAALEKVLHVRERPQALGGIGLLSDENLDALASGQGWLMQNGTLWRLHHQQWLLYAPQVWQPLARRAGITLLAAGGRCDIALSTLCIIPGVESSAGWRSLLTGAAIMASVSLIWFAWQRRRLQQRHRFILQMLTHELRTPIARLGNVVEDFRRDFDTLPLPAQSGFAALADCVQRMRQMAEASQHYLTGDSRRKVLEAPTALLLSDWLSHITGCWPGLTFCLASDRRVALPIYWVTLCLNNLLDNAFRHGRAPVRLSAEWGKGRLTLRVTDAGSLQSPRLPHLGRSLSAQSGMGLGLAIVRRIIWRLKGRLTLSGPPTTFTLELPCDKQ",
      "product": ""
     },
     {
      "start": 57391,
      "end": 57708,
      "strand": 1,
      "locus_tag": "ctg4_48",
      "type": "other",
      "description": "<div class=\"focus-intro\">\n <strong><span class=\"serif\">ctg4_48</span></strong><br>\n \n <br>\n Locus tag: <span class=\"serif\">ctg4_48</span><br>\n Protein ID: <span class=\"serif\">None</span><br>\n Gene: <span class=\"serif\">None</span><br>\n \n Location: 57,391 - 57,708,\n (total: 318 nt)<br>\n <br>\n \n</div>\n<div class=\"focus-info\">\n \n\n \n\n \n\n\n \n</div>\n<div class=\"focus-urls\">\n <a class=\"wildcard-container\" data-wildcard-attrs=\"href\" href=\"http://blast.ncbi.nlm.nih.gov/Blast.cgi?PAGE=Proteins&PROGRAM=blastp&BLAST_PROGRAMS=blastp&QUERY=@!translation!@&LINK_LOC=protein&PAGE_TYPE=BlastSearch\" target=\"_blank\" data-locus=\"ctg4_48\">NCBI BlastP on this gene</a><br>\n <a href=\"http://www.ncbi.nlm.nih.gov/projects/sviewer/?Db=gene&amp;DbFrom=protein&amp;Cmd=Link&amp;noslider=1&amp;id=gnlXAMFKLOJM_4&amp;from=47391&amp;to=67708\" target=\"_new\">View genomic context</a><br>\n \n \n \n \n</div>\n<div class=\"focus-clipboard\">\n AA sequence: <span class=\"clipboard-copy wildcard-container\" data-locus=\"ctg4_48\" data-wildcard-attrs=\"data-seq\" data-seq=\"@!translation!@\">Copy to clipboard</span><br>\n Nucleotide sequence: <span class=\"clipboard-copy wildcard-container\" data-locus=\"ctg4_48\" data-wildcard-attrs=\"data-seq\" data-seq=\"@!dna!@\">Copy to clipboard</span><br>\n</div>",
      "dna": "ATGGATTTAACCCTTAGTAAACCCGGCGAAGTTGTTAAGCTGCTCTGCGAGCGGCTACGCAAAGAGCGCCTGACGCAGCAGATGACGCAGGCCGACGTCGCGTCGCGGGCGGGGATTGGCGTCAATACGGTGTCAAACCTCGAAGCCGGGCGCAACGTGGGGTTTGAAAATCTGGTACGGGTGGCGATGGTGCTTGGGCGCGGGAAAGAGCTGGAGGCGCTGTTTATGCCTCAGATCGACAGCATCGACGATCTTCTGCGTTACGAGAAGAGTACTGCACGCCAGCGCGTAAAAAGGAGTTCAACCCATGGTCAGTAA",
      "translation": "MDLTLSKPGEVVKLLCERLRKERLTQQMTQADVASRAGIGVNTVSNLEAGRNVGFENLVRVAMVLGRGKELEALFMPQIDSIDDLLRYEKSTARQRVKRSSTHGQ",
      "product": ""
     },
     {
      "start": 57698,
      "end": 58963,
      "strand": 1,
      "locus_tag": "ctg4_49",
      "type": "other",
      "description": "<div class=\"focus-intro\">\n <strong><span class=\"serif\">ctg4_49</span></strong><br>\n \n <br>\n Locus tag: <span class=\"serif\">ctg4_49</span><br>\n Protein ID: <span class=\"serif\">None</span><br>\n Gene: <span class=\"serif\">None</span><br>\n \n Location: 57,698 - 58,963,\n (total: 1266 nt)<br>\n <br>\n \n</div>\n<div class=\"focus-info\">\n \n\n \n\n \n\n\n \n</div>\n<div class=\"focus-urls\">\n <a class=\"wildcard-container\" data-wildcard-attrs=\"href\" href=\"http://blast.ncbi.nlm.nih.gov/Blast.cgi?PAGE=Proteins&PROGRAM=blastp&BLAST_PROGRAMS=blastp&QUERY=@!translation!@&LINK_LOC=protein&PAGE_TYPE=BlastSearch\" target=\"_blank\" data-locus=\"ctg4_49\">NCBI BlastP on this gene</a><br>\n <a href=\"http://www.ncbi.nlm.nih.gov/projects/sviewer/?Db=gene&amp;DbFrom=protein&amp;Cmd=Link&amp;noslider=1&amp;id=gnlXAMFKLOJM_4&amp;from=47698&amp;to=68963\" target=\"_new\">View genomic context</a><br>\n \n \n \n \n</div>\n<div class=\"focus-clipboard\">\n AA sequence: <span class=\"clipboard-copy wildcard-container\" data-locus=\"ctg4_49\" data-wildcard-attrs=\"data-seq\" data-seq=\"@!translation!@\">Copy to clipboard</span><br>\n Nucleotide sequence: <span class=\"clipboard-copy wildcard-container\" data-locus=\"ctg4_49\" data-wildcard-attrs=\"data-seq\" data-seq=\"@!dna!@\">Copy to clipboard</span><br>\n</div>",
      "dna": "ATGGTCAGTAAAGTCGATGTTTACTACGAGGGCTGGGGTGAACGATGGCAGTGGGGAACGCTGGTGTCATCGATCGCGTTAACCGGTCGCCCGCTGATCATGTTTGAATACAGCGAAGAGGCGGCGCGGCGCGGACTGGAGCTTTCGTCGCTCCGCCTGGCGCTTAAAGGGCCGCGGCTGCGCAGAGATTTCCCCGCGCATCAGCTTGGCTTACCCGGCCCGGTTTACGATGCGCTGCCCGATGGTTGGGGCATGCTGCTAATGGATCGCCTGTTTCGCCAGCGCGGGCTGAATGCAGCGCGCATTGGCCCGCTTGAACGGCTGACTTACATCGGTAGCAATGCGATGGGGGCAATGTCGTTTGAACCTTCACAATCGGAAGCTGCTGCCCTGGCGCAGGATATTACGCTGTCGAAGCTGGCGACGGAGGTTCAGGAAGTTCTGGACGGCGAAGGTGGCGCATTTCTGCAGCGGCTACTCCAGATGGGCGGGTCGCCTCAGGGTGCGAGGCCGAAAGCGCTACTGTACCGCGATCCGGCCAGCGGCCATTTCACCACTGCCGCCTCTGTACAACTGGAGGCCTGGCTGATTAAATTTCCCGCCCGCCAGGAACATCCTGAAGTGTGCGCGATTGAGGCGGTGTATGCACAGTGCCTGCGCGAGTGTCAGATCGATACGCCTGACACCGCTTATTTCTCTCTGCCTAATGGTCAGGCGGCGTTTGCCTCAAAACGGTTTGACCGCCAGAACGGATTGCGGGTGCCGATGCAGAGCCTTGCGGCCTACACCGGGGCCAATTATCAGGTACCCGGCGCGCTGGATTACACCAGCTTCCTGCGTGCAACACAGCTGTGTACCAACGACGTACGCCAGAAAGCCCTGGCTTTTGAGCGCGTCGTGTTCAATATCGTGTTCAATAACCGCGACGATCATCCGAAAAATTTTGCTTACACCATGACGCACAACGGCCAGTGGCAGCTGGCACCGGCCTACGATGTCACCTGGTGCGAGGGACCGGGTGGTTATCATCAAATGGACGTAATGGGCGAAGCGTTACAGATTGGCCGTGAACATCTCCTGGCGCTTGCTGAGCAGGAAGCCGAGCTGAGTTCGCAGCAGGCGGGTAATATTATTGCGAAGTGCTGTGATGTGGCAGCGGGCTTTGCGCTGAAGGCTGGCGATATGTTCCCCGGCCAAATCACCGGGGAAACGTTGCGTACCCTGCAGGCGCGGATGGATGACAACATTAAACGGTTAGGCCGCTAG",
      "translation": "MVSKVDVYYEGWGERWQWGTLVSSIALTGRPLIMFEYSEEAARRGLELSSLRLALKGPRLRRDFPAHQLGLPGPVYDALPDGWGMLLMDRLFRQRGLNAARIGPLERLTYIGSNAMGAMSFEPSQSEAAALAQDITLSKLATEVQEVLDGEGGAFLQRLLQMGGSPQGARPKALLYRDPASGHFTTAASVQLEAWLIKFPARQEHPEVCAIEAVYAQCLRECQIDTPDTAYFSLPNGQAAFASKRFDRQNGLRVPMQSLAAYTGANYQVPGALDYTSFLRATQLCTNDVRQKALAFERVVFNIVFNNRDDHPKNFAYTMTHNGQWQLAPAYDVTWCEGPGGYHQMDVMGEALQIGREHLLALAEQEAELSSQQAGNIIAKCCDVAAGFALKAGDMFPGQITGETLRTLQARMDDNIKRLGR",
      "product": ""
     },
     {
      "start": 58952,
      "end": 60445,
      "strand": -1,
      "locus_tag": "ctg4_50",
      "type": "other",
      "description": "<div class=\"focus-intro\">\n <strong><span class=\"serif\">ctg4_50</span></strong><br>\n \n <br>\n Locus tag: <span class=\"serif\">ctg4_50</span><br>\n Protein ID: <span class=\"serif\">None</span><br>\n Gene: <span class=\"serif\">None</span><br>\n \n Location: 58,952 - 60,445,\n (total: 1494 nt)<br>\n <br>\n \n</div>\n<div class=\"focus-info\">\n \n\n \n\n \n\n\n \n</div>\n<div class=\"focus-urls\">\n <a class=\"wildcard-container\" data-wildcard-attrs=\"href\" href=\"http://blast.ncbi.nlm.nih.gov/Blast.cgi?PAGE=Proteins&PROGRAM=blastp&BLAST_PROGRAMS=blastp&QUERY=@!translation!@&LINK_LOC=protein&PAGE_TYPE=BlastSearch\" target=\"_blank\" data-locus=\"ctg4_50\">NCBI BlastP on this gene</a><br>\n <a href=\"http://www.ncbi.nlm.nih.gov/projects/sviewer/?Db=gene&amp;DbFrom=protein&amp;Cmd=Link&amp;noslider=1&amp;id=gnlXAMFKLOJM_4&amp;from=48952&amp;to=70445\" target=\"_new\">View genomic context</a><br>\n \n  <a href=\"knownclusterblast/region1/ctg4_50_mibig_hits.html\" target=\"_new\">MiBIG Hits</a><br>\n \n \n \n \n</div>\n<div class=\"focus-clipboard\">\n AA sequence: <span class=\"clipboard-copy wildcard-container\" data-locus=\"ctg4_50\" data-wildcard-attrs=\"data-seq\" data-seq=\"@!translation!@\">Copy to clipboard</span><br>\n Nucleotide sequence: <span class=\"clipboard-copy wildcard-container\" data-locus=\"ctg4_50\" data-wildcard-attrs=\"data-seq\" data-seq=\"@!dna!@\">Copy to clipboard</span><br>\n</div>",
      "dna": "ATGAATAACATTACCTGGGGTGATGCCCCGCTGCGCTGGCCGGATGTGGCCAGCGTTGCGCGCCATAATGCCACGCTGCAGCTAAGTGAAGCCGCCTGGCAGCGCATTAGCAACGCGCGCGAGATCGTTAATTTGATCGTCACCGAACGGCAGATTGCCTATGGCATCAACACCGGGCTTGGCGCGCTGTGCGACATTATTCTGGAACCCGATCAGCTGAGCCAGCTGTCGCGCAATACCCTGATGAGCCACGCCTGCGGCGTTGGTCCGGTATTGAGCGACGTGCAGGCTCGGGCGATTATCTGCGCCGCCATTGCCAACTTCAGTCACGGCAAATCGGGCGTCTCCCCGCACGTGGTGCAGGGGCTGCTGGCGCTGCTTAACCACCATATTACGCCGCAGATCCCCTCCCAGGGCTCGGTCGGTTATCTGACGCATATGGCTCACGTTGGCCTTGCACTGATTGGCATCGGCAACGTCAGCTACCGGGGTGAAATTGTTCCGGTAGCGCAGGCACTTCAGTCAGAAGCCCTTCAGCCGCTGTCGCTCGGCGCCAAAGATGGTCTGAGCCTGGTCAATGGCACGCCGTGCATGACCGGGCTCTCCTGCCTCGCGCTGGATGAAGCGCAACGGCTTATGGCATGGGCGGACGTGACCGGTGCGATGAGTTTCGAAGCGCTAAGCGGCCAGCTGGATGGATTTGACCCGGAAATCCTTGCGCTGAAGGGCAGTATCAACGTGCAGCGCGTTGGTGAGCGGCTTAACCGCCTGCTGGCCGGTAGCGCGATTGTGGCGGCGGGCAGGGGCATACGCACTCAGGATGCGCTTAGCCTGCGCTCAATGCCGCAGATCCACGGCGCCTGCCGCGACCAGTTCGAACACGCTGCAAATCAGATTGAGACCGAGCTGAATGCCGCTACGGATAATCCATTAGTCCTCGGCACGCCCGCCAGCTGGCGCGTGGTGTCGCAGGCGAATCCGCACGGCGAATCGGTGGCGATGGCCGCCGATCTGCTGGCTATTGCGCTGGCGGAAATGGGCAGCGTGGCTGAGCGCCGCCTCGACCGTCTGATCAATCCGCTGGTCAGCGGACTACCGGCGTTTCTGGTGGCGCAGCCCGGCGTCAACTCCGGCATGATGATTGCGCAGTATGTCGCGGCCTCGCTGTGCGGTGAGAACCGCCAACTGGCGCAGCCTGCGGTACTGGATAACTTTGTCACATCCGCACTGCAGGAGGACCACCTCAGCATGGGCACCAGCGCTGCGCTGAAGCTGCTTAAACTGGCAGAGAATGACTGGCAGATTCTGGCAATTGAATATCTGCTGGCGGCGCAGGCGTTAGACTTCCACGATGCCAGCCGGGCGGGGGAAGGCACGCGCAGGGCACATGCGCTGCTGCGTGAGCAGGTTGCGACCTGGACTGACGACCGCTGGCTTGCACCTGAGATTGCCAAAGCAGCCCTGCTGATGAAAACGCAGTCGCTAGCGGCCTAA",
      "translation": "MNNITWGDAPLRWPDVASVARHNATLQLSEAAWQRISNAREIVNLIVTERQIAYGINTGLGALCDIILEPDQLSQLSRNTLMSHACGVGPVLSDVQARAIICAAIANFSHGKSGVSPHVVQGLLALLNHHITPQIPSQGSVGYLTHMAHVGLALIGIGNVSYRGEIVPVAQALQSEALQPLSLGAKDGLSLVNGTPCMTGLSCLALDEAQRLMAWADVTGAMSFEALSGQLDGFDPEILALKGSINVQRVGERLNRLLAGSAIVAAGRGIRTQDALSLRSMPQIHGACRDQFEHAANQIETELNAATDNPLVLGTPASWRVVSQANPHGESVAMAADLLAIALAEMGSVAERRLDRLINPLVSGLPAFLVAQPGVNSGMMIAQYVAASLCGENRQLAQPAVLDNFVTSALQEDHLSMGTSAALKLLKLAENDWQILAIEYLLAAQALDFHDASRAGEGTRRAHALLREQVATWTDDRWLAPEIAKAALLMKTQSLAA",
      "product": ""
     },
     {
      "start": 60447,
      "end": 61229,
      "strand": -1,
      "locus_tag": "ctg4_51",
      "type": "transport",
      "description": "<div class=\"focus-intro\">\n <strong><span class=\"serif\">ctg4_51</span></strong><br>\n \n <br>\n Locus tag: <span class=\"serif\">ctg4_51</span><br>\n Protein ID: <span class=\"serif\">None</span><br>\n Gene: <span class=\"serif\">None</span><br>\n \n Location: 60,447 - 61,229,\n (total: 783 nt)<br>\n <br>\n \n  transport (smcogs) SMCOG1000:ABC transporter ATP-binding protein (Score: 210.8; E-value: 3.7e-64)<br>\n \n</div>\n<div class=\"focus-info\">\n \n\n \n\n \n\n\n \n</div>\n<div class=\"focus-urls\">\n <a class=\"wildcard-container\" data-wildcard-attrs=\"href\" href=\"http://blast.ncbi.nlm.nih.gov/Blast.cgi?PAGE=Proteins&PROGRAM=blastp&BLAST_PROGRAMS=blastp&QUERY=@!translation!@&LINK_LOC=protein&PAGE_TYPE=BlastSearch\" target=\"_blank\" data-locus=\"ctg4_51\">NCBI BlastP on this gene</a><br>\n <a href=\"http://www.ncbi.nlm.nih.gov/projects/sviewer/?Db=gene&amp;DbFrom=protein&amp;Cmd=Link&amp;noslider=1&amp;id=gnlXAMFKLOJM_4&amp;from=50447&amp;to=71229\" target=\"_new\">View genomic context</a><br>\n \n  <a href=\"knownclusterblast/region1/ctg4_51_mibig_hits.html\" target=\"_new\">MiBIG Hits</a><br>\n \n \n  <a href=\"http://blast.jcvi.org/er-blast/index.cgi?project=transporter;program=blastp;database=pub/transporter.pep;sequence=sequence%%0AMTNSAPVTLSMRDIRKSFGSLEVLKGISLDARKGDVISILGASGSGKSTFLRCINLLEIPDSGVVSVAGETIEMKRHARGHQLAANHKQVETLRSRLGMVFQGFNLWSHMTVLQNVIEGPHFVLKRSRKECIEQAEQILDRVGLLNRKDFYPSQLSGGQQQRVAIARALAMEPEVMLFDEPTSALDPELVGDVLKVMRSLAEEGRTMLVVTHEMGFARNVSNRVVFMHQGTIDCQDTPEAMFGAQGSPRFQQFISSHRVN\" target=\"_new\">TransportDB BLAST on this gene</a><br>\n \n \n \n</div>\n<div class=\"focus-clipboard\">\n AA sequence: <span class=\"clipboard-copy wildcard-container\" data-locus=\"ctg4_51\" data-wildcard-attrs=\"data-seq\" data-seq=\"@!translation!@\">Copy to clipboard</span><br>\n Nucleotide sequence: <span class=\"clipboard-copy wildcard-container\" data-locus=\"ctg4_51\" data-wildcard-attrs=\"data-seq\" data-seq=\"@!dna!@\">Copy to clipboard</span><br>\n</div>",
      "dna": "ATGACTAATTCCGCGCCCGTTACGCTCTCGATGCGTGATATCCGTAAATCCTTTGGCTCGCTGGAAGTGCTGAAGGGGATCTCCCTTGATGCACGCAAAGGCGATGTGATTTCCATTCTTGGTGCCAGCGGCTCCGGTAAAAGTACCTTCCTGCGCTGCATTAATCTGCTTGAGATTCCCGACTCCGGGGTGGTCAGCGTGGCGGGTGAAACCATCGAGATGAAGCGTCACGCCCGAGGTCATCAGTTGGCTGCTAACCACAAACAGGTTGAGACGCTGCGTTCGCGCCTCGGCATGGTTTTCCAGGGTTTCAACCTTTGGTCGCATATGACCGTGCTGCAGAATGTCATCGAAGGCCCGCACTTCGTGCTGAAGCGCAGTCGCAAAGAGTGCATCGAGCAGGCGGAGCAGATCCTCGATCGCGTTGGCCTGCTCAACCGTAAAGACTTTTATCCCTCGCAGCTCTCCGGCGGGCAGCAGCAGCGCGTGGCAATTGCCCGGGCGCTGGCGATGGAGCCGGAAGTGATGTTGTTCGATGAACCGACCTCCGCGCTCGACCCGGAGCTGGTCGGTGATGTGCTGAAGGTGATGCGCAGTCTGGCGGAGGAGGGGCGCACCATGCTGGTCGTCACGCATGAGATGGGGTTTGCGCGCAACGTCTCTAATCGCGTGGTGTTTATGCATCAGGGAACGATCGACTGTCAGGATACGCCGGAAGCGATGTTTGGTGCGCAGGGTTCGCCGCGCTTTCAGCAGTTTATTTCCAGCCACCGGGTTAATTGA",
      "translation": "MTNSAPVTLSMRDIRKSFGSLEVLKGISLDARKGDVISILGASGSGKSTFLRCINLLEIPDSGVVSVAGETIEMKRHARGHQLAANHKQVETLRSRLGMVFQGFNLWSHMTVLQNVIEGPHFVLKRSRKECIEQAEQILDRVGLLNRKDFYPSQLSGGQQQRVAIARALAMEPEVMLFDEPTSALDPELVGDVLKVMRSLAEEGRTMLVVTHEMGFARNVSNRVVFMHQGTIDCQDTPEAMFGAQGSPRFQQFISSHRVN",
      "product": ""
     },
     {
      "start": 61222,
      "end": 61965,
      "strand": -1,
      "locus_tag": "ctg4_52",
      "type": "transport",
      "description": "<div class=\"focus-intro\">\n <strong><span class=\"serif\">ctg4_52</span></strong><br>\n \n <br>\n Locus tag: <span class=\"serif\">ctg4_52</span><br>\n Protein ID: <span class=\"serif\">None</span><br>\n Gene: <span class=\"serif\">None</span><br>\n \n Location: 61,222 - 61,965,\n (total: 744 nt)<br>\n <br>\n \n  transport (smcogs) SMCOG1096:polar amino acid ABC transporter, inner membrane (Score: 200.1; E-value: 6e-61)<br>\n \n</div>\n<div class=\"focus-info\">\n \n\n \n\n \n\n\n \n</div>\n<div class=\"focus-urls\">\n <a class=\"wildcard-container\" data-wildcard-attrs=\"href\" href=\"http://blast.ncbi.nlm.nih.gov/Blast.cgi?PAGE=Proteins&PROGRAM=blastp&BLAST_PROGRAMS=blastp&QUERY=@!translation!@&LINK_LOC=protein&PAGE_TYPE=BlastSearch\" target=\"_blank\" data-locus=\"ctg4_52\">NCBI BlastP on this gene</a><br>\n <a href=\"http://www.ncbi.nlm.nih.gov/projects/sviewer/?Db=gene&amp;DbFrom=protein&amp;Cmd=Link&amp;noslider=1&amp;id=gnlXAMFKLOJM_4&amp;from=51222&amp;to=71965\" target=\"_new\">View genomic context</a><br>\n \n  <a href=\"knownclusterblast/region1/ctg4_52_mibig_hits.html\" target=\"_new\">MiBIG Hits</a><br>\n \n \n  <a href=\"http://blast.jcvi.org/er-blast/index.cgi?project=transporter;program=blastp;database=pub/transporter.pep;sequence=sequence%%0AMIDFAFLSETFLKLAAALPVTLGLFFSSFLLGGVLALLILALRMSRNPLLSGFARLYILVFRGSPLMIQLFLIYYGLGQFEAIRHSFVWPVLREPFFCAVVALALCTASYTAEIFRGGLLAIPNGQIEAGLACGMSRWLLLRRIIAPVMLRYALPAYSTEAILLVKSTALASLVTVWDVTGVAQQIIQRTYRTMEVFLCAALIYLILNFIIVQIYAWIERRLSPHSRPVMTDLPLPTPSVIAGEKHD\" target=\"_new\">TransportDB BLAST on this gene</a><br>\n \n \n \n</div>\n<div class=\"focus-clipboard\">\n AA sequence: <span class=\"clipboard-copy wildcard-container\" data-locus=\"ctg4_52\" data-wildcard-attrs=\"data-seq\" data-seq=\"@!translation!@\">Copy to clipboard</span><br>\n Nucleotide sequence: <span class=\"clipboard-copy wildcard-container\" data-locus=\"ctg4_52\" data-wildcard-attrs=\"data-seq\" data-seq=\"@!dna!@\">Copy to clipboard</span><br>\n</div>",
      "dna": "ATGATAGATTTTGCTTTCCTCAGTGAGACGTTTCTCAAGCTGGCCGCCGCGCTGCCGGTGACGCTTGGGCTGTTCTTCTCCTCATTCCTGCTCGGCGGGGTACTGGCACTGTTGATCCTCGCGCTGCGCATGAGCCGTAATCCGCTGTTGAGCGGTTTTGCCCGTCTCTATATTTTGGTATTTCGCGGGTCGCCGCTGATGATCCAGCTGTTCCTGATTTACTACGGGCTGGGTCAGTTCGAAGCGATCCGCCACAGCTTTGTCTGGCCGGTGCTGCGCGAACCGTTCTTCTGTGCGGTCGTAGCCCTGGCATTGTGTACCGCTTCCTATACCGCTGAGATTTTTCGCGGCGGTCTGCTGGCGATCCCCAACGGACAGATTGAAGCCGGGCTGGCCTGTGGCATGTCACGCTGGTTGCTGCTGCGCCGCATTATTGCACCAGTGATGCTGCGCTATGCGCTGCCCGCTTACTCAACCGAAGCGATCCTGCTGGTGAAGTCTACCGCGCTAGCCAGTCTGGTGACGGTTTGGGATGTGACCGGCGTGGCGCAGCAGATTATTCAGCGAACCTACCGCACCATGGAAGTGTTCCTCTGTGCCGCGCTGATTTACCTGATCCTCAACTTTATCATCGTGCAGATCTACGCATGGATTGAGCGCCGCCTGTCACCGCACTCACGCCCCGTCATGACCGATCTGCCCCTGCCTACTCCTTCTGTGATAGCCGGAGAGAAACATGACTAA",
      "translation": "MIDFAFLSETFLKLAAALPVTLGLFFSSFLLGGVLALLILALRMSRNPLLSGFARLYILVFRGSPLMIQLFLIYYGLGQFEAIRHSFVWPVLREPFFCAVVALALCTASYTAEIFRGGLLAIPNGQIEAGLACGMSRWLLLRRIIAPVMLRYALPAYSTEAILLVKSTALASLVTVWDVTGVAQQIIQRTYRTMEVFLCAALIYLILNFIIVQIYAWIERRLSPHSRPVMTDLPLPTPSVIAGEKHD",
      "product": ""
     },
     {
      "start": 61977,
      "end": 62693,
      "strand": -1,
      "locus_tag": "ctg4_53",
      "type": "transport",
      "description": "<div class=\"focus-intro\">\n <strong><span class=\"serif\">ctg4_53</span></strong><br>\n \n <br>\n Locus tag: <span class=\"serif\">ctg4_53</span><br>\n Protein ID: <span class=\"serif\">None</span><br>\n Gene: <span class=\"serif\">None</span><br>\n \n Location: 61,977 - 62,693,\n (total: 717 nt)<br>\n <br>\n \n  transport (smcogs) SMCOG1096:polar amino acid ABC transporter, inner membrane (Score: 188.2; E-value: 2.6e-57)<br>\n \n</div>\n<div class=\"focus-info\">\n \n\n \n\n \n\n\n \n</div>\n<div class=\"focus-urls\">\n <a class=\"wildcard-container\" data-wildcard-attrs=\"href\" href=\"http://blast.ncbi.nlm.nih.gov/Blast.cgi?PAGE=Proteins&PROGRAM=blastp&BLAST_PROGRAMS=blastp&QUERY=@!translation!@&LINK_LOC=protein&PAGE_TYPE=BlastSearch\" target=\"_blank\" data-locus=\"ctg4_53\">NCBI BlastP on this gene</a><br>\n <a href=\"http://www.ncbi.nlm.nih.gov/projects/sviewer/?Db=gene&amp;DbFrom=protein&amp;Cmd=Link&amp;noslider=1&amp;id=gnlXAMFKLOJM_4&amp;from=51977&amp;to=72693\" target=\"_new\">View genomic context</a><br>\n \n \n  <a href=\"http://blast.jcvi.org/er-blast/index.cgi?project=transporter;program=blastp;database=pub/transporter.pep;sequence=sequence%%0AMAIPGFEENGWGPLILTAALTTLLLSLVAMMVGAVVGSGVAAAKLSSRRPVRWLGDSYSVLFRGIPELLIIYLFYFGGSGLITQVGKLFGADGFIEVPPFLIGALAIGLISASYQAEVYRAGRLALSQGEIEAAQAIGMPKWRILQRIMLPQIVRYALPGLSNVWQMSLKDSALVSVTGIVELMRASQVAAGSTRQYFTFYLIGGTCYLVLTILSNTAFKRAEKRLGRAHQSRTAAQN\" target=\"_new\">TransportDB BLAST on this gene</a><br>\n \n \n \n</div>\n<div class=\"focus-clipboard\">\n AA sequence: <span class=\"clipboard-copy wildcard-container\" data-locus=\"ctg4_53\" data-wildcard-attrs=\"data-seq\" data-seq=\"@!translation!@\">Copy to clipboard</span><br>\n Nucleotide sequence: <span class=\"clipboard-copy wildcard-container\" data-locus=\"ctg4_53\" data-wildcard-attrs=\"data-seq\" data-seq=\"@!dna!@\">Copy to clipboard</span><br>\n</div>",
      "dna": "ATGGCCATACCTGGATTTGAAGAGAATGGCTGGGGACCACTGATCCTCACCGCCGCGCTCACTACGCTGCTGCTGTCGCTGGTTGCGATGATGGTTGGTGCCGTGGTCGGCAGCGGCGTGGCGGCGGCAAAACTGTCATCGCGGCGACCGGTGCGTTGGCTTGGCGATAGCTATTCGGTGCTGTTTCGCGGCATCCCTGAGCTGCTGATAATCTATCTGTTCTATTTCGGTGGCTCCGGGCTGATTACCCAAGTTGGCAAACTGTTCGGTGCTGATGGCTTTATCGAAGTGCCGCCATTCCTGATTGGTGCGCTGGCGATTGGGCTGATTTCCGCCTCTTATCAGGCCGAGGTTTATCGCGCCGGACGACTGGCGCTCAGCCAGGGCGAGATCGAAGCGGCGCAAGCGATCGGCATGCCGAAGTGGCGTATTCTGCAGCGCATCATGCTGCCGCAGATTGTGCGCTACGCGCTGCCGGGCCTGTCCAACGTCTGGCAAATGAGCCTGAAGGACTCGGCGCTGGTCTCCGTTACCGGCATTGTCGAGCTGATGCGCGCCAGCCAGGTTGCTGCCGGTTCAACCCGTCAGTATTTCACCTTCTATCTGATTGGCGGTACCTGCTACCTGGTGCTGACCATACTGTCGAACACCGCCTTTAAGCGGGCAGAGAAGCGTCTTGGCAGGGCACATCAAAGCCGCACCGCGGCCCAGAACTAA",
      "translation": "MAIPGFEENGWGPLILTAALTTLLLSLVAMMVGAVVGSGVAAAKLSSRRPVRWLGDSYSVLFRGIPELLIIYLFYFGGSGLITQVGKLFGADGFIEVPPFLIGALAIGLISASYQAEVYRAGRLALSQGEIEAAQAIGMPKWRILQRIMLPQIVRYALPGLSNVWQMSLKDSALVSVTGIVELMRASQVAAGSTRQYFTFYLIGGTCYLVLTILSNTAFKRAEKRLGRAHQSRTAAQN",
      "product": ""
     },
     {
      "start": 62705,
      "end": 63559,
      "strand": -1,
      "locus_tag": "ctg4_54",
      "type": "biosynthetic-additional",
      "description": "<div class=\"focus-intro\">\n <strong><span class=\"serif\">ctg4_54</span></strong><br>\n \n <br>\n Locus tag: <span class=\"serif\">ctg4_54</span><br>\n Protein ID: <span class=\"serif\">None</span><br>\n Gene: <span class=\"serif\">None</span><br>\n \n Location: 62,705 - 63,559,\n (total: 855 nt)<br>\n <br>\n \n  biosynthetic-additional (smcogs) SMCOG1091:glutamine-binding lipoprotein glnH (Score: 180.4; E-value: 5.7e-55)<br>\n \n</div>\n<div class=\"focus-info\">\n \n\n \n\n \n\n\n \n</div>\n<div class=\"focus-urls\">\n <a class=\"wildcard-container\" data-wildcard-attrs=\"href\" href=\"http://blast.ncbi.nlm.nih.gov/Blast.cgi?PAGE=Proteins&PROGRAM=blastp&BLAST_PROGRAMS=blastp&QUERY=@!translation!@&LINK_LOC=protein&PAGE_TYPE=BlastSearch\" target=\"_blank\" data-locus=\"ctg4_54\">NCBI BlastP on this gene</a><br>\n <a href=\"http://www.ncbi.nlm.nih.gov/projects/sviewer/?Db=gene&amp;DbFrom=protein&amp;Cmd=Link&amp;noslider=1&amp;id=gnlXAMFKLOJM_4&amp;from=52705&amp;to=73559\" target=\"_new\">View genomic context</a><br>\n \n \n \n \n</div>\n<div class=\"focus-clipboard\">\n AA sequence: <span class=\"clipboard-copy wildcard-container\" data-locus=\"ctg4_54\" data-wildcard-attrs=\"data-seq\" data-seq=\"@!translation!@\">Copy to clipboard</span><br>\n Nucleotide sequence: <span class=\"clipboard-copy wildcard-container\" data-locus=\"ctg4_54\" data-wildcard-attrs=\"data-seq\" data-seq=\"@!dna!@\">Copy to clipboard</span><br>\n</div>",
      "dna": "ATGAAAAAACTGTTATTCCGCCAGGTACTGATTACCTCACTGATCACTTCCTCCATGCTATGTTCGCTGCCGCTGCAGGCCAAAGAGTGGAAGTCGATCACTATCGCTACCGAAGGTAGCTACGAGCCCTGGAATATGACATTACCCGGCGGCAAGCTTGGCGGTTTCGAACCTGAGTTAATGACCGACCTCTGCCAGCGCATGAAAATCAGCTGCAAACTGGTGGTGCAGAACTGGGATGGCATGATTGCCGGCCTGCAGGCGGGTAAGTACGACGTGATTATGGATGCCATCGTTATCACGCCGGACCGCCGCAAAGTGGTCGACTTTACTGTGCCTTATGCCTCCACTCCGGCCAGCTTTATCAGCGTGAAAGGCGATCTGCTTCCGAAGGCAGGTAACGCGGATAACGTCGTTAAGCTGCACAACGACCCGAAAGAGATCGAACCGGCGATTACCAGCCTGAAAGCGGCGCTGAAGGGGAAAACTATTGGTATTGCCTCTGGCACTGTCTACACACCGTTTATCGATAAATATTTCAAGGATGTCGCCACGGTACGTGAATACAATGCCTCGGCGGATGCCCTTCTCGATCTGCAGGCTGAGCGAATCGACGCGGTATTTGATGATGTGACCTTTGCTAACTCGATGCTGAGCAAGCCGGAAAATAAAGACCTGCAGCTTAGTGGTCCGCAACTGGGCGGCCCGATCTGGGGCGAAGGCGAAGCGCTGGGTATCCGTAAGTCCGACGCCGACCTCAAGGCCAAACTGGATGAGGCGATCAAAGCTGCACTGGCCGACGGCACGGTGAAAAAACTCAGTGAGAAATGGTTTAAAACCAACGTCACCCCGTAA",
      "translation": "MKKLLFRQVLITSLITSSMLCSLPLQAKEWKSITIATEGSYEPWNMTLPGGKLGGFEPELMTDLCQRMKISCKLVVQNWDGMIAGLQAGKYDVIMDAIVITPDRRKVVDFTVPYASTPASFISVKGDLLPKAGNADNVVKLHNDPKEIEPAITSLKAALKGKTIGIASGTVYTPFIDKYFKDVATVREYNASADALLDLQAERIDAVFDDVTFANSMLSKPENKDLQLSGPQLGGPIWGEGEALGIRKSDADLKAKLDEAIKAALADGTVKKLSEKWFKTNVTP",
      "product": ""
     }
    ],
    "clusters": [
     {
      "start": 35353,
      "end": 43648,
      "tool": "rule-based-clusters",
      "neighbouring_start": 15353,
      "neighbouring_end": 63648,
      "product": "NRPS",
      "category": "NRPS",
      "height": 2,
      "kind": "protocluster",
      "prefix": ""
     }
    ],
    "sites": {
     "ttaCodons": [],
     "bindingSites": [
      {
       "loc": 25807,
       "len": 15
      },
      {
       "loc": 52380,
       "len": 14
      }
     ]
    },
    "type": "NRPS",
    "products": [
     "NRPS"
    ],
    "product_categories": [
     "NRPS"
    ],
    "cssClass": "NRPS NRPS",
    "anchor": "r4c1"
   }
  ]
 },
 {
  "length": 83970,
  "seq_id": "gnlXAMFKLOJM_5",
  "regions": []
 },
 {
  "length": 41648,
  "seq_id": "gnlXAMFKLOJM_6",
  "regions": []
 },
 {
  "length": 32184,
  "seq_id": "gnlXAMFKLOJM_7",
  "regions": []
 },
 {
  "length": 26214,
  "seq_id": "gnlXAMFKLOJM_8",
  "regions": []
 },
 {
  "length": 6419,
  "seq_id": "gnlXAMFKLOJM_9",
  "regions": []
 },
 {
  "length": 4842,
  "seq_id": "gnlXAMFKLOJM_10",
  "regions": []
 },
 {
  "length": 961531,
  "seq_id": "gnlXAMFKLOJM_11",
  "regions": [
   {
    "start": 93037,
    "end": 119262,
    "idx": 1,
    "orfs": [
     {
      "start": 93916,
      "end": 94410,
      "strand": 1,
      "locus_tag": "ctg11_87",
      "type": "regulatory",
      "description": "<div class=\"focus-intro\">\n <strong><span class=\"serif\">ctg11_87</span></strong><br>\n \n <br>\n Locus tag: <span class=\"serif\">ctg11_87</span><br>\n Protein ID: <span class=\"serif\">None</span><br>\n Gene: <span class=\"serif\">None</span><br>\n \n Location: 93,916 - 94,410,\n (total: 495 nt)<br>\n <br>\n \n  regulatory (smcogs) SMCOG1120:AsnC family transcriptional regulator (Score: 175.2; E-value: 1e-53)<br>\n \n</div>\n<div class=\"focus-info\">\n \n\n \n\n \n\n\n \n</div>\n<div class=\"focus-urls\">\n <a class=\"wildcard-container\" data-wildcard-attrs=\"href\" href=\"http://blast.ncbi.nlm.nih.gov/Blast.cgi?PAGE=Proteins&PROGRAM=blastp&BLAST_PROGRAMS=blastp&QUERY=@!translation!@&LINK_LOC=protein&PAGE_TYPE=BlastSearch\" target=\"_blank\" data-locus=\"ctg11_87\">NCBI BlastP on this gene</a><br>\n <a href=\"http://www.ncbi.nlm.nih.gov/projects/sviewer/?Db=gene&amp;DbFrom=protein&amp;Cmd=Link&amp;noslider=1&amp;id=gnlXAMFKLOJM_11&amp;from=83916&amp;to=104410\" target=\"_new\">View genomic context</a><br>\n \n \n \n \n</div>\n<div class=\"focus-clipboard\">\n AA sequence: <span class=\"clipboard-copy wildcard-container\" data-locus=\"ctg11_87\" data-wildcard-attrs=\"data-seq\" data-seq=\"@!translation!@\">Copy to clipboard</span><br>\n Nucleotide sequence: <span class=\"clipboard-copy wildcard-container\" data-locus=\"ctg11_87\" data-wildcard-attrs=\"data-seq\" data-seq=\"@!dna!@\">Copy to clipboard</span><br>\n</div>",
      "dna": "ATGGTAGACAATAAAAAACGACCTGGTAAAGACCTCGACAGAATCGACCGCAATATCCTGAATGAGCTGCAGAAGGACGGTCGTATTTCTAACGTCGAGCTTTCCAAACGCGTAGGGTTATCCCCAACGCCATGTCTGGAGCGCGTGCGCCGCCTGGAGCGTCAGGGCTTCATTCTCGGTTATACCGCACAGTTAAACCCGCACTACCTGGATGCTTCTCTGCTGGTATTCGTTGAGATTACTCTGAATCGTGGTGCGCCGGATGTGTTTGAGCAATTTAACGCCGCCGTGCAAAAACTTGAGGAAACTCAAGAGTGTCACCTGGTTTCCGGTGATTTCGACTACCTGTTGAAAACCCGCGTGCCAGACATGTCTGCATATCGTAAACTGCTCGGCGAAACCTTGCTGCGTCTGCCGGGCGTGAACGATACCCGTACCTATGTGGTCATGGAAGAAGTGAAACAAAGTAACCGGTTAGTGATTAAAACGCGGTAA",
      "translation": "MVDNKKRPGKDLDRIDRNILNELQKDGRISNVELSKRVGLSPTPCLERVRRLERQGFILGYTAQLNPHYLDASLLVFVEITLNRGAPDVFEQFNAAVQKLEETQECHLVSGDFDYLLKTRVPDMSAYRKLLGETLLRLPGVNDTRTYVVMEEVKQSNRLVIKTR",
      "product": ""
     },
     {
      "start": 94530,
      "end": 97970,
      "strand": 1,
      "locus_tag": "ctg11_88",
      "type": "other",
      "description": "<div class=\"focus-intro\">\n <strong><span class=\"serif\">ctg11_88</span></strong><br>\n \n <br>\n Locus tag: <span class=\"serif\">ctg11_88</span><br>\n Protein ID: <span class=\"serif\">None</span><br>\n Gene: <span class=\"serif\">None</span><br>\n \n Location: 94,530 - 97,970,\n (total: 3441 nt)<br>\n <br>\n \n</div>\n<div class=\"focus-info\">\n \n\n \n\n \n\n\n \n</div>\n<div class=\"focus-urls\">\n <a class=\"wildcard-container\" data-wildcard-attrs=\"href\" href=\"http://blast.ncbi.nlm.nih.gov/Blast.cgi?PAGE=Proteins&PROGRAM=blastp&BLAST_PROGRAMS=blastp&QUERY=@!translation!@&LINK_LOC=protein&PAGE_TYPE=BlastSearch\" target=\"_blank\" data-locus=\"ctg11_88\">NCBI BlastP on this gene</a><br>\n <a href=\"http://www.ncbi.nlm.nih.gov/projects/sviewer/?Db=gene&amp;DbFrom=protein&amp;Cmd=Link&amp;noslider=1&amp;id=gnlXAMFKLOJM_11&amp;from=84530&amp;to=107970\" target=\"_new\">View genomic context</a><br>\n \n  <a href=\"knownclusterblast/region1/ctg11_88_mibig_hits.html\" target=\"_new\">MiBIG Hits</a><br>\n \n \n \n \n</div>\n<div class=\"focus-clipboard\">\n AA sequence: <span class=\"clipboard-copy wildcard-container\" data-locus=\"ctg11_88\" data-wildcard-attrs=\"data-seq\" data-seq=\"@!translation!@\">Copy to clipboard</span><br>\n Nucleotide sequence: <span class=\"clipboard-copy wildcard-container\" data-locus=\"ctg11_88\" data-wildcard-attrs=\"data-seq\" data-seq=\"@!dna!@\">Copy to clipboard</span><br>\n</div>",
      "dna": "TTGAGCCAGGAATACACAGAAGATAAAGAAGTTTCGTTACAACCGCTGAGCAGTGGGCGTCGCCTGCTGGAAGCGTTACTGATTATTGTTGCTCTTTTCGCCGTTTATCTGATGGTGGCGTTGATGAGCTTCAACCCTTCCGATCCCAGCTGGTCGCAAACCGCCTGGCATGAACCCATCCACAATTTAGGTGGGGGGGTAGGGGCCTGGCTTGCTGACACGCTGTTCTTTATTTTCGGCGTGATGGCGTACGCCCTTCCTCCGGTGATTTTAGGCCTGTGCTGGATCACCTTCCGTCAGCGTCATTCTCAGGATTACATCGACTACTTCGCGGTAGCACTACGTCTGATCGGCGTGCTGGCGCTGGTAGTGACCTCCTGTGGCCTGGCCGCGCTGAATGCCGATGATATTTGGTACTTTGCCTCTGGCGGCGTGATCGGCAGCCTGCTGAGTAACGCGATGGCCGCCTATTTCAGCGGTCCCGGCGGCACGTTGACGCTGCTGTGCATCTGGGCGGCGGGCCTGACGCTCTACACGGGCTGGTCCTGGCTGACGATTGCCGAGAAAATTGGCGGTGTAGTGATGGGGGTCTTAACCTTCGCCAGCAACCGCTCGCGCGCCGATGAAAAATGGCATGAAGAGGATGACGAAGCCTATCAGGAAGACGATCGTCCTGCGCGAGAGTCCACCGCGCCAATAATGAAACGCAGCGCGCAGGCGGACGATGCAGACGATGTGCTGCTGGCAAAACCGCAGCCAATTTATGCTGATGTTGAGGATGGCGAGCAGCACGATCCGCTGTTGGCGAAACCCGCTGTTGCTGCTGCCGGTGCTGCGGCGGCCAGCGAAGTGGCTGCGGCGCAGCCTGCCGCTCCACAAATCTCAGCGGCGCAGGTTGAAGCTCCTGCCGCAGCGCCAGCGGCACCCGTTCAGGTTTCAACCCCGGTTGAACCCGCTCAGCCGCCGTTATACCGCTTTGAAGTGCCTGCCGCAGCTGAGACCCCGGCACCTTCTGTTCCGGTTCAGCCGATGGAAGATGACGACGGTCCGCAGATGGGCAACTGGCGCGATACGGCAACCTCCTCGCCGTTTGATTTCTCGACGCAGCATGCCTCTCACCCCGCTTCCGTCGCTGCGGCGGCAACCGGTGTGGCCATTGGCGCCGTGGCGCAGTCTGCCACCTCCAATACGCCGTTTATGCCGGGCTTCACCGCCACCAGCGGTGATGAACTTAATCCGCAGGTGAAGCAGGGCATTGGTCCTGAACTGCCGCGCCCGAACCCGGTGAAACTGCCAACCCGTCGCGAGCTGGCTTCCTACGGCATTAAGCTGCCTTCGCAGCGCATGGCGGAAGAGAAAGCTAAACAGCAGGAGCAGAGTCAGGCTCAGCCTCAGGCCTCTTATCACGCTGAAGTCGATGACGAGCAGGATGCAGCGGAACAGGCACAGCTGCGCGAAGCGTTCTTCGCTCAGCAGCAGCAGCGCTACGGCGAAGAGTTTGCCGCTGAAGATGAGGAAGCTCTGGAGCAGGCTGCACTGGCTCGCCAGTTTGCCGACCAGCAACAGCAGCGTTATGCGGCCGAGCCGCAGAACAGCGCGCCAACCTTTAACCTTGATACTGCCGGTGCGTTTGATTTCTCACCAATGGACGATCTGGTTGATGACGGCCCAGCTGAGCCGCTGTTCACGATCGCTGCCGCGCCGGAAGTGGAGCCTGTAGCCCCGCAGCCAGCACAATGGCAGCAGCCGGAAAGCGCGCCGCAGCAACCTGCCGCCTGGCAACAGCCTGCTCAGGCCCCGGCCGCTCAACAGCCGGTTGCCCCTTCATGGCAGGCCAGTGCGCCTGCAGCGCCGCAGCCGGTTGCCGCTGAAGCACCTAAGCCGCAGGAGCCGGATATGGACAGCCTGATCCACCCGTTCCTGATGCGCCATGAACAGCCGACGTATAAACCGACGACGCCACTGCCTACGCTCGATCTGCTCTCGTCGCCTCCGGCGGAAACCGAGCCGGTCGATCAGTTTGCCCTGGAACAGACCTCGCGCCTGATTGAGGCACGTCTGGCTGACTACCGCGTTAAAGCGGAGGTTGTGGGTTCTTCACCTGGCCCGGTGATCACCCGTTTCGAGCTGGATCTGGCACCGGGTGTCAAAGCGGCGCGTATTTCCAACCTGTCGCGCGACCTGGCCCGTTCCCTCTCAGCCGTTGCGGTGCGTGTGGTGGAAGTGATCCCTGGCCGCCCCTATGTTGGCCTTGAGTTGCCAAACCTGCATCGCCAGACGGTTTACCTGCGTGAAGTGCTGGACTGCCCGGCGTTCCGTGATAATCCGTCGCCGCTATCTATCGTACTGGGTAAAGATATTTCCGGCGATCCGGTGGTGGCCGATCTTGGCAAAATGCCGCACCTGCTGGTTGCCGGTACGACCGGTTCCGGTAAGTCGGTCGGCGTAAACGCCATGATCCTCAGCATCCTGTATAAAGCCACGCCGAAAGAGGTGCGCTTTATCATGATCGACCCGAAAATGCTTGAGCTGTCGGTTTATGAAGGTATTCCGCATCTGTTAACTGACGTCGTTACCGACATGAAGGATGCAGCCAATGCACTGCGCTGGTGTGTGGTGGAGATGGAGCGCCGCTACAAGCTGATGTCGGCACTTGGCGTGCGTAATATTGCGGGCTACAACGAAAAAGTGGATATGGCTGATGCCATGGGCCGCCCAATTCCCGACCCGTTCTGGAAACCGACCGACAGCATGGATATGACGCCGCCAGTGCTGGAGAAAGAACCGTACATCGTGGTGATGGTCGACGAATTTGCCGACCTGATCATGACCGTCGGGAAAAAGGTGGAAGAGCTGATCGCTCGCCTGGCGCAGAAAGCGCGTGCAGCGGGTATTCACCTGGTGCTGGCAACGCAGCGTCCGTCAGTCGATGTCATTACCGGCCTGATTAAAGCTAACATCCCGACGCGTATCGCCTTTACCGTCTCCAGCAAAATTGACTCACGTACCATCCTCGATCAGGGCGGTGCCGAATCTCTGCTGGGAATGGGGGACATGCTTTATCTGGCGCCAAACTCATCGATTCCGGTGCGTGTTCACGGCGCGTTTGTGCGCGACCAGGAAGTCCACGCCGTAGTGGCTGACTGGAAGGCGCGCGAACGTCCTCAGTATAAAGAGGGCATTCTCAGCGGTGGTGAGGATAGCGAGGCCGGCGGCGGCGGTATCGACGGTGATGAAGAGCTGGACCAGCTGTTTGACCAGGCGGTGCAGTTCGTCGTTGATAAGCGTCGCGCGTCGATCTCCGGCGTCCAGCGTCAGTTCCGCATCGGCTACAACCGTGCGGCGCGCATTATCGAACAGATGGAAGCGCAGGGAATTGTCTCCTCTCCGGGCCATAATGGTAACCGCGAGGTGCTGGCACCACCGCCGCACGAAATGTAA",
      "translation": "LSQEYTEDKEVSLQPLSSGRRLLEALLIIVALFAVYLMVALMSFNPSDPSWSQTAWHEPIHNLGGGVGAWLADTLFFIFGVMAYALPPVILGLCWITFRQRHSQDYIDYFAVALRLIGVLALVVTSCGLAALNADDIWYFASGGVIGSLLSNAMAAYFSGPGGTLTLLCIWAAGLTLYTGWSWLTIAEKIGGVVMGVLTFASNRSRADEKWHEEDDEAYQEDDRPARESTAPIMKRSAQADDADDVLLAKPQPIYADVEDGEQHDPLLAKPAVAAAGAAAASEVAAAQPAAPQISAAQVEAPAAAPAAPVQVSTPVEPAQPPLYRFEVPAAAETPAPSVPVQPMEDDDGPQMGNWRDTATSSPFDFSTQHASHPASVAAAATGVAIGAVAQSATSNTPFMPGFTATSGDELNPQVKQGIGPELPRPNPVKLPTRRELASYGIKLPSQRMAEEKAKQQEQSQAQPQASYHAEVDDEQDAAEQAQLREAFFAQQQQRYGEEFAAEDEEALEQAALARQFADQQQQRYAAEPQNSAPTFNLDTAGAFDFSPMDDLVDDGPAEPLFTIAAAPEVEPVAPQPAQWQQPESAPQQPAAWQQPAQAPAAQQPVAPSWQASAPAAPQPVAAEAPKPQEPDMDSLIHPFLMRHEQPTYKPTTPLPTLDLLSSPPAETEPVDQFALEQTSRLIEARLADYRVKAEVVGSSPGPVITRFELDLAPGVKAARISNLSRDLARSLSAVAVRVVEVIPGRPYVGLELPNLHRQTVYLREVLDCPAFRDNPSPLSIVLGKDISGDPVVADLGKMPHLLVAGTTGSGKSVGVNAMILSILYKATPKEVRFIMIDPKMLELSVYEGIPHLLTDVVTDMKDAANALRWCVVEMERRYKLMSALGVRNIAGYNEKVDMADAMGRPIPDPFWKPTDSMDMTPPVLEKEPYIVVMVDEFADLIMTVGKKVEELIARLAQKARAAGIHLVLATQRPSVDVITGLIKANIPTRIAFTVSSKIDSRTILDQGGAESLLGMGDMLYLAPNSSIPVRVHGAFVRDQEVHAVVADWKARERPQYKEGILSGGEDSEAGGGGIDGDEELDQLFDQAVQFVVDKRRASISGVQRQFRIGYNRAARIIEQMEAQGIVSSPGHNGNREVLAPPPHEM",
      "product": ""
     },
     {
      "start": 98154,
      "end": 98765,
      "strand": 1,
      "locus_tag": "ctg11_89",
      "type": "other",
      "description": "<div class=\"focus-intro\">\n <strong><span class=\"serif\">ctg11_89</span></strong><br>\n \n <br>\n Locus tag: <span class=\"serif\">ctg11_89</span><br>\n Protein ID: <span class=\"serif\">None</span><br>\n Gene: <span class=\"serif\">None</span><br>\n \n Location: 98,154 - 98,765,\n (total: 612 nt)<br>\n <br>\n \n</div>\n<div class=\"focus-info\">\n \n\n \n\n \n\n\n \n</div>\n<div class=\"focus-urls\">\n <a class=\"wildcard-container\" data-wildcard-attrs=\"href\" href=\"http://blast.ncbi.nlm.nih.gov/Blast.cgi?PAGE=Proteins&PROGRAM=blastp&BLAST_PROGRAMS=blastp&QUERY=@!translation!@&LINK_LOC=protein&PAGE_TYPE=BlastSearch\" target=\"_blank\" data-locus=\"ctg11_89\">NCBI BlastP on this gene</a><br>\n <a href=\"http://www.ncbi.nlm.nih.gov/projects/sviewer/?Db=gene&amp;DbFrom=protein&amp;Cmd=Link&amp;noslider=1&amp;id=gnlXAMFKLOJM_11&amp;from=88154&amp;to=108765\" target=\"_new\">View genomic context</a><br>\n \n \n \n \n</div>\n<div class=\"focus-clipboard\">\n AA sequence: <span class=\"clipboard-copy wildcard-container\" data-locus=\"ctg11_89\" data-wildcard-attrs=\"data-seq\" data-seq=\"@!translation!@\">Copy to clipboard</span><br>\n Nucleotide sequence: <span class=\"clipboard-copy wildcard-container\" data-locus=\"ctg11_89\" data-wildcard-attrs=\"data-seq\" data-seq=\"@!dna!@\">Copy to clipboard</span><br>\n</div>",
      "dna": "ATGAAAAAATTAATGATTTCCTGCTGTTTGCTGGCGGCCTTTACTTCTGCAAGCGTACTGGCAGATGCTGCCAGTGATTTGCAGCAGCGCCTGGATAAAGTGAAAAGCTTCCATGCGACCTTTAATCAAAAAGTGACCGACGGCAGCGGCCAGTCCGTGCAGGATGGTGAAGGTGAGATGTGGGTACAGCGCCCGAACCTGTTTAACTGGCACATGACCGCGCCGGATGAAAGCATCCTGATCTCTGATGGTAAAACCCTGTGGTTTTATAACCCGTTTGTTGAGCAGGTCAGCGCCAGCTGGCTGAAAGACGCCACCAGCAATACGCCGTTTATGCTGATTGCCCGCAACCAGTCGAGTGACTGGAAGCAGTACAACGTGGCGCAAAAAGGTAATGACTTCTCGCTGACGCCGAAAGCGGCGGATGGCAACCTGAAGCAGTTCACCATTAACGTTTCGCCGAACGGTACGATCAACCAGTTCAGCGCGATTGAGCAGGATGGCCAGCGCAGCAGCTACGCGTTGAAAAGCCAGCAAAACGGCTCCGTCAGCGCTGATAAGTTTAAGTTTACGCCGCCGCAGGGTGTGACCGTGGACGACCAGCGTCAGTGA",
      "translation": "MKKLMISCCLLAAFTSASVLADAASDLQQRLDKVKSFHATFNQKVTDGSGQSVQDGEGEMWVQRPNLFNWHMTAPDESILISDGKTLWFYNPFVEQVSASWLKDATSNTPFMLIARNQSSDWKQYNVAQKGNDFSLTPKAADGNLKQFTINVSPNGTINQFSAIEQDGQRSSYALKSQQNGSVSADKFKFTPPQGVTVDDQRQ",
      "product": ""
     },
     {
      "start": 98773,
      "end": 100116,
      "strand": 1,
      "locus_tag": "ctg11_90",
      "type": "other",
      "description": "<div class=\"focus-intro\">\n <strong><span class=\"serif\">ctg11_90</span></strong><br>\n \n <br>\n Locus tag: <span class=\"serif\">ctg11_90</span><br>\n Protein ID: <span class=\"serif\">None</span><br>\n Gene: <span class=\"serif\">None</span><br>\n \n Location: 98,773 - 100,116,\n (total: 1344 nt)<br>\n <br>\n \n</div>\n<div class=\"focus-info\">\n \n\n \n\n \n\n\n \n</div>\n<div class=\"focus-urls\">\n <a class=\"wildcard-container\" data-wildcard-attrs=\"href\" href=\"http://blast.ncbi.nlm.nih.gov/Blast.cgi?PAGE=Proteins&PROGRAM=blastp&BLAST_PROGRAMS=blastp&QUERY=@!translation!@&LINK_LOC=protein&PAGE_TYPE=BlastSearch\" target=\"_blank\" data-locus=\"ctg11_90\">NCBI BlastP on this gene</a><br>\n <a href=\"http://www.ncbi.nlm.nih.gov/projects/sviewer/?Db=gene&amp;DbFrom=protein&amp;Cmd=Link&amp;noslider=1&amp;id=gnlXAMFKLOJM_11&amp;from=88773&amp;to=110116\" target=\"_new\">View genomic context</a><br>\n \n \n \n \n</div>\n<div class=\"focus-clipboard\">\n AA sequence: <span class=\"clipboard-copy wildcard-container\" data-locus=\"ctg11_90\" data-wildcard-attrs=\"data-seq\" data-seq=\"@!translation!@\">Copy to clipboard</span><br>\n Nucleotide sequence: <span class=\"clipboard-copy wildcard-container\" data-locus=\"ctg11_90\" data-wildcard-attrs=\"data-seq\" data-seq=\"@!dna!@\">Copy to clipboard</span><br>\n</div>",
      "dna": "GTGAGTAATATGTCCCTCGATTTTTCCCGTAATGAATTTCAGCCTCTGGCCGCCCGTATGCGGCCACGCACGCTGGCCGAATATATCGGTCAGCAGCATCTGCTGGCGGCAGGCAAACCGCTGCCGCGCGCGATTGAGGCAGGTCATCTGCATTCGATGATCTTATGGGGACCACCAGGGACAGGGAAAACCACGCTGGCAGAAATTATCGGCCACTATGGCCAGGCCGACGTGGAGCGCATCTCAGCCGTGACCTCAGGGGTGAAAGAGATCCGTGAGGCAATCGAACGCGCCAGACAGAATCGCAATGCCGGGCGCCGCACCATTCTGTTTGTCGATGAGGTGCACCGCTTCAATAAAAGTCAGCAGGATGCTTTTCTGCCGCATATTGAAGACGGCACCATTACCTTTATCGGTGCCACCACTGAAAACCCCTCCTTTGAACTGAACTCCGCGCTGTTATCTCGTGCCCGCGTCTATCTGCTGAAATCTTTGACCGTTGAGGATATCTCAGCGGTGCTTGAGCAGGCGATGCAGGACAGCGAACGCGGTTACGGCAAAGAGAACATCGTGCTGCCGGAAAATACCCGCAACATGATTGCCGAGTTGGTTAACGGCGATGCGCGCCGGGCGCTTAACACGCTGGAGATGATGGCGGATATGGCGGAGGTCAACGCACAAGGCCAGCGCGAATTGACGCCGCAGTTGCTCAATGAAGTGTCAGGCGAGCGCAGTGCGCGTTTTGATAACAAAGGTGACCGCTTTTACGATCTGATCTCCGCGCTGCATAAGTCCGTGCGCGGTTCCGCCCCCGACGCGGCGCTTTACTGGTATGCGCGCATTATTACCGCCGGGGGTGACCCGCTGTATGTGGCGCGCCGCCTGCTGGCGATTGCATCCGAGGATGTTGGCAATGCCGACCCACGCGGAATGCAGGTGGCGATTGCTGCCTGGGACTGCTTTACCCGCGTTGGCCCGGCGGAAGGCGAGCGCGCCATTGCTCAGGCGATTGTTTACCTCGCCTGCGCACCCAAAAGCAATGCCGTTTACAGCGCGTTCAAGTCAGCGATGCGCGATGCGCGTGAAAGCCCGGATTACGACGTGCCGGAACATCTGCGTAATGCGCCAACGAAGCTGATGAAGGAGATGGGGCTGGGGGCAGAATATCGCTATGCCCACAATGAACCGAACGCCTATGCCGCCGGTGAAGAGTACTTCCCGGCGCAGATGGCGCAGACCCGTTATTATCAGCCAACCACACGCGGGCTGGAAGGCAAAATCGGCGAAAAGCTCGCCTGGCTTGCTGAACAGGATCAAAATAGCCCGACAAAACGCTACCGCTGA",
      "translation": "VSNMSLDFSRNEFQPLAARMRPRTLAEYIGQQHLLAAGKPLPRAIEAGHLHSMILWGPPGTGKTTLAEIIGHYGQADVERISAVTSGVKEIREAIERARQNRNAGRRTILFVDEVHRFNKSQQDAFLPHIEDGTITFIGATTENPSFELNSALLSRARVYLLKSLTVEDISAVLEQAMQDSERGYGKENIVLPENTRNMIAELVNGDARRALNTLEMMADMAEVNAQGQRELTPQLLNEVSGERSARFDNKGDRFYDLISALHKSVRGSAPDAALYWYARIITAGGDPLYVARRLLAIASEDVGNADPRGMQVAIAAWDCFTRVGPAEGERAIAQAIVYLACAPKSNAVYSAFKSAMRDARESPDYDVPEHLRNAPTKLMKEMGLGAEYRYAHNEPNAYAAGEEYFPAQMAQTRYYQPTTRGLEGKIGEKLAWLAEQDQNSPTKRYR",
      "product": ""
     },
     {
      "start": 100213,
      "end": 101505,
      "strand": 1,
      "locus_tag": "ctg11_91",
      "type": "other",
      "description": "<div class=\"focus-intro\">\n <strong><span class=\"serif\">ctg11_91</span></strong><br>\n \n <br>\n Locus tag: <span class=\"serif\">ctg11_91</span><br>\n Protein ID: <span class=\"serif\">None</span><br>\n Gene: <span class=\"serif\">None</span><br>\n \n Location: 100,213 - 101,505,\n (total: 1293 nt)<br>\n <br>\n \n</div>\n<div class=\"focus-info\">\n \n\n \n\n \n\n\n \n</div>\n<div class=\"focus-urls\">\n <a class=\"wildcard-container\" data-wildcard-attrs=\"href\" href=\"http://blast.ncbi.nlm.nih.gov/Blast.cgi?PAGE=Proteins&PROGRAM=blastp&BLAST_PROGRAMS=blastp&QUERY=@!translation!@&LINK_LOC=protein&PAGE_TYPE=BlastSearch\" target=\"_blank\" data-locus=\"ctg11_91\">NCBI BlastP on this gene</a><br>\n <a href=\"http://www.ncbi.nlm.nih.gov/projects/sviewer/?Db=gene&amp;DbFrom=protein&amp;Cmd=Link&amp;noslider=1&amp;id=gnlXAMFKLOJM_11&amp;from=90213&amp;to=111505\" target=\"_new\">View genomic context</a><br>\n \n  <a href=\"knownclusterblast/region1/ctg11_91_mibig_hits.html\" target=\"_new\">MiBIG Hits</a><br>\n \n \n \n \n</div>\n<div class=\"focus-clipboard\">\n AA sequence: <span class=\"clipboard-copy wildcard-container\" data-locus=\"ctg11_91\" data-wildcard-attrs=\"data-seq\" data-seq=\"@!translation!@\">Copy to clipboard</span><br>\n Nucleotide sequence: <span class=\"clipboard-copy wildcard-container\" data-locus=\"ctg11_91\" data-wildcard-attrs=\"data-seq\" data-seq=\"@!dna!@\">Copy to clipboard</span><br>\n</div>",
      "dna": "ATGCTCGATCCCAATCTGCTGCGTAATGAGCCAGACGCAGTCGCTGAAAAACTGGCACGCCGGGGCTATAAGCTGGACGTTGATACGCTGCGCGCGCACGAAGAGCGTCGCAAAGTACTGCAGGTAGAAACTGAAAATCTGCAGGCTGAACGTAACTCGCGATCCAAATCCATCGGGCAGGCCAAAGCACGTGGGGAAGATATCGAGCCGTTGCGCCAGGAAGTGAGCGCACTGGGTGAACGTCTGGATGCCGCGAAAGCCGAGCTGGAAACACTACTGACCAGCATTAACGACTTCGCGATGGCTATCCCTAATATTCCTGCGGATGTGGTGCCACTGGGTAAAGACGACAGTGAAAACCAGGAAATCAGCCGCTGGGGTGAACCGCGTAAGTTCGATTTTGCCGTGCGCGATCACGTCGAACTCGGCGAAATGGCTGCCGGACTGGACTTCGCTGCTGCGGTTAAGCTGACCGGTTCACGCTTTATCGTGATGCGCGGTCAGATTGCCCTGATGCACCGTGCGCTGAGCCAGTTTATGCTCGACCTGCACACCGAGCAGCACGGCTACCAGGAAACCTATGTTCCTTACCTGGTCAACCATGCCAGCCTGTACGGTACCGGCCAGCTGCCAAAATTTGGCGAGGACCTGTTCCATACTCGTCCGCTGGAAGAAGAGGCATCAAGCAGCAACTATGCGCTGATCCCGACTTCGGAAGTGCCACTCACCAATCTGGTGCGCGACGAGATCCTTGAAGAAGAGTCACTGCCGATCAAAATGACCGCGCACACGCCGTGCTTCCGCTCTGAAGCGGGGGCTTATGGCCGCGATACGCGTGGTCTGATCCGCATGCACCAGTTCGATAAAGTGGAGATGGTGCACATCACCCGTCCGGAAGATTCGATGGACGCGCTGGAAGAGCTGGTCGGCCACGCTGAGAAAGTGCTGCAGCTGCTGAATCTGCCCTATCGTAAAGTGCTGTTGTGTACCGGCGACATGGGCTTCGGTTCGCACAAAACTTACGATTTGGAAGTCTGGCTGCCTGCACAGGATACTTACCGTGAAATCTCTTCCTGCTCAAATATGGGTGATTTCCAGGCGCGCCGCATGAAAGCACGCTGCCGTGCGCGTGGCGAAAAAGCCACCCGCCTGGTGCATACCCTGAATGGCTCCGGCCTGGCAGTAGGGCGTACACTGGTGGCGGTGCTGGAAAACTACCAGCAGGCTGATGGCCGTATTGAAGTGCCGGAAGTGCTGCGCCCGTACATGAAAGGACTTGAGTTTATCGGCTAA",
      "translation": "MLDPNLLRNEPDAVAEKLARRGYKLDVDTLRAHEERRKVLQVETENLQAERNSRSKSIGQAKARGEDIEPLRQEVSALGERLDAAKAELETLLTSINDFAMAIPNIPADVVPLGKDDSENQEISRWGEPRKFDFAVRDHVELGEMAAGLDFAAAVKLTGSRFIVMRGQIALMHRALSQFMLDLHTEQHGYQETYVPYLVNHASLYGTGQLPKFGEDLFHTRPLEEEASSSNYALIPTSEVPLTNLVRDEILEEESLPIKMTAHTPCFRSEAGAYGRDTRGLIRMHQFDKVEMVHITRPEDSMDALEELVGHAEKVLQLLNLPYRKVLLCTGDMGFGSHKTYDLEVWLPAQDTYREISSCSNMGDFQARRMKARCRARGEKATRLVHTLNGSGLAVGRTLVAVLENYQQADGRIEVPEVLRPYMKGLEFIG",
      "product": ""
     },
     {
      "start": 101797,
      "end": 102948,
      "strand": 1,
      "locus_tag": "ctg11_92",
      "type": "transport",
      "description": "<div class=\"focus-intro\">\n <strong><span class=\"serif\">ctg11_92</span></strong><br>\n \n <br>\n Locus tag: <span class=\"serif\">ctg11_92</span><br>\n Protein ID: <span class=\"serif\">None</span><br>\n Gene: <span class=\"serif\">None</span><br>\n \n Location: 101,797 - 102,948,\n (total: 1152 nt)<br>\n <br>\n \n  transport (smcogs) SMCOG1169:sugar transport protein (Score: 58.9; E-value: 7e-18)<br>\n \n</div>\n<div class=\"focus-info\">\n \n\n \n\n \n\n\n \n</div>\n<div class=\"focus-urls\">\n <a class=\"wildcard-container\" data-wildcard-attrs=\"href\" href=\"http://blast.ncbi.nlm.nih.gov/Blast.cgi?PAGE=Proteins&PROGRAM=blastp&BLAST_PROGRAMS=blastp&QUERY=@!translation!@&LINK_LOC=protein&PAGE_TYPE=BlastSearch\" target=\"_blank\" data-locus=\"ctg11_92\">NCBI BlastP on this gene</a><br>\n <a href=\"http://www.ncbi.nlm.nih.gov/projects/sviewer/?Db=gene&amp;DbFrom=protein&amp;Cmd=Link&amp;noslider=1&amp;id=gnlXAMFKLOJM_11&amp;from=91797&amp;to=112948\" target=\"_new\">View genomic context</a><br>\n \n \n  <a href=\"http://blast.jcvi.org/er-blast/index.cgi?project=transporter;program=blastp;database=pub/transporter.pep;sequence=sequence%%0AMSTWSRPVIVLLCGLLLMTVSIAVLNTLVPLWLTHDALPTWQVGMVSSSYYCGNLLGTLIAGWTIKNYGFNRSYYFASLLFALATVALGLGTGFWSWALWRFIAGVGCALIWVVVESALLCNGTLRNRGRLLAAYMIMYYIGTVFGQLLVSKVSTELLHVLPWVTGVVLAAILPLVFCRVTANQMEEEATPGRLWPMLRRRSARLGINGCIISGIVLGSLYGLMPLYLSHQGMSDSTIGYWMALLVSAGIIGQWPIGRLADRFGRLLVLRVQVFVVILGALAMLGNAAMAPALFILGCAGFTLYPVAMSWACEKVGHHELVAMNQALLLSYTVGSLAGPTMTSMLMQSYSDRVLFVMIAAVALVYLVMLLRKADHHATPVAHA\" target=\"_new\">TransportDB BLAST on this gene</a><br>\n \n \n \n</div>\n<div class=\"focus-clipboard\">\n AA sequence: <span class=\"clipboard-copy wildcard-container\" data-locus=\"ctg11_92\" data-wildcard-attrs=\"data-seq\" data-seq=\"@!translation!@\">Copy to clipboard</span><br>\n Nucleotide sequence: <span class=\"clipboard-copy wildcard-container\" data-locus=\"ctg11_92\" data-wildcard-attrs=\"data-seq\" data-seq=\"@!dna!@\">Copy to clipboard</span><br>\n</div>",
      "dna": "ATGTCCACCTGGTCACGCCCTGTTATCGTGCTGCTTTGCGGCTTGCTGCTGATGACGGTCTCAATTGCTGTGCTCAATACGCTGGTGCCACTGTGGCTGACCCATGATGCGTTGCCAACGTGGCAAGTGGGCATGGTCAGCTCCTCTTATTATTGCGGCAACCTGCTGGGCACGCTGATTGCCGGTTGGACGATCAAAAATTACGGTTTCAACCGCAGCTATTATTTTGCTTCCCTGCTGTTCGCCCTGGCAACCGTGGCTTTGGGGCTGGGCACTGGATTCTGGTCCTGGGCGCTCTGGCGCTTTATTGCCGGGGTCGGCTGTGCGTTGATCTGGGTGGTGGTTGAGAGTGCGCTGTTATGCAACGGTACGTTGCGCAACCGTGGCCGCCTGCTGGCTGCTTATATGATTATGTACTATATCGGCACCGTCTTCGGTCAGCTGCTGGTGAGTAAGGTCTCTACCGAACTGCTGCACGTGCTGCCGTGGGTAACCGGCGTGGTGCTGGCCGCTATCCTGCCGTTGGTATTCTGCCGTGTGACGGCAAACCAGATGGAAGAAGAGGCCACGCCAGGCCGACTCTGGCCGATGTTGCGCCGCCGCAGCGCGCGCCTGGGGATCAACGGCTGCATTATCTCCGGTATCGTTCTGGGCTCGCTGTATGGCCTGATGCCGCTCTACCTTTCCCATCAGGGAATGAGCGACTCGACGATTGGTTACTGGATGGCGCTGCTGGTCAGTGCGGGGATCATTGGCCAGTGGCCGATTGGCCGCCTGGCTGACCGCTTTGGCCGCCTGCTGGTGCTGCGCGTTCAGGTGTTTGTGGTGATCCTCGGTGCGCTGGCGATGCTCGGTAATGCGGCGATGGCTCCCGCCCTGTTTATCCTTGGCTGCGCCGGTTTTACGCTGTATCCGGTGGCGATGTCCTGGGCTTGTGAAAAGGTTGGGCACCACGAACTGGTGGCAATGAACCAGGCGCTGCTGCTGAGCTATACGGTGGGTAGCCTTGCCGGTCCGACGATGACGTCAATGCTGATGCAGAGCTACTCTGACCGCGTGCTGTTTGTGATGATTGCGGCGGTAGCGCTGGTTTATCTGGTGATGCTGCTGCGTAAAGCCGATCATCATGCGACGCCGGTGGCGCACGCATAA",
      "translation": "MSTWSRPVIVLLCGLLLMTVSIAVLNTLVPLWLTHDALPTWQVGMVSSSYYCGNLLGTLIAGWTIKNYGFNRSYYFASLLFALATVALGLGTGFWSWALWRFIAGVGCALIWVVVESALLCNGTLRNRGRLLAAYMIMYYIGTVFGQLLVSKVSTELLHVLPWVTGVVLAAILPLVFCRVTANQMEEEATPGRLWPMLRRRSARLGINGCIISGIVLGSLYGLMPLYLSHQGMSDSTIGYWMALLVSAGIIGQWPIGRLADRFGRLLVLRVQVFVVILGALAMLGNAAMAPALFILGCAGFTLYPVAMSWACEKVGHHELVAMNQALLLSYTVGSLAGPTMTSMLMQSYSDRVLFVMIAAVALVYLVMLLRKADHHATPVAHA",
      "product": ""
     },
     {
      "start": 103037,
      "end": 103777,
      "strand": -1,
      "locus_tag": "ctg11_93",
      "type": "biosynthetic",
      "description": "<div class=\"focus-intro\">\n <strong><span class=\"serif\">ctg11_93</span></strong><br>\n \n <br>\n Locus tag: <span class=\"serif\">ctg11_93</span><br>\n Protein ID: <span class=\"serif\">None</span><br>\n Gene: <span class=\"serif\">None</span><br>\n \n Location: 103,037 - 103,777,\n (total: 741 nt)<br>\n <br>\n \n  biosynthetic (rule-based-clusters) thiopeptide: PF04055<br>\n \n  biosynthetic-additional (rule-based-clusters) Fer4_12<br>\n \n</div>\n<div class=\"focus-info\">\n \n\n \n\n \n\n\n \n</div>\n<div class=\"focus-urls\">\n <a class=\"wildcard-container\" data-wildcard-attrs=\"href\" href=\"http://blast.ncbi.nlm.nih.gov/Blast.cgi?PAGE=Proteins&PROGRAM=blastp&BLAST_PROGRAMS=blastp&QUERY=@!translation!@&LINK_LOC=protein&PAGE_TYPE=BlastSearch\" target=\"_blank\" data-locus=\"ctg11_93\">NCBI BlastP on this gene</a><br>\n <a href=\"http://www.ncbi.nlm.nih.gov/projects/sviewer/?Db=gene&amp;DbFrom=protein&amp;Cmd=Link&amp;noslider=1&amp;id=gnlXAMFKLOJM_11&amp;from=93037&amp;to=113777\" target=\"_new\">View genomic context</a><br>\n \n \n \n \n</div>\n<div class=\"focus-clipboard\">\n AA sequence: <span class=\"clipboard-copy wildcard-container\" data-locus=\"ctg11_93\" data-wildcard-attrs=\"data-seq\" data-seq=\"@!translation!@\">Copy to clipboard</span><br>\n Nucleotide sequence: <span class=\"clipboard-copy wildcard-container\" data-locus=\"ctg11_93\" data-wildcard-attrs=\"data-seq\" data-seq=\"@!dna!@\">Copy to clipboard</span><br>\n</div>",
      "dna": "ATGTCAGTTACCGGCCGTATTCACTCATTTGAATCCTGCGGGACCGTCGACGGCCCCGGCATCCGATTTATCACCTTCTTCCAGGGCTGCCTGATGCGCTGCCTGTACTGTCACAACCGCGACACCTGGGACACGCACGGTGGCAAAGAGATTACCGTCGAAGAGTTGATGAAGGATGTGGTTTCCTATCGTCACTTTATGAATGCTTCCGGCGGCGGCGTGACCGCTTCCGGCGGCGAGGCGATATTACAGGCTGAGTTCGTGCGCGACTGGTTCCGCGCCTGCCATGCCGAAGGTATTCATACCTGCCTCGACACTAACGGTTTTGTGCGCCGCTACGACCCGGTGATTGATGAACTGCTGGACGTGACCGATCTGGTGATGCTTGACCTCAAGCAGATGAATGACGACGTGCATCAGGTGCTGGTCGGCGTGTCTAACCACCGCACGCTGGATTTTGCCCGCTACCTGGCAAAGCGTAAAATTCGCACCTGGATCCGCTATGTGGTGGTGCCTGGCTATTCAGATGATGATGATTCTGCGCATCGACTGGGTGAATTTACCCGCGATATGGGTAACGTTGAGAAGATTGAGCTGCTGCCCTACCACGAACTCGGCAAGCATAAATGGATAGCGATGGGGGAGGAGTACAAGCTGGATGGCGTTCACCCACCGAAAGCCGAAACCATGGATCGGGTGAAGGGTATTCTGGAAGGTTACGGCCACTACGTGATGTATTAA",
      "translation": "MSVTGRIHSFESCGTVDGPGIRFITFFQGCLMRCLYCHNRDTWDTHGGKEITVEELMKDVVSYRHFMNASGGGVTASGGEAILQAEFVRDWFRACHAEGIHTCLDTNGFVRRYDPVIDELLDVTDLVMLDLKQMNDDVHQVLVGVSNHRTLDFARYLAKRKIRTWIRYVVVPGYSDDDDSAHRLGEFTRDMGNVEKIELLPYHELGKHKWIAMGEEYKLDGVHPPKAETMDRVKGILEGYGHYVMY",
      "product": ""
     },
     {
      "start": 103909,
      "end": 106191,
      "strand": -1,
      "locus_tag": "ctg11_94",
      "type": "other",
      "description": "<div class=\"focus-intro\">\n <strong><span class=\"serif\">ctg11_94</span></strong><br>\n \n <br>\n Locus tag: <span class=\"serif\">ctg11_94</span><br>\n Protein ID: <span class=\"serif\">None</span><br>\n Gene: <span class=\"serif\">None</span><br>\n \n Location: 103,909 - 106,191,\n (total: 2283 nt)<br>\n <br>\n \n</div>\n<div class=\"focus-info\">\n \n\n \n\n \n\n\n \n</div>\n<div class=\"focus-urls\">\n <a class=\"wildcard-container\" data-wildcard-attrs=\"href\" href=\"http://blast.ncbi.nlm.nih.gov/Blast.cgi?PAGE=Proteins&PROGRAM=blastp&BLAST_PROGRAMS=blastp&QUERY=@!translation!@&LINK_LOC=protein&PAGE_TYPE=BlastSearch\" target=\"_blank\" data-locus=\"ctg11_94\">NCBI BlastP on this gene</a><br>\n <a href=\"http://www.ncbi.nlm.nih.gov/projects/sviewer/?Db=gene&amp;DbFrom=protein&amp;Cmd=Link&amp;noslider=1&amp;id=gnlXAMFKLOJM_11&amp;from=93909&amp;to=116191\" target=\"_new\">View genomic context</a><br>\n \n \n \n \n</div>\n<div class=\"focus-clipboard\">\n AA sequence: <span class=\"clipboard-copy wildcard-container\" data-locus=\"ctg11_94\" data-wildcard-attrs=\"data-seq\" data-seq=\"@!translation!@\">Copy to clipboard</span><br>\n Nucleotide sequence: <span class=\"clipboard-copy wildcard-container\" data-locus=\"ctg11_94\" data-wildcard-attrs=\"data-seq\" data-seq=\"@!dna!@\">Copy to clipboard</span><br>\n</div>",
      "dna": "ATGACCGAGCTTAATCAAAAAATGGCATCAGCCTGGGAAAGCTTTGCACCAGGTGAATGGCAGACCAGCGTCAACGTCCGTGACTTCATTCAGAAAAACTACACTCCGTATGAAGGCGATGAAACGTTCCTGGCCGGTGCCACTAAGGCCACCACCGCACTGTGGGACCAGGTGATGGAAGGCATCAAGCTGGAAAACCGCACCCACGCCCCGGTCGATTTTGATACCGATCTGGTCTCAACCGTCACTTCCCATGACGCGGGTTACATCAACAAAAGCCTGGAAAAAATTGTTGGGTTACAAACTGAAGCTCCACTGAAACGTGCCCTGATCCCCTTCGGCGGCATCAAAATGGTGGAAGGTTCGTGTAAAGTTTACGGTCGCGAACTTGATCCGTCAGTGAAAAAAATCTTCTCGGAATATCGTAAGACGCACAACCAGGGCGTATTCGACGTTTACACGCCGGATATCCTGCGCTGCCGCAAATCTGGAGTACTGACCGGCCTGCCTGACGCCTATGGCCGTGGCCGTATCATTGGTGACTATCGCCGCGTAGCGCTGTACGGCATCGATGCCCTGATGAAAGACAAGTTTGCCCAGTTCACTTCACTGCAAAGCGACCTGGAAAATGGCGTAAACCTCGAAGCCACTATCCGCCTGCGTGAAGAGATTGCTGACCAGCACCATGCGCTGCAGCAGATTAAAGAGATGGCGGCAAAATACGGCTGCGATATCTCTGGCCCGGCAACCAGCGCCAAAGAAGCCGTCCAGTGGACCTACTTCGGCTATCTGGCCGCAGTGAAATCGCAGAATGGCGCAGCCATGTCATTCGGCCGCGTCTCTACCTTCCTCGATATCTATTTTGAACGCGACCTGAAAGCAGGCGTCATCAACGAGGAGGAAGCCCAGGAGCTGATCGACCACCTGGTGATGAAACTGCGTATGGTTCGCTTCCTGCGCACCCCGGAATACGATGAGTTGTTCTCCGGCGACCCAATCTGGGCAACTGAATCACTGGCAGGTATGGGCGTTGACGGCCGTACTATGGTGACAAAAAACACCTTCCGTTTCCTGAATACGCTCTACACCATGGGCCCTTCACCGGAACCTAATATGACCATCCTGTGGTCAGAAAAGCTGCCGCTGAACTTTAAGAAATTCGCCGCGAAAGTCTCCATCGATACCTCTTCACTGCAGTATGAGAACGATGACCTGATGCGCCCGGACTTCAATAACGATGACTATGCGATTGCCTGCTGCGTCAGCCCGATGATCGTCGGTAAACAGATGCAGTTCTTCGGCGCCCGTGCCAACCTGGCAAAAACCATGCTGTACGCGATTAACGGCGGCGTGGATGAAAAAATGAAAATGCAGGTTGGCCCGAAAGAAGCGCCAATGATGGATGAAGTGCTGGACTACGATAAAGTGATGAACCGCATGGATCACTTTATGGACTGGCTGGCAAAACAGTATGTCACTGCCCTGAACGTCATCCACTACATGCATGACAAATACAGCTACGAAGCGTCGCTGATGGCGCTGCATGACCGTGATGTTTACCGCACCATGGCCTGCGGCATCGCCGGTCTGTCGGTAGCGGCTGATTCCCTGTCAGCGATTAAGTACGCCAAAGTTTCAACCATTCGTGATGAAGATGGCCTGGCCGTGGACTTCAAAATCGAGGGTGAGTATCCACAGTTCGGTAACAACGACTCGCGCGTTGATGATATTGCCTGTGACCTGGTTGAACGTTTCATGAAGAAAATTCAGAAACTGCAGACCTACCGCAATGCGGTGCCAACTCAGTCGGTCCTCACCATTACTTCTAACGTGGTGTATGGTAAGAAAACCGGGAATACTCCGGACGGCCGTCGCGCAGGCGCGCCATTTGGTCCAGGCGCCAACCCAATGCACGGTCGTGATCAGAAAGGTGCTGTAGCCTCACTGACTTCGGTAGCGAAACTGCCGTTTGCCTACGCCAAAGACGGTATCTCTTATACCTTCTCTATCGTGCCAAACGCGCTGGGTAAAAACGACGACGTGCGCAAAACCAACCTTGCCGGTCTGATGGATGGCTACTTCCATCATGAAGCCAGCATTGAAGGGGGTCAGCACCTCAACGTCAACGTGATGAACCGTGAAATGCTGCTGGAAGCGATGGAAGACCCGGAAAAATATCCGCAGTTAACCATTCGCGTGTCGGGCTATGCGGTACGTTTCAACTCGCTGACTAAAGAACAGCAGCAGGATGTGATCACCCGTACCTTCACCCAGAGCATGTAA",
      "translation": "MTELNQKMASAWESFAPGEWQTSVNVRDFIQKNYTPYEGDETFLAGATKATTALWDQVMEGIKLENRTHAPVDFDTDLVSTVTSHDAGYINKSLEKIVGLQTEAPLKRALIPFGGIKMVEGSCKVYGRELDPSVKKIFSEYRKTHNQGVFDVYTPDILRCRKSGVLTGLPDAYGRGRIIGDYRRVALYGIDALMKDKFAQFTSLQSDLENGVNLEATIRLREEIADQHHALQQIKEMAAKYGCDISGPATSAKEAVQWTYFGYLAAVKSQNGAAMSFGRVSTFLDIYFERDLKAGVINEEEAQELIDHLVMKLRMVRFLRTPEYDELFSGDPIWATESLAGMGVDGRTMVTKNTFRFLNTLYTMGPSPEPNMTILWSEKLPLNFKKFAAKVSIDTSSLQYENDDLMRPDFNNDDYAIACCVSPMIVGKQMQFFGARANLAKTMLYAINGGVDEKMKMQVGPKEAPMMDEVLDYDKVMNRMDHFMDWLAKQYVTALNVIHYMHDKYSYEASLMALHDRDVYRTMACGIAGLSVAADSLSAIKYAKVSTIRDEDGLAVDFKIEGEYPQFGNNDSRVDDIACDLVERFMKKIQKLQTYRNAVPTQSVLTITSNVVYGKKTGNTPDGRRAGAPFGPGANPMHGRDQKGAVASLTSVAKLPFAYAKDGISYTFSIVPNALGKNDDVRKTNLAGLMDGYFHHEASIEGGQHLNVNVMNREMLLEAMEDPEKYPQLTIRVSGYAVRFNSLTKEQQQDVITRTFTQSM",
      "product": ""
     },
     {
      "start": 106281,
      "end": 107138,
      "strand": -1,
      "locus_tag": "ctg11_95",
      "type": "other",
      "description": "<div class=\"focus-intro\">\n <strong><span class=\"serif\">ctg11_95</span></strong><br>\n \n <br>\n Locus tag: <span class=\"serif\">ctg11_95</span><br>\n Protein ID: <span class=\"serif\">None</span><br>\n Gene: <span class=\"serif\">None</span><br>\n \n Location: 106,281 - 107,138,\n (total: 858 nt)<br>\n <br>\n \n</div>\n<div class=\"focus-info\">\n \n\n \n\n \n\n\n \n</div>\n<div class=\"focus-urls\">\n <a class=\"wildcard-container\" data-wildcard-attrs=\"href\" href=\"http://blast.ncbi.nlm.nih.gov/Blast.cgi?PAGE=Proteins&PROGRAM=blastp&BLAST_PROGRAMS=blastp&QUERY=@!translation!@&LINK_LOC=protein&PAGE_TYPE=BlastSearch\" target=\"_blank\" data-locus=\"ctg11_95\">NCBI BlastP on this gene</a><br>\n <a href=\"http://www.ncbi.nlm.nih.gov/projects/sviewer/?Db=gene&amp;DbFrom=protein&amp;Cmd=Link&amp;noslider=1&amp;id=gnlXAMFKLOJM_11&amp;from=96281&amp;to=117138\" target=\"_new\">View genomic context</a><br>\n \n \n \n \n</div>\n<div class=\"focus-clipboard\">\n AA sequence: <span class=\"clipboard-copy wildcard-container\" data-locus=\"ctg11_95\" data-wildcard-attrs=\"data-seq\" data-seq=\"@!translation!@\">Copy to clipboard</span><br>\n Nucleotide sequence: <span class=\"clipboard-copy wildcard-container\" data-locus=\"ctg11_95\" data-wildcard-attrs=\"data-seq\" data-seq=\"@!dna!@\">Copy to clipboard</span><br>\n</div>",
      "dna": "GTGAAAGCTGGCAACCCCTTTGATCTATTATTACCGTCCGAAATGGCGAAAGTTGCCGAAGACGCTGGCGTCTATAAAGCAACGAAACACCCCTTCACGACTTTTTTTCTGGCAATTACTGCCGGTGTATTCATCTCTATCGCATTTGCTTTCTATATCACGGCCACCACCGGGACAGGCACGGTTCCCTGGGGTTTGGCGAAGCTGGTTGGCGGCATCTGTTTCTCACTCGGACTGATGCTGGTGGTGGTATGCGGTGCTGACCTGTTCACCTCGACCGTCTTAACGGTGGTGGCGAAAGCCAGCGGACGCATTAGCTGGCTGGAACTGGCACGTAACTGGATCATCGTCTATTTCGGAAACTTTCTTGGCGCTATCTTCTTTGTTGCGCTGATTTGGTTTGCCGGACAGTACATGGCAGCGAACGGCGCGTGGGGGCTGAATGTGCTGCAGACCGCCGATCACAAGATGCACCATACCTTTGTTGAGGCCGTCTGCCTCGGCATTCTCGCCAACCTGATGGTGTGCATGGCGGTATGGATGAGCTACTCCGGCCGCAGCCTGCTGGACAAGATGTTTGCCATGGTATTGCCGGTAGCGATGTTCGTTGCCAGCGGCTTTGAGCACAGCATCGCCAACATGTTCCTTATCCCGATGGCGATTGTGATTAGAGATTTTGCTTCACCTGAATTCTGGCAGGCCACCGGCGCGACAGCAGAACAGTTTTCGCATCTCACCGTTAGCCACTTTATTACCGACAACCTGATTCCGGTCACGCTGGGCAATATCATCGGCGGTGGTTTGCTGGTCGGGTTGACCTACTGGGTAATTTATCTGCGTGATGGCGACCATCACTGA",
      "translation": "VKAGNPFDLLLPSEMAKVAEDAGVYKATKHPFTTFFLAITAGVFISIAFAFYITATTGTGTVPWGLAKLVGGICFSLGLMLVVVCGADLFTSTVLTVVAKASGRISWLELARNWIIVYFGNFLGAIFFVALIWFAGQYMAANGAWGLNVLQTADHKMHHTFVEAVCLGILANLMVCMAVWMSYSGRSLLDKMFAMVLPVAMFVASGFEHSIANMFLIPMAIVIRDFASPEFWQATGATAEQFSHLTVSHFITDNLIPVTLGNIIGGGLLVGLTYWVIYLRDGDHH",
      "product": ""
     },
     {
      "start": 107505,
      "end": 109262,
      "strand": -1,
      "locus_tag": "ctg11_96",
      "type": "biosynthetic",
      "description": "<div class=\"focus-intro\">\n <strong><span class=\"serif\">ctg11_96</span></strong><br>\n \n <br>\n Locus tag: <span class=\"serif\">ctg11_96</span><br>\n Protein ID: <span class=\"serif\">None</span><br>\n Gene: <span class=\"serif\">None</span><br>\n \n Location: 107,505 - 109,262,\n (total: 1758 nt)<br>\n <br>\n \n  biosynthetic (rule-based-clusters) thiopeptide: YcaO<br>\n \n</div>\n<div class=\"focus-info\">\n \n\n \n\n \n\n\n \n</div>\n<div class=\"focus-urls\">\n <a class=\"wildcard-container\" data-wildcard-attrs=\"href\" href=\"http://blast.ncbi.nlm.nih.gov/Blast.cgi?PAGE=Proteins&PROGRAM=blastp&BLAST_PROGRAMS=blastp&QUERY=@!translation!@&LINK_LOC=protein&PAGE_TYPE=BlastSearch\" target=\"_blank\" data-locus=\"ctg11_96\">NCBI BlastP on this gene</a><br>\n <a href=\"http://www.ncbi.nlm.nih.gov/projects/sviewer/?Db=gene&amp;DbFrom=protein&amp;Cmd=Link&amp;noslider=1&amp;id=gnlXAMFKLOJM_11&amp;from=97505&amp;to=119262\" target=\"_new\">View genomic context</a><br>\n \n  <a href=\"knownclusterblast/region1/ctg11_96_mibig_hits.html\" target=\"_new\">MiBIG Hits</a><br>\n \n \n \n \n</div>\n<div class=\"focus-clipboard\">\n AA sequence: <span class=\"clipboard-copy wildcard-container\" data-locus=\"ctg11_96\" data-wildcard-attrs=\"data-seq\" data-seq=\"@!translation!@\">Copy to clipboard</span><br>\n Nucleotide sequence: <span class=\"clipboard-copy wildcard-container\" data-locus=\"ctg11_96\" data-wildcard-attrs=\"data-seq\" data-seq=\"@!dna!@\">Copy to clipboard</span><br>\n</div>",
      "dna": "ATGACTCAAACTTATATCCCAGGCAAAGACGCCGCGTTGGAAGTCTCCATCGCACGCTTTCAGCAAAAACTACAGGATCTGGGCTTCAACATTGAAGAAGCATCCTGGCTGAATCCGGTGCCAAATGTCTGGTCAGTTCATATTCGCGACCGCGACTGCCCGCTGTGTTTTACCAATGGTAAAGGTGCCAGTGAGAAAGCGGCGCTCGCCTCGGCTTTGGGCGAGTATTTTGAACGCCTGTCGACCAACTATTTCTTCGCTGACTTCTGGTTAGGCGAGCAGATCGCCAACGGCGATTTTGTTCATTATCCTAACGAGAAATGGTTCCCGCTGCCGGATGATGACCAGCTGCCTGAGGGCATTCTGGATGCCCGTCTGCGTAAATTCTACGACCCGGAAAATGAAGTCAGCGCCAGCGACCTGATCGATCTGCAGTCAGGCAATGCCGCGCGCGGGATCTGCAGCCTGCCGTTCACCCGTCAGTCTGACCAGCAGACCGTTTATATTCCGATGAACATCATCGGCAACCTGTATGTGTCGAACGGGATGTCGGCCGGTAACACCGCTAATGAAGCCCGCGTTCAGGGTCTGTCTGAGGTGTTTGAGCGACATATTAAAAATCGTATTATTGCGGAATCCATCAGCCTGCCGCTGATCCCGCAGGATGTTCTGGACCGCTATCCGGGCGTGGTGGAAGCGATTGCCACGTTGGAAGCAGAAGGCTTCCCTATCTTCTCTTACGATGCCTCACTGGGCGGCAATTACCCGGTGATCTGCGTGGTGCTGTTCAACCCGGCTAATGGCACCTGCTTCGCCTCATTCGGCGCGCACCCGGACTTCGGCGTGGCGCTCGAGCGTACCGTGACCGAGCTACTGCAGGGCCGCGGGCTGAAGGATTTGGATGTCTTCACCCCACCTACCTTCGATGATGAAGAAGTAGCGGAACACGCCAACCTGGAAACTCACTTTATTGACTCCAGCGGCCTGATCTCCTGGGATATGTTCAAAGATGATGCTGACTACCCGTTCGCGGACTGGAGCTTCAAAGGCACAACTGAGGAAGAGTTCGCGACGCTGATGGCGATCTTCAAGGCCGAAGATCAGGAAGTATACATCGCCGATTACGAGCATCTGGATGTTTACGCCTGCCGCATTATCGTGCCTGGCATGTCAGATATTTATCCGGCGGAAGATCTCCTTCTGGCCAATAACAGCATGGGCGCCTATCTGCGTGATACGCTGCTCGCCCTGCCGGAAAGCAGCTGGGAGAAAGCGGACTACCTTGCACTGCTGGAGCAGCTGGATGAAGACGGCCACGACGACTTTACCCGCGTGCGTGAACTGCTGGGCCTGGCTACCGGTAAAGACAACGGCTGGTACACGCTGCGCATTGGCGAACTGAAGGCTATGCTGGCGCTGGCCGGTGGCGATCTGGAGCAGGCGCTGATCTGGACAGAGTGGACCATGGAATTCAACCAGTCCATTTTCAGCCCGGAGCGCGCTAACTACTATCGCTGCCTGCAGACGCTACTGCTGCTGAGCCAGGAAGATGAGCGCGATCCGCTGCAGTACCATACGGCATTTGTTCGCATGTACGGTCAGGATGCGGTTGACGCCGCTTCTGCTGCGCTTAGCGGTGAAGCTCCGTTCTACGGCCTGCAGAGTGTTGATAGCGAGCTGAAAGCCTTCCCGGCACACCAGGCGCTGTTAGGGGCCTATGAAAAGCTACAGGCTGCCAAACGCCGTTACTGGAAATAA",
      "translation": "MTQTYIPGKDAALEVSIARFQQKLQDLGFNIEEASWLNPVPNVWSVHIRDRDCPLCFTNGKGASEKAALASALGEYFERLSTNYFFADFWLGEQIANGDFVHYPNEKWFPLPDDDQLPEGILDARLRKFYDPENEVSASDLIDLQSGNAARGICSLPFTRQSDQQTVYIPMNIIGNLYVSNGMSAGNTANEARVQGLSEVFERHIKNRIIAESISLPLIPQDVLDRYPGVVEAIATLEAEGFPIFSYDASLGGNYPVICVVLFNPANGTCFASFGAHPDFGVALERTVTELLQGRGLKDLDVFTPPTFDDEEVAEHANLETHFIDSSGLISWDMFKDDADYPFADWSFKGTTEEEFATLMAIFKAEDQEVYIADYEHLDVYACRIIVPGMSDIYPAEDLLLANNSMGAYLRDTLLALPESSWEKADYLALLEQLDEDGHDDFTRVRELLGLATGKDNGWYTLRIGELKAMLALAGGDLEQALIWTEWTMEFNQSIFSPERANYYRCLQTLLLLSQEDERDPLQYHTAFVRMYGQDAVDAASAALSGEAPFYGLQSVDSELKAFPAHQALLGAYEKLQAAKRRYWK",
      "product": ""
     },
     {
      "start": 109583,
      "end": 110668,
      "strand": 1,
      "locus_tag": "ctg11_97",
      "type": "biosynthetic-additional",
      "description": "<div class=\"focus-intro\">\n <strong><span class=\"serif\">ctg11_97</span></strong><br>\n \n <br>\n Locus tag: <span class=\"serif\">ctg11_97</span><br>\n Protein ID: <span class=\"serif\">None</span><br>\n Gene: <span class=\"serif\">None</span><br>\n \n Location: 109,583 - 110,668,\n (total: 1086 nt)<br>\n <br>\n \n  biosynthetic-additional (rule-based-clusters) Aminotran_5<br>\n \n</div>\n<div class=\"focus-info\">\n \n\n \n\n \n\n\n \n</div>\n<div class=\"focus-urls\">\n <a class=\"wildcard-container\" data-wildcard-attrs=\"href\" href=\"http://blast.ncbi.nlm.nih.gov/Blast.cgi?PAGE=Proteins&PROGRAM=blastp&BLAST_PROGRAMS=blastp&QUERY=@!translation!@&LINK_LOC=protein&PAGE_TYPE=BlastSearch\" target=\"_blank\" data-locus=\"ctg11_97\">NCBI BlastP on this gene</a><br>\n <a href=\"http://www.ncbi.nlm.nih.gov/projects/sviewer/?Db=gene&amp;DbFrom=protein&amp;Cmd=Link&amp;noslider=1&amp;id=gnlXAMFKLOJM_11&amp;from=99583&amp;to=120668\" target=\"_new\">View genomic context</a><br>\n \n \n \n \n</div>\n<div class=\"focus-clipboard\">\n AA sequence: <span class=\"clipboard-copy wildcard-container\" data-locus=\"ctg11_97\" data-wildcard-attrs=\"data-seq\" data-seq=\"@!translation!@\">Copy to clipboard</span><br>\n Nucleotide sequence: <span class=\"clipboard-copy wildcard-container\" data-locus=\"ctg11_97\" data-wildcard-attrs=\"data-seq\" data-seq=\"@!dna!@\">Copy to clipboard</span><br>\n</div>",
      "dna": "ATGAGTCAGGTTTTCAATTTTAGCTCTGGTCCGGCTATGTTGCCGGTAGAAGTGCTCCGTCGCGCTGAGCAGGAACTCTGCAACTGGCAGGGCTTAGGGACCTCCGTGATGGAGATCAGCCACCGCAGTAAGGAATTTATTCAGGTTGCTGAAGAGGCAGAAAAAGATTTTCGCGATCTGCTGAAAATCCCCTCCAACTACAAAGTATTATTCTGCCACGGCGGTGCGCGTGCGCAGTTTGCTGCTGTGCCAATGAATCTGCTGGGACAGCATTCGACAGCCGATTATATCGACGGCGGCTATTGGGCTGCCAGTGCGGTGAAAGAGGCGCAGAAATACTGCACCCCTAATGTCATCGATGCCAAAACTACCGTGGCCGGTTTGCGTGGCATTAAGCCTATGAGCGAGTGGGCGCTGTCCGATAACTCGGCCTATGTGCACTTCTGCCCGAACGAAACTATCGATGGTATCGCCATCCATGAAACGCCAGATTTTGGCGATAAAGTGGTTGTAGCCGATCTCTCTTCGACCATCCTCTCTACGCCGCTGGATGTCAGCCGCTACGGTGTGATCTACGCCGGTGCGCAGAAAAATATCGGCCCGGCGGGCTTAACCCTGGTGGTGGTGCGTGAAGATCTGCTGGGTCAGGCGCGTAAAGAGCTGCCTTCGATCCTCGATTACAAAGTGCTGGCGGAAAATGAGTCGATGTTTAACACTCCGCCAACTTTCGCCTGGTATCTCTCTGGCCTGGTATTTAAATGGCTGAAAGAGCAGGGCGGTGTGCACGAGCTGGACAAGCGTAATCAGGCCAAAGCCGATCTGCTGTACGGCACTATCGACAGCAGCGATTTTTACCGCAACGATGTGGCCGTAGCGAACCGTTCGCGCATGAACGTGCCATTCCAGCTGGCAGACTCTGCCTTGGACAAGCTGTTTATTGACGAATCGTTTGCAGCCGGCCTGCATGCACTGAAAGGGCACCGCGTTGTCGGTGGAATGCGCGCGTCGATTTACAATGCGATGCCGCTGGAAGGCGTGAAAGCGCTGACTGACTTTATGGTCGACTTCGAGCGTCGCCACGGCTAA",
      "translation": "MSQVFNFSSGPAMLPVEVLRRAEQELCNWQGLGTSVMEISHRSKEFIQVAEEAEKDFRDLLKIPSNYKVLFCHGGARAQFAAVPMNLLGQHSTADYIDGGYWAASAVKEAQKYCTPNVIDAKTTVAGLRGIKPMSEWALSDNSAYVHFCPNETIDGIAIHETPDFGDKVVVADLSSTILSTPLDVSRYGVIYAGAQKNIGPAGLTLVVVREDLLGQARKELPSILDYKVLAENESMFNTPPTFAWYLSGLVFKWLKEQGGVHELDKRNQAKADLLYGTIDSSDFYRNDVAVANRSRMNVPFQLADSALDKLFIDESFAAGLHALKGHRVVGGMRASIYNAMPLEGVKALTDFMVDFERRHG",
      "product": ""
     },
     {
      "start": 110758,
      "end": 112044,
      "strand": 1,
      "locus_tag": "ctg11_98",
      "type": "other",
      "description": "<div class=\"focus-intro\">\n <strong><span class=\"serif\">ctg11_98</span></strong><br>\n \n <br>\n Locus tag: <span class=\"serif\">ctg11_98</span><br>\n Protein ID: <span class=\"serif\">None</span><br>\n Gene: <span class=\"serif\">None</span><br>\n \n Location: 110,758 - 112,044,\n (total: 1287 nt)<br>\n <br>\n \n</div>\n<div class=\"focus-info\">\n \n\n \n\n \n\n\n \n</div>\n<div class=\"focus-urls\">\n <a class=\"wildcard-container\" data-wildcard-attrs=\"href\" href=\"http://blast.ncbi.nlm.nih.gov/Blast.cgi?PAGE=Proteins&PROGRAM=blastp&BLAST_PROGRAMS=blastp&QUERY=@!translation!@&LINK_LOC=protein&PAGE_TYPE=BlastSearch\" target=\"_blank\" data-locus=\"ctg11_98\">NCBI BlastP on this gene</a><br>\n <a href=\"http://www.ncbi.nlm.nih.gov/projects/sviewer/?Db=gene&amp;DbFrom=protein&amp;Cmd=Link&amp;noslider=1&amp;id=gnlXAMFKLOJM_11&amp;from=100758&amp;to=122044\" target=\"_new\">View genomic context</a><br>\n \n  <a href=\"knownclusterblast/region1/ctg11_98_mibig_hits.html\" target=\"_new\">MiBIG Hits</a><br>\n \n \n \n \n</div>\n<div class=\"focus-clipboard\">\n AA sequence: <span class=\"clipboard-copy wildcard-container\" data-locus=\"ctg11_98\" data-wildcard-attrs=\"data-seq\" data-seq=\"@!translation!@\">Copy to clipboard</span><br>\n Nucleotide sequence: <span class=\"clipboard-copy wildcard-container\" data-locus=\"ctg11_98\" data-wildcard-attrs=\"data-seq\" data-seq=\"@!dna!@\">Copy to clipboard</span><br>\n</div>",
      "dna": "ATGCAGGATTCCCTGACGTTACAACCTATCGCCCTGGTCGACGGCACCGTTAACCTTCCCGGTTCTAAAAGCGTGTCTAACCGCGCGCTGTTACTGGCTGCGCTGGCAAACGGTACTACCCGCTTGACCAATCTGCTCGACAGTGATGATGTGCGCCATATGCTGACCGCGCTGCAGGCCCTGGGCGTGCAGTTCACACTGTCTGCCGATCGCACCGTGTGCCGGGTAGTGGGTCAGGGTGGTGCGCTGAAAGCTGAGGGCGCCCTGGAACTTTTCCTCGGCAATGCCGGAACGGCGATGCGTCCGCTGGCTGCCGCGCTGTGCCTGGGCAGTAACGATATCGTCCTGACCGGTGAGCCGCGCATGAAAGAGCGCCCGATTGGTCACCTGGTAGATGCACTGCGCCAGGGTGGCGCAGACATTGAATATCTTGAGCAGGAAAATTATCCGCCGCTGCGCCTGAAAGGCGGATTCAGCGGGGGGGAGGTAGCCGTCGATGGCAGCGTTTCCAGCCAGTTCCTGACCGCGTTGCTGATGACAGCTCCGCTGGCGACAAACGACACCCGCATTGCGATTAAGGGTGAGCTGGTTTCTAAACCTTACATCGATATCACTCTGAATCTGATGAAGACCTTTGGCGTTGAAGTAGAGAACGATAACTACCGTTCATTCACCGTGCGGGGTCAGCAGCAGTATCAGGCACCGGGAGATTACCTGGTCGAAGGCGATGCTTCCTCTGCCTCTTATTTCCTTGCTGCGGCAGCGATTAAAGGTGGAACGGTGAAAGTGACCGGTATTGGTCGCAACAGCATGCAGGGAGATATTCGCTTTGCTGACGTGCTGGAAAAAATGGGTGCCCGCATTGAGTGGGGCGATGACTTTATTGCCTGTACCCGTGGCGATCTCAACGCTATCGATCTCGATATGAATCATATTCCTGACGCGGCGATGACCATTGCAACGGCGGCACTGTTCGCTAAAGGCACCACCGTGATGCGCAATATTTACAACTGGCGCGTCAAAGAGACCGATCGCCTGGCGGCGATGGCCACTGAACTGCGCAAAGTTGGCGCAGAAGTGGAAGAGGGCAATGACTACATTCGCATTACCCCTCCCGCCCAGATTCAGTTTGCTGAAATCGGCACCTATAACGATCACCGTATGGCAATGTGCTTCTCGCTGGTGGCGCTTTCGGCCACCCCGGTCACCATTCTCGATCCAAAATGCACCGCCAAAACCTTCCCTGACTACTTTGAGCAGCTAGCCCGCATTAGCCAGCTGGCATAA",
      "translation": "MQDSLTLQPIALVDGTVNLPGSKSVSNRALLLAALANGTTRLTNLLDSDDVRHMLTALQALGVQFTLSADRTVCRVVGQGGALKAEGALELFLGNAGTAMRPLAAALCLGSNDIVLTGEPRMKERPIGHLVDALRQGGADIEYLEQENYPPLRLKGGFSGGEVAVDGSVSSQFLTALLMTAPLATNDTRIAIKGELVSKPYIDITLNLMKTFGVEVENDNYRSFTVRGQQQYQAPGDYLVEGDASSASYFLAAAAIKGGTVKVTGIGRNSMQGDIRFADVLEKMGARIEWGDDFIACTRGDLNAIDLDMNHIPDAAMTIATAALFAKGTTVMRNIYNWRVKETDRLAAMATELRKVGAEVEEGNDYIRITPPAQIQFAEIGTYNDHRMAMCFSLVALSATPVTILDPKCTAKTFPDYFEQLARISQLA",
      "product": ""
     },
     {
      "start": 112149,
      "end": 112832,
      "strand": 1,
      "locus_tag": "ctg11_99",
      "type": "other",
      "description": "<div class=\"focus-intro\">\n <strong><span class=\"serif\">ctg11_99</span></strong><br>\n \n <br>\n Locus tag: <span class=\"serif\">ctg11_99</span><br>\n Protein ID: <span class=\"serif\">None</span><br>\n Gene: <span class=\"serif\">None</span><br>\n \n Location: 112,149 - 112,832,\n (total: 684 nt)<br>\n <br>\n \n</div>\n<div class=\"focus-info\">\n \n\n \n\n \n\n\n \n</div>\n<div class=\"focus-urls\">\n <a class=\"wildcard-container\" data-wildcard-attrs=\"href\" href=\"http://blast.ncbi.nlm.nih.gov/Blast.cgi?PAGE=Proteins&PROGRAM=blastp&BLAST_PROGRAMS=blastp&QUERY=@!translation!@&LINK_LOC=protein&PAGE_TYPE=BlastSearch\" target=\"_blank\" data-locus=\"ctg11_99\">NCBI BlastP on this gene</a><br>\n <a href=\"http://www.ncbi.nlm.nih.gov/projects/sviewer/?Db=gene&amp;DbFrom=protein&amp;Cmd=Link&amp;noslider=1&amp;id=gnlXAMFKLOJM_11&amp;from=102149&amp;to=122832\" target=\"_new\">View genomic context</a><br>\n \n \n \n \n</div>\n<div class=\"focus-clipboard\">\n AA sequence: <span class=\"clipboard-copy wildcard-container\" data-locus=\"ctg11_99\" data-wildcard-attrs=\"data-seq\" data-seq=\"@!translation!@\">Copy to clipboard</span><br>\n Nucleotide sequence: <span class=\"clipboard-copy wildcard-container\" data-locus=\"ctg11_99\" data-wildcard-attrs=\"data-seq\" data-seq=\"@!dna!@\">Copy to clipboard</span><br>\n</div>",
      "dna": "ATGACGGCAATAGCCCCAGTGATCACCATTGATGGCCCTAGCGGTGCCGGGAAAGGAACGTTGTGTAAAGCAATGGCCGAGGCATTGCAGTGGCACCTGTTGGATTCCGGCGCAATTTATCGCGTGCTGGCCCTGGCTGCATTACACCATCAGGTCGATATCACCTCAGAAGAAGCGCTGGTGCCTATCGCTGCCCATCTCGACGTGCGTTTTGTCTCTAACGGCGGCGAAATGGAAGTGATCCTCGAAGGGGAAGATGTCTCCTCCGAGATCCGGACTCAGGATGTCAGCAATACCGCCTCGAAAGTCGCTGCCTTCCCGCGCGTGCGTGAAGCGCTGTTGCGGCGCCAGCGCGGTTTCCGCGAGCTGCCGGGCCTGATTGCCGACGGGCGTGATATGGGTACCGTCGTTTTTCCTGATGCTCCGGTGAAAATCTTCCTGGATGCCAGCTCCGAAGAACGTGCTAACCGCCGTATGCTGCAGTTGCAGGAGAAAGGCTTTAGTGTTAACTTTGAGCGCCTTTTATCTGAGATAAAAGAGCGTGACGAGCGTGACCGTAATCGTGCTATTGCACCTTTGGTGCCGGCCGATGACGCCTTAGTGCTTGATTCGACTACAATGTCGATTGAGCAGGTGATTGAGATTGCGCTAAAATATGCGCGCGAAAAACTCGCTCTGGCCTAA",
      "translation": "MTAIAPVITIDGPSGAGKGTLCKAMAEALQWHLLDSGAIYRVLALAALHHQVDITSEEALVPIAAHLDVRFVSNGGEMEVILEGEDVSSEIRTQDVSNTASKVAAFPRVREALLRRQRGFRELPGLIADGRDMGTVVFPDAPVKIFLDASSEERANRRMLQLQEKGFSVNFERLLSEIKERDERDRNRAIAPLVPADDALVLDSTTMSIEQVIEIALKYAREKLALA",
      "product": ""
     },
     {
      "start": 112985,
      "end": 114661,
      "strand": 1,
      "locus_tag": "ctg11_100",
      "type": "other",
      "description": "<div class=\"focus-intro\">\n <strong><span class=\"serif\">ctg11_100</span></strong><br>\n \n <br>\n Locus tag: <span class=\"serif\">ctg11_100</span><br>\n Protein ID: <span class=\"serif\">None</span><br>\n Gene: <span class=\"serif\">None</span><br>\n \n Location: 112,985 - 114,661,\n (total: 1677 nt)<br>\n <br>\n \n</div>\n<div class=\"focus-info\">\n \n\n \n\n \n\n\n \n</div>\n<div class=\"focus-urls\">\n <a class=\"wildcard-container\" data-wildcard-attrs=\"href\" href=\"http://blast.ncbi.nlm.nih.gov/Blast.cgi?PAGE=Proteins&PROGRAM=blastp&BLAST_PROGRAMS=blastp&QUERY=@!translation!@&LINK_LOC=protein&PAGE_TYPE=BlastSearch\" target=\"_blank\" data-locus=\"ctg11_100\">NCBI BlastP on this gene</a><br>\n <a href=\"http://www.ncbi.nlm.nih.gov/projects/sviewer/?Db=gene&amp;DbFrom=protein&amp;Cmd=Link&amp;noslider=1&amp;id=gnlXAMFKLOJM_11&amp;from=102985&amp;to=124661\" target=\"_new\">View genomic context</a><br>\n \n  <a href=\"knownclusterblast/region1/ctg11_100_mibig_hits.html\" target=\"_new\">MiBIG Hits</a><br>\n \n \n \n \n</div>\n<div class=\"focus-clipboard\">\n AA sequence: <span class=\"clipboard-copy wildcard-container\" data-locus=\"ctg11_100\" data-wildcard-attrs=\"data-seq\" data-seq=\"@!translation!@\">Copy to clipboard</span><br>\n Nucleotide sequence: <span class=\"clipboard-copy wildcard-container\" data-locus=\"ctg11_100\" data-wildcard-attrs=\"data-seq\" data-seq=\"@!dna!@\">Copy to clipboard</span><br>\n</div>",
      "dna": "ATGACTGAATCTTTTGCTGAACTATTTGAAGAATCCTTAAAAACAATCGAAACCCGTCCGGGTTCCATCGTTCGTGGCGTTGTTGTCTCTATCGACAAAGACGTCGTTCTGGTTGATGCGGGTCTGAAATCTGAGTCTGCAATTCCTGCAGAGCAGTTCAAGAACGCAGCCGGCGAACTGGAAATTCAGGTTGGCGACGAAGTAGACGTTGCTCTGGATGCAGTAGAAGACGGCTTCGGTGAAACCCTGCTGTCTCGTGAAAAAGCTAAACGTCACGAAGCATGGATCACGCTGGAAAAAGCCTACGAAGAAGCTGAGACTGTTACCGGTGTTATCAACGGTAAAGTTAAAGGCGGCTTCACTGTAGAGCTGAACGGTATTCGTGCGTTCCTGCCAGGTTCACTGGTAGATGTACGTCCAGTGCGCGATACGCTGCACCTGGAAGGCAAAGAGCTTGAGTTCAAAGTCATCAAGCTGGATCAGAAGCGTAACAACGTTGTTGTTTCACGTCGTGCGGTAATCGAATCCGAAAACAGCGCAGAGCGCGATCAGCTGCTGGAAAACCTGCAGGAAGGCATGGAAGTTAAAGGTATCGTTAAGAACCTGACTGACTACGGTGCATTCGTTGATCTGGGCGGCGTTGACGGCCTGCTGCACATCACTGATATGGCATGGAAACGCGTTAAGCATCCAAGCGAAATCGTGAATGTTGGCGACGAAATCACTGTTAAAGTGCTGAAGTTCGACCGCGAGCGTACCCGTGTTTCTCTGGGTCTGAAGCAGCTGGGCGAAGATCCATGGGTTGCTATCGCGAAACGTTACCCAGAAGGCACCAAGCTGACTGGTCGTGTAACTAACCTGACCGACTACGGCTGCTTCGTTGAAATCGAAGAAGGCGTTGAAGGCCTGGTACACGTTTCTGAAATGGACTGGACCAACAAGAACATTCACCCATCTAAAGTTGTTAACGTTGGTGATGTTGTTGAAGTTATGGTTCTGGACATCGACGAAGAACGTCGTCGTATCTCCCTGGGTCTGAAGCAGTGCAAAAACAACCCATGGCAGCAGTTTGCAGAAACCCACAACAAGGGCGACCGTGTTGAAGGTAAAATCAAGTCAATCACTGACTTCGGTATCTTCATCGGCCTGGACGGCGGCATCGACGGCCTGGTTCACCTGTCTGACATCTCCTGGAACGCTACCGGAGAAGAAGCAGTACGTGAATATAAGAAAGGCGACGAAATCGCAGCTGTGGTTCTGCAGGTTGACGCAGAGCGCGAGCGTATCTCCCTGGGCGTTAAGCAGCTGGCAGAAGATCCGTTCAACAACTACATCTCTCTGAACAAGAAAGGTGCAATTGTTAACGGTAAAGTGACTGCAGTTGACGCTAAAGGTGCTACAGTTGAATTAGCTGACGGCGTTGAAGGTTACCTGCGTGCTTCTGAAGCATCGCTGGACCGCGTAGAAGACGCAACTCTGGTTCTGAATGTTGGCGACGATGTTGAAGCTAAATTCACCGGTGTTGATCGTAAGAACCGCGTTGTTAGCCTGTCTGTTCGTGCGAAAGACCAGGCTGATGAGAAAGAAGCTATCAATACGGTTAACACTAACAAACCGGAAGAAGGCAACTTCTCTAACGCTATGGCTGAAGCATTCAAAGCAGCTAAAGGCGAGTAA",
      "translation": "MTESFAELFEESLKTIETRPGSIVRGVVVSIDKDVVLVDAGLKSESAIPAEQFKNAAGELEIQVGDEVDVALDAVEDGFGETLLSREKAKRHEAWITLEKAYEEAETVTGVINGKVKGGFTVELNGIRAFLPGSLVDVRPVRDTLHLEGKELEFKVIKLDQKRNNVVVSRRAVIESENSAERDQLLENLQEGMEVKGIVKNLTDYGAFVDLGGVDGLLHITDMAWKRVKHPSEIVNVGDEITVKVLKFDRERTRVSLGLKQLGEDPWVAIAKRYPEGTKLTGRVTNLTDYGCFVEIEEGVEGLVHVSEMDWTNKNIHPSKVVNVGDVVEVMVLDIDEERRRISLGLKQCKNNPWQQFAETHNKGDRVEGKIKSITDFGIFIGLDGGIDGLVHLSDISWNATGEEAVREYKKGDEIAAVVLQVDAERERISLGVKQLAEDPFNNYISLNKKGAIVNGKVTAVDAKGATVELADGVEGYLRASEASLDRVEDATLVLNVGDDVEAKFTGVDRKNRVVSLSVRAKDQADEKEAINTVNTNKPEEGNFSNAMAEAFKAAKGE",
      "product": ""
     },
     {
      "start": 114743,
      "end": 115030,
      "strand": 1,
      "locus_tag": "ctg11_101",
      "type": "other",
      "description": "<div class=\"focus-intro\">\n <strong><span class=\"serif\">ctg11_101</span></strong><br>\n \n <br>\n Locus tag: <span class=\"serif\">ctg11_101</span><br>\n Protein ID: <span class=\"serif\">None</span><br>\n Gene: <span class=\"serif\">None</span><br>\n \n Location: 114,743 - 115,030,\n (total: 288 nt)<br>\n <br>\n \n  other (smcogs) SMCOG1132:DNA-binding protein HU 1 (Score: 104.3; E-value: 5e-32)<br>\n \n</div>\n<div class=\"focus-info\">\n \n\n \n\n \n\n\n \n</div>\n<div class=\"focus-urls\">\n <a class=\"wildcard-container\" data-wildcard-attrs=\"href\" href=\"http://blast.ncbi.nlm.nih.gov/Blast.cgi?PAGE=Proteins&PROGRAM=blastp&BLAST_PROGRAMS=blastp&QUERY=@!translation!@&LINK_LOC=protein&PAGE_TYPE=BlastSearch\" target=\"_blank\" data-locus=\"ctg11_101\">NCBI BlastP on this gene</a><br>\n <a href=\"http://www.ncbi.nlm.nih.gov/projects/sviewer/?Db=gene&amp;DbFrom=protein&amp;Cmd=Link&amp;noslider=1&amp;id=gnlXAMFKLOJM_11&amp;from=104743&amp;to=125030\" target=\"_new\">View genomic context</a><br>\n \n  <a href=\"knownclusterblast/region1/ctg11_101_mibig_hits.html\" target=\"_new\">MiBIG Hits</a><br>\n \n \n \n \n</div>\n<div class=\"focus-clipboard\">\n AA sequence: <span class=\"clipboard-copy wildcard-container\" data-locus=\"ctg11_101\" data-wildcard-attrs=\"data-seq\" data-seq=\"@!translation!@\">Copy to clipboard</span><br>\n Nucleotide sequence: <span class=\"clipboard-copy wildcard-container\" data-locus=\"ctg11_101\" data-wildcard-attrs=\"data-seq\" data-seq=\"@!dna!@\">Copy to clipboard</span><br>\n</div>",
      "dna": "ATGACCAAGTCAGAACTGATTGAAAGACTTGCTGGCCAGCACTCTCATATTCCGGCGAAAGTCGTTGAGGATGCGGTAAAAGAGATGCTGGAGCACATGGCAACGACGTTGTCACAGGGCGAACGCATCGAAATCCGGGGATTTGGCAGCTTTTCTTTGCACTATCGTGCACCTCGCACTGGCCGTAACCCGAAAACGGGTGACAAAGTGGAGTTGGAAGGTAAATACGTTCCACACTTCAAGCCAGGTAAAGAGCTGCGCGACCGTGCCAATATCTACGGCGACTAA",
      "translation": "MTKSELIERLAGQHSHIPAKVVEDAVKEMLEHMATTLSQGERIEIRGFGSFSLHYRAPRTGRNPKTGDKVELEGKYVPHFKPGKELRDRANIYGD",
      "product": ""
     },
     {
      "start": 115236,
      "end": 117500,
      "strand": 1,
      "locus_tag": "ctg11_102",
      "type": "other",
      "description": "<div class=\"focus-intro\">\n <strong><span class=\"serif\">ctg11_102</span></strong><br>\n \n <br>\n Locus tag: <span class=\"serif\">ctg11_102</span><br>\n Protein ID: <span class=\"serif\">None</span><br>\n Gene: <span class=\"serif\">None</span><br>\n \n Location: 115,236 - 117,500,\n (total: 2265 nt)<br>\n <br>\n \n</div>\n<div class=\"focus-info\">\n \n\n \n\n \n\n\n \n</div>\n<div class=\"focus-urls\">\n <a class=\"wildcard-container\" data-wildcard-attrs=\"href\" href=\"http://blast.ncbi.nlm.nih.gov/Blast.cgi?PAGE=Proteins&PROGRAM=blastp&BLAST_PROGRAMS=blastp&QUERY=@!translation!@&LINK_LOC=protein&PAGE_TYPE=BlastSearch\" target=\"_blank\" data-locus=\"ctg11_102\">NCBI BlastP on this gene</a><br>\n <a href=\"http://www.ncbi.nlm.nih.gov/projects/sviewer/?Db=gene&amp;DbFrom=protein&amp;Cmd=Link&amp;noslider=1&amp;id=gnlXAMFKLOJM_11&amp;from=105236&amp;to=127500\" target=\"_new\">View genomic context</a><br>\n \n \n \n \n</div>\n<div class=\"focus-clipboard\">\n AA sequence: <span class=\"clipboard-copy wildcard-container\" data-locus=\"ctg11_102\" data-wildcard-attrs=\"data-seq\" data-seq=\"@!translation!@\">Copy to clipboard</span><br>\n Nucleotide sequence: <span class=\"clipboard-copy wildcard-container\" data-locus=\"ctg11_102\" data-wildcard-attrs=\"data-seq\" data-seq=\"@!dna!@\">Copy to clipboard</span><br>\n</div>",
      "dna": "ATGTTGTTAACCGTAAACCAGCTGGCGTGGGGTGTTATCGCCGCGACGCTACCGCTGAATTTTTTATCGCAGCTGCCTGGTCGATGGGCCAGCGCCGCGCTGCTTTGCCTCGCGCTGTTGCTTGCACAGCTGCGCTGGGCTATGGCCGTAAAAATGGGTTTAGTGCTGCTGCTGTTTGTCTGGTCAGCAGGAAGTGGTATTACGCTGCTGGAAAACATTCAGCAATTAACACGTCGGCCTCTGCAGGCAGAGGTAATCATCGAGAATGTGTTGCCAGATGGCGAGCGCATTAAAATCAGAGTCTGGCGCTATCAGCAACACATGCTCTTTCCCCCGCTGTACGCCGTGGTCAAAGTCAGCCCGCAGCCTATCGCTTTTTGCGCGGGGCAGCGCTGGCAGATGCAGCTGGCGCTGAGATCGGTGCATGCGCTGTTGAACGAAGGCAGTTTTGACCGGCAGCGCTTTGCGGTTGCCAACGCGACACCGATGACCGGCAGGGTGATGGCGGCACAGGTCACTGATAAAACCTGCAGCTGGCGCGCCAGGGTAATCCGTGCCGCGCAACAGAACTATGGCGGCCTGCCCTGGCAGGCGCTGATTTCTGCATTGGCGTTTGGCGAAAGAGCAGAAGTGGATCGCGCGACGAATCAACTGCTGCGGGAGACTGGGACGGCCCACCTGATGGCGATATCGGGAATGCATATTGCTCTCGCCGCCACGTTCGGCTGGCTGCTGGCCCGTGGCGTTCAATACCTGTTGCCTGCCGGGGCTATTGGTTACCGTTTTCCGCTGCTCTGCAGTTTGCTGATTGGGCTGCTCTACTGCTGGCTTTCCGGCGGAAATCCCCCGGCGATGCGTGCGATGCTGGCACTGATAAGCTGGAACCTGCTGCGCCTGCGGGCGATCAGCTGCCATGGCTGGCAGGTATGGAGTGTGTGCATTGCCGTAATCCTGTTCGTTGATCCGCTCAGCGTGCTTTCGGACAGCCTGTGGCTGTCGGCGCTGGCCGTGGGCGGGCTCCTGCTGTGGTATCACTTTTTTCCGCTGCCGCCGAAGTTTGCACGAAAAAAACGCTGGTTTCTTCTACGGCTGCTGCATCTGCAGGTGGGCATGCTATTGCTGATGATGCCGCTGCAGGCTGTGCTGTTTCACGGGGTCAGCCTGAGTGCGCTGCTGGCGAATCTCTGGGCCGTTCCACTGATCTCGCTGGTGACCGTGCCACTGATGTTGATCGCGTTGATGGCTAATCCGTTGCCCGGTATCAATCTCTGGCTTTGGCAGGGGGTTGATCGTTCGCTGGCACTGGTATTTCTGCCGCTCGGGCGCCTCCCGCACGGCTGGCTCACTTTAGATGAGACACTGACCGCTGCCAGCCTGCTGTGCTGGCTGCTGTTTCTTAGCATAAGGTTTAGCTGGTGGCGTTCCTCTCCGCTTACGCTGTTGAGCGCCGCGTTGTTGCTGAGCAGCTGGCGCTATTTTAGTGAGAAGCCTGACTGGCGGGTGGATACGCTGGATGTCGGTCACGGGCTGGCCGTGGTGATTTCCCGCCACGGAGAGGCCACGCTGTACGATAGCGGCAACCGCTGGCCAACGGGCAATATGGCGCAGAGTCAGATCCTGCCGTGGCTAGCCTGGCAGGGGCTTACCGTGACAAATATTATTATCAGCCATGCCCATCTTGACCATATTGGCGGGCTGGAGAGCGTGCAGGCGGCCTTTCCGACAGCCCGCGTGCGCAGCGCGCTGGGGCGTCCCGGTCACTTAACCTGCCGCACGGGCGAGCGCTGGCAGTGGCAGGGGCTGCAGTTTAGTGCTCTGTGGCCGCCAGCCGGGGAAAAGGGCGAGGGCAATAATCAGTCCTGCGTCATTGCCATCACCGATGGCAAATGGCGAGTACTGCTAACGGGTGATATTGAAGCTCCTGCTGAGCTCAAACTGACGGCGACACAGCGGCAACATCTGGCTGCCGATCTCCTGCTGGTGCCGCATCACGGCAGCAGGACATCGTCGTCGCCGCCTTTTCTGCGCGCGGTCAATCCCCGCGTGGCGGTGGCGTCCGCTGCCCGATATAGCGCCTGGCGTTTACCTGCGGTACAAATTATTCAGCGCTATGGCAAAAATTACATCGAATGGCGCGATACCGCCCTTTCCGGACAGTTGAGCGCGCGTTTTTACGGTGATTACTGGCAAGTATTAGGATTAAGAGAGCAAATAATGAACCGTTGGTACCATCAGTGGTTTGGCGTACTCCGCGATTCCGGCTAG",
      "translation": "MLLTVNQLAWGVIAATLPLNFLSQLPGRWASAALLCLALLLAQLRWAMAVKMGLVLLLFVWSAGSGITLLENIQQLTRRPLQAEVIIENVLPDGERIKIRVWRYQQHMLFPPLYAVVKVSPQPIAFCAGQRWQMQLALRSVHALLNEGSFDRQRFAVANATPMTGRVMAAQVTDKTCSWRARVIRAAQQNYGGLPWQALISALAFGERAEVDRATNQLLRETGTAHLMAISGMHIALAATFGWLLARGVQYLLPAGAIGYRFPLLCSLLIGLLYCWLSGGNPPAMRAMLALISWNLLRLRAISCHGWQVWSVCIAVILFVDPLSVLSDSLWLSALAVGGLLLWYHFFPLPPKFARKKRWFLLRLLHLQVGMLLLMMPLQAVLFHGVSLSALLANLWAVPLISLVTVPLMLIALMANPLPGINLWLWQGVDRSLALVFLPLGRLPHGWLTLDETLTAASLLCWLLFLSIRFSWWRSSPLTLLSAALLLSSWRYFSEKPDWRVDTLDVGHGLAVVISRHGEATLYDSGNRWPTGNMAQSQILPWLAWQGLTVTNIIISHAHLDHIGGLESVQAAFPTARVRSALGRPGHLTCRTGERWQWQGLQFSALWPPAGEKGEGNNQSCVIAITDGKWRVLLTGDIEAPAELKLTATQRQHLAADLLLVPHHGSRTSSSPPFLRAVNPRVAVASAARYSAWRLPAVQIIQRYGKNYIEWRDTALSGQLSARFYGDYWQVLGLREQIMNRWYHQWFGVLRDSG",
      "product": ""
     }
    ],
    "clusters": [
     {
      "start": 103036,
      "end": 109262,
      "tool": "rule-based-clusters",
      "neighbouring_start": 93036,
      "neighbouring_end": 119262,
      "product": "thiopeptide",
      "category": "RiPP",
      "height": 2,
      "kind": "protocluster",
      "prefix": ""
     }
    ],
    "sites": {
     "ttaCodons": [],
     "bindingSites": [
      {
       "loc": 119236,
       "len": 10
      }
     ]
    },
    "type": "thiopeptide",
    "products": [
     "thiopeptide"
    ],
    "product_categories": [
     "RiPP"
    ],
    "cssClass": "RiPP thiopeptide",
    "anchor": "r11c1"
   },
   {
    "start": 200001,
    "end": 220627,
    "idx": 2,
    "orfs": [
     {
      "start": 200699,
      "end": 201223,
      "strand": -1,
      "locus_tag": "ctg11_175",
      "type": "biosynthetic-additional",
      "description": "<div class=\"focus-intro\">\n <strong><span class=\"serif\">ctg11_175</span></strong><br>\n \n <br>\n Locus tag: <span class=\"serif\">ctg11_175</span><br>\n Protein ID: <span class=\"serif\">None</span><br>\n Gene: <span class=\"serif\">None</span><br>\n \n Location: 200,699 - 201,223,\n (total: 525 nt)<br>\n <br>\n \n  biosynthetic-additional (smcogs) SMCOG1160:flavin reductase domain protein FMN-binding (Score: 109.7; E-value: 1.9e-33)<br>\n \n</div>\n<div class=\"focus-info\">\n \n\n \n\n \n\n\n \n</div>\n<div class=\"focus-urls\">\n <a class=\"wildcard-container\" data-wildcard-attrs=\"href\" href=\"http://blast.ncbi.nlm.nih.gov/Blast.cgi?PAGE=Proteins&PROGRAM=blastp&BLAST_PROGRAMS=blastp&QUERY=@!translation!@&LINK_LOC=protein&PAGE_TYPE=BlastSearch\" target=\"_blank\" data-locus=\"ctg11_175\">NCBI BlastP on this gene</a><br>\n <a href=\"http://www.ncbi.nlm.nih.gov/projects/sviewer/?Db=gene&amp;DbFrom=protein&amp;Cmd=Link&amp;noslider=1&amp;id=gnlXAMFKLOJM_11&amp;from=190699&amp;to=211223\" target=\"_new\">View genomic context</a><br>\n \n  <a href=\"knownclusterblast/region2/ctg11_175_mibig_hits.html\" target=\"_new\">MiBIG Hits</a><br>\n \n \n \n \n</div>\n<div class=\"focus-clipboard\">\n AA sequence: <span class=\"clipboard-copy wildcard-container\" data-locus=\"ctg11_175\" data-wildcard-attrs=\"data-seq\" data-seq=\"@!translation!@\">Copy to clipboard</span><br>\n Nucleotide sequence: <span class=\"clipboard-copy wildcard-container\" data-locus=\"ctg11_175\" data-wildcard-attrs=\"data-seq\" data-seq=\"@!dna!@\">Copy to clipboard</span><br>\n</div>",
      "dna": "ATGTCTGAAGCCCTGAAAATTCCCGTCCCCGATACGCTGGTGGACAAACAGCAGTTTCGCAATGCGATGGCCCGCCTCGGCGCGGCGGTCAATATTATCACCACCGACGGGGCTGGCGGCCGTGCCGGGTTTACCGCTTCGGCGGTGTGCAGCGTCACCGATTCGCCGCCAACACTGCTGGTATGCCTGAACCGTTCCGCCTCGGTGTATGACGCTTTCCGCCAGAACCGCCAGCTGTGCGTCAATACGCTGGCCGCCGGGCATGAGGCGTTGTCCAACCTGTTCGGCGGTAAAACGCCAATGGCCGAGCGCTTTGTTGCCGCCGACTGGACGACGGGCGTCACCGGATCGCCGATCCTCAGCGGCGCGCTGATCTCGTTTGACTGCCTCGTCACGCAGACGATGAGCGTCGGCACCCATGACATTCTGGTATGCGAGGCGCAGGCGCTGGTCATCAACGACAGCAGCCATGGCCTGATCTGGTTCGATCGCGGCTATCACCCACTACCCCCACGCAGTTTCTGA",
      "translation": "MSEALKIPVPDTLVDKQQFRNAMARLGAAVNIITTDGAGGRAGFTASAVCSVTDSPPTLLVCLNRSASVYDAFRQNRQLCVNTLAAGHEALSNLFGGKTPMAERFVAADWTTGVTGSPILSGALISFDCLVTQTMSVGTHDILVCEAQALVINDSSHGLIWFDRGYHPLPPRSF",
      "product": ""
     },
     {
      "start": 201208,
      "end": 202032,
      "strand": -1,
      "locus_tag": "ctg11_176",
      "type": "biosynthetic-additional",
      "description": "<div class=\"focus-intro\">\n <strong><span class=\"serif\">ctg11_176</span></strong><br>\n \n <br>\n Locus tag: <span class=\"serif\">ctg11_176</span><br>\n Protein ID: <span class=\"serif\">None</span><br>\n Gene: <span class=\"serif\">None</span><br>\n \n Location: 201,208 - 202,032,\n (total: 825 nt)<br>\n <br>\n \n  biosynthetic-additional (rule-based-clusters) Abhydrolase_6<br>\n \n  biosynthetic-additional (rule-based-clusters) PF00561<br>\n \n  biosynthetic-additional (smcogs) SMCOG1036:alpha/beta hydrolase fold protein (Score: 102; E-value: 7.5e-31)<br>\n \n</div>\n<div class=\"focus-info\">\n \n\n \n\n \n\n\n \n</div>\n<div class=\"focus-urls\">\n <a class=\"wildcard-container\" data-wildcard-attrs=\"href\" href=\"http://blast.ncbi.nlm.nih.gov/Blast.cgi?PAGE=Proteins&PROGRAM=blastp&BLAST_PROGRAMS=blastp&QUERY=@!translation!@&LINK_LOC=protein&PAGE_TYPE=BlastSearch\" target=\"_blank\" data-locus=\"ctg11_176\">NCBI BlastP on this gene</a><br>\n <a href=\"http://www.ncbi.nlm.nih.gov/projects/sviewer/?Db=gene&amp;DbFrom=protein&amp;Cmd=Link&amp;noslider=1&amp;id=gnlXAMFKLOJM_11&amp;from=191208&amp;to=212032\" target=\"_new\">View genomic context</a><br>\n \n  <a href=\"knownclusterblast/region2/ctg11_176_mibig_hits.html\" target=\"_new\">MiBIG Hits</a><br>\n \n \n \n \n</div>\n<div class=\"focus-clipboard\">\n AA sequence: <span class=\"clipboard-copy wildcard-container\" data-locus=\"ctg11_176\" data-wildcard-attrs=\"data-seq\" data-seq=\"@!translation!@\">Copy to clipboard</span><br>\n Nucleotide sequence: <span class=\"clipboard-copy wildcard-container\" data-locus=\"ctg11_176\" data-wildcard-attrs=\"data-seq\" data-seq=\"@!dna!@\">Copy to clipboard</span><br>\n</div>",
      "dna": "ATGCATATTGAGCTTTCAGGCCGCGACGATGCCGGCGCCGCGACCGTGGTACTTTCCGCCGGGCTGGGCGGGCTGGGCAGTTTCTGGCTACCGCAGATGAATGCGCTGCGTGCCGCGTATCGCGTGGTGGTGTATGACCAGCGCGGCACCGGCCGCAGCCCGGATACCCTGCCTGAGGGCTACAGCATGCAGGATATGGCCAGTGAACTGGCGCAGGCGCTCAGCGCGCAGGGCATCGAGCGCTACGACATCATCGGTCACGCGCTGGGTGGCATGGTGGCGCTGCAGCTGGCGCTCGACTACCCCGAACGCGTGCAGCGCCTGGTGTTGGTTAACGGCTGGCTACAGCTGGATGCTCACACCCGTCGCTGCTTCCGCGTGCGTCAGGATCTGCTGCTCAACGTTGGCGTTGAAGCCTGGGTGCGGGCTCAGCCGCTGTTCCTCTATCCGGCTGACTGGCTGTCGCAGCATCAGGAGCGCATTGAAGCTGAAGACACGCTGCACGCGGCGCATTTTCAGGGGCGTGAGAACCTGCTGAAACGTCTGCATGCACTGATGGCCTGTGATTACAGCGCGCAGGCGCAGCGTATCCACCAGCCGGTGCTGCTGCTGTGCGCGCGTGACGATCTGCTGGTGCCCTGGACCTGCTCCGAACAGCTGCTGGCCGCGCTACCTGACGCCACGCTGCAGCGCATGAACTGGGGTGGCCATGCCATGAGCGTCACAGACAGTACAACGTTTAATCACCTGCTGATGAGCTGGCTGCAAGATAAGAGCCTGGCCGCCAATACCGCCGAAATGGAGCCGTTATGTCTGAAGCCCTGA",
      "translation": "MHIELSGRDDAGAATVVLSAGLGGLGSFWLPQMNALRAAYRVVVYDQRGTGRSPDTLPEGYSMQDMASELAQALSAQGIERYDIIGHALGGMVALQLALDYPERVQRLVLVNGWLQLDAHTRRCFRVRQDLLLNVGVEAWVRAQPLFLYPADWLSQHQERIEAEDTLHAAHFQGRENLLKRLHALMACDYSAQAQRIHQPVLLLCARDDLLVPWTCSEQLLAALPDATLQRMNWGGHAMSVTDSTTFNHLLMSWLQDKSLAANTAEMEPLCLKP",
      "product": ""
     },
     {
      "start": 202043,
      "end": 202429,
      "strand": -1,
      "locus_tag": "ctg11_177",
      "type": "other",
      "description": "<div class=\"focus-intro\">\n <strong><span class=\"serif\">ctg11_177</span></strong><br>\n \n <br>\n Locus tag: <span class=\"serif\">ctg11_177</span><br>\n Protein ID: <span class=\"serif\">None</span><br>\n Gene: <span class=\"serif\">None</span><br>\n \n Location: 202,043 - 202,429,\n (total: 387 nt)<br>\n <br>\n \n</div>\n<div class=\"focus-info\">\n \n\n \n\n \n\n\n \n</div>\n<div class=\"focus-urls\">\n <a class=\"wildcard-container\" data-wildcard-attrs=\"href\" href=\"http://blast.ncbi.nlm.nih.gov/Blast.cgi?PAGE=Proteins&PROGRAM=blastp&BLAST_PROGRAMS=blastp&QUERY=@!translation!@&LINK_LOC=protein&PAGE_TYPE=BlastSearch\" target=\"_blank\" data-locus=\"ctg11_177\">NCBI BlastP on this gene</a><br>\n <a href=\"http://www.ncbi.nlm.nih.gov/projects/sviewer/?Db=gene&amp;DbFrom=protein&amp;Cmd=Link&amp;noslider=1&amp;id=gnlXAMFKLOJM_11&amp;from=192043&amp;to=212429\" target=\"_new\">View genomic context</a><br>\n \n \n \n \n</div>\n<div class=\"focus-clipboard\">\n AA sequence: <span class=\"clipboard-copy wildcard-container\" data-locus=\"ctg11_177\" data-wildcard-attrs=\"data-seq\" data-seq=\"@!translation!@\">Copy to clipboard</span><br>\n Nucleotide sequence: <span class=\"clipboard-copy wildcard-container\" data-locus=\"ctg11_177\" data-wildcard-attrs=\"data-seq\" data-seq=\"@!dna!@\">Copy to clipboard</span><br>\n</div>",
      "dna": "ATGCCAAAAACGATTATCACCCCACCGGGCACCAGCGTGCCGATTGCGCCTTTTGTGCCGGGAACGCTGGCCGACGGCGTGGTGTATGTCTCCGGGACATTGCCATTCGATAAGGACAACAACGTGGTGCATGTCGGTGATGCTGCCGCGCAGACGCGTCACGTGCTGGAAACGATCAAAAGCGTGATTGAGACGGCGGGCGGCACAATGGACGACGTGACCTTTAACTCGATCTTTATCACCGACTGGAGCAACTACGCGGCGGTTAACGCGGTGTATGCCGAGTTCTTCCCCGGCGAAAAACCGGCGCGCTTCTGCATTCAGTGCGGGCTGGTGAAACCCGATGCGCTGATTGAGATCGCCAGCGTCGCGCACATCGCTCAATAA",
      "translation": "MPKTIITPPGTSVPIAPFVPGTLADGVVYVSGTLPFDKDNNVVHVGDAAAQTRHVLETIKSVIETAGGTMDDVTFNSIFITDWSNYAAVNAVYAEFFPGEKPARFCIQCGLVKPDALIEIASVAHIAQ",
      "product": ""
     },
     {
      "start": 202460,
      "end": 203206,
      "strand": -1,
      "locus_tag": "ctg11_178",
      "type": "biosynthetic-additional",
      "description": "<div class=\"focus-intro\">\n <strong><span class=\"serif\">ctg11_178</span></strong><br>\n \n <br>\n Locus tag: <span class=\"serif\">ctg11_178</span><br>\n Protein ID: <span class=\"serif\">None</span><br>\n Gene: <span class=\"serif\">None</span><br>\n \n Location: 202,460 - 203,206,\n (total: 747 nt)<br>\n <br>\n \n  biosynthetic-additional (smcogs) SMCOG1027:isochorismatase (Score: 97.3; E-value: 1.5e-29)<br>\n \n</div>\n<div class=\"focus-info\">\n \n\n \n\n \n\n\n \n</div>\n<div class=\"focus-urls\">\n <a class=\"wildcard-container\" data-wildcard-attrs=\"href\" href=\"http://blast.ncbi.nlm.nih.gov/Blast.cgi?PAGE=Proteins&PROGRAM=blastp&BLAST_PROGRAMS=blastp&QUERY=@!translation!@&LINK_LOC=protein&PAGE_TYPE=BlastSearch\" target=\"_blank\" data-locus=\"ctg11_178\">NCBI BlastP on this gene</a><br>\n <a href=\"http://www.ncbi.nlm.nih.gov/projects/sviewer/?Db=gene&amp;DbFrom=protein&amp;Cmd=Link&amp;noslider=1&amp;id=gnlXAMFKLOJM_11&amp;from=192460&amp;to=213206\" target=\"_new\">View genomic context</a><br>\n \n  <a href=\"knownclusterblast/region2/ctg11_178_mibig_hits.html\" target=\"_new\">MiBIG Hits</a><br>\n \n \n \n \n</div>\n<div class=\"focus-clipboard\">\n AA sequence: <span class=\"clipboard-copy wildcard-container\" data-locus=\"ctg11_178\" data-wildcard-attrs=\"data-seq\" data-seq=\"@!translation!@\">Copy to clipboard</span><br>\n Nucleotide sequence: <span class=\"clipboard-copy wildcard-container\" data-locus=\"ctg11_178\" data-wildcard-attrs=\"data-seq\" data-seq=\"@!dna!@\">Copy to clipboard</span><br>\n</div>",
      "dna": "ATGAAGAGCAAACCCGCCGTGGTCTGTACCACCGCCTCAAGCCAGAATGCCATTACCCTGCCCGCTCGCCCGGAAGCGATTGTCTTTCCGCCGGAGCAGACCGCGCTGATCGTGGTAGATATGCAGAATGCCTACGCCACCACCGGCGGCTATCTCGATCTCGCCGGCTTTGACGTCTCCGCCACCCGCCCGGTGATCGACCAGATCAACGTGGCGGTTAAAGCGGCGCGCGACGCCGGGATCCAGATTATCTGGTTCCAGAACGGCTGGGACGATCAGTACGTGGAAGCGGGTGGCCCCGGCTCACCGAACTGGCACAAATCCAACGCGCTGAAAACCATGCGCCAGAAGCCGGAGCTGCAGGGCACCCTGCTGGCGAAGGGCGGCTGGGATTATGAGCTGGTCGACGAACTGACGCCGCAGCCGGGCGATATTGTGCTGCCAAAACCGCGCTACAGCGGCTTCTTCAACACTGCGCTCGACAGCATGCTGCGCAGCCGCGGAATTCGCCACCTGGTGTTTACCGGCATTGCGACCAACGTCTGCGTGGAGTCGACGCTGCGCGACGGCTTCTTCCTTGAATACTTTGGCATCGTGCTGGAAGACGCGACCTATCAGGCCGGGCCGCTGTTTGCCCAGCAGGCGGCGATTTTCAATATCGAAACCTTCTTTGGCTGGGTCTCTGACGTCGGCAGCTTCTGTCGCGCATTACAGCATGAACCTACCGCCGCACAACAAACGGCATAA",
      "translation": "MKSKPAVVCTTASSQNAITLPARPEAIVFPPEQTALIVVDMQNAYATTGGYLDLAGFDVSATRPVIDQINVAVKAARDAGIQIIWFQNGWDDQYVEAGGPGSPNWHKSNALKTMRQKPELQGTLLAKGGWDYELVDELTPQPGDIVLPKPRYSGFFNTALDSMLRSRGIRHLVFTGIATNVCVESTLRDGFFLEYFGIVLEDATYQAGPLFAQQAAIFNIETFFGWVSDVGSFCRALQHEPTAAQQTA",
      "product": ""
     },
     {
      "start": 203206,
      "end": 204297,
      "strand": -1,
      "locus_tag": "ctg11_179",
      "type": "biosynthetic-additional",
      "description": "<div class=\"focus-intro\">\n <strong><span class=\"serif\">ctg11_179</span></strong><br>\n \n <br>\n Locus tag: <span class=\"serif\">ctg11_179</span><br>\n Protein ID: <span class=\"serif\">None</span><br>\n Gene: <span class=\"serif\">None</span><br>\n \n Location: 203,206 - 204,297,\n (total: 1092 nt)<br>\n <br>\n \n  biosynthetic-additional (smcogs) SMCOG1083:oxidoreductase (Score: 135.9; E-value: 3.2e-41)<br>\n \n</div>\n<div class=\"focus-info\">\n \n\n \n\n \n\n\n \n</div>\n<div class=\"focus-urls\">\n <a class=\"wildcard-container\" data-wildcard-attrs=\"href\" href=\"http://blast.ncbi.nlm.nih.gov/Blast.cgi?PAGE=Proteins&PROGRAM=blastp&BLAST_PROGRAMS=blastp&QUERY=@!translation!@&LINK_LOC=protein&PAGE_TYPE=BlastSearch\" target=\"_blank\" data-locus=\"ctg11_179\">NCBI BlastP on this gene</a><br>\n <a href=\"http://www.ncbi.nlm.nih.gov/projects/sviewer/?Db=gene&amp;DbFrom=protein&amp;Cmd=Link&amp;noslider=1&amp;id=gnlXAMFKLOJM_11&amp;from=193206&amp;to=214297\" target=\"_new\">View genomic context</a><br>\n \n  <a href=\"knownclusterblast/region2/ctg11_179_mibig_hits.html\" target=\"_new\">MiBIG Hits</a><br>\n \n \n \n \n</div>\n<div class=\"focus-clipboard\">\n AA sequence: <span class=\"clipboard-copy wildcard-container\" data-locus=\"ctg11_179\" data-wildcard-attrs=\"data-seq\" data-seq=\"@!translation!@\">Copy to clipboard</span><br>\n Nucleotide sequence: <span class=\"clipboard-copy wildcard-container\" data-locus=\"ctg11_179\" data-wildcard-attrs=\"data-seq\" data-seq=\"@!dna!@\">Copy to clipboard</span><br>\n</div>",
      "dna": "ATGAAAATTGGTGTCTTTATCCCTATCGGTAACAACGGCTGGCTGATCTCCAACAACGCACCGCAGTACATGCCCACGTTCGAACTGAACAAAGCCATTGTGCAGAAAGCCGAGCACTATCACTTTGATTTCGCCCTGTCGATGATCAAGCTGCGCGGCTTCGGTGGCCAGACCGAATTCTGGGACCACAATCTGGAGTCCTTCACGCTGATGGCCGGGCTGGCCGCCGTCACCTCCCGCATTGAAATATACGCCACCGCCGCCACTCTGACGCTGCCTCCGGCGATCGTGGCGCGCATGGCCTCAACGATTGACTCAATTTCCGGCGGACGCTTCGGCGTTAACCTGGTGACCGGCTGGCAGAAGCCGGAATATGACCAGATGGGCCTGTGGCCGGGCGATGAGTACTTCTCGCGCCGCTACGACTATCTGACCGAATACGTCAGCGTGCTGCGCGATCTGTGGGGCACGGGTAAGTCAGATCTCAAAGGTGAGTTCTTTACCATGAACGACTGCCGCCTCAGCCCGCAGCCGCAGAAGCCGATGAAGGTGATCTGCGCCGGACAGAGCGATGCGGGCATGGACTTCTCCGCGAAGCACGCCGATTACAACTTCTGCTTCGGTAAAGGGGTGAATACGCCGACCGCTTTCGCCCCGACCGCTGCGCGGATGAAAACGGCGGCCGATGCCGCAGGGCGCGATGTCGGCTCCTATGTGCTGTTTATGATCATCGCCGATGAAACCGACGAGGCGGCGCGGGCGAAATGGGAGCACTACAAAGAGGGGGCAGACGAACAAGCGCTGGCGTGGCTGACCACGCAGAGCCAACAGGATAAGAAATCCGGCAGCGATACCAACGTGCGCCAGATGGCTGACCCGACTTCCGCGGTGAATATCAATATGGGCACGTTGGTCGGCTCTTACGCCAGCGTCGCGCGCATGCTGGATGAAGTAGCAACGGTTGAAGGCACCCACGGCGTGCTGCTGACCTTTGATGATTTCCTACAGGGCATTGAGAACTTCGGCGAGCGCATCCAGCCGCTGATGCAGTGCCGCCTTGATGTGATTGATGCTACTCAGGAGGTCGCGTAA",
      "translation": "MKIGVFIPIGNNGWLISNNAPQYMPTFELNKAIVQKAEHYHFDFALSMIKLRGFGGQTEFWDHNLESFTLMAGLAAVTSRIEIYATAATLTLPPAIVARMASTIDSISGGRFGVNLVTGWQKPEYDQMGLWPGDEYFSRRYDYLTEYVSVLRDLWGTGKSDLKGEFFTMNDCRLSPQPQKPMKVICAGQSDAGMDFSAKHADYNFCFGKGVNTPTAFAPTAARMKTAADAAGRDVGSYVLFMIIADETDEAARAKWEHYKEGADEQALAWLTTQSQQDKKSGSDTNVRQMADPTSAVNINMGTLVGSYASVARMLDEVATVEGTHGVLLTFDDFLQGIENFGERIQPLMQCRLDVIDATQEVA",
      "product": ""
     },
     {
      "start": 204572,
      "end": 205219,
      "strand": 1,
      "locus_tag": "ctg11_180",
      "type": "regulatory",
      "description": "<div class=\"focus-intro\">\n <strong><span class=\"serif\">ctg11_180</span></strong><br>\n \n <br>\n Locus tag: <span class=\"serif\">ctg11_180</span><br>\n Protein ID: <span class=\"serif\">None</span><br>\n Gene: <span class=\"serif\">None</span><br>\n \n Location: 204,572 - 205,219,\n (total: 648 nt)<br>\n <br>\n \n  regulatory (smcogs) SMCOG1057:TetR family transcriptional regulator (Score: 118.1; E-value: 1e-35)<br>\n \n</div>\n<div class=\"focus-info\">\n \n\n \n\n \n\n\n \n</div>\n<div class=\"focus-urls\">\n <a class=\"wildcard-container\" data-wildcard-attrs=\"href\" href=\"http://blast.ncbi.nlm.nih.gov/Blast.cgi?PAGE=Proteins&PROGRAM=blastp&BLAST_PROGRAMS=blastp&QUERY=@!translation!@&LINK_LOC=protein&PAGE_TYPE=BlastSearch\" target=\"_blank\" data-locus=\"ctg11_180\">NCBI BlastP on this gene</a><br>\n <a href=\"http://www.ncbi.nlm.nih.gov/projects/sviewer/?Db=gene&amp;DbFrom=protein&amp;Cmd=Link&amp;noslider=1&amp;id=gnlXAMFKLOJM_11&amp;from=194572&amp;to=215219\" target=\"_new\">View genomic context</a><br>\n \n  <a href=\"knownclusterblast/region2/ctg11_180_mibig_hits.html\" target=\"_new\">MiBIG Hits</a><br>\n \n \n \n \n</div>\n<div class=\"focus-clipboard\">\n AA sequence: <span class=\"clipboard-copy wildcard-container\" data-locus=\"ctg11_180\" data-wildcard-attrs=\"data-seq\" data-seq=\"@!translation!@\">Copy to clipboard</span><br>\n Nucleotide sequence: <span class=\"clipboard-copy wildcard-container\" data-locus=\"ctg11_180\" data-wildcard-attrs=\"data-seq\" data-seq=\"@!dna!@\">Copy to clipboard</span><br>\n</div>",
      "dna": "GTGAATTCGACTGATAAGCCTGCGGCAAAAGCCTCAACCCGCCGTTCCCGCGCGGTAGCCGCCAAGCGCAACGCTATTCTGGCGGCAGCGCTGGAGTTTTTTTCCCAGTTTGGCATCCACGGCACCAGCCTGGATAAAGTGGCTGAACGCGCTGACGTTTCCAAAACCAATCTGCTTTACTATTTCCCGTCGAAAGAAGAGCTGTATATCGCGGTGCTGAAAGATCTGCTGGACGTGTGGCTGGCGCCGCTGCGTGCGCTGCGTGCCGATCAGCATCCGCTGGAGGCGATACGCGACTACATCCGCCTTAAGCTGGAAGTGTCACGCGATCATCCGCAGGCCTCACGTCTGTTCTGTCTGGAGATGCTGCAGGGGGCGCCGCTGCTGAAGGCCGAACTGGCGGGCGATCTCCGTCACCTGGTGGAAGATAAAGCGGCGGTGATTGAGGCATGGGTGGTGCAGGGCAAGCTGGCGGCGGTCCAGCCGCACCATCTGATCTTTATGCTGTGGGCCACCACGCAGCACTATGCCGATTTCTCCACGCAGGTAGAGGCGATAACCGGGCAAACGCTGCAGGATGAGCAGTTCTTTAACCAGACGGTAGAGAACGTGCAGCGCATGGTGATTGAGGGTATTCGCGTACGCTAA",
      "translation": "VNSTDKPAAKASTRRSRAVAAKRNAILAAALEFFSQFGIHGTSLDKVAERADVSKTNLLYYFPSKEELYIAVLKDLLDVWLAPLRALRADQHPLEAIRDYIRLKLEVSRDHPQASRLFCLEMLQGAPLLKAELAGDLRHLVEDKAAVIEAWVVQGKLAAVQPHHLIFMLWATTQHYADFSTQVEAITGQTLQDEQFFNQTVENVQRMVIEGIRVR",
      "product": ""
     },
     {
      "start": 205244,
      "end": 206224,
      "strand": 1,
      "locus_tag": "ctg11_181",
      "type": "other",
      "description": "<div class=\"focus-intro\">\n <strong><span class=\"serif\">ctg11_181</span></strong><br>\n \n <br>\n Locus tag: <span class=\"serif\">ctg11_181</span><br>\n Protein ID: <span class=\"serif\">None</span><br>\n Gene: <span class=\"serif\">None</span><br>\n \n Location: 205,244 - 206,224,\n (total: 981 nt)<br>\n <br>\n \n</div>\n<div class=\"focus-info\">\n \n\n \n\n \n\n\n \n</div>\n<div class=\"focus-urls\">\n <a class=\"wildcard-container\" data-wildcard-attrs=\"href\" href=\"http://blast.ncbi.nlm.nih.gov/Blast.cgi?PAGE=Proteins&PROGRAM=blastp&BLAST_PROGRAMS=blastp&QUERY=@!translation!@&LINK_LOC=protein&PAGE_TYPE=BlastSearch\" target=\"_blank\" data-locus=\"ctg11_181\">NCBI BlastP on this gene</a><br>\n <a href=\"http://www.ncbi.nlm.nih.gov/projects/sviewer/?Db=gene&amp;DbFrom=protein&amp;Cmd=Link&amp;noslider=1&amp;id=gnlXAMFKLOJM_11&amp;from=195244&amp;to=216224\" target=\"_new\">View genomic context</a><br>\n \n \n \n \n</div>\n<div class=\"focus-clipboard\">\n AA sequence: <span class=\"clipboard-copy wildcard-container\" data-locus=\"ctg11_181\" data-wildcard-attrs=\"data-seq\" data-seq=\"@!translation!@\">Copy to clipboard</span><br>\n Nucleotide sequence: <span class=\"clipboard-copy wildcard-container\" data-locus=\"ctg11_181\" data-wildcard-attrs=\"data-seq\" data-seq=\"@!dna!@\">Copy to clipboard</span><br>\n</div>",
      "dna": "ATGGATTCCGTTTCACAATTTGTGTTGGGCGCTTCAGTAGCCGTTGCCGTGATGGGGCGCAAAGCACCGGTATGGCAGGCTGCGGCCGTGGGCGCGGCCTGCGGCACGCTGCCGGACCTTGATGTATTTATCGACCACGGCGATGCTATCCGCAATATGACCCTTCACCGTACTGAAAGCCATGCGCTGCTGTGGTTGACCCTGGTTTCGCCGCTGCTGGCCGCGCTGTTTGCCCGCCTTTGCCGCCAGCAGCAGCACTTCGCCCGCTGGTGGGTGGCGGTGTGGCTGGCGCTGATCACTCACCCGCTGCTGGATTTGACCACGGTCTACGGCACCCAGCTGGCGCTGCCATTTACCGATCGGCCGTTTGCCATCGGCAGCATGTTTATTGTCGACCCGCTCTATACGCTGCCGCTGCTGGTGGGAATGGTTGCCGCGCTGGCGTGGCGCGGGGAGCGCGGGCGACGCTGGAATCGCATCGGGCTGAGCCTCAGCTGTGTTTATCTGCTGTGGAGCATGGTCGCGCAGGCGTGGGTGACGCATGAGGTGAAGCAGCAGCTGGCGGCAGACCGCGATGATGTTGAGCAACTGCTGGTCACGCCGACAGCCTTAAATACCCTGCAGTGGCGCGTGGTGGTCATGAGGGAGGGCAGCTATCAGGAGGGGTTCTATTCACTGCTCAGCCCGCACAAACCGCTGGTATTAACCACCCACGATCGCGGTACGGCGCTGTATCAGCAGCTGGCGTCGAACTGGTACGTGCAGCGCGTGGCCTGGTTTAGCCGCGGCTTCTTTGCCATGAAGCAGGTCAATGGCTATATCACCATCACCGATTTGCGGATGGGGGAGGAGCCGGACTACACCTTTACCTTTGATCTCGGTCCGCTGCCGCTTAAAGAGGGGCCTTATAAGCCATCGCGTCTGGCGGTACAGCGCCCACCGCTCGGGCAGGCACTGCATAAACTGTGGTCACGCTTCTAA",
      "translation": "MDSVSQFVLGASVAVAVMGRKAPVWQAAAVGAACGTLPDLDVFIDHGDAIRNMTLHRTESHALLWLTLVSPLLAALFARLCRQQQHFARWWVAVWLALITHPLLDLTTVYGTQLALPFTDRPFAIGSMFIVDPLYTLPLLVGMVAALAWRGERGRRWNRIGLSLSCVYLLWSMVAQAWVTHEVKQQLAADRDDVEQLLVTPTALNTLQWRVVVMREGSYQEGFYSLLSPHKPLVLTTHDRGTALYQQLASNWYVQRVAWFSRGFFAMKQVNGYITITDLRMGEEPDYTFTFDLGPLPLKEGPYKPSRLAVQRPPLGQALHKLWSRF",
      "product": ""
     },
     {
      "start": 206266,
      "end": 207660,
      "strand": -1,
      "locus_tag": "ctg11_182",
      "type": "biosynthetic-additional",
      "description": "<div class=\"focus-intro\">\n <strong><span class=\"serif\">ctg11_182</span></strong><br>\n \n <br>\n Locus tag: <span class=\"serif\">ctg11_182</span><br>\n Protein ID: <span class=\"serif\">None</span><br>\n Gene: <span class=\"serif\">None</span><br>\n \n Location: 206,266 - 207,660,\n (total: 1395 nt)<br>\n <br>\n \n  biosynthetic-additional (smcogs) SMCOG1038:phenylalanine-specific permease (Score: 454.6; E-value: 4.8e-138)<br>\n \n</div>\n<div class=\"focus-info\">\n \n\n \n\n \n\n\n \n</div>\n<div class=\"focus-urls\">\n <a class=\"wildcard-container\" data-wildcard-attrs=\"href\" href=\"http://blast.ncbi.nlm.nih.gov/Blast.cgi?PAGE=Proteins&PROGRAM=blastp&BLAST_PROGRAMS=blastp&QUERY=@!translation!@&LINK_LOC=protein&PAGE_TYPE=BlastSearch\" target=\"_blank\" data-locus=\"ctg11_182\">NCBI BlastP on this gene</a><br>\n <a href=\"http://www.ncbi.nlm.nih.gov/projects/sviewer/?Db=gene&amp;DbFrom=protein&amp;Cmd=Link&amp;noslider=1&amp;id=gnlXAMFKLOJM_11&amp;from=196266&amp;to=217660\" target=\"_new\">View genomic context</a><br>\n \n  <a href=\"knownclusterblast/region2/ctg11_182_mibig_hits.html\" target=\"_new\">MiBIG Hits</a><br>\n \n \n \n \n</div>\n<div class=\"focus-clipboard\">\n AA sequence: <span class=\"clipboard-copy wildcard-container\" data-locus=\"ctg11_182\" data-wildcard-attrs=\"data-seq\" data-seq=\"@!translation!@\">Copy to clipboard</span><br>\n Nucleotide sequence: <span class=\"clipboard-copy wildcard-container\" data-locus=\"ctg11_182\" data-wildcard-attrs=\"data-seq\" data-seq=\"@!dna!@\">Copy to clipboard</span><br>\n</div>",
      "dna": "ATGGTTGATCAATCAAAAGAGGCAATCGTCTCGGAGGAAGGACCGGATACACTCCGGCGTAACCTGCATAATCGTCATATTCAGCTGATTGCTATCGGCGGTGCGATCGGTACCGGTCTGTTTATGGGGTCGGGTAAAACTATCAGCCTGGCCGGGCCGTCAATCATCTTCGTCTATATGATCATCGGCTTTATGCTGTTCTTTGTCATGCGCGCCATGGGCGAGCTGCTGCTCTCCAATCTGGAGTACAAATCCTTTAGCGATTTCGCCGCCGACCTGCTCGGTCCCTGGGCGGGGTATTTTACCGGCTGGACCTACTGGTTCTGCTGGGTGGTAACCGGCATTGCTGATGTGGTGGCTATTGCCTCCTACTTCCAGCTGTGGTTCCCCGACTTCTCGGTCTGGATGAGCGCCCTGCTGTGCATCGCGATATTCTTAACGCTGAATATCGCCACGGTAAAACTGTTTGGCGAAATGGAGTTCTGGTTTGCGATTATTAAAATCGTCGCCATCGTTGCGCTGATCGCCACCGGTATCGTGCTGGTCGCCATGCACTACCCTTCTCCGGGCGGCGGCACCGCTTCCCTGAGCAATATCTGGGATCACGGCGGAATGTTCCCGAAAGGGCTGAGCGGCTTCTTTGCCGGGTTCCAGATCGCGGTCTTTGCCTTTGTGGGTATTGAGCTGGTCGGCACCGCTGCCGCTGAAACGCACGATCCAAAAACCGTGCTGCCGCGTGCAATTAACGCCATTCCGCTGCGTATCATTATGTTCTACGTGCTGGCGCTGATGGTGATTATGGCGGTAACACCGTGGGATCAGGTGGTCGCGGACCGCAGCCCGTTCGTGGAGATGTTTGTGCTGATCGGCCTGCCGGCGGCGGCAAGCATCGTTAACTTTGTGGTACTGACCTCGGCAGCCTCCTCGGCGAACAGCGGTATCTTCTCGACCAGCCGCATGCTGTACGGTCTGGCGCAACAGGGCGTGGCCCATCGTCGTTTCGGCATGCTGTCAAGCCGCGCCGTGCCGACCACCGGGCTGTTCTTCTCCTGCCTGTGCCTGCTGGGCGGGGTTGCGCTGATTTATCTGATCCCGAACGTGATGACGGTGTTTACCCTGGTCACCACGGTATCCGCGATTCTGTTTATGTTTGTCTGGACCATTATTCTGTGCTCATACCTGGCGTACCGTAAGAAGTACCCGCAGCGGCACGCTGAATCGAGCTACAAGATGCCGCTGGGCAAATTCATGTGCTGGATCTGCATCGCCTTCTTCGCTTTCGTCATTGTGCTGCTGACGCTGGAAACCGATACGCGCCAGGCGCTGATGGTAACGCCGCTGTGGTTCCTGATGCTGGCGGTGGGTTGGTTCCTGCGCAAGCGTAAGGCAGGGTAA",
      "translation": "MVDQSKEAIVSEEGPDTLRRNLHNRHIQLIAIGGAIGTGLFMGSGKTISLAGPSIIFVYMIIGFMLFFVMRAMGELLLSNLEYKSFSDFAADLLGPWAGYFTGWTYWFCWVVTGIADVVAIASYFQLWFPDFSVWMSALLCIAIFLTLNIATVKLFGEMEFWFAIIKIVAIVALIATGIVLVAMHYPSPGGGTASLSNIWDHGGMFPKGLSGFFAGFQIAVFAFVGIELVGTAAAETHDPKTVLPRAINAIPLRIIMFYVLALMVIMAVTPWDQVVADRSPFVEMFVLIGLPAAASIVNFVVLTSAASSANSGIFSTSRMLYGLAQQGVAHRRFGMLSSRAVPTTGLFFSCLCLLGGVALIYLIPNVMTVFTLVTTVSAILFMFVWTIILCSYLAYRKKYPQRHAESSYKMPLGKFMCWICIAFFAFVIVLLTLETDTRQALMVTPLWFLMLAVGWFLRKRKAG",
      "product": ""
     },
     {
      "start": 207862,
      "end": 208560,
      "strand": 1,
      "locus_tag": "ctg11_183",
      "type": "other",
      "description": "<div class=\"focus-intro\">\n <strong><span class=\"serif\">ctg11_183</span></strong><br>\n \n <br>\n Locus tag: <span class=\"serif\">ctg11_183</span><br>\n Protein ID: <span class=\"serif\">None</span><br>\n Gene: <span class=\"serif\">None</span><br>\n \n Location: 207,862 - 208,560,\n (total: 699 nt)<br>\n <br>\n \n</div>\n<div class=\"focus-info\">\n \n\n \n\n \n\n\n \n</div>\n<div class=\"focus-urls\">\n <a class=\"wildcard-container\" data-wildcard-attrs=\"href\" href=\"http://blast.ncbi.nlm.nih.gov/Blast.cgi?PAGE=Proteins&PROGRAM=blastp&BLAST_PROGRAMS=blastp&QUERY=@!translation!@&LINK_LOC=protein&PAGE_TYPE=BlastSearch\" target=\"_blank\" data-locus=\"ctg11_183\">NCBI BlastP on this gene</a><br>\n <a href=\"http://www.ncbi.nlm.nih.gov/projects/sviewer/?Db=gene&amp;DbFrom=protein&amp;Cmd=Link&amp;noslider=1&amp;id=gnlXAMFKLOJM_11&amp;from=197862&amp;to=218560\" target=\"_new\">View genomic context</a><br>\n \n \n \n \n</div>\n<div class=\"focus-clipboard\">\n AA sequence: <span class=\"clipboard-copy wildcard-container\" data-locus=\"ctg11_183\" data-wildcard-attrs=\"data-seq\" data-seq=\"@!translation!@\">Copy to clipboard</span><br>\n Nucleotide sequence: <span class=\"clipboard-copy wildcard-container\" data-locus=\"ctg11_183\" data-wildcard-attrs=\"data-seq\" data-seq=\"@!dna!@\">Copy to clipboard</span><br>\n</div>",
      "dna": "ATGAAGCAATTAATCGCATTTGCACTACTGGCTTTGCTTGGCTGGCTGGCGCTGCCCACCCTGCTAAAAAAACTGCCCGCCGAATGGAATCCCGCTACCCCGCTGGCGGTGACCGACCCGCCCACGCTGGTGACGCGCTACAAGCTGAAGCGGCTGGCAAGTGACGGCGCTGGCTGCCTGGCGGTGCTGCAGCAGGCCGAGAGTGCGGGCTATATCAGCTATACGCGCCCCGACAACCTGCAGGGGCAATGCCCGCTGGTCGACCCGGTGCGTATCACAGGCTTTGGCGAGGTCAAACTCAGCTCAAGCTTTCTCGCCAGCTGCGCGCTGGCGGTGAGCAGCACGATGCTGGTGACCCAGGCCCTGAAACCGCTGGCGCAGAGTGAGTTAGGCTCGCCTCTGGCGCGGATTGACCACCTTGGCAGTTATGCCTGCCGCAATATTTATCATCGTGCGCAAGGGCGGCTGAGCGAGCACGCCAGCGCCGAAGCGTGGGACCTCAGCGCATTTCGCTTGCAAAATGGTCAGCGTATTAGCGTGCTGAATCACTGGCAGGCGAATGATGCCCGCAGTCGCTGGTTGCATCAGGTGTTTGCGCAAAGCTGCGGCCTGTTCGGCAACTCGCTGGGGCCGGAATATAACGCCGCTCACGCCAACCATTTTCATCTGGGCATGCGCGGGTTTAGCCTCTGTCGCTGA",
      "translation": "MKQLIAFALLALLGWLALPTLLKKLPAEWNPATPLAVTDPPTLVTRYKLKRLASDGAGCLAVLQQAESAGYISYTRPDNLQGQCPLVDPVRITGFGEVKLSSSFLASCALAVSSTMLVTQALKPLAQSELGSPLARIDHLGSYACRNIYHRAQGRLSEHASAEAWDLSAFRLQNGQRISVLNHWQANDARSRWLHQVFAQSCGLFGNSLGPEYNAAHANHFHLGMRGFSLCR",
      "product": ""
     },
     {
      "start": 209151,
      "end": 209873,
      "strand": 1,
      "locus_tag": "ctg11_184",
      "type": "regulatory",
      "description": "<div class=\"focus-intro\">\n <strong><span class=\"serif\">ctg11_184</span></strong><br>\n \n <br>\n Locus tag: <span class=\"serif\">ctg11_184</span><br>\n Protein ID: <span class=\"serif\">None</span><br>\n Gene: <span class=\"serif\">None</span><br>\n \n Location: 209,151 - 209,873,\n (total: 723 nt)<br>\n <br>\n \n  regulatory (smcogs) SMCOG1197:autoinducer-binding transcriptional regulator, (Score: 175.4; E-value: 2e-53)<br>\n \n</div>\n<div class=\"focus-info\">\n \n\n \n\n \n\n\n \n</div>\n<div class=\"focus-urls\">\n <a class=\"wildcard-container\" data-wildcard-attrs=\"href\" href=\"http://blast.ncbi.nlm.nih.gov/Blast.cgi?PAGE=Proteins&PROGRAM=blastp&BLAST_PROGRAMS=blastp&QUERY=@!translation!@&LINK_LOC=protein&PAGE_TYPE=BlastSearch\" target=\"_blank\" data-locus=\"ctg11_184\">NCBI BlastP on this gene</a><br>\n <a href=\"http://www.ncbi.nlm.nih.gov/projects/sviewer/?Db=gene&amp;DbFrom=protein&amp;Cmd=Link&amp;noslider=1&amp;id=gnlXAMFKLOJM_11&amp;from=199151&amp;to=219873\" target=\"_new\">View genomic context</a><br>\n \n  <a href=\"knownclusterblast/region2/ctg11_184_mibig_hits.html\" target=\"_new\">MiBIG Hits</a><br>\n \n \n \n \n</div>\n<div class=\"focus-clipboard\">\n AA sequence: <span class=\"clipboard-copy wildcard-container\" data-locus=\"ctg11_184\" data-wildcard-attrs=\"data-seq\" data-seq=\"@!translation!@\">Copy to clipboard</span><br>\n Nucleotide sequence: <span class=\"clipboard-copy wildcard-container\" data-locus=\"ctg11_184\" data-wildcard-attrs=\"data-seq\" data-seq=\"@!dna!@\">Copy to clipboard</span><br>\n</div>",
      "dna": "ATGACACCTGAGAACTATTTCAGTTGGCGAACCGAAATGCAATTTGCCTTTAGTCAGGTTGTCAGCAAGGCTGATATTACCCGTACGATTGAACAGCAGATGTCTCATCTGGGATTCGATTTTTATGCATTTTTTATTCGGCACCCCGTTCCTTTTACCCGGCCGAAAACCTTTTTTTTTACTAATTATCCACAGAATTGGGTCGAGTATTATTTGCAGGAGGACTTTGCACAGCTCGATCCGGTTTTGAAAAATTGTCGTGCTCCTGGCAACGTCTGGCCGTGGGACGAAATGGCCGATGCAGCAGGCAGAAAAGTGTTCCTGGCTGCCCGTAAACACGGCATCTATCACGGTATTTCATGTTCGATGATGGCGAAGAATCGATCTATGGGTATCTTGTCGATGTCCTATGCTTGTGAAAGTAAGACTATTCAGTTAACAACTGGACTGGAGCTTCAACTTCAGAACCTGGCCGAACTGAGCCTTGCTGCGCTGATCGAGATGGATGATATCTCGATGACGGCCGCTAAACTGGAATTAAGTGAACGAGAATTGGAGATACTAAAATGGACAGCAGAGGGAAAAACTTCTGCAGAAATATCCTTAATACTCTCAATTTCAAAAAATACGGTGAACTTTCACCAAAAAAACATGCAAAAACGATTTAATGCACCAAACAAAACGCAAATCGCCTCTTACGCTGCAGCAATCGGTTTAATCTGA",
      "translation": "MTPENYFSWRTEMQFAFSQVVSKADITRTIEQQMSHLGFDFYAFFIRHPVPFTRPKTFFFTNYPQNWVEYYLQEDFAQLDPVLKNCRAPGNVWPWDEMADAAGRKVFLAARKHGIYHGISCSMMAKNRSMGILSMSYACESKTIQLTTGLELQLQNLAELSLAALIEMDDISMTAAKLELSERELEILKWTAEGKTSAEISLILSISKNTVNFHQKNMQKRFNAPNKTQIASYAAAIGLI",
      "product": ""
     },
     {
      "start": 210001,
      "end": 210627,
      "strand": 1,
      "locus_tag": "ctg11_185",
      "type": "biosynthetic",
      "description": "<div class=\"focus-intro\">\n <strong><span class=\"serif\">ctg11_185</span></strong><br>\n \n <br>\n Locus tag: <span class=\"serif\">ctg11_185</span><br>\n Protein ID: <span class=\"serif\">None</span><br>\n Gene: <span class=\"serif\">None</span><br>\n \n Location: 210,001 - 210,627,\n (total: 627 nt)<br>\n <br>\n \n  biosynthetic (rule-based-clusters) hserlactone: Autoind_synth<br>\n \n</div>\n<div class=\"focus-info\">\n \n\n \n\n \n\n\n \n</div>\n<div class=\"focus-urls\">\n <a class=\"wildcard-container\" data-wildcard-attrs=\"href\" href=\"http://blast.ncbi.nlm.nih.gov/Blast.cgi?PAGE=Proteins&PROGRAM=blastp&BLAST_PROGRAMS=blastp&QUERY=@!translation!@&LINK_LOC=protein&PAGE_TYPE=BlastSearch\" target=\"_blank\" data-locus=\"ctg11_185\">NCBI BlastP on this gene</a><br>\n <a href=\"http://www.ncbi.nlm.nih.gov/projects/sviewer/?Db=gene&amp;DbFrom=protein&amp;Cmd=Link&amp;noslider=1&amp;id=gnlXAMFKLOJM_11&amp;from=200001&amp;to=220627\" target=\"_new\">View genomic context</a><br>\n \n \n \n \n</div>\n<div class=\"focus-clipboard\">\n AA sequence: <span class=\"clipboard-copy wildcard-container\" data-locus=\"ctg11_185\" data-wildcard-attrs=\"data-seq\" data-seq=\"@!translation!@\">Copy to clipboard</span><br>\n Nucleotide sequence: <span class=\"clipboard-copy wildcard-container\" data-locus=\"ctg11_185\" data-wildcard-attrs=\"data-seq\" data-seq=\"@!dna!@\">Copy to clipboard</span><br>\n</div>",
      "dna": "ATGAAGATTATCCAGACCAGATTGAAGGACATGCCATCGTCGTTGCTGGCAGAATTAGGAAGTTATCGGTATAGCGTTTTTGCCCGCGGTGAGGGCTGGTCAATTCCTTCACGCCTGAGCACTCCGGGACAGGAGTACGACCGCTATGACCGATCTGATGTGATCTGGTTGATCGCCTGGAAAGCGCAGCATGGTATTTGCGGCTGCGTACGCCTGATGGCGTGGCACAACCCCGATAATAATTCGTCGGAGATGATCGGTGACAGTGAGTCTGACGACAGCGAAATTGTCTGGGAAATGTCGCGCTTTTCCGCCCGGCTTGAGATTGACGCCGAACTGCCACTCAATATTTTATGGCATGCGGTACAGCTGGCGGCGCAGTCCGGCGTGAAATACCTTTACAGCGCGGCAACGCCAATGCTGGAACAGATGTTTGAACAGCATCAGGTGAATTATGAACCCCTCACGCCGGGGATTATCCAGTCAGAGGATAATCTGTTTGCGGTGAAAATCCCGGTGCAGCAGCCTAATCTGGCGGAAAAATTCCACGGGGCGCGGCGTTTTCGTCCTGAGGAAGTGCTGCCCACGCTGGGCGTTTCGGTTAGCTGGGGAGCCCGCGGGCGTTAG",
      "translation": "MKIIQTRLKDMPSSLLAELGSYRYSVFARGEGWSIPSRLSTPGQEYDRYDRSDVIWLIAWKAQHGICGCVRLMAWHNPDNNSSEMIGDSESDDSEIVWEMSRFSARLEIDAELPLNILWHAVQLAAQSGVKYLYSAATPMLEQMFEQHQVNYEPLTPGIIQSEDNLFAVKIPVQQPNLAEKFHGARRFRPEEVLPTLGVSVSWGARGR",
      "product": ""
     },
     {
      "start": 210632,
      "end": 210973,
      "strand": -1,
      "locus_tag": "ctg11_186",
      "type": "other",
      "description": "<div class=\"focus-intro\">\n <strong><span class=\"serif\">ctg11_186</span></strong><br>\n \n <br>\n Locus tag: <span class=\"serif\">ctg11_186</span><br>\n Protein ID: <span class=\"serif\">None</span><br>\n Gene: <span class=\"serif\">None</span><br>\n \n Location: 210,632 - 210,973,\n (total: 342 nt)<br>\n <br>\n \n</div>\n<div class=\"focus-info\">\n \n\n \n\n \n\n\n \n</div>\n<div class=\"focus-urls\">\n <a class=\"wildcard-container\" data-wildcard-attrs=\"href\" href=\"http://blast.ncbi.nlm.nih.gov/Blast.cgi?PAGE=Proteins&PROGRAM=blastp&BLAST_PROGRAMS=blastp&QUERY=@!translation!@&LINK_LOC=protein&PAGE_TYPE=BlastSearch\" target=\"_blank\" data-locus=\"ctg11_186\">NCBI BlastP on this gene</a><br>\n <a href=\"http://www.ncbi.nlm.nih.gov/projects/sviewer/?Db=gene&amp;DbFrom=protein&amp;Cmd=Link&amp;noslider=1&amp;id=gnlXAMFKLOJM_11&amp;from=200632&amp;to=220973\" target=\"_new\">View genomic context</a><br>\n \n \n \n \n</div>\n<div class=\"focus-clipboard\">\n AA sequence: <span class=\"clipboard-copy wildcard-container\" data-locus=\"ctg11_186\" data-wildcard-attrs=\"data-seq\" data-seq=\"@!translation!@\">Copy to clipboard</span><br>\n Nucleotide sequence: <span class=\"clipboard-copy wildcard-container\" data-locus=\"ctg11_186\" data-wildcard-attrs=\"data-seq\" data-seq=\"@!dna!@\">Copy to clipboard</span><br>\n</div>",
      "dna": "ATGGCCTTACTTTTCAAAGCATTACTCGGCGCTTTCGTTGTGGTGTTAATTGGCATTCTGTCTAAAACCCGCAATTACTATCTTGCCGGTCTGATCCCGCTGTTTCCCACATTCGCCCTGCTGGCTCACTATATTGTTGCCAGTGAACGCGGTGTTGAAGCACTACGCACCACCATCCTTTTCGGGATGTGGGCGATCATTCCCTATTTTGTCTATCTGCTATCGCTATGGTATTTGATCAATTTGATGCGGCTGCCGTGGGCGCTACTGGCAGCCGTAGTGTGCTGGTGTGCGGCAGCGTGGTTATTAATCACGCTGTGGTCAAAGTGGCAGGGTCACTGA",
      "translation": "MALLFKALLGAFVVVLIGILSKTRNYYLAGLIPLFPTFALLAHYIVASERGVEALRTTILFGMWAIIPYFVYLLSLWYLINLMRLPWALLAAVVCWCAAAWLLITLWSKWQGH",
      "product": ""
     },
     {
      "start": 211068,
      "end": 211292,
      "strand": -1,
      "locus_tag": "ctg11_187",
      "type": "other",
      "description": "<div class=\"focus-intro\">\n <strong><span class=\"serif\">ctg11_187</span></strong><br>\n \n <br>\n Locus tag: <span class=\"serif\">ctg11_187</span><br>\n Protein ID: <span class=\"serif\">None</span><br>\n Gene: <span class=\"serif\">None</span><br>\n \n Location: 211,068 - 211,292,\n (total: 225 nt)<br>\n <br>\n \n</div>\n<div class=\"focus-info\">\n \n\n \n\n \n\n\n \n</div>\n<div class=\"focus-urls\">\n <a class=\"wildcard-container\" data-wildcard-attrs=\"href\" href=\"http://blast.ncbi.nlm.nih.gov/Blast.cgi?PAGE=Proteins&PROGRAM=blastp&BLAST_PROGRAMS=blastp&QUERY=@!translation!@&LINK_LOC=protein&PAGE_TYPE=BlastSearch\" target=\"_blank\" data-locus=\"ctg11_187\">NCBI BlastP on this gene</a><br>\n <a href=\"http://www.ncbi.nlm.nih.gov/projects/sviewer/?Db=gene&amp;DbFrom=protein&amp;Cmd=Link&amp;noslider=1&amp;id=gnlXAMFKLOJM_11&amp;from=201068&amp;to=221292\" target=\"_new\">View genomic context</a><br>\n \n \n \n \n</div>\n<div class=\"focus-clipboard\">\n AA sequence: <span class=\"clipboard-copy wildcard-container\" data-locus=\"ctg11_187\" data-wildcard-attrs=\"data-seq\" data-seq=\"@!translation!@\">Copy to clipboard</span><br>\n Nucleotide sequence: <span class=\"clipboard-copy wildcard-container\" data-locus=\"ctg11_187\" data-wildcard-attrs=\"data-seq\" data-seq=\"@!dna!@\">Copy to clipboard</span><br>\n</div>",
      "dna": "ATGAGTCAGATTGACTTTACAACCAGCGAAGAAGTGCAGGCACTCGCCAACGAAGTGACCTGTATGAAGGCACTGGTTACGCTGATGCTGAAGGGAATGGGTCAGGCCGATGCCGGGAAAGTGATTATCAAGATGGAACGCTACATCGCCGATCTCGAAGATCGGCAGCAGGCGGAAGTATTTAGCAACACCGTTAAGCAAATTAAGTTCGCGTTCCGCCAGTAA",
      "translation": "MSQIDFTTSEEVQALANEVTCMKALVTLMLKGMGQADAGKVIIKMERYIADLEDRQQAEVFSNTVKQIKFAFRQ",
      "product": ""
     },
     {
      "start": 211792,
      "end": 212451,
      "strand": 1,
      "locus_tag": "ctg11_188",
      "type": "regulatory",
      "description": "<div class=\"focus-intro\">\n <strong><span class=\"serif\">ctg11_188</span></strong><br>\n \n <br>\n Locus tag: <span class=\"serif\">ctg11_188</span><br>\n Protein ID: <span class=\"serif\">None</span><br>\n Gene: <span class=\"serif\">None</span><br>\n \n Location: 211,792 - 212,451,\n (total: 660 nt)<br>\n <br>\n \n  regulatory (smcogs) SMCOG1016:LuxR family DNA-binding response regulator (Score: 170.6; E-value: 4.5e-52)<br>\n \n</div>\n<div class=\"focus-info\">\n \n\n \n\n \n\n\n \n</div>\n<div class=\"focus-urls\">\n <a class=\"wildcard-container\" data-wildcard-attrs=\"href\" href=\"http://blast.ncbi.nlm.nih.gov/Blast.cgi?PAGE=Proteins&PROGRAM=blastp&BLAST_PROGRAMS=blastp&QUERY=@!translation!@&LINK_LOC=protein&PAGE_TYPE=BlastSearch\" target=\"_blank\" data-locus=\"ctg11_188\">NCBI BlastP on this gene</a><br>\n <a href=\"http://www.ncbi.nlm.nih.gov/projects/sviewer/?Db=gene&amp;DbFrom=protein&amp;Cmd=Link&amp;noslider=1&amp;id=gnlXAMFKLOJM_11&amp;from=201792&amp;to=222451\" target=\"_new\">View genomic context</a><br>\n \n  <a href=\"knownclusterblast/region2/ctg11_188_mibig_hits.html\" target=\"_new\">MiBIG Hits</a><br>\n \n \n \n \n</div>\n<div class=\"focus-clipboard\">\n AA sequence: <span class=\"clipboard-copy wildcard-container\" data-locus=\"ctg11_188\" data-wildcard-attrs=\"data-seq\" data-seq=\"@!translation!@\">Copy to clipboard</span><br>\n Nucleotide sequence: <span class=\"clipboard-copy wildcard-container\" data-locus=\"ctg11_188\" data-wildcard-attrs=\"data-seq\" data-seq=\"@!dna!@\">Copy to clipboard</span><br>\n</div>",
      "dna": "TTGATAAGCGTATTTCTTGTTGATGACCACGAACTGGTACGTGCAGGTATTCGTCGCATCCTGGAAGATATCAAAGGTATCCAGGTCGTCGGCGAAGCCAACTGCGGTGAGGATGCGGTAAAGTGGTGCCGTAGCAACAGTGCCGACGTGGTGCTGATGGATATGAACATGCCCGGCATTGGCGGCCTTGAGGCCACGCGTAAGATTGTGCGCTACGCCCCGGACAGCAAAATCATCATGCTGACCATCTATACGGAGAACCCGCTGCCGGCGAAAGTCATGCAGGCTGGGGCTTCCGGCTACCTGAGCAAAGGTGCCGCGCCGCAGGAAGTGGTCAGCGCGATACGCTCCGTGAATGCCGGGCAGCGCTATATTGCTTCAGATATTGCTCAACAGATGGCGTTAAGCCAGCTTGAACCGCAAAAAGCGGAATCACCCTTCAGCTGTTTGTCGGAACGCGAATTGCAGATTATGCTGATGATTACCAAAGGCCAGAAAGTGACGGAAATTTCCGAACAGCTTAACCTGAGCCCGAAAACCGTTAACAGCTATCGCTACCGCATGTTCAGCAAACTTAACATTAGTGGTGACGTAGAGTTAACGCACCTGGCCATTCGTCATGGCCTGTACAATGCGGAGCCGTTAATCAGTAGTGAGTGA",
      "translation": "LISVFLVDDHELVRAGIRRILEDIKGIQVVGEANCGEDAVKWCRSNSADVVLMDMNMPGIGGLEATRKIVRYAPDSKIIMLTIYTENPLPAKVMQAGASGYLSKGAAPQEVVSAIRSVNAGQRYIASDIAQQMALSQLEPQKAESPFSCLSERELQIMLMITKGQKVTEISEQLNLSPKTVNSYRYRMFSKLNISGDVELTHLAIRHGLYNAEPLISSE",
      "product": ""
     },
     {
      "start": 212444,
      "end": 214276,
      "strand": 1,
      "locus_tag": "ctg11_189",
      "type": "other",
      "description": "<div class=\"focus-intro\">\n <strong><span class=\"serif\">ctg11_189</span></strong><br>\n \n <br>\n Locus tag: <span class=\"serif\">ctg11_189</span><br>\n Protein ID: <span class=\"serif\">None</span><br>\n Gene: <span class=\"serif\">None</span><br>\n \n Location: 212,444 - 214,276,\n (total: 1833 nt)<br>\n <br>\n \n</div>\n<div class=\"focus-info\">\n \n\n \n\n \n\n\n \n</div>\n<div class=\"focus-urls\">\n <a class=\"wildcard-container\" data-wildcard-attrs=\"href\" href=\"http://blast.ncbi.nlm.nih.gov/Blast.cgi?PAGE=Proteins&PROGRAM=blastp&BLAST_PROGRAMS=blastp&QUERY=@!translation!@&LINK_LOC=protein&PAGE_TYPE=BlastSearch\" target=\"_blank\" data-locus=\"ctg11_189\">NCBI BlastP on this gene</a><br>\n <a href=\"http://www.ncbi.nlm.nih.gov/projects/sviewer/?Db=gene&amp;DbFrom=protein&amp;Cmd=Link&amp;noslider=1&amp;id=gnlXAMFKLOJM_11&amp;from=202444&amp;to=224276\" target=\"_new\">View genomic context</a><br>\n \n \n \n \n</div>\n<div class=\"focus-clipboard\">\n AA sequence: <span class=\"clipboard-copy wildcard-container\" data-locus=\"ctg11_189\" data-wildcard-attrs=\"data-seq\" data-seq=\"@!translation!@\">Copy to clipboard</span><br>\n Nucleotide sequence: <span class=\"clipboard-copy wildcard-container\" data-locus=\"ctg11_189\" data-wildcard-attrs=\"data-seq\" data-seq=\"@!dna!@\">Copy to clipboard</span><br>\n</div>",
      "dna": "GTGAGTGATCTGTTTGATGCTAAATCTTTCCTGAAAACCGTCACCAGTCAGCCTGGTGTCTACCGGATGTATGATGCCGGCGGCACAGTCATCTATGTCGGTAAAGCGAAGGATCTTAAAAAGCGCCTGACCAGCTATTTTCGCGGCAATCTCGCCAGCCGGAAAACCGAAGCGCTGGTGGCACAAATTCAGCAAATTGATGTGACGGTAACGCACACCGAAACCGAAGCGTTACTGCTTGAGCACAACTACATCAAGCTCTACCAGCCGCGCTATAACGTGCTGCTGCGTGACGATAAATCCTATCCTTATATCTTCCTGAGTGCGGATACCCATCCACGCCTTGCCAGCCACCGCGGCGCCAAGCATGCGAAAGGGGAGTACTTTGGTCCTTTTCCCAATGGTTATGCGGTACGCGAAACGCTGTCGCTGTTGCAAAAAGTCTTTCCTGTACGCCAGTGCGAAAACAGCGTTTACCGCAATCGCACGCGTCCCTGCCTGCAGTATCAGATTGGTCGCTGCCTCGGGCCATGCGTCGCAGGACTGGTTTCGGAAGAGGAATACGCGCAGCAAATTAATTACGTCCGGCTGTTCCTGTCCGGTAAAGATGATCAGGTGCTCAACCAGCTGGTGGGACGGATGGAAAACGCCAGCCGCGATCTGCGCTTTGAAGAAGCGGCCAGGCTGCGCGATCAAATTCAGGCCGTGCGCCGGGTTACCGAGAAGCAGTTTGTCTCTAACCAGGGCGACGACCTTGATGTGATTGGCGTGGCATTTGACTCGGGCATGGCCTGCCTGCATGTGCTGTTTATCCGCCAGGGGAAAGTGCTGGGCAGCCGCAGCTATTTCCCGAAAGTGCCGGGCGGCACCGATCTGTCAGAAGTGGTGCAAACCTTTGTCGGTCAGTTCTACCTGCAGGGGAGCCAGGCGCGCACGCTGCCAGGAGATATTCTGCTGGACTTTACGCTGCCGGAAAAAGATCTGCTGGCGGAGTCGCTGACCGAACTGGCAGGGCGGCGCGTGTCGATTCAGAGCAAACCGCGCGGCGATCGCGCCCGCTACCTGAAGCTGGCCCGCACCAATGCGGCCACTGCGCTGGTGACGCGTCTGGCGCAGCACTCCACCATCCATCAACGGCTGGCTGCGCTGGCGCAGACCCTGGAGCTGCCGCCAATCCGTCGTATGGAGTGTTTCGATATCAGCCATACCATGGGCGAGCAGACCGTTGCTTCCTGTGTGGTGTTCGATGCTAACGGGCCGCTGCGCAGTGAGTATCGTCGTTACAATATTACGGGAATTACCCCGGGTGATGACTACGCGGCAATGAATCAGGTGCTGCGCCGCCGCTATGGCAAAGCGATTGAAGAGAGCAAAATCCCGGATGTGATCCTGATCGATGGCGGGAAAGGCCAGCTGGCGCAGGCGAAAACAGTGTTTGCCGAGCTGGATGTTCCCTGGGATAAAAATCGCCCGCTGCTGCTCGGCGTCGCGAAAGGGAGCGATCGTCGGGCAGGGCTGGAAACGCTGTTCCTCGAGCCGGAAGGTGAGGGCTTTGCTCTGCCGGCGGACTCCCCGGCGCTGCATGTTATCCAGCATATTCGTGATGACTCTCACAATCACGCAATTACGGGTCATCGTAATAAACGGGCAAAAGTGAAGAACACCAGCGCACTGGAAACCATCGAAGGCATCGGCCCGAAACGGCGCCAGTCGCTACTTAAGTACATGGGGGGCCTGCAACCGCTGATTAATGCCTCGGTTGAGGAGATCGCCAGCGTCCCGGGAATATCGCACGCGCTGGCGGAAAAAATCTTCCATGCGCTGAAACACTAA",
      "translation": "VSDLFDAKSFLKTVTSQPGVYRMYDAGGTVIYVGKAKDLKKRLTSYFRGNLASRKTEALVAQIQQIDVTVTHTETEALLLEHNYIKLYQPRYNVLLRDDKSYPYIFLSADTHPRLASHRGAKHAKGEYFGPFPNGYAVRETLSLLQKVFPVRQCENSVYRNRTRPCLQYQIGRCLGPCVAGLVSEEEYAQQINYVRLFLSGKDDQVLNQLVGRMENASRDLRFEEAARLRDQIQAVRRVTEKQFVSNQGDDLDVIGVAFDSGMACLHVLFIRQGKVLGSRSYFPKVPGGTDLSEVVQTFVGQFYLQGSQARTLPGDILLDFTLPEKDLLAESLTELAGRRVSIQSKPRGDRARYLKLARTNAATALVTRLAQHSTIHQRLAALAQTLELPPIRRMECFDISHTMGEQTVASCVVFDANGPLRSEYRRYNITGITPGDDYAAMNQVLRRRYGKAIEESKIPDVILIDGGKGQLAQAKTVFAELDVPWDKNRPLLLGVAKGSDRRAGLETLFLEPEGEGFALPADSPALHVIQHIRDDSHNHAITGHRNKRAKVKNTSALETIEGIGPKRRQSLLKYMGGLQPLINASVEEIASVPGISHALAEKIFHALKH",
      "product": ""
     },
     {
      "start": 214348,
      "end": 214896,
      "strand": 1,
      "locus_tag": "ctg11_190",
      "type": "other",
      "description": "<div class=\"focus-intro\">\n <strong><span class=\"serif\">ctg11_190</span></strong><br>\n \n <br>\n Locus tag: <span class=\"serif\">ctg11_190</span><br>\n Protein ID: <span class=\"serif\">None</span><br>\n Gene: <span class=\"serif\">None</span><br>\n \n Location: 214,348 - 214,896,\n (total: 549 nt)<br>\n <br>\n \n</div>\n<div class=\"focus-info\">\n \n\n \n\n \n\n\n \n</div>\n<div class=\"focus-urls\">\n <a class=\"wildcard-container\" data-wildcard-attrs=\"href\" href=\"http://blast.ncbi.nlm.nih.gov/Blast.cgi?PAGE=Proteins&PROGRAM=blastp&BLAST_PROGRAMS=blastp&QUERY=@!translation!@&LINK_LOC=protein&PAGE_TYPE=BlastSearch\" target=\"_blank\" data-locus=\"ctg11_190\">NCBI BlastP on this gene</a><br>\n <a href=\"http://www.ncbi.nlm.nih.gov/projects/sviewer/?Db=gene&amp;DbFrom=protein&amp;Cmd=Link&amp;noslider=1&amp;id=gnlXAMFKLOJM_11&amp;from=204348&amp;to=224896\" target=\"_new\">View genomic context</a><br>\n \n  <a href=\"knownclusterblast/region2/ctg11_190_mibig_hits.html\" target=\"_new\">MiBIG Hits</a><br>\n \n \n \n \n</div>\n<div class=\"focus-clipboard\">\n AA sequence: <span class=\"clipboard-copy wildcard-container\" data-locus=\"ctg11_190\" data-wildcard-attrs=\"data-seq\" data-seq=\"@!translation!@\">Copy to clipboard</span><br>\n Nucleotide sequence: <span class=\"clipboard-copy wildcard-container\" data-locus=\"ctg11_190\" data-wildcard-attrs=\"data-seq\" data-seq=\"@!dna!@\">Copy to clipboard</span><br>\n</div>",
      "dna": "ATGCCATTTAATATTCCGACCTTACTTACCCTGTTTCGTGTAGTGTTAATCCCATTCTTTGTGCTGGCGTTTTATCTGCCATTTCAATGGGCTCCGCTCGCCTGTGCGCTGATTTTCATTTTCGCTGCGGTGACTGACTGGTTCGATGGTTATCTGGCGCGCCGCTGGAAACAGACCACGCAGTTCGGCGCCTTCCTCGACCCGGTAGCGGATAAAGTGATGGTAGCAATGGCGCTGGTGCTGGTGGCGGAATATTTCCATGCCTGGTGGATTACGCTGCCTGCCGCCACCATGATTGCCCGCGAGATTATCATTTCTGCTCTGCGCGAGTGGATGGCTGAAATCGGTAAACGCAATAGCGTGGCCGTATCCTGGATCGGTAAAGTGAAAACCACGGCGCAGATGCTGGCGCTGTTTGCTCTGTTATGGCATCCAAATGATGTGATTGAAGGCGTCGGCGTCGCCGCTTTATATATCGCAGCGGTGCTCACTTTCTGGTCAATGTTCCAGTATCTCAGTGCGGCGCGCGGCGATCTGCTCGAACGGTGA",
      "translation": "MPFNIPTLLTLFRVVLIPFFVLAFYLPFQWAPLACALIFIFAAVTDWFDGYLARRWKQTTQFGAFLDPVADKVMVAMALVLVAEYFHAWWITLPAATMIAREIIISALREWMAEIGKRNSVAVSWIGKVKTTAQMLALFALLWHPNDVIEGVGVAALYIAAVLTFWSMFQYLSAARGDLLER",
      "product": ""
     },
     {
      "start": 215599,
      "end": 216030,
      "strand": 1,
      "locus_tag": "ctg11_191",
      "type": "regulatory",
      "description": "<div class=\"focus-intro\">\n <strong><span class=\"serif\">ctg11_191</span></strong><br>\n \n <br>\n Locus tag: <span class=\"serif\">ctg11_191</span><br>\n Protein ID: <span class=\"serif\">None</span><br>\n Gene: <span class=\"serif\">None</span><br>\n \n Location: 215,599 - 216,030,\n (total: 432 nt)<br>\n <br>\n \n  regulatory (smcogs) SMCOG1284:transcriptional regulator, MarR family (Score: 95.9; E-value: 2.9e-29)<br>\n \n</div>\n<div class=\"focus-info\">\n \n\n \n\n \n\n\n \n</div>\n<div class=\"focus-urls\">\n <a class=\"wildcard-container\" data-wildcard-attrs=\"href\" href=\"http://blast.ncbi.nlm.nih.gov/Blast.cgi?PAGE=Proteins&PROGRAM=blastp&BLAST_PROGRAMS=blastp&QUERY=@!translation!@&LINK_LOC=protein&PAGE_TYPE=BlastSearch\" target=\"_blank\" data-locus=\"ctg11_191\">NCBI BlastP on this gene</a><br>\n <a href=\"http://www.ncbi.nlm.nih.gov/projects/sviewer/?Db=gene&amp;DbFrom=protein&amp;Cmd=Link&amp;noslider=1&amp;id=gnlXAMFKLOJM_11&amp;from=205599&amp;to=226030\" target=\"_new\">View genomic context</a><br>\n \n \n \n \n</div>\n<div class=\"focus-clipboard\">\n AA sequence: <span class=\"clipboard-copy wildcard-container\" data-locus=\"ctg11_191\" data-wildcard-attrs=\"data-seq\" data-seq=\"@!translation!@\">Copy to clipboard</span><br>\n Nucleotide sequence: <span class=\"clipboard-copy wildcard-container\" data-locus=\"ctg11_191\" data-wildcard-attrs=\"data-seq\" data-seq=\"@!dna!@\">Copy to clipboard</span><br>\n</div>",
      "dna": "TTGAACTCCCAGGAACTAAACTTTTCCCGTTTACTGCATCTGACGGCTCATGCCTGGCGTCAGGCGATCGACCGTCGTATGAAAGACAACGGGTTGAGCATGAGTAGCTGGATGGCCGTCGCCACCATTGCCATTCAGGATCAACCCATGAGTCAGAAAGAACTGGCGCAGGCGCTGGGGCTGGAAGATGCCAGCGTAGTCCCGCTGATCGATCGGCTGGTGAAGCAGCAGCTGGTTGAGCGCGTTCAGCCTGCGGAAGATCGGCGTAAGCGGCTGCTGCACGTCACCCCAAAAGGGGAGCTGCTCTATCAGCGTTTAAGAACGGAAGCCGACGCGCTGCGTAATGAACTGCTGTCAGGGGTTAATCCCGCCGAGCTGGCGGTCACCGAACGCGTACTGCAACAACTGCTGGCGGCAACTGAGGTGAAGTAG",
      "translation": "LNSQELNFSRLLHLTAHAWRQAIDRRMKDNGLSMSSWMAVATIAIQDQPMSQKELAQALGLEDASVVPLIDRLVKQQLVERVQPAEDRRKRLLHVTPKGELLYQRLRTEADALRNELLSGVNPAELAVTERVLQQLLAATEVK",
      "product": ""
     },
     {
      "start": 216032,
      "end": 217726,
      "strand": 1,
      "locus_tag": "ctg11_192",
      "type": "transport",
      "description": "<div class=\"focus-intro\">\n <strong><span class=\"serif\">ctg11_192</span></strong><br>\n \n <br>\n Locus tag: <span class=\"serif\">ctg11_192</span><br>\n Protein ID: <span class=\"serif\">None</span><br>\n Gene: <span class=\"serif\">None</span><br>\n \n Location: 216,032 - 217,726,\n (total: 1695 nt)<br>\n <br>\n \n  transport (smcogs) SMCOG1005:Drug resistance transporter, EmrB/QacA (Score: 75.1; E-value: 6.1e-23)<br>\n \n</div>\n<div class=\"focus-info\">\n \n\n \n\n \n\n\n \n</div>\n<div class=\"focus-urls\">\n <a class=\"wildcard-container\" data-wildcard-attrs=\"href\" href=\"http://blast.ncbi.nlm.nih.gov/Blast.cgi?PAGE=Proteins&PROGRAM=blastp&BLAST_PROGRAMS=blastp&QUERY=@!translation!@&LINK_LOC=protein&PAGE_TYPE=BlastSearch\" target=\"_blank\" data-locus=\"ctg11_192\">NCBI BlastP on this gene</a><br>\n <a href=\"http://www.ncbi.nlm.nih.gov/projects/sviewer/?Db=gene&amp;DbFrom=protein&amp;Cmd=Link&amp;noslider=1&amp;id=gnlXAMFKLOJM_11&amp;from=206032&amp;to=227726\" target=\"_new\">View genomic context</a><br>\n \n \n  <a href=\"http://blast.jcvi.org/er-blast/index.cgi?project=transporter;program=blastp;database=pub/transporter.pep;sequence=sequence%%0AVRRNKSNPYAPVEWAPGEKPMLPGSPSTPVHPTHKRIAFGIVGLLICITGALSNALVTANLTNLQGVFGAYNNEIAWLPAVYVMGNISINLLLVKFRQQFGLRVFTEAFLVLYVLVAFFHLLVNDLSSAIIVRAAHGMVGAALSSLGIYYQVQAWPAKHRLKALAIGLGASQLAIPLARLFSTELLQLDEWRGLYLFELGLALMALGAVLILKLPPGERTKVFEKKDFLTFFLMAPGMALFCGVLSLGRIEWWTSTPWLGICLALGLVLVTAAVLVEHNRSNPLINTRWLGSGAIFRLGIVMILLRIMLAEQNTGAIGYLQQLGIQNDQMQGLALAILAGVAAGIVCSALTINPQHLSWPIVMSLIIVMVASLMDAQSSPLTRANNMYFSQFLLGFSTSFFIAPAMLLGVGSVVTQPKNLVSFVVLFGMSQNLGGLMGSALLGTFQTWREKYHSSLLGDQLSLLDPNVTDRLAQYSNLFTSLLGDSTLRGAEGTLQLQTVATLQANVLAYNDVYILTAVMAGVTLLWVLWRLSRLRYLNWQQAKREAEAEQRAMQNTNIANVGN\" target=\"_new\">TransportDB BLAST on this gene</a><br>\n \n \n \n</div>\n<div class=\"focus-clipboard\">\n AA sequence: <span class=\"clipboard-copy wildcard-container\" data-locus=\"ctg11_192\" data-wildcard-attrs=\"data-seq\" data-seq=\"@!translation!@\">Copy to clipboard</span><br>\n Nucleotide sequence: <span class=\"clipboard-copy wildcard-container\" data-locus=\"ctg11_192\" data-wildcard-attrs=\"data-seq\" data-seq=\"@!dna!@\">Copy to clipboard</span><br>\n</div>",
      "dna": "GTGCGTCGCAATAAATCCAATCCTTATGCACCGGTTGAGTGGGCGCCCGGTGAAAAACCGATGCTGCCTGGCTCCCCCTCCACGCCAGTTCATCCCACGCATAAACGTATTGCTTTTGGTATCGTTGGCCTGCTGATCTGTATCACCGGGGCGTTGAGTAATGCGCTGGTAACGGCGAATCTGACCAATTTACAGGGCGTATTCGGTGCTTATAACAACGAAATTGCCTGGCTTCCCGCCGTCTATGTGATGGGCAATATCTCGATCAACCTGCTACTGGTCAAGTTTCGCCAGCAGTTCGGCCTGCGCGTGTTTACTGAAGCCTTCCTTGTCCTGTATGTGCTGGTGGCGTTTTTCCATCTGCTGGTCAACGATCTCAGCTCGGCAATTATCGTGCGTGCCGCGCACGGCATGGTGGGCGCGGCGCTCAGCTCGCTGGGAATTTACTATCAGGTGCAGGCATGGCCCGCAAAGCACCGGCTGAAAGCGCTGGCGATTGGCCTTGGCGCATCCCAACTGGCGATCCCCCTGGCGCGCCTGTTCTCCACCGAGCTGCTGCAGCTTGACGAGTGGCGCGGACTCTACCTGTTTGAGCTTGGCCTGGCACTGATGGCGCTGGGCGCGGTATTAATCCTTAAGCTACCGCCCGGTGAGCGGACCAAAGTTTTTGAGAAAAAAGATTTTCTCACCTTCTTCCTGATGGCACCCGGTATGGCACTGTTCTGCGGCGTGCTGTCGCTCGGGCGTATCGAATGGTGGACCAGCACGCCGTGGCTGGGGATCTGTCTGGCGCTGGGGCTGGTGCTGGTCACCGCCGCAGTGCTGGTGGAGCACAACCGCAGCAACCCGCTTATTAATACGCGCTGGCTGGGCAGCGGGGCGATATTCCGTCTCGGTATTGTGATGATCCTGCTGCGTATCATGCTGGCTGAACAGAACACCGGGGCGATTGGCTATCTGCAGCAGCTGGGGATCCAGAATGACCAGATGCAGGGGCTGGCGCTGGCGATCCTCGCCGGTGTCGCCGCCGGGATCGTCTGCAGCGCGCTGACCATCAATCCGCAGCATCTTAGCTGGCCGATTGTCATGTCGCTGATTATTGTGATGGTCGCCTCGTTGATGGATGCGCAGTCCAGCCCGCTGACCCGTGCCAATAATATGTACTTCAGCCAGTTTCTGCTGGGTTTCAGCACCTCATTCTTTATTGCACCGGCCATGCTGCTGGGCGTGGGTAGCGTGGTGACGCAGCCGAAAAATTTGGTCAGTTTTGTGGTGCTGTTCGGCATGAGCCAGAACCTGGGGGGCCTGATGGGTTCCGCGCTGTTAGGGACCTTCCAGACGTGGCGTGAGAAATATCACTCCAGCCTGCTGGGCGATCAGCTCTCCCTGCTCGATCCGAATGTCACCGATCGGCTGGCGCAGTACAGCAATCTGTTCACCAGCCTGCTGGGCGACAGTACGCTGCGCGGCGCAGAAGGCACCTTGCAGCTGCAAACCGTTGCCACCCTGCAGGCCAATGTGCTGGCGTATAACGATGTTTACATTCTGACCGCTGTGATGGCAGGGGTCACTTTACTCTGGGTGTTATGGCGGCTGTCGCGCCTGCGCTACCTCAACTGGCAGCAGGCGAAACGCGAAGCGGAAGCGGAACAGCGAGCTATGCAAAATACTAATATTGCGAATGTAGGTAACTAA",
      "translation": "VRRNKSNPYAPVEWAPGEKPMLPGSPSTPVHPTHKRIAFGIVGLLICITGALSNALVTANLTNLQGVFGAYNNEIAWLPAVYVMGNISINLLLVKFRQQFGLRVFTEAFLVLYVLVAFFHLLVNDLSSAIIVRAAHGMVGAALSSLGIYYQVQAWPAKHRLKALAIGLGASQLAIPLARLFSTELLQLDEWRGLYLFELGLALMALGAVLILKLPPGERTKVFEKKDFLTFFLMAPGMALFCGVLSLGRIEWWTSTPWLGICLALGLVLVTAAVLVEHNRSNPLINTRWLGSGAIFRLGIVMILLRIMLAEQNTGAIGYLQQLGIQNDQMQGLALAILAGVAAGIVCSALTINPQHLSWPIVMSLIIVMVASLMDAQSSPLTRANNMYFSQFLLGFSTSFFIAPAMLLGVGSVVTQPKNLVSFVVLFGMSQNLGGLMGSALLGTFQTWREKYHSSLLGDQLSLLDPNVTDRLAQYSNLFTSLLGDSTLRGAEGTLQLQTVATLQANVLAYNDVYILTAVMAGVTLLWVLWRLSRLRYLNWQQAKREAEAEQRAMQNTNIANVGN",
      "product": ""
     },
     {
      "start": 217726,
      "end": 218817,
      "strand": 1,
      "locus_tag": "ctg11_193",
      "type": "transport",
      "description": "<div class=\"focus-intro\">\n <strong><span class=\"serif\">ctg11_193</span></strong><br>\n \n <br>\n Locus tag: <span class=\"serif\">ctg11_193</span><br>\n Protein ID: <span class=\"serif\">None</span><br>\n Gene: <span class=\"serif\">None</span><br>\n \n Location: 217,726 - 218,817,\n (total: 1092 nt)<br>\n <br>\n \n  transport (smcogs) SMCOG1029:RND family efflux transporter MFP subunit (Score: 173.1; E-value: 1.4e-52)<br>\n \n</div>\n<div class=\"focus-info\">\n \n\n \n\n \n\n\n \n</div>\n<div class=\"focus-urls\">\n <a class=\"wildcard-container\" data-wildcard-attrs=\"href\" href=\"http://blast.ncbi.nlm.nih.gov/Blast.cgi?PAGE=Proteins&PROGRAM=blastp&BLAST_PROGRAMS=blastp&QUERY=@!translation!@&LINK_LOC=protein&PAGE_TYPE=BlastSearch\" target=\"_blank\" data-locus=\"ctg11_193\">NCBI BlastP on this gene</a><br>\n <a href=\"http://www.ncbi.nlm.nih.gov/projects/sviewer/?Db=gene&amp;DbFrom=protein&amp;Cmd=Link&amp;noslider=1&amp;id=gnlXAMFKLOJM_11&amp;from=207726&amp;to=228817\" target=\"_new\">View genomic context</a><br>\n \n  <a href=\"knownclusterblast/region2/ctg11_193_mibig_hits.html\" target=\"_new\">MiBIG Hits</a><br>\n \n \n  <a href=\"http://blast.jcvi.org/er-blast/index.cgi?project=transporter;program=blastp;database=pub/transporter.pep;sequence=sequence%%0AMSQQDQQLQERQRNNKLRIVSIALGSGIALVGVLVILYAWQLPPFTSETQSTENAYVRGQVTFISPQVSGYITSVDVLDFQPVHRGDVLMTIDDRIYKQHVHQSLAQLEMKKAALANNLQQRRSAEAVIKRNEAALINAKAQAVKGGLDLKRVENLVADGSLSLRERDASRASNSQTLADVQQAQATLEVSKQDLQTVIVNRASLEADVASAQAALELAQIDLDNTKIIAPRDGQLGQIAVREGAYVSAGTRLTSLVPQQMWVIANMKETQMARVKPGLPVVFTVDALDGERFSGEVEFISPAAGSEFSAISPDNATGNFVKIAQRIPVRIKITSDNATHLRPGMSVEVNIDTAAKPRDGEQQ\" target=\"_new\">TransportDB BLAST on this gene</a><br>\n \n \n \n</div>\n<div class=\"focus-clipboard\">\n AA sequence: <span class=\"clipboard-copy wildcard-container\" data-locus=\"ctg11_193\" data-wildcard-attrs=\"data-seq\" data-seq=\"@!translation!@\">Copy to clipboard</span><br>\n Nucleotide sequence: <span class=\"clipboard-copy wildcard-container\" data-locus=\"ctg11_193\" data-wildcard-attrs=\"data-seq\" data-seq=\"@!dna!@\">Copy to clipboard</span><br>\n</div>",
      "dna": "ATGAGTCAACAGGACCAGCAGCTCCAGGAGCGCCAACGAAATAACAAGCTGCGTATTGTCTCCATTGCCCTTGGCTCCGGCATCGCGCTGGTCGGGGTGCTGGTAATCCTTTATGCCTGGCAATTGCCGCCTTTCACCAGTGAGACGCAGTCAACGGAAAACGCCTACGTGCGCGGCCAGGTGACCTTTATCAGTCCGCAGGTGAGCGGCTATATCACCTCGGTGGACGTGCTGGACTTCCAGCCGGTACATCGCGGTGACGTGCTGATGACCATTGATGACCGCATCTATAAGCAGCATGTGCATCAGTCCCTCGCCCAGCTGGAGATGAAAAAGGCCGCGCTGGCCAACAACCTGCAGCAGCGTCGCAGTGCTGAAGCGGTGATCAAGCGCAATGAAGCGGCACTGATCAATGCCAAAGCTCAGGCGGTGAAAGGCGGGCTGGATCTTAAGCGGGTAGAGAACCTGGTGGCGGATGGTTCGCTGTCGCTGCGCGAGCGTGATGCATCGCGCGCCAGCAACAGCCAGACGCTGGCCGACGTGCAGCAGGCGCAGGCCACGCTGGAAGTGTCGAAGCAGGATCTGCAAACGGTGATTGTTAACCGCGCCTCGCTGGAGGCGGACGTCGCCAGTGCCCAGGCGGCGCTGGAACTGGCGCAGATCGACCTGGACAACACCAAAATTATTGCCCCACGCGACGGGCAGCTGGGGCAGATTGCCGTGCGCGAGGGCGCATATGTCTCCGCCGGGACGCGCCTGACGTCGCTGGTCCCGCAGCAGATGTGGGTGATCGCCAATATGAAAGAGACGCAGATGGCGCGGGTTAAACCGGGCCTGCCGGTGGTGTTTACCGTTGATGCTCTCGATGGCGAGCGCTTCAGCGGCGAGGTTGAGTTTATCTCACCGGCGGCAGGTTCCGAATTCAGCGCGATCTCACCGGATAATGCTACCGGTAACTTTGTCAAAATCGCCCAGCGTATTCCGGTGCGTATCAAAATCACCAGCGATAACGCGACCCACCTGCGACCGGGCATGTCGGTGGAGGTGAATATCGATACCGCAGCCAAACCACGCGACGGGGAGCAGCAATGA",
      "translation": "MSQQDQQLQERQRNNKLRIVSIALGSGIALVGVLVILYAWQLPPFTSETQSTENAYVRGQVTFISPQVSGYITSVDVLDFQPVHRGDVLMTIDDRIYKQHVHQSLAQLEMKKAALANNLQQRRSAEAVIKRNEAALINAKAQAVKGGLDLKRVENLVADGSLSLRERDASRASNSQTLADVQQAQATLEVSKQDLQTVIVNRASLEADVASAQAALELAQIDLDNTKIIAPRDGQLGQIAVREGAYVSAGTRLTSLVPQQMWVIANMKETQMARVKPGLPVVFTVDALDGERFSGEVEFISPAAGSEFSAISPDNATGNFVKIAQRIPVRIKITSDNATHLRPGMSVEVNIDTAAKPRDGEQQ",
      "product": ""
     },
     {
      "start": 218814,
      "end": 220196,
      "strand": 1,
      "locus_tag": "ctg11_194",
      "type": "transport",
      "description": "<div class=\"focus-intro\">\n <strong><span class=\"serif\">ctg11_194</span></strong><br>\n \n <br>\n Locus tag: <span class=\"serif\">ctg11_194</span><br>\n Protein ID: <span class=\"serif\">None</span><br>\n Gene: <span class=\"serif\">None</span><br>\n \n Location: 218,814 - 220,196,\n (total: 1383 nt)<br>\n <br>\n \n  transport (smcogs) SMCOG1076:RND efflux system, outer membrane lipoprotein, (Score: 407.4; E-value: 1.1e-123)<br>\n \n</div>\n<div class=\"focus-info\">\n \n\n \n\n \n\n\n \n</div>\n<div class=\"focus-urls\">\n <a class=\"wildcard-container\" data-wildcard-attrs=\"href\" href=\"http://blast.ncbi.nlm.nih.gov/Blast.cgi?PAGE=Proteins&PROGRAM=blastp&BLAST_PROGRAMS=blastp&QUERY=@!translation!@&LINK_LOC=protein&PAGE_TYPE=BlastSearch\" target=\"_blank\" data-locus=\"ctg11_194\">NCBI BlastP on this gene</a><br>\n <a href=\"http://www.ncbi.nlm.nih.gov/projects/sviewer/?Db=gene&amp;DbFrom=protein&amp;Cmd=Link&amp;noslider=1&amp;id=gnlXAMFKLOJM_11&amp;from=208814&amp;to=230196\" target=\"_new\">View genomic context</a><br>\n \n  <a href=\"knownclusterblast/region2/ctg11_194_mibig_hits.html\" target=\"_new\">MiBIG Hits</a><br>\n \n \n  <a href=\"http://blast.jcvi.org/er-blast/index.cgi?project=transporter;program=blastp;database=pub/transporter.pep;sequence=sequence%%0AMMAARQTLLAIMMTAALAGCATQVEKAPSSLPIPAQWRSQVGPGAAVEASWWRAFNDPSLNQLVEQALRNNPDILTARSRVDQYRAQLRGAEGDDFPTLDAGVAATRARAISAVTGQPYQYSVFQGLLQANYNVDLWGERSSSVDAAKASLAAQQAAASAAELTIASSVASGYMTLVSLDEQLRVTEATLATRANSLKLAQRQYETGYTSKLEWVQSQSEYQTAKAQIPLLQHQIAQQENALSILVGMNPRQIARQNHFEHLAPQTLPSVMPSHLLQRRPDIVQAERQLLAADASLQSSRAALLPSLNLTASGTLQSSILHDLVSDPFRLWSIGGSVLAPILNREALTAQVDVSMATRNQALYSYEKVVRSAFSEVNDDLDAIARYREQLGELQAQEKVVQEALRIASNRYQNGYASYLDELDAQRTLFSTQLSVVQAKNNLLLAQIDLYRALGGGWQPE\" target=\"_new\">TransportDB BLAST on this gene</a><br>\n \n \n \n</div>\n<div class=\"focus-clipboard\">\n AA sequence: <span class=\"clipboard-copy wildcard-container\" data-locus=\"ctg11_194\" data-wildcard-attrs=\"data-seq\" data-seq=\"@!translation!@\">Copy to clipboard</span><br>\n Nucleotide sequence: <span class=\"clipboard-copy wildcard-container\" data-locus=\"ctg11_194\" data-wildcard-attrs=\"data-seq\" data-seq=\"@!dna!@\">Copy to clipboard</span><br>\n</div>",
      "dna": "ATGATGGCGGCCAGACAAACGCTGCTGGCGATCATGATGACGGCAGCCCTGGCCGGGTGCGCCACCCAGGTGGAAAAAGCGCCTTCCTCGTTGCCCATTCCCGCGCAGTGGCGCAGCCAGGTCGGGCCGGGTGCAGCGGTGGAAGCCAGCTGGTGGCGGGCGTTTAACGATCCCTCTCTCAATCAGCTGGTTGAGCAGGCGCTGCGCAACAACCCGGATATTCTCACCGCCCGCTCGCGTGTCGATCAGTACCGCGCCCAGCTGCGCGGAGCAGAGGGGGATGACTTCCCGACGCTGGATGCTGGCGTGGCGGCGACGCGCGCGCGCGCTATCTCAGCGGTGACCGGTCAGCCTTATCAATATTCGGTATTCCAGGGGCTGCTGCAGGCTAACTACAATGTCGATTTGTGGGGTGAGCGCAGCAGCAGCGTCGATGCGGCGAAAGCCTCGCTGGCGGCACAGCAGGCAGCGGCCAGCGCCGCAGAGCTGACGATTGCCAGCTCGGTGGCATCCGGCTATATGACGCTGGTGTCGCTGGATGAGCAGCTGCGCGTGACCGAGGCGACGCTGGCCACGCGTGCCAACTCGCTGAAGCTGGCGCAGCGCCAGTATGAAACCGGCTATACCTCTAAACTGGAGTGGGTGCAGTCGCAGTCTGAATACCAGACGGCGAAAGCGCAGATCCCGCTACTGCAGCATCAGATCGCCCAGCAGGAGAATGCGCTCAGCATCCTCGTTGGCATGAACCCGCGCCAGATCGCGCGGCAGAACCACTTCGAGCACCTGGCGCCGCAGACGCTGCCGTCGGTGATGCCATCGCACCTGCTGCAGCGCCGCCCGGATATTGTGCAGGCCGAGCGCCAGCTGCTGGCCGCCGATGCCTCACTGCAATCCTCGCGCGCCGCGCTGCTGCCATCGCTTAACCTGACGGCGAGCGGTACCCTGCAGAGTTCCATCCTGCACGATCTGGTCAGCGATCCGTTCCGTCTGTGGAGTATTGGCGGCAGCGTGCTGGCCCCGATACTCAATCGCGAAGCGCTGACGGCGCAGGTCGATGTTTCGATGGCAACGCGCAATCAGGCGCTGTACAGCTATGAGAAAGTGGTGCGTAGCGCGTTTAGCGAAGTGAATGACGATTTGGATGCCATCGCCCGTTACCGCGAGCAGCTTGGCGAACTGCAGGCGCAGGAGAAGGTGGTGCAGGAAGCACTGCGCATTGCCAGCAACCGCTACCAGAATGGTTACGCTTCCTATCTTGATGAGCTGGACGCACAGCGCACGCTGTTCAGTACCCAGCTCAGCGTGGTGCAGGCAAAAAACAACCTGCTGCTGGCGCAGATCGATCTGTATCGCGCACTGGGCGGCGGCTGGCAGCCTGAATAA",
      "translation": "MMAARQTLLAIMMTAALAGCATQVEKAPSSLPIPAQWRSQVGPGAAVEASWWRAFNDPSLNQLVEQALRNNPDILTARSRVDQYRAQLRGAEGDDFPTLDAGVAATRARAISAVTGQPYQYSVFQGLLQANYNVDLWGERSSSVDAAKASLAAQQAAASAAELTIASSVASGYMTLVSLDEQLRVTEATLATRANSLKLAQRQYETGYTSKLEWVQSQSEYQTAKAQIPLLQHQIAQQENALSILVGMNPRQIARQNHFEHLAPQTLPSVMPSHLLQRRPDIVQAERQLLAADASLQSSRAALLPSLNLTASGTLQSSILHDLVSDPFRLWSIGGSVLAPILNREALTAQVDVSMATRNQALYSYEKVVRSAFSEVNDDLDAIARYREQLGELQAQEKVVQEALRIASNRYQNGYASYLDELDAQRTLFSTQLSVVQAKNNLLLAQIDLYRALGGGWQPE",
      "product": ""
     }
    ],
    "clusters": [
     {
      "start": 210000,
      "end": 210627,
      "tool": "rule-based-clusters",
      "neighbouring_start": 200000,
      "neighbouring_end": 220627,
      "product": "hserlactone",
      "category": "other",
      "height": 2,
      "kind": "protocluster",
      "prefix": ""
     }
    ],
    "sites": {
     "ttaCodons": [],
     "bindingSites": [
      {
       "loc": 220342,
       "len": 15
      }
     ]
    },
    "type": "hserlactone",
    "products": [
     "hserlactone"
    ],
    "product_categories": [
     "other"
    ],
    "cssClass": "other hserlactone",
    "anchor": "r11c2"
   },
   {
    "start": 489478,
    "end": 501832,
    "idx": 3,
    "orfs": [
     {
      "start": 489644,
      "end": 490591,
      "strand": 1,
      "locus_tag": "ctg11_461",
      "type": "transport",
      "description": "<div class=\"focus-intro\">\n <strong><span class=\"serif\">ctg11_461</span></strong><br>\n \n <br>\n Locus tag: <span class=\"serif\">ctg11_461</span><br>\n Protein ID: <span class=\"serif\">None</span><br>\n Gene: <span class=\"serif\">None</span><br>\n \n Location: 489,644 - 490,591,\n (total: 948 nt)<br>\n <br>\n \n  transport (smcogs) SMCOG1252:cation ABC transporter, periplasmic (Score: 187.4; E-value: 5.4e-57)<br>\n \n</div>\n<div class=\"focus-info\">\n \n\n \n\n \n\n\n \n</div>\n<div class=\"focus-urls\">\n <a class=\"wildcard-container\" data-wildcard-attrs=\"href\" href=\"http://blast.ncbi.nlm.nih.gov/Blast.cgi?PAGE=Proteins&PROGRAM=blastp&BLAST_PROGRAMS=blastp&QUERY=@!translation!@&LINK_LOC=protein&PAGE_TYPE=BlastSearch\" target=\"_blank\" data-locus=\"ctg11_461\">NCBI BlastP on this gene</a><br>\n <a href=\"http://www.ncbi.nlm.nih.gov/projects/sviewer/?Db=gene&amp;DbFrom=protein&amp;Cmd=Link&amp;noslider=1&amp;id=gnlXAMFKLOJM_11&amp;from=479644&amp;to=500591\" target=\"_new\">View genomic context</a><br>\n \n \n  <a href=\"http://blast.jcvi.org/er-blast/index.cgi?project=transporter;program=blastp;database=pub/transporter.pep;sequence=sequence%%0AMLHKKTRAFSMLAGLSVAASLALPAQAAVVASVKPVGFIASAIADGVTPVEILLPDGASEHDYALRPSDIKRLQDADLVVWVGPEMEAFMTKSAASLPAQKNVEMDTLPGVKALLLKGGEDEEEEHEGHAHGGAEEHEHHHHGEYNMHLWMSPEIARKTAVAIHAKLLELMPQSKDKLDANLQHFEAELSSADAKIGNQLAPVKGKGYFVFHDAYTYFEKHYGLTPLGHFTVNPEIQPGAQRLHQIRTQLVEQKAACVFAEPQFRPAVIEAVARGTKVRSGTLDPLGTNITPGKDSYVTFLSQLSSQYASCLNGE\" target=\"_new\">TransportDB BLAST on this gene</a><br>\n \n \n \n</div>\n<div class=\"focus-clipboard\">\n AA sequence: <span class=\"clipboard-copy wildcard-container\" data-locus=\"ctg11_461\" data-wildcard-attrs=\"data-seq\" data-seq=\"@!translation!@\">Copy to clipboard</span><br>\n Nucleotide sequence: <span class=\"clipboard-copy wildcard-container\" data-locus=\"ctg11_461\" data-wildcard-attrs=\"data-seq\" data-seq=\"@!dna!@\">Copy to clipboard</span><br>\n</div>",
      "dna": "ATGTTACATAAAAAAACGCGTGCCTTTTCAATGCTGGCTGGCCTGAGTGTCGCCGCTTCGCTTGCACTTCCTGCCCAGGCCGCCGTGGTAGCCTCTGTTAAGCCGGTGGGCTTCATCGCCTCAGCCATTGCCGATGGTGTAACCCCGGTTGAAATCCTGCTGCCCGACGGTGCTTCAGAGCATGATTACGCGCTGCGCCCATCAGACATTAAACGCTTGCAGGACGCGGATTTAGTGGTATGGGTCGGGCCAGAAATGGAAGCTTTTATGACCAAATCGGCCGCTTCCCTTCCCGCACAAAAGAACGTTGAAATGGACACCCTGCCGGGTGTAAAAGCGCTGCTGCTGAAGGGCGGGGAAGACGAAGAGGAAGAGCATGAAGGGCATGCTCATGGCGGTGCCGAAGAGCACGAGCACCACCACCACGGGGAATATAATATGCACCTGTGGATGTCTCCTGAAATCGCCAGGAAAACTGCTGTTGCAATCCATGCAAAATTATTGGAACTTATGCCGCAAAGCAAGGACAAACTAGACGCTAATCTGCAGCACTTTGAAGCAGAATTGTCGTCTGCCGATGCGAAAATCGGTAATCAGCTGGCCCCGGTGAAAGGTAAAGGATATTTCGTTTTTCATGATGCTTACACATACTTTGAAAAACACTACGGTCTGACTCCATTAGGTCATTTTACCGTGAATCCTGAGATCCAACCTGGCGCGCAGCGTTTACATCAAATACGAACACAGTTGGTTGAGCAGAAGGCCGCATGCGTCTTTGCTGAGCCACAATTCAGGCCGGCCGTGATTGAAGCCGTTGCCAGAGGGACCAAAGTGCGTTCGGGCACGCTGGATCCACTCGGGACGAACATCACCCCAGGTAAAGATAGCTATGTGACATTCCTCTCACAGCTGTCCAGCCAATATGCGAGCTGCCTGAATGGAGAATAG",
      "translation": "MLHKKTRAFSMLAGLSVAASLALPAQAAVVASVKPVGFIASAIADGVTPVEILLPDGASEHDYALRPSDIKRLQDADLVVWVGPEMEAFMTKSAASLPAQKNVEMDTLPGVKALLLKGGEDEEEEHEGHAHGGAEEHEHHHHGEYNMHLWMSPEIARKTAVAIHAKLLELMPQSKDKLDANLQHFEAELSSADAKIGNQLAPVKGKGYFVFHDAYTYFEKHYGLTPLGHFTVNPEIQPGAQRLHQIRTQLVEQKAACVFAEPQFRPAVIEAVARGTKVRSGTLDPLGTNITPGKDSYVTFLSQLSSQYASCLNGE",
      "product": ""
     },
     {
      "start": 490603,
      "end": 491928,
      "strand": 1,
      "locus_tag": "ctg11_462",
      "type": "other",
      "description": "<div class=\"focus-intro\">\n <strong><span class=\"serif\">ctg11_462</span></strong><br>\n \n <br>\n Locus tag: <span class=\"serif\">ctg11_462</span><br>\n Protein ID: <span class=\"serif\">None</span><br>\n Gene: <span class=\"serif\">None</span><br>\n \n Location: 490,603 - 491,928,\n (total: 1326 nt)<br>\n <br>\n \n</div>\n<div class=\"focus-info\">\n \n\n \n\n \n\n\n \n</div>\n<div class=\"focus-urls\">\n <a class=\"wildcard-container\" data-wildcard-attrs=\"href\" href=\"http://blast.ncbi.nlm.nih.gov/Blast.cgi?PAGE=Proteins&PROGRAM=blastp&BLAST_PROGRAMS=blastp&QUERY=@!translation!@&LINK_LOC=protein&PAGE_TYPE=BlastSearch\" target=\"_blank\" data-locus=\"ctg11_462\">NCBI BlastP on this gene</a><br>\n <a href=\"http://www.ncbi.nlm.nih.gov/projects/sviewer/?Db=gene&amp;DbFrom=protein&amp;Cmd=Link&amp;noslider=1&amp;id=gnlXAMFKLOJM_11&amp;from=480603&amp;to=501928\" target=\"_new\">View genomic context</a><br>\n \n  <a href=\"knownclusterblast/region3/ctg11_462_mibig_hits.html\" target=\"_new\">MiBIG Hits</a><br>\n \n \n \n \n</div>\n<div class=\"focus-clipboard\">\n AA sequence: <span class=\"clipboard-copy wildcard-container\" data-locus=\"ctg11_462\" data-wildcard-attrs=\"data-seq\" data-seq=\"@!translation!@\">Copy to clipboard</span><br>\n Nucleotide sequence: <span class=\"clipboard-copy wildcard-container\" data-locus=\"ctg11_462\" data-wildcard-attrs=\"data-seq\" data-seq=\"@!dna!@\">Copy to clipboard</span><br>\n</div>",
      "dna": "GTGCAGCAGATTGCCCGCGCTGTCGCCATAGCGTTCAATAATTTACCCCGACCTCACCGCATCATGCTGGGGTCGCTCACCGTCGTAACTCTGGCCGTCACCGTCTGGCGGCCTTACGTTTATCATCCTGGCAGTGAAAGCCCGATTGTGAAAACGGTCGAGCTGGAAAAGAGTGAGCTGCGCACGCTGCTCCCGGAAGCCAGTGAACCTATCGATCAAGATACGCCGTCCCCCGCTGATGATGTGCCTAAAGATGAAATCGATGAGGATGTGCCGGATGAAAGCGGCACGCACGACTATGTCGTTTCCACCGGCGACACGCTCAGCAGCGTACTGAATCAGTATGGCATTGATATGTCTGATATCAGCCAGCTGGTGAAGGCGGATAAAGACCTGCGTAATCTTCAGATCGGCCAGCAGCTGTCGTGGACGCTCACCGATGATGGTCAGCTTCAGCGCCTCAGTTGGGAAGTTTCCCGCCGTGAAACCCGTACTTACGATCGTTCCGGCGAAGGCTTTAAATCTTCCGCGGCGATGCAGAAGGGCGAGTGGCAGAACAAGGTACTGAGCGGCGTGGTTAACGGCAGCTTCGTCAGCAGCGCCCGCTCGGCAGGCCTGACCGGCGGCGAAATCAGCGCGGTGATCAAATCACTGCAGTGGCAGATGGATTTCCGCAAGCTGCGCAAAGGCGATCGCTTCGCGGTGCTGATGTCGCGTGAAATGATGGACGGTAAAAGCGAGCAGAGCGAACTGCAGGGCGTGCGTATGAGCAGCGGGGGCAAAGATTACTACGCTATCCGCGCTGAAGACGGCAAGTTCTATGACCGCAGTGGTTCCGGTCTGGCGCGCGGCTTTATGCGTTTCCCCACGGTGAAACAGTACCGCGTCTCCTCTAACTTTAATCCGCGCCGCGTCAACCCGGTCACCGGGCGTATCGCGCCGCACAAAGGCGTCGACTTTGCCGTGCCGGTCGGTACCCCGGTGCTGGCGGTGGGTGATGGTGAAGTGATCGTCTCCAAGCGCAGCGGCGCTGCGGGCAACTATGTGGCTATCCGCCACGGTCGCCAGTATATGACGCGCTATATGCACCTGAAAAAGCTGCTGGTGAAGCCAGGTCAGAAGGTGAAACGCGGTGACCGTATTGCGCTGTCCGGCAATACCGGGCGCTCCACCGGGCCTCACGTGCATTACGAAATCTGGATTAACAATCAGGCAGTCAACCCATTAACGGCCAAGCTGCCGCGTATGGAAGGGCTGGCCGGTAAAGAGCGTCGCGACTACCTTGCGCAGGTGCGTGAAGTGGTGCCCAAGCTGCGATTTGAATAA",
      "translation": "VQQIARAVAIAFNNLPRPHRIMLGSLTVVTLAVTVWRPYVYHPGSESPIVKTVELEKSELRTLLPEASEPIDQDTPSPADDVPKDEIDEDVPDESGTHDYVVSTGDTLSSVLNQYGIDMSDISQLVKADKDLRNLQIGQQLSWTLTDDGQLQRLSWEVSRRETRTYDRSGEGFKSSAAMQKGEWQNKVLSGVVNGSFVSSARSAGLTGGEISAVIKSLQWQMDFRKLRKGDRFAVLMSREMMDGKSEQSELQGVRMSSGGKDYYAIRAEDGKFYDRSGSGLARGFMRFPTVKQYRVSSNFNPRRVNPVTGRIAPHKGVDFAVPVGTPVLAVGDGEVIVSKRSGAAGNYVAIRHGRQYMTRYMHLKKLLVKPGQKVKRGDRIALSGNTGRSTGPHVHYEIWINNQAVNPLTAKLPRMEGLAGKERRDYLAQVREVVPKLRFE",
      "product": ""
     },
     {
      "start": 492065,
      "end": 493036,
      "strand": 1,
      "locus_tag": "ctg11_463",
      "type": "other",
      "description": "<div class=\"focus-intro\">\n <strong><span class=\"serif\">ctg11_463</span></strong><br>\n \n <br>\n Locus tag: <span class=\"serif\">ctg11_463</span><br>\n Protein ID: <span class=\"serif\">None</span><br>\n Gene: <span class=\"serif\">None</span><br>\n \n Location: 492,065 - 493,036,\n (total: 972 nt)<br>\n <br>\n \n</div>\n<div class=\"focus-info\">\n \n\n \n\n \n\n\n \n</div>\n<div class=\"focus-urls\">\n <a class=\"wildcard-container\" data-wildcard-attrs=\"href\" href=\"http://blast.ncbi.nlm.nih.gov/Blast.cgi?PAGE=Proteins&PROGRAM=blastp&BLAST_PROGRAMS=blastp&QUERY=@!translation!@&LINK_LOC=protein&PAGE_TYPE=BlastSearch\" target=\"_blank\" data-locus=\"ctg11_463\">NCBI BlastP on this gene</a><br>\n <a href=\"http://www.ncbi.nlm.nih.gov/projects/sviewer/?Db=gene&amp;DbFrom=protein&amp;Cmd=Link&amp;noslider=1&amp;id=gnlXAMFKLOJM_11&amp;from=482065&amp;to=503036\" target=\"_new\">View genomic context</a><br>\n \n  <a href=\"knownclusterblast/region3/ctg11_463_mibig_hits.html\" target=\"_new\">MiBIG Hits</a><br>\n \n \n \n \n</div>\n<div class=\"focus-clipboard\">\n AA sequence: <span class=\"clipboard-copy wildcard-container\" data-locus=\"ctg11_463\" data-wildcard-attrs=\"data-seq\" data-seq=\"@!translation!@\">Copy to clipboard</span><br>\n Nucleotide sequence: <span class=\"clipboard-copy wildcard-container\" data-locus=\"ctg11_463\" data-wildcard-attrs=\"data-seq\" data-seq=\"@!dna!@\">Copy to clipboard</span><br>\n</div>",
      "dna": "ATGGAAAACAGAAAAAAAAGTAACGTTGAGTTTATACCCACCTTTCAGAAATCCTTTCTTTTACCGCGTTACTGGGGGAGCTGGCTGGCGGTAGGTGCCTTTGCTGGTCTGGCGCTGGTTTCCCCGCGTCTGCGCGACCCGCTGCTGGGTGCGCTGGGGCGTTTTGCCGGCAAGCTGGCGCGCAGCGCGCGACGTCGTGCGCAGATTAACCTGCTGTACTGCATGCCTGAGAAGACCGAAGCCGAGCGCGAGCAGATTGTCGATGAGATGTTTGCCACGGCACCGCAGTCGATGGCGATGATGGGCGAGCTGGCTATCCGCCCGAAGAGCGCAATCAAACGCATTCGCTGGCACGGCCGTGAGATTATCGAACCGATGCGCGCAGCGGGTCAGAATGTGATCTTCCTTGTGCCGCACGGCTGGGCGGTCGATATTCCGGCAATGGTGCTGGCTTCCGAAGGGCAGCCGATGGCGGCGATGTTCCATAACCAGAGCGATCCGGTGATGGACTATGTCTGGAACAGCGTACGTCGCCGTTTTGGTGGCCGTATGCACGCCCGTAATGATGGTATCAAACCGTTTATCAGCTCTATCCGTCAGGGTTACTGGGGCTACTATCTGCCCGATCAGGACCACGGTGCCGAGCACAGCGAGTTTGTCGATTTCTTCGGCACCTATAAAGCCACGCTACCCGCGCTGGGCCGCATGATGAAAGTGTGCCGCGCCAGAGTGGTGCCGCTGTTCCCGGTGTACGACAGCAAAACGCATATGCTGGATATCTGGCTGCGCCCGCCGATGGATGATTTGGTGGATGTGAACGATCAAAAACTGGCGCGGCGGATGAATGAAGAGGTCGAAATCTTTGTGCGCCCGAACCCGGAGCAGTACACCTGGATCCTCAAGCTGATCAAAACGCGTCGTCCGGGTGAGGTTGAGCCCTACGATCGTAAAGAGCTGTACCCGAAGAAATAA",
      "translation": "MENRKKSNVEFIPTFQKSFLLPRYWGSWLAVGAFAGLALVSPRLRDPLLGALGRFAGKLARSARRRAQINLLYCMPEKTEAEREQIVDEMFATAPQSMAMMGELAIRPKSAIKRIRWHGREIIEPMRAAGQNVIFLVPHGWAVDIPAMVLASEGQPMAAMFHNQSDPVMDYVWNSVRRRFGGRMHARNDGIKPFISSIRQGYWGYYLPDQDHGAEHSEFVDFFGTYKATLPALGRMMKVCRARVVPLFPVYDSKTHMLDIWLRPPMDDLVDVNDQKLARRMNEEVEIFVRPNPEQYTWILKLIKTRRPGEVEPYDRKELYPKK",
      "product": ""
     },
     {
      "start": 493147,
      "end": 494373,
      "strand": -1,
      "locus_tag": "ctg11_464",
      "type": "transport",
      "description": "<div class=\"focus-intro\">\n <strong><span class=\"serif\">ctg11_464</span></strong><br>\n \n <br>\n Locus tag: <span class=\"serif\">ctg11_464</span><br>\n Protein ID: <span class=\"serif\">None</span><br>\n Gene: <span class=\"serif\">None</span><br>\n \n Location: 493,147 - 494,373,\n (total: 1227 nt)<br>\n <br>\n \n  transport (smcogs) SMCOG1005:Drug resistance transporter, EmrB/QacA (Score: 85.9; E-value: 3.3e-26)<br>\n \n</div>\n<div class=\"focus-info\">\n \n\n \n\n \n\n\n \n</div>\n<div class=\"focus-urls\">\n <a class=\"wildcard-container\" data-wildcard-attrs=\"href\" href=\"http://blast.ncbi.nlm.nih.gov/Blast.cgi?PAGE=Proteins&PROGRAM=blastp&BLAST_PROGRAMS=blastp&QUERY=@!translation!@&LINK_LOC=protein&PAGE_TYPE=BlastSearch\" target=\"_blank\" data-locus=\"ctg11_464\">NCBI BlastP on this gene</a><br>\n <a href=\"http://www.ncbi.nlm.nih.gov/projects/sviewer/?Db=gene&amp;DbFrom=protein&amp;Cmd=Link&amp;noslider=1&amp;id=gnlXAMFKLOJM_11&amp;from=483147&amp;to=504373\" target=\"_new\">View genomic context</a><br>\n \n  <a href=\"knownclusterblast/region3/ctg11_464_mibig_hits.html\" target=\"_new\">MiBIG Hits</a><br>\n \n \n  <a href=\"http://blast.jcvi.org/er-blast/index.cgi?project=transporter;program=blastp;database=pub/transporter.pep;sequence=sequence%%0AMASFIPIANLTRRHLIFPLSLVLFEFATYIAHDMIQPGMLLVTSEFKVGPEWVSASLTAYLIGGIVLQWLLGPLSDKLGRRPVMLSGVAFFMLTCMATHWVQSIEQFVLLRFLQGISLCFIGAVGYAAIQEAFDEALSVRIMALMANVALLAPLAGPLAGAAFLEFSDWRTMFWLFGVVTAVALVGLWRTMPETAGDRQMSLSLKSLGKGYLALVKDRQVMSGSLAIGLVTIPCLAWVALSPVILIHDEGLSRMDYALLQLPVFVAMIAGNLTLGKLASRVPIDFPLRLGAWPILLGLGIAAIAALIDGHSYLWLTAGLSIYGFGTGLVNAGLYRLTLFSSSAGKGSVAAMLGMVSILVFALGIELAKFAYFSDGTRAFSLANLACGLLWCWLVRAFLRERKRRSALD\" target=\"_new\">TransportDB BLAST on this gene</a><br>\n \n \n \n</div>\n<div class=\"focus-clipboard\">\n AA sequence: <span class=\"clipboard-copy wildcard-container\" data-locus=\"ctg11_464\" data-wildcard-attrs=\"data-seq\" data-seq=\"@!translation!@\">Copy to clipboard</span><br>\n Nucleotide sequence: <span class=\"clipboard-copy wildcard-container\" data-locus=\"ctg11_464\" data-wildcard-attrs=\"data-seq\" data-seq=\"@!dna!@\">Copy to clipboard</span><br>\n</div>",
      "dna": "ATGGCGTCATTTATCCCCATAGCAAACCTTACCCGGCGACATCTGATTTTCCCGCTGTCACTGGTGCTGTTTGAGTTTGCCACCTATATCGCCCACGATATGATCCAGCCCGGCATGCTGCTGGTGACCAGCGAGTTTAAGGTCGGTCCGGAGTGGGTATCTGCCTCGCTGACCGCCTATCTGATTGGCGGCATTGTGCTGCAGTGGCTGCTCGGGCCGCTGTCCGACAAGCTCGGCCGCCGCCCGGTGATGCTCTCAGGCGTCGCCTTCTTTATGCTGACCTGTATGGCGACCCACTGGGTGCAGAGCATTGAGCAGTTTGTCCTGCTGCGTTTCCTGCAGGGCATCAGCCTGTGCTTTATCGGCGCCGTCGGTTATGCCGCCATACAGGAAGCATTCGACGAGGCCCTGAGCGTGCGCATTATGGCGCTGATGGCGAACGTTGCCCTGCTGGCGCCGTTAGCGGGCCCGCTGGCGGGTGCGGCATTCCTTGAGTTCAGCGACTGGCGCACCATGTTCTGGCTGTTTGGCGTGGTGACCGCCGTGGCGCTGGTTGGACTGTGGCGTACCATGCCGGAAACCGCAGGCGACAGGCAGATGTCGCTGTCGCTGAAATCACTCGGCAAAGGCTACCTGGCACTGGTGAAGGACCGTCAGGTGATGAGCGGTTCGCTGGCGATAGGCCTGGTCACCATTCCCTGCCTGGCCTGGGTGGCGCTGTCGCCGGTGATCCTGATCCACGACGAGGGGCTGTCGCGCATGGACTATGCGCTGCTGCAGCTGCCGGTGTTTGTCGCGATGATTGCCGGTAACCTGACGCTGGGTAAGCTGGCCTCCCGCGTGCCAATCGACTTCCCGCTGCGCCTGGGTGCCTGGCCAATCCTTCTGGGGCTGGGGATTGCCGCCATTGCCGCGCTGATCGACGGCCACAGCTATCTGTGGCTGACTGCCGGGCTGAGCATCTATGGCTTCGGCACCGGGCTGGTCAATGCCGGGCTGTATCGTCTGACGCTGTTTTCCAGCAGCGCAGGCAAAGGCAGCGTGGCCGCGATGCTCGGTATGGTGAGTATTCTGGTGTTCGCGCTGGGGATTGAGCTGGCGAAGTTTGCTTACTTCAGCGATGGCACGCGTGCTTTCAGCCTGGCAAATCTGGCCTGCGGCCTGCTCTGGTGCTGGCTGGTGCGTGCGTTCCTGCGTGAGAGAAAGCGCCGTTCGGCGTTGGATTGA",
      "translation": "MASFIPIANLTRRHLIFPLSLVLFEFATYIAHDMIQPGMLLVTSEFKVGPEWVSASLTAYLIGGIVLQWLLGPLSDKLGRRPVMLSGVAFFMLTCMATHWVQSIEQFVLLRFLQGISLCFIGAVGYAAIQEAFDEALSVRIMALMANVALLAPLAGPLAGAAFLEFSDWRTMFWLFGVVTAVALVGLWRTMPETAGDRQMSLSLKSLGKGYLALVKDRQVMSGSLAIGLVTIPCLAWVALSPVILIHDEGLSRMDYALLQLPVFVAMIAGNLTLGKLASRVPIDFPLRLGAWPILLGLGIAAIAALIDGHSYLWLTAGLSIYGFGTGLVNAGLYRLTLFSSSAGKGSVAAMLGMVSILVFALGIELAKFAYFSDGTRAFSLANLACGLLWCWLVRAFLRERKRRSALD",
      "product": ""
     },
     {
      "start": 494478,
      "end": 496832,
      "strand": -1,
      "locus_tag": "ctg11_465",
      "type": "biosynthetic",
      "description": "<div class=\"focus-intro\">\n <strong><span class=\"serif\">ctg11_465</span></strong><br>\n \n <br>\n Locus tag: <span class=\"serif\">ctg11_465</span><br>\n Protein ID: <span class=\"serif\">None</span><br>\n Gene: <span class=\"serif\">None</span><br>\n \n Location: 494,478 - 496,832,\n (total: 2355 nt)<br>\n <br>\n \n  biosynthetic (rule-based-clusters) NI-siderophore: IucA_IucC<br>\n \n  biosynthetic-additional (smcogs) SMCOG1203:putative siderophore biosynthesis protein (Score: 142; E-value: 5.5e-43)<br>\n \n</div>\n<div class=\"focus-info\">\n \n\n \n\n \n\n\n \n</div>\n<div class=\"focus-urls\">\n <a class=\"wildcard-container\" data-wildcard-attrs=\"href\" href=\"http://blast.ncbi.nlm.nih.gov/Blast.cgi?PAGE=Proteins&PROGRAM=blastp&BLAST_PROGRAMS=blastp&QUERY=@!translation!@&LINK_LOC=protein&PAGE_TYPE=BlastSearch\" target=\"_blank\" data-locus=\"ctg11_465\">NCBI BlastP on this gene</a><br>\n <a href=\"http://www.ncbi.nlm.nih.gov/projects/sviewer/?Db=gene&amp;DbFrom=protein&amp;Cmd=Link&amp;noslider=1&amp;id=gnlXAMFKLOJM_11&amp;from=484478&amp;to=506832\" target=\"_new\">View genomic context</a><br>\n \n  <a href=\"knownclusterblast/region3/ctg11_465_mibig_hits.html\" target=\"_new\">MiBIG Hits</a><br>\n \n \n \n \n</div>\n<div class=\"focus-clipboard\">\n AA sequence: <span class=\"clipboard-copy wildcard-container\" data-locus=\"ctg11_465\" data-wildcard-attrs=\"data-seq\" data-seq=\"@!translation!@\">Copy to clipboard</span><br>\n Nucleotide sequence: <span class=\"clipboard-copy wildcard-container\" data-locus=\"ctg11_465\" data-wildcard-attrs=\"data-seq\" data-seq=\"@!dna!@\">Copy to clipboard</span><br>\n</div>",
      "dna": "ATGTTGTCATCCGCTATTTTCACCACCTCACGTCCGGCGGGAGCGTTCTCGCTGCGCCCGCTGCAGCCTGAAGATGCCGCCGTAATCCACAGCTGGGTAACGCGCGACTACGCCCGCTTCTGGGGCATGCAGCAGGACACGCTGGAGCAGGTCAGCCAGTTTTATCAGCAGCTGACCGCCAGCGATCCGCACGCAGCGCTGGTTGGCTGCTGCGACGGCGAACCGGTGTTTCTCATCGAGTGCTATCAGGCGCAGCGCGATGAAGTCGGTAAGTATTATCCGGCGCGCGACGGCGACTACGGGATGCACATCCTCATCGCCCCCGCTACTCAGCCGCGTCCGCAGTTCAGCTGGCAGGTGTTTACCGTGGTGATGGACTTTATGTTCAGTCGCCCTGAGGTCCAGCGCGTGGTGGTCGAACCGGATGTAAATAACGCCAGGATCCACCCGCTAAATAAGCGTGCCGGCTTCCAGTACCAGCACCAGATTGATATGGGGCACAAAACCGCGTGGCTGGCGTTTTGCCAGCGCGAAGATTACCAACAGGCACTGCAACAGGAGACCCTGACCATGACCACCCCTTCCCCGCTGCTGAGCGGCAGCCATCTGCCCGGTCCCCACTGGGAACAGGCTAACCGCCTGCTGCTGCGCAAAGCCATTGCCGAGTTCTCACACGAGCTGATTATCACGCCGCAGGCGCTGGGCGATGACCGCTATCGCCTGCCCGTTCCGGCCAGCGAGTGCGAATATCAGTTCCGCGCCCGGCGCATGGCGCTCGATCACTGGGCAATCGACGAACAGTCGCTGCAAAAGCTGAACAACGGCGCGCCGCTGCCGCTGGATGCGCTGCAGTTTATCGTCGAGTTCAATCAGCAGATCGGTATTCCACCCAACCTGCTGGCGACCTACATGGAGGAGATCACCAGCACGCTGTGCAGCTCGGTCTTCAAGCTGCAAAAAAACAGCCTCAGCAGCGCCGAACTGGTTCGCGCCGATTTCCAGACGGTAGAAGCCGCCATGAGCGAAGGCCATCCCTGCTTTGTCGCCAACAATGGCCGCATCGGTTTTGATGCCCGTGATTACCTGGCCTATGCACCGGAAGCCGCCGCGCCGATCAATCTGATCTGGGTTGCGGTGCATCGCCGCAATGCGCACTTTGCCAGCCTGGATGAGCTGGAGTATCAGCAGCTGATGCGCGATGAGCTGGGCGATACTACCCTGGCCGCCTTCCATCAGCAGCTCGATAATCTGGGCGTGGCGCAGCAGGACTATCTGCTGATGCCGGTCCATCCGTGGCAGTGGTACAACAAGCTGCTGACGGTGTTCGCCGCCGATATTGCCGCCCGCGATATTATCTGGCTGGGAGCGGGGGATGATGTTTACCAGGCACAGCAGTCGATCCGCACCTTCTTCAACCGCAGCCAGCCGACGAAACGCTACGTCAAAACCGCGCTGTCGGTGCTGAACATGGGCTTTATGCGCGGCCTGTCGCCGTACTATATGGCGACCACCCCGGCGATCAATCACTGGCTGGCAGAGCTGGTGAAAAATGACAGCTGGCTGCAGCAGTGCGATTTCCGCATCCTGCGCGAAGTGGCGGCTATCGGCTATCACAACCGCTATTACGAGCAGGCCATCAGCGGCGACTCGGCCTACAAGAAGATGTTTGCCGCCCTGTGGCGCGATAACCCGATGGCACAGCTGCAGCCCGGCCAGCGGCTGATGACCATGGCGTCATTCCTGCACCTTGATGCCAACCAGCAGCCGCTGCTGCCTGCGCTGATTGCCGATTCAGGCCTCGACGCGGCCGACTGGGTCGCGCGCTATCTGCGCTGCTACCTCAGCCCGCTACTGCACTGCTTCTATCAGCACGACCTGGTGTTTATGCCGCACGGCGAGAACCTGATCCTGCTGCTGCAGAACAATATTCCGGTCAGCGCCTATATGAAAGATATCGGCGAAGAGATTGCGGTGATGAACCCGGATGCCGAGCTGCCGGATAACGTGCAGCGCCTGGCAGTGGACGTGCCGGAACCGCTAAAGCTGCTGTCGATCTTCACCGACGTCTTCGACTGCATCTTCCGCTTCGTCAGCGCCATTCTCGACCAGTCCGGCACGCTACCCGAAGCGCGTTTCTGGCAGGCCGTGGCTCACTGCGTGCAGGAGTATCAGCAGGCGCATCCACAGTTTGCCCGCAAGTTTGCGCGCTACGATCTGTTTGCCGAAACGTTCCAGCGCTCCTGCCTTAACCGCCTGCAGCTGGCGAACAACCAGCAGATGATCAATCTGGCCGATCCGGCAGAGAACCTGAAGTTTTCCGGCGTATTGCACAATCCGATTGCCCGTTTTAGATAA",
      "translation": "MLSSAIFTTSRPAGAFSLRPLQPEDAAVIHSWVTRDYARFWGMQQDTLEQVSQFYQQLTASDPHAALVGCCDGEPVFLIECYQAQRDEVGKYYPARDGDYGMHILIAPATQPRPQFSWQVFTVVMDFMFSRPEVQRVVVEPDVNNARIHPLNKRAGFQYQHQIDMGHKTAWLAFCQREDYQQALQQETLTMTTPSPLLSGSHLPGPHWEQANRLLLRKAIAEFSHELIITPQALGDDRYRLPVPASECEYQFRARRMALDHWAIDEQSLQKLNNGAPLPLDALQFIVEFNQQIGIPPNLLATYMEEITSTLCSSVFKLQKNSLSSAELVRADFQTVEAAMSEGHPCFVANNGRIGFDARDYLAYAPEAAAPINLIWVAVHRRNAHFASLDELEYQQLMRDELGDTTLAAFHQQLDNLGVAQQDYLLMPVHPWQWYNKLLTVFAADIAARDIIWLGAGDDVYQAQQSIRTFFNRSQPTKRYVKTALSVLNMGFMRGLSPYYMATTPAINHWLAELVKNDSWLQQCDFRILREVAAIGYHNRYYEQAISGDSAYKKMFAALWRDNPMAQLQPGQRLMTMASFLHLDANQQPLLPALIADSGLDAADWVARYLRCYLSPLLHCFYQHDLVFMPHGENLILLLQNNIPVSAYMKDIGEEIAVMNPDAELPDNVQRLAVDVPEPLKLLSIFTDVFDCIFRFVSAILDQSGTLPEARFWQAVAHCVQEYQQAHPQFARKFARYDLFAETFQRSCLNRLQLANNQQMINLADPAENLKFSGVLHNPIARFR",
      "product": ""
     },
     {
      "start": 496834,
      "end": 498123,
      "strand": -1,
      "locus_tag": "ctg11_466",
      "type": "biosynthetic-additional",
      "description": "<div class=\"focus-intro\">\n <strong><span class=\"serif\">ctg11_466</span></strong><br>\n \n <br>\n Locus tag: <span class=\"serif\">ctg11_466</span><br>\n Protein ID: <span class=\"serif\">None</span><br>\n Gene: <span class=\"serif\">None</span><br>\n \n Location: 496,834 - 498,123,\n (total: 1290 nt)<br>\n <br>\n \n  biosynthetic-additional (smcogs) SMCOG1080:lysine/ornithine N-monooxygenase (Score: 408.5; E-value: 4.7e-124)<br>\n \n</div>\n<div class=\"focus-info\">\n \n\n \n\n \n\n\n \n</div>\n<div class=\"focus-urls\">\n <a class=\"wildcard-container\" data-wildcard-attrs=\"href\" href=\"http://blast.ncbi.nlm.nih.gov/Blast.cgi?PAGE=Proteins&PROGRAM=blastp&BLAST_PROGRAMS=blastp&QUERY=@!translation!@&LINK_LOC=protein&PAGE_TYPE=BlastSearch\" target=\"_blank\" data-locus=\"ctg11_466\">NCBI BlastP on this gene</a><br>\n <a href=\"http://www.ncbi.nlm.nih.gov/projects/sviewer/?Db=gene&amp;DbFrom=protein&amp;Cmd=Link&amp;noslider=1&amp;id=gnlXAMFKLOJM_11&amp;from=486834&amp;to=508123\" target=\"_new\">View genomic context</a><br>\n \n  <a href=\"knownclusterblast/region3/ctg11_466_mibig_hits.html\" target=\"_new\">MiBIG Hits</a><br>\n \n \n \n \n</div>\n<div class=\"focus-clipboard\">\n AA sequence: <span class=\"clipboard-copy wildcard-container\" data-locus=\"ctg11_466\" data-wildcard-attrs=\"data-seq\" data-seq=\"@!translation!@\">Copy to clipboard</span><br>\n Nucleotide sequence: <span class=\"clipboard-copy wildcard-container\" data-locus=\"ctg11_466\" data-wildcard-attrs=\"data-seq\" data-seq=\"@!dna!@\">Copy to clipboard</span><br>\n</div>",
      "dna": "ATGAGTAAAATTTACGATTTTATCGGCATTGGCATCGGACCGTTCAACCTCAGCCTTGCCTGCCTGACCGAGCCGCTGGAGGATCTCGATGGCCTCTTCCTCGATCAGAATCCCGGCTTCGACTGGCACACCGGCATGATGCTGGAGAGCGCGCATCTGCAGACGCCGTTTATGGCCGACCTGGTAACGCTGGCTGACCCCACCAGCCGCTTCAGCCTGCTCAACTACATGAAGCAGCAGGGCAAGATTTACTCATTTTACATCCGCGAAGATTTCTTCCTGATGCGCAAAGAGTACAACCTCTACTGCCAGTGGGCCGCCGCTCAGCTGACTAATCTGCGCTGGAACAGCCGGGTTGATGACGTCAGCTGGGATGAGCCGCTGCAGTGCTACCGCGTGCGCAGCCACGACAGCCGCAGCGGGGAGCGCCAGCAGTGGCTGACGCGCCGCCTGGTGTTGGGCACCGGCCCGCAGGCCTGGCTACCGGAGTGCAGCAAGCCGCATCAGCAGCGTCTGACGCACTCCAGCCAGTACCTGGTGAACAAAGCCCAGCTGCAGCAGAAGCGTTCGATTACCGTACTCGGCAGCGGCCAGAGCGCGGCGGAGATCTACTATGACCTGCTTGGCGACATCGATAAATTTGGCTACCAGCTCAACTGGGTGACCCGCGCCCCGCGCTTCTACCCGCTGGAGTACAGCAAGCTGACGCTGGAGATGACCTCGCCGGAGTGGGTGGATTACTTCCACCAGCTGCCTGCGGAGAAGCGCGATAGCCTCAACGCCCAGCATAAGAACCTCTATAAAGGCATCAACAGCGAGCTGATTAACGCGATTTATGACCTGATGTACGTTAAGCAGCTGGACGGTGCGCTTGACGTCAATCTGTTTACCCACTCGGCCCTCACCGCTCTGCGCTGGCTGCCGCAGGGCGGATTTGAGCTAACGCTGCATCAGCAGGAGCAGGACCGCAGCTACACGCGCCGCAGCGAGGGCATCGTCATGGCGACTGGCTATCACTATCAGCCGCCGCAGTTTATTGAGGGGATCGCCCAGCGGCTGCGCTGGGATGATAAAGGCCGCTACGACGTGCAGCGTAACTACAGTATCGACCGCAACAATCAGGTGTTTGTGCAGAACGCAGAGCTGCATACCCACGGCTTTGTCACCCCGGACCTCGGCATGGCGTGCTACCGCAACTCGGTGCTGATCCGCGAACTGACCGGGCGGGAAGTCTATCCCGTTGAGCGCCGCATCGCCTTCCAGACCTTCCCCGCCTGCGAGGAGCAGTAA",
      "translation": "MSKIYDFIGIGIGPFNLSLACLTEPLEDLDGLFLDQNPGFDWHTGMMLESAHLQTPFMADLVTLADPTSRFSLLNYMKQQGKIYSFYIREDFFLMRKEYNLYCQWAAAQLTNLRWNSRVDDVSWDEPLQCYRVRSHDSRSGERQQWLTRRLVLGTGPQAWLPECSKPHQQRLTHSSQYLVNKAQLQQKRSITVLGSGQSAAEIYYDLLGDIDKFGYQLNWVTRAPRFYPLEYSKLTLEMTSPEWVDYFHQLPAEKRDSLNAQHKNLYKGINSELINAIYDLMYVKQLDGALDVNLFTHSALTALRWLPQGGFELTLHQQEQDRSYTRRSEGIVMATGYHYQPPQFIEGIAQRLRWDDKGRYDVQRNYSIDRNNQVFVQNAELHTHGFVTPDLGMACYRNSVLIRELTGREVYPVERRIAFQTFPACEEQ",
      "product": ""
     },
     {
      "start": 498116,
      "end": 499657,
      "strand": -1,
      "locus_tag": "ctg11_467",
      "type": "biosynthetic-additional",
      "description": "<div class=\"focus-intro\">\n <strong><span class=\"serif\">ctg11_467</span></strong><br>\n \n <br>\n Locus tag: <span class=\"serif\">ctg11_467</span><br>\n Protein ID: <span class=\"serif\">None</span><br>\n Gene: <span class=\"serif\">None</span><br>\n \n Location: 498,116 - 499,657,\n (total: 1542 nt)<br>\n <br>\n \n  biosynthetic-additional (smcogs) SMCOG1180:Decarboxylase, pyridoxal-dependent (Score: 385.4; E-value: 5.6e-117)<br>\n \n</div>\n<div class=\"focus-info\">\n \n\n \n\n \n\n\n \n</div>\n<div class=\"focus-urls\">\n <a class=\"wildcard-container\" data-wildcard-attrs=\"href\" href=\"http://blast.ncbi.nlm.nih.gov/Blast.cgi?PAGE=Proteins&PROGRAM=blastp&BLAST_PROGRAMS=blastp&QUERY=@!translation!@&LINK_LOC=protein&PAGE_TYPE=BlastSearch\" target=\"_blank\" data-locus=\"ctg11_467\">NCBI BlastP on this gene</a><br>\n <a href=\"http://www.ncbi.nlm.nih.gov/projects/sviewer/?Db=gene&amp;DbFrom=protein&amp;Cmd=Link&amp;noslider=1&amp;id=gnlXAMFKLOJM_11&amp;from=488116&amp;to=509657\" target=\"_new\">View genomic context</a><br>\n \n  <a href=\"knownclusterblast/region3/ctg11_467_mibig_hits.html\" target=\"_new\">MiBIG Hits</a><br>\n \n \n \n \n</div>\n<div class=\"focus-clipboard\">\n AA sequence: <span class=\"clipboard-copy wildcard-container\" data-locus=\"ctg11_467\" data-wildcard-attrs=\"data-seq\" data-seq=\"@!translation!@\">Copy to clipboard</span><br>\n Nucleotide sequence: <span class=\"clipboard-copy wildcard-container\" data-locus=\"ctg11_467\" data-wildcard-attrs=\"data-seq\" data-seq=\"@!dna!@\">Copy to clipboard</span><br>\n</div>",
      "dna": "ATGGTCTTTCGTTCGCAAACCGCACAGTCAGAGGCGCCATCTCTGCCCGCGGAAAAATTCATTTTCAATGATGCGCAGCTGCAAGCGTACTCCCGCCAGACGGAGCGGGCAGTCGCGCTGATTGCCAGTACCTTCCACAATGTAGAAAAACCCTTTAGCGGCATCCTGCCGCATGAGCTGGCACCGGCGTTCGCCAGCGTCGACCTTGACCGGCCACTGGCTGACGAAGAGTCTGCGCTGGCTGAACTCCAGCAGCTGTGGCTTAAGGACGCCGTGTGGTTCCACCATCCCAAATACATTGCCCACCTCAACTGTCCGGTGGTGCTCCCTTCCCTGCTGGCCGAACAGCTGATGGCCGCCGTGAACAGCTCGGTGGATACCTGGGACCAGAGCGCAGGCGCTACGCTGATCGAGCAGAAGGTGATTGACTGGACGCTGAAACGCTGTGGCCTGCCCGCCAGCGCCGACGGCATTTTCACCAGCGGCGGCACGCAGTCAAACCTGATGGCGATGCTGCTGGCGCGTGACAGCGGGTACGAGCGCAGCCATCCCGGGCGCACCATCAAGCAGAACGGGCTGCCTGCCGACGCCAGTAAATGGCGCATTTTCACTTCCGGCCTCAGCCACTTCAGCATTCAAAAATCCGCAGCGCTGCTGGGATTAGGCTACGACGCGGTGATCCCAGTGGCGCACGATGACAAGTTCCGTATGGATGCCGGGGAGCTGCAGCGCGAGATTGAAGCCTGTCTGCAGCAGGGATTAATCCCGATTGCCGTGGTCGCCACCAGCGGCACCACCGATTTTGGCAGTATTGATCCCCTGCCCGCCATTGCCGCACTCAGCCGCCGCTACGGGCTATGGATGCACGTCGACGCTGCCTACGGCTGCGGGCTGCTGGTGTCAAACCTGCACCGCGAGCGGCTGGAGGGCATTGAACTGGCGGACTCGGTGACGGTGGATTATCACAAATCCTTCTTCCAGACCGTCAGCTGCGGCGCCTTCATGGTGCGCGATAAACGCCATCTGCGCCACGTCACGCATCACGCCGACTACCTGAACCCGCTCAGCGCGCAGCAGGAAGGCACGCCAAATCTGGTGAATAAAAGCATTCAAACCACCCGCCGCTTCGACGCGCTGAAAATGTGGCTGACGCTGCGCATTATGGGCGCAGAAACGCTCGGCAGCGCATTTGACGGCCTGCTGGAGCGCTGTCAGCAGACGCACCAGCTGCTGCGCGATCACCCGGTGATGGAGGTGCTGCACGCCCCCGAACTGACCACTCAGGTGTTTCGTCTGGTGCCGAAAGCAGGCTACAGCGATGCGCAGCTCGATGAGCTGAATACCGGGGTGCGCAAGGCGCTGTTCCGCTCTGGCAATGCCGTGGTCGCCGGAACCAAAGTGGATGGCCGTCAGTATCTGAAAATCACCCTGCTCAACCCCAATACCACCCTCGCTGACCTGCAGGATACCCTCGCGCTTATCGTTCATTACGGGCGCGAGCTGCTCAGCCAGCCGCGCACAGGAGGCCAGCATCATGAGTAA",
      "translation": "MVFRSQTAQSEAPSLPAEKFIFNDAQLQAYSRQTERAVALIASTFHNVEKPFSGILPHELAPAFASVDLDRPLADEESALAELQQLWLKDAVWFHHPKYIAHLNCPVVLPSLLAEQLMAAVNSSVDTWDQSAGATLIEQKVIDWTLKRCGLPASADGIFTSGGTQSNLMAMLLARDSGYERSHPGRTIKQNGLPADASKWRIFTSGLSHFSIQKSAALLGLGYDAVIPVAHDDKFRMDAGELQREIEACLQQGLIPIAVVATSGTTDFGSIDPLPAIAALSRRYGLWMHVDAAYGCGLLVSNLHRERLEGIELADSVTVDYHKSFFQTVSCGAFMVRDKRHLRHVTHHADYLNPLSAQQEGTPNLVNKSIQTTRRFDALKMWLTLRIMGAETLGSAFDGLLERCQQTHQLLRDHPVMEVLHAPELTTQVFRLVPKAGYSDAQLDELNTGVRKALFRSGNAVVAGTKVDGRQYLKITLLNPNTTLADLQDTLALIVHYGRELLSQPRTGGQHHE",
      "product": ""
     },
     {
      "start": 500092,
      "end": 501534,
      "strand": -1,
      "locus_tag": "ctg11_468",
      "type": "other",
      "description": "<div class=\"focus-intro\">\n <strong><span class=\"serif\">ctg11_468</span></strong><br>\n \n <br>\n Locus tag: <span class=\"serif\">ctg11_468</span><br>\n Protein ID: <span class=\"serif\">None</span><br>\n Gene: <span class=\"serif\">None</span><br>\n \n Location: 500,092 - 501,534,\n (total: 1443 nt)<br>\n <br>\n \n</div>\n<div class=\"focus-info\">\n \n\n \n\n \n\n\n \n</div>\n<div class=\"focus-urls\">\n <a class=\"wildcard-container\" data-wildcard-attrs=\"href\" href=\"http://blast.ncbi.nlm.nih.gov/Blast.cgi?PAGE=Proteins&PROGRAM=blastp&BLAST_PROGRAMS=blastp&QUERY=@!translation!@&LINK_LOC=protein&PAGE_TYPE=BlastSearch\" target=\"_blank\" data-locus=\"ctg11_468\">NCBI BlastP on this gene</a><br>\n <a href=\"http://www.ncbi.nlm.nih.gov/projects/sviewer/?Db=gene&amp;DbFrom=protein&amp;Cmd=Link&amp;noslider=1&amp;id=gnlXAMFKLOJM_11&amp;from=490092&amp;to=511534\" target=\"_new\">View genomic context</a><br>\n \n  <a href=\"knownclusterblast/region3/ctg11_468_mibig_hits.html\" target=\"_new\">MiBIG Hits</a><br>\n \n \n \n \n</div>\n<div class=\"focus-clipboard\">\n AA sequence: <span class=\"clipboard-copy wildcard-container\" data-locus=\"ctg11_468\" data-wildcard-attrs=\"data-seq\" data-seq=\"@!translation!@\">Copy to clipboard</span><br>\n Nucleotide sequence: <span class=\"clipboard-copy wildcard-container\" data-locus=\"ctg11_468\" data-wildcard-attrs=\"data-seq\" data-seq=\"@!dna!@\">Copy to clipboard</span><br>\n</div>",
      "dna": "ATGTCAAGACGTCTCAGAAGAACCAAGATCGTAACCACTTTGGGGCCCGCCACCGATCGCGATAACAACCTTGAAAAAGTCATCGCGGCGGGCGCCAATGTCGTTCGTCTGAACTTCTCACATGGCACAGCAGAAGATCACCAGATGCGTGCAGATAAAGTGCGTGAAATTGCGGCTAAGCTGGGGCGGCATGTGGCGATTCTGGGTGACCTTCAGGGCCCTAAAATTCGTGTTTCAACCTTCAAAGAGGGCAAAGTGTTCCTGAATATCGGCGAACGCTTCCTGCTGGATGCCAGCCTCGGTAAAGGTGAAGGCGACCGTGAAAAAGTCGGTATTGACTATAAAGGCCTGCCGGCTGACGTGGTTCCAGGGGATATTCTGCTGCTGGATGATGGTCGCGTGCAGCTGAAAGTGCTGGAAGTCCAGGGCATGAAGGTGTTTACCGAAGTGACCGTTGGCGGCCCGCTTTCTAATAATAAAGGCATCAACAAGCTCGGCGGCGGCCTGTCTGCTGAAGCGCTGACGGAAAAAGATAAGGCTGACATTCTGACCGCAGCCAAAATCGGCGTTGATTACCTTGCCGTCTCCTTCCCGCGCTGCGGAGAAGACCTGAACTATGCGCGCCGCCTGGCGCGTGAAGCGGGCTGCGAAGCGAAAATCGTCTCCAAAGTTGAGCGTGCCGAAGCCGTTGCCAGCCAGGAAGCGATGGATGACATCATTCTCGCCTCTGATGTGGTCATGGTCGCCAGGGGGGATCTGGGGGTTGAAATCGGCGATCCGGAACTGGTGGGTATTCAGAAAGCGCTGATCCGTCGTGCGCGCCAGCTCAACCGCTCCGTGATCACCGCGACCCAGATGATGGAATCGATGATCACTAACCCAATGCCTACCCGTGCAGAGGTGATGGACGTGGCGAACGCCGTACTGGACGGCACCGATGCCGTGATGCTGTCGGCCGAAACCGCAGCGGGACAGTATCCGGCGGAAACCGTTTCAGCAATGGCGAAAGTGTGCCTGGGCGCGGAGAAAATCCCCAGCATTAACGTCTCCAAGCACCGCCTCGACGTGCAGTTCGACAACATCGAAGAAGCGATTGCCATGTCGGCGATGTATGCCGCCAACCATCTGCAGGGCGTTACCGCAATTATCACTATGACCGAATCCGGTCGTACTGCACTGATGACCTCGCGTATCACCTCCGGCCTGCCGATCTTCGCCATGTCGCGCCACGAGCGCACGCTGAACCTGACCGCGCTCTATCGCGGCGTGACGCCAGTGTTCTTTGACAGCAACAATGATGGCGTAGCGGCAGCGCACGACGCCATTAACCTGCTGCGTGAAAAAGGTTTCCTGATGTCGGGCGATCTTGTCATCGTCACTCAGGGTGATGTGATGAGCACCACTGGCACCACCAATACCAGCCGCGTACTGCGCGTCGAGTAA",
      "translation": "MSRRLRRTKIVTTLGPATDRDNNLEKVIAAGANVVRLNFSHGTAEDHQMRADKVREIAAKLGRHVAILGDLQGPKIRVSTFKEGKVFLNIGERFLLDASLGKGEGDREKVGIDYKGLPADVVPGDILLLDDGRVQLKVLEVQGMKVFTEVTVGGPLSNNKGINKLGGGLSAEALTEKDKADILTAAKIGVDYLAVSFPRCGEDLNYARRLAREAGCEAKIVSKVERAEAVASQEAMDDIILASDVVMVARGDLGVEIGDPELVGIQKALIRRARQLNRSVITATQMMESMITNPMPTRAEVMDVANAVLDGTDAVMLSAETAAGQYPAETVSAMAKVCLGAEKIPSINVSKHRLDVQFDNIEEAIAMSAMYAANHLQGVTAIITMTESGRTALMTSRITSGLPIFAMSRHERTLNLTALYRGVTPVFFDSNNDGVAAAHDAINLLREKGFLMSGDLVIVTQGDVMSTTGTTNTSRVLRVE",
      "product": ""
     }
    ],
    "clusters": [
     {
      "start": 494477,
      "end": 496832,
      "tool": "rule-based-clusters",
      "neighbouring_start": 489477,
      "neighbouring_end": 501832,
      "product": "NI-siderophore",
      "category": "other",
      "height": 2,
      "kind": "protocluster",
      "prefix": ""
     }
    ],
    "sites": {
     "ttaCodons": [],
     "bindingSites": []
    },
    "type": "NI-siderophore",
    "products": [
     "NI-siderophore"
    ],
    "product_categories": [
     "other"
    ],
    "cssClass": "other NI-siderophore",
    "anchor": "r11c3"
   }
  ]
 },
 {
  "length": 2956,
  "seq_id": "gnlXAMFKLOJM_12",
  "regions": []
 },
 {
  "length": 2903,
  "seq_id": "gnlXAMFKLOJM_13",
  "regions": []
 },
 {
  "length": 1737,
  "seq_id": "gnlXAMFKLOJM_14",
  "regions": []
 },
 {
  "length": 1118,
  "seq_id": "gnlXAMFKLOJM_15",
  "regions": []
 },
 {
  "length": 656352,
  "seq_id": "gnlXAMFKLOJM_17",
  "regions": [
   {
    "start": 221860,
    "end": 265798,
    "idx": 1,
    "orfs": [
     {
      "start": 222965,
      "end": 223681,
      "strand": 1,
      "locus_tag": "ctg16_199",
      "type": "regulatory",
      "description": "<div class=\"focus-intro\">\n <strong><span class=\"serif\">ctg16_199</span></strong><br>\n \n <br>\n Locus tag: <span class=\"serif\">ctg16_199</span><br>\n Protein ID: <span class=\"serif\">None</span><br>\n Gene: <span class=\"serif\">None</span><br>\n \n Location: 222,965 - 223,681,\n (total: 717 nt)<br>\n <br>\n \n  regulatory (smcogs) SMCOG1008:response regulator (Score: 169.5; E-value: 1.3e-51)<br>\n \n</div>\n<div class=\"focus-info\">\n \n\n \n\n \n\n\n \n</div>\n<div class=\"focus-urls\">\n <a class=\"wildcard-container\" data-wildcard-attrs=\"href\" href=\"http://blast.ncbi.nlm.nih.gov/Blast.cgi?PAGE=Proteins&PROGRAM=blastp&BLAST_PROGRAMS=blastp&QUERY=@!translation!@&LINK_LOC=protein&PAGE_TYPE=BlastSearch\" target=\"_blank\" data-locus=\"ctg16_199\">NCBI BlastP on this gene</a><br>\n <a href=\"http://www.ncbi.nlm.nih.gov/projects/sviewer/?Db=gene&amp;DbFrom=protein&amp;Cmd=Link&amp;noslider=1&amp;id=gnlXAMFKLOJM_17&amp;from=212965&amp;to=233681\" target=\"_new\">View genomic context</a><br>\n \n  <a href=\"knownclusterblast/region1/ctg16_199_mibig_hits.html\" target=\"_new\">MiBIG Hits</a><br>\n \n \n \n \n</div>\n<div class=\"focus-clipboard\">\n AA sequence: <span class=\"clipboard-copy wildcard-container\" data-locus=\"ctg16_199\" data-wildcard-attrs=\"data-seq\" data-seq=\"@!translation!@\">Copy to clipboard</span><br>\n Nucleotide sequence: <span class=\"clipboard-copy wildcard-container\" data-locus=\"ctg16_199\" data-wildcard-attrs=\"data-seq\" data-seq=\"@!dna!@\">Copy to clipboard</span><br>\n</div>",
      "dna": "ATGCAGACCCCGCACATACTTATCGTTGAAGACGAATTAGTCACTCGTAATACGCTCAAAAGTATTTTTGAAGCCGAAGGCTACATGGTTTATGAAGCTACAGACGGCGCTGAAATGCACCAGATCCTGACTGAAAACGACGTCAATCTGGTGATTATGGACATCAACCTGCCGGGTAAAAATGGCCTGTTGCTGGCGCGTGAGCTGCGCGAGCAGGCCAATGTTGCCCTGATGTTCCTCACCGGTCGCGATAATGAGGTGGACAAGATCCTCGGCCTTGAAATCGGTGCAGATGATTACATCACCAAACCGTTCAATCCGCGTGAATTAACCATTCGCGCACGCAACCTGCTGTCACGCACCATGAACCTGGCGGCAGTGAGTGAAGAACGTAAGCTGGTTGAAGCCTACCGCTTTAACGGTTGGGAGCTGGATATTAACAGCCGTTCACTGGTCAGCCCACAGGGCGAGCAGTACAAGCTGCCGCGTAGCGAATTCCGCGCTATGCTGCACTTCTGCGAAAACCCTGGCAAGATCCAGACCCGTGCCGATCTGCTGAAGAAAATGACCGGCCGCGAGCTGAAACCGCACGACCGTACCGTCGACGTGACGATTCGCCGCATCCGTAAGCATTTCGAATCGACTCCGGACACCCCGGAAATCATCGCCACCATCCACGGCGAAGGTTACCGCTTCTGCGGCGATTTGCAGGATTAA",
      "translation": "MQTPHILIVEDELVTRNTLKSIFEAEGYMVYEATDGAEMHQILTENDVNLVIMDINLPGKNGLLLARELREQANVALMFLTGRDNEVDKILGLEIGADDYITKPFNPRELTIRARNLLSRTMNLAAVSEERKLVEAYRFNGWELDINSRSLVSPQGEQYKLPRSEFRAMLHFCENPGKIQTRADLLKKMTGRELKPHDRTVDVTIRRIRKHFESTPDTPEIIATIHGEGYRFCGDLQD",
      "product": ""
     },
     {
      "start": 223859,
      "end": 224335,
      "strand": -1,
      "locus_tag": "ctg16_200",
      "type": "other",
      "description": "<div class=\"focus-intro\">\n <strong><span class=\"serif\">ctg16_200</span></strong><br>\n \n <br>\n Locus tag: <span class=\"serif\">ctg16_200</span><br>\n Protein ID: <span class=\"serif\">None</span><br>\n Gene: <span class=\"serif\">None</span><br>\n \n Location: 223,859 - 224,335,\n (total: 477 nt)<br>\n <br>\n \n</div>\n<div class=\"focus-info\">\n \n\n \n\n \n\n\n \n</div>\n<div class=\"focus-urls\">\n <a class=\"wildcard-container\" data-wildcard-attrs=\"href\" href=\"http://blast.ncbi.nlm.nih.gov/Blast.cgi?PAGE=Proteins&PROGRAM=blastp&BLAST_PROGRAMS=blastp&QUERY=@!translation!@&LINK_LOC=protein&PAGE_TYPE=BlastSearch\" target=\"_blank\" data-locus=\"ctg16_200\">NCBI BlastP on this gene</a><br>\n <a href=\"http://www.ncbi.nlm.nih.gov/projects/sviewer/?Db=gene&amp;DbFrom=protein&amp;Cmd=Link&amp;noslider=1&amp;id=gnlXAMFKLOJM_17&amp;from=213859&amp;to=234335\" target=\"_new\">View genomic context</a><br>\n \n \n \n \n</div>\n<div class=\"focus-clipboard\">\n AA sequence: <span class=\"clipboard-copy wildcard-container\" data-locus=\"ctg16_200\" data-wildcard-attrs=\"data-seq\" data-seq=\"@!translation!@\">Copy to clipboard</span><br>\n Nucleotide sequence: <span class=\"clipboard-copy wildcard-container\" data-locus=\"ctg16_200\" data-wildcard-attrs=\"data-seq\" data-seq=\"@!dna!@\">Copy to clipboard</span><br>\n</div>",
      "dna": "ATGACAATTAAAAAAGTGTTAATAGCCGCGTCAGTGATAGCCACATCCTGGGCCGCACAGGCTGAACAGGTGGGTTCTGTGGACACCGTTTTTAAGATATTCGGTCCCGATCATAAAATAGTGGTCGAAGCCTTTGATGACCCTGATGTGAAAAATGTGACCTGCTATATCAGCCGGGCAAAAACCGGCGGAATCAAAGGGGGGCTGGGTTTGGCTGAGGATACCTCTGATGCCGCCATCTCCTGTCAGCAGGTTGGCCCAGTAGAGATCAGCGATAAGATTGCCAAAGGCAAAGCGGAAGGGGAGGTGGTATTCCGTCAGCGGACATCGCTTATTTTCAAGAAGCTGCAAGTTGTGCGTTTTTACGATCGGAAGCGCAACGCGCTGGTCTACCTGAGCTATTCAGACAAGGTTGTCGACGGTTCGCCTAAGAATGCACTTAGCGCGGTGCCGATTATACCGTGGGGAAATAAATAA",
      "translation": "MTIKKVLIAASVIATSWAAQAEQVGSVDTVFKIFGPDHKIVVEAFDDPDVKNVTCYISRAKTGGIKGGLGLAEDTSDAAISCQQVGPVEISDKIAKGKAEGEVVFRQRTSLIFKKLQVVRFYDRKRNALVYLSYSDKVVDGSPKNALSAVPIIPWGNK",
      "product": ""
     },
     {
      "start": 224542,
      "end": 225420,
      "strand": 1,
      "locus_tag": "ctg16_201",
      "type": "regulatory",
      "description": "<div class=\"focus-intro\">\n <strong><span class=\"serif\">ctg16_201</span></strong><br>\n \n <br>\n Locus tag: <span class=\"serif\">ctg16_201</span><br>\n Protein ID: <span class=\"serif\">None</span><br>\n Gene: <span class=\"serif\">None</span><br>\n \n Location: 224,542 - 225,420,\n (total: 879 nt)<br>\n <br>\n \n  regulatory (smcogs) SMCOG1015:AraC family transcriptional regulator (Score: 73.3; E-value: 3.2e-22)<br>\n \n</div>\n<div class=\"focus-info\">\n \n\n \n\n \n\n\n \n</div>\n<div class=\"focus-urls\">\n <a class=\"wildcard-container\" data-wildcard-attrs=\"href\" href=\"http://blast.ncbi.nlm.nih.gov/Blast.cgi?PAGE=Proteins&PROGRAM=blastp&BLAST_PROGRAMS=blastp&QUERY=@!translation!@&LINK_LOC=protein&PAGE_TYPE=BlastSearch\" target=\"_blank\" data-locus=\"ctg16_201\">NCBI BlastP on this gene</a><br>\n <a href=\"http://www.ncbi.nlm.nih.gov/projects/sviewer/?Db=gene&amp;DbFrom=protein&amp;Cmd=Link&amp;noslider=1&amp;id=gnlXAMFKLOJM_17&amp;from=214542&amp;to=235420\" target=\"_new\">View genomic context</a><br>\n \n  <a href=\"knownclusterblast/region1/ctg16_201_mibig_hits.html\" target=\"_new\">MiBIG Hits</a><br>\n \n \n \n \n</div>\n<div class=\"focus-clipboard\">\n AA sequence: <span class=\"clipboard-copy wildcard-container\" data-locus=\"ctg16_201\" data-wildcard-attrs=\"data-seq\" data-seq=\"@!translation!@\">Copy to clipboard</span><br>\n Nucleotide sequence: <span class=\"clipboard-copy wildcard-container\" data-locus=\"ctg16_201\" data-wildcard-attrs=\"data-seq\" data-seq=\"@!dna!@\">Copy to clipboard</span><br>\n</div>",
      "dna": "ATGGACCAAGCCGGTATCATTCGAGATTTGCTTGTCTGGCTGGAGAGCCACCTGGACCAACCGTTATCGCTGGATAACGTGGCGGCGAAGGCAGGATATTCAAAATGGCATCTGCAAAGAATGTTTAAGGACGTCACCGGTCATGCGATTGGCGCTTATATTCGCGCCCGCCGCCTGTCAAAAGCGGCAGTGGCACTACGCCTGACCAGCCGGCCAATTCTGGACATCGCTTTACAGTATCGTTTTGATTCCCAGCAGACCTTCACCCGGGCCTTCAAGAAACAGTTTACCCAGACCCCTGCCTGGTATCGCCGGATATCAGACTGGAATGCCTATGGCCTGCGGCCTCCTATTCGCCTTGGCGATAGCAAACTGCCTGAACCTACGTGGGTCAGTTTGCCGGAAACCGAGCTGATAGGGCAAACCCAAAGCTACACCTGCACTCTGGAACAGATTTCTCGCTTTCGCGATGAGATGCGCCTGCATTTCTGGCGCCAGTTCCTGACTGAGACCGATACGGTTCCGCCGGTGCTGTATGGCCTGCACCAGTCGCGACCGAGTGCGGAAAAAGATGATGAGCAGGAGATCCTGTATACCACCGCCGTGACGTCCGATCAGATGTCCAGCCAGCTTCATGCCACTCAGCGGGTGATGTTGGAAGGCGGGGATTACGTACAGTTTACCTATGAAGGGCCGCGTAGCGGTCTTCAGGAGTTTGTCCTGCAAATCTACGGAACCTGTATGCCGACACTGAAACTGACACGTCGCCACGGTCAGGATATTGAGCGTTTCTACACCCACGGCGGTAAGAAGCGCGCTGAACCTCCGGTCGATATTCGCTGTGAATATCTGATCCCGATCCGTCACAATCAGGATTAA",
      "translation": "MDQAGIIRDLLVWLESHLDQPLSLDNVAAKAGYSKWHLQRMFKDVTGHAIGAYIRARRLSKAAVALRLTSRPILDIALQYRFDSQQTFTRAFKKQFTQTPAWYRRISDWNAYGLRPPIRLGDSKLPEPTWVSLPETELIGQTQSYTCTLEQISRFRDEMRLHFWRQFLTETDTVPPVLYGLHQSRPSAEKDDEQEILYTTAVTSDQMSSQLHATQRVMLEGGDYVQFTYEGPRSGLQEFVLQIYGTCMPTLKLTRRHGQDIERFYTHGGKKRAEPPVDIRCEYLIPIRHNQD",
      "product": ""
     },
     {
      "start": 225477,
      "end": 226124,
      "strand": -1,
      "locus_tag": "ctg16_202",
      "type": "biosynthetic-additional",
      "description": "<div class=\"focus-intro\">\n <strong><span class=\"serif\">ctg16_202</span></strong><br>\n \n <br>\n Locus tag: <span class=\"serif\">ctg16_202</span><br>\n Protein ID: <span class=\"serif\">None</span><br>\n Gene: <span class=\"serif\">None</span><br>\n \n Location: 225,477 - 226,124,\n (total: 648 nt)<br>\n <br>\n \n  biosynthetic-additional (smcogs) SMCOG1101:phosphoglycerate mutase (Score: 148.4; E-value: 3.1e-45)<br>\n \n</div>\n<div class=\"focus-info\">\n \n\n \n\n \n\n\n \n</div>\n<div class=\"focus-urls\">\n <a class=\"wildcard-container\" data-wildcard-attrs=\"href\" href=\"http://blast.ncbi.nlm.nih.gov/Blast.cgi?PAGE=Proteins&PROGRAM=blastp&BLAST_PROGRAMS=blastp&QUERY=@!translation!@&LINK_LOC=protein&PAGE_TYPE=BlastSearch\" target=\"_blank\" data-locus=\"ctg16_202\">NCBI BlastP on this gene</a><br>\n <a href=\"http://www.ncbi.nlm.nih.gov/projects/sviewer/?Db=gene&amp;DbFrom=protein&amp;Cmd=Link&amp;noslider=1&amp;id=gnlXAMFKLOJM_17&amp;from=215477&amp;to=236124\" target=\"_new\">View genomic context</a><br>\n \n \n \n \n</div>\n<div class=\"focus-clipboard\">\n AA sequence: <span class=\"clipboard-copy wildcard-container\" data-locus=\"ctg16_202\" data-wildcard-attrs=\"data-seq\" data-seq=\"@!translation!@\">Copy to clipboard</span><br>\n Nucleotide sequence: <span class=\"clipboard-copy wildcard-container\" data-locus=\"ctg16_202\" data-wildcard-attrs=\"data-seq\" data-seq=\"@!dna!@\">Copy to clipboard</span><br>\n</div>",
      "dna": "ATGTTACAGGTCTATCTTGTTCGCCACGGAGAAACGCTATGGAATGCGGCTCGTCGCATTCAGGGCCAGTCAGACAGCGCGCTGACTGAAAAAGGAGAGCAGCAGGCTCATCAGGTGGGGGAGCGAGTGAAGCAGCTCGGAATTACCCATGTGATCGCCAGCGATCTGGGCCGTACCCGCCGTACCGCCGAGATCATTGCCGATGCCTGCGGTTGTGAAGTGACACTCGACCCACGCCTGCGTGAGCTGAATATGGGCGTGCTGGAACAGCGCCAGCTGGATTCACTCAGCGCTGAGGAAGAGGGCTGGCGCAAAACGCTGGTGGATGGCACCGTCAATGGCCGCATCCCGCAAGGGGAGTCGATGAGCGAAATGGCGGCGCGCATGCATCAGGCGCTCAATGCCTGCCTCGAACTGCCCGAGGGGAGCCGTCCGCTGATTGTCAGCCACGGCATGGCGCTGGGCGTGCTGCTGAGCACCATTCTGGGGCTGCCAGCGAATGCAGAACGCCGTCTGCGCCTGCGCAACTGTTCCCTCTCGCGGGTTGATCATCAACAGAGCGCGTGGCTGGCTTCTGGCTGGGTGGTGGAAACGGCCGGGGATGTGGCGCATCTTGAACAGACGTCACTCGACGAACTGCAGCGCTAA",
      "translation": "MLQVYLVRHGETLWNAARRIQGQSDSALTEKGEQQAHQVGERVKQLGITHVIASDLGRTRRTAEIIADACGCEVTLDPRLRELNMGVLEQRQLDSLSAEEEGWRKTLVDGTVNGRIPQGESMSEMAARMHQALNACLELPEGSRPLIVSHGMALGVLLSTILGLPANAERRLRLRNCSLSRVDHQQSAWLASGWVVETAGDVAHLEQTSLDELQR",
      "product": ""
     },
     {
      "start": 226175,
      "end": 226720,
      "strand": 1,
      "locus_tag": "ctg16_203",
      "type": "other",
      "description": "<div class=\"focus-intro\">\n <strong><span class=\"serif\">ctg16_203</span></strong><br>\n \n <br>\n Locus tag: <span class=\"serif\">ctg16_203</span><br>\n Protein ID: <span class=\"serif\">None</span><br>\n Gene: <span class=\"serif\">None</span><br>\n \n Location: 226,175 - 226,720,\n (total: 546 nt)<br>\n <br>\n \n</div>\n<div class=\"focus-info\">\n \n\n \n\n \n\n\n \n</div>\n<div class=\"focus-urls\">\n <a class=\"wildcard-container\" data-wildcard-attrs=\"href\" href=\"http://blast.ncbi.nlm.nih.gov/Blast.cgi?PAGE=Proteins&PROGRAM=blastp&BLAST_PROGRAMS=blastp&QUERY=@!translation!@&LINK_LOC=protein&PAGE_TYPE=BlastSearch\" target=\"_blank\" data-locus=\"ctg16_203\">NCBI BlastP on this gene</a><br>\n <a href=\"http://www.ncbi.nlm.nih.gov/projects/sviewer/?Db=gene&amp;DbFrom=protein&amp;Cmd=Link&amp;noslider=1&amp;id=gnlXAMFKLOJM_17&amp;from=216175&amp;to=236720\" target=\"_new\">View genomic context</a><br>\n \n \n \n \n</div>\n<div class=\"focus-clipboard\">\n AA sequence: <span class=\"clipboard-copy wildcard-container\" data-locus=\"ctg16_203\" data-wildcard-attrs=\"data-seq\" data-seq=\"@!translation!@\">Copy to clipboard</span><br>\n Nucleotide sequence: <span class=\"clipboard-copy wildcard-container\" data-locus=\"ctg16_203\" data-wildcard-attrs=\"data-seq\" data-seq=\"@!dna!@\">Copy to clipboard</span><br>\n</div>",
      "dna": "ATGTACCATGTTGTCGCTGCTACCATCAATCCCGCCAAAATTAAGGCAATTTCTCAAGCGTTCAGCGATATATTTGGCGAGGGATCCTGCCATATTGAAGGTGTCGAGGTCGATAGCGGCGTGGCCGCACAGCCGATCACAAACACAGAAACGCGAACTGGCGCACGTCAGCGCGTGATGAATGCCCGCCAGGTCAGACCAGAAGCCGACTTTTGGGTCGCGATTGAAGCCGGTATTGAAGATGACAGCGCCTTCGCGTGGATGGTGATAGAAAACCATAAGCTGCGTGGTGAATCACGCTCTGCCAGCTTCACCCTGCCGGCGATTGTGATGAAGGGCATTCACGCCGGGCGCGAGCTGGGTGATGAAATGGCGCGCCTGACCGGTGTTGAGAATATTAAGCACAAAGGTGGTGCTATCGGGGCGTTTACCGCAGGCCATCTGACGCGCACCAGCGTTTACCATCAGGCGCTGATCCTCGCGCTGTGCCCGTTCCATAACGACATCTATCAGCGCAAAGCCGATGATGGCTCAGACCTTATCTGA",
      "translation": "MYHVVAATINPAKIKAISQAFSDIFGEGSCHIEGVEVDSGVAAQPITNTETRTGARQRVMNARQVRPEADFWVAIEAGIEDDSAFAWMVIENHKLRGESRSASFTLPAIVMKGIHAGRELGDEMARLTGVENIKHKGGAIGAFTAGHLTRTSVYHQALILALCPFHNDIYQRKADDGSDLI",
      "product": ""
     },
     {
      "start": 226706,
      "end": 227038,
      "strand": -1,
      "locus_tag": "ctg16_204",
      "type": "other",
      "description": "<div class=\"focus-intro\">\n <strong><span class=\"serif\">ctg16_204</span></strong><br>\n \n <br>\n Locus tag: <span class=\"serif\">ctg16_204</span><br>\n Protein ID: <span class=\"serif\">None</span><br>\n Gene: <span class=\"serif\">None</span><br>\n \n Location: 226,706 - 227,038,\n (total: 333 nt)<br>\n <br>\n \n</div>\n<div class=\"focus-info\">\n \n\n \n\n \n\n\n \n</div>\n<div class=\"focus-urls\">\n <a class=\"wildcard-container\" data-wildcard-attrs=\"href\" href=\"http://blast.ncbi.nlm.nih.gov/Blast.cgi?PAGE=Proteins&PROGRAM=blastp&BLAST_PROGRAMS=blastp&QUERY=@!translation!@&LINK_LOC=protein&PAGE_TYPE=BlastSearch\" target=\"_blank\" data-locus=\"ctg16_204\">NCBI BlastP on this gene</a><br>\n <a href=\"http://www.ncbi.nlm.nih.gov/projects/sviewer/?Db=gene&amp;DbFrom=protein&amp;Cmd=Link&amp;noslider=1&amp;id=gnlXAMFKLOJM_17&amp;from=216706&amp;to=237038\" target=\"_new\">View genomic context</a><br>\n \n \n \n \n</div>\n<div class=\"focus-clipboard\">\n AA sequence: <span class=\"clipboard-copy wildcard-container\" data-locus=\"ctg16_204\" data-wildcard-attrs=\"data-seq\" data-seq=\"@!translation!@\">Copy to clipboard</span><br>\n Nucleotide sequence: <span class=\"clipboard-copy wildcard-container\" data-locus=\"ctg16_204\" data-wildcard-attrs=\"data-seq\" data-seq=\"@!dna!@\">Copy to clipboard</span><br>\n</div>",
      "dna": "ATGAACGAACACGCACCCATTCCCGTTACCGCAGAGCCAGCCAATGAAGACTGGCTGCGCTTTGTCACGCTGCTACAGCGCGCCTATCAGGGTGAGCTTCATCTGCCGCTGCTGCAGCTGATGCTGACCCCGGACGAGCGTGAAGCGCTGGGAACCCGGCTACGGATTATTGAAGAGCTGATGCGCGGCAAGATGAGCCAGCGTGAGCTGAAGAATGAGCTGGGTGCGGGGATTGCCACGATTACCCGTGGCTCGAACAGCCTGAAAAGTGCGCCGCCAGCCCTGAAGCAGTGGCTGGAGGCGCAGCTGCTAAATGGCTCAGATAAGGTCTGA",
      "translation": "MNEHAPIPVTAEPANEDWLRFVTLLQRAYQGELHLPLLQLMLTPDEREALGTRLRIIEELMRGKMSQRELKNELGAGIATITRGSNSLKSAPPALKQWLEAQLLNGSDKV",
      "product": ""
     },
     {
      "start": 227132,
      "end": 229054,
      "strand": -1,
      "locus_tag": "ctg16_205",
      "type": "other",
      "description": "<div class=\"focus-intro\">\n <strong><span class=\"serif\">ctg16_205</span></strong><br>\n \n <br>\n Locus tag: <span class=\"serif\">ctg16_205</span><br>\n Protein ID: <span class=\"serif\">None</span><br>\n Gene: <span class=\"serif\">None</span><br>\n \n Location: 227,132 - 229,054,\n (total: 1923 nt)<br>\n <br>\n \n</div>\n<div class=\"focus-info\">\n \n\n \n\n \n\n\n \n</div>\n<div class=\"focus-urls\">\n <a class=\"wildcard-container\" data-wildcard-attrs=\"href\" href=\"http://blast.ncbi.nlm.nih.gov/Blast.cgi?PAGE=Proteins&PROGRAM=blastp&BLAST_PROGRAMS=blastp&QUERY=@!translation!@&LINK_LOC=protein&PAGE_TYPE=BlastSearch\" target=\"_blank\" data-locus=\"ctg16_205\">NCBI BlastP on this gene</a><br>\n <a href=\"http://www.ncbi.nlm.nih.gov/projects/sviewer/?Db=gene&amp;DbFrom=protein&amp;Cmd=Link&amp;noslider=1&amp;id=gnlXAMFKLOJM_17&amp;from=217132&amp;to=239054\" target=\"_new\">View genomic context</a><br>\n \n \n \n \n</div>\n<div class=\"focus-clipboard\">\n AA sequence: <span class=\"clipboard-copy wildcard-container\" data-locus=\"ctg16_205\" data-wildcard-attrs=\"data-seq\" data-seq=\"@!translation!@\">Copy to clipboard</span><br>\n Nucleotide sequence: <span class=\"clipboard-copy wildcard-container\" data-locus=\"ctg16_205\" data-wildcard-attrs=\"data-seq\" data-seq=\"@!dna!@\">Copy to clipboard</span><br>\n</div>",
      "dna": "ATGGCGGACAAGTGGCAGTTATGGGTAGTAGCGGCGTGCTTAACGGCAGCCACCGGCAGTGCCTGGGCGGATTCACTGGATGAACAGCGTACCCGCTACCTGCAAATCAAGCAGGCGTGGGACAGCAAGCAGATGGATACCGTCGACCAGCTGATGCCGACGCTGCGCGATTATCCACTCTATCCCTATCTGGAGTATCGTCAGCTGGCGCAGAACCTCGATCAGGAGACCGGGCTGGCGGTGAACGCATTTATCCAACGTTACCCGACGCTGCCGCCGGTGCGCTCGCTCTCCTCACGCTTTGTTAATGAACTGGCCCGCCGCGAAGACTGGCGCGGGCTGCTGGTGTTCAGCCCGCAGGCGCCGAAGCCGGTTGCGGCGCGCTGCAACTGGTATTACGCCAAATGGGCAACCGGCGAGCAGCAGGTGGCCTGGGAGGGAGCGAAGTCGATTTGGCTGACCGGAACCTCGCTGCCTGCTACCTGCGATAAGCTGTTTACCGTCTGGCAGCAGGCCGGACAGCAAAACCCGATCACCACGCTGGAGCGCATCCGCCTGGCGATGAAGGCGGGTAACGGCAGCCTGGTGAATTTCCTTGCTAAGCAGCTGCCGCAGGATTATCAGACCATTGCCAATGCGGTGATGGATCTGCAAAACAATCCGGGCACCATTGAGAACTTCGCGCGCAGCGTGGGGCCGACCGACTTTACCCGCCAGGCCACGGTGATTGCCTTTGCCAGCGTGGCGCGCAGCGATGTGGAGAATGCGCGCCAAATGATCCCGACGCTGGTGCAGCTGCAAAAGCTCGACGAACAGCAGGCGCAGGAACTGAAAGAGACCGTGGCCTGGCGTCTGATGGGCAACGATATCACCAGCGAACAGGCGCGCTGGCGCGACGATGTGGTGATGCGCAGCGATTCAACGTCGCTGATTGAGCGGCGGGTGCGCATGTCGCTGGGCAATAACGATCGCCGCGGTATGAATACCTGGATCGCCCGTCTGCCGGTGGAAGCGAAAGAGAAAGACGAGTGGCAGTACTGGCAGGCCGACCTGCTGCTGGAGCAGGGGCGCAAGGATGAAGCGCAAGGCATTCTGCGCAAGCTGATGCAGGAGCGCGGCTTCTACCCGATGGCCGCTGCGCAAAAGCTGGGCGTGGACTATCCGCTGCAGGTTGATACGGCTCCGGCGGTCGACAGCAGCCTGACCAGCGGCCCTGAGATTGCCCGCGTGCGCGAGCTGATGTACTGGGGGATGGATAACCTGGCGCGCAGCGAGTGGAGCTACCTGGTCTCCAGCCGTACCACCTCGCAGCAGCAGATGCTGGCCAGCTACGCGCGTCAGCAGAACTGGTGGGATCTCAGCGTGCAGGCAACGATCACCGGCAAACTGTGGAACAGCCTGCAGGAGCGTTTCCCCATCGCCTGGCAGCCGCAGTTTGAACGCAATATCAGCGGTAAGAGCATCCCGATCAGCTATGCCATGGCGATCGCCCGTCAGGAGAGCGCCTGGAACCCGAAAGCGCGATCCCCGGTGGGCGCCGCGGGCCTGATGCAGGTGATGCCCGCCACGGCGCAGCACACCGTGACTAAATTTGCTATTCCGGGCTACAGCAACAGCAGCCAGCTGCTGGATGCGGAAACCAATATCCAGATTGGTACGCAGTATCTGGAATCGGTCTATCAGCAGTTTGGTCAGAACCGTATCTTTGCCTCGGCGGCGTACAACGCGGGTCCGTCGCGGGTGCGCACCTGGCAGGGCAACAGCGCCGGGCGCATTGACGTGGTGGCGTTTGTGGAGACGATCCCGTTTTCAGAAACCCGTGGCTACGTGAAGAACGTGCTGGCGTATGACGCTTACTACCGCCACTTCCTGAATAAGTCCGATAAGCTGTTTGCCGACAGCGAGTGGCAGCAGCGTTACTAA",
      "translation": "MADKWQLWVVAACLTAATGSAWADSLDEQRTRYLQIKQAWDSKQMDTVDQLMPTLRDYPLYPYLEYRQLAQNLDQETGLAVNAFIQRYPTLPPVRSLSSRFVNELARREDWRGLLVFSPQAPKPVAARCNWYYAKWATGEQQVAWEGAKSIWLTGTSLPATCDKLFTVWQQAGQQNPITTLERIRLAMKAGNGSLVNFLAKQLPQDYQTIANAVMDLQNNPGTIENFARSVGPTDFTRQATVIAFASVARSDVENARQMIPTLVQLQKLDEQQAQELKETVAWRLMGNDITSEQARWRDDVVMRSDSTSLIERRVRMSLGNNDRRGMNTWIARLPVEAKEKDEWQYWQADLLLEQGRKDEAQGILRKLMQERGFYPMAAAQKLGVDYPLQVDTAPAVDSSLTSGPEIARVRELMYWGMDNLARSEWSYLVSSRTTSQQQMLASYARQQNWWDLSVQATITGKLWNSLQERFPIAWQPQFERNISGKSIPISYAMAIARQESAWNPKARSPVGAAGLMQVMPATAQHTVTKFAIPGYSNSSQLLDAETNIQIGTQYLESVYQQFGQNRIFASAAYNAGPSRVRTWQGNSAGRIDVVAFVETIPFSETRGYVKNVLAYDAYYRHFLNKSDKLFADSEWQQRY",
      "product": ""
     },
     {
      "start": 229966,
      "end": 231765,
      "strand": 1,
      "locus_tag": "ctg16_206",
      "type": "biosynthetic-additional",
      "description": "<div class=\"focus-intro\">\n <strong><span class=\"serif\">ctg16_206</span></strong><br>\n \n <br>\n Locus tag: <span class=\"serif\">ctg16_206</span><br>\n Protein ID: <span class=\"serif\">None</span><br>\n Gene: <span class=\"serif\">None</span><br>\n \n Location: 229,966 - 231,765,\n (total: 1800 nt)<br>\n <br>\n \n  biosynthetic-additional (smcogs) SMCOG1105:amidase (Score: 318.1; E-value: 1.7e-96)<br>\n \n</div>\n<div class=\"focus-info\">\n \n\n \n\n \n\n\n \n</div>\n<div class=\"focus-urls\">\n <a class=\"wildcard-container\" data-wildcard-attrs=\"href\" href=\"http://blast.ncbi.nlm.nih.gov/Blast.cgi?PAGE=Proteins&PROGRAM=blastp&BLAST_PROGRAMS=blastp&QUERY=@!translation!@&LINK_LOC=protein&PAGE_TYPE=BlastSearch\" target=\"_blank\" data-locus=\"ctg16_206\">NCBI BlastP on this gene</a><br>\n <a href=\"http://www.ncbi.nlm.nih.gov/projects/sviewer/?Db=gene&amp;DbFrom=protein&amp;Cmd=Link&amp;noslider=1&amp;id=gnlXAMFKLOJM_17&amp;from=219966&amp;to=241765\" target=\"_new\">View genomic context</a><br>\n \n  <a href=\"knownclusterblast/region1/ctg16_206_mibig_hits.html\" target=\"_new\">MiBIG Hits</a><br>\n \n \n \n \n</div>\n<div class=\"focus-clipboard\">\n AA sequence: <span class=\"clipboard-copy wildcard-container\" data-locus=\"ctg16_206\" data-wildcard-attrs=\"data-seq\" data-seq=\"@!translation!@\">Copy to clipboard</span><br>\n Nucleotide sequence: <span class=\"clipboard-copy wildcard-container\" data-locus=\"ctg16_206\" data-wildcard-attrs=\"data-seq\" data-seq=\"@!dna!@\">Copy to clipboard</span><br>\n</div>",
      "dna": "ATGGCTTTGACCACCGGGTTTACGCTCCAGCAGTGGCAGCAGCACCATCAGCAGCATCCACAGGAGGTGCTCTCCACGCTGGAGGCGCTGCTGGCCTCGCTCTCTATCGATGACAACGCCTGGCTCTACCTGGCGACGAAGGCGCAGCTGCGTGCGCAGCTGGAACCGCTGCTGGTCGCCTGGCAGCAGGATCCCGCCTCGCTGCCGCTGTTTGGCGTCCCCTTTGCGGTGAAAGACAATATTGATATTGCCGGCTGGCCGACCAGCGCCGCCTGCCCGGCATTTACCTACACCGCGGAAAGCGATGCCGTGGCAGTCGCGAATCTCAAGGCCGCCGGCGCGATTGCCATCGGCAAAACCAATCTCGATCAATACGCCACCGGGCTGGTCGGCACGCGCTCGCCGTTTGGCGCGGTGTGTAACACCTTTAATCCTGACTACGTCAGCGGCGGGTCCAGCTCTGGCTCTGCCTCCGTCACCGCGCGCGGCCTGGTGTGCTTCGCCCTTGGCACCGACACGGCCGGCTCCGGGCGCGTTCCGGCCGGGTTTAACAATATTGTTGGCCTGAAGCCCACCAAAGGCTGGCTCTCCGCCACCGGCGTGGTGCCCGCCTGCCGCCTGAATGACACCATCTCAATCTTTGCCCTGACGGTGGAAGATGCCTTCCTCGCCGCCAGCTGCGCAGGGGGTTATGACAGCCTCGACGCCTACTCGCGTGTTAACCCAGGCCTTGCCCCGGCCTCGCTGCCGGAAGCGGCGCGTTTCGCGATTCCGGCCAGTCCGGAGTTCTTCGGTGACCAACAGGCGCAGGATGCGTGGCAGGCCGCCCTGGACAAATTAATCGCTGGCGGAGCCACGCTGCATCCGATCGACTTCACCCCCTTCACTCAACTCGCCGAGCAGCTCTACTACGGCCCGTGGGTGGCAGAGCGCACCGTGGCGGTGGGCGAAATGCTGTCGCGCCCGGAAGAGATGGACCCGGTGGTGTATGGCATCGTCGCCAGCGGCAACAGCTACAGCGCGGTGGATGCCTTTAAGGCTGAGTACCTGCGGGCCGAACTGACCCGTCAGATCCAGCAGACGCTGAGCCAGTTCGACGCCTTAGTGGTGCCCACCTCGCCGACCATTCACACCCTGGAAGAGATGAAGCAGGAGCCGGTGCGCTACAACTCGCAGTTCGGCACTTACACCAACTTCACCAACCTCGCCGACCTGTCAGCCCTTGCGCTGCCGGGCCCGTTCCGCGCCGACGGCCTGCCTGCGGGCATTACGCTGATCGCCCCGGCCTGGTATGACCGGGCGCTGGCGACCTTTGGCAGCCGCTGGCAGAAGCGCCAGGCCCTGAGCCTCGGCGCCACCGGCAGGCCGCTGCCGTTCGCCAACGATCTGCCTGCCTCCGCGCTGCACGTGCGCGTGGCGGTGGTCGGCGCGCACCTTAGCGGAATGCCGCTCAACCACCAGCTGACGCGCCGCGATGCGGTGCGGGTTGAAGAGACCACCACCGCCGCCTGCTACCGTCTGTACGCGCTGGCCAACACTACCCCGCCAAAGCCGGGCCTGGCACGCGATAGCGCAGGCAGCGCCATTATCGTTGAGCTGTGGGATATCCCGCTGGCGCGCTTTGGCGAGTTCGTGGCGGAGATCCCCGCCCCGCTCGGCATCGGTACGCTGGAGCTGGCCGATGGCCGCACGGTGAAAGGCTTTATCTGCGAACCTGCGGCGCTGACGCAGGCCACTGACATTACCGAATTCGGCGGCTGGCGTCGCTGGCTGAGCCGCGAGGAGAAATCTCATGTTTAG",
      "translation": "MALTTGFTLQQWQQHHQQHPQEVLSTLEALLASLSIDDNAWLYLATKAQLRAQLEPLLVAWQQDPASLPLFGVPFAVKDNIDIAGWPTSAACPAFTYTAESDAVAVANLKAAGAIAIGKTNLDQYATGLVGTRSPFGAVCNTFNPDYVSGGSSSGSASVTARGLVCFALGTDTAGSGRVPAGFNNIVGLKPTKGWLSATGVVPACRLNDTISIFALTVEDAFLAASCAGGYDSLDAYSRVNPGLAPASLPEAARFAIPASPEFFGDQQAQDAWQAALDKLIAGGATLHPIDFTPFTQLAEQLYYGPWVAERTVAVGEMLSRPEEMDPVVYGIVASGNSYSAVDAFKAEYLRAELTRQIQQTLSQFDALVVPTSPTIHTLEEMKQEPVRYNSQFGTYTNFTNLADLSALALPGPFRADGLPAGITLIAPAWYDRALATFGSRWQKRQALSLGATGRPLPFANDLPASALHVRVAVVGAHLSGMPLNHQLTRRDAVRVEETTTAACYRLYALANTTPPKPGLARDSAGSAIIVELWDIPLARFGEFVAEIPAPLGIGTLELADGRTVKGFICEPAALTQATDITEFGGWRRWLSREEKSHV",
      "product": ""
     },
     {
      "start": 231758,
      "end": 235375,
      "strand": 1,
      "locus_tag": "ctg16_207",
      "type": "biosynthetic-additional",
      "description": "<div class=\"focus-intro\">\n <strong><span class=\"serif\">ctg16_207</span></strong><br>\n \n <br>\n Locus tag: <span class=\"serif\">ctg16_207</span><br>\n Protein ID: <span class=\"serif\">None</span><br>\n Gene: <span class=\"serif\">None</span><br>\n \n Location: 231,758 - 235,375,\n (total: 3618 nt)<br>\n <br>\n \n  biosynthetic-additional (rule-based-clusters) Dala_Dala_lig_C<br>\n \n  biosynthetic-additional (smcogs) SMCOG1090:acetyl-CoA carboxylase biotin carboxylase (Score: 132.7; E-value: 2.8e-40)<br>\n \n</div>\n<div class=\"focus-info\">\n \n\n \n\n \n\n\n \n</div>\n<div class=\"focus-urls\">\n <a class=\"wildcard-container\" data-wildcard-attrs=\"href\" href=\"http://blast.ncbi.nlm.nih.gov/Blast.cgi?PAGE=Proteins&PROGRAM=blastp&BLAST_PROGRAMS=blastp&QUERY=@!translation!@&LINK_LOC=protein&PAGE_TYPE=BlastSearch\" target=\"_blank\" data-locus=\"ctg16_207\">NCBI BlastP on this gene</a><br>\n <a href=\"http://www.ncbi.nlm.nih.gov/projects/sviewer/?Db=gene&amp;DbFrom=protein&amp;Cmd=Link&amp;noslider=1&amp;id=gnlXAMFKLOJM_17&amp;from=221758&amp;to=245375\" target=\"_new\">View genomic context</a><br>\n \n  <a href=\"knownclusterblast/region1/ctg16_207_mibig_hits.html\" target=\"_new\">MiBIG Hits</a><br>\n \n \n \n \n</div>\n<div class=\"focus-clipboard\">\n AA sequence: <span class=\"clipboard-copy wildcard-container\" data-locus=\"ctg16_207\" data-wildcard-attrs=\"data-seq\" data-seq=\"@!translation!@\">Copy to clipboard</span><br>\n Nucleotide sequence: <span class=\"clipboard-copy wildcard-container\" data-locus=\"ctg16_207\" data-wildcard-attrs=\"data-seq\" data-seq=\"@!dna!@\">Copy to clipboard</span><br>\n</div>",
      "dna": "ATGTTTAGCACTGTTCTGATCGCTAACCGCGGCGAGATTGCCTGCCGCGCCATCCGCACCCTGAAGCGCCTCGGCGTGACCAGCGTGGCGGTCTACTCCGACGCCGATAAAAACGCGCAGCACGTCAAGGATGCCGACATCGCTATCGCCCTCGGCGGGGATAAAGCCAGCGACAGCTACCTGGCAATCGACAAGATCCTCACCGCCGCCAAACAGAGCGGTGCCCAAGCGATCTGGCCGGGCTACGGCTTCCTCTCCGAGAGCCTGGCCTTCGCCGCCGCCTGTGAAGCCGCCGGGATTGAATTTGTCGGCCCGACCGCGCAGCAGATTGGCGAGTTTGGCCTCAAGCACCGCGCGCGCGAGCTGGCCGCCGCCGCTGGCGTGCCGATGACGCCCGGCACCCCGCTGCTAGCCTCACTGGACGATGCCATCGCAGCCGCCACCCGTATCGGCTACCCGGTGATGCTGAAAAGCACCGCGGGCGGTGGCGGCATCGGCCTGACGCGCTGCGCGGATGAGGCCGCACTCATCAGCGCCTGGGAGAGCGTGCGCCGCCTCGGCGAACAGTTCTTCAGCGACGCAGGGGTGTTTCTGGAGCGCTGCATCGACCAGGCGCGCCACGTCGAAGTACAGATCTTCGGTGACGGTAAAGGCAAGGTTGTGGCCCTCGGCGAACGCGACTGCTCGCTGCAGCGCCGTAATCAGAAAGTGGTGGAAGAGACCCCGGCGCCGAACCTGCCTGCCGCCACCCGCGCTGCCCTGCTGGCATCCGCCGTTAAGCTCGGCGAGCTGGTCAACTATCGCAGCGCCGGGACGGTGGAATATATCTATGACGCGGCGCGCGACGAATTCTTTTTCCTCGAAGTGAACACCCGCTTACAGGTGGAGCACCCGGTCACCGAGTGCGTGACCGGGCTGGATCTGGTGGAGTGCATGCTGCAGGTCGCCGCCGGGGAACAGCCGGACTGGGCGAAGATGGCCCGGATGCCGCAGGGCGCCTCGATCGAAGTGCGTATTTACGCTGAAGATCCGCTGAAAAACTTCCAGCCCAGCCCCGGCGTATTGACCGAAGTCTGCTTCCCGGAGGGGGTGCGCGTCGACAGCTGGATCAGTACCGGCACCGAAGTCTCGCCGTTCTACGATCCGATGATCGCCAAGCTGATTGTCCATGCCGACAGCCGCGCGGCGGCGCTGGAAAAAATGCAGGCGGCGCTCAGTGAAACCCGCCTGCACGGCATCGCCACCAACCTCGACTACCTGCGCCAGATCGTCGCCACCGAGGCCTTCCGCACCGGCAACGTCTGGACGCGCCTGCTCGACGGCTTCACGCCAAAAGCGCCGGTGATCGAGGTGATCCAGCCCGGCACCTGGAGCAGCATTCAGGACTATCCGGGCCGCCTCGGCTACTGGGACATCGGCGTGCCGCCGTCCGGCCCGATGGATGATTACGCTTTTCGCCTGGCCAACCGCATCGTCGGCAATGCTAAAGAGGCCGCCGGGCTGGAGTTCACTCTTCAGGGGCCAACCCTGCGTTTTCACAGCGACGCGCTGATTGCCCTGACCGGTGCCGCCTGCCCGGCAGCGCTGGACGGCGAAGAGGTGGCGTACTGGCAGCCGCTAAAGGTTAAAGCCGGGCAGACGCTGACCCTCGGCCGTGCTCAGCAGGGTTGCCGCACCTATCTGGCGGTGCGCAACGGTTTCGACGTGCCGGAATACCTCGGCAGCCGCTCGACCTTCGCCCTGGGTCAGTTTGGCGGCCACGCCGGGCGCACCCTGCGCGTCGCCGATATGCTGGCGATCTCCCAGCCTGAGCTGGCCGCCTGCACCACGCCCGCCCCGCAGACTGAACCCGCCGCGCTGGCCCCGGCGCAGCAGCCTGTGTATGGCGACGAGTGGCGCATCGGCGTGCTGTACGGCCCGCACGGCGCCCCGGACTTCTTCACCCAGCAGTCGATTGACGAGTTCTTCGCCGCCGAGTGGCAGGTGCACTACAACTCAAACCGCCTCGGGGTGCGCTTAGTCGGCCCAAAACCGGGGTGGGCACGCGCCAACGGCGGCGAAGCCGGTCTGCATCCGTCCAACGTCCACGACTGTGAATACGCCATCGGCGCGGTCAACTTTACCGGCGACTTCCCGGTGATCCTCACCCGTGACGGACCGAGCCTCGGCGGCTTCGTCTGCCCGGTGACCATCGCCAAAGCCGAACTGTGGAAGGTTGGCCAGGTGAAACCGGGTGACCGCATCCGCTTCCATCCGATCGGTTTCGACGAGGCGCACGCGCTGGAGCAGGCGCAGGACCGCAGCGTCGACAGCCTGAGCGCCCTGCACTGCGCCCCCTTTGCCGTGCCGTCACTGGCGCAAACCGCACAGGGCTCGGGCACGGTTCTGGCGGCGATCAAAGCCACTACCAGCACGCCAACCGCGATTTATCGCCAGGCGGGCGACAACTACATCCTGCTGGAGTATGGCGACAACGTGCTGGATCTGGCGCTGCGCCTGCGCGTTCACCTGCTGATGACTGCGCTGCGCGAGTCCGGCCAGCCGGGGGTTGAGGAGCTGTCTCCGGGCGTGCGCTCGCTGCAAATTCGCTACGACAGCCAGATCCTCAGCCAGAAACAGCTGATGACCCTGCTGCTTCAGCTGGAAAAAAATCTCGGCGACGTCACGCAGATGAAAGTGCCGTCGCGCATCGTTCACCTGCCGATGGCCTTTGAGGATAGCGCCACGCTGGGAGCGGTTGAGCGCTATGCCGAAACCGTGCGCACCAGCGCGCCGTGGCTGCCCAACAACGTTGATTTCATCCAGCGTATTAACGGCCTCAGCAGCCGTGAAGAGGTCAGCAGCACCCTTTTTGATGCCAGCTACCTGATCCTCGGCCTCGGCGACGTTTACCTCGGCGCACCGTGCGCCGTGCCGATCGACCCGCGCCACCGCCTGCTGAGCTCGAAATACAACCCGGCGCGCACCTTTACCGCCGAAGGTACCGTCGGCATCGGCGGCATGTACATGTGCATCTACGGCATGGACTCACCGGGCGGCTACCAGCTGGTCGGGCGCACGCTGCCAATCTGGAACAAGTTCCTCAAGAACGAACAGTTCGCCGCCAGCGAGCCGTGGCTGCTGCGCTTCTTCGACCAGGTCCGTTTCTACCCGGTGAGCGAAGCCGAGCTGGACGTGCTGCGCGACGATTTCCGCGAGGGGCGCGCCACCATTCGCATCGAGCCGTCGCTGTTTGATTTCGCCGAACATACGCAGTTTCTTAACGAAAATGCGCACTCTATCGCTGAATTCCGCCGCAGGCAGGCCAGCGCCTTTGAGACCGAAGTGGCGCTGTGGGCGCAGGAGGAGGAAGGCGCGCCGCTGACCAGCGAAGAGACGCTGTGCCCGGCGCCAGAGGATGACGGCGCGCTGCAGGTCAGCGCCGACATGAACGGCAATATCTGGAAAGTGCTGGTGCAGCCGGGCGACGAAGTGGCAGCCGGGCAGCCATTGATCATCGTGGAAGCGATGAAAATGGAGCTGGCGATCAACGCCCCGCAGGCCGGGCGCGTGAAGCGCATCGGCTGCCAGCCAGGCCGCCCGGTCAGCCCCGGCGATGCCCTGCTATGGCTGGAATAG",
      "translation": "MFSTVLIANRGEIACRAIRTLKRLGVTSVAVYSDADKNAQHVKDADIAIALGGDKASDSYLAIDKILTAAKQSGAQAIWPGYGFLSESLAFAAACEAAGIEFVGPTAQQIGEFGLKHRARELAAAAGVPMTPGTPLLASLDDAIAAATRIGYPVMLKSTAGGGGIGLTRCADEAALISAWESVRRLGEQFFSDAGVFLERCIDQARHVEVQIFGDGKGKVVALGERDCSLQRRNQKVVEETPAPNLPAATRAALLASAVKLGELVNYRSAGTVEYIYDAARDEFFFLEVNTRLQVEHPVTECVTGLDLVECMLQVAAGEQPDWAKMARMPQGASIEVRIYAEDPLKNFQPSPGVLTEVCFPEGVRVDSWISTGTEVSPFYDPMIAKLIVHADSRAAALEKMQAALSETRLHGIATNLDYLRQIVATEAFRTGNVWTRLLDGFTPKAPVIEVIQPGTWSSIQDYPGRLGYWDIGVPPSGPMDDYAFRLANRIVGNAKEAAGLEFTLQGPTLRFHSDALIALTGAACPAALDGEEVAYWQPLKVKAGQTLTLGRAQQGCRTYLAVRNGFDVPEYLGSRSTFALGQFGGHAGRTLRVADMLAISQPELAACTTPAPQTEPAALAPAQQPVYGDEWRIGVLYGPHGAPDFFTQQSIDEFFAAEWQVHYNSNRLGVRLVGPKPGWARANGGEAGLHPSNVHDCEYAIGAVNFTGDFPVILTRDGPSLGGFVCPVTIAKAELWKVGQVKPGDRIRFHPIGFDEAHALEQAQDRSVDSLSALHCAPFAVPSLAQTAQGSGTVLAAIKATTSTPTAIYRQAGDNYILLEYGDNVLDLALRLRVHLLMTALRESGQPGVEELSPGVRSLQIRYDSQILSQKQLMTLLLQLEKNLGDVTQMKVPSRIVHLPMAFEDSATLGAVERYAETVRTSAPWLPNNVDFIQRINGLSSREEVSSTLFDASYLILGLGDVYLGAPCAVPIDPRHRLLSSKYNPARTFTAEGTVGIGGMYMCIYGMDSPGGYQLVGRTLPIWNKFLKNEQFAASEPWLLRFFDQVRFYPVSEAELDVLRDDFREGRATIRIEPSLFDFAEHTQFLNENAHSIAEFRRRQASAFETEVALWAQEEEGAPLTSEETLCPAPEDDGALQVSADMNGNIWKVLVQPGDEVAAGQPLIIVEAMKMELAINAPQAGRVKRIGCQPGRPVSPGDALLWLE",
      "product": ""
     },
     {
      "start": 235378,
      "end": 236079,
      "strand": 1,
      "locus_tag": "ctg16_208",
      "type": "regulatory",
      "description": "<div class=\"focus-intro\">\n <strong><span class=\"serif\">ctg16_208</span></strong><br>\n \n <br>\n Locus tag: <span class=\"serif\">ctg16_208</span><br>\n Protein ID: <span class=\"serif\">None</span><br>\n Gene: <span class=\"serif\">None</span><br>\n \n Location: 235,378 - 236,079,\n (total: 702 nt)<br>\n <br>\n \n  regulatory (smcogs) SMCOG1071:GntR family transcriptional regulator (Score: 141.2; E-value: 7.1e-43)<br>\n \n</div>\n<div class=\"focus-info\">\n \n\n \n\n \n\n\n \n</div>\n<div class=\"focus-urls\">\n <a class=\"wildcard-container\" data-wildcard-attrs=\"href\" href=\"http://blast.ncbi.nlm.nih.gov/Blast.cgi?PAGE=Proteins&PROGRAM=blastp&BLAST_PROGRAMS=blastp&QUERY=@!translation!@&LINK_LOC=protein&PAGE_TYPE=BlastSearch\" target=\"_blank\" data-locus=\"ctg16_208\">NCBI BlastP on this gene</a><br>\n <a href=\"http://www.ncbi.nlm.nih.gov/projects/sviewer/?Db=gene&amp;DbFrom=protein&amp;Cmd=Link&amp;noslider=1&amp;id=gnlXAMFKLOJM_17&amp;from=225378&amp;to=246079\" target=\"_new\">View genomic context</a><br>\n \n  <a href=\"knownclusterblast/region1/ctg16_208_mibig_hits.html\" target=\"_new\">MiBIG Hits</a><br>\n \n \n \n \n</div>\n<div class=\"focus-clipboard\">\n AA sequence: <span class=\"clipboard-copy wildcard-container\" data-locus=\"ctg16_208\" data-wildcard-attrs=\"data-seq\" data-seq=\"@!translation!@\">Copy to clipboard</span><br>\n Nucleotide sequence: <span class=\"clipboard-copy wildcard-container\" data-locus=\"ctg16_208\" data-wildcard-attrs=\"data-seq\" data-seq=\"@!dna!@\">Copy to clipboard</span><br>\n</div>",
      "dna": "ATGGAGGCCAAACGCAGTAAAGATCGGCCGGAAGCGCTGGCCGATCGCGTTTACCAGCGGCTGAAAAACGACATCTTCGACTTTCGCCTGATGCCGGGCGACCGCTTCAGCGAAAGCGAAGTGGCGGAGCGCATGGAGGTCAGCCGCACGCCGGTGCGCCAGGCGCTGTTCCGCCTGGAGCGCGAAGGCTATGTCGAGGTGTGGTTCCGCAGCGGCTGGCAGGTGCGGCAGTTCGACTTCGCCTACTTCGAAGAGCTGTATGACCTGCGCATTGTGCTGGAGTGCGAAGCGGTGAAACGCCTGTGCTGCCTGCCTGCCGCTGACTGCGCCCAGCTGCTAACCCGGCTGACCTGCTTCTGGATCGACGAAGCGCGTCTGGCAGACGGCAATGCCGTGTCGCTGCACGATGAGGCGTTCCATCTGGCGCTGGTCGCCAGCGCAGGCAACAGCGAAATGGCGCGCATTCACGCCGAACTGACGGAGAAGATCCGCATTATTCGCCGCCTCGACTTCACCCGCGCGGATCGCATTAGCGCCACCTATAACGAACACGCGCGCATTTTACGCGCGATATTGCATCAGCACAGCGAGGAGGCTCAGCGCATCCTGACCGATCACATTGCCGGCAGTCGGGCCGAGGTCAGAAAAATTACCCTCCATATGTTACAGCAGGCAAGGCTACACAATGTTTCATCCACATAA",
      "translation": "MEAKRSKDRPEALADRVYQRLKNDIFDFRLMPGDRFSESEVAERMEVSRTPVRQALFRLEREGYVEVWFRSGWQVRQFDFAYFEELYDLRIVLECEAVKRLCCLPAADCAQLLTRLTCFWIDEARLADGNAVSLHDEAFHLALVASAGNSEMARIHAELTEKIRIIRRLDFTRADRISATYNEHARILRAILHQHSEEAQRILTDHIAGSRAEVRKITLHMLQQARLHNVSST",
      "product": ""
     },
     {
      "start": 236107,
      "end": 237375,
      "strand": 1,
      "locus_tag": "ctg16_209",
      "type": "transport",
      "description": "<div class=\"focus-intro\">\n <strong><span class=\"serif\">ctg16_209</span></strong><br>\n \n <br>\n Locus tag: <span class=\"serif\">ctg16_209</span><br>\n Protein ID: <span class=\"serif\">None</span><br>\n Gene: <span class=\"serif\">None</span><br>\n \n Location: 236,107 - 237,375,\n (total: 1269 nt)<br>\n <br>\n \n  transport (smcogs) SMCOG1282:extracellular ligand-binding receptor (Score: 257.1; E-value: 3.7e-78)<br>\n \n</div>\n<div class=\"focus-info\">\n \n\n \n\n \n\n\n \n</div>\n<div class=\"focus-urls\">\n <a class=\"wildcard-container\" data-wildcard-attrs=\"href\" href=\"http://blast.ncbi.nlm.nih.gov/Blast.cgi?PAGE=Proteins&PROGRAM=blastp&BLAST_PROGRAMS=blastp&QUERY=@!translation!@&LINK_LOC=protein&PAGE_TYPE=BlastSearch\" target=\"_blank\" data-locus=\"ctg16_209\">NCBI BlastP on this gene</a><br>\n <a href=\"http://www.ncbi.nlm.nih.gov/projects/sviewer/?Db=gene&amp;DbFrom=protein&amp;Cmd=Link&amp;noslider=1&amp;id=gnlXAMFKLOJM_17&amp;from=226107&amp;to=247375\" target=\"_new\">View genomic context</a><br>\n \n \n  <a href=\"http://blast.jcvi.org/er-blast/index.cgi?project=transporter;program=blastp;database=pub/transporter.pep;sequence=sequence%%0AMKRRSFIKAFALSASVVAMGLSWSVQAADTIKVGIMHSLSGTMAISESPLKDVALMTIDEINAKGGVLGKKLEPVVVDPASNWPLFAEKARQLLTQDKAAVVFGCWTSVSRKSVLPVFEELNGLLFYPVQYEGEEMSPNVFYTGAAPNQQAIPAVEYLMSEDGGSAKRFFLLGTDYVYPRTTNKILRAFLHSKGVKDSDIEEVYTPFGYSDYQTIVANIKKFSAGGKTAVVSTINGDSNVPFYKELANQGIKATDVPVVAFSVGEEELRGIDTKPLVGNLAAWNYFESVDNPTNKQFVAAYRAYAKAHKLPNADTVVTNDPMEATYVGIHMWAQAVEKAGTTDVDKVRAAMAGQTFAAPDGFTLTMDQTNHHLHKPVMIGEIEDNGQFNVVWQTDKPVRAQPWSPYIAGNDKKPDSPVKTSN\" target=\"_new\">TransportDB BLAST on this gene</a><br>\n \n \n \n</div>\n<div class=\"focus-clipboard\">\n AA sequence: <span class=\"clipboard-copy wildcard-container\" data-locus=\"ctg16_209\" data-wildcard-attrs=\"data-seq\" data-seq=\"@!translation!@\">Copy to clipboard</span><br>\n Nucleotide sequence: <span class=\"clipboard-copy wildcard-container\" data-locus=\"ctg16_209\" data-wildcard-attrs=\"data-seq\" data-seq=\"@!dna!@\">Copy to clipboard</span><br>\n</div>",
      "dna": "ATGAAGAGACGTTCGTTTATCAAGGCATTCGCGCTGTCTGCCAGCGTTGTGGCAATGGGTCTGTCGTGGAGCGTGCAGGCGGCTGACACCATCAAAGTGGGGATTATGCATTCCCTGTCCGGCACCATGGCGATTTCCGAATCGCCGCTGAAGGATGTGGCGCTGATGACCATTGATGAGATCAACGCCAAAGGCGGCGTGCTGGGGAAAAAACTGGAGCCGGTGGTGGTTGACCCGGCTTCTAACTGGCCGCTGTTTGCCGAAAAGGCGCGCCAGCTGCTGACTCAGGATAAAGCCGCCGTGGTGTTCGGCTGCTGGACCTCGGTGTCGCGCAAGTCCGTGCTGCCGGTGTTTGAGGAGCTGAACGGCCTGCTGTTCTACCCGGTGCAGTATGAAGGCGAAGAGATGTCGCCCAACGTGTTCTACACCGGCGCCGCGCCAAACCAGCAGGCGATCCCGGCGGTGGAATATCTGATGAGCGAAGATGGCGGTTCCGCTAAGCGCTTCTTCCTGCTCGGCACTGACTACGTCTACCCGCGCACCACCAACAAAATCCTGCGCGCCTTCCTGCACTCAAAAGGCGTGAAGGATAGCGACATCGAAGAGGTCTACACGCCGTTTGGATACAGCGACTACCAGACAATCGTCGCCAACATCAAGAAATTCTCGGCGGGTGGTAAAACGGCGGTGGTCTCCACCATCAACGGTGACTCCAACGTACCGTTCTATAAAGAGCTGGCTAACCAGGGCATCAAAGCCACCGATGTGCCCGTGGTCGCCTTCTCGGTAGGCGAAGAGGAGCTGCGCGGCATCGACACTAAACCGCTGGTCGGCAACCTCGCCGCGTGGAACTACTTCGAGTCGGTGGATAACCCAACCAACAAGCAGTTCGTCGCTGCCTACCGCGCTTACGCCAAGGCGCACAAGCTGCCGAACGCCGATACCGTGGTGACCAACGATCCCATGGAAGCCACCTATGTCGGCATCCATATGTGGGCGCAGGCGGTTGAGAAAGCGGGCACTACCGACGTGGATAAGGTTCGTGCGGCGATGGCCGGGCAGACCTTTGCCGCGCCGGACGGCTTCACCCTGACCATGGATCAGACCAACCACCACCTGCATAAGCCGGTGATGATTGGCGAGATCGAAGATAACGGCCAGTTCAACGTGGTCTGGCAGACCGACAAACCGGTGCGCGCCCAGCCGTGGAGCCCGTATATCGCCGGCAACGATAAAAAGCCGGATAGCCCGGTAAAAACCAGCAATTAA",
      "translation": "MKRRSFIKAFALSASVVAMGLSWSVQAADTIKVGIMHSLSGTMAISESPLKDVALMTIDEINAKGGVLGKKLEPVVVDPASNWPLFAEKARQLLTQDKAAVVFGCWTSVSRKSVLPVFEELNGLLFYPVQYEGEEMSPNVFYTGAAPNQQAIPAVEYLMSEDGGSAKRFFLLGTDYVYPRTTNKILRAFLHSKGVKDSDIEEVYTPFGYSDYQTIVANIKKFSAGGKTAVVSTINGDSNVPFYKELANQGIKATDVPVVAFSVGEEELRGIDTKPLVGNLAAWNYFESVDNPTNKQFVAAYRAYAKAHKLPNADTVVTNDPMEATYVGIHMWAQAVEKAGTTDVDKVRAAMAGQTFAAPDGFTLTMDQTNHHLHKPVMIGEIEDNGQFNVVWQTDKPVRAQPWSPYIAGNDKKPDSPVKTSN",
      "product": ""
     },
     {
      "start": 237461,
      "end": 239023,
      "strand": 1,
      "locus_tag": "ctg16_210",
      "type": "other",
      "description": "<div class=\"focus-intro\">\n <strong><span class=\"serif\">ctg16_210</span></strong><br>\n \n <br>\n Locus tag: <span class=\"serif\">ctg16_210</span><br>\n Protein ID: <span class=\"serif\">None</span><br>\n Gene: <span class=\"serif\">None</span><br>\n \n Location: 237,461 - 239,023,\n (total: 1563 nt)<br>\n <br>\n \n</div>\n<div class=\"focus-info\">\n \n\n \n\n \n\n\n \n</div>\n<div class=\"focus-urls\">\n <a class=\"wildcard-container\" data-wildcard-attrs=\"href\" href=\"http://blast.ncbi.nlm.nih.gov/Blast.cgi?PAGE=Proteins&PROGRAM=blastp&BLAST_PROGRAMS=blastp&QUERY=@!translation!@&LINK_LOC=protein&PAGE_TYPE=BlastSearch\" target=\"_blank\" data-locus=\"ctg16_210\">NCBI BlastP on this gene</a><br>\n <a href=\"http://www.ncbi.nlm.nih.gov/projects/sviewer/?Db=gene&amp;DbFrom=protein&amp;Cmd=Link&amp;noslider=1&amp;id=gnlXAMFKLOJM_17&amp;from=227461&amp;to=249023\" target=\"_new\">View genomic context</a><br>\n \n  <a href=\"knownclusterblast/region1/ctg16_210_mibig_hits.html\" target=\"_new\">MiBIG Hits</a><br>\n \n \n \n \n</div>\n<div class=\"focus-clipboard\">\n AA sequence: <span class=\"clipboard-copy wildcard-container\" data-locus=\"ctg16_210\" data-wildcard-attrs=\"data-seq\" data-seq=\"@!translation!@\">Copy to clipboard</span><br>\n Nucleotide sequence: <span class=\"clipboard-copy wildcard-container\" data-locus=\"ctg16_210\" data-wildcard-attrs=\"data-seq\" data-seq=\"@!dna!@\">Copy to clipboard</span><br>\n</div>",
      "dna": "ATGATGATGCGATTCCTGCTGTTACTGCTGCTCAGCCTGCCCTGGCTTGTTCAGGCCGGACCGGCCGCCGATTTTGCCGCCGCCAGCCGCAGCGATCAGCTGAAACTTCTGCAGCAGTGGGCCGCCGCACCGGATGCCGCACGCCTGCCGCTGTTGCAGGCTCTGCGCCAGGAGCGTGTCGTGCTGGACGACAATAAACACCCCTTCAGCCAGATTAATGGCCAGCTGACGCCGCTGGAAGGCAGCAATGCGCCCGCCGGCAGCACCAAAAAGCTGTTTATGAACAACAGGCTGCGGGTGATGATCGCCACCACCCTCGCCGCCCACCAGCTGGTCAGCCCGGATAGCGCCCAGCGCCTGAGCGCGGCGCGCACGCTGCAAAATGATGCGCAGGCCGACCAGCTGCCGCTGCTGAAACAGCGGCTGGCCGCCGAACCGGACAGCCGCGTGCAGGCGGTGCTGGCGCAGGCCGTTGCCGGGCTGCAGCTGGCCGACGCTAACCCGCAGGTGCGCCTCGAAGCGGTGAAGCTGCTGGGCGAAACCAGCGATCCGCAGACGCAAGCCAGCCTCGAACGCCTGCTGCAACCCAGCGTTGAAGCCGATGCCAGCGTGCGTGCCGCCGCCGCCGACAGCCTGAAACAGATCCGCCATCGCCTGCTGCTCGGCGACCTGCTCGGCCAGGCCTTCACCGGCCTGTCGCTCGGATCGGTGCTGCTGCTGGCGGCGCTTGGCCTGGCGATCACCTACGGCCTGCTCGGGGTGATCAATATGGCGCACGGCGAGATGCTGATGATCGGCGCCTACGCCACCTGGATGGTACAGAGCCTGTTCCAGCGTTTCGCCCCGGAGTGGCTGGTGTTTTATCCGCTGCTGGCGCTGCCGGTGGCGTTCTTTATCACCGCCGCGGTCGGCATGGCGCTGGAGCGCACCATCATTCGCCACCTGTATGGCCGCCCGCTGGAAACCCTGCTGGCGACCTGGGGCATCAGCCTGATGCTGATCCAGCTGGTGCGCGTGCTGTTTGGCTCGCAGAATCTTGAGGTCGCTAACCCGCCCTGGCTCTCCGGGGGCTTACAGGTGCTGCCAAACCTGGTGCTGCCGTACAACCGCCTGGCGGTGATCCTGTTTGTTATCGGCGTGCTGGTGCTCACCTGGCTGCTGCTGAATAAAACCCGCCTCGGGATGAACGTGCGTGCGGTGACGCAGAACCGCGCGATGGCCGACTGCTGCGGCGTACCGACCGGACGCGTGGATATGCTGGCATTCGGCCTCGGGTCCGGTATTGCCGGGCTGGGCGGCGTGGCGCTGTCGCAGCTTGGCAACGTCGGTCCGGAGCTGGGACAGGGCTATATCATCGACTCCTTCCTGGTGGTGGTCACCGGCGGCGTCGGCCAGCTGGCGGGCACCGTGGTCGCCGCGCTGGGCCTGGGTATTCTCAACAAGGTGCTGGAGCCGCAGATTGGTGCGGTACTCGGCAAAATCCTGATCCTCGTGCTCATCGTGCTGTTTATTCAGAAGCGACCGCAGGGGCTGTTCGCCTTAAAAGGCAGGGTGATTGACTGA",
      "translation": "MMMRFLLLLLLSLPWLVQAGPAADFAAASRSDQLKLLQQWAAAPDAARLPLLQALRQERVVLDDNKHPFSQINGQLTPLEGSNAPAGSTKKLFMNNRLRVMIATTLAAHQLVSPDSAQRLSAARTLQNDAQADQLPLLKQRLAAEPDSRVQAVLAQAVAGLQLADANPQVRLEAVKLLGETSDPQTQASLERLLQPSVEADASVRAAAADSLKQIRHRLLLGDLLGQAFTGLSLGSVLLLAALGLAITYGLLGVINMAHGEMLMIGAYATWMVQSLFQRFAPEWLVFYPLLALPVAFFITAAVGMALERTIIRHLYGRPLETLLATWGISLMLIQLVRVLFGSQNLEVANPPWLSGGLQVLPNLVLPYNRLAVILFVIGVLVLTWLLLNKTRLGMNVRAVTQNRAMADCCGVPTGRVDMLAFGLGSGIAGLGGVALSQLGNVGPELGQGYIIDSFLVVVTGGVGQLAGTVVAALGLGILNKVLEPQIGAVLGKILILVLIVLFIQKRPQGLFALKGRVID",
      "product": ""
     },
     {
      "start": 239023,
      "end": 240099,
      "strand": 1,
      "locus_tag": "ctg16_211",
      "type": "other",
      "description": "<div class=\"focus-intro\">\n <strong><span class=\"serif\">ctg16_211</span></strong><br>\n \n <br>\n Locus tag: <span class=\"serif\">ctg16_211</span><br>\n Protein ID: <span class=\"serif\">None</span><br>\n Gene: <span class=\"serif\">None</span><br>\n \n Location: 239,023 - 240,099,\n (total: 1077 nt)<br>\n <br>\n \n</div>\n<div class=\"focus-info\">\n \n\n \n\n \n\n\n \n</div>\n<div class=\"focus-urls\">\n <a class=\"wildcard-container\" data-wildcard-attrs=\"href\" href=\"http://blast.ncbi.nlm.nih.gov/Blast.cgi?PAGE=Proteins&PROGRAM=blastp&BLAST_PROGRAMS=blastp&QUERY=@!translation!@&LINK_LOC=protein&PAGE_TYPE=BlastSearch\" target=\"_blank\" data-locus=\"ctg16_211\">NCBI BlastP on this gene</a><br>\n <a href=\"http://www.ncbi.nlm.nih.gov/projects/sviewer/?Db=gene&amp;DbFrom=protein&amp;Cmd=Link&amp;noslider=1&amp;id=gnlXAMFKLOJM_17&amp;from=229023&amp;to=250099\" target=\"_new\">View genomic context</a><br>\n \n \n \n \n</div>\n<div class=\"focus-clipboard\">\n AA sequence: <span class=\"clipboard-copy wildcard-container\" data-locus=\"ctg16_211\" data-wildcard-attrs=\"data-seq\" data-seq=\"@!translation!@\">Copy to clipboard</span><br>\n Nucleotide sequence: <span class=\"clipboard-copy wildcard-container\" data-locus=\"ctg16_211\" data-wildcard-attrs=\"data-seq\" data-seq=\"@!dna!@\">Copy to clipboard</span><br>\n</div>",
      "dna": "ATGACGCAACCGATAACGCTTACCGTGGCGCAGAAAGCGCCGCGCCTGACGCTCTGCCTTGGCGCGCTACTGCTGCTCGCCCTGCTGCTGATGCCGTTTCTGGCCCTGCTACCGGCGGACAACCCGCTGGCGATCTCCACCTATACACTGACGCTGGTCGGCAAGATCCTTTGCTATGCCATTGTCGCGGTGGCGCTCGACCTGGTGTGGGGCTACGCCGGGCTGCTGTCGCTTGGCCACGGGCTGTTCTTTGCCCTCGGCGGCTATGCGATGGGCATGTATCTGATGCGCCAGGCAGCGGGGGATGGCCTGCCGGCGTTTATGTCCTTCCTGTCGTGGAACGAGCTGCCGTGGTTCTGGGCGGGAACGCAGCATTTTGCCTGGGCGCTGTGCCTGATTGTGCTGGTGCCGGGGATGCTGGCGCTGGTGTTCGGCTGGTTCGCCTTTCGCTCGAAAATCAAAGGCGTCTACTTCTCGATTATGACCCAGGCGCTGACCTACGCCGGGATGCTGCTGTTCTTCCGCAACGAAACCGGCTTTGGCGGCAATAACGGCTTCACCGGCTTCACCACGCTGCTTGGCTTCCCTGTCACCGCCACCCGCACCCGCGTCGGGCTGTTTGTCGCCAGCGTGCTGCTGCTGGCAGCCAGCCTCGCCGTCGGTTTCGCCCTGGCACGCAGCAAGTTTGGCCGCGTGCTGACGGCAGTGCGCGATGCCGAAAATCGCCTGATGTTTTGCGGCTACGATCCGAAAGGCTTCAAGCTGTTTGTCTGGACGCTCTCCGCCGTGTTGTGCGGGCTGGCGGGCGCGCTGTACGTGCCGCAGGTGGGGATTATCAACCCCGGCGAAATGTCGCCAACCAACTCAATTGAGGCTGCCATTTGGGTGGCGCTCGGCGGGCGCGGCACGCTGATCGGTCCGCTGCTCGGAGCCGGGATCGTCAACGGCGCGAAAAGCTGGTTCACCGTCGCCTTCCCGGAATACTGGCTGTTCTTCTTAGGCCTGATGTTTATCCTCGTCACGCTGTTCCTGCCGCGTGGCGTGATTGGCCTGCTGCGCCGGAGGAAGCATGACTGA",
      "translation": "MTQPITLTVAQKAPRLTLCLGALLLLALLLMPFLALLPADNPLAISTYTLTLVGKILCYAIVAVALDLVWGYAGLLSLGHGLFFALGGYAMGMYLMRQAAGDGLPAFMSFLSWNELPWFWAGTQHFAWALCLIVLVPGMLALVFGWFAFRSKIKGVYFSIMTQALTYAGMLLFFRNETGFGGNNGFTGFTTLLGFPVTATRTRVGLFVASVLLLAASLAVGFALARSKFGRVLTAVRDAENRLMFCGYDPKGFKLFVWTLSAVLCGLAGALYVPQVGIINPGEMSPTNSIEAAIWVALGGRGTLIGPLLGAGIVNGAKSWFTVAFPEYWLFFLGLMFILVTLFLPRGVIGLLRRRKHD",
      "product": ""
     },
     {
      "start": 240092,
      "end": 240883,
      "strand": 1,
      "locus_tag": "ctg16_212",
      "type": "transport",
      "description": "<div class=\"focus-intro\">\n <strong><span class=\"serif\">ctg16_212</span></strong><br>\n \n <br>\n Locus tag: <span class=\"serif\">ctg16_212</span><br>\n Protein ID: <span class=\"serif\">None</span><br>\n Gene: <span class=\"serif\">None</span><br>\n \n Location: 240,092 - 240,883,\n (total: 792 nt)<br>\n <br>\n \n  transport (smcogs) SMCOG1000:ABC transporter ATP-binding protein (Score: 166; E-value: 1.9e-50)<br>\n \n</div>\n<div class=\"focus-info\">\n \n\n \n\n \n\n\n \n</div>\n<div class=\"focus-urls\">\n <a class=\"wildcard-container\" data-wildcard-attrs=\"href\" href=\"http://blast.ncbi.nlm.nih.gov/Blast.cgi?PAGE=Proteins&PROGRAM=blastp&BLAST_PROGRAMS=blastp&QUERY=@!translation!@&LINK_LOC=protein&PAGE_TYPE=BlastSearch\" target=\"_blank\" data-locus=\"ctg16_212\">NCBI BlastP on this gene</a><br>\n <a href=\"http://www.ncbi.nlm.nih.gov/projects/sviewer/?Db=gene&amp;DbFrom=protein&amp;Cmd=Link&amp;noslider=1&amp;id=gnlXAMFKLOJM_17&amp;from=230092&amp;to=250883\" target=\"_new\">View genomic context</a><br>\n \n  <a href=\"knownclusterblast/region1/ctg16_212_mibig_hits.html\" target=\"_new\">MiBIG Hits</a><br>\n \n \n  <a href=\"http://blast.jcvi.org/er-blast/index.cgi?project=transporter;program=blastp;database=pub/transporter.pep;sequence=sequence%%0AMTEPLFTQPHPADRHRLQTDPVLQLEKINVSFDGFKALTDLSLQIGVGELRCVIGPNGAGKTTLMDVITGKTRPDNGRVFYDQSTDLTTLSPVEIARIGIGRKFQKPTVFAALTVFENLEIALKTDKSVWACLRAKLNGEQQDRIDEVLKLLRLGAERQRPAGLLSHGQKQFLEIGMLLVQDPHLLLLDEPAAGMTDAETEYTAELFRSLAGKHSLMVVEHDMGFVETIADHVTVLHQGQVLAEGSLREVQANEQVIEVYLGR\" target=\"_new\">TransportDB BLAST on this gene</a><br>\n \n \n \n</div>\n<div class=\"focus-clipboard\">\n AA sequence: <span class=\"clipboard-copy wildcard-container\" data-locus=\"ctg16_212\" data-wildcard-attrs=\"data-seq\" data-seq=\"@!translation!@\">Copy to clipboard</span><br>\n Nucleotide sequence: <span class=\"clipboard-copy wildcard-container\" data-locus=\"ctg16_212\" data-wildcard-attrs=\"data-seq\" data-seq=\"@!dna!@\">Copy to clipboard</span><br>\n</div>",
      "dna": "ATGACTGAACCCCTGTTTACCCAGCCACACCCGGCAGACCGCCATCGCCTGCAGACCGACCCGGTGCTCCAGCTGGAAAAAATCAACGTCTCGTTTGACGGTTTTAAAGCGCTGACCGACCTGTCACTTCAGATTGGCGTCGGTGAACTGCGCTGCGTCATCGGCCCGAACGGCGCGGGAAAAACCACCCTGATGGATGTGATAACCGGCAAAACCCGCCCGGACAATGGCCGGGTGTTCTACGACCAGAGCACTGACCTGACCACGCTTTCCCCTGTCGAAATCGCACGCATCGGCATCGGGCGCAAGTTCCAGAAACCAACGGTGTTTGCCGCGCTGACGGTGTTTGAAAATCTGGAGATCGCGCTGAAAACCGATAAGTCGGTATGGGCCTGCCTGCGGGCAAAGCTTAACGGCGAGCAGCAGGACCGCATTGATGAGGTGCTGAAGCTGCTGCGCCTCGGGGCGGAACGTCAGCGCCCCGCCGGGCTGCTGTCGCACGGGCAGAAGCAGTTTCTGGAAATCGGCATGCTGCTGGTGCAGGACCCGCACCTGCTGCTGCTGGATGAACCGGCGGCAGGCATGACGGATGCCGAAACCGAATACACCGCCGAGCTGTTCCGCTCGCTGGCCGGCAAGCATTCGCTGATGGTGGTTGAGCACGATATGGGCTTTGTCGAAACCATCGCCGACCACGTGACGGTGCTGCATCAGGGCCAGGTGCTGGCGGAAGGATCGCTGCGCGAGGTGCAGGCCAACGAGCAGGTTATCGAAGTTTATCTGGGGCGCTGA",
      "translation": "MTEPLFTQPHPADRHRLQTDPVLQLEKINVSFDGFKALTDLSLQIGVGELRCVIGPNGAGKTTLMDVITGKTRPDNGRVFYDQSTDLTTLSPVEIARIGIGRKFQKPTVFAALTVFENLEIALKTDKSVWACLRAKLNGEQQDRIDEVLKLLRLGAERQRPAGLLSHGQKQFLEIGMLLVQDPHLLLLDEPAAGMTDAETEYTAELFRSLAGKHSLMVVEHDMGFVETIADHVTVLHQGQVLAEGSLREVQANEQVIEVYLGR",
      "product": ""
     },
     {
      "start": 240885,
      "end": 241583,
      "strand": 1,
      "locus_tag": "ctg16_213",
      "type": "transport",
      "description": "<div class=\"focus-intro\">\n <strong><span class=\"serif\">ctg16_213</span></strong><br>\n \n <br>\n Locus tag: <span class=\"serif\">ctg16_213</span><br>\n Protein ID: <span class=\"serif\">None</span><br>\n Gene: <span class=\"serif\">None</span><br>\n \n Location: 240,885 - 241,583,\n (total: 699 nt)<br>\n <br>\n \n  transport (smcogs) SMCOG1000:ABC transporter ATP-binding protein (Score: 182.6; E-value: 1.6e-55)<br>\n \n</div>\n<div class=\"focus-info\">\n \n\n \n\n \n\n\n \n</div>\n<div class=\"focus-urls\">\n <a class=\"wildcard-container\" data-wildcard-attrs=\"href\" href=\"http://blast.ncbi.nlm.nih.gov/Blast.cgi?PAGE=Proteins&PROGRAM=blastp&BLAST_PROGRAMS=blastp&QUERY=@!translation!@&LINK_LOC=protein&PAGE_TYPE=BlastSearch\" target=\"_blank\" data-locus=\"ctg16_213\">NCBI BlastP on this gene</a><br>\n <a href=\"http://www.ncbi.nlm.nih.gov/projects/sviewer/?Db=gene&amp;DbFrom=protein&amp;Cmd=Link&amp;noslider=1&amp;id=gnlXAMFKLOJM_17&amp;from=230885&amp;to=251583\" target=\"_new\">View genomic context</a><br>\n \n  <a href=\"knownclusterblast/region1/ctg16_213_mibig_hits.html\" target=\"_new\">MiBIG Hits</a><br>\n \n \n  <a href=\"http://blast.jcvi.org/er-blast/index.cgi?project=transporter;program=blastp;database=pub/transporter.pep;sequence=sequence%%0AMLQVTELNQYYGGSHILRGLSFEVKAGEITCLLGRNGVGKTTLLKCLMGLIPAKSGTISWQDKPINGRKPHQRVQAGIAYVPQGREIFPRLTVEENLLMGLARFSGSQARQVPEEIWQLFPVLWQMKQRRGGDLSGGQQQQLAIGRALACRPQLLILDEPTEGIQPSVIKEIGAVIRQLAARGDMAILLVEQFYDFAAELADSYLVMSRGEIVQRGLGKEMESDGVRGLVAI\" target=\"_new\">TransportDB BLAST on this gene</a><br>\n \n \n \n</div>\n<div class=\"focus-clipboard\">\n AA sequence: <span class=\"clipboard-copy wildcard-container\" data-locus=\"ctg16_213\" data-wildcard-attrs=\"data-seq\" data-seq=\"@!translation!@\">Copy to clipboard</span><br>\n Nucleotide sequence: <span class=\"clipboard-copy wildcard-container\" data-locus=\"ctg16_213\" data-wildcard-attrs=\"data-seq\" data-seq=\"@!dna!@\">Copy to clipboard</span><br>\n</div>",
      "dna": "ATGTTACAGGTTACTGAACTAAATCAATATTATGGCGGCAGCCACATTCTGCGCGGCCTGTCGTTTGAGGTTAAAGCGGGTGAGATCACCTGCCTGCTGGGGCGCAACGGCGTAGGGAAAACCACGCTGCTTAAATGCCTGATGGGGCTGATCCCGGCGAAGTCCGGCACCATCAGCTGGCAGGATAAGCCGATCAACGGGCGCAAGCCGCACCAGCGCGTGCAGGCGGGCATCGCCTACGTGCCGCAGGGGCGCGAGATCTTCCCGCGCCTGACGGTAGAGGAGAATCTGCTCATGGGGCTGGCACGTTTTTCCGGCAGCCAGGCGCGTCAGGTGCCGGAGGAGATCTGGCAGCTGTTTCCGGTACTGTGGCAGATGAAGCAGCGGCGCGGCGGCGATCTTTCCGGTGGCCAGCAGCAGCAGTTAGCCATTGGCCGCGCGCTGGCCTGCAGGCCGCAGCTGCTGATCCTCGACGAACCGACGGAAGGGATCCAGCCGTCGGTGATCAAGGAGATCGGCGCGGTGATCCGTCAGCTGGCCGCACGCGGCGATATGGCGATCCTGCTGGTTGAACAGTTTTACGACTTTGCCGCCGAGCTGGCCGACAGCTATCTGGTGATGTCGCGCGGTGAGATTGTCCAGCGCGGCCTCGGCAAGGAGATGGAAAGCGACGGGGTGCGCGGGTTAGTAGCGATTTGA",
      "translation": "MLQVTELNQYYGGSHILRGLSFEVKAGEITCLLGRNGVGKTTLLKCLMGLIPAKSGTISWQDKPINGRKPHQRVQAGIAYVPQGREIFPRLTVEENLLMGLARFSGSQARQVPEEIWQLFPVLWQMKQRRGGDLSGGQQQQLAIGRALACRPQLLILDEPTEGIQPSVIKEIGAVIRQLAARGDMAILLVEQFYDFAAELADSYLVMSRGEIVQRGLGKEMESDGVRGLVAI",
      "product": ""
     },
     {
      "start": 241860,
      "end": 245798,
      "strand": 1,
      "locus_tag": "ctg16_214",
      "type": "biosynthetic",
      "description": "<div class=\"focus-intro\">\n <strong><span class=\"serif\">ctg16_214</span></strong><br>\n \n <br>\n Locus tag: <span class=\"serif\">ctg16_214</span><br>\n Protein ID: <span class=\"serif\">None</span><br>\n Gene: <span class=\"serif\">None</span><br>\n \n Location: 241,860 - 245,798,\n (total: 3939 nt)<br>\n <br>\n \n  biosynthetic (rule-based-clusters) NRPS: Condensation<br>\n \n  biosynthetic (rule-based-clusters) NRPS: AMP-binding<br>\n \n  biosynthetic-additional (rule-based-clusters) PP-binding<br>\n \n  biosynthetic-additional (smcogs) SMCOG1002:AMP-dependent synthetase and ligase (Score: 401.5; E-value: 7.5e-122)<br>\n \n</div>\n<div class=\"focus-info\">\n \n\n \n\n \n\n\n \n</div>\n<div class=\"focus-urls\">\n <a class=\"wildcard-container\" data-wildcard-attrs=\"href\" href=\"http://blast.ncbi.nlm.nih.gov/Blast.cgi?PAGE=Proteins&PROGRAM=blastp&BLAST_PROGRAMS=blastp&QUERY=@!translation!@&LINK_LOC=protein&PAGE_TYPE=BlastSearch\" target=\"_blank\" data-locus=\"ctg16_214\">NCBI BlastP on this gene</a><br>\n <a href=\"http://www.ncbi.nlm.nih.gov/projects/sviewer/?Db=gene&amp;DbFrom=protein&amp;Cmd=Link&amp;noslider=1&amp;id=gnlXAMFKLOJM_17&amp;from=231860&amp;to=255798\" target=\"_new\">View genomic context</a><br>\n \n  <a href=\"knownclusterblast/region1/ctg16_214_mibig_hits.html\" target=\"_new\">MiBIG Hits</a><br>\n \n \n \n \n</div>\n<div class=\"focus-clipboard\">\n AA sequence: <span class=\"clipboard-copy wildcard-container\" data-locus=\"ctg16_214\" data-wildcard-attrs=\"data-seq\" data-seq=\"@!translation!@\">Copy to clipboard</span><br>\n Nucleotide sequence: <span class=\"clipboard-copy wildcard-container\" data-locus=\"ctg16_214\" data-wildcard-attrs=\"data-seq\" data-seq=\"@!dna!@\">Copy to clipboard</span><br>\n</div>",
      "dna": "GTGGCTATTTATCCGCTAACCAGCGTGCAGCAAGCCGTCTGGCTCGATCAGTTATTAACACCATCCACCCCCTGCTACAACGTTGGCGCGCTGTGGCGCATTGAAAGAGAGGTTGATATCACCCTGTTAAATCAGGCAATAAATGAAACTCTCGCCCAACATGATGCGCTGAAATTAACCTTAAAAGAGAGTGAAGGCGGTATCATTCAGACGACCGTATCGAATCAAGACTTCACTCTCGAATACCACGACTTTAGTCAGGATAACGACGCCGAAAAAAAAGCCCGCGAATACCTAAAGGATAAATTTAATCAACCTTTTAAACTGTATGAAGAATTACTCTGGCGCTGCGTATTTATTAAAACCACGGCGACAACTGCCTTATGGTTGATTAATGCCCATCATATTATCGCCGACGGGACTTCAGTCTCTCTGCTGAGCGGCATGATTATGGATCGCTACAAACAGCTGAAAAACGGTCAGTTAGCAGCCCACCAGCAGATTTTCGGCTATCGTGACTTTATCGCTAACGACTGCGCCTATTTGCAGTCCACACGCTATGAACGCGACCGCGCCTTCTGGCTGACGCGCTTTGCTGAGCATGCCCAGCCGGGAATGGAGCGGCGTGCCGGCTTTGACCCAGGCCAGGCGTGGCCCAGCCAGCAGATTAACCGCCCTCTTCCGCTGGAGCGCTATCAGCGCCTGTGCGCCCTGGCCGCCGCACACGGCTGTTCGCCGATGCACCTGATGACCGCGCTGCTGGCCTGCTGGTACAGCCGCCTGTGGCAGGTTGAACAGCTGACGCTCGGCGTGCCGGTCCATAACCGCAGCGGCGCTCAGCACAAGCGTACGCTTGGCATGTTCTCTTCGATGATCCCGGTGGCACTCAGCGTTGACCTCAGCCAGCCATTCAGCGCCCTGATGAGCCAGATTGCCGCCGAACTTCGCTGCTGCTACCGCCACCAGCGCTTCCCGATTGCCGAGCTTAACCGCCAGCTGCGCCTCGGGCAGCAGGGCCGCCGCCAGCTGTATGACCTGAGCTTTTCGCTGGAAGTCTTCCCGACCGATATTGAACTGGAAGGCAGCCAGCTGAAAGTGGAAACCCTGCATCACGGTTTTGAACAGATGCCGCTGGCGCTTTATCTGCGCCACTATCACCCCGGCGATGCGCCGCTGCTGGAGTTTAACTTCAATGAAGCCTGGTTCAGCGCCGCCGATGCGCAGCGCAGCGCCGACCGCCTGCTGATGCTGCTGGATCATCTGCTCGACCACGGCGCAGAGCAGCCGCTGGCGCAGATCCCACTGCTATTGCCGCAGGAACAGCAGCAGATCTTCGGCCAGTGGAATAACACTGAACAGCAGTGGCCGCTGCCGGAAGGCATTCACTGCGGGTTTGAGCAGCAGACGGCACGCACGCCCGGCGCCGTTGCGCTGTGCGGTCACGGCGGCAACGTCAGCTATCAGCAGCTCAATCAGCGCGCTAACCGGCTGGCGGCAGAACTGCGCCAGGCGGGGATTGGCCCTGACGATCGCGTGGCGCTGTGCTGCGCCCGCAGCAGTGAGATGGTGACGGCGCTGCTGGCGATCCTCAAATCCGGCGGCGCTTACGTACCGCTCGATCCCGACTATCCGCCGGATCGCCTCAGCCATATGCTCAGCGACTGCGGGGCCGCGCTGGTGCTGCTCGACGATGCCGGCGAGCAGGCGCTGAGCCCGCTGCTGGGCGCCGATCTGCCGGTCTGGCATCTGAGCCGCGATGCCGCCCGCTGGCAAACTCAGCGCGAGGCTAATCTGCCCGCGCTGGCCGCCGATCCCCAGCGCTCGCTGGCCTATGTTATCTACACCTCCGGCTCAACGGGCAAACCGAAAGGGGTCATGAACGAACACCTCGGGGTGATGAACCGCCTGCGCTGGATGCAGGAGGAGTACCGGCTGACGCCGCAGGACTGCGTACTGCAAAAAACCCCGTTCAGCTTTGATGTCTCGGTGTGGGAGTTCTTCTGGCCGCTGATGGTCGGCGCACGGTTGGCCATCGCCAGGCCGGCGGGTCACCAGGACCCGGACTACCTCAGCCAGCTTATCGCCGCACAGCAGGTCACGACCCTGCACTTCGTCCCTTCAATGCTGCAGCTGTTTCTTCGCCACGGCGACATGGAACGGTGCCGCCCGCTGCGCAAGGTGATGTGCAGCGGCGAAGCGCTGCCGCTGGCGGCAGTGCAGCGCTTCCACCAGCAGCTGCCGGATGCCGAACTGCATAATCTGTACGGCCCGACCGAAGCGGCGGTGGATGTCTCCTTCTGGCACTGCCGGCGCGACGATGCGCGCGGGCTGGTGCCGATTGGCAGACCGGTCGCCAACACCCAGCTCTATATCCTTGATGCACAGCTGCAACCGCTGCCGCCGGGCGTCAGCGGCGAGCTGCATATCGGCGGCGTGCAGGTGGCGCGCGGCTACCTTAACCGCGAACAGCTGAGCGCCGAGCGCTTTATTGCCGACCCGTTCAGCAGCGACCCCGCTGCCCGCCTGTATAAAACCGGCGATCTGGCGCGCTGGCTGGAGGATGGCAGCATTGAGTACCTCGGGCGCAATGATTTCCAGGTGAAAATCCACGGCCTGCGCATTGAGCTGGGCGAGATTGAGCAGCAGATTGCCGGATTTAGCGGCATCGACGATGTGGTGGTGATGGCCTGCGACGACGGCCGGGGTGACAAACGGCTGATCGCCTGGCTGGTTGCCGCCCCGCAGCCCGGCCTGCGCGAGAAGCTGCGCCGCACCCTGCAGGACGCGCTGCCGGAATATATGATCCCCAGCGCCTTTGTGCGGCTGGATGCGTTTCCGCTCTCCCCTAACGGTAAGCTGGACCGCAAAGCATTGCCGCAGCCTGCGTGGCAGGCGGAAGAAACGGCGTGGCGCGCCCCGCAGAGCGCGGGTGAACGCCAGCTGGCAGCGTGGTGGCGCGAGCTGCTACAGGTGGAGAACATCGGCTGCGACGACGATTTCTTCGCGCTTGGCGGCCACTCGCTGCACGCCATCCAGCTGATGGTGAAGCTCAAGCGCGCGGGCATCGCGCTGGAGATGAAAACCCTGTTTGCCAACAGCACGCTAAGCGCCCAGGCGCGCGCCATCGCCGGATGCGCGGAGCTGAACGCGCAGGCTCACGCGCCGCTGCCGATGCAGAAACTGCTGCAGCAGCTCAACCAGCCCGCGGCGCAGTTCCGGCTCACCCAGCGCCTGAACTCGCCCGCTGAAGCAGGTAATCTGTGGATGGTGCATCCGGCGGTGGTTGGCTGTGAGATCTACCGCGATCTGGCGCAGGCGTTTGACGGCCAGCTCAATGCCATCGGCATCAATAATTACAATCTGTACCACCAGCCGCCTATCCCGTCGCTGTCGGCGCTCGCCAGCTATTACCTGCAGCATATGGTGAGCCAGGGGCTGTCGCGCCAGCAGCCAGTGCAGCTGCTGGGCTGGTCGCTCGGTGGCGTGATTGCGCTGGAGATAGCCGCTCAGCTCGAGCAGCGCGGCTATCGCGATATCCATCTCTGCCTGCTCGACAGCCTGTACCAGACCGACATTCAGCAGCGCATTGTGGCGGGCATGCTGGCGCCACTGCTGGCGATGATCGGCATCGAGGGGGAAGCGGCCGAACGCGCGCTGCGCATTGAGCAGCTTGAACTGTCGATGAACAACCAGCCGCTGAGCGCCCCGCTGCGCCACAGCCGGGTGACGCTGTTTAAAGCCACCGAGTTTGCCGACCTGAGCATGGACGGTATCGACGGCGTGGAACTGCTGGCGCTGAGCGATAATGGCCTGGGTAAAGTCTGCCCGCAGCTGCAGGTGATCCCGCTGGCGGCCAATCACCATTCGATTATCCTGTGCCACGAACCGATCGTCGCCGCGCTGAACCTGGCGCAGAAGATCGGCAGCAGCGCGGCGTAA",
      "translation": "VAIYPLTSVQQAVWLDQLLTPSTPCYNVGALWRIEREVDITLLNQAINETLAQHDALKLTLKESEGGIIQTTVSNQDFTLEYHDFSQDNDAEKKAREYLKDKFNQPFKLYEELLWRCVFIKTTATTALWLINAHHIIADGTSVSLLSGMIMDRYKQLKNGQLAAHQQIFGYRDFIANDCAYLQSTRYERDRAFWLTRFAEHAQPGMERRAGFDPGQAWPSQQINRPLPLERYQRLCALAAAHGCSPMHLMTALLACWYSRLWQVEQLTLGVPVHNRSGAQHKRTLGMFSSMIPVALSVDLSQPFSALMSQIAAELRCCYRHQRFPIAELNRQLRLGQQGRRQLYDLSFSLEVFPTDIELEGSQLKVETLHHGFEQMPLALYLRHYHPGDAPLLEFNFNEAWFSAADAQRSADRLLMLLDHLLDHGAEQPLAQIPLLLPQEQQQIFGQWNNTEQQWPLPEGIHCGFEQQTARTPGAVALCGHGGNVSYQQLNQRANRLAAELRQAGIGPDDRVALCCARSSEMVTALLAILKSGGAYVPLDPDYPPDRLSHMLSDCGAALVLLDDAGEQALSPLLGADLPVWHLSRDAARWQTQREANLPALAADPQRSLAYVIYTSGSTGKPKGVMNEHLGVMNRLRWMQEEYRLTPQDCVLQKTPFSFDVSVWEFFWPLMVGARLAIARPAGHQDPDYLSQLIAAQQVTTLHFVPSMLQLFLRHGDMERCRPLRKVMCSGEALPLAAVQRFHQQLPDAELHNLYGPTEAAVDVSFWHCRRDDARGLVPIGRPVANTQLYILDAQLQPLPPGVSGELHIGGVQVARGYLNREQLSAERFIADPFSSDPAARLYKTGDLARWLEDGSIEYLGRNDFQVKIHGLRIELGEIEQQIAGFSGIDDVVVMACDDGRGDKRLIAWLVAAPQPGLREKLRRTLQDALPEYMIPSAFVRLDAFPLSPNGKLDRKALPQPAWQAEETAWRAPQSAGERQLAAWWRELLQVENIGCDDDFFALGGHSLHAIQLMVKLKRAGIALEMKTLFANSTLSAQARAIAGCAELNAQAHAPLPMQKLLQQLNQPAAQFRLTQRLNSPAEAGNLWMVHPAVVGCEIYRDLAQAFDGQLNAIGINNYNLYHQPPIPSLSALASYYLQHMVSQGLSRQQPVQLLGWSLGGVIALEIAAQLEQRGYRDIHLCLLDSLYQTDIQQRIVAGMLAPLLAMIGIEGEAAERALRIEQLELSMNNQPLSAPLRHSRVTLFKATEFADLSMDGIDGVELLALSDNGLGKVCPQLQVIPLAANHHSIILCHEPIVAALNLAQKIGSSAA",
      "product": ""
     },
     {
      "start": 245946,
      "end": 246686,
      "strand": 1,
      "locus_tag": "ctg16_215",
      "type": "other",
      "description": "<div class=\"focus-intro\">\n <strong><span class=\"serif\">ctg16_215</span></strong><br>\n \n <br>\n Locus tag: <span class=\"serif\">ctg16_215</span><br>\n Protein ID: <span class=\"serif\">None</span><br>\n Gene: <span class=\"serif\">None</span><br>\n \n Location: 245,946 - 246,686,\n (total: 741 nt)<br>\n <br>\n \n</div>\n<div class=\"focus-info\">\n \n\n \n\n \n\n\n \n</div>\n<div class=\"focus-urls\">\n <a class=\"wildcard-container\" data-wildcard-attrs=\"href\" href=\"http://blast.ncbi.nlm.nih.gov/Blast.cgi?PAGE=Proteins&PROGRAM=blastp&BLAST_PROGRAMS=blastp&QUERY=@!translation!@&LINK_LOC=protein&PAGE_TYPE=BlastSearch\" target=\"_blank\" data-locus=\"ctg16_215\">NCBI BlastP on this gene</a><br>\n <a href=\"http://www.ncbi.nlm.nih.gov/projects/sviewer/?Db=gene&amp;DbFrom=protein&amp;Cmd=Link&amp;noslider=1&amp;id=gnlXAMFKLOJM_17&amp;from=235946&amp;to=256686\" target=\"_new\">View genomic context</a><br>\n \n  <a href=\"knownclusterblast/region1/ctg16_215_mibig_hits.html\" target=\"_new\">MiBIG Hits</a><br>\n \n \n \n \n</div>\n<div class=\"focus-clipboard\">\n AA sequence: <span class=\"clipboard-copy wildcard-container\" data-locus=\"ctg16_215\" data-wildcard-attrs=\"data-seq\" data-seq=\"@!translation!@\">Copy to clipboard</span><br>\n Nucleotide sequence: <span class=\"clipboard-copy wildcard-container\" data-locus=\"ctg16_215\" data-wildcard-attrs=\"data-seq\" data-seq=\"@!dna!@\">Copy to clipboard</span><br>\n</div>",
      "dna": "ATGGAAACCCGGCGCGACGAGCGCATCAATAAGCTGGCCCAGGCGCTGAAAGGCACCGATAAAATCCATCTGAAAGAGGCGGCTCAACTGCTTGGGGTGTCTGAGATGACCATTCGCCGCGACCTGAATGAAGGCCCGGGCGCGGTGGTATTGCTGGGCGGCTACATCGTCAGCGACCCGATGCGTCACCAGAACCACTATTTTGTTTCCGATCAGCAGGGGCAGCATGTCGAGCAAAAGCGCCTGCTGGGCCAGCACGCCAGCTCGCTGATCAATGCCAATGAAACGGTCTATTTTGACTGCGGTACCACCATTCCGTGGGTGATTGACGCCATCGATCCCGACCTGCCGTTTACCGCCGTCTGCTGTGCGATGAACACTTTCCTCGCGCTGAAAGAGAAAAATGCCCGGGTGATCCTGTGCGGCGGCGAGTTCCACGCGGATAACGCCATCTTCACCCCGCTGGGTCAGCTGTCAGTGATGGACAGCCTGTGTCCGGATAAGGCGTTCATCTCCGCCGCCGGAATCGATGTGCAGCAGGGTGCCAGCTGCTACAACCTGAACGAGCTGCCGATGAAGCTTCTGGCACTGCAGCGCGCGCGCCAGAAGTTACTGGTGGCCGACAGCAGCAAATATGGCAAGGTGCTGCCGGCGCGCATCGCCGATCTCAGCGCGTTTAACGGCTTAATCAGCGATGCCGCCCCCGGGTACGACATCGGTATTGAGGTTATCACCCCGTAA",
      "translation": "METRRDERINKLAQALKGTDKIHLKEAAQLLGVSEMTIRRDLNEGPGAVVLLGGYIVSDPMRHQNHYFVSDQQGQHVEQKRLLGQHASSLINANETVYFDCGTTIPWVIDAIDPDLPFTAVCCAMNTFLALKEKNARVILCGGEFHADNAIFTPLGQLSVMDSLCPDKAFISAAGIDVQQGASCYNLNELPMKLLALQRARQKLLVADSSKYGKVLPARIADLSAFNGLISDAAPGYDIGIEVITP",
      "product": ""
     },
     {
      "start": 246764,
      "end": 247708,
      "strand": -1,
      "locus_tag": "ctg16_216",
      "type": "biosynthetic-additional",
      "description": "<div class=\"focus-intro\">\n <strong><span class=\"serif\">ctg16_216</span></strong><br>\n \n <br>\n Locus tag: <span class=\"serif\">ctg16_216</span><br>\n Protein ID: <span class=\"serif\">None</span><br>\n Gene: <span class=\"serif\">None</span><br>\n \n Location: 246,764 - 247,708,\n (total: 945 nt)<br>\n <br>\n \n  biosynthetic-additional (rule-based-clusters) 2-Hacid_dh_C<br>\n \n  biosynthetic-additional (smcogs) SMCOG1072:dehydrogenase (Score: 258.5; E-value: 9.9e-79)<br>\n \n</div>\n<div class=\"focus-info\">\n \n\n \n\n \n\n\n \n</div>\n<div class=\"focus-urls\">\n <a class=\"wildcard-container\" data-wildcard-attrs=\"href\" href=\"http://blast.ncbi.nlm.nih.gov/Blast.cgi?PAGE=Proteins&PROGRAM=blastp&BLAST_PROGRAMS=blastp&QUERY=@!translation!@&LINK_LOC=protein&PAGE_TYPE=BlastSearch\" target=\"_blank\" data-locus=\"ctg16_216\">NCBI BlastP on this gene</a><br>\n <a href=\"http://www.ncbi.nlm.nih.gov/projects/sviewer/?Db=gene&amp;DbFrom=protein&amp;Cmd=Link&amp;noslider=1&amp;id=gnlXAMFKLOJM_17&amp;from=236764&amp;to=257708\" target=\"_new\">View genomic context</a><br>\n \n  <a href=\"knownclusterblast/region1/ctg16_216_mibig_hits.html\" target=\"_new\">MiBIG Hits</a><br>\n \n \n \n \n</div>\n<div class=\"focus-clipboard\">\n AA sequence: <span class=\"clipboard-copy wildcard-container\" data-locus=\"ctg16_216\" data-wildcard-attrs=\"data-seq\" data-seq=\"@!translation!@\">Copy to clipboard</span><br>\n Nucleotide sequence: <span class=\"clipboard-copy wildcard-container\" data-locus=\"ctg16_216\" data-wildcard-attrs=\"data-seq\" data-seq=\"@!dna!@\">Copy to clipboard</span><br>\n</div>",
      "dna": "ATGAGAGTTCTGATAGCCGCGGAAGAGAATGCCTGGGGTGGGATGATCCAGCAGTTTCGCCAGCGTTTGCCCGACGTCGAATTTGTCGCATCGCCGGGCCACGCGGCGGAAAGCCTGGCCGGTTTTGACGCGTTGATCCCCGGCATGGCGAAGGTCACTCCCGCTCTGTTGCGCACCGCCGATCGCCTCAAGCTGATTCAGCAGGCCGGGGCCGGGCTGGAAGGGGTGGATATCGCCAGCGCCCATGCGCAGGGCGTGATGGTGGCGAACGTACCGTCCGACCGCTCCGGCAACGCCGACTCGGTGGCGGAGCTGGGCATCTGGATGATGATCGGGCTGGCGCGTAAGGCTAACCAGGTGCCACAGATGATCGCCACGCGCCAGCTTGGCCTGCCGGTTGGCATGGGACTGAAGGGCAAAACCGTCGGGCTGGTCGGGCTGGGGGGCATTGGCAAAGCGCTGGCGCAGAGGCTGGCGGCGTTTGAGATGCGTACGATCGGCGTTAAGCGCAGCGCCGATGATGACTTTGCCCGCCAGCATCGTCTGGCGTGGGTCGGAGAGATGGACTGCCTGCCGCAGCTGCTGCGGGAAGCTGACTTTGTGGTGCTCAGCCTGCCGGATAACCCGGCGACCCATCATATTATTGATGAAGCGGCGCTGGCGCAGATGAAGCCGGGGGCTTTTCTGATTAATCTCGGGCGCGGCGGGCTGATTGAGAAGTCTGCGCTGCTGGCGGCGCTCGCGAACGGTCAGCTGAGCGGCGCCGGGCTGGACGTGTTCTGGCAGGAGCCGCCCGAGCCGCAGGATGCGTTGTTCAGCTATAACGTGATTGCCACCCCGCACATTGGCGGCGTGACCGATATCTCGCTGGCTGGCAATGTCGCGGCGGTGTGTGAGAATTTACGCCGCCTGCGCGATGGCGAAGAGATTTTAAATCGCTGGTAA",
      "translation": "MRVLIAAEENAWGGMIQQFRQRLPDVEFVASPGHAAESLAGFDALIPGMAKVTPALLRTADRLKLIQQAGAGLEGVDIASAHAQGVMVANVPSDRSGNADSVAELGIWMMIGLARKANQVPQMIATRQLGLPVGMGLKGKTVGLVGLGGIGKALAQRLAAFEMRTIGVKRSADDDFARQHRLAWVGEMDCLPQLLREADFVVLSLPDNPATHHIIDEAALAQMKPGAFLINLGRGGLIEKSALLAALANGQLSGAGLDVFWQEPPEPQDALFSYNVIATPHIGGVTDISLAGNVAAVCENLRRLRDGEEILNRW",
      "product": ""
     },
     {
      "start": 247914,
      "end": 249581,
      "strand": 1,
      "locus_tag": "ctg16_217",
      "type": "transport",
      "description": "<div class=\"focus-intro\">\n <strong><span class=\"serif\">ctg16_217</span></strong><br>\n \n <br>\n Locus tag: <span class=\"serif\">ctg16_217</span><br>\n Protein ID: <span class=\"serif\">None</span><br>\n Gene: <span class=\"serif\">None</span><br>\n \n Location: 247,914 - 249,581,\n (total: 1668 nt)<br>\n <br>\n \n  transport (smcogs) SMCOG1000:ABC transporter ATP-binding protein (Score: 131.3; E-value: 7.5e-40)<br>\n \n</div>\n<div class=\"focus-info\">\n \n\n \n\n \n\n\n \n</div>\n<div class=\"focus-urls\">\n <a class=\"wildcard-container\" data-wildcard-attrs=\"href\" href=\"http://blast.ncbi.nlm.nih.gov/Blast.cgi?PAGE=Proteins&PROGRAM=blastp&BLAST_PROGRAMS=blastp&QUERY=@!translation!@&LINK_LOC=protein&PAGE_TYPE=BlastSearch\" target=\"_blank\" data-locus=\"ctg16_217\">NCBI BlastP on this gene</a><br>\n <a href=\"http://www.ncbi.nlm.nih.gov/projects/sviewer/?Db=gene&amp;DbFrom=protein&amp;Cmd=Link&amp;noslider=1&amp;id=gnlXAMFKLOJM_17&amp;from=237914&amp;to=259581\" target=\"_new\">View genomic context</a><br>\n \n  <a href=\"knownclusterblast/region1/ctg16_217_mibig_hits.html\" target=\"_new\">MiBIG Hits</a><br>\n \n \n  <a href=\"http://blast.jcvi.org/er-blast/index.cgi?project=transporter;program=blastp;database=pub/transporter.pep;sequence=sequence%%0AVAQFVYSMHRVGKVVPPKRHILKNISLSFFPGAKIGVLGLNGAGKSTLLRIMAGIDKDIEGEARPQPGLKIGYLEQEPKLNLEHTVRESVEEAVAEVVGALKGLDEVYAKYAEPDADFDKLAAQQGKFEEIIQAHDGHNLNTQLERAADALRLPDWDAKIANLSGGERRRVALCRLLLEKPDMLLLDEPTNHLDAESVAWLERFLHDFEGTVVAITHDRYFLDNVAGWILELDRGEGIPWEGNYSSWLEQKDARLAQEASSEAARRKSIEKELEWVRKGAKGQQSKGKARLARFEELNNTEYQKRNETNELFIPPGARLGDKVLEVSNLRKSYGDRLLIDDLSFSVPKGAIVGIIGPNGAGKSTLFRMMSGQEQPDSGEIVLGETVKLASVDQFRDSMDNSKTVWEEVSGGQDIMRIGNTEMPSRAYVGRFNFKGVDQGKRVGELSGGERGRLHLAKLLQVGGNMLLLDEPTNDLDIETLRALENALLEFPGCAMVISHDRWFLDRIATHILDYQDEGKIEFFEGNFTEYEEYKKRTLGAEALEPKRIKYKRMIK\" target=\"_new\">TransportDB BLAST on this gene</a><br>\n \n \n \n</div>\n<div class=\"focus-clipboard\">\n AA sequence: <span class=\"clipboard-copy wildcard-container\" data-locus=\"ctg16_217\" data-wildcard-attrs=\"data-seq\" data-seq=\"@!translation!@\">Copy to clipboard</span><br>\n Nucleotide sequence: <span class=\"clipboard-copy wildcard-container\" data-locus=\"ctg16_217\" data-wildcard-attrs=\"data-seq\" data-seq=\"@!dna!@\">Copy to clipboard</span><br>\n</div>",
      "dna": "GTGGCTCAATTCGTCTATAGCATGCATCGCGTCGGCAAAGTCGTACCGCCGAAGCGTCATATTTTAAAGAACATCTCCCTCAGTTTCTTCCCAGGTGCCAAGATCGGCGTACTGGGTCTGAACGGTGCGGGTAAATCCACCCTGCTGCGCATCATGGCCGGCATCGATAAAGATATCGAAGGGGAAGCACGCCCGCAGCCAGGCCTGAAGATCGGCTACCTGGAGCAGGAACCGAAGCTGAACCTGGAACACACCGTGCGCGAATCGGTGGAAGAAGCCGTGGCCGAAGTGGTGGGCGCGCTGAAAGGGCTGGACGAGGTGTACGCCAAGTACGCCGAGCCGGATGCTGACTTCGACAAGCTCGCCGCTCAGCAGGGCAAGTTTGAAGAGATCATCCAGGCGCACGACGGCCACAACCTGAATACCCAGCTGGAGCGTGCGGCCGATGCGCTGCGCCTGCCGGACTGGGATGCAAAAATTGCTAACCTGTCCGGTGGTGAGCGCCGCCGCGTCGCTCTGTGCCGCCTGCTGCTGGAAAAGCCGGACATGCTGCTGCTGGACGAACCGACCAACCACCTGGATGCCGAATCCGTGGCCTGGCTGGAACGCTTCCTGCACGACTTCGAAGGGACCGTGGTGGCGATTACCCACGACCGTTACTTCCTGGATAACGTAGCGGGTTGGATCCTCGAGCTGGACCGCGGCGAAGGTATTCCGTGGGAAGGTAACTACTCTTCCTGGCTGGAGCAGAAAGATGCGCGTCTGGCGCAGGAAGCCTCATCCGAAGCCGCTCGTCGTAAATCGATTGAGAAAGAGCTGGAGTGGGTGCGCAAAGGTGCCAAAGGTCAGCAGTCCAAAGGCAAGGCCCGTCTGGCGCGCTTTGAAGAGCTGAACAACACCGAGTACCAGAAGCGTAACGAAACCAACGAACTGTTCATTCCACCTGGAGCACGCCTGGGTGACAAGGTGCTGGAAGTCAGCAACCTGCGTAAATCCTATGGCGACCGCCTGCTGATTGACGACCTCTCCTTCTCGGTTCCTAAGGGTGCGATTGTCGGCATCATCGGTCCGAACGGCGCGGGTAAATCCACGCTGTTCCGCATGATGTCCGGTCAGGAGCAGCCTGACTCCGGCGAGATCGTGCTGGGTGAAACCGTTAAGCTGGCGTCGGTCGATCAGTTCCGCGACAGCATGGATAATTCTAAAACCGTTTGGGAAGAAGTCTCCGGCGGCCAGGATATTATGCGTATCGGCAACACCGAGATGCCAAGCCGTGCCTACGTTGGCCGCTTTAACTTTAAAGGGGTTGATCAGGGTAAACGCGTTGGCGAACTCTCCGGTGGTGAGCGCGGTCGTCTGCACCTGGCGAAGCTGCTGCAGGTTGGCGGCAACATGCTGCTGCTGGATGAACCGACCAACGACCTCGACATCGAAACCCTGCGCGCGCTGGAAAACGCCCTGCTGGAGTTCCCGGGCTGTGCCATGGTGATCTCGCACGACCGCTGGTTCCTCGACCGTATTGCCACCCACATTCTGGACTATCAGGATGAAGGCAAGATCGAGTTCTTCGAAGGTAACTTCACCGAATACGAAGAGTACAAGAAACGCACGCTGGGCGCCGAAGCGCTGGAGCCGAAGCGTATCAAGTACAAGCGTATGATTAAGTAA",
      "translation": "VAQFVYSMHRVGKVVPPKRHILKNISLSFFPGAKIGVLGLNGAGKSTLLRIMAGIDKDIEGEARPQPGLKIGYLEQEPKLNLEHTVRESVEEAVAEVVGALKGLDEVYAKYAEPDADFDKLAAQQGKFEEIIQAHDGHNLNTQLERAADALRLPDWDAKIANLSGGERRRVALCRLLLEKPDMLLLDEPTNHLDAESVAWLERFLHDFEGTVVAITHDRYFLDNVAGWILELDRGEGIPWEGNYSSWLEQKDARLAQEASSEAARRKSIEKELEWVRKGAKGQQSKGKARLARFEELNNTEYQKRNETNELFIPPGARLGDKVLEVSNLRKSYGDRLLIDDLSFSVPKGAIVGIIGPNGAGKSTLFRMMSGQEQPDSGEIVLGETVKLASVDQFRDSMDNSKTVWEEVSGGQDIMRIGNTEMPSRAYVGRFNFKGVDQGKRVGELSGGERGRLHLAKLLQVGGNMLLLDEPTNDLDIETLRALENALLEFPGCAMVISHDRWFLDRIATHILDYQDEGKIEFFEGNFTEYEEYKKRTLGAEALEPKRIKYKRMIK",
      "product": ""
     },
     {
      "start": 249622,
      "end": 250515,
      "strand": -1,
      "locus_tag": "ctg16_218",
      "type": "regulatory",
      "description": "<div class=\"focus-intro\">\n <strong><span class=\"serif\">ctg16_218</span></strong><br>\n \n <br>\n Locus tag: <span class=\"serif\">ctg16_218</span><br>\n Protein ID: <span class=\"serif\">None</span><br>\n Gene: <span class=\"serif\">None</span><br>\n \n Location: 249,622 - 250,515,\n (total: 894 nt)<br>\n <br>\n \n  regulatory (smcogs) SMCOG1031:LysR family transcriptional regulator (Score: 283; E-value: 4.8e-86)<br>\n \n</div>\n<div class=\"focus-info\">\n \n\n \n\n \n\n\n \n</div>\n<div class=\"focus-urls\">\n <a class=\"wildcard-container\" data-wildcard-attrs=\"href\" href=\"http://blast.ncbi.nlm.nih.gov/Blast.cgi?PAGE=Proteins&PROGRAM=blastp&BLAST_PROGRAMS=blastp&QUERY=@!translation!@&LINK_LOC=protein&PAGE_TYPE=BlastSearch\" target=\"_blank\" data-locus=\"ctg16_218\">NCBI BlastP on this gene</a><br>\n <a href=\"http://www.ncbi.nlm.nih.gov/projects/sviewer/?Db=gene&amp;DbFrom=protein&amp;Cmd=Link&amp;noslider=1&amp;id=gnlXAMFKLOJM_17&amp;from=239622&amp;to=260515\" target=\"_new\">View genomic context</a><br>\n \n  <a href=\"knownclusterblast/region1/ctg16_218_mibig_hits.html\" target=\"_new\">MiBIG Hits</a><br>\n \n \n \n \n</div>\n<div class=\"focus-clipboard\">\n AA sequence: <span class=\"clipboard-copy wildcard-container\" data-locus=\"ctg16_218\" data-wildcard-attrs=\"data-seq\" data-seq=\"@!translation!@\">Copy to clipboard</span><br>\n Nucleotide sequence: <span class=\"clipboard-copy wildcard-container\" data-locus=\"ctg16_218\" data-wildcard-attrs=\"data-seq\" data-seq=\"@!dna!@\">Copy to clipboard</span><br>\n</div>",
      "dna": "ATGTTTAAACAGTTGCAGGATATGGCGCTGTTTGCGCTGGTCGCAGAGTGTGGCAGTTTCACGGCGGCGGCTACGCGCGCGGGATTACCGAAGTCCAGCGTCAGCCAGCGCGTCAGCCAGCTTGAACAGGCGCTGGGGCTGCGCTTAATCAACCGTACCACCCGCCAGCTCAATCTGACCTTTGCCGGGGAACGTTATCTGGTGCACTGCCAGGAGATGCTGGCCGCCAGCGAACGCGCCAGTATGGCTATCGAACGCCTGCGTGATAACCCCAGCGGGCGACTGCGCATCACTTCTCCCGCAGGCATCGGTGCCACGCTGCTGGCGCGCTTCAACGCCGGGTTCCAGCGCCAGTTTCCCGACGTCACGCTGGAGGTCTCCGTCTCTGATGAGATCCGCGATCTGGTGCAGGACGGTTTTGATGTGGCGCTGCGCACCGGGCGGCCGCAGGACTCGTCGCTGATCGGTCGGCGTATTGGTTACTGTGAGCGGATGCTGGTGGCCTCACCCGCCTATCTGGCCGATTACGACGTCCTGACACACCCCAGCCAGCTGATGGAGCATCGCAGTATTGCTCACCGGGCCTGGAGCGAATGGGTATTGAAACGTAACGAAGAGTTCTACAGCTGGCTGCTACCGCCGACCCATATGACCGACAACCTGGTGTACGCGCGCGAATGTGCGCTGGGCAATGCCGGGATTACGTTACTGCCGCTCTTTATGATCAATGAATTATTACCGCGGGGTGATTTAGTGCGGGTGTTACCGGAATGGGAAGTGGAGGGGAATGAACTGTGGCTGGTTTACCCGAGCCGAAAGCTGAACTCACCCGCGCTGGCGCGCTTTATTGAATTTGCCATGCAGTCGCCGGTATTCCGCGAATTTTATCAGTAG",
      "translation": "MFKQLQDMALFALVAECGSFTAAATRAGLPKSSVSQRVSQLEQALGLRLINRTTRQLNLTFAGERYLVHCQEMLAASERASMAIERLRDNPSGRLRITSPAGIGATLLARFNAGFQRQFPDVTLEVSVSDEIRDLVQDGFDVALRTGRPQDSSLIGRRIGYCERMLVASPAYLADYDVLTHPSQLMEHRSIAHRAWSEWVLKRNEEFYSWLLPPTHMTDNLVYARECALGNAGITLLPLFMINELLPRGDLVRVLPEWEVEGNELWLVYPSRKLNSPALARFIEFAMQSPVFREFYQ",
      "product": ""
     },
     {
      "start": 250616,
      "end": 251617,
      "strand": 1,
      "locus_tag": "ctg16_219",
      "type": "biosynthetic-additional",
      "description": "<div class=\"focus-intro\">\n <strong><span class=\"serif\">ctg16_219</span></strong><br>\n \n <br>\n Locus tag: <span class=\"serif\">ctg16_219</span><br>\n Protein ID: <span class=\"serif\">None</span><br>\n Gene: <span class=\"serif\">None</span><br>\n \n Location: 250,616 - 251,617,\n (total: 1002 nt)<br>\n <br>\n \n  biosynthetic-additional (rule-based-clusters) ADH_N<br>\n \n  biosynthetic-additional (rule-based-clusters) ADH_zinc_N<br>\n \n  biosynthetic-additional (smcogs) SMCOG1028:crotonyl-CoA reductase / alcohol dehydrogenase (Score: 191.2; E-value: 4.4e-58)<br>\n \n</div>\n<div class=\"focus-info\">\n \n  Active site details: <div class=\"collapser collapser-target-ctg16_219 collapser-level-none\"> </div><div class=\"collapser-content\">\n  <dl>\n  \n   <dt><strong>PKS_ER</strong> (18..331)</dt>\n   <dd>\n   \n    ER configuration inconclusive<br>\n   \n   </dd>\n  \n  </dl>\n  </div><br>\n \n\n \n\n \n\n\n \n</div>\n<div class=\"focus-urls\">\n <a class=\"wildcard-container\" data-wildcard-attrs=\"href\" href=\"http://blast.ncbi.nlm.nih.gov/Blast.cgi?PAGE=Proteins&PROGRAM=blastp&BLAST_PROGRAMS=blastp&QUERY=@!translation!@&LINK_LOC=protein&PAGE_TYPE=BlastSearch\" target=\"_blank\" data-locus=\"ctg16_219\">NCBI BlastP on this gene</a><br>\n <a href=\"http://www.ncbi.nlm.nih.gov/projects/sviewer/?Db=gene&amp;DbFrom=protein&amp;Cmd=Link&amp;noslider=1&amp;id=gnlXAMFKLOJM_17&amp;from=240616&amp;to=261617\" target=\"_new\">View genomic context</a><br>\n \n  <a href=\"knownclusterblast/region1/ctg16_219_mibig_hits.html\" target=\"_new\">MiBIG Hits</a><br>\n \n \n \n \n</div>\n<div class=\"focus-clipboard\">\n AA sequence: <span class=\"clipboard-copy wildcard-container\" data-locus=\"ctg16_219\" data-wildcard-attrs=\"data-seq\" data-seq=\"@!translation!@\">Copy to clipboard</span><br>\n Nucleotide sequence: <span class=\"clipboard-copy wildcard-container\" data-locus=\"ctg16_219\" data-wildcard-attrs=\"data-seq\" data-seq=\"@!dna!@\">Copy to clipboard</span><br>\n</div>",
      "dna": "ATGACAATCAAAGCGATTGCTATCAATCCAGAAAATCCGCAGAGCTTTATTGAAATCCAGCAGCCGCAGCCCACCCCGGGCGAGTTTGATCTGCTGGTTGAAGTGAAAGCCGCCTCGGTCAACCCGGTGGATACCAAAGTGCATAAGGGTGCGCAGAAAAATGGCTTGCAGCAGCCGCGTATTCTCGGCTGGGATGCCAGCGGCGTGGTGCTGGCGGTAGGTAGTAAGGTCAGCGGCTTTAAAGCGGGTGACGAAGTCTACTACGCCGGGGACATCACTCGCCCCGGCAGCAACGCCAGCCAGCAGCTGGTTGATGCGCGTATCACCGGGCACAAGCCGCGCTCGCTCGACTGGGCGCAGGCTGCGGCTATTCCACTGACCGCGCTTACCGCATGGGAAGGCCTGTTCGACCGCCTGCAGCTTGACCGCGCTGCAGAAGGTAAAACGCTGCTGATCGTCGGCGGTGCCGGTGGCGTTGGATCGCTGGCGATCCCGTTTGCTAAGCTGCACACCAAGGTCAAAGTGATCGCCACCGCCTCGCGCCCGGACTCGGTGCAGTGGTGTAAAGATCGCGGCGCGGACCTGGTGATTAACTATCAGGATATGCCAGCAGAGCTGGAGAAACATGGCCTCAAGCAGGTGGACTATATCTTCTGCCTGAACGATACCGACGGCCACTGGGAAACGATGAGCCAGCTTATCGCGCCGCAGGGGCAAATCTGTACCATCGTTGAGAATGAAAAACCGCTGAGCATGGACCAGCTGAAGCTGAAAAGCGCCGCGCTGCACTTTGAGTTTATGTACACCCGCAGCATGTATAACACCCCGGATATTGCGCGCCAGGGGGAGATCCTCGACGCCACGGCAAAACTGCTGGATGAGGGGAAAGTCACTACCTCGCTGAGCCAGACCCTGCACGGCTTAAGCGTCGACACGCTGACCGCGGCCCATAAGCAGGTGCTGGAAGGTCACATGCGCGGCAAGGTTGTGATGGTCTATTAA",
      "translation": "MTIKAIAINPENPQSFIEIQQPQPTPGEFDLLVEVKAASVNPVDTKVHKGAQKNGLQQPRILGWDASGVVLAVGSKVSGFKAGDEVYYAGDITRPGSNASQQLVDARITGHKPRSLDWAQAAAIPLTALTAWEGLFDRLQLDRAAEGKTLLIVGGAGGVGSLAIPFAKLHTKVKVIATASRPDSVQWCKDRGADLVINYQDMPAELEKHGLKQVDYIFCLNDTDGHWETMSQLIAPQGQICTIVENEKPLSMDQLKLKSAALHFEFMYTRSMYNTPDIARQGEILDATAKLLDEGKVTTSLSQTLHGLSVDTLTAAHKQVLEGHMRGKVVMVY",
      "product": ""
     },
     {
      "start": 251826,
      "end": 253013,
      "strand": 1,
      "locus_tag": "ctg16_220",
      "type": "other",
      "description": "<div class=\"focus-intro\">\n <strong><span class=\"serif\">ctg16_220</span></strong><br>\n \n <br>\n Locus tag: <span class=\"serif\">ctg16_220</span><br>\n Protein ID: <span class=\"serif\">None</span><br>\n Gene: <span class=\"serif\">None</span><br>\n \n Location: 251,826 - 253,013,\n (total: 1188 nt)<br>\n <br>\n \n</div>\n<div class=\"focus-info\">\n \n\n \n\n \n\n\n \n</div>\n<div class=\"focus-urls\">\n <a class=\"wildcard-container\" data-wildcard-attrs=\"href\" href=\"http://blast.ncbi.nlm.nih.gov/Blast.cgi?PAGE=Proteins&PROGRAM=blastp&BLAST_PROGRAMS=blastp&QUERY=@!translation!@&LINK_LOC=protein&PAGE_TYPE=BlastSearch\" target=\"_blank\" data-locus=\"ctg16_220\">NCBI BlastP on this gene</a><br>\n <a href=\"http://www.ncbi.nlm.nih.gov/projects/sviewer/?Db=gene&amp;DbFrom=protein&amp;Cmd=Link&amp;noslider=1&amp;id=gnlXAMFKLOJM_17&amp;from=241826&amp;to=263013\" target=\"_new\">View genomic context</a><br>\n \n \n \n \n</div>\n<div class=\"focus-clipboard\">\n AA sequence: <span class=\"clipboard-copy wildcard-container\" data-locus=\"ctg16_220\" data-wildcard-attrs=\"data-seq\" data-seq=\"@!translation!@\">Copy to clipboard</span><br>\n Nucleotide sequence: <span class=\"clipboard-copy wildcard-container\" data-locus=\"ctg16_220\" data-wildcard-attrs=\"data-seq\" data-seq=\"@!dna!@\">Copy to clipboard</span><br>\n</div>",
      "dna": "ATGCGTAAAATAAAGCAGCTGTTACTGACATTTTGCCTCAGCAGCGGCGTTCAGGCCGCCAGCGCCCCGCCCCACCTGCACTGGCAGAGCGCGGATGGTCAACAGGGCATTGATATTGGCGGCGCGCTGCGCGCCAACTATCGCTATGAAGACTGGAACACCAGCCGCAACCGCCGCCAGCCCCATTTGCGTTTTGATACTTTTCGCATTGATGCCAGCGGCCATGCAGATAATTTCTTTTTTGATTCCGGCTTCTGGTTTCAGGACCAGCGCAAATATGCTATTGACCGCGCCTATATTGGCTACCAAGTTAACCGCGACCAGCAGATTCAGATCGGCGCACCGGAGAAACCTTTTGGTTTGGCCCCCTATCCGCAGTTTGGCTGGTCATATGATATTCCGTTTTATCTCGGCTTTGCGGTCAACAGCGGGCTCGGCGCTAAGTATCGCTACCGGGCGAATAACTGGACGTTGGAGGCGGCGTATTTTGCCAAAATGCTGCCTGAGGGGGTGCGCTATGCGCCGGACGTGGGCTATTACGGCGAGCTGAAAGGCACAATATATGGCCCGCACCACCTGCAGCTCAATGAGAAGCGCGATCAGCTTAACCTGCGGCTGGCGCGCGAGTTTGACAGCGGCAGCTGGCACAGCGAGCTGGGCGGCTCACTGGCGGCCTCGCGCCTGTATAACCACCGCAGCGGCGATAACGGCTCATTCTGGTCGGGCGGGCTGCACGCCACGCTGAACAACGGACCGTGGCAGCTCAGCACCCAGGCGATCCGCTATGCTTACGCGGCGAAGAACCCCAGCGGGGGTGATAAAGATACCATCCTGATGGGAACCAATGGGCTGTCGCCTGCCTATCTGATCCCGGCTAAAGCCACCACTGCGGCGCTGAATATCGCGCGCGATGTTAAAGTCGATTTTGGCCCGATCAGCAAACTGCGCTTTTATGATGATTACAGCGTGCTGTGGAAAGATAAAGGCAGCTGGGATGACTCGCAGATGAACACGCTGGGAATGCAGCTGTTTGCGCTGCCGGTGATGTTCTGGCTGGATTTAACCTGGGCAAAAAACGCCAATCCCTGGGGCGGTGCGCTTAACGCCACCGGCTGGACCAGCACTCAGTCCCCCGGTAGCGGTAAGTGGTATTTCCGCAGCAACGTCAATATTGGCTACTATTTCTGA",
      "translation": "MRKIKQLLLTFCLSSGVQAASAPPHLHWQSADGQQGIDIGGALRANYRYEDWNTSRNRRQPHLRFDTFRIDASGHADNFFFDSGFWFQDQRKYAIDRAYIGYQVNRDQQIQIGAPEKPFGLAPYPQFGWSYDIPFYLGFAVNSGLGAKYRYRANNWTLEAAYFAKMLPEGVRYAPDVGYYGELKGTIYGPHHLQLNEKRDQLNLRLAREFDSGSWHSELGGSLAASRLYNHRSGDNGSFWSGGLHATLNNGPWQLSTQAIRYAYAAKNPSGGDKDTILMGTNGLSPAYLIPAKATTAALNIARDVKVDFGPISKLRFYDDYSVLWKDKGSWDDSQMNTLGMQLFALPVMFWLDLTWAKNANPWGGALNATGWTSTQSPGSGKWYFRSNVNIGYYF",
      "product": ""
     },
     {
      "start": 253004,
      "end": 254236,
      "strand": -1,
      "locus_tag": "ctg16_221",
      "type": "other",
      "description": "<div class=\"focus-intro\">\n <strong><span class=\"serif\">ctg16_221</span></strong><br>\n \n <br>\n Locus tag: <span class=\"serif\">ctg16_221</span><br>\n Protein ID: <span class=\"serif\">None</span><br>\n Gene: <span class=\"serif\">None</span><br>\n \n Location: 253,004 - 254,236,\n (total: 1233 nt)<br>\n <br>\n \n</div>\n<div class=\"focus-info\">\n \n\n \n\n \n\n\n \n</div>\n<div class=\"focus-urls\">\n <a class=\"wildcard-container\" data-wildcard-attrs=\"href\" href=\"http://blast.ncbi.nlm.nih.gov/Blast.cgi?PAGE=Proteins&PROGRAM=blastp&BLAST_PROGRAMS=blastp&QUERY=@!translation!@&LINK_LOC=protein&PAGE_TYPE=BlastSearch\" target=\"_blank\" data-locus=\"ctg16_221\">NCBI BlastP on this gene</a><br>\n <a href=\"http://www.ncbi.nlm.nih.gov/projects/sviewer/?Db=gene&amp;DbFrom=protein&amp;Cmd=Link&amp;noslider=1&amp;id=gnlXAMFKLOJM_17&amp;from=243004&amp;to=264236\" target=\"_new\">View genomic context</a><br>\n \n \n \n \n</div>\n<div class=\"focus-clipboard\">\n AA sequence: <span class=\"clipboard-copy wildcard-container\" data-locus=\"ctg16_221\" data-wildcard-attrs=\"data-seq\" data-seq=\"@!translation!@\">Copy to clipboard</span><br>\n Nucleotide sequence: <span class=\"clipboard-copy wildcard-container\" data-locus=\"ctg16_221\" data-wildcard-attrs=\"data-seq\" data-seq=\"@!dna!@\">Copy to clipboard</span><br>\n</div>",
      "dna": "ATGTCGTCTTTTGATTACCTGAAAACCGCGATTCGCCAGCAGGGCTGTACTCTGCAACAGGTGGCGGACGCCAGCGGCATGACCAAGGGCTACCTCAGCCAGCTGCTGAATGCCAAAATCAAAAGCCCCAGCGCGCAAAAGCTGGAGGCGCTGCATCGCTTTCTCGGCCTGGAGTTTCCCCGCCGCGAGAAAACCATCGGTGTGGTGTTCGGCAAATTTTATCCGCTGCATACCGGGCATATCTACCTAATCCAGCGCGCCTGTAGCCAGGTCGACGAGCTGCACATCATCATGGGGTATGATGAGCCGCGCGATCGCCAGCTGTTTGAAGACAGCGCGATGTCGCAGCAGCCGACGGTTAGCGACCGCCTGCGCTGGCTGCTGCAGACCTTTAAGTATCAGAAGAACATCCGCATTCATTCGTTTAATGAAGAGGGGATGGAGCCGTATCCGCACGGCTGGGACGTCTGGAGCAAAGGGGTGCAGGCGTTTATGGACGATCGCGGCATCGTGCCCAACTGCATTTACACCAGCGAAGAGGGTGACGCCGAACAGTTCAGCGCGCAGCTCGGGGTGGAGACGATCGTCATCGATCCGCAGCGCTCGTTTATGAGCATCAGCGGCGGCCAGATCCGTCAGGATCCGTTCCGCTACTGGGAATATATTCCGACCGAAGTGAAGCCGTTCTTCGTGCGCACCGTGGCGATCCTCGGCGGGGAGTCGAGCGGCAAATCGACGCTGGTTAACAAGCTGGCGAATATCTTCAATACCACCAGTGCGTGGGAGTTCGGCCGCGATTACGTCTTCTCACACCTCGGCGGCGACGAGATGGCGCTGCAGTATTCTGACTATGACAAAATCGCCCTCGGCCAGGCGCAGTACATCGATTTTGCGGTGAAGTACGCCAATAAAGTGGCGTTTATCGATACCGACTTCGTGACCACCCAGGCGTTTTGTAAAAAGTATGAAGGGCGCGAGCACCCGTTTGTGCAGGCATTGATCGACGAGTATCGCTTCGACCTGGTTATTCTGGTGGAAAACAACGTCCCCTGGGTGGCCGATGGTCTGCGCAGCCTCGGCAGCTCGGTCGACCGTAAAGAGTTCCAGTCGCTGCTGATCTCGATGCTGGAAGAGAACAACATCAGCTACGTGCGCGTCGAGCAGGATAACTACGACGAGCGCTTCCTGCGCTGCGTCGAGTTAGTGAAAGAGATGCTGGGCGATCAGAAATAG",
      "translation": "MSSFDYLKTAIRQQGCTLQQVADASGMTKGYLSQLLNAKIKSPSAQKLEALHRFLGLEFPRREKTIGVVFGKFYPLHTGHIYLIQRACSQVDELHIIMGYDEPRDRQLFEDSAMSQQPTVSDRLRWLLQTFKYQKNIRIHSFNEEGMEPYPHGWDVWSKGVQAFMDDRGIVPNCIYTSEEGDAEQFSAQLGVETIVIDPQRSFMSISGGQIRQDPFRYWEYIPTEVKPFFVRTVAILGGESSGKSTLVNKLANIFNTTSAWEFGRDYVFSHLGGDEMALQYSDYDKIALGQAQYIDFAVKYANKVAFIDTDFVTTQAFCKKYEGREHPFVQALIDEYRFDLVILVENNVPWVADGLRSLGSSVDRKEFQSLLISMLEENNISYVRVEQDNYDERFLRCVELVKEMLGDQK",
      "product": ""
     },
     {
      "start": 254252,
      "end": 255634,
      "strand": -1,
      "locus_tag": "ctg16_222",
      "type": "other",
      "description": "<div class=\"focus-intro\">\n <strong><span class=\"serif\">ctg16_222</span></strong><br>\n \n <br>\n Locus tag: <span class=\"serif\">ctg16_222</span><br>\n Protein ID: <span class=\"serif\">None</span><br>\n Gene: <span class=\"serif\">None</span><br>\n \n Location: 254,252 - 255,634,\n (total: 1383 nt)<br>\n <br>\n \n</div>\n<div class=\"focus-info\">\n \n\n \n\n \n\n\n \n</div>\n<div class=\"focus-urls\">\n <a class=\"wildcard-container\" data-wildcard-attrs=\"href\" href=\"http://blast.ncbi.nlm.nih.gov/Blast.cgi?PAGE=Proteins&PROGRAM=blastp&BLAST_PROGRAMS=blastp&QUERY=@!translation!@&LINK_LOC=protein&PAGE_TYPE=BlastSearch\" target=\"_blank\" data-locus=\"ctg16_222\">NCBI BlastP on this gene</a><br>\n <a href=\"http://www.ncbi.nlm.nih.gov/projects/sviewer/?Db=gene&amp;DbFrom=protein&amp;Cmd=Link&amp;noslider=1&amp;id=gnlXAMFKLOJM_17&amp;from=244252&amp;to=265634\" target=\"_new\">View genomic context</a><br>\n \n  <a href=\"knownclusterblast/region1/ctg16_222_mibig_hits.html\" target=\"_new\">MiBIG Hits</a><br>\n \n \n \n \n</div>\n<div class=\"focus-clipboard\">\n AA sequence: <span class=\"clipboard-copy wildcard-container\" data-locus=\"ctg16_222\" data-wildcard-attrs=\"data-seq\" data-seq=\"@!translation!@\">Copy to clipboard</span><br>\n Nucleotide sequence: <span class=\"clipboard-copy wildcard-container\" data-locus=\"ctg16_222\" data-wildcard-attrs=\"data-seq\" data-seq=\"@!dna!@\">Copy to clipboard</span><br>\n</div>",
      "dna": "TTGGCCAAAGCGGTAAAGCGCGCCTTTGTATGTAACGAGTGCGGCGCAGACTATCCTCGCTGGCAGGGGCAATGCAGCGCCTGTCATGCCTGGAACACCATCACCGAGATGCGGCTTGCCGCCTCCCCCACCGTGGCGCGTAACGAGCGGCTCTCCGGCTATGCGGGCAGTGCGGGCGTCAGCCGCGTGCAGAAGCTGTCGGAAATCAGCCTCGACGAACTGCCGCGTTTCAGCACCGGTTTTAAAGAGTTTGACCGCGTGCTTGGCGGCGGCGTGGTGCCGGGCAGCGCTATTCTGATTGGCGGTAACCCCGGGGCGGGGAAAAGTACGCTGCTGTTGCAGACTCTGTGCAAGCTGTCAGAGAGCATGAAAACCCTGTACGTCACCGGGGAAGAGTCGCTGCAGCAGGTGGCGATGCGCGCCCATCGTCTGGGATTACCCAGCGAAAATCTGAATATGCTGTCGGAAACCAGCATCGAGCAGATCTGCCTGATCGCCGAGCAGGAGCAGCCGAAGCTGATGGTGATCGACTCGATCCAGGTGATGCACATGGCGGATATCCAGTCTTCGCCGGGCAGCGTGGCGCAGGTGCGCGAAACCGCCGCCTACCTCACGCGCTTCGCCAAAACCAAAGGCGTGGCGATTGTGATGGTCGGGCACGTGACGAAAGATGGCTCGCTGGCTGGCCCGAAGGTGCTGGAGCACTGCATCGACTGTTCGGTGCTGCTTGATGGCGATGCCGACTCGCGTTTTCGCACGCTGCGCAGCCATAAAAACCGCTTTGGCGCGGTGAATGAGCTGGGCGTGTTTGCCATGACCGAGCAGGGGCTGCGTGAAGTCAGCAACCCGTCGGCGATCTTCCTGAGCCGGGGGGATGAAGTGACTTCCGGTAGCTCGGTGATGGTGCTGTGGGAGGGAACGCGCCCGCTGCTGGTCGAGATCCAGGCGCTGGTCGATCACTCAATGATGGGCAACCCGCGTCGCGTGGCGGTGGGGCTTGAGCAGAACCGCCTGGCGATTCTGCTGGCGGTGCTGCACCGCCACGGCGGCCTGCAAATGGCCGATCAGGACGTGTTTGTTAACGTGGTTGGCGGGGTGAAAGTCACTGAAACCAGCGCCGATCTGGCGCTGATGCTGTCGATGGTCTCCAGCCTGCGCGACCGCCCGCTGCCGCAGGATCTGGTGGTGTTTGGCGAGGTTGGGCTGGCCGGGGAGATCCGTCCGGTGCCAAGCGGCCAGGAGCGTATTTCTGAAGCGGCCAAGCACGGATTCCGCCGCGCGATTGTACCTGCCGCCAACGTGCCGAAAAAATTGCCGGAAAACATGAAAGTGTACGGCGTGAAAAAGCTGGCCGATGCGCTCTCTATCCTTGACGATCTCTAA",
      "translation": "LAKAVKRAFVCNECGADYPRWQGQCSACHAWNTITEMRLAASPTVARNERLSGYAGSAGVSRVQKLSEISLDELPRFSTGFKEFDRVLGGGVVPGSAILIGGNPGAGKSTLLLQTLCKLSESMKTLYVTGEESLQQVAMRAHRLGLPSENLNMLSETSIEQICLIAEQEQPKLMVIDSIQVMHMADIQSSPGSVAQVRETAAYLTRFAKTKGVAIVMVGHVTKDGSLAGPKVLEHCIDCSVLLDGDADSRFRTLRSHKNRFGAVNELGVFAMTEQGLREVSNPSAIFLSRGDEVTSGSSVMVLWEGTRPLLVEIQALVDHSMMGNPRRVAVGLEQNRLAILLAVLHRHGGLQMADQDVFVNVVGGVKVTETSADLALMLSMVSSLRDRPLPQDLVVFGEVGLAGEIRPVPSGQERISEAAKHGFRRAIVPAANVPKKLPENMKVYGVKKLADALSILDDL",
      "product": ""
     },
     {
      "start": 255644,
      "end": 256621,
      "strand": -1,
      "locus_tag": "ctg16_223",
      "type": "other",
      "description": "<div class=\"focus-intro\">\n <strong><span class=\"serif\">ctg16_223</span></strong><br>\n \n <br>\n Locus tag: <span class=\"serif\">ctg16_223</span><br>\n Protein ID: <span class=\"serif\">None</span><br>\n Gene: <span class=\"serif\">None</span><br>\n \n Location: 255,644 - 256,621,\n (total: 978 nt)<br>\n <br>\n \n</div>\n<div class=\"focus-info\">\n \n\n \n\n \n\n\n \n</div>\n<div class=\"focus-urls\">\n <a class=\"wildcard-container\" data-wildcard-attrs=\"href\" href=\"http://blast.ncbi.nlm.nih.gov/Blast.cgi?PAGE=Proteins&PROGRAM=blastp&BLAST_PROGRAMS=blastp&QUERY=@!translation!@&LINK_LOC=protein&PAGE_TYPE=BlastSearch\" target=\"_blank\" data-locus=\"ctg16_223\">NCBI BlastP on this gene</a><br>\n <a href=\"http://www.ncbi.nlm.nih.gov/projects/sviewer/?Db=gene&amp;DbFrom=protein&amp;Cmd=Link&amp;noslider=1&amp;id=gnlXAMFKLOJM_17&amp;from=245644&amp;to=266621\" target=\"_new\">View genomic context</a><br>\n \n  <a href=\"knownclusterblast/region1/ctg16_223_mibig_hits.html\" target=\"_new\">MiBIG Hits</a><br>\n \n \n \n \n</div>\n<div class=\"focus-clipboard\">\n AA sequence: <span class=\"clipboard-copy wildcard-container\" data-locus=\"ctg16_223\" data-wildcard-attrs=\"data-seq\" data-seq=\"@!translation!@\">Copy to clipboard</span><br>\n Nucleotide sequence: <span class=\"clipboard-copy wildcard-container\" data-locus=\"ctg16_223\" data-wildcard-attrs=\"data-seq\" data-seq=\"@!dna!@\">Copy to clipboard</span><br>\n</div>",
      "dna": "ATGCCAAATAGTCTGACCTGGTGCGACCTGCCTGCTGAAGTCTCTCTCTGGCCGGGGTTACCTCTTTCATTAAGCGGTGATGAAGTGATGCCGCTGGACTACCGCGCCGGCCGTAGCGGCTGGCTGCTGTATGGACGCCAACTCGACAAAGCGCGCCTGACCGAATATCAGCGCCAGCTGGGCGCGGCAATGGTGATCGTCAGCGCGTGGGTGGTGGAAGATTATCAGGTCGTGCGCCTGGCCGGATCGCTGACCCCGCTGGCAACCCGGCTGGCGCATGACGCCGGGTTTGACGTGGCGCCGATGGGCAAGATCCCGCATCTGAAAACGCCGGGCCTGCTGGTGATGGATATGGACTCCACCGCGATTGAGATCGAGTGCATTGATGAGATTGCCAAACTGGCCGGCAGCGGCGAGCAGGTGGCGGAAGTGACCGAGCGGGCGATGCGCGGCGAGCTGGACTTTGCCGCCAGCCTGCGTCAGCGCGTGGCTACCCTGAAAGGGGCCGATGCTAATATCCTGAAAGCGGTACGCGATACGCTGCCGCTGATGCCGGGCCTGACCTCGCTGGTGGCCAGGCTGCAGGCGATGGGCTGGGAAGTGGCTATCGCTTCCGGCGGCTTCACCTACTACGCTGAGCATCTGCGCGACACCCTGCACCTCTCTGCGGTGGCCGCTAACGTGCTGGAGATCGAGGACGGCAAGCTGACCGGTGAAGTGCTGGGCGATATTGTCGATGCGCAATATAAAGCCGACACCTTGCAGAAGCTGGCTCAGCGCTTCAATATCGCGCCTCAGCAAACCGTGGCCGTCGGTGACGGGGCCAACGACCTGCCGATGATCAAAATTGCCGGCCTTGGTATTGCCTATCACGCCAAGCCGAAAGTGAATGAACAGACCGCTGTGACGATCCGTCACGCGGATTTAATGGGCGTGTTCTGCATTCTGAGCGGCAGCCTGATTTTTGACGAGCGTTAA",
      "translation": "MPNSLTWCDLPAEVSLWPGLPLSLSGDEVMPLDYRAGRSGWLLYGRQLDKARLTEYQRQLGAAMVIVSAWVVEDYQVVRLAGSLTPLATRLAHDAGFDVAPMGKIPHLKTPGLLVMDMDSTAIEIECIDEIAKLAGSGEQVAEVTERAMRGELDFAASLRQRVATLKGADANILKAVRDTLPLMPGLTSLVARLQAMGWEVAIASGGFTYYAEHLRDTLHLSAVAANVLEIEDGKLTGEVLGDIVDAQYKADTLQKLAQRFNIAPQQTVAVGDGANDLPMIKIAGLGIAYHAKPKVNEQTAVTIRHADLMGVFCILSGSLIFDER",
      "product": ""
     },
     {
      "start": 256756,
      "end": 257415,
      "strand": 1,
      "locus_tag": "ctg16_224",
      "type": "other",
      "description": "<div class=\"focus-intro\">\n <strong><span class=\"serif\">ctg16_224</span></strong><br>\n \n <br>\n Locus tag: <span class=\"serif\">ctg16_224</span><br>\n Protein ID: <span class=\"serif\">None</span><br>\n Gene: <span class=\"serif\">None</span><br>\n \n Location: 256,756 - 257,415,\n (total: 660 nt)<br>\n <br>\n \n</div>\n<div class=\"focus-info\">\n \n\n \n\n \n\n\n \n</div>\n<div class=\"focus-urls\">\n <a class=\"wildcard-container\" data-wildcard-attrs=\"href\" href=\"http://blast.ncbi.nlm.nih.gov/Blast.cgi?PAGE=Proteins&PROGRAM=blastp&BLAST_PROGRAMS=blastp&QUERY=@!translation!@&LINK_LOC=protein&PAGE_TYPE=BlastSearch\" target=\"_blank\" data-locus=\"ctg16_224\">NCBI BlastP on this gene</a><br>\n <a href=\"http://www.ncbi.nlm.nih.gov/projects/sviewer/?Db=gene&amp;DbFrom=protein&amp;Cmd=Link&amp;noslider=1&amp;id=gnlXAMFKLOJM_17&amp;from=246756&amp;to=267415\" target=\"_new\">View genomic context</a><br>\n \n \n \n \n</div>\n<div class=\"focus-clipboard\">\n AA sequence: <span class=\"clipboard-copy wildcard-container\" data-locus=\"ctg16_224\" data-wildcard-attrs=\"data-seq\" data-seq=\"@!translation!@\">Copy to clipboard</span><br>\n Nucleotide sequence: <span class=\"clipboard-copy wildcard-container\" data-locus=\"ctg16_224\" data-wildcard-attrs=\"data-seq\" data-seq=\"@!dna!@\">Copy to clipboard</span><br>\n</div>",
      "dna": "ATGGCTAAAGCCAAACTAAAATTTCGCCTGCACCGTACGGTGATCGTGCTGATCTGCCTGACGCTGTTAGTGGTGTTGATGCAGGGTGCTTCCTGGTTCAGCCTTGGGCACCAGATGGCCCGTTCCGAGCAGGTGGAAGAGCTGGCGCATACGCTGACCCGCCAGGTAGCGTGGAATCTGACCCCGCTGATGGAAAACAGCGATGATAACCATCAGAAAATTGTCGACACCCTCGACCAGCTGACGCACGAAAGCCGTATTCTTGATGCTTCAGTGTATGACGATGAAGGCAGCCTCATCGCCCACAGTGGTGAAAACATCAACGTGCGCGATCGCCTGGCGCTCGACGGCCAGCGTGCCGGTAGTTATTTTAACCATCAGATTGTTGAGCCGCTGGCGACAAAGGAGGGTCCGCGCGGCTCCCTGCGCGTTACGCTGGATACCCACGTGCTGGTGACGGAATCCAAGCAGGTGGATAACACCACCAACATTCTGCGCCTGATGATGCTGCTGGCGCTGGCTATCGGGATTATCCTGACCCGCACCCTGCTGCGCGCGCGCCGTACGCGCTGGCAGCAGTCGCCATTCCTGCTCACCGCCAATAACCCGGTAAAAGAGGATGACGACGAGGACGAAAAACCGGAAGAGACCCCGCGCTGA",
      "translation": "MAKAKLKFRLHRTVIVLICLTLLVVLMQGASWFSLGHQMARSEQVEELAHTLTRQVAWNLTPLMENSDDNHQKIVDTLDQLTHESRILDASVYDDEGSLIAHSGENINVRDRLALDGQRAGSYFNHQIVEPLATKEGPRGSLRVTLDTHVLVTESKQVDNTTNILRLMMLLALAIGIILTRTLLRARRTRWQQSPFLLTANNPVKEDDDEDEKPEETPR",
      "product": ""
     },
     {
      "start": 257548,
      "end": 257925,
      "strand": 1,
      "locus_tag": "ctg16_225",
      "type": "other",
      "description": "<div class=\"focus-intro\">\n <strong><span class=\"serif\">ctg16_225</span></strong><br>\n \n <br>\n Locus tag: <span class=\"serif\">ctg16_225</span><br>\n Protein ID: <span class=\"serif\">None</span><br>\n Gene: <span class=\"serif\">None</span><br>\n \n Location: 257,548 - 257,925,\n (total: 378 nt)<br>\n <br>\n \n</div>\n<div class=\"focus-info\">\n \n\n \n\n \n\n\n \n</div>\n<div class=\"focus-urls\">\n <a class=\"wildcard-container\" data-wildcard-attrs=\"href\" href=\"http://blast.ncbi.nlm.nih.gov/Blast.cgi?PAGE=Proteins&PROGRAM=blastp&BLAST_PROGRAMS=blastp&QUERY=@!translation!@&LINK_LOC=protein&PAGE_TYPE=BlastSearch\" target=\"_blank\" data-locus=\"ctg16_225\">NCBI BlastP on this gene</a><br>\n <a href=\"http://www.ncbi.nlm.nih.gov/projects/sviewer/?Db=gene&amp;DbFrom=protein&amp;Cmd=Link&amp;noslider=1&amp;id=gnlXAMFKLOJM_17&amp;from=247548&amp;to=267925\" target=\"_new\">View genomic context</a><br>\n \n \n \n \n</div>\n<div class=\"focus-clipboard\">\n AA sequence: <span class=\"clipboard-copy wildcard-container\" data-locus=\"ctg16_225\" data-wildcard-attrs=\"data-seq\" data-seq=\"@!translation!@\">Copy to clipboard</span><br>\n Nucleotide sequence: <span class=\"clipboard-copy wildcard-container\" data-locus=\"ctg16_225\" data-wildcard-attrs=\"data-seq\" data-seq=\"@!dna!@\">Copy to clipboard</span><br>\n</div>",
      "dna": "ATGAAACGGAATCAACTCGCCCTCTTTTTCACCGCTATTCTCAGTTTTTCCGCCGTCGCGGCGAAGACAGACTCGATTGCCGTTATTGCCACACAGCAGGAGATAGGGTCAATTTCCACCGGCGCGAAACAGGTGTTCACCAAACGTTTTGAAGTGACTCTGGCGAATTTATCCGATAAGGCTATCAACCTGAGGAACCTTTGTCTGACTGCCCTCTCTCCAGATGATAAACGTTTTAAGCTCGATACGGTTGATGACGCTTTGCTGAGCGGCCAGCTGCCCGCGCAGGGCAACCACAAAGGGCTGGCGATCTTCTCCGCTGATGATGCCAGCGTCTATCAGGCGGTCATCGTCAAAATCAGCGACAGCTGCCAGTAA",
      "translation": "MKRNQLALFFTAILSFSAVAAKTDSIAVIATQQEIGSISTGAKQVFTKRFEVTLANLSDKAINLRNLCLTALSPDDKRFKLDTVDDALLSGQLPAQGNHKGLAIFSADDASVYQAVIVKISDSCQ",
      "product": ""
     },
     {
      "start": 258030,
      "end": 259040,
      "strand": -1,
      "locus_tag": "ctg16_226",
      "type": "biosynthetic-additional",
      "description": "<div class=\"focus-intro\">\n <strong><span class=\"serif\">ctg16_226</span></strong><br>\n \n <br>\n Locus tag: <span class=\"serif\">ctg16_226</span><br>\n Protein ID: <span class=\"serif\">None</span><br>\n Gene: <span class=\"serif\">None</span><br>\n \n Location: 258,030 - 259,040,\n (total: 1011 nt)<br>\n <br>\n \n  biosynthetic-additional (rule-based-clusters) ADH_N<br>\n \n  biosynthetic-additional (rule-based-clusters) ADH_zinc_N<br>\n \n  biosynthetic-additional (smcogs) SMCOG1028:crotonyl-CoA reductase / alcohol dehydrogenase (Score: 244.8; E-value: 2.1e-74)<br>\n \n</div>\n<div class=\"focus-info\">\n \n  Active site details: <div class=\"collapser collapser-target-ctg16_226 collapser-level-none\"> </div><div class=\"collapser-content\">\n  <dl>\n  \n   <dt><strong>PKS_ER</strong> (20..333)</dt>\n   <dd>\n   \n    ER configuration inconclusive<br>\n   \n   </dd>\n  \n  </dl>\n  </div><br>\n \n\n \n\n \n\n\n \n</div>\n<div class=\"focus-urls\">\n <a class=\"wildcard-container\" data-wildcard-attrs=\"href\" href=\"http://blast.ncbi.nlm.nih.gov/Blast.cgi?PAGE=Proteins&PROGRAM=blastp&BLAST_PROGRAMS=blastp&QUERY=@!translation!@&LINK_LOC=protein&PAGE_TYPE=BlastSearch\" target=\"_blank\" data-locus=\"ctg16_226\">NCBI BlastP on this gene</a><br>\n <a href=\"http://www.ncbi.nlm.nih.gov/projects/sviewer/?Db=gene&amp;DbFrom=protein&amp;Cmd=Link&amp;noslider=1&amp;id=gnlXAMFKLOJM_17&amp;from=248030&amp;to=269040\" target=\"_new\">View genomic context</a><br>\n \n  <a href=\"knownclusterblast/region1/ctg16_226_mibig_hits.html\" target=\"_new\">MiBIG Hits</a><br>\n \n \n \n \n</div>\n<div class=\"focus-clipboard\">\n AA sequence: <span class=\"clipboard-copy wildcard-container\" data-locus=\"ctg16_226\" data-wildcard-attrs=\"data-seq\" data-seq=\"@!translation!@\">Copy to clipboard</span><br>\n Nucleotide sequence: <span class=\"clipboard-copy wildcard-container\" data-locus=\"ctg16_226\" data-wildcard-attrs=\"data-seq\" data-seq=\"@!dna!@\">Copy to clipboard</span><br>\n</div>",
      "dna": "ATGAATTCACGCGCGATGTTCGTCAATGCCGGTGGCGGCTTTGACCATGTCTTTCCCGGCGAAAGCCCGGCTGCCGCCCCCAAAAGCGGCGAAATTACCGTGCGCCTGCACGCCAGTTCCCTTAACTTCCATGATTACGCGGTGGTCTGCGGCATTATGCCCCCTGCGGAAAAACGTATCCCGATGGCCGACGGTGCCGGAGAGGTGATCGCCGTTGGCCCCGACGTCAGCGAGTTTGCCGTGGGTGATGCGGTGGTCAGCACCTTCTTCCCCGACTGGCTGGATGGCGACTCGGCGGAATCGAGCTTTATGAATACGCCGGGTGACGGTATCGACGGCTATGCGCGCAGCGTGGTGACCGCGCGCGTCAATGCCTTTACCCGTGCCCCCAAAGGCTGGAGCCACGCTCAGGCCTCAACCCTGACCACCGCCGGACTGACCGCCTGGCGTGCGCTGATGGTTGACGGGCAGCTGAAACCCGGCGACAGCGTGCTGGTGCAGGGCACTGGCGGCGTGTCAATTTTTGCGCTGCAGCTGGCAAAACTGGCGGGCGCGACGGTGATTGCGACCTCCTCCAGCGACAGTAAACTGCAGAAGCTGCTCGACCTGGGCGCGGATCACGTCATCAACTATCGCAAGCACGCTAACTGGGGCGAAAAGGTTCAGCAGCTGACGCGCGGGCGGGGTGTTGACCATATTATCGAAGTGGGCGGGCCGTCGACGCTGGAGCAGTCGCTGATCGCCGCACGGATTGGCGGCCATATTGCGATGATCGGCATTCTTACCGGCATGGCGGGCGAGCTGCCGGTGATTAACGTGCTGCTGAAGCAGCTGCGTCTGCAGGGTGTGCTGGTGGGCAACCGCAGCCAGCAGCTGGCGATGATCCGTGCGCTGGATGCCAGTCCGCTGCGCCCGGTGATCGACCGCCAGTTTGACCTTAGCGAAATGGTGGATGCCTTCCGCTATCAGGAATCGAATCAGCACTTCGGCAAGATTTGCCTGAGCATCTGA",
      "translation": "MNSRAMFVNAGGGFDHVFPGESPAAAPKSGEITVRLHASSLNFHDYAVVCGIMPPAEKRIPMADGAGEVIAVGPDVSEFAVGDAVVSTFFPDWLDGDSAESSFMNTPGDGIDGYARSVVTARVNAFTRAPKGWSHAQASTLTTAGLTAWRALMVDGQLKPGDSVLVQGTGGVSIFALQLAKLAGATVIATSSSDSKLQKLLDLGADHVINYRKHANWGEKVQQLTRGRGVDHIIEVGGPSTLEQSLIAARIGGHIAMIGILTGMAGELPVINVLLKQLRLQGVLVGNRSQQLAMIRALDASPLRPVIDRQFDLSEMVDAFRYQESNQHFGKICLSI",
      "product": ""
     },
     {
      "start": 259198,
      "end": 259917,
      "strand": -1,
      "locus_tag": "ctg16_227",
      "type": "other",
      "description": "<div class=\"focus-intro\">\n <strong><span class=\"serif\">ctg16_227</span></strong><br>\n \n <br>\n Locus tag: <span class=\"serif\">ctg16_227</span><br>\n Protein ID: <span class=\"serif\">None</span><br>\n Gene: <span class=\"serif\">None</span><br>\n \n Location: 259,198 - 259,917,\n (total: 720 nt)<br>\n <br>\n \n</div>\n<div class=\"focus-info\">\n \n\n \n\n \n\n\n \n</div>\n<div class=\"focus-urls\">\n <a class=\"wildcard-container\" data-wildcard-attrs=\"href\" href=\"http://blast.ncbi.nlm.nih.gov/Blast.cgi?PAGE=Proteins&PROGRAM=blastp&BLAST_PROGRAMS=blastp&QUERY=@!translation!@&LINK_LOC=protein&PAGE_TYPE=BlastSearch\" target=\"_blank\" data-locus=\"ctg16_227\">NCBI BlastP on this gene</a><br>\n <a href=\"http://www.ncbi.nlm.nih.gov/projects/sviewer/?Db=gene&amp;DbFrom=protein&amp;Cmd=Link&amp;noslider=1&amp;id=gnlXAMFKLOJM_17&amp;from=249198&amp;to=269917\" target=\"_new\">View genomic context</a><br>\n \n \n \n \n</div>\n<div class=\"focus-clipboard\">\n AA sequence: <span class=\"clipboard-copy wildcard-container\" data-locus=\"ctg16_227\" data-wildcard-attrs=\"data-seq\" data-seq=\"@!translation!@\">Copy to clipboard</span><br>\n Nucleotide sequence: <span class=\"clipboard-copy wildcard-container\" data-locus=\"ctg16_227\" data-wildcard-attrs=\"data-seq\" data-seq=\"@!dna!@\">Copy to clipboard</span><br>\n</div>",
      "dna": "ATGGCTACGCCTCATATTAACGCTGAGATGGGTGATTTCGCTGACGTGGTACTGATGCCGGGCGACCCGCTGCGCGCTAAGCACATCGCGGAGACCTTCCTGCAGGACGCGGTCGAAGTGAACAACGTGCGCGGCATGCTGGGTTATACCGGCACCTATAAAGGCCGTAAGATTTCAGTGATGGGCCACGGTATGGGTATTCCATCCTGCTCCATCTATGCGAAAGAGCTGATTACCGATTTCGGCGTGAAAAAAATCATCCGCGTCGGTTCCTGCGGTGCGGTGCGCAGTGATGTGAAACTGCGTGACGTGGTGATCGGCATGGGTGCCAGCACCGACTCCAAAGTGAACCGTATGCGCTTCAAAGACCATGATTTCGCAGCGATTGCCGATTTCGACATGGTGCGCAACGCGGTTGATGCGGCTAAAGCGCTGGGTGTGGATGCCCGCGTGGGTAACATCTTCTCGGCGGATCTGTTCTACACCCCGGACCCGCAGATGTTCGACGTGATGGAGAAGTACGGCATTCTCGGCGTGGAGATGGAAGCCGCGGGTATCTACGGCGTGGCGGCAGAGTTCGGCGCGAAAGCGCTGGCGATTTGCACCGTGTCTGACCATATCCGCTCCGGCGAGCAGACCACCGCCGCCGAGCGTCAGACCACCTTCAGCGAAATGATCGAGATCGCGCTGGAGTCCGTCCTGCTGGGTGACAAAGAGTAA",
      "translation": "MATPHINAEMGDFADVVLMPGDPLRAKHIAETFLQDAVEVNNVRGMLGYTGTYKGRKISVMGHGMGIPSCSIYAKELITDFGVKKIIRVGSCGAVRSDVKLRDVVIGMGASTDSKVNRMRFKDHDFAAIADFDMVRNAVDAAKALGVDARVGNIFSADLFYTPDPQMFDVMEKYGILGVEMEAAGIYGVAAEFGAKALAICTVSDHIRSGEQTTAAERQTTFSEMIEIALESVLLGDKE",
      "product": ""
     },
     {
      "start": 259947,
      "end": 261170,
      "strand": -1,
      "locus_tag": "ctg16_228",
      "type": "other",
      "description": "<div class=\"focus-intro\">\n <strong><span class=\"serif\">ctg16_228</span></strong><br>\n \n <br>\n Locus tag: <span class=\"serif\">ctg16_228</span><br>\n Protein ID: <span class=\"serif\">None</span><br>\n Gene: <span class=\"serif\">None</span><br>\n \n Location: 259,947 - 261,170,\n (total: 1224 nt)<br>\n <br>\n \n</div>\n<div class=\"focus-info\">\n \n\n \n\n \n\n\n \n</div>\n<div class=\"focus-urls\">\n <a class=\"wildcard-container\" data-wildcard-attrs=\"href\" href=\"http://blast.ncbi.nlm.nih.gov/Blast.cgi?PAGE=Proteins&PROGRAM=blastp&BLAST_PROGRAMS=blastp&QUERY=@!translation!@&LINK_LOC=protein&PAGE_TYPE=BlastSearch\" target=\"_blank\" data-locus=\"ctg16_228\">NCBI BlastP on this gene</a><br>\n <a href=\"http://www.ncbi.nlm.nih.gov/projects/sviewer/?Db=gene&amp;DbFrom=protein&amp;Cmd=Link&amp;noslider=1&amp;id=gnlXAMFKLOJM_17&amp;from=249947&amp;to=271170\" target=\"_new\">View genomic context</a><br>\n \n \n \n \n</div>\n<div class=\"focus-clipboard\">\n AA sequence: <span class=\"clipboard-copy wildcard-container\" data-locus=\"ctg16_228\" data-wildcard-attrs=\"data-seq\" data-seq=\"@!translation!@\">Copy to clipboard</span><br>\n Nucleotide sequence: <span class=\"clipboard-copy wildcard-container\" data-locus=\"ctg16_228\" data-wildcard-attrs=\"data-seq\" data-seq=\"@!dna!@\">Copy to clipboard</span><br>\n</div>",
      "dna": "ATGAAACGTGCATTTATCATGGTGCTCGATTCCTTTGGAATCGGCTCCAGTAAAGACGCCGACAAGTTCGGTGATGAAGGCTCGGATACGCTCGGCCATATCGCCGAGGCGTGCTTCAGGGGTGAAGCAGACAAAGGGCGTAAGGGCCCACTCCATCTGCCGAATCTGACCGCCTTAGGGTTGGGCAAAGCGGCAGAGGCCTCAACCGGGAAATTCCCGCCGGGGCTGGACAAAGAGGCCGAAATTATTGGCGCTTATGCCTACGCCAGCGAGCTCTCCTCCGGGAAAGATACGCCGTCCGGCCACTGGGAAATCGCCGGGGTGCCGGTGCTGTTTGACTGGGGCTATTTCAGCGACGTGGAGAACAGCTTCCCGCAGGAGCTGCTCGACCTGCTGGTGGAAAAAGCCAATCTGCCGGGTTATCTCGGCAACTGCCACTCCTCCGGTACGGTGATCCTCGACCAGCTCGGCGAAGAGCATATGAAAACCGGCAAGCCGATTTTCTATACCTCCGCCGACTCGGTATTCCAGATTGCCTGCCATGAAGAGACCTTCGGCCTTGACCGTCTGTATGCGCTGTGCGAAATAGCGCGCGAAGCGCTGACCGAAGGCGGTTACAATATCGGCCGCGTGATCGCCCGTCCGTTTGTTGGTGATAAGCCGGGCAGCTTTGAGCGCACCGGGAACCGTCATGACCTGGCGGTGGAGCCTCCGGCCCCGACCATCCTGAAAAAACTGGTGGACGAGCAGGGTGGGGAAGTGATCTCCGTCGGCAAAATCGCGGATATCTATGCCCACGTTGGCATCACCAAAAAGGTGAAAGCCACCGGGCTGGACGCGCTGTTTGACGTTACCGTTGAAGAGATGAAAATTGCCCCGGATAACAGTATTGTGTTCACCAACTTCGTTGATTTCGACTCAACGTGGGGACATCGCCGCGATATCCCTGGCTATGCCGGTGGTCTCGAGCTGTTTGACCGCCGCCTGCCGGAGCTGATGGCGCTGGTCAAAGAGGGCGATATTCTGATCCTCACCGCCGACCATGGCTGTGACCCAAGCTGGCGCGGCACCGAGCACACCCGCGAGCATATCCCGGTGCTGATCTACGGCCCAGGCGTGAAACCGGGCGATTACGGCTATCGCGACACCTTCGCCGACATTGGTCAGACGGTTGCCAGCTATTTTGGCCTGTCGCCGATGGAATACGGTAAAAGTATTCTTTAA",
      "translation": "MKRAFIMVLDSFGIGSSKDADKFGDEGSDTLGHIAEACFRGEADKGRKGPLHLPNLTALGLGKAAEASTGKFPPGLDKEAEIIGAYAYASELSSGKDTPSGHWEIAGVPVLFDWGYFSDVENSFPQELLDLLVEKANLPGYLGNCHSSGTVILDQLGEEHMKTGKPIFYTSADSVFQIACHEETFGLDRLYALCEIAREALTEGGYNIGRVIARPFVGDKPGSFERTGNRHDLAVEPPAPTILKKLVDEQGGEVISVGKIADIYAHVGITKKVKATGLDALFDVTVEEMKIAPDNSIVFTNFVDFDSTWGHRRDIPGYAGGLELFDRRLPELMALVKEGDILILTADHGCDPSWRGTEHTREHIPVLIYGPGVKPGDYGYRDTFADIGQTVASYFGLSPMEYGKSIL",
      "product": ""
     },
     {
      "start": 261234,
      "end": 262556,
      "strand": -1,
      "locus_tag": "ctg16_229",
      "type": "other",
      "description": "<div class=\"focus-intro\">\n <strong><span class=\"serif\">ctg16_229</span></strong><br>\n \n <br>\n Locus tag: <span class=\"serif\">ctg16_229</span><br>\n Protein ID: <span class=\"serif\">None</span><br>\n Gene: <span class=\"serif\">None</span><br>\n \n Location: 261,234 - 262,556,\n (total: 1323 nt)<br>\n <br>\n \n</div>\n<div class=\"focus-info\">\n \n\n \n\n \n\n\n \n</div>\n<div class=\"focus-urls\">\n <a class=\"wildcard-container\" data-wildcard-attrs=\"href\" href=\"http://blast.ncbi.nlm.nih.gov/Blast.cgi?PAGE=Proteins&PROGRAM=blastp&BLAST_PROGRAMS=blastp&QUERY=@!translation!@&LINK_LOC=protein&PAGE_TYPE=BlastSearch\" target=\"_blank\" data-locus=\"ctg16_229\">NCBI BlastP on this gene</a><br>\n <a href=\"http://www.ncbi.nlm.nih.gov/projects/sviewer/?Db=gene&amp;DbFrom=protein&amp;Cmd=Link&amp;noslider=1&amp;id=gnlXAMFKLOJM_17&amp;from=251234&amp;to=272556\" target=\"_new\">View genomic context</a><br>\n \n  <a href=\"knownclusterblast/region1/ctg16_229_mibig_hits.html\" target=\"_new\">MiBIG Hits</a><br>\n \n \n \n \n</div>\n<div class=\"focus-clipboard\">\n AA sequence: <span class=\"clipboard-copy wildcard-container\" data-locus=\"ctg16_229\" data-wildcard-attrs=\"data-seq\" data-seq=\"@!translation!@\">Copy to clipboard</span><br>\n Nucleotide sequence: <span class=\"clipboard-copy wildcard-container\" data-locus=\"ctg16_229\" data-wildcard-attrs=\"data-seq\" data-seq=\"@!dna!@\">Copy to clipboard</span><br>\n</div>",
      "dna": "GTGTTCCTGCCACAAGAAATTATTCGTAAAAAACGTGATGGTCAGGCGCTGAGTGAAGAAGAGATCCGCTTCTTTATCAACGGCGTGCGCGACAACACGGTGTCAGAAGGGCAGATTGCCGCGCTGGCAATGACCATCTACTTCCACGATATGTCGCTGCCGGAGCGCGTGGCGCTGACCATGGCGATGCGTGATTCTGGTTCGGTACTGAACTGGAAGGCGCTGAACCTCAATGGCCCGGTGGTGGATAAGCACTCCACCGGCGGCGTCGGCGACGTGACCTCGCTGATGCTGGGCCCGATGGTGGCGGCCTGCGGCGGCTACGTGCCAATGATCTCCGGGCGCGGCCTGGGGCACACCGGCGGCACGCTGGACAAGCTGGAAGCGATCCCCGGTTTTGACATTTTCCCGGAAGATGACCGCTTCCGTCAGATTATTAAAGACGTTGGCGTGGCGATTATCGGCCAGACTAACTCGCTGGCGCCGGCGGATAAACGCTTCTACGCCACGCGCGATATCACCGCGACCGTCGACTCTATTCCGCTGATTACCGCCTCGATCCTCGCGAAAAAACTGGCTGAAGGGCTGGATGCACTGGTGATGGATGTGAAAGTAGGGTCAGGCGCGTTTATGCCGACCTATGAACTGTCGGAATCGCTGGCGCAGGCGATAGTCGGCGTGGCCAACGGCGCGGGTTGCAAAACCACCGCGCTGCTGACCGATATGAACCAGGTGCTGGCCTCCAGCGCTGGCAATGCGCTGGAAGTGCGCGAAGCGGTGCAGTTCCTCACCGGGGCTTACCGCAACCCGCGCCTGCTGGAGGTGACGATGGCGCTGTGCAGCGAAATGCTGATCTCCGGCGGCCTGGCCGCGACGGCGCAGGAGGCGCAGGCGAAGCTGCAGGCGGTGCTGGACAATGGCCGTGCCGCCGAAATCTTCGGCCGCATGGTGGCGGCGCAGAAAGGTCCGCTGGACTTTATCGAGCGTATGGACCACTACCTGCCCGCGCCGATGCTGAGCAAAGCGGTGTATGCCGACCGGCCGGGGATCGTCGGTGCCATGGATACGCGCGCGCTGGGAATGGCCGTGGTATCGATGGGCGGCGGGCGTCGTCGTGCCAGCGACAGCATTGATTACAGCGTTGGCTTCAGCGAGATGGCGCAGCTGGGCGACAGCGTTGATGCGCAGCGCCCGCTGGCAGTGATCCACGCGGCGACGGAAGCCAGCTGGCAGGAAGCCGCCGCCGCCGTGAAGCGCGCGGTGGCGGTGGGCAGTGAACAGCCGCAGGTAACGCCGGTTATCTATCGCAGAATCTCGCAATAA",
      "translation": "VFLPQEIIRKKRDGQALSEEEIRFFINGVRDNTVSEGQIAALAMTIYFHDMSLPERVALTMAMRDSGSVLNWKALNLNGPVVDKHSTGGVGDVTSLMLGPMVAACGGYVPMISGRGLGHTGGTLDKLEAIPGFDIFPEDDRFRQIIKDVGVAIIGQTNSLAPADKRFYATRDITATVDSIPLITASILAKKLAEGLDALVMDVKVGSGAFMPTYELSESLAQAIVGVANGAGCKTTALLTDMNQVLASSAGNALEVREAVQFLTGAYRNPRLLEVTMALCSEMLISGGLAATAQEAQAKLQAVLDNGRAAEIFGRMVAAQKGPLDFIERMDHYLPAPMLSKAVYADRPGIVGAMDTRALGMAVVSMGGGRRRASDSIDYSVGFSEMAQLGDSVDAQRPLAVIHAATEASWQEAAAAVKRAVAVGSEQPQVTPVIYRRISQ",
      "product": ""
     },
     {
      "start": 262732,
      "end": 263511,
      "strand": -1,
      "locus_tag": "ctg16_230",
      "type": "other",
      "description": "<div class=\"focus-intro\">\n <strong><span class=\"serif\">ctg16_230</span></strong><br>\n \n <br>\n Locus tag: <span class=\"serif\">ctg16_230</span><br>\n Protein ID: <span class=\"serif\">None</span><br>\n Gene: <span class=\"serif\">None</span><br>\n \n Location: 262,732 - 263,511,\n (total: 780 nt)<br>\n <br>\n \n</div>\n<div class=\"focus-info\">\n \n\n \n\n \n\n\n \n</div>\n<div class=\"focus-urls\">\n <a class=\"wildcard-container\" data-wildcard-attrs=\"href\" href=\"http://blast.ncbi.nlm.nih.gov/Blast.cgi?PAGE=Proteins&PROGRAM=blastp&BLAST_PROGRAMS=blastp&QUERY=@!translation!@&LINK_LOC=protein&PAGE_TYPE=BlastSearch\" target=\"_blank\" data-locus=\"ctg16_230\">NCBI BlastP on this gene</a><br>\n <a href=\"http://www.ncbi.nlm.nih.gov/projects/sviewer/?Db=gene&amp;DbFrom=protein&amp;Cmd=Link&amp;noslider=1&amp;id=gnlXAMFKLOJM_17&amp;from=252732&amp;to=273511\" target=\"_new\">View genomic context</a><br>\n \n  <a href=\"knownclusterblast/region1/ctg16_230_mibig_hits.html\" target=\"_new\">MiBIG Hits</a><br>\n \n \n \n \n</div>\n<div class=\"focus-clipboard\">\n AA sequence: <span class=\"clipboard-copy wildcard-container\" data-locus=\"ctg16_230\" data-wildcard-attrs=\"data-seq\" data-seq=\"@!translation!@\">Copy to clipboard</span><br>\n Nucleotide sequence: <span class=\"clipboard-copy wildcard-container\" data-locus=\"ctg16_230\" data-wildcard-attrs=\"data-seq\" data-seq=\"@!dna!@\">Copy to clipboard</span><br>\n</div>",
      "dna": "ATGTCCGATGTAAAAACTCAGGCGCTGCGCGCGCTGCAGCTGATGGATCTCACCACCCTGAATGACGATGACACCGATGCGAAAGTGATCGCGCTGTGCCATCAGGCGAAATCCCCTGCCGGAAACACCGCCGCCATCTGCATCTACCCGCGCTTTATCCCGATTGCGCGTAAAACGCTGCGCGAGCAGGGCACTCCGGATATCCGCATCGCGACCGTCACCAACTTCCCACACGGCAACGACGATATTGATATCGCGCTGGCGGAAACCCGTGCTGCTATCGCTTACGGCGCGGACGAAGTGGACGTGGTATTCCCGTACCGTGCGCTGATTGCCGGTAATGAAACCGTCGGCTTTGAGCTGGTAAAAGCCTGTAAAGATGCCTGCTCTGCGGCAAACGTGCTGTTAAAAGTGATTATTGAAACCGGTGAGCTGAAAGAGGAAGCGCTGATCCGTAAAGCCTCCGAAATCGCCATCAAAGCGGGTGCGGACTTTATTAAAACCTCGACCGGTAAAGTGCCGGTCAATGCGACGCCAGAAGTCGCAGAGATTATGATGCGCGTGATTGCCGAGCAGGGCGTGAAGCAGCAGGTGGGCTTTAAGCCTGCTGGCGGCGTGCGCACCGCTGACGATGCGGCGATCTACCTCAAGCTGGCCGATGACATCCTGGGGGCGGAGTGGGCCGATGCGCGCCATTTCCGCTTTGGCGCTTCCAGCCTGTTAGCCAGCCTGCTGAATGCGGCAGGGCACAGCGGTGCGACCAGCGACAGCAAATATTAA",
      "translation": "MSDVKTQALRALQLMDLTTLNDDDTDAKVIALCHQAKSPAGNTAAICIYPRFIPIARKTLREQGTPDIRIATVTNFPHGNDDIDIALAETRAAIAYGADEVDVVFPYRALIAGNETVGFELVKACKDACSAANVLLKVIIETGELKEEALIRKASEIAIKAGADFIKTSTGKVPVNATPEVAEIMMRVIAEQGVKQQVGFKPAGGVRTADDAAIYLKLADDILGAEWADARHFRFGASSLLASLLNAAGHSGATSDSKY",
      "product": ""
     },
     {
      "start": 263788,
      "end": 264564,
      "strand": -1,
      "locus_tag": "ctg16_231",
      "type": "other",
      "description": "<div class=\"focus-intro\">\n <strong><span class=\"serif\">ctg16_231</span></strong><br>\n \n <br>\n Locus tag: <span class=\"serif\">ctg16_231</span><br>\n Protein ID: <span class=\"serif\">None</span><br>\n Gene: <span class=\"serif\">None</span><br>\n \n Location: 263,788 - 264,564,\n (total: 777 nt)<br>\n <br>\n \n</div>\n<div class=\"focus-info\">\n \n\n \n\n \n\n\n \n</div>\n<div class=\"focus-urls\">\n <a class=\"wildcard-container\" data-wildcard-attrs=\"href\" href=\"http://blast.ncbi.nlm.nih.gov/Blast.cgi?PAGE=Proteins&PROGRAM=blastp&BLAST_PROGRAMS=blastp&QUERY=@!translation!@&LINK_LOC=protein&PAGE_TYPE=BlastSearch\" target=\"_blank\" data-locus=\"ctg16_231\">NCBI BlastP on this gene</a><br>\n <a href=\"http://www.ncbi.nlm.nih.gov/projects/sviewer/?Db=gene&amp;DbFrom=protein&amp;Cmd=Link&amp;noslider=1&amp;id=gnlXAMFKLOJM_17&amp;from=253788&amp;to=274564\" target=\"_new\">View genomic context</a><br>\n \n \n \n \n</div>\n<div class=\"focus-clipboard\">\n AA sequence: <span class=\"clipboard-copy wildcard-container\" data-locus=\"ctg16_231\" data-wildcard-attrs=\"data-seq\" data-seq=\"@!translation!@\">Copy to clipboard</span><br>\n Nucleotide sequence: <span class=\"clipboard-copy wildcard-container\" data-locus=\"ctg16_231\" data-wildcard-attrs=\"data-seq\" data-seq=\"@!dna!@\">Copy to clipboard</span><br>\n</div>",
      "dna": "ATGACAATGCGTTTTGTCGATACCCACTGTCACTTTGATTTTCCGCCGTTTGTCGGTGACGAGGCCGCCAGCCTGGCGCGTGCCGCCGCTGCCGGGGTGGAGAAGATCATTGCGGTGGGCGTGTCGGCGCAGCGCTTTGCCGGCGTGCTGGCGCTGGCAAAGCAGCATGACGCTGTCTATGCCGCGCTGGGCATGCACCCGATGGCGATTGCCGAACACGGTGAGCCGCAGCTGGCAGCGCTGGAACAGCATTTAAAAGCACGCCCGCCAAAGCTGGTGGCGATTGGGGAGATCGGCCTCGATCTGTTTATCGACAATCCGCAGTTTGAACGTCAGCAGGCGCTGCTGGATGCGCAGCTGCGGCTGGCGCGTGACTACGATCTGCCGGTGATCCTCCATTCACGCCGCACTCATGACAAGCTGGCGCTGCACCTGCGGCGCATTGCGCTGCCGCGCCGTGGCGTGGTGCATGGCTTTGCCGGCAGCGAACAGCAGGCGCTGGCCTTCATTCGCGCCGGATATTCGATTGGCGTCGGTGGCACCATCACCTATGAGCGCGCCAGCAAAACCCGCAATACCCTTGCCCGCCTGCCGCTCTCTTCGCTGCTGCTGGAAACCGACTCCCCCGATATGCCGCTGCAGGGCTTTCAGGGCCAGCCCAACCGCCCGGAACGGGTAAAAGAGGTGTGGCAGGCCCTGTGTGAACTGCGCCCCGAATCCCCTGAGCAAATTGCTGAAACCCTGCGCCAAAACACCCGCACGCTCTTTGGCCTGTGA",
      "translation": "MTMRFVDTHCHFDFPPFVGDEAASLARAAAAGVEKIIAVGVSAQRFAGVLALAKQHDAVYAALGMHPMAIAEHGEPQLAALEQHLKARPPKLVAIGEIGLDLFIDNPQFERQQALLDAQLRLARDYDLPVILHSRRTHDKLALHLRRIALPRRGVVHGFAGSEQQALAFIRAGYSIGVGGTITYERASKTRNTLARLPLSSLLLETDSPDMPLQGFQGQPNRPERVKEVWQALCELRPESPEQIAETLRQNTRTLFGL",
      "product": ""
     },
     {
      "start": 264561,
      "end": 265613,
      "strand": -1,
      "locus_tag": "ctg16_232",
      "type": "other",
      "description": "<div class=\"focus-intro\">\n <strong><span class=\"serif\">ctg16_232</span></strong><br>\n \n <br>\n Locus tag: <span class=\"serif\">ctg16_232</span><br>\n Protein ID: <span class=\"serif\">None</span><br>\n Gene: <span class=\"serif\">None</span><br>\n \n Location: 264,561 - 265,613,\n (total: 1053 nt)<br>\n <br>\n \n</div>\n<div class=\"focus-info\">\n \n\n \n\n \n\n\n \n</div>\n<div class=\"focus-urls\">\n <a class=\"wildcard-container\" data-wildcard-attrs=\"href\" href=\"http://blast.ncbi.nlm.nih.gov/Blast.cgi?PAGE=Proteins&PROGRAM=blastp&BLAST_PROGRAMS=blastp&QUERY=@!translation!@&LINK_LOC=protein&PAGE_TYPE=BlastSearch\" target=\"_blank\" data-locus=\"ctg16_232\">NCBI BlastP on this gene</a><br>\n <a href=\"http://www.ncbi.nlm.nih.gov/projects/sviewer/?Db=gene&amp;DbFrom=protein&amp;Cmd=Link&amp;noslider=1&amp;id=gnlXAMFKLOJM_17&amp;from=254561&amp;to=275613\" target=\"_new\">View genomic context</a><br>\n \n \n \n \n</div>\n<div class=\"focus-clipboard\">\n AA sequence: <span class=\"clipboard-copy wildcard-container\" data-locus=\"ctg16_232\" data-wildcard-attrs=\"data-seq\" data-seq=\"@!translation!@\">Copy to clipboard</span><br>\n Nucleotide sequence: <span class=\"clipboard-copy wildcard-container\" data-locus=\"ctg16_232\" data-wildcard-attrs=\"data-seq\" data-seq=\"@!dna!@\">Copy to clipboard</span><br>\n</div>",
      "dna": "TTGGGCATACGCATCCCGATAACCCTCGGCAATATTGAGCCGCTGGCGTTAAAACCTTTCACCCCGGGCAGAATTGCTCTGGTGTGCGAAGGGGGTGGGCAGCGCGGTATCTTTACCGCGGGAGTGCTGGATGAGTTTCAGCGTGCTCACTTCAATCCTTTCGACCTGATGCTCGGCACCTCCGCCGGGGCACAAAACCTTTCCGCTTTCGTCTGCGCACAGCCCGGCTACGCGCGGCGCGTCATCACCCGCTACACCACCAGTAAACTGTTTTTTGACCCGATGCGCTTTGTGCGCGGTGGTCACTTGATCGATCTCGACTGGCTGGTGGATATTACCCGTTCTGAGTTCCCGCTGGCGCTCAGCGCTGCCGAAAAAATGTTTGCTGACGGGCGCGAATTTTATATGTGCGCCTGCCGTAGCGACGACTACACCCCAAGCTACTTCGCGCCGACGGCGGATAACTGGCACGACATTATTAAAGCCTCCAGCGCTATTCCCGGTTTTTATCGCCCCGGGGTGGATCTGGCGGGCGTCAGCTATCTGGACGGCGGTATCCGTGATGCGATCCCGGTGCGTGAAGCGGCGCGGCGCGGGGCAGATACCATTGTGGTGATCCGCACGGTCCCCTCTCAGATGACCTATACTCCGCAGTGGCTGAAGCGCGTGGAGCGCTGGCTGAGTGAGGGCGCTTTGCAGCCGCTGATCAACATTATGCAGGTGCACGAAGAGAGCTATCACCAAATTCAGAGCTTTATCGATAACCCGCCGGATAATCTGCGCATTATTGAGATCTACCCGCCGCGCCCGCTCGCCAGTATGGCGCTCGGCAGCCGGGTCGCCTCACTGAATAAAGATTATCATCTGGGCCGCCGCTGCGGGCGTTACTTCCTCGCCACCGTCGGCCAGTGGCTGAATGGCGGTGACAGCGTGGTGCGTCGTCATATTGTGGTGCCACCTGCGCCGGTGGCGAATGAGCCGGATCGCCAGGGGATTATTCTCGACCCGCTGGTGGGTAATGAAACCGATTACGATAAAGGATCGCTGGCATGA",
      "translation": "LGIRIPITLGNIEPLALKPFTPGRIALVCEGGGQRGIFTAGVLDEFQRAHFNPFDLMLGTSAGAQNLSAFVCAQPGYARRVITRYTTSKLFFDPMRFVRGGHLIDLDWLVDITRSEFPLALSAAEKMFADGREFYMCACRSDDYTPSYFAPTADNWHDIIKASSAIPGFYRPGVDLAGVSYLDGGIRDAIPVREAARRGADTIVVIRTVPSQMTYTPQWLKRVERWLSEGALQPLINIMQVHEESYHQIQSFIDNPPDNLRIIEIYPPRPLASMALGSRVASLNKDYHLGRRCGRYFLATVGQWLNGGDSVVRRHIVVPPAPVANEPDRQGIILDPLVGNETDYDKGSLA",
      "product": ""
     }
    ],
    "clusters": [
     {
      "start": 241859,
      "end": 245798,
      "tool": "rule-based-clusters",
      "neighbouring_start": 221859,
      "neighbouring_end": 265798,
      "product": "NRPS",
      "category": "NRPS",
      "height": 2,
      "kind": "protocluster",
      "prefix": ""
     }
    ],
    "sites": {
     "ttaCodons": [],
     "bindingSites": []
    },
    "type": "NRPS",
    "products": [
     "NRPS"
    ],
    "product_categories": [
     "NRPS"
    ],
    "cssClass": "NRPS NRPS",
    "anchor": "r16c1"
   },
   {
    "start": 319295,
    "end": 341463,
    "idx": 2,
    "orfs": [
     {
      "start": 319392,
      "end": 319946,
      "strand": 1,
      "locus_tag": "ctg16_278",
      "type": "other",
      "description": "<div class=\"focus-intro\">\n <strong><span class=\"serif\">ctg16_278</span></strong><br>\n \n <br>\n Locus tag: <span class=\"serif\">ctg16_278</span><br>\n Protein ID: <span class=\"serif\">None</span><br>\n Gene: <span class=\"serif\">None</span><br>\n \n Location: 319,392 - 319,946,\n (total: 555 nt)<br>\n <br>\n \n</div>\n<div class=\"focus-info\">\n \n\n \n\n \n\n\n \n</div>\n<div class=\"focus-urls\">\n <a class=\"wildcard-container\" data-wildcard-attrs=\"href\" href=\"http://blast.ncbi.nlm.nih.gov/Blast.cgi?PAGE=Proteins&PROGRAM=blastp&BLAST_PROGRAMS=blastp&QUERY=@!translation!@&LINK_LOC=protein&PAGE_TYPE=BlastSearch\" target=\"_blank\" data-locus=\"ctg16_278\">NCBI BlastP on this gene</a><br>\n <a href=\"http://www.ncbi.nlm.nih.gov/projects/sviewer/?Db=gene&amp;DbFrom=protein&amp;Cmd=Link&amp;noslider=1&amp;id=gnlXAMFKLOJM_17&amp;from=309392&amp;to=329946\" target=\"_new\">View genomic context</a><br>\n \n \n \n \n</div>\n<div class=\"focus-clipboard\">\n AA sequence: <span class=\"clipboard-copy wildcard-container\" data-locus=\"ctg16_278\" data-wildcard-attrs=\"data-seq\" data-seq=\"@!translation!@\">Copy to clipboard</span><br>\n Nucleotide sequence: <span class=\"clipboard-copy wildcard-container\" data-locus=\"ctg16_278\" data-wildcard-attrs=\"data-seq\" data-seq=\"@!dna!@\">Copy to clipboard</span><br>\n</div>",
      "dna": "ATGACCATAACTCTGATGCGCCACGGTAAACCCGACCACCACCTCCCCGGCCGCCGCTCGGCGCTGGCGATGGCGCAGTGGTGCGAGGCTTACGATCTGGCTGAGATCTGCGATCGTCCGCCGGAACGCAGCCTGCGGCTGGCGGCGCGGGCGCAGGTGATCGTCACCAGCCCGCTGCCGCGCGCGCGTTCGTCGCTGGCGAAGCTGGGCAGGCAGGCGCAGCACGTCGATGCGTTATACCGTGAGGTGGCGATGCCGGTGATGCCGCTGGCGTTCCCTGCTCTGCCGCCGCTGCTGTGGCTGCCGCTGCTGCGCGCAATGTGGCTGTTTGGCTACAAAGGGGAGGTGGAGTCATACGCCGAGGCAAAGCAGCGCGCGGCGCGTGCCGCCCTGCAGCTGATTGCGCTATCCCGGCACGGCGATGTGCTGCTGGTCGGCCACGGCATCATGAACAAACTGATTGCGCGCCAGCTGCGCAAGCTCGGCTGGCTGGGGGAGAAACACGCCAGCAGCCGCCACTGGAGCAGTGCCATCTACCACCCGCCGCTGATTTAA",
      "translation": "MTITLMRHGKPDHHLPGRRSALAMAQWCEAYDLAEICDRPPERSLRLAARAQVIVTSPLPRARSSLAKLGRQAQHVDALYREVAMPVMPLAFPALPPLLWLPLLRAMWLFGYKGEVESYAEAKQRAARAALQLIALSRHGDVLLVGHGIMNKLIARQLRKLGWLGEKHASSRHWSSAIYHPPLI",
      "product": ""
     },
     {
      "start": 319943,
      "end": 320524,
      "strand": -1,
      "locus_tag": "ctg16_279",
      "type": "regulatory",
      "description": "<div class=\"focus-intro\">\n <strong><span class=\"serif\">ctg16_279</span></strong><br>\n \n <br>\n Locus tag: <span class=\"serif\">ctg16_279</span><br>\n Protein ID: <span class=\"serif\">None</span><br>\n Gene: <span class=\"serif\">None</span><br>\n \n Location: 319,943 - 320,524,\n (total: 582 nt)<br>\n <br>\n \n  regulatory (smcogs) SMCOG1057:TetR family transcriptional regulator (Score: 64.5; E-value: 2.9e-19)<br>\n \n</div>\n<div class=\"focus-info\">\n \n\n \n\n \n\n\n \n</div>\n<div class=\"focus-urls\">\n <a class=\"wildcard-container\" data-wildcard-attrs=\"href\" href=\"http://blast.ncbi.nlm.nih.gov/Blast.cgi?PAGE=Proteins&PROGRAM=blastp&BLAST_PROGRAMS=blastp&QUERY=@!translation!@&LINK_LOC=protein&PAGE_TYPE=BlastSearch\" target=\"_blank\" data-locus=\"ctg16_279\">NCBI BlastP on this gene</a><br>\n <a href=\"http://www.ncbi.nlm.nih.gov/projects/sviewer/?Db=gene&amp;DbFrom=protein&amp;Cmd=Link&amp;noslider=1&amp;id=gnlXAMFKLOJM_17&amp;from=309943&amp;to=330524\" target=\"_new\">View genomic context</a><br>\n \n  <a href=\"knownclusterblast/region2/ctg16_279_mibig_hits.html\" target=\"_new\">MiBIG Hits</a><br>\n \n \n \n \n</div>\n<div class=\"focus-clipboard\">\n AA sequence: <span class=\"clipboard-copy wildcard-container\" data-locus=\"ctg16_279\" data-wildcard-attrs=\"data-seq\" data-seq=\"@!translation!@\">Copy to clipboard</span><br>\n Nucleotide sequence: <span class=\"clipboard-copy wildcard-container\" data-locus=\"ctg16_279\" data-wildcard-attrs=\"data-seq\" data-seq=\"@!dna!@\">Copy to clipboard</span><br>\n</div>",
      "dna": "ATGTCAGAAGCAGTCAGTCACAAAGAACGTACCCGCCAGCGCATTCTCGATGAGGCGGCGGCGATCATGCGCGTGGTCGGCACCGAGGGGATCGGCGTAGCGGCGCTGATGAAGCGCGTTGGGCTGACCCACGGCGGCTTCTATGCGCACTTTAGCTCGCGTGACGATCTGGTGGCGCAGGTGGTCGGGCAGATGTTCGATCAGACCCACGCGCGCGTGCGCAGCGAAATAAGCGACGGCAGCGTCGCGCAGCAGCTGGCACAGCTGATTGACCTCTACCTGTCGCCCGAGGCGCGTAATGCACCGGAGTGCAGCTGCCCGCTGCCGTCACTGAGCGGTGAAGCTTCGCGCCTGCCGCCGGAGGCACGTCAGCGCTTTGACCAGGGGATTCAGGCGATGCATGCTTTGCTGGTGCAGTGGCTGAGTGCGCTGGGGCATGAAGAAGCACGAATGCTGGCGAGTTCGGTGCAGGCGGAGATGATCGGCGCGATGGCGCTGGCGCGCGCGATACCGGATGAAGCCCGTGCCGGGAGTGCGCTGCAGGCGTCGCGCACCGCGCTTAAGCAGCGTATCGGGATTTAA",
      "translation": "MSEAVSHKERTRQRILDEAAAIMRVVGTEGIGVAALMKRVGLTHGGFYAHFSSRDDLVAQVVGQMFDQTHARVRSEISDGSVAQQLAQLIDLYLSPEARNAPECSCPLPSLSGEASRLPPEARQRFDQGIQAMHALLVQWLSALGHEEARMLASSVQAEMIGAMALARAIPDEARAGSALQASRTALKQRIGI",
      "product": ""
     },
     {
      "start": 320677,
      "end": 321468,
      "strand": 1,
      "locus_tag": "ctg16_280",
      "type": "biosynthetic-additional",
      "description": "<div class=\"focus-intro\">\n <strong><span class=\"serif\">ctg16_280</span></strong><br>\n \n <br>\n Locus tag: <span class=\"serif\">ctg16_280</span><br>\n Protein ID: <span class=\"serif\">None</span><br>\n Gene: <span class=\"serif\">None</span><br>\n \n Location: 320,677 - 321,468,\n (total: 792 nt)<br>\n <br>\n \n  biosynthetic-additional (smcogs) SMCOG1001:short-chain dehydrogenase/reductase SDR (Score: 170.6; E-value: 6.8e-52)<br>\n \n</div>\n<div class=\"focus-info\">\n \n\n \n\n \n\n\n \n</div>\n<div class=\"focus-urls\">\n <a class=\"wildcard-container\" data-wildcard-attrs=\"href\" href=\"http://blast.ncbi.nlm.nih.gov/Blast.cgi?PAGE=Proteins&PROGRAM=blastp&BLAST_PROGRAMS=blastp&QUERY=@!translation!@&LINK_LOC=protein&PAGE_TYPE=BlastSearch\" target=\"_blank\" data-locus=\"ctg16_280\">NCBI BlastP on this gene</a><br>\n <a href=\"http://www.ncbi.nlm.nih.gov/projects/sviewer/?Db=gene&amp;DbFrom=protein&amp;Cmd=Link&amp;noslider=1&amp;id=gnlXAMFKLOJM_17&amp;from=310677&amp;to=331468\" target=\"_new\">View genomic context</a><br>\n \n  <a href=\"knownclusterblast/region2/ctg16_280_mibig_hits.html\" target=\"_new\">MiBIG Hits</a><br>\n \n \n \n \n</div>\n<div class=\"focus-clipboard\">\n AA sequence: <span class=\"clipboard-copy wildcard-container\" data-locus=\"ctg16_280\" data-wildcard-attrs=\"data-seq\" data-seq=\"@!translation!@\">Copy to clipboard</span><br>\n Nucleotide sequence: <span class=\"clipboard-copy wildcard-container\" data-locus=\"ctg16_280\" data-wildcard-attrs=\"data-seq\" data-seq=\"@!dna!@\">Copy to clipboard</span><br>\n</div>",
      "dna": "ATGACAACGGCAACTTTGGGTACGGCAGTGATTACGGGCGCGTCGAGCGGCATTGGCGCGGTCTATGCCGAGCGCCTGGCGGCACGCGGCTATAACGTCCTGCTGGTGGCACGTGACCAGCAGCGGTTAGAGAAGCTGGCGCAGCAGCTGGCCGACAAGTACGGCATCAGCAGCGAAGTGCTGGCGGCGGACCTGACCAATAAGCAGGACCTTGCCCGCGTTGAGCAGCGCCTGCGCAGCGACGCCAGCATCAGCCTGCTGGTGAATAATGCCGGAATGAGCGTGGATGGCGACTTCCTCGATAACGATATCGACAGGGTAGAGACGATGATTGCGCTGAATATCCTCGCCCCCACCCGCCTTGCGCACGCCGCAGGCAATGCATTTAAAGCTCGCGGCCACGGTACGCTGATCAACGTGGCTTCGGTGCTGGCGCTGGTGCATGAGATGTTCAACGGCGCGTATAACGCCAGTAAATCATTTGTGCTGACCTTCAGCCGTTCGCTGGAAGCGTCGCTGAGTGCGCACGGCGTGCGCGTGCAGGCGGTGCTGCCGGGCTTAACGCGCACCGAAATTTTCGAGCGCTCCGGCAAATCACTGGACGAGGTGCCGCCGCAGATGATTATGGAGGTTGATACGCTGGTTGATGCCGCGCTGGCGGGACTCGACCTGGGCGAGAGCGTGACGATTGCATCACTGGAAAACATTGAGAAATGGCAGGCCTACGAGGCAAGTCGTGCGGCGCTGATCCCCGATTTATCACGCGATCGGTCAGCGTCACGCTACCGTTAA",
      "translation": "MTTATLGTAVITGASSGIGAVYAERLAARGYNVLLVARDQQRLEKLAQQLADKYGISSEVLAADLTNKQDLARVEQRLRSDASISLLVNNAGMSVDGDFLDNDIDRVETMIALNILAPTRLAHAAGNAFKARGHGTLINVASVLALVHEMFNGAYNASKSFVLTFSRSLEASLSAHGVRVQAVLPGLTRTEIFERSGKSLDEVPPQMIMEVDTLVDAALAGLDLGESVTIASLENIEKWQAYEASRAALIPDLSRDRSASRYR",
      "product": ""
     },
     {
      "start": 322293,
      "end": 322634,
      "strand": -1,
      "locus_tag": "ctg16_281",
      "type": "other",
      "description": "<div class=\"focus-intro\">\n <strong><span class=\"serif\">ctg16_281</span></strong><br>\n \n <br>\n Locus tag: <span class=\"serif\">ctg16_281</span><br>\n Protein ID: <span class=\"serif\">None</span><br>\n Gene: <span class=\"serif\">None</span><br>\n \n Location: 322,293 - 322,634,\n (total: 342 nt)<br>\n <br>\n \n</div>\n<div class=\"focus-info\">\n \n\n \n\n \n\n\n \n</div>\n<div class=\"focus-urls\">\n <a class=\"wildcard-container\" data-wildcard-attrs=\"href\" href=\"http://blast.ncbi.nlm.nih.gov/Blast.cgi?PAGE=Proteins&PROGRAM=blastp&BLAST_PROGRAMS=blastp&QUERY=@!translation!@&LINK_LOC=protein&PAGE_TYPE=BlastSearch\" target=\"_blank\" data-locus=\"ctg16_281\">NCBI BlastP on this gene</a><br>\n <a href=\"http://www.ncbi.nlm.nih.gov/projects/sviewer/?Db=gene&amp;DbFrom=protein&amp;Cmd=Link&amp;noslider=1&amp;id=gnlXAMFKLOJM_17&amp;from=312293&amp;to=332634\" target=\"_new\">View genomic context</a><br>\n \n \n \n \n</div>\n<div class=\"focus-clipboard\">\n AA sequence: <span class=\"clipboard-copy wildcard-container\" data-locus=\"ctg16_281\" data-wildcard-attrs=\"data-seq\" data-seq=\"@!translation!@\">Copy to clipboard</span><br>\n Nucleotide sequence: <span class=\"clipboard-copy wildcard-container\" data-locus=\"ctg16_281\" data-wildcard-attrs=\"data-seq\" data-seq=\"@!dna!@\">Copy to clipboard</span><br>\n</div>",
      "dna": "ATGGCACTTACACCCCGTAAACCCAGCGCTGTTAAAGATATTCTTCAATACGAATATCTGGAGCCGCTTGGTTTAAAAATCAATGATTTAGCTCAGATGATCAATATGCATCGCAATTCTGTTAGCGCACTGGTCAATAACAACCGCAAACTAACGCCTGACATGGCCTTCAGGCTGGCCGCTGCATTTGAAACCAGCGTCGAGTTTTGGTTAAACCTGCAGAACAGCGTTGATATTTGGGAAGTTGAAAATGATGCACGCGCTCAGGAAGAGATTAGCCGGGTAACTTCCGTAACGGAATTTATGGCGAAGAGAAAAAGCCAGGAAGAACAGGCAGCATAG",
      "translation": "MALTPRKPSAVKDILQYEYLEPLGLKINDLAQMINMHRNSVSALVNNNRKLTPDMAFRLAAAFETSVEFWLNLQNSVDIWEVENDARAQEEISRVTSVTEFMAKRKSQEEQAA",
      "product": ""
     },
     {
      "start": 322660,
      "end": 322854,
      "strand": -1,
      "locus_tag": "ctg16_282",
      "type": "other",
      "description": "<div class=\"focus-intro\">\n <strong><span class=\"serif\">ctg16_282</span></strong><br>\n \n <br>\n Locus tag: <span class=\"serif\">ctg16_282</span><br>\n Protein ID: <span class=\"serif\">None</span><br>\n Gene: <span class=\"serif\">None</span><br>\n \n Location: 322,660 - 322,854,\n (total: 195 nt)<br>\n <br>\n \n</div>\n<div class=\"focus-info\">\n \n\n \n\n \n\n\n \n</div>\n<div class=\"focus-urls\">\n <a class=\"wildcard-container\" data-wildcard-attrs=\"href\" href=\"http://blast.ncbi.nlm.nih.gov/Blast.cgi?PAGE=Proteins&PROGRAM=blastp&BLAST_PROGRAMS=blastp&QUERY=@!translation!@&LINK_LOC=protein&PAGE_TYPE=BlastSearch\" target=\"_blank\" data-locus=\"ctg16_282\">NCBI BlastP on this gene</a><br>\n <a href=\"http://www.ncbi.nlm.nih.gov/projects/sviewer/?Db=gene&amp;DbFrom=protein&amp;Cmd=Link&amp;noslider=1&amp;id=gnlXAMFKLOJM_17&amp;from=312660&amp;to=332854\" target=\"_new\">View genomic context</a><br>\n \n \n \n \n</div>\n<div class=\"focus-clipboard\">\n AA sequence: <span class=\"clipboard-copy wildcard-container\" data-locus=\"ctg16_282\" data-wildcard-attrs=\"data-seq\" data-seq=\"@!translation!@\">Copy to clipboard</span><br>\n Nucleotide sequence: <span class=\"clipboard-copy wildcard-container\" data-locus=\"ctg16_282\" data-wildcard-attrs=\"data-seq\" data-seq=\"@!dna!@\">Copy to clipboard</span><br>\n</div>",
      "dna": "ATGCGTGAACTTCTCCGCAAGATGTTGGCAGCACCCGGAAAAATGATTCAGGGGGTGATGCATCAAGATGTTCAGCAGACTGATAACAGTAAAATTACCACTGATGCTCATGGAAATGCGTCACTGAACATGAGAAATCAACATGTGCGCGAATCGATGCGCGCCAGAATGGAAGAGCTAGCGAGCAAAAATTAA",
      "translation": "MRELLRKMLAAPGKMIQGVMHQDVQQTDNSKITTDAHGNASLNMRNQHVRESMRARMEELASKN",
      "product": ""
     },
     {
      "start": 322993,
      "end": 323652,
      "strand": -1,
      "locus_tag": "ctg16_283",
      "type": "other",
      "description": "<div class=\"focus-intro\">\n <strong><span class=\"serif\">ctg16_283</span></strong><br>\n \n <br>\n Locus tag: <span class=\"serif\">ctg16_283</span><br>\n Protein ID: <span class=\"serif\">None</span><br>\n Gene: <span class=\"serif\">None</span><br>\n \n Location: 322,993 - 323,652,\n (total: 660 nt)<br>\n <br>\n \n</div>\n<div class=\"focus-info\">\n \n\n \n\n \n\n\n \n</div>\n<div class=\"focus-urls\">\n <a class=\"wildcard-container\" data-wildcard-attrs=\"href\" href=\"http://blast.ncbi.nlm.nih.gov/Blast.cgi?PAGE=Proteins&PROGRAM=blastp&BLAST_PROGRAMS=blastp&QUERY=@!translation!@&LINK_LOC=protein&PAGE_TYPE=BlastSearch\" target=\"_blank\" data-locus=\"ctg16_283\">NCBI BlastP on this gene</a><br>\n <a href=\"http://www.ncbi.nlm.nih.gov/projects/sviewer/?Db=gene&amp;DbFrom=protein&amp;Cmd=Link&amp;noslider=1&amp;id=gnlXAMFKLOJM_17&amp;from=312993&amp;to=333652\" target=\"_new\">View genomic context</a><br>\n \n \n \n \n</div>\n<div class=\"focus-clipboard\">\n AA sequence: <span class=\"clipboard-copy wildcard-container\" data-locus=\"ctg16_283\" data-wildcard-attrs=\"data-seq\" data-seq=\"@!translation!@\">Copy to clipboard</span><br>\n Nucleotide sequence: <span class=\"clipboard-copy wildcard-container\" data-locus=\"ctg16_283\" data-wildcard-attrs=\"data-seq\" data-seq=\"@!dna!@\">Copy to clipboard</span><br>\n</div>",
      "dna": "ATGAGAAATCATGACCATCTGATCGACAAACTTAGCGGCTCAGCCCGTCCGGTGAAGCGCACCTGGCCGACCGGCTGGCGCGTGGCTGCCTGGATCGCGGCGGTGCTGCCGTGCGGTACGCTCAGCAGCTGGGCGCTGCACTCCCGCTTCACCGACTGGACGCAGAGCGGGGCGCTGATGGCGCTCGCCACGCTGCTGCTCTCGCTGATTATCGGTGCCAGCACTATCGCCGGGGCGTTTAACCTCAGCATCGCAGGCCGCAAGCCGCTCGGGCTGCGCTGGGCCGCGCTGCTGGCCGTGCTGTGGCTGGCGCTCAACCTGCTGAACACCGCGCCCACTGCCGCCGTCTCTCAGCATGGCCGCTTCGGCGAGGGCATCCACTGCTATCTGTTTATGCTCTCCGCCAGCCTGCCGATGATTGTCATCTCCATCATCAGCCTGCAGCGCACCCGTTCGCTCTATCCGCGCCAAAGCCTGGCGCTGGCCGGCTGCGGCATCGCTTTTATGTCCTCGATGCTGCTGTCGCTGTGCCATGAGATCCACCTGCACGCGCTGGACTTCGCCATGCACCTCGCGGCGGGCGTGACGATTGTGGTTTTGACGGTGGTGCTGGGGAGGCGGTGGATTGGGGTGGGTGAAGTCAGTAAACCCCGGTTTTAA",
      "translation": "MRNHDHLIDKLSGSARPVKRTWPTGWRVAAWIAAVLPCGTLSSWALHSRFTDWTQSGALMALATLLLSLIIGASTIAGAFNLSIAGRKPLGLRWAALLAVLWLALNLLNTAPTAAVSQHGRFGEGIHCYLFMLSASLPMIVISIISLQRTRSLYPRQSLALAGCGIAFMSSMLLSLCHEIHLHALDFAMHLAAGVTIVVLTVVLGRRWIGVGEVSKPRF",
      "product": ""
     },
     {
      "start": 323639,
      "end": 324196,
      "strand": -1,
      "locus_tag": "ctg16_284",
      "type": "regulatory",
      "description": "<div class=\"focus-intro\">\n <strong><span class=\"serif\">ctg16_284</span></strong><br>\n \n <br>\n Locus tag: <span class=\"serif\">ctg16_284</span><br>\n Protein ID: <span class=\"serif\">None</span><br>\n Gene: <span class=\"serif\">None</span><br>\n \n Location: 323,639 - 324,196,\n (total: 558 nt)<br>\n <br>\n \n  regulatory (smcogs) SMCOG1032:RNA polymerase, sigma-24 subunit, ECF subfamily (Score: 89.2; E-value: 4e-27)<br>\n \n</div>\n<div class=\"focus-info\">\n \n\n \n\n \n\n\n \n</div>\n<div class=\"focus-urls\">\n <a class=\"wildcard-container\" data-wildcard-attrs=\"href\" href=\"http://blast.ncbi.nlm.nih.gov/Blast.cgi?PAGE=Proteins&PROGRAM=blastp&BLAST_PROGRAMS=blastp&QUERY=@!translation!@&LINK_LOC=protein&PAGE_TYPE=BlastSearch\" target=\"_blank\" data-locus=\"ctg16_284\">NCBI BlastP on this gene</a><br>\n <a href=\"http://www.ncbi.nlm.nih.gov/projects/sviewer/?Db=gene&amp;DbFrom=protein&amp;Cmd=Link&amp;noslider=1&amp;id=gnlXAMFKLOJM_17&amp;from=313639&amp;to=334196\" target=\"_new\">View genomic context</a><br>\n \n \n \n \n</div>\n<div class=\"focus-clipboard\">\n AA sequence: <span class=\"clipboard-copy wildcard-container\" data-locus=\"ctg16_284\" data-wildcard-attrs=\"data-seq\" data-seq=\"@!translation!@\">Copy to clipboard</span><br>\n Nucleotide sequence: <span class=\"clipboard-copy wildcard-container\" data-locus=\"ctg16_284\" data-wildcard-attrs=\"data-seq\" data-seq=\"@!dna!@\">Copy to clipboard</span><br>\n</div>",
      "dna": "ATGGCGGACACTGACGCCCGCGCGCGGTTATGGCCAGCACTCATGGCCCGTGCCCAGGCAGGCGACAGAGACGCCTATAACCAGCTGCTGAAAGCGATGGTGCCCGCCATCCGCGGCTTCGTGCGCAAAAAAATCGCCGATGAGGCGCTGATAGAGGATGTGATCCAGGAGACGTTAATGGCGATTCACCGCGTGCGTCACACCTACGATCCCCAGCGCCCGATCCTGCCGTGGGTGGCGGCGATCAGCGCGGCGCGGGCGATTGATGCTCTGCGCCAGCGCGGGCGCCGCCACGAAGTGCAGGATGACGAAGCGCTGCAGCAGCAGCCCGCCCGTGAAGGGGCTTATATCACCACCGAGGGTGAAGAGTTAAACGGTTATCTCGGCAGCCTGCCGCTGCGCCAGCGCGAGATTGTTGAGTCCGTCCATCTGCGCGAGCAGAGCCTGGCGCAGGCGGCGGCGGAAAATAATCTGTCGCTCTCGGCGGTCAAATCACTGTTGCATCGCGCAATGCTCAACCTACGTAAATATGGAAGCGGTAATCATGAGAAATCATGA",
      "translation": "MADTDARARLWPALMARAQAGDRDAYNQLLKAMVPAIRGFVRKKIADEALIEDVIQETLMAIHRVRHTYDPQRPILPWVAAISAARAIDALRQRGRRHEVQDDEALQQQPAREGAYITTEGEELNGYLGSLPLRQREIVESVHLREQSLAQAAAENNLSLSAVKSLLHRAMLNLRKYGSGNHEKS",
      "product": ""
     },
     {
      "start": 324253,
      "end": 325491,
      "strand": -1,
      "locus_tag": "ctg16_285",
      "type": "other",
      "description": "<div class=\"focus-intro\">\n <strong><span class=\"serif\">ctg16_285</span></strong><br>\n \n <br>\n Locus tag: <span class=\"serif\">ctg16_285</span><br>\n Protein ID: <span class=\"serif\">None</span><br>\n Gene: <span class=\"serif\">None</span><br>\n \n Location: 324,253 - 325,491,\n (total: 1239 nt)<br>\n <br>\n \n</div>\n<div class=\"focus-info\">\n \n\n \n\n \n\n\n \n</div>\n<div class=\"focus-urls\">\n <a class=\"wildcard-container\" data-wildcard-attrs=\"href\" href=\"http://blast.ncbi.nlm.nih.gov/Blast.cgi?PAGE=Proteins&PROGRAM=blastp&BLAST_PROGRAMS=blastp&QUERY=@!translation!@&LINK_LOC=protein&PAGE_TYPE=BlastSearch\" target=\"_blank\" data-locus=\"ctg16_285\">NCBI BlastP on this gene</a><br>\n <a href=\"http://www.ncbi.nlm.nih.gov/projects/sviewer/?Db=gene&amp;DbFrom=protein&amp;Cmd=Link&amp;noslider=1&amp;id=gnlXAMFKLOJM_17&amp;from=314253&amp;to=335491\" target=\"_new\">View genomic context</a><br>\n \n \n \n \n</div>\n<div class=\"focus-clipboard\">\n AA sequence: <span class=\"clipboard-copy wildcard-container\" data-locus=\"ctg16_285\" data-wildcard-attrs=\"data-seq\" data-seq=\"@!translation!@\">Copy to clipboard</span><br>\n Nucleotide sequence: <span class=\"clipboard-copy wildcard-container\" data-locus=\"ctg16_285\" data-wildcard-attrs=\"data-seq\" data-seq=\"@!dna!@\">Copy to clipboard</span><br>\n</div>",
      "dna": "ATGCTGACTGCCATCGCCGCCGCCTTCCTTGGCGGCATTATTCTCAATCTGATGCCGTGCGTGTTTCCGGTTATCTCGCTGAAGGCGCTGAGCCTGATCCGCCACCACGACAAACCCGCCCAGGCGCGGGCTGAAGGGCTTGCGTTTCTGGCGGGCGTGGTGGTCACCATGCTGCTGCTGGTGGGCGTACTGCTGCTGGCCCGCTCCGGCGGCTCGGCGGTGGGCTGGGGCTTCCAGCTGCAGTCGCCGCTGGTGATTGCGCTGCTGATCCTGGTGATGCTGCTGTCGGCACTGAACCTGTTTGGCCTGTTTGAAGTGGGCATGTCGGTGCAGCGCGTCGGCGAAGTCGGCAGCGGGCGCGGCGGTCTGACCGGCTCGGCGCTGACCGGGGCGCTGGCGATTATCGTCGCCACCCCTTGCAGCGCGCCGTTTATGGCCAGTGCGGTCGGCTATGCGCTGACCCAGCCGCCCGCCGTCAGCGTGGTGATCTTTATCGCGCTGGCGCTCGGTTTTGCCGCGCCCTTTACTCTGGTCTCCTTCTTCCCGCTTCTGGCACGCGTGCTGCCAAAACCGGGCACCTGGATGGTGACGCTGAAGCATGCGCTGGCTTTCCCGATGCTCGCTGCGGTGGCGTGGCTAATCTGGGTACTGGAGCGCCAGGCGGGATCGGCGGCGCTGGCGGCGATCCTCGGCTGCTGTCTGCTGGTGAGCTTTGCCGCCTGGCTGTATGGCATGGCGCAGAAACGCCGTATGATGGGCCAGCGCCACTGGGCGCTGCACATTGCTACCGCGCTATTTATTTTGCTGGCGGTGCCGCCGCTGGCTAACCTTAAAGCGTCGGCGGATGAGCCAGGCAGCGCGCAAGCTTCTGAAGCCGCCGCCGCCGTGGCGTGGTCCCCGGCCAACGTCGATGCGATTAAAGGGCAGGGCAAACCGATCCTGGTGAACTTTACCGCGTCATGGTGCATTACCTGCCAGGTCAACGACCGCACCTCGCTGTCGACCCAGGCGGTGAAGGCGGCAATGGCGCGTACCGATACCATCTATATGATCGCCGACTCGACAAAGTACAATCCGGACGTGGAGCAGGCGCTGAGTGATTTTGGCCGGGGTGGATTACCGCTCTACGTGGTTTATCCGGCCGACGGCGGTAAGCCGGTGGTGCTGCCGCAGGTGCTGACGCCAAACATTGTGATCTCGGCGCTCGATAAAGCGACAGCCGGCGCAAAAAAAACGTAA",
      "translation": "MLTAIAAAFLGGIILNLMPCVFPVISLKALSLIRHHDKPAQARAEGLAFLAGVVVTMLLLVGVLLLARSGGSAVGWGFQLQSPLVIALLILVMLLSALNLFGLFEVGMSVQRVGEVGSGRGGLTGSALTGALAIIVATPCSAPFMASAVGYALTQPPAVSVVIFIALALGFAAPFTLVSFFPLLARVLPKPGTWMVTLKHALAFPMLAAVAWLIWVLERQAGSAALAAILGCCLLVSFAAWLYGMAQKRRMMGQRHWALHIATALFILLAVPPLANLKASADEPGSAQASEAAAAVAWSPANVDAIKGQGKPILVNFTASWCITCQVNDRTSLSTQAVKAAMARTDTIYMIADSTKYNPDVEQALSDFGRGGLPLYVVYPADGGKPVVLPQVLTPNIVISALDKATAGAKKT",
      "product": ""
     },
     {
      "start": 325516,
      "end": 326079,
      "strand": -1,
      "locus_tag": "ctg16_286",
      "type": "biosynthetic-additional",
      "description": "<div class=\"focus-intro\">\n <strong><span class=\"serif\">ctg16_286</span></strong><br>\n \n <br>\n Locus tag: <span class=\"serif\">ctg16_286</span><br>\n Protein ID: <span class=\"serif\">None</span><br>\n Gene: <span class=\"serif\">None</span><br>\n \n Location: 325,516 - 326,079,\n (total: 564 nt)<br>\n <br>\n \n  biosynthetic-additional (smcogs) SMCOG1196:alkyl hydroperoxide reductase/ Thiol specific (Score: 109.3; E-value: 2.2e-33)<br>\n \n</div>\n<div class=\"focus-info\">\n \n\n \n\n \n\n\n \n</div>\n<div class=\"focus-urls\">\n <a class=\"wildcard-container\" data-wildcard-attrs=\"href\" href=\"http://blast.ncbi.nlm.nih.gov/Blast.cgi?PAGE=Proteins&PROGRAM=blastp&BLAST_PROGRAMS=blastp&QUERY=@!translation!@&LINK_LOC=protein&PAGE_TYPE=BlastSearch\" target=\"_blank\" data-locus=\"ctg16_286\">NCBI BlastP on this gene</a><br>\n <a href=\"http://www.ncbi.nlm.nih.gov/projects/sviewer/?Db=gene&amp;DbFrom=protein&amp;Cmd=Link&amp;noslider=1&amp;id=gnlXAMFKLOJM_17&amp;from=315516&amp;to=336079\" target=\"_new\">View genomic context</a><br>\n \n  <a href=\"knownclusterblast/region2/ctg16_286_mibig_hits.html\" target=\"_new\">MiBIG Hits</a><br>\n \n \n \n \n</div>\n<div class=\"focus-clipboard\">\n AA sequence: <span class=\"clipboard-copy wildcard-container\" data-locus=\"ctg16_286\" data-wildcard-attrs=\"data-seq\" data-seq=\"@!translation!@\">Copy to clipboard</span><br>\n Nucleotide sequence: <span class=\"clipboard-copy wildcard-container\" data-locus=\"ctg16_286\" data-wildcard-attrs=\"data-seq\" data-seq=\"@!dna!@\">Copy to clipboard</span><br>\n</div>",
      "dna": "ATGCGTTACAAAACCTCGTTAAGTACGCTGGCTGCCGCAGCCGTTCTGAGCCTGACACTGCCCGTCACCTCCGCGCTCGCCGCGCTGCAGGTGGGCGAGAAAGCCCCCGATTTCAACCTGAGCGCTGCGCTGGCGGGTAAAGCCACCACCTTTAATCTGCAGCAGGCGCTGCAAAAAGGGCCGGTGGTGCTCTACTTCTTCCCGGCCGCCTTCAGCGCGGGCTGCACGCTGGAAGCGCACGACTTTGCCGAAGCCACCGATGAGTTCAAAAAACAGGGCGCCACCGTGATTGGCGTTACCGCCGGTAACGTTGACCAGATTGCTAAATTCTCCCAGCTTGAGTGCCGCGACAAGTTCACCGTGGCCGCTGACCCAGGCGCGAAAGTGGCCGCAGAGTATAAAAGCACCATGGAGATGAAAGGCCAGACCCTCTCTGACCGTACCTCTTACGTGATTGCGCCCGATGGCAAAATCCTGCTGAGCTACACCGATAAAAACCCGGACGCGCATATCCAGAAAGCGCTGGACGCGGTGAAAAAATATCGTCAGGCCAACCCGGCTTAA",
      "translation": "MRYKTSLSTLAAAAVLSLTLPVTSALAALQVGEKAPDFNLSAALAGKATTFNLQQALQKGPVVLYFFPAAFSAGCTLEAHDFAEATDEFKKQGATVIGVTAGNVDQIAKFSQLECRDKFTVAADPGAKVAAEYKSTMEMKGQTLSDRTSYVIAPDGKILLSYTDKNPDAHIQKALDAVKKYRQANPA",
      "product": ""
     },
     {
      "start": 326531,
      "end": 326896,
      "strand": 1,
      "locus_tag": "ctg16_287",
      "type": "other",
      "description": "<div class=\"focus-intro\">\n <strong><span class=\"serif\">ctg16_287</span></strong><br>\n \n <br>\n Locus tag: <span class=\"serif\">ctg16_287</span><br>\n Protein ID: <span class=\"serif\">None</span><br>\n Gene: <span class=\"serif\">None</span><br>\n \n Location: 326,531 - 326,896,\n (total: 366 nt)<br>\n <br>\n \n</div>\n<div class=\"focus-info\">\n \n\n \n\n \n\n\n \n</div>\n<div class=\"focus-urls\">\n <a class=\"wildcard-container\" data-wildcard-attrs=\"href\" href=\"http://blast.ncbi.nlm.nih.gov/Blast.cgi?PAGE=Proteins&PROGRAM=blastp&BLAST_PROGRAMS=blastp&QUERY=@!translation!@&LINK_LOC=protein&PAGE_TYPE=BlastSearch\" target=\"_blank\" data-locus=\"ctg16_287\">NCBI BlastP on this gene</a><br>\n <a href=\"http://www.ncbi.nlm.nih.gov/projects/sviewer/?Db=gene&amp;DbFrom=protein&amp;Cmd=Link&amp;noslider=1&amp;id=gnlXAMFKLOJM_17&amp;from=316531&amp;to=336896\" target=\"_new\">View genomic context</a><br>\n \n \n \n \n</div>\n<div class=\"focus-clipboard\">\n AA sequence: <span class=\"clipboard-copy wildcard-container\" data-locus=\"ctg16_287\" data-wildcard-attrs=\"data-seq\" data-seq=\"@!translation!@\">Copy to clipboard</span><br>\n Nucleotide sequence: <span class=\"clipboard-copy wildcard-container\" data-locus=\"ctg16_287\" data-wildcard-attrs=\"data-seq\" data-seq=\"@!dna!@\">Copy to clipboard</span><br>\n</div>",
      "dna": "ATGAAAAAAATTCTGGGGTTAGCCCTGTTCACTGCTGCTTTTAATCTGCACGCTGCCTTTATTCATCCAATGGATTTCGACGGGTCGGAAGCCCAAAAAAAAGAAGTGATTGAATACATTCAGGCAAAAGTGAAAAAAGACTACTGTGAAGGCAGTATCGATATGTGCCAACCTACCACGTTGCGCATGATGGAAAAGCAAAACCTCAAGGCTTTCAAGCAGATGACACAAGCCAAAAATCGCCCAGTAATGGACAAAGTGATTGCGGATTATTGCCAGGGCGCTATTGATATGTGTAATTACAACAACTTAGATATGATGTACAAACAAAATGTAAAAGCCAGCGGCGAGAAACTTAGCTGGTAA",
      "translation": "MKKILGLALFTAAFNLHAAFIHPMDFDGSEAQKKEVIEYIQAKVKKDYCEGSIDMCQPTTLRMMEKQNLKAFKQMTQAKNRPVMDKVIADYCQGAIDMCNYNNLDMMYKQNVKASGEKLSW",
      "product": ""
     },
     {
      "start": 326934,
      "end": 329291,
      "strand": -1,
      "locus_tag": "ctg16_288",
      "type": "biosynthetic-additional",
      "description": "<div class=\"focus-intro\">\n <strong><span class=\"serif\">ctg16_288</span></strong><br>\n \n <br>\n Locus tag: <span class=\"serif\">ctg16_288</span><br>\n Protein ID: <span class=\"serif\">None</span><br>\n Gene: <span class=\"serif\">None</span><br>\n \n Location: 326,934 - 329,291,\n (total: 2358 nt)<br>\n <br>\n \n  biosynthetic-additional (rule-based-clusters) Peptidase_M16<br>\n \n  biosynthetic-additional (rule-based-clusters) Peptidase_M16_C<br>\n \n</div>\n<div class=\"focus-info\">\n \n\n \n\n \n\n\n \n</div>\n<div class=\"focus-urls\">\n <a class=\"wildcard-container\" data-wildcard-attrs=\"href\" href=\"http://blast.ncbi.nlm.nih.gov/Blast.cgi?PAGE=Proteins&PROGRAM=blastp&BLAST_PROGRAMS=blastp&QUERY=@!translation!@&LINK_LOC=protein&PAGE_TYPE=BlastSearch\" target=\"_blank\" data-locus=\"ctg16_288\">NCBI BlastP on this gene</a><br>\n <a href=\"http://www.ncbi.nlm.nih.gov/projects/sviewer/?Db=gene&amp;DbFrom=protein&amp;Cmd=Link&amp;noslider=1&amp;id=gnlXAMFKLOJM_17&amp;from=316934&amp;to=339291\" target=\"_new\">View genomic context</a><br>\n \n \n \n \n</div>\n<div class=\"focus-clipboard\">\n AA sequence: <span class=\"clipboard-copy wildcard-container\" data-locus=\"ctg16_288\" data-wildcard-attrs=\"data-seq\" data-seq=\"@!translation!@\">Copy to clipboard</span><br>\n Nucleotide sequence: <span class=\"clipboard-copy wildcard-container\" data-locus=\"ctg16_288\" data-wildcard-attrs=\"data-seq\" data-seq=\"@!dna!@\">Copy to clipboard</span><br>\n</div>",
      "dna": "ATGCTGCGCCTCAGTAACGGCCTGCGGGTTGAGCGGGTCAGCGACCCGCAGGCAACCCGTGCGGCGGCGCTGCTGCAGGTTGATGTCGGCAGCCACCAGGAACCGGACGCGTGGCCGGGGCTGGCGCATCTGCTGGAGCATCTGCTGTTCGCCGGTAGCCGCAGCTTCAGCGGCGCGCAGCGGCTGATGAGCTGGCTGCCCGCGCAGGGTGGCCGGCTGAATGCCACCACCCAGGGCAGCAGCACGGCTTTCTTCTTCGAGTGCGCGCCCTCCCAGCTGGCAGAAGCGCTGGCGCGGCTTAGCGATATGCTGGCGGCGCCGCTGCTGGCTGAGGAGGCCATCCGCCAGGAAATCGCCACCCTCGACGCCGAGTGCCAGCTGCTGAGCAGCCATCAGGAGACGCTGTGTGAGGCGGCGCTCAGCAGCGCCTTTCAGCCGCATCCGTGGCAGCGTTTTCAGGCGGGCAATGCCCGGCATTTTGGCAGCGACATCGCGGCGCTGCTTGCCGCGCTGCGCCAGTTCCATCAGCGCTATTACCGCGCGCCGCATATGACGCTGTGGCTGCACGGGCCGCAGAGTGACGACGAGCTAGGGCAGCTGGCGCAGCATCACGCCAGCACGTTCGTCAGCGAGGAGGTCGCCCTGGCGCCGCTGCCCGCGCTGCGCCTGGCTCCGCAGCGGGATATCGCCCTGCAGCTCAGCGGTGCGCCGCGCCTGCGCCTCTCATACCTGCTGGACGGGGAGTATCAACGCGAGCTGACGCTGCTGCGCCAGCTGCTGCTGGATGAAGCAGAGGGCGGGCTGATGGCCGCGCTGCGCGCCGACGATCTCGCCGATGAGGCGCGCCTGCTGCTGGCTTACCGCAGCGCTTCGCAGACGGTGGTCAGCATTGAGCTGACGCTGGTGGATCGGCAGCAGTCCGCGGCGGTGGAAGGGCGGGTGCTGCACTGGCTCCAGCAGCTCACGCAGCTCACCGCGCAGCAGCGCCAGCACGCGGCGCAGCTGGCGGATCGGCACTTTTCCCGGCTGCCGCCGATGGACCAGCTGCGCGAACGGGCGTTTGGCTTTGCGCCCGTGCAGGCAGCCGATGTGGATCTCAACGCGCTGCTGGAGGGGCTGCACCCGGCGCGCGCGACCCGCCTGCGCATCTCCGATCGGCCGCTGCCGCTGCGGGCTGCGCAGGGGTTCCCCTTACGCTACCAGCCAGGGCCGTTTAAACCGGCACGCCGCGCTGGCCCGGATCTGCGCTTCTATCCGCAGCCTGGCGGCACGGTAACGCCAACATTGCCGGTGCATCAGGCATTACTCCACCATCAGCCCGGCCCTGAGCAACCGATCCTGCTGCTCAGCCCGCTGGAGGCGCTGCCTGCGTCCTGGGGCGAGATCCTGCAGGCCAGCCTGCGATCGCTGGCGGCCAGCTGCGTGCATCAGGATGCCGCACTCAGCGTCAGCCGCCATCAGGGGCTGTGGTTGATCCAGCTCAGCGCCAGTCCGCTGCTGATGGTGAGCACGCTGAGCGATCTGATCGTCCGCCTGCGATCGCTCGCGCCGCAGGCGATCGCCCAGGGCAAACGCGCACATCAGCGCCAGCAGCAGGCGCGGCATGCAGGCATTGCGGTACGTGCGCTGCTGGAGGCGTTACCGGAACTGCTGCAGGCGGCCGGTGACACTCCGGCAGGCAACATGCTGCCCCACGTTGCCTGGCAGGCCACGCTGGAAGGGGGCGACGCGGCGCTGCATCAACAGCTGGCGCAGCTGCTGAGTGCCTTCCCCGGCGCAATCAACCCGGCGGTGCGCGCCTTGGCCGAGCCCATCGCGCCGCAGCCTGAATATGCCATTGCCACCGCCAGCCCCGACGCCGCGCTGCTGCTGTTCTGCCCACTGGCAGAGAATAGCGCCGCATGCCTCGCCGCGTGGCAGCTGCTGGCGCTGATCTATCAGCCGGCTTTTTTCCAGCGCCTGCGCGTGGAGCAGAATATTGGCTATGTGGTCAGCTGTCGTTTTCAGCAGGTAGCGGGCCAGCCTGGCATCCTGTTTGCGCTGCAGTCGCCCACCTTCAGCGTGGCGCAGCTGTGGCAGTGCATTGACGAATTTTTATCGCAGATGACGCAGCAGCTGGCCGCAATGACGGCGCAGCAGCTGGCGGATAATCAGGCGGTGTTAACCGGGTCGCTGGACAGCAGCAGCCAGGACGCGCTGGTGCTCAGCCTTGAGCGCTGGCAGCAGCGCCAGAGCGTTGCCGCGCCGCTGACGCAGGGCGCGATTGCCGGGCTGGGCCTCGAACGGCTTCAGCATTGCCACCTGCAGCTGTGCCAGCAGCGTGAACGCTGGTGGCGGGTGAGTAATCAGCTTAAATGA",
      "translation": "MLRLSNGLRVERVSDPQATRAAALLQVDVGSHQEPDAWPGLAHLLEHLLFAGSRSFSGAQRLMSWLPAQGGRLNATTQGSSTAFFFECAPSQLAEALARLSDMLAAPLLAEEAIRQEIATLDAECQLLSSHQETLCEAALSSAFQPHPWQRFQAGNARHFGSDIAALLAALRQFHQRYYRAPHMTLWLHGPQSDDELGQLAQHHASTFVSEEVALAPLPALRLAPQRDIALQLSGAPRLRLSYLLDGEYQRELTLLRQLLLDEAEGGLMAALRADDLADEARLLLAYRSASQTVVSIELTLVDRQQSAAVEGRVLHWLQQLTQLTAQQRQHAAQLADRHFSRLPPMDQLRERAFGFAPVQAADVDLNALLEGLHPARATRLRISDRPLPLRAAQGFPLRYQPGPFKPARRAGPDLRFYPQPGGTVTPTLPVHQALLHHQPGPEQPILLLSPLEALPASWGEILQASLRSLAASCVHQDAALSVSRHQGLWLIQLSASPLLMVSTLSDLIVRLRSLAPQAIAQGKRAHQRQQQARHAGIAVRALLEALPELLQAAGDTPAGNMLPHVAWQATLEGGDAALHQQLAQLLSAFPGAINPAVRALAEPIAPQPEYAIATASPDAALLLFCPLAENSAACLAAWQLLALIYQPAFFQRLRVEQNIGYVVSCRFQQVAGQPGILFALQSPTFSVAQLWQCIDEFLSQMTQQLAAMTAQQLADNQAVLTGSLDSSSQDALVLSLERWQQRQSVAAPLTQGAIAGLGLERLQHCHLQLCQQRERWWRVSNQLK",
      "product": ""
     },
     {
      "start": 329295,
      "end": 330443,
      "strand": -1,
      "locus_tag": "ctg16_289",
      "type": "biosynthetic",
      "description": "<div class=\"focus-intro\">\n <strong><span class=\"serif\">ctg16_289</span></strong><br>\n \n <br>\n Locus tag: <span class=\"serif\">ctg16_289</span><br>\n Protein ID: <span class=\"serif\">None</span><br>\n Gene: <span class=\"serif\">None</span><br>\n \n Location: 329,295 - 330,443,\n (total: 1149 nt)<br>\n <br>\n \n  biosynthetic (rule-based-clusters) redox-cofactor: SPASM<br>\n \n  biosynthetic (rule-based-clusters) redox-cofactor: PF04055<br>\n \n  biosynthetic-additional (rule-based-clusters) Fer4_12<br>\n \n</div>\n<div class=\"focus-info\">\n \n\n \n\n \n\n\n \n</div>\n<div class=\"focus-urls\">\n <a class=\"wildcard-container\" data-wildcard-attrs=\"href\" href=\"http://blast.ncbi.nlm.nih.gov/Blast.cgi?PAGE=Proteins&PROGRAM=blastp&BLAST_PROGRAMS=blastp&QUERY=@!translation!@&LINK_LOC=protein&PAGE_TYPE=BlastSearch\" target=\"_blank\" data-locus=\"ctg16_289\">NCBI BlastP on this gene</a><br>\n <a href=\"http://www.ncbi.nlm.nih.gov/projects/sviewer/?Db=gene&amp;DbFrom=protein&amp;Cmd=Link&amp;noslider=1&amp;id=gnlXAMFKLOJM_17&amp;from=319295&amp;to=340443\" target=\"_new\">View genomic context</a><br>\n \n  <a href=\"knownclusterblast/region2/ctg16_289_mibig_hits.html\" target=\"_new\">MiBIG Hits</a><br>\n \n \n \n \n</div>\n<div class=\"focus-clipboard\">\n AA sequence: <span class=\"clipboard-copy wildcard-container\" data-locus=\"ctg16_289\" data-wildcard-attrs=\"data-seq\" data-seq=\"@!translation!@\">Copy to clipboard</span><br>\n Nucleotide sequence: <span class=\"clipboard-copy wildcard-container\" data-locus=\"ctg16_289\" data-wildcard-attrs=\"data-seq\" data-seq=\"@!dna!@\">Copy to clipboard</span><br>\n</div>",
      "dna": "GTGAACCAGCCTGAATCCCACGTTAAGCCACCGCTGTGGCTGCTGGCGGAGCTGACTTACCGCTGCCCGCTGCAGTGCCCGTACTGCTCAAACCCGCTCGACTTTGCCCAGCAGGAGAAAGAGCTGAGCACCGAACAGTGGATCGAGGTGTTCAAACAGGCGCGCGCGATGGGCGCGGTGCAGATCGGCTTCTCCGGCGGTGAACCGCTGGTGCGTAAGGATCTGGCTGAGCTTATCAAGGCGGCGCGCGATCTCGGCTTCTACACCAACCTGATCACCTCGGGGATCGGCCTGACGCAGAAGAAGATCGACGCCTTCGCCGAGGCCGGGCTGGATCATATTCAGATCAGTTTCCAGGCCAGCGATGAAGTGCTGAATGCGGCACTGGCCGGCTCCAGGAAGGCGTTCCAGCAGAAGCTGGAGATGGCGCGTGCGGTGAAGGCCCACGGCTACCCGATGGTGCTTAACTTCGTGCTGCACCGCCACAATATCGATCAGATCGATCGCATTATCGAGCTGTGCATTGAGCTGGAAGCGGATGACGTTGAGCTGGCGACCTGCCAGTTTTACGGCTGGGCGCAGCTTAACCGCGAAGGGCTGCTGCCGACGCGTGAGCAGATTGAACGCGCTGAAGCGGTGGTGCATCGCTACCGTGAGAAGATGGCCGCCAGCGATAACCTCGCCAACCTGCTGTTTGTCACCCCGGACTACTATGAAGAGCGGCCCAAGCCGTGCATGGGCGGCTGGGGCGCGATCTTCCTCAGCGTCACGCCGGAAGGCACTGCGCTGCCGTGCCACAGCGCGCGCCAGCTGCCGGTGCAGTTTCCGTCGGTGCTGGAGCAGAGTTTGCAGGATATCTGGTTTAACTCCTTCGGCTTTAACCGCTATCGCGGCTTTGACTGGATGCCGGAGCCGTGCCGCTCCTGTTCGGAGAAGGAGAAGGACTTCGGCGGCTGCCGCTGCCAGGCGTTTATGCTGACCGGCAGCGCCGACAACACCGACCCGGTGTGCAGTAAATCGGAGCATCACCACCAAATCCTCGCCGCGCGTGAGCAGGCCAACTGCACCAATATCCAGGTGAACCAGCTGCAGTTCCGCAACCGCGCTAACTCCCAGCGGGTTAACGCGCAGCTGATCTTCAAGGGCTGA",
      "translation": "VNQPESHVKPPLWLLAELTYRCPLQCPYCSNPLDFAQQEKELSTEQWIEVFKQARAMGAVQIGFSGGEPLVRKDLAELIKAARDLGFYTNLITSGIGLTQKKIDAFAEAGLDHIQISFQASDEVLNAALAGSRKAFQQKLEMARAVKAHGYPMVLNFVLHRHNIDQIDRIIELCIELEADDVELATCQFYGWAQLNREGLLPTREQIERAEAVVHRYREKMAASDNLANLLFVTPDYYEERPKPCMGGWGAIFLSVTPEGTALPCHSARQLPVQFPSVLEQSLQDIWFNSFGFNRYRGFDWMPEPCRSCSEKEKDFGGCRCQAFMLTGSADNTDPVCSKSEHHHQILAAREQANCTNIQVNQLQFRNRANSQRVNAQLIFKG",
      "product": ""
     },
     {
      "start": 330430,
      "end": 330711,
      "strand": -1,
      "locus_tag": "ctg16_290",
      "type": "biosynthetic",
      "description": "<div class=\"focus-intro\">\n <strong><span class=\"serif\">ctg16_290</span></strong><br>\n \n <br>\n Locus tag: <span class=\"serif\">ctg16_290</span><br>\n Protein ID: <span class=\"serif\">None</span><br>\n Gene: <span class=\"serif\">None</span><br>\n \n Location: 330,430 - 330,711,\n (total: 282 nt)<br>\n <br>\n \n  biosynthetic (rule-based-clusters) redox-cofactor: PqqD_RRE<br>\n \n  biosynthetic-additional (rule-based-clusters) PF05402<br>\n \n</div>\n<div class=\"focus-info\">\n \n\n \n\n \n\n\n \n</div>\n<div class=\"focus-urls\">\n <a class=\"wildcard-container\" data-wildcard-attrs=\"href\" href=\"http://blast.ncbi.nlm.nih.gov/Blast.cgi?PAGE=Proteins&PROGRAM=blastp&BLAST_PROGRAMS=blastp&QUERY=@!translation!@&LINK_LOC=protein&PAGE_TYPE=BlastSearch\" target=\"_blank\" data-locus=\"ctg16_290\">NCBI BlastP on this gene</a><br>\n <a href=\"http://www.ncbi.nlm.nih.gov/projects/sviewer/?Db=gene&amp;DbFrom=protein&amp;Cmd=Link&amp;noslider=1&amp;id=gnlXAMFKLOJM_17&amp;from=320430&amp;to=340711\" target=\"_new\">View genomic context</a><br>\n \n \n \n \n</div>\n<div class=\"focus-clipboard\">\n AA sequence: <span class=\"clipboard-copy wildcard-container\" data-locus=\"ctg16_290\" data-wildcard-attrs=\"data-seq\" data-seq=\"@!translation!@\">Copy to clipboard</span><br>\n Nucleotide sequence: <span class=\"clipboard-copy wildcard-container\" data-locus=\"ctg16_290\" data-wildcard-attrs=\"data-seq\" data-seq=\"@!dna!@\">Copy to clipboard</span><br>\n</div>",
      "dna": "GTGAGCACCCCACAAACCATCCCGATGTTCCGCCGCGGCTACCGCCTGCAGTGGGAGGAAGTGCAGGGCTGCCATGTGATCCTCTACCCGGAAGGTATGGCGAAACTCAACGATAGCGCCGCCCTGATCCTTGAGCTGGTGGATGGCAAACGCACGCTGGTGCAGATCGTCGATGCCCTGAACGCACGCTTCCCGGAAGCGGGCGGCGTGGACGATGACGTCATCGATTTCTTCGCGGCGGCGCGCGAGCAGAAGTGGATAATTTTCCGTGAACCAGCCTGA",
      "translation": "VSTPQTIPMFRRGYRLQWEEVQGCHVILYPEGMAKLNDSAALILELVDGKRTLVQIVDALNARFPEAGGVDDDVIDFFAAAREQKWIIFREPA",
      "product": ""
     },
     {
      "start": 330708,
      "end": 331463,
      "strand": -1,
      "locus_tag": "ctg16_291",
      "type": "biosynthetic",
      "description": "<div class=\"focus-intro\">\n <strong><span class=\"serif\">ctg16_291</span></strong><br>\n \n <br>\n Locus tag: <span class=\"serif\">ctg16_291</span><br>\n Protein ID: <span class=\"serif\">None</span><br>\n Gene: <span class=\"serif\">None</span><br>\n \n Location: 330,708 - 331,463,\n (total: 756 nt)<br>\n <br>\n \n  biosynthetic (rule-based-clusters) redox-cofactor: TIGR02111<br>\n \n</div>\n<div class=\"focus-info\">\n \n\n \n\n \n\n\n \n</div>\n<div class=\"focus-urls\">\n <a class=\"wildcard-container\" data-wildcard-attrs=\"href\" href=\"http://blast.ncbi.nlm.nih.gov/Blast.cgi?PAGE=Proteins&PROGRAM=blastp&BLAST_PROGRAMS=blastp&QUERY=@!translation!@&LINK_LOC=protein&PAGE_TYPE=BlastSearch\" target=\"_blank\" data-locus=\"ctg16_291\">NCBI BlastP on this gene</a><br>\n <a href=\"http://www.ncbi.nlm.nih.gov/projects/sviewer/?Db=gene&amp;DbFrom=protein&amp;Cmd=Link&amp;noslider=1&amp;id=gnlXAMFKLOJM_17&amp;from=320708&amp;to=341463\" target=\"_new\">View genomic context</a><br>\n \n  <a href=\"knownclusterblast/region2/ctg16_291_mibig_hits.html\" target=\"_new\">MiBIG Hits</a><br>\n \n \n \n \n</div>\n<div class=\"focus-clipboard\">\n AA sequence: <span class=\"clipboard-copy wildcard-container\" data-locus=\"ctg16_291\" data-wildcard-attrs=\"data-seq\" data-seq=\"@!translation!@\">Copy to clipboard</span><br>\n Nucleotide sequence: <span class=\"clipboard-copy wildcard-container\" data-locus=\"ctg16_291\" data-wildcard-attrs=\"data-seq\" data-seq=\"@!dna!@\">Copy to clipboard</span><br>\n</div>",
      "dna": "ATGAGCACTCCGACCCTGATGACCCCTGAGCAGTTTGAGCAGGCGCTGCGCGATCGCGGCGCCTGTTACCACATCCATCACCCTTTCCACATTGCCATGCACAACGGCGAAGCGACGCGTGAGCAGATCCAGGGCTGGGTGGCGAACCGCTTCTACTACCAGACCAGCATCCCGCTAAAGGATGCGGCGATCATGGCGAACTGCCCGGATCCCCTGACGCGCCGTAAATGGGTGCAGCGCATCCTCGATCACGACGGCCAGGGCGACAGCGACGGCGGTATTGAAGCCTGGCTGCGCCTGGGTGAAGCGGTAGGGCTGGATCGTGAGGTGCTGCTCTCCGGGCGCATGGTACTGCCTGGCGTGCGCTTCGCGGTGGATGCCTACGTCAATTTTGCCCGCCGCGCGGTGTGGCAGGAAGCGGCCTGCAGCTCGCTGACCGAGCTGTTCGCCCCGCAGATCCACCAGTCGCGCCTCGACAGCTGGCCGCAGCACTATCAGTGGATTGAAGAAGAGGGCTACGGCTACTTCCGTGGCCGCCTCAGCCAGGCTCGCCGCGACGTGGAGCACGGCCTGCAGCTGGCGCTGGAGTACTGCGACACGGTGGAGAAGCAGCAGCGCATGCTGGAGATCCTGCAGTTCAAGCTCGATATTCTGTGGAGCATGCTCGATGCGATGACCATGGCCTACGTCCTGCAGCGCCCACCGTATCACACCGTCACCGACCAGCCCGTCTGGCATAAAGGAGGGCTGCTGTGA",
      "translation": "MSTPTLMTPEQFEQALRDRGACYHIHHPFHIAMHNGEATREQIQGWVANRFYYQTSIPLKDAAIMANCPDPLTRRKWVQRILDHDGQGDSDGGIEAWLRLGEAVGLDREVLLSGRMVLPGVRFAVDAYVNFARRAVWQEAACSSLTELFAPQIHQSRLDSWPQHYQWIEEEGYGYFRGRLSQARRDVEHGLQLALEYCDTVEKQQRMLEILQFKLDILWSMLDAMTMAYVLQRPPYHTVTDQPVWHKGGLL",
      "product": ""
     },
     {
      "start": 331460,
      "end": 332419,
      "strand": -1,
      "locus_tag": "ctg16_292",
      "type": "other",
      "description": "<div class=\"focus-intro\">\n <strong><span class=\"serif\">ctg16_292</span></strong><br>\n \n <br>\n Locus tag: <span class=\"serif\">ctg16_292</span><br>\n Protein ID: <span class=\"serif\">None</span><br>\n Gene: <span class=\"serif\">None</span><br>\n \n Location: 331,460 - 332,419,\n (total: 960 nt)<br>\n <br>\n \n</div>\n<div class=\"focus-info\">\n \n\n \n\n \n\n\n \n</div>\n<div class=\"focus-urls\">\n <a class=\"wildcard-container\" data-wildcard-attrs=\"href\" href=\"http://blast.ncbi.nlm.nih.gov/Blast.cgi?PAGE=Proteins&PROGRAM=blastp&BLAST_PROGRAMS=blastp&QUERY=@!translation!@&LINK_LOC=protein&PAGE_TYPE=BlastSearch\" target=\"_blank\" data-locus=\"ctg16_292\">NCBI BlastP on this gene</a><br>\n <a href=\"http://www.ncbi.nlm.nih.gov/projects/sviewer/?Db=gene&amp;DbFrom=protein&amp;Cmd=Link&amp;noslider=1&amp;id=gnlXAMFKLOJM_17&amp;from=321460&amp;to=342419\" target=\"_new\">View genomic context</a><br>\n \n  <a href=\"knownclusterblast/region2/ctg16_292_mibig_hits.html\" target=\"_new\">MiBIG Hits</a><br>\n \n \n \n \n</div>\n<div class=\"focus-clipboard\">\n AA sequence: <span class=\"clipboard-copy wildcard-container\" data-locus=\"ctg16_292\" data-wildcard-attrs=\"data-seq\" data-seq=\"@!translation!@\">Copy to clipboard</span><br>\n Nucleotide sequence: <span class=\"clipboard-copy wildcard-container\" data-locus=\"ctg16_292\" data-wildcard-attrs=\"data-seq\" data-seq=\"@!dna!@\">Copy to clipboard</span><br>\n</div>",
      "dna": "ATGCCTGCGTTATTGCGGGCATTTTTAATTCCTACTCCCGGTTTCCCCATGAAAATCAAAGTTCTCGGCTCTGCGGCCGGTGGCGGCTTCCCGCAGTGGAACTGTAACTGCCGCAACTGCCAGGGCGTGCGCGATGGCAGCATCCCGGCTACGGCACGTACCCAGTCCTCGATAGCCGTCAGTGATAACGGCAGCGACTGGGTGCTGTGTAATGCGTCGCCCGATATCTGCCACCAGATCGCCGCCAATCCCGAACTCAATAAGCACGGCGCGCTGCGCGGCACGGCGATCGGCTCGATCATCCTTACCGACAGCCAGATCGACCACTGCACCGGGCTGCTCAACCTGCGCGAAGGCTGCCCGCACCAGGTGTGGTGTACGCCAGAAGTGCACGCGGACCTGACCAGCGGCTTCCCGATCTTCACCATGCTGAAGCACTGGAACGGCGGGCTGCAGCATCACGCTATTCAGCCCGGCGAGCCGTTCTCCGTGGCGGTCTGCCCGGCGCTGACCTTTACCCCGATTGCCATCCTCAGCAACGCGCCGCCCTATTCGCCGTATCGCGGGCGCCCGCTGCCTGGCCATAACATCGCGCTGATGATCGAAAACCGCGAAACCGGCAGCAAGCTGCTGTACGCACCGGGCCTCGGCGAGCCGGATGCTGCGCTTCTGGCGCTGATGGCGCAGGCCGACTGCCTGCTGATTGACGGCACGCTGTGGCAGGATAACGAGCTGGCAAACACCGGCGTCGGGCGCAATACCGGGCGCGATATGGGCCACCTGGCGCTGGGCGAAGAGCAGGGGTTGATGGCGCTGCTCGCCGAACTGCCCGCCAGGCGTAAGATCCTGATCCACATTAACAACACCAATCCGATCCTTGATGAATCCTCCGCCGAGCGTGCCGCGCTAACCCGGCAGGGCATCGAGGTCAGTTTTGACGGCATGAGTATCGAACTATGA",
      "translation": "MPALLRAFLIPTPGFPMKIKVLGSAAGGGFPQWNCNCRNCQGVRDGSIPATARTQSSIAVSDNGSDWVLCNASPDICHQIAANPELNKHGALRGTAIGSIILTDSQIDHCTGLLNLREGCPHQVWCTPEVHADLTSGFPIFTMLKHWNGGLQHHAIQPGEPFSVAVCPALTFTPIAILSNAPPYSPYRGRPLPGHNIALMIENRETGSKLLYAPGLGEPDAALLALMAQADCLLIDGTLWQDNELANTGVGRNTGRDMGHLALGEEQGLMALLAELPARRKILIHINNTNPILDESSAERAALTRQGIEVSFDGMSIEL",
      "product": ""
     },
     {
      "start": 332806,
      "end": 333843,
      "strand": -1,
      "locus_tag": "ctg16_293",
      "type": "other",
      "description": "<div class=\"focus-intro\">\n <strong><span class=\"serif\">ctg16_293</span></strong><br>\n \n <br>\n Locus tag: <span class=\"serif\">ctg16_293</span><br>\n Protein ID: <span class=\"serif\">None</span><br>\n Gene: <span class=\"serif\">None</span><br>\n \n Location: 332,806 - 333,843,\n (total: 1038 nt)<br>\n <br>\n \n</div>\n<div class=\"focus-info\">\n \n\n \n\n \n\n\n \n</div>\n<div class=\"focus-urls\">\n <a class=\"wildcard-container\" data-wildcard-attrs=\"href\" href=\"http://blast.ncbi.nlm.nih.gov/Blast.cgi?PAGE=Proteins&PROGRAM=blastp&BLAST_PROGRAMS=blastp&QUERY=@!translation!@&LINK_LOC=protein&PAGE_TYPE=BlastSearch\" target=\"_blank\" data-locus=\"ctg16_293\">NCBI BlastP on this gene</a><br>\n <a href=\"http://www.ncbi.nlm.nih.gov/projects/sviewer/?Db=gene&amp;DbFrom=protein&amp;Cmd=Link&amp;noslider=1&amp;id=gnlXAMFKLOJM_17&amp;from=322806&amp;to=343843\" target=\"_new\">View genomic context</a><br>\n \n  <a href=\"knownclusterblast/region2/ctg16_293_mibig_hits.html\" target=\"_new\">MiBIG Hits</a><br>\n \n \n \n \n</div>\n<div class=\"focus-clipboard\">\n AA sequence: <span class=\"clipboard-copy wildcard-container\" data-locus=\"ctg16_293\" data-wildcard-attrs=\"data-seq\" data-seq=\"@!translation!@\">Copy to clipboard</span><br>\n Nucleotide sequence: <span class=\"clipboard-copy wildcard-container\" data-locus=\"ctg16_293\" data-wildcard-attrs=\"data-seq\" data-seq=\"@!dna!@\">Copy to clipboard</span><br>\n</div>",
      "dna": "ATGACCGATATTTCTCCGCACACTCCGATCTTCGACGGCCATAACGATCTGCTGCTGCATCTGTGGCTGCATCATCCCGATAACCCGGCTGAAGCCTTTATGCAGCAGCGCCTGAGCGGCCATCTGGATTTTGCCCGCATGCAGGCTGGCGGCTTTGCCGGGGGGCTGTTCGCCATCTTTGTACCGCCAGCCGACTACGTAGCGAAATTCCCCGCGCGCCAGCCGGAAGTTTTCGACCCGCTGGCGATTGTCGAGCAGCAGCTGCACATCCTGCAGCAGCTGGCGGCGGGATCGGCGGGGCGCGCTAAGATCTGCCGCAGCGTGGCCGAGATCGAGCGGTGCCTGGCCGACGGCGTGCTGGCGATGGTGATGCATATAGAAGGGGCGGAGGCGCTGGATGACGACTTTAGCCAGCTGGCGCGCTGGGTTGATGCCGGGCTGCGCAGCATCGGGCCATTCTGGAATACCCCGAACCGCTTTGGTTTTGGCGTCAGCGGCCGCTTTCCCGGCTCGCCGGATACCGGCGACGGGCTGACGGAAGCGGGTAAACGACTGATCCGCGCCTGCAACCAGCAGCGGCTGATGATCGACCTGTCGCACATGAATGAAAAAGCCTTCTGGGACACGGCGCGCCTGAGCGATGCGCCGCTGATTGCCAGCCACTCTAACGTCCACGCCCTGTGCCCGCAGCCGCGCAACCTGACCGACAGCCAGCTGGCCGCCATCGCAGACAGCGACGGGCTGGTGGGGCTGAACTTTGGCACGGCGTTTCTGCGCGCCGACGGCAAGCGCGATGGCGATATGCCGCTCAGCGTGATGGTGCAGCACCTCGACTATCTGCTGGAGAAGCTGGGGGAGGATCGCGTGGCTTTCGGTTCCGATTTTGACGGTATCAATCTGCCGGACGAGATCGGCGACGTCAGCGGCCTGCCGCGGCTGCTTGCCGCGCTGCGTGCGGCGGGTTACAGCGAAGCGCTAATCAACAAGCTGTGCCGCGCCAACTGGCTGCGCGTGCTGAGAAAAACCTGGGGCAAATAA",
      "translation": "MTDISPHTPIFDGHNDLLLHLWLHHPDNPAEAFMQQRLSGHLDFARMQAGGFAGGLFAIFVPPADYVAKFPARQPEVFDPLAIVEQQLHILQQLAAGSAGRAKICRSVAEIERCLADGVLAMVMHIEGAEALDDDFSQLARWVDAGLRSIGPFWNTPNRFGFGVSGRFPGSPDTGDGLTEAGKRLIRACNQQRLMIDLSHMNEKAFWDTARLSDAPLIASHSNVHALCPQPRNLTDSQLAAIADSDGLVGLNFGTAFLRADGKRDGDMPLSVMVQHLDYLLEKLGEDRVAFGSDFDGINLPDEIGDVSGLPRLLAALRAAGYSEALINKLCRANWLRVLRKTWGK",
      "product": ""
     },
     {
      "start": 333956,
      "end": 334180,
      "strand": -1,
      "locus_tag": "ctg16_294",
      "type": "other",
      "description": "<div class=\"focus-intro\">\n <strong><span class=\"serif\">ctg16_294</span></strong><br>\n \n <br>\n Locus tag: <span class=\"serif\">ctg16_294</span><br>\n Protein ID: <span class=\"serif\">None</span><br>\n Gene: <span class=\"serif\">None</span><br>\n \n Location: 333,956 - 334,180,\n (total: 225 nt)<br>\n <br>\n \n</div>\n<div class=\"focus-info\">\n \n\n \n\n \n\n\n \n</div>\n<div class=\"focus-urls\">\n <a class=\"wildcard-container\" data-wildcard-attrs=\"href\" href=\"http://blast.ncbi.nlm.nih.gov/Blast.cgi?PAGE=Proteins&PROGRAM=blastp&BLAST_PROGRAMS=blastp&QUERY=@!translation!@&LINK_LOC=protein&PAGE_TYPE=BlastSearch\" target=\"_blank\" data-locus=\"ctg16_294\">NCBI BlastP on this gene</a><br>\n <a href=\"http://www.ncbi.nlm.nih.gov/projects/sviewer/?Db=gene&amp;DbFrom=protein&amp;Cmd=Link&amp;noslider=1&amp;id=gnlXAMFKLOJM_17&amp;from=323956&amp;to=344180\" target=\"_new\">View genomic context</a><br>\n \n \n \n \n</div>\n<div class=\"focus-clipboard\">\n AA sequence: <span class=\"clipboard-copy wildcard-container\" data-locus=\"ctg16_294\" data-wildcard-attrs=\"data-seq\" data-seq=\"@!translation!@\">Copy to clipboard</span><br>\n Nucleotide sequence: <span class=\"clipboard-copy wildcard-container\" data-locus=\"ctg16_294\" data-wildcard-attrs=\"data-seq\" data-seq=\"@!dna!@\">Copy to clipboard</span><br>\n</div>",
      "dna": "ATGATGCCTTGCCCGATTTGCCAGCATAACAGCCACGCCCGCTCCAGCCGTATCATCAGCAGTGAGACCAAGGAGCGTTATCACCAGTGCCAGAATCTGAACTGCAGCTGCACGTTCAAGTCGATGGAGACGATCACCAGCATTGTTGCCCGCCCGCTGGACGCCAATACGCCGCCCCCGCCCGCAGCGGCGACGAAGGCGCCGACCAGCCGTCTCGGCAGTTAG",
      "translation": "MMPCPICQHNSHARSSRIISSETKERYHQCQNLNCSCTFKSMETITSIVARPLDANTPPPPAAATKAPTSRLGS",
      "product": ""
     },
     {
      "start": 334279,
      "end": 335391,
      "strand": -1,
      "locus_tag": "ctg16_295",
      "type": "other",
      "description": "<div class=\"focus-intro\">\n <strong><span class=\"serif\">ctg16_295</span></strong><br>\n \n <br>\n Locus tag: <span class=\"serif\">ctg16_295</span><br>\n Protein ID: <span class=\"serif\">None</span><br>\n Gene: <span class=\"serif\">None</span><br>\n \n Location: 334,279 - 335,391,\n (total: 1113 nt)<br>\n <br>\n \n</div>\n<div class=\"focus-info\">\n \n\n \n\n \n\n\n \n</div>\n<div class=\"focus-urls\">\n <a class=\"wildcard-container\" data-wildcard-attrs=\"href\" href=\"http://blast.ncbi.nlm.nih.gov/Blast.cgi?PAGE=Proteins&PROGRAM=blastp&BLAST_PROGRAMS=blastp&QUERY=@!translation!@&LINK_LOC=protein&PAGE_TYPE=BlastSearch\" target=\"_blank\" data-locus=\"ctg16_295\">NCBI BlastP on this gene</a><br>\n <a href=\"http://www.ncbi.nlm.nih.gov/projects/sviewer/?Db=gene&amp;DbFrom=protein&amp;Cmd=Link&amp;noslider=1&amp;id=gnlXAMFKLOJM_17&amp;from=324279&amp;to=345391\" target=\"_new\">View genomic context</a><br>\n \n  <a href=\"knownclusterblast/region2/ctg16_295_mibig_hits.html\" target=\"_new\">MiBIG Hits</a><br>\n \n \n \n \n</div>\n<div class=\"focus-clipboard\">\n AA sequence: <span class=\"clipboard-copy wildcard-container\" data-locus=\"ctg16_295\" data-wildcard-attrs=\"data-seq\" data-seq=\"@!translation!@\">Copy to clipboard</span><br>\n Nucleotide sequence: <span class=\"clipboard-copy wildcard-container\" data-locus=\"ctg16_295\" data-wildcard-attrs=\"data-seq\" data-seq=\"@!dna!@\">Copy to clipboard</span><br>\n</div>",
      "dna": "ATGAATAACTCGATTCCGGTCGATATCGGCGCGCAGCTGGCGCCCGATTACCTTATTCGGCTCAATAACCGCGATATCACCGACAATCTGCGCAAGCGTCTGCTGAGTATGACGATTGATGATGCCCGGGGTCTGGAAGCCGACACGCTGACGCTGTTACTGGATGACAGTGACGGCTGGCTGATGATGCCGCAGCGCGGCGCTATCCTGCGCGTGTATATCGGCTGGCAGGGTAGGCCGCTCTTCTGCAAAGGGGATTTTATCATTGATGAACTGCATCACACCGGGGCGCCCGACCGATTAACCCTGGTCGGGCGCAGCGCCAACCTGAGCGAATCACTGACGCAGAAGGCGCAGCACTCCTGGGATAAAACCACGCTGGGGCAGGTCGTCTCTGAGATAGCTGAGCGCAACAGCCTGCAGGCTAAAGTCAGCGATGGGCTGGCATCTATCAGCATTGCGCATCTCGACCAGGCGGATGAGAGCGATGCCCAGTTCCTGACGAAGCTGGCGATAAATCATGGTGCTACCGTCACCGTTAAGGAGAACACCGTTCTGATGCTGCCCCGTGGCGGCAATAGAACCGCTCAGGGAACCGAGATACCACCCATCGTGTTAACGCGCAAAGAGGGCGACCAGCATGCCTGGCAGGTAGTGTCAAAGCTGCAATACAGCGGCGTCCAGACCCGCTGGCTGCAGCTTGATAAAGCCAGCAGCGGTAAGGTCAGAGTGTTTCGCGCCATCACGGATAACCAGCCGGAGCTGTTTGGCGACGGCGCTGAGCAGGACAGCCCGCTGCCGCTTTATCAGCGGGAGGTTATCATCAGTGAAGTGTTCAGCACGCAGGATGAAGCAGTCAGAAGAGCAGAGGCAGAGTGGAAGGCGCGCCAGACCTTGACGGCCAGCATGAGCTTCGTCCTGGCGATGGGGATGCCTGCCCTGTTCCCGGAAACCCCGGTGCGGCTGCGGGGATTTAAAACGGTGATTGATGCGCAGCAGTGGACCGTGGTCAAAGTGGGGCATGTGATTGATAGTACAGGATTTCGCACGACGGTAAATCTGGAAAGCTCGTGGAAAGGTGAAACCTACCAGCTCCTTATTGAAGCTGACTAG",
      "translation": "MNNSIPVDIGAQLAPDYLIRLNNRDITDNLRKRLLSMTIDDARGLEADTLTLLLDDSDGWLMMPQRGAILRVYIGWQGRPLFCKGDFIIDELHHTGAPDRLTLVGRSANLSESLTQKAQHSWDKTTLGQVVSEIAERNSLQAKVSDGLASISIAHLDQADESDAQFLTKLAINHGATVTVKENTVLMLPRGGNRTAQGTEIPPIVLTRKEGDQHAWQVVSKLQYSGVQTRWLQLDKASSGKVRVFRAITDNQPELFGDGAEQDSPLPLYQREVIISEVFSTQDEAVRRAEAEWKARQTLTASMSFVLAMGMPALFPETPVRLRGFKTVIDAQQWTVVKVGHVIDSTGFRTTVNLESSWKGETYQLLIEAD",
      "product": ""
     },
     {
      "start": 335388,
      "end": 335861,
      "strand": -1,
      "locus_tag": "ctg16_296",
      "type": "other",
      "description": "<div class=\"focus-intro\">\n <strong><span class=\"serif\">ctg16_296</span></strong><br>\n \n <br>\n Locus tag: <span class=\"serif\">ctg16_296</span><br>\n Protein ID: <span class=\"serif\">None</span><br>\n Gene: <span class=\"serif\">None</span><br>\n \n Location: 335,388 - 335,861,\n (total: 474 nt)<br>\n <br>\n \n</div>\n<div class=\"focus-info\">\n \n\n \n\n \n\n\n \n</div>\n<div class=\"focus-urls\">\n <a class=\"wildcard-container\" data-wildcard-attrs=\"href\" href=\"http://blast.ncbi.nlm.nih.gov/Blast.cgi?PAGE=Proteins&PROGRAM=blastp&BLAST_PROGRAMS=blastp&QUERY=@!translation!@&LINK_LOC=protein&PAGE_TYPE=BlastSearch\" target=\"_blank\" data-locus=\"ctg16_296\">NCBI BlastP on this gene</a><br>\n <a href=\"http://www.ncbi.nlm.nih.gov/projects/sviewer/?Db=gene&amp;DbFrom=protein&amp;Cmd=Link&amp;noslider=1&amp;id=gnlXAMFKLOJM_17&amp;from=325388&amp;to=345861\" target=\"_new\">View genomic context</a><br>\n \n \n \n \n</div>\n<div class=\"focus-clipboard\">\n AA sequence: <span class=\"clipboard-copy wildcard-container\" data-locus=\"ctg16_296\" data-wildcard-attrs=\"data-seq\" data-seq=\"@!translation!@\">Copy to clipboard</span><br>\n Nucleotide sequence: <span class=\"clipboard-copy wildcard-container\" data-locus=\"ctg16_296\" data-wildcard-attrs=\"data-seq\" data-seq=\"@!dna!@\">Copy to clipboard</span><br>\n</div>",
      "dna": "ATGATGATGATTTTAGGTATGTTCGTATTCCAGCGCCGCACCCTGCCTTTCCAGACCATGACGCATCAGAGCGCTTACCGTTGGGCGGCGGGCAGCCGTATCGGCTCGCGCCCGGCTCAGCAGTTTCTTGGCGTTGGGGATGAAAGCATCACCCTGGCAGGGGAACTGCGCCCGGAAATCACCGGGGGAGTGCCGTCGCTGGCGATTTTGAAGGGCATGGCTGAGAGCGGGCGCGTCTGGCCGCTGCTCAGTGGTGAAGGGATACCTTACGGGATTTTTGTTATTGAAGCGGTGAATGGTGTCCATACCGATCTGCTGGCGAACGGAGCGGCGCAAAAAATTAGCTTTACCCTACAGCTTAAGCGCGTCGACGGTTCGCTGGATGGGCTGTATGGCGACCTGAAACAGCAGCTGGAGCAGATTTACGGCGAGGTGAGCGCTAAGGCACGCGAGCTGGCAGGGAGCCTGTTATGA",
      "translation": "MMMILGMFVFQRRTLPFQTMTHQSAYRWAAGSRIGSRPAQQFLGVGDESITLAGELRPEITGGVPSLAILKGMAESGRVWPLLSGEGIPYGIFVIEAVNGVHTDLLANGAAQKISFTLQLKRVDGSLDGLYGDLKQQLEQIYGEVSAKARELAGSLL",
      "product": ""
     },
     {
      "start": 335868,
      "end": 337391,
      "strand": -1,
      "locus_tag": "ctg16_297",
      "type": "other",
      "description": "<div class=\"focus-intro\">\n <strong><span class=\"serif\">ctg16_297</span></strong><br>\n \n <br>\n Locus tag: <span class=\"serif\">ctg16_297</span><br>\n Protein ID: <span class=\"serif\">None</span><br>\n Gene: <span class=\"serif\">None</span><br>\n \n Location: 335,868 - 337,391,\n (total: 1524 nt)<br>\n <br>\n \n</div>\n<div class=\"focus-info\">\n \n\n \n\n \n\n\n \n</div>\n<div class=\"focus-urls\">\n <a class=\"wildcard-container\" data-wildcard-attrs=\"href\" href=\"http://blast.ncbi.nlm.nih.gov/Blast.cgi?PAGE=Proteins&PROGRAM=blastp&BLAST_PROGRAMS=blastp&QUERY=@!translation!@&LINK_LOC=protein&PAGE_TYPE=BlastSearch\" target=\"_blank\" data-locus=\"ctg16_297\">NCBI BlastP on this gene</a><br>\n <a href=\"http://www.ncbi.nlm.nih.gov/projects/sviewer/?Db=gene&amp;DbFrom=protein&amp;Cmd=Link&amp;noslider=1&amp;id=gnlXAMFKLOJM_17&amp;from=325868&amp;to=347391\" target=\"_new\">View genomic context</a><br>\n \n \n \n \n</div>\n<div class=\"focus-clipboard\">\n AA sequence: <span class=\"clipboard-copy wildcard-container\" data-locus=\"ctg16_297\" data-wildcard-attrs=\"data-seq\" data-seq=\"@!translation!@\">Copy to clipboard</span><br>\n Nucleotide sequence: <span class=\"clipboard-copy wildcard-container\" data-locus=\"ctg16_297\" data-wildcard-attrs=\"data-seq\" data-seq=\"@!dna!@\">Copy to clipboard</span><br>\n</div>",
      "dna": "ATGAGTATTAACCTCGGTCTGGACGGACTGCGCAAAGCGGTGATCCGGGCAAGCCTGTTCTTAAACGATCTGCCCGGGGAGACCCACTCCCTTGGCAATGCCATGTTTCAGCAGCGCGTGGCGCTAACGGCCAGCGCGACGCGCACCCGAAACGCCACGCGCAACAGTAAATCAGCACTCAAAGCCAGCAAGGAGCGCCTGCAGGAGATCCGCATCACCGAGGCGCTTGAGCGGCCGCAGCGGGCCGGCGACAACCTTAATAAGGCACAGCAGCGCTTTACGCTCGGTCAGAGCAAGGTTCAGCAGCGCTATCAGGCCGGGCAGGGTGTGGTAGATAAGATCGGAGCGGTCAGCGGTCAGGCAATGAGCGTGGCCCGTCAGGGGGCGAAGCTGCTGCAGCCGGGCTATCAGGCGCTGACGGTGCAGCCCGCTGCAGCAACGCCGGGGGCGGAACCATCGCCTGCCGCCGGGTTGCCGCCCACGCGCACAGCGGCAAGCGCCGATAACCTTGCGGGGGATATCGCCCGGCTGAACGGCGCGCTAGAGGCCATCAGCATCGCTATCTTCCAGCAGCTCGACGGCACCCTGCGCAGCCTGACGCAGGCCGCCACCGGGCTACTGGGCAGTGTGGATCGCTGGATCCAGGCTAACCCGGCGCTGGCGGGCGGAATGGCCCAGCTGGTGGCCGGCGGCGTGATACTGGTCGGGGCGCTGGGGGCGATCGGCTCAGTGGTGGCACCGGTGCTGAGCGGGCTGAATCTGCTGATCGCCGGCGCCGGGATGCTGAGCAGCGTCTTTACTTTTGCCGGAGGGGCGATGACGGCCGCGCTGGGGGCAATAACGCTGCCGATAGCGGGCATCGCGCTGGCTGTCGCGGCGGGTGTGGCGCTCATTTACAAATACTGGGAGCCAATTAGCGCGTTCTTCGCCGGAGTGATGAGGGGGATTGGTTCCGCACTGGCTCCTGCGGCGCAATTTTTCGCGCCTTTTAAACCCGTATTTGACGGGGTGGGCGCGGGGATCGCCTGGCTGTATGACGCTTTTAAACGGCTGATGCAACCGATCGCGCTGACAGGAGAAGCGCTGAATAAAATAGGCGGTGCCGGGGAGTGGATAGGCAAAGCGCTGGGCGATGCCTTTATGCTGCCGCTGAAGATATTCAATGACCTGAGCAGTGGCATTACCGGCCTGATGGAAAAGCTCGGGCTTATTGATAAAAAATCGGCGGATGCGCAGGCATCACTGCGCGACCAGCCGCCAGAACAGCCGCCTCTATCGGCCCTCGTCGGTGCAGGAGAAAGCTTCCCGCAGAGTGAATTTCCTGTCGCGCTGGGCGGTGCCCGTTACAAACCGGTGACCGCCACCACCAGCAGCAGCAGCCAGCAGAACACCTTTAACAGCAGCTACGTGATTAATGTTCCTGCAGGCATGGGGGAGGCAGACGTACGCACCCTGATCGAGAATCACGAGCAGCAAACGCGTGCGCGGGCCGCTATCAGCCAGCGCAGCAGTTACCTGGAGTAA",
      "translation": "MSINLGLDGLRKAVIRASLFLNDLPGETHSLGNAMFQQRVALTASATRTRNATRNSKSALKASKERLQEIRITEALERPQRAGDNLNKAQQRFTLGQSKVQQRYQAGQGVVDKIGAVSGQAMSVARQGAKLLQPGYQALTVQPAAATPGAEPSPAAGLPPTRTAASADNLAGDIARLNGALEAISIAIFQQLDGTLRSLTQAATGLLGSVDRWIQANPALAGGMAQLVAGGVILVGALGAIGSVVAPVLSGLNLLIAGAGMLSSVFTFAGGAMTAALGAITLPIAGIALAVAAGVALIYKYWEPISAFFAGVMRGIGSALAPAAQFFAPFKPVFDGVGAGIAWLYDAFKRLMQPIALTGEALNKIGGAGEWIGKALGDAFMLPLKIFNDLSSGITGLMEKLGLIDKKSADAQASLRDQPPEQPPLSALVGAGESFPQSEFPVALGGARYKPVTATTSSSSQQNTFNSSYVINVPAGMGEADVRTLIENHEQQTRARAAISQRSSYLE",
      "product": ""
     },
     {
      "start": 337531,
      "end": 337827,
      "strand": -1,
      "locus_tag": "ctg16_298",
      "type": "other",
      "description": "<div class=\"focus-intro\">\n <strong><span class=\"serif\">ctg16_298</span></strong><br>\n \n <br>\n Locus tag: <span class=\"serif\">ctg16_298</span><br>\n Protein ID: <span class=\"serif\">None</span><br>\n Gene: <span class=\"serif\">None</span><br>\n \n Location: 337,531 - 337,827,\n (total: 297 nt)<br>\n <br>\n \n</div>\n<div class=\"focus-info\">\n \n\n \n\n \n\n\n \n</div>\n<div class=\"focus-urls\">\n <a class=\"wildcard-container\" data-wildcard-attrs=\"href\" href=\"http://blast.ncbi.nlm.nih.gov/Blast.cgi?PAGE=Proteins&PROGRAM=blastp&BLAST_PROGRAMS=blastp&QUERY=@!translation!@&LINK_LOC=protein&PAGE_TYPE=BlastSearch\" target=\"_blank\" data-locus=\"ctg16_298\">NCBI BlastP on this gene</a><br>\n <a href=\"http://www.ncbi.nlm.nih.gov/projects/sviewer/?Db=gene&amp;DbFrom=protein&amp;Cmd=Link&amp;noslider=1&amp;id=gnlXAMFKLOJM_17&amp;from=327531&amp;to=347827\" target=\"_new\">View genomic context</a><br>\n \n \n \n \n</div>\n<div class=\"focus-clipboard\">\n AA sequence: <span class=\"clipboard-copy wildcard-container\" data-locus=\"ctg16_298\" data-wildcard-attrs=\"data-seq\" data-seq=\"@!translation!@\">Copy to clipboard</span><br>\n Nucleotide sequence: <span class=\"clipboard-copy wildcard-container\" data-locus=\"ctg16_298\" data-wildcard-attrs=\"data-seq\" data-seq=\"@!dna!@\">Copy to clipboard</span><br>\n</div>",
      "dna": "ATGCAACAGTCAGAAAATACCGTTCAGCTGGTCACGCCAATCGTGCGTGGCGAAACGACCATCGCCAGCGTCGAGCTGATCAAACCGAATGCGGGCGCATTGCGCGGCACGCGGCTGGTGGATCTTGCCGGATCGGACGTCGACGCGCTGATCGTGGTACTGCCGCGCATCACGCTGCCGAACCTGACCAAATCAGAGTGCCTGAACCTTGACCCGATCGATCTGATTGAGCTGGGCGGGCGGGTGATCGCTTTTTTGTCAGCGAAACCGGACACCTCCGCTGGCCCGACGGGCTGA",
      "translation": "MQQSENTVQLVTPIVRGETTIASVELIKPNAGALRGTRLVDLAGSDVDALIVVLPRITLPNLTKSECLNLDPIDLIELGGRVIAFLSAKPDTSAGPTG",
      "product": ""
     },
     {
      "start": 337957,
      "end": 338466,
      "strand": -1,
      "locus_tag": "ctg16_299",
      "type": "other",
      "description": "<div class=\"focus-intro\">\n <strong><span class=\"serif\">ctg16_299</span></strong><br>\n \n <br>\n Locus tag: <span class=\"serif\">ctg16_299</span><br>\n Protein ID: <span class=\"serif\">None</span><br>\n Gene: <span class=\"serif\">None</span><br>\n \n Location: 337,957 - 338,466,\n (total: 510 nt)<br>\n <br>\n \n</div>\n<div class=\"focus-info\">\n \n\n \n\n \n\n\n \n</div>\n<div class=\"focus-urls\">\n <a class=\"wildcard-container\" data-wildcard-attrs=\"href\" href=\"http://blast.ncbi.nlm.nih.gov/Blast.cgi?PAGE=Proteins&PROGRAM=blastp&BLAST_PROGRAMS=blastp&QUERY=@!translation!@&LINK_LOC=protein&PAGE_TYPE=BlastSearch\" target=\"_blank\" data-locus=\"ctg16_299\">NCBI BlastP on this gene</a><br>\n <a href=\"http://www.ncbi.nlm.nih.gov/projects/sviewer/?Db=gene&amp;DbFrom=protein&amp;Cmd=Link&amp;noslider=1&amp;id=gnlXAMFKLOJM_17&amp;from=327957&amp;to=348466\" target=\"_new\">View genomic context</a><br>\n \n \n \n \n</div>\n<div class=\"focus-clipboard\">\n AA sequence: <span class=\"clipboard-copy wildcard-container\" data-locus=\"ctg16_299\" data-wildcard-attrs=\"data-seq\" data-seq=\"@!translation!@\">Copy to clipboard</span><br>\n Nucleotide sequence: <span class=\"clipboard-copy wildcard-container\" data-locus=\"ctg16_299\" data-wildcard-attrs=\"data-seq\" data-seq=\"@!dna!@\">Copy to clipboard</span><br>\n</div>",
      "dna": "ATGGCACTGCCTAAGAAACTGAAATACCTGAATTTGTTTAACGATGCCAACAGCTATCAGGGTGTGGTGACCTCACTGACGCTGCCGAAGCTGGCGCGCAAGCTCGACCCTTACCGCGGCGGCGGCATGAACGGCGTGGCGCATATCGATAATGGCCTGGAAGATGATGCGCTGGATCTGGAGTGGACCATCTCCGGCCTCGACGACCGCGTGCTGAGCCAGTGGGGTGGCGCCACGGTGCCGCTGCGCTTTATGGGTTCCTACCAGCGTGACGACACCGACGAGACCATCGCGGTGGAGGTGGAGCTGCGCGGCAAGCATCAGCAGTTCGACTTCGGCGAGAGCAAGCAGGGTGAGGAGAACGAAACCAAAATCACCACCAAATGCACCTACTACAAGCTGAGCTGGAACGGCAAAGCGCTGATTGAGATCGACACCGTCAACATGGTCGAGATCGTGAACGGCATCGACCGCCTGGCCGAGCACCGTAAGAACATCGGCCTGGTTTAA",
      "translation": "MALPKKLKYLNLFNDANSYQGVVTSLTLPKLARKLDPYRGGGMNGVAHIDNGLEDDALDLEWTISGLDDRVLSQWGGATVPLRFMGSYQRDDTDETIAVEVELRGKHQQFDFGESKQGEENETKITTKCTYYKLSWNGKALIEIDTVNMVEIVNGIDRLAEHRKNIGLV",
      "product": ""
     },
     {
      "start": 338479,
      "end": 339648,
      "strand": -1,
      "locus_tag": "ctg16_300",
      "type": "other",
      "description": "<div class=\"focus-intro\">\n <strong><span class=\"serif\">ctg16_300</span></strong><br>\n \n <br>\n Locus tag: <span class=\"serif\">ctg16_300</span><br>\n Protein ID: <span class=\"serif\">None</span><br>\n Gene: <span class=\"serif\">None</span><br>\n \n Location: 338,479 - 339,648,\n (total: 1170 nt)<br>\n <br>\n \n</div>\n<div class=\"focus-info\">\n \n\n \n\n \n\n\n \n</div>\n<div class=\"focus-urls\">\n <a class=\"wildcard-container\" data-wildcard-attrs=\"href\" href=\"http://blast.ncbi.nlm.nih.gov/Blast.cgi?PAGE=Proteins&PROGRAM=blastp&BLAST_PROGRAMS=blastp&QUERY=@!translation!@&LINK_LOC=protein&PAGE_TYPE=BlastSearch\" target=\"_blank\" data-locus=\"ctg16_300\">NCBI BlastP on this gene</a><br>\n <a href=\"http://www.ncbi.nlm.nih.gov/projects/sviewer/?Db=gene&amp;DbFrom=protein&amp;Cmd=Link&amp;noslider=1&amp;id=gnlXAMFKLOJM_17&amp;from=328479&amp;to=349648\" target=\"_new\">View genomic context</a><br>\n \n \n \n \n</div>\n<div class=\"focus-clipboard\">\n AA sequence: <span class=\"clipboard-copy wildcard-container\" data-locus=\"ctg16_300\" data-wildcard-attrs=\"data-seq\" data-seq=\"@!translation!@\">Copy to clipboard</span><br>\n Nucleotide sequence: <span class=\"clipboard-copy wildcard-container\" data-locus=\"ctg16_300\" data-wildcard-attrs=\"data-seq\" data-seq=\"@!dna!@\">Copy to clipboard</span><br>\n</div>",
      "dna": "ATGGCTAATTATCACCACGGCGTACGCGTCGTTGAAATCAATGACGGAACCCGCAGTATTTCCACGGTATCCACTTCTATTGTCGGCATGGTCTGCACTGCAGCGGATGCTGATGCCACCGTATTCCCGCTCAACACGCCGGTGCTGATTACCGACGTGCAGGCGGCGGTGGGGAAAGCCGGTGTCAGCGGCACGCTGGCGAAAGCGCTGCAGGCGATTGCCGACCAGAGCAAGCCGGTAACGGTGGTGGTGCGCGTTGAGGAGGGTGAAGACGAAGCGGCAACCACCAGCAATATCATCGGCGGCAGCGATGCTAACGGCCGCTACACCGGGATGAAAGCGCTGCTCGCGGCGCAGACCGACCTTGGCGTTAAGCCGCGTATTCTCGGCGTGCCGGGGCTGGATTCGCTGGAAGTGGCCACCGCGCTGGCGGCAATCTGCCAGCAGCTGCGCGCCTTCGGCTATATCTCGGCTTACGGCTGTAAAACGGTAAGCGATGCGCTCAAGTATCGCGAAAACTTCAGCCAGCGCGAGCTGATGGTGATCTGGCCCGACTTTGTCGCCTGGAACACCGTGACCAGCGCGGCGGAAACTGCCTATGCCACCGCCCGCGCCCTCGGCCTGCGCGCCAAAATCGATAACGACAGCGGCTGGCATAAAACCCTGTCGAACGTCGGCGTCAACGGCGTGACCGGCGTTTCCGCCTCGGTATTCTGGGACCTGCAGCAGGTGGGGACCGATGCCGATCTGCTGAATGAAGCCAGCGTCACCACGCTGATCCGCAAAGACGGTTTCCGCTTCTGGGGCAACCGCACCTGTAGCGATGACCCGCTGTTCGCCTTTGAAAACTACACCCGCTCGGCGCAGGTGATCGCCGACACCATGGCCGATGCGCATATGTGGGCCAACGACAAGCCGCTGACGCCGACGCTGGTGCGCGACATTATCGCCGGGATCAACGCCAAGTTCCGTGAGCTGATCAACGCCGGTTATCTGCTGGGCGCCAACTGCTGGTACGACGAAAGCGCCAACAGCCAGGAGAGCCTGAAAGCCGGCAAGCTGTATATCGACTACGACTATACCCCGGTGCCGCCGCTGGAAGATCTGACCCTGCGTCAGCGCATTACCGACAGCTACCTGGCGAACTTCGCCGCTTCTGTGAACAGCTAA",
      "translation": "MANYHHGVRVVEINDGTRSISTVSTSIVGMVCTAADADATVFPLNTPVLITDVQAAVGKAGVSGTLAKALQAIADQSKPVTVVVRVEEGEDEAATTSNIIGGSDANGRYTGMKALLAAQTDLGVKPRILGVPGLDSLEVATALAAICQQLRAFGYISAYGCKTVSDALKYRENFSQRELMVIWPDFVAWNTVTSAAETAYATARALGLRAKIDNDSGWHKTLSNVGVNGVTGVSASVFWDLQQVGTDADLLNEASVTTLIRKDGFRFWGNRTCSDDPLFAFENYTRSAQVIADTMADAHMWANDKPLTPTLVRDIIAGINAKFRELINAGYLLGANCWYDESANSQESLKAGKLYIDYDYTPVPPLEDLTLRQRITDSYLANFAASVNS",
      "product": ""
     },
     {
      "start": 340357,
      "end": 341331,
      "strand": -1,
      "locus_tag": "ctg16_301",
      "type": "other",
      "description": "<div class=\"focus-intro\">\n <strong><span class=\"serif\">ctg16_301</span></strong><br>\n \n <br>\n Locus tag: <span class=\"serif\">ctg16_301</span><br>\n Protein ID: <span class=\"serif\">None</span><br>\n Gene: <span class=\"serif\">None</span><br>\n \n Location: 340,357 - 341,331,\n (total: 975 nt)<br>\n <br>\n \n</div>\n<div class=\"focus-info\">\n \n\n \n\n \n\n\n \n</div>\n<div class=\"focus-urls\">\n <a class=\"wildcard-container\" data-wildcard-attrs=\"href\" href=\"http://blast.ncbi.nlm.nih.gov/Blast.cgi?PAGE=Proteins&PROGRAM=blastp&BLAST_PROGRAMS=blastp&QUERY=@!translation!@&LINK_LOC=protein&PAGE_TYPE=BlastSearch\" target=\"_blank\" data-locus=\"ctg16_301\">NCBI BlastP on this gene</a><br>\n <a href=\"http://www.ncbi.nlm.nih.gov/projects/sviewer/?Db=gene&amp;DbFrom=protein&amp;Cmd=Link&amp;noslider=1&amp;id=gnlXAMFKLOJM_17&amp;from=330357&amp;to=351331\" target=\"_new\">View genomic context</a><br>\n \n \n \n \n</div>\n<div class=\"focus-clipboard\">\n AA sequence: <span class=\"clipboard-copy wildcard-container\" data-locus=\"ctg16_301\" data-wildcard-attrs=\"data-seq\" data-seq=\"@!translation!@\">Copy to clipboard</span><br>\n Nucleotide sequence: <span class=\"clipboard-copy wildcard-container\" data-locus=\"ctg16_301\" data-wildcard-attrs=\"data-seq\" data-seq=\"@!dna!@\">Copy to clipboard</span><br>\n</div>",
      "dna": "ATGACGACAAAATATTACGCATTGCTCACCGAAATCGGTGCAGCAAAACTGGCAAATGCCACGGCTTTGGGTACAAAACTTCAGATCACGCAGATGGCGGTCGGTGACGGCGGGGGTACGTTGCCAACACCTGGCGCTAAGCAAACTGCGTTGATTGGGGAAAAGCGCCGCGCACCGCTTAATTCACTGAGCGTTGATCCGGTCAACAGCAGCCAGATCGTTGCCGAGCAGATTATCCCGGAAAGTGAGGGAGGCTATTGGATCCGTGAGATCGGCCTGTTTGACGCTGATAACGCGTTAATTGCCGTGGCAAACTGTGCGGAAACCTACAAACCACAGCTGCAGGAAGGCAGTGGCCGCACCCAGACAGTACGTATGATCTTGATTGTCAGTAGTACCGCGGCGGTGACTTTAAAAATCGACCCATCGGTAGTACTTGCCACGCGTAAATACGTCGATGATAAGGTGATTGAAGTAAAGGCGTATGTGGATTTAAAAATGTCGCAACACCTTGCTGCAGTAAATCCTCACAATCAATATTTACTTATTGCTAATGCGCTATCGGAGGTTAAGGAAAAAAATCTTGTCAGTCAGTTACATGCAAACCTCAGCTTGGGGGAAGCAGCAAAGCGCAATGTAGGAACCAACTTAAATCAGATCCCTGATATGAGTGTATTTTCAAGTTCTCTTGGTTCACCAGGTTTTCAGAAATTACCTTCAGGTTTGATCATTCAGTGGGGGTTAGTTGGTGGAGCCTCGAGCTATACAGTTACTTTCCCGGTAAGTTTCCCAAACCGTGTGCTTATGTTAATGGCTATACCGCATACAACTCCGGCGGCTGGCGTTACTTCATTAGGAATTGCAAACTGTTCTGATCTTGGTAAATCACAATGCTCAATCCTCGTTGGAAAATTAAGTCAGAATTCAATGGTGGAGTATGAACGAGCTTGTTATTGGTTAGCTATAGGGGTATAG",
      "translation": "MTTKYYALLTEIGAAKLANATALGTKLQITQMAVGDGGGTLPTPGAKQTALIGEKRRAPLNSLSVDPVNSSQIVAEQIIPESEGGYWIREIGLFDADNALIAVANCAETYKPQLQEGSGRTQTVRMILIVSSTAAVTLKIDPSVVLATRKYVDDKVIEVKAYVDLKMSQHLAAVNPHNQYLLIANALSEVKEKNLVSQLHANLSLGEAAKRNVGTNLNQIPDMSVFSSSLGSPGFQKLPSGLIIQWGLVGGASSYTVTFPVSFPNRVLMLMAIPHTTPAAGVTSLGIANCSDLGKSQCSILVGKLSQNSMVEYERACYWLAIGV",
      "product": ""
     }
    ],
    "clusters": [
     {
      "start": 329294,
      "end": 331463,
      "tool": "rule-based-clusters",
      "neighbouring_start": 319294,
      "neighbouring_end": 341463,
      "product": "redox-cofactor",
      "category": "RiPP",
      "height": 2,
      "kind": "protocluster",
      "prefix": ""
     }
    ],
    "sites": {
     "ttaCodons": [],
     "bindingSites": [
      {
       "loc": 320576,
       "len": 15
      },
      {
       "loc": 325464,
       "len": 10
      },
      {
       "loc": 326165,
       "len": 15
      },
      {
       "loc": 337466,
       "len": 12
      }
     ]
    },
    "type": "redox-cofactor",
    "products": [
     "redox-cofactor"
    ],
    "product_categories": [
     "RiPP"
    ],
    "cssClass": "RiPP redox-cofactor",
    "anchor": "r16c2"
   }
  ]
 },
 {
  "length": 622305,
  "seq_id": "gnlXAMFKLOJM_18",
  "regions": [
   {
    "start": 16587,
    "end": 65134,
    "idx": 1,
    "orfs": [
     {
      "start": 17030,
      "end": 17512,
      "strand": -1,
      "locus_tag": "ctg17_16",
      "type": "other",
      "description": "<div class=\"focus-intro\">\n <strong><span class=\"serif\">ctg17_16</span></strong><br>\n \n <br>\n Locus tag: <span class=\"serif\">ctg17_16</span><br>\n Protein ID: <span class=\"serif\">None</span><br>\n Gene: <span class=\"serif\">None</span><br>\n \n Location: 17,030 - 17,512,\n (total: 483 nt)<br>\n <br>\n \n</div>\n<div class=\"focus-info\">\n \n\n \n\n \n\n\n \n</div>\n<div class=\"focus-urls\">\n <a class=\"wildcard-container\" data-wildcard-attrs=\"href\" href=\"http://blast.ncbi.nlm.nih.gov/Blast.cgi?PAGE=Proteins&PROGRAM=blastp&BLAST_PROGRAMS=blastp&QUERY=@!translation!@&LINK_LOC=protein&PAGE_TYPE=BlastSearch\" target=\"_blank\" data-locus=\"ctg17_16\">NCBI BlastP on this gene</a><br>\n <a href=\"http://www.ncbi.nlm.nih.gov/projects/sviewer/?Db=gene&amp;DbFrom=protein&amp;Cmd=Link&amp;noslider=1&amp;id=gnlXAMFKLOJM_18&amp;from=7030&amp;to=27512\" target=\"_new\">View genomic context</a><br>\n \n \n \n \n</div>\n<div class=\"focus-clipboard\">\n AA sequence: <span class=\"clipboard-copy wildcard-container\" data-locus=\"ctg17_16\" data-wildcard-attrs=\"data-seq\" data-seq=\"@!translation!@\">Copy to clipboard</span><br>\n Nucleotide sequence: <span class=\"clipboard-copy wildcard-container\" data-locus=\"ctg17_16\" data-wildcard-attrs=\"data-seq\" data-seq=\"@!dna!@\">Copy to clipboard</span><br>\n</div>",
      "dna": "ATGAGCAAGGATATCTTTTTAAGAGTTGATGGCATTACGGGGGAATCAAAAGATGCACGGCATCCGGGTTGGATACAGGTAGAATCATTCGGCTGGGGAGCGACGCAGCCTTCGGCTATAGAGGTTGGCAGCGGCGGTGGGGCAGGAAAAGTTAAATTTCGTGATTTAACGGTTAATGCTTTTATCGATAAAGCCACACCCAATTTACTACGCTATGTATCAAATGGGAAACATATTAACTCGGTAGAGCTCTCTTCCTGCAAAGCCGGAGGTGAACAGTTAGAATATTTCAAAATAAACCTGAAACAAGTGATGGTTACCGATGTGGTATTTAACGGGGCAACCGGGCAGGATTTATTTGGCGTTACTTACTGCTTCAGGGCAGCAGAAGTGAGTAATCATTATTTTGAGCAAACGACAGAGGGTGCTCGTGGCGCGGAATTCTCGTCTGGGTGGAGCATCAAAGAGAACAAAGAATTGTAG",
      "translation": "MSKDIFLRVDGITGESKDARHPGWIQVESFGWGATQPSAIEVGSGGGAGKVKFRDLTVNAFIDKATPNLLRYVSNGKHINSVELSSCKAGGEQLEYFKINLKQVMVTDVVFNGATGQDLFGVTYCFRAAEVSNHYFEQTTEGARGAEFSSGWSIKENKEL",
      "product": ""
     },
     {
      "start": 17626,
      "end": 18408,
      "strand": 1,
      "locus_tag": "ctg17_17",
      "type": "other",
      "description": "<div class=\"focus-intro\">\n <strong><span class=\"serif\">ctg17_17</span></strong><br>\n \n <br>\n Locus tag: <span class=\"serif\">ctg17_17</span><br>\n Protein ID: <span class=\"serif\">None</span><br>\n Gene: <span class=\"serif\">None</span><br>\n \n Location: 17,626 - 18,408,\n (total: 783 nt)<br>\n <br>\n \n</div>\n<div class=\"focus-info\">\n \n\n \n\n \n\n\n \n</div>\n<div class=\"focus-urls\">\n <a class=\"wildcard-container\" data-wildcard-attrs=\"href\" href=\"http://blast.ncbi.nlm.nih.gov/Blast.cgi?PAGE=Proteins&PROGRAM=blastp&BLAST_PROGRAMS=blastp&QUERY=@!translation!@&LINK_LOC=protein&PAGE_TYPE=BlastSearch\" target=\"_blank\" data-locus=\"ctg17_17\">NCBI BlastP on this gene</a><br>\n <a href=\"http://www.ncbi.nlm.nih.gov/projects/sviewer/?Db=gene&amp;DbFrom=protein&amp;Cmd=Link&amp;noslider=1&amp;id=gnlXAMFKLOJM_18&amp;from=7626&amp;to=28408\" target=\"_new\">View genomic context</a><br>\n \n \n \n \n</div>\n<div class=\"focus-clipboard\">\n AA sequence: <span class=\"clipboard-copy wildcard-container\" data-locus=\"ctg17_17\" data-wildcard-attrs=\"data-seq\" data-seq=\"@!translation!@\">Copy to clipboard</span><br>\n Nucleotide sequence: <span class=\"clipboard-copy wildcard-container\" data-locus=\"ctg17_17\" data-wildcard-attrs=\"data-seq\" data-seq=\"@!dna!@\">Copy to clipboard</span><br>\n</div>",
      "dna": "ATGCTTGCCAAAAAAGCTGCCGAAAACTTGAATGATAAAGCCAAAGTTATCTCAATCTGGCATATAAAGGATTATCTGATACGCATTCGCTTTCAGGAGGATATTCAGCGATTTATTGACGCTAATATGCAGGCTTTAAACAACGCTAAATCTGATAATGAGTGCAATCTATATGTAGATAATATGCGACAGGAGCAAGTCAACATCGAAAAACAGGACAGAATGCTGAGATTTGGTGACGCGGTCGTCACAGCGTCAGCGCAGTTTTTTCACGATCATGAAAAAGTCATTGGCTATGTGATTGATGGGATTGGTGTAGTAATCGGTGGGCTACAGGTGGTCGGTGGTGCGGGTATTCTTGCCACATCAGTAATGAGCGAGAATGTTGTGGGCATAATAGCCGGGGCTAATATTTTTTTAAATGGATTGTCATCAACTTTTGAGAGTTATCAGAAATTAACTGGTGATGCTAACCCCACTAATTTCATGAGAGATACCCATCAGGATGTAGCGGAATTTTTAGGATTTGACAGAAGAGTTGGAACGTTGTCATATCAGATAACTGATTTGTCCACGGCATATTATGGAATAATAAAACTATCCCTAAAGCCAGAAGCATGGAGATTGTTTAGCCATTTACCTTCTGATTACTACCGAAAAGTCAGTAAGATGAGCAGACCCGCTCTTGCAATAAAAGGGGCTGGAGCAGCAGTAAAAGCAATCAAGTTAGGCATAACCATTAACGACCTGAATGAGAAAGAGAAAGAGAAAGAAATAAAGTGA",
      "translation": "MLAKKAAENLNDKAKVISIWHIKDYLIRIRFQEDIQRFIDANMQALNNAKSDNECNLYVDNMRQEQVNIEKQDRMLRFGDAVVTASAQFFHDHEKVIGYVIDGIGVVIGGLQVVGGAGILATSVMSENVVGIIAGANIFLNGLSSTFESYQKLTGDANPTNFMRDTHQDVAEFLGFDRRVGTLSYQITDLSTAYYGIIKLSLKPEAWRLFSHLPSDYYRKVSKMSRPALAIKGAGAAVKAIKLGITINDLNEKEKEKEIK",
      "product": ""
     },
     {
      "start": 18419,
      "end": 18745,
      "strand": -1,
      "locus_tag": "ctg17_18",
      "type": "other",
      "description": "<div class=\"focus-intro\">\n <strong><span class=\"serif\">ctg17_18</span></strong><br>\n \n <br>\n Locus tag: <span class=\"serif\">ctg17_18</span><br>\n Protein ID: <span class=\"serif\">None</span><br>\n Gene: <span class=\"serif\">None</span><br>\n \n Location: 18,419 - 18,745,\n (total: 327 nt)<br>\n <br>\n \n</div>\n<div class=\"focus-info\">\n \n\n \n\n \n\n\n \n</div>\n<div class=\"focus-urls\">\n <a class=\"wildcard-container\" data-wildcard-attrs=\"href\" href=\"http://blast.ncbi.nlm.nih.gov/Blast.cgi?PAGE=Proteins&PROGRAM=blastp&BLAST_PROGRAMS=blastp&QUERY=@!translation!@&LINK_LOC=protein&PAGE_TYPE=BlastSearch\" target=\"_blank\" data-locus=\"ctg17_18\">NCBI BlastP on this gene</a><br>\n <a href=\"http://www.ncbi.nlm.nih.gov/projects/sviewer/?Db=gene&amp;DbFrom=protein&amp;Cmd=Link&amp;noslider=1&amp;id=gnlXAMFKLOJM_18&amp;from=8419&amp;to=28745\" target=\"_new\">View genomic context</a><br>\n \n \n \n \n</div>\n<div class=\"focus-clipboard\">\n AA sequence: <span class=\"clipboard-copy wildcard-container\" data-locus=\"ctg17_18\" data-wildcard-attrs=\"data-seq\" data-seq=\"@!translation!@\">Copy to clipboard</span><br>\n Nucleotide sequence: <span class=\"clipboard-copy wildcard-container\" data-locus=\"ctg17_18\" data-wildcard-attrs=\"data-seq\" data-seq=\"@!dna!@\">Copy to clipboard</span><br>\n</div>",
      "dna": "ATGAAAGAAGTAACGCGAGAAGACCTGTTGAAAGGCGGCTTTACAGAGAAAGAGATAATCCGGCTAGATGATGCTATTATTAGGGGCGGAGGGGAAACGGGAAAATATGAGCCCACTATTAAAGGGTTAAGACAAATATTCATTAGGGGTTTATGTATACTTCTGTTTGTTATCTTGTCATATATTTTTGTTTTGCTTCGTTACAGGCAGTACTGGGTTGGGTTATCTGTTGTTTTTGCATTTGGCTTTTCTGTTTTTTTCTTCCTGATTCCATTCGGATTGTCCTGTAAAGCTTATAAATTCATATCGAACAGGAATGACAAGTGA",
      "translation": "MKEVTREDLLKGGFTEKEIIRLDDAIIRGGGETGKYEPTIKGLRQIFIRGLCILLFVILSYIFVLLRYRQYWVGLSVVFAFGFSVFFFLIPFGLSCKAYKFISNRNDK",
      "product": ""
     },
     {
      "start": 18915,
      "end": 20174,
      "strand": -1,
      "locus_tag": "ctg17_19",
      "type": "other",
      "description": "<div class=\"focus-intro\">\n <strong><span class=\"serif\">ctg17_19</span></strong><br>\n \n <br>\n Locus tag: <span class=\"serif\">ctg17_19</span><br>\n Protein ID: <span class=\"serif\">None</span><br>\n Gene: <span class=\"serif\">None</span><br>\n \n Location: 18,915 - 20,174,\n (total: 1260 nt)<br>\n <br>\n \n</div>\n<div class=\"focus-info\">\n \n\n \n\n \n\n\n \n</div>\n<div class=\"focus-urls\">\n <a class=\"wildcard-container\" data-wildcard-attrs=\"href\" href=\"http://blast.ncbi.nlm.nih.gov/Blast.cgi?PAGE=Proteins&PROGRAM=blastp&BLAST_PROGRAMS=blastp&QUERY=@!translation!@&LINK_LOC=protein&PAGE_TYPE=BlastSearch\" target=\"_blank\" data-locus=\"ctg17_19\">NCBI BlastP on this gene</a><br>\n <a href=\"http://www.ncbi.nlm.nih.gov/projects/sviewer/?Db=gene&amp;DbFrom=protein&amp;Cmd=Link&amp;noslider=1&amp;id=gnlXAMFKLOJM_18&amp;from=8915&amp;to=30174\" target=\"_new\">View genomic context</a><br>\n \n \n \n \n</div>\n<div class=\"focus-clipboard\">\n AA sequence: <span class=\"clipboard-copy wildcard-container\" data-locus=\"ctg17_19\" data-wildcard-attrs=\"data-seq\" data-seq=\"@!translation!@\">Copy to clipboard</span><br>\n Nucleotide sequence: <span class=\"clipboard-copy wildcard-container\" data-locus=\"ctg17_19\" data-wildcard-attrs=\"data-seq\" data-seq=\"@!dna!@\">Copy to clipboard</span><br>\n</div>",
      "dna": "ATGGAATTTTTCCGTTTTTTAATGAGCGACGTGCTGTCTGAGCCCTCCATCCTGGTGGGGCTGATTGCACTGATCGGTCTGGTGGCGCAGAAAAAGCCGGCGACCGAAGTGATCAAAGGCACGGTGAAAACCGTGATGGGCTTCCTGATCCTCGGTGCGGGCGCCGGGCTGATTGTCTCCTCGCTGGGCGACTTCGCCGCTATCTTCCATCATGCCTTCGGGATCCCGGGCGTGGTGCCGAATAACGAAGCGATCGTGGCGGTAGCGCAGAAGAGCTTCGGCACGGAAATGGCGATGATCATGTTCTTCGCCATGGTGATTAACATTGCGATTGCGCGCTTTACGCCGTGGAAATACATCTTCCTGACCGGCCACCACACGCTGTTTATGTCGATGATGGTGGCGGTGATTCTGGCTACGGCGGGCATGAAGGGGGCCACCCTGATCGCCGTCGGCTCGCTGGTGGTCGGCGTGTCGATGGTATTCTTCCCGGCGATCATCCACCCGTATATGAAAAAGGTAACCGGTTCGGATGATGTGGCGTTCGGTCACTTCTCGGCGATCTCTCAGCTGCTCTCTGCCTGGATCGGCAGCAAGTTCGGCAATAAAGAGAAGTCGACCGAAGATATGGAAGTGCCGAAAAGCCTGCTGTTCCTGCGCGACACGCCGGTGGCGATTGCCTTTACCATGTTCTTCATCTTTATCTTCACCTGCCTGGTGGCCGGTCCGTCAACGGTGAAAGAGATGAACGCGGGTGGCAAAAACTGGTTTATGTTCTCGCTAATGCAGTCGATCACCTTTGCCGCCGGGGTTTATATCGTGCTGCAGGGCGTACGCATGGTGATTGCGGAGATCGTTCCGGCGTTTAAAGGGATTTCCGACAAGCTGGTACCGAACGCCAAACCGGCGCTCGACTGCCCGGTGGTGTTCCCGTATGCGCCGAACGCGGTACTGGTTGGCTTCCTCAGCAGCTTTGTGGCCGGGGTGCTGGGCATGTTCCTGCTGTATGCGCTGAACATGACGGTGATTATTCCAGGCGTGGTGCCGCACTTCTTCGTCGGCGCGGCCGCCGGAGTATTCGGTAATGCAACGGGAGGGCGTCGCGGCGCCATCCTTGGTGCGTTCACCAACGGCCTGCTGATCACCTTTATTCCGGTGTTCCTGCTGCCGGTACTGGGCAGCATTGGCCTGGCGAACACCACCTTCAGCGACTCCGACTTCGGCGCGGTCGGGATCCTGCTCGGCTTGATCGTGCGTTAA",
      "translation": "MEFFRFLMSDVLSEPSILVGLIALIGLVAQKKPATEVIKGTVKTVMGFLILGAGAGLIVSSLGDFAAIFHHAFGIPGVVPNNEAIVAVAQKSFGTEMAMIMFFAMVINIAIARFTPWKYIFLTGHHTLFMSMMVAVILATAGMKGATLIAVGSLVVGVSMVFFPAIIHPYMKKVTGSDDVAFGHFSAISQLLSAWIGSKFGNKEKSTEDMEVPKSLLFLRDTPVAIAFTMFFIFIFTCLVAGPSTVKEMNAGGKNWFMFSLMQSITFAAGVYIVLQGVRMVIAEIVPAFKGISDKLVPNAKPALDCPVVFPYAPNAVLVGFLSSFVAGVLGMFLLYALNMTVIIPGVVPHFFVGAAAGVFGNATGGRRGAILGAFTNGLLITFIPVFLLPVLGSIGLANTTFSDSDFGAVGILLGLIVR",
      "product": ""
     },
     {
      "start": 20188,
      "end": 20475,
      "strand": -1,
      "locus_tag": "ctg17_20",
      "type": "other",
      "description": "<div class=\"focus-intro\">\n <strong><span class=\"serif\">ctg17_20</span></strong><br>\n \n <br>\n Locus tag: <span class=\"serif\">ctg17_20</span><br>\n Protein ID: <span class=\"serif\">None</span><br>\n Gene: <span class=\"serif\">None</span><br>\n \n Location: 20,188 - 20,475,\n (total: 288 nt)<br>\n <br>\n \n</div>\n<div class=\"focus-info\">\n \n\n \n\n \n\n\n \n</div>\n<div class=\"focus-urls\">\n <a class=\"wildcard-container\" data-wildcard-attrs=\"href\" href=\"http://blast.ncbi.nlm.nih.gov/Blast.cgi?PAGE=Proteins&PROGRAM=blastp&BLAST_PROGRAMS=blastp&QUERY=@!translation!@&LINK_LOC=protein&PAGE_TYPE=BlastSearch\" target=\"_blank\" data-locus=\"ctg17_20\">NCBI BlastP on this gene</a><br>\n <a href=\"http://www.ncbi.nlm.nih.gov/projects/sviewer/?Db=gene&amp;DbFrom=protein&amp;Cmd=Link&amp;noslider=1&amp;id=gnlXAMFKLOJM_18&amp;from=10188&amp;to=30475\" target=\"_new\">View genomic context</a><br>\n \n \n \n \n</div>\n<div class=\"focus-clipboard\">\n AA sequence: <span class=\"clipboard-copy wildcard-container\" data-locus=\"ctg17_20\" data-wildcard-attrs=\"data-seq\" data-seq=\"@!translation!@\">Copy to clipboard</span><br>\n Nucleotide sequence: <span class=\"clipboard-copy wildcard-container\" data-locus=\"ctg17_20\" data-wildcard-attrs=\"data-seq\" data-seq=\"@!dna!@\">Copy to clipboard</span><br>\n</div>",
      "dna": "ATGAAAATCACCGTGGTATGTGGCAACGGCCTGGGCACCAGCCTGATGATGGAAATGAGCATCAAAAGCATTGTGAAAGATCTGGGTGTCAACGCTGACGTTGACCATGTCGACCTTGGCTCAGCCAAAGGCACCCAGAGCGATATCTTCGTCGGCACCTCCGATATTGCCGAGCAATTAGTCGCTCAGCAGGTTGGCGGCAAAATTGTCTCCCTGAAAAACATGGTGGACAAAGTGGCGATGAAAGAGCGTATCGCAGCGGCGCTGACCGAACTCGGCGCATTATAA",
      "translation": "MKITVVCGNGLGTSLMMEMSIKSIVKDLGVNADVDHVDLGSAKGTQSDIFVGTSDIAEQLVAQQVGGKIVSLKNMVDKVAMKERIAAALTELGAL",
      "product": ""
     },
     {
      "start": 20496,
      "end": 20939,
      "strand": -1,
      "locus_tag": "ctg17_21",
      "type": "other",
      "description": "<div class=\"focus-intro\">\n <strong><span class=\"serif\">ctg17_21</span></strong><br>\n \n <br>\n Locus tag: <span class=\"serif\">ctg17_21</span><br>\n Protein ID: <span class=\"serif\">None</span><br>\n Gene: <span class=\"serif\">None</span><br>\n \n Location: 20,496 - 20,939,\n (total: 444 nt)<br>\n <br>\n \n</div>\n<div class=\"focus-info\">\n \n\n \n\n \n\n\n \n</div>\n<div class=\"focus-urls\">\n <a class=\"wildcard-container\" data-wildcard-attrs=\"href\" href=\"http://blast.ncbi.nlm.nih.gov/Blast.cgi?PAGE=Proteins&PROGRAM=blastp&BLAST_PROGRAMS=blastp&QUERY=@!translation!@&LINK_LOC=protein&PAGE_TYPE=BlastSearch\" target=\"_blank\" data-locus=\"ctg17_21\">NCBI BlastP on this gene</a><br>\n <a href=\"http://www.ncbi.nlm.nih.gov/projects/sviewer/?Db=gene&amp;DbFrom=protein&amp;Cmd=Link&amp;noslider=1&amp;id=gnlXAMFKLOJM_18&amp;from=10496&amp;to=30939\" target=\"_new\">View genomic context</a><br>\n \n \n \n \n</div>\n<div class=\"focus-clipboard\">\n AA sequence: <span class=\"clipboard-copy wildcard-container\" data-locus=\"ctg17_21\" data-wildcard-attrs=\"data-seq\" data-seq=\"@!translation!@\">Copy to clipboard</span><br>\n Nucleotide sequence: <span class=\"clipboard-copy wildcard-container\" data-locus=\"ctg17_21\" data-wildcard-attrs=\"data-seq\" data-seq=\"@!dna!@\">Copy to clipboard</span><br>\n</div>",
      "dna": "ATGCTGAAAGAATTACTGACCGCTGATGTTGTCCAGATTGTTCCCGCCTGCACCGACTGGCGTCACGCCGTCTCGCTTTCCTGCCAGCCGCTGCTTGATAACGGCACGGTGGAAGCGCGCTACGTAGACGCCATTTTCCGCTCGCATGAAGCCATCGGCCCATATTACGTGGTTGGCCCCGGTCTCGCTATGCCTCATGCACGCCCGGAAGACGGCGCCCACAAAATGGGAGTCAGCCTGACCGTGGTGCAGCAGGGGGTGAACTTTGACTCAGACGGTAACGACCCGGTGCACCTGCTGATTGTGCTGGCCGCGACCGACAGCAACAGCCATATCGGTATTATTACCGCGCTGGCACAGCTGTTTGATACCCCTGAAGATACCGCGTCACTGATGGCTGCGACGACGGTTGAAGAGATTTTATCCATTATTTCGCGTTATTGA",
      "translation": "MLKELLTADVVQIVPACTDWRHAVSLSCQPLLDNGTVEARYVDAIFRSHEAIGPYYVVGPGLAMPHARPEDGAHKMGVSLTVVQQGVNFDSDGNDPVHLLIVLAATDSNSHIGIITALAQLFDTPEDTASLMAATTVEEILSIISRY",
      "product": ""
     },
     {
      "start": 21247,
      "end": 22437,
      "strand": 1,
      "locus_tag": "ctg17_22",
      "type": "regulatory",
      "description": "<div class=\"focus-intro\">\n <strong><span class=\"serif\">ctg17_22</span></strong><br>\n \n <br>\n Locus tag: <span class=\"serif\">ctg17_22</span><br>\n Protein ID: <span class=\"serif\">None</span><br>\n Gene: <span class=\"serif\">None</span><br>\n \n Location: 21,247 - 22,437,\n (total: 1191 nt)<br>\n <br>\n \n  regulatory (smcogs) SMCOG1078:LacI family transcription regulator (Score: 211.3; E-value: 3.7e-64)<br>\n \n</div>\n<div class=\"focus-info\">\n \n\n \n\n \n\n\n \n</div>\n<div class=\"focus-urls\">\n <a class=\"wildcard-container\" data-wildcard-attrs=\"href\" href=\"http://blast.ncbi.nlm.nih.gov/Blast.cgi?PAGE=Proteins&PROGRAM=blastp&BLAST_PROGRAMS=blastp&QUERY=@!translation!@&LINK_LOC=protein&PAGE_TYPE=BlastSearch\" target=\"_blank\" data-locus=\"ctg17_22\">NCBI BlastP on this gene</a><br>\n <a href=\"http://www.ncbi.nlm.nih.gov/projects/sviewer/?Db=gene&amp;DbFrom=protein&amp;Cmd=Link&amp;noslider=1&amp;id=gnlXAMFKLOJM_18&amp;from=11247&amp;to=32437\" target=\"_new\">View genomic context</a><br>\n \n  <a href=\"knownclusterblast/region1/ctg17_22_mibig_hits.html\" target=\"_new\">MiBIG Hits</a><br>\n \n \n \n \n</div>\n<div class=\"focus-clipboard\">\n AA sequence: <span class=\"clipboard-copy wildcard-container\" data-locus=\"ctg17_22\" data-wildcard-attrs=\"data-seq\" data-seq=\"@!translation!@\">Copy to clipboard</span><br>\n Nucleotide sequence: <span class=\"clipboard-copy wildcard-container\" data-locus=\"ctg17_22\" data-wildcard-attrs=\"data-seq\" data-seq=\"@!dna!@\">Copy to clipboard</span><br>\n</div>",
      "dna": "ATGCGAAAGCGGCGAAGTAGCGGTCGCGTGACACTGCAGGATGTGGCCGACTATGTCGGCGTCGGCGCGATGACGGTGTCGCGCGTCATGCGCACGCCGGAGCTGGTTTCTGAAAAGGTGCGCAGCAAAGTTGAGCAAGCCGCACGCGCACTGGGTTATGAAGCCAACCCCGACGCCAGCGACGTCGCCAGCAGCAGCGCCAGCCGCGTCACCTTGCAGGACGTGGCGCGCCACGCCGGTATCGGACCGATGACGGTCTCCCGCGCCCTGCGTGACCCTTCGCTGGTCTCTGACGCCTCGCTCAAAAAAGTGCAGCAGGCGGTCACAGAACTGGGCTACGTACCGTACCTTGCCGCCGCCTCGCTGGCCTCCAGCACCCTGCATACCGTCGCCGTGCTCTACCCCTTTCAGCACGATCGCGCCAGTACGCGCTTTATTCAGGCGCTGCAACAGACGCTGAGCAAACAGCCTTTCCAGTTAATTATGGCCTGCCACGAGTATCATCAGTACGGCGAAACGCCGCTGGTGGAGAAGCTGCTGCAGCACCGCCCTTCCGCGCTGGTGCTGTTCGGCGCGCAGCTGGCGAGGAAAACCGCCGATCTGATTGAGTCCTGCGAACTGGTGACCGCCAACGTCTGCGGCGCCGAGCGCTTTAACGCCGATATCACGCTGGATATTGCGATAAGCGATGCCGCCGAACGCCTGACCCGCCACCTGCTGGATAAAGGCTATCGCCGCATCGCTTTTATCGGCGCGCAGACCGACAACCGCCTGCACAAGCAGCAGCTTAACGGCTGGCACAAGGCGATGCTGGCGCACTATCAGAACGCGGACCTGATGATCACCGTGCCGGACGCACCGAGCCTGCAGTTTGGCCGCTACGCCCTCGGCCAGCTGCTACAGAATCAGCCGGACCTCGATGCGATTATCTGCAGCCATGAAGAGATTGCTTTTGGCGTGCTGGCCGAGTGCCAGCGCCGGTTGCTGAAGGTGCCGTACGACCTGGCGGTCGCCTGCCTGGACGGCTCCAGCAACTGTGACCACACATTCCCGGCGCTGACGTCGATGCGCCTCAATTATGAAAAACTTGGCCAGCAGGTCGGCGAGCGGCTAATGGCGATGCTGGATGACGCCCCGCAGCCGCTGGCCGAGCAGGCGAAGTTTACCCTCGAGCCTGGCGCCAGCAGCTGA",
      "translation": "MRKRRSSGRVTLQDVADYVGVGAMTVSRVMRTPELVSEKVRSKVEQAARALGYEANPDASDVASSSASRVTLQDVARHAGIGPMTVSRALRDPSLVSDASLKKVQQAVTELGYVPYLAAASLASSTLHTVAVLYPFQHDRASTRFIQALQQTLSKQPFQLIMACHEYHQYGETPLVEKLLQHRPSALVLFGAQLARKTADLIESCELVTANVCGAERFNADITLDIAISDAAERLTRHLLDKGYRRIAFIGAQTDNRLHKQQLNGWHKAMLAHYQNADLMITVPDAPSLQFGRYALGQLLQNQPDLDAIICSHEEIAFGVLAECQRRLLKVPYDLAVACLDGSSNCDHTFPALTSMRLNYEKLGQQVGERLMAMLDDAPQPLAEQAKFTLEPGASS",
      "product": ""
     },
     {
      "start": 22442,
      "end": 23053,
      "strand": -1,
      "locus_tag": "ctg17_23",
      "type": "other",
      "description": "<div class=\"focus-intro\">\n <strong><span class=\"serif\">ctg17_23</span></strong><br>\n \n <br>\n Locus tag: <span class=\"serif\">ctg17_23</span><br>\n Protein ID: <span class=\"serif\">None</span><br>\n Gene: <span class=\"serif\">None</span><br>\n \n Location: 22,442 - 23,053,\n (total: 612 nt)<br>\n <br>\n \n</div>\n<div class=\"focus-info\">\n \n\n \n\n \n\n\n \n</div>\n<div class=\"focus-urls\">\n <a class=\"wildcard-container\" data-wildcard-attrs=\"href\" href=\"http://blast.ncbi.nlm.nih.gov/Blast.cgi?PAGE=Proteins&PROGRAM=blastp&BLAST_PROGRAMS=blastp&QUERY=@!translation!@&LINK_LOC=protein&PAGE_TYPE=BlastSearch\" target=\"_blank\" data-locus=\"ctg17_23\">NCBI BlastP on this gene</a><br>\n <a href=\"http://www.ncbi.nlm.nih.gov/projects/sviewer/?Db=gene&amp;DbFrom=protein&amp;Cmd=Link&amp;noslider=1&amp;id=gnlXAMFKLOJM_18&amp;from=12442&amp;to=33053\" target=\"_new\">View genomic context</a><br>\n \n \n \n \n</div>\n<div class=\"focus-clipboard\">\n AA sequence: <span class=\"clipboard-copy wildcard-container\" data-locus=\"ctg17_23\" data-wildcard-attrs=\"data-seq\" data-seq=\"@!translation!@\">Copy to clipboard</span><br>\n Nucleotide sequence: <span class=\"clipboard-copy wildcard-container\" data-locus=\"ctg17_23\" data-wildcard-attrs=\"data-seq\" data-seq=\"@!dna!@\">Copy to clipboard</span><br>\n</div>",
      "dna": "ATGCCACTACTTATTCCGTCGGCGGAGTTCGATGAGAAACTCAGCCGGACATCAACAGGGAAGAATACCCAGCATACCCAGGCATTTATCGATGGCGGGTCGCATGATTTTTACCTGACTGACTACGCGGTGCCGCCGGGGTATCGCCTGCGGCAATCATCGCGTGAAGATCAGTATCGCCTGATTAAAGCAGGCGCTGAGCCGGAAACCGTCTATGCCGTCAAGCTACTGCTGCTGGACACTATCGTCCCTTCGCGGCGCAGCTGTACGCAGATTATGGTGTGGCGCAGCGTGTTGCCTCAGCACGAAGAGGCGGTTCATGGTCTCGCCCGGCGCTTCTTCCGCTATTTTCTTCAGCGCTATTCCATCGTGGTTTCCGACAGCGAGCATACCGGCGATGGCCGCCGCTTCTGGGAGGGGATGATTGCCTGGGCTCTGGCGCAGCCTGAATACCATGTCTATCTGTCTGACGGCCGTTTCTACGATCGTCCCCTGCGTGCTATCCCCAACTGGGACGATTTTTACGACCACTGGGCGCAATATGGCTGGGGGGAAGACCGCGATTATCATCCACACAGGCTTTTTGTCATCAGCCACGAAAAGCTGGAGTAA",
      "translation": "MPLLIPSAEFDEKLSRTSTGKNTQHTQAFIDGGSHDFYLTDYAVPPGYRLRQSSREDQYRLIKAGAEPETVYAVKLLLLDTIVPSRRSCTQIMVWRSVLPQHEEAVHGLARRFFRYFLQRYSIVVSDSEHTGDGRRFWEGMIAWALAQPEYHVYLSDGRFYDRPLRAIPNWDDFYDHWAQYGWGEDRDYHPHRLFVISHEKLE",
      "product": ""
     },
     {
      "start": 23294,
      "end": 24751,
      "strand": 1,
      "locus_tag": "ctg17_24",
      "type": "other",
      "description": "<div class=\"focus-intro\">\n <strong><span class=\"serif\">ctg17_24</span></strong><br>\n \n <br>\n Locus tag: <span class=\"serif\">ctg17_24</span><br>\n Protein ID: <span class=\"serif\">None</span><br>\n Gene: <span class=\"serif\">None</span><br>\n \n Location: 23,294 - 24,751,\n (total: 1458 nt)<br>\n <br>\n \n</div>\n<div class=\"focus-info\">\n \n\n \n\n \n\n\n \n</div>\n<div class=\"focus-urls\">\n <a class=\"wildcard-container\" data-wildcard-attrs=\"href\" href=\"http://blast.ncbi.nlm.nih.gov/Blast.cgi?PAGE=Proteins&PROGRAM=blastp&BLAST_PROGRAMS=blastp&QUERY=@!translation!@&LINK_LOC=protein&PAGE_TYPE=BlastSearch\" target=\"_blank\" data-locus=\"ctg17_24\">NCBI BlastP on this gene</a><br>\n <a href=\"http://www.ncbi.nlm.nih.gov/projects/sviewer/?Db=gene&amp;DbFrom=protein&amp;Cmd=Link&amp;noslider=1&amp;id=gnlXAMFKLOJM_18&amp;from=13294&amp;to=34751\" target=\"_new\">View genomic context</a><br>\n \n  <a href=\"knownclusterblast/region1/ctg17_24_mibig_hits.html\" target=\"_new\">MiBIG Hits</a><br>\n \n \n \n \n</div>\n<div class=\"focus-clipboard\">\n AA sequence: <span class=\"clipboard-copy wildcard-container\" data-locus=\"ctg17_24\" data-wildcard-attrs=\"data-seq\" data-seq=\"@!translation!@\">Copy to clipboard</span><br>\n Nucleotide sequence: <span class=\"clipboard-copy wildcard-container\" data-locus=\"ctg17_24\" data-wildcard-attrs=\"data-seq\" data-seq=\"@!dna!@\">Copy to clipboard</span><br>\n</div>",
      "dna": "ATGACTCAACCCGTAGCGCGATCCCTGACGGTTAACGAGGCGCTGGACGCCCTGGATAGCCAGTACAACGCGGCGGTCGATGCCCTGCGTGATGCCATTACCGCATTTATCGCTAACGGCGCCCTGCCGGATGCGGCACGCCGTGCCGCCGGTCTGTTTGTCTACCCGCAGCTGCGCGTCAGCTGGAACGGCGTTGCCCCCTCGCAGCGCCTGACCCGCGCCTTTGGCCGCTTTACCCGAGCCGGCTGCTACAGCACCACCATTACCCGTCCGGCCCTGCTGCGCCACTATCTCAGTGAGCAGCTGTCGATGCTGACCAGCGAATATCAGGTCACCATTGAAGTGCTGCCATCGCAGCAGGAGATCCCCTTCCCGTATGTCATTGACGGTTCCGGGCTGGCGCTGGATCGCAGCATGAGCGCCGGGATCGCCCAGCACTTCCCGACCACCGAGCTATCACAGATTGGCGATGAGAATGCCGACGGCCTGCTGCCACCGGGGGAAACTTTCCCGCTGTCGCACTTCGATGCGCTGCGCACCGACTTTTCGCTGGCCCGCCTGCGCCACTACACCGGCACCCCGGTGGAAGACTTCCAGCCCTACGTGCTGTTTACCAACTACACGCGCTACGTTGATGAGTTCGTGACGTGGGCCTGCGCGCAGATAGCCGACCCGGCCTCGCCGTACGTGGCCCTCTCCTGCGCGGGCGGCACTACGCTGACCCACGACACGCCGCACCCGGAGCAGACCATCTCCGATCTGGCATGGAAAAAACATCAGATGCCCGCCTGGCACCTGATTGCTGAAGACGGCCAGGGCATTACGCTGGTCAATATCGGCGTTGGCCCGTCAAATGCTAAAACCATTTGCGACCATCTGGCGGTGATGCGCCCGCATGCCTGGCTGATGATTGGCCACTGCGGCGGCCTGCGTGAGAGCCAGACCATTGGCGATTACGTGCTGGCGCACGCCTATCTGCGCGATGACCACGTGCTGGACGCGGTGCTGCCGCCGGATATCCCAATCCCGAGCATTGCCGAAGTGCAGCGCGCGCTGTACGACGCGACCAAGCAGGTCAGCAACATGCCGGGCGAAGAGGTGAAACAGCGCCTGCGTACCGGAACGGTAGTCACTACCGACGACCGCAACTGGGAGCTGCGCTACTCCGCTTCCGCGCTGCGCTTTAACCTCAGCCGAGCGGTGGCGGTAGATATGGAGAGCGCCACCATTGCCGCACAGGGTTACCGCTTCCGCGTTCCTTACGGCACGCTGCTGTGCGTCTCCGACAAACCTCTGCACGGCGAGATCAAGCTGCCGGGCCAGGCGAATCGCTTCTACGAAGGGGCGATTTCCGAGCATTTGCAGATTGGCATCCGCGCGATTGATCTGCTGCGCGCCGAGGGCGACCGCCTGCACTCGCGCAAGCTGCGCACCTTTAACGAGCCGCCGTTCCGTTAA",
      "translation": "MTQPVARSLTVNEALDALDSQYNAAVDALRDAITAFIANGALPDAARRAAGLFVYPQLRVSWNGVAPSQRLTRAFGRFTRAGCYSTTITRPALLRHYLSEQLSMLTSEYQVTIEVLPSQQEIPFPYVIDGSGLALDRSMSAGIAQHFPTTELSQIGDENADGLLPPGETFPLSHFDALRTDFSLARLRHYTGTPVEDFQPYVLFTNYTRYVDEFVTWACAQIADPASPYVALSCAGGTTLTHDTPHPEQTISDLAWKKHQMPAWHLIAEDGQGITLVNIGVGPSNAKTICDHLAVMRPHAWLMIGHCGGLRESQTIGDYVLAHAYLRDDHVLDAVLPPDIPIPSIAEVQRALYDATKQVSNMPGEEVKQRLRTGTVVTTDDRNWELRYSASALRFNLSRAVAVDMESATIAAQGYRFRVPYGTLLCVSDKPLHGEIKLPGQANRFYEGAISEHLQIGIRAIDLLRAEGDRLHSRKLRTFNEPPFR",
      "product": ""
     },
     {
      "start": 24967,
      "end": 26025,
      "strand": 1,
      "locus_tag": "ctg17_25",
      "type": "biosynthetic-additional",
      "description": "<div class=\"focus-intro\">\n <strong><span class=\"serif\">ctg17_25</span></strong><br>\n \n <br>\n Locus tag: <span class=\"serif\">ctg17_25</span><br>\n Protein ID: <span class=\"serif\">None</span><br>\n Gene: <span class=\"serif\">None</span><br>\n \n Location: 24,967 - 26,025,\n (total: 1059 nt)<br>\n <br>\n \n  biosynthetic-additional (rule-based-clusters) ADH_N<br>\n \n  biosynthetic-additional (rule-based-clusters) ADH_zinc_N<br>\n \n  biosynthetic-additional (smcogs) SMCOG1040:alcohol dehydrogenase (Score: 317.5; E-value: 1.5e-96)<br>\n \n</div>\n<div class=\"focus-info\">\n \n\n \n\n \n\n\n \n</div>\n<div class=\"focus-urls\">\n <a class=\"wildcard-container\" data-wildcard-attrs=\"href\" href=\"http://blast.ncbi.nlm.nih.gov/Blast.cgi?PAGE=Proteins&PROGRAM=blastp&BLAST_PROGRAMS=blastp&QUERY=@!translation!@&LINK_LOC=protein&PAGE_TYPE=BlastSearch\" target=\"_blank\" data-locus=\"ctg17_25\">NCBI BlastP on this gene</a><br>\n <a href=\"http://www.ncbi.nlm.nih.gov/projects/sviewer/?Db=gene&amp;DbFrom=protein&amp;Cmd=Link&amp;noslider=1&amp;id=gnlXAMFKLOJM_18&amp;from=14967&amp;to=36025\" target=\"_new\">View genomic context</a><br>\n \n  <a href=\"knownclusterblast/region1/ctg17_25_mibig_hits.html\" target=\"_new\">MiBIG Hits</a><br>\n \n \n \n \n</div>\n<div class=\"focus-clipboard\">\n AA sequence: <span class=\"clipboard-copy wildcard-container\" data-locus=\"ctg17_25\" data-wildcard-attrs=\"data-seq\" data-seq=\"@!translation!@\">Copy to clipboard</span><br>\n Nucleotide sequence: <span class=\"clipboard-copy wildcard-container\" data-locus=\"ctg17_25\" data-wildcard-attrs=\"data-seq\" data-seq=\"@!dna!@\">Copy to clipboard</span><br>\n</div>",
      "dna": "ATGATGAAAGCAGCACGTTGGTATAAAGCGCACGATATCCGCATTGACGACATCGAGGAGCCGCAGGTATCCGCAGGCAAAGTCAAAATCAAAGTGGCGTGGACTGGGATCTGCGGTAGCGATCTGCATGAGTACCTCGCCGGCCCCATTTTCGTCCCGGTCGATAAGCCGCACAAAATCAGCCATGACATCGCCCCGATTGTGATGGGCCACGAGTTCTCCGGCGAAGTGGTCGAGGTGGGCGCAGGCGTCAGCAAATTTAAAGCAGGTGACCGCGTGGTGGTGGAACCTATCCTCGCCTGCCGCGAGTGCGAGGCCTGCCGCGAAGGCAAATATAACCTGTGCGGCGACCTTGGCTTCCACGGTTTATCCGGCGGCGGCGGCGGTTTCTCCTCTTTTACGATGGTTGACGAGCATATGGTGCACCGCATGCCGGATGGCCTCTCTTACGAGCAGGGTGCGCTGGTCGAGCCTGCCGCCGTGGCGCTACATGCGGTGCGCATGAGTAAGCTGAAAGCCGGGGATAAAGCGGCGGTATTCGGCGCGGGCCCGATTGGCCTGCTGGTGATTGAAGCGCTGCGCGCGGCGGGTGCTTCTGAGATTTACGTGGTGGAGCTGTCGCCGCAGCGCGCTGAGAAGGCGCTTGAGCTGGGCGCCAACGTGGTGATTGACCCGAGCAAGAAGGACGCTGTTGCCACCATCCGCGACCTGAGTAAAGGCGGCGTAGACGTGTCGTTCGAAGTGACCGGGGTGCCGGTAGTGCTGAAACAGTGCATCGACGCCACCCGCTACGAGGGCGAAACCATTATTGTCTCTATCTGGGAGGGCGAAGCCTCATTCCATCCGAACAGGGTGGTGCTGGCAGAACGCAACGTGAAGGGTATTATTGCCTATCGCCATATTTTCCCGGCGGTGATGGAGCTGATGACCCAGGGCTACTTCCAGGCCGATAAGCTGGTAACTAAGCGCATTGAGCTGAACGATCTGGTGACCGAAGGTTTTGAGGCACTGGTCAAAGAGAAGAATCAGGTGAAAATCCTGGTGCGCCCGCCGCAGTAA",
      "translation": "MMKAARWYKAHDIRIDDIEEPQVSAGKVKIKVAWTGICGSDLHEYLAGPIFVPVDKPHKISHDIAPIVMGHEFSGEVVEVGAGVSKFKAGDRVVVEPILACRECEACREGKYNLCGDLGFHGLSGGGGGFSSFTMVDEHMVHRMPDGLSYEQGALVEPAAVALHAVRMSKLKAGDKAAVFGAGPIGLLVIEALRAAGASEIYVVELSPQRAEKALELGANVVIDPSKKDAVATIRDLSKGGVDVSFEVTGVPVVLKQCIDATRYEGETIIVSIWEGEASFHPNRVVLAERNVKGIIAYRHIFPAVMELMTQGYFQADKLVTKRIELNDLVTEGFEALVKEKNQVKILVRPPQ",
      "product": ""
     },
     {
      "start": 26467,
      "end": 28767,
      "strand": 1,
      "locus_tag": "ctg17_26",
      "type": "biosynthetic-additional",
      "description": "<div class=\"focus-intro\">\n <strong><span class=\"serif\">ctg17_26</span></strong><br>\n \n <br>\n Locus tag: <span class=\"serif\">ctg17_26</span><br>\n Protein ID: <span class=\"serif\">None</span><br>\n Gene: <span class=\"serif\">None</span><br>\n \n Location: 26,467 - 28,767,\n (total: 2301 nt)<br>\n <br>\n \n  biosynthetic-additional (smcogs) SMCOG1134:flavodoxin (Score: 404.3; E-value: 1.5e-122)<br>\n \n</div>\n<div class=\"focus-info\">\n \n\n \n\n \n\n\n \n</div>\n<div class=\"focus-urls\">\n <a class=\"wildcard-container\" data-wildcard-attrs=\"href\" href=\"http://blast.ncbi.nlm.nih.gov/Blast.cgi?PAGE=Proteins&PROGRAM=blastp&BLAST_PROGRAMS=blastp&QUERY=@!translation!@&LINK_LOC=protein&PAGE_TYPE=BlastSearch\" target=\"_blank\" data-locus=\"ctg17_26\">NCBI BlastP on this gene</a><br>\n <a href=\"http://www.ncbi.nlm.nih.gov/projects/sviewer/?Db=gene&amp;DbFrom=protein&amp;Cmd=Link&amp;noslider=1&amp;id=gnlXAMFKLOJM_18&amp;from=16467&amp;to=38767\" target=\"_new\">View genomic context</a><br>\n \n  <a href=\"knownclusterblast/region1/ctg17_26_mibig_hits.html\" target=\"_new\">MiBIG Hits</a><br>\n \n \n \n \n</div>\n<div class=\"focus-clipboard\">\n AA sequence: <span class=\"clipboard-copy wildcard-container\" data-locus=\"ctg17_26\" data-wildcard-attrs=\"data-seq\" data-seq=\"@!translation!@\">Copy to clipboard</span><br>\n Nucleotide sequence: <span class=\"clipboard-copy wildcard-container\" data-locus=\"ctg17_26\" data-wildcard-attrs=\"data-seq\" data-seq=\"@!dna!@\">Copy to clipboard</span><br>\n</div>",
      "dna": "ATGAGCAAGAAAAATCATCGTACAGTGCCTGGTGTACATCCATATGATGGGCCCGCAGGCGGCTGGGGAGCACTCAAGGCCACCGCCATTGCCGTTAAAAACCAGATGGATACCTTCAAAGCGCCGCCCACTTTGATGCGCACAAACCAGCCAGAAGGCTTTGACTGCCCCGGCTGTGCCTGGCCGGATAAGGACCATGGTTCAACCTTCCAGTTTTGTGAGAACGGCGCCAAGGCCGTCACCTGGGAAGCCACCACCAAACGCGTGACGCCGGCATTTCTTGCAGAAAATACCGTTACCTCCCTGCTGAAGCGAACAGACTTCGAGCTTGAGGGGTATGGCCGGTTAACCACGCCACTGCGATACGATGCAGCAAGCGATACCTTTAAAGAAGTGAGCTGGGACGAAGCATTCAGCCACATCGCCAAAGGTCTGGCAGCGCTGCAGCCGGACGAAGTCGAGTTTTATACCTCCGGCCGGGCATCTAACGAAGCAGCCTACCTGTTTCAGCTGTTCGCCCGCGAGTATGGAACCAACAATTTTCCTGACTGTTCAAACATGTGTCACGAAGCGACAAGCGTAGGCTTGCCGCAGTCGATAGGTATCGGTAAAGGCACTGTCTCACTGGACGACTTCGATAGCGCAGAGCTCATTCTCTCAATGGGCCACAATCCGGGGACCAACCACCCGCGTATGATGGGGACGTTGCACGAGCTGGCGCGCCGCAAAGTACCTATTATCGTCTTTAACCCAATGCGTGAACGCGCGCTTGAGCGTTTCGCCGATCCGCAGAATGTCATGGAGATGGCCACTTACGGCTCGACTGACATCGCCTCAACTTACTATCTGGTGCGCGCCGGAGGCGACTCGGCTGCGCTAAAGGGCATCGCTAAAGCGGTACTTGAAATTGAGGCCGAAACAGGCGCGGCGCTGGATCATGATTTTATCCGCGAGCACACCGAAGGTTTCGGGCGCTTTGCAACGGACATTCATGCCACTTCGTGGCATTCAATTGAGCATGACTCCGGTCTGAAGCAAGCGGAACTTCGCAGCGTGGCAGAAGCCTATGTCAAATCGAAGGCCACCATCCTGACCTACGGCATGGGCATCACCCAGCACAACCGCGGAACGGACAACGTACGCCTGCTGGTTAATCTGTTGCTGATGCGCGGCAATATCGGTAAACCCGGTGCTGGCGTGTGTCCGCTGCGAGGTCACTCTAACGTCCAGGGCAACCGCACCGTAGGGATCACTGAAAAGCCCGGCTCTGATTTCCTCAGCAAGCTGCAGAACGTATTCGGATTTACTCCGCCCGCTCAGCACGGTCACGATGCGGTGCAGGCGATGCAAGCCATGGTTGAGAAAAGAGCTAAGGCACTGATTTGCCTTGGCGGTAACTTTGCGGTGGCGTTACCCGACCCTGATGTCTCCTTTGCGGCGATGCGTGAACTTGAGCTCAGCGTCCACATCGCCACCAAACTTAACCGGACACATCTTCTGACCGGGAAAGAGACGTTGCTGCTGCCTTGCCTCGGACGCACTGAACTTGACGAGCAATCCGGTATCCGGCAGTCGGTCACCGTTGAAGACTCGATGTCGATGGTGCACGCCTCCTCCGGTAAGCTCAAGCCTGCATCACCACTGCTGCGCTCTGAACCTGCGATAGTCGCCGGGATGGCGAAAGCTTCCTTGCCGGATACACGGGTTAACTGGAGTGAACTGGTTGCCGATTACGACCTCATCCGGGAGCTGATCGAAAAAACCATACCCGGTTTTGACAACTATAACGCGCGTATTCGTCATCCCGGCGGTTTCCAGATGCCGCTTCCACCGAGAGAGCGCATCTGGCCCACTCAATCAGGAAAAGCGGTGTTTTCAGTCTATCAGGGCACTCATGAGGATTTATCCGTTGAGGGTGAGGACGTGCTGCGGCTCATTACGTTGCGCAGTCACGATCAGTACAACACCACAATCTACGCTTTAGACGACCGCTATCGCGGCGTATTTGGCCGCCGCGATGTGCTATTTATGTGCGATTATGACCTTGAGCGTCTGGGCCTGGAACACGGTGATGTCGTCGATCTTGAGTCAGCGGTACCGGGCTACCACATGCGCCTCGAATCCATGACGGTAGTGCGTTACGCTATTTCACCGGGGTCGATTGGCGCCTACTACCCTGAAGCTAACGTACTTATTCCGCTCGACTATATCGACAAGGAAAGCGGCACACCATCCTATAAATCTGCGCCAGTTCGTATCACTCTCAGGTCGCACGAAATAGCTAAAACGCCAGTGGGTTGA",
      "translation": "MSKKNHRTVPGVHPYDGPAGGWGALKATAIAVKNQMDTFKAPPTLMRTNQPEGFDCPGCAWPDKDHGSTFQFCENGAKAVTWEATTKRVTPAFLAENTVTSLLKRTDFELEGYGRLTTPLRYDAASDTFKEVSWDEAFSHIAKGLAALQPDEVEFYTSGRASNEAAYLFQLFAREYGTNNFPDCSNMCHEATSVGLPQSIGIGKGTVSLDDFDSAELILSMGHNPGTNHPRMMGTLHELARRKVPIIVFNPMRERALERFADPQNVMEMATYGSTDIASTYYLVRAGGDSAALKGIAKAVLEIEAETGAALDHDFIREHTEGFGRFATDIHATSWHSIEHDSGLKQAELRSVAEAYVKSKATILTYGMGITQHNRGTDNVRLLVNLLLMRGNIGKPGAGVCPLRGHSNVQGNRTVGITEKPGSDFLSKLQNVFGFTPPAQHGHDAVQAMQAMVEKRAKALICLGGNFAVALPDPDVSFAAMRELELSVHIATKLNRTHLLTGKETLLLPCLGRTELDEQSGIRQSVTVEDSMSMVHASSGKLKPASPLLRSEPAIVAGMAKASLPDTRVNWSELVADYDLIRELIEKTIPGFDNYNARIRHPGGFQMPLPPRERIWPTQSGKAVFSVYQGTHEDLSVEGEDVLRLITLRSHDQYNTTIYALDDRYRGVFGRRDVLFMCDYDLERLGLEHGDVVDLESAVPGYHMRLESMTVVRYAISPGSIGAYYPEANVLIPLDYIDKESGTPSYKSAPVRITLRSHEIAKTPVG",
      "product": ""
     },
     {
      "start": 28918,
      "end": 29496,
      "strand": 1,
      "locus_tag": "ctg17_27",
      "type": "other",
      "description": "<div class=\"focus-intro\">\n <strong><span class=\"serif\">ctg17_27</span></strong><br>\n \n <br>\n Locus tag: <span class=\"serif\">ctg17_27</span><br>\n Protein ID: <span class=\"serif\">None</span><br>\n Gene: <span class=\"serif\">None</span><br>\n \n Location: 28,918 - 29,496,\n (total: 579 nt)<br>\n <br>\n \n</div>\n<div class=\"focus-info\">\n \n\n \n\n \n\n\n \n</div>\n<div class=\"focus-urls\">\n <a class=\"wildcard-container\" data-wildcard-attrs=\"href\" href=\"http://blast.ncbi.nlm.nih.gov/Blast.cgi?PAGE=Proteins&PROGRAM=blastp&BLAST_PROGRAMS=blastp&QUERY=@!translation!@&LINK_LOC=protein&PAGE_TYPE=BlastSearch\" target=\"_blank\" data-locus=\"ctg17_27\">NCBI BlastP on this gene</a><br>\n <a href=\"http://www.ncbi.nlm.nih.gov/projects/sviewer/?Db=gene&amp;DbFrom=protein&amp;Cmd=Link&amp;noslider=1&amp;id=gnlXAMFKLOJM_18&amp;from=18918&amp;to=39496\" target=\"_new\">View genomic context</a><br>\n \n \n \n \n</div>\n<div class=\"focus-clipboard\">\n AA sequence: <span class=\"clipboard-copy wildcard-container\" data-locus=\"ctg17_27\" data-wildcard-attrs=\"data-seq\" data-seq=\"@!translation!@\">Copy to clipboard</span><br>\n Nucleotide sequence: <span class=\"clipboard-copy wildcard-container\" data-locus=\"ctg17_27\" data-wildcard-attrs=\"data-seq\" data-seq=\"@!dna!@\">Copy to clipboard</span><br>\n</div>",
      "dna": "ATGACTCGTTTCATGCATGCCATCGCCCTGGGCTTTTTGTTCCATCCGCTTTGCTTATACGCCAGCCCGGTCAGCTACCGTATCGACACTCAAAACACGACAATTTCCCTCTCATGGCATGCATTTGGCAGTGTCTCTAAAGCCAGCATGGCAAAGGTGACGGGAGGAATTACCCTGGATGCAGGAGATGAAAGGGCGGACCGTATCGAAGTGACCATTCCGGCCGCGACCCTTGAGGCTTCCAATGGCCTGTTAACTTATCAGATGAAAAGCCGTCCCTTTTTTGATGCAGAGCGCTATCCGAACATCGCTTTCACCAGCAGTCGCCTTGTGGCACTGGGAAACGGACATTTTCGCTTGTTTGGCACGCTGAAAATCAAGAACGTCACGCGCCCGGTGATCCTTGACGCCTCACTGAATGGGAAAAAGGCGGTATCCTCCAGTACTGAGATCCTTGTTATGCATGCTTCAACAGCGATTTCGCGTTCAGCATTCAATATGGACAGCTTTGCCGCACTGGTGGATGACACGGTAACAATTAATATTGAAATTCAGGCCCGTCCGTATCTAAGCGCATAG",
      "translation": "MTRFMHAIALGFLFHPLCLYASPVSYRIDTQNTTISLSWHAFGSVSKASMAKVTGGITLDAGDERADRIEVTIPAATLEASNGLLTYQMKSRPFFDAERYPNIAFTSSRLVALGNGHFRLFGTLKIKNVTRPVILDASLNGKKAVSSSTEILVMHASTAISRSAFNMDSFAALVDDTVTINIEIQARPYLSA",
      "product": ""
     },
     {
      "start": 29621,
      "end": 31567,
      "strand": -1,
      "locus_tag": "ctg17_28",
      "type": "regulatory",
      "description": "<div class=\"focus-intro\">\n <strong><span class=\"serif\">ctg17_28</span></strong><br>\n \n <br>\n Locus tag: <span class=\"serif\">ctg17_28</span><br>\n Protein ID: <span class=\"serif\">None</span><br>\n Gene: <span class=\"serif\">None</span><br>\n \n Location: 29,621 - 31,567,\n (total: 1947 nt)<br>\n <br>\n \n  regulatory (smcogs) SMCOG1112:sigma-54 dependent trancsriptional regulator (Score: 381; E-value: 1.4e-115)<br>\n \n</div>\n<div class=\"focus-info\">\n \n\n \n\n \n\n\n \n</div>\n<div class=\"focus-urls\">\n <a class=\"wildcard-container\" data-wildcard-attrs=\"href\" href=\"http://blast.ncbi.nlm.nih.gov/Blast.cgi?PAGE=Proteins&PROGRAM=blastp&BLAST_PROGRAMS=blastp&QUERY=@!translation!@&LINK_LOC=protein&PAGE_TYPE=BlastSearch\" target=\"_blank\" data-locus=\"ctg17_28\">NCBI BlastP on this gene</a><br>\n <a href=\"http://www.ncbi.nlm.nih.gov/projects/sviewer/?Db=gene&amp;DbFrom=protein&amp;Cmd=Link&amp;noslider=1&amp;id=gnlXAMFKLOJM_18&amp;from=19621&amp;to=41567\" target=\"_new\">View genomic context</a><br>\n \n  <a href=\"knownclusterblast/region1/ctg17_28_mibig_hits.html\" target=\"_new\">MiBIG Hits</a><br>\n \n \n \n \n</div>\n<div class=\"focus-clipboard\">\n AA sequence: <span class=\"clipboard-copy wildcard-container\" data-locus=\"ctg17_28\" data-wildcard-attrs=\"data-seq\" data-seq=\"@!translation!@\">Copy to clipboard</span><br>\n Nucleotide sequence: <span class=\"clipboard-copy wildcard-container\" data-locus=\"ctg17_28\" data-wildcard-attrs=\"data-seq\" data-seq=\"@!dna!@\">Copy to clipboard</span><br>\n</div>",
      "dna": "GTGAATCAGAGCCAGCGCGAACATATTGCCACCGTCATGGAGAGCCTGAGCCCGGGCGCGCAGAGGCGACATCTGCGCCAGCATGACCAGACCATTCGCGACTCCTGGCAGCGCTGCGTCGAGTTTCACGGCCTGGATCCGAGCCGCATGCAGGAAGCGCGCATTCTGCCGTATAACGAACTGCGTGAGCATCGCGAAAATCTTGAAGAGTTCCGCCGCATTGCCCGTCACGGGCTGGGCGTGCTGTATCAGCAGATCGCTCAGGCCGGTTATGTGGTGCTGCTCAACGATGCCAGTGGCGTGACGGTCGACTATCTGGGCGATGCCGGGTCTGAAATCAGCCTGCGCCGCGCCGGGCTATTCCTTGGGGCGCAGTGGTCGGAAGCCTGGGCGGGCACCTGCGCGGTGGGCACCGCGCTGGCGACCGGCAAGGCGCTGACCGTGCATCAGGCGGACCATTTCGACGCCACCCATATTCCGCTCACCTGCAGCGCGGTACCGCTGTTTGACCCGCAGGGGCAGCTGAATGCCATTCTCGATATCTCCGCGCTGACCTCGCCGCAGTCGAAATCCAGCCAGCAGCTGGCGCTACAGATCGCCAGACTCTCCGCCCATCAGATTGAAAACGCCTGGTTTGAGCACCGCCACCGCAGCGACTGGGTGCTGAAGCTCAGCCCGTCGTCGTCGTTTGTTGAGGTTAGCCCGGATTTCCTGATCGCCTTTGACGCCAGCGGGCGCCTGGTCGGGCATAACCATCGTGCGCAGCGCATGCTGGAGCACGAGCTGGGGATTACGGCGCCGTCGCCGCACAGCCGCAGCACGCTAATCGGGATGCCGATTGAACAGCTGTTTAATACCGCCATCGACAGCCTGCCGGACTGGCTGGCCAGCGCTAACGGGCGGCAGGGTACGCTGGAGCGGATCAACAGCGGCGAGCGGCTCTATGTGACCGCCGTGCAACCGGCGCGGCGCCCGCCGCGGCGAGTGATGACCGCACCGCTGGCACTGCCGCAACCCCTGGCAGCGCTGAGCGGTGGTGATGCGGCGCTACAGCAGCAGCTGCAGCGGGCGGCACGGCTGCTGAATGCGCCGCTGCACCTGGTGGTACATGGCGAAACCGGCTGCGGCAAAGAGGTTTTTGCCCGTGCGTTTCATCAGGCCAGCGCGCGCCGGACACGGCCGTTTATTGCGGTTAACTGCGCCGCCATCGCGCCGACGCTGATTGAAAGCGAGCTGTTCGGCCACCTGCCGGGCAGCTTTTCCGGCGCGGGCAGCAAGGCAAAGCGCGGGCTGGTGCAGGAGGCCGACGGGGGGACGCTGTTCCTCGACGAGATCGGTGATATGCCGCTGGAGATGCAGACGCGGCTGCTGCGCGTGTTGGCCGAGCAGGAGGTGCTGCCGGTTGGCGCCACCCGCCCGCAGCCCGTCGATATCCGCGTGATCTCCGCCTCGCATCACGCGCTCGATAAGCTGGTGGAGCAGGGGCGTTTCCGCGCCGACCTGTTTTATCGCCTGCAGGGTGCACGCATCTCGCTGCCGCCGCTGCGCGCACGCAGCGATCTCGACTGGCTGGTCGCCCGACTGCTGGCGGGCAGGGCTGAACTGACGCCGCAGGCGCGCACACGGCTGCATCAGCACGCCTGGCCCGGCAACCTGCGCGAGCTGCGTAACGTCCTCGACTACGCTGCCGCAGTGTGTGACGGCGGGCGGATTGAGGTTGACGATCTGCCGGAAACCCTGAAGGCCCACGCTGACGATCCCCGCACGCAGCCTGACCCGCAGGAAGCCACGGACCTGCCGCCGCAGGCGCAGTTGCTGATGCAGCAGCTGCACGCCGCCCGCTGGAACCACAGTGCGGTGGCCCGCCAGCTGGGCATCAGCCGCATGACGCTCTATCGACGCATGCAGCGTTACGGCATCCGGTCACCGAATAAGGGGGGGCGATGA",
      "translation": "VNQSQREHIATVMESLSPGAQRRHLRQHDQTIRDSWQRCVEFHGLDPSRMQEARILPYNELREHRENLEEFRRIARHGLGVLYQQIAQAGYVVLLNDASGVTVDYLGDAGSEISLRRAGLFLGAQWSEAWAGTCAVGTALATGKALTVHQADHFDATHIPLTCSAVPLFDPQGQLNAILDISALTSPQSKSSQQLALQIARLSAHQIENAWFEHRHRSDWVLKLSPSSSFVEVSPDFLIAFDASGRLVGHNHRAQRMLEHELGITAPSPHSRSTLIGMPIEQLFNTAIDSLPDWLASANGRQGTLERINSGERLYVTAVQPARRPPRRVMTAPLALPQPLAALSGGDAALQQQLQRAARLLNAPLHLVVHGETGCGKEVFARAFHQASARRTRPFIAVNCAAIAPTLIESELFGHLPGSFSGAGSKAKRGLVQEADGGTLFLDEIGDMPLEMQTRLLRVLAEQEVLPVGATRPQPVDIRVISASHHALDKLVEQGRFRADLFYRLQGARISLPPLRARSDLDWLVARLLAGRAELTPQARTRLHQHAWPGNLRELRNVLDYAAAVCDGGRIEVDDLPETLKAHADDPRTQPDPQEATDLPPQAQLLMQQLHAARWNHSAVARQLGISRMTLYRRMQRYGIRSPNKGGR",
      "product": ""
     },
     {
      "start": 31654,
      "end": 32301,
      "strand": -1,
      "locus_tag": "ctg17_29",
      "type": "other",
      "description": "<div class=\"focus-intro\">\n <strong><span class=\"serif\">ctg17_29</span></strong><br>\n \n <br>\n Locus tag: <span class=\"serif\">ctg17_29</span><br>\n Protein ID: <span class=\"serif\">None</span><br>\n Gene: <span class=\"serif\">None</span><br>\n \n Location: 31,654 - 32,301,\n (total: 648 nt)<br>\n <br>\n \n</div>\n<div class=\"focus-info\">\n \n\n \n\n \n\n\n \n</div>\n<div class=\"focus-urls\">\n <a class=\"wildcard-container\" data-wildcard-attrs=\"href\" href=\"http://blast.ncbi.nlm.nih.gov/Blast.cgi?PAGE=Proteins&PROGRAM=blastp&BLAST_PROGRAMS=blastp&QUERY=@!translation!@&LINK_LOC=protein&PAGE_TYPE=BlastSearch\" target=\"_blank\" data-locus=\"ctg17_29\">NCBI BlastP on this gene</a><br>\n <a href=\"http://www.ncbi.nlm.nih.gov/projects/sviewer/?Db=gene&amp;DbFrom=protein&amp;Cmd=Link&amp;noslider=1&amp;id=gnlXAMFKLOJM_18&amp;from=21654&amp;to=42301\" target=\"_new\">View genomic context</a><br>\n \n \n \n \n</div>\n<div class=\"focus-clipboard\">\n AA sequence: <span class=\"clipboard-copy wildcard-container\" data-locus=\"ctg17_29\" data-wildcard-attrs=\"data-seq\" data-seq=\"@!translation!@\">Copy to clipboard</span><br>\n Nucleotide sequence: <span class=\"clipboard-copy wildcard-container\" data-locus=\"ctg17_29\" data-wildcard-attrs=\"data-seq\" data-seq=\"@!dna!@\">Copy to clipboard</span><br>\n</div>",
      "dna": "ATGCAAAAACTCACGCGATGGAACCGGATCGGCGCCGCCTGCCTGGCGCTGGGCGGGCTGATCTATCTGCTGGCGGAGCGCATCAGCGCGCTGGCGTGGCAGCACCCCCCTTACCGCTATCAATTCAACTACATCAGCGACCTTGGCGTCCCCCAGTGCGGCTCGCTGATCTGCTCCCCGCTGCATAACGTCATGAACAGCGGATTCGCCGCCGAAGGAGTGCTGTTTTTCTGCGGTTGTATCCTGCTTTTCTCGCGAGTTAAAAACCGCTGGGCGCTGCTGCTGGCAGGCATCCACGGCGCGGGCGGCGTGCTGATTGCTCTGTTTCACAGCGGCGGCATCAGCAGCGGCATCACCCTGCATCAAACCGGCGCGGTGATGGCGATTGGCGGCGGTAATCTCTGTTTGATCGCGGTCGGTCTGCACGCTATTTTTCTCGCGCCGGGCGGAAAAGGAGGTCGGCCCCTTCCCGCCGGACTCGGCTATTTCAGTTTGCTGCTCGGTGGGTTTGGCCTGCTCAGCATGCTGGCTATCCCCTCGGCGCTGTTCCCCATCGGCATTATTGAGCGCGCCTCGGTTTACCCCATCACCACCTGGCAGATCGTTACCGGCTTTGCGCTGTTGATAAACCGTTCTGACGCTGATTAA",
      "translation": "MQKLTRWNRIGAACLALGGLIYLLAERISALAWQHPPYRYQFNYISDLGVPQCGSLICSPLHNVMNSGFAAEGVLFFCGCILLFSRVKNRWALLLAGIHGAGGVLIALFHSGGISSGITLHQTGAVMAIGGGNLCLIAVGLHAIFLAPGGKGGRPLPAGLGYFSLLLGGFGLLSMLAIPSALFPIGIIERASVYPITTWQIVTGFALLINRSDAD",
      "product": ""
     },
     {
      "start": 32396,
      "end": 34576,
      "strand": -1,
      "locus_tag": "ctg17_30",
      "type": "transport",
      "description": "<div class=\"focus-intro\">\n <strong><span class=\"serif\">ctg17_30</span></strong><br>\n \n <br>\n Locus tag: <span class=\"serif\">ctg17_30</span><br>\n Protein ID: <span class=\"serif\">None</span><br>\n Gene: <span class=\"serif\">None</span><br>\n \n Location: 32,396 - 34,576,\n (total: 2181 nt)<br>\n <br>\n \n  transport (smcogs) SMCOG1051:TonB-dependent siderophore receptor (Score: 714.8; E-value: 2.1e-216)<br>\n \n</div>\n<div class=\"focus-info\">\n \n\n \n\n \n\n\n \n</div>\n<div class=\"focus-urls\">\n <a class=\"wildcard-container\" data-wildcard-attrs=\"href\" href=\"http://blast.ncbi.nlm.nih.gov/Blast.cgi?PAGE=Proteins&PROGRAM=blastp&BLAST_PROGRAMS=blastp&QUERY=@!translation!@&LINK_LOC=protein&PAGE_TYPE=BlastSearch\" target=\"_blank\" data-locus=\"ctg17_30\">NCBI BlastP on this gene</a><br>\n <a href=\"http://www.ncbi.nlm.nih.gov/projects/sviewer/?Db=gene&amp;DbFrom=protein&amp;Cmd=Link&amp;noslider=1&amp;id=gnlXAMFKLOJM_18&amp;from=22396&amp;to=44576\" target=\"_new\">View genomic context</a><br>\n \n  <a href=\"knownclusterblast/region1/ctg17_30_mibig_hits.html\" target=\"_new\">MiBIG Hits</a><br>\n \n \n  <a href=\"http://blast.jcvi.org/er-blast/index.cgi?project=transporter;program=blastp;database=pub/transporter.pep;sequence=sequence%%0AMFNKIKKQAIPGSAVHTDKHTLRLILASTLLMVPAVQAAEDTLTVTAETQESVTAPTKGIVAKESASGTKTATPLRKTPQTISVVTREQMNDQQPASVADALGYSSGVVTNYRGNSNRNDEVISRGFRYAPKLLDGLHYGLSSENGGAGQLDPWLLERVEMVHGPAGVLYGQVSPGGLLMMTSKRPTAESIHEVKLSTGNRHYGEVAFDFGGKLNDDNTLFYRINGIANTKSEFVKNSKQQRMAIAPAITWLPNEDTSFTLLTSYQNDPKAGSRNFLPRSGTLYATPEGFTVPYDLNVSDSDFAKSKREQTSIGYSLDHSFNEAVSFTQNLRYSHRNEDYKYLVYGYDYSDHVMTRMPQHEETQTNEFNVDNQLKGLFETGDVSHTVLGGLDYRYSHIDLKLSRAYGTQYNLDWTNPGRIDIDENDLALATSTLKTLNQYGVYLQDQMAWNNWNLVLSGREDWSQVRTQDRLANTDVTYNDSAFTGRAGLLYAFDNGVSPYISYSTSFEPVLAQPAPGSDPLKPTTGAQTEVGMKFQPVGSNTMMTVSWFDINQKNVLSSIDGTRYYNQIGKVNSQGIETEIHAQPTPEIKLIAAYTYTDATTKESDTAAEVGHSPAAIPRHAASAWGSYSFLDGALDGLTVGTGVRYVGKAGGDNTGEYYVPHYTLYDAMVKYELGQAVPALKGTSLQFNVQNLTDEHYVASCSNAYACFYGSGRTFVASVDYRW\" target=\"_new\">TransportDB BLAST on this gene</a><br>\n \n \n \n</div>\n<div class=\"focus-clipboard\">\n AA sequence: <span class=\"clipboard-copy wildcard-container\" data-locus=\"ctg17_30\" data-wildcard-attrs=\"data-seq\" data-seq=\"@!translation!@\">Copy to clipboard</span><br>\n Nucleotide sequence: <span class=\"clipboard-copy wildcard-container\" data-locus=\"ctg17_30\" data-wildcard-attrs=\"data-seq\" data-seq=\"@!dna!@\">Copy to clipboard</span><br>\n</div>",
      "dna": "ATGTTTAATAAGATTAAAAAACAGGCAATACCCGGCTCGGCAGTACACACGGATAAACACACCCTGCGCTTAATACTGGCTTCAACGCTGTTGATGGTGCCAGCCGTACAGGCAGCAGAAGATACCCTGACCGTGACCGCAGAAACCCAGGAGAGCGTGACCGCGCCGACCAAAGGGATCGTGGCGAAGGAGAGTGCTTCAGGCACCAAAACCGCCACCCCGCTGCGGAAAACCCCGCAGACCATCTCGGTGGTGACGCGCGAGCAGATGAACGATCAGCAACCTGCCTCGGTGGCGGATGCGCTGGGCTACAGCAGCGGCGTGGTCACCAACTATCGCGGTAACTCAAACCGTAATGATGAAGTGATCAGCCGCGGCTTCCGCTACGCGCCCAAGCTGCTGGACGGTTTGCACTACGGGCTCTCCTCCGAGAACGGCGGCGCGGGGCAGTTAGACCCGTGGTTATTAGAGCGCGTAGAGATGGTGCATGGCCCGGCCGGCGTGCTGTACGGCCAGGTCAGCCCCGGCGGCCTGCTGATGATGACCAGCAAGCGCCCGACGGCAGAAAGCATTCATGAAGTGAAGCTCAGCACCGGCAACCGCCACTATGGCGAAGTGGCGTTCGACTTCGGCGGCAAGCTAAATGATGACAATACGCTGTTCTACCGCATCAACGGCATCGCTAATACTAAAAGCGAGTTTGTGAAAAACAGCAAACAGCAGCGGATGGCGATTGCCCCGGCAATCACCTGGCTGCCCAACGAAGACACCAGTTTTACCCTGCTGACCAGCTACCAGAACGACCCGAAAGCGGGATCGCGTAACTTCCTGCCGCGTTCCGGCACGCTGTACGCCACGCCGGAAGGCTTCACCGTGCCTTACGACCTTAACGTCAGCGACTCCGATTTCGCCAAATCGAAGCGCGAGCAAACCTCCATCGGCTATAGTCTGGATCACAGCTTTAATGAGGCGGTCTCGTTCACCCAGAACCTGCGCTACAGCCACCGTAATGAAGACTATAAGTACCTGGTTTACGGCTACGACTACAGCGACCATGTGATGACGCGCATGCCGCAGCATGAAGAGACACAGACCAATGAGTTCAACGTTGATAACCAGCTGAAAGGGCTGTTTGAAACCGGCGATGTCAGCCACACCGTGCTGGGTGGCCTGGACTATCGCTATAGCCACATCGACCTCAAGCTGTCGCGCGCCTACGGCACGCAGTACAACCTCGACTGGACCAATCCGGGGCGCATCGACATTGATGAAAACGATCTGGCGCTGGCTACCAGCACGCTGAAGACGCTGAATCAGTATGGCGTTTACCTGCAGGATCAGATGGCGTGGAATAACTGGAACCTGGTGCTGTCCGGCCGCGAAGACTGGTCGCAGGTGCGCACCCAGGATCGCCTGGCAAACACCGATGTGACCTATAACGACAGCGCCTTCACCGGCCGGGCGGGGCTGCTGTACGCCTTTGATAACGGGGTTTCTCCGTATATCAGCTACAGCACCTCGTTCGAACCGGTACTGGCGCAGCCTGCACCGGGCTCCGATCCGCTCAAGCCAACGACCGGCGCGCAGACTGAGGTTGGGATGAAGTTCCAGCCGGTAGGCAGCAATACCATGATGACCGTCTCCTGGTTTGATATAAACCAGAAGAACGTGCTGAGCTCGATTGATGGCACCCGCTATTACAATCAGATCGGTAAGGTGAACTCGCAGGGGATCGAAACTGAGATCCACGCGCAGCCAACCCCTGAAATCAAGCTGATTGCCGCCTACACCTACACGGATGCCACCACGAAAGAGTCGGATACGGCGGCAGAAGTGGGGCACAGCCCGGCAGCTATTCCGCGCCACGCGGCATCTGCCTGGGGCAGCTACAGCTTCCTCGACGGCGCGCTGGACGGCCTGACTGTGGGAACCGGCGTGCGCTACGTCGGTAAAGCGGGCGGTGATAACACGGGCGAATACTATGTGCCGCACTACACCCTGTATGACGCGATGGTGAAGTATGAGCTCGGCCAGGCCGTTCCGGCGCTTAAGGGAACCAGCCTGCAGTTCAACGTGCAGAACCTGACCGACGAGCACTATGTCGCATCCTGCTCTAACGCCTATGCTTGTTTCTATGGCAGTGGCCGCACCTTTGTTGCTTCCGTCGATTACCGCTGGTAA",
      "translation": "MFNKIKKQAIPGSAVHTDKHTLRLILASTLLMVPAVQAAEDTLTVTAETQESVTAPTKGIVAKESASGTKTATPLRKTPQTISVVTREQMNDQQPASVADALGYSSGVVTNYRGNSNRNDEVISRGFRYAPKLLDGLHYGLSSENGGAGQLDPWLLERVEMVHGPAGVLYGQVSPGGLLMMTSKRPTAESIHEVKLSTGNRHYGEVAFDFGGKLNDDNTLFYRINGIANTKSEFVKNSKQQRMAIAPAITWLPNEDTSFTLLTSYQNDPKAGSRNFLPRSGTLYATPEGFTVPYDLNVSDSDFAKSKREQTSIGYSLDHSFNEAVSFTQNLRYSHRNEDYKYLVYGYDYSDHVMTRMPQHEETQTNEFNVDNQLKGLFETGDVSHTVLGGLDYRYSHIDLKLSRAYGTQYNLDWTNPGRIDIDENDLALATSTLKTLNQYGVYLQDQMAWNNWNLVLSGREDWSQVRTQDRLANTDVTYNDSAFTGRAGLLYAFDNGVSPYISYSTSFEPVLAQPAPGSDPLKPTTGAQTEVGMKFQPVGSNTMMTVSWFDINQKNVLSSIDGTRYYNQIGKVNSQGIETEIHAQPTPEIKLIAAYTYTDATTKESDTAAEVGHSPAAIPRHAASAWGSYSFLDGALDGLTVGTGVRYVGKAGGDNTGEYYVPHYTLYDAMVKYELGQAVPALKGTSLQFNVQNLTDEHYVASCSNAYACFYGSGRTFVASVDYRW",
      "product": ""
     },
     {
      "start": 34885,
      "end": 36228,
      "strand": 1,
      "locus_tag": "ctg17_31",
      "type": "biosynthetic-additional",
      "description": "<div class=\"focus-intro\">\n <strong><span class=\"serif\">ctg17_31</span></strong><br>\n \n <br>\n Locus tag: <span class=\"serif\">ctg17_31</span><br>\n Protein ID: <span class=\"serif\">None</span><br>\n Gene: <span class=\"serif\">None</span><br>\n \n Location: 34,885 - 36,228,\n (total: 1344 nt)<br>\n <br>\n \n  biosynthetic-additional (smcogs) SMCOG1098:enterobactin/ferric enterobactin esterase (Score: 477.8; E-value: 5.6e-145)<br>\n \n</div>\n<div class=\"focus-info\">\n \n\n \n\n \n\n\n \n</div>\n<div class=\"focus-urls\">\n <a class=\"wildcard-container\" data-wildcard-attrs=\"href\" href=\"http://blast.ncbi.nlm.nih.gov/Blast.cgi?PAGE=Proteins&PROGRAM=blastp&BLAST_PROGRAMS=blastp&QUERY=@!translation!@&LINK_LOC=protein&PAGE_TYPE=BlastSearch\" target=\"_blank\" data-locus=\"ctg17_31\">NCBI BlastP on this gene</a><br>\n <a href=\"http://www.ncbi.nlm.nih.gov/projects/sviewer/?Db=gene&amp;DbFrom=protein&amp;Cmd=Link&amp;noslider=1&amp;id=gnlXAMFKLOJM_18&amp;from=24885&amp;to=46228\" target=\"_new\">View genomic context</a><br>\n \n  <a href=\"knownclusterblast/region1/ctg17_31_mibig_hits.html\" target=\"_new\">MiBIG Hits</a><br>\n \n \n \n \n</div>\n<div class=\"focus-clipboard\">\n AA sequence: <span class=\"clipboard-copy wildcard-container\" data-locus=\"ctg17_31\" data-wildcard-attrs=\"data-seq\" data-seq=\"@!translation!@\">Copy to clipboard</span><br>\n Nucleotide sequence: <span class=\"clipboard-copy wildcard-container\" data-locus=\"ctg17_31\" data-wildcard-attrs=\"data-seq\" data-seq=\"@!dna!@\">Copy to clipboard</span><br>\n</div>",
      "dna": "ATGACATCCAGGCACCAATCGTGGCCTCTGCGTCAGCCCGCCGGATGCGCCGCTGAGCTGCTGGCTGCCGATAATGTCGGCAACACTGCCTGGTGGCAGCAGCTGGCACAGCTTGGCACGCCGTTGGTGGAGGAGTTTTCCGCCGGCAAAGTGAAAATGAGCTACTTCTGGCGCGACCCGGCCGGGGATGAAACCCGCTCTGAAGTTTGCCGGGTATATATCGATATCAACTGCGTGACCGACCATCACAGCCCGCAGCCGCAGAGCCTGCAGCGCCTGGCGGGCACCGACGTCTGGCACTGGTCTACTGAGATTGACCAGCGCTGGCGCGGCAGCTACAGCCTGATCCCCATTGATGCCCACCAGCTTCCTCCTGCTTTTAGCCGCGATGACGCCACGCGCAGCAAACAGCAGCGCGAGTGGTGGATCTCGCTGTTCCCCAGCGCCATCGCCGATCCGCTTAACCGGAGCTGCGCGCATTGCAACAGCCGCCGCCATCCGACATCCGCGGCCCATATGCCCGCCGCCCCGGACCAGTCGGCCTGGCATGCGCTGGACGGCAGTCTGGCGCGGGTTGATGAGCAGCGCCTGCTGCAGTTCAGCTGGGAGAGCGCCCTGCTCGGCAATCAGCGCCGCATCTGGCTCTACACCACCGGCAGCACCGTCACCCCAGAAACCCGGCCATTAGGCATCCTGTTGGACGGCCAGAACTGGGCGCTGGGATTACCGATTTTTGCCGCGCTGGATGCGGAAACCAACAGCGGCCATCTGCCCGCCGCCTGCTGGCTATTTATTGATGCGATTAACGGCGAGTGGCGCGAGAAGGAGCTGCCGTGCAATGCGCAGTTCTGGCAGGCGGTGCAGGAAGAGCTGCTGCCGCAGGTGCGCGCGCGGATGGCCTTCAGCGAACGGGCCGACCACACCGTGGTGGCCGGTCAGAGCTACGGCGGGCTGGCCGCGATATATGCCGGGCTTAACTGGCCTGCACGCTTTGGCCGCATCCTCAGCCAGTCCGGCTCTTTCTGGTGGCCGGACTTCCGCCTGGTGACGCATTTTGCCGAGATTGAAGGCCATGAAATGGGCTGGCTGACCGCTGAAGTGCTGGCCGGTAGGCTGCCGCAGGGCAGGCTGAAGATCTTCCAGGAAGCTGGCGATCGCGAAGGCGATATGGCCTACGTCAACCAGCAGATGCGCCAGGCCCTGCTGCCGGCTGGGCATGACATTCACTTCCGTATTTTTTCCGGCGGGCACGACTCGCTGTGCTGGCGCGGCGGGCTGCTTGACGGGCTGCGCTGGCTGCTGGCCGATTTTATCACCCCTCCTTTCTCTGGCGACAACAGGTAA",
      "translation": "MTSRHQSWPLRQPAGCAAELLAADNVGNTAWWQQLAQLGTPLVEEFSAGKVKMSYFWRDPAGDETRSEVCRVYIDINCVTDHHSPQPQSLQRLAGTDVWHWSTEIDQRWRGSYSLIPIDAHQLPPAFSRDDATRSKQQREWWISLFPSAIADPLNRSCAHCNSRRHPTSAAHMPAAPDQSAWHALDGSLARVDEQRLLQFSWESALLGNQRRIWLYTTGSTVTPETRPLGILLDGQNWALGLPIFAALDAETNSGHLPAACWLFIDAINGEWREKELPCNAQFWQAVQEELLPQVRARMAFSERADHTVVAGQSYGGLAAIYAGLNWPARFGRILSQSGSFWWPDFRLVTHFAEIEGHEMGWLTAEVLAGRLPQGRLKIFQEAGDREGDMAYVNQQMRQALLPAGHDIHFRIFSGGHDSLCWRGGLLDGLRWLLADFITPPFSGDNR",
      "product": ""
     },
     {
      "start": 36234,
      "end": 36446,
      "strand": 1,
      "locus_tag": "ctg17_32",
      "type": "biosynthetic-additional",
      "description": "<div class=\"focus-intro\">\n <strong><span class=\"serif\">ctg17_32</span></strong><br>\n \n <br>\n Locus tag: <span class=\"serif\">ctg17_32</span><br>\n Protein ID: <span class=\"serif\">None</span><br>\n Gene: <span class=\"serif\">None</span><br>\n \n Location: 36,234 - 36,446,\n (total: 213 nt)<br>\n <br>\n \n  biosynthetic-additional (smcogs) SMCOG1009:mbtH-like protein (Score: 104.5; E-value: 3e-32)<br>\n \n</div>\n<div class=\"focus-info\">\n \n\n \n\n \n\n\n \n</div>\n<div class=\"focus-urls\">\n <a class=\"wildcard-container\" data-wildcard-attrs=\"href\" href=\"http://blast.ncbi.nlm.nih.gov/Blast.cgi?PAGE=Proteins&PROGRAM=blastp&BLAST_PROGRAMS=blastp&QUERY=@!translation!@&LINK_LOC=protein&PAGE_TYPE=BlastSearch\" target=\"_blank\" data-locus=\"ctg17_32\">NCBI BlastP on this gene</a><br>\n <a href=\"http://www.ncbi.nlm.nih.gov/projects/sviewer/?Db=gene&amp;DbFrom=protein&amp;Cmd=Link&amp;noslider=1&amp;id=gnlXAMFKLOJM_18&amp;from=26234&amp;to=46446\" target=\"_new\">View genomic context</a><br>\n \n  <a href=\"knownclusterblast/region1/ctg17_32_mibig_hits.html\" target=\"_new\">MiBIG Hits</a><br>\n \n \n \n \n</div>\n<div class=\"focus-clipboard\">\n AA sequence: <span class=\"clipboard-copy wildcard-container\" data-locus=\"ctg17_32\" data-wildcard-attrs=\"data-seq\" data-seq=\"@!translation!@\">Copy to clipboard</span><br>\n Nucleotide sequence: <span class=\"clipboard-copy wildcard-container\" data-locus=\"ctg17_32\" data-wildcard-attrs=\"data-seq\" data-seq=\"@!dna!@\">Copy to clipboard</span><br>\n</div>",
      "dna": "ATGACCGAACAACAAAACCCCTTCGACGATGAAAGCCTGGACTTCCTGGTGCTGCTGAACGCGCGTGGGCAGTACAGCCTGTGGCCTGCCTTTGCCGAGGTTCCCGCCGGCTGGCAGACCGTGTCCGGTCCCGCAGCCCGCGCCGAGTGCATCAGCTACATCGAAACGCACTGGCAGGATATGCGCCCGGCAGCGATAAAAACGGCCGGTTAA",
      "translation": "MTEQQNPFDDESLDFLVLLNARGQYSLWPAFAEVPAGWQTVSGPAARAECISYIETHWQDMRPAAIKTAG",
      "product": ""
     },
     {
      "start": 36587,
      "end": 43729,
      "strand": 1,
      "locus_tag": "ctg17_33",
      "type": "biosynthetic",
      "description": "<div class=\"focus-intro\">\n <strong><span class=\"serif\">ctg17_33</span></strong><br>\n \n <br>\n Locus tag: <span class=\"serif\">ctg17_33</span><br>\n Protein ID: <span class=\"serif\">None</span><br>\n Gene: <span class=\"serif\">None</span><br>\n \n Location: 36,587 - 43,729,\n (total: 7143 nt)<br>\n <br>\n \n  biosynthetic (rule-based-clusters) NRPS: Condensation<br>\n \n  biosynthetic (rule-based-clusters) NRPS: AMP-binding<br>\n \n  biosynthetic-additional (rule-based-clusters) PP-binding<br>\n \n  biosynthetic-additional (smcogs) SMCOG1127:condensation domain-containing protein (Score: 229.6; E-value: 1.3e-69)<br>\n \n</div>\n<div class=\"focus-info\">\n \n\n \n\n \n\n\n \n</div>\n<div class=\"focus-urls\">\n <a class=\"wildcard-container\" data-wildcard-attrs=\"href\" href=\"http://blast.ncbi.nlm.nih.gov/Blast.cgi?PAGE=Proteins&PROGRAM=blastp&BLAST_PROGRAMS=blastp&QUERY=@!translation!@&LINK_LOC=protein&PAGE_TYPE=BlastSearch\" target=\"_blank\" data-locus=\"ctg17_33\">NCBI BlastP on this gene</a><br>\n <a href=\"http://www.ncbi.nlm.nih.gov/projects/sviewer/?Db=gene&amp;DbFrom=protein&amp;Cmd=Link&amp;noslider=1&amp;id=gnlXAMFKLOJM_18&amp;from=26587&amp;to=53729\" target=\"_new\">View genomic context</a><br>\n \n  <a href=\"knownclusterblast/region1/ctg17_33_mibig_hits.html\" target=\"_new\">MiBIG Hits</a><br>\n \n \n \n \n</div>\n<div class=\"focus-clipboard\">\n AA sequence: <span class=\"clipboard-copy wildcard-container\" data-locus=\"ctg17_33\" data-wildcard-attrs=\"data-seq\" data-seq=\"@!translation!@\">Copy to clipboard</span><br>\n Nucleotide sequence: <span class=\"clipboard-copy wildcard-container\" data-locus=\"ctg17_33\" data-wildcard-attrs=\"data-seq\" data-seq=\"@!dna!@\">Copy to clipboard</span><br>\n</div>",
      "dna": "GTGTCAGAAGCTCAAATTACGCCCGTCGTGCAGGCCAGCTATAGTGAATATCCGCTGGTAGCCGCGCAGCCCGGCATCTGGATCGCCGATCAGATCGCGACCAAAGGTAATACCTTTGCCGTCGCCCACTACAGCGAGCTGCATGGTGATATCGACCGCACCGCGCTGGACGCGGCTATCCGCCAGGCGATGGCGGAAGCCGACACCGTTCAGGCTAAGTTCGGCCTCGCCGCCGACGGCAGTGCCGTGCAGCGGCTGCCCAACGCCTGCTCAGCGCAGCAGGTGCAGCCCGTTGAATGGCTCAACTTCAGCCAGCGTGCTGACGGTGCGCAGGCTGCGCTCAGCCTGATGCAGTCCGACCTGGCCGCCGACCTGCCCGCCGACGGCGAACGCCCGCTGTACCGGCAACTGATGATCCGCGTCAGCGACGATCGCTGGTTCTGGTACCAGCGCTATCACCATCTGATGCTCGACGGCTTTAGCTTCGAAGCGCTGACCCGGCGCGTGGCGGCGGTGTACCAGGCGCTGCGTCAGCAGCAGACGCCAGCCCCCTCGCCGTTCATTTCCTTTGGTGAAGTGGTGGCCGAATATCAGGCCTGGCAGCACTCCCCCGCCTGCCAGCGGGCGGCGCTGTTCTGGCAGCAGCACACCCAGGCTTTCCCGGCGGCCATCTCACTCTCCGCCGAACAGTTCACGCCTGAGGGCGATGGTGCGCCGCTCAAGCAGCAGGTCACGCTTCCCACCGCCCTGTTCACCAGCCTGGCGCAGCAGCCCGGCCTGCAGCAGAGCGCCCCGGCGGAGATCGCCTGCGCCCTGCTCACCGCTTATCTGGCGCGCATCAGCGGCGAAAACCGTCTGAGCATTGGCTTCCCGTTTATGCGCCGCATGGGGTCGGCCGCGCTGGCCGCTACTGGCCCGGTGGTCAACGTACTGCCGCTGCAGCTGGCGCTCAACGATGCGATGACGCTGGCCGAGATCGGTCAGCGGGTGCAGGCGGAGATCGGGCAGGTGCGCCGCCACCAGCGCTATGAAGCGGAGCAGCTGCGGCGCGATCTCGGCCTGGTCGGCAGCAGCCAGCCGCTGTATGGTCCGGTGATCAACCTGAAGGTTTATCACGACCCGCTGGAGTTTGACGGCATCCCGGCGGTAACGCACACGCTGGCGATGGGACCGGTGGACGATCTGGAGTTTGAGATCGGCTTCCAGCAGGGCCAGCTTCAGCTGACGCTGGTCGCCAATGCGGAAAAATATGACCGCCAACTGCTGGCGTGGCACGGCGAGCGCATTGCCTTTATGGCAGAGCAGCTGGCGCAGCAACCGCAGCTGCCGCTGGCGGCGCTGGCGCTGATGGGCCACGATGAGCAGCAGCATCTCGCCAGCTGGTCGCAGGGCATCGGCGTCACGCCTCAAGCGGGTGAGGTGTCGATTCTGGCGATGCTTCAGCGTCAGGTCGATCGGCAGCCGGACGCCATTGCGGTTGTCTGCGGTGAGATGCGCCTGACCTATGGCCAGCTTTCGGCGCGCGCGATGCAGCTGGCGCGGGAGCTGATCGCCCGCGGCCTTCGGGCCGAAGACGTGGTGGCGATTGGCATTCCGCGCTCGGTCGATTCGCTGGTGGCGATCTTTGGCGTGCTGGCAAGCGGCGCGGCCTATATGCCGCTCGACCTCGACTATCCGCGCGAACGCCTGGCGCTGATGTGCGACGACGCGCAGCCGCAGCTGCTGCTTACCCACAGCAGCACGCTGGCGCAAATGCCGCCTGGCGCTTACCTGTGCATCGATGATGCCGCCGTGCGCGCCGCGTGCGATGCGCACCCCGCCAGCCCGGTGTGCGATGACGAGCGCCGCGTCGCCCAGCGCGGTGATCATCTGGCTTATATGATCTACACCTCCGGCTCTACCGGGCGTCCGAAAGGGGTGATGAGCACCCACGCCGGGCTGCTGAACCTGTTTCTGTCGCACCAGAGCAACCTGTTCGGTCCGGCGATAGAGAAATTCACCGCCGCCAGTACGCGCCGCATGCGCAGCGGCCACACTGCCTCGTTCTCGTTCGACTCGTCATGGGAACCGCTGTTCTGCATGATGATGGGCTGCGAGCTGCATATCTTCGATGAAGAGCTGCGCCGCGATGCCTGGGCACTGCTGCAGAAGATGAAGCAGGTGCCGGTCGATCTGCTGGATATCACCCCGTCGTTCTTCTCGCAGATGATCGACGCCGGGCTGTTCGAGCCGGAAAATCATCGCCCGGCGTTTGTGATGATCGGCGGTGAAGCCGCCACGCCAACGCTGTGGAAGCTGATGCAGCAGCACCCGGAGCTGGAGATCGTTAACTATTACGGCCCGTCGGAATACACCATCGATACCCTCGGCGCCAGCGTGATGGTCTCCGATCAGCCGGTGATTGGCCGCCCGGTCGGCAATACCCGGGTGTGGCTGCTGGATAACCAGCTGCGCCCGGTGCCGGTGGGCTGCCCCGGCGAGCTTTATATTTCCGGCAGCGGTATCGCCCGTGGCTACCTGCGCCGCCCGGACCTGACCGCCGCGCGCTTTGTCGCTAACCCGTTCCTGGAGGGGGAAGTGATGTACCGCAGCGGAGACCTGATGCGCTGGCGCAGCGACGGCCAGCTGGCGTTTATCGGCCGCACTGACCATCAGATTAAAGTGCGCGGCTTCCGCATTGAGCTGGGGGAGGTTGAGAACGCGCTGGTAGCGCTGGAGGAGGTCAGCACCGCCGTGGTGATCGCTCAGCCGATTGGGGCGACCAACCGTCTGATCGGCTACTGCTCGGTCGGTGACGCCGCGCTGCGCGCCGATCGGCAGATTTCAACCAGGCTGCTGGGCAAACTGGCCATCACCCTGCCCGACTACATGGTGCCGGCGATCCTGATAGTGATGGAAGAGCTACCGCTTAACGTTAACGGTAAAATCGACCGCCAGGCGCTGCCCGCGCCGCAGCAGATGGCCTTTACCCCGGGGCGCGATGCGCAGACCCCGCAGGAAACGCTGATCTGCCAGGCCGTCGCCGACCTGTTAGGCATGGAGCGCGTCGGCGCCGACGATGACTTTTTCGCGCTCGGCGGCGACAGTATCTCCGCCATGGGCCTGGGCACCGCCGCCCGCCGGGCGGGCTGGCTGCTGCGCCCGCGCGATATTTTCGCCCAGCGCACTCCGGCGCGCATGGCCAGCAGCATGCAGCCGCTAAGCTCCGGCGTGGCGGTCAATCGCGTGGCGCAGCAGGGGCCGGTAACGGGTCTGCCAATCCTGCACTGGTTTAACCAGCACGGCGGCATTAACCAGCGCTTTGCCCACGGCGTGTTCCTGCGGGTGCCGGCTGAACTGCAGGCTGCCCAGCTGGAACAGGCGCTGCATGCGCTCAGCGTGGCGCACCCGGCGCTGGCTGCCTTTACCCGCGACGGTCAGCTGATTGTCGGTGAACCCTCCCCTGCTGCCGGTTTAGCACGCGTCAGCAGCCAGATCCTGCACCACGCGCCCGAAGCCTGCGCCGAGGAAGCCTTTGACGCCGCCGTTACCCGCCTTGACCCTGCCTGCGGCATGATGATGCAGGCGGTGCTGTTGCAGCATCATCAGCACGCCTTTGGCCTGGTGCTGGCGATCCATCACCTGGTGGTTGATGGCGTCTCGTGGCGCGTGCTGCTCGATGAGCTGCGCCAGGCGAGTGAGGCTGCACTCAGCGGAGCGCCGCTGGCACTGCCCGCCGAAGAGACCTCGCTGCACGACTGGTCCGCCAGCGTGCAACGCGGCGTGGCAAAGCGTGCCGCTGAACTGCCATTCTGGCAGAGCATGCTGCAGCAGCCGGTGCCCCGGCTCGGCCGGCGTGCGCTGCTGCCGCAGGATTGCCACCGCGCGATGAAAGAGAAGCGCACCCTGCTGAGCGCAGAGCAAACCGCCGCGCTGCTTAACCGCCTGCCGCAGCAGTATCGCGCCAGCGTGGAAGAGACCCTGCTGTGCGCCCTGTCGCTGGCGCTGCTCGCCCGCTTTAATGCCACGCAACTGCGCTACACTCTGGAATCCCACGGCCGTGCCGGGCTGGACGGTGAGCACGATCTGGCGCGTACCGTCGGCTGGCTGACCGCCGAATATCCACTGCTGGTGACGCTGGATGAAGGGGAAACGGGCTGCCTGCGCGATGCGCTGCGCGCGGTGAAAAGCGTGCTGCGCGCCGTGCCGGATCGCGGGATTGGCTACGGCCAGCTCTACTATCTCGACGCGGTGCGTGCGCCGCAGCTGCAAGCCCTGGCGCAGCAGCACGCGCCGGAGGTGCTGTTTAACTACCTGGGCCGTTTCAGCGCCGGGGATGGACTTTGGACGCCGCAGCGCACGCGCAAACATTTCCGCGATGCCTTTGCCGTGCATCAGGATGCCGACATGCCGCAGCTGCACGCGCTCGAGGTCAACATCTTCGTTGATGAGACCGCCAACGAGCCGCGCCTGGCGATCAACTGGGGCTGGCTGCACGACGTCTTCAGCGAAGCGGATATTGATGCACTGCACAGCGCGATGGCCCAGGCCGCTGACGGGCTGAGCGATTTCGCCCGGCGCCATCCACAGCAGGCGGCTGACACGCTGGTGGCGGCGGAGGTGGCAATTGACGGCGTCAGCCAGCAGGACCTGCTGGCCCTGTCGCAGCATCACGGCCCGCTGGCTGCCGTGCTGCCGCTGCTGCCGCTACAGAAAGGATTGCTGTTCCACGCCCAGACCGCCGACAGCAGCGGCAGCTATAACTCGCTGACGCGCCTGAGCTTCAGCGGCCCGCTCGATGAGCAGCGGCTGCAGGCGGCGCTGGATGCGGTGGTGCGCCATCATCCGCAGCTGGCGGCGCGCTTTGATAGTGAACAGACCCTGCTGCCGTTACAGCTGATCCCACTGATGCAGCCCAACCGGCATTACTGGGCGCTGGATCGCCATGCACTGCCTGAACTGACCGCCGCCGAAGAGGCTGAAGCGCTGCTGGCACTGGAGAAACGCGAGCTGGCGCGCGATCTGTTCGCCCAGCCGGTGATGTTACACGCGCTGCTGGTGCAGCACGGCGACGCTGCGCGCTTTACCCTGATGCTCAATGCGCATCATCTGGTGGTCGACGGCTGGTCAACGCCGGTGATCCTGCGCGATCTGTTCAGCGCGCTGAACCACGGCCCGCAGGCGCTGACGCCGCACCGTTTCAGCTACGCCACCATTGTGCGCCAGCTGGCAGCGCGCGATGCCGACGCCTCGCGCCAGCTGTGGCAGCAGGTATTGCAGGACGTGCGCCCGACCCTGCTGTTCGGCAATGAACCGCACGACGGCCCGGTGCACGACAGGGATCTGACGCTGGCCCCAGAGGTGGAACAGGGCCTGATGGCGCTATGCCGCGAGCGTGGTCTGACGCTCAACAGCGTGATGCAGGGCATCTGGGCACTGCTGCTGAGCATCGAAAGCGGTCATCAGGACGTGGTATTCGGCTCGCCGGTTTCCGGGCGCTTTGGTCAGATTGAGGGCCAGGAGCAGCACGTCGGCCTGTTTAGCAACACCCTGCCGGTGCGCCTGCGCTTCGACAGCCAGCGCCCGCTGCTGGCACAGCTCGCCGACCATCAGGCGCAGCAGATCCAGCTGATTGAGCATGACGATCTGGGGCTGGGGGAGATCCAGCAGCTGGCGGGCAGCGGCACGCTGTTTGATACCCTGCTGGTGGTCGAGAACTACCCGGATAACGCCGAACTGCTGCAGGGCCACGATGGCCTGCGCTGCGACGCTATCAGCAACCGTGGCTACACCCACTATCCGCTGACGCTGCTGGTGCTGCCGGGTGAGCGCCTGCATCTGCTGCTGGAGTACCGCGATGCGTTGCTGCAGCCAGAGCGTTTTGCTTCCCGCCTGCTGATGCTGTTATCCCAACTGGTCGCGCAGCCGGACCTGCCGCTGGCACGCTGGCAGCTGCAAACCCCGGACGAACGGGCGCTGATCGCGAATATCAATAACACCGCGTATCCGCTGGCGGCGGGCACCCTACAGGGGGCTATTGCGCAGCAGGTTGCGCGCACGCCGGACGCGCTGGCACTGCTGGATGCCGACCATCGTCTGAGCTATCGCCAGATGCAGCAGCAGGCGCGCCTGCTGGCGGATCGCCTGATTGACGCTGGCGTGCAGCCGGGTGATATCGTCGCCGTGGCCCTGCCGCGCTCGGTGCGCCTCAGCCTGGCGCTGACCGCCATCTTGCAGGCCGGTGCCGCCTGGCTGCCGCTGGATACCGGCTACCCGGATGAGCGCCTCGGCTACATGGTTGAGGATGCGCGCCCGCGCCTGATCATCACTGAAAGTGCTTTGCAGGACCGTTTCGCCCTGCTCGGCACGCTGCTGACTTTTGACCAGCTGGCCGACGAGCATCAGCAGCCACGGCATGCGCTGCCGCAGCCTGACAGCAGCCACCCGGCCTACGTGCTGTATACCTCCGGCTCTACCGGGCGCCCCAAAGGCGTGGTGGTCGGGCAGCAGGCGATCGTTAACCGCCTGTGGTGGATGCAGGATACCTATCCGATGAGTGCCGCCGACGTGGTATTGCAGAAAACGCCGTGCAGCTTCGACGTGTCGGTGTGGGAGTTCTTCTGGCCGCTGATGGTGGGTTCACAGCTGCTAATGGCCCCGCCGGAAGCGCACCGCGATCCGGAAGCGCTGGTGCAGCTGATTGAGGACTATGCGGTCACCACGATGCACTTTGTGCCGTCGATGCTGGCCGCCTGGGTCAGCGCGCTGGAGCAGCGTTCAGGTGCGGATAAGGGCTGCCACAGCCTGCAGCGCGTATTCTGCAGCGGTGAAGCGCTGTCGTGCGACCTTGCAGCCAGCTATCAGGCGCTGATCGCGGCACCGCTGCACAATCTGTACGGCCCGACCGAAGCGGCGGTAGATGTCACCTATCATCCGGCATCCGGCATCCGGCAGGGATCTCGCCGCATGTCAGGGTGCTGGCGTGCCGATCGGCTACCCGGTATGGAACACCGAGCTGCGCATTCTGGACGCGCTGCTGCGCCCGGTGCCGATCGGTGTGGCGGGCGATCTCTACCTGTGCGGCGCGCAGCTGGCAGAAGGCTACCTGTACCGCGCCGATCTGACCTCGCAGCGCTTTGTCGCCGACCCGTTTGCCGCCGGTGA",
      "translation": "VSEAQITPVVQASYSEYPLVAAQPGIWIADQIATKGNTFAVAHYSELHGDIDRTALDAAIRQAMAEADTVQAKFGLAADGSAVQRLPNACSAQQVQPVEWLNFSQRADGAQAALSLMQSDLAADLPADGERPLYRQLMIRVSDDRWFWYQRYHHLMLDGFSFEALTRRVAAVYQALRQQQTPAPSPFISFGEVVAEYQAWQHSPACQRAALFWQQHTQAFPAAISLSAEQFTPEGDGAPLKQQVTLPTALFTSLAQQPGLQQSAPAEIACALLTAYLARISGENRLSIGFPFMRRMGSAALAATGPVVNVLPLQLALNDAMTLAEIGQRVQAEIGQVRRHQRYEAEQLRRDLGLVGSSQPLYGPVINLKVYHDPLEFDGIPAVTHTLAMGPVDDLEFEIGFQQGQLQLTLVANAEKYDRQLLAWHGERIAFMAEQLAQQPQLPLAALALMGHDEQQHLASWSQGIGVTPQAGEVSILAMLQRQVDRQPDAIAVVCGEMRLTYGQLSARAMQLARELIARGLRAEDVVAIGIPRSVDSLVAIFGVLASGAAYMPLDLDYPRERLALMCDDAQPQLLLTHSSTLAQMPPGAYLCIDDAAVRAACDAHPASPVCDDERRVAQRGDHLAYMIYTSGSTGRPKGVMSTHAGLLNLFLSHQSNLFGPAIEKFTAASTRRMRSGHTASFSFDSSWEPLFCMMMGCELHIFDEELRRDAWALLQKMKQVPVDLLDITPSFFSQMIDAGLFEPENHRPAFVMIGGEAATPTLWKLMQQHPELEIVNYYGPSEYTIDTLGASVMVSDQPVIGRPVGNTRVWLLDNQLRPVPVGCPGELYISGSGIARGYLRRPDLTAARFVANPFLEGEVMYRSGDLMRWRSDGQLAFIGRTDHQIKVRGFRIELGEVENALVALEEVSTAVVIAQPIGATNRLIGYCSVGDAALRADRQISTRLLGKLAITLPDYMVPAILIVMEELPLNVNGKIDRQALPAPQQMAFTPGRDAQTPQETLICQAVADLLGMERVGADDDFFALGGDSISAMGLGTAARRAGWLLRPRDIFAQRTPARMASSMQPLSSGVAVNRVAQQGPVTGLPILHWFNQHGGINQRFAHGVFLRVPAELQAAQLEQALHALSVAHPALAAFTRDGQLIVGEPSPAAGLARVSSQILHHAPEACAEEAFDAAVTRLDPACGMMMQAVLLQHHQHAFGLVLAIHHLVVDGVSWRVLLDELRQASEAALSGAPLALPAEETSLHDWSASVQRGVAKRAAELPFWQSMLQQPVPRLGRRALLPQDCHRAMKEKRTLLSAEQTAALLNRLPQQYRASVEETLLCALSLALLARFNATQLRYTLESHGRAGLDGEHDLARTVGWLTAEYPLLVTLDEGETGCLRDALRAVKSVLRAVPDRGIGYGQLYYLDAVRAPQLQALAQQHAPEVLFNYLGRFSAGDGLWTPQRTRKHFRDAFAVHQDADMPQLHALEVNIFVDETANEPRLAINWGWLHDVFSEADIDALHSAMAQAADGLSDFARRHPQQAADTLVAAEVAIDGVSQQDLLALSQHHGPLAAVLPLLPLQKGLLFHAQTADSSGSYNSLTRLSFSGPLDEQRLQAALDAVVRHHPQLAARFDSEQTLLPLQLIPLMQPNRHYWALDRHALPELTAAEEAEALLALEKRELARDLFAQPVMLHALLVQHGDAARFTLMLNAHHLVVDGWSTPVILRDLFSALNHGPQALTPHRFSYATIVRQLAARDADASRQLWQQVLQDVRPTLLFGNEPHDGPVHDRDLTLAPEVEQGLMALCRERGLTLNSVMQGIWALLLSIESGHQDVVFGSPVSGRFGQIEGQEQHVGLFSNTLPVRLRFDSQRPLLAQLADHQAQQIQLIEHDDLGLGEIQQLAGSGTLFDTLLVVENYPDNAELLQGHDGLRCDAISNRGYTHYPLTLLVLPGERLHLLLEYRDALLQPERFASRLLMLLSQLVAQPDLPLARWQLQTPDERALIANINNTAYPLAAGTLQGAIAQQVARTPDALALLDADHRLSYRQMQQQARLLADRLIDAGVQPGDIVAVALPRSVRLSLALTAILQAGAAWLPLDTGYPDERLGYMVEDARPRLIITESALQDRFALLGTLLTFDQLADEHQQPRHALPQPDSSHPAYVLYTSGSTGRPKGVVVGQQAIVNRLWWMQDTYPMSAADVVLQKTPCSFDVSVWEFFWPLMVGSQLLMAPPEAHRDPEALVQLIEDYAVTTMHFVPSMLAAWVSALEQRSGADKGCHSLQRVFCSGEALSCDLAASYQALIAAPLHNLYGPTEAAVDVTYHPASGIRQGSRRMSGCWRADRLPGMEHRAAHSGRAAAPGADRCGGRSLPVRRAAGRRLPVPRRSDLAALCRRPVCRR",
      "product": ""
     },
     {
      "start": 43734,
      "end": 45134,
      "strand": 1,
      "locus_tag": "ctg17_34",
      "type": "biosynthetic",
      "description": "<div class=\"focus-intro\">\n <strong><span class=\"serif\">ctg17_34</span></strong><br>\n \n <br>\n Locus tag: <span class=\"serif\">ctg17_34</span><br>\n Protein ID: <span class=\"serif\">None</span><br>\n Gene: <span class=\"serif\">None</span><br>\n \n Location: 43,734 - 45,134,\n (total: 1401 nt)<br>\n <br>\n \n  biosynthetic (rule-based-clusters) NRPS-like: PP-binding<br>\n \n  biosynthetic (rule-based-clusters) NRPS-like: AMP-binding<br>\n \n  biosynthetic-additional (smcogs) SMCOG1002:AMP-dependent synthetase and ligase (Score: 71.5; E-value: 7.8e-22)<br>\n \n</div>\n<div class=\"focus-info\">\n \n  Active site details: <div class=\"collapser collapser-target-ctg17_34 collapser-level-none\"> </div><div class=\"collapser-content\">\n  <dl>\n  \n   <dt><strong>Thioesterase</strong> (233..446)</dt>\n   <dd>\n   \n    active site serine present: True<br>\n   \n   </dd>\n  \n  </dl>\n  </div><br>\n \n\n \n\n \n\n\n \n</div>\n<div class=\"focus-urls\">\n <a class=\"wildcard-container\" data-wildcard-attrs=\"href\" href=\"http://blast.ncbi.nlm.nih.gov/Blast.cgi?PAGE=Proteins&PROGRAM=blastp&BLAST_PROGRAMS=blastp&QUERY=@!translation!@&LINK_LOC=protein&PAGE_TYPE=BlastSearch\" target=\"_blank\" data-locus=\"ctg17_34\">NCBI BlastP on this gene</a><br>\n <a href=\"http://www.ncbi.nlm.nih.gov/projects/sviewer/?Db=gene&amp;DbFrom=protein&amp;Cmd=Link&amp;noslider=1&amp;id=gnlXAMFKLOJM_18&amp;from=33734&amp;to=55134\" target=\"_new\">View genomic context</a><br>\n \n  <a href=\"knownclusterblast/region1/ctg17_34_mibig_hits.html\" target=\"_new\">MiBIG Hits</a><br>\n \n \n \n \n</div>\n<div class=\"focus-clipboard\">\n AA sequence: <span class=\"clipboard-copy wildcard-container\" data-locus=\"ctg17_34\" data-wildcard-attrs=\"data-seq\" data-seq=\"@!translation!@\">Copy to clipboard</span><br>\n Nucleotide sequence: <span class=\"clipboard-copy wildcard-container\" data-locus=\"ctg17_34\" data-wildcard-attrs=\"data-seq\" data-seq=\"@!dna!@\">Copy to clipboard</span><br>\n</div>",
      "dna": "ATGTACCGCACCGGCGATATCGCGCGCTGGCTGGAGAGTGGCGCGGTCGAGTATCTGGGCCGCAGCGATGATCAGCTGAAAATTCGCGGTCAGCGCATTGAGCTGGGCGAAATCGAACAGGCGCTGCTGACCTTACCGGGGGTCGCGCAGAGCGTGGTGGCCGCCCGCGAGCTCGGCAATGTGGCCGCCGCTGGGGCCGATGCGCGCCAGCTGGTCGCCTGGCTCATCGCGCAGCCCGGCAGCGTGTTGGAGACGGCAGAAGTGCACCAGCAGCTCTCGCTGCGGCTGCCGGCGCATATGCTGCCGGTCAGCTATGTGCTGACCGATAGCTTCCCGCTCAGCGCCAACGGCAAGCTGGACCGCAAAGCCCTGCCGTCACCGCAGGCCCCGCAGGCCGCTGGTCGTCAGCCTGAGGGACCGCACGAGACGCTGCTGGCGCAGCTGTTCGCCCGCCTGCTGGAGCTGGAAACGGTCTCTGCCGACGGCGACTTCTTCGCGCTCGGCGGGCATTCGCTGCTGGCGATGCGCCTGGCGGCCGAACTGCGCCGCACGCTGGCGCATCCACTCTCTATCGGCCAGATTATGGCAGCGCGCAGCGTTGAGAAGATGGCGCGCCTGCTGGATGATGCTGCCTCCGGCGATGGCACTGATGGCCGCGCCAACGGTGAAAGCCTGCCGTTGCGCAGCGGTCAGGGACCGGCGCTGTTCTGCATCCATCCAGCGTCCGGCTTTGCCTGGCAGTATTCCGGCATGATGCGCCACCTGGCGGGCGCATTCCCGATTATTGGCCTGCAGTCGCCGCGCCCTGATGGGGTGATTGCCGCCTGTGACAGCATCGATGAGATGTGCGAGCGCCATCTGGCGACCATCCGCAGCGTGCAGCCGCAGGGGCCGTACCACCTGCTTGGCTACTCGCTCGGCGGCACCCTTGCCCACGGCATCGCCGCACGCCTGCAGCAGCAGGGGGAAGCGGTGAAATTCCTTGGCCTGCTGGATACTTATCCGCCGGAAGGCCAGGACTGGACCAGCCCGTCAGAAGAGGATGCGCGTGAGGAAGTGGCGCGGGAGGAGGCCGAGTTTATGGCAGCCACCGACGACGATGCGCTGCTGCTGGCGGAGAAAGCGGCGATGTTCAGCACCATTGTGGCCAACTACAAAGATGCCGTGCTGCGCCTGGCCTCCGCCAGCAGCCCGCGCTTTGACGGTGAAGCCACGCTGTTTGTCGCCAGCAAAACGCTGCCGCAGGGCATGGATGTGCGTGAAAGCTGGGCGCCGTATATCGCACAGCTGAAAGTCCATGAGCTGGCCTGCGAGCATATGGATATCCTGTCACCGGAAACGCTGGTGACGCTGGGGCCGCTGCTGGACAGGCTGATGAAGGCGTGCCAGCACCTGGCGTAG",
      "translation": "MYRTGDIARWLESGAVEYLGRSDDQLKIRGQRIELGEIEQALLTLPGVAQSVVAARELGNVAAAGADARQLVAWLIAQPGSVLETAEVHQQLSLRLPAHMLPVSYVLTDSFPLSANGKLDRKALPSPQAPQAAGRQPEGPHETLLAQLFARLLELETVSADGDFFALGGHSLLAMRLAAELRRTLAHPLSIGQIMAARSVEKMARLLDDAASGDGTDGRANGESLPLRSGQGPALFCIHPASGFAWQYSGMMRHLAGAFPIIGLQSPRPDGVIAACDSIDEMCERHLATIRSVQPQGPYHLLGYSLGGTLAHGIAARLQQQGEAVKFLGLLDTYPPEGQDWTSPSEEDAREEVAREEAEFMAATDDDALLLAEKAAMFSTIVANYKDAVLRLASASSPRFDGEATLFVASKTLPQGMDVRESWAPYIAQLKVHELACEHMDILSPETLVTLGPLLDRLMKACQHLA",
      "product": ""
     },
     {
      "start": 45256,
      "end": 46062,
      "strand": -1,
      "locus_tag": "ctg17_35",
      "type": "transport",
      "description": "<div class=\"focus-intro\">\n <strong><span class=\"serif\">ctg17_35</span></strong><br>\n \n <br>\n Locus tag: <span class=\"serif\">ctg17_35</span><br>\n Protein ID: <span class=\"serif\">None</span><br>\n Gene: <span class=\"serif\">None</span><br>\n \n Location: 45,256 - 46,062,\n (total: 807 nt)<br>\n <br>\n \n  transport (smcogs) SMCOG1000:ABC transporter ATP-binding protein (Score: 211.8; E-value: 1.8e-64)<br>\n \n</div>\n<div class=\"focus-info\">\n \n\n \n\n \n\n\n \n</div>\n<div class=\"focus-urls\">\n <a class=\"wildcard-container\" data-wildcard-attrs=\"href\" href=\"http://blast.ncbi.nlm.nih.gov/Blast.cgi?PAGE=Proteins&PROGRAM=blastp&BLAST_PROGRAMS=blastp&QUERY=@!translation!@&LINK_LOC=protein&PAGE_TYPE=BlastSearch\" target=\"_blank\" data-locus=\"ctg17_35\">NCBI BlastP on this gene</a><br>\n <a href=\"http://www.ncbi.nlm.nih.gov/projects/sviewer/?Db=gene&amp;DbFrom=protein&amp;Cmd=Link&amp;noslider=1&amp;id=gnlXAMFKLOJM_18&amp;from=35256&amp;to=56062\" target=\"_new\">View genomic context</a><br>\n \n  <a href=\"knownclusterblast/region1/ctg17_35_mibig_hits.html\" target=\"_new\">MiBIG Hits</a><br>\n \n \n  <a href=\"http://blast.jcvi.org/er-blast/index.cgi?project=transporter;program=blastp;database=pub/transporter.pep;sequence=sequence%%0AMEPSTSRLQASALTLAYDQKTIARDLSVGIPDRQFTVIIGPNACGKSTLLRALCRLLKPRNGQVLLDGQDIHRMGTKALARQLGLLPQHAIVPEGISVADLVARGRYPHQSLLKQWSEADRQAVDAAMQATNISELAARSVDALSGGQRQRVWVAMVLAQQTPLLLLDEPTTWLDIAHQIELLDLFRQLNQEHGHTLVAVLHDLNQACRYADHLIVMKEGAIIAQGKPAEIISAPLVQQVFGMSSVIINDPVSHTPMIVPCGRYHQPG\" target=\"_new\">TransportDB BLAST on this gene</a><br>\n \n \n \n</div>\n<div class=\"focus-clipboard\">\n AA sequence: <span class=\"clipboard-copy wildcard-container\" data-locus=\"ctg17_35\" data-wildcard-attrs=\"data-seq\" data-seq=\"@!translation!@\">Copy to clipboard</span><br>\n Nucleotide sequence: <span class=\"clipboard-copy wildcard-container\" data-locus=\"ctg17_35\" data-wildcard-attrs=\"data-seq\" data-seq=\"@!dna!@\">Copy to clipboard</span><br>\n</div>",
      "dna": "ATGGAACCTTCCACCTCGCGTTTACAGGCTTCAGCACTGACGCTGGCCTACGATCAAAAGACCATTGCGCGCGATCTCAGCGTCGGGATCCCCGACCGCCAGTTCACGGTGATCATCGGCCCCAACGCCTGCGGCAAGTCGACGTTGCTGCGCGCTTTATGCCGCCTGCTGAAGCCGCGTAACGGCCAGGTGCTGCTCGACGGTCAGGATATCCACCGGATGGGCACCAAAGCCCTGGCGCGCCAGCTCGGCCTGCTGCCGCAGCACGCCATCGTGCCGGAGGGGATCAGCGTTGCTGACCTGGTGGCGCGCGGGCGCTATCCGCACCAGAGTCTGTTAAAGCAGTGGAGCGAGGCCGACCGCCAGGCGGTGGATGCCGCCATGCAGGCGACTAACATCAGTGAGCTGGCCGCGCGCAGCGTGGATGCCCTGTCCGGCGGCCAGCGCCAGCGCGTGTGGGTGGCAATGGTGCTGGCGCAGCAAACCCCGCTGCTGCTGCTGGATGAGCCGACCACCTGGCTGGATATTGCCCACCAGATTGAGCTGCTGGATCTGTTCCGCCAGCTGAATCAGGAGCACGGGCATACGCTGGTGGCGGTGCTGCACGACCTGAACCAGGCCTGCCGCTATGCCGACCATCTGATCGTGATGAAAGAGGGGGCGATTATTGCCCAGGGTAAGCCCGCTGAGATTATTAGCGCGCCGCTGGTGCAGCAGGTGTTTGGCATGAGCAGCGTGATTATCAACGATCCGGTGTCACATACCCCGATGATCGTCCCGTGCGGGCGCTATCATCAGCCTGGATAA",
      "translation": "MEPSTSRLQASALTLAYDQKTIARDLSVGIPDRQFTVIIGPNACGKSTLLRALCRLLKPRNGQVLLDGQDIHRMGTKALARQLGLLPQHAIVPEGISVADLVARGRYPHQSLLKQWSEADRQAVDAAMQATNISELAARSVDALSGGQRQRVWVAMVLAQQTPLLLLDEPTTWLDIAHQIELLDLFRQLNQEHGHTLVAVLHDLNQACRYADHLIVMKEGAIIAQGKPAEIISAPLVQQVFGMSSVIINDPVSHTPMIVPCGRYHQPG",
      "product": ""
     },
     {
      "start": 46065,
      "end": 47099,
      "strand": -1,
      "locus_tag": "ctg17_36",
      "type": "transport",
      "description": "<div class=\"focus-intro\">\n <strong><span class=\"serif\">ctg17_36</span></strong><br>\n \n <br>\n Locus tag: <span class=\"serif\">ctg17_36</span><br>\n Protein ID: <span class=\"serif\">None</span><br>\n Gene: <span class=\"serif\">None</span><br>\n \n Location: 46,065 - 47,099,\n (total: 1035 nt)<br>\n <br>\n \n  transport (smcogs) SMCOG1011:transport system permease protein (Score: 308.5; E-value: 7.6e-94)<br>\n \n</div>\n<div class=\"focus-info\">\n \n\n \n\n \n\n\n \n</div>\n<div class=\"focus-urls\">\n <a class=\"wildcard-container\" data-wildcard-attrs=\"href\" href=\"http://blast.ncbi.nlm.nih.gov/Blast.cgi?PAGE=Proteins&PROGRAM=blastp&BLAST_PROGRAMS=blastp&QUERY=@!translation!@&LINK_LOC=protein&PAGE_TYPE=BlastSearch\" target=\"_blank\" data-locus=\"ctg17_36\">NCBI BlastP on this gene</a><br>\n <a href=\"http://www.ncbi.nlm.nih.gov/projects/sviewer/?Db=gene&amp;DbFrom=protein&amp;Cmd=Link&amp;noslider=1&amp;id=gnlXAMFKLOJM_18&amp;from=36065&amp;to=57099\" target=\"_new\">View genomic context</a><br>\n \n  <a href=\"knownclusterblast/region1/ctg17_36_mibig_hits.html\" target=\"_new\">MiBIG Hits</a><br>\n \n \n  <a href=\"http://blast.jcvi.org/er-blast/index.cgi?project=transporter;program=blastp;database=pub/transporter.pep;sequence=sequence%%0AMQSRTLLIGRAEGWLNLKLSARTLWVNLSVILLCLLLALFALCYGTLRIAPLQVWQALQGEGPQGLMTVVGQWRAPRVVLALVLGAGLGVSGAIFQSAIRNPLGSPDVVGFNTGAYTGALVTIILLGGGYYQVAAGALVGGVASAALVYLLAWRQGISGFRLIIVGIGIGAVLSALNSWLIISASLESAMSAALWGAGSLNGITWAKGQPALLLVPLTVCAALLLGRRLQLMEMGDDSARALGVNAESSRLWLMLCGIILTAIATASAGPIAFIALAAPQIARRLIVASAVPLFSAATSGALLLLAADIIAQHAFSGIQLPVGAVTVSIGGLYLIWLLIRESRR\" target=\"_new\">TransportDB BLAST on this gene</a><br>\n \n \n \n</div>\n<div class=\"focus-clipboard\">\n AA sequence: <span class=\"clipboard-copy wildcard-container\" data-locus=\"ctg17_36\" data-wildcard-attrs=\"data-seq\" data-seq=\"@!translation!@\">Copy to clipboard</span><br>\n Nucleotide sequence: <span class=\"clipboard-copy wildcard-container\" data-locus=\"ctg17_36\" data-wildcard-attrs=\"data-seq\" data-seq=\"@!dna!@\">Copy to clipboard</span><br>\n</div>",
      "dna": "ATGCAGAGCCGTACTTTACTGATTGGCCGCGCAGAGGGCTGGCTGAACCTCAAGCTATCCGCGCGCACGCTGTGGGTCAATCTGAGCGTAATCCTGCTCTGCCTGCTGCTGGCGCTGTTTGCCCTGTGCTACGGCACGCTGCGCATCGCTCCGCTGCAGGTGTGGCAGGCGCTGCAGGGCGAAGGGCCGCAGGGATTGATGACGGTGGTCGGCCAGTGGCGCGCGCCGCGCGTGGTGCTGGCGCTGGTGCTCGGCGCGGGGTTGGGCGTCAGCGGGGCGATATTTCAGTCGGCGATCCGCAACCCGCTCGGCAGCCCGGACGTGGTCGGTTTTAACACCGGAGCCTACACCGGCGCGCTGGTGACGATTATTCTGCTCGGCGGCGGCTACTATCAGGTTGCCGCCGGGGCGCTGGTCGGCGGCGTCGCCTCTGCCGCTCTGGTCTACCTGCTGGCGTGGCGTCAGGGCATTAGCGGCTTCCGCCTGATTATTGTCGGCATTGGCATTGGCGCCGTGCTGTCGGCGTTAAACAGCTGGCTGATTATCAGCGCCTCGCTGGAGAGTGCGATGAGCGCCGCGCTGTGGGGGGCGGGCTCGCTCAACGGGATCACCTGGGCCAAAGGCCAGCCCGCGCTGCTGCTGGTGCCGTTAACGGTTTGCGCCGCGCTGCTGCTCGGCCGCCGCCTGCAGCTGATGGAGATGGGTGATGACAGCGCGCGTGCGCTGGGCGTCAACGCGGAATCAAGCCGCCTGTGGCTGATGCTGTGCGGGATTATCCTTACCGCGATTGCCACCGCCAGCGCCGGACCAATTGCATTTATTGCGCTGGCCGCGCCGCAGATCGCCCGTCGCCTGATCGTGGCCAGCGCCGTTCCGCTATTCTCTGCCGCCACCAGCGGCGCACTGTTATTGCTGGCGGCGGATATCATCGCCCAGCACGCCTTCAGCGGGATACAGCTGCCGGTCGGCGCCGTCACCGTCAGCATCGGTGGGCTGTATCTTATCTGGTTGCTTATCAGGGAGTCACGACGTTAA",
      "translation": "MQSRTLLIGRAEGWLNLKLSARTLWVNLSVILLCLLLALFALCYGTLRIAPLQVWQALQGEGPQGLMTVVGQWRAPRVVLALVLGAGLGVSGAIFQSAIRNPLGSPDVVGFNTGAYTGALVTIILLGGGYYQVAAGALVGGVASAALVYLLAWRQGISGFRLIIVGIGIGAVLSALNSWLIISASLESAMSAALWGAGSLNGITWAKGQPALLLVPLTVCAALLLGRRLQLMEMGDDSARALGVNAESSRLWLMLCGIILTAIATASAGPIAFIALAAPQIARRLIVASAVPLFSAATSGALLLLAADIIAQHAFSGIQLPVGAVTVSIGGLYLIWLLIRESRR",
      "product": ""
     },
     {
      "start": 47110,
      "end": 48144,
      "strand": -1,
      "locus_tag": "ctg17_37",
      "type": "transport",
      "description": "<div class=\"focus-intro\">\n <strong><span class=\"serif\">ctg17_37</span></strong><br>\n \n <br>\n Locus tag: <span class=\"serif\">ctg17_37</span><br>\n Protein ID: <span class=\"serif\">None</span><br>\n Gene: <span class=\"serif\">None</span><br>\n \n Location: 47,110 - 48,144,\n (total: 1035 nt)<br>\n <br>\n \n  transport (smcogs) SMCOG1011:transport system permease protein (Score: 325; E-value: 7.5e-99)<br>\n \n</div>\n<div class=\"focus-info\">\n \n\n \n\n \n\n\n \n</div>\n<div class=\"focus-urls\">\n <a class=\"wildcard-container\" data-wildcard-attrs=\"href\" href=\"http://blast.ncbi.nlm.nih.gov/Blast.cgi?PAGE=Proteins&PROGRAM=blastp&BLAST_PROGRAMS=blastp&QUERY=@!translation!@&LINK_LOC=protein&PAGE_TYPE=BlastSearch\" target=\"_blank\" data-locus=\"ctg17_37\">NCBI BlastP on this gene</a><br>\n <a href=\"http://www.ncbi.nlm.nih.gov/projects/sviewer/?Db=gene&amp;DbFrom=protein&amp;Cmd=Link&amp;noslider=1&amp;id=gnlXAMFKLOJM_18&amp;from=37110&amp;to=58144\" target=\"_new\">View genomic context</a><br>\n \n  <a href=\"knownclusterblast/region1/ctg17_37_mibig_hits.html\" target=\"_new\">MiBIG Hits</a><br>\n \n \n  <a href=\"http://blast.jcvi.org/er-blast/index.cgi?project=transporter;program=blastp;database=pub/transporter.pep;sequence=sequence%%0AMSLQQARARPATGVALPRGITRSGGVLLCLILLLAIAAISLMLGAKSIPAQGVWHSLSGQLNDADSTIVLNARLPRTLAGILVGMALGAAGAVIQALTRNPLADPGILGVNAGASFALAVGITLFGVNGMAGWLGFAWAGALAASVVVWTIGSLSGGRVNPIRLTLAGVALSAVLSGLTSSLSLLNPQTLDQLRFWQAGTLDIRSLHNLLLVTPAILVGGVLALVAARSLNSLSMGEEMAAALGTRVVLVRVVALLAVMLLCGSSTALVGPIGFVGLMVPHVARWWVGADQRWVLIYSSLMAPILLLSADILGRFMAAGELRVSIVTALIGAPVLIWLVRQRRY\" target=\"_new\">TransportDB BLAST on this gene</a><br>\n \n \n \n</div>\n<div class=\"focus-clipboard\">\n AA sequence: <span class=\"clipboard-copy wildcard-container\" data-locus=\"ctg17_37\" data-wildcard-attrs=\"data-seq\" data-seq=\"@!translation!@\">Copy to clipboard</span><br>\n Nucleotide sequence: <span class=\"clipboard-copy wildcard-container\" data-locus=\"ctg17_37\" data-wildcard-attrs=\"data-seq\" data-seq=\"@!dna!@\">Copy to clipboard</span><br>\n</div>",
      "dna": "ATGTCGTTGCAACAGGCTCGGGCTCGGCCGGCCACGGGCGTCGCGCTACCGCGTGGTATAACGCGCAGCGGCGGTGTGCTGCTCTGCCTGATTTTACTGCTGGCGATAGCCGCCATCAGCCTGATGTTGGGCGCGAAATCGATCCCCGCGCAGGGGGTCTGGCACAGCCTGAGCGGGCAGCTCAATGATGCTGACAGCACGATCGTGCTCAACGCCCGCCTGCCGCGCACGCTCGCCGGTATTCTGGTCGGAATGGCACTGGGCGCGGCGGGGGCGGTGATCCAGGCGCTGACGCGTAATCCGCTGGCGGACCCGGGTATCCTCGGCGTAAACGCCGGGGCCAGCTTTGCGCTGGCCGTCGGCATAACCCTGTTCGGGGTCAACGGTATGGCGGGCTGGCTCGGCTTCGCCTGGGCTGGCGCGCTGGCGGCCAGCGTGGTGGTGTGGACGATAGGTTCGCTGAGCGGCGGGCGCGTCAACCCGATCCGCCTGACGCTGGCCGGGGTGGCGCTCAGCGCGGTGCTCAGCGGGCTGACCTCTTCGCTGTCGCTGCTCAACCCGCAGACGCTCGACCAGCTGCGCTTCTGGCAGGCCGGTACGCTGGATATCCGATCGCTGCATAATCTGCTGCTGGTCACCCCGGCCATCCTGGTGGGTGGGGTGCTGGCGCTGGTGGCGGCACGCTCGCTCAACAGCCTTAGCATGGGGGAAGAGATGGCGGCGGCGCTCGGCACACGGGTTGTGCTGGTGCGCGTGGTGGCGCTGCTGGCGGTGATGCTGCTGTGTGGATCCTCCACCGCGCTGGTCGGGCCGATTGGCTTTGTCGGCCTGATGGTGCCGCACGTGGCGCGTTGGTGGGTGGGGGCCGATCAGCGCTGGGTGCTGATTTACTCCTCGCTGATGGCGCCTATCCTGCTGCTGTCGGCCGATATCCTCGGGCGCTTTATGGCGGCGGGGGAGCTGCGCGTGTCAATCGTTACGGCGCTGATCGGCGCGCCGGTGCTGATCTGGCTGGTTCGCCAGCGCAGGTATTAA",
      "translation": "MSLQQARARPATGVALPRGITRSGGVLLCLILLLAIAAISLMLGAKSIPAQGVWHSLSGQLNDADSTIVLNARLPRTLAGILVGMALGAAGAVIQALTRNPLADPGILGVNAGASFALAVGITLFGVNGMAGWLGFAWAGALAASVVVWTIGSLSGGRVNPIRLTLAGVALSAVLSGLTSSLSLLNPQTLDQLRFWQAGTLDIRSLHNLLLVTPAILVGGVLALVAARSLNSLSMGEEMAAALGTRVVLVRVVALLAVMLLCGSSTALVGPIGFVGLMVPHVARWWVGADQRWVLIYSSLMAPILLLSADILGRFMAAGELRVSIVTALIGAPVLIWLVRQRRY",
      "product": ""
     },
     {
      "start": 48285,
      "end": 49547,
      "strand": 1,
      "locus_tag": "ctg17_38",
      "type": "transport",
      "description": "<div class=\"focus-intro\">\n <strong><span class=\"serif\">ctg17_38</span></strong><br>\n \n <br>\n Locus tag: <span class=\"serif\">ctg17_38</span><br>\n Protein ID: <span class=\"serif\">None</span><br>\n Gene: <span class=\"serif\">None</span><br>\n \n Location: 48,285 - 49,547,\n (total: 1263 nt)<br>\n <br>\n \n  transport (smcogs) SMCOG1020:major facilitator transporter (Score: 330.4; E-value: 2.5e-100)<br>\n \n</div>\n<div class=\"focus-info\">\n \n\n \n\n \n\n\n \n</div>\n<div class=\"focus-urls\">\n <a class=\"wildcard-container\" data-wildcard-attrs=\"href\" href=\"http://blast.ncbi.nlm.nih.gov/Blast.cgi?PAGE=Proteins&PROGRAM=blastp&BLAST_PROGRAMS=blastp&QUERY=@!translation!@&LINK_LOC=protein&PAGE_TYPE=BlastSearch\" target=\"_blank\" data-locus=\"ctg17_38\">NCBI BlastP on this gene</a><br>\n <a href=\"http://www.ncbi.nlm.nih.gov/projects/sviewer/?Db=gene&amp;DbFrom=protein&amp;Cmd=Link&amp;noslider=1&amp;id=gnlXAMFKLOJM_18&amp;from=38285&amp;to=59547\" target=\"_new\">View genomic context</a><br>\n \n  <a href=\"knownclusterblast/region1/ctg17_38_mibig_hits.html\" target=\"_new\">MiBIG Hits</a><br>\n \n \n  <a href=\"http://blast.jcvi.org/er-blast/index.cgi?project=transporter;program=blastp;database=pub/transporter.pep;sequence=sequence%%0AMAKPSILLNFSLLKNNAHFRAIFCARMLSVFALGMLAVGVPIQIQAMTGSTLQVGVAVTLDGVGMFIGLMLGGILADRLDRRKLILFARGTCGIGFVFLSLNAFSASPSLWALYLLAFWDGFFGALGMTALMAVIPLLVGRENLGAAGALSMVTVRLGAILSPAIGGVIIVAGGVGWAFAVAAVGTLATLIPLVRLPSMKPETQEPEHPLRAMVSGVQFVCRQKVVGSVVLLGMLISIVGAVRILFPALAISYHADASAIGLMYSAVPLGAMIGAFTSGWVPRHRRPGILVLVSATCAFLAIASLGLYSHFLPALLALVVYGYCNAIASLLQYMLIQHHTPDPLLGRVNSLGSAQDVTGDSVGALGLGVLGKLFTPLVGVLSFGAAAAGVALVLAACVGTLRRSTLATQEPEIAEPVANP\" target=\"_new\">TransportDB BLAST on this gene</a><br>\n \n \n \n</div>\n<div class=\"focus-clipboard\">\n AA sequence: <span class=\"clipboard-copy wildcard-container\" data-locus=\"ctg17_38\" data-wildcard-attrs=\"data-seq\" data-seq=\"@!translation!@\">Copy to clipboard</span><br>\n Nucleotide sequence: <span class=\"clipboard-copy wildcard-container\" data-locus=\"ctg17_38\" data-wildcard-attrs=\"data-seq\" data-seq=\"@!dna!@\">Copy to clipboard</span><br>\n</div>",
      "dna": "ATGGCTAAGCCCTCCATCCTGCTTAATTTCAGCCTGCTGAAAAATAACGCGCATTTTCGCGCCATCTTCTGCGCCCGTATGCTGTCGGTGTTTGCCCTCGGCATGCTGGCCGTCGGCGTCCCGATCCAGATCCAGGCGATGACCGGCTCAACGCTACAGGTTGGCGTGGCGGTGACGCTGGACGGCGTAGGGATGTTTATCGGCCTGATGCTGGGCGGCATTCTCGCTGACCGCCTGGATCGCCGTAAGCTGATCCTGTTTGCGCGCGGCACCTGCGGTATTGGCTTTGTGTTCCTCAGCCTTAACGCCTTTAGCGCCTCCCCTTCCCTGTGGGCGCTCTACCTGCTGGCCTTCTGGGATGGCTTCTTCGGCGCGCTGGGGATGACCGCGCTGATGGCGGTGATCCCGCTGCTGGTCGGGCGCGAAAACCTCGGCGCTGCCGGCGCGCTGAGCATGGTGACCGTGCGTCTCGGGGCCATTCTTTCCCCGGCGATTGGCGGCGTGATTATCGTGGCGGGCGGTGTGGGCTGGGCATTTGCCGTGGCGGCTGTGGGCACGCTGGCGACCCTGATCCCACTGGTGCGCCTGCCGTCGATGAAGCCGGAAACGCAGGAGCCGGAACATCCGCTGCGTGCGATGGTCAGCGGCGTGCAGTTTGTCTGCCGTCAGAAGGTGGTCGGTTCGGTGGTGCTGCTGGGGATGCTGATCAGTATTGTCGGTGCGGTGCGTATTCTGTTCCCGGCGCTGGCAATCAGCTATCACGCGGATGCATCGGCGATTGGCCTGATGTACTCAGCCGTGCCGCTGGGGGCGATGATTGGAGCCTTTACCAGCGGCTGGGTGCCGCGCCATCGCCGCCCGGGCATCCTGGTGCTGGTCAGCGCCACCTGTGCATTCCTCGCCATCGCCTCGCTTGGTCTTTACAGCCATTTCCTGCCCGCGCTGCTGGCGCTGGTGGTTTACGGCTACTGCAACGCCATCGCATCCTTACTGCAATATATGCTGATCCAGCACCATACGCCGGACCCTCTGCTGGGCCGCGTCAATAGCCTGGGCAGCGCGCAGGACGTCACCGGGGATTCTGTCGGGGCATTGGGATTAGGCGTGCTGGGCAAACTGTTTACGCCATTGGTGGGAGTGCTGTCGTTTGGCGCGGCGGCGGCTGGGGTGGCGCTGGTGCTGGCGGCCTGTGTCGGCACGCTGCGCCGCAGTACGCTGGCTACGCAAGAACCGGAAATCGCAGAGCCGGTTGCCAACCCGTAG",
      "translation": "MAKPSILLNFSLLKNNAHFRAIFCARMLSVFALGMLAVGVPIQIQAMTGSTLQVGVAVTLDGVGMFIGLMLGGILADRLDRRKLILFARGTCGIGFVFLSLNAFSASPSLWALYLLAFWDGFFGALGMTALMAVIPLLVGRENLGAAGALSMVTVRLGAILSPAIGGVIIVAGGVGWAFAVAAVGTLATLIPLVRLPSMKPETQEPEHPLRAMVSGVQFVCRQKVVGSVVLLGMLISIVGAVRILFPALAISYHADASAIGLMYSAVPLGAMIGAFTSGWVPRHRRPGILVLVSATCAFLAIASLGLYSHFLPALLALVVYGYCNAIASLLQYMLIQHHTPDPLLGRVNSLGSAQDVTGDSVGALGLGVLGKLFTPLVGVLSFGAAAAGVALVLAACVGTLRRSTLATQEPEIAEPVANP",
      "product": ""
     },
     {
      "start": 49661,
      "end": 50731,
      "strand": -1,
      "locus_tag": "ctg17_39",
      "type": "transport",
      "description": "<div class=\"focus-intro\">\n <strong><span class=\"serif\">ctg17_39</span></strong><br>\n \n <br>\n Locus tag: <span class=\"serif\">ctg17_39</span><br>\n Protein ID: <span class=\"serif\">None</span><br>\n Gene: <span class=\"serif\">None</span><br>\n \n Location: 49,661 - 50,731,\n (total: 1071 nt)<br>\n <br>\n \n  transport (smcogs) SMCOG1033:iron compound ABC transporter, periplasmic (Score: 285.9; E-value: 4.9e-87)<br>\n \n</div>\n<div class=\"focus-info\">\n \n\n \n\n \n\n\n \n</div>\n<div class=\"focus-urls\">\n <a class=\"wildcard-container\" data-wildcard-attrs=\"href\" href=\"http://blast.ncbi.nlm.nih.gov/Blast.cgi?PAGE=Proteins&PROGRAM=blastp&BLAST_PROGRAMS=blastp&QUERY=@!translation!@&LINK_LOC=protein&PAGE_TYPE=BlastSearch\" target=\"_blank\" data-locus=\"ctg17_39\">NCBI BlastP on this gene</a><br>\n <a href=\"http://www.ncbi.nlm.nih.gov/projects/sviewer/?Db=gene&amp;DbFrom=protein&amp;Cmd=Link&amp;noslider=1&amp;id=gnlXAMFKLOJM_18&amp;from=39661&amp;to=60731\" target=\"_new\">View genomic context</a><br>\n \n  <a href=\"knownclusterblast/region1/ctg17_39_mibig_hits.html\" target=\"_new\">MiBIG Hits</a><br>\n \n \n  <a href=\"http://blast.jcvi.org/er-blast/index.cgi?project=transporter;program=blastp;database=pub/transporter.pep;sequence=sequence%%0AMIIRLIYDEIAKMKKSFSFPLLCAALIIAALVMVVAVRSCSTQHKEAPPVSTANQATTTVAQGWPRTLQTPKGPLTLQQAPKRIVSTSVTITGTLLAINAPLVGSGGTSRNSTVSDDQGFFKQWSAAAKKVDLKPLYISEPNAEAIAAAAPDLIVIAATGGDSALKLYDQLAAIAPTLVIDYGDKSWQQLAQQLGKITGHEQDAAAAVGQFEQRVQAVKQAITLPPQPVSALVYYEDGRGVNLWTPASAQGKLLGELGFALAMPPEEVHGGTSMGKRNDIIQLSGENMAAGLTGKTLLLFAADNDTVTRVRANPFLEHLEPVSAQRVYAMGPDTFRLDYYSASNMLNSIERQFTAH\" target=\"_new\">TransportDB BLAST on this gene</a><br>\n \n \n \n</div>\n<div class=\"focus-clipboard\">\n AA sequence: <span class=\"clipboard-copy wildcard-container\" data-locus=\"ctg17_39\" data-wildcard-attrs=\"data-seq\" data-seq=\"@!translation!@\">Copy to clipboard</span><br>\n Nucleotide sequence: <span class=\"clipboard-copy wildcard-container\" data-locus=\"ctg17_39\" data-wildcard-attrs=\"data-seq\" data-seq=\"@!dna!@\">Copy to clipboard</span><br>\n</div>",
      "dna": "ATGATAATAAGACTCATTTACGATGAAATTGCCAAGATGAAAAAATCCTTCTCCTTCCCGCTGCTGTGCGCAGCGTTGATTATTGCTGCCCTGGTGATGGTGGTCGCAGTGCGCAGCTGCTCTACGCAGCATAAAGAAGCCCCCCCGGTTAGCACCGCAAACCAGGCAACCACCACAGTAGCTCAGGGCTGGCCGCGCACGCTGCAGACGCCAAAAGGGCCACTGACTCTACAACAGGCGCCCAAGCGCATTGTCTCAACCAGCGTCACGATTACCGGCACGCTGCTGGCGATTAACGCGCCGCTGGTCGGCTCCGGCGGCACCAGCCGCAACAGCACCGTCTCTGACGATCAGGGTTTTTTTAAGCAGTGGAGCGCGGCGGCAAAAAAGGTCGATCTCAAACCCTTGTATATCAGCGAACCCAATGCTGAAGCGATTGCCGCTGCGGCGCCCGATCTGATTGTGATTGCCGCCACCGGTGGGGATTCGGCACTGAAACTGTACGACCAGCTTGCCGCCATTGCGCCCACGCTGGTGATTGATTACGGCGATAAGAGCTGGCAGCAGCTGGCACAGCAGCTAGGGAAAATCACCGGCCATGAGCAGGACGCCGCTGCAGCGGTCGGCCAGTTTGAGCAGCGGGTGCAGGCGGTGAAGCAGGCAATAACGCTGCCGCCGCAGCCGGTTTCCGCGCTGGTCTACTACGAAGATGGGCGAGGGGTGAATCTGTGGACCCCGGCTTCCGCTCAGGGCAAACTGCTGGGCGAGCTGGGCTTCGCGCTGGCCATGCCGCCTGAAGAGGTTCACGGCGGCACCAGCATGGGTAAGCGTAACGACATTATCCAGCTGTCGGGGGAGAATATGGCGGCGGGGCTGACCGGGAAAACGCTGCTGCTGTTCGCGGCGGATAATGACACGGTGACGCGCGTGCGCGCCAATCCGTTCCTGGAACATCTGGAGCCGGTCAGCGCGCAGCGCGTGTATGCGATGGGGCCGGATACTTTCCGCCTGGATTACTACAGCGCCAGCAATATGCTTAACAGCATTGAGCGCCAGTTCACCGCGCATTAA",
      "translation": "MIIRLIYDEIAKMKKSFSFPLLCAALIIAALVMVVAVRSCSTQHKEAPPVSTANQATTTVAQGWPRTLQTPKGPLTLQQAPKRIVSTSVTITGTLLAINAPLVGSGGTSRNSTVSDDQGFFKQWSAAAKKVDLKPLYISEPNAEAIAAAAPDLIVIAATGGDSALKLYDQLAAIAPTLVIDYGDKSWQQLAQQLGKITGHEQDAAAAVGQFEQRVQAVKQAITLPPQPVSALVYYEDGRGVNLWTPASAQGKLLGELGFALAMPPEEVHGGTSMGKRNDIIQLSGENMAAGLTGKTLLLFAADNDTVTRVRANPFLEHLEPVSAQRVYAMGPDTFRLDYYSASNMLNSIERQFTAH",
      "product": ""
     },
     {
      "start": 50818,
      "end": 51939,
      "strand": -1,
      "locus_tag": "ctg17_40",
      "type": "biosynthetic-additional",
      "description": "<div class=\"focus-intro\">\n <strong><span class=\"serif\">ctg17_40</span></strong><br>\n \n <br>\n Locus tag: <span class=\"serif\">ctg17_40</span><br>\n Protein ID: <span class=\"serif\">None</span><br>\n Gene: <span class=\"serif\">None</span><br>\n \n Location: 50,818 - 51,939,\n (total: 1122 nt)<br>\n <br>\n \n  biosynthetic-additional (smcogs) SMCOG1079:oxidoreductase (Score: 219.7; E-value: 1.1e-66)<br>\n \n</div>\n<div class=\"focus-info\">\n \n\n \n\n \n\n\n \n</div>\n<div class=\"focus-urls\">\n <a class=\"wildcard-container\" data-wildcard-attrs=\"href\" href=\"http://blast.ncbi.nlm.nih.gov/Blast.cgi?PAGE=Proteins&PROGRAM=blastp&BLAST_PROGRAMS=blastp&QUERY=@!translation!@&LINK_LOC=protein&PAGE_TYPE=BlastSearch\" target=\"_blank\" data-locus=\"ctg17_40\">NCBI BlastP on this gene</a><br>\n <a href=\"http://www.ncbi.nlm.nih.gov/projects/sviewer/?Db=gene&amp;DbFrom=protein&amp;Cmd=Link&amp;noslider=1&amp;id=gnlXAMFKLOJM_18&amp;from=40818&amp;to=61939\" target=\"_new\">View genomic context</a><br>\n \n  <a href=\"knownclusterblast/region1/ctg17_40_mibig_hits.html\" target=\"_new\">MiBIG Hits</a><br>\n \n \n \n \n</div>\n<div class=\"focus-clipboard\">\n AA sequence: <span class=\"clipboard-copy wildcard-container\" data-locus=\"ctg17_40\" data-wildcard-attrs=\"data-seq\" data-seq=\"@!translation!@\">Copy to clipboard</span><br>\n Nucleotide sequence: <span class=\"clipboard-copy wildcard-container\" data-locus=\"ctg17_40\" data-wildcard-attrs=\"data-seq\" data-seq=\"@!dna!@\">Copy to clipboard</span><br>\n</div>",
      "dna": "ATGCAAAAAGTCAGAATTGGATTGATCGGTACCGGCTATATTGGGCGCTGCCATGCCATTGCCTATTCGCAGGCGCCGACGGTATTTAACCTCAAGGGTGAACTGGTGCGCGAGATGCTGGCAGAGGTCAATCCAGAGCTGGCCGCCGCCCAGGCCGCAACGCTGGGTTTCAGCCGCTCAACCGGTGACTGGCGCGAGCTGGTGGCGGATGAAAATATCGACGTGGTGGATATCTGTGCCCCGAACTTCCTGCATAAAGAGATGGCGCTGGAAGCGATCCGTCACGGTAAGCATGTTTATTCCGAAAAGCCGCTGGCGCTGAATGTGGCGGACGCCGAAGAGATGGTGCGCGCCGCGGAAAAAGCCGGAGTGAAAACCCTGGTTGGCTTCAACTATATGAAAAATCCGACCAGCCAGCTGGCGCGTGAAATTATTGAGCGCGGCGAAATTGGCGAGGTAGTGCATTTTTACGGCACCCATAACGAAGATTATCTGGCAAACCCGAATACGCCGCTCGACTGGCACTGCCAGAAAGCGCTGGCGGGGCTGGGCGCGCTGGGCGATCTGGCGGCGCATATCGTCAATATGGCGCACTTCCTCGTCGGCAATATCGATGAAGTCAGCGGCGATATGATGACGGTAATCAAACAGCGCCCGGACCCGAAAAATCCGTCCCAGCAGCGCGAGGTGGAAAACGAAGACCAGGCCAGCGCGCTGCTGCGTTTTGCCAACGGTGCGCACGGCGTGATTGAAACCTCACGCATCGCCTGCGGCAGCAAAATGGGCCTGACCTATGTGGTCACCGGCACCAAAGGCAGCATTCGCTACACCCAGGAGCGCATGGCGGAGCTGGAGCTGTATATTCATGACGAACCGGCAGGGCGCCAGGGCTTCAAGACTATCCTTACCGGCCCGGCGCACCCGGACTATGCGGCATTCTGCATCTCTGCCGGGCACGGCATCGGCTTTAACGACCAGAAAACCGTTGAAGTACGTGACCTGATCAACGGCATCGCCGCTAACGATCGCATGTGGCCGGACTTTGCCGAAGGGTTGCAGGTATCAAAAGTGCTGGAAGCTATCGCCATCTCCGCTGCCGAAGGGCGCTGGATGAAAGTGTAA",
      "translation": "MQKVRIGLIGTGYIGRCHAIAYSQAPTVFNLKGELVREMLAEVNPELAAAQAATLGFSRSTGDWRELVADENIDVVDICAPNFLHKEMALEAIRHGKHVYSEKPLALNVADAEEMVRAAEKAGVKTLVGFNYMKNPTSQLAREIIERGEIGEVVHFYGTHNEDYLANPNTPLDWHCQKALAGLGALGDLAAHIVNMAHFLVGNIDEVSGDMMTVIKQRPDPKNPSQQREVENEDQASALLRFANGAHGVIETSRIACGSKMGLTYVVTGTKGSIRYTQERMAELELYIHDEPAGRQGFKTILTGPAHPDYAAFCISAGHGIGFNDQKTVEVRDLINGIAANDRMWPDFAEGLQVSKVLEAIAISAAEGRWMKV",
      "product": ""
     },
     {
      "start": 52552,
      "end": 53064,
      "strand": -1,
      "locus_tag": "ctg17_41",
      "type": "other",
      "description": "<div class=\"focus-intro\">\n <strong><span class=\"serif\">ctg17_41</span></strong><br>\n \n <br>\n Locus tag: <span class=\"serif\">ctg17_41</span><br>\n Protein ID: <span class=\"serif\">None</span><br>\n Gene: <span class=\"serif\">None</span><br>\n \n Location: 52,552 - 53,064,\n (total: 513 nt)<br>\n <br>\n \n</div>\n<div class=\"focus-info\">\n \n\n \n\n \n\n\n \n</div>\n<div class=\"focus-urls\">\n <a class=\"wildcard-container\" data-wildcard-attrs=\"href\" href=\"http://blast.ncbi.nlm.nih.gov/Blast.cgi?PAGE=Proteins&PROGRAM=blastp&BLAST_PROGRAMS=blastp&QUERY=@!translation!@&LINK_LOC=protein&PAGE_TYPE=BlastSearch\" target=\"_blank\" data-locus=\"ctg17_41\">NCBI BlastP on this gene</a><br>\n <a href=\"http://www.ncbi.nlm.nih.gov/projects/sviewer/?Db=gene&amp;DbFrom=protein&amp;Cmd=Link&amp;noslider=1&amp;id=gnlXAMFKLOJM_18&amp;from=42552&amp;to=63064\" target=\"_new\">View genomic context</a><br>\n \n \n \n \n</div>\n<div class=\"focus-clipboard\">\n AA sequence: <span class=\"clipboard-copy wildcard-container\" data-locus=\"ctg17_41\" data-wildcard-attrs=\"data-seq\" data-seq=\"@!translation!@\">Copy to clipboard</span><br>\n Nucleotide sequence: <span class=\"clipboard-copy wildcard-container\" data-locus=\"ctg17_41\" data-wildcard-attrs=\"data-seq\" data-seq=\"@!dna!@\">Copy to clipboard</span><br>\n</div>",
      "dna": "ATGCGCGTGCCGTTTCCCGCTGCGGAGCCCGGGCAGGGCCGCCGCAAACGCCGTGAAAAGATGCTTGATGCCGCCGATATTCGCCTGCTGGTGCTGCATTTTCTCAGCCTCAATCCGGCGCACGGCTACGAGCTGATTAAGGCGATAGAGGAGCTGTCGAAGGGCGAATACACGCCAAGCCCCGGCATTATCTACCCCAATCTCACCCTGCTGGAGGAGATGGAGTGCATCGCGGTGCTGGATGCGCAGGCCACGCGTAAAGCGTACCGGCTGATCGACAAAGGGTTTGAACTGTTACAACAGGAGCAGGCAGCGCTGGAGATCATCGTGCAGCGGCTCTCTTCGATGGCGGTACTGGTGAATAACCGCAGCCTGCCGGACGTGGAGCGTGCGATTCATAATATGAAGACCGCGCTTAATGTGCGCCTGTCGCAGGAGGGGATTTCTCAGGATGCGCTGTACGCGATTATTGATGCGCTGGATGACGCCGCAAAGAAGATTGAGCGCAGTTAA",
      "translation": "MRVPFPAAEPGQGRRKRREKMLDAADIRLLVLHFLSLNPAHGYELIKAIEELSKGEYTPSPGIIYPNLTLLEEMECIAVLDAQATRKAYRLIDKGFELLQQEQAALEIIVQRLSSMAVLVNNRSLPDVERAIHNMKTALNVRLSQEGISQDALYAIIDALDDAAKKIERS",
      "product": ""
     },
     {
      "start": 53066,
      "end": 53851,
      "strand": -1,
      "locus_tag": "ctg17_42",
      "type": "other",
      "description": "<div class=\"focus-intro\">\n <strong><span class=\"serif\">ctg17_42</span></strong><br>\n \n <br>\n Locus tag: <span class=\"serif\">ctg17_42</span><br>\n Protein ID: <span class=\"serif\">None</span><br>\n Gene: <span class=\"serif\">None</span><br>\n \n Location: 53,066 - 53,851,\n (total: 786 nt)<br>\n <br>\n \n  other (smcogs) SMCOG1200:vibriobactin utilization protein ViuB (Score: 171.1; E-value: 4.1e-52)<br>\n \n</div>\n<div class=\"focus-info\">\n \n\n \n\n \n\n\n \n</div>\n<div class=\"focus-urls\">\n <a class=\"wildcard-container\" data-wildcard-attrs=\"href\" href=\"http://blast.ncbi.nlm.nih.gov/Blast.cgi?PAGE=Proteins&PROGRAM=blastp&BLAST_PROGRAMS=blastp&QUERY=@!translation!@&LINK_LOC=protein&PAGE_TYPE=BlastSearch\" target=\"_blank\" data-locus=\"ctg17_42\">NCBI BlastP on this gene</a><br>\n <a href=\"http://www.ncbi.nlm.nih.gov/projects/sviewer/?Db=gene&amp;DbFrom=protein&amp;Cmd=Link&amp;noslider=1&amp;id=gnlXAMFKLOJM_18&amp;from=43066&amp;to=63851\" target=\"_new\">View genomic context</a><br>\n \n  <a href=\"knownclusterblast/region1/ctg17_42_mibig_hits.html\" target=\"_new\">MiBIG Hits</a><br>\n \n \n \n \n</div>\n<div class=\"focus-clipboard\">\n AA sequence: <span class=\"clipboard-copy wildcard-container\" data-locus=\"ctg17_42\" data-wildcard-attrs=\"data-seq\" data-seq=\"@!translation!@\">Copy to clipboard</span><br>\n Nucleotide sequence: <span class=\"clipboard-copy wildcard-container\" data-locus=\"ctg17_42\" data-wildcard-attrs=\"data-seq\" data-seq=\"@!dna!@\">Copy to clipboard</span><br>\n</div>",
      "dna": "GTGACCGAACAGAGCAAAAATTCGCGGGCGCCACAGCGCGTGCGTAACGAACTGCGTTTCCGCCAGCTGACCGTCACCGGCAAAACCAAAGTGGCCGACAGCTTCTGGCGTATCGACTTTGGCGGCGCCGACCTGAGCGGCTTTACCTCGCCTGGCTTCGACGACCATATCAAAGTGTTTTTCCCCGATGCCAGCGGTGTGCTGAGCCTCCCTGAGGTGACCGAGGACGGCGTGGTGTGGAAAGAGGGGGTGCGCCCGGTATCGCGTGACTACACGCCGCTGTTCTTCGACGGGGAGAAAAATACCCTGACCATCGACTTCTTTATCCACGACGGCGGCGTGGCCAGCGACTGGGCTGAACAGGCTAAAATCGGCGATCCGCTGGCGATCGGTGGCCCACGCGGGTCGCTGGTGGTGCCAGATGATTATGCTTTCCAGCTCTATGTCTGCGACGAAAGCGGCCTGCCCGCCTTTAAGCGCCGCCAGGCCAGCGTCAGGGCGAAGCGCCTGAAGCTGTTTGCCTATGCGGATGAAGCACAGGGCAGGGTATATCTGGATCCCCTGAATGGTATCGATGCCAGCTGGTTCGGGCACGGCTGCATGGATAAAGCGCATCTTGACGCGCTGGTGGCGCAGCTTGACCAACTGGTGCTGCCGCCGGAGGAGTACTTTATCTGGCTGACCGGGGAAGCCGACTTCGTGAAGTCGCTCAGTGACTATTTCATTAACCAGCGCGGCTGCGATGCCACCTTTGTGCGCGCCGTGGCCTACTGGCATCAGAAATAG",
      "translation": "VTEQSKNSRAPQRVRNELRFRQLTVTGKTKVADSFWRIDFGGADLSGFTSPGFDDHIKVFFPDASGVLSLPEVTEDGVVWKEGVRPVSRDYTPLFFDGEKNTLTIDFFIHDGGVASDWAEQAKIGDPLAIGGPRGSLVVPDDYAFQLYVCDESGLPAFKRRQASVRAKRLKLFAYADEAQGRVYLDPLNGIDASWFGHGCMDKAHLDALVAQLDQLVLPPEEYFIWLTGEADFVKSLSDYFINQRGCDATFVRAVAYWHQK",
      "product": ""
     },
     {
      "start": 53973,
      "end": 55409,
      "strand": -1,
      "locus_tag": "ctg17_43",
      "type": "transport",
      "description": "<div class=\"focus-intro\">\n <strong><span class=\"serif\">ctg17_43</span></strong><br>\n \n <br>\n Locus tag: <span class=\"serif\">ctg17_43</span><br>\n Protein ID: <span class=\"serif\">None</span><br>\n Gene: <span class=\"serif\">None</span><br>\n \n Location: 53,973 - 55,409,\n (total: 1437 nt)<br>\n <br>\n \n  transport (smcogs) SMCOG1086:MATE efflux family protein (Score: 404; E-value: 1.2e-122)<br>\n \n</div>\n<div class=\"focus-info\">\n \n\n \n\n \n\n\n \n</div>\n<div class=\"focus-urls\">\n <a class=\"wildcard-container\" data-wildcard-attrs=\"href\" href=\"http://blast.ncbi.nlm.nih.gov/Blast.cgi?PAGE=Proteins&PROGRAM=blastp&BLAST_PROGRAMS=blastp&QUERY=@!translation!@&LINK_LOC=protein&PAGE_TYPE=BlastSearch\" target=\"_blank\" data-locus=\"ctg17_43\">NCBI BlastP on this gene</a><br>\n <a href=\"http://www.ncbi.nlm.nih.gov/projects/sviewer/?Db=gene&amp;DbFrom=protein&amp;Cmd=Link&amp;noslider=1&amp;id=gnlXAMFKLOJM_18&amp;from=43973&amp;to=65409\" target=\"_new\">View genomic context</a><br>\n \n  <a href=\"knownclusterblast/region1/ctg17_43_mibig_hits.html\" target=\"_new\">MiBIG Hits</a><br>\n \n \n  <a href=\"http://blast.jcvi.org/er-blast/index.cgi?project=transporter;program=blastp;database=pub/transporter.pep;sequence=sequence%%0ALLNFRTSLLQAIQHSAWYPKRRSLRILFWREITPLAVPIFFENLCVLLMGVLSTFLVSWLGSEAMAGVGLADSFNIVVISFFAAIDLGTTVVVAFSLGKLNRERAVAAARQSLIIMTGFAVLLALAIEFIGPQIIDLIAGKAEPQVKALALSYLQTTAWSYPAAAIALIGCGALRGAGNTKIPMLINGGMNILNIVISSVLIYGCFSWHGLGFVGAGLGLTISRYIGAAAVIYVLVIGFVPALKISLKSYFTRLNLNILREVLGIGVPASIESVLFNGGKLLTQVFVAGMGTDVIAGNFIAFSIVSLINLPGNALGSASTIIVGTRLGRGQLGQPERLLRYIFWLSTIGLCALALLTVPFAGLLAQFYTRDEEVIHVVKMLVWLNAAFMPFWAASWVLPAGLKGARDARYTMWVSLLSMWGGRIVAGYLLGIVLGFGVVGIWLGMVLDWMIRGSCFYRRLDSGKWLWKYRPLVKEPKD\" target=\"_new\">TransportDB BLAST on this gene</a><br>\n \n \n \n</div>\n<div class=\"focus-clipboard\">\n AA sequence: <span class=\"clipboard-copy wildcard-container\" data-locus=\"ctg17_43\" data-wildcard-attrs=\"data-seq\" data-seq=\"@!translation!@\">Copy to clipboard</span><br>\n Nucleotide sequence: <span class=\"clipboard-copy wildcard-container\" data-locus=\"ctg17_43\" data-wildcard-attrs=\"data-seq\" data-seq=\"@!dna!@\">Copy to clipboard</span><br>\n</div>",
      "dna": "TTGCTAAACTTCAGAACTTCACTGCTGCAGGCTATCCAGCACAGTGCGTGGTATCCGAAACGACGTTCCCTGCGGATACTCTTCTGGCGAGAAATCACCCCGCTGGCCGTGCCGATCTTCTTTGAAAACCTCTGCGTTCTGCTGATGGGGGTGTTGAGTACTTTCCTGGTCAGCTGGCTCGGGTCGGAAGCGATGGCCGGAGTCGGGCTGGCGGACAGCTTCAATATCGTGGTGATCTCATTTTTTGCCGCCATCGATCTCGGGACCACCGTGGTGGTGGCTTTTAGCCTCGGCAAGCTGAACCGGGAGAGGGCAGTTGCCGCGGCGCGCCAGTCGCTGATTATTATGACGGGGTTCGCCGTGCTGCTGGCGCTGGCGATTGAGTTTATCGGCCCGCAGATCATCGACCTGATTGCAGGCAAAGCGGAGCCGCAGGTAAAAGCGCTGGCGCTCTCCTATCTGCAGACGACCGCATGGAGTTACCCGGCGGCGGCTATCGCGCTGATCGGCTGCGGCGCGCTGCGCGGCGCCGGGAATACCAAAATCCCGATGCTGATCAACGGCGGCATGAACATCCTCAACATTGTTATCAGCAGCGTGCTGATCTACGGCTGCTTCTCCTGGCACGGTCTGGGGTTTGTCGGGGCGGGACTCGGGCTGACCATTTCACGCTATATCGGGGCCGCTGCCGTGATTTACGTGCTGGTGATTGGCTTCGTCCCGGCGTTGAAAATCTCCCTGAAAAGCTACTTCACCCGGCTCAATCTCAACATCCTGCGCGAAGTGCTCGGTATTGGCGTCCCTGCCAGTATCGAGTCCGTGCTGTTTAACGGCGGCAAGCTGCTGACCCAGGTGTTCGTCGCCGGGATGGGCACCGATGTTATCGCCGGTAACTTTATCGCATTTTCTATCGTCTCCCTGATTAACCTGCCGGGTAACGCGCTGGGTTCCGCTTCCACTATTATCGTCGGCACCCGCCTTGGCCGGGGTCAGCTGGGCCAGCCGGAGCGCCTGCTGCGCTATATATTCTGGCTGTCGACCATTGGGCTGTGCGCGCTGGCGCTGCTGACGGTGCCGTTTGCCGGGCTGCTGGCACAGTTCTACACGCGTGATGAAGAGGTGATCCACGTGGTGAAAATGCTGGTGTGGCTCAACGCCGCGTTTATGCCGTTCTGGGCGGCTTCATGGGTATTGCCCGCCGGATTAAAAGGCGCGCGCGATGCGCGTTACACCATGTGGGTGTCGCTGCTCAGCATGTGGGGTGGACGCATCGTGGCCGGTTACCTGCTGGGAATTGTGCTCGGTTTTGGCGTGGTGGGGATCTGGTTAGGTATGGTGCTGGACTGGATGATCCGCGGCTCCTGCTTCTATCGCCGGCTGGACAGCGGTAAATGGCTGTGGAAATACCGCCCGCTGGTGAAGGAGCCGAAGGATTAG",
      "translation": "LLNFRTSLLQAIQHSAWYPKRRSLRILFWREITPLAVPIFFENLCVLLMGVLSTFLVSWLGSEAMAGVGLADSFNIVVISFFAAIDLGTTVVVAFSLGKLNRERAVAAARQSLIIMTGFAVLLALAIEFIGPQIIDLIAGKAEPQVKALALSYLQTTAWSYPAAAIALIGCGALRGAGNTKIPMLINGGMNILNIVISSVLIYGCFSWHGLGFVGAGLGLTISRYIGAAAVIYVLVIGFVPALKISLKSYFTRLNLNILREVLGIGVPASIESVLFNGGKLLTQVFVAGMGTDVIAGNFIAFSIVSLINLPGNALGSASTIIVGTRLGRGQLGQPERLLRYIFWLSTIGLCALALLTVPFAGLLAQFYTRDEEVIHVVKMLVWLNAAFMPFWAASWVLPAGLKGARDARYTMWVSLLSMWGGRIVAGYLLGIVLGFGVVGIWLGMVLDWMIRGSCFYRRLDSGKWLWKYRPLVKEPKD",
      "product": ""
     },
     {
      "start": 55542,
      "end": 56438,
      "strand": -1,
      "locus_tag": "ctg17_44",
      "type": "other",
      "description": "<div class=\"focus-intro\">\n <strong><span class=\"serif\">ctg17_44</span></strong><br>\n \n <br>\n Locus tag: <span class=\"serif\">ctg17_44</span><br>\n Protein ID: <span class=\"serif\">None</span><br>\n Gene: <span class=\"serif\">None</span><br>\n \n Location: 55,542 - 56,438,\n (total: 897 nt)<br>\n <br>\n \n</div>\n<div class=\"focus-info\">\n \n\n \n\n \n\n\n \n</div>\n<div class=\"focus-urls\">\n <a class=\"wildcard-container\" data-wildcard-attrs=\"href\" href=\"http://blast.ncbi.nlm.nih.gov/Blast.cgi?PAGE=Proteins&PROGRAM=blastp&BLAST_PROGRAMS=blastp&QUERY=@!translation!@&LINK_LOC=protein&PAGE_TYPE=BlastSearch\" target=\"_blank\" data-locus=\"ctg17_44\">NCBI BlastP on this gene</a><br>\n <a href=\"http://www.ncbi.nlm.nih.gov/projects/sviewer/?Db=gene&amp;DbFrom=protein&amp;Cmd=Link&amp;noslider=1&amp;id=gnlXAMFKLOJM_18&amp;from=45542&amp;to=66438\" target=\"_new\">View genomic context</a><br>\n \n \n \n \n</div>\n<div class=\"focus-clipboard\">\n AA sequence: <span class=\"clipboard-copy wildcard-container\" data-locus=\"ctg17_44\" data-wildcard-attrs=\"data-seq\" data-seq=\"@!translation!@\">Copy to clipboard</span><br>\n Nucleotide sequence: <span class=\"clipboard-copy wildcard-container\" data-locus=\"ctg17_44\" data-wildcard-attrs=\"data-seq\" data-seq=\"@!dna!@\">Copy to clipboard</span><br>\n</div>",
      "dna": "ATGTCTGAACAATCTTTATCTCAGGAGCTGGTGATTCGAACACTGCCCAACACGCGTTGGGATGAGTCATTGGTGGATACCAGCGCTATTGATGCGCTGGAGCAGGGTAAAGTGCTGTTTCTGCCCCAGCTGGCTTTCACTCTGACAGCCGAAGAACAGATGCTGTTAACGCCGCAGCTGGTCGATGCGAAGCGCAAAAACATCAGCTTTAATCCGCAGACAGATCGGGTTAACGGTGTGGCCGATGACAGCAAACTACCGCAGGTTAAAGCGCTGATGGTGCGTCACTACCAGCACTCTCTGCGGTTGATCGACGGCATACTGCCTGATTATCGCGCGTCGTTACACTCCCCGGCCAACACCCTGCGCCTGCACCCGATTGCCGCGTGGCGCGATGCCACTTCGTGGCGCAAGGACGACAGCCGACTGCACGTCGACGCATTCCCGTCGCGGCCTAATCACGGCGAGCGTATTTTGCGCATCTTCTCCAATATCCATCCCCACGGTGAAAGCCGCCGCTGGCGGGTGGGGGAACCTTTCCCGGTATTAGCGCAGCGTTTTATCTCACGCCTGAAAGGGTACTCGCCGCTCGGCAGCTGGCTGCAGCAGCGTCTTGGCATCACCAAATCCTACCGTACCCATTACGATCATCTGATGCTGCAGCTGCATGATGCAATGAAAGCTGACCTGCGCTATCAGGAGCAGGGCCCGCAGGTGGCACTGGAACTGCCGGCGGGCAGTAGCTGGATCTGCTTTGCCGATCAAACGCCACATGCGGCGATGAGCGGGCAGTTTATGATGGAGCAGACCTTTTTCCTGCCGGTGGCCGGAATGAGAAATCCACAAAATGCGCCGCTCACGATCCTTGAAAAGCTGCTGCAGCGACCGCTGGTCTGA",
      "translation": "MSEQSLSQELVIRTLPNTRWDESLVDTSAIDALEQGKVLFLPQLAFTLTAEEQMLLTPQLVDAKRKNISFNPQTDRVNGVADDSKLPQVKALMVRHYQHSLRLIDGILPDYRASLHSPANTLRLHPIAAWRDATSWRKDDSRLHVDAFPSRPNHGERILRIFSNIHPHGESRRWRVGEPFPVLAQRFISRLKGYSPLGSWLQQRLGITKSYRTHYDHLMLQLHDAMKADLRYQEQGPQVALELPAGSSWICFADQTPHAAMSGQFMMEQTFFLPVAGMRNPQNAPLTILEKLLQRPLV",
      "product": ""
     },
     {
      "start": 56613,
      "end": 57623,
      "strand": 1,
      "locus_tag": "ctg17_45",
      "type": "regulatory",
      "description": "<div class=\"focus-intro\">\n <strong><span class=\"serif\">ctg17_45</span></strong><br>\n \n <br>\n Locus tag: <span class=\"serif\">ctg17_45</span><br>\n Protein ID: <span class=\"serif\">None</span><br>\n Gene: <span class=\"serif\">None</span><br>\n \n Location: 56,613 - 57,623,\n (total: 1011 nt)<br>\n <br>\n \n  regulatory (smcogs) SMCOG1078:LacI family transcription regulator (Score: 293.9; E-value: 2.7e-89)<br>\n \n</div>\n<div class=\"focus-info\">\n \n\n \n\n \n\n\n \n</div>\n<div class=\"focus-urls\">\n <a class=\"wildcard-container\" data-wildcard-attrs=\"href\" href=\"http://blast.ncbi.nlm.nih.gov/Blast.cgi?PAGE=Proteins&PROGRAM=blastp&BLAST_PROGRAMS=blastp&QUERY=@!translation!@&LINK_LOC=protein&PAGE_TYPE=BlastSearch\" target=\"_blank\" data-locus=\"ctg17_45\">NCBI BlastP on this gene</a><br>\n <a href=\"http://www.ncbi.nlm.nih.gov/projects/sviewer/?Db=gene&amp;DbFrom=protein&amp;Cmd=Link&amp;noslider=1&amp;id=gnlXAMFKLOJM_18&amp;from=46613&amp;to=67623\" target=\"_new\">View genomic context</a><br>\n \n  <a href=\"knownclusterblast/region1/ctg17_45_mibig_hits.html\" target=\"_new\">MiBIG Hits</a><br>\n \n \n \n \n</div>\n<div class=\"focus-clipboard\">\n AA sequence: <span class=\"clipboard-copy wildcard-container\" data-locus=\"ctg17_45\" data-wildcard-attrs=\"data-seq\" data-seq=\"@!translation!@\">Copy to clipboard</span><br>\n Nucleotide sequence: <span class=\"clipboard-copy wildcard-container\" data-locus=\"ctg17_45\" data-wildcard-attrs=\"data-seq\" data-seq=\"@!dna!@\">Copy to clipboard</span><br>\n</div>",
      "dna": "ATGAAACCCCGTTCCGTGACGCTGGAAGATGTCGCCCGTGCCGCTGGCGTCTCGTATCAGACCGTCTCCAGAGTGCTGAACCATTCGCAGCAGGTCTCCGGAAAGACCCGCCAGCGGGTTGAGGCAGCGATGCAGGCGCTTAACTATGTGCCAAACCGGGTGGCACAGCAGCTGGCGGGCAAGAATACGCGCACGCTGGGCCTCGCCACCAGCGACCTCGCGCTGCTGGCTCCGGCGCAGATTGCCTCCGCCATTCAGCAGCGCGCCAGCCAGCTGGATTACCACCTGGTGATAGCGATGGCGGGCAGCGGCGGCGCACGCCAGGCGGTCAGCGACCTGCTGGCACAGCGCGTCGACGCGCTGATAATCAATATCCCGCTTGATGCCTCTGCCGCCAGCCAGATTGAGCAGATGGCGGGGTCCCTGCCCTGCATCTTTCTGGATGTGGCGGAGGATGCCGCGGTGGCGATATGCAGCTTCAGCGCACAGACCGGCGCACGCCAGGGGGCCGAGCATCTTTTGCAACTGGGGCATCGGCGAATTGCGTTATTAAACGGGCCGGCGGACTCGGTGGCGGCGCAGGTGCGCAGCAGGGCGTGGCTGGCAGTGCTGAAGGAACGGGATCTGGCACCCTCACAGCAGCTCAGCGGCGACTGGAGCGCAGAGTCGGGCTACCGCGCGGTGATGCAGCTGGACGACGCGGCACGCTCTACGGCGCTGTTAGTGGCTAACGATCAGATGGCGCTCGGTGCGATGCAGGCGCTGCACCAGCTTGGCGTGGCGGTACCCGCCGGGATGTCGGTGGTGGGCTATGACGATACCGCCGACAGCGCCTGGTATCAGCCGCCGCTGACCACGGTGCGCCAGAATATGCGCCAGCTAGGTGAATGCAGCGTGAACTGGCTGGTGGCTAAGCTGGAAAACCCCGCTGCCTGTGAGGCGCTGACGCCTTTTGCCACCACGCTGGTGGTGCGCGCCAGCACCCGTCAGGCTCCGGAACAGCAGGCATAA",
      "translation": "MKPRSVTLEDVARAAGVSYQTVSRVLNHSQQVSGKTRQRVEAAMQALNYVPNRVAQQLAGKNTRTLGLATSDLALLAPAQIASAIQQRASQLDYHLVIAMAGSGGARQAVSDLLAQRVDALIINIPLDASAASQIEQMAGSLPCIFLDVAEDAAVAICSFSAQTGARQGAEHLLQLGHRRIALLNGPADSVAAQVRSRAWLAVLKERDLAPSQQLSGDWSAESGYRAVMQLDDAARSTALLVANDQMALGAMQALHQLGVAVPAGMSVVGYDDTADSAWYQPPLTTVRQNMRQLGECSVNWLVAKLENPAACEALTPFATTLVVRASTRQAPEQQA",
      "product": ""
     },
     {
      "start": 57670,
      "end": 58002,
      "strand": -1,
      "locus_tag": "ctg17_46",
      "type": "other",
      "description": "<div class=\"focus-intro\">\n <strong><span class=\"serif\">ctg17_46</span></strong><br>\n \n <br>\n Locus tag: <span class=\"serif\">ctg17_46</span><br>\n Protein ID: <span class=\"serif\">None</span><br>\n Gene: <span class=\"serif\">None</span><br>\n \n Location: 57,670 - 58,002,\n (total: 333 nt)<br>\n <br>\n \n</div>\n<div class=\"focus-info\">\n \n\n \n\n \n\n\n \n</div>\n<div class=\"focus-urls\">\n <a class=\"wildcard-container\" data-wildcard-attrs=\"href\" href=\"http://blast.ncbi.nlm.nih.gov/Blast.cgi?PAGE=Proteins&PROGRAM=blastp&BLAST_PROGRAMS=blastp&QUERY=@!translation!@&LINK_LOC=protein&PAGE_TYPE=BlastSearch\" target=\"_blank\" data-locus=\"ctg17_46\">NCBI BlastP on this gene</a><br>\n <a href=\"http://www.ncbi.nlm.nih.gov/projects/sviewer/?Db=gene&amp;DbFrom=protein&amp;Cmd=Link&amp;noslider=1&amp;id=gnlXAMFKLOJM_18&amp;from=47670&amp;to=68002\" target=\"_new\">View genomic context</a><br>\n \n  <a href=\"knownclusterblast/region1/ctg17_46_mibig_hits.html\" target=\"_new\">MiBIG Hits</a><br>\n \n \n \n \n</div>\n<div class=\"focus-clipboard\">\n AA sequence: <span class=\"clipboard-copy wildcard-container\" data-locus=\"ctg17_46\" data-wildcard-attrs=\"data-seq\" data-seq=\"@!translation!@\">Copy to clipboard</span><br>\n Nucleotide sequence: <span class=\"clipboard-copy wildcard-container\" data-locus=\"ctg17_46\" data-wildcard-attrs=\"data-seq\" data-seq=\"@!dna!@\">Copy to clipboard</span><br>\n</div>",
      "dna": "ATGAAAGGTGTCTTCATGGAAAATGCAAAGCAATCATTTCAGGACGTACTGGAGTTCGTGCGTATGTTTCGTCGTAAGAACAAGCTGCAACGTGAAATTCACGACAACGAAAAGAAAATCCGTGATAACCAGAAGCGTGTTCTGCTGCTCGACAACCTGGGTGAGTACATTAAACCCGGCATGAGCGTGGAAGCTATCCAGGAGATTATCTCCAGCATGCGCAGCGATTACGAAGATCGCGTGGATGATTACATCATCAAAAATGCCGACCTTTCTAAAGAGCGTCGCGATCTGTCGAAGAAGCTGAAAGCAATGGGCGAGCCGAAAGCGTAA",
      "translation": "MKGVFMENAKQSFQDVLEFVRMFRRKNKLQREIHDNEKKIRDNQKRVLLLDNLGEYIKPGMSVEAIQEIISSMRSDYEDRVDDYIIKNADLSKERRDLSKKLKAMGEPKA",
      "product": ""
     },
     {
      "start": 58149,
      "end": 59207,
      "strand": -1,
      "locus_tag": "ctg17_47",
      "type": "other",
      "description": "<div class=\"focus-intro\">\n <strong><span class=\"serif\">ctg17_47</span></strong><br>\n \n <br>\n Locus tag: <span class=\"serif\">ctg17_47</span><br>\n Protein ID: <span class=\"serif\">None</span><br>\n Gene: <span class=\"serif\">None</span><br>\n \n Location: 58,149 - 59,207,\n (total: 1059 nt)<br>\n <br>\n \n</div>\n<div class=\"focus-info\">\n \n\n \n\n \n\n\n \n</div>\n<div class=\"focus-urls\">\n <a class=\"wildcard-container\" data-wildcard-attrs=\"href\" href=\"http://blast.ncbi.nlm.nih.gov/Blast.cgi?PAGE=Proteins&PROGRAM=blastp&BLAST_PROGRAMS=blastp&QUERY=@!translation!@&LINK_LOC=protein&PAGE_TYPE=BlastSearch\" target=\"_blank\" data-locus=\"ctg17_47\">NCBI BlastP on this gene</a><br>\n <a href=\"http://www.ncbi.nlm.nih.gov/projects/sviewer/?Db=gene&amp;DbFrom=protein&amp;Cmd=Link&amp;noslider=1&amp;id=gnlXAMFKLOJM_18&amp;from=48149&amp;to=69207\" target=\"_new\">View genomic context</a><br>\n \n  <a href=\"knownclusterblast/region1/ctg17_47_mibig_hits.html\" target=\"_new\">MiBIG Hits</a><br>\n \n \n \n \n</div>\n<div class=\"focus-clipboard\">\n AA sequence: <span class=\"clipboard-copy wildcard-container\" data-locus=\"ctg17_47\" data-wildcard-attrs=\"data-seq\" data-seq=\"@!translation!@\">Copy to clipboard</span><br>\n Nucleotide sequence: <span class=\"clipboard-copy wildcard-container\" data-locus=\"ctg17_47\" data-wildcard-attrs=\"data-seq\" data-seq=\"@!dna!@\">Copy to clipboard</span><br>\n</div>",
      "dna": "TTGCGACCGGACAAGCCGATTTCGGCCCTGCAGTTCAACGTATATCGTAATTACCGCACAGTGCACGGCGTGCGTATCGCGCTGGCTTTCGTGCTTACCTTCCTGCTGGTCAGGCTGATGGAGATCCCCGAGGGCAGCTGGCCGCTGATCACGCTGGTGGTGGTGATGGGGCCGATATCCTTCTGGGGCAATGTCTTTCCGCGCGCGCTGCAGCGCATTGGCGGCACCCTGTATGGCTCTATCTCCGGGCTGATCGCGCTCAGGCTGGAGCTGATCTCGCTGCCGGGCATGCTGCTGTGGTGCGCGGCGATCATGTTTATCAGCGGCTTTCTGACGCTGGGCAAACAGCCCTATATGGCGCTGCTGATTGGCATCACCCTGGCGGTGATCTGCGGCGGGATCCCGGGGGATATGACCACCGCCCTGTGGCGCGGCGGTGATGTGATCCTCGGCTCGCTGCTGGCGCTGCTGTTCACCAGCATCTGGCCGCAAAAAGCCTACACCCACTGGCGCATTCAGCTGTCCGATCTGCTGCTGGAAACCGCGCGGGTTTATCACGCCGGTTTCTCTCCCAACCTTGTTGAAAAACCGCGCCTGACGCGCCCGTTACAGCGCCTGCTCAGTAATGTGATTAAGATGCGCGCGCTGATCGAGCCTTCCAGTAAAGAGACGCGCACGCCGCGCTCGGTATTTGAAGGGATACAGACGCTGAACCGCAATCTGGTCTGCACGCTGGAGCTGCAGCTCAATGCCTGGTGGGCGTCGCGCCAGAGCCACCTGATTATGCTGAACGCCCCGGCGCTGCGCCGCACCCAGCAGATGACCGAAAATACGCTGCGGGCGCTGTCGCAGGCTATCGTGGAGGGGAATACCGACAAGATTGGGGCAAACAGCGAAGAACTGGTGGAGATTACGCGGGAACTGCGCCAGCTGATCGCCGAGTCTGACAGTGACGAACTGGTGGAAACCCCCATTCACGGCTACGTCTGGCTCAGTCTGGAGATGGTCCGGCAGCTGGAGCGGTTATCGGAACTTATTCGCCTGGCGCTGCGAAAATAG",
      "translation": "LRPDKPISALQFNVYRNYRTVHGVRIALAFVLTFLLVRLMEIPEGSWPLITLVVVMGPISFWGNVFPRALQRIGGTLYGSISGLIALRLELISLPGMLLWCAAIMFISGFLTLGKQPYMALLIGITLAVICGGIPGDMTTALWRGGDVILGSLLALLFTSIWPQKAYTHWRIQLSDLLLETARVYHAGFSPNLVEKPRLTRPLQRLLSNVIKMRALIEPSSKETRTPRSVFEGIQTLNRNLVCTLELQLNAWWASRQSHLIMLNAPALRRTQQMTENTLRALSQAIVEGNTDKIGANSEELVEITRELRQLIAESDSDELVETPIHGYVWLSLEMVRQLERLSELIRLALRK",
      "product": ""
     },
     {
      "start": 59443,
      "end": 60624,
      "strand": -1,
      "locus_tag": "ctg17_48",
      "type": "other",
      "description": "<div class=\"focus-intro\">\n <strong><span class=\"serif\">ctg17_48</span></strong><br>\n \n <br>\n Locus tag: <span class=\"serif\">ctg17_48</span><br>\n Protein ID: <span class=\"serif\">None</span><br>\n Gene: <span class=\"serif\">None</span><br>\n \n Location: 59,443 - 60,624,\n (total: 1182 nt)<br>\n <br>\n \n</div>\n<div class=\"focus-info\">\n \n\n \n\n \n\n\n \n</div>\n<div class=\"focus-urls\">\n <a class=\"wildcard-container\" data-wildcard-attrs=\"href\" href=\"http://blast.ncbi.nlm.nih.gov/Blast.cgi?PAGE=Proteins&PROGRAM=blastp&BLAST_PROGRAMS=blastp&QUERY=@!translation!@&LINK_LOC=protein&PAGE_TYPE=BlastSearch\" target=\"_blank\" data-locus=\"ctg17_48\">NCBI BlastP on this gene</a><br>\n <a href=\"http://www.ncbi.nlm.nih.gov/projects/sviewer/?Db=gene&amp;DbFrom=protein&amp;Cmd=Link&amp;noslider=1&amp;id=gnlXAMFKLOJM_18&amp;from=49443&amp;to=70624\" target=\"_new\">View genomic context</a><br>\n \n  <a href=\"knownclusterblast/region1/ctg17_48_mibig_hits.html\" target=\"_new\">MiBIG Hits</a><br>\n \n \n \n \n</div>\n<div class=\"focus-clipboard\">\n AA sequence: <span class=\"clipboard-copy wildcard-container\" data-locus=\"ctg17_48\" data-wildcard-attrs=\"data-seq\" data-seq=\"@!translation!@\">Copy to clipboard</span><br>\n Nucleotide sequence: <span class=\"clipboard-copy wildcard-container\" data-locus=\"ctg17_48\" data-wildcard-attrs=\"data-seq\" data-seq=\"@!dna!@\">Copy to clipboard</span><br>\n</div>",
      "dna": "TTGAAAAAGCGTCAGCTTGTAAGTTTAACCGTGGTTATGGCCCTGAGTACCGTAGCCCATGCCGAAAACAACCCGGGCGTTGACGCACTGGCGTTCCCAATGACTTCCCCGGCGATTGATGCCGCTTCCTGGGTGCTGATGGATGCCACTACCGGGCAAATCCTCTCTTCCGGCAACCCGGATGAGCGCCGCAATCCGGCCAGCCTGACCAAGCTGATGACCGGCTATGTGGTTGACCGCGCTATTGATAAAAAGCGGATTAGCCGTGATGACATGGTCACCGTCGGGCAGGATGCCTGGGGAGCAGGCAACCCGGTATTTAAAGGTTCTTCGCTGATGTTCCTCAAGCCGGGGGAGAAGGTCTCGGTGCGCGATTTAAGCCGCGGCGTGATTATCGATTCGGGCAATGATGCCTGCGTGGCGCTTGCCGATTATGTTGCGGGCAGCGAGGCAAACTTTGTCACCATGATGAATCAGTATGTTGAAAAGCTTGGCCTGAGTAATACCCACTTTGAAACCGTTCACGGGCTTGATGCACCGGGCCAGTTCACCACCGCGCGCGACCTGGCGAAGCTGTCACGGGCGATCATCAGCGGCGAGCCGGACTTCTACCAGATGTACAGCGAGAAGTCGCTCACCTGGAACGGCATTACCCAGCAGAACCGCAACGGCCTGCTGTGGGACAAAACCCTGCACGTCGACGGGCTGAAGACCGGCCACACCGAAAGCGCCGGCTTTAATATCATTGCCTCCAGCGTGGACGGTCAGCGCCGCCTTATTGCCGTGGTGATGGGGGGTAAAAGCCCGAAAGGGCGTGAAGAGCAGGCGCGCAAACTGCTGATCTGGGGCCAGAGCAATTTCGATACCGTCCAGCTGTTCCACGCGGGCAAAGAGATTGGCCATGAAAATGTCTGGTACGGCAACCCGCACCGCATTTCTCTGGGCAGTGAAAATGACGTCTATCTTACCCTGCCACGCGATGCAGTGCAGAAGGTCAAAGCCAAGTACGTCATCGACCGCAAGGATCTGGAAGCGCCGATTAAGCTGCACGAGCAGGTCGGCACTATTCAACTGGTTGAGGGCGATAAGCAGCTGGCCAGCTACCCGCTGGTGGCGCTGCAGCCGATAGAAGAGGCAGGCGTTATCACGCGCATTTCAGACTATATCAAGCGCAAGCTGTAA",
      "translation": "LKKRQLVSLTVVMALSTVAHAENNPGVDALAFPMTSPAIDAASWVLMDATTGQILSSGNPDERRNPASLTKLMTGYVVDRAIDKKRISRDDMVTVGQDAWGAGNPVFKGSSLMFLKPGEKVSVRDLSRGVIIDSGNDACVALADYVAGSEANFVTMMNQYVEKLGLSNTHFETVHGLDAPGQFTTARDLAKLSRAIISGEPDFYQMYSEKSLTWNGITQQNRNGLLWDKTLHVDGLKTGHTESAGFNIIASSVDGQRRLIAVVMGGKSPKGREEQARKLLIWGQSNFDTVQLFHAGKEIGHENVWYGNPHRISLGSENDVYLTLPRDAVQKVKAKYVIDRKDLEAPIKLHEQVGTIQLVEGDKQLASYPLVALQPIEEAGVITRISDYIKRKL",
      "product": ""
     },
     {
      "start": 60864,
      "end": 61112,
      "strand": 1,
      "locus_tag": "ctg17_49",
      "type": "other",
      "description": "<div class=\"focus-intro\">\n <strong><span class=\"serif\">ctg17_49</span></strong><br>\n \n <br>\n Locus tag: <span class=\"serif\">ctg17_49</span><br>\n Protein ID: <span class=\"serif\">None</span><br>\n Gene: <span class=\"serif\">None</span><br>\n \n Location: 60,864 - 61,112,\n (total: 249 nt)<br>\n <br>\n \n</div>\n<div class=\"focus-info\">\n \n\n \n\n \n\n\n \n</div>\n<div class=\"focus-urls\">\n <a class=\"wildcard-container\" data-wildcard-attrs=\"href\" href=\"http://blast.ncbi.nlm.nih.gov/Blast.cgi?PAGE=Proteins&PROGRAM=blastp&BLAST_PROGRAMS=blastp&QUERY=@!translation!@&LINK_LOC=protein&PAGE_TYPE=BlastSearch\" target=\"_blank\" data-locus=\"ctg17_49\">NCBI BlastP on this gene</a><br>\n <a href=\"http://www.ncbi.nlm.nih.gov/projects/sviewer/?Db=gene&amp;DbFrom=protein&amp;Cmd=Link&amp;noslider=1&amp;id=gnlXAMFKLOJM_18&amp;from=50864&amp;to=71112\" target=\"_new\">View genomic context</a><br>\n \n \n \n \n</div>\n<div class=\"focus-clipboard\">\n AA sequence: <span class=\"clipboard-copy wildcard-container\" data-locus=\"ctg17_49\" data-wildcard-attrs=\"data-seq\" data-seq=\"@!translation!@\">Copy to clipboard</span><br>\n Nucleotide sequence: <span class=\"clipboard-copy wildcard-container\" data-locus=\"ctg17_49\" data-wildcard-attrs=\"data-seq\" data-seq=\"@!dna!@\">Copy to clipboard</span><br>\n</div>",
      "dna": "ATGAAGTTAATACCCTTGGCCTTACTTGCACTTTGCCTGAACGGCTGTGCCGATAGCGCAGCCCCCCTTGATAGCCGTCAGGGCCCGGTCATTTGTCAGGGTTTCGGCTGTAACACCCCGCCCGGTAAACACTCATCCTCATCAGCTACCCACAAGCCGACCCGCGATGAAAAAATTCGTGCACGCCAGGGGCTGCCGCCGGACTTTGGCAGCGATGAAAGTCGGGTCTCATTTCCGATAAAATTTTAA",
      "translation": "MKLIPLALLALCLNGCADSAAPLDSRQGPVICQGFGCNTPPGKHSSSSATHKPTRDEKIRARQGLPPDFGSDESRVSFPIKF",
      "product": ""
     },
     {
      "start": 61197,
      "end": 61637,
      "strand": 1,
      "locus_tag": "ctg17_50",
      "type": "other",
      "description": "<div class=\"focus-intro\">\n <strong><span class=\"serif\">ctg17_50</span></strong><br>\n \n <br>\n Locus tag: <span class=\"serif\">ctg17_50</span><br>\n Protein ID: <span class=\"serif\">None</span><br>\n Gene: <span class=\"serif\">None</span><br>\n \n Location: 61,197 - 61,637,\n (total: 441 nt)<br>\n <br>\n \n</div>\n<div class=\"focus-info\">\n \n\n \n\n \n\n\n \n</div>\n<div class=\"focus-urls\">\n <a class=\"wildcard-container\" data-wildcard-attrs=\"href\" href=\"http://blast.ncbi.nlm.nih.gov/Blast.cgi?PAGE=Proteins&PROGRAM=blastp&BLAST_PROGRAMS=blastp&QUERY=@!translation!@&LINK_LOC=protein&PAGE_TYPE=BlastSearch\" target=\"_blank\" data-locus=\"ctg17_50\">NCBI BlastP on this gene</a><br>\n <a href=\"http://www.ncbi.nlm.nih.gov/projects/sviewer/?Db=gene&amp;DbFrom=protein&amp;Cmd=Link&amp;noslider=1&amp;id=gnlXAMFKLOJM_18&amp;from=51197&amp;to=71637\" target=\"_new\">View genomic context</a><br>\n \n \n \n \n</div>\n<div class=\"focus-clipboard\">\n AA sequence: <span class=\"clipboard-copy wildcard-container\" data-locus=\"ctg17_50\" data-wildcard-attrs=\"data-seq\" data-seq=\"@!translation!@\">Copy to clipboard</span><br>\n Nucleotide sequence: <span class=\"clipboard-copy wildcard-container\" data-locus=\"ctg17_50\" data-wildcard-attrs=\"data-seq\" data-seq=\"@!dna!@\">Copy to clipboard</span><br>\n</div>",
      "dna": "ATGGGACTGCTTGATTTCGTTAAAGAGGCCGGAAGCAAAATTATCGAGGCCTTCTCCGGCAATGCACACGCGCAGGCGACTGCAATTGAAGATGACCTGAAAAAATCGGGGATCCCCGGTGCTGATAAGGTCAAGGTTGAGGTCAATGGTGACAAGGTCGTGGTTACCGGTGATGGCCTGACGCAGGAGGAGAAAGAGAAGATCATCGTCGCCGCCGGCAACGTGAAGGGTATCAGCAGCGTAGATGACAAGATTACCGTCACCTCGGTAGCCGTTGAGGCCAGATTCTATACCGTTGTTTCCGGTGATACCCTGAGTGCTATCGCTAAGAAAGAGTATGGCAACGCCAACGACTACAATAAAATTTTCGAAGCCAACAAGCCGATGCTGAGCCATCCGGACAAGATCTACCCGGGCCAGAAACTGCGCATACCGCAGTAA",
      "translation": "MGLLDFVKEAGSKIIEAFSGNAHAQATAIEDDLKKSGIPGADKVKVEVNGDKVVVTGDGLTQEEKEKIIVAAGNVKGISSVDDKITVTSVAVEARFYTVVSGDTLSAIAKKEYGNANDYNKIFEANKPMLSHPDKIYPGQKLRIPQ",
      "product": ""
     },
     {
      "start": 61858,
      "end": 63285,
      "strand": 1,
      "locus_tag": "ctg17_51",
      "type": "other",
      "description": "<div class=\"focus-intro\">\n <strong><span class=\"serif\">ctg17_51</span></strong><br>\n \n <br>\n Locus tag: <span class=\"serif\">ctg17_51</span><br>\n Protein ID: <span class=\"serif\">None</span><br>\n Gene: <span class=\"serif\">None</span><br>\n \n Location: 61,858 - 63,285,\n (total: 1428 nt)<br>\n <br>\n \n</div>\n<div class=\"focus-info\">\n \n\n \n\n \n\n\n \n</div>\n<div class=\"focus-urls\">\n <a class=\"wildcard-container\" data-wildcard-attrs=\"href\" href=\"http://blast.ncbi.nlm.nih.gov/Blast.cgi?PAGE=Proteins&PROGRAM=blastp&BLAST_PROGRAMS=blastp&QUERY=@!translation!@&LINK_LOC=protein&PAGE_TYPE=BlastSearch\" target=\"_blank\" data-locus=\"ctg17_51\">NCBI BlastP on this gene</a><br>\n <a href=\"http://www.ncbi.nlm.nih.gov/projects/sviewer/?Db=gene&amp;DbFrom=protein&amp;Cmd=Link&amp;noslider=1&amp;id=gnlXAMFKLOJM_18&amp;from=51858&amp;to=73285\" target=\"_new\">View genomic context</a><br>\n \n \n \n \n</div>\n<div class=\"focus-clipboard\">\n AA sequence: <span class=\"clipboard-copy wildcard-container\" data-locus=\"ctg17_51\" data-wildcard-attrs=\"data-seq\" data-seq=\"@!translation!@\">Copy to clipboard</span><br>\n Nucleotide sequence: <span class=\"clipboard-copy wildcard-container\" data-locus=\"ctg17_51\" data-wildcard-attrs=\"data-seq\" data-seq=\"@!dna!@\">Copy to clipboard</span><br>\n</div>",
      "dna": "ATGAAAAACGCCACCAGCCAGCCCACCTTCCTTTTTCACGATTACGAAACCTTTGGTAAAAGCCCGTCGCTGGACCGTCCTGCGCAGTTTGCCGGCATCCGTACCGATATGGATTTCAACATCATTGGCGAGCCGGAGGTGTTTTACTGCCAGCCTGCGGATGACTATCTGCCGCAGCCGGAAGCGGTAATGATCACCGGGATTACCCCGCAGATTGCCCGCGCCCGTGGGGTGCCGGAAGTGGAGTTCACCCGCCGTATTCATCAGCTGTTCAGTGAGCCAAACACCTGCGTGGTGGGGTACAACAACGTGCGTTTTGACGACGAAGTCAGCCGTAACCTGTTTTATCGCAACTTTTACGACCCTTACGCGTGGAGCTGGCAGCACGGTAACAGCCGCTGGGACCTGCTGGACGTGATGCGCGCCTGCTATGCCCTGCGCCCGGACGGGATTGCGTGGCCGGAAAATGAGGATGGCTTCCCCAGCTTCCGCCTTGAGCACCTGACCAAAGCCAACGGCGTGGCCCATGACAACGCCCATGATGCTATGTCGGACGTTTATGCCACCATTGCCATGGCCAGGCTGGTCAAAGAGAAGCAGCCGCGCCTGTATGACTTCCTGTTCAGCCACCGCAATAAGCAGAAGATCACCGCGCTGGTCGATATTCCGCAGATGAAACCGCTGGTGCATATTTCCGGCATGTTTGGCGCAGCGCGCGGTAATACCAGCTGGATCGCCCCGCTTGCCTGGCACCCGGAAAACCGCAATGCGCTGATAACCTGCGATCTCGGCGGTGATATGTCGCCGCTGCTGGAGCTGGACGCCGATGCGCTGCGCGAACGCCTGTACACCCGCCGCGACGAGCTGGGGGATGCCTCCCCGGTACCGCTTAAACTGGTGCATATCAACAAATGCCCGGTGGTTGCCCCGGCGAATACCCTGCGCCCGGAAGATGCCGAGCGCATCGGCATTGACCGCCAGCGCTGCCTGGATAATCTCGCCCTGCTGCGTCAGCATCCGGAAGTGCGTGAAAAAGTGGTGGCGCTGTTTGCGGAAGCCGAACCCTTTACCCCGTCGGAAGATGTCGATGCGCAGATCTACAACGGCTTTTTCAGCGATGCCGATCGCAACGCGATGAATATTATTCGCCAGACTGCCGCGGAAAATCTGCCGGCGCTCGATCTGACCTTCAACGATGCGCGTATTGAAAAGCTGCTGTTCCGCTACCGCGCGCGCAACTTCTTCGGCACGCTGGATGACGCCGAGCAAAAGCGCTGGCTGCAGCATCGCCGTGAGATGCTGAACCCTGAACGGGTGCAAAGCTATGTGCAGGAGCTGGAGATGCTGTTTAATCAGTACGAAGGGGAGCAGGAGAAGCTGGATCAGCTGAAGGCGTTGTTCGAGTATGCGCGAGAGCTGGTGTCGTAG",
      "translation": "MKNATSQPTFLFHDYETFGKSPSLDRPAQFAGIRTDMDFNIIGEPEVFYCQPADDYLPQPEAVMITGITPQIARARGVPEVEFTRRIHQLFSEPNTCVVGYNNVRFDDEVSRNLFYRNFYDPYAWSWQHGNSRWDLLDVMRACYALRPDGIAWPENEDGFPSFRLEHLTKANGVAHDNAHDAMSDVYATIAMARLVKEKQPRLYDFLFSHRNKQKITALVDIPQMKPLVHISGMFGAARGNTSWIAPLAWHPENRNALITCDLGGDMSPLLELDADALRERLYTRRDELGDASPVPLKLVHINKCPVVAPANTLRPEDAERIGIDRQRCLDNLALLRQHPEVREKVVALFAEAEPFTPSEDVDAQIYNGFFSDADRNAMNIIRQTAAENLPALDLTFNDARIEKLLFRYRARNFFGTLDDAEQKRWLQHRREMLNPERVQSYVQELEMLFNQYEGEQEKLDQLKALFEYARELVS",
      "product": ""
     },
     {
      "start": 63348,
      "end": 64715,
      "strand": -1,
      "locus_tag": "ctg17_52",
      "type": "biosynthetic-additional",
      "description": "<div class=\"focus-intro\">\n <strong><span class=\"serif\">ctg17_52</span></strong><br>\n \n <br>\n Locus tag: <span class=\"serif\">ctg17_52</span><br>\n Protein ID: <span class=\"serif\">None</span><br>\n Gene: <span class=\"serif\">None</span><br>\n \n Location: 63,348 - 64,715,\n (total: 1368 nt)<br>\n <br>\n \n  biosynthetic-additional (smcogs) SMCOG1038:phenylalanine-specific permease (Score: 242.8; E-value: 8.8e-74)<br>\n \n</div>\n<div class=\"focus-info\">\n \n\n \n\n \n\n\n \n</div>\n<div class=\"focus-urls\">\n <a class=\"wildcard-container\" data-wildcard-attrs=\"href\" href=\"http://blast.ncbi.nlm.nih.gov/Blast.cgi?PAGE=Proteins&PROGRAM=blastp&BLAST_PROGRAMS=blastp&QUERY=@!translation!@&LINK_LOC=protein&PAGE_TYPE=BlastSearch\" target=\"_blank\" data-locus=\"ctg17_52\">NCBI BlastP on this gene</a><br>\n <a href=\"http://www.ncbi.nlm.nih.gov/projects/sviewer/?Db=gene&amp;DbFrom=protein&amp;Cmd=Link&amp;noslider=1&amp;id=gnlXAMFKLOJM_18&amp;from=53348&amp;to=74715\" target=\"_new\">View genomic context</a><br>\n \n  <a href=\"knownclusterblast/region1/ctg17_52_mibig_hits.html\" target=\"_new\">MiBIG Hits</a><br>\n \n \n \n \n</div>\n<div class=\"focus-clipboard\">\n AA sequence: <span class=\"clipboard-copy wildcard-container\" data-locus=\"ctg17_52\" data-wildcard-attrs=\"data-seq\" data-seq=\"@!translation!@\">Copy to clipboard</span><br>\n Nucleotide sequence: <span class=\"clipboard-copy wildcard-container\" data-locus=\"ctg17_52\" data-wildcard-attrs=\"data-seq\" data-seq=\"@!dna!@\">Copy to clipboard</span><br>\n</div>",
      "dna": "ATGTCGCATAGTACCGCTACTCCAGCCGCACAGCCGCGTGCACATCTGAAAAAAACGCTGACGTTACTGCCTGTTGTTATGATGGGTCTGGCTTATATGCAGCCGATGACACTGTTCGATACTTTCGGCATTGTTTCCGGCCTGACTGACGGCCACGTCGCGACCGCATACGCATTCGCGCTGATTGCTATTCTGTTTACCGCGCTGAGCTACGGCCAGCTGGTGCGCCGTTTCCCGTCTGCGGGTTCGGCCTATACCTATGCGCAGAAAGCCATCAGTCCGCACGTCGGCTTTATGGTCGGCTGGTCTTCGCTGCTTGATTATCTGTTTATGCCGATGATCAACATTCTGCTGGCGAAAATTTACTGGGAAGCTTTGGTTCCCGGCATTCCATCATGGATCTTTGTGGTACTGCTGGTGGGCTTTATGACGCTCTCCAACCTCAAAGGCATCAAAACCGTGGCCAACTTTAACAGCGTGATCGTGGTGCTGCAGGTGGCGGTGATGGTGGTTATCATGGGGATGGTGGTGTATGGCGTGGCGCACGGCGAAGGTGCCGGGACGCTGGTCAGCAGTAAACCATTCTGGTCTGAGAATGCTCATGTGGTGCCGATGATCACCGGGGCGACGATACTCTGCTTCTCGTTCCTTGGCTTTGACGGTATCAGCTCACTGTCGGAAGAGACCAAAGACGCAGAGCGCGTGATCCCGAAAGCGATTTTCCTTACCGCACTGATTGGCGGCGTGATCTTTGTCGTAGTCTCCTATTTCCTGCAGCTGTACTTCCCGGATATCTCACGCTTCAAAGATCCGGACGCGTCGCAGCCGGAAATCATGCTGTACGTGGCGGGTAAAGCCTTCCAGTTCGGCATCCTGATCTTCTCCTGCGTCACCGTGCTGGCATCCGGCATGGCAGCCCATGCGGGCGTGTCGCGTCTGATGTACGTGATGGGCCGTGACGGCGTGTTCCCGGAGCGTTTCTTCGGCTATATCCATCCGAAGTGGCGCACCCCGGCGCTGAACGTGCTGCTGGTTGGCGCGATTGCCCTGTCGTCGATCACCTTCGACCTGGTGACCGCAACGGCGCTGATTAACTTCGGTGCGCTGGTGGCGTTTACCTTCGTTAACCTGTCGGTGATCTCGCAGTTCTGGATCCGTGAGAAGCGCAATAAGACTCTGAAAGACAACTTCAAGTTCCTGATCCTGCCGCTGCTTGGCGCACTGACCGTAGGTGCTCTGTGGGCGAACCTGGAAGAGAGCTCGATGGTGCTGGGGCTGGTGTGGGCCGCAATCGGCCTGGTCTACCTGGCGTTCGTTACCCGCAGCTTCCGTAACCCGGTGCCGCAGTGGAGCGAAGAAGGGCTATAA",
      "translation": "MSHSTATPAAQPRAHLKKTLTLLPVVMMGLAYMQPMTLFDTFGIVSGLTDGHVATAYAFALIAILFTALSYGQLVRRFPSAGSAYTYAQKAISPHVGFMVGWSSLLDYLFMPMINILLAKIYWEALVPGIPSWIFVVLLVGFMTLSNLKGIKTVANFNSVIVVLQVAVMVVIMGMVVYGVAHGEGAGTLVSSKPFWSENAHVVPMITGATILCFSFLGFDGISSLSEETKDAERVIPKAIFLTALIGGVIFVVVSYFLQLYFPDISRFKDPDASQPEIMLYVAGKAFQFGILIFSCVTVLASGMAAHAGVSRLMYVMGRDGVFPERFFGYIHPKWRTPALNVLLVGAIALSSITFDLVTATALINFGALVAFTFVNLSVISQFWIREKRNKTLKDNFKFLILPLLGALTVGALWANLEESSMVLGLVWAAIGLVYLAFVTRSFRNPVPQWSEEGL",
      "product": ""
     }
    ],
    "clusters": [
     {
      "start": 16587,
      "end": 65133,
      "tool": "",
      "neighbouring_start": 16586,
      "neighbouring_end": 65134,
      "product": "CC 1: neighbouring",
      "kind": "candidatecluster",
      "prefix": "",
      "height": 0
     },
     {
      "start": 16587,
      "end": 63728,
      "tool": "",
      "neighbouring_start": 16586,
      "neighbouring_end": 63729,
      "product": "CC 2: single",
      "kind": "candidatecluster",
      "prefix": "",
      "height": 1
     },
     {
      "start": 23734,
      "end": 65133,
      "tool": "",
      "neighbouring_start": 23733,
      "neighbouring_end": 65134,
      "product": "CC 3: single",
      "kind": "candidatecluster",
      "prefix": "",
      "height": 2
     },
     {
      "start": 36586,
      "end": 43729,
      "tool": "rule-based-clusters",
      "neighbouring_start": 16586,
      "neighbouring_end": 63729,
      "product": "NRPS",
      "category": "NRPS",
      "height": 4,
      "kind": "protocluster",
      "prefix": ""
     },
     {
      "start": 43733,
      "end": 45134,
      "tool": "rule-based-clusters",
      "neighbouring_start": 23733,
      "neighbouring_end": 65134,
      "product": "NRPS-like",
      "category": "NRPS",
      "height": 6,
      "kind": "protocluster",
      "prefix": ""
     }
    ],
    "sites": {
     "ttaCodons": [],
     "bindingSites": [
      {
       "loc": 60858,
       "len": 15
      }
     ]
    },
    "type": "NRPS,NRPS-like",
    "products": [
     "NRPS",
     "NRPS-like"
    ],
    "product_categories": [
     "NRPS"
    ],
    "cssClass": "NRPS",
    "anchor": "r17c1"
   }
  ]
 },
 {
  "length": 575283,
  "seq_id": "gnlXAMFKLOJM_19",
  "regions": []
 },
 {
  "length": 425003,
  "seq_id": "gnlXAMFKLOJM_20",
  "regions": []
 },
 {
  "length": 422344,
  "seq_id": "gnlXAMFKLOJM_21",
  "regions": [
   {
    "start": 358271,
    "end": 408365,
    "idx": 1,
    "orfs": [
     {
      "start": 359145,
      "end": 359822,
      "strand": 1,
      "locus_tag": "ctg20_344",
      "type": "other",
      "description": "<div class=\"focus-intro\">\n <strong><span class=\"serif\">ctg20_344</span></strong><br>\n \n <br>\n Locus tag: <span class=\"serif\">ctg20_344</span><br>\n Protein ID: <span class=\"serif\">None</span><br>\n Gene: <span class=\"serif\">None</span><br>\n \n Location: 359,145 - 359,822,\n (total: 678 nt)<br>\n <br>\n \n</div>\n<div class=\"focus-info\">\n \n\n \n\n \n\n\n \n</div>\n<div class=\"focus-urls\">\n <a class=\"wildcard-container\" data-wildcard-attrs=\"href\" href=\"http://blast.ncbi.nlm.nih.gov/Blast.cgi?PAGE=Proteins&PROGRAM=blastp&BLAST_PROGRAMS=blastp&QUERY=@!translation!@&LINK_LOC=protein&PAGE_TYPE=BlastSearch\" target=\"_blank\" data-locus=\"ctg20_344\">NCBI BlastP on this gene</a><br>\n <a href=\"http://www.ncbi.nlm.nih.gov/projects/sviewer/?Db=gene&amp;DbFrom=protein&amp;Cmd=Link&amp;noslider=1&amp;id=gnlXAMFKLOJM_21&amp;from=349145&amp;to=369822\" target=\"_new\">View genomic context</a><br>\n \n \n \n \n</div>\n<div class=\"focus-clipboard\">\n AA sequence: <span class=\"clipboard-copy wildcard-container\" data-locus=\"ctg20_344\" data-wildcard-attrs=\"data-seq\" data-seq=\"@!translation!@\">Copy to clipboard</span><br>\n Nucleotide sequence: <span class=\"clipboard-copy wildcard-container\" data-locus=\"ctg20_344\" data-wildcard-attrs=\"data-seq\" data-seq=\"@!dna!@\">Copy to clipboard</span><br>\n</div>",
      "dna": "ATGATAAAGCCTAAAGAAAACGACCAACATGTAAAGGCAGTAGAATACTCACATACTCTTGAAAAGTTGCTAATTATGGAGCGAGAAAACAGCGCTGCGATTCGGTCTGAACTGGAAGCGGCAGAGCGTGAGCGCGACGAGCTGCGTGCAGAACAGGCTGAGCATGATGAGCAGATAGCGAGAATGGAAAGTAAGTTCAGTCTGGCAAAGCGTGCTCTTGATTCTAAAACTGCGCGCTGCGAAAAGGCAGAGGCTGAGCTAAGGCGACGCGATGCGGCGGCGGGTGAGCCTGTTGCGTGGCAGTATCGCGTAAGCGCTGGACCACAAACTGGGTGGAGCTTCTGGGGTTATGGCAAAGGCAGGGAGTACGAGAAATCATATCAAGTAGAGTGTCGACCACTCTACACCGCCGCACTGCCTGTCGTGTTGCCGCCGGACATAACATTCGAAAGCAAAGGATTCGTTTCGCTAACGAGCGAAGATTTTGCATACAACCGAGCATTGGAAGATGCCAGGAAGCTGGGCGCGCAGCAGCAGAAGGTCGTTGAATTGCCAACGCCTTATGATATCGGCAAGGGGGATCGGCGATACTACGACATTACAGGCTGGCACTTTGATCGCGAAGAGTTAATCGCAGCACTCGACGCAGCTGGCGTTAAGTGGGAGGTGAAGAAGTGA",
      "translation": "MIKPKENDQHVKAVEYSHTLEKLLIMERENSAAIRSELEAAERERDELRAEQAEHDEQIARMESKFSLAKRALDSKTARCEKAEAELRRRDAAAGEPVAWQYRVSAGPQTGWSFWGYGKGREYEKSYQVECRPLYTAALPVVLPPDITFESKGFVSLTSEDFAYNRALEDARKLGAQQQKVVELPTPYDIGKGDRRYYDITGWHFDREELIAALDAAGVKWEVKK",
      "product": ""
     },
     {
      "start": 359920,
      "end": 360429,
      "strand": 1,
      "locus_tag": "ctg20_345",
      "type": "other",
      "description": "<div class=\"focus-intro\">\n <strong><span class=\"serif\">ctg20_345</span></strong><br>\n \n <br>\n Locus tag: <span class=\"serif\">ctg20_345</span><br>\n Protein ID: <span class=\"serif\">None</span><br>\n Gene: <span class=\"serif\">None</span><br>\n \n Location: 359,920 - 360,429,\n (total: 510 nt)<br>\n <br>\n \n</div>\n<div class=\"focus-info\">\n \n\n \n\n \n\n\n \n</div>\n<div class=\"focus-urls\">\n <a class=\"wildcard-container\" data-wildcard-attrs=\"href\" href=\"http://blast.ncbi.nlm.nih.gov/Blast.cgi?PAGE=Proteins&PROGRAM=blastp&BLAST_PROGRAMS=blastp&QUERY=@!translation!@&LINK_LOC=protein&PAGE_TYPE=BlastSearch\" target=\"_blank\" data-locus=\"ctg20_345\">NCBI BlastP on this gene</a><br>\n <a href=\"http://www.ncbi.nlm.nih.gov/projects/sviewer/?Db=gene&amp;DbFrom=protein&amp;Cmd=Link&amp;noslider=1&amp;id=gnlXAMFKLOJM_21&amp;from=349920&amp;to=370429\" target=\"_new\">View genomic context</a><br>\n \n \n \n \n</div>\n<div class=\"focus-clipboard\">\n AA sequence: <span class=\"clipboard-copy wildcard-container\" data-locus=\"ctg20_345\" data-wildcard-attrs=\"data-seq\" data-seq=\"@!translation!@\">Copy to clipboard</span><br>\n Nucleotide sequence: <span class=\"clipboard-copy wildcard-container\" data-locus=\"ctg20_345\" data-wildcard-attrs=\"data-seq\" data-seq=\"@!dna!@\">Copy to clipboard</span><br>\n</div>",
      "dna": "ATGATCAACGAACTTATCGAGCAAATCGGCGGGCGGGAGCGCCTGGAGTTTATCGCAGGAAACGCCATCAGCAGAGAGCGAAGCATGATGGCCCGCGCCTTGCTAGCGGTGCTGGATGCGCAGAATAAAACAGCTTTAGTGCTGCGACCTTTTGGGTATGACGGTGAAACATTCAGAAAAAGTGACATTGATCACCATGCTGCCGTTGTTTATTACCCCGCGCCGCCAGCGGCCAGCGTGAACTATCCGGCAATCCCGGAGGGTTGGATATTAATGCCAAGGAAACTGACGGCAGAGAACGGCGCTAAAGCAGCTCTTTCAGGAGATTTCGCAGAACATAAATTTATCAACTGCCCTGAGTGCTTTGGTGATGATGAATGTGAAAGTTGTGATGGTAGCGGACGGATAAAAGTTGAAGTTACTGTGTCATGGTCAACTATCAAAGCCATCTGGGAGAAAGGTGCCGATCACTTTGCAGCTGCGCCAGCGCCGGGAGGTGATGGTGGGTGA",
      "translation": "MINELIEQIGGRERLEFIAGNAISRERSMMARALLAVLDAQNKTALVLRPFGYDGETFRKSDIDHHAAVVYYPAPPAASVNYPAIPEGWILMPRKLTAENGAKAALSGDFAEHKFINCPECFGDDECESCDGSGRIKVEVTVSWSTIKAIWEKGADHFAAAPAPGGDGG",
      "product": ""
     },
     {
      "start": 360544,
      "end": 360762,
      "strand": 1,
      "locus_tag": "ctg20_346",
      "type": "other",
      "description": "<div class=\"focus-intro\">\n <strong><span class=\"serif\">ctg20_346</span></strong><br>\n \n <br>\n Locus tag: <span class=\"serif\">ctg20_346</span><br>\n Protein ID: <span class=\"serif\">None</span><br>\n Gene: <span class=\"serif\">None</span><br>\n \n Location: 360,544 - 360,762,\n (total: 219 nt)<br>\n <br>\n \n</div>\n<div class=\"focus-info\">\n \n\n \n\n \n\n\n \n</div>\n<div class=\"focus-urls\">\n <a class=\"wildcard-container\" data-wildcard-attrs=\"href\" href=\"http://blast.ncbi.nlm.nih.gov/Blast.cgi?PAGE=Proteins&PROGRAM=blastp&BLAST_PROGRAMS=blastp&QUERY=@!translation!@&LINK_LOC=protein&PAGE_TYPE=BlastSearch\" target=\"_blank\" data-locus=\"ctg20_346\">NCBI BlastP on this gene</a><br>\n <a href=\"http://www.ncbi.nlm.nih.gov/projects/sviewer/?Db=gene&amp;DbFrom=protein&amp;Cmd=Link&amp;noslider=1&amp;id=gnlXAMFKLOJM_21&amp;from=350544&amp;to=370762\" target=\"_new\">View genomic context</a><br>\n \n \n \n \n</div>\n<div class=\"focus-clipboard\">\n AA sequence: <span class=\"clipboard-copy wildcard-container\" data-locus=\"ctg20_346\" data-wildcard-attrs=\"data-seq\" data-seq=\"@!translation!@\">Copy to clipboard</span><br>\n Nucleotide sequence: <span class=\"clipboard-copy wildcard-container\" data-locus=\"ctg20_346\" data-wildcard-attrs=\"data-seq\" data-seq=\"@!dna!@\">Copy to clipboard</span><br>\n</div>",
      "dna": "ATGAATTTTGCAGACCCGATTGACGAAGCAGCAGCACGCGAACAGCAGCTGATTGAAGTGGCACTGGCTAATCGCAAAGCACCGGAGCCACCCTCGCCAGTGTGCAAAAATGCAGACTGCGGCGAGCCATCACAGCCCGGTACGAGCTACTGCTGTGCTGAGTGCAGAGAAGACCATGAGCGTGAGTTGTGGGCTATCAGGCAAAGGAGGATCGCGTAA",
      "translation": "MNFADPIDEAAAREQQLIEVALANRKAPEPPSPVCKNADCGEPSQPGTSYCCAECREDHERELWAIRQRRIA",
      "product": ""
     },
     {
      "start": 360762,
      "end": 361112,
      "strand": 1,
      "locus_tag": "ctg20_347",
      "type": "other",
      "description": "<div class=\"focus-intro\">\n <strong><span class=\"serif\">ctg20_347</span></strong><br>\n \n <br>\n Locus tag: <span class=\"serif\">ctg20_347</span><br>\n Protein ID: <span class=\"serif\">None</span><br>\n Gene: <span class=\"serif\">None</span><br>\n \n Location: 360,762 - 361,112,\n (total: 351 nt)<br>\n <br>\n \n</div>\n<div class=\"focus-info\">\n \n\n \n\n \n\n\n \n</div>\n<div class=\"focus-urls\">\n <a class=\"wildcard-container\" data-wildcard-attrs=\"href\" href=\"http://blast.ncbi.nlm.nih.gov/Blast.cgi?PAGE=Proteins&PROGRAM=blastp&BLAST_PROGRAMS=blastp&QUERY=@!translation!@&LINK_LOC=protein&PAGE_TYPE=BlastSearch\" target=\"_blank\" data-locus=\"ctg20_347\">NCBI BlastP on this gene</a><br>\n <a href=\"http://www.ncbi.nlm.nih.gov/projects/sviewer/?Db=gene&amp;DbFrom=protein&amp;Cmd=Link&amp;noslider=1&amp;id=gnlXAMFKLOJM_21&amp;from=350762&amp;to=371112\" target=\"_new\">View genomic context</a><br>\n \n \n \n \n</div>\n<div class=\"focus-clipboard\">\n AA sequence: <span class=\"clipboard-copy wildcard-container\" data-locus=\"ctg20_347\" data-wildcard-attrs=\"data-seq\" data-seq=\"@!translation!@\">Copy to clipboard</span><br>\n Nucleotide sequence: <span class=\"clipboard-copy wildcard-container\" data-locus=\"ctg20_347\" data-wildcard-attrs=\"data-seq\" data-seq=\"@!dna!@\">Copy to clipboard</span><br>\n</div>",
      "dna": "ATGAGTGTTAGATGGAATGGCGCAGGAATACCTCAATCTGGTGATTTGGTTGATTTAATGGATGACAGTCAATCGCAAACATGGGGTGACGTAACTATCAAATTCTATGGGGAGCAATTTGCCGTATGGGATGATCATGGTGAAGAGTGCTCAAACGGGCTATGCAACATACATATTCGTCCAATCCTCACCGAAGCAGAGCGAAAACGTGAAAATATTGCTGAAGCGCTAGTCAGGTTTCTTGATAAGGAAACAAACCTAGATAATCCCTATGGTAAGCATGACGTGCATACATTTATCGATTACATAGAAGCTGGGGAAATCCCCGGTGTAAGGCTGGCTGATGACTGA",
      "translation": "MSVRWNGAGIPQSGDLVDLMDDSQSQTWGDVTIKFYGEQFAVWDDHGEECSNGLCNIHIRPILTEAERKRENIAEALVRFLDKETNLDNPYGKHDVHTFIDYIEAGEIPGVRLADD",
      "product": ""
     },
     {
      "start": 361105,
      "end": 361311,
      "strand": 1,
      "locus_tag": "ctg20_348",
      "type": "other",
      "description": "<div class=\"focus-intro\">\n <strong><span class=\"serif\">ctg20_348</span></strong><br>\n \n <br>\n Locus tag: <span class=\"serif\">ctg20_348</span><br>\n Protein ID: <span class=\"serif\">None</span><br>\n Gene: <span class=\"serif\">None</span><br>\n \n Location: 361,105 - 361,311,\n (total: 207 nt)<br>\n <br>\n \n</div>\n<div class=\"focus-info\">\n \n\n \n\n \n\n\n \n</div>\n<div class=\"focus-urls\">\n <a class=\"wildcard-container\" data-wildcard-attrs=\"href\" href=\"http://blast.ncbi.nlm.nih.gov/Blast.cgi?PAGE=Proteins&PROGRAM=blastp&BLAST_PROGRAMS=blastp&QUERY=@!translation!@&LINK_LOC=protein&PAGE_TYPE=BlastSearch\" target=\"_blank\" data-locus=\"ctg20_348\">NCBI BlastP on this gene</a><br>\n <a href=\"http://www.ncbi.nlm.nih.gov/projects/sviewer/?Db=gene&amp;DbFrom=protein&amp;Cmd=Link&amp;noslider=1&amp;id=gnlXAMFKLOJM_21&amp;from=351105&amp;to=371311\" target=\"_new\">View genomic context</a><br>\n \n \n \n \n</div>\n<div class=\"focus-clipboard\">\n AA sequence: <span class=\"clipboard-copy wildcard-container\" data-locus=\"ctg20_348\" data-wildcard-attrs=\"data-seq\" data-seq=\"@!translation!@\">Copy to clipboard</span><br>\n Nucleotide sequence: <span class=\"clipboard-copy wildcard-container\" data-locus=\"ctg20_348\" data-wildcard-attrs=\"data-seq\" data-seq=\"@!dna!@\">Copy to clipboard</span><br>\n</div>",
      "dna": "ATGACTGAATCAGATAAATCATTCGCCGACTATCTCGACGAGGTTATCGAGCACGCCGGACAGACTGGCAAGCGCCGGACACTGTGGAGCATACCGCGCTGCGTTCTGGCCCGGGAGGTGTGGATAGATTGCATGGAGAGACAAAATGTCGCCAGCACAGGAAAATGCCCTGAGGTCTGTAGCGCGACGGTGCCGGGCAGCGATTAA",
      "translation": "MTESDKSFADYLDEVIEHAGQTGKRRTLWSIPRCVLAREVWIDCMERQNVASTGKCPEVCSATVPGSD",
      "product": ""
     },
     {
      "start": 361250,
      "end": 361474,
      "strand": 1,
      "locus_tag": "ctg20_349",
      "type": "other",
      "description": "<div class=\"focus-intro\">\n <strong><span class=\"serif\">ctg20_349</span></strong><br>\n \n <br>\n Locus tag: <span class=\"serif\">ctg20_349</span><br>\n Protein ID: <span class=\"serif\">None</span><br>\n Gene: <span class=\"serif\">None</span><br>\n \n Location: 361,250 - 361,474,\n (total: 225 nt)<br>\n <br>\n \n</div>\n<div class=\"focus-info\">\n \n\n \n\n \n\n\n \n</div>\n<div class=\"focus-urls\">\n <a class=\"wildcard-container\" data-wildcard-attrs=\"href\" href=\"http://blast.ncbi.nlm.nih.gov/Blast.cgi?PAGE=Proteins&PROGRAM=blastp&BLAST_PROGRAMS=blastp&QUERY=@!translation!@&LINK_LOC=protein&PAGE_TYPE=BlastSearch\" target=\"_blank\" data-locus=\"ctg20_349\">NCBI BlastP on this gene</a><br>\n <a href=\"http://www.ncbi.nlm.nih.gov/projects/sviewer/?Db=gene&amp;DbFrom=protein&amp;Cmd=Link&amp;noslider=1&amp;id=gnlXAMFKLOJM_21&amp;from=351250&amp;to=371474\" target=\"_new\">View genomic context</a><br>\n \n \n \n \n</div>\n<div class=\"focus-clipboard\">\n AA sequence: <span class=\"clipboard-copy wildcard-container\" data-locus=\"ctg20_349\" data-wildcard-attrs=\"data-seq\" data-seq=\"@!translation!@\">Copy to clipboard</span><br>\n Nucleotide sequence: <span class=\"clipboard-copy wildcard-container\" data-locus=\"ctg20_349\" data-wildcard-attrs=\"data-seq\" data-seq=\"@!dna!@\">Copy to clipboard</span><br>\n</div>",
      "dna": "ATGTCGCCAGCACAGGAAAATGCCCTGAGGTCTGTAGCGCGACGGTGCCGGGCAGCGATTAAATCCGACACCGAAGGCAAGACTGCCGCAGAGAAAGACCGCATCACAACCCTTCTTTTAGACCAATTCACTAAACAAATAAACGCCCTGCCGCCTGGTAAATTTCGGCCAAGAGACTGGCTGGCTTACTACGTGCGCGTGGTGGATAAGGAGCTTTTAAAATGA",
      "translation": "MSPAQENALRSVARRCRAAIKSDTEGKTAAEKDRITTLLLDQFTKQINALPPGKFRPRDWLAYYVRVVDKELLK",
      "product": ""
     },
     {
      "start": 361471,
      "end": 361746,
      "strand": 1,
      "locus_tag": "ctg20_350",
      "type": "other",
      "description": "<div class=\"focus-intro\">\n <strong><span class=\"serif\">ctg20_350</span></strong><br>\n \n <br>\n Locus tag: <span class=\"serif\">ctg20_350</span><br>\n Protein ID: <span class=\"serif\">None</span><br>\n Gene: <span class=\"serif\">None</span><br>\n \n Location: 361,471 - 361,746,\n (total: 276 nt)<br>\n <br>\n \n</div>\n<div class=\"focus-info\">\n \n\n \n\n \n\n\n \n</div>\n<div class=\"focus-urls\">\n <a class=\"wildcard-container\" data-wildcard-attrs=\"href\" href=\"http://blast.ncbi.nlm.nih.gov/Blast.cgi?PAGE=Proteins&PROGRAM=blastp&BLAST_PROGRAMS=blastp&QUERY=@!translation!@&LINK_LOC=protein&PAGE_TYPE=BlastSearch\" target=\"_blank\" data-locus=\"ctg20_350\">NCBI BlastP on this gene</a><br>\n <a href=\"http://www.ncbi.nlm.nih.gov/projects/sviewer/?Db=gene&amp;DbFrom=protein&amp;Cmd=Link&amp;noslider=1&amp;id=gnlXAMFKLOJM_21&amp;from=351471&amp;to=371746\" target=\"_new\">View genomic context</a><br>\n \n \n \n \n</div>\n<div class=\"focus-clipboard\">\n AA sequence: <span class=\"clipboard-copy wildcard-container\" data-locus=\"ctg20_350\" data-wildcard-attrs=\"data-seq\" data-seq=\"@!translation!@\">Copy to clipboard</span><br>\n Nucleotide sequence: <span class=\"clipboard-copy wildcard-container\" data-locus=\"ctg20_350\" data-wildcard-attrs=\"data-seq\" data-seq=\"@!dna!@\">Copy to clipboard</span><br>\n</div>",
      "dna": "ATGACCATTGCATACATAACTAAGTACGCCTTGAGCTACGGAATTTATAAAACAGAAGTAGAAATTAACGGAGAGATGGCAACCCAGCCAGGTGACAAAAGAGATGGCCGCTCCTATTTCCCTCAGTACTTCCATGGGAAAGATTGGCACCTTTCTGAAAGTGGCGCTCTTGTGAGGGCTGAAGAGATGCGTATCGCGAAACTGAAATCACTTGATAAGCAGATGAAGAAAATCAGCGCGTTGAAATTCGATATCAAGGAGCGGACGGACTTATGA",
      "translation": "MTIAYITKYALSYGIYKTEVEINGEMATQPGDKRDGRSYFPQYFHGKDWHLSESGALVRAEEMRIAKLKSLDKQMKKISALKFDIKERTDL",
      "product": ""
     },
     {
      "start": 361743,
      "end": 362072,
      "strand": 1,
      "locus_tag": "ctg20_351",
      "type": "other",
      "description": "<div class=\"focus-intro\">\n <strong><span class=\"serif\">ctg20_351</span></strong><br>\n \n <br>\n Locus tag: <span class=\"serif\">ctg20_351</span><br>\n Protein ID: <span class=\"serif\">None</span><br>\n Gene: <span class=\"serif\">None</span><br>\n \n Location: 361,743 - 362,072,\n (total: 330 nt)<br>\n <br>\n \n</div>\n<div class=\"focus-info\">\n \n\n \n\n \n\n\n \n</div>\n<div class=\"focus-urls\">\n <a class=\"wildcard-container\" data-wildcard-attrs=\"href\" href=\"http://blast.ncbi.nlm.nih.gov/Blast.cgi?PAGE=Proteins&PROGRAM=blastp&BLAST_PROGRAMS=blastp&QUERY=@!translation!@&LINK_LOC=protein&PAGE_TYPE=BlastSearch\" target=\"_blank\" data-locus=\"ctg20_351\">NCBI BlastP on this gene</a><br>\n <a href=\"http://www.ncbi.nlm.nih.gov/projects/sviewer/?Db=gene&amp;DbFrom=protein&amp;Cmd=Link&amp;noslider=1&amp;id=gnlXAMFKLOJM_21&amp;from=351743&amp;to=372072\" target=\"_new\">View genomic context</a><br>\n \n \n \n \n</div>\n<div class=\"focus-clipboard\">\n AA sequence: <span class=\"clipboard-copy wildcard-container\" data-locus=\"ctg20_351\" data-wildcard-attrs=\"data-seq\" data-seq=\"@!translation!@\">Copy to clipboard</span><br>\n Nucleotide sequence: <span class=\"clipboard-copy wildcard-container\" data-locus=\"ctg20_351\" data-wildcard-attrs=\"data-seq\" data-seq=\"@!dna!@\">Copy to clipboard</span><br>\n</div>",
      "dna": "ATGACTCAAGACGAAGTATCGCTCCTCAGCGATCAGGAGTTGCAATCACTGTCGCAACGGGTCGCTGAGTTCTGGTCTTTCCGGCCTGATGACAAGGAAAGGCTCCGGCATGCAGCCGGGCTATGTTGGAACCCGCTAATCGACATTAGTCAGGCAATGCTGCTCGCCGCCCTGATGGATATGAATATCTGTTTTGGCGACAAGGTGGTGTTAGTGAGCGAGCCTAACAGCGCGCAATCCAGGTCAATCGATTACACCAATACTGGGCGTATATCGGCCATGCAGCGCGCTATCACACTTCTCGCTGCGGATTGCGCAGAGTACATCTGA",
      "translation": "MTQDEVSLLSDQELQSLSQRVAEFWSFRPDDKERLRHAAGLCWNPLIDISQAMLLAALMDMNICFGDKVVLVSEPNSAQSRSIDYTNTGRISAMQRAITLLAADCAEYI",
      "product": ""
     },
     {
      "start": 362104,
      "end": 362361,
      "strand": 1,
      "locus_tag": "ctg20_352",
      "type": "other",
      "description": "<div class=\"focus-intro\">\n <strong><span class=\"serif\">ctg20_352</span></strong><br>\n \n <br>\n Locus tag: <span class=\"serif\">ctg20_352</span><br>\n Protein ID: <span class=\"serif\">None</span><br>\n Gene: <span class=\"serif\">None</span><br>\n \n Location: 362,104 - 362,361,\n (total: 258 nt)<br>\n <br>\n \n</div>\n<div class=\"focus-info\">\n \n\n \n\n \n\n\n \n</div>\n<div class=\"focus-urls\">\n <a class=\"wildcard-container\" data-wildcard-attrs=\"href\" href=\"http://blast.ncbi.nlm.nih.gov/Blast.cgi?PAGE=Proteins&PROGRAM=blastp&BLAST_PROGRAMS=blastp&QUERY=@!translation!@&LINK_LOC=protein&PAGE_TYPE=BlastSearch\" target=\"_blank\" data-locus=\"ctg20_352\">NCBI BlastP on this gene</a><br>\n <a href=\"http://www.ncbi.nlm.nih.gov/projects/sviewer/?Db=gene&amp;DbFrom=protein&amp;Cmd=Link&amp;noslider=1&amp;id=gnlXAMFKLOJM_21&amp;from=352104&amp;to=372361\" target=\"_new\">View genomic context</a><br>\n \n \n \n \n</div>\n<div class=\"focus-clipboard\">\n AA sequence: <span class=\"clipboard-copy wildcard-container\" data-locus=\"ctg20_352\" data-wildcard-attrs=\"data-seq\" data-seq=\"@!translation!@\">Copy to clipboard</span><br>\n Nucleotide sequence: <span class=\"clipboard-copy wildcard-container\" data-locus=\"ctg20_352\" data-wildcard-attrs=\"data-seq\" data-seq=\"@!dna!@\">Copy to clipboard</span><br>\n</div>",
      "dna": "ATGGAAAACGTAATCCAGCTCGTGCCGAGTGACTGGGTCACTGAAGATTTGCTTATCGCCACCACCGGGTTACGGCCCGGCACTATAAAGAGGGCGCGTGAAAACGCCTGGCTTCAAGGGCGGGAGTATCTGCTCTTCTCCCCGGTAGGCGAGCCAAAGCCAAACAGTGAGTGCATGTACAACAGAAAGGCGATTGATTTGTGGATCGGTCAGCAGGCAAAAAAACAGCCTGGTGCTTTGCCTCGTAAAACAGCTTAA",
      "translation": "MENVIQLVPSDWVTEDLLIATTGLRPGTIKRARENAWLQGREYLLFSPVGEPKPNSECMYNRKAIDLWIGQQAKKQPGALPRKTA",
      "product": ""
     },
     {
      "start": 362395,
      "end": 363675,
      "strand": 1,
      "locus_tag": "ctg20_353",
      "type": "other",
      "description": "<div class=\"focus-intro\">\n <strong><span class=\"serif\">ctg20_353</span></strong><br>\n \n <br>\n Locus tag: <span class=\"serif\">ctg20_353</span><br>\n Protein ID: <span class=\"serif\">None</span><br>\n Gene: <span class=\"serif\">None</span><br>\n \n Location: 362,395 - 363,675,\n (total: 1281 nt)<br>\n <br>\n \n  other (smcogs) SMCOG1077:phage integrase family protein (Score: 121.7; E-value: 8.6e-37)<br>\n \n</div>\n<div class=\"focus-info\">\n \n\n \n\n \n\n\n \n</div>\n<div class=\"focus-urls\">\n <a class=\"wildcard-container\" data-wildcard-attrs=\"href\" href=\"http://blast.ncbi.nlm.nih.gov/Blast.cgi?PAGE=Proteins&PROGRAM=blastp&BLAST_PROGRAMS=blastp&QUERY=@!translation!@&LINK_LOC=protein&PAGE_TYPE=BlastSearch\" target=\"_blank\" data-locus=\"ctg20_353\">NCBI BlastP on this gene</a><br>\n <a href=\"http://www.ncbi.nlm.nih.gov/projects/sviewer/?Db=gene&amp;DbFrom=protein&amp;Cmd=Link&amp;noslider=1&amp;id=gnlXAMFKLOJM_21&amp;from=352395&amp;to=373675\" target=\"_new\">View genomic context</a><br>\n \n \n \n \n</div>\n<div class=\"focus-clipboard\">\n AA sequence: <span class=\"clipboard-copy wildcard-container\" data-locus=\"ctg20_353\" data-wildcard-attrs=\"data-seq\" data-seq=\"@!translation!@\">Copy to clipboard</span><br>\n Nucleotide sequence: <span class=\"clipboard-copy wildcard-container\" data-locus=\"ctg20_353\" data-wildcard-attrs=\"data-seq\" data-seq=\"@!dna!@\">Copy to clipboard</span><br>\n</div>",
      "dna": "ATGAAGGTGAATTATCCAACAGGAGTGGAAAATCATGGAGGGTTTCTGCGCATTTGGTTCATGTATCAGGGGCAGAGAGTAAGAGAAGGGCTGGGCGTGACAGACACGCCCAAAAACAGAAAGGCGGCGGGAGAGCTTCGGGCCAGCGTTGCGTATTCAATCAAGGTGGGCGCCTTTGATTACGCTAAACAGTTCCCAAGTTCATCTAATCTGAACCGGTTTGGCCTTGCAAGGCAGGAGCTTACTGTGGGGGAACTGGCGGAAAAGTGGCTGGCAATAAAAGAAACTGAAATATCGAAAAATTCTCATGGCTCTTATACCACTCGGGTTAAAACCTCCATCGCCTTGCTTGGTGCCAACAAGATGGTTTCCAGTATAAGGACGGAGACAATGCAGACGCTGAGAACAAACCTGCTGAGAGGTAGCTTCACGCAAGGGCGAAATAACAATGTTACCAAAACCGGGCGCTCAGTGGCTTACGTTAACACATGCATGACCGATATGTTTTCAATGCTCAAGTTCGCTCACAATAACGGATACATCGAGAGAAACCCGATGGCGGCGTTGGGGAGATTAAAGAGGGACAAGAAGAAACCAGATCCGGTTGAGAGAGATGAGTTCCAAAGATTAATCTCAGCCATGAAAACTCGGCAATTGAGAAACTTTTGGTCTCTAGCGGTTTACACAGGCCTGCGTCACGGTGAACTGTGTGCGCTGGCATGGGAAGATATCGACCTAAAAAAATGGACTGTTAACGTGAGCCGTAACCTGACGAAGGATGGTGATTTTACCCCGCCAAAAACCGACTCTGGATTCAGAAGCGTTTATCTCATCGAAGCTGCTCGTGATGTTATTCGCGATCAGATGGAACTGACCAGAATGCGTAAAAGCATCACGGTTCCGGTAGCCGGGCGCGAATATGGCAAGTCAGAACACGAAGAACTGACTTTTATCTTCAATCCCAAGGTCAATGCCATAAACAATGCCAGCAATGACTATTACGCCGTTTCATCCCTTGCTCAGACATGGAGAGCGGCCATGGTCAAGGCAGGGCTGAGATTACGCAAGGCGTACCAGTCTCGGCATACATATGCTTGCTGGTCATTGTCCGCCGGGGCTAACCCGAACTTCATCGCATCACAAATGGGCCACGCTGATGCACAGATGGTCTACCAGGTTTATGGAGCATGGATGGCTGAAAACGATGATGCGCAATTGAGCCTGATGAACTCAAAACTTAACGACTTTGCCCCACTACTGCCCCAAACCCACACTGGATAG",
      "translation": "MKVNYPTGVENHGGFLRIWFMYQGQRVREGLGVTDTPKNRKAAGELRASVAYSIKVGAFDYAKQFPSSSNLNRFGLARQELTVGELAEKWLAIKETEISKNSHGSYTTRVKTSIALLGANKMVSSIRTETMQTLRTNLLRGSFTQGRNNNVTKTGRSVAYVNTCMTDMFSMLKFAHNNGYIERNPMAALGRLKRDKKKPDPVERDEFQRLISAMKTRQLRNFWSLAVYTGLRHGELCALAWEDIDLKKWTVNVSRNLTKDGDFTPPKTDSGFRSVYLIEAARDVIRDQMELTRMRKSITVPVAGREYGKSEHEELTFIFNPKVNAINNASNDYYAVSSLAQTWRAAMVKAGLRLRKAYQSRHTYACWSLSAGANPNFIASQMGHADAQMVYQVYGAWMAENDDAQLSLMNSKLNDFAPLLPQTHTG",
      "product": ""
     },
     {
      "start": 363711,
      "end": 364022,
      "strand": -1,
      "locus_tag": "ctg20_354",
      "type": "other",
      "description": "<div class=\"focus-intro\">\n <strong><span class=\"serif\">ctg20_354</span></strong><br>\n \n <br>\n Locus tag: <span class=\"serif\">ctg20_354</span><br>\n Protein ID: <span class=\"serif\">None</span><br>\n Gene: <span class=\"serif\">None</span><br>\n \n Location: 363,711 - 364,022,\n (total: 312 nt)<br>\n <br>\n \n</div>\n<div class=\"focus-info\">\n \n\n \n\n \n\n\n \n</div>\n<div class=\"focus-urls\">\n <a class=\"wildcard-container\" data-wildcard-attrs=\"href\" href=\"http://blast.ncbi.nlm.nih.gov/Blast.cgi?PAGE=Proteins&PROGRAM=blastp&BLAST_PROGRAMS=blastp&QUERY=@!translation!@&LINK_LOC=protein&PAGE_TYPE=BlastSearch\" target=\"_blank\" data-locus=\"ctg20_354\">NCBI BlastP on this gene</a><br>\n <a href=\"http://www.ncbi.nlm.nih.gov/projects/sviewer/?Db=gene&amp;DbFrom=protein&amp;Cmd=Link&amp;noslider=1&amp;id=gnlXAMFKLOJM_21&amp;from=353711&amp;to=374022\" target=\"_new\">View genomic context</a><br>\n \n \n \n \n</div>\n<div class=\"focus-clipboard\">\n AA sequence: <span class=\"clipboard-copy wildcard-container\" data-locus=\"ctg20_354\" data-wildcard-attrs=\"data-seq\" data-seq=\"@!translation!@\">Copy to clipboard</span><br>\n Nucleotide sequence: <span class=\"clipboard-copy wildcard-container\" data-locus=\"ctg20_354\" data-wildcard-attrs=\"data-seq\" data-seq=\"@!dna!@\">Copy to clipboard</span><br>\n</div>",
      "dna": "ATGGCGATTCAGGGTATTGAAAGCGTGATGCAGGCCATGCAGACAGCAGCTCTGCAGGCAGGCGGTAAAAGCACAGACAGCACTTCTCAGGCAGATTTCGGCGCAGAGCTGAAGGCGGCGCTGAACAAGATCAGCGAAACGCAAACCTCGGCGCGCACCCAGGCGCAGGATTTTGAGATGGGCAAAGAGGGGGTGTCGCTGAACGACGTGATGGTCGACCTGCAAAAATCCAGCGTCTCGATGCAGATGGGTATTCAGGTGCGTAACAAGCTGGTCAGCGCTTACACTGACATTATGAATATGCAGGTTTAG",
      "translation": "MAIQGIESVMQAMQTAALQAGGKSTDSTSQADFGAELKAALNKISETQTSARTQAQDFEMGKEGVSLNDVMVDLQKSSVSMQMGIQVRNKLVSAYTDIMNMQV",
      "product": ""
     },
     {
      "start": 364264,
      "end": 365997,
      "strand": 1,
      "locus_tag": "ctg20_355",
      "type": "other",
      "description": "<div class=\"focus-intro\">\n <strong><span class=\"serif\">ctg20_355</span></strong><br>\n \n <br>\n Locus tag: <span class=\"serif\">ctg20_355</span><br>\n Protein ID: <span class=\"serif\">None</span><br>\n Gene: <span class=\"serif\">None</span><br>\n \n Location: 364,264 - 365,997,\n (total: 1734 nt)<br>\n <br>\n \n</div>\n<div class=\"focus-info\">\n \n\n \n\n \n\n\n \n</div>\n<div class=\"focus-urls\">\n <a class=\"wildcard-container\" data-wildcard-attrs=\"href\" href=\"http://blast.ncbi.nlm.nih.gov/Blast.cgi?PAGE=Proteins&PROGRAM=blastp&BLAST_PROGRAMS=blastp&QUERY=@!translation!@&LINK_LOC=protein&PAGE_TYPE=BlastSearch\" target=\"_blank\" data-locus=\"ctg20_355\">NCBI BlastP on this gene</a><br>\n <a href=\"http://www.ncbi.nlm.nih.gov/projects/sviewer/?Db=gene&amp;DbFrom=protein&amp;Cmd=Link&amp;noslider=1&amp;id=gnlXAMFKLOJM_21&amp;from=354264&amp;to=375997\" target=\"_new\">View genomic context</a><br>\n \n \n \n \n</div>\n<div class=\"focus-clipboard\">\n AA sequence: <span class=\"clipboard-copy wildcard-container\" data-locus=\"ctg20_355\" data-wildcard-attrs=\"data-seq\" data-seq=\"@!translation!@\">Copy to clipboard</span><br>\n Nucleotide sequence: <span class=\"clipboard-copy wildcard-container\" data-locus=\"ctg20_355\" data-wildcard-attrs=\"data-seq\" data-seq=\"@!dna!@\">Copy to clipboard</span><br>\n</div>",
      "dna": "ATGAATGCAACTGTCACGCAGGATAATCCAGAGAAGAAGGGTCTGAACGACCTGTTCGCTCGCCTACGCGCTAATCCTCGCATCCCTCTTATTGTGGCTGCGGCGGCCGTTGTGGCCGTCATTATCGCGATGGTGCTGTGGGCGAAGCAGCCGGATTATCGCGTTCTTTATAACAACCTCAGCAATGAGGATGGCGGCGCCATCGTCACCCAGCTGACCCAGATGAACGTACCCTATAAGTTTGACGATCAGGGTGGCGCGTTACTGGTTCCGGCAGCCCAGGTGCATGAACTGCGCCTGCGCCTCGCTTCACAGGGTCTGCCAAAAGGCGGCGCTGTGGGCTTTGAACTGCTGGATAAAGAGAAGTTCGGCATCAGCCAGTTCAGCGAGCAGGTTAACTACCAGCGTGCGCTGGAAGGCGAGCTGGCACGCACGATTGAAACCCTCGGCCCGGTGAAAGGCGCGCGCGTGCACCTGGCCATGCCGAAACCGACGCTGTTCGTGCGCGAGCAGAAAGCCCCGTCCGCCTCCGTGACGCTGGCTCTGCAGCCAGGCCGCGCGCTGGATGAAGGCCAGATCAATGCCGTGGTGCATATGGTCTCCAGCAGCGTCGCCGGTATGCCACCCGGCAACGTGACCGTTGTCGATCAGGCTGGCCGTCTGCTGACGCAGAACGACCCGACCGGCCGTGACCTCAACGATACCCAGCTGAAATATGCCAGCGATGTTGAAGCCCGCTATCAGCAGCGCATTGAAGCTATCCTTGGCCCAATTGTCGGCAATGGCAATGTCCATGCCCAGGTCACCGCGCAGATTGACTTCAACAGTCGCGAGCAGACCGACGAGCAGTACAAACCGAACAGCAATCCTGACCAGCAGGCTATCCGCTCTCGCCAGACCAGCGACAGTGAGCAGCTGGGTGGCCAGTATCCTGGCGGCGTGCCGGGCGCGCTCTCCAACCAGCCCGCTCCGGCTAACGCGGGCCCGGTCACCACGCCAAATAACAATGCCAACGGGGCGAACGGTGCCAACGGGGCGAACGGCCAGGCGGCCAACAATGCGGCGACCAATGCCGCCACCACGACTGCGCAGAAAGCGGTGCCGTCGAACACCCGCAGCGACAACACCACCAACTACGAAGTCAACCGCACCATCCTGCACACCAAGATGAATGTCGGTGAAGTGCAGCGCCTGTCGGTGGCCGTGGTGGTGAACTACCGCGCCGATGCCGCAGGCAAACCGATTGCATTGAATGATGCTCAGCTGAAGCAGATTGAAAACCTGACCCGAGAGGCGATGGGCTATTCGGAACAGCGTGGTGACAGCCTGAACGTCGTCAACTCACCGTTTACCGAGAACGATGATGTTGGTGCCGAGCTGCCATTCTGGAAACAGCCAGGCTTTATTGACCAGATGTTTGAAGCAGGCCGCTGGTTACTGGTGCTGATTGTTGCCTTCATCCTGTACCGCAAGCTGGTGCGCCCGCAGCTACGCCGCAAGGCCGAGCAGGAGAAAGCCGCTGCCGAAGCCGCCGTGGCTGCCGCCCAGACCCGTGCCCAGGATGATGATCAAGGGGTCTCCGTCAAGCTGTCGAAAGATGAGCTTGACCAGGAACGTAAATCTCAGCACCGCATGAGTGCTGAGGTCATGAGCCAGCGAATTCGCGAAATGTCAGAAAATGACCCACGCGTGGTGGCTCTGGTTATTCGCCAGTGGATGAAGGACGAACTATGA",
      "translation": "MNATVTQDNPEKKGLNDLFARLRANPRIPLIVAAAAVVAVIIAMVLWAKQPDYRVLYNNLSNEDGGAIVTQLTQMNVPYKFDDQGGALLVPAAQVHELRLRLASQGLPKGGAVGFELLDKEKFGISQFSEQVNYQRALEGELARTIETLGPVKGARVHLAMPKPTLFVREQKAPSASVTLALQPGRALDEGQINAVVHMVSSSVAGMPPGNVTVVDQAGRLLTQNDPTGRDLNDTQLKYASDVEARYQQRIEAILGPIVGNGNVHAQVTAQIDFNSREQTDEQYKPNSNPDQQAIRSRQTSDSEQLGGQYPGGVPGALSNQPAPANAGPVTTPNNNANGANGANGANGQAANNAATNAATTTAQKAVPSNTRSDNTTNYEVNRTILHTKMNVGEVQRLSVAVVVNYRADAAGKPIALNDAQLKQIENLTREAMGYSEQRGDSLNVVNSPFTENDDVGAELPFWKQPGFIDQMFEAGRWLLVLIVAFILYRKLVRPQLRRKAEQEKAAAEAAVAAAQTRAQDDDQGVSVKLSKDELDQERKSQHRMSAEVMSQRIREMSENDPRVVALVIRQWMKDEL",
      "product": ""
     },
     {
      "start": 365994,
      "end": 366986,
      "strand": 1,
      "locus_tag": "ctg20_356",
      "type": "other",
      "description": "<div class=\"focus-intro\">\n <strong><span class=\"serif\">ctg20_356</span></strong><br>\n \n <br>\n Locus tag: <span class=\"serif\">ctg20_356</span><br>\n Protein ID: <span class=\"serif\">None</span><br>\n Gene: <span class=\"serif\">None</span><br>\n \n Location: 365,994 - 366,986,\n (total: 993 nt)<br>\n <br>\n \n</div>\n<div class=\"focus-info\">\n \n\n \n\n \n\n\n \n</div>\n<div class=\"focus-urls\">\n <a class=\"wildcard-container\" data-wildcard-attrs=\"href\" href=\"http://blast.ncbi.nlm.nih.gov/Blast.cgi?PAGE=Proteins&PROGRAM=blastp&BLAST_PROGRAMS=blastp&QUERY=@!translation!@&LINK_LOC=protein&PAGE_TYPE=BlastSearch\" target=\"_blank\" data-locus=\"ctg20_356\">NCBI BlastP on this gene</a><br>\n <a href=\"http://www.ncbi.nlm.nih.gov/projects/sviewer/?Db=gene&amp;DbFrom=protein&amp;Cmd=Link&amp;noslider=1&amp;id=gnlXAMFKLOJM_21&amp;from=355994&amp;to=376986\" target=\"_new\">View genomic context</a><br>\n \n \n \n \n</div>\n<div class=\"focus-clipboard\">\n AA sequence: <span class=\"clipboard-copy wildcard-container\" data-locus=\"ctg20_356\" data-wildcard-attrs=\"data-seq\" data-seq=\"@!translation!@\">Copy to clipboard</span><br>\n Nucleotide sequence: <span class=\"clipboard-copy wildcard-container\" data-locus=\"ctg20_356\" data-wildcard-attrs=\"data-seq\" data-seq=\"@!dna!@\">Copy to clipboard</span><br>\n</div>",
      "dna": "ATGAGTCTCACCGGTACTGAAAAAAGCGCCATCCTGATGATGACCATTGGCGAAGATCGCGCTGCCGAAGTGTTTAAGCACCTCGACACCCGCGAAGTGCAGCATCTGAGCTCGGCGATCTCGAATATGCGCCAGGTGTCGCACAAGCAGCTGACCGACGTGCTGCGCGAGTTTGAGATCGATGCCGAACAGTATGCGGCGCTGAGCCTCAACTCCAACGACTATCTGCGCTCCGTGCTGATTAAAGCGCTGGGCGAAGAGCGTGCCTCTACCCTGCTGGAAGATATTCTCGAAACCCGCGAGACCACCAGCGGCATGGATACGCTGAACTTTATGGAACCGCAGGCGGCTGCCGACCTGATCCGCGACGAACATCCGCAGATCATCGCCACCATCCTGGTGCACCTGAAGCGCGGCCAGGCGGCCGATATCCTCGCTCAGTTCGACGAGCGTCTGCGTCACGATGTCATGCTGCGTATCGCCACCTTTGGCGGCGTGCAGCCGGCAGCGCTGGCGGAGCTGACCGAAGTGCTCAACGGCCTGCTGGATGGTCAGAACCTCAAGCGGGCGAAGATGGGCGGTGTGCGTACTGCAGCCGAGATTATCAACCTGATGAAAACTCAGCAGGAAGAAGCGGTTATCGAAGCAGTGCGCGAGTTCGACGGCGAACTGGCACAGAAAATCATCGACGAGATGTTCCTGTTCGAAAACCTCGTCGAAGTGGACGACCGCAGTATCCAGCGCCTGTTGCAGGAAGTGGAGTCCGAGTCGCTGCTGGTGGCGCTGAAGGGTTCCGAACAGCCGCTGCGCGAGAAGTTCCTGAAAAACATGTCACAGCGTGCGGCCGATATTCTGCGCGACGATCTGGCCAACCGTGGTCCGATGCGTATGTCTGCGGTAGAGACCGAACAGAAAGCGATTCTGTTGATCGTTCGTCGTCTGGCCGAAAGCGGCGAGATGGTGATTGGCGGTGGCGAGGAAACCTATGTCTGA",
      "translation": "MSLTGTEKSAILMMTIGEDRAAEVFKHLDTREVQHLSSAISNMRQVSHKQLTDVLREFEIDAEQYAALSLNSNDYLRSVLIKALGEERASTLLEDILETRETTSGMDTLNFMEPQAAADLIRDEHPQIIATILVHLKRGQAADILAQFDERLRHDVMLRIATFGGVQPAALAELTEVLNGLLDGQNLKRAKMGGVRTAAEIINLMKTQQEEAVIEAVREFDGELAQKIIDEMFLFENLVEVDDRSIQRLLQEVESESLLVALKGSEQPLREKFLKNMSQRAADILRDDLANRGPMRMSAVETEQKAILLIVRRLAESGEMVIGGGEETYV",
      "product": ""
     },
     {
      "start": 366979,
      "end": 367668,
      "strand": 1,
      "locus_tag": "ctg20_357",
      "type": "other",
      "description": "<div class=\"focus-intro\">\n <strong><span class=\"serif\">ctg20_357</span></strong><br>\n \n <br>\n Locus tag: <span class=\"serif\">ctg20_357</span><br>\n Protein ID: <span class=\"serif\">None</span><br>\n Gene: <span class=\"serif\">None</span><br>\n \n Location: 366,979 - 367,668,\n (total: 690 nt)<br>\n <br>\n \n</div>\n<div class=\"focus-info\">\n \n\n \n\n \n\n\n \n</div>\n<div class=\"focus-urls\">\n <a class=\"wildcard-container\" data-wildcard-attrs=\"href\" href=\"http://blast.ncbi.nlm.nih.gov/Blast.cgi?PAGE=Proteins&PROGRAM=blastp&BLAST_PROGRAMS=blastp&QUERY=@!translation!@&LINK_LOC=protein&PAGE_TYPE=BlastSearch\" target=\"_blank\" data-locus=\"ctg20_357\">NCBI BlastP on this gene</a><br>\n <a href=\"http://www.ncbi.nlm.nih.gov/projects/sviewer/?Db=gene&amp;DbFrom=protein&amp;Cmd=Link&amp;noslider=1&amp;id=gnlXAMFKLOJM_21&amp;from=356979&amp;to=377668\" target=\"_new\">View genomic context</a><br>\n \n \n \n \n</div>\n<div class=\"focus-clipboard\">\n AA sequence: <span class=\"clipboard-copy wildcard-container\" data-locus=\"ctg20_357\" data-wildcard-attrs=\"data-seq\" data-seq=\"@!translation!@\">Copy to clipboard</span><br>\n Nucleotide sequence: <span class=\"clipboard-copy wildcard-container\" data-locus=\"ctg20_357\" data-wildcard-attrs=\"data-seq\" data-seq=\"@!dna!@\">Copy to clipboard</span><br>\n</div>",
      "dna": "ATGTCTGATAATTCCTCCCTGCCGTGGCAGCGCTGGCAGCCTAACGATCTGGCACAGCGCGATCGGCCGCTGATTGAAGAGCTGACGATCCCGGAAGTGACGGAAGAGCCTGCGGACGATCGGCAGTTCCAGCTGGAGCAGCTTCAGGCTCAGGTGCGCAATGAAGCACAGGGTCTGGGCTATACCGAAGGTCAGCAGCGCGGCTTTGCCGAAGGCCAGAAAAACGGTTATGACGCCGGTTTTCAGCAGGGGCTGGCGGAAGCTCAGCAGCAGCAGGCACCGTTACAGGCGCGCATGCAGCAGCTGGTTTCCGAATTCCACCACACGCTGGAAGCGCTCGACAGCGTCATCGCCTCGCGCCTGATGCAGCTGGCGCTGGAAGCCGCACGCCAGGTGATTGGCCAGGCACCGCACGTTGACGGCACCGCCCTGCTGCGCCAGATCCAGGGGATGCTGCAGCAGGAGCCGATGTTCAGCGGCAAACCCACGCTGCGCGTCCACCCGGACGATCTGCCTCGGGTGGAAACCACGCTCGGCGCTACGCTGAGCCTGCACGGCTGGCGTCTGCTCGGCGACAGCACCATTCACCCGGGCGGCTGCAAAGTCAGCGCCGAGGATGGCGACCTGGATGCCAGCATCGCCACCCGCTGGCATGAACTCTGCCGTCTGGCCGCACCGGGAGAACTGTAA",
      "translation": "MSDNSSLPWQRWQPNDLAQRDRPLIEELTIPEVTEEPADDRQFQLEQLQAQVRNEAQGLGYTEGQQRGFAEGQKNGYDAGFQQGLAEAQQQQAPLQARMQQLVSEFHHTLEALDSVIASRLMQLALEAARQVIGQAPHVDGTALLRQIQGMLQQEPMFSGKPTLRVHPDDLPRVETTLGATLSLHGWRLLGDSTIHPGGCKVSAEDGDLDASIATRWHELCRLAAPGEL",
      "product": ""
     },
     {
      "start": 367668,
      "end": 369029,
      "strand": 1,
      "locus_tag": "ctg20_358",
      "type": "other",
      "description": "<div class=\"focus-intro\">\n <strong><span class=\"serif\">ctg20_358</span></strong><br>\n \n <br>\n Locus tag: <span class=\"serif\">ctg20_358</span><br>\n Protein ID: <span class=\"serif\">None</span><br>\n Gene: <span class=\"serif\">None</span><br>\n \n Location: 367,668 - 369,029,\n (total: 1362 nt)<br>\n <br>\n \n</div>\n<div class=\"focus-info\">\n \n\n \n\n \n\n\n \n</div>\n<div class=\"focus-urls\">\n <a class=\"wildcard-container\" data-wildcard-attrs=\"href\" href=\"http://blast.ncbi.nlm.nih.gov/Blast.cgi?PAGE=Proteins&PROGRAM=blastp&BLAST_PROGRAMS=blastp&QUERY=@!translation!@&LINK_LOC=protein&PAGE_TYPE=BlastSearch\" target=\"_blank\" data-locus=\"ctg20_358\">NCBI BlastP on this gene</a><br>\n <a href=\"http://www.ncbi.nlm.nih.gov/projects/sviewer/?Db=gene&amp;DbFrom=protein&amp;Cmd=Link&amp;noslider=1&amp;id=gnlXAMFKLOJM_21&amp;from=357668&amp;to=379029\" target=\"_new\">View genomic context</a><br>\n \n \n \n \n</div>\n<div class=\"focus-clipboard\">\n AA sequence: <span class=\"clipboard-copy wildcard-container\" data-locus=\"ctg20_358\" data-wildcard-attrs=\"data-seq\" data-seq=\"@!translation!@\">Copy to clipboard</span><br>\n Nucleotide sequence: <span class=\"clipboard-copy wildcard-container\" data-locus=\"ctg20_358\" data-wildcard-attrs=\"data-seq\" data-seq=\"@!dna!@\">Copy to clipboard</span><br>\n</div>",
      "dna": "ATGACCACTCGCCTGTCGCGCTGGCTTGGCGCACTCGACAACTTTGAACAGCGTCTGGCCCAGGTGCCCGAGGTACGTCGCTATGGCCGGCTGGTGCGCGCCACCGGGCTGGTGCTGGAAGCGACCGGCCTGCAGCTGCCGCTGGGTGCGACCTGCGTGATTGAACGTCATGACAGCCAGGGCATTGGCGAAGTCGAGAGTGAAGTGGTCGGCTTTAACGGCCAGAAACTGCTGCTGATGCCGCTGGAAGAAGTAGAAGGCATCATTCCCGGCGCGCGCGTTTATGCCCGCGTGGCAGGTGATAACCAGCACAGCGGCAAACAGCTGATGCTCGGGCCAGAACTGCTGGGGCGCGTGCTCGACGGCAGCGGTCGCCCGCTGGACGGCCTGCCTGCACCGGAAACCGGCTATCGCGCCCCGCTGATCACGCCGCCGTTTAACCCTTTACAGCGCACGCCGATCACCGACGTGCTGGATACCGGCGTGCGGGCGATTAACGCTCTGCTTACCGTCGGTCGCGGCCAGCGTATGGGGCTGTTCGCGGGTTCCGGCGTCGGTAAAAGCGTGCTGCTCGGCATGATGGCGCGCTACACCAAGGCGGACGTCATCGTGGTCGGGCTGATTGGCGAACGTGGCCGCGAAGTCAAAGACTTTATCGAAAACATTCTCGGTACCGAAGGCCGTGCGCGGGCGGTGGTGATTGCCGCCCCGGCGGATGTCTCTCCTTTATTACGTATGCAGGGTGCTTCTTACGCCACGCGCATTGCCGAAGACTTCCGCGACCGTGGCCAGCACGTGCTGCTGATCATGGATTCCCTGACGCGTTACGCCATGGCCCAGCGTGAAATAGCGCTGGCGATCGGGGAGCCGCCAGCCACCAAAGGCTATCCGCCTTCCGTGTTTGCCAAGCTGCCCGCGCTGGTCGAGCGCGCCGGTAACGGCATCGACGGCGGTGGTTCGATTACCGCCTTCTATACCGTTCTGACCGAAGGGGACGATCAGCAGGACCCGATCGCCGACTCCGCGCGCGCCATTCTCGATGGCCACATTGTGCTGTCGCGCCGCCTGGCAGAATCCGGCCACTACCCGGCTATTGATATTGAAGCCTCGATCAGCCGCGTCATGGCACACCTGATCGATGAGACGCACTACGCCCGCGTGCGCCAGTTTAAACAGCTGCTTTCCAGCTACCAGCGCAACCGCGATCTGGTCAGCGTGGGGGCGTATGCCGCCGGGACCGACCCGACGCTGGATAAAGCGATCAAACTCTACCCAGAGCTGGAGGCCTTCCTGCAGCAGGGGATGTTTGAGCGCAGTACGTTTGATGATGCCAGCCTGCATCTGCAGGCGATCTTTGGTTAA",
      "translation": "MTTRLSRWLGALDNFEQRLAQVPEVRRYGRLVRATGLVLEATGLQLPLGATCVIERHDSQGIGEVESEVVGFNGQKLLLMPLEEVEGIIPGARVYARVAGDNQHSGKQLMLGPELLGRVLDGSGRPLDGLPAPETGYRAPLITPPFNPLQRTPITDVLDTGVRAINALLTVGRGQRMGLFAGSGVGKSVLLGMMARYTKADVIVVGLIGERGREVKDFIENILGTEGRARAVVIAAPADVSPLLRMQGASYATRIAEDFRDRGQHVLLIMDSLTRYAMAQREIALAIGEPPATKGYPPSVFAKLPALVERAGNGIDGGGSITAFYTVLTEGDDQQDPIADSARAILDGHIVLSRRLAESGHYPAIDIEASISRVMAHLIDETHYARVRQFKQLLSSYQRNRDLVSVGAYAAGTDPTLDKAIKLYPELEAFLQQGMFERSTFDDASLHLQAIFG",
      "product": ""
     },
     {
      "start": 369050,
      "end": 369496,
      "strand": 1,
      "locus_tag": "ctg20_359",
      "type": "other",
      "description": "<div class=\"focus-intro\">\n <strong><span class=\"serif\">ctg20_359</span></strong><br>\n \n <br>\n Locus tag: <span class=\"serif\">ctg20_359</span><br>\n Protein ID: <span class=\"serif\">None</span><br>\n Gene: <span class=\"serif\">None</span><br>\n \n Location: 369,050 - 369,496,\n (total: 447 nt)<br>\n <br>\n \n</div>\n<div class=\"focus-info\">\n \n\n \n\n \n\n\n \n</div>\n<div class=\"focus-urls\">\n <a class=\"wildcard-container\" data-wildcard-attrs=\"href\" href=\"http://blast.ncbi.nlm.nih.gov/Blast.cgi?PAGE=Proteins&PROGRAM=blastp&BLAST_PROGRAMS=blastp&QUERY=@!translation!@&LINK_LOC=protein&PAGE_TYPE=BlastSearch\" target=\"_blank\" data-locus=\"ctg20_359\">NCBI BlastP on this gene</a><br>\n <a href=\"http://www.ncbi.nlm.nih.gov/projects/sviewer/?Db=gene&amp;DbFrom=protein&amp;Cmd=Link&amp;noslider=1&amp;id=gnlXAMFKLOJM_21&amp;from=359050&amp;to=379496\" target=\"_new\">View genomic context</a><br>\n \n \n \n \n</div>\n<div class=\"focus-clipboard\">\n AA sequence: <span class=\"clipboard-copy wildcard-container\" data-locus=\"ctg20_359\" data-wildcard-attrs=\"data-seq\" data-seq=\"@!translation!@\">Copy to clipboard</span><br>\n Nucleotide sequence: <span class=\"clipboard-copy wildcard-container\" data-locus=\"ctg20_359\" data-wildcard-attrs=\"data-seq\" data-seq=\"@!dna!@\">Copy to clipboard</span><br>\n</div>",
      "dna": "ATGGCTAAGACAGCTTCCCCGATCGATACCCTGCGCGATCTGGCACATAAAGATGTGGAAAAAGCCGCCATCCAGTTAGGCGACGTACGCCGGGCGCAAAAGCAGGCAGACGATCAGCTGACAATGCTGCTCAACTACCAGGACGAATACCGCAGGAATCTCAACACCACCATGAGCGAAGGGATTGCCAGTACGCGCTGGTACAACTACCACCAGTTTATTCAGACGCTGGAAAAGGCGATTGAACAGCACCGCGCCCAGCTGATGCACTGGAACACCCGGGTAGAAAATGCCCTGCGCTTCTGGCGCGACAAACAGCAGCGGCTGCACGCCTATGAAACGCTTCAGGCGCGGGCGCTGGCAACCGCACTCTTACAGGAAAACCGTCTCGATCAGAAACGGATGGACGAATTTGCCCAACGGGCATCATTGAGGAAAGGCGAATGA",
      "translation": "MAKTASPIDTLRDLAHKDVEKAAIQLGDVRRAQKQADDQLTMLLNYQDEYRRNLNTTMSEGIASTRWYNYHQFIQTLEKAIEQHRAQLMHWNTRVENALRFWRDKQQRLHAYETLQARALATALLQENRLDQKRMDEFAQRASLRKGE",
      "product": ""
     },
     {
      "start": 369493,
      "end": 370794,
      "strand": 1,
      "locus_tag": "ctg20_360",
      "type": "other",
      "description": "<div class=\"focus-intro\">\n <strong><span class=\"serif\">ctg20_360</span></strong><br>\n \n <br>\n Locus tag: <span class=\"serif\">ctg20_360</span><br>\n Protein ID: <span class=\"serif\">None</span><br>\n Gene: <span class=\"serif\">None</span><br>\n \n Location: 369,493 - 370,794,\n (total: 1302 nt)<br>\n <br>\n \n</div>\n<div class=\"focus-info\">\n \n\n \n\n \n\n\n \n</div>\n<div class=\"focus-urls\">\n <a class=\"wildcard-container\" data-wildcard-attrs=\"href\" href=\"http://blast.ncbi.nlm.nih.gov/Blast.cgi?PAGE=Proteins&PROGRAM=blastp&BLAST_PROGRAMS=blastp&QUERY=@!translation!@&LINK_LOC=protein&PAGE_TYPE=BlastSearch\" target=\"_blank\" data-locus=\"ctg20_360\">NCBI BlastP on this gene</a><br>\n <a href=\"http://www.ncbi.nlm.nih.gov/projects/sviewer/?Db=gene&amp;DbFrom=protein&amp;Cmd=Link&amp;noslider=1&amp;id=gnlXAMFKLOJM_21&amp;from=359493&amp;to=380794\" target=\"_new\">View genomic context</a><br>\n \n \n \n \n</div>\n<div class=\"focus-clipboard\">\n AA sequence: <span class=\"clipboard-copy wildcard-container\" data-locus=\"ctg20_360\" data-wildcard-attrs=\"data-seq\" data-seq=\"@!translation!@\">Copy to clipboard</span><br>\n Nucleotide sequence: <span class=\"clipboard-copy wildcard-container\" data-locus=\"ctg20_360\" data-wildcard-attrs=\"data-seq\" data-seq=\"@!dna!@\">Copy to clipboard</span><br>\n</div>",
      "dna": "ATGATTACCTTACCAACCGCAGTGGCGACCACCAGCGCCAGTAGCAAAACCGGTGCGGCTGCCACCACCCCTGACAGCACGCTGGACGCGACTCCCGGCGGCGACAGCGCCGCCAGCGGTGAAAATTTGCCGCAGGGGTTTCTCACTCTGCTGGGGAACCGACTGCTATCGCTGGCGCAGCAGGGTGCCAGCGCCGCCCCTCAGGATGACACGGCGCAAAATGTTACCGCCGATGGGAAAGCACCGGCAAAAACCAGCATCAGCGATCTGCTGGCCGCGCTGGATAAGCCCGAGACGCTGACCGCGCTGCTGCAACCGCAAAAAGCCAGCACGGAAAAAAGCCCGGACAGCGAGGAGAAAGCCGCGCCGGTGGAGCTGAGCAGCAGCGATTTGCAGGCGTTACAGGCGCTGTACGCAATGCTGCCCAACGCTGCCGCAGTGCCCGTCGCCAGCGGTAACAGCAGCAGCAAAAACAGCGACCTGCTGAGCAGCGATCTGAGCAAGAGCAGCAAAGGCTCGACGCTGAACGCGTTAAGCGCGGCGTTGGGTAAAGTGAGCAGCGACGACGCTGACGCCGCGGGCACAGCCACCACGAAAACCGGCAGCGCTGGCGTACTGCTGCCGGGCAACTCCGACAGCGCGACTGCTGCGGCAAAATCCAGCGCTAACCCGGGTGCGCAGACGCTTGACTCAGCTTTTCAGCAGGTTATGAGCCACGTCAGCAAAGATAACGACAAAGAAAATTCAAGTTCTGCCCTCAACGCGACGATAACCAATAATGTGATCAGCGCCGCTTCTTCCGCGCAGACCCCGACTTCAACCTCGACGGTCAGCGCGCCGGCAACGCCACTGCTGAATTCTCAGCTTGGCAGCCCGGAATGGCAGCAGGCACTGGGACAACAGATCCTGATGTTCAGCCGCAATGGGCAGCAGACCGCCGAGTTGCATCTGCATCCGCAGGACCTGGGCAGCATCCAGATCTCTTTGAAGCTGGATAATGACCAGGCCCAGCTGAGTATGGTGTCGAACCATAGCCAGGTCAGGGCCGCGCTTGAGGCCGCTATCCCTCAACTGCGTACCTCACTGGCTGAAAGCGGCATCAGCCTGGGTCAAAGTAATGTCAGTAGCGATGCATTCCAGCAGGGTCAGTCCTTTAATGGCCAGCAGGAACAGCAGCGTAATAACAACGGAAACCCGTTTAGTCTTGCTAATGAAAATGACAGTGATGTGATGCAAATTGCCGTACCTGCCGCCCTGCAGGCGCGTGCAGCTGGCTCCAATGCTGTTGATATTTTCGCCTGA",
      "translation": "MITLPTAVATTSASSKTGAAATTPDSTLDATPGGDSAASGENLPQGFLTLLGNRLLSLAQQGASAAPQDDTAQNVTADGKAPAKTSISDLLAALDKPETLTALLQPQKASTEKSPDSEEKAAPVELSSSDLQALQALYAMLPNAAAVPVASGNSSSKNSDLLSSDLSKSSKGSTLNALSAALGKVSSDDADAAGTATTKTGSAGVLLPGNSDSATAAAKSSANPGAQTLDSAFQQVMSHVSKDNDKENSSSALNATITNNVISAASSAQTPTSTSTVSAPATPLLNSQLGSPEWQQALGQQILMFSRNGQQTAELHLHPQDLGSIQISLKLDNDQAQLSMVSNHSQVRAALEAAIPQLRTSLAESGISLGQSNVSSDAFQQGQSFNGQQEQQRNNNGNPFSLANENDSDVMQIAVPAALQARAAGSNAVDIFA",
      "product": ""
     },
     {
      "start": 370950,
      "end": 371432,
      "strand": 1,
      "locus_tag": "ctg20_361",
      "type": "other",
      "description": "<div class=\"focus-intro\">\n <strong><span class=\"serif\">ctg20_361</span></strong><br>\n \n <br>\n Locus tag: <span class=\"serif\">ctg20_361</span><br>\n Protein ID: <span class=\"serif\">None</span><br>\n Gene: <span class=\"serif\">None</span><br>\n \n Location: 370,950 - 371,432,\n (total: 483 nt)<br>\n <br>\n \n</div>\n<div class=\"focus-info\">\n \n\n \n\n \n\n\n \n</div>\n<div class=\"focus-urls\">\n <a class=\"wildcard-container\" data-wildcard-attrs=\"href\" href=\"http://blast.ncbi.nlm.nih.gov/Blast.cgi?PAGE=Proteins&PROGRAM=blastp&BLAST_PROGRAMS=blastp&QUERY=@!translation!@&LINK_LOC=protein&PAGE_TYPE=BlastSearch\" target=\"_blank\" data-locus=\"ctg20_361\">NCBI BlastP on this gene</a><br>\n <a href=\"http://www.ncbi.nlm.nih.gov/projects/sviewer/?Db=gene&amp;DbFrom=protein&amp;Cmd=Link&amp;noslider=1&amp;id=gnlXAMFKLOJM_21&amp;from=360950&amp;to=381432\" target=\"_new\">View genomic context</a><br>\n \n \n \n \n</div>\n<div class=\"focus-clipboard\">\n AA sequence: <span class=\"clipboard-copy wildcard-container\" data-locus=\"ctg20_361\" data-wildcard-attrs=\"data-seq\" data-seq=\"@!translation!@\">Copy to clipboard</span><br>\n Nucleotide sequence: <span class=\"clipboard-copy wildcard-container\" data-locus=\"ctg20_361\" data-wildcard-attrs=\"data-seq\" data-seq=\"@!dna!@\">Copy to clipboard</span><br>\n</div>",
      "dna": "ATGACTGATAACGCTAAAGCCAAAAGCGGCAAACGTAAGCTCCTGATACCCGTGTTACTGATCGTGACTCTGGTCGCTTGCAGCGTGGCGGGATATACAGTCTGGCACATGATGAAGGCGCCGAAAGATGCCGCTGCGGCTGCAAAGCCTGAGCCGCCACCTGCCCCGGTCTTTTTTGCTCTGGATACGTTTACGGTCAACTTGATCAACCCAGACAACGACCCGGATCGCGTGCTTTATGTCGGCTTCACCCTGCGCTTGCCGGATGAAGAGACCCGTCGTCGCATGAACGATTATCTGCCGGAAGTACGCAGCCGTTTACTGCTGCTGCTGTCGCGTCAGAATGCTACGGGCCTCGCCAATGAGCAGGGCAAGCAGCAGTTAGTGACACAGATTAAACAGGTACTGGCACCTCCGCTGGTGCAGGGACAACCACAGCAGGTCGTGACAGATGTACTGTTTACGGCCTTCATTCTGCGGTGA",
      "translation": "MTDNAKAKSGKRKLLIPVLLIVTLVACSVAGYTVWHMMKAPKDAAAAAKPEPPPAPVFFALDTFTVNLINPDNDPDRVLYVGFTLRLPDEETRRRMNDYLPEVRSRLLLLLSRQNATGLANEQGKQQLVTQIKQVLAPPLVQGQPQQVVTDVLFTAFILR",
      "product": ""
     },
     {
      "start": 371442,
      "end": 372449,
      "strand": 1,
      "locus_tag": "ctg20_362",
      "type": "other",
      "description": "<div class=\"focus-intro\">\n <strong><span class=\"serif\">ctg20_362</span></strong><br>\n \n <br>\n Locus tag: <span class=\"serif\">ctg20_362</span><br>\n Protein ID: <span class=\"serif\">None</span><br>\n Gene: <span class=\"serif\">None</span><br>\n \n Location: 371,442 - 372,449,\n (total: 1008 nt)<br>\n <br>\n \n</div>\n<div class=\"focus-info\">\n \n\n \n\n \n\n\n \n</div>\n<div class=\"focus-urls\">\n <a class=\"wildcard-container\" data-wildcard-attrs=\"href\" href=\"http://blast.ncbi.nlm.nih.gov/Blast.cgi?PAGE=Proteins&PROGRAM=blastp&BLAST_PROGRAMS=blastp&QUERY=@!translation!@&LINK_LOC=protein&PAGE_TYPE=BlastSearch\" target=\"_blank\" data-locus=\"ctg20_362\">NCBI BlastP on this gene</a><br>\n <a href=\"http://www.ncbi.nlm.nih.gov/projects/sviewer/?Db=gene&amp;DbFrom=protein&amp;Cmd=Link&amp;noslider=1&amp;id=gnlXAMFKLOJM_21&amp;from=361442&amp;to=382449\" target=\"_new\">View genomic context</a><br>\n \n \n \n \n</div>\n<div class=\"focus-clipboard\">\n AA sequence: <span class=\"clipboard-copy wildcard-container\" data-locus=\"ctg20_362\" data-wildcard-attrs=\"data-seq\" data-seq=\"@!translation!@\">Copy to clipboard</span><br>\n Nucleotide sequence: <span class=\"clipboard-copy wildcard-container\" data-locus=\"ctg20_362\" data-wildcard-attrs=\"data-seq\" data-seq=\"@!dna!@\">Copy to clipboard</span><br>\n</div>",
      "dna": "ATGGGCGATAACATTCTTTCTCAGGCAGAAATTGACGCACTACTCAATGGCGACAGCGATAGTGCGGCAGAAGATAAGGTCAGTACCGGGGGCGAAAGCGATATTCGCCCTTACGATCCCAATACTCAGCGCCGCGTGGTACGCGAGCGTCTGCAGGCACTGGAGATCATCAACGAACGTTTTGCGCGTTCTTACCGTATGGCGCTGTTTAACCTGCTGCGTCGCAGCCCGGATATTTCCGTCGGCGCGATAAAGATCCAGCCATACCATGAGTTTGCCCGCAATCTGCCGGTACCTACCAACCTTAACCTTATCCACCTCAAGCCGCTGCGTGGCACGGCGCTGGTGGTATTTTCGCCGAGTCTGGTGTTTATCGCCGTTGATAACCTGTTTGGTGGTGACGGCCGTTTTCCGACCAAGGTCGAAGGACGCGAGTTTACCCACACCGAACAGCGCGTGATCCGCCGTATGTTAAAGCTGGCGCTGGAAGCCTACAGCGAAGCGTGGAAGCCGATCTATCCGCTGGACGTAGAGTACGTGCGTTCGGAAATGCAGGTGAAGTTCACCAACATTACTACCTCACCGAATGACATCGTGGTCACCACGCCATTCCAGGTGGAGATTGGTAACCTGACCGGTGAGTTCAACATCTGTATCCCATTCAGCATGATCGAGCCGCTGCGTGAAACGCTGGTGAACCCACCGCTGGAGAACTCGCGTACCGAAGATGAGAACTGGCGTGACACGCTGGTGAAACAGGTTCAGCACTCGGAGCTGGAGCTGGTGGCGAATTTTGCCGATGTCTCAATGAGAATTTCCCGTCTGCTGGAGTTAAAGCCCGGCGACGTCTTACCGATTGAAAAACCGGACCGCATTATCGCCCATGTCGATGGCGTGCCGGTGTTGACCAGCCAGTACGGAACACTGAATAAACAGTATGCACTGCGCGTGGAACACCTGATCAACCCGATTTTGAATTCGCTGAATGAGGAACAGCCCGATGAGTGA",
      "translation": "MGDNILSQAEIDALLNGDSDSAAEDKVSTGGESDIRPYDPNTQRRVVRERLQALEIINERFARSYRMALFNLLRRSPDISVGAIKIQPYHEFARNLPVPTNLNLIHLKPLRGTALVVFSPSLVFIAVDNLFGGDGRFPTKVEGREFTHTEQRVIRRMLKLALEAYSEAWKPIYPLDVEYVRSEMQVKFTNITTSPNDIVVTTPFQVEIGNLTGEFNICIPFSMIEPLRETLVNPPLENSRTEDENWRDTLVKQVQHSELELVANFADVSMRISRLLELKPGDVLPIEKPDRIIAHVDGVPVLTSQYGTLNKQYALRVEHLINPILNSLNEEQPDE",
      "product": ""
     },
     {
      "start": 372442,
      "end": 372843,
      "strand": 1,
      "locus_tag": "ctg20_363",
      "type": "other",
      "description": "<div class=\"focus-intro\">\n <strong><span class=\"serif\">ctg20_363</span></strong><br>\n \n <br>\n Locus tag: <span class=\"serif\">ctg20_363</span><br>\n Protein ID: <span class=\"serif\">None</span><br>\n Gene: <span class=\"serif\">None</span><br>\n \n Location: 372,442 - 372,843,\n (total: 402 nt)<br>\n <br>\n \n</div>\n<div class=\"focus-info\">\n \n\n \n\n \n\n\n \n</div>\n<div class=\"focus-urls\">\n <a class=\"wildcard-container\" data-wildcard-attrs=\"href\" href=\"http://blast.ncbi.nlm.nih.gov/Blast.cgi?PAGE=Proteins&PROGRAM=blastp&BLAST_PROGRAMS=blastp&QUERY=@!translation!@&LINK_LOC=protein&PAGE_TYPE=BlastSearch\" target=\"_blank\" data-locus=\"ctg20_363\">NCBI BlastP on this gene</a><br>\n <a href=\"http://www.ncbi.nlm.nih.gov/projects/sviewer/?Db=gene&amp;DbFrom=protein&amp;Cmd=Link&amp;noslider=1&amp;id=gnlXAMFKLOJM_21&amp;from=362442&amp;to=382843\" target=\"_new\">View genomic context</a><br>\n \n \n \n \n</div>\n<div class=\"focus-clipboard\">\n AA sequence: <span class=\"clipboard-copy wildcard-container\" data-locus=\"ctg20_363\" data-wildcard-attrs=\"data-seq\" data-seq=\"@!translation!@\">Copy to clipboard</span><br>\n Nucleotide sequence: <span class=\"clipboard-copy wildcard-container\" data-locus=\"ctg20_363\" data-wildcard-attrs=\"data-seq\" data-seq=\"@!dna!@\">Copy to clipboard</span><br>\n</div>",
      "dna": "ATGAGTGATACCAATAAGCCGTCCGACGACGACATCTCTGCGGACGACCTGTGGGCTGACGCAATGAACGAACAGGTAAAATCCTCTTCAACCGGCGGCGTGTTTAAATCGCTGGAAAATGGCGATATTGCTGCTGGTTCGCAGGATATCGACATGATTATGGATATCCCGGTGAAGCTCACCGTGGAGCTTGGCCGTACCAAAATGACCATTAAAGAGCTGCTGCGCCTGTCGCAGGGTTCGGTAGTGGCGCTGGACGGCTTAGCCGGGGAGCCGCTGGATATCCTGATCAACGGCTATTTGATTGCCCAGGGTGAAGTGGTGGTGGTCGCCGATAAATATGGCGTGCGCATTACCGACATTATCACCCCGACCGAACGTATGCGTCGTCTGAGCCGCTAA",
      "translation": "MSDTNKPSDDDISADDLWADAMNEQVKSSSTGGVFKSLENGDIAAGSQDIDMIMDIPVKLTVELGRTKMTIKELLRLSQGSVVALDGLAGEPLDILINGYLIAQGEVVVVADKYGVRITDIITPTERMRRLSR",
      "product": ""
     },
     {
      "start": 372844,
      "end": 373233,
      "strand": 1,
      "locus_tag": "ctg20_364",
      "type": "other",
      "description": "<div class=\"focus-intro\">\n <strong><span class=\"serif\">ctg20_364</span></strong><br>\n \n <br>\n Locus tag: <span class=\"serif\">ctg20_364</span><br>\n Protein ID: <span class=\"serif\">None</span><br>\n Gene: <span class=\"serif\">None</span><br>\n \n Location: 372,844 - 373,233,\n (total: 390 nt)<br>\n <br>\n \n</div>\n<div class=\"focus-info\">\n \n\n \n\n \n\n\n \n</div>\n<div class=\"focus-urls\">\n <a class=\"wildcard-container\" data-wildcard-attrs=\"href\" href=\"http://blast.ncbi.nlm.nih.gov/Blast.cgi?PAGE=Proteins&PROGRAM=blastp&BLAST_PROGRAMS=blastp&QUERY=@!translation!@&LINK_LOC=protein&PAGE_TYPE=BlastSearch\" target=\"_blank\" data-locus=\"ctg20_364\">NCBI BlastP on this gene</a><br>\n <a href=\"http://www.ncbi.nlm.nih.gov/projects/sviewer/?Db=gene&amp;DbFrom=protein&amp;Cmd=Link&amp;noslider=1&amp;id=gnlXAMFKLOJM_21&amp;from=362844&amp;to=383233\" target=\"_new\">View genomic context</a><br>\n \n \n \n \n</div>\n<div class=\"focus-clipboard\">\n AA sequence: <span class=\"clipboard-copy wildcard-container\" data-locus=\"ctg20_364\" data-wildcard-attrs=\"data-seq\" data-seq=\"@!translation!@\">Copy to clipboard</span><br>\n Nucleotide sequence: <span class=\"clipboard-copy wildcard-container\" data-locus=\"ctg20_364\" data-wildcard-attrs=\"data-seq\" data-seq=\"@!dna!@\">Copy to clipboard</span><br>\n</div>",
      "dna": "ATGAATACCACCCAGCAGCAGCCAGTCATCGGGCAGCCGGCCATTTCTACCGGTTCAATGCTGACTCAGGTGAGCGGGGTACTGGCGGCGATTATTATTCTGATCCTCGCCTGCGCCTGGGTGGCAAAGCGCTTCGGCTTTGCCACTAAGCGCAGCGGCAGTGAGAAACTGAATATCAGCGCCAGCTGCCAGCTGGGACAGCGTGAACGCGTGGTCGTGGTTGATGTGGATGATGTGCGTCTGGTTCTGGGCGTCACCGCTCAGCAGATCACCCATCTGCATACCCTGCCGGCGAAACCGCAGCAGGAACTCCCGGAAGCACCGGCTGTGACGGCAGATTTCCGTCAGGTTCTGCAGTCGTTAATGAAAGGTTCCGGGAAGAAAAAATGA",
      "translation": "MNTTQQQPVIGQPAISTGSMLTQVSGVLAAIIILILACAWVAKRFGFATKRSGSEKLNISASCQLGQRERVVVVDVDDVRLVLGVTAQQITHLHTLPAKPQQELPEAPAVTADFRQVLQSLMKGSGKKK",
      "product": ""
     },
     {
      "start": 373230,
      "end": 373967,
      "strand": 1,
      "locus_tag": "ctg20_365",
      "type": "other",
      "description": "<div class=\"focus-intro\">\n <strong><span class=\"serif\">ctg20_365</span></strong><br>\n \n <br>\n Locus tag: <span class=\"serif\">ctg20_365</span><br>\n Protein ID: <span class=\"serif\">None</span><br>\n Gene: <span class=\"serif\">None</span><br>\n \n Location: 373,230 - 373,967,\n (total: 738 nt)<br>\n <br>\n \n</div>\n<div class=\"focus-info\">\n \n\n \n\n \n\n\n \n</div>\n<div class=\"focus-urls\">\n <a class=\"wildcard-container\" data-wildcard-attrs=\"href\" href=\"http://blast.ncbi.nlm.nih.gov/Blast.cgi?PAGE=Proteins&PROGRAM=blastp&BLAST_PROGRAMS=blastp&QUERY=@!translation!@&LINK_LOC=protein&PAGE_TYPE=BlastSearch\" target=\"_blank\" data-locus=\"ctg20_365\">NCBI BlastP on this gene</a><br>\n <a href=\"http://www.ncbi.nlm.nih.gov/projects/sviewer/?Db=gene&amp;DbFrom=protein&amp;Cmd=Link&amp;noslider=1&amp;id=gnlXAMFKLOJM_21&amp;from=363230&amp;to=383967\" target=\"_new\">View genomic context</a><br>\n \n \n \n \n</div>\n<div class=\"focus-clipboard\">\n AA sequence: <span class=\"clipboard-copy wildcard-container\" data-locus=\"ctg20_365\" data-wildcard-attrs=\"data-seq\" data-seq=\"@!translation!@\">Copy to clipboard</span><br>\n Nucleotide sequence: <span class=\"clipboard-copy wildcard-container\" data-locus=\"ctg20_365\" data-wildcard-attrs=\"data-seq\" data-seq=\"@!dna!@\">Copy to clipboard</span><br>\n</div>",
      "dna": "ATGAAACGTCTCCTTCCACTGTTAGCACTGGTTTTGCTGATGCTGACTCCGAACGTCTACGCGCAGCTGCCTGGGCTTATCAGTAAGCCGATGGCTAACGGCGGCCAGAGCTGGTCGCTGCCGGTGCAGACGCTGGTATTTATTACCTCGCTGACCTTCCTGCCGGCAATATTGCTGATGATGACCAGCTTCACGCGCATCATCATCGTTTTCGGCCTGCTGCGTAACGCGCTGGGTACCCCCTCTGCGCCACCCAACCAGGTGCTGCTTGGCCTGTCGCTGTTCCTGACCTTCTTTATTATGGGCCCGGTGTTCGACAAAATTTATACTGATGCCTATCTGCCGTTCAGCGAAGACAAGATCAGCATGCAGGAAGCCATTGATAAAGGTGCGCAGCCGCTGCGTGAGTTTATGCTGCGCCAGACGCGTGAAGCGGACCTTGCGCTGTTTGCCCGCCTGGCTAACACGCCACCGATTGCCGGGCCGGAAGCGGTGCCGATGCGTATTCTGCTGCCGGCTTACGTCACCAGTGAACTGAAAACGGCTTTCCAGATCGGCTTCACGGTATTTATTCCATTCCTGATTATCGACTTGGTGGTCGCCAGCGTGCTGATGGCGCTGGGGATGATGATGGTGCCCCCCGCCACCATCTCCCTGCCCTTTAAGCTGATGCTGTTTGTGCTGGTGGATGGCTGGCAGCTGCTCATCGGCTCACTGGCCCAAAGTTTCTACTCTTAA",
      "translation": "MKRLLPLLALVLLMLTPNVYAQLPGLISKPMANGGQSWSLPVQTLVFITSLTFLPAILLMMTSFTRIIIVFGLLRNALGTPSAPPNQVLLGLSLFLTFFIMGPVFDKIYTDAYLPFSEDKISMQEAIDKGAQPLREFMLRQTREADLALFARLANTPPIAGPEAVPMRILLPAYVTSELKTAFQIGFTVFIPFLIIDLVVASVLMALGMMMVPPATISLPFKLMLFVLVDGWQLLIGSLAQSFYS",
      "product": ""
     },
     {
      "start": 373982,
      "end": 374251,
      "strand": 1,
      "locus_tag": "ctg20_366",
      "type": "other",
      "description": "<div class=\"focus-intro\">\n <strong><span class=\"serif\">ctg20_366</span></strong><br>\n \n <br>\n Locus tag: <span class=\"serif\">ctg20_366</span><br>\n Protein ID: <span class=\"serif\">None</span><br>\n Gene: <span class=\"serif\">None</span><br>\n \n Location: 373,982 - 374,251,\n (total: 270 nt)<br>\n <br>\n \n</div>\n<div class=\"focus-info\">\n \n\n \n\n \n\n\n \n</div>\n<div class=\"focus-urls\">\n <a class=\"wildcard-container\" data-wildcard-attrs=\"href\" href=\"http://blast.ncbi.nlm.nih.gov/Blast.cgi?PAGE=Proteins&PROGRAM=blastp&BLAST_PROGRAMS=blastp&QUERY=@!translation!@&LINK_LOC=protein&PAGE_TYPE=BlastSearch\" target=\"_blank\" data-locus=\"ctg20_366\">NCBI BlastP on this gene</a><br>\n <a href=\"http://www.ncbi.nlm.nih.gov/projects/sviewer/?Db=gene&amp;DbFrom=protein&amp;Cmd=Link&amp;noslider=1&amp;id=gnlXAMFKLOJM_21&amp;from=363982&amp;to=384251\" target=\"_new\">View genomic context</a><br>\n \n \n \n \n</div>\n<div class=\"focus-clipboard\">\n AA sequence: <span class=\"clipboard-copy wildcard-container\" data-locus=\"ctg20_366\" data-wildcard-attrs=\"data-seq\" data-seq=\"@!translation!@\">Copy to clipboard</span><br>\n Nucleotide sequence: <span class=\"clipboard-copy wildcard-container\" data-locus=\"ctg20_366\" data-wildcard-attrs=\"data-seq\" data-seq=\"@!dna!@\">Copy to clipboard</span><br>\n</div>",
      "dna": "ATGACTCCTGAATCGGTAATGGTTTTGGGCCACGACGCGATGCAGATTGCGCTGGCGCTGGCCGCCCCGCTGCTGCTGGCAGCGCTGGTAAGCGGCCTGTTAATCAGCCTGCTGCAGGCGGCTACCCAGATTAACGAACAAACGCTCTCCTTTATTCCGAAGATCCTTTCCGTGGTGGCAACCATCGTGGTGGCCGGTCCGTGGATGCTCAATCTGATCCTCGACTATATGCGTACCCTGTTCTCCAACCTGCCTTATCTGATCGGATAA",
      "translation": "MTPESVMVLGHDAMQIALALAAPLLLAALVSGLLISLLQAATQINEQTLSFIPKILSVVATIVVAGPWMLNLILDYMRTLFSNLPYLIG",
      "product": ""
     },
     {
      "start": 374251,
      "end": 375036,
      "strand": 1,
      "locus_tag": "ctg20_367",
      "type": "other",
      "description": "<div class=\"focus-intro\">\n <strong><span class=\"serif\">ctg20_367</span></strong><br>\n \n <br>\n Locus tag: <span class=\"serif\">ctg20_367</span><br>\n Protein ID: <span class=\"serif\">None</span><br>\n Gene: <span class=\"serif\">None</span><br>\n \n Location: 374,251 - 375,036,\n (total: 786 nt)<br>\n <br>\n \n</div>\n<div class=\"focus-info\">\n \n\n \n\n \n\n\n \n</div>\n<div class=\"focus-urls\">\n <a class=\"wildcard-container\" data-wildcard-attrs=\"href\" href=\"http://blast.ncbi.nlm.nih.gov/Blast.cgi?PAGE=Proteins&PROGRAM=blastp&BLAST_PROGRAMS=blastp&QUERY=@!translation!@&LINK_LOC=protein&PAGE_TYPE=BlastSearch\" target=\"_blank\" data-locus=\"ctg20_367\">NCBI BlastP on this gene</a><br>\n <a href=\"http://www.ncbi.nlm.nih.gov/projects/sviewer/?Db=gene&amp;DbFrom=protein&amp;Cmd=Link&amp;noslider=1&amp;id=gnlXAMFKLOJM_21&amp;from=364251&amp;to=385036\" target=\"_new\">View genomic context</a><br>\n \n \n \n \n</div>\n<div class=\"focus-clipboard\">\n AA sequence: <span class=\"clipboard-copy wildcard-container\" data-locus=\"ctg20_367\" data-wildcard-attrs=\"data-seq\" data-seq=\"@!translation!@\">Copy to clipboard</span><br>\n Nucleotide sequence: <span class=\"clipboard-copy wildcard-container\" data-locus=\"ctg20_367\" data-wildcard-attrs=\"data-seq\" data-seq=\"@!dna!@\">Copy to clipboard</span><br>\n</div>",
      "dna": "ATGATTCTTTTTGACAGCAGTCAACTTTTATTCTGGATAAGTCAGCTATTCTGGCCGCTTGCTCGCGTGCTGGCTTTGATCATGACCGCGCCGCTGCTGAGCGAAAAATCGATTAGCCGCAAGGTGAAAATTGGTCTGGGCCTGATGATTACCTGGGTATTGATCCCGTCGTTACCCCCGACCAACGTTACGCTGTTTTCGGTTGGCGGCTTCTGGTTGCTGATTCAGCAGATACTGATTGGCGTCGCGATTGGTTTTACCATGCAGTTTGCCTTTGCGGCGGTGCGTACCGCGGGGGAAGTGATTGGTTTGCAGATGGGCTTATCCTTTGCCACCTTCTTTGATCCGGCCAGCCGCCTCAACATGCCGGTTCTGGCGCGCTTTCTCGATATGCTGGCGATGTTGCTGTTTCTCTCCTTCAACGGTCACCTGTGGCTGATTTCGATGGTTGCGGACAGTTTTCATACTTTGCCTATTGGTGGCGAGCCGCTGAACAGCAATGCGTTCCTGGCGCTGACCAAAGCCGCCAATTTAATTTTCCTTAACGGCATGAGATTAGCGCTACCGTTAATCACCCTATTACTCACCTTAAACCTGGCCCTGGGTTTGTTAAACCGCGTTTCACCACAGCTGTCGGTTTTCGCTATCGGCTTCCCGGTCACCTTATCGATAGGTATGGTGTTCATGAGCCTGATGATGCCCCTGCTGGCGCCCTTCTGCGAGCATTTATTCAGTGAAGTGTTCGACTTACTGTCGACATTACTCAGTGAACTACCCGGCAAGTAA",
      "translation": "MILFDSSQLLFWISQLFWPLARVLALIMTAPLLSEKSISRKVKIGLGLMITWVLIPSLPPTNVTLFSVGGFWLLIQQILIGVAIGFTMQFAFAAVRTAGEVIGLQMGLSFATFFDPASRLNMPVLARFLDMLAMLLFLSFNGHLWLISMVADSFHTLPIGGEPLNSNAFLALTKAANLIFLNGMRLALPLITLLLTLNLALGLLNRVSPQLSVFAIGFPVTLSIGMVFMSLMMPLLAPFCEHLFSEVFDLLSTLLSELPGK",
      "product": ""
     },
     {
      "start": 375691,
      "end": 376326,
      "strand": 1,
      "locus_tag": "ctg20_368",
      "type": "other",
      "description": "<div class=\"focus-intro\">\n <strong><span class=\"serif\">ctg20_368</span></strong><br>\n \n <br>\n Locus tag: <span class=\"serif\">ctg20_368</span><br>\n Protein ID: <span class=\"serif\">None</span><br>\n Gene: <span class=\"serif\">None</span><br>\n \n Location: 375,691 - 376,326,\n (total: 636 nt)<br>\n <br>\n \n</div>\n<div class=\"focus-info\">\n \n\n \n\n \n\n\n \n</div>\n<div class=\"focus-urls\">\n <a class=\"wildcard-container\" data-wildcard-attrs=\"href\" href=\"http://blast.ncbi.nlm.nih.gov/Blast.cgi?PAGE=Proteins&PROGRAM=blastp&BLAST_PROGRAMS=blastp&QUERY=@!translation!@&LINK_LOC=protein&PAGE_TYPE=BlastSearch\" target=\"_blank\" data-locus=\"ctg20_368\">NCBI BlastP on this gene</a><br>\n <a href=\"http://www.ncbi.nlm.nih.gov/projects/sviewer/?Db=gene&amp;DbFrom=protein&amp;Cmd=Link&amp;noslider=1&amp;id=gnlXAMFKLOJM_21&amp;from=365691&amp;to=386326\" target=\"_new\">View genomic context</a><br>\n \n \n \n \n</div>\n<div class=\"focus-clipboard\">\n AA sequence: <span class=\"clipboard-copy wildcard-container\" data-locus=\"ctg20_368\" data-wildcard-attrs=\"data-seq\" data-seq=\"@!translation!@\">Copy to clipboard</span><br>\n Nucleotide sequence: <span class=\"clipboard-copy wildcard-container\" data-locus=\"ctg20_368\" data-wildcard-attrs=\"data-seq\" data-seq=\"@!dna!@\">Copy to clipboard</span><br>\n</div>",
      "dna": "ATGCCAACGATTATTATGGATTCATGTAACTACACACGACTAGGCTTAAGCGATTATATGGCGGTTAAAGGGGTTAAAAAGAAAAATATAACCACCGTTAACGACATGGACCAACTGCAAATTAAATGCCAGCAGATTCAACCTGGCGTGGTCTTTATTAATGAAGACTGTTTTATTCATGAGTCCGATGCAAGTCAGCGTATCAGAGACATTATCATGCAGCACCCTGATACCCTGTTCTTCATCTTCATGGCTATCTCCAATATCCATTTTGAGGAATACCTCTACGTTCGTAAGAACTTGATTATTACATCAAAATCGATAAAGCCGGCGACTCTTGATACGCTGCTTAGCAGCTACTTTCAAAAGAAAGTCAGTATGTCACCCCGCTACAATTCAGGCTTCGACGTCCATCCATTAACGCTCAGCCAGACTGAGTCTAATATGCTTAAGATGTGGATGTCCGGTCACGATACAATACAAATCTCAGATAAAATGCAGATTAAAGCCAAAACGGTTTCATCGCATAAAGGCAATATAAAACGTAAAATTAAAACGCATAATAAGCAGGTTATTTATCACGTAGTTCGTTTAACTGATAATGTCACCAGCGGTATTTACGTCAACGTAAGATAA",
      "translation": "MPTIIMDSCNYTRLGLSDYMAVKGVKKKNITTVNDMDQLQIKCQQIQPGVVFINEDCFIHESDASQRIRDIIMQHPDTLFFIFMAISNIHFEEYLYVRKNLIITSKSIKPATLDTLLSSYFQKKVSMSPRYNSGFDVHPLTLSQTESNMLKMWMSGHDTIQISDKMQIKAKTVSSHKGNIKRKIKTHNKQVIYHVVRLTDNVTSGIYVNVR",
      "product": ""
     },
     {
      "start": 376491,
      "end": 378191,
      "strand": 1,
      "locus_tag": "ctg20_369",
      "type": "other",
      "description": "<div class=\"focus-intro\">\n <strong><span class=\"serif\">ctg20_369</span></strong><br>\n \n <br>\n Locus tag: <span class=\"serif\">ctg20_369</span><br>\n Protein ID: <span class=\"serif\">None</span><br>\n Gene: <span class=\"serif\">None</span><br>\n \n Location: 376,491 - 378,191,\n (total: 1701 nt)<br>\n <br>\n \n  other (smcogs) SMCOG1061:methyl-accepting chemotaxis protein (Score: 357.3; E-value: 2.6e-108)<br>\n \n</div>\n<div class=\"focus-info\">\n \n\n \n\n \n\n\n \n</div>\n<div class=\"focus-urls\">\n <a class=\"wildcard-container\" data-wildcard-attrs=\"href\" href=\"http://blast.ncbi.nlm.nih.gov/Blast.cgi?PAGE=Proteins&PROGRAM=blastp&BLAST_PROGRAMS=blastp&QUERY=@!translation!@&LINK_LOC=protein&PAGE_TYPE=BlastSearch\" target=\"_blank\" data-locus=\"ctg20_369\">NCBI BlastP on this gene</a><br>\n <a href=\"http://www.ncbi.nlm.nih.gov/projects/sviewer/?Db=gene&amp;DbFrom=protein&amp;Cmd=Link&amp;noslider=1&amp;id=gnlXAMFKLOJM_21&amp;from=366491&amp;to=388191\" target=\"_new\">View genomic context</a><br>\n \n  <a href=\"knownclusterblast/region1/ctg20_369_mibig_hits.html\" target=\"_new\">MiBIG Hits</a><br>\n \n \n \n \n</div>\n<div class=\"focus-clipboard\">\n AA sequence: <span class=\"clipboard-copy wildcard-container\" data-locus=\"ctg20_369\" data-wildcard-attrs=\"data-seq\" data-seq=\"@!translation!@\">Copy to clipboard</span><br>\n Nucleotide sequence: <span class=\"clipboard-copy wildcard-container\" data-locus=\"ctg20_369\" data-wildcard-attrs=\"data-seq\" data-seq=\"@!dna!@\">Copy to clipboard</span><br>\n</div>",
      "dna": "ATGAAATCACAATTACAATCTCACGAGCAGCCGACCATCAGCTTTTGGCAACATTTGCGCCTGGTTCCCCTGTTCGCCGCCATTCTTGGCGGAATTCTGCTGTTGTTTGCCCTGTGTATCGGCCTCGCCAGTTATTTTTTAGTCCAGAGTAATAAGTCGCTCAATGATATTACGCAAGAAATTGCTATCCGCATGGCGATCTCAAACAGTTCTAATAATTTGCGCGCTGCGCGTTTGACGGTGATCCATGCCGGTGCCGCTGCACGTATCGGTGAGATGGATGAATTCAAAGCCAATCTCGCCAATTCAGAAAAGCGCATCAAATCGGCACGCGACAATTTCACTATTTACCTCAACCGCCCGGTAAAAACCCCGGCAGGGATAGCGCTGGACGTGGAGCTGAAAAAACGCTTCGACGCTTATATTAAGCAGGGACTTGAGCCGATGCTGAAAAGCGCGGGTGATGGCAGCTTTGAAGGCGTTATCGCCCAGGAAACGGATTACACCCGCAAACTGGATGACGCTTATAACGAAGTGCTTTTTAAAGCGATCAAGCTGCGCACTGAGCGTTCCGACGGGCTTAATGAGCAGGCCGCTGCGCAAACCCGCCTTGGCTTTATTATGATGGCGGCGGCATTCGGCCTCGCACTGCTGCTGACGCTGGCTACCTTCATCTTCCTGCGCCGGGTGGTGATTACGCCGCTGCGCCAGGCGGTGGAAAGAATTGAGCAGATCTCCCACGGCGATTTGACCGCGCCGCCGCAGGTCTGGGGACGCAGTGAGATCGGCAGCCTGGGGAATAACCTGCAGCTGATGCAGCAGGCGCTGGTGAAAACGGTAGGGACCGTGCGCGAAGGGGCAGTGGCGATCTATCAGGGATCGAGCGAGATCTCCGCAGGCAATACCGACCTCTCCTCACGCACCGAACAGCAGGCTTCCGCGCTGGAGCAGACCGCTGCCAGCATGGAACAGCTGACCGCCACCGTGAAACAGAACGCTGAAAATGCCCATCACGCCAGCCAGCTGGCTGCCGATGCGTCGGGTAAAGCGCGCCAGGGCGGAGACATTGTGACCGGCGTAGTCAATACCATGAACAACATCTCCAGCAGCTCGAAGAAAATTGCCGAGATCACCACGGTGATCAACAGCATTGCCTTCCAGACCAATATCCTGGCGCTGAATGCCGCGGTGGAAGCCGCGCGGGCCGGTGAACAGGGGCGCGGCTTTGCCGTGGTCGCCAGCGAGGTGCGCAACCTGGCGCAGCGCAGCGCCGGAGCCGCGAAAGAGATTGAGGGGCTGATCGCCGAATCGGTGGAGCTGATTGGTAAGGGATCTTCGCAGGTGGGGCACGCGGGCAATACCATGGGTGAAATCGTTGATGCGGTGCGCCGCGTGACCGATATCATGGCCGAGATTGCCGCCGCATCCGACGAGCAAAGCAAAGGGATCCAGCAGGTCAGCCATGCGGTAACCGAGATGGACAACGTCACCCAGCAGAACGCCTCACTGGTGGAGGAAGCCTCATCTGCCGCTGCGTCGCTGGAAGATCAGGCGGCGCGCCTGACTCAGGCGGTGTCGGCATTTAAACTGAGTGGTGGCGCGGTTGCTGCGGTGAAAAACAGCAGCGTCAGCAGCAAACCCGCAGCGTTAGCCGCCACGCGCCCGGCGCTGGTCAGTAATGAGAATTGGGAAACATTTTAA",
      "translation": "MKSQLQSHEQPTISFWQHLRLVPLFAAILGGILLLFALCIGLASYFLVQSNKSLNDITQEIAIRMAISNSSNNLRAARLTVIHAGAAARIGEMDEFKANLANSEKRIKSARDNFTIYLNRPVKTPAGIALDVELKKRFDAYIKQGLEPMLKSAGDGSFEGVIAQETDYTRKLDDAYNEVLFKAIKLRTERSDGLNEQAAAQTRLGFIMMAAAFGLALLLTLATFIFLRRVVITPLRQAVERIEQISHGDLTAPPQVWGRSEIGSLGNNLQLMQQALVKTVGTVREGAVAIYQGSSEISAGNTDLSSRTEQQASALEQTAASMEQLTATVKQNAENAHHASQLAADASGKARQGGDIVTGVVNTMNNISSSSKKIAEITTVINSIAFQTNILALNAAVEAARAGEQGRGFAVVASEVRNLAQRSAGAAKEIEGLIAESVELIGKGSSQVGHAGNTMGEIVDAVRRVTDIMAEIAAASDEQSKGIQQVSHAVTEMDNVTQQNASLVEEASSAAASLEDQAARLTQAVSAFKLSGGAVAAVKNSSVSSKPAALAATRPALVSNENWETF",
      "product": ""
     },
     {
      "start": 378271,
      "end": 388365,
      "strand": -1,
      "locus_tag": "ctg20_370",
      "type": "biosynthetic",
      "description": "<div class=\"focus-intro\">\n <strong><span class=\"serif\">ctg20_370</span></strong><br>\n \n <br>\n Locus tag: <span class=\"serif\">ctg20_370</span><br>\n Protein ID: <span class=\"serif\">None</span><br>\n Gene: <span class=\"serif\">None</span><br>\n \n Location: 378,271 - 388,365,\n (total: 10095 nt)<br>\n <br>\n \n  biosynthetic (rule-based-clusters) NRPS: Condensation<br>\n \n  biosynthetic (rule-based-clusters) NRPS: AMP-binding<br>\n \n  biosynthetic-additional (rule-based-clusters) PP-binding<br>\n \n  biosynthetic-additional (smcogs) SMCOG1127:condensation domain-containing protein (Score: 323.2; E-value: 5.5e-98)<br>\n \n</div>\n<div class=\"focus-info\">\n \n\n \n\n \n\n\n \n</div>\n<div class=\"focus-urls\">\n <a class=\"wildcard-container\" data-wildcard-attrs=\"href\" href=\"http://blast.ncbi.nlm.nih.gov/Blast.cgi?PAGE=Proteins&PROGRAM=blastp&BLAST_PROGRAMS=blastp&QUERY=@!translation!@&LINK_LOC=protein&PAGE_TYPE=BlastSearch\" target=\"_blank\" data-locus=\"ctg20_370\">NCBI BlastP on this gene</a><br>\n <a href=\"http://www.ncbi.nlm.nih.gov/projects/sviewer/?Db=gene&amp;DbFrom=protein&amp;Cmd=Link&amp;noslider=1&amp;id=gnlXAMFKLOJM_21&amp;from=368271&amp;to=398365\" target=\"_new\">View genomic context</a><br>\n \n  <a href=\"knownclusterblast/region1/ctg20_370_mibig_hits.html\" target=\"_new\">MiBIG Hits</a><br>\n \n \n \n \n</div>\n<div class=\"focus-clipboard\">\n AA sequence: <span class=\"clipboard-copy wildcard-container\" data-locus=\"ctg20_370\" data-wildcard-attrs=\"data-seq\" data-seq=\"@!translation!@\">Copy to clipboard</span><br>\n Nucleotide sequence: <span class=\"clipboard-copy wildcard-container\" data-locus=\"ctg20_370\" data-wildcard-attrs=\"data-seq\" data-seq=\"@!dna!@\">Copy to clipboard</span><br>\n</div>",
      "dna": "ATGATTGGTTTTTCGGTATCGCCATATACTGAAACTTTCTGGAATGAATTCTTAATCAATCCGAAATCCTGTGAGTATAATTTAGTCGTCGATCAGGCGATAAATGGGCCATTAGATATCGCACGTCTGGAAAATGCGATTGCAAAGTTAGTCGAAGAAAATATTCTGTTTAGTCACGTGCTGAGTGATAGCGGCGACCAACTCCGTTGGGTGCCGGGTAATAAAAGTATCATACTTGAGCAGCTTGACCCGTCGTGCGATCTGTCCGCGCGAGTAAAGGCCCCCTTTGACCTGCGTAGTGGCCCACTCTGCCGCTTCTTGCTGGTAAGGCACGATGCGCATCACCATGATTTGATTGTCATCCTGCATCATACCCTCCTCGATGGCCTTTCGGGGCAGGAGTTTATTGACGCGTTATCTCACTATTATAATCACCGGGGCCAACAGCCGTTCGGTCGCAATAACAGAGAAACCATCGATGAACAGAATGCCCGTTTCAAGCAAGAGATATCACGCCTGCGCACTGAATTTAATTCAGTGGATTTTTGGCAAGAGATGCTGGCGGGTTGTCAAAAAGTTAATGATATTCCAAAAATCCATCAGAACACCCTACCAGGTCAGATACACTCGTCTGAGGTTCGTTTTCACATCCCTTATACTCAGTGGAATAGTCTGAAGTCCGGTGTGAAATACGCGAGCCATTTCCTGATTTTTAAAACATTATGGGCAACCCTTCTTGCCAGAATGTCAGAGGAGAAATCGGTCTGTATTGGCTATCCAGTGTCTATTGATGGCGGCAGTGAGATGTATTACGGCGCTCAGGTGAATATGGGGATTTTTCCTCTGAGCCTCTCTGCTGAGTCGACGTTTCGTGATATATATCAGCTAAGCATCAATTATATCCGAAAAATCAAAGCGTCGGGAAAATTGCGCCATACTCAGCTGCCGATTTATGAAGTTATCAGACAGACTGGCATTCAACATTTGAATGTTAACTTTTCCCAGGCTTATCTCAAGGATGCGCCTTTCTCGTTGGAAGGTTGCCAGCTCAGCATCAACAATCGATTTAATATTGATCTATCCGGTTCAGAGCTGCTTCTGGAGTATCAACCCGCTGATGATGGCTTCGATTTTCGCTTGAGATATCGCACAGATCTGTTCGATGAGCATCAGATGGTTGAGATGTCGGAACAGTATTGCGATCTGCTGAACGCGGCTTTGCAGCAGCCGGACAGGCCGCTGTCCGATTTCCCTTTGATCACGGCCCAGCAGGAATCACGACTGCGCGACCAGTGGAGCAGCGAGCCCGAGGTAGTCATACAGAGCTGTACCACACTGCTATCCGGTTTTGAACTGCATGCCAGCCGCCATCCCGAGCGGATTGCCCTGCACGACGAACAGGGTTCCCTTAGCTATGGCGAACTGTCACAGCGGGTTGACCGTCTGGCCAGCCAGCTGCACACCGCCTTCCGGCAGCTGACGGGGGAGCCGATGCTGTCGGAGACCCTGATCCCGCTGTTTATTGAGCGAACCAACGATGCGGTCATCGGTATGCTGGCGATCATGAAAGCAGGGGGAGCCTATGTGCCGCTTGACCCTCACACCCCGCAGCAGCGGCTGAGCTGGATCCTGCAGGATGTGGCTAGCCCAATCATTCTGACACAAACCAGCCTGCAGGACCGGGCTCGCACAGGGGCAGAAAACATACACTGCCTGCTGATAGATGCGCTGGCGCCGTGCAACGACGATGAGCCAGTGGTACACCTGCCGCGGATTGATAACCGACAGCTGGCTTATGTCATCTACACCTCCGGCACCACCGGGCGCCCCAAAGGGACCCTCTGTGAGCACCGTGGGGCGATCAATACCATTCTCGGCCACACCCGCCGCATTCTTGCGGATGAGCGCGGCGTGCTGAATTGCCTGCAGTTTGCCACCCTGGCTTTTGACGCGCATGTCTATGAAGTCTTTATCGCTTTGCATAACGGGCATAGCCTGCACATCGCCAGCGAACAGCAGCGCAAAGATTTACAGCAGCTGACGCAGCAAATGGCTGCCTGGCAGATTCATTTCTGCTTCCTGCCACCGGCCCTGCTCAGTACCTGCCCGGCGTTCCCTGAATCTGTGCGCTACATCGGTATGGGCGGCGAGTCGGTGGCGGAAGAGGTACTGAACCACTATCTGGCGCAGGGAATGCGCGTCTCAAATCTCTATGGCCCCACGGAAGCCTCGGTCAGCGTGAGTGTGAACCTCTATCAGCATAATGGCGCGCGTAATATTGGCTGCAGCATAGACAATATGCGCTGCTATGTCGTCGACGAACGGGGGCACATACTGCCGACTGGCGTGGTTGGCGATCTTTGCCTGTCGGGGATTGGGCTGGCCCGCGGTTATCTCAACCTACCGGAGCTGACGGCGAGCACCTTTACGGACAATCTGCTGGAGGAGGGTGAAAATTATCAACGTTTTTACCGTTCCGGCGATAAGGCGCGCCGCCTGCCTGACGGCAGTATGGAGTATTGCGGGCGTCAAGATCAGCAGGTAAAAATTCACGGTCATCGCATTGAACTGGGTGAGATCGAAAGTGTGATGCGCGCTATCCCAGGAGTGCAGGGGGCGGTCGCGGCCGTGCAGAGCGAACCTGTGCTCCAGCTGCGAGCCTGGTACGTGTTGTCGCCAGGCAGCACTCTCACGGCAGAGAAGATCATACAGGTGCTTAAACTTCAGCTGCCGCTGTATATGATTCCTGGCGCAATGAGGGCAATTGCGGCGATCCCGCTGACGCTCAACAGCAAAGTGGACTATAAGGCCCTGCCCGAACCGCAGAGCGTTGACAGCTGTACTCACTATCGGGCGCCTGCCAATGCGCTGGAAAGCCAGCTTCTGGCGCTGCTTAATCAGCTATTGAAATGCCAGGCGGGCACTGACGATCACTTCTTCGCTCTCGGAGGCGACTCCATTCTGGCGATCAGATACTGCCATGAGATTTACAAGCGGACTGGCCTGCATGTGTCGCCCTTAACCCTGAGTGAGTACCCTACCGTTGCCACGCTGAGCCATCAGCTGGCATTGAGCAACGAAACGGTGCCACAGGTCACTATTCCAGCCATGGGACGTGACAGCGGACCGCTCTCTTTCCAGCAGTCTCAGCTCTGGTTTATGGCGCAGCTGTCTGCGCAGGCGACACATTATCTGACGCCGCTGATGCTCCAGCTTGACCCGACAATTGACTGCGAACGGCTGACGATCAGCCTGCAGGCGCTGGTTGCGCGACATCAGGTATTACGCAGCCTGATAGTGCAGGATGAGCAGGGCGAAGCGAGCCAGCAAGTAACCCCACAGACTCTGACAGTGGCGCAAAAACATCTGCCAACGGAAGACCATGTTACAGCCAGCGTCGAGCAGGCACTGCAGCAACCCTTTGATCTGAAACGTGAGATTCCGATACGGGCCACGATTTATCATTATCAGGATGTGTCGGGCACTGCACGTATCGCCTGCCTGCTGGTATTTCATCATATTGCCTTTGATGGCTGGTCGCTGAATGTGGTGATGCGGGAGCTCGACGATTTATATCAGTACTTCGGTAAGACAGCGTCAGCGGATCCCGTCGTGCCTGAACGGCAATATCTGGATTACGCCCTGTGGCAGCAGCAGCAGGCGGCGAATCAGCAAAGCGCTTTGGACTTCTGGCTTCGGGCGCTTGACGGGCTTCAGCCACTTGATATCCCGATGGATTTTTCCCGGCCAGCCTTTGCCGATGTGCGGGGTGACAATGTTGAAGTGCTGCTGCCGGCGGCGCTTATTGAGGCGTTACGCGCGTTGGCCCGCAGGCAGGGCGTGACGCTGCATGCCGTGACCCTGGCCGGTTTTGTGCTGCTGTTATCCCGTTATACCGGGCAGGACGACGTGGTGGTGGGTTCGCCGCTGGCTAATCGCGGACAGGCGGAGCTGGAAAATCTTATCGGCTTTTTTGTCAATACCCTGCCGCTGCGCCACCAGCTGGACAATCAACTCTCTGTTGCTGAATTTATCCGTCAGGTGGCGGACAACACCCGTCAGGTGCAGCAGCATCAGGATATGTCCCTGAAGCAGCTGGTGGACCATCTTGCCATTGCGCGTGACTTTTCCCATCATCCGCTGTTTCAGGTGATGTTCAGCCTGGAAAGCGAGGAGCACTCTGACGCTGTGCCGCAGTGGCTGTCGTTGGTGGATCTGAGTGAGAAAGAGAGAACGGCGAAATTTGATCTGACTCTGACGCTCAAGCCTTGCCAGGAGGGGATGCGTGCGCGCTTCAACTTTGCCAGTGCACTCTTCAGAAAATCAACGATTTCCCGGCTCGCCCACTACTATCTGCAGATGCTGCAACAGCTGATAGAGCATGAGGAACGGCCGCTAGCGGCAGCCGGGTTGGGGGCGGGTATCGCCCTCTCGCCGCCGAAAGCAGCATTTGACTATCACTTTGAACGTCCGCTACATCAGGACTTTATTCGTCATGCCCAGCAAAACCCGCAGGCAGCAGCGCTGTTCGATGATCGCGGCGAGATGAGCTACGGTGAGCTGTATCAGGCCGCACAAATGTTGGCGACCCAGTTACGATTACAGGGGGAAGTGACTGGAGAAGCTGTCGCTATCCTTGCGGATAAGGGGCGACAGCAGCCTGTTGCGATACTCGCGGTGCTGATGTGTGGTAAAGCCTTTTTGCCAATGGATAAGGCCTGGCCGCTGCAGCGCAGACTGGCGGTCATGGCGCAGGCCGGGATTAACACCGTTTTGAGCAGCGAAGCGTGGGCCACTGAAGCCGTCAAGGTCATTCTGCTGGACCGCAGGGGGCTGGCATCGGAACTGCCGCTGGCAGAGCAGCTACTGCCGCCGGTGGAGGTGGCCGCGAATGACCTGGCCTATATTATTTTCACTTCCGGCTCTGGCGGTACGCCGAAAGGGGTCGCGATTGAACATCGTAGCGCGGTGAATACCCTGGAAGGGGTACAGCGTCGCTTCAGCATTGATAAGCACGATCGCAGCCTGGCGCTCAGCGCAATGAGTTTTGACCTTGCCATTTGGGACATTTTTGCCCCGCTTTCCGTCGGTGGCGCCGTAGTGATGCCTGCTGAGCAACATCGCGCCAGCCCGCAGGCATGGTATCAGCTGATGATGTCGCATCGGGTGACCCTCTGGCTCAGTGCTCCGGCCTTGCTGGAGCTGTTGCTGGATTACGTTATTAATGCCGGATCCCTCGATCGCCCACGTCCGGCGTTGCGGCTGGTCATGGTGGGAGGGGACTGGATCGCCACATCCTTACCCGAGCGCTGTCGCCAGTGGGCACCTGGCTGCCAGTTCTGCAGTGCAGGCGGCGCGACAGAAGCCGCCATTTTCTCCATTCTGTACGAAGTTCCACCTGAAAAGGTGCTGACGGTCAGTATCCCGTATGGTCGGGCGCTGCCCCATGAACAATTTTACGTCCTGGATCGCTGGCTGCGGCCCGTGCCTGAAGGGGTTAAAGGCGAGCTCTTTATTGCCGGAGAGGGATTAGCGCGCGGTTACTATCATGATGAAGAGCGAACCAACGCCAGTTTCTTCTGGCATCACCAGCTGCAGCAGCGCGTGTATCGCACTGGCGATTACGGGCGTTTCCTCAGCGATGGCAATATCGAATTCATGGGGCGCATTGACCAGCAAGTCAAAATCAATGGCTACCGGGTTGAACTGGGTGAAATTGAAAACGTGGTGCTGGCTTATCCGCGGATAACGGGCTGTTGCGTGATATTGACTTCCGCTCCTCAAAGGGTTCTGGTCGCCTATATCACTGCCAGTGAAGAGATTGATATTGTCTTATTGCTTCAGCAGTTACGCGCCCAGCTGCCGCAGTACATGGTGCCCAAAACCATTATGCAGCTTGAGCAGATCCCCCTGACGCTTAATGGCAAAGTCGCGCGCGATTTACTGCCGCCAGCAGTGCCTCAGGCGCAGGCGTTTGTGGAGGCAGCGAGTCATGAAGAGACGATTTGTTGCGATATCTGGCGTGAATTGCTTAACGTGGAGCCAATCGGCGTAGAGGACAACTTCTTTGCGCTGGGGGGCAATTCCCTGCTGGCTATCCAGGCCAGCTACCAGCTTAGCCGACGGCTGAAAAAGCAGGTTACGCTCAGCGAAATAGGGCAGTACCCCACGATCAGATCGCTGTGCACTTACCTGGCGCAGAGTGGGCCGCAGACAGCGGGTATTTCTATCCCGGCCCAGCAACGCGACCGCTGGCCGCTCTCTTACTCACAGATGCAGCTGTGGTTTATTGAAAATCTTAACGGTGGCAGCAATCTGTACCATGTTCCGATGCTGTTCCGGCTGGCGCCAGGCACAGATATTGACGCCTGTTGCCACAGTTTGCAGGCGATTGTTGCCCGTCATGAAGTGCTGCGCAGCGTGATCCATCAGCAGCAGGCGCAGCTAGCCGAGTCAGTGCGAACTGATGCAGCGCTCGAGGTGGCTCGCATGATGCTGGCTGCGGGTGAGTGGCCGCGGCAGCTGCAGCAGGATATCGACCGTCCATTTAATCTCAGCACAGAAATTCCGACCCGCGCCACGATTTACCAGGTGTATGAGGGGAATACGCTGGACGTTTACTGCCTGGTTGTTATCCATCACCTGGCTTTCGATGGCTGGTCGCAAGCGTTGTTTATCCGCGAGCTGGCCGAGCTGTATCCCGCTTGCTGTTTGGGCAGCACGCTGCCATTGTCCGCACCCGCGTTACAGTATGGTGACTATGCCTGCTGGCAGCGAGAGTATCTTGACTCCGGGCGGGCGCAGGCGCTGAAAAACTTTTGGCGGGATAAGCTGCACAACTGGCAACCTCTTGAGCTGCCGCTCGACTACCCCCGCCCGGCAAAGGTTGATCATCGGGGGGCCAATTATTGCATCAGGTTACCAACAGAACTGGGTGCTCAATGTGAGCATTTTGTTCAGCAGCATGGCGTAACGCCATTCGCGCTGTTTCTCGCCAGTTTTAACCTGCTGCTGAGCTACTTCAGCGGTCAGCAGGATATTTTGGTCGGTACGCCTGTCGCTAACCGCCCGACGGAGGAGGTGCATAATGTTATCGGCTTCTTTGTTAATACCTTGCCGCTACGCTCGCAGATCGATGATGACATCACGCTTGCCGCGTACATACAGGGTGTGTTCGACCAGGTGATGGAAATTCAGCAGTATCAGGGCCTGCCTCTGGACCAGCTGATCGATATGATGAAGGTGCCGCGCGACCTGGCTTCTCACCCTTTGTTCCAGGTGATGTTCCTGTTGGAAGATGAGGAAGTTAATCCGTCATTCCCTGACTGGCTTATCCCACAAAGCCTGAACAAAAATTATCAGGTAGCCAAGTTTGATATGACCTTGAGCGTACAGAAAAAAACGGAGGGGACGCAGCTGATATTTAACTACGCCACGGCGTTGTTCAGTGCTGAAACCATAGAATACCTGGCGCGTTACTATCTGCGCATCCTGCAACAGCTGGTGAATCATAGCCGCCTGCACATTAAAGAGATGCATCTGATCGACTCAGCCGACGTGTTGCGTCAGCGAGCAGAGTGGCAGTCCAGCCTGCCGCAGTATGACTTCGAGCGTGCCATTCATCATGATTTTATCCAGCATGCCCGGCGGCAGCCGCAGAGGGTGGCGCTGATAGACAGCGAAGGGGCACTGAGCTACGGCGAACTGTATCAGGCGGCGCTGCATCTCTCTCTGCAACTACGGCAGTTTACCGATATGGAGGCGGAGACTATTGCAGTGATGGTGGATAAAGGGCGCGCGCAGATTATTGCCGTAATGGCTATCCTGATGGCCGGCCGGGCGTATCTGCCGCTTGACGGCTCCTGGCCGGAGCGCAGACGGCGCGCCATCATCAGCCAGTCACAATCACGGGTCATTATTAGCAGTGCCCCCTGGCAGTGCACCGACAATGCTCGCCTGCTGGCGATAGATAGTCACGGCTGCGTCGCGGAACTTCCGCAGCCGCAGCCGGGCGAACCGGTATTCGCGGCGTCGGGTGAACTGGCGTATGTCATCTTCACTTCCGGTTCTACTGGGGCACCCAAAGGGGTGGCCGTTGAGCATCGCGGCGCTGTGAACAGTATTGTTGATACGCTGCGGCAGCTGAGCATTGGCCCGCACGATCGAGGGCTGGCGCTGAGCGCGTTGAGCTTTGATATTTCTGCATTTGATATCTTTGGCATTCTGTCGGCTGGTGCAACGATGGTGATACCGTCGGAAGCCCAGCGTTATCAGCCAGATGCCTGGCATCGCCTGATGATTGAGCACGACGTGACGTTCTGGAACTCTGCCCCGTCAGTGATGACATTACTGGTTGAGTATCTTGAGTCCGGCGTGCAGCCCGGTGCCAGCTGGCCCGCCTTGCGCAATGTGGTGCTGGTGGGGGAAGTGATCTCCCGACAGCTTCCCGCGCGTATTCGCCAGTGGCAGCCGCACTGTCGTATTAGCAGTACGGGGGGGGCCACCGAGAGTTCTATATGGTCGATCATCTATGAGATTCCTGACGGACCGATACTTGCTCCCAGCGTGCCTTACGGCAAAGCGATGGCGCACCAGCGCTTTTACGTGCTTGACCGCCATATGCGTATCCTACCGCCTTGTCTGCCGGGTGAGCAGTATATCGGTGGGGCAGGCGTGGCTCGTGAATATTACCGTAATCGCACCCTTACCGATGAGCGTTTTATCTGGCATCCGGTGCTGGGGGAGAGGCTTTACCGTACCGGGGATGCCGGGCGTTATCTGCCTGATGGCAACCTTGAATTTTTAGGCCGTATGGATTTTCAGGTGAAGCTGAATGGCTATCGCGTTGAGCTGGGGGAAGTCGAAGACTGCGCGATGGCATTCAGTCCCATCAAGTCCTGCTGCGCGATTGTCAGAAATGACGACAGCCAGCAACGGCTGGTCCTTTACTACGTCTGTGAGGAGCCGCTGGTGGAAGTTGAGCTGCTGGAATTCATGAGTCAGCAACTGCCGCTATATATGATCCCGACCGCGTTAGTGAGGCTGGATGCGTTGCCGCTTAGCTCCAGCGGTAAGCTGGATCGCAAAGCACTGCCTGCCCCGGCCAGCAGTAGCGAAACTGATTATGTTGCCCCGAAAAATGCGCTGGAGGCGCAGCTGTGTGCGCTGTGGCAGGAAACGCTGCACTGCGAACGCATCGGCATGACCGATGATTTTTTCCGCGCCGGGGGAACGTCAATTATCGCGATCTCGTTGTGCATCAGGCTTGCTGAAATTCTGGGTTCGCCGGTCCCGGTGGTGAAACTGTTCCAGTGCCGTACCCTGAAAAATCTGTTAGCCAGCCAGCACAACAGCCTGGTGATAGCGCTCAACACCCCTACGCCCGGTGCATCTGCGTTATGGATGATCCATCCGGCACTGGTTGGCGCTGAAGCGTTTTATCCGTTTGCGCAGGCCTTCCAGGGCCGCATAAACTGCTTCGGTATCGACAACTACAATCTTTATCATCGGCCGCCGATTGATTCTCTGTCCACGCTTGCCGCTCGCTATCTTGATGAGATGACGGCACACGGGCTGTTAAGCGGAAGTTCGCCAGTACAGATTGTCGGATGGTCGTTGGGGGGACTGATCGCGTTGGAGGTTGCCGCGCTGCTGGAAGCAAGGGGCGTCGGCCAGGTGTCACTGTATCTGCTCGACAGTTTCTATCAGCAAGCCGTGGGAGAACAGCCATCATCCGATCTGCTGTCTGCCCTGGGCATTACTGCGGAGGCGGCACAGCGGGCAATGGCTATTGCAGGAACGGAACAGCGGCTTGCACAAGGTGTTATTTCGCGCAGGCTGATGACCACACGCGTGACATTGTTCAAAGCGACCCAGCCCAACCCACAGCTACCGGATGACGTAATGCGAGAGCTTCTGGCAGTGCAGGATAATGGATTGCAGCAAGTTTGCGAAGATTTGACGGTGATCCCGCTGGCGTGCCACCACCATAATATTCTGCAATGTGCAGAGGAGATTGGCGAAGTGATTATCCGTAATAAAGAGGGCATAGCGTTGGATAAGGCCACAGAGTTGTTGCAACGGGCCGACCGGTAA",
      "translation": "MIGFSVSPYTETFWNEFLINPKSCEYNLVVDQAINGPLDIARLENAIAKLVEENILFSHVLSDSGDQLRWVPGNKSIILEQLDPSCDLSARVKAPFDLRSGPLCRFLLVRHDAHHHDLIVILHHTLLDGLSGQEFIDALSHYYNHRGQQPFGRNNRETIDEQNARFKQEISRLRTEFNSVDFWQEMLAGCQKVNDIPKIHQNTLPGQIHSSEVRFHIPYTQWNSLKSGVKYASHFLIFKTLWATLLARMSEEKSVCIGYPVSIDGGSEMYYGAQVNMGIFPLSLSAESTFRDIYQLSINYIRKIKASGKLRHTQLPIYEVIRQTGIQHLNVNFSQAYLKDAPFSLEGCQLSINNRFNIDLSGSELLLEYQPADDGFDFRLRYRTDLFDEHQMVEMSEQYCDLLNAALQQPDRPLSDFPLITAQQESRLRDQWSSEPEVVIQSCTTLLSGFELHASRHPERIALHDEQGSLSYGELSQRVDRLASQLHTAFRQLTGEPMLSETLIPLFIERTNDAVIGMLAIMKAGGAYVPLDPHTPQQRLSWILQDVASPIILTQTSLQDRARTGAENIHCLLIDALAPCNDDEPVVHLPRIDNRQLAYVIYTSGTTGRPKGTLCEHRGAINTILGHTRRILADERGVLNCLQFATLAFDAHVYEVFIALHNGHSLHIASEQQRKDLQQLTQQMAAWQIHFCFLPPALLSTCPAFPESVRYIGMGGESVAEEVLNHYLAQGMRVSNLYGPTEASVSVSVNLYQHNGARNIGCSIDNMRCYVVDERGHILPTGVVGDLCLSGIGLARGYLNLPELTASTFTDNLLEEGENYQRFYRSGDKARRLPDGSMEYCGRQDQQVKIHGHRIELGEIESVMRAIPGVQGAVAAVQSEPVLQLRAWYVLSPGSTLTAEKIIQVLKLQLPLYMIPGAMRAIAAIPLTLNSKVDYKALPEPQSVDSCTHYRAPANALESQLLALLNQLLKCQAGTDDHFFALGGDSILAIRYCHEIYKRTGLHVSPLTLSEYPTVATLSHQLALSNETVPQVTIPAMGRDSGPLSFQQSQLWFMAQLSAQATHYLTPLMLQLDPTIDCERLTISLQALVARHQVLRSLIVQDEQGEASQQVTPQTLTVAQKHLPTEDHVTASVEQALQQPFDLKREIPIRATIYHYQDVSGTARIACLLVFHHIAFDGWSLNVVMRELDDLYQYFGKTASADPVVPERQYLDYALWQQQQAANQQSALDFWLRALDGLQPLDIPMDFSRPAFADVRGDNVEVLLPAALIEALRALARRQGVTLHAVTLAGFVLLLSRYTGQDDVVVGSPLANRGQAELENLIGFFVNTLPLRHQLDNQLSVAEFIRQVADNTRQVQQHQDMSLKQLVDHLAIARDFSHHPLFQVMFSLESEEHSDAVPQWLSLVDLSEKERTAKFDLTLTLKPCQEGMRARFNFASALFRKSTISRLAHYYLQMLQQLIEHEERPLAAAGLGAGIALSPPKAAFDYHFERPLHQDFIRHAQQNPQAAALFDDRGEMSYGELYQAAQMLATQLRLQGEVTGEAVAILADKGRQQPVAILAVLMCGKAFLPMDKAWPLQRRLAVMAQAGINTVLSSEAWATEAVKVILLDRRGLASELPLAEQLLPPVEVAANDLAYIIFTSGSGGTPKGVAIEHRSAVNTLEGVQRRFSIDKHDRSLALSAMSFDLAIWDIFAPLSVGGAVVMPAEQHRASPQAWYQLMMSHRVTLWLSAPALLELLLDYVINAGSLDRPRPALRLVMVGGDWIATSLPERCRQWAPGCQFCSAGGATEAAIFSILYEVPPEKVLTVSIPYGRALPHEQFYVLDRWLRPVPEGVKGELFIAGEGLARGYYHDEERTNASFFWHHQLQQRVYRTGDYGRFLSDGNIEFMGRIDQQVKINGYRVELGEIENVVLAYPRITGCCVILTSAPQRVLVAYITASEEIDIVLLLQQLRAQLPQYMVPKTIMQLEQIPLTLNGKVARDLLPPAVPQAQAFVEAASHEETICCDIWRELLNVEPIGVEDNFFALGGNSLLAIQASYQLSRRLKKQVTLSEIGQYPTIRSLCTYLAQSGPQTAGISIPAQQRDRWPLSYSQMQLWFIENLNGGSNLYHVPMLFRLAPGTDIDACCHSLQAIVARHEVLRSVIHQQQAQLAESVRTDAALEVARMMLAAGEWPRQLQQDIDRPFNLSTEIPTRATIYQVYEGNTLDVYCLVVIHHLAFDGWSQALFIRELAELYPACCLGSTLPLSAPALQYGDYACWQREYLDSGRAQALKNFWRDKLHNWQPLELPLDYPRPAKVDHRGANYCIRLPTELGAQCEHFVQQHGVTPFALFLASFNLLLSYFSGQQDILVGTPVANRPTEEVHNVIGFFVNTLPLRSQIDDDITLAAYIQGVFDQVMEIQQYQGLPLDQLIDMMKVPRDLASHPLFQVMFLLEDEEVNPSFPDWLIPQSLNKNYQVAKFDMTLSVQKKTEGTQLIFNYATALFSAETIEYLARYYLRILQQLVNHSRLHIKEMHLIDSADVLRQRAEWQSSLPQYDFERAIHHDFIQHARRQPQRVALIDSEGALSYGELYQAALHLSLQLRQFTDMEAETIAVMVDKGRAQIIAVMAILMAGRAYLPLDGSWPERRRRAIISQSQSRVIISSAPWQCTDNARLLAIDSHGCVAELPQPQPGEPVFAASGELAYVIFTSGSTGAPKGVAVEHRGAVNSIVDTLRQLSIGPHDRGLALSALSFDISAFDIFGILSAGATMVIPSEAQRYQPDAWHRLMIEHDVTFWNSAPSVMTLLVEYLESGVQPGASWPALRNVVLVGEVISRQLPARIRQWQPHCRISSTGGATESSIWSIIYEIPDGPILAPSVPYGKAMAHQRFYVLDRHMRILPPCLPGEQYIGGAGVAREYYRNRTLTDERFIWHPVLGERLYRTGDAGRYLPDGNLEFLGRMDFQVKLNGYRVELGEVEDCAMAFSPIKSCCAIVRNDDSQQRLVLYYVCEEPLVEVELLEFMSQQLPLYMIPTALVRLDALPLSSSGKLDRKALPAPASSSETDYVAPKNALEAQLCALWQETLHCERIGMTDDFFRAGGTSIIAISLCIRLAEILGSPVPVVKLFQCRTLKNLLASQHNSLVIALNTPTPGASALWMIHPALVGAEAFYPFAQAFQGRINCFGIDNYNLYHRPPIDSLSTLAARYLDEMTAHGLLSGSSPVQIVGWSLGGLIALEVAALLEARGVGQVSLYLLDSFYQQAVGEQPSSDLLSALGITAEAAQRAMAIAGTEQRLAQGVISRRLMTTRVTLFKATQPNPQLPDDVMRELLAVQDNGLQQVCEDLTVIPLACHHHNILQCAEEIGEVIIRNKEGIALDKATELLQRADR",
      "product": ""
     },
     {
      "start": 388725,
      "end": 389231,
      "strand": -1,
      "locus_tag": "ctg20_371",
      "type": "regulatory",
      "description": "<div class=\"focus-intro\">\n <strong><span class=\"serif\">ctg20_371</span></strong><br>\n \n <br>\n Locus tag: <span class=\"serif\">ctg20_371</span><br>\n Protein ID: <span class=\"serif\">None</span><br>\n Gene: <span class=\"serif\">None</span><br>\n \n Location: 388,725 - 389,231,\n (total: 507 nt)<br>\n <br>\n \n  regulatory (smcogs) SMCOG1120:AsnC family transcriptional regulator (Score: 143.8; E-value: 5.1e-44)<br>\n \n</div>\n<div class=\"focus-info\">\n \n\n \n\n \n\n\n \n</div>\n<div class=\"focus-urls\">\n <a class=\"wildcard-container\" data-wildcard-attrs=\"href\" href=\"http://blast.ncbi.nlm.nih.gov/Blast.cgi?PAGE=Proteins&PROGRAM=blastp&BLAST_PROGRAMS=blastp&QUERY=@!translation!@&LINK_LOC=protein&PAGE_TYPE=BlastSearch\" target=\"_blank\" data-locus=\"ctg20_371\">NCBI BlastP on this gene</a><br>\n <a href=\"http://www.ncbi.nlm.nih.gov/projects/sviewer/?Db=gene&amp;DbFrom=protein&amp;Cmd=Link&amp;noslider=1&amp;id=gnlXAMFKLOJM_21&amp;from=378725&amp;to=399231\" target=\"_new\">View genomic context</a><br>\n \n \n \n \n</div>\n<div class=\"focus-clipboard\">\n AA sequence: <span class=\"clipboard-copy wildcard-container\" data-locus=\"ctg20_371\" data-wildcard-attrs=\"data-seq\" data-seq=\"@!translation!@\">Copy to clipboard</span><br>\n Nucleotide sequence: <span class=\"clipboard-copy wildcard-container\" data-locus=\"ctg20_371\" data-wildcard-attrs=\"data-seq\" data-seq=\"@!dna!@\">Copy to clipboard</span><br>\n</div>",
      "dna": "ATGAACGGCTTAATGAAACTGGACCGTATCGACATCAACATTCTGGTACAGCTACAGAAAGATGGCCGTATCAGCAATGTCAATCTTGCCGACGCCGTCGGGCTTTCGCCCAGCCCCTGCCTGCAACGCGTGAAGCGTCTGGAAACTGCGGGCTTTATCACCGGTTATGAAGCGCATATTAATCTGACTAAAATCACCGATTCAGTCACGGTGTTCACCGAAGTGACGCTCTCCGGTCACCGACGCGAAGATTTCCTCAAGTTCGAAAATGCGATCCGCGAAGTGGACGAGCTGATGGAGTGCCATCTGATCACCGGCGGCTACGACTATCTGCTGCGCTTTATCACCCGCAGTATTGAGCACTATCAGGAAGTTATTGAAGGACTGCTGGATGCCAAGGTCGGCATCGACAAGTACTTCAGCTATATCGTGATCAAGTCACCGATTATGAAAAGCAGCGTGCCGCTACGCTCGCTGATCGCTCGCCATACGCAGGTTGAATTTTAA",
      "translation": "MNGLMKLDRIDINILVQLQKDGRISNVNLADAVGLSPSPCLQRVKRLETAGFITGYEAHINLTKITDSVTVFTEVTLSGHRREDFLKFENAIREVDELMECHLITGGYDYLLRFITRSIEHYQEVIEGLLDAKVGIDKYFSYIVIKSPIMKSSVPLRSLIARHTQVEF",
      "product": ""
     },
     {
      "start": 389363,
      "end": 390679,
      "strand": -1,
      "locus_tag": "ctg20_372",
      "type": "biosynthetic-additional",
      "description": "<div class=\"focus-intro\">\n <strong><span class=\"serif\">ctg20_372</span></strong><br>\n \n <br>\n Locus tag: <span class=\"serif\">ctg20_372</span><br>\n Protein ID: <span class=\"serif\">None</span><br>\n Gene: <span class=\"serif\">None</span><br>\n \n Location: 389,363 - 390,679,\n (total: 1317 nt)<br>\n <br>\n \n  biosynthetic-additional (rule-based-clusters) Aminotran_3<br>\n \n  biosynthetic-additional (smcogs) SMCOG1013:aminotransferase class-III (Score: 441.2; E-value: 5.9e-134)<br>\n \n</div>\n<div class=\"focus-info\">\n \n\n \n\n \n\n\n \n</div>\n<div class=\"focus-urls\">\n <a class=\"wildcard-container\" data-wildcard-attrs=\"href\" href=\"http://blast.ncbi.nlm.nih.gov/Blast.cgi?PAGE=Proteins&PROGRAM=blastp&BLAST_PROGRAMS=blastp&QUERY=@!translation!@&LINK_LOC=protein&PAGE_TYPE=BlastSearch\" target=\"_blank\" data-locus=\"ctg20_372\">NCBI BlastP on this gene</a><br>\n <a href=\"http://www.ncbi.nlm.nih.gov/projects/sviewer/?Db=gene&amp;DbFrom=protein&amp;Cmd=Link&amp;noslider=1&amp;id=gnlXAMFKLOJM_21&amp;from=379363&amp;to=400679\" target=\"_new\">View genomic context</a><br>\n \n  <a href=\"knownclusterblast/region1/ctg20_372_mibig_hits.html\" target=\"_new\">MiBIG Hits</a><br>\n \n \n \n \n</div>\n<div class=\"focus-clipboard\">\n AA sequence: <span class=\"clipboard-copy wildcard-container\" data-locus=\"ctg20_372\" data-wildcard-attrs=\"data-seq\" data-seq=\"@!translation!@\">Copy to clipboard</span><br>\n Nucleotide sequence: <span class=\"clipboard-copy wildcard-container\" data-locus=\"ctg20_372\" data-wildcard-attrs=\"data-seq\" data-seq=\"@!dna!@\">Copy to clipboard</span><br>\n</div>",
      "dna": "ATGCATAATTTACTGGCTGAGCAGCAGACATTTTCTGATAACGCCCTGTTACTGGACGCCCGTGCCGAAAACGTGCCGCGCGGCGTGGTCACCGCGCACCCGATTGTGATTGCCAAAGGCAAAGGTTCCGAAGTGTGGGATGTGGAAGGTAATCGCTATTTAGATTTCGTTGGCGGCATCGGCGTATTAAACGTCGGCCACAGCCATCCGGCAGTGATTAATGCCGTCACCCGGCAGCTGCAGTTGGTTTCCCACGCCTGTTTCCAGGTGGCAGCGTACCCGGGCTATATCGAGCTGGCAAAACGCCTGAATAAGCTGATTGGCGGCGGTGAAGAGTTCAAAAGCGTGTTCTTTACCAGCGGCGCGGAAGCGGTAGAGAACGCGGTGAAGATTGCCCGTGCGCACACCAATCGCCCCGGCATTATTGCCTTTGACGGTGCATTCCACGGCCGTACCTTATTGGGGGTGACCTTAACCGGCATGAGCCAGCCGTATAAGCAGAACTTCGGCCCGTTCCCCGGCGATATTTACCGCGTGCCGTTCCCGAACGCGTTCCACGGCGTTTCCGAAGCGGACTGCTTAAAAGCGCTGGATACCCTGTTTGCGGTGCAGATCCTGCCGGAGCGCGTAGCGGCAATAATCATCGAGCCGGTGCAGGGCGATGGCGGCTTCCTGCCGGCTTCCCCGGCGTTTATGCAGGCGCTGCGTGAGATCACCACCCGCCACGGCATTCTGCTGATCTGTGACGAAGTGCAGACCGGCTTTGGTCGTACCGGCAAGATGTTTGGCTTCCAGCACACCGGGATGGTGCCGGACCTGGTGACCGTGGCGAAAAGCCTCGGCGGCGGGCTGCCGATCTCCGGTGTGGTGGGTAAAGCGGCGATTATGGATGCGCCAACCCCTGGCGGCCTCGGTGGCACCTACGGCGGTAACGCGCTGGGCTGCGCGGCTGCGCTGGCGGTGCTCGATCTGTTTGAGCACGACAACCTGCTGGAGCGCGCGAACCAGCTCGGCGAGCAGATGAGTGCGCGCCTGCAGCAGCTGGCGGATAAATATGCCTGCATCGGCGAGGTGCGCGGCATTGGCTTTATGCAGGCGGTGGAGATCATCGACTTCGAAAGCAAACAGCCCGATGCGGCGCTGACGCAGAAGATCCTCGACTGCGCCTGCCAGGAGGGGCTGCTGCTGATCAAGTGTGGCCTGCAGCGTAATACCGTGCGCTTCCTTGCCCCGCTGGTGACCAGCGACTCACAGCTGGAAGAGGCGCTGCATATCTTTGATATCGCCCTGGCACGCGCCACCGGACGCCTGGGTTGA",
      "translation": "MHNLLAEQQTFSDNALLLDARAENVPRGVVTAHPIVIAKGKGSEVWDVEGNRYLDFVGGIGVLNVGHSHPAVINAVTRQLQLVSHACFQVAAYPGYIELAKRLNKLIGGGEEFKSVFFTSGAEAVENAVKIARAHTNRPGIIAFDGAFHGRTLLGVTLTGMSQPYKQNFGPFPGDIYRVPFPNAFHGVSEADCLKALDTLFAVQILPERVAAIIIEPVQGDGGFLPASPAFMQALREITTRHGILLICDEVQTGFGRTGKMFGFQHTGMVPDLVTVAKSLGGGLPISGVVGKAAIMDAPTPGGLGGTYGGNALGCAAALAVLDLFEHDNLLERANQLGEQMSARLQQLADKYACIGEVRGIGFMQAVEIIDFESKQPDAALTQKILDCACQEGLLLIKCGLQRNTVRFLAPLVTSDSQLEEALHIFDIALARATGRLG",
      "product": ""
     },
     {
      "start": 390816,
      "end": 392003,
      "strand": -1,
      "locus_tag": "ctg20_373",
      "type": "biosynthetic-additional",
      "description": "<div class=\"focus-intro\">\n <strong><span class=\"serif\">ctg20_373</span></strong><br>\n \n <br>\n Locus tag: <span class=\"serif\">ctg20_373</span><br>\n Protein ID: <span class=\"serif\">None</span><br>\n Gene: <span class=\"serif\">None</span><br>\n \n Location: 390,816 - 392,003,\n (total: 1188 nt)<br>\n <br>\n \n  biosynthetic-additional (smcogs) SMCOG1244:amidohydrolase (Score: 398.1; E-value: 5.4e-121)<br>\n \n</div>\n<div class=\"focus-info\">\n \n\n \n\n \n\n\n \n</div>\n<div class=\"focus-urls\">\n <a class=\"wildcard-container\" data-wildcard-attrs=\"href\" href=\"http://blast.ncbi.nlm.nih.gov/Blast.cgi?PAGE=Proteins&PROGRAM=blastp&BLAST_PROGRAMS=blastp&QUERY=@!translation!@&LINK_LOC=protein&PAGE_TYPE=BlastSearch\" target=\"_blank\" data-locus=\"ctg20_373\">NCBI BlastP on this gene</a><br>\n <a href=\"http://www.ncbi.nlm.nih.gov/projects/sviewer/?Db=gene&amp;DbFrom=protein&amp;Cmd=Link&amp;noslider=1&amp;id=gnlXAMFKLOJM_21&amp;from=380816&amp;to=402003\" target=\"_new\">View genomic context</a><br>\n \n  <a href=\"knownclusterblast/region1/ctg20_373_mibig_hits.html\" target=\"_new\">MiBIG Hits</a><br>\n \n \n \n \n</div>\n<div class=\"focus-clipboard\">\n AA sequence: <span class=\"clipboard-copy wildcard-container\" data-locus=\"ctg20_373\" data-wildcard-attrs=\"data-seq\" data-seq=\"@!translation!@\">Copy to clipboard</span><br>\n Nucleotide sequence: <span class=\"clipboard-copy wildcard-container\" data-locus=\"ctg20_373\" data-wildcard-attrs=\"data-seq\" data-seq=\"@!dna!@\">Copy to clipboard</span><br>\n</div>",
      "dna": "ATGAACGCGGTGAACCCATGGTCGGCGTGGTCGACCGCGAACAGGGATATTGAGATGGATATTGCGGCATTAGTGGCGCTGCGGCGCGATCTGCACCAGCACCCGGAGCTGGGCTATCAGGAGCACCGCACCAGCGGGCTGGTGGCGGAATTCCTGGCCCGGCTGGGGCTGGAAGTCTATCAGGGCATCGGTAAAACCGGTGTAGTCGGGGTGCTGAAGCGCGGCACCAGCCCGCGTGCCGTCGGCCTGCGCGCCGATATGGATGCGCTGCCGATGGCCGATAACGGCACCCAGCCGTGGAAAAGCCAGCAGCCGAACGTCTGCCACGCCTGCGGCCATGACGGCCACACGGTGATGCTGCTCGGCGCAGCGCAGGCGCTCGCCGCCGATGCGCAGTTCGACGGCACGGTGAATTTCATCTTCCAACCGGCAGAAGAGGGGCTGGCAGGCGCGCAGGCAATGATCGACGACGGCCTGTTCGAGCGCTTCCCCTGTGACGAGGTTTACGCCATTCACAACTGGCCGCAGCTGCCGCTCGGCGTGGTGCAGACGCGCCCGGGGCCTATCATGGGCGCGGGCGATGCGTTTTCTATCCGCGTTGAGGGCGGCGGCGGGCATGCCGCGCAGCCGCAGTTGACGCCGGACACGCTGCTGGCGACCAGCGAGCTGGTGGTGGCCCTGCACACCATCGTCAGCCGCGATCTTGACCCGTGCGACCCGGCGGTGCTGACGGTTACGCGCATCAACGGCGGCTTCTCGCACAATATGATCCCGGCGCAGGCCACGCTGAGCGGCACGGTGCGCAGCTTTGACAGCGCCGTGCAGGACCGCATTGAGCAGCGCATGCGCGAGCTGGCGCAGCACGTCACCGCCGCCCACGGCCTGACGGCTGCGGTGCAATATGACCGTTACTATCCGGCAACCATTAACGGCGCTGAGCAGGCGGCCACCGCATTATGTGCGGCGGCACGTGCCGGGCTGGCGCACGCCGAGGCGCCTAAACCGGCGCTGACCTCGGAAGATTTCTCGTTTATGTTGCAGGCAAAACCCGGTGCCTATCTGTGGCTGGGCAGTGCCGACAGCCGCCCGCTGCACCACTCCGAATATGATTTTAACGATGCGCTGATCCCGTTCGGCATCCGCTGGTATTGCGCGCTGGTGCAGGAAACGCTCGGGCCAGAAATTTAA",
      "translation": "MNAVNPWSAWSTANRDIEMDIAALVALRRDLHQHPELGYQEHRTSGLVAEFLARLGLEVYQGIGKTGVVGVLKRGTSPRAVGLRADMDALPMADNGTQPWKSQQPNVCHACGHDGHTVMLLGAAQALAADAQFDGTVNFIFQPAEEGLAGAQAMIDDGLFERFPCDEVYAIHNWPQLPLGVVQTRPGPIMGAGDAFSIRVEGGGGHAAQPQLTPDTLLATSELVVALHTIVSRDLDPCDPAVLTVTRINGGFSHNMIPAQATLSGTVRSFDSAVQDRIEQRMRELAQHVTAAHGLTAAVQYDRYYPATINGAEQAATALCAAARAGLAHAEAPKPALTSEDFSFMLQAKPGAYLWLGSADSRPLHHSEYDFNDALIPFGIRWYCALVQETLGPEI",
      "product": ""
     },
     {
      "start": 391951,
      "end": 392877,
      "strand": -1,
      "locus_tag": "ctg20_374",
      "type": "biosynthetic-additional",
      "description": "<div class=\"focus-intro\">\n <strong><span class=\"serif\">ctg20_374</span></strong><br>\n \n <br>\n Locus tag: <span class=\"serif\">ctg20_374</span><br>\n Protein ID: <span class=\"serif\">None</span><br>\n Gene: <span class=\"serif\">None</span><br>\n \n Location: 391,951 - 392,877,\n (total: 927 nt)<br>\n <br>\n \n  biosynthetic-additional (rule-based-clusters) 2-Hacid_dh_C<br>\n \n  biosynthetic-additional (smcogs) SMCOG1072:dehydrogenase (Score: 164.8; E-value: 3.5e-50)<br>\n \n</div>\n<div class=\"focus-info\">\n \n\n \n\n \n\n\n \n</div>\n<div class=\"focus-urls\">\n <a class=\"wildcard-container\" data-wildcard-attrs=\"href\" href=\"http://blast.ncbi.nlm.nih.gov/Blast.cgi?PAGE=Proteins&PROGRAM=blastp&BLAST_PROGRAMS=blastp&QUERY=@!translation!@&LINK_LOC=protein&PAGE_TYPE=BlastSearch\" target=\"_blank\" data-locus=\"ctg20_374\">NCBI BlastP on this gene</a><br>\n <a href=\"http://www.ncbi.nlm.nih.gov/projects/sviewer/?Db=gene&amp;DbFrom=protein&amp;Cmd=Link&amp;noslider=1&amp;id=gnlXAMFKLOJM_21&amp;from=381951&amp;to=402877\" target=\"_new\">View genomic context</a><br>\n \n  <a href=\"knownclusterblast/region1/ctg20_374_mibig_hits.html\" target=\"_new\">MiBIG Hits</a><br>\n \n \n \n \n</div>\n<div class=\"focus-clipboard\">\n AA sequence: <span class=\"clipboard-copy wildcard-container\" data-locus=\"ctg20_374\" data-wildcard-attrs=\"data-seq\" data-seq=\"@!translation!@\">Copy to clipboard</span><br>\n Nucleotide sequence: <span class=\"clipboard-copy wildcard-container\" data-locus=\"ctg20_374\" data-wildcard-attrs=\"data-seq\" data-seq=\"@!dna!@\">Copy to clipboard</span><br>\n</div>",
      "dna": "ATGAATATTGTCTACAAATCAGAGCCCGAGCGCGGGCAGAAGTGGGCCGCGCTGGTGGCGGAAATGGCCCCGGCGGCCAGCTTCCGGCTGTGGCCGGAGTTTGGCAACCCGCATGAGGTGGAGTACCTGGTCGCGTGGGTGCCGCCGGACAATATCATGCAGCAGTTTCCCAACCTGAAGGTGCTGTTTTCCGTCGGGGCGGGTGCAGACCAGTTCGATTACGCCAGTCTGCCGCCGCAGCTGCCGGTGGTGCGTATGATCGAGCCGGGCCTGACCAGCGGCATGGTGGAGTATGTGACCTTTGCCGTGCTTGGCCTGCATCGCGATATGCCGCGCTATTTGCAACAGCAGCGCGCGGGCATCTGGCAGACGCACCCGGTACAGACCGCCGGCAAGCGGCGCGTTGGCGTGATGGGCCTCGGCGCGCTGGGCGAGGCGGTGCTAAAACCGCTGGTGGCGCTCGGGTTTGACTGCGCAGGCTGGAGCCGCACCCCACGCGATCTGCCCGGCGTGCAGTGCTTTGCCGGTAACCAGCGGCTGGCTGAGTTTCTTGCGCGCAGCGATATCCTGATCTGCCTGCTGCCGCTCACCGCCAGCACCGAAGGGATGCTCAATGCCGACCTTTTCAGTCAGCTGCCGCCCGGCGCGGCGCTGGTGCAGGTCGGGCGCGGGGCGCAGCTCAATCATGACGACTTAGTGGCTGCCCTCGACCGTCAGCAGCTGAGCGCGGCGGTGGTTGATGTTACCGCCCCGGAACCGCTGCCCGCCGGGCACGCCTTCTGGCAGCATCCGGCCATCTGGCTGACGCCGCACATTGCCAGCCAGACCCAGCCGGAGAGCGCGGTAAAAGCGCTGCTGGACAATATTCGCCGCTATGAACGCGGTGAACCCATGGTCGGCGTGGTCGACCGCGAACAGGGATATTGA",
      "translation": "MNIVYKSEPERGQKWAALVAEMAPAASFRLWPEFGNPHEVEYLVAWVPPDNIMQQFPNLKVLFSVGAGADQFDYASLPPQLPVVRMIEPGLTSGMVEYVTFAVLGLHRDMPRYLQQQRAGIWQTHPVQTAGKRRVGVMGLGALGEAVLKPLVALGFDCAGWSRTPRDLPGVQCFAGNQRLAEFLARSDILICLLPLTASTEGMLNADLFSQLPPGAALVQVGRGAQLNHDDLVAALDRQQLSAAVVDVTAPEPLPAGHAFWQHPAIWLTPHIASQTQPESAVKALLDNIRRYERGEPMVGVVDREQGY",
      "product": ""
     },
     {
      "start": 392877,
      "end": 393725,
      "strand": -1,
      "locus_tag": "ctg20_375",
      "type": "other",
      "description": "<div class=\"focus-intro\">\n <strong><span class=\"serif\">ctg20_375</span></strong><br>\n \n <br>\n Locus tag: <span class=\"serif\">ctg20_375</span><br>\n Protein ID: <span class=\"serif\">None</span><br>\n Gene: <span class=\"serif\">None</span><br>\n \n Location: 392,877 - 393,725,\n (total: 849 nt)<br>\n <br>\n \n</div>\n<div class=\"focus-info\">\n \n\n \n\n \n\n\n \n</div>\n<div class=\"focus-urls\">\n <a class=\"wildcard-container\" data-wildcard-attrs=\"href\" href=\"http://blast.ncbi.nlm.nih.gov/Blast.cgi?PAGE=Proteins&PROGRAM=blastp&BLAST_PROGRAMS=blastp&QUERY=@!translation!@&LINK_LOC=protein&PAGE_TYPE=BlastSearch\" target=\"_blank\" data-locus=\"ctg20_375\">NCBI BlastP on this gene</a><br>\n <a href=\"http://www.ncbi.nlm.nih.gov/projects/sviewer/?Db=gene&amp;DbFrom=protein&amp;Cmd=Link&amp;noslider=1&amp;id=gnlXAMFKLOJM_21&amp;from=382877&amp;to=403725\" target=\"_new\">View genomic context</a><br>\n \n \n \n \n</div>\n<div class=\"focus-clipboard\">\n AA sequence: <span class=\"clipboard-copy wildcard-container\" data-locus=\"ctg20_375\" data-wildcard-attrs=\"data-seq\" data-seq=\"@!translation!@\">Copy to clipboard</span><br>\n Nucleotide sequence: <span class=\"clipboard-copy wildcard-container\" data-locus=\"ctg20_375\" data-wildcard-attrs=\"data-seq\" data-seq=\"@!dna!@\">Copy to clipboard</span><br>\n</div>",
      "dna": "ATGACTCTTGAAATCAAAGCAATGAACGAAACCCATCTGGATGCGGCTTATGCGCTTACCCAGCAGCTTAAGTGGCCGCACCGGCGCGCGGACTGGCAGCAGGCGCTTTTGCTGGGGGAAGGGCTGGCGGCGGAAGAGCACGGGACGCTGGTTGGTACCCTCCTGTTCTGGCGCTGGGGCAAGGATTACGCCACCCTTGGCCTGGTGATTGTCGATGATGCTCAGCAGGGGCGCGGCATTGGCAAACAGCTGATGCAGGCGGCGCTGGCCAGGCTTGAAGGCAGCAACGTGCGCCTGCACGCCACCGCCGCCGGGCAGCCGCTGTATGAAAAACTCGGATTTGTCGCTACCGGCCACGTTGAGCAGCACCAGTGCCGCGAACTGGCTCCGGTAGCGGCCATCGCCTGCGGGCCGCAGCAGCGGATGCGCAGCGCGGGCCTCCAGGATGCCGCGCTGCTGACCGCGCTCGACCGCCAGGCGCACGGCCAGCAGCGCCCGCTGTTGATCACTCATCTGCTTGAGCGCGCCGAACGCTTCCTGGTGCTGGAGGAGAACGGTACCGCTGCCGGGTTCGCCAGCCTGCGCCGCTTCGGTCACGGCTATGCCATCGGGCCGATTGTGGCGCGCAATCTCGCTAACGCTAAACTGCTGGTCAGCGAGCTGCTAAGCGGCGTGGCGGGGCAGTTTGTGCGCATTGATAGCGACCGTTCGGCCGGGCTTGGCCCGTGGCTGAATACGCTGGGGCTGGTAGAAGTGGATGCGCCAACCACCATGGTCAAAGGGCAACCCTGGCAGCCGGAGAGCGGTGGCATGCAGGCATTCGGGCTAATGAGCCAGGCGATGGCCTGA",
      "translation": "MTLEIKAMNETHLDAAYALTQQLKWPHRRADWQQALLLGEGLAAEEHGTLVGTLLFWRWGKDYATLGLVIVDDAQQGRGIGKQLMQAALARLEGSNVRLHATAAGQPLYEKLGFVATGHVEQHQCRELAPVAAIACGPQQRMRSAGLQDAALLTALDRQAHGQQRPLLITHLLERAERFLVLEENGTAAGFASLRRFGHGYAIGPIVARNLANAKLLVSELLSGVAGQFVRIDSDRSAGLGPWLNTLGLVEVDAPTTMVKGQPWQPESGGMQAFGLMSQAMA",
      "product": ""
     },
     {
      "start": 393735,
      "end": 395066,
      "strand": -1,
      "locus_tag": "ctg20_376",
      "type": "biosynthetic-additional",
      "description": "<div class=\"focus-intro\">\n <strong><span class=\"serif\">ctg20_376</span></strong><br>\n \n <br>\n Locus tag: <span class=\"serif\">ctg20_376</span><br>\n Protein ID: <span class=\"serif\">None</span><br>\n Gene: <span class=\"serif\">None</span><br>\n \n Location: 393,735 - 395,066,\n (total: 1332 nt)<br>\n <br>\n \n  biosynthetic-additional (smcogs) SMCOG1103:FAD dependent oxidoreductase (Score: 296.7; E-value: 4.5e-90)<br>\n \n</div>\n<div class=\"focus-info\">\n \n\n \n\n \n\n\n \n</div>\n<div class=\"focus-urls\">\n <a class=\"wildcard-container\" data-wildcard-attrs=\"href\" href=\"http://blast.ncbi.nlm.nih.gov/Blast.cgi?PAGE=Proteins&PROGRAM=blastp&BLAST_PROGRAMS=blastp&QUERY=@!translation!@&LINK_LOC=protein&PAGE_TYPE=BlastSearch\" target=\"_blank\" data-locus=\"ctg20_376\">NCBI BlastP on this gene</a><br>\n <a href=\"http://www.ncbi.nlm.nih.gov/projects/sviewer/?Db=gene&amp;DbFrom=protein&amp;Cmd=Link&amp;noslider=1&amp;id=gnlXAMFKLOJM_21&amp;from=383735&amp;to=405066\" target=\"_new\">View genomic context</a><br>\n \n  <a href=\"knownclusterblast/region1/ctg20_376_mibig_hits.html\" target=\"_new\">MiBIG Hits</a><br>\n \n \n \n \n</div>\n<div class=\"focus-clipboard\">\n AA sequence: <span class=\"clipboard-copy wildcard-container\" data-locus=\"ctg20_376\" data-wildcard-attrs=\"data-seq\" data-seq=\"@!translation!@\">Copy to clipboard</span><br>\n Nucleotide sequence: <span class=\"clipboard-copy wildcard-container\" data-locus=\"ctg20_376\" data-wildcard-attrs=\"data-seq\" data-seq=\"@!dna!@\">Copy to clipboard</span><br>\n</div>",
      "dna": "ATGCCAGCACCGATTCGATACGTACAGGACAGCCCACATTTCCCACCGGCAGCGGATGTGGTGGTGATTGGTGCCGGGATCGCCGGGGCGGCTGCGGCCTATGAACTGGCAAAAAAAGGCGTCAGCGTGGTGCTGATTGAAAAGGGCCTGGTCGGCGGTGAGCAGTCGAGCCGCAACTGGGGCTGGTGCCGCCAGCAGAACCGCGACGAGCGTGAACTGCCGCTGATCAAGTACGCCCTGCAGCGCTGGGCCGAACTGGGCGAAGAGACCGGCGAAGAGCTGGGCTTCCGCCGCAGCGGGCTGGTGTACGCCACCCAAAACCAGGCTGACATCAACGCCTGGGAAGCGTGGAACACCATGGCGAAAGGCTATGATTTTCACAGCGAAATCCTCACCGCCGCGCGCGCTAAAGAGATGACGCCGGGCAGCTCCAGCCGCTGGCTGGGCGGGGTGTCATCGCCAACCGATGGTCATGCCGAACCCTCACTGGCGGCACCGGGCCTGGCGATAGCGGCGCAGCGCCTTGGCGGGCTGGTGTTTCAGCAGTGCGCGGTGCGCGGTCTGGATATCACTAACGGTAAGGTTAGCGGCGTGGTGACCGAACGCGGCCTGATCAAAACCAGCAGCGTGATCTGCGCGGGCGGGGCGTGGACATCTATGTTCTGCCGTCGTCACGGTATCGATCTGCCGCTTGGCAACGTGATCGGCACCGCTTTTCGCACCGCGCCGATTGAACAAAAAATTGCCCTGCCGCTGTATACGCCGGGCTTTGCCTGCCGCCCGCAGCTCGACGGCAGTTATACCGTCTCTGTTTCCGGCCGTGGCCGCCTTGAGCCTGGCGCGCAGGGGCTGCGTTACGCCCGCCAGTTCTATCCGACCTTTAAGGCGCGGCGTAAAAACCTGACGATTAACCTCGGCATCAGCCCGTTTATCCGCGGCCCGGAAGCGCTGGCGCGCTGGCAGCTGGATGGCGTGTCGCCGTTCGAGAAAGTCCGCATCCTCGACCCCCATCCCGATATGGCGATGGTGGAGGAGGGGCTGGCGGCGATGCGCAGCGAGTTCCCGTCGATGGCGGGCGTGCGCCTTGAGCAGGCGTGGGGCGGGATGATCGACAGCACGCCGGACGCGGTGCCGGTGATCTCCCCCGTCGGCAAGCTACCGGGCCTGATTATTTCGGCGGGTTACAGCGCGCACGGCTTTGGCATCGGTCCCGGTGCCGGGCGCCTTGCCGCCGATCTCGCCACCCACGATACCCCGATTGTTGATGCGAAGCCGTTCCGCTATGAACGCCTGATTGACGGTTCCGGCCTTGATGCGCCGGGCATGATGTAA",
      "translation": "MPAPIRYVQDSPHFPPAADVVVIGAGIAGAAAAYELAKKGVSVVLIEKGLVGGEQSSRNWGWCRQQNRDERELPLIKYALQRWAELGEETGEELGFRRSGLVYATQNQADINAWEAWNTMAKGYDFHSEILTAARAKEMTPGSSSRWLGGVSSPTDGHAEPSLAAPGLAIAAQRLGGLVFQQCAVRGLDITNGKVSGVVTERGLIKTSSVICAGGAWTSMFCRRHGIDLPLGNVIGTAFRTAPIEQKIALPLYTPGFACRPQLDGSYTVSVSGRGRLEPGAQGLRYARQFYPTFKARRKNLTINLGISPFIRGPEALARWQLDGVSPFEKVRILDPHPDMAMVEEGLAAMRSEFPSMAGVRLEQAWGGMIDSTPDAVPVISPVGKLPGLIISAGYSAHGFGIGPGAGRLAADLATHDTPIVDAKPFRYERLIDGSGLDAPGMM",
      "product": ""
     },
     {
      "start": 395218,
      "end": 396882,
      "strand": -1,
      "locus_tag": "ctg20_377",
      "type": "transport",
      "description": "<div class=\"focus-intro\">\n <strong><span class=\"serif\">ctg20_377</span></strong><br>\n \n <br>\n Locus tag: <span class=\"serif\">ctg20_377</span><br>\n Protein ID: <span class=\"serif\">None</span><br>\n Gene: <span class=\"serif\">None</span><br>\n \n Location: 395,218 - 396,882,\n (total: 1665 nt)<br>\n <br>\n \n  transport (smcogs) SMCOG1000:ABC transporter ATP-binding protein (Score: 184.4; E-value: 4.4e-56)<br>\n \n</div>\n<div class=\"focus-info\">\n \n\n \n\n \n\n\n \n</div>\n<div class=\"focus-urls\">\n <a class=\"wildcard-container\" data-wildcard-attrs=\"href\" href=\"http://blast.ncbi.nlm.nih.gov/Blast.cgi?PAGE=Proteins&PROGRAM=blastp&BLAST_PROGRAMS=blastp&QUERY=@!translation!@&LINK_LOC=protein&PAGE_TYPE=BlastSearch\" target=\"_blank\" data-locus=\"ctg20_377\">NCBI BlastP on this gene</a><br>\n <a href=\"http://www.ncbi.nlm.nih.gov/projects/sviewer/?Db=gene&amp;DbFrom=protein&amp;Cmd=Link&amp;noslider=1&amp;id=gnlXAMFKLOJM_21&amp;from=385218&amp;to=406882\" target=\"_new\">View genomic context</a><br>\n \n  <a href=\"knownclusterblast/region1/ctg20_377_mibig_hits.html\" target=\"_new\">MiBIG Hits</a><br>\n \n \n  <a href=\"http://blast.jcvi.org/er-blast/index.cgi?project=transporter;program=blastp;database=pub/transporter.pep;sequence=sequence%%0AMNITPHASTPMVSVENLRVTASADDGHELSLVSDIRFTVQKGEVLALIGESGSGKTTIALALMGYARHGCKIAGGTVHVAGTDVTSLTPAQLCQFRGNKVAYIAQSAAASFNPAMKIMDQVVEPVVIHGVMSRAAAETKAIELFRELALPNPETIGDRYPHQVSGGQLQRLMTAMALISDPEVVILDEPTTALDVTTQVEVLKAFRRVVRQRGTTAIYVSHDLAVVAQMADKILVLLKGNIAEYGTTEQLLRAPVAEYSHLLLEAAKQKTRPSPWQEQDENVQPLLQVRDLSAGYGPLDAEGQPKIKILEEINFKLYRGQAIGIIGESGSGKTTLAHAIAGMNKPSGGHILFNGHYIAGDMHQRPENELRRIQYVFQMADTALNPAHTIETILKRPLKLFHGLRGAALERRMFQLLDLVRLPRNVLWRKPWSLSGGQKQRVNLARALAAEPDLILCDEVTSALDTVVAAAVLDLITELRRELGLSVLFISHDLHAVRSVCDEIIVVKNGRMVTQVARADYDKPSSELYYERLKRAVPELRQGWLDEHQESDIAL\" target=\"_new\">TransportDB BLAST on this gene</a><br>\n \n \n \n</div>\n<div class=\"focus-clipboard\">\n AA sequence: <span class=\"clipboard-copy wildcard-container\" data-locus=\"ctg20_377\" data-wildcard-attrs=\"data-seq\" data-seq=\"@!translation!@\">Copy to clipboard</span><br>\n Nucleotide sequence: <span class=\"clipboard-copy wildcard-container\" data-locus=\"ctg20_377\" data-wildcard-attrs=\"data-seq\" data-seq=\"@!dna!@\">Copy to clipboard</span><br>\n</div>",
      "dna": "ATGAATATTACGCCACACGCCTCCACCCCGATGGTGTCGGTCGAGAACCTGCGCGTCACCGCCAGCGCTGACGACGGCCATGAGTTAAGCCTGGTTTCCGATATTCGTTTCACCGTGCAGAAGGGTGAAGTGCTGGCGCTGATCGGCGAGTCCGGCTCTGGCAAAACCACCATTGCGCTGGCGCTGATGGGCTATGCCCGCCACGGCTGCAAGATTGCGGGCGGCACCGTGCACGTGGCCGGAACCGATGTCACCTCATTAACTCCCGCGCAGCTGTGCCAGTTTCGCGGCAACAAGGTAGCCTACATCGCCCAGAGTGCCGCGGCCTCGTTTAACCCTGCGATGAAGATCATGGACCAGGTGGTCGAGCCGGTGGTGATCCACGGGGTGATGAGCCGCGCCGCTGCTGAAACCAAAGCGATTGAGCTGTTCCGCGAACTGGCGCTGCCCAACCCGGAAACCATCGGTGACCGCTATCCGCATCAGGTCTCCGGCGGGCAGCTACAGCGCCTGATGACGGCGATGGCGCTGATTAGCGACCCGGAGGTGGTGATCCTCGACGAACCGACCACCGCGCTCGACGTGACAACCCAGGTGGAGGTGCTGAAGGCCTTCCGCCGCGTGGTGCGCCAGCGTGGCACCACCGCTATTTACGTCAGCCACGACCTGGCGGTAGTGGCGCAGATGGCGGATAAAATCCTGGTGCTGCTAAAGGGCAATATCGCCGAATACGGCACCACCGAGCAGCTGCTGCGCGCCCCGGTGGCGGAGTACAGCCATCTGCTGCTGGAGGCGGCGAAGCAGAAAACGCGCCCCAGCCCGTGGCAGGAGCAGGATGAGAACGTGCAGCCGCTGCTGCAGGTGCGCGACCTCAGCGCCGGGTACGGCCCGCTCGACGCCGAAGGGCAGCCGAAGATTAAGATCCTCGAAGAGATTAACTTCAAGCTCTATCGCGGCCAGGCGATTGGCATTATCGGCGAGTCCGGCTCCGGCAAAACCACGCTGGCGCACGCGATAGCCGGAATGAACAAGCCGAGCGGCGGCCATATTCTGTTTAACGGCCACTATATTGCCGGGGATATGCACCAGCGCCCGGAAAACGAGCTGCGCCGCATTCAGTACGTGTTCCAGATGGCGGATACCGCGCTCAACCCGGCGCACACTATCGAGACCATTCTCAAGCGCCCGCTGAAGCTGTTCCACGGGCTGCGCGGTGCAGCGCTGGAGCGGCGGATGTTCCAGCTGCTCGACCTGGTACGCCTGCCGCGCAACGTGCTGTGGCGCAAGCCGTGGTCGCTGTCCGGTGGGCAGAAGCAGCGCGTCAATCTGGCGCGCGCGCTGGCCGCCGAGCCGGACCTGATCCTCTGTGATGAGGTGACCTCGGCGCTGGATACCGTGGTAGCGGCGGCGGTGCTGGATCTGATTACCGAGCTGCGCCGCGAGCTGGGCCTGTCGGTGCTGTTTATCAGCCACGACCTGCACGCGGTGCGCTCGGTGTGCGACGAAATTATCGTGGTAAAAAATGGCCGCATGGTCACCCAGGTGGCGCGCGCCGATTACGACAAGCCGTCAAGCGAGCTGTACTATGAGCGCCTGAAGCGCGCGGTACCGGAGCTGCGCCAGGGCTGGCTCGACGAGCACCAGGAGAGCGATATCGCGTTGTAA",
      "translation": "MNITPHASTPMVSVENLRVTASADDGHELSLVSDIRFTVQKGEVLALIGESGSGKTTIALALMGYARHGCKIAGGTVHVAGTDVTSLTPAQLCQFRGNKVAYIAQSAAASFNPAMKIMDQVVEPVVIHGVMSRAAAETKAIELFRELALPNPETIGDRYPHQVSGGQLQRLMTAMALISDPEVVILDEPTTALDVTTQVEVLKAFRRVVRQRGTTAIYVSHDLAVVAQMADKILVLLKGNIAEYGTTEQLLRAPVAEYSHLLLEAAKQKTRPSPWQEQDENVQPLLQVRDLSAGYGPLDAEGQPKIKILEEINFKLYRGQAIGIIGESGSGKTTLAHAIAGMNKPSGGHILFNGHYIAGDMHQRPENELRRIQYVFQMADTALNPAHTIETILKRPLKLFHGLRGAALERRMFQLLDLVRLPRNVLWRKPWSLSGGQKQRVNLARALAAEPDLILCDEVTSALDTVVAAAVLDLITELRRELGLSVLFISHDLHAVRSVCDEIIVVKNGRMVTQVARADYDKPSSELYYERLKRAVPELRQGWLDEHQESDIAL",
      "product": ""
     },
     {
      "start": 396879,
      "end": 397733,
      "strand": -1,
      "locus_tag": "ctg20_378",
      "type": "transport",
      "description": "<div class=\"focus-intro\">\n <strong><span class=\"serif\">ctg20_378</span></strong><br>\n \n <br>\n Locus tag: <span class=\"serif\">ctg20_378</span><br>\n Protein ID: <span class=\"serif\">None</span><br>\n Gene: <span class=\"serif\">None</span><br>\n \n Location: 396,879 - 397,733,\n (total: 855 nt)<br>\n <br>\n \n  transport (smcogs) SMCOG1085:binding-protein-dependent transport systems (Score: 218.4; E-value: 1.6e-66)<br>\n \n</div>\n<div class=\"focus-info\">\n \n\n \n\n \n\n\n \n</div>\n<div class=\"focus-urls\">\n <a class=\"wildcard-container\" data-wildcard-attrs=\"href\" href=\"http://blast.ncbi.nlm.nih.gov/Blast.cgi?PAGE=Proteins&PROGRAM=blastp&BLAST_PROGRAMS=blastp&QUERY=@!translation!@&LINK_LOC=protein&PAGE_TYPE=BlastSearch\" target=\"_blank\" data-locus=\"ctg20_378\">NCBI BlastP on this gene</a><br>\n <a href=\"http://www.ncbi.nlm.nih.gov/projects/sviewer/?Db=gene&amp;DbFrom=protein&amp;Cmd=Link&amp;noslider=1&amp;id=gnlXAMFKLOJM_21&amp;from=386879&amp;to=407733\" target=\"_new\">View genomic context</a><br>\n \n  <a href=\"knownclusterblast/region1/ctg20_378_mibig_hits.html\" target=\"_new\">MiBIG Hits</a><br>\n \n \n  <a href=\"http://blast.jcvi.org/er-blast/index.cgi?project=transporter;program=blastp;database=pub/transporter.pep;sequence=sequence%%0AMNTLTLPWRFFQSLSVSGRIGLLITLFWIVMAVFGTALAPHNLEDIGGGPLFGDFSREFWFGTDYLGRDIFSRILFGARYSIGLALSAALLASLVGTLLALLAAVAGRWLEEVLGRINDAMLVLPGKILALMIVAVFGSSLPMLIITAVFTYWPGAYRIAYAMASNLRSMDYVQASRLRGESRLYVAIHDILPNMLHPMLTDFGLRFVYIVLLLSGLSFLGLGVQPPYADWGTLVRENLQGLFDGSPAVLMPAVAIASLTIGANLFIDSLQSMRSLTVVAKGVA\" target=\"_new\">TransportDB BLAST on this gene</a><br>\n \n \n \n</div>\n<div class=\"focus-clipboard\">\n AA sequence: <span class=\"clipboard-copy wildcard-container\" data-locus=\"ctg20_378\" data-wildcard-attrs=\"data-seq\" data-seq=\"@!translation!@\">Copy to clipboard</span><br>\n Nucleotide sequence: <span class=\"clipboard-copy wildcard-container\" data-locus=\"ctg20_378\" data-wildcard-attrs=\"data-seq\" data-seq=\"@!dna!@\">Copy to clipboard</span><br>\n</div>",
      "dna": "ATGAACACACTCACGCTGCCGTGGCGCTTTTTTCAATCTCTCTCCGTCAGCGGACGTATTGGCCTGCTGATCACCCTGTTCTGGATCGTGATGGCGGTATTCGGCACCGCGCTGGCGCCGCACAATCTTGAGGATATCGGCGGCGGTCCGCTGTTCGGCGACTTCAGCCGCGAGTTCTGGTTCGGCACCGATTACCTCGGGCGCGACATCTTCAGCCGTATTCTGTTCGGCGCGCGCTACTCTATCGGCCTGGCGCTCAGTGCCGCGCTGCTGGCGAGCCTGGTGGGTACGCTGCTGGCGCTGCTGGCGGCGGTCGCCGGGCGCTGGCTGGAGGAGGTGCTGGGGCGCATCAACGACGCGATGCTGGTGCTGCCGGGCAAAATTCTGGCGCTGATGATCGTTGCGGTGTTTGGCTCGTCGCTGCCGATGCTGATTATCACCGCGGTGTTTACCTACTGGCCGGGCGCCTACCGTATCGCCTATGCCATGGCCTCGAACCTGCGTTCAATGGACTACGTGCAGGCCTCGCGCCTGCGCGGTGAAAGCCGCCTGTACGTTGCTATCCACGACATCCTGCCGAATATGCTGCACCCGATGCTCACCGACTTCGGCCTGCGTTTCGTCTATATCGTGCTGCTGCTCAGCGGCCTGAGCTTCCTTGGCCTTGGGGTTCAGCCGCCTTATGCCGACTGGGGCACGCTGGTACGTGAAAACTTGCAGGGGTTGTTTGACGGCTCCCCGGCGGTGCTGATGCCGGCGGTGGCGATTGCCAGCCTGACTATCGGCGCCAACCTGTTTATCGACAGCTTACAGTCAATGCGTTCATTAACCGTAGTCGCTAAGGGGGTTGCATGA",
      "translation": "MNTLTLPWRFFQSLSVSGRIGLLITLFWIVMAVFGTALAPHNLEDIGGGPLFGDFSREFWFGTDYLGRDIFSRILFGARYSIGLALSAALLASLVGTLLALLAAVAGRWLEEVLGRINDAMLVLPGKILALMIVAVFGSSLPMLIITAVFTYWPGAYRIAYAMASNLRSMDYVQASRLRGESRLYVAIHDILPNMLHPMLTDFGLRFVYIVLLLSGLSFLGLGVQPPYADWGTLVRENLQGLFDGSPAVLMPAVAIASLTIGANLFIDSLQSMRSLTVVAKGVA",
      "product": ""
     },
     {
      "start": 397733,
      "end": 398686,
      "strand": -1,
      "locus_tag": "ctg20_379",
      "type": "transport",
      "description": "<div class=\"focus-intro\">\n <strong><span class=\"serif\">ctg20_379</span></strong><br>\n \n <br>\n Locus tag: <span class=\"serif\">ctg20_379</span><br>\n Protein ID: <span class=\"serif\">None</span><br>\n Gene: <span class=\"serif\">None</span><br>\n \n Location: 397,733 - 398,686,\n (total: 954 nt)<br>\n <br>\n \n  transport (smcogs) SMCOG1118:binding-protein-dependent transport systems (Score: 315.5; E-value: 5.5e-96)<br>\n \n</div>\n<div class=\"focus-info\">\n \n\n \n\n \n\n\n \n</div>\n<div class=\"focus-urls\">\n <a class=\"wildcard-container\" data-wildcard-attrs=\"href\" href=\"http://blast.ncbi.nlm.nih.gov/Blast.cgi?PAGE=Proteins&PROGRAM=blastp&BLAST_PROGRAMS=blastp&QUERY=@!translation!@&LINK_LOC=protein&PAGE_TYPE=BlastSearch\" target=\"_blank\" data-locus=\"ctg20_379\">NCBI BlastP on this gene</a><br>\n <a href=\"http://www.ncbi.nlm.nih.gov/projects/sviewer/?Db=gene&amp;DbFrom=protein&amp;Cmd=Link&amp;noslider=1&amp;id=gnlXAMFKLOJM_21&amp;from=387733&amp;to=408686\" target=\"_new\">View genomic context</a><br>\n \n  <a href=\"knownclusterblast/region1/ctg20_379_mibig_hits.html\" target=\"_new\">MiBIG Hits</a><br>\n \n \n  <a href=\"http://blast.jcvi.org/er-blast/index.cgi?project=transporter;program=blastp;database=pub/transporter.pep;sequence=sequence%%0AMNRYILTLILRRIGSGLLTLFIVSALVFFITSMLPGDAAQMILGQSATAETVAALRQQLGLDQPLLMRYFSWLFGMLHGDFGTSFASNLPVTQLVAQRIPATFQLAATTTLVSVPVALIIGITAAMKRGSLLDRALVVSTMAVVAVPEFLVATVAVIIFAVKLHWVPAMSLGSTHQDFLGFLRTFALPVMTLCCVVVAQMARMTRAAIVNQMDSPYLEMTLLKGVSPLRAMLRHALPNAVGPIANAISLSLSYLFGGVIIIESIFSYPGLASQMVDAVSNRDLPVVQLCVMFFAVCYLVLLMIADVLTIAFNPKWRG\" target=\"_new\">TransportDB BLAST on this gene</a><br>\n \n \n \n</div>\n<div class=\"focus-clipboard\">\n AA sequence: <span class=\"clipboard-copy wildcard-container\" data-locus=\"ctg20_379\" data-wildcard-attrs=\"data-seq\" data-seq=\"@!translation!@\">Copy to clipboard</span><br>\n Nucleotide sequence: <span class=\"clipboard-copy wildcard-container\" data-locus=\"ctg20_379\" data-wildcard-attrs=\"data-seq\" data-seq=\"@!dna!@\">Copy to clipboard</span><br>\n</div>",
      "dna": "ATGAACCGGTACATTCTCACACTGATACTCCGGCGAATAGGGTCGGGTTTACTTACGCTCTTTATCGTCTCAGCGCTGGTATTTTTCATTACCAGCATGCTGCCGGGCGATGCGGCGCAGATGATCCTTGGCCAGTCGGCGACTGCAGAAACGGTGGCGGCGCTGCGCCAGCAGCTCGGGCTCGACCAGCCGCTGCTGATGCGCTATTTCAGCTGGCTATTCGGAATGCTTCATGGTGATTTCGGTACATCGTTTGCCAGTAACCTGCCGGTGACCCAGCTGGTGGCGCAGCGTATTCCTGCCACCTTCCAGCTGGCGGCGACCACCACCCTGGTCTCGGTGCCGGTCGCGCTGATCATCGGCATCACTGCCGCAATGAAGCGCGGCTCGCTGCTGGACCGGGCGCTGGTGGTCAGCACCATGGCGGTGGTCGCGGTGCCGGAGTTCCTGGTGGCGACCGTGGCGGTGATCATCTTCGCCGTTAAGCTGCACTGGGTGCCGGCGATGTCGCTCGGCTCCACGCATCAGGATTTTCTCGGCTTCCTGCGCACCTTCGCGCTGCCGGTGATGACCCTGTGCTGCGTGGTGGTGGCGCAGATGGCGCGCATGACGCGTGCCGCGATCGTCAACCAGATGGACAGCCCGTACCTGGAGATGACGTTGCTGAAAGGCGTCTCCCCACTGCGTGCCATGCTGCGCCATGCGCTGCCCAACGCGGTCGGACCGATTGCTAACGCCATCTCCCTCAGCCTCTCCTACCTGTTTGGCGGGGTGATAATTATCGAAAGTATCTTCAGTTATCCGGGGCTGGCCAGCCAGATGGTTGATGCGGTGAGCAACCGCGACCTGCCGGTGGTGCAGCTGTGCGTGATGTTCTTCGCCGTCTGCTACCTGGTACTGCTGATGATTGCTGACGTCCTGACTATTGCATTCAATCCTAAGTGGAGGGGCTGA",
      "translation": "MNRYILTLILRRIGSGLLTLFIVSALVFFITSMLPGDAAQMILGQSATAETVAALRQQLGLDQPLLMRYFSWLFGMLHGDFGTSFASNLPVTQLVAQRIPATFQLAATTTLVSVPVALIIGITAAMKRGSLLDRALVVSTMAVVAVPEFLVATVAVIIFAVKLHWVPAMSLGSTHQDFLGFLRTFALPVMTLCCVVVAQMARMTRAAIVNQMDSPYLEMTLLKGVSPLRAMLRHALPNAVGPIANAISLSLSYLFGGVIIIESIFSYPGLASQMVDAVSNRDLPVVQLCVMFFAVCYLVLLMIADVLTIAFNPKWRG",
      "product": ""
     },
     {
      "start": 398715,
      "end": 400319,
      "strand": -1,
      "locus_tag": "ctg20_380",
      "type": "transport",
      "description": "<div class=\"focus-intro\">\n <strong><span class=\"serif\">ctg20_380</span></strong><br>\n \n <br>\n Locus tag: <span class=\"serif\">ctg20_380</span><br>\n Protein ID: <span class=\"serif\">None</span><br>\n Gene: <span class=\"serif\">None</span><br>\n \n Location: 398,715 - 400,319,\n (total: 1605 nt)<br>\n <br>\n \n  transport (smcogs) SMCOG1068:extracellular solute-binding protein family 5 (Score: 256.1; E-value: 1.3e-77)<br>\n \n</div>\n<div class=\"focus-info\">\n \n\n \n\n \n\n\n \n</div>\n<div class=\"focus-urls\">\n <a class=\"wildcard-container\" data-wildcard-attrs=\"href\" href=\"http://blast.ncbi.nlm.nih.gov/Blast.cgi?PAGE=Proteins&PROGRAM=blastp&BLAST_PROGRAMS=blastp&QUERY=@!translation!@&LINK_LOC=protein&PAGE_TYPE=BlastSearch\" target=\"_blank\" data-locus=\"ctg20_380\">NCBI BlastP on this gene</a><br>\n <a href=\"http://www.ncbi.nlm.nih.gov/projects/sviewer/?Db=gene&amp;DbFrom=protein&amp;Cmd=Link&amp;noslider=1&amp;id=gnlXAMFKLOJM_21&amp;from=388715&amp;to=410319\" target=\"_new\">View genomic context</a><br>\n \n  <a href=\"knownclusterblast/region1/ctg20_380_mibig_hits.html\" target=\"_new\">MiBIG Hits</a><br>\n \n \n  <a href=\"http://blast.jcvi.org/er-blast/index.cgi?project=transporter;program=blastp;database=pub/transporter.pep;sequence=sequence%%0AMSKFRKEFSRVNPNLTQAITDVAISRRGMMKLLSAGAVMSTGLIGFPEFSFAAETPVMGGKLRAAVANASASDTLDPAKGSNSGDYCRQFMFYSGLTELDKNLKAQPALAESFDSTDGINWRIKLRPGVTFHDGKALSAADVVYSLSRHKDPAVASTVITLASQMKEIKAVSPTEVSIVLEQANVDLPSILATSSFLIVQDGTKDFSKAIGTGPFVLKAFQPGVRTLGAKNKNYWKPGLPHLDEVELMGVTDPAARVNALMSGDLHIVSTLSANDVKRLKQNGQFTIMESKSGMYSDLIIRTDKAPGSNPDFVLAMKYLQPREMIVKTVLQGFGTVGNDTPVPPWHPMFNKDIPQRPLDLDKAKFHLKKANMVGAKVEVITTPNIEGAVEGGQLLQQIARSAGLNVAVRRVPYDGYWSAHWMKDPVGYGSINPRPTLDMLFSQFYQSSAPWNESGWKNAQFDQLLSAARGESDQAKRKQMYGDMQQLVYDNCGTLIPAFISTMDGCSNKVKGVEAWPSGMMMGYRFHEFAWLSA\" target=\"_new\">TransportDB BLAST on this gene</a><br>\n \n \n \n</div>\n<div class=\"focus-clipboard\">\n AA sequence: <span class=\"clipboard-copy wildcard-container\" data-locus=\"ctg20_380\" data-wildcard-attrs=\"data-seq\" data-seq=\"@!translation!@\">Copy to clipboard</span><br>\n Nucleotide sequence: <span class=\"clipboard-copy wildcard-container\" data-locus=\"ctg20_380\" data-wildcard-attrs=\"data-seq\" data-seq=\"@!dna!@\">Copy to clipboard</span><br>\n</div>",
      "dna": "ATGAGTAAATTTCGCAAAGAATTTAGCCGCGTTAACCCGAATTTGACCCAGGCGATAACGGATGTTGCCATTTCACGACGCGGCATGATGAAGCTGCTGTCCGCCGGCGCGGTGATGAGTACCGGCCTGATCGGCTTCCCGGAGTTCAGCTTCGCGGCGGAAACCCCGGTAATGGGCGGCAAGCTGCGTGCGGCGGTGGCGAATGCCTCAGCCAGCGATACCCTCGACCCGGCCAAAGGCAGCAACAGCGGCGACTACTGCCGCCAGTTTATGTTCTACAGCGGCCTGACCGAGCTGGATAAAAACCTCAAGGCGCAGCCCGCGCTGGCGGAGTCATTTGACAGTACCGACGGTATCAACTGGCGCATCAAACTGCGCCCGGGCGTCACCTTCCACGACGGCAAAGCCCTGAGCGCCGCCGATGTGGTTTACTCTCTCAGCCGCCATAAAGATCCGGCGGTGGCCTCGACGGTGATCACCCTCGCCAGCCAGATGAAAGAGATTAAAGCGGTCAGCCCGACCGAGGTCTCGATCGTGCTGGAGCAGGCCAACGTTGACCTGCCGTCTATCCTCGCCACCAGCTCGTTCCTGATTGTGCAGGACGGCACCAAAGACTTCAGCAAAGCCATCGGCACCGGGCCATTCGTCCTGAAGGCGTTCCAGCCGGGTGTGCGTACCCTGGGCGCGAAGAACAAAAATTACTGGAAGCCGGGCCTGCCGCACCTCGACGAAGTGGAGCTGATGGGCGTCACCGATCCGGCGGCGCGCGTCAATGCGCTGATGTCCGGCGACCTGCATATCGTCTCTACGCTCTCCGCTAACGATGTGAAACGCCTGAAGCAGAACGGGCAGTTCACCATCATGGAGAGCAAGTCCGGCATGTACAGCGACCTGATTATTCGCACCGATAAAGCGCCTGGCAGCAACCCAGATTTCGTGCTGGCAATGAAGTATCTGCAGCCGCGTGAAATGATCGTGAAAACCGTGCTGCAGGGCTTTGGTACCGTCGGTAACGATACCCCGGTTCCGCCGTGGCACCCGATGTTCAATAAGGATATCCCGCAGCGCCCGCTGGATCTCGACAAAGCGAAATTCCACCTGAAAAAAGCCAATATGGTCGGCGCGAAGGTGGAAGTGATCACCACGCCAAATATCGAAGGGGCGGTAGAAGGCGGCCAGCTGCTGCAGCAGATTGCCCGTAGTGCGGGTCTCAACGTTGCGGTGCGCCGCGTGCCGTATGACGGCTACTGGTCGGCGCACTGGATGAAAGATCCGGTCGGCTACGGCTCAATTAACCCGCGCCCGACGCTGGATATGCTGTTCTCGCAGTTTTACCAGTCCTCGGCGCCCTGGAACGAATCCGGCTGGAAAAACGCCCAGTTCGATCAGCTGCTGAGCGCCGCCCGCGGCGAAAGCGACCAGGCGAAGCGCAAGCAGATGTATGGCGACATGCAGCAGCTGGTGTACGACAACTGCGGCACCCTGATCCCGGCCTTTATCAGCACCATGGATGGCTGTAGCAATAAGGTGAAAGGGGTGGAGGCCTGGCCATCGGGCATGATGATGGGTTACCGCTTCCATGAGTTCGCGTGGCTGTCGGCTTAA",
      "translation": "MSKFRKEFSRVNPNLTQAITDVAISRRGMMKLLSAGAVMSTGLIGFPEFSFAAETPVMGGKLRAAVANASASDTLDPAKGSNSGDYCRQFMFYSGLTELDKNLKAQPALAESFDSTDGINWRIKLRPGVTFHDGKALSAADVVYSLSRHKDPAVASTVITLASQMKEIKAVSPTEVSIVLEQANVDLPSILATSSFLIVQDGTKDFSKAIGTGPFVLKAFQPGVRTLGAKNKNYWKPGLPHLDEVELMGVTDPAARVNALMSGDLHIVSTLSANDVKRLKQNGQFTIMESKSGMYSDLIIRTDKAPGSNPDFVLAMKYLQPREMIVKTVLQGFGTVGNDTPVPPWHPMFNKDIPQRPLDLDKAKFHLKKANMVGAKVEVITTPNIEGAVEGGQLLQQIARSAGLNVAVRRVPYDGYWSAHWMKDPVGYGSINPRPTLDMLFSQFYQSSAPWNESGWKNAQFDQLLSAARGESDQAKRKQMYGDMQQLVYDNCGTLIPAFISTMDGCSNKVKGVEAWPSGMMMGYRFHEFAWLSA",
      "product": ""
     },
     {
      "start": 400354,
      "end": 401631,
      "strand": -1,
      "locus_tag": "ctg20_381",
      "type": "biosynthetic-additional",
      "description": "<div class=\"focus-intro\">\n <strong><span class=\"serif\">ctg20_381</span></strong><br>\n \n <br>\n Locus tag: <span class=\"serif\">ctg20_381</span><br>\n Protein ID: <span class=\"serif\">None</span><br>\n Gene: <span class=\"serif\">None</span><br>\n \n Location: 400,354 - 401,631,\n (total: 1278 nt)<br>\n <br>\n \n  biosynthetic-additional (smcogs) SMCOG1103:FAD dependent oxidoreductase (Score: 173.1; E-value: 1.7e-52)<br>\n \n</div>\n<div class=\"focus-info\">\n \n\n \n\n \n\n\n \n</div>\n<div class=\"focus-urls\">\n <a class=\"wildcard-container\" data-wildcard-attrs=\"href\" href=\"http://blast.ncbi.nlm.nih.gov/Blast.cgi?PAGE=Proteins&PROGRAM=blastp&BLAST_PROGRAMS=blastp&QUERY=@!translation!@&LINK_LOC=protein&PAGE_TYPE=BlastSearch\" target=\"_blank\" data-locus=\"ctg20_381\">NCBI BlastP on this gene</a><br>\n <a href=\"http://www.ncbi.nlm.nih.gov/projects/sviewer/?Db=gene&amp;DbFrom=protein&amp;Cmd=Link&amp;noslider=1&amp;id=gnlXAMFKLOJM_21&amp;from=390354&amp;to=411631\" target=\"_new\">View genomic context</a><br>\n \n  <a href=\"knownclusterblast/region1/ctg20_381_mibig_hits.html\" target=\"_new\">MiBIG Hits</a><br>\n \n \n \n \n</div>\n<div class=\"focus-clipboard\">\n AA sequence: <span class=\"clipboard-copy wildcard-container\" data-locus=\"ctg20_381\" data-wildcard-attrs=\"data-seq\" data-seq=\"@!translation!@\">Copy to clipboard</span><br>\n Nucleotide sequence: <span class=\"clipboard-copy wildcard-container\" data-locus=\"ctg20_381\" data-wildcard-attrs=\"data-seq\" data-seq=\"@!dna!@\">Copy to clipboard</span><br>\n</div>",
      "dna": "ATGAAACTGGAATCATTCTGGCAGGCAACGGCACCCGCATTCACCGGTGCAGCGACAGGCGACCTGCCTGCCACCGCCGATGTGGTGGTAATTGGCGGTGGTTTTACCGGCATCTCGGCGGCGCTGAACCTGGCGCGCAGCGGGGTGAACGTGGTGGTGCTGGAAGCGGGCGAGGTGATGAGCCAGGCATCCGGCCGCAACGGCGGCCACTGTAACACCGGGGTGGCGCAGAACTTTTCGGCACTGGTGGAGAGCCAGGGCGTGGAGCAGGCGACGCGCTACTACCGGGCGTTCGCCGATGCGGTCGATTACGTGCAGAGCGTGGTAGCTGACGAGCAGATCGACTGCGACTTCCGCCGCTGCGGCAAGCTGAAGCTGGCCAGCAAGGCCTCACACCTGCCGTCGCTGGTGGCGGCGTGCGAGATGATGAAACGCCACGTCGACCCGGATGTTGAAATCCTCAGTGCCGACGATGTGAAGCGGGAAATCGACTCGCCCGCCTTCCACGGCGGGCTGTTACAGCGCCACGGCGGGCAGATGCACATGGGCAAATTCGGCGTGGGGCTGGCCGAAGCCGCTGCCCGTGCCGGCGCCGCCATCTATCCGCAGCGTGCCGTTACCGGCCTGACGCGCCTCAACGGCTACCGTCACCGCGTCAGCACCGCGCAGGGCGATATCGTTGCTGAGAAAGTGCTGATGGCCACCGGCTGCTCCAACATCGGTCCGTTTGACTGGTTCCAGCGCCGCATCATTCCGGTCGGCAGCTTTGTTACCGTCACCGCACCGCTGCCCGACTCTTTATTACAGCAGATCCTGCCGGGTGACCGTACCTACGTCACGTCGCTCAATCTGGGCAACTATATCCGCACCACCGCCGATCGGCGTCTGGTGTTTGGCGGACGGGCGCGCTTCGCCGTCAGCAGCCCGACCTCCGACGCCAAAAGCGGCGATGTGCTGAAAGCCGGCATGCAGAAGATGTTCCCGGCGTTGGGTGATGTACCGATTGATTACTGCTGGGGCGGGCTGGTGGATATGACTGCCGACCGCCTGCCGCACGCGGGTGAGCACGAAGGGGTGTTCTATTCGCTCGGCTACAGCGGGCACGGTACCCAGATGTCAGTGTGGATGGGGCGGGTCATGGCGGACCTGGTTGCAGAAAAAGCCAATAACAATCCCTGGCAGCGCAGCGCCTGGCCTGCGGTTCCCGGCTACTTTGGCAAACCGTGGTTCCTGCCTGTCGCGGGTCTCTACTATAAGGCGAAGGATCGCTTCTCTTAA",
      "translation": "MKLESFWQATAPAFTGAATGDLPATADVVVIGGGFTGISAALNLARSGVNVVVLEAGEVMSQASGRNGGHCNTGVAQNFSALVESQGVEQATRYYRAFADAVDYVQSVVADEQIDCDFRRCGKLKLASKASHLPSLVAACEMMKRHVDPDVEILSADDVKREIDSPAFHGGLLQRHGGQMHMGKFGVGLAEAAARAGAAIYPQRAVTGLTRLNGYRHRVSTAQGDIVAEKVLMATGCSNIGPFDWFQRRIIPVGSFVTVTAPLPDSLLQQILPGDRTYVTSLNLGNYIRTTADRRLVFGGRARFAVSSPTSDAKSGDVLKAGMQKMFPALGDVPIDYCWGGLVDMTADRLPHAGEHEGVFYSLGYSGHGTQMSVWMGRVMADLVAEKANNNPWQRSAWPAVPGYFGKPWFLPVAGLYYKAKDRFS",
      "product": ""
     },
     {
      "start": 401651,
      "end": 402319,
      "strand": -1,
      "locus_tag": "ctg20_382",
      "type": "other",
      "description": "<div class=\"focus-intro\">\n <strong><span class=\"serif\">ctg20_382</span></strong><br>\n \n <br>\n Locus tag: <span class=\"serif\">ctg20_382</span><br>\n Protein ID: <span class=\"serif\">None</span><br>\n Gene: <span class=\"serif\">None</span><br>\n \n Location: 401,651 - 402,319,\n (total: 669 nt)<br>\n <br>\n \n</div>\n<div class=\"focus-info\">\n \n\n \n\n \n\n\n \n</div>\n<div class=\"focus-urls\">\n <a class=\"wildcard-container\" data-wildcard-attrs=\"href\" href=\"http://blast.ncbi.nlm.nih.gov/Blast.cgi?PAGE=Proteins&PROGRAM=blastp&BLAST_PROGRAMS=blastp&QUERY=@!translation!@&LINK_LOC=protein&PAGE_TYPE=BlastSearch\" target=\"_blank\" data-locus=\"ctg20_382\">NCBI BlastP on this gene</a><br>\n <a href=\"http://www.ncbi.nlm.nih.gov/projects/sviewer/?Db=gene&amp;DbFrom=protein&amp;Cmd=Link&amp;noslider=1&amp;id=gnlXAMFKLOJM_21&amp;from=391651&amp;to=412319\" target=\"_new\">View genomic context</a><br>\n \n \n \n \n</div>\n<div class=\"focus-clipboard\">\n AA sequence: <span class=\"clipboard-copy wildcard-container\" data-locus=\"ctg20_382\" data-wildcard-attrs=\"data-seq\" data-seq=\"@!translation!@\">Copy to clipboard</span><br>\n Nucleotide sequence: <span class=\"clipboard-copy wildcard-container\" data-locus=\"ctg20_382\" data-wildcard-attrs=\"data-seq\" data-seq=\"@!dna!@\">Copy to clipboard</span><br>\n</div>",
      "dna": "ATGGCTGTGTTTAAACCGAAATACATCACCTTCGACTGTTACGGCACGCTGATCAACTTCGACATGGCCGGTGCCGCCGCCGCCGTGTTCGCCGATCGCGTCAGCCCGGACCGTATGGAGGCCTTCACCACCGACTTCTCTCACTACCGCATGGATGAAGTGCTGGGCGCATTTAAGCTCTATCCGCTGGTGGTGGCTAACGCGCTGTACCGCACCTGCAACAAATGGGGCGTGGAGTGTACTGACCAGGATTGTGCTGCAGTGATGACCGCCTGCGCAACCTGGGGGCCGCATCCCGACGTGCCGGCAGGCCTGGCCACTGTTGCCAAAGCGTTTCCGCTGGTGCTGCTGACCAACTCCACCGATGAGCTGATCAAAAATCATGTGCCGCGCCTCGGAGCCCCGATCCACATGACTATCACCGCCGAAGAGGTCGGTGCCTATAAGCCGCAGATGAAGGGCTTCGAGTACATGCTCAACAAGCTGAACTGCGGGCCGGAAGAGATCCTGCACGTCTCCAGCAGCCTGCGTTATGACCTGATGACCGCCTATGACCTCGGCATCAAAAACAAAGTGTTTGTTAATCGCGGTCACGGCCCGGGCAACCCGGCCTACGAGTACACCGAGATTAAAGATATTGGCGGACTTCCTGGCGTAGTAGGGCTGTAA",
      "translation": "MAVFKPKYITFDCYGTLINFDMAGAAAAVFADRVSPDRMEAFTTDFSHYRMDEVLGAFKLYPLVVANALYRTCNKWGVECTDQDCAAVMTACATWGPHPDVPAGLATVAKAFPLVLLTNSTDELIKNHVPRLGAPIHMTITAEEVGAYKPQMKGFEYMLNKLNCGPEEILHVSSSLRYDLMTAYDLGIKNKVFVNRGHGPGNPAYEYTEIKDIGGLPGVVGL",
      "product": ""
     },
     {
      "start": 402363,
      "end": 403832,
      "strand": -1,
      "locus_tag": "ctg20_383",
      "type": "biosynthetic-additional",
      "description": "<div class=\"focus-intro\">\n <strong><span class=\"serif\">ctg20_383</span></strong><br>\n \n <br>\n Locus tag: <span class=\"serif\">ctg20_383</span><br>\n Protein ID: <span class=\"serif\">None</span><br>\n Gene: <span class=\"serif\">None</span><br>\n \n Location: 402,363 - 403,832,\n (total: 1470 nt)<br>\n <br>\n \n  biosynthetic-additional (rule-based-clusters) Aldedh<br>\n \n  biosynthetic-additional (smcogs) SMCOG1017:aldehyde dehydrogenase (Score: 431.4; E-value: 5.4e-131)<br>\n \n</div>\n<div class=\"focus-info\">\n \n\n \n\n \n\n\n \n</div>\n<div class=\"focus-urls\">\n <a class=\"wildcard-container\" data-wildcard-attrs=\"href\" href=\"http://blast.ncbi.nlm.nih.gov/Blast.cgi?PAGE=Proteins&PROGRAM=blastp&BLAST_PROGRAMS=blastp&QUERY=@!translation!@&LINK_LOC=protein&PAGE_TYPE=BlastSearch\" target=\"_blank\" data-locus=\"ctg20_383\">NCBI BlastP on this gene</a><br>\n <a href=\"http://www.ncbi.nlm.nih.gov/projects/sviewer/?Db=gene&amp;DbFrom=protein&amp;Cmd=Link&amp;noslider=1&amp;id=gnlXAMFKLOJM_21&amp;from=392363&amp;to=413832\" target=\"_new\">View genomic context</a><br>\n \n  <a href=\"knownclusterblast/region1/ctg20_383_mibig_hits.html\" target=\"_new\">MiBIG Hits</a><br>\n \n \n \n \n</div>\n<div class=\"focus-clipboard\">\n AA sequence: <span class=\"clipboard-copy wildcard-container\" data-locus=\"ctg20_383\" data-wildcard-attrs=\"data-seq\" data-seq=\"@!translation!@\">Copy to clipboard</span><br>\n Nucleotide sequence: <span class=\"clipboard-copy wildcard-container\" data-locus=\"ctg20_383\" data-wildcard-attrs=\"data-seq\" data-seq=\"@!dna!@\">Copy to clipboard</span><br>\n</div>",
      "dna": "ATGCTCAGTTTTAACCCGGATAAAATTGCACTTCCCGCAGGACATTTCATTAATGGTCAGCATATTCGCGGGCAGGGTGAGCAGCTGGCGGTCAAGCGTCCTTCCGATGGCCTGCTGGCGGGGGAGCTGTACCAGGCGGATGCGGCGCTGGTTGATGAAGCGGTCAGCGTGGCGGATAGCGCCGCACGCGCCAGCGGCTGGGCCAGCTGCCCGCCGCGCCAGCGCGCTGCAGTACTGACACGCTGGGCGGACCTGATTGAGTCCGATCCGCTGCTGGCACAGCTGGAGTCGCTTGGCTCTACCCGCCCGATCCATGACGTGGTTAATCACGAGATCCCCTTTACTGCCGAAGCGATTCGCTTCTACGCGGAGTGTGCCGACAAATACAGCGGTGACGTGCTGCCGACGCGCGATGCCAGTCTTGGCATGCTGGTGCCGGAGCCTTACGGGGTAATCGGGGCGATTACGCCATGGAACTTCCCGCTGTCGATGGCCTCGTGGAAATGCGGTCCGGCGCTGGCAGCAGGAAATGCCGTGGTGCTGAAACCTTCCGAGCTGACGCCGTTCTCCACCGTGCGCATGGCGGAGCTGGCGCTGCAGGCGGGCCTGCCAGCCGGGGTGCTGAATATTATCCAGGGCGGCGGGGCGGTTACCGGCAGCGCGCTGGTGGTGCATCCGCTGGTGCGCAAAGTCTCTTTTACCGGTTCAACCGCCACCGGCGCACGCATTATGAGTGACGCGGCGTTTAACGGCATGAAGCCGGTCACGCTGGAGCTGGGCGGCAAAAGCCCGCAGCTGGTGTTTGACGACTGCGGCGATATTGGCGAAGTGGCCGGGCGCATCCTGCGCGGCTTCACCGCCAACGGCGGCCAGGCCTGCGTGGCCGGAACCCGCCTGATTGTGCAGCGCGGCGTGCACGACGCGCTGATTAGCAAACTGATTGCGCTGTGCCAGGGCTTCCGCGCCGGAGTGACCTGGGACGAAAGCAGCCGCTATGCGCCGATGATTGACCAGCGCCAGGCGGCGAAGGTCGAATCGGTGGTCAGCAGCGCACGCCAGCAGGGTGCGGAAGTGCTGGTGGGCGGGCAGCGCTTTGCAGATACCGGAGAGGGCTATTTCTGGCAGCCGACGCTGCTGGCGGGGGTGACCAACGATAACCCGGCGGTGCAGGAGGAGATCTTTGGTCCGGTGCTCACCGTGCAGATTTTCGATGAGGAAGCCGAAGGCCTGGCGCTGGCTTCCCACCCCACCTACGGCCTGTGCGCCGGGGTACACACCAAAAATATTGATCGTGCGCTGCGGGCGATGCGCGGCATTGCCGCTGGCACCGTGTGGATCAACCGTTATGGCCGCTCCGGCGACTTCATCATTCCGACCGGCGGCTTCCACGGCTCCGGCATTGGCAAAGATCTGGGCCGCCAGGCGTTCGAAGCCTGCCAGCGATACAAAAGCGTACTGATCGACTTCTAG",
      "translation": "MLSFNPDKIALPAGHFINGQHIRGQGEQLAVKRPSDGLLAGELYQADAALVDEAVSVADSAARASGWASCPPRQRAAVLTRWADLIESDPLLAQLESLGSTRPIHDVVNHEIPFTAEAIRFYAECADKYSGDVLPTRDASLGMLVPEPYGVIGAITPWNFPLSMASWKCGPALAAGNAVVLKPSELTPFSTVRMAELALQAGLPAGVLNIIQGGGAVTGSALVVHPLVRKVSFTGSTATGARIMSDAAFNGMKPVTLELGGKSPQLVFDDCGDIGEVAGRILRGFTANGGQACVAGTRLIVQRGVHDALISKLIALCQGFRAGVTWDESSRYAPMIDQRQAAKVESVVSSARQQGAEVLVGGQRFADTGEGYFWQPTLLAGVTNDNPAVQEEIFGPVLTVQIFDEEAEGLALASHPTYGLCAGVHTKNIDRALRAMRGIAAGTVWINRYGRSGDFIIPTGGFHGSGIGKDLGRQAFEACQRYKSVLIDF",
      "product": ""
     },
     {
      "start": 404190,
      "end": 405647,
      "strand": -1,
      "locus_tag": "ctg20_384",
      "type": "biosynthetic-additional",
      "description": "<div class=\"focus-intro\">\n <strong><span class=\"serif\">ctg20_384</span></strong><br>\n \n <br>\n Locus tag: <span class=\"serif\">ctg20_384</span><br>\n Protein ID: <span class=\"serif\">None</span><br>\n Gene: <span class=\"serif\">None</span><br>\n \n Location: 404,190 - 405,647,\n (total: 1458 nt)<br>\n <br>\n \n  biosynthetic-additional (rule-based-clusters) Aldedh<br>\n \n  biosynthetic-additional (smcogs) SMCOG1017:aldehyde dehydrogenase (Score: 509.5; E-value: 1.1e-154)<br>\n \n</div>\n<div class=\"focus-info\">\n \n\n \n\n \n\n\n \n</div>\n<div class=\"focus-urls\">\n <a class=\"wildcard-container\" data-wildcard-attrs=\"href\" href=\"http://blast.ncbi.nlm.nih.gov/Blast.cgi?PAGE=Proteins&PROGRAM=blastp&BLAST_PROGRAMS=blastp&QUERY=@!translation!@&LINK_LOC=protein&PAGE_TYPE=BlastSearch\" target=\"_blank\" data-locus=\"ctg20_384\">NCBI BlastP on this gene</a><br>\n <a href=\"http://www.ncbi.nlm.nih.gov/projects/sviewer/?Db=gene&amp;DbFrom=protein&amp;Cmd=Link&amp;noslider=1&amp;id=gnlXAMFKLOJM_21&amp;from=394190&amp;to=415647\" target=\"_new\">View genomic context</a><br>\n \n  <a href=\"knownclusterblast/region1/ctg20_384_mibig_hits.html\" target=\"_new\">MiBIG Hits</a><br>\n \n \n \n \n</div>\n<div class=\"focus-clipboard\">\n AA sequence: <span class=\"clipboard-copy wildcard-container\" data-locus=\"ctg20_384\" data-wildcard-attrs=\"data-seq\" data-seq=\"@!translation!@\">Copy to clipboard</span><br>\n Nucleotide sequence: <span class=\"clipboard-copy wildcard-container\" data-locus=\"ctg20_384\" data-wildcard-attrs=\"data-seq\" data-seq=\"@!dna!@\">Copy to clipboard</span><br>\n</div>",
      "dna": "ATGCTCGCACAACGTTTACAGGACGCTACTCTGCTGCGCCAGCAGGCTTTTTTTAACGGTGAATGGCAGGGCGCGCTCAACGGCGAAACGCTGCCGGTCACCAACCCGTCAACCGGCGAAGTGCTCTGTACTATTCCGGCGCTCGGCGCTCAGGAAACCGAGCAGGCGATAGCCTTTGCCGATGCGGCACGTAAAAGCTGGGCGAAGACGCCGAACGCGCAGCGTGCGCTGCTGCTGGAGAAATGGCATCAGCTGATCCTCGACAATGCTGACGACCTGGCCACCATCATGACCGCCGAGCAGGGCAAACCGCTGGCGGAAGCCAGGGGCGAAGTGCTGTACGGCGCGGGTTTTGTGAAGTGGTTTGCTGAAGAAGCACGCCGCATTTATGGCGACACCATTCCGGCACCGAGCGATGACCGCCGTATCCTGGTGCTGAAGCAGCCGGTTGGCGTCGCCGCCGCCATTACCCCGTGGAACTTCCCGATTGCGATGATCACCCGCAAGGTTGCCCCGGCGCTGGCCGCAGGCTGCCCGATCATCGTTAAGCCGTCGGAGCTGACCCCGCTGTCGGCGCTGGCGCTGATCGCACTGGCGCAGCGCGCAGGCATCCCGGCTGGGGTATTGCAGATTGTCACCGGCTTACCCAAAGAGATTGGTGAAACCCTGACCGGCAGCCGCACGGTGCGGAAAATCTCCTTCACTGGCTCGACGCGCATCGGCCAGCTACTGATGCAGCAGAGCGCGGACAGCATTAAGCGCCTGAGCCTCGAGCTGGGCGGTAACGCACCGCTGATCGTCTTTGACGATGCCGACCTCGAGATTGCTATCAGCGGGGTGATGATGAGTAAATTCCGCAACGCCGGGCAAACCTGCGTCTGCGCCAACCGCATTCTGGTACAGCGTACTATCTACCCGCGCTTTGCCGCCCGCCTGCTGGAAGAGGTGGACAAGCTGAAAGTGGGCGATGGTTTTGCCGACGGCAGCACCATCGGCCCGCTGATCAACGCGGCGGCGGTAAGCAAAGTGAACGGCCATATTGAAGATGCGCTCAGCCACGGCGCCGAGCTGTTAACCGGCGGCATCAGCAACGGTAACGGCACCTTCGTGGCGCCGACGGTGCTTGGCGGCGTCACCCGCGCCATGCGCATTGCCGATGAAGAGACCTTTGGCCCGGTCGCACCGCTGTTTATTTTTGACACAGAAGAAGAAGCGATAAATATGGCGAATGATACCCCTTACGGTCTTGGGGCTTATTTCTTCACCGAAGATATTCGCCGCGCATGGCGAGTAGGAGAGTCGCTGGAATTTGGTATGGTCGGTTTTAATACCGGCTCTGTTTCTTTAGAAGTGGCGCCGTTTGGTGGAATTAAACTCTCCGGCGTCGGGCGCGAAGGCTCGCGCTACGGCATTGAAGAATATCTCGAATCAAAAGCGTTTCATTTCGGCAGTCTTTAA",
      "translation": "MLAQRLQDATLLRQQAFFNGEWQGALNGETLPVTNPSTGEVLCTIPALGAQETEQAIAFADAARKSWAKTPNAQRALLLEKWHQLILDNADDLATIMTAEQGKPLAEARGEVLYGAGFVKWFAEEARRIYGDTIPAPSDDRRILVLKQPVGVAAAITPWNFPIAMITRKVAPALAAGCPIIVKPSELTPLSALALIALAQRAGIPAGVLQIVTGLPKEIGETLTGSRTVRKISFTGSTRIGQLLMQQSADSIKRLSLELGGNAPLIVFDDADLEIAISGVMMSKFRNAGQTCVCANRILVQRTIYPRFAARLLEEVDKLKVGDGFADGSTIGPLINAAAVSKVNGHIEDALSHGAELLTGGISNGNGTFVAPTVLGGVTRAMRIADEETFGPVAPLFIFDTEEEAINMANDTPYGLGAYFFTEDIRRAWRVGESLEFGMVGFNTGSVSLEVAPFGGIKLSGVGREGSRYGIEEYLESKAFHFGSL",
      "product": ""
     },
     {
      "start": 406019,
      "end": 406975,
      "strand": -1,
      "locus_tag": "ctg20_385",
      "type": "regulatory",
      "description": "<div class=\"focus-intro\">\n <strong><span class=\"serif\">ctg20_385</span></strong><br>\n \n <br>\n Locus tag: <span class=\"serif\">ctg20_385</span><br>\n Protein ID: <span class=\"serif\">None</span><br>\n Gene: <span class=\"serif\">None</span><br>\n \n Location: 406,019 - 406,975,\n (total: 957 nt)<br>\n <br>\n \n  regulatory (smcogs) SMCOG1014:LysR family transcriptional regulator (Score: 204.2; E-value: 4.2e-62)<br>\n \n</div>\n<div class=\"focus-info\">\n \n\n \n\n \n\n\n \n</div>\n<div class=\"focus-urls\">\n <a class=\"wildcard-container\" data-wildcard-attrs=\"href\" href=\"http://blast.ncbi.nlm.nih.gov/Blast.cgi?PAGE=Proteins&PROGRAM=blastp&BLAST_PROGRAMS=blastp&QUERY=@!translation!@&LINK_LOC=protein&PAGE_TYPE=BlastSearch\" target=\"_blank\" data-locus=\"ctg20_385\">NCBI BlastP on this gene</a><br>\n <a href=\"http://www.ncbi.nlm.nih.gov/projects/sviewer/?Db=gene&amp;DbFrom=protein&amp;Cmd=Link&amp;noslider=1&amp;id=gnlXAMFKLOJM_21&amp;from=396019&amp;to=416975\" target=\"_new\">View genomic context</a><br>\n \n  <a href=\"knownclusterblast/region1/ctg20_385_mibig_hits.html\" target=\"_new\">MiBIG Hits</a><br>\n \n \n \n \n</div>\n<div class=\"focus-clipboard\">\n AA sequence: <span class=\"clipboard-copy wildcard-container\" data-locus=\"ctg20_385\" data-wildcard-attrs=\"data-seq\" data-seq=\"@!translation!@\">Copy to clipboard</span><br>\n Nucleotide sequence: <span class=\"clipboard-copy wildcard-container\" data-locus=\"ctg20_385\" data-wildcard-attrs=\"data-seq\" data-seq=\"@!dna!@\">Copy to clipboard</span><br>\n</div>",
      "dna": "GTGAATTTTCAGCAACTTAAAATCATTAAGGAAGCGGCACGCTGCGAGTTTAATCTCACCGAAGTGGCTAATGCGCTGTTCACCTCCCAGTCTGGAGTCAGCCGCCATATACGTGATTTAGAAGATGAACTGGGCGTAGAGATTTTTATCCGCCGCGGCAAACGCCTGCTCGGCATGACCGAACCGGGTAAAGCTCTGCTGACCATTGCCGAACGCATTCTGGATGAAGCTGGAAAAGTACGTCGCCTGGCCGATGTCTTTACTAACGAATCGAGCGGCGTCCTCACCATCGCCACCACCCACACCCAGGCACGTTATAGCCTGCCGAAAGTGATCAAGGCCTTCCGCGCGCTCTATCCGAATGTCCGTCTCGAACTCAACCAGGGTTCTCCGCAGGAGATCGTCTCAATGCTGGTGGCGGGGGAGGCGGATATCGGCATCGCCAGCGAGCAGGTGGTCAACAACCCGGCGCTGGCGGCTTTCCCGTGGTTCAGCTGGCATCACGCGCTGCTGGTGCCGAAAGGGCACGAGCTGGAGCAGCAGCAGCCGGTTTCCCTGGCGGCGCTCAGCCGTTATCCGCTGATCACCTACCGCCAGGGGATCACCGGGCGCTCCCGCGTGGATCGCGCCTTCCACAGTGCCAGCCTGAAGCCGGATATTGTGCTGAGCGCCCAGGACTCCGACGTGGTGAAAACCTATGTTGAACTGGGATTAGGCGTGGGGATTCTGGCCGATCAGGCCTGCCAGCTGGATGAGCATTCGCAGCTCACCCGGCTGGAAGCACGCCATCTGTTTGAGTCAAACACCGTGTGGCTTGGCCTGAAGCGCGGCCAGCTGCAGCGTAATTTTGTCTGGCAGTTCCTCGAGCTGTGCAACGCCAATCTGTCACTGGAAGAGATCAAGCGCCAGGCACTGTCGCTGAACGAAGAGGAAACGGTGATCGATTTCCAGATTTAA",
      "translation": "VNFQQLKIIKEAARCEFNLTEVANALFTSQSGVSRHIRDLEDELGVEIFIRRGKRLLGMTEPGKALLTIAERILDEAGKVRRLADVFTNESSGVLTIATTHTQARYSLPKVIKAFRALYPNVRLELNQGSPQEIVSMLVAGEADIGIASEQVVNNPALAAFPWFSWHHALLVPKGHELEQQQPVSLAALSRYPLITYRQGITGRSRVDRAFHSASLKPDIVLSAQDSDVVKTYVELGLGVGILADQACQLDEHSQLTRLEARHLFESNTVWLGLKRGQLQRNFVWQFLELCNANLSLEEIKRQALSLNEEETVIDFQI",
      "product": ""
     },
     {
      "start": 407123,
      "end": 408040,
      "strand": -1,
      "locus_tag": "ctg20_386",
      "type": "regulatory",
      "description": "<div class=\"focus-intro\">\n <strong><span class=\"serif\">ctg20_386</span></strong><br>\n \n <br>\n Locus tag: <span class=\"serif\">ctg20_386</span><br>\n Protein ID: <span class=\"serif\">None</span><br>\n Gene: <span class=\"serif\">None</span><br>\n \n Location: 407,123 - 408,040,\n (total: 918 nt)<br>\n <br>\n \n  regulatory (smcogs) SMCOG1014:LysR family transcriptional regulator (Score: 224.6; E-value: 2.6e-68)<br>\n \n</div>\n<div class=\"focus-info\">\n \n\n \n\n \n\n\n \n</div>\n<div class=\"focus-urls\">\n <a class=\"wildcard-container\" data-wildcard-attrs=\"href\" href=\"http://blast.ncbi.nlm.nih.gov/Blast.cgi?PAGE=Proteins&PROGRAM=blastp&BLAST_PROGRAMS=blastp&QUERY=@!translation!@&LINK_LOC=protein&PAGE_TYPE=BlastSearch\" target=\"_blank\" data-locus=\"ctg20_386\">NCBI BlastP on this gene</a><br>\n <a href=\"http://www.ncbi.nlm.nih.gov/projects/sviewer/?Db=gene&amp;DbFrom=protein&amp;Cmd=Link&amp;noslider=1&amp;id=gnlXAMFKLOJM_21&amp;from=397123&amp;to=418040\" target=\"_new\">View genomic context</a><br>\n \n  <a href=\"knownclusterblast/region1/ctg20_386_mibig_hits.html\" target=\"_new\">MiBIG Hits</a><br>\n \n \n \n \n</div>\n<div class=\"focus-clipboard\">\n AA sequence: <span class=\"clipboard-copy wildcard-container\" data-locus=\"ctg20_386\" data-wildcard-attrs=\"data-seq\" data-seq=\"@!translation!@\">Copy to clipboard</span><br>\n Nucleotide sequence: <span class=\"clipboard-copy wildcard-container\" data-locus=\"ctg20_386\" data-wildcard-attrs=\"data-seq\" data-seq=\"@!dna!@\">Copy to clipboard</span><br>\n</div>",
      "dna": "ATGAACTTAAGACGACTGAAGTATTTCGTAAAAATCGTCGACATCGGCAGCCTGACTCAGGCTGCAGAAGTCCTGCATATTGCACAGCCTGCGCTGAGCCAGCAGGTGGCCACGCTGGAAAATGAACTGGACCAGCAGCTGCTGATCCGCACCAAGCGCGGCGTGACGCCTACCGAAGCGGGTAAAATCCTCTATTCCCACGCTCGTACGATTTTACGCCAGTGCGAGCAGGCACAGACTGCGGTAATTAATGCCGGGCAGGCGCTGAGCGGGCAGGTCTCGATTGGCCTCGCGCCGGGTACGGCCGCCTCCTCACTGACCATGCCGCTGCTGCAAACCGTGCGTGAACAGTTCCCGGACGTGCTGGTGTACTTACACGAAAACAGCGGGGCTTCACTAAACGAAAAAGTGATGAATGGACAGCTTGACATGGCGGTGCTGTACGATCGTGCGCCGACGGCCGGCATCACCAGCATTGCGCTGATGAAAGAGGAATTATATCTGGTGGGCGCCAGCACTTGTCCGGGGCAAAGCATCGATCTCGCCGACGTTGCCGAGATGAACCTGTTCCTGCCGCGTGACTACAGCGCCGTGCGCAAACGGGTTGATGAAGCGTTCTCCCTGCGCCGCCTCAGCGCGCGTATTATCGGTGAGATAGAGTCCATCGCCACGCTGACCTCGGCAGTTTCCAGCGGTATGGGGGCGACGGTATTGCCAGAGTCCGCGGCGCGCGCGCTGGTCAGCTCGACCAATGCCTGGATGGCGCGGATTACCAGCCCGACGCTGAACCTGCCGCTCTCTCTTAACGTCTCTGCCCGTGAACCCCTGTCGCCGTCGGCGCAGGCGGTGAAAAACATTCTGCTGTCGCTGCTTAATAAGCCGGTGGTGGAAGATCGCGAGCTGATGCTGGTCAGTTAA",
      "translation": "MNLRRLKYFVKIVDIGSLTQAAEVLHIAQPALSQQVATLENELDQQLLIRTKRGVTPTEAGKILYSHARTILRQCEQAQTAVINAGQALSGQVSIGLAPGTAASSLTMPLLQTVREQFPDVLVYLHENSGASLNEKVMNGQLDMAVLYDRAPTAGITSIALMKEELYLVGASTCPGQSIDLADVAEMNLFLPRDYSAVRKRVDEAFSLRRLSARIIGEIESIATLTSAVSSGMGATVLPESAARALVSSTNAWMARITSPTLNLPLSLNVSAREPLSPSAQAVKNILLSLLNKPVVEDRELMLVS",
      "product": ""
     }
    ],
    "clusters": [
     {
      "start": 378270,
      "end": 388365,
      "tool": "rule-based-clusters",
      "neighbouring_start": 358270,
      "neighbouring_end": 408365,
      "product": "NRPS",
      "category": "NRPS",
      "height": 2,
      "kind": "protocluster",
      "prefix": ""
     }
    ],
    "sites": {
     "ttaCodons": [],
     "bindingSites": []
    },
    "type": "NRPS",
    "products": [
     "NRPS"
    ],
    "product_categories": [
     "NRPS"
    ],
    "cssClass": "NRPS NRPS",
    "anchor": "r20c1"
   }
  ]
 },
 {
  "length": 362789,
  "seq_id": "gnlXAMFKLOJM_22",
  "regions": []
 },
 {
  "length": 18873,
  "seq_id": "gnlXAMFKLOJM_23",
  "regions": []
 },
 {
  "length": 339140,
  "seq_id": "gnlXAMFKLOJM_24",
  "regions": []
 },
 {
  "length": 136126,
  "seq_id": "gnlXAMFKLOJM_25",
  "regions": []
 }
];
var all_regions = {
 "order": [
  "r4c1",
  "r11c1",
  "r11c2",
  "r11c3",
  "r16c1",
  "r16c2",
  "r17c1",
  "r20c1"
 ],
 "r4c1": {
  "start": 15354,
  "end": 63648,
  "idx": 1,
  "orfs": [
   {
    "start": 17277,
    "end": 17534,
    "strand": 1,
    "locus_tag": "ctg4_20",
    "type": "other",
    "description": "<div class=\"focus-intro\">\n <strong><span class=\"serif\">ctg4_20</span></strong><br>\n \n <br>\n Locus tag: <span class=\"serif\">ctg4_20</span><br>\n Protein ID: <span class=\"serif\">None</span><br>\n Gene: <span class=\"serif\">None</span><br>\n \n Location: 17,277 - 17,534,\n (total: 258 nt)<br>\n <br>\n \n</div>\n<div class=\"focus-info\">\n \n\n \n\n \n\n\n \n</div>\n<div class=\"focus-urls\">\n <a class=\"wildcard-container\" data-wildcard-attrs=\"href\" href=\"http://blast.ncbi.nlm.nih.gov/Blast.cgi?PAGE=Proteins&PROGRAM=blastp&BLAST_PROGRAMS=blastp&QUERY=@!translation!@&LINK_LOC=protein&PAGE_TYPE=BlastSearch\" target=\"_blank\" data-locus=\"ctg4_20\">NCBI BlastP on this gene</a><br>\n <a href=\"http://www.ncbi.nlm.nih.gov/projects/sviewer/?Db=gene&amp;DbFrom=protein&amp;Cmd=Link&amp;noslider=1&amp;id=gnlXAMFKLOJM_4&amp;from=7277&amp;to=27534\" target=\"_new\">View genomic context</a><br>\n \n \n \n \n</div>\n<div class=\"focus-clipboard\">\n AA sequence: <span class=\"clipboard-copy wildcard-container\" data-locus=\"ctg4_20\" data-wildcard-attrs=\"data-seq\" data-seq=\"@!translation!@\">Copy to clipboard</span><br>\n Nucleotide sequence: <span class=\"clipboard-copy wildcard-container\" data-locus=\"ctg4_20\" data-wildcard-attrs=\"data-seq\" data-seq=\"@!dna!@\">Copy to clipboard</span><br>\n</div>",
    "dna": "ATGAAAAACATCAAAATGGCTCTGGCCGCTATCGCTCTGACTTCCGTATCTTTCGCTGGTTTCGCCGCTGACCTGGTCAACAACGAGCCGGTTCAGCAGCAGCAGATTGGCGTGATTTCTGCCAGTGGCGCAACCAATCTATCTTCACTGGAAGCTCAGCTTTCCGCTAAAGCGGATCAGGCCGGTGCCAAATCATTCCGTATCACCTCAGCATCAGGTGATAACAAAATGAACGGTACTGCGGTGATTTACCAGTAA",
    "translation": "MKNIKMALAAIALTSVSFAGFAADLVNNEPVQQQQIGVISASGATNLSSLEAQLSAKADQAGAKSFRITSASGDNKMNGTAVIYQ",
    "product": ""
   },
   {
    "start": 17570,
    "end": 17827,
    "strand": 1,
    "locus_tag": "ctg4_21",
    "type": "other",
    "description": "<div class=\"focus-intro\">\n <strong><span class=\"serif\">ctg4_21</span></strong><br>\n \n <br>\n Locus tag: <span class=\"serif\">ctg4_21</span><br>\n Protein ID: <span class=\"serif\">None</span><br>\n Gene: <span class=\"serif\">None</span><br>\n \n Location: 17,570 - 17,827,\n (total: 258 nt)<br>\n <br>\n \n</div>\n<div class=\"focus-info\">\n \n\n \n\n \n\n\n \n</div>\n<div class=\"focus-urls\">\n <a class=\"wildcard-container\" data-wildcard-attrs=\"href\" href=\"http://blast.ncbi.nlm.nih.gov/Blast.cgi?PAGE=Proteins&PROGRAM=blastp&BLAST_PROGRAMS=blastp&QUERY=@!translation!@&LINK_LOC=protein&PAGE_TYPE=BlastSearch\" target=\"_blank\" data-locus=\"ctg4_21\">NCBI BlastP on this gene</a><br>\n <a href=\"http://www.ncbi.nlm.nih.gov/projects/sviewer/?Db=gene&amp;DbFrom=protein&amp;Cmd=Link&amp;noslider=1&amp;id=gnlXAMFKLOJM_4&amp;from=7570&amp;to=27827\" target=\"_new\">View genomic context</a><br>\n \n \n \n \n</div>\n<div class=\"focus-clipboard\">\n AA sequence: <span class=\"clipboard-copy wildcard-container\" data-locus=\"ctg4_21\" data-wildcard-attrs=\"data-seq\" data-seq=\"@!translation!@\">Copy to clipboard</span><br>\n Nucleotide sequence: <span class=\"clipboard-copy wildcard-container\" data-locus=\"ctg4_21\" data-wildcard-attrs=\"data-seq\" data-seq=\"@!dna!@\">Copy to clipboard</span><br>\n</div>",
    "dna": "ATGAAAAGCCGTAAATTAGCCCTTGTTGCCGTCATCCTGAGCACAATATCGGGTGCCAGCCTGGCAGCACTTCCTGAGGGTAGAGTCATTACCGTTCAGCCGCTGACAACCAGCAGCTATGTGACCGGCAGTACCACGCTGGTGTCGCTGGATGTGCAGCTGTCGGGAAAGCAGGCCGCACCCGTAGCCAGAGCCTTGCGTACCGCTTCGGCCTCTGGCGCGAGCAGCCTGTGTGGCACCACGATTAGCTATCATTAA",
    "translation": "MKSRKLALVAVILSTISGASLAALPEGRVITVQPLTTSSYVTGSTTLVSLDVQLSGKQAAPVARALRTASASGASSLCGTTISYH",
    "product": ""
   },
   {
    "start": 17873,
    "end": 18760,
    "strand": -1,
    "locus_tag": "ctg4_22",
    "type": "regulatory",
    "description": "<div class=\"focus-intro\">\n <strong><span class=\"serif\">ctg4_22</span></strong><br>\n \n <br>\n Locus tag: <span class=\"serif\">ctg4_22</span><br>\n Protein ID: <span class=\"serif\">None</span><br>\n Gene: <span class=\"serif\">None</span><br>\n \n Location: 17,873 - 18,760,\n (total: 888 nt)<br>\n <br>\n \n  regulatory (smcogs) SMCOG1014:LysR family transcriptional regulator (Score: 184.1; E-value: 5.6e-56)<br>\n \n</div>\n<div class=\"focus-info\">\n \n\n \n\n \n\n\n \n</div>\n<div class=\"focus-urls\">\n <a class=\"wildcard-container\" data-wildcard-attrs=\"href\" href=\"http://blast.ncbi.nlm.nih.gov/Blast.cgi?PAGE=Proteins&PROGRAM=blastp&BLAST_PROGRAMS=blastp&QUERY=@!translation!@&LINK_LOC=protein&PAGE_TYPE=BlastSearch\" target=\"_blank\" data-locus=\"ctg4_22\">NCBI BlastP on this gene</a><br>\n <a href=\"http://www.ncbi.nlm.nih.gov/projects/sviewer/?Db=gene&amp;DbFrom=protein&amp;Cmd=Link&amp;noslider=1&amp;id=gnlXAMFKLOJM_4&amp;from=7873&amp;to=28760\" target=\"_new\">View genomic context</a><br>\n \n  <a href=\"knownclusterblast/region1/ctg4_22_mibig_hits.html\" target=\"_new\">MiBIG Hits</a><br>\n \n \n \n \n</div>\n<div class=\"focus-clipboard\">\n AA sequence: <span class=\"clipboard-copy wildcard-container\" data-locus=\"ctg4_22\" data-wildcard-attrs=\"data-seq\" data-seq=\"@!translation!@\">Copy to clipboard</span><br>\n Nucleotide sequence: <span class=\"clipboard-copy wildcard-container\" data-locus=\"ctg4_22\" data-wildcard-attrs=\"data-seq\" data-seq=\"@!dna!@\">Copy to clipboard</span><br>\n</div>",
    "dna": "ATGGATCTGACCCAGCTGGAAATCTTTCGCACTATCGCTGAAGAGGGCAGCGTTACGGCGGCGGCAGAGAAGCTGCATCGCGTGCCCTCCAACATATCAACGCGCTTAAAGCAGTTGGAAGAGGAGCTGGAGTGCGAACTGTTCCGCCGGGAAAAGCTGCGCCTGTACATCACCGATAGCGGCAAAACCTTCCTCGACTATGCGCGGCGCATTCTGGCGCTGGCGACCGAAGCAAAGCACAGCGTTTCCGGCCAGCTACCTAGCGGGATTTTTACCCTTGGCGCCATTGAGAGCTTTGCGGCCGTACGCCTGCCACCGCTGATCGCCCGCTATCACCAGCACTGGCCGCAGGTTGAGCTGGATCTCTCAACGGGACCGTCCGGCGATATGACCGACGGCGTGCTCGCCGGGAAGTATTCCGCCGCCTTTATCGACGGCCCGCCGAAGCACCCGCTGTTGGAGGGTGTCGCGGTGGTGGAAGAAGAGATGGTGCTGATCTCGGCGCTCAACCATCCCCCCGTACCTGATGCCACCAGTATCTCCGGTTCAACCATCTACGCCTTTCGCGCCAACTGCTCTTACCGCCGCCTGTTTGAAAACTGGTTCTCACGCGAGAACGCCGCGCCGGGAAAAATTTTCGAAATGGAGTCGTATCACGGCATTCTGGCCTGCGTCAGCGCCGGAGCCGGTCTGGCGCTAATCCCGCGTAGCATGCTGGAGAATATGCCAGGGCGCGATAATGTGCATGCGTGGCCCTTAAGTGAGGGAATGGGGCAGATTGCCATTTGGCTGGTATGGCGCAAAGATACCCGTTCCAATAATTTGCAGGCGATGATTGCGGCGTTAAAGCAGGAAACCCCTCGGGGTAAACTTCTTGAGGACAGATAA",
    "translation": "MDLTQLEIFRTIAEEGSVTAAAEKLHRVPSNISTRLKQLEEELECELFRREKLRLYITDSGKTFLDYARRILALATEAKHSVSGQLPSGIFTLGAIESFAAVRLPPLIARYHQHWPQVELDLSTGPSGDMTDGVLAGKYSAAFIDGPPKHPLLEGVAVVEEEMVLISALNHPPVPDATSISGSTIYAFRANCSYRRLFENWFSRENAAPGKIFEMESYHGILACVSAGAGLALIPRSMLENMPGRDNVHAWPLSEGMGQIAIWLVWRKDTRSNNLQAMIAALKQETPRGKLLEDR",
    "product": ""
   },
   {
    "start": 18864,
    "end": 20249,
    "strand": 1,
    "locus_tag": "ctg4_23",
    "type": "biosynthetic-additional",
    "description": "<div class=\"focus-intro\">\n <strong><span class=\"serif\">ctg4_23</span></strong><br>\n \n <br>\n Locus tag: <span class=\"serif\">ctg4_23</span><br>\n Protein ID: <span class=\"serif\">None</span><br>\n Gene: <span class=\"serif\">None</span><br>\n \n Location: 18,864 - 20,249,\n (total: 1386 nt)<br>\n <br>\n \n  biosynthetic-additional (rule-based-clusters) Aldedh<br>\n \n  biosynthetic-additional (smcogs) SMCOG1017:aldehyde dehydrogenase (Score: 425.7; E-value: 3e-129)<br>\n \n</div>\n<div class=\"focus-info\">\n \n\n \n\n \n\n\n \n</div>\n<div class=\"focus-urls\">\n <a class=\"wildcard-container\" data-wildcard-attrs=\"href\" href=\"http://blast.ncbi.nlm.nih.gov/Blast.cgi?PAGE=Proteins&PROGRAM=blastp&BLAST_PROGRAMS=blastp&QUERY=@!translation!@&LINK_LOC=protein&PAGE_TYPE=BlastSearch\" target=\"_blank\" data-locus=\"ctg4_23\">NCBI BlastP on this gene</a><br>\n <a href=\"http://www.ncbi.nlm.nih.gov/projects/sviewer/?Db=gene&amp;DbFrom=protein&amp;Cmd=Link&amp;noslider=1&amp;id=gnlXAMFKLOJM_4&amp;from=8864&amp;to=30249\" target=\"_new\">View genomic context</a><br>\n \n  <a href=\"knownclusterblast/region1/ctg4_23_mibig_hits.html\" target=\"_new\">MiBIG Hits</a><br>\n \n \n \n \n</div>\n<div class=\"focus-clipboard\">\n AA sequence: <span class=\"clipboard-copy wildcard-container\" data-locus=\"ctg4_23\" data-wildcard-attrs=\"data-seq\" data-seq=\"@!translation!@\">Copy to clipboard</span><br>\n Nucleotide sequence: <span class=\"clipboard-copy wildcard-container\" data-locus=\"ctg4_23\" data-wildcard-attrs=\"data-seq\" data-seq=\"@!dna!@\">Copy to clipboard</span><br>\n</div>",
    "dna": "ATGACTCAGGTTTCCTCAAACGCAGCAATTTCTCGTAATCCAACCAGCGGTGAAATCTTTGCCCGCTATCCATTTGCCACGGCGCAGGACGTCGACAGCGCGCTGGCACAGACTAATAACGCCTTTCAGGCCTGGCGCAGCAGCGCGATGATCATACGCGTACAGTTGCTAAACGCAATTGCCGGCGGCCTGCGTCAGCAGGCACGCGAGCTGGCTGAGATGATGACCAGTGAAATGGGCAAACCGATTGACCAGGGGCTGGCCGAAGTTGAAAAAAGCGCAAAGCTGTGTGAATGGTATGGCGAACACGGCCCTGCCTACCTTGAGCGTGAACCGACGCTGGTCGAAGGCGATAAGGCCTTTGTTGACTATTTACCGCTCGGCCCGGTGCTGTCGGTGATGCCGTGGAACTTTCCTGTTTGGCAGGTGCTACGCGGAGCGGTGCCAATTTTGCTGGCGGGGAATAGCTACCTGCTGAAACCTGCTCCGAACGTCATGGGCTGTGCGCTGCTGCTGCAACAGATCCTGCAGGATGCTGGCGTGCCGGAAGGGCTGTTTGCCGTGGTCAATGCCGACAACGACGGTGTGGCGCAGGCGATCAACGACCGTCGTATTGCCGCCGTCACCGTGACCGGGAGCGTGCGTGCCGGTGCGGCAATTGCCGCGCTTTCCGGTGCGGCAATCAAAAAATGCGTGCTGGAACTGGGCGGTTCCGATGCGTTTATCGTGCTGGCCGATGCCGACATTGATGCCGCAGTTAAAGGAGCAATTGCCGGGCGCTTTATGAACAACGGCCAGCTGTGTATTTCGGCCAAGCGCATCATTGTGGAAGCGGCGGTCTTCGACCAGTTCTGCGAGAAATTTGTCACTGCAGTTAAAGCAATGAAAATCGGCGACCCGCGTGAAGCCGGCGTATGGATTGGCCCGATGGCGCGCTACGATCTGCGCGACGAGCTTGACTCACAGGTGCAGGCGACGCTGAAAGAGGGCGCAACGCTGCTGCTGGGTGGCCATGTACTGCCGGGGGAAGGTAACTACTATGCCCCCACGGTGCTGAGCAACGTGAAGCCGGGTATGACCAGCTTCGATCAGGAGCTGTTTGGTCCCGTTGCCTCGCTGATTGTGGCGGATGATGCCGATCATGCGGTAGCGATGGCGAATGACTCTGAGTTCGGCCTTGGCGGCAGCCTGTGGAGCAAGGACTTGTCCCGCGCTCAGCAGCTGGCATCACGCATCGAAACCGGCGGTGTGTTTATCAACTCGCCGAGCTTCTCTGACCCGCGCGTGCCGATTGGCGGCGTTAAGAAAAGTGGTTTTGGTCGCGAATTGTCTCACTTCGGCCTGCGCGAGTTCACCAACACGCAGACCGTGTGGATCGAGTCCTGA",
    "translation": "MTQVSSNAAISRNPTSGEIFARYPFATAQDVDSALAQTNNAFQAWRSSAMIIRVQLLNAIAGGLRQQARELAEMMTSEMGKPIDQGLAEVEKSAKLCEWYGEHGPAYLEREPTLVEGDKAFVDYLPLGPVLSVMPWNFPVWQVLRGAVPILLAGNSYLLKPAPNVMGCALLLQQILQDAGVPEGLFAVVNADNDGVAQAINDRRIAAVTVTGSVRAGAAIAALSGAAIKKCVLELGGSDAFIVLADADIDAAVKGAIAGRFMNNGQLCISAKRIIVEAAVFDQFCEKFVTAVKAMKIGDPREAGVWIGPMARYDLRDELDSQVQATLKEGATLLLGGHVLPGEGNYYAPTVLSNVKPGMTSFDQELFGPVASLIVADDADHAVAMANDSEFGLGGSLWSKDLSRAQQLASRIETGGVFINSPSFSDPRVPIGGVKKSGFGRELSHFGLREFTNTQTVWIES",
    "product": ""
   },
   {
    "start": 20252,
    "end": 22033,
    "strand": -1,
    "locus_tag": "ctg4_24",
    "type": "other",
    "description": "<div class=\"focus-intro\">\n <strong><span class=\"serif\">ctg4_24</span></strong><br>\n \n <br>\n Locus tag: <span class=\"serif\">ctg4_24</span><br>\n Protein ID: <span class=\"serif\">None</span><br>\n Gene: <span class=\"serif\">None</span><br>\n \n Location: 20,252 - 22,033,\n (total: 1782 nt)<br>\n <br>\n \n</div>\n<div class=\"focus-info\">\n \n\n \n\n \n\n\n \n</div>\n<div class=\"focus-urls\">\n <a class=\"wildcard-container\" data-wildcard-attrs=\"href\" href=\"http://blast.ncbi.nlm.nih.gov/Blast.cgi?PAGE=Proteins&PROGRAM=blastp&BLAST_PROGRAMS=blastp&QUERY=@!translation!@&LINK_LOC=protein&PAGE_TYPE=BlastSearch\" target=\"_blank\" data-locus=\"ctg4_24\">NCBI BlastP on this gene</a><br>\n <a href=\"http://www.ncbi.nlm.nih.gov/projects/sviewer/?Db=gene&amp;DbFrom=protein&amp;Cmd=Link&amp;noslider=1&amp;id=gnlXAMFKLOJM_4&amp;from=10252&amp;to=32033\" target=\"_new\">View genomic context</a><br>\n \n \n \n \n</div>\n<div class=\"focus-clipboard\">\n AA sequence: <span class=\"clipboard-copy wildcard-container\" data-locus=\"ctg4_24\" data-wildcard-attrs=\"data-seq\" data-seq=\"@!translation!@\">Copy to clipboard</span><br>\n Nucleotide sequence: <span class=\"clipboard-copy wildcard-container\" data-locus=\"ctg4_24\" data-wildcard-attrs=\"data-seq\" data-seq=\"@!dna!@\">Copy to clipboard</span><br>\n</div>",
    "dna": "ATGAGCGGGACTTTTAGTAGCGACGATGCCAAACGTCTGGCTGCCCTGGAGATGTTGAAATCCGAGGATGCGGCGCGCGATGATATTTTAAAAAAATTCAGCCAGCTGGCCAGCGAACTGCTGGAAATCCCCGGTGGTTTCGTATCGGTGCTGGACGATGAAAACCAGTACATTAAAGCGGCCTGCAACTTCGATCTGAAACAGACCTCGCTGCAGGATGCGTTCTGCCGCCACACGCTGGAGCTGGATGACGTGCTGGTTTGTGCTGATACGCATCTTGATCCACGCTTCAGCGCGCATCCTCTGACGCTTGGCGCGCCCTTTATCCGTTTCTATGCCGGCGCCCCGCTGCGCAACCGTGAAGGCATCATCATCGGCACGCTGTGCGTCACAGATACCCAGCCGCATGCCTTCAGCGCAGACAAAGCCGCGCTGCTGGCACTGCTTGCAGGCCTGGTGGTGGGCTACCTCGATGCCTGGTATATCACCGGCTATCAGGATGTCGTCACGCTGCTGCCTAACCGCCAGCGGCTGCTGAAGGATATTGAACTGCTGCAGCAGGCGGGCAATAGCGAACCGCATAATCTGACGCTGATTGACTGTATTGATATGCCGCGCGCCTATGAGATCGCCCGTTCGGTAGGAATGAATGCGGTGGAAACGCTGCTCAAAGAGATGGCAGCCACGCTGCGCACCCGCCTGCGTTTGGACAGTGATGATGTGCTGTACACCGTTGCACTGGGCCGCTTTGCCCTGCTGAGCGACAAGCCCGACGCACCCAGCGGACGTGAGCTCAGCCAGCGCCTCGGCGGCATTCGCGCACAGATTTTCGATAATATTACGGTTGATGCCAAACCGTATCTCGGGGAAGTCAGCTTTGTTCCGGTCGATTCGCAAGTTTCGGAAGTGTTGCGCCGCGCAGTCAGTGCACTGCATGAAGCAATCAGCCTGAAACAGAACTATATGGCGTATAACGCCGACAGCGATGGGCGCAGAAATCAGAGCTTCCGCCTGCTAAACGACCTGGCCGCAGCGCTACGCGGCACGCCGGGACTTTATCTGGTCTATCAGCCACAAATCTCGCTGCGCAACGGCAAACCCGTCGGACTGGAAACGCTGCTGCGCTGGGATCATCCGCTTTACGGCAATATCCCGCCTGACGAATTTATCCCTCTGGCTGCACAAACCAACCTAATGGAGGAGCTGACCGACTGGGTGTTAGACCATACGCTGGCGCAGCTCAAACTGTGGCGGAGTAAAGGACTGAACCTACCGGCGTCGGTGAATCTGTGCGTCAGCGATTTTTCGCGCCCGGACTTCGCCAATAAGCTGGAAGAGAAGCTACTGCGTGCAGGATTGCAGGCTGAAGATCTCAATCTTGAATGTCTGGAAACCGAGCAGGTGCTGGAGAGCGCCGAGGCGCGGCGCGGGCTGGATATGCTGAAGCTACGCGGCTTTCGCATCGCGCTGGATGATTTCGGATCCGGTTACAGCAACATCAACACGCTGCGCCGCATCCCGGTTGACGTTATCAAGCTCGACCGTTCGCTGATCCAGCAGCTGTCGCACGATCCGGCCAGCGAGGTGATAGCCCGCCACGTGATCACCATGCTGAAAGAGCTGGAGTATGTGGTGCTGGCCGAAGGGGTGGAGGATCTGCAAACCCTGGCATCACTGCAGCGATTAGGCTGCGATGAAATCCAGGGTTTTTATTACTCACGCCCGCTGATACCGGAAGGCCTGGAGAGCTGGCTTAGCCGCTACTACCCGCAGGCCAGCTAA",
    "translation": "MSGTFSSDDAKRLAALEMLKSEDAARDDILKKFSQLASELLEIPGGFVSVLDDENQYIKAACNFDLKQTSLQDAFCRHTLELDDVLVCADTHLDPRFSAHPLTLGAPFIRFYAGAPLRNREGIIIGTLCVTDTQPHAFSADKAALLALLAGLVVGYLDAWYITGYQDVVTLLPNRQRLLKDIELLQQAGNSEPHNLTLIDCIDMPRAYEIARSVGMNAVETLLKEMAATLRTRLRLDSDDVLYTVALGRFALLSDKPDAPSGRELSQRLGGIRAQIFDNITVDAKPYLGEVSFVPVDSQVSEVLRRAVSALHEAISLKQNYMAYNADSDGRRNQSFRLLNDLAAALRGTPGLYLVYQPQISLRNGKPVGLETLLRWDHPLYGNIPPDEFIPLAAQTNLMEELTDWVLDHTLAQLKLWRSKGLNLPASVNLCVSDFSRPDFANKLEEKLLRAGLQAEDLNLECLETEQVLESAEARRGLDMLKLRGFRIALDDFGSGYSNINTLRRIPVDVIKLDRSLIQQLSHDPASEVIARHVITMLKELEYVVLAEGVEDLQTLASLQRLGCDEIQGFYYSRPLIPEGLESWLSRYYPQAS",
    "product": ""
   },
   {
    "start": 22376,
    "end": 22585,
    "strand": 1,
    "locus_tag": "ctg4_25",
    "type": "other",
    "description": "<div class=\"focus-intro\">\n <strong><span class=\"serif\">ctg4_25</span></strong><br>\n \n <br>\n Locus tag: <span class=\"serif\">ctg4_25</span><br>\n Protein ID: <span class=\"serif\">None</span><br>\n Gene: <span class=\"serif\">None</span><br>\n \n Location: 22,376 - 22,585,\n (total: 210 nt)<br>\n <br>\n \n</div>\n<div class=\"focus-info\">\n \n\n \n\n \n\n\n \n</div>\n<div class=\"focus-urls\">\n <a class=\"wildcard-container\" data-wildcard-attrs=\"href\" href=\"http://blast.ncbi.nlm.nih.gov/Blast.cgi?PAGE=Proteins&PROGRAM=blastp&BLAST_PROGRAMS=blastp&QUERY=@!translation!@&LINK_LOC=protein&PAGE_TYPE=BlastSearch\" target=\"_blank\" data-locus=\"ctg4_25\">NCBI BlastP on this gene</a><br>\n <a href=\"http://www.ncbi.nlm.nih.gov/projects/sviewer/?Db=gene&amp;DbFrom=protein&amp;Cmd=Link&amp;noslider=1&amp;id=gnlXAMFKLOJM_4&amp;from=12376&amp;to=32585\" target=\"_new\">View genomic context</a><br>\n \n \n \n \n</div>\n<div class=\"focus-clipboard\">\n AA sequence: <span class=\"clipboard-copy wildcard-container\" data-locus=\"ctg4_25\" data-wildcard-attrs=\"data-seq\" data-seq=\"@!translation!@\">Copy to clipboard</span><br>\n Nucleotide sequence: <span class=\"clipboard-copy wildcard-container\" data-locus=\"ctg4_25\" data-wildcard-attrs=\"data-seq\" data-seq=\"@!dna!@\">Copy to clipboard</span><br>\n</div>",
    "dna": "ATGCTTTTAAAACGCAGCTGTACTGTTGCCGTTGTTCTGCTGGTCACGTTTTCACTGACGGCGTGCGGCATGTCCCATCGTGGCAGGAATACCGCTATCGGCGCCGGTGTCGGTGCGGTGGGTGGCGCAGTGCTGACCGGCGGCAGCACCTGGGGAACCCTGGGCGGTGCGGCGATCGGTGGCGTTATCGGCCACGAAGTCAGTCGCTAA",
    "translation": "MLLKRSCTVAVVLLVTFSLTACGMSHRGRNTAIGAGVGAVGGAVLTGGSTWGTLGGAAIGGVIGHEVSR",
    "product": ""
   },
   {
    "start": 22618,
    "end": 23538,
    "strand": -1,
    "locus_tag": "ctg4_26",
    "type": "transport",
    "description": "<div class=\"focus-intro\">\n <strong><span class=\"serif\">ctg4_26</span></strong><br>\n \n <br>\n Locus tag: <span class=\"serif\">ctg4_26</span><br>\n Protein ID: <span class=\"serif\">None</span><br>\n Gene: <span class=\"serif\">None</span><br>\n \n Location: 22,618 - 23,538,\n (total: 921 nt)<br>\n <br>\n \n  transport (smcogs) SMCOG1033:iron compound ABC transporter, periplasmic (Score: 146.8; E-value: 1.1e-44)<br>\n \n</div>\n<div class=\"focus-info\">\n \n\n \n\n \n\n\n \n</div>\n<div class=\"focus-urls\">\n <a class=\"wildcard-container\" data-wildcard-attrs=\"href\" href=\"http://blast.ncbi.nlm.nih.gov/Blast.cgi?PAGE=Proteins&PROGRAM=blastp&BLAST_PROGRAMS=blastp&QUERY=@!translation!@&LINK_LOC=protein&PAGE_TYPE=BlastSearch\" target=\"_blank\" data-locus=\"ctg4_26\">NCBI BlastP on this gene</a><br>\n <a href=\"http://www.ncbi.nlm.nih.gov/projects/sviewer/?Db=gene&amp;DbFrom=protein&amp;Cmd=Link&amp;noslider=1&amp;id=gnlXAMFKLOJM_4&amp;from=12618&amp;to=33538\" target=\"_new\">View genomic context</a><br>\n \n  <a href=\"knownclusterblast/region1/ctg4_26_mibig_hits.html\" target=\"_new\">MiBIG Hits</a><br>\n \n \n  <a href=\"http://blast.jcvi.org/er-blast/index.cgi?project=transporter;program=blastp;database=pub/transporter.pep;sequence=sequence%%0AMLSDKRSPRFTAGEIDHRRRQLLIALALAPWLTGLPARAALPEPRIIALEWLPLEMLFALSVLPIAAADTHEYRLWVKEPALPASVLDIGLRSEPNLEFMAQLKPDLIVYSQGYGPHAQQLQKIAPTMELAFIDEEGQPLAKVRSGLLGLAERLGKMAEARAHLAWFDQQLAQARDQLVAWRQQPLLVFTLLDERHVVILGKRSLFGNVMQQLGIENAWQQQDSFWGTATVGIEHLAKLPALRAVCLDHGDEGLRSRVSASPLWQALPFVRQRTLRTVPAIWIFGSTLAALRFTHMLQQLDRIWQN\" target=\"_new\">TransportDB BLAST on this gene</a><br>\n \n \n \n</div>\n<div class=\"focus-clipboard\">\n AA sequence: <span class=\"clipboard-copy wildcard-container\" data-locus=\"ctg4_26\" data-wildcard-attrs=\"data-seq\" data-seq=\"@!translation!@\">Copy to clipboard</span><br>\n Nucleotide sequence: <span class=\"clipboard-copy wildcard-container\" data-locus=\"ctg4_26\" data-wildcard-attrs=\"data-seq\" data-seq=\"@!dna!@\">Copy to clipboard</span><br>\n</div>",
    "dna": "ATGCTTTCTGATAAGCGCTCCCCCCGGTTTACTGCCGGGGAGATTGACCATCGGCGGCGGCAGCTATTGATCGCGCTGGCGCTGGCCCCCTGGCTAACGGGATTACCCGCCCGCGCTGCGCTGCCAGAGCCGCGCATTATCGCCCTCGAATGGCTGCCGCTGGAGATGCTGTTTGCCCTTAGCGTGCTGCCAATTGCCGCAGCGGATACCCACGAGTATCGCCTGTGGGTGAAGGAACCCGCCCTGCCCGCCAGCGTGCTCGACATCGGGCTGCGTTCAGAGCCTAACCTCGAATTTATGGCGCAGCTTAAACCGGACCTGATTGTTTATTCGCAGGGTTACGGGCCGCACGCGCAGCAATTGCAGAAGATCGCCCCGACGATGGAGTTAGCTTTTATTGATGAGGAAGGCCAGCCCCTGGCTAAAGTGCGCAGCGGATTGCTGGGGCTGGCTGAGCGCTTAGGGAAAATGGCAGAAGCCAGAGCACATCTGGCGTGGTTTGACCAACAGCTGGCGCAAGCCCGCGACCAGCTGGTAGCCTGGCGCCAACAGCCGCTGCTGGTTTTTACACTGCTCGATGAACGCCACGTGGTGATCCTCGGTAAACGCAGCCTGTTCGGCAACGTGATGCAGCAGCTGGGCATAGAGAATGCCTGGCAGCAGCAGGACAGTTTCTGGGGAACGGCAACGGTGGGAATTGAGCATCTGGCAAAGCTGCCAGCACTGCGGGCGGTGTGTCTCGATCATGGAGATGAAGGCTTGCGCAGCCGCGTCAGCGCTTCGCCGCTGTGGCAGGCTCTTCCTTTTGTGCGCCAGAGGACGCTGCGAACGGTTCCGGCTATCTGGATATTTGGCTCAACCCTGGCGGCTCTGCGCTTCACTCATATGCTGCAACAGCTGGACAGAATCTGGCAAAACTAA",
    "translation": "MLSDKRSPRFTAGEIDHRRRQLLIALALAPWLTGLPARAALPEPRIIALEWLPLEMLFALSVLPIAAADTHEYRLWVKEPALPASVLDIGLRSEPNLEFMAQLKPDLIVYSQGYGPHAQQLQKIAPTMELAFIDEEGQPLAKVRSGLLGLAERLGKMAEARAHLAWFDQQLAQARDQLVAWRQQPLLVFTLLDERHVVILGKRSLFGNVMQQLGIENAWQQQDSFWGTATVGIEHLAKLPALRAVCLDHGDEGLRSRVSASPLWQALPFVRQRTLRTVPAIWIFGSTLAALRFTHMLQQLDRIWQN",
    "product": ""
   },
   {
    "start": 23528,
    "end": 25702,
    "strand": -1,
    "locus_tag": "ctg4_27",
    "type": "transport",
    "description": "<div class=\"focus-intro\">\n <strong><span class=\"serif\">ctg4_27</span></strong><br>\n \n <br>\n Locus tag: <span class=\"serif\">ctg4_27</span><br>\n Protein ID: <span class=\"serif\">None</span><br>\n Gene: <span class=\"serif\">None</span><br>\n \n Location: 23,528 - 25,702,\n (total: 2175 nt)<br>\n <br>\n \n  transport (smcogs) SMCOG1051:TonB-dependent siderophore receptor (Score: 535.4; E-value: 3.8e-162)<br>\n \n</div>\n<div class=\"focus-info\">\n \n\n \n\n \n\n\n \n</div>\n<div class=\"focus-urls\">\n <a class=\"wildcard-container\" data-wildcard-attrs=\"href\" href=\"http://blast.ncbi.nlm.nih.gov/Blast.cgi?PAGE=Proteins&PROGRAM=blastp&BLAST_PROGRAMS=blastp&QUERY=@!translation!@&LINK_LOC=protein&PAGE_TYPE=BlastSearch\" target=\"_blank\" data-locus=\"ctg4_27\">NCBI BlastP on this gene</a><br>\n <a href=\"http://www.ncbi.nlm.nih.gov/projects/sviewer/?Db=gene&amp;DbFrom=protein&amp;Cmd=Link&amp;noslider=1&amp;id=gnlXAMFKLOJM_4&amp;from=13528&amp;to=35702\" target=\"_new\">View genomic context</a><br>\n \n  <a href=\"knownclusterblast/region1/ctg4_27_mibig_hits.html\" target=\"_new\">MiBIG Hits</a><br>\n \n \n  <a href=\"http://blast.jcvi.org/er-blast/index.cgi?project=transporter;program=blastp;database=pub/transporter.pep;sequence=sequence%%0AMSFNFRENNARRMPYMATTFAVSLLALAINSLLHPAQAASEETAVAQPDLVVDATVDNAADEQQDYSVKTTRAGTKMLLTPRDVPQSVSVVTGQRMQDQDLQSVGDVLNNTTGVSAEIIDSERSAYFARGFQITNYTFDDIPTSASDNWNYGDAGEDTAIYDRIEIVRGSTGLMTGAGSPAASVNMVRKHADSKEFTGNLSSSYGSWNKQRYVADVSGPLNEAGSVRGRVIAGYQDQDSSLDRYHKSKKFLYGVIDADVTDNTTVSLGYDYQQSNTGNPTWGGLPTWYSNGSRTGYDRRTNPAADWARYSLDSRKVFANVTHDFNNGWNFRVNATHAEQTFNDKLLYVMDFPDVVTGQGTSGFGSLDRGKRKLDSIDTYASGPFELFGRQHQMMAGVSYSRQHNATYSADGALDSSQMGSFNDAWSGNVAEPEWGDWYQNADDVVRQKSAYSAARFSLADPLSLILGARYTQWSTNGSSGDVTKNNITPYGGLVYDINESWSAYASYTSIFQPQTYRNRDGRYLDPVTGKSYETGLKSAWMDGRLTATVAVFRIEQENAAQTDGSNFVNGSSEQAYISTRGAVSKGAEFELNGALTDNLQMTFGATRYVAKTESGRYNSNMPQTSFKLFSRYQLPMLRDLTVGGGINWQNRTYQDTTGPDGETQRVYQSSYPLANLFARYQATKQVAVQANINNLFDRSYYAWASDYTLYGEPRNYSVSLTYAF\" target=\"_new\">TransportDB BLAST on this gene</a><br>\n \n \n \n</div>\n<div class=\"focus-clipboard\">\n AA sequence: <span class=\"clipboard-copy wildcard-container\" data-locus=\"ctg4_27\" data-wildcard-attrs=\"data-seq\" data-seq=\"@!translation!@\">Copy to clipboard</span><br>\n Nucleotide sequence: <span class=\"clipboard-copy wildcard-container\" data-locus=\"ctg4_27\" data-wildcard-attrs=\"data-seq\" data-seq=\"@!dna!@\">Copy to clipboard</span><br>\n</div>",
    "dna": "ATGTCTTTTAATTTCAGGGAAAACAATGCACGGCGCATGCCGTACATGGCGACAACGTTTGCCGTCTCGCTGCTGGCACTGGCGATCAACTCATTGCTTCATCCGGCGCAGGCCGCCAGTGAGGAAACCGCTGTCGCCCAGCCCGATCTGGTGGTCGATGCCACAGTTGATAATGCCGCCGATGAGCAGCAGGACTACAGCGTTAAAACCACGCGCGCAGGCACCAAAATGCTGTTGACGCCGCGCGATGTGCCGCAGTCGGTCAGCGTTGTGACCGGGCAGCGCATGCAGGATCAAGATCTGCAATCAGTGGGTGACGTGCTGAATAATACTACCGGCGTCTCCGCCGAAATTATCGACAGTGAACGCTCGGCCTACTTCGCCCGTGGATTCCAGATAACCAACTACACATTCGACGATATCCCAACTTCCGCCAGCGATAACTGGAACTATGGCGATGCCGGGGAAGATACGGCGATTTATGACCGCATCGAAATAGTGCGCGGTTCCACCGGGCTGATGACTGGCGCGGGTAGCCCGGCGGCGTCGGTCAATATGGTGCGCAAGCACGCCGATAGTAAAGAATTTACCGGCAACCTCAGCTCCAGCTACGGCAGCTGGAATAAGCAGCGTTACGTTGCGGACGTTTCCGGTCCGCTGAACGAGGCTGGCAGCGTGCGTGGACGCGTGATAGCGGGTTATCAGGATCAGGACAGCTCGCTGGACCGCTACCACAAAAGCAAAAAATTCCTTTATGGCGTAATCGATGCTGACGTAACCGATAACACCACCGTGTCGCTGGGCTACGATTATCAGCAGAGCAATACAGGCAATCCGACCTGGGGCGGGTTGCCAACCTGGTACAGCAACGGCTCACGCACTGGCTATGACCGCCGTACCAATCCGGCGGCCGACTGGGCACGTTACAGCCTCGATTCACGTAAGGTGTTTGCAAACGTAACGCACGATTTCAATAACGGCTGGAATTTCCGCGTCAATGCCACGCACGCCGAACAAACTTTCAACGACAAGCTGCTCTACGTGATGGATTTCCCGGACGTGGTCACCGGGCAAGGCACCTCGGGCTTTGGCAGCCTCGATCGCGGTAAGCGAAAGCTGGATTCAATCGATACTTACGCCAGTGGGCCATTCGAACTGTTCGGCCGCCAGCATCAGATGATGGCCGGGGTCAGCTACAGCCGCCAGCACAATGCCACCTACAGTGCCGACGGCGCCCTCGACAGCAGCCAGATGGGCAGCTTCAACGATGCATGGAGCGGCAACGTGGCCGAACCTGAGTGGGGAGACTGGTATCAGAATGCTGACGACGTGGTGCGCCAGAAATCGGCTTATAGCGCCGCCCGTTTCTCACTGGCCGATCCCCTGTCGCTGATCCTCGGCGCGCGCTATACCCAGTGGAGCACTAACGGCAGCAGTGGTGACGTGACTAAAAACAACATCACTCCTTACGGTGGGCTGGTGTATGACATCAACGAAAGCTGGTCCGCCTACGCCAGCTACACCTCCATCTTCCAGCCGCAAACCTATCGCAACAGAGACGGTCGCTACCTCGACCCGGTTACCGGAAAAAGTTATGAAACCGGACTGAAATCCGCGTGGATGGATGGCCGCCTGACGGCAACGGTGGCGGTATTCCGCATTGAGCAGGAAAATGCTGCGCAAACCGACGGCAGCAACTTCGTTAACGGCAGCAGCGAACAGGCGTATATCAGCACGCGAGGGGCCGTAAGCAAAGGCGCAGAGTTTGAACTCAACGGCGCGTTAACCGATAACCTGCAGATGACCTTTGGCGCCACGCGCTATGTGGCCAAAACAGAGAGCGGCCGTTACAACAGCAATATGCCGCAGACTTCGTTCAAGCTATTCAGCCGCTACCAGTTGCCGATGCTGCGCGACCTGACAGTCGGTGGCGGCATCAACTGGCAGAACCGCACCTACCAGGATACTACCGGGCCGGACGGGGAAACCCAGCGTGTCTATCAGAGCAGCTATCCGCTGGCTAACCTGTTTGCCCGCTATCAGGCAACGAAGCAGGTGGCAGTGCAGGCCAACATCAACAACCTGTTTGACCGCAGTTACTATGCCTGGGCCAGCGACTACACGCTGTACGGCGAACCGCGTAACTACTCTGTCAGCCTTACCTATGCTTTCTGA",
    "translation": "MSFNFRENNARRMPYMATTFAVSLLALAINSLLHPAQAASEETAVAQPDLVVDATVDNAADEQQDYSVKTTRAGTKMLLTPRDVPQSVSVVTGQRMQDQDLQSVGDVLNNTTGVSAEIIDSERSAYFARGFQITNYTFDDIPTSASDNWNYGDAGEDTAIYDRIEIVRGSTGLMTGAGSPAASVNMVRKHADSKEFTGNLSSSYGSWNKQRYVADVSGPLNEAGSVRGRVIAGYQDQDSSLDRYHKSKKFLYGVIDADVTDNTTVSLGYDYQQSNTGNPTWGGLPTWYSNGSRTGYDRRTNPAADWARYSLDSRKVFANVTHDFNNGWNFRVNATHAEQTFNDKLLYVMDFPDVVTGQGTSGFGSLDRGKRKLDSIDTYASGPFELFGRQHQMMAGVSYSRQHNATYSADGALDSSQMGSFNDAWSGNVAEPEWGDWYQNADDVVRQKSAYSAARFSLADPLSLILGARYTQWSTNGSSGDVTKNNITPYGGLVYDINESWSAYASYTSIFQPQTYRNRDGRYLDPVTGKSYETGLKSAWMDGRLTATVAVFRIEQENAAQTDGSNFVNGSSEQAYISTRGAVSKGAEFELNGALTDNLQMTFGATRYVAKTESGRYNSNMPQTSFKLFSRYQLPMLRDLTVGGGINWQNRTYQDTTGPDGETQRVYQSSYPLANLFARYQATKQVAVQANINNLFDRSYYAWASDYTLYGEPRNYSVSLTYAF",
    "product": ""
   },
   {
    "start": 25977,
    "end": 26477,
    "strand": -1,
    "locus_tag": "ctg4_28",
    "type": "other",
    "description": "<div class=\"focus-intro\">\n <strong><span class=\"serif\">ctg4_28</span></strong><br>\n \n <br>\n Locus tag: <span class=\"serif\">ctg4_28</span><br>\n Protein ID: <span class=\"serif\">None</span><br>\n Gene: <span class=\"serif\">None</span><br>\n \n Location: 25,977 - 26,477,\n (total: 501 nt)<br>\n <br>\n \n</div>\n<div class=\"focus-info\">\n \n\n \n\n \n\n\n \n</div>\n<div class=\"focus-urls\">\n <a class=\"wildcard-container\" data-wildcard-attrs=\"href\" href=\"http://blast.ncbi.nlm.nih.gov/Blast.cgi?PAGE=Proteins&PROGRAM=blastp&BLAST_PROGRAMS=blastp&QUERY=@!translation!@&LINK_LOC=protein&PAGE_TYPE=BlastSearch\" target=\"_blank\" data-locus=\"ctg4_28\">NCBI BlastP on this gene</a><br>\n <a href=\"http://www.ncbi.nlm.nih.gov/projects/sviewer/?Db=gene&amp;DbFrom=protein&amp;Cmd=Link&amp;noslider=1&amp;id=gnlXAMFKLOJM_4&amp;from=15977&amp;to=36477\" target=\"_new\">View genomic context</a><br>\n \n \n \n \n</div>\n<div class=\"focus-clipboard\">\n AA sequence: <span class=\"clipboard-copy wildcard-container\" data-locus=\"ctg4_28\" data-wildcard-attrs=\"data-seq\" data-seq=\"@!translation!@\">Copy to clipboard</span><br>\n Nucleotide sequence: <span class=\"clipboard-copy wildcard-container\" data-locus=\"ctg4_28\" data-wildcard-attrs=\"data-seq\" data-seq=\"@!dna!@\">Copy to clipboard</span><br>\n</div>",
    "dna": "GTGGCAGATTTCAACACCCTCATTGAGAACAGCGTTGGCTATGAAGAGTTCGTCAGCCAGGGGACAGCGCAGGAGATCGCGCAGCTGCGCATTGAGCAGGAGAAAACCACTCGACCGGACTTTCTCAGTCAGGAAACCACCGCGGATATCGCGGCGCTCTCAGGAAAATTCGTCATCCTGGCGGCCGCAGAGATGTGGTGCCCGGACTGCCAGCGCAATATGCCGGCAATTAACGCGCTGTGCGAGCGCTATCCTGATGCTCAGCTGGCCGTGATCACCCGCGATCAGTCAGAGTCACTGTTCAAACAGCAGTTCAATCTGGATAAAGTACGCATCCCGTTTGCCGCAGTACTGGATGCACAGCTTTCCCCGCTGGGTGCGTTTGTCGAGCGGCCAAAGTCGCTACAAAGCGGCGGTGAAGAGGCCCTGCTCGCCTACAGGCGCGGCGAGCGTCTGGCCGATACGCTTGAAGAGATTGTCAGCATTATGCGTCAAAACTAA",
    "translation": "VADFNTLIENSVGYEEFVSQGTAQEIAQLRIEQEKTTRPDFLSQETTADIAALSGKFVILAAAEMWCPDCQRNMPAINALCERYPDAQLAVITRDQSESLFKQQFNLDKVRIPFAAVLDAQLSPLGAFVERPKSLQSGGEEALLAYRRGERLADTLEEIVSIMRQN",
    "product": ""
   },
   {
    "start": 26541,
    "end": 26897,
    "strand": -1,
    "locus_tag": "ctg4_29",
    "type": "other",
    "description": "<div class=\"focus-intro\">\n <strong><span class=\"serif\">ctg4_29</span></strong><br>\n \n <br>\n Locus tag: <span class=\"serif\">ctg4_29</span><br>\n Protein ID: <span class=\"serif\">None</span><br>\n Gene: <span class=\"serif\">None</span><br>\n \n Location: 26,541 - 26,897,\n (total: 357 nt)<br>\n <br>\n \n</div>\n<div class=\"focus-info\">\n \n\n \n\n \n\n\n \n</div>\n<div class=\"focus-urls\">\n <a class=\"wildcard-container\" data-wildcard-attrs=\"href\" href=\"http://blast.ncbi.nlm.nih.gov/Blast.cgi?PAGE=Proteins&PROGRAM=blastp&BLAST_PROGRAMS=blastp&QUERY=@!translation!@&LINK_LOC=protein&PAGE_TYPE=BlastSearch\" target=\"_blank\" data-locus=\"ctg4_29\">NCBI BlastP on this gene</a><br>\n <a href=\"http://www.ncbi.nlm.nih.gov/projects/sviewer/?Db=gene&amp;DbFrom=protein&amp;Cmd=Link&amp;noslider=1&amp;id=gnlXAMFKLOJM_4&amp;from=16541&amp;to=36897\" target=\"_new\">View genomic context</a><br>\n \n \n \n \n</div>\n<div class=\"focus-clipboard\">\n AA sequence: <span class=\"clipboard-copy wildcard-container\" data-locus=\"ctg4_29\" data-wildcard-attrs=\"data-seq\" data-seq=\"@!translation!@\">Copy to clipboard</span><br>\n Nucleotide sequence: <span class=\"clipboard-copy wildcard-container\" data-locus=\"ctg4_29\" data-wildcard-attrs=\"data-seq\" data-seq=\"@!dna!@\">Copy to clipboard</span><br>\n</div>",
    "dna": "ATGAAAGTACAAAAGATTGAACAGCCAGCGGCTATAGAAGTGTTAGAACCCTGGGGCAGCGTTGACGGTCTGCCGGAAACGTCGCCAATTCAGCTGTCGGGTATTCAGAAAGTGATCCCGGGAAAAGAAGATATTGATACCGGTATTTTCGAGTGCAGCGCCGGCAGCTATCGCCGCTCGGTGAAGCAGGCCGAGATAATGCACTTTCTCGCCGGCAGCGGTTCCTTCACGCCGGACGGCGAAGAGACGTTGACCTTCAAAGCTGGCGATTCCTTTTTCTTCGAAGCGAACACCGCAGGTACCTGGGTGGTCGACACGCAGATGCGCAAACTCTACGTCATTTTTGATGCGAGCTAA",
    "translation": "MKVQKIEQPAAIEVLEPWGSVDGLPETSPIQLSGIQKVIPGKEDIDTGIFECSAGSYRRSVKQAEIMHFLAGSGSFTPDGEETLTFKAGDSFFFEANTAGTWVVDTQMRKLYVIFDAS",
    "product": ""
   },
   {
    "start": 27088,
    "end": 28227,
    "strand": -1,
    "locus_tag": "ctg4_30",
    "type": "other",
    "description": "<div class=\"focus-intro\">\n <strong><span class=\"serif\">ctg4_30</span></strong><br>\n \n <br>\n Locus tag: <span class=\"serif\">ctg4_30</span><br>\n Protein ID: <span class=\"serif\">None</span><br>\n Gene: <span class=\"serif\">None</span><br>\n \n Location: 27,088 - 28,227,\n (total: 1140 nt)<br>\n <br>\n \n</div>\n<div class=\"focus-info\">\n \n\n \n\n \n\n\n \n</div>\n<div class=\"focus-urls\">\n <a class=\"wildcard-container\" data-wildcard-attrs=\"href\" href=\"http://blast.ncbi.nlm.nih.gov/Blast.cgi?PAGE=Proteins&PROGRAM=blastp&BLAST_PROGRAMS=blastp&QUERY=@!translation!@&LINK_LOC=protein&PAGE_TYPE=BlastSearch\" target=\"_blank\" data-locus=\"ctg4_30\">NCBI BlastP on this gene</a><br>\n <a href=\"http://www.ncbi.nlm.nih.gov/projects/sviewer/?Db=gene&amp;DbFrom=protein&amp;Cmd=Link&amp;noslider=1&amp;id=gnlXAMFKLOJM_4&amp;from=17088&amp;to=38227\" target=\"_new\">View genomic context</a><br>\n \n  <a href=\"knownclusterblast/region1/ctg4_30_mibig_hits.html\" target=\"_new\">MiBIG Hits</a><br>\n \n \n \n \n</div>\n<div class=\"focus-clipboard\">\n AA sequence: <span class=\"clipboard-copy wildcard-container\" data-locus=\"ctg4_30\" data-wildcard-attrs=\"data-seq\" data-seq=\"@!translation!@\">Copy to clipboard</span><br>\n Nucleotide sequence: <span class=\"clipboard-copy wildcard-container\" data-locus=\"ctg4_30\" data-wildcard-attrs=\"data-seq\" data-seq=\"@!dna!@\">Copy to clipboard</span><br>\n</div>",
    "dna": "TTGGCAACCGTTTCCCGCCTTGACTGGCCGCCGGTGGCCTCAATCAATGCCAGCAGTGCCGCCGCGCGCATCAGCCAACAGCAGAAAGCGCTGACCGATAAGCTGGATAAGCTGAAAAGTCTCGGTGTCAACGCCGTGTTTTTCCAGGTGAAACCGGATGGCACTGCGCTGTGGGCATCCAAAATACTGCCGTGGTCCGATATGCTGACGGGCGAGATTGGCAAGGATCCTGGCTACGACCCGCTGCAGTTTATGCTGGATGAAGCTCACAAGCGCGGTATGAAAGTCCACGCCTGGCTCAACCCTTATCGCGTGTCGGTGAACACCAAAGCGTCCACCGTTGCTGAGTTAAACCGCACGCTGTCGCTGCATCCGGCCAGCGTTTACGTGCTGCATAAAGAGTGGATCCGCACCGCCGGTGACCGCTTTGTGCTGGACCCTGGCATCCCGGAGGCGCGTGACTGGATCACCAGCATCGTGGCCGAAGTGGTGGCGCGTTATCCCGTTGACGGCGTGCAGTTCGATGACTATTTCTATGCAGAATCCGCGGGTTCAATGCTCAACGACTCTCAGACCTTCCGGACCTATGGTCAGGGCTTTGCCAGCAAAGCTGACTGGCGGCGGCACAACACCCAGCAGCTGATCGAACAGGTATCACGCACCATCAAACATCTGAAACCTGACGTGGAGTTTGGCGTCAGTCCGGCGGGGGTATGGCGCAACCTTTCGCACGATGCGGCCGGCTCCGACACGCGCGGCGCGGCGGCATACGATGAAGCCTATGCCGATACTCGCCGCTGGGTGCAGCAGGGGCTGCTGGACTATATCGCCCCGCAGCTCTACTGGCCCTTTGCCCGCCAGGCGGCACGCTATGACGTGCTGGCAAAATGGTGGGCGGATGTGGTCAAGCCGACTCATACCCGCCTCTACATTGGCATCGCGCTGTATAAAGTGGGTGAGCCGTCAAAAAATGAACCTGACTGGATGATTGGCGGCGGCGTGCCCGAGCTAAAAAAACAGCTCGACCTGAACGAAGCTGTGCCGCAAATCAACGGCACCATCCTGTTCCGGGAAAACTACCTAAACCAGATGCAGACGCAGGAGGCGGTTAACTACCTCAGAGAACGCTGGGGCGAATAG",
    "translation": "LATVSRLDWPPVASINASSAAARISQQQKALTDKLDKLKSLGVNAVFFQVKPDGTALWASKILPWSDMLTGEIGKDPGYDPLQFMLDEAHKRGMKVHAWLNPYRVSVNTKASTVAELNRTLSLHPASVYVLHKEWIRTAGDRFVLDPGIPEARDWITSIVAEVVARYPVDGVQFDDYFYAESAGSMLNDSQTFRTYGQGFASKADWRRHNTQQLIEQVSRTIKHLKPDVEFGVSPAGVWRNLSHDAAGSDTRGAAAYDEAYADTRRWVQQGLLDYIAPQLYWPFARQAARYDVLAKWWADVVKPTHTRLYIGIALYKVGEPSKNEPDWMIGGGVPELKKQLDLNEAVPQINGTILFRENYLNQMQTQEAVNYLRERWGE",
    "product": ""
   },
   {
    "start": 28583,
    "end": 29017,
    "strand": 1,
    "locus_tag": "ctg4_31",
    "type": "other",
    "description": "<div class=\"focus-intro\">\n <strong><span class=\"serif\">ctg4_31</span></strong><br>\n \n <br>\n Locus tag: <span class=\"serif\">ctg4_31</span><br>\n Protein ID: <span class=\"serif\">None</span><br>\n Gene: <span class=\"serif\">None</span><br>\n \n Location: 28,583 - 29,017,\n (total: 435 nt)<br>\n <br>\n \n</div>\n<div class=\"focus-info\">\n \n\n \n\n \n\n\n \n</div>\n<div class=\"focus-urls\">\n <a class=\"wildcard-container\" data-wildcard-attrs=\"href\" href=\"http://blast.ncbi.nlm.nih.gov/Blast.cgi?PAGE=Proteins&PROGRAM=blastp&BLAST_PROGRAMS=blastp&QUERY=@!translation!@&LINK_LOC=protein&PAGE_TYPE=BlastSearch\" target=\"_blank\" data-locus=\"ctg4_31\">NCBI BlastP on this gene</a><br>\n <a href=\"http://www.ncbi.nlm.nih.gov/projects/sviewer/?Db=gene&amp;DbFrom=protein&amp;Cmd=Link&amp;noslider=1&amp;id=gnlXAMFKLOJM_4&amp;from=18583&amp;to=39017\" target=\"_new\">View genomic context</a><br>\n \n \n \n \n</div>\n<div class=\"focus-clipboard\">\n AA sequence: <span class=\"clipboard-copy wildcard-container\" data-locus=\"ctg4_31\" data-wildcard-attrs=\"data-seq\" data-seq=\"@!translation!@\">Copy to clipboard</span><br>\n Nucleotide sequence: <span class=\"clipboard-copy wildcard-container\" data-locus=\"ctg4_31\" data-wildcard-attrs=\"data-seq\" data-seq=\"@!dna!@\">Copy to clipboard</span><br>\n</div>",
    "dna": "ATGGGTAATAAGGGCATTTCTGCAGGTACCGTTTACGGTATTCCAATCACCTTTATCCGCTATGGCTTAACCGGGGGGCTTAATACCCTGGTGCACTGGCTGGTGTTTTTCACCGGCTATAGCCTGTTTCATTTTAATCAGGCCAGCGCCAACGCAGTCGCCTTTGCCTGCGCGGTAACGGTGAGCTTTTTTATTAACGCCCGCTGGACGTTCAGTAGCCCTGTGTCGCTTAAGCGCTATCTATTGTGGGTCAGCTTTATGGCGTTTTTCGCTCTCTTTACCGGCTGGTGTGGGGACTTACTGGTGCTCAATCCCTTCCTTACGCTGATAATTTTTTCTGCGTTAAGTCTGGTGATCGGTTTTTTTTTGCCAACCGTTTCGTTTTCAGGTGAGGATCGGAATGCTGATATCTCTGGTGGTGCCCGTGTGGAATGA",
    "translation": "MGNKGISAGTVYGIPITFIRYGLTGGLNTLVHWLVFFTGYSLFHFNQASANAVAFACAVTVSFFINARWTFSSPVSLKRYLLWVSFMAFFALFTGWCGDLLVLNPFLTLIIFSALSLVIGFFLPTVSFSGEDRNADISGGARVE",
    "product": ""
   },
   {
    "start": 28983,
    "end": 29915,
    "strand": 1,
    "locus_tag": "ctg4_32",
    "type": "biosynthetic-additional",
    "description": "<div class=\"focus-intro\">\n <strong><span class=\"serif\">ctg4_32</span></strong><br>\n \n <br>\n Locus tag: <span class=\"serif\">ctg4_32</span><br>\n Protein ID: <span class=\"serif\">None</span><br>\n Gene: <span class=\"serif\">None</span><br>\n \n Location: 28,983 - 29,915,\n (total: 933 nt)<br>\n <br>\n \n  biosynthetic-additional (rule-based-clusters) Glycos_transf_2<br>\n \n  biosynthetic-additional (smcogs) SMCOG1123:polyprenol-monophosphomannose synthase ppm1 (Score: 208.6; E-value: 2.4e-63)<br>\n \n</div>\n<div class=\"focus-info\">\n \n\n \n\n \n\n\n \n</div>\n<div class=\"focus-urls\">\n <a class=\"wildcard-container\" data-wildcard-attrs=\"href\" href=\"http://blast.ncbi.nlm.nih.gov/Blast.cgi?PAGE=Proteins&PROGRAM=blastp&BLAST_PROGRAMS=blastp&QUERY=@!translation!@&LINK_LOC=protein&PAGE_TYPE=BlastSearch\" target=\"_blank\" data-locus=\"ctg4_32\">NCBI BlastP on this gene</a><br>\n <a href=\"http://www.ncbi.nlm.nih.gov/projects/sviewer/?Db=gene&amp;DbFrom=protein&amp;Cmd=Link&amp;noslider=1&amp;id=gnlXAMFKLOJM_4&amp;from=18983&amp;to=39915\" target=\"_new\">View genomic context</a><br>\n \n  <a href=\"knownclusterblast/region1/ctg4_32_mibig_hits.html\" target=\"_new\">MiBIG Hits</a><br>\n \n \n \n \n</div>\n<div class=\"focus-clipboard\">\n AA sequence: <span class=\"clipboard-copy wildcard-container\" data-locus=\"ctg4_32\" data-wildcard-attrs=\"data-seq\" data-seq=\"@!translation!@\">Copy to clipboard</span><br>\n Nucleotide sequence: <span class=\"clipboard-copy wildcard-container\" data-locus=\"ctg4_32\" data-wildcard-attrs=\"data-seq\" data-seq=\"@!dna!@\">Copy to clipboard</span><br>\n</div>",
    "dna": "ATGCTGATATCTCTGGTGGTGCCCGTGTGGAATGAGGAGGAGGCCGTACCGGTTTTTTACCGCGCGCTGGATATCCTCGGCGATCTGCAGCTGGAACTTATATTTGTTAATGACGGCAGTAGTGACAGCACCGCCGAGGTGATTGAGCGACTGATAGCCAACGATGAGAGGCTGGTGCTGGTTAATTTGCGTCGTAATTTCGGCAAAGAAGCCGCTCTGCTGGCGGGATTTAATTATTCTACTGGCGATGCCGTTATTCCGCTGGACGTTGATATGCAGGATCCCATAGAGCTTATTCCCGAGCTGGTCACCATCTGGCAGCAGAAGGGGGTGGATATGGTACTGGCGCGGCGCAGCGATCGGAGTGCTGATTCCTTCCTGAAACGTATCTCCTCGCGCTGGTATTACAAAATGCATAACGTGTTAGCGCGCGAGAAGATTGAAGAGAACGTTGGCGATTTTCGCCTGTTATCGCGCAATACGGTTGATGCGATCTGTTCACTTCCCGAGCACACCGTGTTTATGAAAGGCATGATGCCGTGGGTGGGGGGCAAGACCGCTATTCTGGACTATGCCAGGATGCCGCGCGTGGTGGGTAAAACGAAATTTAACGGCTGGAGCCTGTGGAATTTCGCCCTTGACGGTATTACCTCATTTTCTACACTGCCACTCCGCGTGTGGACCTATATAGGCGGCGTCGTCGCCGTTATTTCTCTGCTTTATGGTATCTGGATTGTGCTATCAAAATTTATCTGGGGCAATGCGGTTGCCGGCTATTCTTCGCTGATGACGGTCATGCTGTTCCTCGGCGGTGTGCAGCTGATTGGCATTGGTATTCTCGGTGAATATATCGGTCGCATGTATACCGAGAGTAAGAACAGGCCGCGTTATATTATTGAGAGCGTGCTGAGGAAGAAAAATGACGGCCAGTGA",
    "translation": "MLISLVVPVWNEEEAVPVFYRALDILGDLQLELIFVNDGSSDSTAEVIERLIANDERLVLVNLRRNFGKEAALLAGFNYSTGDAVIPLDVDMQDPIELIPELVTIWQQKGVDMVLARRSDRSADSFLKRISSRWYYKMHNVLAREKIEENVGDFRLLSRNTVDAICSLPEHTVFMKGMMPWVGGKTAILDYARMPRVVGKTKFNGWSLWNFALDGITSFSTLPLRVWTYIGGVVAVISLLYGIWIVLSKFIWGNAVAGYSSLMTVMLFLGGVQLIGIGILGEYIGRMYTESKNRPRYIIESVLRKKNDGQ",
    "product": ""
   },
   {
    "start": 29902,
    "end": 31410,
    "strand": 1,
    "locus_tag": "ctg4_33",
    "type": "other",
    "description": "<div class=\"focus-intro\">\n <strong><span class=\"serif\">ctg4_33</span></strong><br>\n \n <br>\n Locus tag: <span class=\"serif\">ctg4_33</span><br>\n Protein ID: <span class=\"serif\">None</span><br>\n Gene: <span class=\"serif\">None</span><br>\n \n Location: 29,902 - 31,410,\n (total: 1509 nt)<br>\n <br>\n \n</div>\n<div class=\"focus-info\">\n \n\n \n\n \n\n\n \n</div>\n<div class=\"focus-urls\">\n <a class=\"wildcard-container\" data-wildcard-attrs=\"href\" href=\"http://blast.ncbi.nlm.nih.gov/Blast.cgi?PAGE=Proteins&PROGRAM=blastp&BLAST_PROGRAMS=blastp&QUERY=@!translation!@&LINK_LOC=protein&PAGE_TYPE=BlastSearch\" target=\"_blank\" data-locus=\"ctg4_33\">NCBI BlastP on this gene</a><br>\n <a href=\"http://www.ncbi.nlm.nih.gov/projects/sviewer/?Db=gene&amp;DbFrom=protein&amp;Cmd=Link&amp;noslider=1&amp;id=gnlXAMFKLOJM_4&amp;from=19902&amp;to=41410\" target=\"_new\">View genomic context</a><br>\n \n \n \n \n</div>\n<div class=\"focus-clipboard\">\n AA sequence: <span class=\"clipboard-copy wildcard-container\" data-locus=\"ctg4_33\" data-wildcard-attrs=\"data-seq\" data-seq=\"@!translation!@\">Copy to clipboard</span><br>\n Nucleotide sequence: <span class=\"clipboard-copy wildcard-container\" data-locus=\"ctg4_33\" data-wildcard-attrs=\"data-seq\" data-seq=\"@!dna!@\">Copy to clipboard</span><br>\n</div>",
    "dna": "ATGACGGCCAGTGAGATTCAGCCCGTTTCCCGTTTACGGCAGATAGTCTTTACCTTCGCGATAGCGCTGCTGGCGACCCTACCGGTCTGGACCAGCAAACTCTATTACCGTGACGATCTGTACCGGATATTCAATGGCAGCACCTCGGCGTGGCTGTCAAATGGCCGGCCAATGACCTGGCTGCTGCAGTCGATGCTATCGTTCAGCAGCAACCTTAGCGATATCTCACCACTTAATTTGTTAATCGGTCTGCTGGCGCTGAGCATTGCCTCGGTGATCTATATCGAGAAGCTGCGCATCCCACTCACCGGTTATTGGGCGCTGATACCCCCCCTGTTCATCATCCTTAACCCTTTTCTGGTGCAGTGCCTGCTTTACGCCTATGACAGTCTGACCATCCTGCTTGCCTTCGCCATTGCGATGATGGCCAGCCTGAAGCTGAGGCCGGGCGGGTTGCAGCAGCTCATCCTTGACGTGCTGCTTTTGCTGATGGTTCTGACGCTCTATCAGTCCGGCTTAAACCTGTTTATTGGCTGCGTGGCGTTACTGGCTGTATGCCGCATTATTCAACATTTACCCGTCTGGCAATGGCTTGGCGTCAAGATATTCGCGCTGCTGATTGCTGTGCTGATCTATAAATACGGCATCAGCGGCCCCCTGATTGATAAAGCGGATTTATACAGCATGCAGCATAATCAGCTGCTGATTCCCGGGCCGGGCGCGCTGCATATTCTGACTGAAAGCATCAGACGTTATTACTCCCTGTTTTTCAGCGCTTACCCTGGGTGGCGAGCCGGGTTTGTTTGGGGGCCTGTTCTGTTTGCTGCCGTCGGCCTTGGCATTACTGGAATCCGGTTAAAGCAGCAGCAAAGACTCAATGTCTCCACTCTGCTGCTGCTGTCAACAACACTACCAGTGGCCATTGCATCCGTTGCCGGACTCTCGCTTATGCTGGCCAGCCCGGTTTTTGTTCCGCGCATGCTGGCAGCCTGGGGAGTGACTCTGCTGTTCTGCTTTTATATCAGCGTTCAGGCATGGCCTGCGTTGAGGCGGTGGTTAGCTGGGCTGAGCGGAGTTCTGCTGCTGTACCATCTGGTGGTGATGCTGGCCTGCTTTAACACGGTGGTCAACAGCCAGCGCTACGAGTTTAGCGTGATGGCTCAAATTAAAAGTGACTTCTACCGACTGCCCGCACGCAGCATTGATAGCATGGCATTTATCGGTCAATTAGATGATGCGCCTGAGGTGCGAACTAATATCAAAAATCTCCCCCTGATTAACAACATACGCATGAAAATGCTGGGCGAGTCAGAACCCTGGATTTGGCAGGCGCTAATCGCCCATGCCGACTTACCGTTAAAATCAATCAGAGCGACTGAGCTGATTCGGGCGGCAAAGCCGCATAACTATCTTTCTCAGGGGCCCGAGTATGACGCCTATGTTGTCAACAGTACCTTGGTGATTGATTTCCGTAAGTCAGGTGGGGTGGTGGAGGCTGATGCTCAGTAG",
    "translation": "MTASEIQPVSRLRQIVFTFAIALLATLPVWTSKLYYRDDLYRIFNGSTSAWLSNGRPMTWLLQSMLSFSSNLSDISPLNLLIGLLALSIASVIYIEKLRIPLTGYWALIPPLFIILNPFLVQCLLYAYDSLTILLAFAIAMMASLKLRPGGLQQLILDVLLLLMVLTLYQSGLNLFIGCVALLAVCRIIQHLPVWQWLGVKIFALLIAVLIYKYGISGPLIDKADLYSMQHNQLLIPGPGALHILTESIRRYYSLFFSAYPGWRAGFVWGPVLFAAVGLGITGIRLKQQQRLNVSTLLLLSTTLPVAIASVAGLSLMLASPVFVPRMLAAWGVTLLFCFYISVQAWPALRRWLAGLSGVLLLYHLVVMLACFNTVVNSQRYEFSVMAQIKSDFYRLPARSIDSMAFIGQLDDAPEVRTNIKNLPLINNIRMKMLGESEPWIWQALIAHADLPLKSIRATELIRAAKPHNYLSQGPEYDAYVVNSTLVIDFRKSGGVVEADAQ",
    "product": ""
   },
   {
    "start": 32286,
    "end": 33563,
    "strand": -1,
    "locus_tag": "ctg4_34",
    "type": "biosynthetic-additional",
    "description": "<div class=\"focus-intro\">\n <strong><span class=\"serif\">ctg4_34</span></strong><br>\n \n <br>\n Locus tag: <span class=\"serif\">ctg4_34</span><br>\n Protein ID: <span class=\"serif\">None</span><br>\n Gene: <span class=\"serif\">None</span><br>\n \n Location: 32,286 - 33,563,\n (total: 1278 nt)<br>\n <br>\n \n  biosynthetic-additional (rule-based-clusters) ATP-grasp_3<br>\n \n</div>\n<div class=\"focus-info\">\n \n\n \n\n \n\n\n \n</div>\n<div class=\"focus-urls\">\n <a class=\"wildcard-container\" data-wildcard-attrs=\"href\" href=\"http://blast.ncbi.nlm.nih.gov/Blast.cgi?PAGE=Proteins&PROGRAM=blastp&BLAST_PROGRAMS=blastp&QUERY=@!translation!@&LINK_LOC=protein&PAGE_TYPE=BlastSearch\" target=\"_blank\" data-locus=\"ctg4_34\">NCBI BlastP on this gene</a><br>\n <a href=\"http://www.ncbi.nlm.nih.gov/projects/sviewer/?Db=gene&amp;DbFrom=protein&amp;Cmd=Link&amp;noslider=1&amp;id=gnlXAMFKLOJM_4&amp;from=22286&amp;to=43563\" target=\"_new\">View genomic context</a><br>\n \n  <a href=\"knownclusterblast/region1/ctg4_34_mibig_hits.html\" target=\"_new\">MiBIG Hits</a><br>\n \n \n \n \n</div>\n<div class=\"focus-clipboard\">\n AA sequence: <span class=\"clipboard-copy wildcard-container\" data-locus=\"ctg4_34\" data-wildcard-attrs=\"data-seq\" data-seq=\"@!translation!@\">Copy to clipboard</span><br>\n Nucleotide sequence: <span class=\"clipboard-copy wildcard-container\" data-locus=\"ctg4_34\" data-wildcard-attrs=\"data-seq\" data-seq=\"@!dna!@\">Copy to clipboard</span><br>\n</div>",
    "dna": "ATGAGTGAGATCATCAAGCACAGCAATGATCGGGTGGCGGTAATTATTGATGGCATGGGAACTGGCCGCTATTTAGCACCTGCCTTTATTTCCCTTGGATTTTCATGTATCCATATTGAAAATCAGACAGAAAAACATCCTCAGACTTCTCTCTATTACAACCCAGAACTCTATAAAGAAAACCTGAGTTTTTCAGGAAATATGGAAGGTCTCGTTGAACAACTTGGTAAATATAAAGTCTTTTCGGTATTGGCGGGTGGTGAATCAGGGGTCCAACTTGCCGTAAAATTAAGCCAGGCTTTAGCCGTGCCTGTTGCGAGCGATCGTCTTGAGGAAAGCGTTTTTCGTGATAAAAAAATGCTTTATGAGGCACTTGATTATCCCGGAAACAGATTTTTCCTTAGAGAGTTCACTAACGCTGAAAATTTAATATCAACTTGTTCAGCCTTGGAAAAAGATTTTCCATTGGTGATTAAACCACGAGCAGGGGTGCTGGCCTTAGGCGTAACTATCTGCAACCACTCCTCGGATTTAGCTTCAGCGGCTGAAAAAGCATTCAGACTTAATGACCCTTTTGGCAGGGGCGAATCTCCTTCGGTTATTGCCATGTCAAAAATCGTTGGTAGCGAGTATATGGTCAATAGTATAAGCTCACAGGGTAAGCATGTGGTTCGCGAGATCTGGCACGTGCGCAAAAAAGAGATTATGGGATCACCAGCTTATTATACCGGTGATTATATTCCTGCAGAATCACCGGTATTCTCGGTTATTGAACAGGAGGTGTTGGCGTCTTTGGAGAAGCTGGGCGTTCTAAACGGCCCCTGCCATATTGAAGTCATAGTCAATCACCAAAACCAACCCATTATTATCGATTTTGGATTCCGCTTACAGGGGATGATGGATCCGACCTTCCCGCTTGCAATTTATGGCTCCTCTACGGTACTGGATACGGTGTTATCAAGCGCTCATCAGGGCTGGTTTGATACGTTGAGAAAACCCACTAACGCCAAATTTGCCAGAACTGTCACTATTCACGCCCCTAATCCAGGTGTCATCACTCATGAAATTCACTGGGATCTGTTCTCTGTTATCCCTCAGCTACATGGTATCAGAAAAGGTTGCCAGCAAGGTGACAGAATAGCCATGACTGAGAATGGCATGAATAGCTTTGCAACTTTGTATCTTGTTGCTGAATCTTATGATGAGATTGAATCAGCAACGCAGGCTATTCATGAAATTGAACACAACAGTAAGTTTTATAGCTGCATAACCTCTTAG",
    "translation": "MSEIIKHSNDRVAVIIDGMGTGRYLAPAFISLGFSCIHIENQTEKHPQTSLYYNPELYKENLSFSGNMEGLVEQLGKYKVFSVLAGGESGVQLAVKLSQALAVPVASDRLEESVFRDKKMLYEALDYPGNRFFLREFTNAENLISTCSALEKDFPLVIKPRAGVLALGVTICNHSSDLASAAEKAFRLNDPFGRGESPSVIAMSKIVGSEYMVNSISSQGKHVVREIWHVRKKEIMGSPAYYTGDYIPAESPVFSVIEQEVLASLEKLGVLNGPCHIEVIVNHQNQPIIIDFGFRLQGMMDPTFPLAIYGSSTVLDTVLSSAHQGWFDTLRKPTNAKFARTVTIHAPNPGVITHEIHWDLFSVIPQLHGIRKGCQQGDRIAMTENGMNSFATLYLVAESYDEIESATQAIHEIEHNSKFYSCITS",
    "product": ""
   },
   {
    "start": 33560,
    "end": 34753,
    "strand": -1,
    "locus_tag": "ctg4_35",
    "type": "transport",
    "description": "<div class=\"focus-intro\">\n <strong><span class=\"serif\">ctg4_35</span></strong><br>\n \n <br>\n Locus tag: <span class=\"serif\">ctg4_35</span><br>\n Protein ID: <span class=\"serif\">None</span><br>\n Gene: <span class=\"serif\">None</span><br>\n \n Location: 33,560 - 34,753,\n (total: 1194 nt)<br>\n <br>\n \n  transport (smcogs) SMCOG1020:major facilitator transporter (Score: 57.3; E-value: 2.2e-17)<br>\n \n</div>\n<div class=\"focus-info\">\n \n\n \n\n \n\n\n \n</div>\n<div class=\"focus-urls\">\n <a class=\"wildcard-container\" data-wildcard-attrs=\"href\" href=\"http://blast.ncbi.nlm.nih.gov/Blast.cgi?PAGE=Proteins&PROGRAM=blastp&BLAST_PROGRAMS=blastp&QUERY=@!translation!@&LINK_LOC=protein&PAGE_TYPE=BlastSearch\" target=\"_blank\" data-locus=\"ctg4_35\">NCBI BlastP on this gene</a><br>\n <a href=\"http://www.ncbi.nlm.nih.gov/projects/sviewer/?Db=gene&amp;DbFrom=protein&amp;Cmd=Link&amp;noslider=1&amp;id=gnlXAMFKLOJM_4&amp;from=23560&amp;to=44753\" target=\"_new\">View genomic context</a><br>\n \n \n  <a href=\"http://blast.jcvi.org/er-blast/index.cgi?project=transporter;program=blastp;database=pub/transporter.pep;sequence=sequence%%0AMSLSHSTENELIAKPSLPNLFIGTFSSAFSTTLLLLSLAYLFYTQSGSIFLAGLVFVMQWFSPILFIQLISFFASASNIKRSLVIVEVLQFVLLSSFFYLPASGMLIALILRGLLDSISKSARNVYIKNAHSKNQLESSFNLVNAAQYVGLSSSGIGMLFLDKNGLDVIIIIAMAMHCISTLSYLLIQPIIVSTSSTKVKQGFIALFLYAIKNQLIRKPFIYLLIVTGFLQGFHNIARASLPAFIEGADLIDISFLQVGVGPAILLGLTAYSYLRKKVTSRETIFLVSSFLSALTLLLVPIFTYKYISVLFYLLYMFFFEIAYSKLYNDIMLLCTKEEIANISTVTQVSVMGAMAIVILLLSSIISLTSPFTALLVTSAVIFIMTIFHFFSYLRNKS\" target=\"_new\">TransportDB BLAST on this gene</a><br>\n \n \n \n</div>\n<div class=\"focus-clipboard\">\n AA sequence: <span class=\"clipboard-copy wildcard-container\" data-locus=\"ctg4_35\" data-wildcard-attrs=\"data-seq\" data-seq=\"@!translation!@\">Copy to clipboard</span><br>\n Nucleotide sequence: <span class=\"clipboard-copy wildcard-container\" data-locus=\"ctg4_35\" data-wildcard-attrs=\"data-seq\" data-seq=\"@!dna!@\">Copy to clipboard</span><br>\n</div>",
    "dna": "ATGTCTTTATCGCACTCAACTGAAAATGAGCTTATCGCCAAACCCTCTCTACCTAATCTTTTTATAGGGACATTCTCTTCTGCTTTTAGTACGACACTGCTCCTGCTTAGCCTGGCATATCTTTTTTATACTCAATCCGGGTCTATTTTCTTAGCTGGATTAGTATTTGTCATGCAGTGGTTTTCTCCTATTTTGTTTATCCAACTGATTAGTTTCTTTGCTTCAGCATCAAACATTAAACGTTCATTAGTCATTGTTGAAGTACTACAATTTGTTTTATTATCTAGTTTTTTTTATCTTCCGGCTTCAGGTATGTTAATAGCCCTTATCTTAAGAGGTTTACTCGACAGCATTTCCAAGTCAGCGCGTAACGTTTACATTAAAAATGCGCATAGCAAAAATCAGTTAGAGTCCAGTTTCAATCTTGTTAACGCGGCTCAATATGTTGGATTGTCCTCCTCAGGTATCGGGATGCTATTCCTAGATAAAAATGGTTTGGATGTCATTATTATCATTGCGATGGCCATGCATTGCATTAGCACTCTTTCTTATCTACTTATACAGCCGATTATTGTATCCACAAGTAGCACGAAGGTTAAACAGGGTTTTATAGCATTATTTTTATATGCGATAAAAAATCAACTAATAAGAAAGCCTTTTATTTATCTGCTGATTGTCACAGGGTTTTTGCAAGGTTTTCACAACATAGCCAGAGCTTCTTTACCAGCCTTTATAGAAGGTGCGGATTTAATCGATATATCTTTTTTACAGGTTGGTGTAGGGCCTGCCATTCTGTTAGGGTTAACAGCATACTCATACTTACGAAAAAAAGTAACGTCTAGGGAAACTATATTTCTAGTTAGTTCTTTCTTGTCAGCTTTAACTCTTCTGTTAGTTCCAATTTTTACTTACAAATATATTTCTGTTTTATTTTATTTGTTGTATATGTTCTTTTTTGAGATAGCTTACTCTAAACTATATAACGACATAATGTTACTCTGCACTAAAGAAGAAATTGCCAATATATCTACTGTTACACAGGTATCGGTCATGGGAGCGATGGCGATTGTTATCCTGCTTCTCTCTTCTATCATCAGCCTGACATCACCTTTTACAGCATTATTAGTGACTTCAGCGGTTATTTTTATAATGACCATTTTTCATTTCTTCTCATATCTCAGGAATAAATCATGA",
    "translation": "MSLSHSTENELIAKPSLPNLFIGTFSSAFSTTLLLLSLAYLFYTQSGSIFLAGLVFVMQWFSPILFIQLISFFASASNIKRSLVIVEVLQFVLLSSFFYLPASGMLIALILRGLLDSISKSARNVYIKNAHSKNQLESSFNLVNAAQYVGLSSSGIGMLFLDKNGLDVIIIIAMAMHCISTLSYLLIQPIIVSTSSTKVKQGFIALFLYAIKNQLIRKPFIYLLIVTGFLQGFHNIARASLPAFIEGADLIDISFLQVGVGPAILLGLTAYSYLRKKVTSRETIFLVSSFLSALTLLLVPIFTYKYISVLFYLLYMFFFEIAYSKLYNDIMLLCTKEEIANISTVTQVSVMGAMAIVILLLSSIISLTSPFTALLVTSAVIFIMTIFHFFSYLRNKS",
    "product": ""
   },
   {
    "start": 35354,
    "end": 43648,
    "strand": 1,
    "locus_tag": "ctg4_36",
    "type": "biosynthetic",
    "description": "<div class=\"focus-intro\">\n <strong><span class=\"serif\">ctg4_36</span></strong><br>\n \n <br>\n Locus tag: <span class=\"serif\">ctg4_36</span><br>\n Protein ID: <span class=\"serif\">None</span><br>\n Gene: <span class=\"serif\">None</span><br>\n \n Location: 35,354 - 43,648,\n (total: 8295 nt)<br>\n <br>\n \n  biosynthetic (rule-based-clusters) NRPS: Condensation<br>\n \n  biosynthetic (rule-based-clusters) NRPS: AMP-binding<br>\n \n  biosynthetic-additional (rule-based-clusters) PP-binding<br>\n \n  biosynthetic-additional (smcogs) SMCOG1127:condensation domain-containing protein (Score: 134.9; E-value: 7.7e-41)<br>\n \n</div>\n<div class=\"focus-info\">\n \n\n \n\n \n\n\n \n</div>\n<div class=\"focus-urls\">\n <a class=\"wildcard-container\" data-wildcard-attrs=\"href\" href=\"http://blast.ncbi.nlm.nih.gov/Blast.cgi?PAGE=Proteins&PROGRAM=blastp&BLAST_PROGRAMS=blastp&QUERY=@!translation!@&LINK_LOC=protein&PAGE_TYPE=BlastSearch\" target=\"_blank\" data-locus=\"ctg4_36\">NCBI BlastP on this gene</a><br>\n <a href=\"http://www.ncbi.nlm.nih.gov/projects/sviewer/?Db=gene&amp;DbFrom=protein&amp;Cmd=Link&amp;noslider=1&amp;id=gnlXAMFKLOJM_4&amp;from=25354&amp;to=53648\" target=\"_new\">View genomic context</a><br>\n \n  <a href=\"knownclusterblast/region1/ctg4_36_mibig_hits.html\" target=\"_new\">MiBIG Hits</a><br>\n \n \n \n \n</div>\n<div class=\"focus-clipboard\">\n AA sequence: <span class=\"clipboard-copy wildcard-container\" data-locus=\"ctg4_36\" data-wildcard-attrs=\"data-seq\" data-seq=\"@!translation!@\">Copy to clipboard</span><br>\n Nucleotide sequence: <span class=\"clipboard-copy wildcard-container\" data-locus=\"ctg4_36\" data-wildcard-attrs=\"data-seq\" data-seq=\"@!dna!@\">Copy to clipboard</span><br>\n</div>",
    "dna": "ATGCAGTATGCAAGTTTGAACGAAATAGTCCACGAGCGTTGTAAATCAGATCCCAACAGACTTGCATATTCTTTCCTGGATGAAAACCTTAACGTTAACGAACAGTGGACCTATAAAGATCTTTTCAACAAAATTATTTTATGGTGTAGTGCCTTGGAAAGCGTCCAGAGTCAAAATATTCTGCTGGCCTTCCCTCCAGGTTTAGATTTTATTGCAGCATTTCTTGCGTGCTCTTTCTCCGCTAAAACCGCTGTTCCCGTCCATCTGCCTAGCCGGCGCAGCTCAAAACGTTTTCAACAAATTTTGCATGCCTGCAACAGTGACATTGTTATGACCAATGTTGAATCAGGAAGTAAAATCAGAAAGGTTATTGAATCGCTGCTAATTGAAACAGAAATTAATATTATTACCCAAGATGATTTTAACCCGCTTTCCACGCCGCAACTGAGATATCCGACTGGTAAAGATATCGCTTTTATTCAGTTTACTTCAGGTTCTACGTCCGAGCCAAAAGGGGTAAAAGTCAGCCACGAAAATATTATAAATAACCAGGAGATGATCTACGATTGCTTTGGGCATAGCCGCGAGTCGAGAATACTGGGATGGCTACCTGCTACTCATGATATGGGTTTGATTGGCATTATTTTGCAGCCATTATATGCGGCTGCACCCTGCTGGTTAATGTCACCTTCTCACTTCTCACGAAGTCCTGCCGATTGGCTTAACGCAATATCGCGCTTTGGTATTACGACTTCAGGGGGGCCTAATTTTTCCTATGACTTATGCCTTTCTGCGATCTGTGATAAGGATTTGAACCTTTCCAGTTGGCAGGTTGCTTTTAATGGCGCTGAACCCGTTAATGCACGAACTCTCAATACATTCATCCGCACTTTTTCCAAGAACGGGTTCAAGCCTGAAGCATTTTTGCCATGTTACGGACTTGCTGAAGCCACGCTATTTGTTTCAGGAAAACAGCACGGCACGGGAGTGACTATAATTGAAGTAGATGGCGATAAGCTTGCTTCCGATGGGTATGCTGAATTGCATTCAGGTGATAAAAAATTGGTCTCATCAGGCTTTCCTGATGCTCGTCTCCAGTTAAAAATCGTCGATCCTGTTAGTTGCAAAATAGTTTCTGAGCAGCAACAAGGAGAGATCTGGTTATGCGGATCAAGCATAACCTCGGGTTATTTCAATAGTGAAGTTCAGCCATTTTCTGCTATCGCGGGGGAAACCGCTTGCAACTGGCTTCGCACCGGAGATTTAGGCTTTCTGCATCAAGGTGAGCTCTTTATCACCGCACGCCTTAAAGATCTTATCATAATTAACGGCCGTAATATCTATCCGCAGGATATTGAGCTTAAGATTCCCGAACTGGACGCCCGCATTAAACTGGGGGCCGCAGGAGTCTTTGAATACCAAAATGAAGGCAGTGTTGCCATAGGGATCCTGGTAGAGGTTAACCCAAAATCACAGCCGCACTGGGAAGAGATTGCCAGAAACGTTTGTACTGGCGTCACCAGTTATTTTGGGGTCCGCGTTGGCAAAGTCGCGATGACTAAGTATGGCTCTTTACCCAGAACTACTAGCGGTAAAATTCAGCGCGGTAAGTGCCGCCAGTTAGCCTCTCAGGATGGAGAGAATTTAACCGGCGTTTATGTTCCATTGCAAAACAGTGCTGAAGTCCCGCTTCATCGTATGAATGTACAGCCCGGCCTGATATCCGAATTTTTAAACATTATCAATCGCTATTCAGGCGAAAATATTAGCGTAGCCCAATTAAGGTTTTCCTTTACGCAGCTGGGTCTTGATTCGATCTCCATATTCCGTTTTATTGCCGCCATCGAAACGCATTTTGGTGTCCGCCTGAACATGGACGAAGAAATGGCTGATGCCACACTACATGACATGCTGGATCATATAAGTCATCAAGCCGCTGTTTCATCTGCACTGCCCGAGGCTGAAAAAGAGCAACAGGATATAAACGGCGGTTTATCTCGTTTGCAGATGCGATATGCGCTGTTAGACCAGTTACAGGATGAAAAGTATCCATTAACCGTCTCGGCCATTTTAGCACTGAAGGGCGAGCTTGATATGCGTCTGCTGGAGCGATGCGTATTGCAGGTTTTGAAACGCCATGATGCTTTCTGGCTCCGTTTTGACAGCGAAATAATGAACAATAAGGTGCATTATGTTGCGCCTGAGCAGGTTGAAATAGCCTATCTGCTCGCGGTTTCTCAGCCAAATGAAGCCGAAAAATTTCAAGACGACTTTTTTGCTCGGCCTTTCAACAATACAGAGCGCCTGTACCGATTCGCGTTGTTAACGCGGCAGGAAAACAGCCATGATCTTCTTATTTGCTGCCATCATATTATTTTTGATGGATGGTCGCTGGACATCTTCACCAATGAGGTAATGGCTTATTATAAGGCAGCCCTAGAGTTCACTACACCTTCACTATCACCAGCCATATCCTATCGCACTTTGGATTCTTGGCTTCAAAGCAGGCGCCCGGAACAACGTTCATCTTCCCGGCAGAACGACTACCCGGTAACACAATTACCACGTGAGCCAGCAACGACTGAGGGCGGAAGTGGATCCTTGACCCTGACGTTGACAGCAGACCAGAGAGAGGATATCGCTCACCTTGCTAAAGAATTTGCTTTATCGCCGGCAGTCATCTGGATGAGTTTGTATGGCCTGACGCTTGCCCGGCTCAGCGCCACAACGCTGCATTTCATTGGCACACCATGCGCGCTACGTGAATCACCGGGTGCCCTGCATAGTATCGGCCTTTATCTCAGTATTATTCCGGTCAAAATTGCTATTGAGGATGAAATGGATTTTGCCGCTTATTGCCGACAGGTATCCGCTTCACTGGAGGAATCGAAGAAGGCCGCCACCTCTCTTGATCATATCGATGGTGCTAACGCGCAAGGGCTAGGTTTCAATCCTCAATGCTTTATTAATTACTTACCCAACTTCCGCAGTAAAGGAGAAGTGGAAAATCTGGAGTACCATTTACAACCTTGCCTGGCTCAGACGGCAAACTTCGATTTAACCCTGTATGTGCTTGATGGACTAGAAAAATGCGAACTACTCTTCACTTGGCGAAATTCCACCTTTAATCAGGAGCGCGCTGCCATATTCACCCGACAGTTACTGGATATTATCGCTCAGGCGCGTTCAACCGCTAATCAGCCACTGGAAAGCCTGCAGCTGGCTTCTGAACATAAGCTATCTGCCCCTGAACCTAATCCTTGGGAAGGAAGCGTTGACCAACAGGCTTATCGTTGGGCTAAAACTCACGGCGAAAGAATTGCTGTGGAGTATGGCGAGGAAAGAATAAGTTATCGCCAGTTAATCGGCTTCGCAGATAATCTTGCCTTAGCTTTCCAGCAGAGAGGCGTCAATCATCAGGATATCGTCGCGATTATTGCCGAGCGGACGCCAGATCTGGTGTTGGCGATTCTGGCGACATTACGCCTCGGCGCCGTCTATGCGGTGCTGGATGCCGCCTGGCCAGAGGTGCGCTGTTCAGCGGCCTTGTCTGTCCTCTCACCTAAGTTAGTGATTGATCTTCGTCGTCAACCTTTACAGGCCACGTCATTTAATACCGCTGCAACTATGGATCTGAGCTGCTTCAACGACGCACGCTGTTACGTGCCAGATTCGGTGCTTTTATCCGCTCCGGAGCATGGCAGTTGTGCGCCAGCCTGTATTACGTTTACCTCCGGTACCACCGGAGTACCTAAGGCTATTCTAGGGTCACATGGCGGGCTCAGCGCTTTCCTCCCGTGGCAGGTAAAGAGGTTCGCCTTGGATCATAACGCCCGTATATCGATGCTTTCTGGCTTAGCTCACGATCCGCTGCAACGGGATATTTTCACCGCCTGGTGGCTCGGGGCGACGCTGGTCATACCCAACGAGGACATCATAGGCCAAGGGTATCTGTTCCGGGAGTGGTTTAACCAGCAGGCAATATCATTTAGCAATCTGACACCTTCAATGGCTCGCTTACTGTCACTCGGTAATACGGATAGTGAACCTTTGACAACACTGAAACAGCTTTTTCTAGTGGGCGAAAGGATCAGCAAGCAAGAATTAGCCACTCTGCACCATCTGGCGCCGCAGACTGAGGTAGTTTTACTTTATGGCGCGACCGAGAGCCAGCGGGCGCTCTCACATTATATTACTGAGCGCACGTCAGATAATGCGCTAATTACATTGGGCACTGTTCCACCGGGAATGAGGCTGCTGGTACTGAATGAGCAAAACAGACTGGCAGATGTTGGGCAGATTGGCCAGATCGTCATTGCATCACCTCACCTGGCTAAAGGGTATCTTGCGGGTGATAAACTTGTACCTTTTGCCTGTCTTGCTGAATGGGGAACCTGTTATTACAGCGGTGACCTGGGCTATTACACCAGCAGCGGTGAGATAATTTGTACCGGACGTGCAGATCGACAGATCAATATTCGTGGATATCGTGTCGAACCGGGCGAAATTGAGAGCGCGATAAATTGCTATCCTGGCGTAACTTTTTCCCGCTTGCTGGTTAATGAGGAGCAGAATCAGATCACCCTGTTCGTACTCTCAGATGCGCGCAAAGAGGAATTGATGGCGCATCTGGGCAACTATTTACCCTCTTGGATGATGCCGAACGCTATTCAGCAGATTAACGAGGTACCACTGACTACTAACGGTAAGCTTGATGAAACAGCGCTTCTGGCGCTGTACGTCACCGAAAACACCCCGGACGCCGATCGGCATTATGGTGAAAAACAACAGCAGGCGATCGACTTAATTTTGAGTACGCTTGCAGCGCATGGGGCCGACCCCAGCCGCTCCTTTACACACGCTGGCGGCTCATCGCTGACGGCGCTTCAGCTGCAAAGCAAAGTATACAGGGAGTGGCAGGCTGTTATTTCGTTGGCCAGCATTCTGAATGCCCCATCAATTGCATTGCTTGCCAGTGAAATTATGCAAGCCATAGGTGAAAGCCAGGGGACGAGCTCACCCGCCATCAGCGCATACCCGCAAGCCGCAAGTGAGCCATTCCCGTTAAATGATATCCAGTCAGCTTATGTGGCTGGTCGACAAAAAGCGCTAAGCTCCACCGATATCGCTTCACAATCTTATTATGAATATCGCGTGCATAGCCTGGACAGCCTAGCTTTCGAGCAGGCGTGGAACAAAGTGGTTGCTCATCATGCGGGTTTGCGTGCCCGCCTTACAGCAGAGTGGCAGCAATTCTCTCCTGAAGAAGTACCTTATTATGCAATCCGGCGCGAAGACCTATCACAATATTCACTGGCAGAACGTACCGCTCATCTGCAGCGTAAAAGGGAAAAGCTCTCGAACCAGCAATTTGATCTGCACAGCTGGCCATTGTTCCTGATTGAAGAAACCGTGCTGGGCAACGAAACTTCGCTATTACATTTCCGAATAGATTATATCGTTGCCGATGCCTGGAGCTGGAACATCATTCTAGGTGATCTGGATGCGTTTTATCGCGGTGAACATAGTTCTCTCTCCAAATCCGCTATCAGCTTCCGCGATTATGTGCTGGCAGAAAAAGAGTGGCAGCAATCAACGGCACGAAAAGCGGCGCTGAAAACACTGGCAGCAGAAATTGGTCGCTATCCTAAAGCACCGCAGCTTCCCTATATTAAAACGACTGAGAAAATTAGCGAGCCGCACTTTAAGCGGTTAACTTACCAGCTGCCTGAAAATAAATGGAAAAGGATTCAGGATATCGCGCGAGCGCAATCGATTACACCAACGGTATTGCTGGTTACACTTATCGGGCGGGTTATAGCGCAGTGGTGTGATCAAAAAGAGTTTACCCTGAATATCACAACCTTCGACCGCAAAACCTGGCACCCCGATGTGAATCAGATCGTGGGCGACTTCACCTCTGTCATTATGCTGCCAATGAACTTTTCCGCGCAGGCGAGTTTGACGCAATATTGTCTTGAGCATAAGTCCAGCATGCTGGCAGAGATGGAGAATCAATATCTCAGTGGTATTGATGTACTTCGTGAAATTAATCAGTCGGCGGCTGAAGATAACACTATGCAAATTATGCCAGTGGTATTTACTAGCAAACTTGGGTTACGCCGTAATAACAGAACGCGCTACCCCTGGCTGGGGGATAAAGAGTATGGCATTTCCCGCACTCCGCAGGTATGGCTTGATTGCCAGTGTGAAGAGGATGAGCAGAATAACTTACTCTTCTACTGGGATGTGCTGGAAGATGTGTTCTATCCGGACACCATTAGAGGCATGTTTGCGGCATGTACCTCACTGCTTGATAAACTGGACGCGAACCCAGAGTGCTGGCGTGAAGCTATACAGGTACCACTGTCGTTTGAAGATCGGCAAATGCAACAGCTGGCAAATAATAATCGCCAGCCGTTTAAACTGGAAAAACTTTCAGCGGCGTTAAGTCAGCGCAGTGCAGCCGCGCCGGATACCCTTGCCCTAGTCTACGGAGAGGGGCAGCAGGTCAGCTGGCAGGAGCTTTATCAGCGCTCTACGCAGCTGGCTGCACAGATTCCGACGACGCTGATGGAAGGCAGCCCAGTAGCCATAATGTTGCGTAAGTCTGTGGATCAGATTGCCGCCTGCTTTGCCTCTCATCTGCGAGGCTGCTTCTATGTACCTGTTGATACCAGCCAAGGCGAGGAGCGTATCGCGAAGATCCTGACTGCCACTGCCTGTCAGTTTGCTTTTAGCGACAGTGCTGAACACAGGGAAATCTGCCGTAAGACGCAAACCCAGCTTTGTTTGACTCCTGAGCTGGTTGAGCCTGTTTTTGCCGCACCCCCGTTACCGATACAGCCAGATGAGGGACTGGAGAAGACTGCCTATATCATTTTCACCTCAGGTTCTACGGGTGAACCGAAAGGCGTTGTCATCTCGCATGCTGGCGCGGCAAACACCATCCAGGAGATTAACCGACGCTTCTCTGTCACTACAGCAGATTGCGTATATGGGATCTCATCCCTGAATTTCGATCTATCAGTTTACGATATTTTTGGCGCAGTGGCGGCAGGCGCAAAACTAGTGCTACCAGATGCACAATATCTGCGCGAACCCGCACACTGGCTTGAGCAACTGCACCAGCACCGTGTAACGATCTGGAACAGCGCTCCTGCCCTTATGCAGATGCTGGTGCAGTATTGCCTCGATAACCAACGCGGACTGCCTGACAGTTTGCGATTGGTGATGATGAGTGGCGACTGGATACCGCCTGGATTACCGGAGCAGATCCGCCAGCTTGCCCCCAAAGCTCAGTTGGTGTCATTAGGGGGGGCAACCGAAGCCTCGATTTGGTCAAACTATCATGAGATATCCACGCGCGCCTACCCGGTGAGTATTCCTTACGGACGGCCGCTGGCAAACCAGACCATGTATATCCTTGATCAACATCTTAATCCTTGTCCCTGCCTCACTGTCGGTGATATCTGGATCGGGGGTGCCGGGCTGGCAGACGGTTACTGGAACAACGCAGAGTTAACTGCTAAGGCTTTTATACACCATCCTGATACTCAGGAGCGGCTCTATAGAACAGGTGACCTTGGCCGCTGGATGCCAGAGGGTGAGATAGAGTTCCTTGGCCGTAAAGATTTCCAGCTGAAGATTAATGGCTATCGCGTAGAACCTGGTGAAATTGAACATGCCCTGCTTAACCATCCCGGCATCACCGCCGCGCAGGTCATTGCTCATCAACACGCTGGCAATGGCAAAGCCCTGATTGCTTATTTAGTCGTGGAACAAGGTTACGCACTAGATAGCTCCGCATTGCGCCAAGTCCTACGCAAACAACTGGCTGAATATATGATCCCGGCGCGTTTCATTGTGCTGGACGCCTTCCCATTAACCTCTAATGGCAAGATTGACAGGAAAGCCCTGCCAGTTCCGCCTGAAGAGGAGAAAAGGATCACACGAGTTCCTGCCAACCATTATCAAAATGCGGTATGTCAAATATTCTCCGAAATATTGTCTCTCCCACAAATGGAACCACATGCCAATTTCTTCGAATCAGGGGGCACTTCACTGGAGGTGATCAGAGTTCAGTCTAAAATCCAGAGCGTATTTAACGTCAGCGTTCAGGTTGCAGACATCTTCCGTTTTGCAACGCCGGAAAAGTTGGGACGGCATATTGAAGAAAAAGTGATGTTGAATGGCACTGCCAAAAAAAGTGCTGAAGTGCCGACTACAAACCGAAGGTTGCAAATTCGTCAGCGTCAAACCCAGCAGCGACGTGCACAGAAAATCAGGCAATAG",
    "translation": "MQYASLNEIVHERCKSDPNRLAYSFLDENLNVNEQWTYKDLFNKIILWCSALESVQSQNILLAFPPGLDFIAAFLACSFSAKTAVPVHLPSRRSSKRFQQILHACNSDIVMTNVESGSKIRKVIESLLIETEINIITQDDFNPLSTPQLRYPTGKDIAFIQFTSGSTSEPKGVKVSHENIINNQEMIYDCFGHSRESRILGWLPATHDMGLIGIILQPLYAAAPCWLMSPSHFSRSPADWLNAISRFGITTSGGPNFSYDLCLSAICDKDLNLSSWQVAFNGAEPVNARTLNTFIRTFSKNGFKPEAFLPCYGLAEATLFVSGKQHGTGVTIIEVDGDKLASDGYAELHSGDKKLVSSGFPDARLQLKIVDPVSCKIVSEQQQGEIWLCGSSITSGYFNSEVQPFSAIAGETACNWLRTGDLGFLHQGELFITARLKDLIIINGRNIYPQDIELKIPELDARIKLGAAGVFEYQNEGSVAIGILVEVNPKSQPHWEEIARNVCTGVTSYFGVRVGKVAMTKYGSLPRTTSGKIQRGKCRQLASQDGENLTGVYVPLQNSAEVPLHRMNVQPGLISEFLNIINRYSGENISVAQLRFSFTQLGLDSISIFRFIAAIETHFGVRLNMDEEMADATLHDMLDHISHQAAVSSALPEAEKEQQDINGGLSRLQMRYALLDQLQDEKYPLTVSAILALKGELDMRLLERCVLQVLKRHDAFWLRFDSEIMNNKVHYVAPEQVEIAYLLAVSQPNEAEKFQDDFFARPFNNTERLYRFALLTRQENSHDLLICCHHIIFDGWSLDIFTNEVMAYYKAALEFTTPSLSPAISYRTLDSWLQSRRPEQRSSSRQNDYPVTQLPREPATTEGGSGSLTLTLTADQREDIAHLAKEFALSPAVIWMSLYGLTLARLSATTLHFIGTPCALRESPGALHSIGLYLSIIPVKIAIEDEMDFAAYCRQVSASLEESKKAATSLDHIDGANAQGLGFNPQCFINYLPNFRSKGEVENLEYHLQPCLAQTANFDLTLYVLDGLEKCELLFTWRNSTFNQERAAIFTRQLLDIIAQARSTANQPLESLQLASEHKLSAPEPNPWEGSVDQQAYRWAKTHGERIAVEYGEERISYRQLIGFADNLALAFQQRGVNHQDIVAIIAERTPDLVLAILATLRLGAVYAVLDAAWPEVRCSAALSVLSPKLVIDLRRQPLQATSFNTAATMDLSCFNDARCYVPDSVLLSAPEHGSCAPACITFTSGTTGVPKAILGSHGGLSAFLPWQVKRFALDHNARISMLSGLAHDPLQRDIFTAWWLGATLVIPNEDIIGQGYLFREWFNQQAISFSNLTPSMARLLSLGNTDSEPLTTLKQLFLVGERISKQELATLHHLAPQTEVVLLYGATESQRALSHYITERTSDNALITLGTVPPGMRLLVLNEQNRLADVGQIGQIVIASPHLAKGYLAGDKLVPFACLAEWGTCYYSGDLGYYTSSGEIICTGRADRQINIRGYRVEPGEIESAINCYPGVTFSRLLVNEEQNQITLFVLSDARKEELMAHLGNYLPSWMMPNAIQQINEVPLTTNGKLDETALLALYVTENTPDADRHYGEKQQQAIDLILSTLAAHGADPSRSFTHAGGSSLTALQLQSKVYREWQAVISLASILNAPSIALLASEIMQAIGESQGTSSPAISAYPQAASEPFPLNDIQSAYVAGRQKALSSTDIASQSYYEYRVHSLDSLAFEQAWNKVVAHHAGLRARLTAEWQQFSPEEVPYYAIRREDLSQYSLAERTAHLQRKREKLSNQQFDLHSWPLFLIEETVLGNETSLLHFRIDYIVADAWSWNIILGDLDAFYRGEHSSLSKSAISFRDYVLAEKEWQQSTARKAALKTLAAEIGRYPKAPQLPYIKTTEKISEPHFKRLTYQLPENKWKRIQDIARAQSITPTVLLVTLIGRVIAQWCDQKEFTLNITTFDRKTWHPDVNQIVGDFTSVIMLPMNFSAQASLTQYCLEHKSSMLAEMENQYLSGIDVLREINQSAAEDNTMQIMPVVFTSKLGLRRNNRTRYPWLGDKEYGISRTPQVWLDCQCEEDEQNNLLFYWDVLEDVFYPDTIRGMFAACTSLLDKLDANPECWREAIQVPLSFEDRQMQQLANNNRQPFKLEKLSAALSQRSAAAPDTLALVYGEGQQVSWQELYQRSTQLAAQIPTTLMEGSPVAIMLRKSVDQIAACFASHLRGCFYVPVDTSQGEERIAKILTATACQFAFSDSAEHREICRKTQTQLCLTPELVEPVFAAPPLPIQPDEGLEKTAYIIFTSGSTGEPKGVVISHAGAANTIQEINRRFSVTTADCVYGISSLNFDLSVYDIFGAVAAGAKLVLPDAQYLREPAHWLEQLHQHRVTIWNSAPALMQMLVQYCLDNQRGLPDSLRLVMMSGDWIPPGLPEQIRQLAPKAQLVSLGGATEASIWSNYHEISTRAYPVSIPYGRPLANQTMYILDQHLNPCPCLTVGDIWIGGAGLADGYWNNAELTAKAFIHHPDTQERLYRTGDLGRWMPEGEIEFLGRKDFQLKINGYRVEPGEIEHALLNHPGITAAQVIAHQHAGNGKALIAYLVVEQGYALDSSALRQVLRKQLAEYMIPARFIVLDAFPLTSNGKIDRKALPVPPEEEKRITRVPANHYQNAVCQIFSEILSLPQMEPHANFFESGGTSLEVIRVQSKIQSVFNVSVQVADIFRFATPEKLGRHIEEKVMLNGTAKKSAEVPTTNRRLQIRQRQTQQRRAQKIRQ",
    "product": ""
   },
   {
    "start": 43692,
    "end": 46040,
    "strand": 1,
    "locus_tag": "ctg4_37",
    "type": "biosynthetic-additional",
    "description": "<div class=\"focus-intro\">\n <strong><span class=\"serif\">ctg4_37</span></strong><br>\n \n <br>\n Locus tag: <span class=\"serif\">ctg4_37</span><br>\n Protein ID: <span class=\"serif\">None</span><br>\n Gene: <span class=\"serif\">None</span><br>\n \n Location: 43,692 - 46,040,\n (total: 2349 nt)<br>\n <br>\n \n  biosynthetic-additional (rule-based-clusters) PKS_KS<br>\n \n  biosynthetic-additional (smcogs) SMCOG1022:Beta-ketoacyl synthase (Score: 222.1; E-value: 2.2e-67)<br>\n \n</div>\n<div class=\"focus-info\">\n \n  Active site details: <div class=\"collapser collapser-target-ctg4_37 collapser-level-none\"> </div><div class=\"collapser-content\">\n  <dl>\n  \n   <dt><strong>PKS_KS</strong> (15..443)</dt>\n   <dd>\n   \n    found active site cysteine: True, scaffold matched GSSS: False<br>\n   \n    found active site histidines: False<br>\n   \n   </dd>\n  \n  </dl>\n  </div><br>\n \n\n \n\n \n\n\n \n</div>\n<div class=\"focus-urls\">\n <a class=\"wildcard-container\" data-wildcard-attrs=\"href\" href=\"http://blast.ncbi.nlm.nih.gov/Blast.cgi?PAGE=Proteins&PROGRAM=blastp&BLAST_PROGRAMS=blastp&QUERY=@!translation!@&LINK_LOC=protein&PAGE_TYPE=BlastSearch\" target=\"_blank\" data-locus=\"ctg4_37\">NCBI BlastP on this gene</a><br>\n <a href=\"http://www.ncbi.nlm.nih.gov/projects/sviewer/?Db=gene&amp;DbFrom=protein&amp;Cmd=Link&amp;noslider=1&amp;id=gnlXAMFKLOJM_4&amp;from=33692&amp;to=56040\" target=\"_new\">View genomic context</a><br>\n \n  <a href=\"knownclusterblast/region1/ctg4_37_mibig_hits.html\" target=\"_new\">MiBIG Hits</a><br>\n \n \n \n \n</div>\n<div class=\"focus-clipboard\">\n AA sequence: <span class=\"clipboard-copy wildcard-container\" data-locus=\"ctg4_37\" data-wildcard-attrs=\"data-seq\" data-seq=\"@!translation!@\">Copy to clipboard</span><br>\n Nucleotide sequence: <span class=\"clipboard-copy wildcard-container\" data-locus=\"ctg4_37\" data-wildcard-attrs=\"data-seq\" data-seq=\"@!dna!@\">Copy to clipboard</span><br>\n</div>",
    "dna": "ATGAACAATGAAAAAAATTCGAACGAACTCCATAATGAGCATGGCATCGCGATTGTTGGTGTTGCCTGCCAATTTCCTGGGGTGGCTGATTTCAAATCATTTTGGTCAGTGCTGGCAAACGGTGAAGAAACTATAAGCCACTTTACCGATGAAGAGTTGCTTGCGGCGGGCGTACGTGAAGATCGTCTATATGCAAAAAACTATATTAAATCAAAAGGCATTTTGACTAACGTGGAAAATTTTGACCACGAATTATTCAATATTGAGCCAGACCGTGCCTTGTTAATGGATCCTCAGCACCGAGTATTCATCCAAAAGTGCTGGGAGGCGCTGGAAGATAGTGGTTATGACCCGCATCGTTACCCGGGGTCAATCGGCCTCTACGCAGGCTGCGCCATTAATACTTACGTGCTTAATAACCTGCGGCATGCCGATCGTAATCTCACCCATCGCTTTAACTCAATTGAGTATCTGGTGATGACGGATAAAGATTTTCTGTCAACGCAGACTTCCTATCTGCTTGGGCTGACCGGGCCCAGTGTCACTGTGCAAACTGCCTGCTCAACGTCAATGGCCGCAATCCATATGGCCAGTGAGAGTATCCTGTCGGGCGAAAGTGATATGGCTTTAGCCGGGGCAGTAACTATCTATTCACCCCAAGTGAAAGGATATCTGTATGAGCCTGACAGCATTATTTCTCCTGACGGCCATGTGCGCTCTTTCGATGCCAACGGAGGCGGAACGGTATATAGCTCCGGGGTTGGCGTCGTTCTGCTGAAACGCTTCTCAGAAGCCGTGCGGGATAACGATAATATTTATGCCGTAATCCGTTCTACGGCGATCAATAACGACGGCAATCGTAAAGCGCAGTTCAGAATGCCAAGCGCTGAGGGGATTGAACGCGTATCCTCTGCGGCATTGGAACTTGCTCAGGTTCCCGTTGAAAGCATCGGGATGGTTGAAGCAAACGGGTCGGGTACCTTATTCGGCGATCCGATTGAAGTTGCTGGCATGGCTGAGGCATACAACCAGTACGATCTAAAACCTCAATCCATCCCTTTAGGCTCGGTGAAAAGTAATATTGGCCATATGAATGTCACGGCCGGGATGGGGGCTGTATGTAAAACGATTGCCGCCCTGCAGGCGGGTCAAGTGCCCCCTTCAATTAACTTTGAGAAGCCGAATCTGGCAATCGACTTTTCTAAAACCCCCTTCTATGTTTGCGACAAACTGACTCCTTGGCCACAAATTCCCGGCCCACGCCGGGCCGCGGTGAATATTTATGGTGTGGGCGGCACTAACGCCCATGCGATACTCGAACAAGCCCCTGAGCGTACAATTGACGCCAGCCCGCGTCGGCATCATCTGTTACTGCTGTCAGCTAATTCAGAAAACAGTCTGAAACAGGGGAAGAATAAACTGAGCGAATTTCTCGCCAGCGAGCAGCAGGACTATGGCAGCGTGGCATTCACGCTCAACCAGGGACGGCAGCAGCTCTCCTATCGTAGCTATGCGCTGGCAAGTGAGCAGAGTTTTCAGGGCTCTCTGCAATTTTCGCCGTGCGTTAATACTTCAGATAAGACGCGCTCTTATCTCGGGCTCTACTTGGCATCTTCTGAAGCAAAGTCGATCCTAGGCCTCTCGGATAAGAGATTCCAGCAGATCCTGGCTGCCGAACCGGAGCTTGATGCTGCGTTTGCAGCAGGCACTTCTGATGTCTTGCAGAATAAACTCCTGAGCCTGATTGCAGGAAGTCTCTTAGGTAGCGATTTGCTCAATAGCGGAATTCAGTTTGACTGCGTCAGCAGCGAAAATGAATTGCTTGCCCTACAGCTTGCCTCCGTCCTGACTATAAAGGAAGTTCTTGAGCTGACCCGCCTTGCTGCATTACCTGATAATGCAGAGCGCAAAATTAAAATTAACGCGCTAATCGATCAGCGTGAGCGCTCTGGGGCCGAACACGCCATCTTCTCAGAAATACTCAACAAGGAAATTGGTGCCGGTGATAGACTGACTGCGGGAGAGATCTACCGTCTGGCAGTCGCCCCGGCAGTCACAGCTGCTCCGGACGTTTTCTTTGACAGCAGCTGGGAAATGGTCACGATCTCATGTGGCCATTCGTCTGAACGCGTCATTGGCTGGGACGATTATCTTACAGACAATGAAAATGCTGTATTAAAACTGGCTGGCGAGCTGTGGCTGTCCGGGCACCGGGTTGATCTGCAAGCCTGGTATAAAGAGTCCCCACGCTATCGCATTTCGCTGCCTACCTATGCTTTTGAACAAAATCGTCACTGGATTGATATTCCTGTTACGACTAAAGCTTCCAACTATGACGTAGCGCTTTAA",
    "translation": "MNNEKNSNELHNEHGIAIVGVACQFPGVADFKSFWSVLANGEETISHFTDEELLAAGVREDRLYAKNYIKSKGILTNVENFDHELFNIEPDRALLMDPQHRVFIQKCWEALEDSGYDPHRYPGSIGLYAGCAINTYVLNNLRHADRNLTHRFNSIEYLVMTDKDFLSTQTSYLLGLTGPSVTVQTACSTSMAAIHMASESILSGESDMALAGAVTIYSPQVKGYLYEPDSIISPDGHVRSFDANGGGTVYSSGVGVVLLKRFSEAVRDNDNIYAVIRSTAINNDGNRKAQFRMPSAEGIERVSSAALELAQVPVESIGMVEANGSGTLFGDPIEVAGMAEAYNQYDLKPQSIPLGSVKSNIGHMNVTAGMGAVCKTIAALQAGQVPPSINFEKPNLAIDFSKTPFYVCDKLTPWPQIPGPRRAAVNIYGVGGTNAHAILEQAPERTIDASPRRHHLLLLSANSENSLKQGKNKLSEFLASEQQDYGSVAFTLNQGRQQLSYRSYALASEQSFQGSLQFSPCVNTSDKTRSYLGLYLASSEAKSILGLSDKRFQQILAAEPELDAAFAAGTSDVLQNKLLSLIAGSLLGSDLLNSGIQFDCVSSENELLALQLASVLTIKEVLELTRLAALPDNAERKIKINALIDQRERSGAEHAIFSEILNKEIGAGDRLTAGEIYRLAVAPAVTAAPDVFFDSSWEMVTISCGHSSERVIGWDDYLTDNENAVLKLAGELWLSGHRVDLQAWYKESPRYRISLPTYAFEQNRHWIDIPVTTKASNYDVAL",
    "product": ""
   },
   {
    "start": 46088,
    "end": 47398,
    "strand": 1,
    "locus_tag": "ctg4_38",
    "type": "biosynthetic-additional",
    "description": "<div class=\"focus-intro\">\n <strong><span class=\"serif\">ctg4_38</span></strong><br>\n \n <br>\n Locus tag: <span class=\"serif\">ctg4_38</span><br>\n Protein ID: <span class=\"serif\">None</span><br>\n Gene: <span class=\"serif\">None</span><br>\n \n Location: 46,088 - 47,398,\n (total: 1311 nt)<br>\n <br>\n \n  biosynthetic-additional (smcogs) SMCOG1247:acetylornithine deacetylase (Score: 209.2; E-value: 1.6e-63)<br>\n \n</div>\n<div class=\"focus-info\">\n \n\n \n\n \n\n\n \n</div>\n<div class=\"focus-urls\">\n <a class=\"wildcard-container\" data-wildcard-attrs=\"href\" href=\"http://blast.ncbi.nlm.nih.gov/Blast.cgi?PAGE=Proteins&PROGRAM=blastp&BLAST_PROGRAMS=blastp&QUERY=@!translation!@&LINK_LOC=protein&PAGE_TYPE=BlastSearch\" target=\"_blank\" data-locus=\"ctg4_38\">NCBI BlastP on this gene</a><br>\n <a href=\"http://www.ncbi.nlm.nih.gov/projects/sviewer/?Db=gene&amp;DbFrom=protein&amp;Cmd=Link&amp;noslider=1&amp;id=gnlXAMFKLOJM_4&amp;from=36088&amp;to=57398\" target=\"_new\">View genomic context</a><br>\n \n  <a href=\"knownclusterblast/region1/ctg4_38_mibig_hits.html\" target=\"_new\">MiBIG Hits</a><br>\n \n \n \n \n</div>\n<div class=\"focus-clipboard\">\n AA sequence: <span class=\"clipboard-copy wildcard-container\" data-locus=\"ctg4_38\" data-wildcard-attrs=\"data-seq\" data-seq=\"@!translation!@\">Copy to clipboard</span><br>\n Nucleotide sequence: <span class=\"clipboard-copy wildcard-container\" data-locus=\"ctg4_38\" data-wildcard-attrs=\"data-seq\" data-seq=\"@!dna!@\">Copy to clipboard</span><br>\n</div>",
    "dna": "ATGCAAGAACTCATTTTTAATGTTGTGAAGATTGCGCAAGACCTGATTAGAATACCGACCGTCAATCCCCCCGGCAATGAGAAGCCCGCTATTGATTATATTTTTGACCTCCTGACCCGCCATGGCATTCATTGCGATCTATATAGTAAAGATCCTAATCGACCCAATTTAGTCGCGCGTATTGCTGGGCGAAGTAACAATGTCCCTCCTTTGCTGCTGTATGGACATGTTGACGTGGTGCCGGTGGATGAATCTTCTTGGTCTACAGATCCGTTCTCAGGTGAAATAAAAAATGGATACCTTTGGGGGCGTGGGGCTTTGGATATGAAAGGCGGGTTGGCGATGCTGATTGCAGCTTTTCTTCATTACAATCAATCTCCGGGCGAGGCAGATCTCATTTTGACGGTACTTAGTGATGAGGAAACGGGAGGAAAGTATGGTGCTCATTTTATGTGTGAGCAGCATGCTAATCTGTTTCAGCGCGTACAACATGCCATCGGAGAATTTGGTGCCTTTAGTTTTTATGTCCGCGGCTGTCACTTTTTGCCGATACAAATTCAGGAAAAAATACACTGTTCACTGGATATCAACCTGAGCGGAATCGGCGGACATGCGTCAATACCTAGTAAAGATAACGTGAATCTGATTGCTGCAAAAGTCATGCTAGCCATTGAAAAAAACCAAGCGAAATGGAGTATTACCCCTGTTGCACGCAGTATGATTAAGGGTATTCGTGCACGTTTGCATGGAATGCCAAAGCTGGTTTTAAGTTTATTGTTATTTACTCCAACGATACCCATTGGGTTAAAGCTGGCAGGAGGCGCACGTAAGATTTTCGAACCTCTGCTGCGTACGTCAGTGACGCCAACGGTCATTCGCAGTGGGCTTAAACGTAATGTGATACCTGAGGCCCTTACCCTTGAATATGATATTCGCATGCTGGCCAGCGACAGTGAACAAGATCTGCGTGAGCGTCTGAGAAAAGCTGGGCTAAAAACCGAGCAAATTACGTTAAAATTTTCATCGAGGTCGGCCCGGGAGCCGGATATAAGTCAGTTTTCCCAGTTGAGCGAGATATTGAGCAGGGTAGCACCTGATGCAACGCCAGTACCTATGCTGCTACCGGGCGTAACTGATGGAAGGCATTTTTCTACGTTAGGGATCCAGACATACGGTTTTCTGCCAATGATCATGCCACCAGACATTGCCTTCAACCAGTTGATCCACGGTCGTGATGAGCGCATCTCTCTAGATACCCTGGAGAAAGGAGCGGATGCCATCTTGCAATATATAGAGGGTTATCAGGGATGA",
    "translation": "MQELIFNVVKIAQDLIRIPTVNPPGNEKPAIDYIFDLLTRHGIHCDLYSKDPNRPNLVARIAGRSNNVPPLLLYGHVDVVPVDESSWSTDPFSGEIKNGYLWGRGALDMKGGLAMLIAAFLHYNQSPGEADLILTVLSDEETGGKYGAHFMCEQHANLFQRVQHAIGEFGAFSFYVRGCHFLPIQIQEKIHCSLDINLSGIGGHASIPSKDNVNLIAAKVMLAIEKNQAKWSITPVARSMIKGIRARLHGMPKLVLSLLLFTPTIPIGLKLAGGARKIFEPLLRTSVTPTVIRSGLKRNVIPEALTLEYDIRMLASDSEQDLRERLRKAGLKTEQITLKFSSRSAREPDISQFSQLSEILSRVAPDATPVPMLLPGVTDGRHFSTLGIQTYGFLPMIMPPDIAFNQLIHGRDERISLDTLEKGADAILQYIEGYQG",
    "product": ""
   },
   {
    "start": 47548,
    "end": 48318,
    "strand": -1,
    "locus_tag": "ctg4_39",
    "type": "biosynthetic-additional",
    "description": "<div class=\"focus-intro\">\n <strong><span class=\"serif\">ctg4_39</span></strong><br>\n \n <br>\n Locus tag: <span class=\"serif\">ctg4_39</span><br>\n Protein ID: <span class=\"serif\">None</span><br>\n Gene: <span class=\"serif\">None</span><br>\n \n Location: 47,548 - 48,318,\n (total: 771 nt)<br>\n <br>\n \n  biosynthetic-additional (rule-based-clusters) Abhydrolase_6<br>\n \n  biosynthetic-additional (smcogs) SMCOG1004:thioesterase (Score: 238.5; E-value: 9.2e-73)<br>\n \n</div>\n<div class=\"focus-info\">\n \n  Active site details: <div class=\"collapser collapser-target-ctg4_39 collapser-level-none\"> </div><div class=\"collapser-content\">\n  <dl>\n  \n   <dt><strong>Thioesterase</strong> (18..242)</dt>\n   <dd>\n   \n    active site serine inconclusive<br>\n   \n   </dd>\n  \n  </dl>\n  </div><br>\n \n\n \n\n \n\n\n \n</div>\n<div class=\"focus-urls\">\n <a class=\"wildcard-container\" data-wildcard-attrs=\"href\" href=\"http://blast.ncbi.nlm.nih.gov/Blast.cgi?PAGE=Proteins&PROGRAM=blastp&BLAST_PROGRAMS=blastp&QUERY=@!translation!@&LINK_LOC=protein&PAGE_TYPE=BlastSearch\" target=\"_blank\" data-locus=\"ctg4_39\">NCBI BlastP on this gene</a><br>\n <a href=\"http://www.ncbi.nlm.nih.gov/projects/sviewer/?Db=gene&amp;DbFrom=protein&amp;Cmd=Link&amp;noslider=1&amp;id=gnlXAMFKLOJM_4&amp;from=37548&amp;to=58318\" target=\"_new\">View genomic context</a><br>\n \n  <a href=\"knownclusterblast/region1/ctg4_39_mibig_hits.html\" target=\"_new\">MiBIG Hits</a><br>\n \n \n \n \n</div>\n<div class=\"focus-clipboard\">\n AA sequence: <span class=\"clipboard-copy wildcard-container\" data-locus=\"ctg4_39\" data-wildcard-attrs=\"data-seq\" data-seq=\"@!translation!@\">Copy to clipboard</span><br>\n Nucleotide sequence: <span class=\"clipboard-copy wildcard-container\" data-locus=\"ctg4_39\" data-wildcard-attrs=\"data-seq\" data-seq=\"@!dna!@\">Copy to clipboard</span><br>\n</div>",
    "dna": "ATGAGCGAAAAATTTCTGCGTTTTTATCAGCCAGCAGCCAGTGCACCATTACTGTTAATCTGCTTCCCGCATGCCGGTGGGTCAGCAAGCAGTTTTCGTCAGTGGTCTGATTTTCTCGATAGCTCTGAGGTGGAACTGGCAGTAATACAATACCCAGGCCGGGAAGACCGTTTTGATGAACCTTTAATTAATGATATGTTTGAATTGCTACACGCCTTGCAGCATGCGTTACTGCCGCACCTGAAAGCGCGTCGCTTTGCTTTTCTCGGGCACAGCATGGGTGGCGCAGTCGCGCATGAGCTGGCCCAACTGCTTGCAGCACTCAGCCTGCATCCACAACTGCTAATTATCTCAGGTCGTCAGCCACCTGAGTTTCATAAGCTGGATAGTCGTATTCACCTCAGCAGTGACAAACATATCCTCGAAGAGCTCGTGCGACTCAGTAGCAATAACCAGACATTGTGCCAGCATCCTGAGCTGGCTGAGGTATTGTTACCAATCATTCGCAATGATTACCGCTTGGTTGAAACCTACCGACCACAACCTGCTCGACCACTCTCCTGTCCGATTATGGTGCTGAGTGGCGAAGAGGATAGCGAACTGCCGCTGTCTCAGGCTCAGGCCTGGGCATCCTGCACAACGGAAGAGTGCATCGTACATCGCTTCCCTGGCGATCACTTCTTTATAGCCAGTCAGCGCGCAGCAGTGATTAGCTGCGTAACACGTGAACTACGTAACTATTACGTCACCCCGGCTGAACATAACGTTTAA",
    "translation": "MSEKFLRFYQPAASAPLLLICFPHAGGSASSFRQWSDFLDSSEVELAVIQYPGREDRFDEPLINDMFELLHALQHALLPHLKARRFAFLGHSMGGAVAHELAQLLAALSLHPQLLIISGRQPPEFHKLDSRIHLSSDKHILEELVRLSSNNQTLCQHPELAEVLLPIIRNDYRLVETYRPQPARPLSCPIMVLSGEEDSELPLSQAQAWASCTTEECIVHRFPGDHFFIASQRAAVISCVTRELRNYYVTPAEHNV",
    "product": ""
   },
   {
    "start": 48598,
    "end": 48813,
    "strand": -1,
    "locus_tag": "ctg4_40",
    "type": "other",
    "description": "<div class=\"focus-intro\">\n <strong><span class=\"serif\">ctg4_40</span></strong><br>\n \n <br>\n Locus tag: <span class=\"serif\">ctg4_40</span><br>\n Protein ID: <span class=\"serif\">None</span><br>\n Gene: <span class=\"serif\">None</span><br>\n \n Location: 48,598 - 48,813,\n (total: 216 nt)<br>\n <br>\n \n</div>\n<div class=\"focus-info\">\n \n\n \n\n \n\n\n \n</div>\n<div class=\"focus-urls\">\n <a class=\"wildcard-container\" data-wildcard-attrs=\"href\" href=\"http://blast.ncbi.nlm.nih.gov/Blast.cgi?PAGE=Proteins&PROGRAM=blastp&BLAST_PROGRAMS=blastp&QUERY=@!translation!@&LINK_LOC=protein&PAGE_TYPE=BlastSearch\" target=\"_blank\" data-locus=\"ctg4_40\">NCBI BlastP on this gene</a><br>\n <a href=\"http://www.ncbi.nlm.nih.gov/projects/sviewer/?Db=gene&amp;DbFrom=protein&amp;Cmd=Link&amp;noslider=1&amp;id=gnlXAMFKLOJM_4&amp;from=38598&amp;to=58813\" target=\"_new\">View genomic context</a><br>\n \n \n \n \n</div>\n<div class=\"focus-clipboard\">\n AA sequence: <span class=\"clipboard-copy wildcard-container\" data-locus=\"ctg4_40\" data-wildcard-attrs=\"data-seq\" data-seq=\"@!translation!@\">Copy to clipboard</span><br>\n Nucleotide sequence: <span class=\"clipboard-copy wildcard-container\" data-locus=\"ctg4_40\" data-wildcard-attrs=\"data-seq\" data-seq=\"@!dna!@\">Copy to clipboard</span><br>\n</div>",
    "dna": "ATGACGCCACGCGAAAAACCGCAGAAGCCGGGGTTCGCTGTGTTGATGAAAGCGTTCCTGGGCACCGATCCGTATCAGTGCATTCTTTGCAAAGACCGGTTGCGTTTTGCCGGCGCTATGGCGGGCGAGCACGCCACAAAAATGCTCTCAGACAGGCTGTATCGGATGGCAAAAAAACGATGGCTTCAGGCACCGGCTCTGGATAAGTGCGCCTGA",
    "translation": "MTPREKPQKPGFAVLMKAFLGTDPYQCILCKDRLRFAGAMAGEHATKMLSDRLYRMAKKRWLQAPALDKCA",
    "product": ""
   },
   {
    "start": 48810,
    "end": 49820,
    "strand": -1,
    "locus_tag": "ctg4_41",
    "type": "other",
    "description": "<div class=\"focus-intro\">\n <strong><span class=\"serif\">ctg4_41</span></strong><br>\n \n <br>\n Locus tag: <span class=\"serif\">ctg4_41</span><br>\n Protein ID: <span class=\"serif\">None</span><br>\n Gene: <span class=\"serif\">None</span><br>\n \n Location: 48,810 - 49,820,\n (total: 1011 nt)<br>\n <br>\n \n</div>\n<div class=\"focus-info\">\n \n\n \n\n \n\n\n \n</div>\n<div class=\"focus-urls\">\n <a class=\"wildcard-container\" data-wildcard-attrs=\"href\" href=\"http://blast.ncbi.nlm.nih.gov/Blast.cgi?PAGE=Proteins&PROGRAM=blastp&BLAST_PROGRAMS=blastp&QUERY=@!translation!@&LINK_LOC=protein&PAGE_TYPE=BlastSearch\" target=\"_blank\" data-locus=\"ctg4_41\">NCBI BlastP on this gene</a><br>\n <a href=\"http://www.ncbi.nlm.nih.gov/projects/sviewer/?Db=gene&amp;DbFrom=protein&amp;Cmd=Link&amp;noslider=1&amp;id=gnlXAMFKLOJM_4&amp;from=38810&amp;to=59820\" target=\"_new\">View genomic context</a><br>\n \n \n \n \n</div>\n<div class=\"focus-clipboard\">\n AA sequence: <span class=\"clipboard-copy wildcard-container\" data-locus=\"ctg4_41\" data-wildcard-attrs=\"data-seq\" data-seq=\"@!translation!@\">Copy to clipboard</span><br>\n Nucleotide sequence: <span class=\"clipboard-copy wildcard-container\" data-locus=\"ctg4_41\" data-wildcard-attrs=\"data-seq\" data-seq=\"@!dna!@\">Copy to clipboard</span><br>\n</div>",
    "dna": "ATGTACATACCGCGCCCTGCAAAGCTTCTGTTCCAACACGATGAGGGCTGGGAACGCTTCCTTGAGAAGAATGGCCATCAGCTCACCGATTGGACCAAACTCTCCGTCGAGCGCATGCTTGCCTGCGGAACCTGCGCCATGGGCGTGCGCCGCTATTGCTGCAGTTCACCTGACTGTACGCACTCTCGTTTTCTCTGTCAGACCTGCAAGTCCAGGGCCTGCAGCAGTTGTGGCCTTAAAGGCACCGAGCAATGGATTGCCGAGCAGCAGCACATCCTGCCCGACTGCGACTGGCAACATATCACCTTCACCATGCCGCACCTGCTGTGGCCGTTCTTCAACAACAACTGGCCGCTGCTCAACGACCTCTTTCGCTGCGCCACCCGCGCCATGCTCAGGCACGCGCGAAAGTTGGGTGTCGAGGTCGGCATCTTCTGCGCGCTGCACACCTACGGACGCCAGCTCAATCAGCATCCGCACATCCACGTCTCAATTACCCGGGGCGGACTCGACGTTAAGCACGGCGTCTGGCGCGATCTGTTTTTCAAAAAACAGCAGGTTGAAGCCATCTGGCGTGGTGCCGTTATCCGCCTGCTGCGTGCCAGCTACGATCGCGTTAATCCCGCTAAGCTGCCCAGCTTCGGCCATATCCGCGATGCCAGGCAGTGGAAGCGCTACCTGCAGGCGCAATATCAGCGCCACTGGAAAGTCCACTTCGCCAAAAAGACCCGCGGTGCCTGGCGCAGCGTGAAATACCTGGGCCGTTATCTGAAGCGTCCGCCGGTGGCGGCGTCACAGCTCCGTCATTACCGTGGCGGTTCGGTTGTTCACCAGTATTACGATCACAACACGCAGCAGCACAAACGCCAGAAACTGAGCCAGGAAGAGATGCTGTGGCGTTACATAAGCCACATCCCGGCGCGACATTTTAAAATGGTGGTTACTACGGCTTCCTGGCCAACCGCAAGCGCGGCTCGTTACTGCCGAAAGTCTACGAAGCCCTGGAGATGA",
    "translation": "MYIPRPAKLLFQHDEGWERFLEKNGHQLTDWTKLSVERMLACGTCAMGVRRYCCSSPDCTHSRFLCQTCKSRACSSCGLKGTEQWIAEQQHILPDCDWQHITFTMPHLLWPFFNNNWPLLNDLFRCATRAMLRHARKLGVEVGIFCALHTYGRQLNQHPHIHVSITRGGLDVKHGVWRDLFFKKQQVEAIWRGAVIRLLRASYDRVNPAKLPSFGHIRDARQWKRYLQAQYQRHWKVHFAKKTRGAWRSVKYLGRYLKRPPVAASQLRHYRGGSVVHQYYDHNTQQHKRQKLSQEEMLWRYISHIPARHFKMVVTTASWPTASAARYCRKSTKPWR",
    "product": ""
   },
   {
    "start": 50524,
    "end": 50751,
    "strand": 1,
    "locus_tag": "ctg4_42",
    "type": "other",
    "description": "<div class=\"focus-intro\">\n <strong><span class=\"serif\">ctg4_42</span></strong><br>\n \n <br>\n Locus tag: <span class=\"serif\">ctg4_42</span><br>\n Protein ID: <span class=\"serif\">None</span><br>\n Gene: <span class=\"serif\">None</span><br>\n \n Location: 50,524 - 50,751,\n (total: 228 nt)<br>\n <br>\n \n</div>\n<div class=\"focus-info\">\n \n\n \n\n \n\n\n \n</div>\n<div class=\"focus-urls\">\n <a class=\"wildcard-container\" data-wildcard-attrs=\"href\" href=\"http://blast.ncbi.nlm.nih.gov/Blast.cgi?PAGE=Proteins&PROGRAM=blastp&BLAST_PROGRAMS=blastp&QUERY=@!translation!@&LINK_LOC=protein&PAGE_TYPE=BlastSearch\" target=\"_blank\" data-locus=\"ctg4_42\">NCBI BlastP on this gene</a><br>\n <a href=\"http://www.ncbi.nlm.nih.gov/projects/sviewer/?Db=gene&amp;DbFrom=protein&amp;Cmd=Link&amp;noslider=1&amp;id=gnlXAMFKLOJM_4&amp;from=40524&amp;to=60751\" target=\"_new\">View genomic context</a><br>\n \n \n \n \n</div>\n<div class=\"focus-clipboard\">\n AA sequence: <span class=\"clipboard-copy wildcard-container\" data-locus=\"ctg4_42\" data-wildcard-attrs=\"data-seq\" data-seq=\"@!translation!@\">Copy to clipboard</span><br>\n Nucleotide sequence: <span class=\"clipboard-copy wildcard-container\" data-locus=\"ctg4_42\" data-wildcard-attrs=\"data-seq\" data-seq=\"@!dna!@\">Copy to clipboard</span><br>\n</div>",
    "dna": "TTGAAGTTAATCTTAAAAAATTTAATATTACTCTTGTCAATAATGACTGGTTTTTTATTCCTAAGTGGTGTGGGTATTTATCCGGAATTCTTCACCTTTACACCTTCAGCTGAAGTGTCGAAATTTGTCATCACCATCAGCTCACTGATATCTTTTTCTTTACTGAGTCGTAGAATAATAAAATTAATTTTTAAAAATGACGATAAAATCATCGGTAAAACTGAATGA",
    "translation": "LKLILKNLILLLSIMTGFLFLSGVGIYPEFFTFTPSAEVSKFVITISSLISFSLLSRRIIKLIFKNDDKIIGKTE",
    "product": ""
   },
   {
    "start": 51313,
    "end": 52350,
    "strand": -1,
    "locus_tag": "ctg4_43",
    "type": "other",
    "description": "<div class=\"focus-intro\">\n <strong><span class=\"serif\">ctg4_43</span></strong><br>\n \n <br>\n Locus tag: <span class=\"serif\">ctg4_43</span><br>\n Protein ID: <span class=\"serif\">None</span><br>\n Gene: <span class=\"serif\">None</span><br>\n \n Location: 51,313 - 52,350,\n (total: 1038 nt)<br>\n <br>\n \n  other (smcogs) SMCOG1077:phage integrase family protein (Score: 62; E-value: 1.4e-18)<br>\n \n</div>\n<div class=\"focus-info\">\n \n\n \n\n \n\n\n \n</div>\n<div class=\"focus-urls\">\n <a class=\"wildcard-container\" data-wildcard-attrs=\"href\" href=\"http://blast.ncbi.nlm.nih.gov/Blast.cgi?PAGE=Proteins&PROGRAM=blastp&BLAST_PROGRAMS=blastp&QUERY=@!translation!@&LINK_LOC=protein&PAGE_TYPE=BlastSearch\" target=\"_blank\" data-locus=\"ctg4_43\">NCBI BlastP on this gene</a><br>\n <a href=\"http://www.ncbi.nlm.nih.gov/projects/sviewer/?Db=gene&amp;DbFrom=protein&amp;Cmd=Link&amp;noslider=1&amp;id=gnlXAMFKLOJM_4&amp;from=41313&amp;to=62350\" target=\"_new\">View genomic context</a><br>\n \n \n \n \n</div>\n<div class=\"focus-clipboard\">\n AA sequence: <span class=\"clipboard-copy wildcard-container\" data-locus=\"ctg4_43\" data-wildcard-attrs=\"data-seq\" data-seq=\"@!translation!@\">Copy to clipboard</span><br>\n Nucleotide sequence: <span class=\"clipboard-copy wildcard-container\" data-locus=\"ctg4_43\" data-wildcard-attrs=\"data-seq\" data-seq=\"@!dna!@\">Copy to clipboard</span><br>\n</div>",
    "dna": "ATGACTCAGATTGCCGGGTTCAGCAGCCCCAACTTGCTGACATCAATGGATGAAGACATTTCGCAAAGACTCGCCTCCTTCGTTAACCAGCGAGAGGCATTCTCGTCTAACACGTGGAAACAGCTCCTCAGCATCATGCGGGTGTGTTGGCGCTGGGCACAAGAAAACCATCGTTCATTCCTGCCGATGTTGGCGGAAGATCTGCAGGATTATCTGCTGCATCTGCAGAATGCTGGCCGGGCAGCGTCTACGATTTCAACGCATGCAGCTCTAATTTCTATGTTACACCGTAACGCCGGCTTCATTCCCCCTAACGTCTCGCCCGTTGTGGTGCGTGCCAGGAAGAAAATTAACCGTAAGGCAGTATCATCCGGTGAACGTACTGGCCAGGCGGTACCCTTCTGCAGGGTAGACCTCAATCGGCTTGATAAAATATGGCAAGCTTCACCTCGCCTGCAGCTGAAACGTGATTTGGCATTTTTGCATGTGGCATATAGTACACTTCTTCGAATGAGCGAGATGTCGCGCCTGCGAGTGAGAGATATTAACCGAACTGAGGACGGCCGAATCATCCTTGATGTCGGTTGGACTAAAACCATTCTTCATTCTGGTGGCATTGTTAAAGCGTTGAGTGCTCGCTCATCTCAGCGTTTAACAGAATGGATTGACGCCGCCGGACTGAACGACGAACCTGATGCGGTGCTGTTCTGCCCTATTCACCGTTCTAATAAGATTGTCAGTGTGACTACGACCCCTATGAGTGCGCCGAGTCTTGAAGATATCTTTTGTCGCGCCCGAAAAGCGATCTGCGAAAAAGAGCATGTGAAAACCAACAAGGGACGTTACGCAGGCTGGAGCGGACACAGTGCGCGCGTGGGGGCCGCACAGGATATGGCCAGAAAGGGCGTTCCACTCGCCCAGATTATGCAGGAAGGCACCTGGACTCAAACCCAGACTGTGATGCGCTATATACGTATGGTTGAAGCGCATAAAGGCGCAATGGTTGCACTGATGGAAGAAGATGACGGTGTAATTTAA",
    "translation": "MTQIAGFSSPNLLTSMDEDISQRLASFVNQREAFSSNTWKQLLSIMRVCWRWAQENHRSFLPMLAEDLQDYLLHLQNAGRAASTISTHAALISMLHRNAGFIPPNVSPVVVRARKKINRKAVSSGERTGQAVPFCRVDLNRLDKIWQASPRLQLKRDLAFLHVAYSTLLRMSEMSRLRVRDINRTEDGRIILDVGWTKTILHSGGIVKALSARSSQRLTEWIDAAGLNDEPDAVLFCPIHRSNKIVSVTTTPMSAPSLEDIFCRARKAICEKEHVKTNKGRYAGWSGHSARVGAAQDMARKGVPLAQIMQEGTWTQTQTVMRYIRMVEAHKGAMVALMEEDDGVI",
    "product": ""
   },
   {
    "start": 52825,
    "end": 54045,
    "strand": -1,
    "locus_tag": "ctg4_44",
    "type": "other",
    "description": "<div class=\"focus-intro\">\n <strong><span class=\"serif\">ctg4_44</span></strong><br>\n \n <br>\n Locus tag: <span class=\"serif\">ctg4_44</span><br>\n Protein ID: <span class=\"serif\">None</span><br>\n Gene: <span class=\"serif\">None</span><br>\n \n Location: 52,825 - 54,045,\n (total: 1221 nt)<br>\n <br>\n \n</div>\n<div class=\"focus-info\">\n \n\n \n\n \n\n\n \n</div>\n<div class=\"focus-urls\">\n <a class=\"wildcard-container\" data-wildcard-attrs=\"href\" href=\"http://blast.ncbi.nlm.nih.gov/Blast.cgi?PAGE=Proteins&PROGRAM=blastp&BLAST_PROGRAMS=blastp&QUERY=@!translation!@&LINK_LOC=protein&PAGE_TYPE=BlastSearch\" target=\"_blank\" data-locus=\"ctg4_44\">NCBI BlastP on this gene</a><br>\n <a href=\"http://www.ncbi.nlm.nih.gov/projects/sviewer/?Db=gene&amp;DbFrom=protein&amp;Cmd=Link&amp;noslider=1&amp;id=gnlXAMFKLOJM_4&amp;from=42825&amp;to=64045\" target=\"_new\">View genomic context</a><br>\n \n \n \n \n</div>\n<div class=\"focus-clipboard\">\n AA sequence: <span class=\"clipboard-copy wildcard-container\" data-locus=\"ctg4_44\" data-wildcard-attrs=\"data-seq\" data-seq=\"@!translation!@\">Copy to clipboard</span><br>\n Nucleotide sequence: <span class=\"clipboard-copy wildcard-container\" data-locus=\"ctg4_44\" data-wildcard-attrs=\"data-seq\" data-seq=\"@!dna!@\">Copy to clipboard</span><br>\n</div>",
    "dna": "ATGATGAAAAATCTGCCCGTATCGCTGTGCCTGGCCCTGTTGCTCTGGGGAATACTGTCTGGTTTCTCGCGTGCCGCCGATGAGATCACCTTCTGGGACAGCCCGCGTCATGGAGGCAACAGCTTTAACCGCCTGCCGCCGGACAAGGCCTATTTTGCTGCATTACGTGGCTACGGTGCCAGCTGGGTACGTTTGTCCTATGACAAATGGCACCCCCAGCAGCGTGACTTTCTGATGGGCGATGCTGATCATTATCGGGGGCTACAGCCTGCGGATCTCAGCACGCTGAAGGCCACGCTAAAAAAAGCACATGATTCAGGCCTCAAAGTAGTCATCTCCCCGCTGAGCCTGCCCGGTATGCGCTGGTCGCAAAATAACGGGGGGAAATTTGATGACCGTTTGTGGCAGGACAAAAGCTACTGGAAGCAGAGTGCGGCTTTCTGGCGCGACCTGGCTGCGGCGCTGAAGGATGTTCCCGGGGTGGCAGCCTATAACCTGATTAATGAGCCCGCACCAGAAAAGCGTGCCGGGCTTGCCGAACACGCCGGCATCGAAGAGATGCAGCGCTGGTACCAGCATTATCAGGGCAGCGCACGCGATCTGCCGGCATTTTATCAGATGCTGATTAGCGCTATTCGCGAAGTAGATCCGCTTACGCCTGTCATGGTAGACGGTGGTTGGTATGGTGCAGCTGACGGGTTTGGCTACTGGCCCGCGGCGTTGGACGACACGCGTGTGCTGTACAGTTTTCATATGTATGAACCCTACGCCGCCACCAGTGGGCCAAATCTTAAGCGCAAAAAACCGTACTCGTATCCCGGAGTGGTCCTCTTCGGTACGGGAAAAGAGATGTGGAACGCGCAGCGCGTAGCACAGTATCTGCAACAACCTTTTATTTGGGCTGAACAACAGCATATACCGGCCAGCCGGATGGTAGCCGGAGAGTTCGGCTGTATCCGCATGCTGCCGGGATGCCAGCAGTACCTGGAGGATGTGCTGCAGGTACTGGATAAAAAGCAGTCGCACTGGGCCTTTTACAGCTTCCGCGAAGACAGCTGGGATGCCATGGACTACGAACTCGGCAAACGTAAGGTGCCGTGGTCGTACTGGCAGGCCATGGAGCAACATACTGCGGACACCTTACCGCGTCATCCGGGGCCTGAGTTTGAACCCATTCGCCAGCGTCTGGAGCACGGCAGAATAAAAGCTGGCCCGAAATGA",
    "translation": "MMKNLPVSLCLALLLWGILSGFSRAADEITFWDSPRHGGNSFNRLPPDKAYFAALRGYGASWVRLSYDKWHPQQRDFLMGDADHYRGLQPADLSTLKATLKKAHDSGLKVVISPLSLPGMRWSQNNGGKFDDRLWQDKSYWKQSAAFWRDLAAALKDVPGVAAYNLINEPAPEKRAGLAEHAGIEEMQRWYQHYQGSARDLPAFYQMLISAIREVDPLTPVMVDGGWYGAADGFGYWPAALDDTRVLYSFHMYEPYAATSGPNLKRKKPYSYPGVVLFGTGKEMWNAQRVAQYLQQPFIWAEQQHIPASRMVAGEFGCIRMLPGCQQYLEDVLQVLDKKQSHWAFYSFREDSWDAMDYELGKRKVPWSYWQAMEQHTADTLPRHPGPEFEPIRQRLEHGRIKAGPK",
    "product": ""
   },
   {
    "start": 54137,
    "end": 54964,
    "strand": -1,
    "locus_tag": "ctg4_45",
    "type": "other",
    "description": "<div class=\"focus-intro\">\n <strong><span class=\"serif\">ctg4_45</span></strong><br>\n \n <br>\n Locus tag: <span class=\"serif\">ctg4_45</span><br>\n Protein ID: <span class=\"serif\">None</span><br>\n Gene: <span class=\"serif\">None</span><br>\n \n Location: 54,137 - 54,964,\n (total: 828 nt)<br>\n <br>\n \n</div>\n<div class=\"focus-info\">\n \n\n \n\n \n\n\n \n</div>\n<div class=\"focus-urls\">\n <a class=\"wildcard-container\" data-wildcard-attrs=\"href\" href=\"http://blast.ncbi.nlm.nih.gov/Blast.cgi?PAGE=Proteins&PROGRAM=blastp&BLAST_PROGRAMS=blastp&QUERY=@!translation!@&LINK_LOC=protein&PAGE_TYPE=BlastSearch\" target=\"_blank\" data-locus=\"ctg4_45\">NCBI BlastP on this gene</a><br>\n <a href=\"http://www.ncbi.nlm.nih.gov/projects/sviewer/?Db=gene&amp;DbFrom=protein&amp;Cmd=Link&amp;noslider=1&amp;id=gnlXAMFKLOJM_4&amp;from=44137&amp;to=64964\" target=\"_new\">View genomic context</a><br>\n \n \n \n \n</div>\n<div class=\"focus-clipboard\">\n AA sequence: <span class=\"clipboard-copy wildcard-container\" data-locus=\"ctg4_45\" data-wildcard-attrs=\"data-seq\" data-seq=\"@!translation!@\">Copy to clipboard</span><br>\n Nucleotide sequence: <span class=\"clipboard-copy wildcard-container\" data-locus=\"ctg4_45\" data-wildcard-attrs=\"data-seq\" data-seq=\"@!dna!@\">Copy to clipboard</span><br>\n</div>",
    "dna": "ATGCGTCCGTTTCTAACGTTTATCGTCGGGCTGCTTCTCCCCACTGGAATCGCAGCCGTCACGCTGCCCGCCACGCCGCTGACACCGCTCTATCACGCGCTTCTCACTAAGCGCAGCGATCTGGCCTGGCAACAGCTGCTTATCAGCTGGCCTCAGATAAGTAGTGCGGCGCAGCGTGATGCATGGCTACAGGCGCTGGATGCATTGATCACAGTCCAGTGTGGCAATGACCTGCCGGTAGCAATCCCGGACTGGCTGGATCACCCCTCGTTGTCGCTGATCCAGCGCGATATGCCCCTCAACCGTATTTACCGGGTGCAGCTGAGTGGGAACAGCCCGTCTCGTCAGTTACGTGTCGTGCTCTCTTCCCCGGACGGCAGGGATTTAATGGCGGGAGCTGAGCAAGAATATAACGGCAGTGATGGGTTCAGCATTCAAAGCCAGGACCTGAATAAACCGTTAGCCGCCGGTATCTATCTGCTGACGGTGCGTTCCGGCAGTGAAATGTGGCAGCAGCCGCTGGCTTTACAGGGCAGCAACCATCTTAACTGGATACAGCTTCAGCAGGGAAAGATTAAGCTACATCCTCCGACAGTAGCGGCTTCCTGCCCTGCTCCCTGGCTGGAGCAGGCACTGTTAAGGCGCGATAGCTTTGCGCAGGTAGCGTGGCATCGCAGCGATGACCTCCAGCTACATAACTGGCCGCCGCGTGATGATGCAGAAAATTTATGGGGCACTGCTTCCGTGATCCGCGTGGAAGCGCGGGGCGGGGTCACGCTGCGTTTTGAACACCGCATGGCCGGACCGCTACTCACGCTGAAAAACTGA",
    "translation": "MRPFLTFIVGLLLPTGIAAVTLPATPLTPLYHALLTKRSDLAWQQLLISWPQISSAAQRDAWLQALDALITVQCGNDLPVAIPDWLDHPSLSLIQRDMPLNRIYRVQLSGNSPSRQLRVVLSSPDGRDLMAGAEQEYNGSDGFSIQSQDLNKPLAAGIYLLTVRSGSEMWQQPLALQGSNHLNWIQLQQGKIKLHPPTVAASCPAPWLEQALLRRDSFAQVAWHRSDDLQLHNWPPRDDAENLWGTASVIRVEARGGVTLRFEHRMAGPLLTLKN",
    "product": ""
   },
   {
    "start": 54964,
    "end": 55620,
    "strand": -1,
    "locus_tag": "ctg4_46",
    "type": "regulatory",
    "description": "<div class=\"focus-intro\">\n <strong><span class=\"serif\">ctg4_46</span></strong><br>\n \n <br>\n Locus tag: <span class=\"serif\">ctg4_46</span><br>\n Protein ID: <span class=\"serif\">None</span><br>\n Gene: <span class=\"serif\">None</span><br>\n \n Location: 54,964 - 55,620,\n (total: 657 nt)<br>\n <br>\n \n  regulatory (smcogs) SMCOG1008:response regulator (Score: 142.6; E-value: 2.3e-43)<br>\n \n</div>\n<div class=\"focus-info\">\n \n\n \n\n \n\n\n \n</div>\n<div class=\"focus-urls\">\n <a class=\"wildcard-container\" data-wildcard-attrs=\"href\" href=\"http://blast.ncbi.nlm.nih.gov/Blast.cgi?PAGE=Proteins&PROGRAM=blastp&BLAST_PROGRAMS=blastp&QUERY=@!translation!@&LINK_LOC=protein&PAGE_TYPE=BlastSearch\" target=\"_blank\" data-locus=\"ctg4_46\">NCBI BlastP on this gene</a><br>\n <a href=\"http://www.ncbi.nlm.nih.gov/projects/sviewer/?Db=gene&amp;DbFrom=protein&amp;Cmd=Link&amp;noslider=1&amp;id=gnlXAMFKLOJM_4&amp;from=44964&amp;to=65620\" target=\"_new\">View genomic context</a><br>\n \n  <a href=\"knownclusterblast/region1/ctg4_46_mibig_hits.html\" target=\"_new\">MiBIG Hits</a><br>\n \n \n \n \n</div>\n<div class=\"focus-clipboard\">\n AA sequence: <span class=\"clipboard-copy wildcard-container\" data-locus=\"ctg4_46\" data-wildcard-attrs=\"data-seq\" data-seq=\"@!translation!@\">Copy to clipboard</span><br>\n Nucleotide sequence: <span class=\"clipboard-copy wildcard-container\" data-locus=\"ctg4_46\" data-wildcard-attrs=\"data-seq\" data-seq=\"@!dna!@\">Copy to clipboard</span><br>\n</div>",
    "dna": "GTGACAAGCAATAATACGCTGTTGCTGATAGAGGACGATCTTGCACTTGGTGAGGGGTTGACCTCCTTCCTGCGGCAGGAAGGGTTTATCTGCCACTGGACGCGCGAAACAGCAGCGGTATCGCACCTGTGGAATCTGGCCGGGCTGGTTATCCTCGACCGGCAGTTATCCGACGGTGACAGCCTGCGTTTTCTCCCGCGATGGCTGGCAAAAAAAGCGCTGCCGGTGATTGTGCTGACCGCTCGCGCCAGTATTGATGACCGGGTTGATGGTCTTGAAGCCGGGGCCCGCGACTATCTGACTAAACCTTTTGCGCATGTCGAACTACTGGCGCGCATTCGTGCTCAGTTGCGTACATTGGGCGAGGGGCAGCTTACGGTCGGGGAACTTCAGCTTTTCCCATCAAGGCAGGCCGTGATTTGGCAAAAAAGAGAGGTTACCCTGACGGCAACGGAATTCTCACTCCTGTCAACGCTGGTGCAAATGACCGGACGGGTGTTTACCCGTGACGAACTGCTGAATCAGGTCTGGGGCTACCAAAGTTTTCCCTCGACCCGCACCGTGGATACCCATATTTTACAGCTGCGGCAGAAGCTGCCGGATATCGCTATCAGCAGCGTGCGCGGTGTCGGTTATCGTCTGGAAAAACTGCCTTGA",
    "translation": "VTSNNTLLLIEDDLALGEGLTSFLRQEGFICHWTRETAAVSHLWNLAGLVILDRQLSDGDSLRFLPRWLAKKALPVIVLTARASIDDRVDGLEAGARDYLTKPFAHVELLARIRAQLRTLGEGQLTVGELQLFPSRQAVIWQKREVTLTATEFSLLSTLVQMTGRVFTRDELLNQVWGYQSFPSTRTVDTHILQLRQKLPDIAISSVRGVGYRLEKLP",
    "product": ""
   },
   {
    "start": 55607,
    "end": 57007,
    "strand": -1,
    "locus_tag": "ctg4_47",
    "type": "regulatory",
    "description": "<div class=\"focus-intro\">\n <strong><span class=\"serif\">ctg4_47</span></strong><br>\n \n <br>\n Locus tag: <span class=\"serif\">ctg4_47</span><br>\n Protein ID: <span class=\"serif\">None</span><br>\n Gene: <span class=\"serif\">None</span><br>\n \n Location: 55,607 - 57,007,\n (total: 1401 nt)<br>\n <br>\n \n  regulatory (smcogs) SMCOG1003:sensor histidine kinase (Score: 52.3; E-value: 8.3e-16)<br>\n \n</div>\n<div class=\"focus-info\">\n \n\n \n\n \n\n\n \n</div>\n<div class=\"focus-urls\">\n <a class=\"wildcard-container\" data-wildcard-attrs=\"href\" href=\"http://blast.ncbi.nlm.nih.gov/Blast.cgi?PAGE=Proteins&PROGRAM=blastp&BLAST_PROGRAMS=blastp&QUERY=@!translation!@&LINK_LOC=protein&PAGE_TYPE=BlastSearch\" target=\"_blank\" data-locus=\"ctg4_47\">NCBI BlastP on this gene</a><br>\n <a href=\"http://www.ncbi.nlm.nih.gov/projects/sviewer/?Db=gene&amp;DbFrom=protein&amp;Cmd=Link&amp;noslider=1&amp;id=gnlXAMFKLOJM_4&amp;from=45607&amp;to=67007\" target=\"_new\">View genomic context</a><br>\n \n  <a href=\"knownclusterblast/region1/ctg4_47_mibig_hits.html\" target=\"_new\">MiBIG Hits</a><br>\n \n \n \n \n</div>\n<div class=\"focus-clipboard\">\n AA sequence: <span class=\"clipboard-copy wildcard-container\" data-locus=\"ctg4_47\" data-wildcard-attrs=\"data-seq\" data-seq=\"@!translation!@\">Copy to clipboard</span><br>\n Nucleotide sequence: <span class=\"clipboard-copy wildcard-container\" data-locus=\"ctg4_47\" data-wildcard-attrs=\"data-seq\" data-seq=\"@!dna!@\">Copy to clipboard</span><br>\n</div>",
    "dna": "ATGGAACGAAGCAAGATGCTGTCGCTGCTGACAGTCTGTTCACTGTTGATCGCCGCCTGTGCGCCGCTGCCGCTTTCTCAGTCTGCCGAACAGTTTTTCTCCGCGCTCGAACAGGCTCCGACTCGCATAGCGATCCCGCTCAGCACGCTGCAACAGCTGGACCCGTTGCTATTACGCCCTTCTTCACTTTATCCCGACTTTGACGACGTGCCATTACCGGTATTGTCGGCGTTGTACCATTATCAGCAGCGCTGTACCGGGTCACTTCGTGAGGTACCCAGGGCGAGCCGTCAGCTGGCGCTGGCATTGTGTCATGACACGCTGCTTACGGCTGACTGGTTTGCCGCACATCCCGTCTCTCCGCTTGGAGGAAGCAACGCCTGGTACTACTTGCAGCGCCACCCTGAGCAGCGTGCTGCGCTGGAAAAGGTGCTACACGTGCGGGAAAGACCGCAGGCGCTGGGAGGCATTGGCCTGCTATCTGATGAGAACCTTGATGCGTTGGCAAGTGGGCAGGGCTGGCTGATGCAGAACGGCACGCTGTGGCGATTACATCATCAACAGTGGCTGCTATACGCGCCCCAGGTCTGGCAGCCACTAGCCAGACGCGCAGGAATAACATTACTTGCTGCTGGCGGGCGTTGTGATATTGCCCTGAGCACGCTTTGCATCATACCAGGCGTTGAGAGCAGCGCAGGCTGGCGATCGTTACTGACCGGTGCGGCAATCATGGCGTCTGTATCCCTGATCTGGTTTGCCTGGCAGCGGCGACGTTTGCAGCAGCGGCATCGCTTTATCCTGCAGATGCTGACGCATGAACTGCGCACGCCCATCGCCCGCCTGGGCAACGTGGTGGAAGATTTTCGTCGTGATTTCGACACTCTGCCGCTGCCTGCACAGTCCGGTTTTGCCGCGCTGGCGGATTGCGTGCAGCGCATGCGGCAGATGGCTGAAGCCAGCCAGCACTATCTGACTGGTGACAGTCGGCGGAAGGTGCTGGAGGCCCCCACCGCGCTGTTACTGAGCGACTGGCTTAGCCATATAACGGGATGCTGGCCCGGGCTGACGTTTTGCCTCGCCAGCGATCGCCGGGTCGCACTGCCAATATATTGGGTCACCCTGTGTCTGAATAACCTCTTGGATAATGCCTTTCGCCACGGACGCGCCCCGGTTCGTCTGAGCGCAGAGTGGGGTAAAGGGCGGCTCACTTTGCGGGTGACGGATGCAGGTTCACTGCAGTCACCGCGTTTACCCCACCTGGGGCGGTCTCTTTCAGCGCAGTCCGGGATGGGCCTCGGACTGGCGATTGTCAGACGCATTATCTGGCGACTTAAGGGGCGCCTGACGCTCAGCGGGCCACCTACCACCTTCACTCTGGAGCTGCCTTGTGACAAGCAATAA",
    "translation": "MERSKMLSLLTVCSLLIAACAPLPLSQSAEQFFSALEQAPTRIAIPLSTLQQLDPLLLRPSSLYPDFDDVPLPVLSALYHYQQRCTGSLREVPRASRQLALALCHDTLLTADWFAAHPVSPLGGSNAWYYLQRHPEQRAALEKVLHVRERPQALGGIGLLSDENLDALASGQGWLMQNGTLWRLHHQQWLLYAPQVWQPLARRAGITLLAAGGRCDIALSTLCIIPGVESSAGWRSLLTGAAIMASVSLIWFAWQRRRLQQRHRFILQMLTHELRTPIARLGNVVEDFRRDFDTLPLPAQSGFAALADCVQRMRQMAEASQHYLTGDSRRKVLEAPTALLLSDWLSHITGCWPGLTFCLASDRRVALPIYWVTLCLNNLLDNAFRHGRAPVRLSAEWGKGRLTLRVTDAGSLQSPRLPHLGRSLSAQSGMGLGLAIVRRIIWRLKGRLTLSGPPTTFTLELPCDKQ",
    "product": ""
   },
   {
    "start": 57391,
    "end": 57708,
    "strand": 1,
    "locus_tag": "ctg4_48",
    "type": "other",
    "description": "<div class=\"focus-intro\">\n <strong><span class=\"serif\">ctg4_48</span></strong><br>\n \n <br>\n Locus tag: <span class=\"serif\">ctg4_48</span><br>\n Protein ID: <span class=\"serif\">None</span><br>\n Gene: <span class=\"serif\">None</span><br>\n \n Location: 57,391 - 57,708,\n (total: 318 nt)<br>\n <br>\n \n</div>\n<div class=\"focus-info\">\n \n\n \n\n \n\n\n \n</div>\n<div class=\"focus-urls\">\n <a class=\"wildcard-container\" data-wildcard-attrs=\"href\" href=\"http://blast.ncbi.nlm.nih.gov/Blast.cgi?PAGE=Proteins&PROGRAM=blastp&BLAST_PROGRAMS=blastp&QUERY=@!translation!@&LINK_LOC=protein&PAGE_TYPE=BlastSearch\" target=\"_blank\" data-locus=\"ctg4_48\">NCBI BlastP on this gene</a><br>\n <a href=\"http://www.ncbi.nlm.nih.gov/projects/sviewer/?Db=gene&amp;DbFrom=protein&amp;Cmd=Link&amp;noslider=1&amp;id=gnlXAMFKLOJM_4&amp;from=47391&amp;to=67708\" target=\"_new\">View genomic context</a><br>\n \n \n \n \n</div>\n<div class=\"focus-clipboard\">\n AA sequence: <span class=\"clipboard-copy wildcard-container\" data-locus=\"ctg4_48\" data-wildcard-attrs=\"data-seq\" data-seq=\"@!translation!@\">Copy to clipboard</span><br>\n Nucleotide sequence: <span class=\"clipboard-copy wildcard-container\" data-locus=\"ctg4_48\" data-wildcard-attrs=\"data-seq\" data-seq=\"@!dna!@\">Copy to clipboard</span><br>\n</div>",
    "dna": "ATGGATTTAACCCTTAGTAAACCCGGCGAAGTTGTTAAGCTGCTCTGCGAGCGGCTACGCAAAGAGCGCCTGACGCAGCAGATGACGCAGGCCGACGTCGCGTCGCGGGCGGGGATTGGCGTCAATACGGTGTCAAACCTCGAAGCCGGGCGCAACGTGGGGTTTGAAAATCTGGTACGGGTGGCGATGGTGCTTGGGCGCGGGAAAGAGCTGGAGGCGCTGTTTATGCCTCAGATCGACAGCATCGACGATCTTCTGCGTTACGAGAAGAGTACTGCACGCCAGCGCGTAAAAAGGAGTTCAACCCATGGTCAGTAA",
    "translation": "MDLTLSKPGEVVKLLCERLRKERLTQQMTQADVASRAGIGVNTVSNLEAGRNVGFENLVRVAMVLGRGKELEALFMPQIDSIDDLLRYEKSTARQRVKRSSTHGQ",
    "product": ""
   },
   {
    "start": 57698,
    "end": 58963,
    "strand": 1,
    "locus_tag": "ctg4_49",
    "type": "other",
    "description": "<div class=\"focus-intro\">\n <strong><span class=\"serif\">ctg4_49</span></strong><br>\n \n <br>\n Locus tag: <span class=\"serif\">ctg4_49</span><br>\n Protein ID: <span class=\"serif\">None</span><br>\n Gene: <span class=\"serif\">None</span><br>\n \n Location: 57,698 - 58,963,\n (total: 1266 nt)<br>\n <br>\n \n</div>\n<div class=\"focus-info\">\n \n\n \n\n \n\n\n \n</div>\n<div class=\"focus-urls\">\n <a class=\"wildcard-container\" data-wildcard-attrs=\"href\" href=\"http://blast.ncbi.nlm.nih.gov/Blast.cgi?PAGE=Proteins&PROGRAM=blastp&BLAST_PROGRAMS=blastp&QUERY=@!translation!@&LINK_LOC=protein&PAGE_TYPE=BlastSearch\" target=\"_blank\" data-locus=\"ctg4_49\">NCBI BlastP on this gene</a><br>\n <a href=\"http://www.ncbi.nlm.nih.gov/projects/sviewer/?Db=gene&amp;DbFrom=protein&amp;Cmd=Link&amp;noslider=1&amp;id=gnlXAMFKLOJM_4&amp;from=47698&amp;to=68963\" target=\"_new\">View genomic context</a><br>\n \n \n \n \n</div>\n<div class=\"focus-clipboard\">\n AA sequence: <span class=\"clipboard-copy wildcard-container\" data-locus=\"ctg4_49\" data-wildcard-attrs=\"data-seq\" data-seq=\"@!translation!@\">Copy to clipboard</span><br>\n Nucleotide sequence: <span class=\"clipboard-copy wildcard-container\" data-locus=\"ctg4_49\" data-wildcard-attrs=\"data-seq\" data-seq=\"@!dna!@\">Copy to clipboard</span><br>\n</div>",
    "dna": "ATGGTCAGTAAAGTCGATGTTTACTACGAGGGCTGGGGTGAACGATGGCAGTGGGGAACGCTGGTGTCATCGATCGCGTTAACCGGTCGCCCGCTGATCATGTTTGAATACAGCGAAGAGGCGGCGCGGCGCGGACTGGAGCTTTCGTCGCTCCGCCTGGCGCTTAAAGGGCCGCGGCTGCGCAGAGATTTCCCCGCGCATCAGCTTGGCTTACCCGGCCCGGTTTACGATGCGCTGCCCGATGGTTGGGGCATGCTGCTAATGGATCGCCTGTTTCGCCAGCGCGGGCTGAATGCAGCGCGCATTGGCCCGCTTGAACGGCTGACTTACATCGGTAGCAATGCGATGGGGGCAATGTCGTTTGAACCTTCACAATCGGAAGCTGCTGCCCTGGCGCAGGATATTACGCTGTCGAAGCTGGCGACGGAGGTTCAGGAAGTTCTGGACGGCGAAGGTGGCGCATTTCTGCAGCGGCTACTCCAGATGGGCGGGTCGCCTCAGGGTGCGAGGCCGAAAGCGCTACTGTACCGCGATCCGGCCAGCGGCCATTTCACCACTGCCGCCTCTGTACAACTGGAGGCCTGGCTGATTAAATTTCCCGCCCGCCAGGAACATCCTGAAGTGTGCGCGATTGAGGCGGTGTATGCACAGTGCCTGCGCGAGTGTCAGATCGATACGCCTGACACCGCTTATTTCTCTCTGCCTAATGGTCAGGCGGCGTTTGCCTCAAAACGGTTTGACCGCCAGAACGGATTGCGGGTGCCGATGCAGAGCCTTGCGGCCTACACCGGGGCCAATTATCAGGTACCCGGCGCGCTGGATTACACCAGCTTCCTGCGTGCAACACAGCTGTGTACCAACGACGTACGCCAGAAAGCCCTGGCTTTTGAGCGCGTCGTGTTCAATATCGTGTTCAATAACCGCGACGATCATCCGAAAAATTTTGCTTACACCATGACGCACAACGGCCAGTGGCAGCTGGCACCGGCCTACGATGTCACCTGGTGCGAGGGACCGGGTGGTTATCATCAAATGGACGTAATGGGCGAAGCGTTACAGATTGGCCGTGAACATCTCCTGGCGCTTGCTGAGCAGGAAGCCGAGCTGAGTTCGCAGCAGGCGGGTAATATTATTGCGAAGTGCTGTGATGTGGCAGCGGGCTTTGCGCTGAAGGCTGGCGATATGTTCCCCGGCCAAATCACCGGGGAAACGTTGCGTACCCTGCAGGCGCGGATGGATGACAACATTAAACGGTTAGGCCGCTAG",
    "translation": "MVSKVDVYYEGWGERWQWGTLVSSIALTGRPLIMFEYSEEAARRGLELSSLRLALKGPRLRRDFPAHQLGLPGPVYDALPDGWGMLLMDRLFRQRGLNAARIGPLERLTYIGSNAMGAMSFEPSQSEAAALAQDITLSKLATEVQEVLDGEGGAFLQRLLQMGGSPQGARPKALLYRDPASGHFTTAASVQLEAWLIKFPARQEHPEVCAIEAVYAQCLRECQIDTPDTAYFSLPNGQAAFASKRFDRQNGLRVPMQSLAAYTGANYQVPGALDYTSFLRATQLCTNDVRQKALAFERVVFNIVFNNRDDHPKNFAYTMTHNGQWQLAPAYDVTWCEGPGGYHQMDVMGEALQIGREHLLALAEQEAELSSQQAGNIIAKCCDVAAGFALKAGDMFPGQITGETLRTLQARMDDNIKRLGR",
    "product": ""
   },
   {
    "start": 58952,
    "end": 60445,
    "strand": -1,
    "locus_tag": "ctg4_50",
    "type": "other",
    "description": "<div class=\"focus-intro\">\n <strong><span class=\"serif\">ctg4_50</span></strong><br>\n \n <br>\n Locus tag: <span class=\"serif\">ctg4_50</span><br>\n Protein ID: <span class=\"serif\">None</span><br>\n Gene: <span class=\"serif\">None</span><br>\n \n Location: 58,952 - 60,445,\n (total: 1494 nt)<br>\n <br>\n \n</div>\n<div class=\"focus-info\">\n \n\n \n\n \n\n\n \n</div>\n<div class=\"focus-urls\">\n <a class=\"wildcard-container\" data-wildcard-attrs=\"href\" href=\"http://blast.ncbi.nlm.nih.gov/Blast.cgi?PAGE=Proteins&PROGRAM=blastp&BLAST_PROGRAMS=blastp&QUERY=@!translation!@&LINK_LOC=protein&PAGE_TYPE=BlastSearch\" target=\"_blank\" data-locus=\"ctg4_50\">NCBI BlastP on this gene</a><br>\n <a href=\"http://www.ncbi.nlm.nih.gov/projects/sviewer/?Db=gene&amp;DbFrom=protein&amp;Cmd=Link&amp;noslider=1&amp;id=gnlXAMFKLOJM_4&amp;from=48952&amp;to=70445\" target=\"_new\">View genomic context</a><br>\n \n  <a href=\"knownclusterblast/region1/ctg4_50_mibig_hits.html\" target=\"_new\">MiBIG Hits</a><br>\n \n \n \n \n</div>\n<div class=\"focus-clipboard\">\n AA sequence: <span class=\"clipboard-copy wildcard-container\" data-locus=\"ctg4_50\" data-wildcard-attrs=\"data-seq\" data-seq=\"@!translation!@\">Copy to clipboard</span><br>\n Nucleotide sequence: <span class=\"clipboard-copy wildcard-container\" data-locus=\"ctg4_50\" data-wildcard-attrs=\"data-seq\" data-seq=\"@!dna!@\">Copy to clipboard</span><br>\n</div>",
    "dna": "ATGAATAACATTACCTGGGGTGATGCCCCGCTGCGCTGGCCGGATGTGGCCAGCGTTGCGCGCCATAATGCCACGCTGCAGCTAAGTGAAGCCGCCTGGCAGCGCATTAGCAACGCGCGCGAGATCGTTAATTTGATCGTCACCGAACGGCAGATTGCCTATGGCATCAACACCGGGCTTGGCGCGCTGTGCGACATTATTCTGGAACCCGATCAGCTGAGCCAGCTGTCGCGCAATACCCTGATGAGCCACGCCTGCGGCGTTGGTCCGGTATTGAGCGACGTGCAGGCTCGGGCGATTATCTGCGCCGCCATTGCCAACTTCAGTCACGGCAAATCGGGCGTCTCCCCGCACGTGGTGCAGGGGCTGCTGGCGCTGCTTAACCACCATATTACGCCGCAGATCCCCTCCCAGGGCTCGGTCGGTTATCTGACGCATATGGCTCACGTTGGCCTTGCACTGATTGGCATCGGCAACGTCAGCTACCGGGGTGAAATTGTTCCGGTAGCGCAGGCACTTCAGTCAGAAGCCCTTCAGCCGCTGTCGCTCGGCGCCAAAGATGGTCTGAGCCTGGTCAATGGCACGCCGTGCATGACCGGGCTCTCCTGCCTCGCGCTGGATGAAGCGCAACGGCTTATGGCATGGGCGGACGTGACCGGTGCGATGAGTTTCGAAGCGCTAAGCGGCCAGCTGGATGGATTTGACCCGGAAATCCTTGCGCTGAAGGGCAGTATCAACGTGCAGCGCGTTGGTGAGCGGCTTAACCGCCTGCTGGCCGGTAGCGCGATTGTGGCGGCGGGCAGGGGCATACGCACTCAGGATGCGCTTAGCCTGCGCTCAATGCCGCAGATCCACGGCGCCTGCCGCGACCAGTTCGAACACGCTGCAAATCAGATTGAGACCGAGCTGAATGCCGCTACGGATAATCCATTAGTCCTCGGCACGCCCGCCAGCTGGCGCGTGGTGTCGCAGGCGAATCCGCACGGCGAATCGGTGGCGATGGCCGCCGATCTGCTGGCTATTGCGCTGGCGGAAATGGGCAGCGTGGCTGAGCGCCGCCTCGACCGTCTGATCAATCCGCTGGTCAGCGGACTACCGGCGTTTCTGGTGGCGCAGCCCGGCGTCAACTCCGGCATGATGATTGCGCAGTATGTCGCGGCCTCGCTGTGCGGTGAGAACCGCCAACTGGCGCAGCCTGCGGTACTGGATAACTTTGTCACATCCGCACTGCAGGAGGACCACCTCAGCATGGGCACCAGCGCTGCGCTGAAGCTGCTTAAACTGGCAGAGAATGACTGGCAGATTCTGGCAATTGAATATCTGCTGGCGGCGCAGGCGTTAGACTTCCACGATGCCAGCCGGGCGGGGGAAGGCACGCGCAGGGCACATGCGCTGCTGCGTGAGCAGGTTGCGACCTGGACTGACGACCGCTGGCTTGCACCTGAGATTGCCAAAGCAGCCCTGCTGATGAAAACGCAGTCGCTAGCGGCCTAA",
    "translation": "MNNITWGDAPLRWPDVASVARHNATLQLSEAAWQRISNAREIVNLIVTERQIAYGINTGLGALCDIILEPDQLSQLSRNTLMSHACGVGPVLSDVQARAIICAAIANFSHGKSGVSPHVVQGLLALLNHHITPQIPSQGSVGYLTHMAHVGLALIGIGNVSYRGEIVPVAQALQSEALQPLSLGAKDGLSLVNGTPCMTGLSCLALDEAQRLMAWADVTGAMSFEALSGQLDGFDPEILALKGSINVQRVGERLNRLLAGSAIVAAGRGIRTQDALSLRSMPQIHGACRDQFEHAANQIETELNAATDNPLVLGTPASWRVVSQANPHGESVAMAADLLAIALAEMGSVAERRLDRLINPLVSGLPAFLVAQPGVNSGMMIAQYVAASLCGENRQLAQPAVLDNFVTSALQEDHLSMGTSAALKLLKLAENDWQILAIEYLLAAQALDFHDASRAGEGTRRAHALLREQVATWTDDRWLAPEIAKAALLMKTQSLAA",
    "product": ""
   },
   {
    "start": 60447,
    "end": 61229,
    "strand": -1,
    "locus_tag": "ctg4_51",
    "type": "transport",
    "description": "<div class=\"focus-intro\">\n <strong><span class=\"serif\">ctg4_51</span></strong><br>\n \n <br>\n Locus tag: <span class=\"serif\">ctg4_51</span><br>\n Protein ID: <span class=\"serif\">None</span><br>\n Gene: <span class=\"serif\">None</span><br>\n \n Location: 60,447 - 61,229,\n (total: 783 nt)<br>\n <br>\n \n  transport (smcogs) SMCOG1000:ABC transporter ATP-binding protein (Score: 210.8; E-value: 3.7e-64)<br>\n \n</div>\n<div class=\"focus-info\">\n \n\n \n\n \n\n\n \n</div>\n<div class=\"focus-urls\">\n <a class=\"wildcard-container\" data-wildcard-attrs=\"href\" href=\"http://blast.ncbi.nlm.nih.gov/Blast.cgi?PAGE=Proteins&PROGRAM=blastp&BLAST_PROGRAMS=blastp&QUERY=@!translation!@&LINK_LOC=protein&PAGE_TYPE=BlastSearch\" target=\"_blank\" data-locus=\"ctg4_51\">NCBI BlastP on this gene</a><br>\n <a href=\"http://www.ncbi.nlm.nih.gov/projects/sviewer/?Db=gene&amp;DbFrom=protein&amp;Cmd=Link&amp;noslider=1&amp;id=gnlXAMFKLOJM_4&amp;from=50447&amp;to=71229\" target=\"_new\">View genomic context</a><br>\n \n  <a href=\"knownclusterblast/region1/ctg4_51_mibig_hits.html\" target=\"_new\">MiBIG Hits</a><br>\n \n \n  <a href=\"http://blast.jcvi.org/er-blast/index.cgi?project=transporter;program=blastp;database=pub/transporter.pep;sequence=sequence%%0AMTNSAPVTLSMRDIRKSFGSLEVLKGISLDARKGDVISILGASGSGKSTFLRCINLLEIPDSGVVSVAGETIEMKRHARGHQLAANHKQVETLRSRLGMVFQGFNLWSHMTVLQNVIEGPHFVLKRSRKECIEQAEQILDRVGLLNRKDFYPSQLSGGQQQRVAIARALAMEPEVMLFDEPTSALDPELVGDVLKVMRSLAEEGRTMLVVTHEMGFARNVSNRVVFMHQGTIDCQDTPEAMFGAQGSPRFQQFISSHRVN\" target=\"_new\">TransportDB BLAST on this gene</a><br>\n \n \n \n</div>\n<div class=\"focus-clipboard\">\n AA sequence: <span class=\"clipboard-copy wildcard-container\" data-locus=\"ctg4_51\" data-wildcard-attrs=\"data-seq\" data-seq=\"@!translation!@\">Copy to clipboard</span><br>\n Nucleotide sequence: <span class=\"clipboard-copy wildcard-container\" data-locus=\"ctg4_51\" data-wildcard-attrs=\"data-seq\" data-seq=\"@!dna!@\">Copy to clipboard</span><br>\n</div>",
    "dna": "ATGACTAATTCCGCGCCCGTTACGCTCTCGATGCGTGATATCCGTAAATCCTTTGGCTCGCTGGAAGTGCTGAAGGGGATCTCCCTTGATGCACGCAAAGGCGATGTGATTTCCATTCTTGGTGCCAGCGGCTCCGGTAAAAGTACCTTCCTGCGCTGCATTAATCTGCTTGAGATTCCCGACTCCGGGGTGGTCAGCGTGGCGGGTGAAACCATCGAGATGAAGCGTCACGCCCGAGGTCATCAGTTGGCTGCTAACCACAAACAGGTTGAGACGCTGCGTTCGCGCCTCGGCATGGTTTTCCAGGGTTTCAACCTTTGGTCGCATATGACCGTGCTGCAGAATGTCATCGAAGGCCCGCACTTCGTGCTGAAGCGCAGTCGCAAAGAGTGCATCGAGCAGGCGGAGCAGATCCTCGATCGCGTTGGCCTGCTCAACCGTAAAGACTTTTATCCCTCGCAGCTCTCCGGCGGGCAGCAGCAGCGCGTGGCAATTGCCCGGGCGCTGGCGATGGAGCCGGAAGTGATGTTGTTCGATGAACCGACCTCCGCGCTCGACCCGGAGCTGGTCGGTGATGTGCTGAAGGTGATGCGCAGTCTGGCGGAGGAGGGGCGCACCATGCTGGTCGTCACGCATGAGATGGGGTTTGCGCGCAACGTCTCTAATCGCGTGGTGTTTATGCATCAGGGAACGATCGACTGTCAGGATACGCCGGAAGCGATGTTTGGTGCGCAGGGTTCGCCGCGCTTTCAGCAGTTTATTTCCAGCCACCGGGTTAATTGA",
    "translation": "MTNSAPVTLSMRDIRKSFGSLEVLKGISLDARKGDVISILGASGSGKSTFLRCINLLEIPDSGVVSVAGETIEMKRHARGHQLAANHKQVETLRSRLGMVFQGFNLWSHMTVLQNVIEGPHFVLKRSRKECIEQAEQILDRVGLLNRKDFYPSQLSGGQQQRVAIARALAMEPEVMLFDEPTSALDPELVGDVLKVMRSLAEEGRTMLVVTHEMGFARNVSNRVVFMHQGTIDCQDTPEAMFGAQGSPRFQQFISSHRVN",
    "product": ""
   },
   {
    "start": 61222,
    "end": 61965,
    "strand": -1,
    "locus_tag": "ctg4_52",
    "type": "transport",
    "description": "<div class=\"focus-intro\">\n <strong><span class=\"serif\">ctg4_52</span></strong><br>\n \n <br>\n Locus tag: <span class=\"serif\">ctg4_52</span><br>\n Protein ID: <span class=\"serif\">None</span><br>\n Gene: <span class=\"serif\">None</span><br>\n \n Location: 61,222 - 61,965,\n (total: 744 nt)<br>\n <br>\n \n  transport (smcogs) SMCOG1096:polar amino acid ABC transporter, inner membrane (Score: 200.1; E-value: 6e-61)<br>\n \n</div>\n<div class=\"focus-info\">\n \n\n \n\n \n\n\n \n</div>\n<div class=\"focus-urls\">\n <a class=\"wildcard-container\" data-wildcard-attrs=\"href\" href=\"http://blast.ncbi.nlm.nih.gov/Blast.cgi?PAGE=Proteins&PROGRAM=blastp&BLAST_PROGRAMS=blastp&QUERY=@!translation!@&LINK_LOC=protein&PAGE_TYPE=BlastSearch\" target=\"_blank\" data-locus=\"ctg4_52\">NCBI BlastP on this gene</a><br>\n <a href=\"http://www.ncbi.nlm.nih.gov/projects/sviewer/?Db=gene&amp;DbFrom=protein&amp;Cmd=Link&amp;noslider=1&amp;id=gnlXAMFKLOJM_4&amp;from=51222&amp;to=71965\" target=\"_new\">View genomic context</a><br>\n \n  <a href=\"knownclusterblast/region1/ctg4_52_mibig_hits.html\" target=\"_new\">MiBIG Hits</a><br>\n \n \n  <a href=\"http://blast.jcvi.org/er-blast/index.cgi?project=transporter;program=blastp;database=pub/transporter.pep;sequence=sequence%%0AMIDFAFLSETFLKLAAALPVTLGLFFSSFLLGGVLALLILALRMSRNPLLSGFARLYILVFRGSPLMIQLFLIYYGLGQFEAIRHSFVWPVLREPFFCAVVALALCTASYTAEIFRGGLLAIPNGQIEAGLACGMSRWLLLRRIIAPVMLRYALPAYSTEAILLVKSTALASLVTVWDVTGVAQQIIQRTYRTMEVFLCAALIYLILNFIIVQIYAWIERRLSPHSRPVMTDLPLPTPSVIAGEKHD\" target=\"_new\">TransportDB BLAST on this gene</a><br>\n \n \n \n</div>\n<div class=\"focus-clipboard\">\n AA sequence: <span class=\"clipboard-copy wildcard-container\" data-locus=\"ctg4_52\" data-wildcard-attrs=\"data-seq\" data-seq=\"@!translation!@\">Copy to clipboard</span><br>\n Nucleotide sequence: <span class=\"clipboard-copy wildcard-container\" data-locus=\"ctg4_52\" data-wildcard-attrs=\"data-seq\" data-seq=\"@!dna!@\">Copy to clipboard</span><br>\n</div>",
    "dna": "ATGATAGATTTTGCTTTCCTCAGTGAGACGTTTCTCAAGCTGGCCGCCGCGCTGCCGGTGACGCTTGGGCTGTTCTTCTCCTCATTCCTGCTCGGCGGGGTACTGGCACTGTTGATCCTCGCGCTGCGCATGAGCCGTAATCCGCTGTTGAGCGGTTTTGCCCGTCTCTATATTTTGGTATTTCGCGGGTCGCCGCTGATGATCCAGCTGTTCCTGATTTACTACGGGCTGGGTCAGTTCGAAGCGATCCGCCACAGCTTTGTCTGGCCGGTGCTGCGCGAACCGTTCTTCTGTGCGGTCGTAGCCCTGGCATTGTGTACCGCTTCCTATACCGCTGAGATTTTTCGCGGCGGTCTGCTGGCGATCCCCAACGGACAGATTGAAGCCGGGCTGGCCTGTGGCATGTCACGCTGGTTGCTGCTGCGCCGCATTATTGCACCAGTGATGCTGCGCTATGCGCTGCCCGCTTACTCAACCGAAGCGATCCTGCTGGTGAAGTCTACCGCGCTAGCCAGTCTGGTGACGGTTTGGGATGTGACCGGCGTGGCGCAGCAGATTATTCAGCGAACCTACCGCACCATGGAAGTGTTCCTCTGTGCCGCGCTGATTTACCTGATCCTCAACTTTATCATCGTGCAGATCTACGCATGGATTGAGCGCCGCCTGTCACCGCACTCACGCCCCGTCATGACCGATCTGCCCCTGCCTACTCCTTCTGTGATAGCCGGAGAGAAACATGACTAA",
    "translation": "MIDFAFLSETFLKLAAALPVTLGLFFSSFLLGGVLALLILALRMSRNPLLSGFARLYILVFRGSPLMIQLFLIYYGLGQFEAIRHSFVWPVLREPFFCAVVALALCTASYTAEIFRGGLLAIPNGQIEAGLACGMSRWLLLRRIIAPVMLRYALPAYSTEAILLVKSTALASLVTVWDVTGVAQQIIQRTYRTMEVFLCAALIYLILNFIIVQIYAWIERRLSPHSRPVMTDLPLPTPSVIAGEKHD",
    "product": ""
   },
   {
    "start": 61977,
    "end": 62693,
    "strand": -1,
    "locus_tag": "ctg4_53",
    "type": "transport",
    "description": "<div class=\"focus-intro\">\n <strong><span class=\"serif\">ctg4_53</span></strong><br>\n \n <br>\n Locus tag: <span class=\"serif\">ctg4_53</span><br>\n Protein ID: <span class=\"serif\">None</span><br>\n Gene: <span class=\"serif\">None</span><br>\n \n Location: 61,977 - 62,693,\n (total: 717 nt)<br>\n <br>\n \n  transport (smcogs) SMCOG1096:polar amino acid ABC transporter, inner membrane (Score: 188.2; E-value: 2.6e-57)<br>\n \n</div>\n<div class=\"focus-info\">\n \n\n \n\n \n\n\n \n</div>\n<div class=\"focus-urls\">\n <a class=\"wildcard-container\" data-wildcard-attrs=\"href\" href=\"http://blast.ncbi.nlm.nih.gov/Blast.cgi?PAGE=Proteins&PROGRAM=blastp&BLAST_PROGRAMS=blastp&QUERY=@!translation!@&LINK_LOC=protein&PAGE_TYPE=BlastSearch\" target=\"_blank\" data-locus=\"ctg4_53\">NCBI BlastP on this gene</a><br>\n <a href=\"http://www.ncbi.nlm.nih.gov/projects/sviewer/?Db=gene&amp;DbFrom=protein&amp;Cmd=Link&amp;noslider=1&amp;id=gnlXAMFKLOJM_4&amp;from=51977&amp;to=72693\" target=\"_new\">View genomic context</a><br>\n \n \n  <a href=\"http://blast.jcvi.org/er-blast/index.cgi?project=transporter;program=blastp;database=pub/transporter.pep;sequence=sequence%%0AMAIPGFEENGWGPLILTAALTTLLLSLVAMMVGAVVGSGVAAAKLSSRRPVRWLGDSYSVLFRGIPELLIIYLFYFGGSGLITQVGKLFGADGFIEVPPFLIGALAIGLISASYQAEVYRAGRLALSQGEIEAAQAIGMPKWRILQRIMLPQIVRYALPGLSNVWQMSLKDSALVSVTGIVELMRASQVAAGSTRQYFTFYLIGGTCYLVLTILSNTAFKRAEKRLGRAHQSRTAAQN\" target=\"_new\">TransportDB BLAST on this gene</a><br>\n \n \n \n</div>\n<div class=\"focus-clipboard\">\n AA sequence: <span class=\"clipboard-copy wildcard-container\" data-locus=\"ctg4_53\" data-wildcard-attrs=\"data-seq\" data-seq=\"@!translation!@\">Copy to clipboard</span><br>\n Nucleotide sequence: <span class=\"clipboard-copy wildcard-container\" data-locus=\"ctg4_53\" data-wildcard-attrs=\"data-seq\" data-seq=\"@!dna!@\">Copy to clipboard</span><br>\n</div>",
    "dna": "ATGGCCATACCTGGATTTGAAGAGAATGGCTGGGGACCACTGATCCTCACCGCCGCGCTCACTACGCTGCTGCTGTCGCTGGTTGCGATGATGGTTGGTGCCGTGGTCGGCAGCGGCGTGGCGGCGGCAAAACTGTCATCGCGGCGACCGGTGCGTTGGCTTGGCGATAGCTATTCGGTGCTGTTTCGCGGCATCCCTGAGCTGCTGATAATCTATCTGTTCTATTTCGGTGGCTCCGGGCTGATTACCCAAGTTGGCAAACTGTTCGGTGCTGATGGCTTTATCGAAGTGCCGCCATTCCTGATTGGTGCGCTGGCGATTGGGCTGATTTCCGCCTCTTATCAGGCCGAGGTTTATCGCGCCGGACGACTGGCGCTCAGCCAGGGCGAGATCGAAGCGGCGCAAGCGATCGGCATGCCGAAGTGGCGTATTCTGCAGCGCATCATGCTGCCGCAGATTGTGCGCTACGCGCTGCCGGGCCTGTCCAACGTCTGGCAAATGAGCCTGAAGGACTCGGCGCTGGTCTCCGTTACCGGCATTGTCGAGCTGATGCGCGCCAGCCAGGTTGCTGCCGGTTCAACCCGTCAGTATTTCACCTTCTATCTGATTGGCGGTACCTGCTACCTGGTGCTGACCATACTGTCGAACACCGCCTTTAAGCGGGCAGAGAAGCGTCTTGGCAGGGCACATCAAAGCCGCACCGCGGCCCAGAACTAA",
    "translation": "MAIPGFEENGWGPLILTAALTTLLLSLVAMMVGAVVGSGVAAAKLSSRRPVRWLGDSYSVLFRGIPELLIIYLFYFGGSGLITQVGKLFGADGFIEVPPFLIGALAIGLISASYQAEVYRAGRLALSQGEIEAAQAIGMPKWRILQRIMLPQIVRYALPGLSNVWQMSLKDSALVSVTGIVELMRASQVAAGSTRQYFTFYLIGGTCYLVLTILSNTAFKRAEKRLGRAHQSRTAAQN",
    "product": ""
   },
   {
    "start": 62705,
    "end": 63559,
    "strand": -1,
    "locus_tag": "ctg4_54",
    "type": "biosynthetic-additional",
    "description": "<div class=\"focus-intro\">\n <strong><span class=\"serif\">ctg4_54</span></strong><br>\n \n <br>\n Locus tag: <span class=\"serif\">ctg4_54</span><br>\n Protein ID: <span class=\"serif\">None</span><br>\n Gene: <span class=\"serif\">None</span><br>\n \n Location: 62,705 - 63,559,\n (total: 855 nt)<br>\n <br>\n \n  biosynthetic-additional (smcogs) SMCOG1091:glutamine-binding lipoprotein glnH (Score: 180.4; E-value: 5.7e-55)<br>\n \n</div>\n<div class=\"focus-info\">\n \n\n \n\n \n\n\n \n</div>\n<div class=\"focus-urls\">\n <a class=\"wildcard-container\" data-wildcard-attrs=\"href\" href=\"http://blast.ncbi.nlm.nih.gov/Blast.cgi?PAGE=Proteins&PROGRAM=blastp&BLAST_PROGRAMS=blastp&QUERY=@!translation!@&LINK_LOC=protein&PAGE_TYPE=BlastSearch\" target=\"_blank\" data-locus=\"ctg4_54\">NCBI BlastP on this gene</a><br>\n <a href=\"http://www.ncbi.nlm.nih.gov/projects/sviewer/?Db=gene&amp;DbFrom=protein&amp;Cmd=Link&amp;noslider=1&amp;id=gnlXAMFKLOJM_4&amp;from=52705&amp;to=73559\" target=\"_new\">View genomic context</a><br>\n \n \n \n \n</div>\n<div class=\"focus-clipboard\">\n AA sequence: <span class=\"clipboard-copy wildcard-container\" data-locus=\"ctg4_54\" data-wildcard-attrs=\"data-seq\" data-seq=\"@!translation!@\">Copy to clipboard</span><br>\n Nucleotide sequence: <span class=\"clipboard-copy wildcard-container\" data-locus=\"ctg4_54\" data-wildcard-attrs=\"data-seq\" data-seq=\"@!dna!@\">Copy to clipboard</span><br>\n</div>",
    "dna": "ATGAAAAAACTGTTATTCCGCCAGGTACTGATTACCTCACTGATCACTTCCTCCATGCTATGTTCGCTGCCGCTGCAGGCCAAAGAGTGGAAGTCGATCACTATCGCTACCGAAGGTAGCTACGAGCCCTGGAATATGACATTACCCGGCGGCAAGCTTGGCGGTTTCGAACCTGAGTTAATGACCGACCTCTGCCAGCGCATGAAAATCAGCTGCAAACTGGTGGTGCAGAACTGGGATGGCATGATTGCCGGCCTGCAGGCGGGTAAGTACGACGTGATTATGGATGCCATCGTTATCACGCCGGACCGCCGCAAAGTGGTCGACTTTACTGTGCCTTATGCCTCCACTCCGGCCAGCTTTATCAGCGTGAAAGGCGATCTGCTTCCGAAGGCAGGTAACGCGGATAACGTCGTTAAGCTGCACAACGACCCGAAAGAGATCGAACCGGCGATTACCAGCCTGAAAGCGGCGCTGAAGGGGAAAACTATTGGTATTGCCTCTGGCACTGTCTACACACCGTTTATCGATAAATATTTCAAGGATGTCGCCACGGTACGTGAATACAATGCCTCGGCGGATGCCCTTCTCGATCTGCAGGCTGAGCGAATCGACGCGGTATTTGATGATGTGACCTTTGCTAACTCGATGCTGAGCAAGCCGGAAAATAAAGACCTGCAGCTTAGTGGTCCGCAACTGGGCGGCCCGATCTGGGGCGAAGGCGAAGCGCTGGGTATCCGTAAGTCCGACGCCGACCTCAAGGCCAAACTGGATGAGGCGATCAAAGCTGCACTGGCCGACGGCACGGTGAAAAAACTCAGTGAGAAATGGTTTAAAACCAACGTCACCCCGTAA",
    "translation": "MKKLLFRQVLITSLITSSMLCSLPLQAKEWKSITIATEGSYEPWNMTLPGGKLGGFEPELMTDLCQRMKISCKLVVQNWDGMIAGLQAGKYDVIMDAIVITPDRRKVVDFTVPYASTPASFISVKGDLLPKAGNADNVVKLHNDPKEIEPAITSLKAALKGKTIGIASGTVYTPFIDKYFKDVATVREYNASADALLDLQAERIDAVFDDVTFANSMLSKPENKDLQLSGPQLGGPIWGEGEALGIRKSDADLKAKLDEAIKAALADGTVKKLSEKWFKTNVTP",
    "product": ""
   }
  ],
  "clusters": [
   {
    "start": 35353,
    "end": 43648,
    "tool": "rule-based-clusters",
    "neighbouring_start": 15353,
    "neighbouring_end": 63648,
    "product": "NRPS",
    "category": "NRPS",
    "height": 2,
    "kind": "protocluster",
    "prefix": ""
   }
  ],
  "sites": {
   "ttaCodons": [],
   "bindingSites": [
    {
     "loc": 25807,
     "len": 15
    },
    {
     "loc": 52380,
     "len": 14
    }
   ]
  },
  "type": "NRPS",
  "products": [
   "NRPS"
  ],
  "product_categories": [
   "NRPS"
  ],
  "cssClass": "NRPS NRPS",
  "anchor": "r4c1"
 },
 "r11c1": {
  "start": 93037,
  "end": 119262,
  "idx": 1,
  "orfs": [
   {
    "start": 93916,
    "end": 94410,
    "strand": 1,
    "locus_tag": "ctg11_87",
    "type": "regulatory",
    "description": "<div class=\"focus-intro\">\n <strong><span class=\"serif\">ctg11_87</span></strong><br>\n \n <br>\n Locus tag: <span class=\"serif\">ctg11_87</span><br>\n Protein ID: <span class=\"serif\">None</span><br>\n Gene: <span class=\"serif\">None</span><br>\n \n Location: 93,916 - 94,410,\n (total: 495 nt)<br>\n <br>\n \n  regulatory (smcogs) SMCOG1120:AsnC family transcriptional regulator (Score: 175.2; E-value: 1e-53)<br>\n \n</div>\n<div class=\"focus-info\">\n \n\n \n\n \n\n\n \n</div>\n<div class=\"focus-urls\">\n <a class=\"wildcard-container\" data-wildcard-attrs=\"href\" href=\"http://blast.ncbi.nlm.nih.gov/Blast.cgi?PAGE=Proteins&PROGRAM=blastp&BLAST_PROGRAMS=blastp&QUERY=@!translation!@&LINK_LOC=protein&PAGE_TYPE=BlastSearch\" target=\"_blank\" data-locus=\"ctg11_87\">NCBI BlastP on this gene</a><br>\n <a href=\"http://www.ncbi.nlm.nih.gov/projects/sviewer/?Db=gene&amp;DbFrom=protein&amp;Cmd=Link&amp;noslider=1&amp;id=gnlXAMFKLOJM_11&amp;from=83916&amp;to=104410\" target=\"_new\">View genomic context</a><br>\n \n \n \n \n</div>\n<div class=\"focus-clipboard\">\n AA sequence: <span class=\"clipboard-copy wildcard-container\" data-locus=\"ctg11_87\" data-wildcard-attrs=\"data-seq\" data-seq=\"@!translation!@\">Copy to clipboard</span><br>\n Nucleotide sequence: <span class=\"clipboard-copy wildcard-container\" data-locus=\"ctg11_87\" data-wildcard-attrs=\"data-seq\" data-seq=\"@!dna!@\">Copy to clipboard</span><br>\n</div>",
    "dna": "ATGGTAGACAATAAAAAACGACCTGGTAAAGACCTCGACAGAATCGACCGCAATATCCTGAATGAGCTGCAGAAGGACGGTCGTATTTCTAACGTCGAGCTTTCCAAACGCGTAGGGTTATCCCCAACGCCATGTCTGGAGCGCGTGCGCCGCCTGGAGCGTCAGGGCTTCATTCTCGGTTATACCGCACAGTTAAACCCGCACTACCTGGATGCTTCTCTGCTGGTATTCGTTGAGATTACTCTGAATCGTGGTGCGCCGGATGTGTTTGAGCAATTTAACGCCGCCGTGCAAAAACTTGAGGAAACTCAAGAGTGTCACCTGGTTTCCGGTGATTTCGACTACCTGTTGAAAACCCGCGTGCCAGACATGTCTGCATATCGTAAACTGCTCGGCGAAACCTTGCTGCGTCTGCCGGGCGTGAACGATACCCGTACCTATGTGGTCATGGAAGAAGTGAAACAAAGTAACCGGTTAGTGATTAAAACGCGGTAA",
    "translation": "MVDNKKRPGKDLDRIDRNILNELQKDGRISNVELSKRVGLSPTPCLERVRRLERQGFILGYTAQLNPHYLDASLLVFVEITLNRGAPDVFEQFNAAVQKLEETQECHLVSGDFDYLLKTRVPDMSAYRKLLGETLLRLPGVNDTRTYVVMEEVKQSNRLVIKTR",
    "product": ""
   },
   {
    "start": 94530,
    "end": 97970,
    "strand": 1,
    "locus_tag": "ctg11_88",
    "type": "other",
    "description": "<div class=\"focus-intro\">\n <strong><span class=\"serif\">ctg11_88</span></strong><br>\n \n <br>\n Locus tag: <span class=\"serif\">ctg11_88</span><br>\n Protein ID: <span class=\"serif\">None</span><br>\n Gene: <span class=\"serif\">None</span><br>\n \n Location: 94,530 - 97,970,\n (total: 3441 nt)<br>\n <br>\n \n</div>\n<div class=\"focus-info\">\n \n\n \n\n \n\n\n \n</div>\n<div class=\"focus-urls\">\n <a class=\"wildcard-container\" data-wildcard-attrs=\"href\" href=\"http://blast.ncbi.nlm.nih.gov/Blast.cgi?PAGE=Proteins&PROGRAM=blastp&BLAST_PROGRAMS=blastp&QUERY=@!translation!@&LINK_LOC=protein&PAGE_TYPE=BlastSearch\" target=\"_blank\" data-locus=\"ctg11_88\">NCBI BlastP on this gene</a><br>\n <a href=\"http://www.ncbi.nlm.nih.gov/projects/sviewer/?Db=gene&amp;DbFrom=protein&amp;Cmd=Link&amp;noslider=1&amp;id=gnlXAMFKLOJM_11&amp;from=84530&amp;to=107970\" target=\"_new\">View genomic context</a><br>\n \n  <a href=\"knownclusterblast/region1/ctg11_88_mibig_hits.html\" target=\"_new\">MiBIG Hits</a><br>\n \n \n \n \n</div>\n<div class=\"focus-clipboard\">\n AA sequence: <span class=\"clipboard-copy wildcard-container\" data-locus=\"ctg11_88\" data-wildcard-attrs=\"data-seq\" data-seq=\"@!translation!@\">Copy to clipboard</span><br>\n Nucleotide sequence: <span class=\"clipboard-copy wildcard-container\" data-locus=\"ctg11_88\" data-wildcard-attrs=\"data-seq\" data-seq=\"@!dna!@\">Copy to clipboard</span><br>\n</div>",
    "dna": "TTGAGCCAGGAATACACAGAAGATAAAGAAGTTTCGTTACAACCGCTGAGCAGTGGGCGTCGCCTGCTGGAAGCGTTACTGATTATTGTTGCTCTTTTCGCCGTTTATCTGATGGTGGCGTTGATGAGCTTCAACCCTTCCGATCCCAGCTGGTCGCAAACCGCCTGGCATGAACCCATCCACAATTTAGGTGGGGGGGTAGGGGCCTGGCTTGCTGACACGCTGTTCTTTATTTTCGGCGTGATGGCGTACGCCCTTCCTCCGGTGATTTTAGGCCTGTGCTGGATCACCTTCCGTCAGCGTCATTCTCAGGATTACATCGACTACTTCGCGGTAGCACTACGTCTGATCGGCGTGCTGGCGCTGGTAGTGACCTCCTGTGGCCTGGCCGCGCTGAATGCCGATGATATTTGGTACTTTGCCTCTGGCGGCGTGATCGGCAGCCTGCTGAGTAACGCGATGGCCGCCTATTTCAGCGGTCCCGGCGGCACGTTGACGCTGCTGTGCATCTGGGCGGCGGGCCTGACGCTCTACACGGGCTGGTCCTGGCTGACGATTGCCGAGAAAATTGGCGGTGTAGTGATGGGGGTCTTAACCTTCGCCAGCAACCGCTCGCGCGCCGATGAAAAATGGCATGAAGAGGATGACGAAGCCTATCAGGAAGACGATCGTCCTGCGCGAGAGTCCACCGCGCCAATAATGAAACGCAGCGCGCAGGCGGACGATGCAGACGATGTGCTGCTGGCAAAACCGCAGCCAATTTATGCTGATGTTGAGGATGGCGAGCAGCACGATCCGCTGTTGGCGAAACCCGCTGTTGCTGCTGCCGGTGCTGCGGCGGCCAGCGAAGTGGCTGCGGCGCAGCCTGCCGCTCCACAAATCTCAGCGGCGCAGGTTGAAGCTCCTGCCGCAGCGCCAGCGGCACCCGTTCAGGTTTCAACCCCGGTTGAACCCGCTCAGCCGCCGTTATACCGCTTTGAAGTGCCTGCCGCAGCTGAGACCCCGGCACCTTCTGTTCCGGTTCAGCCGATGGAAGATGACGACGGTCCGCAGATGGGCAACTGGCGCGATACGGCAACCTCCTCGCCGTTTGATTTCTCGACGCAGCATGCCTCTCACCCCGCTTCCGTCGCTGCGGCGGCAACCGGTGTGGCCATTGGCGCCGTGGCGCAGTCTGCCACCTCCAATACGCCGTTTATGCCGGGCTTCACCGCCACCAGCGGTGATGAACTTAATCCGCAGGTGAAGCAGGGCATTGGTCCTGAACTGCCGCGCCCGAACCCGGTGAAACTGCCAACCCGTCGCGAGCTGGCTTCCTACGGCATTAAGCTGCCTTCGCAGCGCATGGCGGAAGAGAAAGCTAAACAGCAGGAGCAGAGTCAGGCTCAGCCTCAGGCCTCTTATCACGCTGAAGTCGATGACGAGCAGGATGCAGCGGAACAGGCACAGCTGCGCGAAGCGTTCTTCGCTCAGCAGCAGCAGCGCTACGGCGAAGAGTTTGCCGCTGAAGATGAGGAAGCTCTGGAGCAGGCTGCACTGGCTCGCCAGTTTGCCGACCAGCAACAGCAGCGTTATGCGGCCGAGCCGCAGAACAGCGCGCCAACCTTTAACCTTGATACTGCCGGTGCGTTTGATTTCTCACCAATGGACGATCTGGTTGATGACGGCCCAGCTGAGCCGCTGTTCACGATCGCTGCCGCGCCGGAAGTGGAGCCTGTAGCCCCGCAGCCAGCACAATGGCAGCAGCCGGAAAGCGCGCCGCAGCAACCTGCCGCCTGGCAACAGCCTGCTCAGGCCCCGGCCGCTCAACAGCCGGTTGCCCCTTCATGGCAGGCCAGTGCGCCTGCAGCGCCGCAGCCGGTTGCCGCTGAAGCACCTAAGCCGCAGGAGCCGGATATGGACAGCCTGATCCACCCGTTCCTGATGCGCCATGAACAGCCGACGTATAAACCGACGACGCCACTGCCTACGCTCGATCTGCTCTCGTCGCCTCCGGCGGAAACCGAGCCGGTCGATCAGTTTGCCCTGGAACAGACCTCGCGCCTGATTGAGGCACGTCTGGCTGACTACCGCGTTAAAGCGGAGGTTGTGGGTTCTTCACCTGGCCCGGTGATCACCCGTTTCGAGCTGGATCTGGCACCGGGTGTCAAAGCGGCGCGTATTTCCAACCTGTCGCGCGACCTGGCCCGTTCCCTCTCAGCCGTTGCGGTGCGTGTGGTGGAAGTGATCCCTGGCCGCCCCTATGTTGGCCTTGAGTTGCCAAACCTGCATCGCCAGACGGTTTACCTGCGTGAAGTGCTGGACTGCCCGGCGTTCCGTGATAATCCGTCGCCGCTATCTATCGTACTGGGTAAAGATATTTCCGGCGATCCGGTGGTGGCCGATCTTGGCAAAATGCCGCACCTGCTGGTTGCCGGTACGACCGGTTCCGGTAAGTCGGTCGGCGTAAACGCCATGATCCTCAGCATCCTGTATAAAGCCACGCCGAAAGAGGTGCGCTTTATCATGATCGACCCGAAAATGCTTGAGCTGTCGGTTTATGAAGGTATTCCGCATCTGTTAACTGACGTCGTTACCGACATGAAGGATGCAGCCAATGCACTGCGCTGGTGTGTGGTGGAGATGGAGCGCCGCTACAAGCTGATGTCGGCACTTGGCGTGCGTAATATTGCGGGCTACAACGAAAAAGTGGATATGGCTGATGCCATGGGCCGCCCAATTCCCGACCCGTTCTGGAAACCGACCGACAGCATGGATATGACGCCGCCAGTGCTGGAGAAAGAACCGTACATCGTGGTGATGGTCGACGAATTTGCCGACCTGATCATGACCGTCGGGAAAAAGGTGGAAGAGCTGATCGCTCGCCTGGCGCAGAAAGCGCGTGCAGCGGGTATTCACCTGGTGCTGGCAACGCAGCGTCCGTCAGTCGATGTCATTACCGGCCTGATTAAAGCTAACATCCCGACGCGTATCGCCTTTACCGTCTCCAGCAAAATTGACTCACGTACCATCCTCGATCAGGGCGGTGCCGAATCTCTGCTGGGAATGGGGGACATGCTTTATCTGGCGCCAAACTCATCGATTCCGGTGCGTGTTCACGGCGCGTTTGTGCGCGACCAGGAAGTCCACGCCGTAGTGGCTGACTGGAAGGCGCGCGAACGTCCTCAGTATAAAGAGGGCATTCTCAGCGGTGGTGAGGATAGCGAGGCCGGCGGCGGCGGTATCGACGGTGATGAAGAGCTGGACCAGCTGTTTGACCAGGCGGTGCAGTTCGTCGTTGATAAGCGTCGCGCGTCGATCTCCGGCGTCCAGCGTCAGTTCCGCATCGGCTACAACCGTGCGGCGCGCATTATCGAACAGATGGAAGCGCAGGGAATTGTCTCCTCTCCGGGCCATAATGGTAACCGCGAGGTGCTGGCACCACCGCCGCACGAAATGTAA",
    "translation": "LSQEYTEDKEVSLQPLSSGRRLLEALLIIVALFAVYLMVALMSFNPSDPSWSQTAWHEPIHNLGGGVGAWLADTLFFIFGVMAYALPPVILGLCWITFRQRHSQDYIDYFAVALRLIGVLALVVTSCGLAALNADDIWYFASGGVIGSLLSNAMAAYFSGPGGTLTLLCIWAAGLTLYTGWSWLTIAEKIGGVVMGVLTFASNRSRADEKWHEEDDEAYQEDDRPARESTAPIMKRSAQADDADDVLLAKPQPIYADVEDGEQHDPLLAKPAVAAAGAAAASEVAAAQPAAPQISAAQVEAPAAAPAAPVQVSTPVEPAQPPLYRFEVPAAAETPAPSVPVQPMEDDDGPQMGNWRDTATSSPFDFSTQHASHPASVAAAATGVAIGAVAQSATSNTPFMPGFTATSGDELNPQVKQGIGPELPRPNPVKLPTRRELASYGIKLPSQRMAEEKAKQQEQSQAQPQASYHAEVDDEQDAAEQAQLREAFFAQQQQRYGEEFAAEDEEALEQAALARQFADQQQQRYAAEPQNSAPTFNLDTAGAFDFSPMDDLVDDGPAEPLFTIAAAPEVEPVAPQPAQWQQPESAPQQPAAWQQPAQAPAAQQPVAPSWQASAPAAPQPVAAEAPKPQEPDMDSLIHPFLMRHEQPTYKPTTPLPTLDLLSSPPAETEPVDQFALEQTSRLIEARLADYRVKAEVVGSSPGPVITRFELDLAPGVKAARISNLSRDLARSLSAVAVRVVEVIPGRPYVGLELPNLHRQTVYLREVLDCPAFRDNPSPLSIVLGKDISGDPVVADLGKMPHLLVAGTTGSGKSVGVNAMILSILYKATPKEVRFIMIDPKMLELSVYEGIPHLLTDVVTDMKDAANALRWCVVEMERRYKLMSALGVRNIAGYNEKVDMADAMGRPIPDPFWKPTDSMDMTPPVLEKEPYIVVMVDEFADLIMTVGKKVEELIARLAQKARAAGIHLVLATQRPSVDVITGLIKANIPTRIAFTVSSKIDSRTILDQGGAESLLGMGDMLYLAPNSSIPVRVHGAFVRDQEVHAVVADWKARERPQYKEGILSGGEDSEAGGGGIDGDEELDQLFDQAVQFVVDKRRASISGVQRQFRIGYNRAARIIEQMEAQGIVSSPGHNGNREVLAPPPHEM",
    "product": ""
   },
   {
    "start": 98154,
    "end": 98765,
    "strand": 1,
    "locus_tag": "ctg11_89",
    "type": "other",
    "description": "<div class=\"focus-intro\">\n <strong><span class=\"serif\">ctg11_89</span></strong><br>\n \n <br>\n Locus tag: <span class=\"serif\">ctg11_89</span><br>\n Protein ID: <span class=\"serif\">None</span><br>\n Gene: <span class=\"serif\">None</span><br>\n \n Location: 98,154 - 98,765,\n (total: 612 nt)<br>\n <br>\n \n</div>\n<div class=\"focus-info\">\n \n\n \n\n \n\n\n \n</div>\n<div class=\"focus-urls\">\n <a class=\"wildcard-container\" data-wildcard-attrs=\"href\" href=\"http://blast.ncbi.nlm.nih.gov/Blast.cgi?PAGE=Proteins&PROGRAM=blastp&BLAST_PROGRAMS=blastp&QUERY=@!translation!@&LINK_LOC=protein&PAGE_TYPE=BlastSearch\" target=\"_blank\" data-locus=\"ctg11_89\">NCBI BlastP on this gene</a><br>\n <a href=\"http://www.ncbi.nlm.nih.gov/projects/sviewer/?Db=gene&amp;DbFrom=protein&amp;Cmd=Link&amp;noslider=1&amp;id=gnlXAMFKLOJM_11&amp;from=88154&amp;to=108765\" target=\"_new\">View genomic context</a><br>\n \n \n \n \n</div>\n<div class=\"focus-clipboard\">\n AA sequence: <span class=\"clipboard-copy wildcard-container\" data-locus=\"ctg11_89\" data-wildcard-attrs=\"data-seq\" data-seq=\"@!translation!@\">Copy to clipboard</span><br>\n Nucleotide sequence: <span class=\"clipboard-copy wildcard-container\" data-locus=\"ctg11_89\" data-wildcard-attrs=\"data-seq\" data-seq=\"@!dna!@\">Copy to clipboard</span><br>\n</div>",
    "dna": "ATGAAAAAATTAATGATTTCCTGCTGTTTGCTGGCGGCCTTTACTTCTGCAAGCGTACTGGCAGATGCTGCCAGTGATTTGCAGCAGCGCCTGGATAAAGTGAAAAGCTTCCATGCGACCTTTAATCAAAAAGTGACCGACGGCAGCGGCCAGTCCGTGCAGGATGGTGAAGGTGAGATGTGGGTACAGCGCCCGAACCTGTTTAACTGGCACATGACCGCGCCGGATGAAAGCATCCTGATCTCTGATGGTAAAACCCTGTGGTTTTATAACCCGTTTGTTGAGCAGGTCAGCGCCAGCTGGCTGAAAGACGCCACCAGCAATACGCCGTTTATGCTGATTGCCCGCAACCAGTCGAGTGACTGGAAGCAGTACAACGTGGCGCAAAAAGGTAATGACTTCTCGCTGACGCCGAAAGCGGCGGATGGCAACCTGAAGCAGTTCACCATTAACGTTTCGCCGAACGGTACGATCAACCAGTTCAGCGCGATTGAGCAGGATGGCCAGCGCAGCAGCTACGCGTTGAAAAGCCAGCAAAACGGCTCCGTCAGCGCTGATAAGTTTAAGTTTACGCCGCCGCAGGGTGTGACCGTGGACGACCAGCGTCAGTGA",
    "translation": "MKKLMISCCLLAAFTSASVLADAASDLQQRLDKVKSFHATFNQKVTDGSGQSVQDGEGEMWVQRPNLFNWHMTAPDESILISDGKTLWFYNPFVEQVSASWLKDATSNTPFMLIARNQSSDWKQYNVAQKGNDFSLTPKAADGNLKQFTINVSPNGTINQFSAIEQDGQRSSYALKSQQNGSVSADKFKFTPPQGVTVDDQRQ",
    "product": ""
   },
   {
    "start": 98773,
    "end": 100116,
    "strand": 1,
    "locus_tag": "ctg11_90",
    "type": "other",
    "description": "<div class=\"focus-intro\">\n <strong><span class=\"serif\">ctg11_90</span></strong><br>\n \n <br>\n Locus tag: <span class=\"serif\">ctg11_90</span><br>\n Protein ID: <span class=\"serif\">None</span><br>\n Gene: <span class=\"serif\">None</span><br>\n \n Location: 98,773 - 100,116,\n (total: 1344 nt)<br>\n <br>\n \n</div>\n<div class=\"focus-info\">\n \n\n \n\n \n\n\n \n</div>\n<div class=\"focus-urls\">\n <a class=\"wildcard-container\" data-wildcard-attrs=\"href\" href=\"http://blast.ncbi.nlm.nih.gov/Blast.cgi?PAGE=Proteins&PROGRAM=blastp&BLAST_PROGRAMS=blastp&QUERY=@!translation!@&LINK_LOC=protein&PAGE_TYPE=BlastSearch\" target=\"_blank\" data-locus=\"ctg11_90\">NCBI BlastP on this gene</a><br>\n <a href=\"http://www.ncbi.nlm.nih.gov/projects/sviewer/?Db=gene&amp;DbFrom=protein&amp;Cmd=Link&amp;noslider=1&amp;id=gnlXAMFKLOJM_11&amp;from=88773&amp;to=110116\" target=\"_new\">View genomic context</a><br>\n \n \n \n \n</div>\n<div class=\"focus-clipboard\">\n AA sequence: <span class=\"clipboard-copy wildcard-container\" data-locus=\"ctg11_90\" data-wildcard-attrs=\"data-seq\" data-seq=\"@!translation!@\">Copy to clipboard</span><br>\n Nucleotide sequence: <span class=\"clipboard-copy wildcard-container\" data-locus=\"ctg11_90\" data-wildcard-attrs=\"data-seq\" data-seq=\"@!dna!@\">Copy to clipboard</span><br>\n</div>",
    "dna": "GTGAGTAATATGTCCCTCGATTTTTCCCGTAATGAATTTCAGCCTCTGGCCGCCCGTATGCGGCCACGCACGCTGGCCGAATATATCGGTCAGCAGCATCTGCTGGCGGCAGGCAAACCGCTGCCGCGCGCGATTGAGGCAGGTCATCTGCATTCGATGATCTTATGGGGACCACCAGGGACAGGGAAAACCACGCTGGCAGAAATTATCGGCCACTATGGCCAGGCCGACGTGGAGCGCATCTCAGCCGTGACCTCAGGGGTGAAAGAGATCCGTGAGGCAATCGAACGCGCCAGACAGAATCGCAATGCCGGGCGCCGCACCATTCTGTTTGTCGATGAGGTGCACCGCTTCAATAAAAGTCAGCAGGATGCTTTTCTGCCGCATATTGAAGACGGCACCATTACCTTTATCGGTGCCACCACTGAAAACCCCTCCTTTGAACTGAACTCCGCGCTGTTATCTCGTGCCCGCGTCTATCTGCTGAAATCTTTGACCGTTGAGGATATCTCAGCGGTGCTTGAGCAGGCGATGCAGGACAGCGAACGCGGTTACGGCAAAGAGAACATCGTGCTGCCGGAAAATACCCGCAACATGATTGCCGAGTTGGTTAACGGCGATGCGCGCCGGGCGCTTAACACGCTGGAGATGATGGCGGATATGGCGGAGGTCAACGCACAAGGCCAGCGCGAATTGACGCCGCAGTTGCTCAATGAAGTGTCAGGCGAGCGCAGTGCGCGTTTTGATAACAAAGGTGACCGCTTTTACGATCTGATCTCCGCGCTGCATAAGTCCGTGCGCGGTTCCGCCCCCGACGCGGCGCTTTACTGGTATGCGCGCATTATTACCGCCGGGGGTGACCCGCTGTATGTGGCGCGCCGCCTGCTGGCGATTGCATCCGAGGATGTTGGCAATGCCGACCCACGCGGAATGCAGGTGGCGATTGCTGCCTGGGACTGCTTTACCCGCGTTGGCCCGGCGGAAGGCGAGCGCGCCATTGCTCAGGCGATTGTTTACCTCGCCTGCGCACCCAAAAGCAATGCCGTTTACAGCGCGTTCAAGTCAGCGATGCGCGATGCGCGTGAAAGCCCGGATTACGACGTGCCGGAACATCTGCGTAATGCGCCAACGAAGCTGATGAAGGAGATGGGGCTGGGGGCAGAATATCGCTATGCCCACAATGAACCGAACGCCTATGCCGCCGGTGAAGAGTACTTCCCGGCGCAGATGGCGCAGACCCGTTATTATCAGCCAACCACACGCGGGCTGGAAGGCAAAATCGGCGAAAAGCTCGCCTGGCTTGCTGAACAGGATCAAAATAGCCCGACAAAACGCTACCGCTGA",
    "translation": "VSNMSLDFSRNEFQPLAARMRPRTLAEYIGQQHLLAAGKPLPRAIEAGHLHSMILWGPPGTGKTTLAEIIGHYGQADVERISAVTSGVKEIREAIERARQNRNAGRRTILFVDEVHRFNKSQQDAFLPHIEDGTITFIGATTENPSFELNSALLSRARVYLLKSLTVEDISAVLEQAMQDSERGYGKENIVLPENTRNMIAELVNGDARRALNTLEMMADMAEVNAQGQRELTPQLLNEVSGERSARFDNKGDRFYDLISALHKSVRGSAPDAALYWYARIITAGGDPLYVARRLLAIASEDVGNADPRGMQVAIAAWDCFTRVGPAEGERAIAQAIVYLACAPKSNAVYSAFKSAMRDARESPDYDVPEHLRNAPTKLMKEMGLGAEYRYAHNEPNAYAAGEEYFPAQMAQTRYYQPTTRGLEGKIGEKLAWLAEQDQNSPTKRYR",
    "product": ""
   },
   {
    "start": 100213,
    "end": 101505,
    "strand": 1,
    "locus_tag": "ctg11_91",
    "type": "other",
    "description": "<div class=\"focus-intro\">\n <strong><span class=\"serif\">ctg11_91</span></strong><br>\n \n <br>\n Locus tag: <span class=\"serif\">ctg11_91</span><br>\n Protein ID: <span class=\"serif\">None</span><br>\n Gene: <span class=\"serif\">None</span><br>\n \n Location: 100,213 - 101,505,\n (total: 1293 nt)<br>\n <br>\n \n</div>\n<div class=\"focus-info\">\n \n\n \n\n \n\n\n \n</div>\n<div class=\"focus-urls\">\n <a class=\"wildcard-container\" data-wildcard-attrs=\"href\" href=\"http://blast.ncbi.nlm.nih.gov/Blast.cgi?PAGE=Proteins&PROGRAM=blastp&BLAST_PROGRAMS=blastp&QUERY=@!translation!@&LINK_LOC=protein&PAGE_TYPE=BlastSearch\" target=\"_blank\" data-locus=\"ctg11_91\">NCBI BlastP on this gene</a><br>\n <a href=\"http://www.ncbi.nlm.nih.gov/projects/sviewer/?Db=gene&amp;DbFrom=protein&amp;Cmd=Link&amp;noslider=1&amp;id=gnlXAMFKLOJM_11&amp;from=90213&amp;to=111505\" target=\"_new\">View genomic context</a><br>\n \n  <a href=\"knownclusterblast/region1/ctg11_91_mibig_hits.html\" target=\"_new\">MiBIG Hits</a><br>\n \n \n \n \n</div>\n<div class=\"focus-clipboard\">\n AA sequence: <span class=\"clipboard-copy wildcard-container\" data-locus=\"ctg11_91\" data-wildcard-attrs=\"data-seq\" data-seq=\"@!translation!@\">Copy to clipboard</span><br>\n Nucleotide sequence: <span class=\"clipboard-copy wildcard-container\" data-locus=\"ctg11_91\" data-wildcard-attrs=\"data-seq\" data-seq=\"@!dna!@\">Copy to clipboard</span><br>\n</div>",
    "dna": "ATGCTCGATCCCAATCTGCTGCGTAATGAGCCAGACGCAGTCGCTGAAAAACTGGCACGCCGGGGCTATAAGCTGGACGTTGATACGCTGCGCGCGCACGAAGAGCGTCGCAAAGTACTGCAGGTAGAAACTGAAAATCTGCAGGCTGAACGTAACTCGCGATCCAAATCCATCGGGCAGGCCAAAGCACGTGGGGAAGATATCGAGCCGTTGCGCCAGGAAGTGAGCGCACTGGGTGAACGTCTGGATGCCGCGAAAGCCGAGCTGGAAACACTACTGACCAGCATTAACGACTTCGCGATGGCTATCCCTAATATTCCTGCGGATGTGGTGCCACTGGGTAAAGACGACAGTGAAAACCAGGAAATCAGCCGCTGGGGTGAACCGCGTAAGTTCGATTTTGCCGTGCGCGATCACGTCGAACTCGGCGAAATGGCTGCCGGACTGGACTTCGCTGCTGCGGTTAAGCTGACCGGTTCACGCTTTATCGTGATGCGCGGTCAGATTGCCCTGATGCACCGTGCGCTGAGCCAGTTTATGCTCGACCTGCACACCGAGCAGCACGGCTACCAGGAAACCTATGTTCCTTACCTGGTCAACCATGCCAGCCTGTACGGTACCGGCCAGCTGCCAAAATTTGGCGAGGACCTGTTCCATACTCGTCCGCTGGAAGAAGAGGCATCAAGCAGCAACTATGCGCTGATCCCGACTTCGGAAGTGCCACTCACCAATCTGGTGCGCGACGAGATCCTTGAAGAAGAGTCACTGCCGATCAAAATGACCGCGCACACGCCGTGCTTCCGCTCTGAAGCGGGGGCTTATGGCCGCGATACGCGTGGTCTGATCCGCATGCACCAGTTCGATAAAGTGGAGATGGTGCACATCACCCGTCCGGAAGATTCGATGGACGCGCTGGAAGAGCTGGTCGGCCACGCTGAGAAAGTGCTGCAGCTGCTGAATCTGCCCTATCGTAAAGTGCTGTTGTGTACCGGCGACATGGGCTTCGGTTCGCACAAAACTTACGATTTGGAAGTCTGGCTGCCTGCACAGGATACTTACCGTGAAATCTCTTCCTGCTCAAATATGGGTGATTTCCAGGCGCGCCGCATGAAAGCACGCTGCCGTGCGCGTGGCGAAAAAGCCACCCGCCTGGTGCATACCCTGAATGGCTCCGGCCTGGCAGTAGGGCGTACACTGGTGGCGGTGCTGGAAAACTACCAGCAGGCTGATGGCCGTATTGAAGTGCCGGAAGTGCTGCGCCCGTACATGAAAGGACTTGAGTTTATCGGCTAA",
    "translation": "MLDPNLLRNEPDAVAEKLARRGYKLDVDTLRAHEERRKVLQVETENLQAERNSRSKSIGQAKARGEDIEPLRQEVSALGERLDAAKAELETLLTSINDFAMAIPNIPADVVPLGKDDSENQEISRWGEPRKFDFAVRDHVELGEMAAGLDFAAAVKLTGSRFIVMRGQIALMHRALSQFMLDLHTEQHGYQETYVPYLVNHASLYGTGQLPKFGEDLFHTRPLEEEASSSNYALIPTSEVPLTNLVRDEILEEESLPIKMTAHTPCFRSEAGAYGRDTRGLIRMHQFDKVEMVHITRPEDSMDALEELVGHAEKVLQLLNLPYRKVLLCTGDMGFGSHKTYDLEVWLPAQDTYREISSCSNMGDFQARRMKARCRARGEKATRLVHTLNGSGLAVGRTLVAVLENYQQADGRIEVPEVLRPYMKGLEFIG",
    "product": ""
   },
   {
    "start": 101797,
    "end": 102948,
    "strand": 1,
    "locus_tag": "ctg11_92",
    "type": "transport",
    "description": "<div class=\"focus-intro\">\n <strong><span class=\"serif\">ctg11_92</span></strong><br>\n \n <br>\n Locus tag: <span class=\"serif\">ctg11_92</span><br>\n Protein ID: <span class=\"serif\">None</span><br>\n Gene: <span class=\"serif\">None</span><br>\n \n Location: 101,797 - 102,948,\n (total: 1152 nt)<br>\n <br>\n \n  transport (smcogs) SMCOG1169:sugar transport protein (Score: 58.9; E-value: 7e-18)<br>\n \n</div>\n<div class=\"focus-info\">\n \n\n \n\n \n\n\n \n</div>\n<div class=\"focus-urls\">\n <a class=\"wildcard-container\" data-wildcard-attrs=\"href\" href=\"http://blast.ncbi.nlm.nih.gov/Blast.cgi?PAGE=Proteins&PROGRAM=blastp&BLAST_PROGRAMS=blastp&QUERY=@!translation!@&LINK_LOC=protein&PAGE_TYPE=BlastSearch\" target=\"_blank\" data-locus=\"ctg11_92\">NCBI BlastP on this gene</a><br>\n <a href=\"http://www.ncbi.nlm.nih.gov/projects/sviewer/?Db=gene&amp;DbFrom=protein&amp;Cmd=Link&amp;noslider=1&amp;id=gnlXAMFKLOJM_11&amp;from=91797&amp;to=112948\" target=\"_new\">View genomic context</a><br>\n \n \n  <a href=\"http://blast.jcvi.org/er-blast/index.cgi?project=transporter;program=blastp;database=pub/transporter.pep;sequence=sequence%%0AMSTWSRPVIVLLCGLLLMTVSIAVLNTLVPLWLTHDALPTWQVGMVSSSYYCGNLLGTLIAGWTIKNYGFNRSYYFASLLFALATVALGLGTGFWSWALWRFIAGVGCALIWVVVESALLCNGTLRNRGRLLAAYMIMYYIGTVFGQLLVSKVSTELLHVLPWVTGVVLAAILPLVFCRVTANQMEEEATPGRLWPMLRRRSARLGINGCIISGIVLGSLYGLMPLYLSHQGMSDSTIGYWMALLVSAGIIGQWPIGRLADRFGRLLVLRVQVFVVILGALAMLGNAAMAPALFILGCAGFTLYPVAMSWACEKVGHHELVAMNQALLLSYTVGSLAGPTMTSMLMQSYSDRVLFVMIAAVALVYLVMLLRKADHHATPVAHA\" target=\"_new\">TransportDB BLAST on this gene</a><br>\n \n \n \n</div>\n<div class=\"focus-clipboard\">\n AA sequence: <span class=\"clipboard-copy wildcard-container\" data-locus=\"ctg11_92\" data-wildcard-attrs=\"data-seq\" data-seq=\"@!translation!@\">Copy to clipboard</span><br>\n Nucleotide sequence: <span class=\"clipboard-copy wildcard-container\" data-locus=\"ctg11_92\" data-wildcard-attrs=\"data-seq\" data-seq=\"@!dna!@\">Copy to clipboard</span><br>\n</div>",
    "dna": "ATGTCCACCTGGTCACGCCCTGTTATCGTGCTGCTTTGCGGCTTGCTGCTGATGACGGTCTCAATTGCTGTGCTCAATACGCTGGTGCCACTGTGGCTGACCCATGATGCGTTGCCAACGTGGCAAGTGGGCATGGTCAGCTCCTCTTATTATTGCGGCAACCTGCTGGGCACGCTGATTGCCGGTTGGACGATCAAAAATTACGGTTTCAACCGCAGCTATTATTTTGCTTCCCTGCTGTTCGCCCTGGCAACCGTGGCTTTGGGGCTGGGCACTGGATTCTGGTCCTGGGCGCTCTGGCGCTTTATTGCCGGGGTCGGCTGTGCGTTGATCTGGGTGGTGGTTGAGAGTGCGCTGTTATGCAACGGTACGTTGCGCAACCGTGGCCGCCTGCTGGCTGCTTATATGATTATGTACTATATCGGCACCGTCTTCGGTCAGCTGCTGGTGAGTAAGGTCTCTACCGAACTGCTGCACGTGCTGCCGTGGGTAACCGGCGTGGTGCTGGCCGCTATCCTGCCGTTGGTATTCTGCCGTGTGACGGCAAACCAGATGGAAGAAGAGGCCACGCCAGGCCGACTCTGGCCGATGTTGCGCCGCCGCAGCGCGCGCCTGGGGATCAACGGCTGCATTATCTCCGGTATCGTTCTGGGCTCGCTGTATGGCCTGATGCCGCTCTACCTTTCCCATCAGGGAATGAGCGACTCGACGATTGGTTACTGGATGGCGCTGCTGGTCAGTGCGGGGATCATTGGCCAGTGGCCGATTGGCCGCCTGGCTGACCGCTTTGGCCGCCTGCTGGTGCTGCGCGTTCAGGTGTTTGTGGTGATCCTCGGTGCGCTGGCGATGCTCGGTAATGCGGCGATGGCTCCCGCCCTGTTTATCCTTGGCTGCGCCGGTTTTACGCTGTATCCGGTGGCGATGTCCTGGGCTTGTGAAAAGGTTGGGCACCACGAACTGGTGGCAATGAACCAGGCGCTGCTGCTGAGCTATACGGTGGGTAGCCTTGCCGGTCCGACGATGACGTCAATGCTGATGCAGAGCTACTCTGACCGCGTGCTGTTTGTGATGATTGCGGCGGTAGCGCTGGTTTATCTGGTGATGCTGCTGCGTAAAGCCGATCATCATGCGACGCCGGTGGCGCACGCATAA",
    "translation": "MSTWSRPVIVLLCGLLLMTVSIAVLNTLVPLWLTHDALPTWQVGMVSSSYYCGNLLGTLIAGWTIKNYGFNRSYYFASLLFALATVALGLGTGFWSWALWRFIAGVGCALIWVVVESALLCNGTLRNRGRLLAAYMIMYYIGTVFGQLLVSKVSTELLHVLPWVTGVVLAAILPLVFCRVTANQMEEEATPGRLWPMLRRRSARLGINGCIISGIVLGSLYGLMPLYLSHQGMSDSTIGYWMALLVSAGIIGQWPIGRLADRFGRLLVLRVQVFVVILGALAMLGNAAMAPALFILGCAGFTLYPVAMSWACEKVGHHELVAMNQALLLSYTVGSLAGPTMTSMLMQSYSDRVLFVMIAAVALVYLVMLLRKADHHATPVAHA",
    "product": ""
   },
   {
    "start": 103037,
    "end": 103777,
    "strand": -1,
    "locus_tag": "ctg11_93",
    "type": "biosynthetic",
    "description": "<div class=\"focus-intro\">\n <strong><span class=\"serif\">ctg11_93</span></strong><br>\n \n <br>\n Locus tag: <span class=\"serif\">ctg11_93</span><br>\n Protein ID: <span class=\"serif\">None</span><br>\n Gene: <span class=\"serif\">None</span><br>\n \n Location: 103,037 - 103,777,\n (total: 741 nt)<br>\n <br>\n \n  biosynthetic (rule-based-clusters) thiopeptide: PF04055<br>\n \n  biosynthetic-additional (rule-based-clusters) Fer4_12<br>\n \n</div>\n<div class=\"focus-info\">\n \n\n \n\n \n\n\n \n</div>\n<div class=\"focus-urls\">\n <a class=\"wildcard-container\" data-wildcard-attrs=\"href\" href=\"http://blast.ncbi.nlm.nih.gov/Blast.cgi?PAGE=Proteins&PROGRAM=blastp&BLAST_PROGRAMS=blastp&QUERY=@!translation!@&LINK_LOC=protein&PAGE_TYPE=BlastSearch\" target=\"_blank\" data-locus=\"ctg11_93\">NCBI BlastP on this gene</a><br>\n <a href=\"http://www.ncbi.nlm.nih.gov/projects/sviewer/?Db=gene&amp;DbFrom=protein&amp;Cmd=Link&amp;noslider=1&amp;id=gnlXAMFKLOJM_11&amp;from=93037&amp;to=113777\" target=\"_new\">View genomic context</a><br>\n \n \n \n \n</div>\n<div class=\"focus-clipboard\">\n AA sequence: <span class=\"clipboard-copy wildcard-container\" data-locus=\"ctg11_93\" data-wildcard-attrs=\"data-seq\" data-seq=\"@!translation!@\">Copy to clipboard</span><br>\n Nucleotide sequence: <span class=\"clipboard-copy wildcard-container\" data-locus=\"ctg11_93\" data-wildcard-attrs=\"data-seq\" data-seq=\"@!dna!@\">Copy to clipboard</span><br>\n</div>",
    "dna": "ATGTCAGTTACCGGCCGTATTCACTCATTTGAATCCTGCGGGACCGTCGACGGCCCCGGCATCCGATTTATCACCTTCTTCCAGGGCTGCCTGATGCGCTGCCTGTACTGTCACAACCGCGACACCTGGGACACGCACGGTGGCAAAGAGATTACCGTCGAAGAGTTGATGAAGGATGTGGTTTCCTATCGTCACTTTATGAATGCTTCCGGCGGCGGCGTGACCGCTTCCGGCGGCGAGGCGATATTACAGGCTGAGTTCGTGCGCGACTGGTTCCGCGCCTGCCATGCCGAAGGTATTCATACCTGCCTCGACACTAACGGTTTTGTGCGCCGCTACGACCCGGTGATTGATGAACTGCTGGACGTGACCGATCTGGTGATGCTTGACCTCAAGCAGATGAATGACGACGTGCATCAGGTGCTGGTCGGCGTGTCTAACCACCGCACGCTGGATTTTGCCCGCTACCTGGCAAAGCGTAAAATTCGCACCTGGATCCGCTATGTGGTGGTGCCTGGCTATTCAGATGATGATGATTCTGCGCATCGACTGGGTGAATTTACCCGCGATATGGGTAACGTTGAGAAGATTGAGCTGCTGCCCTACCACGAACTCGGCAAGCATAAATGGATAGCGATGGGGGAGGAGTACAAGCTGGATGGCGTTCACCCACCGAAAGCCGAAACCATGGATCGGGTGAAGGGTATTCTGGAAGGTTACGGCCACTACGTGATGTATTAA",
    "translation": "MSVTGRIHSFESCGTVDGPGIRFITFFQGCLMRCLYCHNRDTWDTHGGKEITVEELMKDVVSYRHFMNASGGGVTASGGEAILQAEFVRDWFRACHAEGIHTCLDTNGFVRRYDPVIDELLDVTDLVMLDLKQMNDDVHQVLVGVSNHRTLDFARYLAKRKIRTWIRYVVVPGYSDDDDSAHRLGEFTRDMGNVEKIELLPYHELGKHKWIAMGEEYKLDGVHPPKAETMDRVKGILEGYGHYVMY",
    "product": ""
   },
   {
    "start": 103909,
    "end": 106191,
    "strand": -1,
    "locus_tag": "ctg11_94",
    "type": "other",
    "description": "<div class=\"focus-intro\">\n <strong><span class=\"serif\">ctg11_94</span></strong><br>\n \n <br>\n Locus tag: <span class=\"serif\">ctg11_94</span><br>\n Protein ID: <span class=\"serif\">None</span><br>\n Gene: <span class=\"serif\">None</span><br>\n \n Location: 103,909 - 106,191,\n (total: 2283 nt)<br>\n <br>\n \n</div>\n<div class=\"focus-info\">\n \n\n \n\n \n\n\n \n</div>\n<div class=\"focus-urls\">\n <a class=\"wildcard-container\" data-wildcard-attrs=\"href\" href=\"http://blast.ncbi.nlm.nih.gov/Blast.cgi?PAGE=Proteins&PROGRAM=blastp&BLAST_PROGRAMS=blastp&QUERY=@!translation!@&LINK_LOC=protein&PAGE_TYPE=BlastSearch\" target=\"_blank\" data-locus=\"ctg11_94\">NCBI BlastP on this gene</a><br>\n <a href=\"http://www.ncbi.nlm.nih.gov/projects/sviewer/?Db=gene&amp;DbFrom=protein&amp;Cmd=Link&amp;noslider=1&amp;id=gnlXAMFKLOJM_11&amp;from=93909&amp;to=116191\" target=\"_new\">View genomic context</a><br>\n \n \n \n \n</div>\n<div class=\"focus-clipboard\">\n AA sequence: <span class=\"clipboard-copy wildcard-container\" data-locus=\"ctg11_94\" data-wildcard-attrs=\"data-seq\" data-seq=\"@!translation!@\">Copy to clipboard</span><br>\n Nucleotide sequence: <span class=\"clipboard-copy wildcard-container\" data-locus=\"ctg11_94\" data-wildcard-attrs=\"data-seq\" data-seq=\"@!dna!@\">Copy to clipboard</span><br>\n</div>",
    "dna": "ATGACCGAGCTTAATCAAAAAATGGCATCAGCCTGGGAAAGCTTTGCACCAGGTGAATGGCAGACCAGCGTCAACGTCCGTGACTTCATTCAGAAAAACTACACTCCGTATGAAGGCGATGAAACGTTCCTGGCCGGTGCCACTAAGGCCACCACCGCACTGTGGGACCAGGTGATGGAAGGCATCAAGCTGGAAAACCGCACCCACGCCCCGGTCGATTTTGATACCGATCTGGTCTCAACCGTCACTTCCCATGACGCGGGTTACATCAACAAAAGCCTGGAAAAAATTGTTGGGTTACAAACTGAAGCTCCACTGAAACGTGCCCTGATCCCCTTCGGCGGCATCAAAATGGTGGAAGGTTCGTGTAAAGTTTACGGTCGCGAACTTGATCCGTCAGTGAAAAAAATCTTCTCGGAATATCGTAAGACGCACAACCAGGGCGTATTCGACGTTTACACGCCGGATATCCTGCGCTGCCGCAAATCTGGAGTACTGACCGGCCTGCCTGACGCCTATGGCCGTGGCCGTATCATTGGTGACTATCGCCGCGTAGCGCTGTACGGCATCGATGCCCTGATGAAAGACAAGTTTGCCCAGTTCACTTCACTGCAAAGCGACCTGGAAAATGGCGTAAACCTCGAAGCCACTATCCGCCTGCGTGAAGAGATTGCTGACCAGCACCATGCGCTGCAGCAGATTAAAGAGATGGCGGCAAAATACGGCTGCGATATCTCTGGCCCGGCAACCAGCGCCAAAGAAGCCGTCCAGTGGACCTACTTCGGCTATCTGGCCGCAGTGAAATCGCAGAATGGCGCAGCCATGTCATTCGGCCGCGTCTCTACCTTCCTCGATATCTATTTTGAACGCGACCTGAAAGCAGGCGTCATCAACGAGGAGGAAGCCCAGGAGCTGATCGACCACCTGGTGATGAAACTGCGTATGGTTCGCTTCCTGCGCACCCCGGAATACGATGAGTTGTTCTCCGGCGACCCAATCTGGGCAACTGAATCACTGGCAGGTATGGGCGTTGACGGCCGTACTATGGTGACAAAAAACACCTTCCGTTTCCTGAATACGCTCTACACCATGGGCCCTTCACCGGAACCTAATATGACCATCCTGTGGTCAGAAAAGCTGCCGCTGAACTTTAAGAAATTCGCCGCGAAAGTCTCCATCGATACCTCTTCACTGCAGTATGAGAACGATGACCTGATGCGCCCGGACTTCAATAACGATGACTATGCGATTGCCTGCTGCGTCAGCCCGATGATCGTCGGTAAACAGATGCAGTTCTTCGGCGCCCGTGCCAACCTGGCAAAAACCATGCTGTACGCGATTAACGGCGGCGTGGATGAAAAAATGAAAATGCAGGTTGGCCCGAAAGAAGCGCCAATGATGGATGAAGTGCTGGACTACGATAAAGTGATGAACCGCATGGATCACTTTATGGACTGGCTGGCAAAACAGTATGTCACTGCCCTGAACGTCATCCACTACATGCATGACAAATACAGCTACGAAGCGTCGCTGATGGCGCTGCATGACCGTGATGTTTACCGCACCATGGCCTGCGGCATCGCCGGTCTGTCGGTAGCGGCTGATTCCCTGTCAGCGATTAAGTACGCCAAAGTTTCAACCATTCGTGATGAAGATGGCCTGGCCGTGGACTTCAAAATCGAGGGTGAGTATCCACAGTTCGGTAACAACGACTCGCGCGTTGATGATATTGCCTGTGACCTGGTTGAACGTTTCATGAAGAAAATTCAGAAACTGCAGACCTACCGCAATGCGGTGCCAACTCAGTCGGTCCTCACCATTACTTCTAACGTGGTGTATGGTAAGAAAACCGGGAATACTCCGGACGGCCGTCGCGCAGGCGCGCCATTTGGTCCAGGCGCCAACCCAATGCACGGTCGTGATCAGAAAGGTGCTGTAGCCTCACTGACTTCGGTAGCGAAACTGCCGTTTGCCTACGCCAAAGACGGTATCTCTTATACCTTCTCTATCGTGCCAAACGCGCTGGGTAAAAACGACGACGTGCGCAAAACCAACCTTGCCGGTCTGATGGATGGCTACTTCCATCATGAAGCCAGCATTGAAGGGGGTCAGCACCTCAACGTCAACGTGATGAACCGTGAAATGCTGCTGGAAGCGATGGAAGACCCGGAAAAATATCCGCAGTTAACCATTCGCGTGTCGGGCTATGCGGTACGTTTCAACTCGCTGACTAAAGAACAGCAGCAGGATGTGATCACCCGTACCTTCACCCAGAGCATGTAA",
    "translation": "MTELNQKMASAWESFAPGEWQTSVNVRDFIQKNYTPYEGDETFLAGATKATTALWDQVMEGIKLENRTHAPVDFDTDLVSTVTSHDAGYINKSLEKIVGLQTEAPLKRALIPFGGIKMVEGSCKVYGRELDPSVKKIFSEYRKTHNQGVFDVYTPDILRCRKSGVLTGLPDAYGRGRIIGDYRRVALYGIDALMKDKFAQFTSLQSDLENGVNLEATIRLREEIADQHHALQQIKEMAAKYGCDISGPATSAKEAVQWTYFGYLAAVKSQNGAAMSFGRVSTFLDIYFERDLKAGVINEEEAQELIDHLVMKLRMVRFLRTPEYDELFSGDPIWATESLAGMGVDGRTMVTKNTFRFLNTLYTMGPSPEPNMTILWSEKLPLNFKKFAAKVSIDTSSLQYENDDLMRPDFNNDDYAIACCVSPMIVGKQMQFFGARANLAKTMLYAINGGVDEKMKMQVGPKEAPMMDEVLDYDKVMNRMDHFMDWLAKQYVTALNVIHYMHDKYSYEASLMALHDRDVYRTMACGIAGLSVAADSLSAIKYAKVSTIRDEDGLAVDFKIEGEYPQFGNNDSRVDDIACDLVERFMKKIQKLQTYRNAVPTQSVLTITSNVVYGKKTGNTPDGRRAGAPFGPGANPMHGRDQKGAVASLTSVAKLPFAYAKDGISYTFSIVPNALGKNDDVRKTNLAGLMDGYFHHEASIEGGQHLNVNVMNREMLLEAMEDPEKYPQLTIRVSGYAVRFNSLTKEQQQDVITRTFTQSM",
    "product": ""
   },
   {
    "start": 106281,
    "end": 107138,
    "strand": -1,
    "locus_tag": "ctg11_95",
    "type": "other",
    "description": "<div class=\"focus-intro\">\n <strong><span class=\"serif\">ctg11_95</span></strong><br>\n \n <br>\n Locus tag: <span class=\"serif\">ctg11_95</span><br>\n Protein ID: <span class=\"serif\">None</span><br>\n Gene: <span class=\"serif\">None</span><br>\n \n Location: 106,281 - 107,138,\n (total: 858 nt)<br>\n <br>\n \n</div>\n<div class=\"focus-info\">\n \n\n \n\n \n\n\n \n</div>\n<div class=\"focus-urls\">\n <a class=\"wildcard-container\" data-wildcard-attrs=\"href\" href=\"http://blast.ncbi.nlm.nih.gov/Blast.cgi?PAGE=Proteins&PROGRAM=blastp&BLAST_PROGRAMS=blastp&QUERY=@!translation!@&LINK_LOC=protein&PAGE_TYPE=BlastSearch\" target=\"_blank\" data-locus=\"ctg11_95\">NCBI BlastP on this gene</a><br>\n <a href=\"http://www.ncbi.nlm.nih.gov/projects/sviewer/?Db=gene&amp;DbFrom=protein&amp;Cmd=Link&amp;noslider=1&amp;id=gnlXAMFKLOJM_11&amp;from=96281&amp;to=117138\" target=\"_new\">View genomic context</a><br>\n \n \n \n \n</div>\n<div class=\"focus-clipboard\">\n AA sequence: <span class=\"clipboard-copy wildcard-container\" data-locus=\"ctg11_95\" data-wildcard-attrs=\"data-seq\" data-seq=\"@!translation!@\">Copy to clipboard</span><br>\n Nucleotide sequence: <span class=\"clipboard-copy wildcard-container\" data-locus=\"ctg11_95\" data-wildcard-attrs=\"data-seq\" data-seq=\"@!dna!@\">Copy to clipboard</span><br>\n</div>",
    "dna": "GTGAAAGCTGGCAACCCCTTTGATCTATTATTACCGTCCGAAATGGCGAAAGTTGCCGAAGACGCTGGCGTCTATAAAGCAACGAAACACCCCTTCACGACTTTTTTTCTGGCAATTACTGCCGGTGTATTCATCTCTATCGCATTTGCTTTCTATATCACGGCCACCACCGGGACAGGCACGGTTCCCTGGGGTTTGGCGAAGCTGGTTGGCGGCATCTGTTTCTCACTCGGACTGATGCTGGTGGTGGTATGCGGTGCTGACCTGTTCACCTCGACCGTCTTAACGGTGGTGGCGAAAGCCAGCGGACGCATTAGCTGGCTGGAACTGGCACGTAACTGGATCATCGTCTATTTCGGAAACTTTCTTGGCGCTATCTTCTTTGTTGCGCTGATTTGGTTTGCCGGACAGTACATGGCAGCGAACGGCGCGTGGGGGCTGAATGTGCTGCAGACCGCCGATCACAAGATGCACCATACCTTTGTTGAGGCCGTCTGCCTCGGCATTCTCGCCAACCTGATGGTGTGCATGGCGGTATGGATGAGCTACTCCGGCCGCAGCCTGCTGGACAAGATGTTTGCCATGGTATTGCCGGTAGCGATGTTCGTTGCCAGCGGCTTTGAGCACAGCATCGCCAACATGTTCCTTATCCCGATGGCGATTGTGATTAGAGATTTTGCTTCACCTGAATTCTGGCAGGCCACCGGCGCGACAGCAGAACAGTTTTCGCATCTCACCGTTAGCCACTTTATTACCGACAACCTGATTCCGGTCACGCTGGGCAATATCATCGGCGGTGGTTTGCTGGTCGGGTTGACCTACTGGGTAATTTATCTGCGTGATGGCGACCATCACTGA",
    "translation": "VKAGNPFDLLLPSEMAKVAEDAGVYKATKHPFTTFFLAITAGVFISIAFAFYITATTGTGTVPWGLAKLVGGICFSLGLMLVVVCGADLFTSTVLTVVAKASGRISWLELARNWIIVYFGNFLGAIFFVALIWFAGQYMAANGAWGLNVLQTADHKMHHTFVEAVCLGILANLMVCMAVWMSYSGRSLLDKMFAMVLPVAMFVASGFEHSIANMFLIPMAIVIRDFASPEFWQATGATAEQFSHLTVSHFITDNLIPVTLGNIIGGGLLVGLTYWVIYLRDGDHH",
    "product": ""
   },
   {
    "start": 107505,
    "end": 109262,
    "strand": -1,
    "locus_tag": "ctg11_96",
    "type": "biosynthetic",
    "description": "<div class=\"focus-intro\">\n <strong><span class=\"serif\">ctg11_96</span></strong><br>\n \n <br>\n Locus tag: <span class=\"serif\">ctg11_96</span><br>\n Protein ID: <span class=\"serif\">None</span><br>\n Gene: <span class=\"serif\">None</span><br>\n \n Location: 107,505 - 109,262,\n (total: 1758 nt)<br>\n <br>\n \n  biosynthetic (rule-based-clusters) thiopeptide: YcaO<br>\n \n</div>\n<div class=\"focus-info\">\n \n\n \n\n \n\n\n \n</div>\n<div class=\"focus-urls\">\n <a class=\"wildcard-container\" data-wildcard-attrs=\"href\" href=\"http://blast.ncbi.nlm.nih.gov/Blast.cgi?PAGE=Proteins&PROGRAM=blastp&BLAST_PROGRAMS=blastp&QUERY=@!translation!@&LINK_LOC=protein&PAGE_TYPE=BlastSearch\" target=\"_blank\" data-locus=\"ctg11_96\">NCBI BlastP on this gene</a><br>\n <a href=\"http://www.ncbi.nlm.nih.gov/projects/sviewer/?Db=gene&amp;DbFrom=protein&amp;Cmd=Link&amp;noslider=1&amp;id=gnlXAMFKLOJM_11&amp;from=97505&amp;to=119262\" target=\"_new\">View genomic context</a><br>\n \n  <a href=\"knownclusterblast/region1/ctg11_96_mibig_hits.html\" target=\"_new\">MiBIG Hits</a><br>\n \n \n \n \n</div>\n<div class=\"focus-clipboard\">\n AA sequence: <span class=\"clipboard-copy wildcard-container\" data-locus=\"ctg11_96\" data-wildcard-attrs=\"data-seq\" data-seq=\"@!translation!@\">Copy to clipboard</span><br>\n Nucleotide sequence: <span class=\"clipboard-copy wildcard-container\" data-locus=\"ctg11_96\" data-wildcard-attrs=\"data-seq\" data-seq=\"@!dna!@\">Copy to clipboard</span><br>\n</div>",
    "dna": "ATGACTCAAACTTATATCCCAGGCAAAGACGCCGCGTTGGAAGTCTCCATCGCACGCTTTCAGCAAAAACTACAGGATCTGGGCTTCAACATTGAAGAAGCATCCTGGCTGAATCCGGTGCCAAATGTCTGGTCAGTTCATATTCGCGACCGCGACTGCCCGCTGTGTTTTACCAATGGTAAAGGTGCCAGTGAGAAAGCGGCGCTCGCCTCGGCTTTGGGCGAGTATTTTGAACGCCTGTCGACCAACTATTTCTTCGCTGACTTCTGGTTAGGCGAGCAGATCGCCAACGGCGATTTTGTTCATTATCCTAACGAGAAATGGTTCCCGCTGCCGGATGATGACCAGCTGCCTGAGGGCATTCTGGATGCCCGTCTGCGTAAATTCTACGACCCGGAAAATGAAGTCAGCGCCAGCGACCTGATCGATCTGCAGTCAGGCAATGCCGCGCGCGGGATCTGCAGCCTGCCGTTCACCCGTCAGTCTGACCAGCAGACCGTTTATATTCCGATGAACATCATCGGCAACCTGTATGTGTCGAACGGGATGTCGGCCGGTAACACCGCTAATGAAGCCCGCGTTCAGGGTCTGTCTGAGGTGTTTGAGCGACATATTAAAAATCGTATTATTGCGGAATCCATCAGCCTGCCGCTGATCCCGCAGGATGTTCTGGACCGCTATCCGGGCGTGGTGGAAGCGATTGCCACGTTGGAAGCAGAAGGCTTCCCTATCTTCTCTTACGATGCCTCACTGGGCGGCAATTACCCGGTGATCTGCGTGGTGCTGTTCAACCCGGCTAATGGCACCTGCTTCGCCTCATTCGGCGCGCACCCGGACTTCGGCGTGGCGCTCGAGCGTACCGTGACCGAGCTACTGCAGGGCCGCGGGCTGAAGGATTTGGATGTCTTCACCCCACCTACCTTCGATGATGAAGAAGTAGCGGAACACGCCAACCTGGAAACTCACTTTATTGACTCCAGCGGCCTGATCTCCTGGGATATGTTCAAAGATGATGCTGACTACCCGTTCGCGGACTGGAGCTTCAAAGGCACAACTGAGGAAGAGTTCGCGACGCTGATGGCGATCTTCAAGGCCGAAGATCAGGAAGTATACATCGCCGATTACGAGCATCTGGATGTTTACGCCTGCCGCATTATCGTGCCTGGCATGTCAGATATTTATCCGGCGGAAGATCTCCTTCTGGCCAATAACAGCATGGGCGCCTATCTGCGTGATACGCTGCTCGCCCTGCCGGAAAGCAGCTGGGAGAAAGCGGACTACCTTGCACTGCTGGAGCAGCTGGATGAAGACGGCCACGACGACTTTACCCGCGTGCGTGAACTGCTGGGCCTGGCTACCGGTAAAGACAACGGCTGGTACACGCTGCGCATTGGCGAACTGAAGGCTATGCTGGCGCTGGCCGGTGGCGATCTGGAGCAGGCGCTGATCTGGACAGAGTGGACCATGGAATTCAACCAGTCCATTTTCAGCCCGGAGCGCGCTAACTACTATCGCTGCCTGCAGACGCTACTGCTGCTGAGCCAGGAAGATGAGCGCGATCCGCTGCAGTACCATACGGCATTTGTTCGCATGTACGGTCAGGATGCGGTTGACGCCGCTTCTGCTGCGCTTAGCGGTGAAGCTCCGTTCTACGGCCTGCAGAGTGTTGATAGCGAGCTGAAAGCCTTCCCGGCACACCAGGCGCTGTTAGGGGCCTATGAAAAGCTACAGGCTGCCAAACGCCGTTACTGGAAATAA",
    "translation": "MTQTYIPGKDAALEVSIARFQQKLQDLGFNIEEASWLNPVPNVWSVHIRDRDCPLCFTNGKGASEKAALASALGEYFERLSTNYFFADFWLGEQIANGDFVHYPNEKWFPLPDDDQLPEGILDARLRKFYDPENEVSASDLIDLQSGNAARGICSLPFTRQSDQQTVYIPMNIIGNLYVSNGMSAGNTANEARVQGLSEVFERHIKNRIIAESISLPLIPQDVLDRYPGVVEAIATLEAEGFPIFSYDASLGGNYPVICVVLFNPANGTCFASFGAHPDFGVALERTVTELLQGRGLKDLDVFTPPTFDDEEVAEHANLETHFIDSSGLISWDMFKDDADYPFADWSFKGTTEEEFATLMAIFKAEDQEVYIADYEHLDVYACRIIVPGMSDIYPAEDLLLANNSMGAYLRDTLLALPESSWEKADYLALLEQLDEDGHDDFTRVRELLGLATGKDNGWYTLRIGELKAMLALAGGDLEQALIWTEWTMEFNQSIFSPERANYYRCLQTLLLLSQEDERDPLQYHTAFVRMYGQDAVDAASAALSGEAPFYGLQSVDSELKAFPAHQALLGAYEKLQAAKRRYWK",
    "product": ""
   },
   {
    "start": 109583,
    "end": 110668,
    "strand": 1,
    "locus_tag": "ctg11_97",
    "type": "biosynthetic-additional",
    "description": "<div class=\"focus-intro\">\n <strong><span class=\"serif\">ctg11_97</span></strong><br>\n \n <br>\n Locus tag: <span class=\"serif\">ctg11_97</span><br>\n Protein ID: <span class=\"serif\">None</span><br>\n Gene: <span class=\"serif\">None</span><br>\n \n Location: 109,583 - 110,668,\n (total: 1086 nt)<br>\n <br>\n \n  biosynthetic-additional (rule-based-clusters) Aminotran_5<br>\n \n</div>\n<div class=\"focus-info\">\n \n\n \n\n \n\n\n \n</div>\n<div class=\"focus-urls\">\n <a class=\"wildcard-container\" data-wildcard-attrs=\"href\" href=\"http://blast.ncbi.nlm.nih.gov/Blast.cgi?PAGE=Proteins&PROGRAM=blastp&BLAST_PROGRAMS=blastp&QUERY=@!translation!@&LINK_LOC=protein&PAGE_TYPE=BlastSearch\" target=\"_blank\" data-locus=\"ctg11_97\">NCBI BlastP on this gene</a><br>\n <a href=\"http://www.ncbi.nlm.nih.gov/projects/sviewer/?Db=gene&amp;DbFrom=protein&amp;Cmd=Link&amp;noslider=1&amp;id=gnlXAMFKLOJM_11&amp;from=99583&amp;to=120668\" target=\"_new\">View genomic context</a><br>\n \n \n \n \n</div>\n<div class=\"focus-clipboard\">\n AA sequence: <span class=\"clipboard-copy wildcard-container\" data-locus=\"ctg11_97\" data-wildcard-attrs=\"data-seq\" data-seq=\"@!translation!@\">Copy to clipboard</span><br>\n Nucleotide sequence: <span class=\"clipboard-copy wildcard-container\" data-locus=\"ctg11_97\" data-wildcard-attrs=\"data-seq\" data-seq=\"@!dna!@\">Copy to clipboard</span><br>\n</div>",
    "dna": "ATGAGTCAGGTTTTCAATTTTAGCTCTGGTCCGGCTATGTTGCCGGTAGAAGTGCTCCGTCGCGCTGAGCAGGAACTCTGCAACTGGCAGGGCTTAGGGACCTCCGTGATGGAGATCAGCCACCGCAGTAAGGAATTTATTCAGGTTGCTGAAGAGGCAGAAAAAGATTTTCGCGATCTGCTGAAAATCCCCTCCAACTACAAAGTATTATTCTGCCACGGCGGTGCGCGTGCGCAGTTTGCTGCTGTGCCAATGAATCTGCTGGGACAGCATTCGACAGCCGATTATATCGACGGCGGCTATTGGGCTGCCAGTGCGGTGAAAGAGGCGCAGAAATACTGCACCCCTAATGTCATCGATGCCAAAACTACCGTGGCCGGTTTGCGTGGCATTAAGCCTATGAGCGAGTGGGCGCTGTCCGATAACTCGGCCTATGTGCACTTCTGCCCGAACGAAACTATCGATGGTATCGCCATCCATGAAACGCCAGATTTTGGCGATAAAGTGGTTGTAGCCGATCTCTCTTCGACCATCCTCTCTACGCCGCTGGATGTCAGCCGCTACGGTGTGATCTACGCCGGTGCGCAGAAAAATATCGGCCCGGCGGGCTTAACCCTGGTGGTGGTGCGTGAAGATCTGCTGGGTCAGGCGCGTAAAGAGCTGCCTTCGATCCTCGATTACAAAGTGCTGGCGGAAAATGAGTCGATGTTTAACACTCCGCCAACTTTCGCCTGGTATCTCTCTGGCCTGGTATTTAAATGGCTGAAAGAGCAGGGCGGTGTGCACGAGCTGGACAAGCGTAATCAGGCCAAAGCCGATCTGCTGTACGGCACTATCGACAGCAGCGATTTTTACCGCAACGATGTGGCCGTAGCGAACCGTTCGCGCATGAACGTGCCATTCCAGCTGGCAGACTCTGCCTTGGACAAGCTGTTTATTGACGAATCGTTTGCAGCCGGCCTGCATGCACTGAAAGGGCACCGCGTTGTCGGTGGAATGCGCGCGTCGATTTACAATGCGATGCCGCTGGAAGGCGTGAAAGCGCTGACTGACTTTATGGTCGACTTCGAGCGTCGCCACGGCTAA",
    "translation": "MSQVFNFSSGPAMLPVEVLRRAEQELCNWQGLGTSVMEISHRSKEFIQVAEEAEKDFRDLLKIPSNYKVLFCHGGARAQFAAVPMNLLGQHSTADYIDGGYWAASAVKEAQKYCTPNVIDAKTTVAGLRGIKPMSEWALSDNSAYVHFCPNETIDGIAIHETPDFGDKVVVADLSSTILSTPLDVSRYGVIYAGAQKNIGPAGLTLVVVREDLLGQARKELPSILDYKVLAENESMFNTPPTFAWYLSGLVFKWLKEQGGVHELDKRNQAKADLLYGTIDSSDFYRNDVAVANRSRMNVPFQLADSALDKLFIDESFAAGLHALKGHRVVGGMRASIYNAMPLEGVKALTDFMVDFERRHG",
    "product": ""
   },
   {
    "start": 110758,
    "end": 112044,
    "strand": 1,
    "locus_tag": "ctg11_98",
    "type": "other",
    "description": "<div class=\"focus-intro\">\n <strong><span class=\"serif\">ctg11_98</span></strong><br>\n \n <br>\n Locus tag: <span class=\"serif\">ctg11_98</span><br>\n Protein ID: <span class=\"serif\">None</span><br>\n Gene: <span class=\"serif\">None</span><br>\n \n Location: 110,758 - 112,044,\n (total: 1287 nt)<br>\n <br>\n \n</div>\n<div class=\"focus-info\">\n \n\n \n\n \n\n\n \n</div>\n<div class=\"focus-urls\">\n <a class=\"wildcard-container\" data-wildcard-attrs=\"href\" href=\"http://blast.ncbi.nlm.nih.gov/Blast.cgi?PAGE=Proteins&PROGRAM=blastp&BLAST_PROGRAMS=blastp&QUERY=@!translation!@&LINK_LOC=protein&PAGE_TYPE=BlastSearch\" target=\"_blank\" data-locus=\"ctg11_98\">NCBI BlastP on this gene</a><br>\n <a href=\"http://www.ncbi.nlm.nih.gov/projects/sviewer/?Db=gene&amp;DbFrom=protein&amp;Cmd=Link&amp;noslider=1&amp;id=gnlXAMFKLOJM_11&amp;from=100758&amp;to=122044\" target=\"_new\">View genomic context</a><br>\n \n  <a href=\"knownclusterblast/region1/ctg11_98_mibig_hits.html\" target=\"_new\">MiBIG Hits</a><br>\n \n \n \n \n</div>\n<div class=\"focus-clipboard\">\n AA sequence: <span class=\"clipboard-copy wildcard-container\" data-locus=\"ctg11_98\" data-wildcard-attrs=\"data-seq\" data-seq=\"@!translation!@\">Copy to clipboard</span><br>\n Nucleotide sequence: <span class=\"clipboard-copy wildcard-container\" data-locus=\"ctg11_98\" data-wildcard-attrs=\"data-seq\" data-seq=\"@!dna!@\">Copy to clipboard</span><br>\n</div>",
    "dna": "ATGCAGGATTCCCTGACGTTACAACCTATCGCCCTGGTCGACGGCACCGTTAACCTTCCCGGTTCTAAAAGCGTGTCTAACCGCGCGCTGTTACTGGCTGCGCTGGCAAACGGTACTACCCGCTTGACCAATCTGCTCGACAGTGATGATGTGCGCCATATGCTGACCGCGCTGCAGGCCCTGGGCGTGCAGTTCACACTGTCTGCCGATCGCACCGTGTGCCGGGTAGTGGGTCAGGGTGGTGCGCTGAAAGCTGAGGGCGCCCTGGAACTTTTCCTCGGCAATGCCGGAACGGCGATGCGTCCGCTGGCTGCCGCGCTGTGCCTGGGCAGTAACGATATCGTCCTGACCGGTGAGCCGCGCATGAAAGAGCGCCCGATTGGTCACCTGGTAGATGCACTGCGCCAGGGTGGCGCAGACATTGAATATCTTGAGCAGGAAAATTATCCGCCGCTGCGCCTGAAAGGCGGATTCAGCGGGGGGGAGGTAGCCGTCGATGGCAGCGTTTCCAGCCAGTTCCTGACCGCGTTGCTGATGACAGCTCCGCTGGCGACAAACGACACCCGCATTGCGATTAAGGGTGAGCTGGTTTCTAAACCTTACATCGATATCACTCTGAATCTGATGAAGACCTTTGGCGTTGAAGTAGAGAACGATAACTACCGTTCATTCACCGTGCGGGGTCAGCAGCAGTATCAGGCACCGGGAGATTACCTGGTCGAAGGCGATGCTTCCTCTGCCTCTTATTTCCTTGCTGCGGCAGCGATTAAAGGTGGAACGGTGAAAGTGACCGGTATTGGTCGCAACAGCATGCAGGGAGATATTCGCTTTGCTGACGTGCTGGAAAAAATGGGTGCCCGCATTGAGTGGGGCGATGACTTTATTGCCTGTACCCGTGGCGATCTCAACGCTATCGATCTCGATATGAATCATATTCCTGACGCGGCGATGACCATTGCAACGGCGGCACTGTTCGCTAAAGGCACCACCGTGATGCGCAATATTTACAACTGGCGCGTCAAAGAGACCGATCGCCTGGCGGCGATGGCCACTGAACTGCGCAAAGTTGGCGCAGAAGTGGAAGAGGGCAATGACTACATTCGCATTACCCCTCCCGCCCAGATTCAGTTTGCTGAAATCGGCACCTATAACGATCACCGTATGGCAATGTGCTTCTCGCTGGTGGCGCTTTCGGCCACCCCGGTCACCATTCTCGATCCAAAATGCACCGCCAAAACCTTCCCTGACTACTTTGAGCAGCTAGCCCGCATTAGCCAGCTGGCATAA",
    "translation": "MQDSLTLQPIALVDGTVNLPGSKSVSNRALLLAALANGTTRLTNLLDSDDVRHMLTALQALGVQFTLSADRTVCRVVGQGGALKAEGALELFLGNAGTAMRPLAAALCLGSNDIVLTGEPRMKERPIGHLVDALRQGGADIEYLEQENYPPLRLKGGFSGGEVAVDGSVSSQFLTALLMTAPLATNDTRIAIKGELVSKPYIDITLNLMKTFGVEVENDNYRSFTVRGQQQYQAPGDYLVEGDASSASYFLAAAAIKGGTVKVTGIGRNSMQGDIRFADVLEKMGARIEWGDDFIACTRGDLNAIDLDMNHIPDAAMTIATAALFAKGTTVMRNIYNWRVKETDRLAAMATELRKVGAEVEEGNDYIRITPPAQIQFAEIGTYNDHRMAMCFSLVALSATPVTILDPKCTAKTFPDYFEQLARISQLA",
    "product": ""
   },
   {
    "start": 112149,
    "end": 112832,
    "strand": 1,
    "locus_tag": "ctg11_99",
    "type": "other",
    "description": "<div class=\"focus-intro\">\n <strong><span class=\"serif\">ctg11_99</span></strong><br>\n \n <br>\n Locus tag: <span class=\"serif\">ctg11_99</span><br>\n Protein ID: <span class=\"serif\">None</span><br>\n Gene: <span class=\"serif\">None</span><br>\n \n Location: 112,149 - 112,832,\n (total: 684 nt)<br>\n <br>\n \n</div>\n<div class=\"focus-info\">\n \n\n \n\n \n\n\n \n</div>\n<div class=\"focus-urls\">\n <a class=\"wildcard-container\" data-wildcard-attrs=\"href\" href=\"http://blast.ncbi.nlm.nih.gov/Blast.cgi?PAGE=Proteins&PROGRAM=blastp&BLAST_PROGRAMS=blastp&QUERY=@!translation!@&LINK_LOC=protein&PAGE_TYPE=BlastSearch\" target=\"_blank\" data-locus=\"ctg11_99\">NCBI BlastP on this gene</a><br>\n <a href=\"http://www.ncbi.nlm.nih.gov/projects/sviewer/?Db=gene&amp;DbFrom=protein&amp;Cmd=Link&amp;noslider=1&amp;id=gnlXAMFKLOJM_11&amp;from=102149&amp;to=122832\" target=\"_new\">View genomic context</a><br>\n \n \n \n \n</div>\n<div class=\"focus-clipboard\">\n AA sequence: <span class=\"clipboard-copy wildcard-container\" data-locus=\"ctg11_99\" data-wildcard-attrs=\"data-seq\" data-seq=\"@!translation!@\">Copy to clipboard</span><br>\n Nucleotide sequence: <span class=\"clipboard-copy wildcard-container\" data-locus=\"ctg11_99\" data-wildcard-attrs=\"data-seq\" data-seq=\"@!dna!@\">Copy to clipboard</span><br>\n</div>",
    "dna": "ATGACGGCAATAGCCCCAGTGATCACCATTGATGGCCCTAGCGGTGCCGGGAAAGGAACGTTGTGTAAAGCAATGGCCGAGGCATTGCAGTGGCACCTGTTGGATTCCGGCGCAATTTATCGCGTGCTGGCCCTGGCTGCATTACACCATCAGGTCGATATCACCTCAGAAGAAGCGCTGGTGCCTATCGCTGCCCATCTCGACGTGCGTTTTGTCTCTAACGGCGGCGAAATGGAAGTGATCCTCGAAGGGGAAGATGTCTCCTCCGAGATCCGGACTCAGGATGTCAGCAATACCGCCTCGAAAGTCGCTGCCTTCCCGCGCGTGCGTGAAGCGCTGTTGCGGCGCCAGCGCGGTTTCCGCGAGCTGCCGGGCCTGATTGCCGACGGGCGTGATATGGGTACCGTCGTTTTTCCTGATGCTCCGGTGAAAATCTTCCTGGATGCCAGCTCCGAAGAACGTGCTAACCGCCGTATGCTGCAGTTGCAGGAGAAAGGCTTTAGTGTTAACTTTGAGCGCCTTTTATCTGAGATAAAAGAGCGTGACGAGCGTGACCGTAATCGTGCTATTGCACCTTTGGTGCCGGCCGATGACGCCTTAGTGCTTGATTCGACTACAATGTCGATTGAGCAGGTGATTGAGATTGCGCTAAAATATGCGCGCGAAAAACTCGCTCTGGCCTAA",
    "translation": "MTAIAPVITIDGPSGAGKGTLCKAMAEALQWHLLDSGAIYRVLALAALHHQVDITSEEALVPIAAHLDVRFVSNGGEMEVILEGEDVSSEIRTQDVSNTASKVAAFPRVREALLRRQRGFRELPGLIADGRDMGTVVFPDAPVKIFLDASSEERANRRMLQLQEKGFSVNFERLLSEIKERDERDRNRAIAPLVPADDALVLDSTTMSIEQVIEIALKYAREKLALA",
    "product": ""
   },
   {
    "start": 112985,
    "end": 114661,
    "strand": 1,
    "locus_tag": "ctg11_100",
    "type": "other",
    "description": "<div class=\"focus-intro\">\n <strong><span class=\"serif\">ctg11_100</span></strong><br>\n \n <br>\n Locus tag: <span class=\"serif\">ctg11_100</span><br>\n Protein ID: <span class=\"serif\">None</span><br>\n Gene: <span class=\"serif\">None</span><br>\n \n Location: 112,985 - 114,661,\n (total: 1677 nt)<br>\n <br>\n \n</div>\n<div class=\"focus-info\">\n \n\n \n\n \n\n\n \n</div>\n<div class=\"focus-urls\">\n <a class=\"wildcard-container\" data-wildcard-attrs=\"href\" href=\"http://blast.ncbi.nlm.nih.gov/Blast.cgi?PAGE=Proteins&PROGRAM=blastp&BLAST_PROGRAMS=blastp&QUERY=@!translation!@&LINK_LOC=protein&PAGE_TYPE=BlastSearch\" target=\"_blank\" data-locus=\"ctg11_100\">NCBI BlastP on this gene</a><br>\n <a href=\"http://www.ncbi.nlm.nih.gov/projects/sviewer/?Db=gene&amp;DbFrom=protein&amp;Cmd=Link&amp;noslider=1&amp;id=gnlXAMFKLOJM_11&amp;from=102985&amp;to=124661\" target=\"_new\">View genomic context</a><br>\n \n  <a href=\"knownclusterblast/region1/ctg11_100_mibig_hits.html\" target=\"_new\">MiBIG Hits</a><br>\n \n \n \n \n</div>\n<div class=\"focus-clipboard\">\n AA sequence: <span class=\"clipboard-copy wildcard-container\" data-locus=\"ctg11_100\" data-wildcard-attrs=\"data-seq\" data-seq=\"@!translation!@\">Copy to clipboard</span><br>\n Nucleotide sequence: <span class=\"clipboard-copy wildcard-container\" data-locus=\"ctg11_100\" data-wildcard-attrs=\"data-seq\" data-seq=\"@!dna!@\">Copy to clipboard</span><br>\n</div>",
    "dna": "ATGACTGAATCTTTTGCTGAACTATTTGAAGAATCCTTAAAAACAATCGAAACCCGTCCGGGTTCCATCGTTCGTGGCGTTGTTGTCTCTATCGACAAAGACGTCGTTCTGGTTGATGCGGGTCTGAAATCTGAGTCTGCAATTCCTGCAGAGCAGTTCAAGAACGCAGCCGGCGAACTGGAAATTCAGGTTGGCGACGAAGTAGACGTTGCTCTGGATGCAGTAGAAGACGGCTTCGGTGAAACCCTGCTGTCTCGTGAAAAAGCTAAACGTCACGAAGCATGGATCACGCTGGAAAAAGCCTACGAAGAAGCTGAGACTGTTACCGGTGTTATCAACGGTAAAGTTAAAGGCGGCTTCACTGTAGAGCTGAACGGTATTCGTGCGTTCCTGCCAGGTTCACTGGTAGATGTACGTCCAGTGCGCGATACGCTGCACCTGGAAGGCAAAGAGCTTGAGTTCAAAGTCATCAAGCTGGATCAGAAGCGTAACAACGTTGTTGTTTCACGTCGTGCGGTAATCGAATCCGAAAACAGCGCAGAGCGCGATCAGCTGCTGGAAAACCTGCAGGAAGGCATGGAAGTTAAAGGTATCGTTAAGAACCTGACTGACTACGGTGCATTCGTTGATCTGGGCGGCGTTGACGGCCTGCTGCACATCACTGATATGGCATGGAAACGCGTTAAGCATCCAAGCGAAATCGTGAATGTTGGCGACGAAATCACTGTTAAAGTGCTGAAGTTCGACCGCGAGCGTACCCGTGTTTCTCTGGGTCTGAAGCAGCTGGGCGAAGATCCATGGGTTGCTATCGCGAAACGTTACCCAGAAGGCACCAAGCTGACTGGTCGTGTAACTAACCTGACCGACTACGGCTGCTTCGTTGAAATCGAAGAAGGCGTTGAAGGCCTGGTACACGTTTCTGAAATGGACTGGACCAACAAGAACATTCACCCATCTAAAGTTGTTAACGTTGGTGATGTTGTTGAAGTTATGGTTCTGGACATCGACGAAGAACGTCGTCGTATCTCCCTGGGTCTGAAGCAGTGCAAAAACAACCCATGGCAGCAGTTTGCAGAAACCCACAACAAGGGCGACCGTGTTGAAGGTAAAATCAAGTCAATCACTGACTTCGGTATCTTCATCGGCCTGGACGGCGGCATCGACGGCCTGGTTCACCTGTCTGACATCTCCTGGAACGCTACCGGAGAAGAAGCAGTACGTGAATATAAGAAAGGCGACGAAATCGCAGCTGTGGTTCTGCAGGTTGACGCAGAGCGCGAGCGTATCTCCCTGGGCGTTAAGCAGCTGGCAGAAGATCCGTTCAACAACTACATCTCTCTGAACAAGAAAGGTGCAATTGTTAACGGTAAAGTGACTGCAGTTGACGCTAAAGGTGCTACAGTTGAATTAGCTGACGGCGTTGAAGGTTACCTGCGTGCTTCTGAAGCATCGCTGGACCGCGTAGAAGACGCAACTCTGGTTCTGAATGTTGGCGACGATGTTGAAGCTAAATTCACCGGTGTTGATCGTAAGAACCGCGTTGTTAGCCTGTCTGTTCGTGCGAAAGACCAGGCTGATGAGAAAGAAGCTATCAATACGGTTAACACTAACAAACCGGAAGAAGGCAACTTCTCTAACGCTATGGCTGAAGCATTCAAAGCAGCTAAAGGCGAGTAA",
    "translation": "MTESFAELFEESLKTIETRPGSIVRGVVVSIDKDVVLVDAGLKSESAIPAEQFKNAAGELEIQVGDEVDVALDAVEDGFGETLLSREKAKRHEAWITLEKAYEEAETVTGVINGKVKGGFTVELNGIRAFLPGSLVDVRPVRDTLHLEGKELEFKVIKLDQKRNNVVVSRRAVIESENSAERDQLLENLQEGMEVKGIVKNLTDYGAFVDLGGVDGLLHITDMAWKRVKHPSEIVNVGDEITVKVLKFDRERTRVSLGLKQLGEDPWVAIAKRYPEGTKLTGRVTNLTDYGCFVEIEEGVEGLVHVSEMDWTNKNIHPSKVVNVGDVVEVMVLDIDEERRRISLGLKQCKNNPWQQFAETHNKGDRVEGKIKSITDFGIFIGLDGGIDGLVHLSDISWNATGEEAVREYKKGDEIAAVVLQVDAERERISLGVKQLAEDPFNNYISLNKKGAIVNGKVTAVDAKGATVELADGVEGYLRASEASLDRVEDATLVLNVGDDVEAKFTGVDRKNRVVSLSVRAKDQADEKEAINTVNTNKPEEGNFSNAMAEAFKAAKGE",
    "product": ""
   },
   {
    "start": 114743,
    "end": 115030,
    "strand": 1,
    "locus_tag": "ctg11_101",
    "type": "other",
    "description": "<div class=\"focus-intro\">\n <strong><span class=\"serif\">ctg11_101</span></strong><br>\n \n <br>\n Locus tag: <span class=\"serif\">ctg11_101</span><br>\n Protein ID: <span class=\"serif\">None</span><br>\n Gene: <span class=\"serif\">None</span><br>\n \n Location: 114,743 - 115,030,\n (total: 288 nt)<br>\n <br>\n \n  other (smcogs) SMCOG1132:DNA-binding protein HU 1 (Score: 104.3; E-value: 5e-32)<br>\n \n</div>\n<div class=\"focus-info\">\n \n\n \n\n \n\n\n \n</div>\n<div class=\"focus-urls\">\n <a class=\"wildcard-container\" data-wildcard-attrs=\"href\" href=\"http://blast.ncbi.nlm.nih.gov/Blast.cgi?PAGE=Proteins&PROGRAM=blastp&BLAST_PROGRAMS=blastp&QUERY=@!translation!@&LINK_LOC=protein&PAGE_TYPE=BlastSearch\" target=\"_blank\" data-locus=\"ctg11_101\">NCBI BlastP on this gene</a><br>\n <a href=\"http://www.ncbi.nlm.nih.gov/projects/sviewer/?Db=gene&amp;DbFrom=protein&amp;Cmd=Link&amp;noslider=1&amp;id=gnlXAMFKLOJM_11&amp;from=104743&amp;to=125030\" target=\"_new\">View genomic context</a><br>\n \n  <a href=\"knownclusterblast/region1/ctg11_101_mibig_hits.html\" target=\"_new\">MiBIG Hits</a><br>\n \n \n \n \n</div>\n<div class=\"focus-clipboard\">\n AA sequence: <span class=\"clipboard-copy wildcard-container\" data-locus=\"ctg11_101\" data-wildcard-attrs=\"data-seq\" data-seq=\"@!translation!@\">Copy to clipboard</span><br>\n Nucleotide sequence: <span class=\"clipboard-copy wildcard-container\" data-locus=\"ctg11_101\" data-wildcard-attrs=\"data-seq\" data-seq=\"@!dna!@\">Copy to clipboard</span><br>\n</div>",
    "dna": "ATGACCAAGTCAGAACTGATTGAAAGACTTGCTGGCCAGCACTCTCATATTCCGGCGAAAGTCGTTGAGGATGCGGTAAAAGAGATGCTGGAGCACATGGCAACGACGTTGTCACAGGGCGAACGCATCGAAATCCGGGGATTTGGCAGCTTTTCTTTGCACTATCGTGCACCTCGCACTGGCCGTAACCCGAAAACGGGTGACAAAGTGGAGTTGGAAGGTAAATACGTTCCACACTTCAAGCCAGGTAAAGAGCTGCGCGACCGTGCCAATATCTACGGCGACTAA",
    "translation": "MTKSELIERLAGQHSHIPAKVVEDAVKEMLEHMATTLSQGERIEIRGFGSFSLHYRAPRTGRNPKTGDKVELEGKYVPHFKPGKELRDRANIYGD",
    "product": ""
   },
   {
    "start": 115236,
    "end": 117500,
    "strand": 1,
    "locus_tag": "ctg11_102",
    "type": "other",
    "description": "<div class=\"focus-intro\">\n <strong><span class=\"serif\">ctg11_102</span></strong><br>\n \n <br>\n Locus tag: <span class=\"serif\">ctg11_102</span><br>\n Protein ID: <span class=\"serif\">None</span><br>\n Gene: <span class=\"serif\">None</span><br>\n \n Location: 115,236 - 117,500,\n (total: 2265 nt)<br>\n <br>\n \n</div>\n<div class=\"focus-info\">\n \n\n \n\n \n\n\n \n</div>\n<div class=\"focus-urls\">\n <a class=\"wildcard-container\" data-wildcard-attrs=\"href\" href=\"http://blast.ncbi.nlm.nih.gov/Blast.cgi?PAGE=Proteins&PROGRAM=blastp&BLAST_PROGRAMS=blastp&QUERY=@!translation!@&LINK_LOC=protein&PAGE_TYPE=BlastSearch\" target=\"_blank\" data-locus=\"ctg11_102\">NCBI BlastP on this gene</a><br>\n <a href=\"http://www.ncbi.nlm.nih.gov/projects/sviewer/?Db=gene&amp;DbFrom=protein&amp;Cmd=Link&amp;noslider=1&amp;id=gnlXAMFKLOJM_11&amp;from=105236&amp;to=127500\" target=\"_new\">View genomic context</a><br>\n \n \n \n \n</div>\n<div class=\"focus-clipboard\">\n AA sequence: <span class=\"clipboard-copy wildcard-container\" data-locus=\"ctg11_102\" data-wildcard-attrs=\"data-seq\" data-seq=\"@!translation!@\">Copy to clipboard</span><br>\n Nucleotide sequence: <span class=\"clipboard-copy wildcard-container\" data-locus=\"ctg11_102\" data-wildcard-attrs=\"data-seq\" data-seq=\"@!dna!@\">Copy to clipboard</span><br>\n</div>",
    "dna": "ATGTTGTTAACCGTAAACCAGCTGGCGTGGGGTGTTATCGCCGCGACGCTACCGCTGAATTTTTTATCGCAGCTGCCTGGTCGATGGGCCAGCGCCGCGCTGCTTTGCCTCGCGCTGTTGCTTGCACAGCTGCGCTGGGCTATGGCCGTAAAAATGGGTTTAGTGCTGCTGCTGTTTGTCTGGTCAGCAGGAAGTGGTATTACGCTGCTGGAAAACATTCAGCAATTAACACGTCGGCCTCTGCAGGCAGAGGTAATCATCGAGAATGTGTTGCCAGATGGCGAGCGCATTAAAATCAGAGTCTGGCGCTATCAGCAACACATGCTCTTTCCCCCGCTGTACGCCGTGGTCAAAGTCAGCCCGCAGCCTATCGCTTTTTGCGCGGGGCAGCGCTGGCAGATGCAGCTGGCGCTGAGATCGGTGCATGCGCTGTTGAACGAAGGCAGTTTTGACCGGCAGCGCTTTGCGGTTGCCAACGCGACACCGATGACCGGCAGGGTGATGGCGGCACAGGTCACTGATAAAACCTGCAGCTGGCGCGCCAGGGTAATCCGTGCCGCGCAACAGAACTATGGCGGCCTGCCCTGGCAGGCGCTGATTTCTGCATTGGCGTTTGGCGAAAGAGCAGAAGTGGATCGCGCGACGAATCAACTGCTGCGGGAGACTGGGACGGCCCACCTGATGGCGATATCGGGAATGCATATTGCTCTCGCCGCCACGTTCGGCTGGCTGCTGGCCCGTGGCGTTCAATACCTGTTGCCTGCCGGGGCTATTGGTTACCGTTTTCCGCTGCTCTGCAGTTTGCTGATTGGGCTGCTCTACTGCTGGCTTTCCGGCGGAAATCCCCCGGCGATGCGTGCGATGCTGGCACTGATAAGCTGGAACCTGCTGCGCCTGCGGGCGATCAGCTGCCATGGCTGGCAGGTATGGAGTGTGTGCATTGCCGTAATCCTGTTCGTTGATCCGCTCAGCGTGCTTTCGGACAGCCTGTGGCTGTCGGCGCTGGCCGTGGGCGGGCTCCTGCTGTGGTATCACTTTTTTCCGCTGCCGCCGAAGTTTGCACGAAAAAAACGCTGGTTTCTTCTACGGCTGCTGCATCTGCAGGTGGGCATGCTATTGCTGATGATGCCGCTGCAGGCTGTGCTGTTTCACGGGGTCAGCCTGAGTGCGCTGCTGGCGAATCTCTGGGCCGTTCCACTGATCTCGCTGGTGACCGTGCCACTGATGTTGATCGCGTTGATGGCTAATCCGTTGCCCGGTATCAATCTCTGGCTTTGGCAGGGGGTTGATCGTTCGCTGGCACTGGTATTTCTGCCGCTCGGGCGCCTCCCGCACGGCTGGCTCACTTTAGATGAGACACTGACCGCTGCCAGCCTGCTGTGCTGGCTGCTGTTTCTTAGCATAAGGTTTAGCTGGTGGCGTTCCTCTCCGCTTACGCTGTTGAGCGCCGCGTTGTTGCTGAGCAGCTGGCGCTATTTTAGTGAGAAGCCTGACTGGCGGGTGGATACGCTGGATGTCGGTCACGGGCTGGCCGTGGTGATTTCCCGCCACGGAGAGGCCACGCTGTACGATAGCGGCAACCGCTGGCCAACGGGCAATATGGCGCAGAGTCAGATCCTGCCGTGGCTAGCCTGGCAGGGGCTTACCGTGACAAATATTATTATCAGCCATGCCCATCTTGACCATATTGGCGGGCTGGAGAGCGTGCAGGCGGCCTTTCCGACAGCCCGCGTGCGCAGCGCGCTGGGGCGTCCCGGTCACTTAACCTGCCGCACGGGCGAGCGCTGGCAGTGGCAGGGGCTGCAGTTTAGTGCTCTGTGGCCGCCAGCCGGGGAAAAGGGCGAGGGCAATAATCAGTCCTGCGTCATTGCCATCACCGATGGCAAATGGCGAGTACTGCTAACGGGTGATATTGAAGCTCCTGCTGAGCTCAAACTGACGGCGACACAGCGGCAACATCTGGCTGCCGATCTCCTGCTGGTGCCGCATCACGGCAGCAGGACATCGTCGTCGCCGCCTTTTCTGCGCGCGGTCAATCCCCGCGTGGCGGTGGCGTCCGCTGCCCGATATAGCGCCTGGCGTTTACCTGCGGTACAAATTATTCAGCGCTATGGCAAAAATTACATCGAATGGCGCGATACCGCCCTTTCCGGACAGTTGAGCGCGCGTTTTTACGGTGATTACTGGCAAGTATTAGGATTAAGAGAGCAAATAATGAACCGTTGGTACCATCAGTGGTTTGGCGTACTCCGCGATTCCGGCTAG",
    "translation": "MLLTVNQLAWGVIAATLPLNFLSQLPGRWASAALLCLALLLAQLRWAMAVKMGLVLLLFVWSAGSGITLLENIQQLTRRPLQAEVIIENVLPDGERIKIRVWRYQQHMLFPPLYAVVKVSPQPIAFCAGQRWQMQLALRSVHALLNEGSFDRQRFAVANATPMTGRVMAAQVTDKTCSWRARVIRAAQQNYGGLPWQALISALAFGERAEVDRATNQLLRETGTAHLMAISGMHIALAATFGWLLARGVQYLLPAGAIGYRFPLLCSLLIGLLYCWLSGGNPPAMRAMLALISWNLLRLRAISCHGWQVWSVCIAVILFVDPLSVLSDSLWLSALAVGGLLLWYHFFPLPPKFARKKRWFLLRLLHLQVGMLLLMMPLQAVLFHGVSLSALLANLWAVPLISLVTVPLMLIALMANPLPGINLWLWQGVDRSLALVFLPLGRLPHGWLTLDETLTAASLLCWLLFLSIRFSWWRSSPLTLLSAALLLSSWRYFSEKPDWRVDTLDVGHGLAVVISRHGEATLYDSGNRWPTGNMAQSQILPWLAWQGLTVTNIIISHAHLDHIGGLESVQAAFPTARVRSALGRPGHLTCRTGERWQWQGLQFSALWPPAGEKGEGNNQSCVIAITDGKWRVLLTGDIEAPAELKLTATQRQHLAADLLLVPHHGSRTSSSPPFLRAVNPRVAVASAARYSAWRLPAVQIIQRYGKNYIEWRDTALSGQLSARFYGDYWQVLGLREQIMNRWYHQWFGVLRDSG",
    "product": ""
   }
  ],
  "clusters": [
   {
    "start": 103036,
    "end": 109262,
    "tool": "rule-based-clusters",
    "neighbouring_start": 93036,
    "neighbouring_end": 119262,
    "product": "thiopeptide",
    "category": "RiPP",
    "height": 2,
    "kind": "protocluster",
    "prefix": ""
   }
  ],
  "sites": {
   "ttaCodons": [],
   "bindingSites": [
    {
     "loc": 119236,
     "len": 10
    }
   ]
  },
  "type": "thiopeptide",
  "products": [
   "thiopeptide"
  ],
  "product_categories": [
   "RiPP"
  ],
  "cssClass": "RiPP thiopeptide",
  "anchor": "r11c1"
 },
 "r11c2": {
  "start": 200001,
  "end": 220627,
  "idx": 2,
  "orfs": [
   {
    "start": 200699,
    "end": 201223,
    "strand": -1,
    "locus_tag": "ctg11_175",
    "type": "biosynthetic-additional",
    "description": "<div class=\"focus-intro\">\n <strong><span class=\"serif\">ctg11_175</span></strong><br>\n \n <br>\n Locus tag: <span class=\"serif\">ctg11_175</span><br>\n Protein ID: <span class=\"serif\">None</span><br>\n Gene: <span class=\"serif\">None</span><br>\n \n Location: 200,699 - 201,223,\n (total: 525 nt)<br>\n <br>\n \n  biosynthetic-additional (smcogs) SMCOG1160:flavin reductase domain protein FMN-binding (Score: 109.7; E-value: 1.9e-33)<br>\n \n</div>\n<div class=\"focus-info\">\n \n\n \n\n \n\n\n \n</div>\n<div class=\"focus-urls\">\n <a class=\"wildcard-container\" data-wildcard-attrs=\"href\" href=\"http://blast.ncbi.nlm.nih.gov/Blast.cgi?PAGE=Proteins&PROGRAM=blastp&BLAST_PROGRAMS=blastp&QUERY=@!translation!@&LINK_LOC=protein&PAGE_TYPE=BlastSearch\" target=\"_blank\" data-locus=\"ctg11_175\">NCBI BlastP on this gene</a><br>\n <a href=\"http://www.ncbi.nlm.nih.gov/projects/sviewer/?Db=gene&amp;DbFrom=protein&amp;Cmd=Link&amp;noslider=1&amp;id=gnlXAMFKLOJM_11&amp;from=190699&amp;to=211223\" target=\"_new\">View genomic context</a><br>\n \n  <a href=\"knownclusterblast/region2/ctg11_175_mibig_hits.html\" target=\"_new\">MiBIG Hits</a><br>\n \n \n \n \n</div>\n<div class=\"focus-clipboard\">\n AA sequence: <span class=\"clipboard-copy wildcard-container\" data-locus=\"ctg11_175\" data-wildcard-attrs=\"data-seq\" data-seq=\"@!translation!@\">Copy to clipboard</span><br>\n Nucleotide sequence: <span class=\"clipboard-copy wildcard-container\" data-locus=\"ctg11_175\" data-wildcard-attrs=\"data-seq\" data-seq=\"@!dna!@\">Copy to clipboard</span><br>\n</div>",
    "dna": "ATGTCTGAAGCCCTGAAAATTCCCGTCCCCGATACGCTGGTGGACAAACAGCAGTTTCGCAATGCGATGGCCCGCCTCGGCGCGGCGGTCAATATTATCACCACCGACGGGGCTGGCGGCCGTGCCGGGTTTACCGCTTCGGCGGTGTGCAGCGTCACCGATTCGCCGCCAACACTGCTGGTATGCCTGAACCGTTCCGCCTCGGTGTATGACGCTTTCCGCCAGAACCGCCAGCTGTGCGTCAATACGCTGGCCGCCGGGCATGAGGCGTTGTCCAACCTGTTCGGCGGTAAAACGCCAATGGCCGAGCGCTTTGTTGCCGCCGACTGGACGACGGGCGTCACCGGATCGCCGATCCTCAGCGGCGCGCTGATCTCGTTTGACTGCCTCGTCACGCAGACGATGAGCGTCGGCACCCATGACATTCTGGTATGCGAGGCGCAGGCGCTGGTCATCAACGACAGCAGCCATGGCCTGATCTGGTTCGATCGCGGCTATCACCCACTACCCCCACGCAGTTTCTGA",
    "translation": "MSEALKIPVPDTLVDKQQFRNAMARLGAAVNIITTDGAGGRAGFTASAVCSVTDSPPTLLVCLNRSASVYDAFRQNRQLCVNTLAAGHEALSNLFGGKTPMAERFVAADWTTGVTGSPILSGALISFDCLVTQTMSVGTHDILVCEAQALVINDSSHGLIWFDRGYHPLPPRSF",
    "product": ""
   },
   {
    "start": 201208,
    "end": 202032,
    "strand": -1,
    "locus_tag": "ctg11_176",
    "type": "biosynthetic-additional",
    "description": "<div class=\"focus-intro\">\n <strong><span class=\"serif\">ctg11_176</span></strong><br>\n \n <br>\n Locus tag: <span class=\"serif\">ctg11_176</span><br>\n Protein ID: <span class=\"serif\">None</span><br>\n Gene: <span class=\"serif\">None</span><br>\n \n Location: 201,208 - 202,032,\n (total: 825 nt)<br>\n <br>\n \n  biosynthetic-additional (rule-based-clusters) Abhydrolase_6<br>\n \n  biosynthetic-additional (rule-based-clusters) PF00561<br>\n \n  biosynthetic-additional (smcogs) SMCOG1036:alpha/beta hydrolase fold protein (Score: 102; E-value: 7.5e-31)<br>\n \n</div>\n<div class=\"focus-info\">\n \n\n \n\n \n\n\n \n</div>\n<div class=\"focus-urls\">\n <a class=\"wildcard-container\" data-wildcard-attrs=\"href\" href=\"http://blast.ncbi.nlm.nih.gov/Blast.cgi?PAGE=Proteins&PROGRAM=blastp&BLAST_PROGRAMS=blastp&QUERY=@!translation!@&LINK_LOC=protein&PAGE_TYPE=BlastSearch\" target=\"_blank\" data-locus=\"ctg11_176\">NCBI BlastP on this gene</a><br>\n <a href=\"http://www.ncbi.nlm.nih.gov/projects/sviewer/?Db=gene&amp;DbFrom=protein&amp;Cmd=Link&amp;noslider=1&amp;id=gnlXAMFKLOJM_11&amp;from=191208&amp;to=212032\" target=\"_new\">View genomic context</a><br>\n \n  <a href=\"knownclusterblast/region2/ctg11_176_mibig_hits.html\" target=\"_new\">MiBIG Hits</a><br>\n \n \n \n \n</div>\n<div class=\"focus-clipboard\">\n AA sequence: <span class=\"clipboard-copy wildcard-container\" data-locus=\"ctg11_176\" data-wildcard-attrs=\"data-seq\" data-seq=\"@!translation!@\">Copy to clipboard</span><br>\n Nucleotide sequence: <span class=\"clipboard-copy wildcard-container\" data-locus=\"ctg11_176\" data-wildcard-attrs=\"data-seq\" data-seq=\"@!dna!@\">Copy to clipboard</span><br>\n</div>",
    "dna": "ATGCATATTGAGCTTTCAGGCCGCGACGATGCCGGCGCCGCGACCGTGGTACTTTCCGCCGGGCTGGGCGGGCTGGGCAGTTTCTGGCTACCGCAGATGAATGCGCTGCGTGCCGCGTATCGCGTGGTGGTGTATGACCAGCGCGGCACCGGCCGCAGCCCGGATACCCTGCCTGAGGGCTACAGCATGCAGGATATGGCCAGTGAACTGGCGCAGGCGCTCAGCGCGCAGGGCATCGAGCGCTACGACATCATCGGTCACGCGCTGGGTGGCATGGTGGCGCTGCAGCTGGCGCTCGACTACCCCGAACGCGTGCAGCGCCTGGTGTTGGTTAACGGCTGGCTACAGCTGGATGCTCACACCCGTCGCTGCTTCCGCGTGCGTCAGGATCTGCTGCTCAACGTTGGCGTTGAAGCCTGGGTGCGGGCTCAGCCGCTGTTCCTCTATCCGGCTGACTGGCTGTCGCAGCATCAGGAGCGCATTGAAGCTGAAGACACGCTGCACGCGGCGCATTTTCAGGGGCGTGAGAACCTGCTGAAACGTCTGCATGCACTGATGGCCTGTGATTACAGCGCGCAGGCGCAGCGTATCCACCAGCCGGTGCTGCTGCTGTGCGCGCGTGACGATCTGCTGGTGCCCTGGACCTGCTCCGAACAGCTGCTGGCCGCGCTACCTGACGCCACGCTGCAGCGCATGAACTGGGGTGGCCATGCCATGAGCGTCACAGACAGTACAACGTTTAATCACCTGCTGATGAGCTGGCTGCAAGATAAGAGCCTGGCCGCCAATACCGCCGAAATGGAGCCGTTATGTCTGAAGCCCTGA",
    "translation": "MHIELSGRDDAGAATVVLSAGLGGLGSFWLPQMNALRAAYRVVVYDQRGTGRSPDTLPEGYSMQDMASELAQALSAQGIERYDIIGHALGGMVALQLALDYPERVQRLVLVNGWLQLDAHTRRCFRVRQDLLLNVGVEAWVRAQPLFLYPADWLSQHQERIEAEDTLHAAHFQGRENLLKRLHALMACDYSAQAQRIHQPVLLLCARDDLLVPWTCSEQLLAALPDATLQRMNWGGHAMSVTDSTTFNHLLMSWLQDKSLAANTAEMEPLCLKP",
    "product": ""
   },
   {
    "start": 202043,
    "end": 202429,
    "strand": -1,
    "locus_tag": "ctg11_177",
    "type": "other",
    "description": "<div class=\"focus-intro\">\n <strong><span class=\"serif\">ctg11_177</span></strong><br>\n \n <br>\n Locus tag: <span class=\"serif\">ctg11_177</span><br>\n Protein ID: <span class=\"serif\">None</span><br>\n Gene: <span class=\"serif\">None</span><br>\n \n Location: 202,043 - 202,429,\n (total: 387 nt)<br>\n <br>\n \n</div>\n<div class=\"focus-info\">\n \n\n \n\n \n\n\n \n</div>\n<div class=\"focus-urls\">\n <a class=\"wildcard-container\" data-wildcard-attrs=\"href\" href=\"http://blast.ncbi.nlm.nih.gov/Blast.cgi?PAGE=Proteins&PROGRAM=blastp&BLAST_PROGRAMS=blastp&QUERY=@!translation!@&LINK_LOC=protein&PAGE_TYPE=BlastSearch\" target=\"_blank\" data-locus=\"ctg11_177\">NCBI BlastP on this gene</a><br>\n <a href=\"http://www.ncbi.nlm.nih.gov/projects/sviewer/?Db=gene&amp;DbFrom=protein&amp;Cmd=Link&amp;noslider=1&amp;id=gnlXAMFKLOJM_11&amp;from=192043&amp;to=212429\" target=\"_new\">View genomic context</a><br>\n \n \n \n \n</div>\n<div class=\"focus-clipboard\">\n AA sequence: <span class=\"clipboard-copy wildcard-container\" data-locus=\"ctg11_177\" data-wildcard-attrs=\"data-seq\" data-seq=\"@!translation!@\">Copy to clipboard</span><br>\n Nucleotide sequence: <span class=\"clipboard-copy wildcard-container\" data-locus=\"ctg11_177\" data-wildcard-attrs=\"data-seq\" data-seq=\"@!dna!@\">Copy to clipboard</span><br>\n</div>",
    "dna": "ATGCCAAAAACGATTATCACCCCACCGGGCACCAGCGTGCCGATTGCGCCTTTTGTGCCGGGAACGCTGGCCGACGGCGTGGTGTATGTCTCCGGGACATTGCCATTCGATAAGGACAACAACGTGGTGCATGTCGGTGATGCTGCCGCGCAGACGCGTCACGTGCTGGAAACGATCAAAAGCGTGATTGAGACGGCGGGCGGCACAATGGACGACGTGACCTTTAACTCGATCTTTATCACCGACTGGAGCAACTACGCGGCGGTTAACGCGGTGTATGCCGAGTTCTTCCCCGGCGAAAAACCGGCGCGCTTCTGCATTCAGTGCGGGCTGGTGAAACCCGATGCGCTGATTGAGATCGCCAGCGTCGCGCACATCGCTCAATAA",
    "translation": "MPKTIITPPGTSVPIAPFVPGTLADGVVYVSGTLPFDKDNNVVHVGDAAAQTRHVLETIKSVIETAGGTMDDVTFNSIFITDWSNYAAVNAVYAEFFPGEKPARFCIQCGLVKPDALIEIASVAHIAQ",
    "product": ""
   },
   {
    "start": 202460,
    "end": 203206,
    "strand": -1,
    "locus_tag": "ctg11_178",
    "type": "biosynthetic-additional",
    "description": "<div class=\"focus-intro\">\n <strong><span class=\"serif\">ctg11_178</span></strong><br>\n \n <br>\n Locus tag: <span class=\"serif\">ctg11_178</span><br>\n Protein ID: <span class=\"serif\">None</span><br>\n Gene: <span class=\"serif\">None</span><br>\n \n Location: 202,460 - 203,206,\n (total: 747 nt)<br>\n <br>\n \n  biosynthetic-additional (smcogs) SMCOG1027:isochorismatase (Score: 97.3; E-value: 1.5e-29)<br>\n \n</div>\n<div class=\"focus-info\">\n \n\n \n\n \n\n\n \n</div>\n<div class=\"focus-urls\">\n <a class=\"wildcard-container\" data-wildcard-attrs=\"href\" href=\"http://blast.ncbi.nlm.nih.gov/Blast.cgi?PAGE=Proteins&PROGRAM=blastp&BLAST_PROGRAMS=blastp&QUERY=@!translation!@&LINK_LOC=protein&PAGE_TYPE=BlastSearch\" target=\"_blank\" data-locus=\"ctg11_178\">NCBI BlastP on this gene</a><br>\n <a href=\"http://www.ncbi.nlm.nih.gov/projects/sviewer/?Db=gene&amp;DbFrom=protein&amp;Cmd=Link&amp;noslider=1&amp;id=gnlXAMFKLOJM_11&amp;from=192460&amp;to=213206\" target=\"_new\">View genomic context</a><br>\n \n  <a href=\"knownclusterblast/region2/ctg11_178_mibig_hits.html\" target=\"_new\">MiBIG Hits</a><br>\n \n \n \n \n</div>\n<div class=\"focus-clipboard\">\n AA sequence: <span class=\"clipboard-copy wildcard-container\" data-locus=\"ctg11_178\" data-wildcard-attrs=\"data-seq\" data-seq=\"@!translation!@\">Copy to clipboard</span><br>\n Nucleotide sequence: <span class=\"clipboard-copy wildcard-container\" data-locus=\"ctg11_178\" data-wildcard-attrs=\"data-seq\" data-seq=\"@!dna!@\">Copy to clipboard</span><br>\n</div>",
    "dna": "ATGAAGAGCAAACCCGCCGTGGTCTGTACCACCGCCTCAAGCCAGAATGCCATTACCCTGCCCGCTCGCCCGGAAGCGATTGTCTTTCCGCCGGAGCAGACCGCGCTGATCGTGGTAGATATGCAGAATGCCTACGCCACCACCGGCGGCTATCTCGATCTCGCCGGCTTTGACGTCTCCGCCACCCGCCCGGTGATCGACCAGATCAACGTGGCGGTTAAAGCGGCGCGCGACGCCGGGATCCAGATTATCTGGTTCCAGAACGGCTGGGACGATCAGTACGTGGAAGCGGGTGGCCCCGGCTCACCGAACTGGCACAAATCCAACGCGCTGAAAACCATGCGCCAGAAGCCGGAGCTGCAGGGCACCCTGCTGGCGAAGGGCGGCTGGGATTATGAGCTGGTCGACGAACTGACGCCGCAGCCGGGCGATATTGTGCTGCCAAAACCGCGCTACAGCGGCTTCTTCAACACTGCGCTCGACAGCATGCTGCGCAGCCGCGGAATTCGCCACCTGGTGTTTACCGGCATTGCGACCAACGTCTGCGTGGAGTCGACGCTGCGCGACGGCTTCTTCCTTGAATACTTTGGCATCGTGCTGGAAGACGCGACCTATCAGGCCGGGCCGCTGTTTGCCCAGCAGGCGGCGATTTTCAATATCGAAACCTTCTTTGGCTGGGTCTCTGACGTCGGCAGCTTCTGTCGCGCATTACAGCATGAACCTACCGCCGCACAACAAACGGCATAA",
    "translation": "MKSKPAVVCTTASSQNAITLPARPEAIVFPPEQTALIVVDMQNAYATTGGYLDLAGFDVSATRPVIDQINVAVKAARDAGIQIIWFQNGWDDQYVEAGGPGSPNWHKSNALKTMRQKPELQGTLLAKGGWDYELVDELTPQPGDIVLPKPRYSGFFNTALDSMLRSRGIRHLVFTGIATNVCVESTLRDGFFLEYFGIVLEDATYQAGPLFAQQAAIFNIETFFGWVSDVGSFCRALQHEPTAAQQTA",
    "product": ""
   },
   {
    "start": 203206,
    "end": 204297,
    "strand": -1,
    "locus_tag": "ctg11_179",
    "type": "biosynthetic-additional",
    "description": "<div class=\"focus-intro\">\n <strong><span class=\"serif\">ctg11_179</span></strong><br>\n \n <br>\n Locus tag: <span class=\"serif\">ctg11_179</span><br>\n Protein ID: <span class=\"serif\">None</span><br>\n Gene: <span class=\"serif\">None</span><br>\n \n Location: 203,206 - 204,297,\n (total: 1092 nt)<br>\n <br>\n \n  biosynthetic-additional (smcogs) SMCOG1083:oxidoreductase (Score: 135.9; E-value: 3.2e-41)<br>\n \n</div>\n<div class=\"focus-info\">\n \n\n \n\n \n\n\n \n</div>\n<div class=\"focus-urls\">\n <a class=\"wildcard-container\" data-wildcard-attrs=\"href\" href=\"http://blast.ncbi.nlm.nih.gov/Blast.cgi?PAGE=Proteins&PROGRAM=blastp&BLAST_PROGRAMS=blastp&QUERY=@!translation!@&LINK_LOC=protein&PAGE_TYPE=BlastSearch\" target=\"_blank\" data-locus=\"ctg11_179\">NCBI BlastP on this gene</a><br>\n <a href=\"http://www.ncbi.nlm.nih.gov/projects/sviewer/?Db=gene&amp;DbFrom=protein&amp;Cmd=Link&amp;noslider=1&amp;id=gnlXAMFKLOJM_11&amp;from=193206&amp;to=214297\" target=\"_new\">View genomic context</a><br>\n \n  <a href=\"knownclusterblast/region2/ctg11_179_mibig_hits.html\" target=\"_new\">MiBIG Hits</a><br>\n \n \n \n \n</div>\n<div class=\"focus-clipboard\">\n AA sequence: <span class=\"clipboard-copy wildcard-container\" data-locus=\"ctg11_179\" data-wildcard-attrs=\"data-seq\" data-seq=\"@!translation!@\">Copy to clipboard</span><br>\n Nucleotide sequence: <span class=\"clipboard-copy wildcard-container\" data-locus=\"ctg11_179\" data-wildcard-attrs=\"data-seq\" data-seq=\"@!dna!@\">Copy to clipboard</span><br>\n</div>",
    "dna": "ATGAAAATTGGTGTCTTTATCCCTATCGGTAACAACGGCTGGCTGATCTCCAACAACGCACCGCAGTACATGCCCACGTTCGAACTGAACAAAGCCATTGTGCAGAAAGCCGAGCACTATCACTTTGATTTCGCCCTGTCGATGATCAAGCTGCGCGGCTTCGGTGGCCAGACCGAATTCTGGGACCACAATCTGGAGTCCTTCACGCTGATGGCCGGGCTGGCCGCCGTCACCTCCCGCATTGAAATATACGCCACCGCCGCCACTCTGACGCTGCCTCCGGCGATCGTGGCGCGCATGGCCTCAACGATTGACTCAATTTCCGGCGGACGCTTCGGCGTTAACCTGGTGACCGGCTGGCAGAAGCCGGAATATGACCAGATGGGCCTGTGGCCGGGCGATGAGTACTTCTCGCGCCGCTACGACTATCTGACCGAATACGTCAGCGTGCTGCGCGATCTGTGGGGCACGGGTAAGTCAGATCTCAAAGGTGAGTTCTTTACCATGAACGACTGCCGCCTCAGCCCGCAGCCGCAGAAGCCGATGAAGGTGATCTGCGCCGGACAGAGCGATGCGGGCATGGACTTCTCCGCGAAGCACGCCGATTACAACTTCTGCTTCGGTAAAGGGGTGAATACGCCGACCGCTTTCGCCCCGACCGCTGCGCGGATGAAAACGGCGGCCGATGCCGCAGGGCGCGATGTCGGCTCCTATGTGCTGTTTATGATCATCGCCGATGAAACCGACGAGGCGGCGCGGGCGAAATGGGAGCACTACAAAGAGGGGGCAGACGAACAAGCGCTGGCGTGGCTGACCACGCAGAGCCAACAGGATAAGAAATCCGGCAGCGATACCAACGTGCGCCAGATGGCTGACCCGACTTCCGCGGTGAATATCAATATGGGCACGTTGGTCGGCTCTTACGCCAGCGTCGCGCGCATGCTGGATGAAGTAGCAACGGTTGAAGGCACCCACGGCGTGCTGCTGACCTTTGATGATTTCCTACAGGGCATTGAGAACTTCGGCGAGCGCATCCAGCCGCTGATGCAGTGCCGCCTTGATGTGATTGATGCTACTCAGGAGGTCGCGTAA",
    "translation": "MKIGVFIPIGNNGWLISNNAPQYMPTFELNKAIVQKAEHYHFDFALSMIKLRGFGGQTEFWDHNLESFTLMAGLAAVTSRIEIYATAATLTLPPAIVARMASTIDSISGGRFGVNLVTGWQKPEYDQMGLWPGDEYFSRRYDYLTEYVSVLRDLWGTGKSDLKGEFFTMNDCRLSPQPQKPMKVICAGQSDAGMDFSAKHADYNFCFGKGVNTPTAFAPTAARMKTAADAAGRDVGSYVLFMIIADETDEAARAKWEHYKEGADEQALAWLTTQSQQDKKSGSDTNVRQMADPTSAVNINMGTLVGSYASVARMLDEVATVEGTHGVLLTFDDFLQGIENFGERIQPLMQCRLDVIDATQEVA",
    "product": ""
   },
   {
    "start": 204572,
    "end": 205219,
    "strand": 1,
    "locus_tag": "ctg11_180",
    "type": "regulatory",
    "description": "<div class=\"focus-intro\">\n <strong><span class=\"serif\">ctg11_180</span></strong><br>\n \n <br>\n Locus tag: <span class=\"serif\">ctg11_180</span><br>\n Protein ID: <span class=\"serif\">None</span><br>\n Gene: <span class=\"serif\">None</span><br>\n \n Location: 204,572 - 205,219,\n (total: 648 nt)<br>\n <br>\n \n  regulatory (smcogs) SMCOG1057:TetR family transcriptional regulator (Score: 118.1; E-value: 1e-35)<br>\n \n</div>\n<div class=\"focus-info\">\n \n\n \n\n \n\n\n \n</div>\n<div class=\"focus-urls\">\n <a class=\"wildcard-container\" data-wildcard-attrs=\"href\" href=\"http://blast.ncbi.nlm.nih.gov/Blast.cgi?PAGE=Proteins&PROGRAM=blastp&BLAST_PROGRAMS=blastp&QUERY=@!translation!@&LINK_LOC=protein&PAGE_TYPE=BlastSearch\" target=\"_blank\" data-locus=\"ctg11_180\">NCBI BlastP on this gene</a><br>\n <a href=\"http://www.ncbi.nlm.nih.gov/projects/sviewer/?Db=gene&amp;DbFrom=protein&amp;Cmd=Link&amp;noslider=1&amp;id=gnlXAMFKLOJM_11&amp;from=194572&amp;to=215219\" target=\"_new\">View genomic context</a><br>\n \n  <a href=\"knownclusterblast/region2/ctg11_180_mibig_hits.html\" target=\"_new\">MiBIG Hits</a><br>\n \n \n \n \n</div>\n<div class=\"focus-clipboard\">\n AA sequence: <span class=\"clipboard-copy wildcard-container\" data-locus=\"ctg11_180\" data-wildcard-attrs=\"data-seq\" data-seq=\"@!translation!@\">Copy to clipboard</span><br>\n Nucleotide sequence: <span class=\"clipboard-copy wildcard-container\" data-locus=\"ctg11_180\" data-wildcard-attrs=\"data-seq\" data-seq=\"@!dna!@\">Copy to clipboard</span><br>\n</div>",
    "dna": "GTGAATTCGACTGATAAGCCTGCGGCAAAAGCCTCAACCCGCCGTTCCCGCGCGGTAGCCGCCAAGCGCAACGCTATTCTGGCGGCAGCGCTGGAGTTTTTTTCCCAGTTTGGCATCCACGGCACCAGCCTGGATAAAGTGGCTGAACGCGCTGACGTTTCCAAAACCAATCTGCTTTACTATTTCCCGTCGAAAGAAGAGCTGTATATCGCGGTGCTGAAAGATCTGCTGGACGTGTGGCTGGCGCCGCTGCGTGCGCTGCGTGCCGATCAGCATCCGCTGGAGGCGATACGCGACTACATCCGCCTTAAGCTGGAAGTGTCACGCGATCATCCGCAGGCCTCACGTCTGTTCTGTCTGGAGATGCTGCAGGGGGCGCCGCTGCTGAAGGCCGAACTGGCGGGCGATCTCCGTCACCTGGTGGAAGATAAAGCGGCGGTGATTGAGGCATGGGTGGTGCAGGGCAAGCTGGCGGCGGTCCAGCCGCACCATCTGATCTTTATGCTGTGGGCCACCACGCAGCACTATGCCGATTTCTCCACGCAGGTAGAGGCGATAACCGGGCAAACGCTGCAGGATGAGCAGTTCTTTAACCAGACGGTAGAGAACGTGCAGCGCATGGTGATTGAGGGTATTCGCGTACGCTAA",
    "translation": "VNSTDKPAAKASTRRSRAVAAKRNAILAAALEFFSQFGIHGTSLDKVAERADVSKTNLLYYFPSKEELYIAVLKDLLDVWLAPLRALRADQHPLEAIRDYIRLKLEVSRDHPQASRLFCLEMLQGAPLLKAELAGDLRHLVEDKAAVIEAWVVQGKLAAVQPHHLIFMLWATTQHYADFSTQVEAITGQTLQDEQFFNQTVENVQRMVIEGIRVR",
    "product": ""
   },
   {
    "start": 205244,
    "end": 206224,
    "strand": 1,
    "locus_tag": "ctg11_181",
    "type": "other",
    "description": "<div class=\"focus-intro\">\n <strong><span class=\"serif\">ctg11_181</span></strong><br>\n \n <br>\n Locus tag: <span class=\"serif\">ctg11_181</span><br>\n Protein ID: <span class=\"serif\">None</span><br>\n Gene: <span class=\"serif\">None</span><br>\n \n Location: 205,244 - 206,224,\n (total: 981 nt)<br>\n <br>\n \n</div>\n<div class=\"focus-info\">\n \n\n \n\n \n\n\n \n</div>\n<div class=\"focus-urls\">\n <a class=\"wildcard-container\" data-wildcard-attrs=\"href\" href=\"http://blast.ncbi.nlm.nih.gov/Blast.cgi?PAGE=Proteins&PROGRAM=blastp&BLAST_PROGRAMS=blastp&QUERY=@!translation!@&LINK_LOC=protein&PAGE_TYPE=BlastSearch\" target=\"_blank\" data-locus=\"ctg11_181\">NCBI BlastP on this gene</a><br>\n <a href=\"http://www.ncbi.nlm.nih.gov/projects/sviewer/?Db=gene&amp;DbFrom=protein&amp;Cmd=Link&amp;noslider=1&amp;id=gnlXAMFKLOJM_11&amp;from=195244&amp;to=216224\" target=\"_new\">View genomic context</a><br>\n \n \n \n \n</div>\n<div class=\"focus-clipboard\">\n AA sequence: <span class=\"clipboard-copy wildcard-container\" data-locus=\"ctg11_181\" data-wildcard-attrs=\"data-seq\" data-seq=\"@!translation!@\">Copy to clipboard</span><br>\n Nucleotide sequence: <span class=\"clipboard-copy wildcard-container\" data-locus=\"ctg11_181\" data-wildcard-attrs=\"data-seq\" data-seq=\"@!dna!@\">Copy to clipboard</span><br>\n</div>",
    "dna": "ATGGATTCCGTTTCACAATTTGTGTTGGGCGCTTCAGTAGCCGTTGCCGTGATGGGGCGCAAAGCACCGGTATGGCAGGCTGCGGCCGTGGGCGCGGCCTGCGGCACGCTGCCGGACCTTGATGTATTTATCGACCACGGCGATGCTATCCGCAATATGACCCTTCACCGTACTGAAAGCCATGCGCTGCTGTGGTTGACCCTGGTTTCGCCGCTGCTGGCCGCGCTGTTTGCCCGCCTTTGCCGCCAGCAGCAGCACTTCGCCCGCTGGTGGGTGGCGGTGTGGCTGGCGCTGATCACTCACCCGCTGCTGGATTTGACCACGGTCTACGGCACCCAGCTGGCGCTGCCATTTACCGATCGGCCGTTTGCCATCGGCAGCATGTTTATTGTCGACCCGCTCTATACGCTGCCGCTGCTGGTGGGAATGGTTGCCGCGCTGGCGTGGCGCGGGGAGCGCGGGCGACGCTGGAATCGCATCGGGCTGAGCCTCAGCTGTGTTTATCTGCTGTGGAGCATGGTCGCGCAGGCGTGGGTGACGCATGAGGTGAAGCAGCAGCTGGCGGCAGACCGCGATGATGTTGAGCAACTGCTGGTCACGCCGACAGCCTTAAATACCCTGCAGTGGCGCGTGGTGGTCATGAGGGAGGGCAGCTATCAGGAGGGGTTCTATTCACTGCTCAGCCCGCACAAACCGCTGGTATTAACCACCCACGATCGCGGTACGGCGCTGTATCAGCAGCTGGCGTCGAACTGGTACGTGCAGCGCGTGGCCTGGTTTAGCCGCGGCTTCTTTGCCATGAAGCAGGTCAATGGCTATATCACCATCACCGATTTGCGGATGGGGGAGGAGCCGGACTACACCTTTACCTTTGATCTCGGTCCGCTGCCGCTTAAAGAGGGGCCTTATAAGCCATCGCGTCTGGCGGTACAGCGCCCACCGCTCGGGCAGGCACTGCATAAACTGTGGTCACGCTTCTAA",
    "translation": "MDSVSQFVLGASVAVAVMGRKAPVWQAAAVGAACGTLPDLDVFIDHGDAIRNMTLHRTESHALLWLTLVSPLLAALFARLCRQQQHFARWWVAVWLALITHPLLDLTTVYGTQLALPFTDRPFAIGSMFIVDPLYTLPLLVGMVAALAWRGERGRRWNRIGLSLSCVYLLWSMVAQAWVTHEVKQQLAADRDDVEQLLVTPTALNTLQWRVVVMREGSYQEGFYSLLSPHKPLVLTTHDRGTALYQQLASNWYVQRVAWFSRGFFAMKQVNGYITITDLRMGEEPDYTFTFDLGPLPLKEGPYKPSRLAVQRPPLGQALHKLWSRF",
    "product": ""
   },
   {
    "start": 206266,
    "end": 207660,
    "strand": -1,
    "locus_tag": "ctg11_182",
    "type": "biosynthetic-additional",
    "description": "<div class=\"focus-intro\">\n <strong><span class=\"serif\">ctg11_182</span></strong><br>\n \n <br>\n Locus tag: <span class=\"serif\">ctg11_182</span><br>\n Protein ID: <span class=\"serif\">None</span><br>\n Gene: <span class=\"serif\">None</span><br>\n \n Location: 206,266 - 207,660,\n (total: 1395 nt)<br>\n <br>\n \n  biosynthetic-additional (smcogs) SMCOG1038:phenylalanine-specific permease (Score: 454.6; E-value: 4.8e-138)<br>\n \n</div>\n<div class=\"focus-info\">\n \n\n \n\n \n\n\n \n</div>\n<div class=\"focus-urls\">\n <a class=\"wildcard-container\" data-wildcard-attrs=\"href\" href=\"http://blast.ncbi.nlm.nih.gov/Blast.cgi?PAGE=Proteins&PROGRAM=blastp&BLAST_PROGRAMS=blastp&QUERY=@!translation!@&LINK_LOC=protein&PAGE_TYPE=BlastSearch\" target=\"_blank\" data-locus=\"ctg11_182\">NCBI BlastP on this gene</a><br>\n <a href=\"http://www.ncbi.nlm.nih.gov/projects/sviewer/?Db=gene&amp;DbFrom=protein&amp;Cmd=Link&amp;noslider=1&amp;id=gnlXAMFKLOJM_11&amp;from=196266&amp;to=217660\" target=\"_new\">View genomic context</a><br>\n \n  <a href=\"knownclusterblast/region2/ctg11_182_mibig_hits.html\" target=\"_new\">MiBIG Hits</a><br>\n \n \n \n \n</div>\n<div class=\"focus-clipboard\">\n AA sequence: <span class=\"clipboard-copy wildcard-container\" data-locus=\"ctg11_182\" data-wildcard-attrs=\"data-seq\" data-seq=\"@!translation!@\">Copy to clipboard</span><br>\n Nucleotide sequence: <span class=\"clipboard-copy wildcard-container\" data-locus=\"ctg11_182\" data-wildcard-attrs=\"data-seq\" data-seq=\"@!dna!@\">Copy to clipboard</span><br>\n</div>",
    "dna": "ATGGTTGATCAATCAAAAGAGGCAATCGTCTCGGAGGAAGGACCGGATACACTCCGGCGTAACCTGCATAATCGTCATATTCAGCTGATTGCTATCGGCGGTGCGATCGGTACCGGTCTGTTTATGGGGTCGGGTAAAACTATCAGCCTGGCCGGGCCGTCAATCATCTTCGTCTATATGATCATCGGCTTTATGCTGTTCTTTGTCATGCGCGCCATGGGCGAGCTGCTGCTCTCCAATCTGGAGTACAAATCCTTTAGCGATTTCGCCGCCGACCTGCTCGGTCCCTGGGCGGGGTATTTTACCGGCTGGACCTACTGGTTCTGCTGGGTGGTAACCGGCATTGCTGATGTGGTGGCTATTGCCTCCTACTTCCAGCTGTGGTTCCCCGACTTCTCGGTCTGGATGAGCGCCCTGCTGTGCATCGCGATATTCTTAACGCTGAATATCGCCACGGTAAAACTGTTTGGCGAAATGGAGTTCTGGTTTGCGATTATTAAAATCGTCGCCATCGTTGCGCTGATCGCCACCGGTATCGTGCTGGTCGCCATGCACTACCCTTCTCCGGGCGGCGGCACCGCTTCCCTGAGCAATATCTGGGATCACGGCGGAATGTTCCCGAAAGGGCTGAGCGGCTTCTTTGCCGGGTTCCAGATCGCGGTCTTTGCCTTTGTGGGTATTGAGCTGGTCGGCACCGCTGCCGCTGAAACGCACGATCCAAAAACCGTGCTGCCGCGTGCAATTAACGCCATTCCGCTGCGTATCATTATGTTCTACGTGCTGGCGCTGATGGTGATTATGGCGGTAACACCGTGGGATCAGGTGGTCGCGGACCGCAGCCCGTTCGTGGAGATGTTTGTGCTGATCGGCCTGCCGGCGGCGGCAAGCATCGTTAACTTTGTGGTACTGACCTCGGCAGCCTCCTCGGCGAACAGCGGTATCTTCTCGACCAGCCGCATGCTGTACGGTCTGGCGCAACAGGGCGTGGCCCATCGTCGTTTCGGCATGCTGTCAAGCCGCGCCGTGCCGACCACCGGGCTGTTCTTCTCCTGCCTGTGCCTGCTGGGCGGGGTTGCGCTGATTTATCTGATCCCGAACGTGATGACGGTGTTTACCCTGGTCACCACGGTATCCGCGATTCTGTTTATGTTTGTCTGGACCATTATTCTGTGCTCATACCTGGCGTACCGTAAGAAGTACCCGCAGCGGCACGCTGAATCGAGCTACAAGATGCCGCTGGGCAAATTCATGTGCTGGATCTGCATCGCCTTCTTCGCTTTCGTCATTGTGCTGCTGACGCTGGAAACCGATACGCGCCAGGCGCTGATGGTAACGCCGCTGTGGTTCCTGATGCTGGCGGTGGGTTGGTTCCTGCGCAAGCGTAAGGCAGGGTAA",
    "translation": "MVDQSKEAIVSEEGPDTLRRNLHNRHIQLIAIGGAIGTGLFMGSGKTISLAGPSIIFVYMIIGFMLFFVMRAMGELLLSNLEYKSFSDFAADLLGPWAGYFTGWTYWFCWVVTGIADVVAIASYFQLWFPDFSVWMSALLCIAIFLTLNIATVKLFGEMEFWFAIIKIVAIVALIATGIVLVAMHYPSPGGGTASLSNIWDHGGMFPKGLSGFFAGFQIAVFAFVGIELVGTAAAETHDPKTVLPRAINAIPLRIIMFYVLALMVIMAVTPWDQVVADRSPFVEMFVLIGLPAAASIVNFVVLTSAASSANSGIFSTSRMLYGLAQQGVAHRRFGMLSSRAVPTTGLFFSCLCLLGGVALIYLIPNVMTVFTLVTTVSAILFMFVWTIILCSYLAYRKKYPQRHAESSYKMPLGKFMCWICIAFFAFVIVLLTLETDTRQALMVTPLWFLMLAVGWFLRKRKAG",
    "product": ""
   },
   {
    "start": 207862,
    "end": 208560,
    "strand": 1,
    "locus_tag": "ctg11_183",
    "type": "other",
    "description": "<div class=\"focus-intro\">\n <strong><span class=\"serif\">ctg11_183</span></strong><br>\n \n <br>\n Locus tag: <span class=\"serif\">ctg11_183</span><br>\n Protein ID: <span class=\"serif\">None</span><br>\n Gene: <span class=\"serif\">None</span><br>\n \n Location: 207,862 - 208,560,\n (total: 699 nt)<br>\n <br>\n \n</div>\n<div class=\"focus-info\">\n \n\n \n\n \n\n\n \n</div>\n<div class=\"focus-urls\">\n <a class=\"wildcard-container\" data-wildcard-attrs=\"href\" href=\"http://blast.ncbi.nlm.nih.gov/Blast.cgi?PAGE=Proteins&PROGRAM=blastp&BLAST_PROGRAMS=blastp&QUERY=@!translation!@&LINK_LOC=protein&PAGE_TYPE=BlastSearch\" target=\"_blank\" data-locus=\"ctg11_183\">NCBI BlastP on this gene</a><br>\n <a href=\"http://www.ncbi.nlm.nih.gov/projects/sviewer/?Db=gene&amp;DbFrom=protein&amp;Cmd=Link&amp;noslider=1&amp;id=gnlXAMFKLOJM_11&amp;from=197862&amp;to=218560\" target=\"_new\">View genomic context</a><br>\n \n \n \n \n</div>\n<div class=\"focus-clipboard\">\n AA sequence: <span class=\"clipboard-copy wildcard-container\" data-locus=\"ctg11_183\" data-wildcard-attrs=\"data-seq\" data-seq=\"@!translation!@\">Copy to clipboard</span><br>\n Nucleotide sequence: <span class=\"clipboard-copy wildcard-container\" data-locus=\"ctg11_183\" data-wildcard-attrs=\"data-seq\" data-seq=\"@!dna!@\">Copy to clipboard</span><br>\n</div>",
    "dna": "ATGAAGCAATTAATCGCATTTGCACTACTGGCTTTGCTTGGCTGGCTGGCGCTGCCCACCCTGCTAAAAAAACTGCCCGCCGAATGGAATCCCGCTACCCCGCTGGCGGTGACCGACCCGCCCACGCTGGTGACGCGCTACAAGCTGAAGCGGCTGGCAAGTGACGGCGCTGGCTGCCTGGCGGTGCTGCAGCAGGCCGAGAGTGCGGGCTATATCAGCTATACGCGCCCCGACAACCTGCAGGGGCAATGCCCGCTGGTCGACCCGGTGCGTATCACAGGCTTTGGCGAGGTCAAACTCAGCTCAAGCTTTCTCGCCAGCTGCGCGCTGGCGGTGAGCAGCACGATGCTGGTGACCCAGGCCCTGAAACCGCTGGCGCAGAGTGAGTTAGGCTCGCCTCTGGCGCGGATTGACCACCTTGGCAGTTATGCCTGCCGCAATATTTATCATCGTGCGCAAGGGCGGCTGAGCGAGCACGCCAGCGCCGAAGCGTGGGACCTCAGCGCATTTCGCTTGCAAAATGGTCAGCGTATTAGCGTGCTGAATCACTGGCAGGCGAATGATGCCCGCAGTCGCTGGTTGCATCAGGTGTTTGCGCAAAGCTGCGGCCTGTTCGGCAACTCGCTGGGGCCGGAATATAACGCCGCTCACGCCAACCATTTTCATCTGGGCATGCGCGGGTTTAGCCTCTGTCGCTGA",
    "translation": "MKQLIAFALLALLGWLALPTLLKKLPAEWNPATPLAVTDPPTLVTRYKLKRLASDGAGCLAVLQQAESAGYISYTRPDNLQGQCPLVDPVRITGFGEVKLSSSFLASCALAVSSTMLVTQALKPLAQSELGSPLARIDHLGSYACRNIYHRAQGRLSEHASAEAWDLSAFRLQNGQRISVLNHWQANDARSRWLHQVFAQSCGLFGNSLGPEYNAAHANHFHLGMRGFSLCR",
    "product": ""
   },
   {
    "start": 209151,
    "end": 209873,
    "strand": 1,
    "locus_tag": "ctg11_184",
    "type": "regulatory",
    "description": "<div class=\"focus-intro\">\n <strong><span class=\"serif\">ctg11_184</span></strong><br>\n \n <br>\n Locus tag: <span class=\"serif\">ctg11_184</span><br>\n Protein ID: <span class=\"serif\">None</span><br>\n Gene: <span class=\"serif\">None</span><br>\n \n Location: 209,151 - 209,873,\n (total: 723 nt)<br>\n <br>\n \n  regulatory (smcogs) SMCOG1197:autoinducer-binding transcriptional regulator, (Score: 175.4; E-value: 2e-53)<br>\n \n</div>\n<div class=\"focus-info\">\n \n\n \n\n \n\n\n \n</div>\n<div class=\"focus-urls\">\n <a class=\"wildcard-container\" data-wildcard-attrs=\"href\" href=\"http://blast.ncbi.nlm.nih.gov/Blast.cgi?PAGE=Proteins&PROGRAM=blastp&BLAST_PROGRAMS=blastp&QUERY=@!translation!@&LINK_LOC=protein&PAGE_TYPE=BlastSearch\" target=\"_blank\" data-locus=\"ctg11_184\">NCBI BlastP on this gene</a><br>\n <a href=\"http://www.ncbi.nlm.nih.gov/projects/sviewer/?Db=gene&amp;DbFrom=protein&amp;Cmd=Link&amp;noslider=1&amp;id=gnlXAMFKLOJM_11&amp;from=199151&amp;to=219873\" target=\"_new\">View genomic context</a><br>\n \n  <a href=\"knownclusterblast/region2/ctg11_184_mibig_hits.html\" target=\"_new\">MiBIG Hits</a><br>\n \n \n \n \n</div>\n<div class=\"focus-clipboard\">\n AA sequence: <span class=\"clipboard-copy wildcard-container\" data-locus=\"ctg11_184\" data-wildcard-attrs=\"data-seq\" data-seq=\"@!translation!@\">Copy to clipboard</span><br>\n Nucleotide sequence: <span class=\"clipboard-copy wildcard-container\" data-locus=\"ctg11_184\" data-wildcard-attrs=\"data-seq\" data-seq=\"@!dna!@\">Copy to clipboard</span><br>\n</div>",
    "dna": "ATGACACCTGAGAACTATTTCAGTTGGCGAACCGAAATGCAATTTGCCTTTAGTCAGGTTGTCAGCAAGGCTGATATTACCCGTACGATTGAACAGCAGATGTCTCATCTGGGATTCGATTTTTATGCATTTTTTATTCGGCACCCCGTTCCTTTTACCCGGCCGAAAACCTTTTTTTTTACTAATTATCCACAGAATTGGGTCGAGTATTATTTGCAGGAGGACTTTGCACAGCTCGATCCGGTTTTGAAAAATTGTCGTGCTCCTGGCAACGTCTGGCCGTGGGACGAAATGGCCGATGCAGCAGGCAGAAAAGTGTTCCTGGCTGCCCGTAAACACGGCATCTATCACGGTATTTCATGTTCGATGATGGCGAAGAATCGATCTATGGGTATCTTGTCGATGTCCTATGCTTGTGAAAGTAAGACTATTCAGTTAACAACTGGACTGGAGCTTCAACTTCAGAACCTGGCCGAACTGAGCCTTGCTGCGCTGATCGAGATGGATGATATCTCGATGACGGCCGCTAAACTGGAATTAAGTGAACGAGAATTGGAGATACTAAAATGGACAGCAGAGGGAAAAACTTCTGCAGAAATATCCTTAATACTCTCAATTTCAAAAAATACGGTGAACTTTCACCAAAAAAACATGCAAAAACGATTTAATGCACCAAACAAAACGCAAATCGCCTCTTACGCTGCAGCAATCGGTTTAATCTGA",
    "translation": "MTPENYFSWRTEMQFAFSQVVSKADITRTIEQQMSHLGFDFYAFFIRHPVPFTRPKTFFFTNYPQNWVEYYLQEDFAQLDPVLKNCRAPGNVWPWDEMADAAGRKVFLAARKHGIYHGISCSMMAKNRSMGILSMSYACESKTIQLTTGLELQLQNLAELSLAALIEMDDISMTAAKLELSERELEILKWTAEGKTSAEISLILSISKNTVNFHQKNMQKRFNAPNKTQIASYAAAIGLI",
    "product": ""
   },
   {
    "start": 210001,
    "end": 210627,
    "strand": 1,
    "locus_tag": "ctg11_185",
    "type": "biosynthetic",
    "description": "<div class=\"focus-intro\">\n <strong><span class=\"serif\">ctg11_185</span></strong><br>\n \n <br>\n Locus tag: <span class=\"serif\">ctg11_185</span><br>\n Protein ID: <span class=\"serif\">None</span><br>\n Gene: <span class=\"serif\">None</span><br>\n \n Location: 210,001 - 210,627,\n (total: 627 nt)<br>\n <br>\n \n  biosynthetic (rule-based-clusters) hserlactone: Autoind_synth<br>\n \n</div>\n<div class=\"focus-info\">\n \n\n \n\n \n\n\n \n</div>\n<div class=\"focus-urls\">\n <a class=\"wildcard-container\" data-wildcard-attrs=\"href\" href=\"http://blast.ncbi.nlm.nih.gov/Blast.cgi?PAGE=Proteins&PROGRAM=blastp&BLAST_PROGRAMS=blastp&QUERY=@!translation!@&LINK_LOC=protein&PAGE_TYPE=BlastSearch\" target=\"_blank\" data-locus=\"ctg11_185\">NCBI BlastP on this gene</a><br>\n <a href=\"http://www.ncbi.nlm.nih.gov/projects/sviewer/?Db=gene&amp;DbFrom=protein&amp;Cmd=Link&amp;noslider=1&amp;id=gnlXAMFKLOJM_11&amp;from=200001&amp;to=220627\" target=\"_new\">View genomic context</a><br>\n \n \n \n \n</div>\n<div class=\"focus-clipboard\">\n AA sequence: <span class=\"clipboard-copy wildcard-container\" data-locus=\"ctg11_185\" data-wildcard-attrs=\"data-seq\" data-seq=\"@!translation!@\">Copy to clipboard</span><br>\n Nucleotide sequence: <span class=\"clipboard-copy wildcard-container\" data-locus=\"ctg11_185\" data-wildcard-attrs=\"data-seq\" data-seq=\"@!dna!@\">Copy to clipboard</span><br>\n</div>",
    "dna": "ATGAAGATTATCCAGACCAGATTGAAGGACATGCCATCGTCGTTGCTGGCAGAATTAGGAAGTTATCGGTATAGCGTTTTTGCCCGCGGTGAGGGCTGGTCAATTCCTTCACGCCTGAGCACTCCGGGACAGGAGTACGACCGCTATGACCGATCTGATGTGATCTGGTTGATCGCCTGGAAAGCGCAGCATGGTATTTGCGGCTGCGTACGCCTGATGGCGTGGCACAACCCCGATAATAATTCGTCGGAGATGATCGGTGACAGTGAGTCTGACGACAGCGAAATTGTCTGGGAAATGTCGCGCTTTTCCGCCCGGCTTGAGATTGACGCCGAACTGCCACTCAATATTTTATGGCATGCGGTACAGCTGGCGGCGCAGTCCGGCGTGAAATACCTTTACAGCGCGGCAACGCCAATGCTGGAACAGATGTTTGAACAGCATCAGGTGAATTATGAACCCCTCACGCCGGGGATTATCCAGTCAGAGGATAATCTGTTTGCGGTGAAAATCCCGGTGCAGCAGCCTAATCTGGCGGAAAAATTCCACGGGGCGCGGCGTTTTCGTCCTGAGGAAGTGCTGCCCACGCTGGGCGTTTCGGTTAGCTGGGGAGCCCGCGGGCGTTAG",
    "translation": "MKIIQTRLKDMPSSLLAELGSYRYSVFARGEGWSIPSRLSTPGQEYDRYDRSDVIWLIAWKAQHGICGCVRLMAWHNPDNNSSEMIGDSESDDSEIVWEMSRFSARLEIDAELPLNILWHAVQLAAQSGVKYLYSAATPMLEQMFEQHQVNYEPLTPGIIQSEDNLFAVKIPVQQPNLAEKFHGARRFRPEEVLPTLGVSVSWGARGR",
    "product": ""
   },
   {
    "start": 210632,
    "end": 210973,
    "strand": -1,
    "locus_tag": "ctg11_186",
    "type": "other",
    "description": "<div class=\"focus-intro\">\n <strong><span class=\"serif\">ctg11_186</span></strong><br>\n \n <br>\n Locus tag: <span class=\"serif\">ctg11_186</span><br>\n Protein ID: <span class=\"serif\">None</span><br>\n Gene: <span class=\"serif\">None</span><br>\n \n Location: 210,632 - 210,973,\n (total: 342 nt)<br>\n <br>\n \n</div>\n<div class=\"focus-info\">\n \n\n \n\n \n\n\n \n</div>\n<div class=\"focus-urls\">\n <a class=\"wildcard-container\" data-wildcard-attrs=\"href\" href=\"http://blast.ncbi.nlm.nih.gov/Blast.cgi?PAGE=Proteins&PROGRAM=blastp&BLAST_PROGRAMS=blastp&QUERY=@!translation!@&LINK_LOC=protein&PAGE_TYPE=BlastSearch\" target=\"_blank\" data-locus=\"ctg11_186\">NCBI BlastP on this gene</a><br>\n <a href=\"http://www.ncbi.nlm.nih.gov/projects/sviewer/?Db=gene&amp;DbFrom=protein&amp;Cmd=Link&amp;noslider=1&amp;id=gnlXAMFKLOJM_11&amp;from=200632&amp;to=220973\" target=\"_new\">View genomic context</a><br>\n \n \n \n \n</div>\n<div class=\"focus-clipboard\">\n AA sequence: <span class=\"clipboard-copy wildcard-container\" data-locus=\"ctg11_186\" data-wildcard-attrs=\"data-seq\" data-seq=\"@!translation!@\">Copy to clipboard</span><br>\n Nucleotide sequence: <span class=\"clipboard-copy wildcard-container\" data-locus=\"ctg11_186\" data-wildcard-attrs=\"data-seq\" data-seq=\"@!dna!@\">Copy to clipboard</span><br>\n</div>",
    "dna": "ATGGCCTTACTTTTCAAAGCATTACTCGGCGCTTTCGTTGTGGTGTTAATTGGCATTCTGTCTAAAACCCGCAATTACTATCTTGCCGGTCTGATCCCGCTGTTTCCCACATTCGCCCTGCTGGCTCACTATATTGTTGCCAGTGAACGCGGTGTTGAAGCACTACGCACCACCATCCTTTTCGGGATGTGGGCGATCATTCCCTATTTTGTCTATCTGCTATCGCTATGGTATTTGATCAATTTGATGCGGCTGCCGTGGGCGCTACTGGCAGCCGTAGTGTGCTGGTGTGCGGCAGCGTGGTTATTAATCACGCTGTGGTCAAAGTGGCAGGGTCACTGA",
    "translation": "MALLFKALLGAFVVVLIGILSKTRNYYLAGLIPLFPTFALLAHYIVASERGVEALRTTILFGMWAIIPYFVYLLSLWYLINLMRLPWALLAAVVCWCAAAWLLITLWSKWQGH",
    "product": ""
   },
   {
    "start": 211068,
    "end": 211292,
    "strand": -1,
    "locus_tag": "ctg11_187",
    "type": "other",
    "description": "<div class=\"focus-intro\">\n <strong><span class=\"serif\">ctg11_187</span></strong><br>\n \n <br>\n Locus tag: <span class=\"serif\">ctg11_187</span><br>\n Protein ID: <span class=\"serif\">None</span><br>\n Gene: <span class=\"serif\">None</span><br>\n \n Location: 211,068 - 211,292,\n (total: 225 nt)<br>\n <br>\n \n</div>\n<div class=\"focus-info\">\n \n\n \n\n \n\n\n \n</div>\n<div class=\"focus-urls\">\n <a class=\"wildcard-container\" data-wildcard-attrs=\"href\" href=\"http://blast.ncbi.nlm.nih.gov/Blast.cgi?PAGE=Proteins&PROGRAM=blastp&BLAST_PROGRAMS=blastp&QUERY=@!translation!@&LINK_LOC=protein&PAGE_TYPE=BlastSearch\" target=\"_blank\" data-locus=\"ctg11_187\">NCBI BlastP on this gene</a><br>\n <a href=\"http://www.ncbi.nlm.nih.gov/projects/sviewer/?Db=gene&amp;DbFrom=protein&amp;Cmd=Link&amp;noslider=1&amp;id=gnlXAMFKLOJM_11&amp;from=201068&amp;to=221292\" target=\"_new\">View genomic context</a><br>\n \n \n \n \n</div>\n<div class=\"focus-clipboard\">\n AA sequence: <span class=\"clipboard-copy wildcard-container\" data-locus=\"ctg11_187\" data-wildcard-attrs=\"data-seq\" data-seq=\"@!translation!@\">Copy to clipboard</span><br>\n Nucleotide sequence: <span class=\"clipboard-copy wildcard-container\" data-locus=\"ctg11_187\" data-wildcard-attrs=\"data-seq\" data-seq=\"@!dna!@\">Copy to clipboard</span><br>\n</div>",
    "dna": "ATGAGTCAGATTGACTTTACAACCAGCGAAGAAGTGCAGGCACTCGCCAACGAAGTGACCTGTATGAAGGCACTGGTTACGCTGATGCTGAAGGGAATGGGTCAGGCCGATGCCGGGAAAGTGATTATCAAGATGGAACGCTACATCGCCGATCTCGAAGATCGGCAGCAGGCGGAAGTATTTAGCAACACCGTTAAGCAAATTAAGTTCGCGTTCCGCCAGTAA",
    "translation": "MSQIDFTTSEEVQALANEVTCMKALVTLMLKGMGQADAGKVIIKMERYIADLEDRQQAEVFSNTVKQIKFAFRQ",
    "product": ""
   },
   {
    "start": 211792,
    "end": 212451,
    "strand": 1,
    "locus_tag": "ctg11_188",
    "type": "regulatory",
    "description": "<div class=\"focus-intro\">\n <strong><span class=\"serif\">ctg11_188</span></strong><br>\n \n <br>\n Locus tag: <span class=\"serif\">ctg11_188</span><br>\n Protein ID: <span class=\"serif\">None</span><br>\n Gene: <span class=\"serif\">None</span><br>\n \n Location: 211,792 - 212,451,\n (total: 660 nt)<br>\n <br>\n \n  regulatory (smcogs) SMCOG1016:LuxR family DNA-binding response regulator (Score: 170.6; E-value: 4.5e-52)<br>\n \n</div>\n<div class=\"focus-info\">\n \n\n \n\n \n\n\n \n</div>\n<div class=\"focus-urls\">\n <a class=\"wildcard-container\" data-wildcard-attrs=\"href\" href=\"http://blast.ncbi.nlm.nih.gov/Blast.cgi?PAGE=Proteins&PROGRAM=blastp&BLAST_PROGRAMS=blastp&QUERY=@!translation!@&LINK_LOC=protein&PAGE_TYPE=BlastSearch\" target=\"_blank\" data-locus=\"ctg11_188\">NCBI BlastP on this gene</a><br>\n <a href=\"http://www.ncbi.nlm.nih.gov/projects/sviewer/?Db=gene&amp;DbFrom=protein&amp;Cmd=Link&amp;noslider=1&amp;id=gnlXAMFKLOJM_11&amp;from=201792&amp;to=222451\" target=\"_new\">View genomic context</a><br>\n \n  <a href=\"knownclusterblast/region2/ctg11_188_mibig_hits.html\" target=\"_new\">MiBIG Hits</a><br>\n \n \n \n \n</div>\n<div class=\"focus-clipboard\">\n AA sequence: <span class=\"clipboard-copy wildcard-container\" data-locus=\"ctg11_188\" data-wildcard-attrs=\"data-seq\" data-seq=\"@!translation!@\">Copy to clipboard</span><br>\n Nucleotide sequence: <span class=\"clipboard-copy wildcard-container\" data-locus=\"ctg11_188\" data-wildcard-attrs=\"data-seq\" data-seq=\"@!dna!@\">Copy to clipboard</span><br>\n</div>",
    "dna": "TTGATAAGCGTATTTCTTGTTGATGACCACGAACTGGTACGTGCAGGTATTCGTCGCATCCTGGAAGATATCAAAGGTATCCAGGTCGTCGGCGAAGCCAACTGCGGTGAGGATGCGGTAAAGTGGTGCCGTAGCAACAGTGCCGACGTGGTGCTGATGGATATGAACATGCCCGGCATTGGCGGCCTTGAGGCCACGCGTAAGATTGTGCGCTACGCCCCGGACAGCAAAATCATCATGCTGACCATCTATACGGAGAACCCGCTGCCGGCGAAAGTCATGCAGGCTGGGGCTTCCGGCTACCTGAGCAAAGGTGCCGCGCCGCAGGAAGTGGTCAGCGCGATACGCTCCGTGAATGCCGGGCAGCGCTATATTGCTTCAGATATTGCTCAACAGATGGCGTTAAGCCAGCTTGAACCGCAAAAAGCGGAATCACCCTTCAGCTGTTTGTCGGAACGCGAATTGCAGATTATGCTGATGATTACCAAAGGCCAGAAAGTGACGGAAATTTCCGAACAGCTTAACCTGAGCCCGAAAACCGTTAACAGCTATCGCTACCGCATGTTCAGCAAACTTAACATTAGTGGTGACGTAGAGTTAACGCACCTGGCCATTCGTCATGGCCTGTACAATGCGGAGCCGTTAATCAGTAGTGAGTGA",
    "translation": "LISVFLVDDHELVRAGIRRILEDIKGIQVVGEANCGEDAVKWCRSNSADVVLMDMNMPGIGGLEATRKIVRYAPDSKIIMLTIYTENPLPAKVMQAGASGYLSKGAAPQEVVSAIRSVNAGQRYIASDIAQQMALSQLEPQKAESPFSCLSERELQIMLMITKGQKVTEISEQLNLSPKTVNSYRYRMFSKLNISGDVELTHLAIRHGLYNAEPLISSE",
    "product": ""
   },
   {
    "start": 212444,
    "end": 214276,
    "strand": 1,
    "locus_tag": "ctg11_189",
    "type": "other",
    "description": "<div class=\"focus-intro\">\n <strong><span class=\"serif\">ctg11_189</span></strong><br>\n \n <br>\n Locus tag: <span class=\"serif\">ctg11_189</span><br>\n Protein ID: <span class=\"serif\">None</span><br>\n Gene: <span class=\"serif\">None</span><br>\n \n Location: 212,444 - 214,276,\n (total: 1833 nt)<br>\n <br>\n \n</div>\n<div class=\"focus-info\">\n \n\n \n\n \n\n\n \n</div>\n<div class=\"focus-urls\">\n <a class=\"wildcard-container\" data-wildcard-attrs=\"href\" href=\"http://blast.ncbi.nlm.nih.gov/Blast.cgi?PAGE=Proteins&PROGRAM=blastp&BLAST_PROGRAMS=blastp&QUERY=@!translation!@&LINK_LOC=protein&PAGE_TYPE=BlastSearch\" target=\"_blank\" data-locus=\"ctg11_189\">NCBI BlastP on this gene</a><br>\n <a href=\"http://www.ncbi.nlm.nih.gov/projects/sviewer/?Db=gene&amp;DbFrom=protein&amp;Cmd=Link&amp;noslider=1&amp;id=gnlXAMFKLOJM_11&amp;from=202444&amp;to=224276\" target=\"_new\">View genomic context</a><br>\n \n \n \n \n</div>\n<div class=\"focus-clipboard\">\n AA sequence: <span class=\"clipboard-copy wildcard-container\" data-locus=\"ctg11_189\" data-wildcard-attrs=\"data-seq\" data-seq=\"@!translation!@\">Copy to clipboard</span><br>\n Nucleotide sequence: <span class=\"clipboard-copy wildcard-container\" data-locus=\"ctg11_189\" data-wildcard-attrs=\"data-seq\" data-seq=\"@!dna!@\">Copy to clipboard</span><br>\n</div>",
    "dna": "GTGAGTGATCTGTTTGATGCTAAATCTTTCCTGAAAACCGTCACCAGTCAGCCTGGTGTCTACCGGATGTATGATGCCGGCGGCACAGTCATCTATGTCGGTAAAGCGAAGGATCTTAAAAAGCGCCTGACCAGCTATTTTCGCGGCAATCTCGCCAGCCGGAAAACCGAAGCGCTGGTGGCACAAATTCAGCAAATTGATGTGACGGTAACGCACACCGAAACCGAAGCGTTACTGCTTGAGCACAACTACATCAAGCTCTACCAGCCGCGCTATAACGTGCTGCTGCGTGACGATAAATCCTATCCTTATATCTTCCTGAGTGCGGATACCCATCCACGCCTTGCCAGCCACCGCGGCGCCAAGCATGCGAAAGGGGAGTACTTTGGTCCTTTTCCCAATGGTTATGCGGTACGCGAAACGCTGTCGCTGTTGCAAAAAGTCTTTCCTGTACGCCAGTGCGAAAACAGCGTTTACCGCAATCGCACGCGTCCCTGCCTGCAGTATCAGATTGGTCGCTGCCTCGGGCCATGCGTCGCAGGACTGGTTTCGGAAGAGGAATACGCGCAGCAAATTAATTACGTCCGGCTGTTCCTGTCCGGTAAAGATGATCAGGTGCTCAACCAGCTGGTGGGACGGATGGAAAACGCCAGCCGCGATCTGCGCTTTGAAGAAGCGGCCAGGCTGCGCGATCAAATTCAGGCCGTGCGCCGGGTTACCGAGAAGCAGTTTGTCTCTAACCAGGGCGACGACCTTGATGTGATTGGCGTGGCATTTGACTCGGGCATGGCCTGCCTGCATGTGCTGTTTATCCGCCAGGGGAAAGTGCTGGGCAGCCGCAGCTATTTCCCGAAAGTGCCGGGCGGCACCGATCTGTCAGAAGTGGTGCAAACCTTTGTCGGTCAGTTCTACCTGCAGGGGAGCCAGGCGCGCACGCTGCCAGGAGATATTCTGCTGGACTTTACGCTGCCGGAAAAAGATCTGCTGGCGGAGTCGCTGACCGAACTGGCAGGGCGGCGCGTGTCGATTCAGAGCAAACCGCGCGGCGATCGCGCCCGCTACCTGAAGCTGGCCCGCACCAATGCGGCCACTGCGCTGGTGACGCGTCTGGCGCAGCACTCCACCATCCATCAACGGCTGGCTGCGCTGGCGCAGACCCTGGAGCTGCCGCCAATCCGTCGTATGGAGTGTTTCGATATCAGCCATACCATGGGCGAGCAGACCGTTGCTTCCTGTGTGGTGTTCGATGCTAACGGGCCGCTGCGCAGTGAGTATCGTCGTTACAATATTACGGGAATTACCCCGGGTGATGACTACGCGGCAATGAATCAGGTGCTGCGCCGCCGCTATGGCAAAGCGATTGAAGAGAGCAAAATCCCGGATGTGATCCTGATCGATGGCGGGAAAGGCCAGCTGGCGCAGGCGAAAACAGTGTTTGCCGAGCTGGATGTTCCCTGGGATAAAAATCGCCCGCTGCTGCTCGGCGTCGCGAAAGGGAGCGATCGTCGGGCAGGGCTGGAAACGCTGTTCCTCGAGCCGGAAGGTGAGGGCTTTGCTCTGCCGGCGGACTCCCCGGCGCTGCATGTTATCCAGCATATTCGTGATGACTCTCACAATCACGCAATTACGGGTCATCGTAATAAACGGGCAAAAGTGAAGAACACCAGCGCACTGGAAACCATCGAAGGCATCGGCCCGAAACGGCGCCAGTCGCTACTTAAGTACATGGGGGGCCTGCAACCGCTGATTAATGCCTCGGTTGAGGAGATCGCCAGCGTCCCGGGAATATCGCACGCGCTGGCGGAAAAAATCTTCCATGCGCTGAAACACTAA",
    "translation": "VSDLFDAKSFLKTVTSQPGVYRMYDAGGTVIYVGKAKDLKKRLTSYFRGNLASRKTEALVAQIQQIDVTVTHTETEALLLEHNYIKLYQPRYNVLLRDDKSYPYIFLSADTHPRLASHRGAKHAKGEYFGPFPNGYAVRETLSLLQKVFPVRQCENSVYRNRTRPCLQYQIGRCLGPCVAGLVSEEEYAQQINYVRLFLSGKDDQVLNQLVGRMENASRDLRFEEAARLRDQIQAVRRVTEKQFVSNQGDDLDVIGVAFDSGMACLHVLFIRQGKVLGSRSYFPKVPGGTDLSEVVQTFVGQFYLQGSQARTLPGDILLDFTLPEKDLLAESLTELAGRRVSIQSKPRGDRARYLKLARTNAATALVTRLAQHSTIHQRLAALAQTLELPPIRRMECFDISHTMGEQTVASCVVFDANGPLRSEYRRYNITGITPGDDYAAMNQVLRRRYGKAIEESKIPDVILIDGGKGQLAQAKTVFAELDVPWDKNRPLLLGVAKGSDRRAGLETLFLEPEGEGFALPADSPALHVIQHIRDDSHNHAITGHRNKRAKVKNTSALETIEGIGPKRRQSLLKYMGGLQPLINASVEEIASVPGISHALAEKIFHALKH",
    "product": ""
   },
   {
    "start": 214348,
    "end": 214896,
    "strand": 1,
    "locus_tag": "ctg11_190",
    "type": "other",
    "description": "<div class=\"focus-intro\">\n <strong><span class=\"serif\">ctg11_190</span></strong><br>\n \n <br>\n Locus tag: <span class=\"serif\">ctg11_190</span><br>\n Protein ID: <span class=\"serif\">None</span><br>\n Gene: <span class=\"serif\">None</span><br>\n \n Location: 214,348 - 214,896,\n (total: 549 nt)<br>\n <br>\n \n</div>\n<div class=\"focus-info\">\n \n\n \n\n \n\n\n \n</div>\n<div class=\"focus-urls\">\n <a class=\"wildcard-container\" data-wildcard-attrs=\"href\" href=\"http://blast.ncbi.nlm.nih.gov/Blast.cgi?PAGE=Proteins&PROGRAM=blastp&BLAST_PROGRAMS=blastp&QUERY=@!translation!@&LINK_LOC=protein&PAGE_TYPE=BlastSearch\" target=\"_blank\" data-locus=\"ctg11_190\">NCBI BlastP on this gene</a><br>\n <a href=\"http://www.ncbi.nlm.nih.gov/projects/sviewer/?Db=gene&amp;DbFrom=protein&amp;Cmd=Link&amp;noslider=1&amp;id=gnlXAMFKLOJM_11&amp;from=204348&amp;to=224896\" target=\"_new\">View genomic context</a><br>\n \n  <a href=\"knownclusterblast/region2/ctg11_190_mibig_hits.html\" target=\"_new\">MiBIG Hits</a><br>\n \n \n \n \n</div>\n<div class=\"focus-clipboard\">\n AA sequence: <span class=\"clipboard-copy wildcard-container\" data-locus=\"ctg11_190\" data-wildcard-attrs=\"data-seq\" data-seq=\"@!translation!@\">Copy to clipboard</span><br>\n Nucleotide sequence: <span class=\"clipboard-copy wildcard-container\" data-locus=\"ctg11_190\" data-wildcard-attrs=\"data-seq\" data-seq=\"@!dna!@\">Copy to clipboard</span><br>\n</div>",
    "dna": "ATGCCATTTAATATTCCGACCTTACTTACCCTGTTTCGTGTAGTGTTAATCCCATTCTTTGTGCTGGCGTTTTATCTGCCATTTCAATGGGCTCCGCTCGCCTGTGCGCTGATTTTCATTTTCGCTGCGGTGACTGACTGGTTCGATGGTTATCTGGCGCGCCGCTGGAAACAGACCACGCAGTTCGGCGCCTTCCTCGACCCGGTAGCGGATAAAGTGATGGTAGCAATGGCGCTGGTGCTGGTGGCGGAATATTTCCATGCCTGGTGGATTACGCTGCCTGCCGCCACCATGATTGCCCGCGAGATTATCATTTCTGCTCTGCGCGAGTGGATGGCTGAAATCGGTAAACGCAATAGCGTGGCCGTATCCTGGATCGGTAAAGTGAAAACCACGGCGCAGATGCTGGCGCTGTTTGCTCTGTTATGGCATCCAAATGATGTGATTGAAGGCGTCGGCGTCGCCGCTTTATATATCGCAGCGGTGCTCACTTTCTGGTCAATGTTCCAGTATCTCAGTGCGGCGCGCGGCGATCTGCTCGAACGGTGA",
    "translation": "MPFNIPTLLTLFRVVLIPFFVLAFYLPFQWAPLACALIFIFAAVTDWFDGYLARRWKQTTQFGAFLDPVADKVMVAMALVLVAEYFHAWWITLPAATMIAREIIISALREWMAEIGKRNSVAVSWIGKVKTTAQMLALFALLWHPNDVIEGVGVAALYIAAVLTFWSMFQYLSAARGDLLER",
    "product": ""
   },
   {
    "start": 215599,
    "end": 216030,
    "strand": 1,
    "locus_tag": "ctg11_191",
    "type": "regulatory",
    "description": "<div class=\"focus-intro\">\n <strong><span class=\"serif\">ctg11_191</span></strong><br>\n \n <br>\n Locus tag: <span class=\"serif\">ctg11_191</span><br>\n Protein ID: <span class=\"serif\">None</span><br>\n Gene: <span class=\"serif\">None</span><br>\n \n Location: 215,599 - 216,030,\n (total: 432 nt)<br>\n <br>\n \n  regulatory (smcogs) SMCOG1284:transcriptional regulator, MarR family (Score: 95.9; E-value: 2.9e-29)<br>\n \n</div>\n<div class=\"focus-info\">\n \n\n \n\n \n\n\n \n</div>\n<div class=\"focus-urls\">\n <a class=\"wildcard-container\" data-wildcard-attrs=\"href\" href=\"http://blast.ncbi.nlm.nih.gov/Blast.cgi?PAGE=Proteins&PROGRAM=blastp&BLAST_PROGRAMS=blastp&QUERY=@!translation!@&LINK_LOC=protein&PAGE_TYPE=BlastSearch\" target=\"_blank\" data-locus=\"ctg11_191\">NCBI BlastP on this gene</a><br>\n <a href=\"http://www.ncbi.nlm.nih.gov/projects/sviewer/?Db=gene&amp;DbFrom=protein&amp;Cmd=Link&amp;noslider=1&amp;id=gnlXAMFKLOJM_11&amp;from=205599&amp;to=226030\" target=\"_new\">View genomic context</a><br>\n \n \n \n \n</div>\n<div class=\"focus-clipboard\">\n AA sequence: <span class=\"clipboard-copy wildcard-container\" data-locus=\"ctg11_191\" data-wildcard-attrs=\"data-seq\" data-seq=\"@!translation!@\">Copy to clipboard</span><br>\n Nucleotide sequence: <span class=\"clipboard-copy wildcard-container\" data-locus=\"ctg11_191\" data-wildcard-attrs=\"data-seq\" data-seq=\"@!dna!@\">Copy to clipboard</span><br>\n</div>",
    "dna": "TTGAACTCCCAGGAACTAAACTTTTCCCGTTTACTGCATCTGACGGCTCATGCCTGGCGTCAGGCGATCGACCGTCGTATGAAAGACAACGGGTTGAGCATGAGTAGCTGGATGGCCGTCGCCACCATTGCCATTCAGGATCAACCCATGAGTCAGAAAGAACTGGCGCAGGCGCTGGGGCTGGAAGATGCCAGCGTAGTCCCGCTGATCGATCGGCTGGTGAAGCAGCAGCTGGTTGAGCGCGTTCAGCCTGCGGAAGATCGGCGTAAGCGGCTGCTGCACGTCACCCCAAAAGGGGAGCTGCTCTATCAGCGTTTAAGAACGGAAGCCGACGCGCTGCGTAATGAACTGCTGTCAGGGGTTAATCCCGCCGAGCTGGCGGTCACCGAACGCGTACTGCAACAACTGCTGGCGGCAACTGAGGTGAAGTAG",
    "translation": "LNSQELNFSRLLHLTAHAWRQAIDRRMKDNGLSMSSWMAVATIAIQDQPMSQKELAQALGLEDASVVPLIDRLVKQQLVERVQPAEDRRKRLLHVTPKGELLYQRLRTEADALRNELLSGVNPAELAVTERVLQQLLAATEVK",
    "product": ""
   },
   {
    "start": 216032,
    "end": 217726,
    "strand": 1,
    "locus_tag": "ctg11_192",
    "type": "transport",
    "description": "<div class=\"focus-intro\">\n <strong><span class=\"serif\">ctg11_192</span></strong><br>\n \n <br>\n Locus tag: <span class=\"serif\">ctg11_192</span><br>\n Protein ID: <span class=\"serif\">None</span><br>\n Gene: <span class=\"serif\">None</span><br>\n \n Location: 216,032 - 217,726,\n (total: 1695 nt)<br>\n <br>\n \n  transport (smcogs) SMCOG1005:Drug resistance transporter, EmrB/QacA (Score: 75.1; E-value: 6.1e-23)<br>\n \n</div>\n<div class=\"focus-info\">\n \n\n \n\n \n\n\n \n</div>\n<div class=\"focus-urls\">\n <a class=\"wildcard-container\" data-wildcard-attrs=\"href\" href=\"http://blast.ncbi.nlm.nih.gov/Blast.cgi?PAGE=Proteins&PROGRAM=blastp&BLAST_PROGRAMS=blastp&QUERY=@!translation!@&LINK_LOC=protein&PAGE_TYPE=BlastSearch\" target=\"_blank\" data-locus=\"ctg11_192\">NCBI BlastP on this gene</a><br>\n <a href=\"http://www.ncbi.nlm.nih.gov/projects/sviewer/?Db=gene&amp;DbFrom=protein&amp;Cmd=Link&amp;noslider=1&amp;id=gnlXAMFKLOJM_11&amp;from=206032&amp;to=227726\" target=\"_new\">View genomic context</a><br>\n \n \n  <a href=\"http://blast.jcvi.org/er-blast/index.cgi?project=transporter;program=blastp;database=pub/transporter.pep;sequence=sequence%%0AVRRNKSNPYAPVEWAPGEKPMLPGSPSTPVHPTHKRIAFGIVGLLICITGALSNALVTANLTNLQGVFGAYNNEIAWLPAVYVMGNISINLLLVKFRQQFGLRVFTEAFLVLYVLVAFFHLLVNDLSSAIIVRAAHGMVGAALSSLGIYYQVQAWPAKHRLKALAIGLGASQLAIPLARLFSTELLQLDEWRGLYLFELGLALMALGAVLILKLPPGERTKVFEKKDFLTFFLMAPGMALFCGVLSLGRIEWWTSTPWLGICLALGLVLVTAAVLVEHNRSNPLINTRWLGSGAIFRLGIVMILLRIMLAEQNTGAIGYLQQLGIQNDQMQGLALAILAGVAAGIVCSALTINPQHLSWPIVMSLIIVMVASLMDAQSSPLTRANNMYFSQFLLGFSTSFFIAPAMLLGVGSVVTQPKNLVSFVVLFGMSQNLGGLMGSALLGTFQTWREKYHSSLLGDQLSLLDPNVTDRLAQYSNLFTSLLGDSTLRGAEGTLQLQTVATLQANVLAYNDVYILTAVMAGVTLLWVLWRLSRLRYLNWQQAKREAEAEQRAMQNTNIANVGN\" target=\"_new\">TransportDB BLAST on this gene</a><br>\n \n \n \n</div>\n<div class=\"focus-clipboard\">\n AA sequence: <span class=\"clipboard-copy wildcard-container\" data-locus=\"ctg11_192\" data-wildcard-attrs=\"data-seq\" data-seq=\"@!translation!@\">Copy to clipboard</span><br>\n Nucleotide sequence: <span class=\"clipboard-copy wildcard-container\" data-locus=\"ctg11_192\" data-wildcard-attrs=\"data-seq\" data-seq=\"@!dna!@\">Copy to clipboard</span><br>\n</div>",
    "dna": "GTGCGTCGCAATAAATCCAATCCTTATGCACCGGTTGAGTGGGCGCCCGGTGAAAAACCGATGCTGCCTGGCTCCCCCTCCACGCCAGTTCATCCCACGCATAAACGTATTGCTTTTGGTATCGTTGGCCTGCTGATCTGTATCACCGGGGCGTTGAGTAATGCGCTGGTAACGGCGAATCTGACCAATTTACAGGGCGTATTCGGTGCTTATAACAACGAAATTGCCTGGCTTCCCGCCGTCTATGTGATGGGCAATATCTCGATCAACCTGCTACTGGTCAAGTTTCGCCAGCAGTTCGGCCTGCGCGTGTTTACTGAAGCCTTCCTTGTCCTGTATGTGCTGGTGGCGTTTTTCCATCTGCTGGTCAACGATCTCAGCTCGGCAATTATCGTGCGTGCCGCGCACGGCATGGTGGGCGCGGCGCTCAGCTCGCTGGGAATTTACTATCAGGTGCAGGCATGGCCCGCAAAGCACCGGCTGAAAGCGCTGGCGATTGGCCTTGGCGCATCCCAACTGGCGATCCCCCTGGCGCGCCTGTTCTCCACCGAGCTGCTGCAGCTTGACGAGTGGCGCGGACTCTACCTGTTTGAGCTTGGCCTGGCACTGATGGCGCTGGGCGCGGTATTAATCCTTAAGCTACCGCCCGGTGAGCGGACCAAAGTTTTTGAGAAAAAAGATTTTCTCACCTTCTTCCTGATGGCACCCGGTATGGCACTGTTCTGCGGCGTGCTGTCGCTCGGGCGTATCGAATGGTGGACCAGCACGCCGTGGCTGGGGATCTGTCTGGCGCTGGGGCTGGTGCTGGTCACCGCCGCAGTGCTGGTGGAGCACAACCGCAGCAACCCGCTTATTAATACGCGCTGGCTGGGCAGCGGGGCGATATTCCGTCTCGGTATTGTGATGATCCTGCTGCGTATCATGCTGGCTGAACAGAACACCGGGGCGATTGGCTATCTGCAGCAGCTGGGGATCCAGAATGACCAGATGCAGGGGCTGGCGCTGGCGATCCTCGCCGGTGTCGCCGCCGGGATCGTCTGCAGCGCGCTGACCATCAATCCGCAGCATCTTAGCTGGCCGATTGTCATGTCGCTGATTATTGTGATGGTCGCCTCGTTGATGGATGCGCAGTCCAGCCCGCTGACCCGTGCCAATAATATGTACTTCAGCCAGTTTCTGCTGGGTTTCAGCACCTCATTCTTTATTGCACCGGCCATGCTGCTGGGCGTGGGTAGCGTGGTGACGCAGCCGAAAAATTTGGTCAGTTTTGTGGTGCTGTTCGGCATGAGCCAGAACCTGGGGGGCCTGATGGGTTCCGCGCTGTTAGGGACCTTCCAGACGTGGCGTGAGAAATATCACTCCAGCCTGCTGGGCGATCAGCTCTCCCTGCTCGATCCGAATGTCACCGATCGGCTGGCGCAGTACAGCAATCTGTTCACCAGCCTGCTGGGCGACAGTACGCTGCGCGGCGCAGAAGGCACCTTGCAGCTGCAAACCGTTGCCACCCTGCAGGCCAATGTGCTGGCGTATAACGATGTTTACATTCTGACCGCTGTGATGGCAGGGGTCACTTTACTCTGGGTGTTATGGCGGCTGTCGCGCCTGCGCTACCTCAACTGGCAGCAGGCGAAACGCGAAGCGGAAGCGGAACAGCGAGCTATGCAAAATACTAATATTGCGAATGTAGGTAACTAA",
    "translation": "VRRNKSNPYAPVEWAPGEKPMLPGSPSTPVHPTHKRIAFGIVGLLICITGALSNALVTANLTNLQGVFGAYNNEIAWLPAVYVMGNISINLLLVKFRQQFGLRVFTEAFLVLYVLVAFFHLLVNDLSSAIIVRAAHGMVGAALSSLGIYYQVQAWPAKHRLKALAIGLGASQLAIPLARLFSTELLQLDEWRGLYLFELGLALMALGAVLILKLPPGERTKVFEKKDFLTFFLMAPGMALFCGVLSLGRIEWWTSTPWLGICLALGLVLVTAAVLVEHNRSNPLINTRWLGSGAIFRLGIVMILLRIMLAEQNTGAIGYLQQLGIQNDQMQGLALAILAGVAAGIVCSALTINPQHLSWPIVMSLIIVMVASLMDAQSSPLTRANNMYFSQFLLGFSTSFFIAPAMLLGVGSVVTQPKNLVSFVVLFGMSQNLGGLMGSALLGTFQTWREKYHSSLLGDQLSLLDPNVTDRLAQYSNLFTSLLGDSTLRGAEGTLQLQTVATLQANVLAYNDVYILTAVMAGVTLLWVLWRLSRLRYLNWQQAKREAEAEQRAMQNTNIANVGN",
    "product": ""
   },
   {
    "start": 217726,
    "end": 218817,
    "strand": 1,
    "locus_tag": "ctg11_193",
    "type": "transport",
    "description": "<div class=\"focus-intro\">\n <strong><span class=\"serif\">ctg11_193</span></strong><br>\n \n <br>\n Locus tag: <span class=\"serif\">ctg11_193</span><br>\n Protein ID: <span class=\"serif\">None</span><br>\n Gene: <span class=\"serif\">None</span><br>\n \n Location: 217,726 - 218,817,\n (total: 1092 nt)<br>\n <br>\n \n  transport (smcogs) SMCOG1029:RND family efflux transporter MFP subunit (Score: 173.1; E-value: 1.4e-52)<br>\n \n</div>\n<div class=\"focus-info\">\n \n\n \n\n \n\n\n \n</div>\n<div class=\"focus-urls\">\n <a class=\"wildcard-container\" data-wildcard-attrs=\"href\" href=\"http://blast.ncbi.nlm.nih.gov/Blast.cgi?PAGE=Proteins&PROGRAM=blastp&BLAST_PROGRAMS=blastp&QUERY=@!translation!@&LINK_LOC=protein&PAGE_TYPE=BlastSearch\" target=\"_blank\" data-locus=\"ctg11_193\">NCBI BlastP on this gene</a><br>\n <a href=\"http://www.ncbi.nlm.nih.gov/projects/sviewer/?Db=gene&amp;DbFrom=protein&amp;Cmd=Link&amp;noslider=1&amp;id=gnlXAMFKLOJM_11&amp;from=207726&amp;to=228817\" target=\"_new\">View genomic context</a><br>\n \n  <a href=\"knownclusterblast/region2/ctg11_193_mibig_hits.html\" target=\"_new\">MiBIG Hits</a><br>\n \n \n  <a href=\"http://blast.jcvi.org/er-blast/index.cgi?project=transporter;program=blastp;database=pub/transporter.pep;sequence=sequence%%0AMSQQDQQLQERQRNNKLRIVSIALGSGIALVGVLVILYAWQLPPFTSETQSTENAYVRGQVTFISPQVSGYITSVDVLDFQPVHRGDVLMTIDDRIYKQHVHQSLAQLEMKKAALANNLQQRRSAEAVIKRNEAALINAKAQAVKGGLDLKRVENLVADGSLSLRERDASRASNSQTLADVQQAQATLEVSKQDLQTVIVNRASLEADVASAQAALELAQIDLDNTKIIAPRDGQLGQIAVREGAYVSAGTRLTSLVPQQMWVIANMKETQMARVKPGLPVVFTVDALDGERFSGEVEFISPAAGSEFSAISPDNATGNFVKIAQRIPVRIKITSDNATHLRPGMSVEVNIDTAAKPRDGEQQ\" target=\"_new\">TransportDB BLAST on this gene</a><br>\n \n \n \n</div>\n<div class=\"focus-clipboard\">\n AA sequence: <span class=\"clipboard-copy wildcard-container\" data-locus=\"ctg11_193\" data-wildcard-attrs=\"data-seq\" data-seq=\"@!translation!@\">Copy to clipboard</span><br>\n Nucleotide sequence: <span class=\"clipboard-copy wildcard-container\" data-locus=\"ctg11_193\" data-wildcard-attrs=\"data-seq\" data-seq=\"@!dna!@\">Copy to clipboard</span><br>\n</div>",
    "dna": "ATGAGTCAACAGGACCAGCAGCTCCAGGAGCGCCAACGAAATAACAAGCTGCGTATTGTCTCCATTGCCCTTGGCTCCGGCATCGCGCTGGTCGGGGTGCTGGTAATCCTTTATGCCTGGCAATTGCCGCCTTTCACCAGTGAGACGCAGTCAACGGAAAACGCCTACGTGCGCGGCCAGGTGACCTTTATCAGTCCGCAGGTGAGCGGCTATATCACCTCGGTGGACGTGCTGGACTTCCAGCCGGTACATCGCGGTGACGTGCTGATGACCATTGATGACCGCATCTATAAGCAGCATGTGCATCAGTCCCTCGCCCAGCTGGAGATGAAAAAGGCCGCGCTGGCCAACAACCTGCAGCAGCGTCGCAGTGCTGAAGCGGTGATCAAGCGCAATGAAGCGGCACTGATCAATGCCAAAGCTCAGGCGGTGAAAGGCGGGCTGGATCTTAAGCGGGTAGAGAACCTGGTGGCGGATGGTTCGCTGTCGCTGCGCGAGCGTGATGCATCGCGCGCCAGCAACAGCCAGACGCTGGCCGACGTGCAGCAGGCGCAGGCCACGCTGGAAGTGTCGAAGCAGGATCTGCAAACGGTGATTGTTAACCGCGCCTCGCTGGAGGCGGACGTCGCCAGTGCCCAGGCGGCGCTGGAACTGGCGCAGATCGACCTGGACAACACCAAAATTATTGCCCCACGCGACGGGCAGCTGGGGCAGATTGCCGTGCGCGAGGGCGCATATGTCTCCGCCGGGACGCGCCTGACGTCGCTGGTCCCGCAGCAGATGTGGGTGATCGCCAATATGAAAGAGACGCAGATGGCGCGGGTTAAACCGGGCCTGCCGGTGGTGTTTACCGTTGATGCTCTCGATGGCGAGCGCTTCAGCGGCGAGGTTGAGTTTATCTCACCGGCGGCAGGTTCCGAATTCAGCGCGATCTCACCGGATAATGCTACCGGTAACTTTGTCAAAATCGCCCAGCGTATTCCGGTGCGTATCAAAATCACCAGCGATAACGCGACCCACCTGCGACCGGGCATGTCGGTGGAGGTGAATATCGATACCGCAGCCAAACCACGCGACGGGGAGCAGCAATGA",
    "translation": "MSQQDQQLQERQRNNKLRIVSIALGSGIALVGVLVILYAWQLPPFTSETQSTENAYVRGQVTFISPQVSGYITSVDVLDFQPVHRGDVLMTIDDRIYKQHVHQSLAQLEMKKAALANNLQQRRSAEAVIKRNEAALINAKAQAVKGGLDLKRVENLVADGSLSLRERDASRASNSQTLADVQQAQATLEVSKQDLQTVIVNRASLEADVASAQAALELAQIDLDNTKIIAPRDGQLGQIAVREGAYVSAGTRLTSLVPQQMWVIANMKETQMARVKPGLPVVFTVDALDGERFSGEVEFISPAAGSEFSAISPDNATGNFVKIAQRIPVRIKITSDNATHLRPGMSVEVNIDTAAKPRDGEQQ",
    "product": ""
   },
   {
    "start": 218814,
    "end": 220196,
    "strand": 1,
    "locus_tag": "ctg11_194",
    "type": "transport",
    "description": "<div class=\"focus-intro\">\n <strong><span class=\"serif\">ctg11_194</span></strong><br>\n \n <br>\n Locus tag: <span class=\"serif\">ctg11_194</span><br>\n Protein ID: <span class=\"serif\">None</span><br>\n Gene: <span class=\"serif\">None</span><br>\n \n Location: 218,814 - 220,196,\n (total: 1383 nt)<br>\n <br>\n \n  transport (smcogs) SMCOG1076:RND efflux system, outer membrane lipoprotein, (Score: 407.4; E-value: 1.1e-123)<br>\n \n</div>\n<div class=\"focus-info\">\n \n\n \n\n \n\n\n \n</div>\n<div class=\"focus-urls\">\n <a class=\"wildcard-container\" data-wildcard-attrs=\"href\" href=\"http://blast.ncbi.nlm.nih.gov/Blast.cgi?PAGE=Proteins&PROGRAM=blastp&BLAST_PROGRAMS=blastp&QUERY=@!translation!@&LINK_LOC=protein&PAGE_TYPE=BlastSearch\" target=\"_blank\" data-locus=\"ctg11_194\">NCBI BlastP on this gene</a><br>\n <a href=\"http://www.ncbi.nlm.nih.gov/projects/sviewer/?Db=gene&amp;DbFrom=protein&amp;Cmd=Link&amp;noslider=1&amp;id=gnlXAMFKLOJM_11&amp;from=208814&amp;to=230196\" target=\"_new\">View genomic context</a><br>\n \n  <a href=\"knownclusterblast/region2/ctg11_194_mibig_hits.html\" target=\"_new\">MiBIG Hits</a><br>\n \n \n  <a href=\"http://blast.jcvi.org/er-blast/index.cgi?project=transporter;program=blastp;database=pub/transporter.pep;sequence=sequence%%0AMMAARQTLLAIMMTAALAGCATQVEKAPSSLPIPAQWRSQVGPGAAVEASWWRAFNDPSLNQLVEQALRNNPDILTARSRVDQYRAQLRGAEGDDFPTLDAGVAATRARAISAVTGQPYQYSVFQGLLQANYNVDLWGERSSSVDAAKASLAAQQAAASAAELTIASSVASGYMTLVSLDEQLRVTEATLATRANSLKLAQRQYETGYTSKLEWVQSQSEYQTAKAQIPLLQHQIAQQENALSILVGMNPRQIARQNHFEHLAPQTLPSVMPSHLLQRRPDIVQAERQLLAADASLQSSRAALLPSLNLTASGTLQSSILHDLVSDPFRLWSIGGSVLAPILNREALTAQVDVSMATRNQALYSYEKVVRSAFSEVNDDLDAIARYREQLGELQAQEKVVQEALRIASNRYQNGYASYLDELDAQRTLFSTQLSVVQAKNNLLLAQIDLYRALGGGWQPE\" target=\"_new\">TransportDB BLAST on this gene</a><br>\n \n \n \n</div>\n<div class=\"focus-clipboard\">\n AA sequence: <span class=\"clipboard-copy wildcard-container\" data-locus=\"ctg11_194\" data-wildcard-attrs=\"data-seq\" data-seq=\"@!translation!@\">Copy to clipboard</span><br>\n Nucleotide sequence: <span class=\"clipboard-copy wildcard-container\" data-locus=\"ctg11_194\" data-wildcard-attrs=\"data-seq\" data-seq=\"@!dna!@\">Copy to clipboard</span><br>\n</div>",
    "dna": "ATGATGGCGGCCAGACAAACGCTGCTGGCGATCATGATGACGGCAGCCCTGGCCGGGTGCGCCACCCAGGTGGAAAAAGCGCCTTCCTCGTTGCCCATTCCCGCGCAGTGGCGCAGCCAGGTCGGGCCGGGTGCAGCGGTGGAAGCCAGCTGGTGGCGGGCGTTTAACGATCCCTCTCTCAATCAGCTGGTTGAGCAGGCGCTGCGCAACAACCCGGATATTCTCACCGCCCGCTCGCGTGTCGATCAGTACCGCGCCCAGCTGCGCGGAGCAGAGGGGGATGACTTCCCGACGCTGGATGCTGGCGTGGCGGCGACGCGCGCGCGCGCTATCTCAGCGGTGACCGGTCAGCCTTATCAATATTCGGTATTCCAGGGGCTGCTGCAGGCTAACTACAATGTCGATTTGTGGGGTGAGCGCAGCAGCAGCGTCGATGCGGCGAAAGCCTCGCTGGCGGCACAGCAGGCAGCGGCCAGCGCCGCAGAGCTGACGATTGCCAGCTCGGTGGCATCCGGCTATATGACGCTGGTGTCGCTGGATGAGCAGCTGCGCGTGACCGAGGCGACGCTGGCCACGCGTGCCAACTCGCTGAAGCTGGCGCAGCGCCAGTATGAAACCGGCTATACCTCTAAACTGGAGTGGGTGCAGTCGCAGTCTGAATACCAGACGGCGAAAGCGCAGATCCCGCTACTGCAGCATCAGATCGCCCAGCAGGAGAATGCGCTCAGCATCCTCGTTGGCATGAACCCGCGCCAGATCGCGCGGCAGAACCACTTCGAGCACCTGGCGCCGCAGACGCTGCCGTCGGTGATGCCATCGCACCTGCTGCAGCGCCGCCCGGATATTGTGCAGGCCGAGCGCCAGCTGCTGGCCGCCGATGCCTCACTGCAATCCTCGCGCGCCGCGCTGCTGCCATCGCTTAACCTGACGGCGAGCGGTACCCTGCAGAGTTCCATCCTGCACGATCTGGTCAGCGATCCGTTCCGTCTGTGGAGTATTGGCGGCAGCGTGCTGGCCCCGATACTCAATCGCGAAGCGCTGACGGCGCAGGTCGATGTTTCGATGGCAACGCGCAATCAGGCGCTGTACAGCTATGAGAAAGTGGTGCGTAGCGCGTTTAGCGAAGTGAATGACGATTTGGATGCCATCGCCCGTTACCGCGAGCAGCTTGGCGAACTGCAGGCGCAGGAGAAGGTGGTGCAGGAAGCACTGCGCATTGCCAGCAACCGCTACCAGAATGGTTACGCTTCCTATCTTGATGAGCTGGACGCACAGCGCACGCTGTTCAGTACCCAGCTCAGCGTGGTGCAGGCAAAAAACAACCTGCTGCTGGCGCAGATCGATCTGTATCGCGCACTGGGCGGCGGCTGGCAGCCTGAATAA",
    "translation": "MMAARQTLLAIMMTAALAGCATQVEKAPSSLPIPAQWRSQVGPGAAVEASWWRAFNDPSLNQLVEQALRNNPDILTARSRVDQYRAQLRGAEGDDFPTLDAGVAATRARAISAVTGQPYQYSVFQGLLQANYNVDLWGERSSSVDAAKASLAAQQAAASAAELTIASSVASGYMTLVSLDEQLRVTEATLATRANSLKLAQRQYETGYTSKLEWVQSQSEYQTAKAQIPLLQHQIAQQENALSILVGMNPRQIARQNHFEHLAPQTLPSVMPSHLLQRRPDIVQAERQLLAADASLQSSRAALLPSLNLTASGTLQSSILHDLVSDPFRLWSIGGSVLAPILNREALTAQVDVSMATRNQALYSYEKVVRSAFSEVNDDLDAIARYREQLGELQAQEKVVQEALRIASNRYQNGYASYLDELDAQRTLFSTQLSVVQAKNNLLLAQIDLYRALGGGWQPE",
    "product": ""
   }
  ],
  "clusters": [
   {
    "start": 210000,
    "end": 210627,
    "tool": "rule-based-clusters",
    "neighbouring_start": 200000,
    "neighbouring_end": 220627,
    "product": "hserlactone",
    "category": "other",
    "height": 2,
    "kind": "protocluster",
    "prefix": ""
   }
  ],
  "sites": {
   "ttaCodons": [],
   "bindingSites": [
    {
     "loc": 220342,
     "len": 15
    }
   ]
  },
  "type": "hserlactone",
  "products": [
   "hserlactone"
  ],
  "product_categories": [
   "other"
  ],
  "cssClass": "other hserlactone",
  "anchor": "r11c2"
 },
 "r11c3": {
  "start": 489478,
  "end": 501832,
  "idx": 3,
  "orfs": [
   {
    "start": 489644,
    "end": 490591,
    "strand": 1,
    "locus_tag": "ctg11_461",
    "type": "transport",
    "description": "<div class=\"focus-intro\">\n <strong><span class=\"serif\">ctg11_461</span></strong><br>\n \n <br>\n Locus tag: <span class=\"serif\">ctg11_461</span><br>\n Protein ID: <span class=\"serif\">None</span><br>\n Gene: <span class=\"serif\">None</span><br>\n \n Location: 489,644 - 490,591,\n (total: 948 nt)<br>\n <br>\n \n  transport (smcogs) SMCOG1252:cation ABC transporter, periplasmic (Score: 187.4; E-value: 5.4e-57)<br>\n \n</div>\n<div class=\"focus-info\">\n \n\n \n\n \n\n\n \n</div>\n<div class=\"focus-urls\">\n <a class=\"wildcard-container\" data-wildcard-attrs=\"href\" href=\"http://blast.ncbi.nlm.nih.gov/Blast.cgi?PAGE=Proteins&PROGRAM=blastp&BLAST_PROGRAMS=blastp&QUERY=@!translation!@&LINK_LOC=protein&PAGE_TYPE=BlastSearch\" target=\"_blank\" data-locus=\"ctg11_461\">NCBI BlastP on this gene</a><br>\n <a href=\"http://www.ncbi.nlm.nih.gov/projects/sviewer/?Db=gene&amp;DbFrom=protein&amp;Cmd=Link&amp;noslider=1&amp;id=gnlXAMFKLOJM_11&amp;from=479644&amp;to=500591\" target=\"_new\">View genomic context</a><br>\n \n \n  <a href=\"http://blast.jcvi.org/er-blast/index.cgi?project=transporter;program=blastp;database=pub/transporter.pep;sequence=sequence%%0AMLHKKTRAFSMLAGLSVAASLALPAQAAVVASVKPVGFIASAIADGVTPVEILLPDGASEHDYALRPSDIKRLQDADLVVWVGPEMEAFMTKSAASLPAQKNVEMDTLPGVKALLLKGGEDEEEEHEGHAHGGAEEHEHHHHGEYNMHLWMSPEIARKTAVAIHAKLLELMPQSKDKLDANLQHFEAELSSADAKIGNQLAPVKGKGYFVFHDAYTYFEKHYGLTPLGHFTVNPEIQPGAQRLHQIRTQLVEQKAACVFAEPQFRPAVIEAVARGTKVRSGTLDPLGTNITPGKDSYVTFLSQLSSQYASCLNGE\" target=\"_new\">TransportDB BLAST on this gene</a><br>\n \n \n \n</div>\n<div class=\"focus-clipboard\">\n AA sequence: <span class=\"clipboard-copy wildcard-container\" data-locus=\"ctg11_461\" data-wildcard-attrs=\"data-seq\" data-seq=\"@!translation!@\">Copy to clipboard</span><br>\n Nucleotide sequence: <span class=\"clipboard-copy wildcard-container\" data-locus=\"ctg11_461\" data-wildcard-attrs=\"data-seq\" data-seq=\"@!dna!@\">Copy to clipboard</span><br>\n</div>",
    "dna": "ATGTTACATAAAAAAACGCGTGCCTTTTCAATGCTGGCTGGCCTGAGTGTCGCCGCTTCGCTTGCACTTCCTGCCCAGGCCGCCGTGGTAGCCTCTGTTAAGCCGGTGGGCTTCATCGCCTCAGCCATTGCCGATGGTGTAACCCCGGTTGAAATCCTGCTGCCCGACGGTGCTTCAGAGCATGATTACGCGCTGCGCCCATCAGACATTAAACGCTTGCAGGACGCGGATTTAGTGGTATGGGTCGGGCCAGAAATGGAAGCTTTTATGACCAAATCGGCCGCTTCCCTTCCCGCACAAAAGAACGTTGAAATGGACACCCTGCCGGGTGTAAAAGCGCTGCTGCTGAAGGGCGGGGAAGACGAAGAGGAAGAGCATGAAGGGCATGCTCATGGCGGTGCCGAAGAGCACGAGCACCACCACCACGGGGAATATAATATGCACCTGTGGATGTCTCCTGAAATCGCCAGGAAAACTGCTGTTGCAATCCATGCAAAATTATTGGAACTTATGCCGCAAAGCAAGGACAAACTAGACGCTAATCTGCAGCACTTTGAAGCAGAATTGTCGTCTGCCGATGCGAAAATCGGTAATCAGCTGGCCCCGGTGAAAGGTAAAGGATATTTCGTTTTTCATGATGCTTACACATACTTTGAAAAACACTACGGTCTGACTCCATTAGGTCATTTTACCGTGAATCCTGAGATCCAACCTGGCGCGCAGCGTTTACATCAAATACGAACACAGTTGGTTGAGCAGAAGGCCGCATGCGTCTTTGCTGAGCCACAATTCAGGCCGGCCGTGATTGAAGCCGTTGCCAGAGGGACCAAAGTGCGTTCGGGCACGCTGGATCCACTCGGGACGAACATCACCCCAGGTAAAGATAGCTATGTGACATTCCTCTCACAGCTGTCCAGCCAATATGCGAGCTGCCTGAATGGAGAATAG",
    "translation": "MLHKKTRAFSMLAGLSVAASLALPAQAAVVASVKPVGFIASAIADGVTPVEILLPDGASEHDYALRPSDIKRLQDADLVVWVGPEMEAFMTKSAASLPAQKNVEMDTLPGVKALLLKGGEDEEEEHEGHAHGGAEEHEHHHHGEYNMHLWMSPEIARKTAVAIHAKLLELMPQSKDKLDANLQHFEAELSSADAKIGNQLAPVKGKGYFVFHDAYTYFEKHYGLTPLGHFTVNPEIQPGAQRLHQIRTQLVEQKAACVFAEPQFRPAVIEAVARGTKVRSGTLDPLGTNITPGKDSYVTFLSQLSSQYASCLNGE",
    "product": ""
   },
   {
    "start": 490603,
    "end": 491928,
    "strand": 1,
    "locus_tag": "ctg11_462",
    "type": "other",
    "description": "<div class=\"focus-intro\">\n <strong><span class=\"serif\">ctg11_462</span></strong><br>\n \n <br>\n Locus tag: <span class=\"serif\">ctg11_462</span><br>\n Protein ID: <span class=\"serif\">None</span><br>\n Gene: <span class=\"serif\">None</span><br>\n \n Location: 490,603 - 491,928,\n (total: 1326 nt)<br>\n <br>\n \n</div>\n<div class=\"focus-info\">\n \n\n \n\n \n\n\n \n</div>\n<div class=\"focus-urls\">\n <a class=\"wildcard-container\" data-wildcard-attrs=\"href\" href=\"http://blast.ncbi.nlm.nih.gov/Blast.cgi?PAGE=Proteins&PROGRAM=blastp&BLAST_PROGRAMS=blastp&QUERY=@!translation!@&LINK_LOC=protein&PAGE_TYPE=BlastSearch\" target=\"_blank\" data-locus=\"ctg11_462\">NCBI BlastP on this gene</a><br>\n <a href=\"http://www.ncbi.nlm.nih.gov/projects/sviewer/?Db=gene&amp;DbFrom=protein&amp;Cmd=Link&amp;noslider=1&amp;id=gnlXAMFKLOJM_11&amp;from=480603&amp;to=501928\" target=\"_new\">View genomic context</a><br>\n \n  <a href=\"knownclusterblast/region3/ctg11_462_mibig_hits.html\" target=\"_new\">MiBIG Hits</a><br>\n \n \n \n \n</div>\n<div class=\"focus-clipboard\">\n AA sequence: <span class=\"clipboard-copy wildcard-container\" data-locus=\"ctg11_462\" data-wildcard-attrs=\"data-seq\" data-seq=\"@!translation!@\">Copy to clipboard</span><br>\n Nucleotide sequence: <span class=\"clipboard-copy wildcard-container\" data-locus=\"ctg11_462\" data-wildcard-attrs=\"data-seq\" data-seq=\"@!dna!@\">Copy to clipboard</span><br>\n</div>",
    "dna": "GTGCAGCAGATTGCCCGCGCTGTCGCCATAGCGTTCAATAATTTACCCCGACCTCACCGCATCATGCTGGGGTCGCTCACCGTCGTAACTCTGGCCGTCACCGTCTGGCGGCCTTACGTTTATCATCCTGGCAGTGAAAGCCCGATTGTGAAAACGGTCGAGCTGGAAAAGAGTGAGCTGCGCACGCTGCTCCCGGAAGCCAGTGAACCTATCGATCAAGATACGCCGTCCCCCGCTGATGATGTGCCTAAAGATGAAATCGATGAGGATGTGCCGGATGAAAGCGGCACGCACGACTATGTCGTTTCCACCGGCGACACGCTCAGCAGCGTACTGAATCAGTATGGCATTGATATGTCTGATATCAGCCAGCTGGTGAAGGCGGATAAAGACCTGCGTAATCTTCAGATCGGCCAGCAGCTGTCGTGGACGCTCACCGATGATGGTCAGCTTCAGCGCCTCAGTTGGGAAGTTTCCCGCCGTGAAACCCGTACTTACGATCGTTCCGGCGAAGGCTTTAAATCTTCCGCGGCGATGCAGAAGGGCGAGTGGCAGAACAAGGTACTGAGCGGCGTGGTTAACGGCAGCTTCGTCAGCAGCGCCCGCTCGGCAGGCCTGACCGGCGGCGAAATCAGCGCGGTGATCAAATCACTGCAGTGGCAGATGGATTTCCGCAAGCTGCGCAAAGGCGATCGCTTCGCGGTGCTGATGTCGCGTGAAATGATGGACGGTAAAAGCGAGCAGAGCGAACTGCAGGGCGTGCGTATGAGCAGCGGGGGCAAAGATTACTACGCTATCCGCGCTGAAGACGGCAAGTTCTATGACCGCAGTGGTTCCGGTCTGGCGCGCGGCTTTATGCGTTTCCCCACGGTGAAACAGTACCGCGTCTCCTCTAACTTTAATCCGCGCCGCGTCAACCCGGTCACCGGGCGTATCGCGCCGCACAAAGGCGTCGACTTTGCCGTGCCGGTCGGTACCCCGGTGCTGGCGGTGGGTGATGGTGAAGTGATCGTCTCCAAGCGCAGCGGCGCTGCGGGCAACTATGTGGCTATCCGCCACGGTCGCCAGTATATGACGCGCTATATGCACCTGAAAAAGCTGCTGGTGAAGCCAGGTCAGAAGGTGAAACGCGGTGACCGTATTGCGCTGTCCGGCAATACCGGGCGCTCCACCGGGCCTCACGTGCATTACGAAATCTGGATTAACAATCAGGCAGTCAACCCATTAACGGCCAAGCTGCCGCGTATGGAAGGGCTGGCCGGTAAAGAGCGTCGCGACTACCTTGCGCAGGTGCGTGAAGTGGTGCCCAAGCTGCGATTTGAATAA",
    "translation": "VQQIARAVAIAFNNLPRPHRIMLGSLTVVTLAVTVWRPYVYHPGSESPIVKTVELEKSELRTLLPEASEPIDQDTPSPADDVPKDEIDEDVPDESGTHDYVVSTGDTLSSVLNQYGIDMSDISQLVKADKDLRNLQIGQQLSWTLTDDGQLQRLSWEVSRRETRTYDRSGEGFKSSAAMQKGEWQNKVLSGVVNGSFVSSARSAGLTGGEISAVIKSLQWQMDFRKLRKGDRFAVLMSREMMDGKSEQSELQGVRMSSGGKDYYAIRAEDGKFYDRSGSGLARGFMRFPTVKQYRVSSNFNPRRVNPVTGRIAPHKGVDFAVPVGTPVLAVGDGEVIVSKRSGAAGNYVAIRHGRQYMTRYMHLKKLLVKPGQKVKRGDRIALSGNTGRSTGPHVHYEIWINNQAVNPLTAKLPRMEGLAGKERRDYLAQVREVVPKLRFE",
    "product": ""
   },
   {
    "start": 492065,
    "end": 493036,
    "strand": 1,
    "locus_tag": "ctg11_463",
    "type": "other",
    "description": "<div class=\"focus-intro\">\n <strong><span class=\"serif\">ctg11_463</span></strong><br>\n \n <br>\n Locus tag: <span class=\"serif\">ctg11_463</span><br>\n Protein ID: <span class=\"serif\">None</span><br>\n Gene: <span class=\"serif\">None</span><br>\n \n Location: 492,065 - 493,036,\n (total: 972 nt)<br>\n <br>\n \n</div>\n<div class=\"focus-info\">\n \n\n \n\n \n\n\n \n</div>\n<div class=\"focus-urls\">\n <a class=\"wildcard-container\" data-wildcard-attrs=\"href\" href=\"http://blast.ncbi.nlm.nih.gov/Blast.cgi?PAGE=Proteins&PROGRAM=blastp&BLAST_PROGRAMS=blastp&QUERY=@!translation!@&LINK_LOC=protein&PAGE_TYPE=BlastSearch\" target=\"_blank\" data-locus=\"ctg11_463\">NCBI BlastP on this gene</a><br>\n <a href=\"http://www.ncbi.nlm.nih.gov/projects/sviewer/?Db=gene&amp;DbFrom=protein&amp;Cmd=Link&amp;noslider=1&amp;id=gnlXAMFKLOJM_11&amp;from=482065&amp;to=503036\" target=\"_new\">View genomic context</a><br>\n \n  <a href=\"knownclusterblast/region3/ctg11_463_mibig_hits.html\" target=\"_new\">MiBIG Hits</a><br>\n \n \n \n \n</div>\n<div class=\"focus-clipboard\">\n AA sequence: <span class=\"clipboard-copy wildcard-container\" data-locus=\"ctg11_463\" data-wildcard-attrs=\"data-seq\" data-seq=\"@!translation!@\">Copy to clipboard</span><br>\n Nucleotide sequence: <span class=\"clipboard-copy wildcard-container\" data-locus=\"ctg11_463\" data-wildcard-attrs=\"data-seq\" data-seq=\"@!dna!@\">Copy to clipboard</span><br>\n</div>",
    "dna": "ATGGAAAACAGAAAAAAAAGTAACGTTGAGTTTATACCCACCTTTCAGAAATCCTTTCTTTTACCGCGTTACTGGGGGAGCTGGCTGGCGGTAGGTGCCTTTGCTGGTCTGGCGCTGGTTTCCCCGCGTCTGCGCGACCCGCTGCTGGGTGCGCTGGGGCGTTTTGCCGGCAAGCTGGCGCGCAGCGCGCGACGTCGTGCGCAGATTAACCTGCTGTACTGCATGCCTGAGAAGACCGAAGCCGAGCGCGAGCAGATTGTCGATGAGATGTTTGCCACGGCACCGCAGTCGATGGCGATGATGGGCGAGCTGGCTATCCGCCCGAAGAGCGCAATCAAACGCATTCGCTGGCACGGCCGTGAGATTATCGAACCGATGCGCGCAGCGGGTCAGAATGTGATCTTCCTTGTGCCGCACGGCTGGGCGGTCGATATTCCGGCAATGGTGCTGGCTTCCGAAGGGCAGCCGATGGCGGCGATGTTCCATAACCAGAGCGATCCGGTGATGGACTATGTCTGGAACAGCGTACGTCGCCGTTTTGGTGGCCGTATGCACGCCCGTAATGATGGTATCAAACCGTTTATCAGCTCTATCCGTCAGGGTTACTGGGGCTACTATCTGCCCGATCAGGACCACGGTGCCGAGCACAGCGAGTTTGTCGATTTCTTCGGCACCTATAAAGCCACGCTACCCGCGCTGGGCCGCATGATGAAAGTGTGCCGCGCCAGAGTGGTGCCGCTGTTCCCGGTGTACGACAGCAAAACGCATATGCTGGATATCTGGCTGCGCCCGCCGATGGATGATTTGGTGGATGTGAACGATCAAAAACTGGCGCGGCGGATGAATGAAGAGGTCGAAATCTTTGTGCGCCCGAACCCGGAGCAGTACACCTGGATCCTCAAGCTGATCAAAACGCGTCGTCCGGGTGAGGTTGAGCCCTACGATCGTAAAGAGCTGTACCCGAAGAAATAA",
    "translation": "MENRKKSNVEFIPTFQKSFLLPRYWGSWLAVGAFAGLALVSPRLRDPLLGALGRFAGKLARSARRRAQINLLYCMPEKTEAEREQIVDEMFATAPQSMAMMGELAIRPKSAIKRIRWHGREIIEPMRAAGQNVIFLVPHGWAVDIPAMVLASEGQPMAAMFHNQSDPVMDYVWNSVRRRFGGRMHARNDGIKPFISSIRQGYWGYYLPDQDHGAEHSEFVDFFGTYKATLPALGRMMKVCRARVVPLFPVYDSKTHMLDIWLRPPMDDLVDVNDQKLARRMNEEVEIFVRPNPEQYTWILKLIKTRRPGEVEPYDRKELYPKK",
    "product": ""
   },
   {
    "start": 493147,
    "end": 494373,
    "strand": -1,
    "locus_tag": "ctg11_464",
    "type": "transport",
    "description": "<div class=\"focus-intro\">\n <strong><span class=\"serif\">ctg11_464</span></strong><br>\n \n <br>\n Locus tag: <span class=\"serif\">ctg11_464</span><br>\n Protein ID: <span class=\"serif\">None</span><br>\n Gene: <span class=\"serif\">None</span><br>\n \n Location: 493,147 - 494,373,\n (total: 1227 nt)<br>\n <br>\n \n  transport (smcogs) SMCOG1005:Drug resistance transporter, EmrB/QacA (Score: 85.9; E-value: 3.3e-26)<br>\n \n</div>\n<div class=\"focus-info\">\n \n\n \n\n \n\n\n \n</div>\n<div class=\"focus-urls\">\n <a class=\"wildcard-container\" data-wildcard-attrs=\"href\" href=\"http://blast.ncbi.nlm.nih.gov/Blast.cgi?PAGE=Proteins&PROGRAM=blastp&BLAST_PROGRAMS=blastp&QUERY=@!translation!@&LINK_LOC=protein&PAGE_TYPE=BlastSearch\" target=\"_blank\" data-locus=\"ctg11_464\">NCBI BlastP on this gene</a><br>\n <a href=\"http://www.ncbi.nlm.nih.gov/projects/sviewer/?Db=gene&amp;DbFrom=protein&amp;Cmd=Link&amp;noslider=1&amp;id=gnlXAMFKLOJM_11&amp;from=483147&amp;to=504373\" target=\"_new\">View genomic context</a><br>\n \n  <a href=\"knownclusterblast/region3/ctg11_464_mibig_hits.html\" target=\"_new\">MiBIG Hits</a><br>\n \n \n  <a href=\"http://blast.jcvi.org/er-blast/index.cgi?project=transporter;program=blastp;database=pub/transporter.pep;sequence=sequence%%0AMASFIPIANLTRRHLIFPLSLVLFEFATYIAHDMIQPGMLLVTSEFKVGPEWVSASLTAYLIGGIVLQWLLGPLSDKLGRRPVMLSGVAFFMLTCMATHWVQSIEQFVLLRFLQGISLCFIGAVGYAAIQEAFDEALSVRIMALMANVALLAPLAGPLAGAAFLEFSDWRTMFWLFGVVTAVALVGLWRTMPETAGDRQMSLSLKSLGKGYLALVKDRQVMSGSLAIGLVTIPCLAWVALSPVILIHDEGLSRMDYALLQLPVFVAMIAGNLTLGKLASRVPIDFPLRLGAWPILLGLGIAAIAALIDGHSYLWLTAGLSIYGFGTGLVNAGLYRLTLFSSSAGKGSVAAMLGMVSILVFALGIELAKFAYFSDGTRAFSLANLACGLLWCWLVRAFLRERKRRSALD\" target=\"_new\">TransportDB BLAST on this gene</a><br>\n \n \n \n</div>\n<div class=\"focus-clipboard\">\n AA sequence: <span class=\"clipboard-copy wildcard-container\" data-locus=\"ctg11_464\" data-wildcard-attrs=\"data-seq\" data-seq=\"@!translation!@\">Copy to clipboard</span><br>\n Nucleotide sequence: <span class=\"clipboard-copy wildcard-container\" data-locus=\"ctg11_464\" data-wildcard-attrs=\"data-seq\" data-seq=\"@!dna!@\">Copy to clipboard</span><br>\n</div>",
    "dna": "ATGGCGTCATTTATCCCCATAGCAAACCTTACCCGGCGACATCTGATTTTCCCGCTGTCACTGGTGCTGTTTGAGTTTGCCACCTATATCGCCCACGATATGATCCAGCCCGGCATGCTGCTGGTGACCAGCGAGTTTAAGGTCGGTCCGGAGTGGGTATCTGCCTCGCTGACCGCCTATCTGATTGGCGGCATTGTGCTGCAGTGGCTGCTCGGGCCGCTGTCCGACAAGCTCGGCCGCCGCCCGGTGATGCTCTCAGGCGTCGCCTTCTTTATGCTGACCTGTATGGCGACCCACTGGGTGCAGAGCATTGAGCAGTTTGTCCTGCTGCGTTTCCTGCAGGGCATCAGCCTGTGCTTTATCGGCGCCGTCGGTTATGCCGCCATACAGGAAGCATTCGACGAGGCCCTGAGCGTGCGCATTATGGCGCTGATGGCGAACGTTGCCCTGCTGGCGCCGTTAGCGGGCCCGCTGGCGGGTGCGGCATTCCTTGAGTTCAGCGACTGGCGCACCATGTTCTGGCTGTTTGGCGTGGTGACCGCCGTGGCGCTGGTTGGACTGTGGCGTACCATGCCGGAAACCGCAGGCGACAGGCAGATGTCGCTGTCGCTGAAATCACTCGGCAAAGGCTACCTGGCACTGGTGAAGGACCGTCAGGTGATGAGCGGTTCGCTGGCGATAGGCCTGGTCACCATTCCCTGCCTGGCCTGGGTGGCGCTGTCGCCGGTGATCCTGATCCACGACGAGGGGCTGTCGCGCATGGACTATGCGCTGCTGCAGCTGCCGGTGTTTGTCGCGATGATTGCCGGTAACCTGACGCTGGGTAAGCTGGCCTCCCGCGTGCCAATCGACTTCCCGCTGCGCCTGGGTGCCTGGCCAATCCTTCTGGGGCTGGGGATTGCCGCCATTGCCGCGCTGATCGACGGCCACAGCTATCTGTGGCTGACTGCCGGGCTGAGCATCTATGGCTTCGGCACCGGGCTGGTCAATGCCGGGCTGTATCGTCTGACGCTGTTTTCCAGCAGCGCAGGCAAAGGCAGCGTGGCCGCGATGCTCGGTATGGTGAGTATTCTGGTGTTCGCGCTGGGGATTGAGCTGGCGAAGTTTGCTTACTTCAGCGATGGCACGCGTGCTTTCAGCCTGGCAAATCTGGCCTGCGGCCTGCTCTGGTGCTGGCTGGTGCGTGCGTTCCTGCGTGAGAGAAAGCGCCGTTCGGCGTTGGATTGA",
    "translation": "MASFIPIANLTRRHLIFPLSLVLFEFATYIAHDMIQPGMLLVTSEFKVGPEWVSASLTAYLIGGIVLQWLLGPLSDKLGRRPVMLSGVAFFMLTCMATHWVQSIEQFVLLRFLQGISLCFIGAVGYAAIQEAFDEALSVRIMALMANVALLAPLAGPLAGAAFLEFSDWRTMFWLFGVVTAVALVGLWRTMPETAGDRQMSLSLKSLGKGYLALVKDRQVMSGSLAIGLVTIPCLAWVALSPVILIHDEGLSRMDYALLQLPVFVAMIAGNLTLGKLASRVPIDFPLRLGAWPILLGLGIAAIAALIDGHSYLWLTAGLSIYGFGTGLVNAGLYRLTLFSSSAGKGSVAAMLGMVSILVFALGIELAKFAYFSDGTRAFSLANLACGLLWCWLVRAFLRERKRRSALD",
    "product": ""
   },
   {
    "start": 494478,
    "end": 496832,
    "strand": -1,
    "locus_tag": "ctg11_465",
    "type": "biosynthetic",
    "description": "<div class=\"focus-intro\">\n <strong><span class=\"serif\">ctg11_465</span></strong><br>\n \n <br>\n Locus tag: <span class=\"serif\">ctg11_465</span><br>\n Protein ID: <span class=\"serif\">None</span><br>\n Gene: <span class=\"serif\">None</span><br>\n \n Location: 494,478 - 496,832,\n (total: 2355 nt)<br>\n <br>\n \n  biosynthetic (rule-based-clusters) NI-siderophore: IucA_IucC<br>\n \n  biosynthetic-additional (smcogs) SMCOG1203:putative siderophore biosynthesis protein (Score: 142; E-value: 5.5e-43)<br>\n \n</div>\n<div class=\"focus-info\">\n \n\n \n\n \n\n\n \n</div>\n<div class=\"focus-urls\">\n <a class=\"wildcard-container\" data-wildcard-attrs=\"href\" href=\"http://blast.ncbi.nlm.nih.gov/Blast.cgi?PAGE=Proteins&PROGRAM=blastp&BLAST_PROGRAMS=blastp&QUERY=@!translation!@&LINK_LOC=protein&PAGE_TYPE=BlastSearch\" target=\"_blank\" data-locus=\"ctg11_465\">NCBI BlastP on this gene</a><br>\n <a href=\"http://www.ncbi.nlm.nih.gov/projects/sviewer/?Db=gene&amp;DbFrom=protein&amp;Cmd=Link&amp;noslider=1&amp;id=gnlXAMFKLOJM_11&amp;from=484478&amp;to=506832\" target=\"_new\">View genomic context</a><br>\n \n  <a href=\"knownclusterblast/region3/ctg11_465_mibig_hits.html\" target=\"_new\">MiBIG Hits</a><br>\n \n \n \n \n</div>\n<div class=\"focus-clipboard\">\n AA sequence: <span class=\"clipboard-copy wildcard-container\" data-locus=\"ctg11_465\" data-wildcard-attrs=\"data-seq\" data-seq=\"@!translation!@\">Copy to clipboard</span><br>\n Nucleotide sequence: <span class=\"clipboard-copy wildcard-container\" data-locus=\"ctg11_465\" data-wildcard-attrs=\"data-seq\" data-seq=\"@!dna!@\">Copy to clipboard</span><br>\n</div>",
    "dna": "ATGTTGTCATCCGCTATTTTCACCACCTCACGTCCGGCGGGAGCGTTCTCGCTGCGCCCGCTGCAGCCTGAAGATGCCGCCGTAATCCACAGCTGGGTAACGCGCGACTACGCCCGCTTCTGGGGCATGCAGCAGGACACGCTGGAGCAGGTCAGCCAGTTTTATCAGCAGCTGACCGCCAGCGATCCGCACGCAGCGCTGGTTGGCTGCTGCGACGGCGAACCGGTGTTTCTCATCGAGTGCTATCAGGCGCAGCGCGATGAAGTCGGTAAGTATTATCCGGCGCGCGACGGCGACTACGGGATGCACATCCTCATCGCCCCCGCTACTCAGCCGCGTCCGCAGTTCAGCTGGCAGGTGTTTACCGTGGTGATGGACTTTATGTTCAGTCGCCCTGAGGTCCAGCGCGTGGTGGTCGAACCGGATGTAAATAACGCCAGGATCCACCCGCTAAATAAGCGTGCCGGCTTCCAGTACCAGCACCAGATTGATATGGGGCACAAAACCGCGTGGCTGGCGTTTTGCCAGCGCGAAGATTACCAACAGGCACTGCAACAGGAGACCCTGACCATGACCACCCCTTCCCCGCTGCTGAGCGGCAGCCATCTGCCCGGTCCCCACTGGGAACAGGCTAACCGCCTGCTGCTGCGCAAAGCCATTGCCGAGTTCTCACACGAGCTGATTATCACGCCGCAGGCGCTGGGCGATGACCGCTATCGCCTGCCCGTTCCGGCCAGCGAGTGCGAATATCAGTTCCGCGCCCGGCGCATGGCGCTCGATCACTGGGCAATCGACGAACAGTCGCTGCAAAAGCTGAACAACGGCGCGCCGCTGCCGCTGGATGCGCTGCAGTTTATCGTCGAGTTCAATCAGCAGATCGGTATTCCACCCAACCTGCTGGCGACCTACATGGAGGAGATCACCAGCACGCTGTGCAGCTCGGTCTTCAAGCTGCAAAAAAACAGCCTCAGCAGCGCCGAACTGGTTCGCGCCGATTTCCAGACGGTAGAAGCCGCCATGAGCGAAGGCCATCCCTGCTTTGTCGCCAACAATGGCCGCATCGGTTTTGATGCCCGTGATTACCTGGCCTATGCACCGGAAGCCGCCGCGCCGATCAATCTGATCTGGGTTGCGGTGCATCGCCGCAATGCGCACTTTGCCAGCCTGGATGAGCTGGAGTATCAGCAGCTGATGCGCGATGAGCTGGGCGATACTACCCTGGCCGCCTTCCATCAGCAGCTCGATAATCTGGGCGTGGCGCAGCAGGACTATCTGCTGATGCCGGTCCATCCGTGGCAGTGGTACAACAAGCTGCTGACGGTGTTCGCCGCCGATATTGCCGCCCGCGATATTATCTGGCTGGGAGCGGGGGATGATGTTTACCAGGCACAGCAGTCGATCCGCACCTTCTTCAACCGCAGCCAGCCGACGAAACGCTACGTCAAAACCGCGCTGTCGGTGCTGAACATGGGCTTTATGCGCGGCCTGTCGCCGTACTATATGGCGACCACCCCGGCGATCAATCACTGGCTGGCAGAGCTGGTGAAAAATGACAGCTGGCTGCAGCAGTGCGATTTCCGCATCCTGCGCGAAGTGGCGGCTATCGGCTATCACAACCGCTATTACGAGCAGGCCATCAGCGGCGACTCGGCCTACAAGAAGATGTTTGCCGCCCTGTGGCGCGATAACCCGATGGCACAGCTGCAGCCCGGCCAGCGGCTGATGACCATGGCGTCATTCCTGCACCTTGATGCCAACCAGCAGCCGCTGCTGCCTGCGCTGATTGCCGATTCAGGCCTCGACGCGGCCGACTGGGTCGCGCGCTATCTGCGCTGCTACCTCAGCCCGCTACTGCACTGCTTCTATCAGCACGACCTGGTGTTTATGCCGCACGGCGAGAACCTGATCCTGCTGCTGCAGAACAATATTCCGGTCAGCGCCTATATGAAAGATATCGGCGAAGAGATTGCGGTGATGAACCCGGATGCCGAGCTGCCGGATAACGTGCAGCGCCTGGCAGTGGACGTGCCGGAACCGCTAAAGCTGCTGTCGATCTTCACCGACGTCTTCGACTGCATCTTCCGCTTCGTCAGCGCCATTCTCGACCAGTCCGGCACGCTACCCGAAGCGCGTTTCTGGCAGGCCGTGGCTCACTGCGTGCAGGAGTATCAGCAGGCGCATCCACAGTTTGCCCGCAAGTTTGCGCGCTACGATCTGTTTGCCGAAACGTTCCAGCGCTCCTGCCTTAACCGCCTGCAGCTGGCGAACAACCAGCAGATGATCAATCTGGCCGATCCGGCAGAGAACCTGAAGTTTTCCGGCGTATTGCACAATCCGATTGCCCGTTTTAGATAA",
    "translation": "MLSSAIFTTSRPAGAFSLRPLQPEDAAVIHSWVTRDYARFWGMQQDTLEQVSQFYQQLTASDPHAALVGCCDGEPVFLIECYQAQRDEVGKYYPARDGDYGMHILIAPATQPRPQFSWQVFTVVMDFMFSRPEVQRVVVEPDVNNARIHPLNKRAGFQYQHQIDMGHKTAWLAFCQREDYQQALQQETLTMTTPSPLLSGSHLPGPHWEQANRLLLRKAIAEFSHELIITPQALGDDRYRLPVPASECEYQFRARRMALDHWAIDEQSLQKLNNGAPLPLDALQFIVEFNQQIGIPPNLLATYMEEITSTLCSSVFKLQKNSLSSAELVRADFQTVEAAMSEGHPCFVANNGRIGFDARDYLAYAPEAAAPINLIWVAVHRRNAHFASLDELEYQQLMRDELGDTTLAAFHQQLDNLGVAQQDYLLMPVHPWQWYNKLLTVFAADIAARDIIWLGAGDDVYQAQQSIRTFFNRSQPTKRYVKTALSVLNMGFMRGLSPYYMATTPAINHWLAELVKNDSWLQQCDFRILREVAAIGYHNRYYEQAISGDSAYKKMFAALWRDNPMAQLQPGQRLMTMASFLHLDANQQPLLPALIADSGLDAADWVARYLRCYLSPLLHCFYQHDLVFMPHGENLILLLQNNIPVSAYMKDIGEEIAVMNPDAELPDNVQRLAVDVPEPLKLLSIFTDVFDCIFRFVSAILDQSGTLPEARFWQAVAHCVQEYQQAHPQFARKFARYDLFAETFQRSCLNRLQLANNQQMINLADPAENLKFSGVLHNPIARFR",
    "product": ""
   },
   {
    "start": 496834,
    "end": 498123,
    "strand": -1,
    "locus_tag": "ctg11_466",
    "type": "biosynthetic-additional",
    "description": "<div class=\"focus-intro\">\n <strong><span class=\"serif\">ctg11_466</span></strong><br>\n \n <br>\n Locus tag: <span class=\"serif\">ctg11_466</span><br>\n Protein ID: <span class=\"serif\">None</span><br>\n Gene: <span class=\"serif\">None</span><br>\n \n Location: 496,834 - 498,123,\n (total: 1290 nt)<br>\n <br>\n \n  biosynthetic-additional (smcogs) SMCOG1080:lysine/ornithine N-monooxygenase (Score: 408.5; E-value: 4.7e-124)<br>\n \n</div>\n<div class=\"focus-info\">\n \n\n \n\n \n\n\n \n</div>\n<div class=\"focus-urls\">\n <a class=\"wildcard-container\" data-wildcard-attrs=\"href\" href=\"http://blast.ncbi.nlm.nih.gov/Blast.cgi?PAGE=Proteins&PROGRAM=blastp&BLAST_PROGRAMS=blastp&QUERY=@!translation!@&LINK_LOC=protein&PAGE_TYPE=BlastSearch\" target=\"_blank\" data-locus=\"ctg11_466\">NCBI BlastP on this gene</a><br>\n <a href=\"http://www.ncbi.nlm.nih.gov/projects/sviewer/?Db=gene&amp;DbFrom=protein&amp;Cmd=Link&amp;noslider=1&amp;id=gnlXAMFKLOJM_11&amp;from=486834&amp;to=508123\" target=\"_new\">View genomic context</a><br>\n \n  <a href=\"knownclusterblast/region3/ctg11_466_mibig_hits.html\" target=\"_new\">MiBIG Hits</a><br>\n \n \n \n \n</div>\n<div class=\"focus-clipboard\">\n AA sequence: <span class=\"clipboard-copy wildcard-container\" data-locus=\"ctg11_466\" data-wildcard-attrs=\"data-seq\" data-seq=\"@!translation!@\">Copy to clipboard</span><br>\n Nucleotide sequence: <span class=\"clipboard-copy wildcard-container\" data-locus=\"ctg11_466\" data-wildcard-attrs=\"data-seq\" data-seq=\"@!dna!@\">Copy to clipboard</span><br>\n</div>",
    "dna": "ATGAGTAAAATTTACGATTTTATCGGCATTGGCATCGGACCGTTCAACCTCAGCCTTGCCTGCCTGACCGAGCCGCTGGAGGATCTCGATGGCCTCTTCCTCGATCAGAATCCCGGCTTCGACTGGCACACCGGCATGATGCTGGAGAGCGCGCATCTGCAGACGCCGTTTATGGCCGACCTGGTAACGCTGGCTGACCCCACCAGCCGCTTCAGCCTGCTCAACTACATGAAGCAGCAGGGCAAGATTTACTCATTTTACATCCGCGAAGATTTCTTCCTGATGCGCAAAGAGTACAACCTCTACTGCCAGTGGGCCGCCGCTCAGCTGACTAATCTGCGCTGGAACAGCCGGGTTGATGACGTCAGCTGGGATGAGCCGCTGCAGTGCTACCGCGTGCGCAGCCACGACAGCCGCAGCGGGGAGCGCCAGCAGTGGCTGACGCGCCGCCTGGTGTTGGGCACCGGCCCGCAGGCCTGGCTACCGGAGTGCAGCAAGCCGCATCAGCAGCGTCTGACGCACTCCAGCCAGTACCTGGTGAACAAAGCCCAGCTGCAGCAGAAGCGTTCGATTACCGTACTCGGCAGCGGCCAGAGCGCGGCGGAGATCTACTATGACCTGCTTGGCGACATCGATAAATTTGGCTACCAGCTCAACTGGGTGACCCGCGCCCCGCGCTTCTACCCGCTGGAGTACAGCAAGCTGACGCTGGAGATGACCTCGCCGGAGTGGGTGGATTACTTCCACCAGCTGCCTGCGGAGAAGCGCGATAGCCTCAACGCCCAGCATAAGAACCTCTATAAAGGCATCAACAGCGAGCTGATTAACGCGATTTATGACCTGATGTACGTTAAGCAGCTGGACGGTGCGCTTGACGTCAATCTGTTTACCCACTCGGCCCTCACCGCTCTGCGCTGGCTGCCGCAGGGCGGATTTGAGCTAACGCTGCATCAGCAGGAGCAGGACCGCAGCTACACGCGCCGCAGCGAGGGCATCGTCATGGCGACTGGCTATCACTATCAGCCGCCGCAGTTTATTGAGGGGATCGCCCAGCGGCTGCGCTGGGATGATAAAGGCCGCTACGACGTGCAGCGTAACTACAGTATCGACCGCAACAATCAGGTGTTTGTGCAGAACGCAGAGCTGCATACCCACGGCTTTGTCACCCCGGACCTCGGCATGGCGTGCTACCGCAACTCGGTGCTGATCCGCGAACTGACCGGGCGGGAAGTCTATCCCGTTGAGCGCCGCATCGCCTTCCAGACCTTCCCCGCCTGCGAGGAGCAGTAA",
    "translation": "MSKIYDFIGIGIGPFNLSLACLTEPLEDLDGLFLDQNPGFDWHTGMMLESAHLQTPFMADLVTLADPTSRFSLLNYMKQQGKIYSFYIREDFFLMRKEYNLYCQWAAAQLTNLRWNSRVDDVSWDEPLQCYRVRSHDSRSGERQQWLTRRLVLGTGPQAWLPECSKPHQQRLTHSSQYLVNKAQLQQKRSITVLGSGQSAAEIYYDLLGDIDKFGYQLNWVTRAPRFYPLEYSKLTLEMTSPEWVDYFHQLPAEKRDSLNAQHKNLYKGINSELINAIYDLMYVKQLDGALDVNLFTHSALTALRWLPQGGFELTLHQQEQDRSYTRRSEGIVMATGYHYQPPQFIEGIAQRLRWDDKGRYDVQRNYSIDRNNQVFVQNAELHTHGFVTPDLGMACYRNSVLIRELTGREVYPVERRIAFQTFPACEEQ",
    "product": ""
   },
   {
    "start": 498116,
    "end": 499657,
    "strand": -1,
    "locus_tag": "ctg11_467",
    "type": "biosynthetic-additional",
    "description": "<div class=\"focus-intro\">\n <strong><span class=\"serif\">ctg11_467</span></strong><br>\n \n <br>\n Locus tag: <span class=\"serif\">ctg11_467</span><br>\n Protein ID: <span class=\"serif\">None</span><br>\n Gene: <span class=\"serif\">None</span><br>\n \n Location: 498,116 - 499,657,\n (total: 1542 nt)<br>\n <br>\n \n  biosynthetic-additional (smcogs) SMCOG1180:Decarboxylase, pyridoxal-dependent (Score: 385.4; E-value: 5.6e-117)<br>\n \n</div>\n<div class=\"focus-info\">\n \n\n \n\n \n\n\n \n</div>\n<div class=\"focus-urls\">\n <a class=\"wildcard-container\" data-wildcard-attrs=\"href\" href=\"http://blast.ncbi.nlm.nih.gov/Blast.cgi?PAGE=Proteins&PROGRAM=blastp&BLAST_PROGRAMS=blastp&QUERY=@!translation!@&LINK_LOC=protein&PAGE_TYPE=BlastSearch\" target=\"_blank\" data-locus=\"ctg11_467\">NCBI BlastP on this gene</a><br>\n <a href=\"http://www.ncbi.nlm.nih.gov/projects/sviewer/?Db=gene&amp;DbFrom=protein&amp;Cmd=Link&amp;noslider=1&amp;id=gnlXAMFKLOJM_11&amp;from=488116&amp;to=509657\" target=\"_new\">View genomic context</a><br>\n \n  <a href=\"knownclusterblast/region3/ctg11_467_mibig_hits.html\" target=\"_new\">MiBIG Hits</a><br>\n \n \n \n \n</div>\n<div class=\"focus-clipboard\">\n AA sequence: <span class=\"clipboard-copy wildcard-container\" data-locus=\"ctg11_467\" data-wildcard-attrs=\"data-seq\" data-seq=\"@!translation!@\">Copy to clipboard</span><br>\n Nucleotide sequence: <span class=\"clipboard-copy wildcard-container\" data-locus=\"ctg11_467\" data-wildcard-attrs=\"data-seq\" data-seq=\"@!dna!@\">Copy to clipboard</span><br>\n</div>",
    "dna": "ATGGTCTTTCGTTCGCAAACCGCACAGTCAGAGGCGCCATCTCTGCCCGCGGAAAAATTCATTTTCAATGATGCGCAGCTGCAAGCGTACTCCCGCCAGACGGAGCGGGCAGTCGCGCTGATTGCCAGTACCTTCCACAATGTAGAAAAACCCTTTAGCGGCATCCTGCCGCATGAGCTGGCACCGGCGTTCGCCAGCGTCGACCTTGACCGGCCACTGGCTGACGAAGAGTCTGCGCTGGCTGAACTCCAGCAGCTGTGGCTTAAGGACGCCGTGTGGTTCCACCATCCCAAATACATTGCCCACCTCAACTGTCCGGTGGTGCTCCCTTCCCTGCTGGCCGAACAGCTGATGGCCGCCGTGAACAGCTCGGTGGATACCTGGGACCAGAGCGCAGGCGCTACGCTGATCGAGCAGAAGGTGATTGACTGGACGCTGAAACGCTGTGGCCTGCCCGCCAGCGCCGACGGCATTTTCACCAGCGGCGGCACGCAGTCAAACCTGATGGCGATGCTGCTGGCGCGTGACAGCGGGTACGAGCGCAGCCATCCCGGGCGCACCATCAAGCAGAACGGGCTGCCTGCCGACGCCAGTAAATGGCGCATTTTCACTTCCGGCCTCAGCCACTTCAGCATTCAAAAATCCGCAGCGCTGCTGGGATTAGGCTACGACGCGGTGATCCCAGTGGCGCACGATGACAAGTTCCGTATGGATGCCGGGGAGCTGCAGCGCGAGATTGAAGCCTGTCTGCAGCAGGGATTAATCCCGATTGCCGTGGTCGCCACCAGCGGCACCACCGATTTTGGCAGTATTGATCCCCTGCCCGCCATTGCCGCACTCAGCCGCCGCTACGGGCTATGGATGCACGTCGACGCTGCCTACGGCTGCGGGCTGCTGGTGTCAAACCTGCACCGCGAGCGGCTGGAGGGCATTGAACTGGCGGACTCGGTGACGGTGGATTATCACAAATCCTTCTTCCAGACCGTCAGCTGCGGCGCCTTCATGGTGCGCGATAAACGCCATCTGCGCCACGTCACGCATCACGCCGACTACCTGAACCCGCTCAGCGCGCAGCAGGAAGGCACGCCAAATCTGGTGAATAAAAGCATTCAAACCACCCGCCGCTTCGACGCGCTGAAAATGTGGCTGACGCTGCGCATTATGGGCGCAGAAACGCTCGGCAGCGCATTTGACGGCCTGCTGGAGCGCTGTCAGCAGACGCACCAGCTGCTGCGCGATCACCCGGTGATGGAGGTGCTGCACGCCCCCGAACTGACCACTCAGGTGTTTCGTCTGGTGCCGAAAGCAGGCTACAGCGATGCGCAGCTCGATGAGCTGAATACCGGGGTGCGCAAGGCGCTGTTCCGCTCTGGCAATGCCGTGGTCGCCGGAACCAAAGTGGATGGCCGTCAGTATCTGAAAATCACCCTGCTCAACCCCAATACCACCCTCGCTGACCTGCAGGATACCCTCGCGCTTATCGTTCATTACGGGCGCGAGCTGCTCAGCCAGCCGCGCACAGGAGGCCAGCATCATGAGTAA",
    "translation": "MVFRSQTAQSEAPSLPAEKFIFNDAQLQAYSRQTERAVALIASTFHNVEKPFSGILPHELAPAFASVDLDRPLADEESALAELQQLWLKDAVWFHHPKYIAHLNCPVVLPSLLAEQLMAAVNSSVDTWDQSAGATLIEQKVIDWTLKRCGLPASADGIFTSGGTQSNLMAMLLARDSGYERSHPGRTIKQNGLPADASKWRIFTSGLSHFSIQKSAALLGLGYDAVIPVAHDDKFRMDAGELQREIEACLQQGLIPIAVVATSGTTDFGSIDPLPAIAALSRRYGLWMHVDAAYGCGLLVSNLHRERLEGIELADSVTVDYHKSFFQTVSCGAFMVRDKRHLRHVTHHADYLNPLSAQQEGTPNLVNKSIQTTRRFDALKMWLTLRIMGAETLGSAFDGLLERCQQTHQLLRDHPVMEVLHAPELTTQVFRLVPKAGYSDAQLDELNTGVRKALFRSGNAVVAGTKVDGRQYLKITLLNPNTTLADLQDTLALIVHYGRELLSQPRTGGQHHE",
    "product": ""
   },
   {
    "start": 500092,
    "end": 501534,
    "strand": -1,
    "locus_tag": "ctg11_468",
    "type": "other",
    "description": "<div class=\"focus-intro\">\n <strong><span class=\"serif\">ctg11_468</span></strong><br>\n \n <br>\n Locus tag: <span class=\"serif\">ctg11_468</span><br>\n Protein ID: <span class=\"serif\">None</span><br>\n Gene: <span class=\"serif\">None</span><br>\n \n Location: 500,092 - 501,534,\n (total: 1443 nt)<br>\n <br>\n \n</div>\n<div class=\"focus-info\">\n \n\n \n\n \n\n\n \n</div>\n<div class=\"focus-urls\">\n <a class=\"wildcard-container\" data-wildcard-attrs=\"href\" href=\"http://blast.ncbi.nlm.nih.gov/Blast.cgi?PAGE=Proteins&PROGRAM=blastp&BLAST_PROGRAMS=blastp&QUERY=@!translation!@&LINK_LOC=protein&PAGE_TYPE=BlastSearch\" target=\"_blank\" data-locus=\"ctg11_468\">NCBI BlastP on this gene</a><br>\n <a href=\"http://www.ncbi.nlm.nih.gov/projects/sviewer/?Db=gene&amp;DbFrom=protein&amp;Cmd=Link&amp;noslider=1&amp;id=gnlXAMFKLOJM_11&amp;from=490092&amp;to=511534\" target=\"_new\">View genomic context</a><br>\n \n  <a href=\"knownclusterblast/region3/ctg11_468_mibig_hits.html\" target=\"_new\">MiBIG Hits</a><br>\n \n \n \n \n</div>\n<div class=\"focus-clipboard\">\n AA sequence: <span class=\"clipboard-copy wildcard-container\" data-locus=\"ctg11_468\" data-wildcard-attrs=\"data-seq\" data-seq=\"@!translation!@\">Copy to clipboard</span><br>\n Nucleotide sequence: <span class=\"clipboard-copy wildcard-container\" data-locus=\"ctg11_468\" data-wildcard-attrs=\"data-seq\" data-seq=\"@!dna!@\">Copy to clipboard</span><br>\n</div>",
    "dna": "ATGTCAAGACGTCTCAGAAGAACCAAGATCGTAACCACTTTGGGGCCCGCCACCGATCGCGATAACAACCTTGAAAAAGTCATCGCGGCGGGCGCCAATGTCGTTCGTCTGAACTTCTCACATGGCACAGCAGAAGATCACCAGATGCGTGCAGATAAAGTGCGTGAAATTGCGGCTAAGCTGGGGCGGCATGTGGCGATTCTGGGTGACCTTCAGGGCCCTAAAATTCGTGTTTCAACCTTCAAAGAGGGCAAAGTGTTCCTGAATATCGGCGAACGCTTCCTGCTGGATGCCAGCCTCGGTAAAGGTGAAGGCGACCGTGAAAAAGTCGGTATTGACTATAAAGGCCTGCCGGCTGACGTGGTTCCAGGGGATATTCTGCTGCTGGATGATGGTCGCGTGCAGCTGAAAGTGCTGGAAGTCCAGGGCATGAAGGTGTTTACCGAAGTGACCGTTGGCGGCCCGCTTTCTAATAATAAAGGCATCAACAAGCTCGGCGGCGGCCTGTCTGCTGAAGCGCTGACGGAAAAAGATAAGGCTGACATTCTGACCGCAGCCAAAATCGGCGTTGATTACCTTGCCGTCTCCTTCCCGCGCTGCGGAGAAGACCTGAACTATGCGCGCCGCCTGGCGCGTGAAGCGGGCTGCGAAGCGAAAATCGTCTCCAAAGTTGAGCGTGCCGAAGCCGTTGCCAGCCAGGAAGCGATGGATGACATCATTCTCGCCTCTGATGTGGTCATGGTCGCCAGGGGGGATCTGGGGGTTGAAATCGGCGATCCGGAACTGGTGGGTATTCAGAAAGCGCTGATCCGTCGTGCGCGCCAGCTCAACCGCTCCGTGATCACCGCGACCCAGATGATGGAATCGATGATCACTAACCCAATGCCTACCCGTGCAGAGGTGATGGACGTGGCGAACGCCGTACTGGACGGCACCGATGCCGTGATGCTGTCGGCCGAAACCGCAGCGGGACAGTATCCGGCGGAAACCGTTTCAGCAATGGCGAAAGTGTGCCTGGGCGCGGAGAAAATCCCCAGCATTAACGTCTCCAAGCACCGCCTCGACGTGCAGTTCGACAACATCGAAGAAGCGATTGCCATGTCGGCGATGTATGCCGCCAACCATCTGCAGGGCGTTACCGCAATTATCACTATGACCGAATCCGGTCGTACTGCACTGATGACCTCGCGTATCACCTCCGGCCTGCCGATCTTCGCCATGTCGCGCCACGAGCGCACGCTGAACCTGACCGCGCTCTATCGCGGCGTGACGCCAGTGTTCTTTGACAGCAACAATGATGGCGTAGCGGCAGCGCACGACGCCATTAACCTGCTGCGTGAAAAAGGTTTCCTGATGTCGGGCGATCTTGTCATCGTCACTCAGGGTGATGTGATGAGCACCACTGGCACCACCAATACCAGCCGCGTACTGCGCGTCGAGTAA",
    "translation": "MSRRLRRTKIVTTLGPATDRDNNLEKVIAAGANVVRLNFSHGTAEDHQMRADKVREIAAKLGRHVAILGDLQGPKIRVSTFKEGKVFLNIGERFLLDASLGKGEGDREKVGIDYKGLPADVVPGDILLLDDGRVQLKVLEVQGMKVFTEVTVGGPLSNNKGINKLGGGLSAEALTEKDKADILTAAKIGVDYLAVSFPRCGEDLNYARRLAREAGCEAKIVSKVERAEAVASQEAMDDIILASDVVMVARGDLGVEIGDPELVGIQKALIRRARQLNRSVITATQMMESMITNPMPTRAEVMDVANAVLDGTDAVMLSAETAAGQYPAETVSAMAKVCLGAEKIPSINVSKHRLDVQFDNIEEAIAMSAMYAANHLQGVTAIITMTESGRTALMTSRITSGLPIFAMSRHERTLNLTALYRGVTPVFFDSNNDGVAAAHDAINLLREKGFLMSGDLVIVTQGDVMSTTGTTNTSRVLRVE",
    "product": ""
   }
  ],
  "clusters": [
   {
    "start": 494477,
    "end": 496832,
    "tool": "rule-based-clusters",
    "neighbouring_start": 489477,
    "neighbouring_end": 501832,
    "product": "NI-siderophore",
    "category": "other",
    "height": 2,
    "kind": "protocluster",
    "prefix": ""
   }
  ],
  "sites": {
   "ttaCodons": [],
   "bindingSites": []
  },
  "type": "NI-siderophore",
  "products": [
   "NI-siderophore"
  ],
  "product_categories": [
   "other"
  ],
  "cssClass": "other NI-siderophore",
  "anchor": "r11c3"
 },
 "r16c1": {
  "start": 221860,
  "end": 265798,
  "idx": 1,
  "orfs": [
   {
    "start": 222965,
    "end": 223681,
    "strand": 1,
    "locus_tag": "ctg16_199",
    "type": "regulatory",
    "description": "<div class=\"focus-intro\">\n <strong><span class=\"serif\">ctg16_199</span></strong><br>\n \n <br>\n Locus tag: <span class=\"serif\">ctg16_199</span><br>\n Protein ID: <span class=\"serif\">None</span><br>\n Gene: <span class=\"serif\">None</span><br>\n \n Location: 222,965 - 223,681,\n (total: 717 nt)<br>\n <br>\n \n  regulatory (smcogs) SMCOG1008:response regulator (Score: 169.5; E-value: 1.3e-51)<br>\n \n</div>\n<div class=\"focus-info\">\n \n\n \n\n \n\n\n \n</div>\n<div class=\"focus-urls\">\n <a class=\"wildcard-container\" data-wildcard-attrs=\"href\" href=\"http://blast.ncbi.nlm.nih.gov/Blast.cgi?PAGE=Proteins&PROGRAM=blastp&BLAST_PROGRAMS=blastp&QUERY=@!translation!@&LINK_LOC=protein&PAGE_TYPE=BlastSearch\" target=\"_blank\" data-locus=\"ctg16_199\">NCBI BlastP on this gene</a><br>\n <a href=\"http://www.ncbi.nlm.nih.gov/projects/sviewer/?Db=gene&amp;DbFrom=protein&amp;Cmd=Link&amp;noslider=1&amp;id=gnlXAMFKLOJM_17&amp;from=212965&amp;to=233681\" target=\"_new\">View genomic context</a><br>\n \n  <a href=\"knownclusterblast/region1/ctg16_199_mibig_hits.html\" target=\"_new\">MiBIG Hits</a><br>\n \n \n \n \n</div>\n<div class=\"focus-clipboard\">\n AA sequence: <span class=\"clipboard-copy wildcard-container\" data-locus=\"ctg16_199\" data-wildcard-attrs=\"data-seq\" data-seq=\"@!translation!@\">Copy to clipboard</span><br>\n Nucleotide sequence: <span class=\"clipboard-copy wildcard-container\" data-locus=\"ctg16_199\" data-wildcard-attrs=\"data-seq\" data-seq=\"@!dna!@\">Copy to clipboard</span><br>\n</div>",
    "dna": "ATGCAGACCCCGCACATACTTATCGTTGAAGACGAATTAGTCACTCGTAATACGCTCAAAAGTATTTTTGAAGCCGAAGGCTACATGGTTTATGAAGCTACAGACGGCGCTGAAATGCACCAGATCCTGACTGAAAACGACGTCAATCTGGTGATTATGGACATCAACCTGCCGGGTAAAAATGGCCTGTTGCTGGCGCGTGAGCTGCGCGAGCAGGCCAATGTTGCCCTGATGTTCCTCACCGGTCGCGATAATGAGGTGGACAAGATCCTCGGCCTTGAAATCGGTGCAGATGATTACATCACCAAACCGTTCAATCCGCGTGAATTAACCATTCGCGCACGCAACCTGCTGTCACGCACCATGAACCTGGCGGCAGTGAGTGAAGAACGTAAGCTGGTTGAAGCCTACCGCTTTAACGGTTGGGAGCTGGATATTAACAGCCGTTCACTGGTCAGCCCACAGGGCGAGCAGTACAAGCTGCCGCGTAGCGAATTCCGCGCTATGCTGCACTTCTGCGAAAACCCTGGCAAGATCCAGACCCGTGCCGATCTGCTGAAGAAAATGACCGGCCGCGAGCTGAAACCGCACGACCGTACCGTCGACGTGACGATTCGCCGCATCCGTAAGCATTTCGAATCGACTCCGGACACCCCGGAAATCATCGCCACCATCCACGGCGAAGGTTACCGCTTCTGCGGCGATTTGCAGGATTAA",
    "translation": "MQTPHILIVEDELVTRNTLKSIFEAEGYMVYEATDGAEMHQILTENDVNLVIMDINLPGKNGLLLARELREQANVALMFLTGRDNEVDKILGLEIGADDYITKPFNPRELTIRARNLLSRTMNLAAVSEERKLVEAYRFNGWELDINSRSLVSPQGEQYKLPRSEFRAMLHFCENPGKIQTRADLLKKMTGRELKPHDRTVDVTIRRIRKHFESTPDTPEIIATIHGEGYRFCGDLQD",
    "product": ""
   },
   {
    "start": 223859,
    "end": 224335,
    "strand": -1,
    "locus_tag": "ctg16_200",
    "type": "other",
    "description": "<div class=\"focus-intro\">\n <strong><span class=\"serif\">ctg16_200</span></strong><br>\n \n <br>\n Locus tag: <span class=\"serif\">ctg16_200</span><br>\n Protein ID: <span class=\"serif\">None</span><br>\n Gene: <span class=\"serif\">None</span><br>\n \n Location: 223,859 - 224,335,\n (total: 477 nt)<br>\n <br>\n \n</div>\n<div class=\"focus-info\">\n \n\n \n\n \n\n\n \n</div>\n<div class=\"focus-urls\">\n <a class=\"wildcard-container\" data-wildcard-attrs=\"href\" href=\"http://blast.ncbi.nlm.nih.gov/Blast.cgi?PAGE=Proteins&PROGRAM=blastp&BLAST_PROGRAMS=blastp&QUERY=@!translation!@&LINK_LOC=protein&PAGE_TYPE=BlastSearch\" target=\"_blank\" data-locus=\"ctg16_200\">NCBI BlastP on this gene</a><br>\n <a href=\"http://www.ncbi.nlm.nih.gov/projects/sviewer/?Db=gene&amp;DbFrom=protein&amp;Cmd=Link&amp;noslider=1&amp;id=gnlXAMFKLOJM_17&amp;from=213859&amp;to=234335\" target=\"_new\">View genomic context</a><br>\n \n \n \n \n</div>\n<div class=\"focus-clipboard\">\n AA sequence: <span class=\"clipboard-copy wildcard-container\" data-locus=\"ctg16_200\" data-wildcard-attrs=\"data-seq\" data-seq=\"@!translation!@\">Copy to clipboard</span><br>\n Nucleotide sequence: <span class=\"clipboard-copy wildcard-container\" data-locus=\"ctg16_200\" data-wildcard-attrs=\"data-seq\" data-seq=\"@!dna!@\">Copy to clipboard</span><br>\n</div>",
    "dna": "ATGACAATTAAAAAAGTGTTAATAGCCGCGTCAGTGATAGCCACATCCTGGGCCGCACAGGCTGAACAGGTGGGTTCTGTGGACACCGTTTTTAAGATATTCGGTCCCGATCATAAAATAGTGGTCGAAGCCTTTGATGACCCTGATGTGAAAAATGTGACCTGCTATATCAGCCGGGCAAAAACCGGCGGAATCAAAGGGGGGCTGGGTTTGGCTGAGGATACCTCTGATGCCGCCATCTCCTGTCAGCAGGTTGGCCCAGTAGAGATCAGCGATAAGATTGCCAAAGGCAAAGCGGAAGGGGAGGTGGTATTCCGTCAGCGGACATCGCTTATTTTCAAGAAGCTGCAAGTTGTGCGTTTTTACGATCGGAAGCGCAACGCGCTGGTCTACCTGAGCTATTCAGACAAGGTTGTCGACGGTTCGCCTAAGAATGCACTTAGCGCGGTGCCGATTATACCGTGGGGAAATAAATAA",
    "translation": "MTIKKVLIAASVIATSWAAQAEQVGSVDTVFKIFGPDHKIVVEAFDDPDVKNVTCYISRAKTGGIKGGLGLAEDTSDAAISCQQVGPVEISDKIAKGKAEGEVVFRQRTSLIFKKLQVVRFYDRKRNALVYLSYSDKVVDGSPKNALSAVPIIPWGNK",
    "product": ""
   },
   {
    "start": 224542,
    "end": 225420,
    "strand": 1,
    "locus_tag": "ctg16_201",
    "type": "regulatory",
    "description": "<div class=\"focus-intro\">\n <strong><span class=\"serif\">ctg16_201</span></strong><br>\n \n <br>\n Locus tag: <span class=\"serif\">ctg16_201</span><br>\n Protein ID: <span class=\"serif\">None</span><br>\n Gene: <span class=\"serif\">None</span><br>\n \n Location: 224,542 - 225,420,\n (total: 879 nt)<br>\n <br>\n \n  regulatory (smcogs) SMCOG1015:AraC family transcriptional regulator (Score: 73.3; E-value: 3.2e-22)<br>\n \n</div>\n<div class=\"focus-info\">\n \n\n \n\n \n\n\n \n</div>\n<div class=\"focus-urls\">\n <a class=\"wildcard-container\" data-wildcard-attrs=\"href\" href=\"http://blast.ncbi.nlm.nih.gov/Blast.cgi?PAGE=Proteins&PROGRAM=blastp&BLAST_PROGRAMS=blastp&QUERY=@!translation!@&LINK_LOC=protein&PAGE_TYPE=BlastSearch\" target=\"_blank\" data-locus=\"ctg16_201\">NCBI BlastP on this gene</a><br>\n <a href=\"http://www.ncbi.nlm.nih.gov/projects/sviewer/?Db=gene&amp;DbFrom=protein&amp;Cmd=Link&amp;noslider=1&amp;id=gnlXAMFKLOJM_17&amp;from=214542&amp;to=235420\" target=\"_new\">View genomic context</a><br>\n \n  <a href=\"knownclusterblast/region1/ctg16_201_mibig_hits.html\" target=\"_new\">MiBIG Hits</a><br>\n \n \n \n \n</div>\n<div class=\"focus-clipboard\">\n AA sequence: <span class=\"clipboard-copy wildcard-container\" data-locus=\"ctg16_201\" data-wildcard-attrs=\"data-seq\" data-seq=\"@!translation!@\">Copy to clipboard</span><br>\n Nucleotide sequence: <span class=\"clipboard-copy wildcard-container\" data-locus=\"ctg16_201\" data-wildcard-attrs=\"data-seq\" data-seq=\"@!dna!@\">Copy to clipboard</span><br>\n</div>",
    "dna": "ATGGACCAAGCCGGTATCATTCGAGATTTGCTTGTCTGGCTGGAGAGCCACCTGGACCAACCGTTATCGCTGGATAACGTGGCGGCGAAGGCAGGATATTCAAAATGGCATCTGCAAAGAATGTTTAAGGACGTCACCGGTCATGCGATTGGCGCTTATATTCGCGCCCGCCGCCTGTCAAAAGCGGCAGTGGCACTACGCCTGACCAGCCGGCCAATTCTGGACATCGCTTTACAGTATCGTTTTGATTCCCAGCAGACCTTCACCCGGGCCTTCAAGAAACAGTTTACCCAGACCCCTGCCTGGTATCGCCGGATATCAGACTGGAATGCCTATGGCCTGCGGCCTCCTATTCGCCTTGGCGATAGCAAACTGCCTGAACCTACGTGGGTCAGTTTGCCGGAAACCGAGCTGATAGGGCAAACCCAAAGCTACACCTGCACTCTGGAACAGATTTCTCGCTTTCGCGATGAGATGCGCCTGCATTTCTGGCGCCAGTTCCTGACTGAGACCGATACGGTTCCGCCGGTGCTGTATGGCCTGCACCAGTCGCGACCGAGTGCGGAAAAAGATGATGAGCAGGAGATCCTGTATACCACCGCCGTGACGTCCGATCAGATGTCCAGCCAGCTTCATGCCACTCAGCGGGTGATGTTGGAAGGCGGGGATTACGTACAGTTTACCTATGAAGGGCCGCGTAGCGGTCTTCAGGAGTTTGTCCTGCAAATCTACGGAACCTGTATGCCGACACTGAAACTGACACGTCGCCACGGTCAGGATATTGAGCGTTTCTACACCCACGGCGGTAAGAAGCGCGCTGAACCTCCGGTCGATATTCGCTGTGAATATCTGATCCCGATCCGTCACAATCAGGATTAA",
    "translation": "MDQAGIIRDLLVWLESHLDQPLSLDNVAAKAGYSKWHLQRMFKDVTGHAIGAYIRARRLSKAAVALRLTSRPILDIALQYRFDSQQTFTRAFKKQFTQTPAWYRRISDWNAYGLRPPIRLGDSKLPEPTWVSLPETELIGQTQSYTCTLEQISRFRDEMRLHFWRQFLTETDTVPPVLYGLHQSRPSAEKDDEQEILYTTAVTSDQMSSQLHATQRVMLEGGDYVQFTYEGPRSGLQEFVLQIYGTCMPTLKLTRRHGQDIERFYTHGGKKRAEPPVDIRCEYLIPIRHNQD",
    "product": ""
   },
   {
    "start": 225477,
    "end": 226124,
    "strand": -1,
    "locus_tag": "ctg16_202",
    "type": "biosynthetic-additional",
    "description": "<div class=\"focus-intro\">\n <strong><span class=\"serif\">ctg16_202</span></strong><br>\n \n <br>\n Locus tag: <span class=\"serif\">ctg16_202</span><br>\n Protein ID: <span class=\"serif\">None</span><br>\n Gene: <span class=\"serif\">None</span><br>\n \n Location: 225,477 - 226,124,\n (total: 648 nt)<br>\n <br>\n \n  biosynthetic-additional (smcogs) SMCOG1101:phosphoglycerate mutase (Score: 148.4; E-value: 3.1e-45)<br>\n \n</div>\n<div class=\"focus-info\">\n \n\n \n\n \n\n\n \n</div>\n<div class=\"focus-urls\">\n <a class=\"wildcard-container\" data-wildcard-attrs=\"href\" href=\"http://blast.ncbi.nlm.nih.gov/Blast.cgi?PAGE=Proteins&PROGRAM=blastp&BLAST_PROGRAMS=blastp&QUERY=@!translation!@&LINK_LOC=protein&PAGE_TYPE=BlastSearch\" target=\"_blank\" data-locus=\"ctg16_202\">NCBI BlastP on this gene</a><br>\n <a href=\"http://www.ncbi.nlm.nih.gov/projects/sviewer/?Db=gene&amp;DbFrom=protein&amp;Cmd=Link&amp;noslider=1&amp;id=gnlXAMFKLOJM_17&amp;from=215477&amp;to=236124\" target=\"_new\">View genomic context</a><br>\n \n \n \n \n</div>\n<div class=\"focus-clipboard\">\n AA sequence: <span class=\"clipboard-copy wildcard-container\" data-locus=\"ctg16_202\" data-wildcard-attrs=\"data-seq\" data-seq=\"@!translation!@\">Copy to clipboard</span><br>\n Nucleotide sequence: <span class=\"clipboard-copy wildcard-container\" data-locus=\"ctg16_202\" data-wildcard-attrs=\"data-seq\" data-seq=\"@!dna!@\">Copy to clipboard</span><br>\n</div>",
    "dna": "ATGTTACAGGTCTATCTTGTTCGCCACGGAGAAACGCTATGGAATGCGGCTCGTCGCATTCAGGGCCAGTCAGACAGCGCGCTGACTGAAAAAGGAGAGCAGCAGGCTCATCAGGTGGGGGAGCGAGTGAAGCAGCTCGGAATTACCCATGTGATCGCCAGCGATCTGGGCCGTACCCGCCGTACCGCCGAGATCATTGCCGATGCCTGCGGTTGTGAAGTGACACTCGACCCACGCCTGCGTGAGCTGAATATGGGCGTGCTGGAACAGCGCCAGCTGGATTCACTCAGCGCTGAGGAAGAGGGCTGGCGCAAAACGCTGGTGGATGGCACCGTCAATGGCCGCATCCCGCAAGGGGAGTCGATGAGCGAAATGGCGGCGCGCATGCATCAGGCGCTCAATGCCTGCCTCGAACTGCCCGAGGGGAGCCGTCCGCTGATTGTCAGCCACGGCATGGCGCTGGGCGTGCTGCTGAGCACCATTCTGGGGCTGCCAGCGAATGCAGAACGCCGTCTGCGCCTGCGCAACTGTTCCCTCTCGCGGGTTGATCATCAACAGAGCGCGTGGCTGGCTTCTGGCTGGGTGGTGGAAACGGCCGGGGATGTGGCGCATCTTGAACAGACGTCACTCGACGAACTGCAGCGCTAA",
    "translation": "MLQVYLVRHGETLWNAARRIQGQSDSALTEKGEQQAHQVGERVKQLGITHVIASDLGRTRRTAEIIADACGCEVTLDPRLRELNMGVLEQRQLDSLSAEEEGWRKTLVDGTVNGRIPQGESMSEMAARMHQALNACLELPEGSRPLIVSHGMALGVLLSTILGLPANAERRLRLRNCSLSRVDHQQSAWLASGWVVETAGDVAHLEQTSLDELQR",
    "product": ""
   },
   {
    "start": 226175,
    "end": 226720,
    "strand": 1,
    "locus_tag": "ctg16_203",
    "type": "other",
    "description": "<div class=\"focus-intro\">\n <strong><span class=\"serif\">ctg16_203</span></strong><br>\n \n <br>\n Locus tag: <span class=\"serif\">ctg16_203</span><br>\n Protein ID: <span class=\"serif\">None</span><br>\n Gene: <span class=\"serif\">None</span><br>\n \n Location: 226,175 - 226,720,\n (total: 546 nt)<br>\n <br>\n \n</div>\n<div class=\"focus-info\">\n \n\n \n\n \n\n\n \n</div>\n<div class=\"focus-urls\">\n <a class=\"wildcard-container\" data-wildcard-attrs=\"href\" href=\"http://blast.ncbi.nlm.nih.gov/Blast.cgi?PAGE=Proteins&PROGRAM=blastp&BLAST_PROGRAMS=blastp&QUERY=@!translation!@&LINK_LOC=protein&PAGE_TYPE=BlastSearch\" target=\"_blank\" data-locus=\"ctg16_203\">NCBI BlastP on this gene</a><br>\n <a href=\"http://www.ncbi.nlm.nih.gov/projects/sviewer/?Db=gene&amp;DbFrom=protein&amp;Cmd=Link&amp;noslider=1&amp;id=gnlXAMFKLOJM_17&amp;from=216175&amp;to=236720\" target=\"_new\">View genomic context</a><br>\n \n \n \n \n</div>\n<div class=\"focus-clipboard\">\n AA sequence: <span class=\"clipboard-copy wildcard-container\" data-locus=\"ctg16_203\" data-wildcard-attrs=\"data-seq\" data-seq=\"@!translation!@\">Copy to clipboard</span><br>\n Nucleotide sequence: <span class=\"clipboard-copy wildcard-container\" data-locus=\"ctg16_203\" data-wildcard-attrs=\"data-seq\" data-seq=\"@!dna!@\">Copy to clipboard</span><br>\n</div>",
    "dna": "ATGTACCATGTTGTCGCTGCTACCATCAATCCCGCCAAAATTAAGGCAATTTCTCAAGCGTTCAGCGATATATTTGGCGAGGGATCCTGCCATATTGAAGGTGTCGAGGTCGATAGCGGCGTGGCCGCACAGCCGATCACAAACACAGAAACGCGAACTGGCGCACGTCAGCGCGTGATGAATGCCCGCCAGGTCAGACCAGAAGCCGACTTTTGGGTCGCGATTGAAGCCGGTATTGAAGATGACAGCGCCTTCGCGTGGATGGTGATAGAAAACCATAAGCTGCGTGGTGAATCACGCTCTGCCAGCTTCACCCTGCCGGCGATTGTGATGAAGGGCATTCACGCCGGGCGCGAGCTGGGTGATGAAATGGCGCGCCTGACCGGTGTTGAGAATATTAAGCACAAAGGTGGTGCTATCGGGGCGTTTACCGCAGGCCATCTGACGCGCACCAGCGTTTACCATCAGGCGCTGATCCTCGCGCTGTGCCCGTTCCATAACGACATCTATCAGCGCAAAGCCGATGATGGCTCAGACCTTATCTGA",
    "translation": "MYHVVAATINPAKIKAISQAFSDIFGEGSCHIEGVEVDSGVAAQPITNTETRTGARQRVMNARQVRPEADFWVAIEAGIEDDSAFAWMVIENHKLRGESRSASFTLPAIVMKGIHAGRELGDEMARLTGVENIKHKGGAIGAFTAGHLTRTSVYHQALILALCPFHNDIYQRKADDGSDLI",
    "product": ""
   },
   {
    "start": 226706,
    "end": 227038,
    "strand": -1,
    "locus_tag": "ctg16_204",
    "type": "other",
    "description": "<div class=\"focus-intro\">\n <strong><span class=\"serif\">ctg16_204</span></strong><br>\n \n <br>\n Locus tag: <span class=\"serif\">ctg16_204</span><br>\n Protein ID: <span class=\"serif\">None</span><br>\n Gene: <span class=\"serif\">None</span><br>\n \n Location: 226,706 - 227,038,\n (total: 333 nt)<br>\n <br>\n \n</div>\n<div class=\"focus-info\">\n \n\n \n\n \n\n\n \n</div>\n<div class=\"focus-urls\">\n <a class=\"wildcard-container\" data-wildcard-attrs=\"href\" href=\"http://blast.ncbi.nlm.nih.gov/Blast.cgi?PAGE=Proteins&PROGRAM=blastp&BLAST_PROGRAMS=blastp&QUERY=@!translation!@&LINK_LOC=protein&PAGE_TYPE=BlastSearch\" target=\"_blank\" data-locus=\"ctg16_204\">NCBI BlastP on this gene</a><br>\n <a href=\"http://www.ncbi.nlm.nih.gov/projects/sviewer/?Db=gene&amp;DbFrom=protein&amp;Cmd=Link&amp;noslider=1&amp;id=gnlXAMFKLOJM_17&amp;from=216706&amp;to=237038\" target=\"_new\">View genomic context</a><br>\n \n \n \n \n</div>\n<div class=\"focus-clipboard\">\n AA sequence: <span class=\"clipboard-copy wildcard-container\" data-locus=\"ctg16_204\" data-wildcard-attrs=\"data-seq\" data-seq=\"@!translation!@\">Copy to clipboard</span><br>\n Nucleotide sequence: <span class=\"clipboard-copy wildcard-container\" data-locus=\"ctg16_204\" data-wildcard-attrs=\"data-seq\" data-seq=\"@!dna!@\">Copy to clipboard</span><br>\n</div>",
    "dna": "ATGAACGAACACGCACCCATTCCCGTTACCGCAGAGCCAGCCAATGAAGACTGGCTGCGCTTTGTCACGCTGCTACAGCGCGCCTATCAGGGTGAGCTTCATCTGCCGCTGCTGCAGCTGATGCTGACCCCGGACGAGCGTGAAGCGCTGGGAACCCGGCTACGGATTATTGAAGAGCTGATGCGCGGCAAGATGAGCCAGCGTGAGCTGAAGAATGAGCTGGGTGCGGGGATTGCCACGATTACCCGTGGCTCGAACAGCCTGAAAAGTGCGCCGCCAGCCCTGAAGCAGTGGCTGGAGGCGCAGCTGCTAAATGGCTCAGATAAGGTCTGA",
    "translation": "MNEHAPIPVTAEPANEDWLRFVTLLQRAYQGELHLPLLQLMLTPDEREALGTRLRIIEELMRGKMSQRELKNELGAGIATITRGSNSLKSAPPALKQWLEAQLLNGSDKV",
    "product": ""
   },
   {
    "start": 227132,
    "end": 229054,
    "strand": -1,
    "locus_tag": "ctg16_205",
    "type": "other",
    "description": "<div class=\"focus-intro\">\n <strong><span class=\"serif\">ctg16_205</span></strong><br>\n \n <br>\n Locus tag: <span class=\"serif\">ctg16_205</span><br>\n Protein ID: <span class=\"serif\">None</span><br>\n Gene: <span class=\"serif\">None</span><br>\n \n Location: 227,132 - 229,054,\n (total: 1923 nt)<br>\n <br>\n \n</div>\n<div class=\"focus-info\">\n \n\n \n\n \n\n\n \n</div>\n<div class=\"focus-urls\">\n <a class=\"wildcard-container\" data-wildcard-attrs=\"href\" href=\"http://blast.ncbi.nlm.nih.gov/Blast.cgi?PAGE=Proteins&PROGRAM=blastp&BLAST_PROGRAMS=blastp&QUERY=@!translation!@&LINK_LOC=protein&PAGE_TYPE=BlastSearch\" target=\"_blank\" data-locus=\"ctg16_205\">NCBI BlastP on this gene</a><br>\n <a href=\"http://www.ncbi.nlm.nih.gov/projects/sviewer/?Db=gene&amp;DbFrom=protein&amp;Cmd=Link&amp;noslider=1&amp;id=gnlXAMFKLOJM_17&amp;from=217132&amp;to=239054\" target=\"_new\">View genomic context</a><br>\n \n \n \n \n</div>\n<div class=\"focus-clipboard\">\n AA sequence: <span class=\"clipboard-copy wildcard-container\" data-locus=\"ctg16_205\" data-wildcard-attrs=\"data-seq\" data-seq=\"@!translation!@\">Copy to clipboard</span><br>\n Nucleotide sequence: <span class=\"clipboard-copy wildcard-container\" data-locus=\"ctg16_205\" data-wildcard-attrs=\"data-seq\" data-seq=\"@!dna!@\">Copy to clipboard</span><br>\n</div>",
    "dna": "ATGGCGGACAAGTGGCAGTTATGGGTAGTAGCGGCGTGCTTAACGGCAGCCACCGGCAGTGCCTGGGCGGATTCACTGGATGAACAGCGTACCCGCTACCTGCAAATCAAGCAGGCGTGGGACAGCAAGCAGATGGATACCGTCGACCAGCTGATGCCGACGCTGCGCGATTATCCACTCTATCCCTATCTGGAGTATCGTCAGCTGGCGCAGAACCTCGATCAGGAGACCGGGCTGGCGGTGAACGCATTTATCCAACGTTACCCGACGCTGCCGCCGGTGCGCTCGCTCTCCTCACGCTTTGTTAATGAACTGGCCCGCCGCGAAGACTGGCGCGGGCTGCTGGTGTTCAGCCCGCAGGCGCCGAAGCCGGTTGCGGCGCGCTGCAACTGGTATTACGCCAAATGGGCAACCGGCGAGCAGCAGGTGGCCTGGGAGGGAGCGAAGTCGATTTGGCTGACCGGAACCTCGCTGCCTGCTACCTGCGATAAGCTGTTTACCGTCTGGCAGCAGGCCGGACAGCAAAACCCGATCACCACGCTGGAGCGCATCCGCCTGGCGATGAAGGCGGGTAACGGCAGCCTGGTGAATTTCCTTGCTAAGCAGCTGCCGCAGGATTATCAGACCATTGCCAATGCGGTGATGGATCTGCAAAACAATCCGGGCACCATTGAGAACTTCGCGCGCAGCGTGGGGCCGACCGACTTTACCCGCCAGGCCACGGTGATTGCCTTTGCCAGCGTGGCGCGCAGCGATGTGGAGAATGCGCGCCAAATGATCCCGACGCTGGTGCAGCTGCAAAAGCTCGACGAACAGCAGGCGCAGGAACTGAAAGAGACCGTGGCCTGGCGTCTGATGGGCAACGATATCACCAGCGAACAGGCGCGCTGGCGCGACGATGTGGTGATGCGCAGCGATTCAACGTCGCTGATTGAGCGGCGGGTGCGCATGTCGCTGGGCAATAACGATCGCCGCGGTATGAATACCTGGATCGCCCGTCTGCCGGTGGAAGCGAAAGAGAAAGACGAGTGGCAGTACTGGCAGGCCGACCTGCTGCTGGAGCAGGGGCGCAAGGATGAAGCGCAAGGCATTCTGCGCAAGCTGATGCAGGAGCGCGGCTTCTACCCGATGGCCGCTGCGCAAAAGCTGGGCGTGGACTATCCGCTGCAGGTTGATACGGCTCCGGCGGTCGACAGCAGCCTGACCAGCGGCCCTGAGATTGCCCGCGTGCGCGAGCTGATGTACTGGGGGATGGATAACCTGGCGCGCAGCGAGTGGAGCTACCTGGTCTCCAGCCGTACCACCTCGCAGCAGCAGATGCTGGCCAGCTACGCGCGTCAGCAGAACTGGTGGGATCTCAGCGTGCAGGCAACGATCACCGGCAAACTGTGGAACAGCCTGCAGGAGCGTTTCCCCATCGCCTGGCAGCCGCAGTTTGAACGCAATATCAGCGGTAAGAGCATCCCGATCAGCTATGCCATGGCGATCGCCCGTCAGGAGAGCGCCTGGAACCCGAAAGCGCGATCCCCGGTGGGCGCCGCGGGCCTGATGCAGGTGATGCCCGCCACGGCGCAGCACACCGTGACTAAATTTGCTATTCCGGGCTACAGCAACAGCAGCCAGCTGCTGGATGCGGAAACCAATATCCAGATTGGTACGCAGTATCTGGAATCGGTCTATCAGCAGTTTGGTCAGAACCGTATCTTTGCCTCGGCGGCGTACAACGCGGGTCCGTCGCGGGTGCGCACCTGGCAGGGCAACAGCGCCGGGCGCATTGACGTGGTGGCGTTTGTGGAGACGATCCCGTTTTCAGAAACCCGTGGCTACGTGAAGAACGTGCTGGCGTATGACGCTTACTACCGCCACTTCCTGAATAAGTCCGATAAGCTGTTTGCCGACAGCGAGTGGCAGCAGCGTTACTAA",
    "translation": "MADKWQLWVVAACLTAATGSAWADSLDEQRTRYLQIKQAWDSKQMDTVDQLMPTLRDYPLYPYLEYRQLAQNLDQETGLAVNAFIQRYPTLPPVRSLSSRFVNELARREDWRGLLVFSPQAPKPVAARCNWYYAKWATGEQQVAWEGAKSIWLTGTSLPATCDKLFTVWQQAGQQNPITTLERIRLAMKAGNGSLVNFLAKQLPQDYQTIANAVMDLQNNPGTIENFARSVGPTDFTRQATVIAFASVARSDVENARQMIPTLVQLQKLDEQQAQELKETVAWRLMGNDITSEQARWRDDVVMRSDSTSLIERRVRMSLGNNDRRGMNTWIARLPVEAKEKDEWQYWQADLLLEQGRKDEAQGILRKLMQERGFYPMAAAQKLGVDYPLQVDTAPAVDSSLTSGPEIARVRELMYWGMDNLARSEWSYLVSSRTTSQQQMLASYARQQNWWDLSVQATITGKLWNSLQERFPIAWQPQFERNISGKSIPISYAMAIARQESAWNPKARSPVGAAGLMQVMPATAQHTVTKFAIPGYSNSSQLLDAETNIQIGTQYLESVYQQFGQNRIFASAAYNAGPSRVRTWQGNSAGRIDVVAFVETIPFSETRGYVKNVLAYDAYYRHFLNKSDKLFADSEWQQRY",
    "product": ""
   },
   {
    "start": 229966,
    "end": 231765,
    "strand": 1,
    "locus_tag": "ctg16_206",
    "type": "biosynthetic-additional",
    "description": "<div class=\"focus-intro\">\n <strong><span class=\"serif\">ctg16_206</span></strong><br>\n \n <br>\n Locus tag: <span class=\"serif\">ctg16_206</span><br>\n Protein ID: <span class=\"serif\">None</span><br>\n Gene: <span class=\"serif\">None</span><br>\n \n Location: 229,966 - 231,765,\n (total: 1800 nt)<br>\n <br>\n \n  biosynthetic-additional (smcogs) SMCOG1105:amidase (Score: 318.1; E-value: 1.7e-96)<br>\n \n</div>\n<div class=\"focus-info\">\n \n\n \n\n \n\n\n \n</div>\n<div class=\"focus-urls\">\n <a class=\"wildcard-container\" data-wildcard-attrs=\"href\" href=\"http://blast.ncbi.nlm.nih.gov/Blast.cgi?PAGE=Proteins&PROGRAM=blastp&BLAST_PROGRAMS=blastp&QUERY=@!translation!@&LINK_LOC=protein&PAGE_TYPE=BlastSearch\" target=\"_blank\" data-locus=\"ctg16_206\">NCBI BlastP on this gene</a><br>\n <a href=\"http://www.ncbi.nlm.nih.gov/projects/sviewer/?Db=gene&amp;DbFrom=protein&amp;Cmd=Link&amp;noslider=1&amp;id=gnlXAMFKLOJM_17&amp;from=219966&amp;to=241765\" target=\"_new\">View genomic context</a><br>\n \n  <a href=\"knownclusterblast/region1/ctg16_206_mibig_hits.html\" target=\"_new\">MiBIG Hits</a><br>\n \n \n \n \n</div>\n<div class=\"focus-clipboard\">\n AA sequence: <span class=\"clipboard-copy wildcard-container\" data-locus=\"ctg16_206\" data-wildcard-attrs=\"data-seq\" data-seq=\"@!translation!@\">Copy to clipboard</span><br>\n Nucleotide sequence: <span class=\"clipboard-copy wildcard-container\" data-locus=\"ctg16_206\" data-wildcard-attrs=\"data-seq\" data-seq=\"@!dna!@\">Copy to clipboard</span><br>\n</div>",
    "dna": "ATGGCTTTGACCACCGGGTTTACGCTCCAGCAGTGGCAGCAGCACCATCAGCAGCATCCACAGGAGGTGCTCTCCACGCTGGAGGCGCTGCTGGCCTCGCTCTCTATCGATGACAACGCCTGGCTCTACCTGGCGACGAAGGCGCAGCTGCGTGCGCAGCTGGAACCGCTGCTGGTCGCCTGGCAGCAGGATCCCGCCTCGCTGCCGCTGTTTGGCGTCCCCTTTGCGGTGAAAGACAATATTGATATTGCCGGCTGGCCGACCAGCGCCGCCTGCCCGGCATTTACCTACACCGCGGAAAGCGATGCCGTGGCAGTCGCGAATCTCAAGGCCGCCGGCGCGATTGCCATCGGCAAAACCAATCTCGATCAATACGCCACCGGGCTGGTCGGCACGCGCTCGCCGTTTGGCGCGGTGTGTAACACCTTTAATCCTGACTACGTCAGCGGCGGGTCCAGCTCTGGCTCTGCCTCCGTCACCGCGCGCGGCCTGGTGTGCTTCGCCCTTGGCACCGACACGGCCGGCTCCGGGCGCGTTCCGGCCGGGTTTAACAATATTGTTGGCCTGAAGCCCACCAAAGGCTGGCTCTCCGCCACCGGCGTGGTGCCCGCCTGCCGCCTGAATGACACCATCTCAATCTTTGCCCTGACGGTGGAAGATGCCTTCCTCGCCGCCAGCTGCGCAGGGGGTTATGACAGCCTCGACGCCTACTCGCGTGTTAACCCAGGCCTTGCCCCGGCCTCGCTGCCGGAAGCGGCGCGTTTCGCGATTCCGGCCAGTCCGGAGTTCTTCGGTGACCAACAGGCGCAGGATGCGTGGCAGGCCGCCCTGGACAAATTAATCGCTGGCGGAGCCACGCTGCATCCGATCGACTTCACCCCCTTCACTCAACTCGCCGAGCAGCTCTACTACGGCCCGTGGGTGGCAGAGCGCACCGTGGCGGTGGGCGAAATGCTGTCGCGCCCGGAAGAGATGGACCCGGTGGTGTATGGCATCGTCGCCAGCGGCAACAGCTACAGCGCGGTGGATGCCTTTAAGGCTGAGTACCTGCGGGCCGAACTGACCCGTCAGATCCAGCAGACGCTGAGCCAGTTCGACGCCTTAGTGGTGCCCACCTCGCCGACCATTCACACCCTGGAAGAGATGAAGCAGGAGCCGGTGCGCTACAACTCGCAGTTCGGCACTTACACCAACTTCACCAACCTCGCCGACCTGTCAGCCCTTGCGCTGCCGGGCCCGTTCCGCGCCGACGGCCTGCCTGCGGGCATTACGCTGATCGCCCCGGCCTGGTATGACCGGGCGCTGGCGACCTTTGGCAGCCGCTGGCAGAAGCGCCAGGCCCTGAGCCTCGGCGCCACCGGCAGGCCGCTGCCGTTCGCCAACGATCTGCCTGCCTCCGCGCTGCACGTGCGCGTGGCGGTGGTCGGCGCGCACCTTAGCGGAATGCCGCTCAACCACCAGCTGACGCGCCGCGATGCGGTGCGGGTTGAAGAGACCACCACCGCCGCCTGCTACCGTCTGTACGCGCTGGCCAACACTACCCCGCCAAAGCCGGGCCTGGCACGCGATAGCGCAGGCAGCGCCATTATCGTTGAGCTGTGGGATATCCCGCTGGCGCGCTTTGGCGAGTTCGTGGCGGAGATCCCCGCCCCGCTCGGCATCGGTACGCTGGAGCTGGCCGATGGCCGCACGGTGAAAGGCTTTATCTGCGAACCTGCGGCGCTGACGCAGGCCACTGACATTACCGAATTCGGCGGCTGGCGTCGCTGGCTGAGCCGCGAGGAGAAATCTCATGTTTAG",
    "translation": "MALTTGFTLQQWQQHHQQHPQEVLSTLEALLASLSIDDNAWLYLATKAQLRAQLEPLLVAWQQDPASLPLFGVPFAVKDNIDIAGWPTSAACPAFTYTAESDAVAVANLKAAGAIAIGKTNLDQYATGLVGTRSPFGAVCNTFNPDYVSGGSSSGSASVTARGLVCFALGTDTAGSGRVPAGFNNIVGLKPTKGWLSATGVVPACRLNDTISIFALTVEDAFLAASCAGGYDSLDAYSRVNPGLAPASLPEAARFAIPASPEFFGDQQAQDAWQAALDKLIAGGATLHPIDFTPFTQLAEQLYYGPWVAERTVAVGEMLSRPEEMDPVVYGIVASGNSYSAVDAFKAEYLRAELTRQIQQTLSQFDALVVPTSPTIHTLEEMKQEPVRYNSQFGTYTNFTNLADLSALALPGPFRADGLPAGITLIAPAWYDRALATFGSRWQKRQALSLGATGRPLPFANDLPASALHVRVAVVGAHLSGMPLNHQLTRRDAVRVEETTTAACYRLYALANTTPPKPGLARDSAGSAIIVELWDIPLARFGEFVAEIPAPLGIGTLELADGRTVKGFICEPAALTQATDITEFGGWRRWLSREEKSHV",
    "product": ""
   },
   {
    "start": 231758,
    "end": 235375,
    "strand": 1,
    "locus_tag": "ctg16_207",
    "type": "biosynthetic-additional",
    "description": "<div class=\"focus-intro\">\n <strong><span class=\"serif\">ctg16_207</span></strong><br>\n \n <br>\n Locus tag: <span class=\"serif\">ctg16_207</span><br>\n Protein ID: <span class=\"serif\">None</span><br>\n Gene: <span class=\"serif\">None</span><br>\n \n Location: 231,758 - 235,375,\n (total: 3618 nt)<br>\n <br>\n \n  biosynthetic-additional (rule-based-clusters) Dala_Dala_lig_C<br>\n \n  biosynthetic-additional (smcogs) SMCOG1090:acetyl-CoA carboxylase biotin carboxylase (Score: 132.7; E-value: 2.8e-40)<br>\n \n</div>\n<div class=\"focus-info\">\n \n\n \n\n \n\n\n \n</div>\n<div class=\"focus-urls\">\n <a class=\"wildcard-container\" data-wildcard-attrs=\"href\" href=\"http://blast.ncbi.nlm.nih.gov/Blast.cgi?PAGE=Proteins&PROGRAM=blastp&BLAST_PROGRAMS=blastp&QUERY=@!translation!@&LINK_LOC=protein&PAGE_TYPE=BlastSearch\" target=\"_blank\" data-locus=\"ctg16_207\">NCBI BlastP on this gene</a><br>\n <a href=\"http://www.ncbi.nlm.nih.gov/projects/sviewer/?Db=gene&amp;DbFrom=protein&amp;Cmd=Link&amp;noslider=1&amp;id=gnlXAMFKLOJM_17&amp;from=221758&amp;to=245375\" target=\"_new\">View genomic context</a><br>\n \n  <a href=\"knownclusterblast/region1/ctg16_207_mibig_hits.html\" target=\"_new\">MiBIG Hits</a><br>\n \n \n \n \n</div>\n<div class=\"focus-clipboard\">\n AA sequence: <span class=\"clipboard-copy wildcard-container\" data-locus=\"ctg16_207\" data-wildcard-attrs=\"data-seq\" data-seq=\"@!translation!@\">Copy to clipboard</span><br>\n Nucleotide sequence: <span class=\"clipboard-copy wildcard-container\" data-locus=\"ctg16_207\" data-wildcard-attrs=\"data-seq\" data-seq=\"@!dna!@\">Copy to clipboard</span><br>\n</div>",
    "dna": "ATGTTTAGCACTGTTCTGATCGCTAACCGCGGCGAGATTGCCTGCCGCGCCATCCGCACCCTGAAGCGCCTCGGCGTGACCAGCGTGGCGGTCTACTCCGACGCCGATAAAAACGCGCAGCACGTCAAGGATGCCGACATCGCTATCGCCCTCGGCGGGGATAAAGCCAGCGACAGCTACCTGGCAATCGACAAGATCCTCACCGCCGCCAAACAGAGCGGTGCCCAAGCGATCTGGCCGGGCTACGGCTTCCTCTCCGAGAGCCTGGCCTTCGCCGCCGCCTGTGAAGCCGCCGGGATTGAATTTGTCGGCCCGACCGCGCAGCAGATTGGCGAGTTTGGCCTCAAGCACCGCGCGCGCGAGCTGGCCGCCGCCGCTGGCGTGCCGATGACGCCCGGCACCCCGCTGCTAGCCTCACTGGACGATGCCATCGCAGCCGCCACCCGTATCGGCTACCCGGTGATGCTGAAAAGCACCGCGGGCGGTGGCGGCATCGGCCTGACGCGCTGCGCGGATGAGGCCGCACTCATCAGCGCCTGGGAGAGCGTGCGCCGCCTCGGCGAACAGTTCTTCAGCGACGCAGGGGTGTTTCTGGAGCGCTGCATCGACCAGGCGCGCCACGTCGAAGTACAGATCTTCGGTGACGGTAAAGGCAAGGTTGTGGCCCTCGGCGAACGCGACTGCTCGCTGCAGCGCCGTAATCAGAAAGTGGTGGAAGAGACCCCGGCGCCGAACCTGCCTGCCGCCACCCGCGCTGCCCTGCTGGCATCCGCCGTTAAGCTCGGCGAGCTGGTCAACTATCGCAGCGCCGGGACGGTGGAATATATCTATGACGCGGCGCGCGACGAATTCTTTTTCCTCGAAGTGAACACCCGCTTACAGGTGGAGCACCCGGTCACCGAGTGCGTGACCGGGCTGGATCTGGTGGAGTGCATGCTGCAGGTCGCCGCCGGGGAACAGCCGGACTGGGCGAAGATGGCCCGGATGCCGCAGGGCGCCTCGATCGAAGTGCGTATTTACGCTGAAGATCCGCTGAAAAACTTCCAGCCCAGCCCCGGCGTATTGACCGAAGTCTGCTTCCCGGAGGGGGTGCGCGTCGACAGCTGGATCAGTACCGGCACCGAAGTCTCGCCGTTCTACGATCCGATGATCGCCAAGCTGATTGTCCATGCCGACAGCCGCGCGGCGGCGCTGGAAAAAATGCAGGCGGCGCTCAGTGAAACCCGCCTGCACGGCATCGCCACCAACCTCGACTACCTGCGCCAGATCGTCGCCACCGAGGCCTTCCGCACCGGCAACGTCTGGACGCGCCTGCTCGACGGCTTCACGCCAAAAGCGCCGGTGATCGAGGTGATCCAGCCCGGCACCTGGAGCAGCATTCAGGACTATCCGGGCCGCCTCGGCTACTGGGACATCGGCGTGCCGCCGTCCGGCCCGATGGATGATTACGCTTTTCGCCTGGCCAACCGCATCGTCGGCAATGCTAAAGAGGCCGCCGGGCTGGAGTTCACTCTTCAGGGGCCAACCCTGCGTTTTCACAGCGACGCGCTGATTGCCCTGACCGGTGCCGCCTGCCCGGCAGCGCTGGACGGCGAAGAGGTGGCGTACTGGCAGCCGCTAAAGGTTAAAGCCGGGCAGACGCTGACCCTCGGCCGTGCTCAGCAGGGTTGCCGCACCTATCTGGCGGTGCGCAACGGTTTCGACGTGCCGGAATACCTCGGCAGCCGCTCGACCTTCGCCCTGGGTCAGTTTGGCGGCCACGCCGGGCGCACCCTGCGCGTCGCCGATATGCTGGCGATCTCCCAGCCTGAGCTGGCCGCCTGCACCACGCCCGCCCCGCAGACTGAACCCGCCGCGCTGGCCCCGGCGCAGCAGCCTGTGTATGGCGACGAGTGGCGCATCGGCGTGCTGTACGGCCCGCACGGCGCCCCGGACTTCTTCACCCAGCAGTCGATTGACGAGTTCTTCGCCGCCGAGTGGCAGGTGCACTACAACTCAAACCGCCTCGGGGTGCGCTTAGTCGGCCCAAAACCGGGGTGGGCACGCGCCAACGGCGGCGAAGCCGGTCTGCATCCGTCCAACGTCCACGACTGTGAATACGCCATCGGCGCGGTCAACTTTACCGGCGACTTCCCGGTGATCCTCACCCGTGACGGACCGAGCCTCGGCGGCTTCGTCTGCCCGGTGACCATCGCCAAAGCCGAACTGTGGAAGGTTGGCCAGGTGAAACCGGGTGACCGCATCCGCTTCCATCCGATCGGTTTCGACGAGGCGCACGCGCTGGAGCAGGCGCAGGACCGCAGCGTCGACAGCCTGAGCGCCCTGCACTGCGCCCCCTTTGCCGTGCCGTCACTGGCGCAAACCGCACAGGGCTCGGGCACGGTTCTGGCGGCGATCAAAGCCACTACCAGCACGCCAACCGCGATTTATCGCCAGGCGGGCGACAACTACATCCTGCTGGAGTATGGCGACAACGTGCTGGATCTGGCGCTGCGCCTGCGCGTTCACCTGCTGATGACTGCGCTGCGCGAGTCCGGCCAGCCGGGGGTTGAGGAGCTGTCTCCGGGCGTGCGCTCGCTGCAAATTCGCTACGACAGCCAGATCCTCAGCCAGAAACAGCTGATGACCCTGCTGCTTCAGCTGGAAAAAAATCTCGGCGACGTCACGCAGATGAAAGTGCCGTCGCGCATCGTTCACCTGCCGATGGCCTTTGAGGATAGCGCCACGCTGGGAGCGGTTGAGCGCTATGCCGAAACCGTGCGCACCAGCGCGCCGTGGCTGCCCAACAACGTTGATTTCATCCAGCGTATTAACGGCCTCAGCAGCCGTGAAGAGGTCAGCAGCACCCTTTTTGATGCCAGCTACCTGATCCTCGGCCTCGGCGACGTTTACCTCGGCGCACCGTGCGCCGTGCCGATCGACCCGCGCCACCGCCTGCTGAGCTCGAAATACAACCCGGCGCGCACCTTTACCGCCGAAGGTACCGTCGGCATCGGCGGCATGTACATGTGCATCTACGGCATGGACTCACCGGGCGGCTACCAGCTGGTCGGGCGCACGCTGCCAATCTGGAACAAGTTCCTCAAGAACGAACAGTTCGCCGCCAGCGAGCCGTGGCTGCTGCGCTTCTTCGACCAGGTCCGTTTCTACCCGGTGAGCGAAGCCGAGCTGGACGTGCTGCGCGACGATTTCCGCGAGGGGCGCGCCACCATTCGCATCGAGCCGTCGCTGTTTGATTTCGCCGAACATACGCAGTTTCTTAACGAAAATGCGCACTCTATCGCTGAATTCCGCCGCAGGCAGGCCAGCGCCTTTGAGACCGAAGTGGCGCTGTGGGCGCAGGAGGAGGAAGGCGCGCCGCTGACCAGCGAAGAGACGCTGTGCCCGGCGCCAGAGGATGACGGCGCGCTGCAGGTCAGCGCCGACATGAACGGCAATATCTGGAAAGTGCTGGTGCAGCCGGGCGACGAAGTGGCAGCCGGGCAGCCATTGATCATCGTGGAAGCGATGAAAATGGAGCTGGCGATCAACGCCCCGCAGGCCGGGCGCGTGAAGCGCATCGGCTGCCAGCCAGGCCGCCCGGTCAGCCCCGGCGATGCCCTGCTATGGCTGGAATAG",
    "translation": "MFSTVLIANRGEIACRAIRTLKRLGVTSVAVYSDADKNAQHVKDADIAIALGGDKASDSYLAIDKILTAAKQSGAQAIWPGYGFLSESLAFAAACEAAGIEFVGPTAQQIGEFGLKHRARELAAAAGVPMTPGTPLLASLDDAIAAATRIGYPVMLKSTAGGGGIGLTRCADEAALISAWESVRRLGEQFFSDAGVFLERCIDQARHVEVQIFGDGKGKVVALGERDCSLQRRNQKVVEETPAPNLPAATRAALLASAVKLGELVNYRSAGTVEYIYDAARDEFFFLEVNTRLQVEHPVTECVTGLDLVECMLQVAAGEQPDWAKMARMPQGASIEVRIYAEDPLKNFQPSPGVLTEVCFPEGVRVDSWISTGTEVSPFYDPMIAKLIVHADSRAAALEKMQAALSETRLHGIATNLDYLRQIVATEAFRTGNVWTRLLDGFTPKAPVIEVIQPGTWSSIQDYPGRLGYWDIGVPPSGPMDDYAFRLANRIVGNAKEAAGLEFTLQGPTLRFHSDALIALTGAACPAALDGEEVAYWQPLKVKAGQTLTLGRAQQGCRTYLAVRNGFDVPEYLGSRSTFALGQFGGHAGRTLRVADMLAISQPELAACTTPAPQTEPAALAPAQQPVYGDEWRIGVLYGPHGAPDFFTQQSIDEFFAAEWQVHYNSNRLGVRLVGPKPGWARANGGEAGLHPSNVHDCEYAIGAVNFTGDFPVILTRDGPSLGGFVCPVTIAKAELWKVGQVKPGDRIRFHPIGFDEAHALEQAQDRSVDSLSALHCAPFAVPSLAQTAQGSGTVLAAIKATTSTPTAIYRQAGDNYILLEYGDNVLDLALRLRVHLLMTALRESGQPGVEELSPGVRSLQIRYDSQILSQKQLMTLLLQLEKNLGDVTQMKVPSRIVHLPMAFEDSATLGAVERYAETVRTSAPWLPNNVDFIQRINGLSSREEVSSTLFDASYLILGLGDVYLGAPCAVPIDPRHRLLSSKYNPARTFTAEGTVGIGGMYMCIYGMDSPGGYQLVGRTLPIWNKFLKNEQFAASEPWLLRFFDQVRFYPVSEAELDVLRDDFREGRATIRIEPSLFDFAEHTQFLNENAHSIAEFRRRQASAFETEVALWAQEEEGAPLTSEETLCPAPEDDGALQVSADMNGNIWKVLVQPGDEVAAGQPLIIVEAMKMELAINAPQAGRVKRIGCQPGRPVSPGDALLWLE",
    "product": ""
   },
   {
    "start": 235378,
    "end": 236079,
    "strand": 1,
    "locus_tag": "ctg16_208",
    "type": "regulatory",
    "description": "<div class=\"focus-intro\">\n <strong><span class=\"serif\">ctg16_208</span></strong><br>\n \n <br>\n Locus tag: <span class=\"serif\">ctg16_208</span><br>\n Protein ID: <span class=\"serif\">None</span><br>\n Gene: <span class=\"serif\">None</span><br>\n \n Location: 235,378 - 236,079,\n (total: 702 nt)<br>\n <br>\n \n  regulatory (smcogs) SMCOG1071:GntR family transcriptional regulator (Score: 141.2; E-value: 7.1e-43)<br>\n \n</div>\n<div class=\"focus-info\">\n \n\n \n\n \n\n\n \n</div>\n<div class=\"focus-urls\">\n <a class=\"wildcard-container\" data-wildcard-attrs=\"href\" href=\"http://blast.ncbi.nlm.nih.gov/Blast.cgi?PAGE=Proteins&PROGRAM=blastp&BLAST_PROGRAMS=blastp&QUERY=@!translation!@&LINK_LOC=protein&PAGE_TYPE=BlastSearch\" target=\"_blank\" data-locus=\"ctg16_208\">NCBI BlastP on this gene</a><br>\n <a href=\"http://www.ncbi.nlm.nih.gov/projects/sviewer/?Db=gene&amp;DbFrom=protein&amp;Cmd=Link&amp;noslider=1&amp;id=gnlXAMFKLOJM_17&amp;from=225378&amp;to=246079\" target=\"_new\">View genomic context</a><br>\n \n  <a href=\"knownclusterblast/region1/ctg16_208_mibig_hits.html\" target=\"_new\">MiBIG Hits</a><br>\n \n \n \n \n</div>\n<div class=\"focus-clipboard\">\n AA sequence: <span class=\"clipboard-copy wildcard-container\" data-locus=\"ctg16_208\" data-wildcard-attrs=\"data-seq\" data-seq=\"@!translation!@\">Copy to clipboard</span><br>\n Nucleotide sequence: <span class=\"clipboard-copy wildcard-container\" data-locus=\"ctg16_208\" data-wildcard-attrs=\"data-seq\" data-seq=\"@!dna!@\">Copy to clipboard</span><br>\n</div>",
    "dna": "ATGGAGGCCAAACGCAGTAAAGATCGGCCGGAAGCGCTGGCCGATCGCGTTTACCAGCGGCTGAAAAACGACATCTTCGACTTTCGCCTGATGCCGGGCGACCGCTTCAGCGAAAGCGAAGTGGCGGAGCGCATGGAGGTCAGCCGCACGCCGGTGCGCCAGGCGCTGTTCCGCCTGGAGCGCGAAGGCTATGTCGAGGTGTGGTTCCGCAGCGGCTGGCAGGTGCGGCAGTTCGACTTCGCCTACTTCGAAGAGCTGTATGACCTGCGCATTGTGCTGGAGTGCGAAGCGGTGAAACGCCTGTGCTGCCTGCCTGCCGCTGACTGCGCCCAGCTGCTAACCCGGCTGACCTGCTTCTGGATCGACGAAGCGCGTCTGGCAGACGGCAATGCCGTGTCGCTGCACGATGAGGCGTTCCATCTGGCGCTGGTCGCCAGCGCAGGCAACAGCGAAATGGCGCGCATTCACGCCGAACTGACGGAGAAGATCCGCATTATTCGCCGCCTCGACTTCACCCGCGCGGATCGCATTAGCGCCACCTATAACGAACACGCGCGCATTTTACGCGCGATATTGCATCAGCACAGCGAGGAGGCTCAGCGCATCCTGACCGATCACATTGCCGGCAGTCGGGCCGAGGTCAGAAAAATTACCCTCCATATGTTACAGCAGGCAAGGCTACACAATGTTTCATCCACATAA",
    "translation": "MEAKRSKDRPEALADRVYQRLKNDIFDFRLMPGDRFSESEVAERMEVSRTPVRQALFRLEREGYVEVWFRSGWQVRQFDFAYFEELYDLRIVLECEAVKRLCCLPAADCAQLLTRLTCFWIDEARLADGNAVSLHDEAFHLALVASAGNSEMARIHAELTEKIRIIRRLDFTRADRISATYNEHARILRAILHQHSEEAQRILTDHIAGSRAEVRKITLHMLQQARLHNVSST",
    "product": ""
   },
   {
    "start": 236107,
    "end": 237375,
    "strand": 1,
    "locus_tag": "ctg16_209",
    "type": "transport",
```
