## Supplementary File 5 for "Comparative genomics of a novel *Erwinia* species associated with the Highland midge (*Culicoides impunctatus*)": regions.js (part 2 of 2)

```
    "description": "<div class=\"focus-intro\">\n <strong><span class=\"serif\">ctg16_209</span></strong><br>\n \n <br>\n Locus tag: <span class=\"serif\">ctg16_209</span><br>\n Protein ID: <span class=\"serif\">None</span><br>\n Gene: <span class=\"serif\">None</span><br>\n \n Location: 236,107 - 237,375,\n (total: 1269 nt)<br>\n <br>\n \n  transport (smcogs) SMCOG1282:extracellular ligand-binding receptor (Score: 257.1; E-value: 3.7e-78)<br>\n \n</div>\n<div class=\"focus-info\">\n \n\n \n\n \n\n\n \n</div>\n<div class=\"focus-urls\">\n <a class=\"wildcard-container\" data-wildcard-attrs=\"href\" href=\"http://blast.ncbi.nlm.nih.gov/Blast.cgi?PAGE=Proteins&PROGRAM=blastp&BLAST_PROGRAMS=blastp&QUERY=@!translation!@&LINK_LOC=protein&PAGE_TYPE=BlastSearch\" target=\"_blank\" data-locus=\"ctg16_209\">NCBI BlastP on this gene</a><br>\n <a href=\"http://www.ncbi.nlm.nih.gov/projects/sviewer/?Db=gene&amp;DbFrom=protein&amp;Cmd=Link&amp;noslider=1&amp;id=gnlXAMFKLOJM_17&amp;from=226107&amp;to=247375\" target=\"_new\">View genomic context</a><br>\n \n \n  <a href=\"http://blast.jcvi.org/er-blast/index.cgi?project=transporter;program=blastp;database=pub/transporter.pep;sequence=sequence%%0AMKRRSFIKAFALSASVVAMGLSWSVQAADTIKVGIMHSLSGTMAISESPLKDVALMTIDEINAKGGVLGKKLEPVVVDPASNWPLFAEKARQLLTQDKAAVVFGCWTSVSRKSVLPVFEELNGLLFYPVQYEGEEMSPNVFYTGAAPNQQAIPAVEYLMSEDGGSAKRFFLLGTDYVYPRTTNKILRAFLHSKGVKDSDIEEVYTPFGYSDYQTIVANIKKFSAGGKTAVVSTINGDSNVPFYKELANQGIKATDVPVVAFSVGEEELRGIDTKPLVGNLAAWNYFESVDNPTNKQFVAAYRAYAKAHKLPNADTVVTNDPMEATYVGIHMWAQAVEKAGTTDVDKVRAAMAGQTFAAPDGFTLTMDQTNHHLHKPVMIGEIEDNGQFNVVWQTDKPVRAQPWSPYIAGNDKKPDSPVKTSN\" target=\"_new\">TransportDB BLAST on this gene</a><br>\n \n \n \n</div>\n<div class=\"focus-clipboard\">\n AA sequence: <span class=\"clipboard-copy wildcard-container\" data-locus=\"ctg16_209\" data-wildcard-attrs=\"data-seq\" data-seq=\"@!translation!@\">Copy to clipboard</span><br>\n Nucleotide sequence: <span class=\"clipboard-copy wildcard-container\" data-locus=\"ctg16_209\" data-wildcard-attrs=\"data-seq\" data-seq=\"@!dna!@\">Copy to clipboard</span><br>\n</div>",
    "dna": "ATGAAGAGACGTTCGTTTATCAAGGCATTCGCGCTGTCTGCCAGCGTTGTGGCAATGGGTCTGTCGTGGAGCGTGCAGGCGGCTGACACCATCAAAGTGGGGATTATGCATTCCCTGTCCGGCACCATGGCGATTTCCGAATCGCCGCTGAAGGATGTGGCGCTGATGACCATTGATGAGATCAACGCCAAAGGCGGCGTGCTGGGGAAAAAACTGGAGCCGGTGGTGGTTGACCCGGCTTCTAACTGGCCGCTGTTTGCCGAAAAGGCGCGCCAGCTGCTGACTCAGGATAAAGCCGCCGTGGTGTTCGGCTGCTGGACCTCGGTGTCGCGCAAGTCCGTGCTGCCGGTGTTTGAGGAGCTGAACGGCCTGCTGTTCTACCCGGTGCAGTATGAAGGCGAAGAGATGTCGCCCAACGTGTTCTACACCGGCGCCGCGCCAAACCAGCAGGCGATCCCGGCGGTGGAATATCTGATGAGCGAAGATGGCGGTTCCGCTAAGCGCTTCTTCCTGCTCGGCACTGACTACGTCTACCCGCGCACCACCAACAAAATCCTGCGCGCCTTCCTGCACTCAAAAGGCGTGAAGGATAGCGACATCGAAGAGGTCTACACGCCGTTTGGATACAGCGACTACCAGACAATCGTCGCCAACATCAAGAAATTCTCGGCGGGTGGTAAAACGGCGGTGGTCTCCACCATCAACGGTGACTCCAACGTACCGTTCTATAAAGAGCTGGCTAACCAGGGCATCAAAGCCACCGATGTGCCCGTGGTCGCCTTCTCGGTAGGCGAAGAGGAGCTGCGCGGCATCGACACTAAACCGCTGGTCGGCAACCTCGCCGCGTGGAACTACTTCGAGTCGGTGGATAACCCAACCAACAAGCAGTTCGTCGCTGCCTACCGCGCTTACGCCAAGGCGCACAAGCTGCCGAACGCCGATACCGTGGTGACCAACGATCCCATGGAAGCCACCTATGTCGGCATCCATATGTGGGCGCAGGCGGTTGAGAAAGCGGGCACTACCGACGTGGATAAGGTTCGTGCGGCGATGGCCGGGCAGACCTTTGCCGCGCCGGACGGCTTCACCCTGACCATGGATCAGACCAACCACCACCTGCATAAGCCGGTGATGATTGGCGAGATCGAAGATAACGGCCAGTTCAACGTGGTCTGGCAGACCGACAAACCGGTGCGCGCCCAGCCGTGGAGCCCGTATATCGCCGGCAACGATAAAAAGCCGGATAGCCCGGTAAAAACCAGCAATTAA",
    "translation": "MKRRSFIKAFALSASVVAMGLSWSVQAADTIKVGIMHSLSGTMAISESPLKDVALMTIDEINAKGGVLGKKLEPVVVDPASNWPLFAEKARQLLTQDKAAVVFGCWTSVSRKSVLPVFEELNGLLFYPVQYEGEEMSPNVFYTGAAPNQQAIPAVEYLMSEDGGSAKRFFLLGTDYVYPRTTNKILRAFLHSKGVKDSDIEEVYTPFGYSDYQTIVANIKKFSAGGKTAVVSTINGDSNVPFYKELANQGIKATDVPVVAFSVGEEELRGIDTKPLVGNLAAWNYFESVDNPTNKQFVAAYRAYAKAHKLPNADTVVTNDPMEATYVGIHMWAQAVEKAGTTDVDKVRAAMAGQTFAAPDGFTLTMDQTNHHLHKPVMIGEIEDNGQFNVVWQTDKPVRAQPWSPYIAGNDKKPDSPVKTSN",
    "product": ""
   },
   {
    "start": 237461,
    "end": 239023,
    "strand": 1,
    "locus_tag": "ctg16_210",
    "type": "other",
    "description": "<div class=\"focus-intro\">\n <strong><span class=\"serif\">ctg16_210</span></strong><br>\n \n <br>\n Locus tag: <span class=\"serif\">ctg16_210</span><br>\n Protein ID: <span class=\"serif\">None</span><br>\n Gene: <span class=\"serif\">None</span><br>\n \n Location: 237,461 - 239,023,\n (total: 1563 nt)<br>\n <br>\n \n</div>\n<div class=\"focus-info\">\n \n\n \n\n \n\n\n \n</div>\n<div class=\"focus-urls\">\n <a class=\"wildcard-container\" data-wildcard-attrs=\"href\" href=\"http://blast.ncbi.nlm.nih.gov/Blast.cgi?PAGE=Proteins&PROGRAM=blastp&BLAST_PROGRAMS=blastp&QUERY=@!translation!@&LINK_LOC=protein&PAGE_TYPE=BlastSearch\" target=\"_blank\" data-locus=\"ctg16_210\">NCBI BlastP on this gene</a><br>\n <a href=\"http://www.ncbi.nlm.nih.gov/projects/sviewer/?Db=gene&amp;DbFrom=protein&amp;Cmd=Link&amp;noslider=1&amp;id=gnlXAMFKLOJM_17&amp;from=227461&amp;to=249023\" target=\"_new\">View genomic context</a><br>\n \n  <a href=\"knownclusterblast/region1/ctg16_210_mibig_hits.html\" target=\"_new\">MiBIG Hits</a><br>\n \n \n \n \n</div>\n<div class=\"focus-clipboard\">\n AA sequence: <span class=\"clipboard-copy wildcard-container\" data-locus=\"ctg16_210\" data-wildcard-attrs=\"data-seq\" data-seq=\"@!translation!@\">Copy to clipboard</span><br>\n Nucleotide sequence: <span class=\"clipboard-copy wildcard-container\" data-locus=\"ctg16_210\" data-wildcard-attrs=\"data-seq\" data-seq=\"@!dna!@\">Copy to clipboard</span><br>\n</div>",
    "dna": "ATGATGATGCGATTCCTGCTGTTACTGCTGCTCAGCCTGCCCTGGCTTGTTCAGGCCGGACCGGCCGCCGATTTTGCCGCCGCCAGCCGCAGCGATCAGCTGAAACTTCTGCAGCAGTGGGCCGCCGCACCGGATGCCGCACGCCTGCCGCTGTTGCAGGCTCTGCGCCAGGAGCGTGTCGTGCTGGACGACAATAAACACCCCTTCAGCCAGATTAATGGCCAGCTGACGCCGCTGGAAGGCAGCAATGCGCCCGCCGGCAGCACCAAAAAGCTGTTTATGAACAACAGGCTGCGGGTGATGATCGCCACCACCCTCGCCGCCCACCAGCTGGTCAGCCCGGATAGCGCCCAGCGCCTGAGCGCGGCGCGCACGCTGCAAAATGATGCGCAGGCCGACCAGCTGCCGCTGCTGAAACAGCGGCTGGCCGCCGAACCGGACAGCCGCGTGCAGGCGGTGCTGGCGCAGGCCGTTGCCGGGCTGCAGCTGGCCGACGCTAACCCGCAGGTGCGCCTCGAAGCGGTGAAGCTGCTGGGCGAAACCAGCGATCCGCAGACGCAAGCCAGCCTCGAACGCCTGCTGCAACCCAGCGTTGAAGCCGATGCCAGCGTGCGTGCCGCCGCCGCCGACAGCCTGAAACAGATCCGCCATCGCCTGCTGCTCGGCGACCTGCTCGGCCAGGCCTTCACCGGCCTGTCGCTCGGATCGGTGCTGCTGCTGGCGGCGCTTGGCCTGGCGATCACCTACGGCCTGCTCGGGGTGATCAATATGGCGCACGGCGAGATGCTGATGATCGGCGCCTACGCCACCTGGATGGTACAGAGCCTGTTCCAGCGTTTCGCCCCGGAGTGGCTGGTGTTTTATCCGCTGCTGGCGCTGCCGGTGGCGTTCTTTATCACCGCCGCGGTCGGCATGGCGCTGGAGCGCACCATCATTCGCCACCTGTATGGCCGCCCGCTGGAAACCCTGCTGGCGACCTGGGGCATCAGCCTGATGCTGATCCAGCTGGTGCGCGTGCTGTTTGGCTCGCAGAATCTTGAGGTCGCTAACCCGCCCTGGCTCTCCGGGGGCTTACAGGTGCTGCCAAACCTGGTGCTGCCGTACAACCGCCTGGCGGTGATCCTGTTTGTTATCGGCGTGCTGGTGCTCACCTGGCTGCTGCTGAATAAAACCCGCCTCGGGATGAACGTGCGTGCGGTGACGCAGAACCGCGCGATGGCCGACTGCTGCGGCGTACCGACCGGACGCGTGGATATGCTGGCATTCGGCCTCGGGTCCGGTATTGCCGGGCTGGGCGGCGTGGCGCTGTCGCAGCTTGGCAACGTCGGTCCGGAGCTGGGACAGGGCTATATCATCGACTCCTTCCTGGTGGTGGTCACCGGCGGCGTCGGCCAGCTGGCGGGCACCGTGGTCGCCGCGCTGGGCCTGGGTATTCTCAACAAGGTGCTGGAGCCGCAGATTGGTGCGGTACTCGGCAAAATCCTGATCCTCGTGCTCATCGTGCTGTTTATTCAGAAGCGACCGCAGGGGCTGTTCGCCTTAAAAGGCAGGGTGATTGACTGA",
    "translation": "MMMRFLLLLLLSLPWLVQAGPAADFAAASRSDQLKLLQQWAAAPDAARLPLLQALRQERVVLDDNKHPFSQINGQLTPLEGSNAPAGSTKKLFMNNRLRVMIATTLAAHQLVSPDSAQRLSAARTLQNDAQADQLPLLKQRLAAEPDSRVQAVLAQAVAGLQLADANPQVRLEAVKLLGETSDPQTQASLERLLQPSVEADASVRAAAADSLKQIRHRLLLGDLLGQAFTGLSLGSVLLLAALGLAITYGLLGVINMAHGEMLMIGAYATWMVQSLFQRFAPEWLVFYPLLALPVAFFITAAVGMALERTIIRHLYGRPLETLLATWGISLMLIQLVRVLFGSQNLEVANPPWLSGGLQVLPNLVLPYNRLAVILFVIGVLVLTWLLLNKTRLGMNVRAVTQNRAMADCCGVPTGRVDMLAFGLGSGIAGLGGVALSQLGNVGPELGQGYIIDSFLVVVTGGVGQLAGTVVAALGLGILNKVLEPQIGAVLGKILILVLIVLFIQKRPQGLFALKGRVID",
    "product": ""
   },
   {
    "start": 239023,
    "end": 240099,
    "strand": 1,
    "locus_tag": "ctg16_211",
    "type": "other",
    "description": "<div class=\"focus-intro\">\n <strong><span class=\"serif\">ctg16_211</span></strong><br>\n \n <br>\n Locus tag: <span class=\"serif\">ctg16_211</span><br>\n Protein ID: <span class=\"serif\">None</span><br>\n Gene: <span class=\"serif\">None</span><br>\n \n Location: 239,023 - 240,099,\n (total: 1077 nt)<br>\n <br>\n \n</div>\n<div class=\"focus-info\">\n \n\n \n\n \n\n\n \n</div>\n<div class=\"focus-urls\">\n <a class=\"wildcard-container\" data-wildcard-attrs=\"href\" href=\"http://blast.ncbi.nlm.nih.gov/Blast.cgi?PAGE=Proteins&PROGRAM=blastp&BLAST_PROGRAMS=blastp&QUERY=@!translation!@&LINK_LOC=protein&PAGE_TYPE=BlastSearch\" target=\"_blank\" data-locus=\"ctg16_211\">NCBI BlastP on this gene</a><br>\n <a href=\"http://www.ncbi.nlm.nih.gov/projects/sviewer/?Db=gene&amp;DbFrom=protein&amp;Cmd=Link&amp;noslider=1&amp;id=gnlXAMFKLOJM_17&amp;from=229023&amp;to=250099\" target=\"_new\">View genomic context</a><br>\n \n \n \n \n</div>\n<div class=\"focus-clipboard\">\n AA sequence: <span class=\"clipboard-copy wildcard-container\" data-locus=\"ctg16_211\" data-wildcard-attrs=\"data-seq\" data-seq=\"@!translation!@\">Copy to clipboard</span><br>\n Nucleotide sequence: <span class=\"clipboard-copy wildcard-container\" data-locus=\"ctg16_211\" data-wildcard-attrs=\"data-seq\" data-seq=\"@!dna!@\">Copy to clipboard</span><br>\n</div>",
    "dna": "ATGACGCAACCGATAACGCTTACCGTGGCGCAGAAAGCGCCGCGCCTGACGCTCTGCCTTGGCGCGCTACTGCTGCTCGCCCTGCTGCTGATGCCGTTTCTGGCCCTGCTACCGGCGGACAACCCGCTGGCGATCTCCACCTATACACTGACGCTGGTCGGCAAGATCCTTTGCTATGCCATTGTCGCGGTGGCGCTCGACCTGGTGTGGGGCTACGCCGGGCTGCTGTCGCTTGGCCACGGGCTGTTCTTTGCCCTCGGCGGCTATGCGATGGGCATGTATCTGATGCGCCAGGCAGCGGGGGATGGCCTGCCGGCGTTTATGTCCTTCCTGTCGTGGAACGAGCTGCCGTGGTTCTGGGCGGGAACGCAGCATTTTGCCTGGGCGCTGTGCCTGATTGTGCTGGTGCCGGGGATGCTGGCGCTGGTGTTCGGCTGGTTCGCCTTTCGCTCGAAAATCAAAGGCGTCTACTTCTCGATTATGACCCAGGCGCTGACCTACGCCGGGATGCTGCTGTTCTTCCGCAACGAAACCGGCTTTGGCGGCAATAACGGCTTCACCGGCTTCACCACGCTGCTTGGCTTCCCTGTCACCGCCACCCGCACCCGCGTCGGGCTGTTTGTCGCCAGCGTGCTGCTGCTGGCAGCCAGCCTCGCCGTCGGTTTCGCCCTGGCACGCAGCAAGTTTGGCCGCGTGCTGACGGCAGTGCGCGATGCCGAAAATCGCCTGATGTTTTGCGGCTACGATCCGAAAGGCTTCAAGCTGTTTGTCTGGACGCTCTCCGCCGTGTTGTGCGGGCTGGCGGGCGCGCTGTACGTGCCGCAGGTGGGGATTATCAACCCCGGCGAAATGTCGCCAACCAACTCAATTGAGGCTGCCATTTGGGTGGCGCTCGGCGGGCGCGGCACGCTGATCGGTCCGCTGCTCGGAGCCGGGATCGTCAACGGCGCGAAAAGCTGGTTCACCGTCGCCTTCCCGGAATACTGGCTGTTCTTCTTAGGCCTGATGTTTATCCTCGTCACGCTGTTCCTGCCGCGTGGCGTGATTGGCCTGCTGCGCCGGAGGAAGCATGACTGA",
    "translation": "MTQPITLTVAQKAPRLTLCLGALLLLALLLMPFLALLPADNPLAISTYTLTLVGKILCYAIVAVALDLVWGYAGLLSLGHGLFFALGGYAMGMYLMRQAAGDGLPAFMSFLSWNELPWFWAGTQHFAWALCLIVLVPGMLALVFGWFAFRSKIKGVYFSIMTQALTYAGMLLFFRNETGFGGNNGFTGFTTLLGFPVTATRTRVGLFVASVLLLAASLAVGFALARSKFGRVLTAVRDAENRLMFCGYDPKGFKLFVWTLSAVLCGLAGALYVPQVGIINPGEMSPTNSIEAAIWVALGGRGTLIGPLLGAGIVNGAKSWFTVAFPEYWLFFLGLMFILVTLFLPRGVIGLLRRRKHD",
    "product": ""
   },
   {
    "start": 240092,
    "end": 240883,
    "strand": 1,
    "locus_tag": "ctg16_212",
    "type": "transport",
    "description": "<div class=\"focus-intro\">\n <strong><span class=\"serif\">ctg16_212</span></strong><br>\n \n <br>\n Locus tag: <span class=\"serif\">ctg16_212</span><br>\n Protein ID: <span class=\"serif\">None</span><br>\n Gene: <span class=\"serif\">None</span><br>\n \n Location: 240,092 - 240,883,\n (total: 792 nt)<br>\n <br>\n \n  transport (smcogs) SMCOG1000:ABC transporter ATP-binding protein (Score: 166; E-value: 1.9e-50)<br>\n \n</div>\n<div class=\"focus-info\">\n \n\n \n\n \n\n\n \n</div>\n<div class=\"focus-urls\">\n <a class=\"wildcard-container\" data-wildcard-attrs=\"href\" href=\"http://blast.ncbi.nlm.nih.gov/Blast.cgi?PAGE=Proteins&PROGRAM=blastp&BLAST_PROGRAMS=blastp&QUERY=@!translation!@&LINK_LOC=protein&PAGE_TYPE=BlastSearch\" target=\"_blank\" data-locus=\"ctg16_212\">NCBI BlastP on this gene</a><br>\n <a href=\"http://www.ncbi.nlm.nih.gov/projects/sviewer/?Db=gene&amp;DbFrom=protein&amp;Cmd=Link&amp;noslider=1&amp;id=gnlXAMFKLOJM_17&amp;from=230092&amp;to=250883\" target=\"_new\">View genomic context</a><br>\n \n  <a href=\"knownclusterblast/region1/ctg16_212_mibig_hits.html\" target=\"_new\">MiBIG Hits</a><br>\n \n \n  <a href=\"http://blast.jcvi.org/er-blast/index.cgi?project=transporter;program=blastp;database=pub/transporter.pep;sequence=sequence%%0AMTEPLFTQPHPADRHRLQTDPVLQLEKINVSFDGFKALTDLSLQIGVGELRCVIGPNGAGKTTLMDVITGKTRPDNGRVFYDQSTDLTTLSPVEIARIGIGRKFQKPTVFAALTVFENLEIALKTDKSVWACLRAKLNGEQQDRIDEVLKLLRLGAERQRPAGLLSHGQKQFLEIGMLLVQDPHLLLLDEPAAGMTDAETEYTAELFRSLAGKHSLMVVEHDMGFVETIADHVTVLHQGQVLAEGSLREVQANEQVIEVYLGR\" target=\"_new\">TransportDB BLAST on this gene</a><br>\n \n \n \n</div>\n<div class=\"focus-clipboard\">\n AA sequence: <span class=\"clipboard-copy wildcard-container\" data-locus=\"ctg16_212\" data-wildcard-attrs=\"data-seq\" data-seq=\"@!translation!@\">Copy to clipboard</span><br>\n Nucleotide sequence: <span class=\"clipboard-copy wildcard-container\" data-locus=\"ctg16_212\" data-wildcard-attrs=\"data-seq\" data-seq=\"@!dna!@\">Copy to clipboard</span><br>\n</div>",
    "dna": "ATGACTGAACCCCTGTTTACCCAGCCACACCCGGCAGACCGCCATCGCCTGCAGACCGACCCGGTGCTCCAGCTGGAAAAAATCAACGTCTCGTTTGACGGTTTTAAAGCGCTGACCGACCTGTCACTTCAGATTGGCGTCGGTGAACTGCGCTGCGTCATCGGCCCGAACGGCGCGGGAAAAACCACCCTGATGGATGTGATAACCGGCAAAACCCGCCCGGACAATGGCCGGGTGTTCTACGACCAGAGCACTGACCTGACCACGCTTTCCCCTGTCGAAATCGCACGCATCGGCATCGGGCGCAAGTTCCAGAAACCAACGGTGTTTGCCGCGCTGACGGTGTTTGAAAATCTGGAGATCGCGCTGAAAACCGATAAGTCGGTATGGGCCTGCCTGCGGGCAAAGCTTAACGGCGAGCAGCAGGACCGCATTGATGAGGTGCTGAAGCTGCTGCGCCTCGGGGCGGAACGTCAGCGCCCCGCCGGGCTGCTGTCGCACGGGCAGAAGCAGTTTCTGGAAATCGGCATGCTGCTGGTGCAGGACCCGCACCTGCTGCTGCTGGATGAACCGGCGGCAGGCATGACGGATGCCGAAACCGAATACACCGCCGAGCTGTTCCGCTCGCTGGCCGGCAAGCATTCGCTGATGGTGGTTGAGCACGATATGGGCTTTGTCGAAACCATCGCCGACCACGTGACGGTGCTGCATCAGGGCCAGGTGCTGGCGGAAGGATCGCTGCGCGAGGTGCAGGCCAACGAGCAGGTTATCGAAGTTTATCTGGGGCGCTGA",
    "translation": "MTEPLFTQPHPADRHRLQTDPVLQLEKINVSFDGFKALTDLSLQIGVGELRCVIGPNGAGKTTLMDVITGKTRPDNGRVFYDQSTDLTTLSPVEIARIGIGRKFQKPTVFAALTVFENLEIALKTDKSVWACLRAKLNGEQQDRIDEVLKLLRLGAERQRPAGLLSHGQKQFLEIGMLLVQDPHLLLLDEPAAGMTDAETEYTAELFRSLAGKHSLMVVEHDMGFVETIADHVTVLHQGQVLAEGSLREVQANEQVIEVYLGR",
    "product": ""
   },
   {
    "start": 240885,
    "end": 241583,
    "strand": 1,
    "locus_tag": "ctg16_213",
    "type": "transport",
    "description": "<div class=\"focus-intro\">\n <strong><span class=\"serif\">ctg16_213</span></strong><br>\n \n <br>\n Locus tag: <span class=\"serif\">ctg16_213</span><br>\n Protein ID: <span class=\"serif\">None</span><br>\n Gene: <span class=\"serif\">None</span><br>\n \n Location: 240,885 - 241,583,\n (total: 699 nt)<br>\n <br>\n \n  transport (smcogs) SMCOG1000:ABC transporter ATP-binding protein (Score: 182.6; E-value: 1.6e-55)<br>\n \n</div>\n<div class=\"focus-info\">\n \n\n \n\n \n\n\n \n</div>\n<div class=\"focus-urls\">\n <a class=\"wildcard-container\" data-wildcard-attrs=\"href\" href=\"http://blast.ncbi.nlm.nih.gov/Blast.cgi?PAGE=Proteins&PROGRAM=blastp&BLAST_PROGRAMS=blastp&QUERY=@!translation!@&LINK_LOC=protein&PAGE_TYPE=BlastSearch\" target=\"_blank\" data-locus=\"ctg16_213\">NCBI BlastP on this gene</a><br>\n <a href=\"http://www.ncbi.nlm.nih.gov/projects/sviewer/?Db=gene&amp;DbFrom=protein&amp;Cmd=Link&amp;noslider=1&amp;id=gnlXAMFKLOJM_17&amp;from=230885&amp;to=251583\" target=\"_new\">View genomic context</a><br>\n \n  <a href=\"knownclusterblast/region1/ctg16_213_mibig_hits.html\" target=\"_new\">MiBIG Hits</a><br>\n \n \n  <a href=\"http://blast.jcvi.org/er-blast/index.cgi?project=transporter;program=blastp;database=pub/transporter.pep;sequence=sequence%%0AMLQVTELNQYYGGSHILRGLSFEVKAGEITCLLGRNGVGKTTLLKCLMGLIPAKSGTISWQDKPINGRKPHQRVQAGIAYVPQGREIFPRLTVEENLLMGLARFSGSQARQVPEEIWQLFPVLWQMKQRRGGDLSGGQQQQLAIGRALACRPQLLILDEPTEGIQPSVIKEIGAVIRQLAARGDMAILLVEQFYDFAAELADSYLVMSRGEIVQRGLGKEMESDGVRGLVAI\" target=\"_new\">TransportDB BLAST on this gene</a><br>\n \n \n \n</div>\n<div class=\"focus-clipboard\">\n AA sequence: <span class=\"clipboard-copy wildcard-container\" data-locus=\"ctg16_213\" data-wildcard-attrs=\"data-seq\" data-seq=\"@!translation!@\">Copy to clipboard</span><br>\n Nucleotide sequence: <span class=\"clipboard-copy wildcard-container\" data-locus=\"ctg16_213\" data-wildcard-attrs=\"data-seq\" data-seq=\"@!dna!@\">Copy to clipboard</span><br>\n</div>",
    "dna": "ATGTTACAGGTTACTGAACTAAATCAATATTATGGCGGCAGCCACATTCTGCGCGGCCTGTCGTTTGAGGTTAAAGCGGGTGAGATCACCTGCCTGCTGGGGCGCAACGGCGTAGGGAAAACCACGCTGCTTAAATGCCTGATGGGGCTGATCCCGGCGAAGTCCGGCACCATCAGCTGGCAGGATAAGCCGATCAACGGGCGCAAGCCGCACCAGCGCGTGCAGGCGGGCATCGCCTACGTGCCGCAGGGGCGCGAGATCTTCCCGCGCCTGACGGTAGAGGAGAATCTGCTCATGGGGCTGGCACGTTTTTCCGGCAGCCAGGCGCGTCAGGTGCCGGAGGAGATCTGGCAGCTGTTTCCGGTACTGTGGCAGATGAAGCAGCGGCGCGGCGGCGATCTTTCCGGTGGCCAGCAGCAGCAGTTAGCCATTGGCCGCGCGCTGGCCTGCAGGCCGCAGCTGCTGATCCTCGACGAACCGACGGAAGGGATCCAGCCGTCGGTGATCAAGGAGATCGGCGCGGTGATCCGTCAGCTGGCCGCACGCGGCGATATGGCGATCCTGCTGGTTGAACAGTTTTACGACTTTGCCGCCGAGCTGGCCGACAGCTATCTGGTGATGTCGCGCGGTGAGATTGTCCAGCGCGGCCTCGGCAAGGAGATGGAAAGCGACGGGGTGCGCGGGTTAGTAGCGATTTGA",
    "translation": "MLQVTELNQYYGGSHILRGLSFEVKAGEITCLLGRNGVGKTTLLKCLMGLIPAKSGTISWQDKPINGRKPHQRVQAGIAYVPQGREIFPRLTVEENLLMGLARFSGSQARQVPEEIWQLFPVLWQMKQRRGGDLSGGQQQQLAIGRALACRPQLLILDEPTEGIQPSVIKEIGAVIRQLAARGDMAILLVEQFYDFAAELADSYLVMSRGEIVQRGLGKEMESDGVRGLVAI",
    "product": ""
   },
   {
    "start": 241860,
    "end": 245798,
    "strand": 1,
    "locus_tag": "ctg16_214",
    "type": "biosynthetic",
    "description": "<div class=\"focus-intro\">\n <strong><span class=\"serif\">ctg16_214</span></strong><br>\n \n <br>\n Locus tag: <span class=\"serif\">ctg16_214</span><br>\n Protein ID: <span class=\"serif\">None</span><br>\n Gene: <span class=\"serif\">None</span><br>\n \n Location: 241,860 - 245,798,\n (total: 3939 nt)<br>\n <br>\n \n  biosynthetic (rule-based-clusters) NRPS: Condensation<br>\n \n  biosynthetic (rule-based-clusters) NRPS: AMP-binding<br>\n \n  biosynthetic-additional (rule-based-clusters) PP-binding<br>\n \n  biosynthetic-additional (smcogs) SMCOG1002:AMP-dependent synthetase and ligase (Score: 401.5; E-value: 7.5e-122)<br>\n \n</div>\n<div class=\"focus-info\">\n \n\n \n\n \n\n\n \n</div>\n<div class=\"focus-urls\">\n <a class=\"wildcard-container\" data-wildcard-attrs=\"href\" href=\"http://blast.ncbi.nlm.nih.gov/Blast.cgi?PAGE=Proteins&PROGRAM=blastp&BLAST_PROGRAMS=blastp&QUERY=@!translation!@&LINK_LOC=protein&PAGE_TYPE=BlastSearch\" target=\"_blank\" data-locus=\"ctg16_214\">NCBI BlastP on this gene</a><br>\n <a href=\"http://www.ncbi.nlm.nih.gov/projects/sviewer/?Db=gene&amp;DbFrom=protein&amp;Cmd=Link&amp;noslider=1&amp;id=gnlXAMFKLOJM_17&amp;from=231860&amp;to=255798\" target=\"_new\">View genomic context</a><br>\n \n  <a href=\"knownclusterblast/region1/ctg16_214_mibig_hits.html\" target=\"_new\">MiBIG Hits</a><br>\n \n \n \n \n</div>\n<div class=\"focus-clipboard\">\n AA sequence: <span class=\"clipboard-copy wildcard-container\" data-locus=\"ctg16_214\" data-wildcard-attrs=\"data-seq\" data-seq=\"@!translation!@\">Copy to clipboard</span><br>\n Nucleotide sequence: <span class=\"clipboard-copy wildcard-container\" data-locus=\"ctg16_214\" data-wildcard-attrs=\"data-seq\" data-seq=\"@!dna!@\">Copy to clipboard</span><br>\n</div>",
    "dna": "GTGGCTATTTATCCGCTAACCAGCGTGCAGCAAGCCGTCTGGCTCGATCAGTTATTAACACCATCCACCCCCTGCTACAACGTTGGCGCGCTGTGGCGCATTGAAAGAGAGGTTGATATCACCCTGTTAAATCAGGCAATAAATGAAACTCTCGCCCAACATGATGCGCTGAAATTAACCTTAAAAGAGAGTGAAGGCGGTATCATTCAGACGACCGTATCGAATCAAGACTTCACTCTCGAATACCACGACTTTAGTCAGGATAACGACGCCGAAAAAAAAGCCCGCGAATACCTAAAGGATAAATTTAATCAACCTTTTAAACTGTATGAAGAATTACTCTGGCGCTGCGTATTTATTAAAACCACGGCGACAACTGCCTTATGGTTGATTAATGCCCATCATATTATCGCCGACGGGACTTCAGTCTCTCTGCTGAGCGGCATGATTATGGATCGCTACAAACAGCTGAAAAACGGTCAGTTAGCAGCCCACCAGCAGATTTTCGGCTATCGTGACTTTATCGCTAACGACTGCGCCTATTTGCAGTCCACACGCTATGAACGCGACCGCGCCTTCTGGCTGACGCGCTTTGCTGAGCATGCCCAGCCGGGAATGGAGCGGCGTGCCGGCTTTGACCCAGGCCAGGCGTGGCCCAGCCAGCAGATTAACCGCCCTCTTCCGCTGGAGCGCTATCAGCGCCTGTGCGCCCTGGCCGCCGCACACGGCTGTTCGCCGATGCACCTGATGACCGCGCTGCTGGCCTGCTGGTACAGCCGCCTGTGGCAGGTTGAACAGCTGACGCTCGGCGTGCCGGTCCATAACCGCAGCGGCGCTCAGCACAAGCGTACGCTTGGCATGTTCTCTTCGATGATCCCGGTGGCACTCAGCGTTGACCTCAGCCAGCCATTCAGCGCCCTGATGAGCCAGATTGCCGCCGAACTTCGCTGCTGCTACCGCCACCAGCGCTTCCCGATTGCCGAGCTTAACCGCCAGCTGCGCCTCGGGCAGCAGGGCCGCCGCCAGCTGTATGACCTGAGCTTTTCGCTGGAAGTCTTCCCGACCGATATTGAACTGGAAGGCAGCCAGCTGAAAGTGGAAACCCTGCATCACGGTTTTGAACAGATGCCGCTGGCGCTTTATCTGCGCCACTATCACCCCGGCGATGCGCCGCTGCTGGAGTTTAACTTCAATGAAGCCTGGTTCAGCGCCGCCGATGCGCAGCGCAGCGCCGACCGCCTGCTGATGCTGCTGGATCATCTGCTCGACCACGGCGCAGAGCAGCCGCTGGCGCAGATCCCACTGCTATTGCCGCAGGAACAGCAGCAGATCTTCGGCCAGTGGAATAACACTGAACAGCAGTGGCCGCTGCCGGAAGGCATTCACTGCGGGTTTGAGCAGCAGACGGCACGCACGCCCGGCGCCGTTGCGCTGTGCGGTCACGGCGGCAACGTCAGCTATCAGCAGCTCAATCAGCGCGCTAACCGGCTGGCGGCAGAACTGCGCCAGGCGGGGATTGGCCCTGACGATCGCGTGGCGCTGTGCTGCGCCCGCAGCAGTGAGATGGTGACGGCGCTGCTGGCGATCCTCAAATCCGGCGGCGCTTACGTACCGCTCGATCCCGACTATCCGCCGGATCGCCTCAGCCATATGCTCAGCGACTGCGGGGCCGCGCTGGTGCTGCTCGACGATGCCGGCGAGCAGGCGCTGAGCCCGCTGCTGGGCGCCGATCTGCCGGTCTGGCATCTGAGCCGCGATGCCGCCCGCTGGCAAACTCAGCGCGAGGCTAATCTGCCCGCGCTGGCCGCCGATCCCCAGCGCTCGCTGGCCTATGTTATCTACACCTCCGGCTCAACGGGCAAACCGAAAGGGGTCATGAACGAACACCTCGGGGTGATGAACCGCCTGCGCTGGATGCAGGAGGAGTACCGGCTGACGCCGCAGGACTGCGTACTGCAAAAAACCCCGTTCAGCTTTGATGTCTCGGTGTGGGAGTTCTTCTGGCCGCTGATGGTCGGCGCACGGTTGGCCATCGCCAGGCCGGCGGGTCACCAGGACCCGGACTACCTCAGCCAGCTTATCGCCGCACAGCAGGTCACGACCCTGCACTTCGTCCCTTCAATGCTGCAGCTGTTTCTTCGCCACGGCGACATGGAACGGTGCCGCCCGCTGCGCAAGGTGATGTGCAGCGGCGAAGCGCTGCCGCTGGCGGCAGTGCAGCGCTTCCACCAGCAGCTGCCGGATGCCGAACTGCATAATCTGTACGGCCCGACCGAAGCGGCGGTGGATGTCTCCTTCTGGCACTGCCGGCGCGACGATGCGCGCGGGCTGGTGCCGATTGGCAGACCGGTCGCCAACACCCAGCTCTATATCCTTGATGCACAGCTGCAACCGCTGCCGCCGGGCGTCAGCGGCGAGCTGCATATCGGCGGCGTGCAGGTGGCGCGCGGCTACCTTAACCGCGAACAGCTGAGCGCCGAGCGCTTTATTGCCGACCCGTTCAGCAGCGACCCCGCTGCCCGCCTGTATAAAACCGGCGATCTGGCGCGCTGGCTGGAGGATGGCAGCATTGAGTACCTCGGGCGCAATGATTTCCAGGTGAAAATCCACGGCCTGCGCATTGAGCTGGGCGAGATTGAGCAGCAGATTGCCGGATTTAGCGGCATCGACGATGTGGTGGTGATGGCCTGCGACGACGGCCGGGGTGACAAACGGCTGATCGCCTGGCTGGTTGCCGCCCCGCAGCCCGGCCTGCGCGAGAAGCTGCGCCGCACCCTGCAGGACGCGCTGCCGGAATATATGATCCCCAGCGCCTTTGTGCGGCTGGATGCGTTTCCGCTCTCCCCTAACGGTAAGCTGGACCGCAAAGCATTGCCGCAGCCTGCGTGGCAGGCGGAAGAAACGGCGTGGCGCGCCCCGCAGAGCGCGGGTGAACGCCAGCTGGCAGCGTGGTGGCGCGAGCTGCTACAGGTGGAGAACATCGGCTGCGACGACGATTTCTTCGCGCTTGGCGGCCACTCGCTGCACGCCATCCAGCTGATGGTGAAGCTCAAGCGCGCGGGCATCGCGCTGGAGATGAAAACCCTGTTTGCCAACAGCACGCTAAGCGCCCAGGCGCGCGCCATCGCCGGATGCGCGGAGCTGAACGCGCAGGCTCACGCGCCGCTGCCGATGCAGAAACTGCTGCAGCAGCTCAACCAGCCCGCGGCGCAGTTCCGGCTCACCCAGCGCCTGAACTCGCCCGCTGAAGCAGGTAATCTGTGGATGGTGCATCCGGCGGTGGTTGGCTGTGAGATCTACCGCGATCTGGCGCAGGCGTTTGACGGCCAGCTCAATGCCATCGGCATCAATAATTACAATCTGTACCACCAGCCGCCTATCCCGTCGCTGTCGGCGCTCGCCAGCTATTACCTGCAGCATATGGTGAGCCAGGGGCTGTCGCGCCAGCAGCCAGTGCAGCTGCTGGGCTGGTCGCTCGGTGGCGTGATTGCGCTGGAGATAGCCGCTCAGCTCGAGCAGCGCGGCTATCGCGATATCCATCTCTGCCTGCTCGACAGCCTGTACCAGACCGACATTCAGCAGCGCATTGTGGCGGGCATGCTGGCGCCACTGCTGGCGATGATCGGCATCGAGGGGGAAGCGGCCGAACGCGCGCTGCGCATTGAGCAGCTTGAACTGTCGATGAACAACCAGCCGCTGAGCGCCCCGCTGCGCCACAGCCGGGTGACGCTGTTTAAAGCCACCGAGTTTGCCGACCTGAGCATGGACGGTATCGACGGCGTGGAACTGCTGGCGCTGAGCGATAATGGCCTGGGTAAAGTCTGCCCGCAGCTGCAGGTGATCCCGCTGGCGGCCAATCACCATTCGATTATCCTGTGCCACGAACCGATCGTCGCCGCGCTGAACCTGGCGCAGAAGATCGGCAGCAGCGCGGCGTAA",
    "translation": "VAIYPLTSVQQAVWLDQLLTPSTPCYNVGALWRIEREVDITLLNQAINETLAQHDALKLTLKESEGGIIQTTVSNQDFTLEYHDFSQDNDAEKKAREYLKDKFNQPFKLYEELLWRCVFIKTTATTALWLINAHHIIADGTSVSLLSGMIMDRYKQLKNGQLAAHQQIFGYRDFIANDCAYLQSTRYERDRAFWLTRFAEHAQPGMERRAGFDPGQAWPSQQINRPLPLERYQRLCALAAAHGCSPMHLMTALLACWYSRLWQVEQLTLGVPVHNRSGAQHKRTLGMFSSMIPVALSVDLSQPFSALMSQIAAELRCCYRHQRFPIAELNRQLRLGQQGRRQLYDLSFSLEVFPTDIELEGSQLKVETLHHGFEQMPLALYLRHYHPGDAPLLEFNFNEAWFSAADAQRSADRLLMLLDHLLDHGAEQPLAQIPLLLPQEQQQIFGQWNNTEQQWPLPEGIHCGFEQQTARTPGAVALCGHGGNVSYQQLNQRANRLAAELRQAGIGPDDRVALCCARSSEMVTALLAILKSGGAYVPLDPDYPPDRLSHMLSDCGAALVLLDDAGEQALSPLLGADLPVWHLSRDAARWQTQREANLPALAADPQRSLAYVIYTSGSTGKPKGVMNEHLGVMNRLRWMQEEYRLTPQDCVLQKTPFSFDVSVWEFFWPLMVGARLAIARPAGHQDPDYLSQLIAAQQVTTLHFVPSMLQLFLRHGDMERCRPLRKVMCSGEALPLAAVQRFHQQLPDAELHNLYGPTEAAVDVSFWHCRRDDARGLVPIGRPVANTQLYILDAQLQPLPPGVSGELHIGGVQVARGYLNREQLSAERFIADPFSSDPAARLYKTGDLARWLEDGSIEYLGRNDFQVKIHGLRIELGEIEQQIAGFSGIDDVVVMACDDGRGDKRLIAWLVAAPQPGLREKLRRTLQDALPEYMIPSAFVRLDAFPLSPNGKLDRKALPQPAWQAEETAWRAPQSAGERQLAAWWRELLQVENIGCDDDFFALGGHSLHAIQLMVKLKRAGIALEMKTLFANSTLSAQARAIAGCAELNAQAHAPLPMQKLLQQLNQPAAQFRLTQRLNSPAEAGNLWMVHPAVVGCEIYRDLAQAFDGQLNAIGINNYNLYHQPPIPSLSALASYYLQHMVSQGLSRQQPVQLLGWSLGGVIALEIAAQLEQRGYRDIHLCLLDSLYQTDIQQRIVAGMLAPLLAMIGIEGEAAERALRIEQLELSMNNQPLSAPLRHSRVTLFKATEFADLSMDGIDGVELLALSDNGLGKVCPQLQVIPLAANHHSIILCHEPIVAALNLAQKIGSSAA",
    "product": ""
   },
   {
    "start": 245946,
    "end": 246686,
    "strand": 1,
    "locus_tag": "ctg16_215",
    "type": "other",
    "description": "<div class=\"focus-intro\">\n <strong><span class=\"serif\">ctg16_215</span></strong><br>\n \n <br>\n Locus tag: <span class=\"serif\">ctg16_215</span><br>\n Protein ID: <span class=\"serif\">None</span><br>\n Gene: <span class=\"serif\">None</span><br>\n \n Location: 245,946 - 246,686,\n (total: 741 nt)<br>\n <br>\n \n</div>\n<div class=\"focus-info\">\n \n\n \n\n \n\n\n \n</div>\n<div class=\"focus-urls\">\n <a class=\"wildcard-container\" data-wildcard-attrs=\"href\" href=\"http://blast.ncbi.nlm.nih.gov/Blast.cgi?PAGE=Proteins&PROGRAM=blastp&BLAST_PROGRAMS=blastp&QUERY=@!translation!@&LINK_LOC=protein&PAGE_TYPE=BlastSearch\" target=\"_blank\" data-locus=\"ctg16_215\">NCBI BlastP on this gene</a><br>\n <a href=\"http://www.ncbi.nlm.nih.gov/projects/sviewer/?Db=gene&amp;DbFrom=protein&amp;Cmd=Link&amp;noslider=1&amp;id=gnlXAMFKLOJM_17&amp;from=235946&amp;to=256686\" target=\"_new\">View genomic context</a><br>\n \n  <a href=\"knownclusterblast/region1/ctg16_215_mibig_hits.html\" target=\"_new\">MiBIG Hits</a><br>\n \n \n \n \n</div>\n<div class=\"focus-clipboard\">\n AA sequence: <span class=\"clipboard-copy wildcard-container\" data-locus=\"ctg16_215\" data-wildcard-attrs=\"data-seq\" data-seq=\"@!translation!@\">Copy to clipboard</span><br>\n Nucleotide sequence: <span class=\"clipboard-copy wildcard-container\" data-locus=\"ctg16_215\" data-wildcard-attrs=\"data-seq\" data-seq=\"@!dna!@\">Copy to clipboard</span><br>\n</div>",
    "dna": "ATGGAAACCCGGCGCGACGAGCGCATCAATAAGCTGGCCCAGGCGCTGAAAGGCACCGATAAAATCCATCTGAAAGAGGCGGCTCAACTGCTTGGGGTGTCTGAGATGACCATTCGCCGCGACCTGAATGAAGGCCCGGGCGCGGTGGTATTGCTGGGCGGCTACATCGTCAGCGACCCGATGCGTCACCAGAACCACTATTTTGTTTCCGATCAGCAGGGGCAGCATGTCGAGCAAAAGCGCCTGCTGGGCCAGCACGCCAGCTCGCTGATCAATGCCAATGAAACGGTCTATTTTGACTGCGGTACCACCATTCCGTGGGTGATTGACGCCATCGATCCCGACCTGCCGTTTACCGCCGTCTGCTGTGCGATGAACACTTTCCTCGCGCTGAAAGAGAAAAATGCCCGGGTGATCCTGTGCGGCGGCGAGTTCCACGCGGATAACGCCATCTTCACCCCGCTGGGTCAGCTGTCAGTGATGGACAGCCTGTGTCCGGATAAGGCGTTCATCTCCGCCGCCGGAATCGATGTGCAGCAGGGTGCCAGCTGCTACAACCTGAACGAGCTGCCGATGAAGCTTCTGGCACTGCAGCGCGCGCGCCAGAAGTTACTGGTGGCCGACAGCAGCAAATATGGCAAGGTGCTGCCGGCGCGCATCGCCGATCTCAGCGCGTTTAACGGCTTAATCAGCGATGCCGCCCCCGGGTACGACATCGGTATTGAGGTTATCACCCCGTAA",
    "translation": "METRRDERINKLAQALKGTDKIHLKEAAQLLGVSEMTIRRDLNEGPGAVVLLGGYIVSDPMRHQNHYFVSDQQGQHVEQKRLLGQHASSLINANETVYFDCGTTIPWVIDAIDPDLPFTAVCCAMNTFLALKEKNARVILCGGEFHADNAIFTPLGQLSVMDSLCPDKAFISAAGIDVQQGASCYNLNELPMKLLALQRARQKLLVADSSKYGKVLPARIADLSAFNGLISDAAPGYDIGIEVITP",
    "product": ""
   },
   {
    "start": 246764,
    "end": 247708,
    "strand": -1,
    "locus_tag": "ctg16_216",
    "type": "biosynthetic-additional",
    "description": "<div class=\"focus-intro\">\n <strong><span class=\"serif\">ctg16_216</span></strong><br>\n \n <br>\n Locus tag: <span class=\"serif\">ctg16_216</span><br>\n Protein ID: <span class=\"serif\">None</span><br>\n Gene: <span class=\"serif\">None</span><br>\n \n Location: 246,764 - 247,708,\n (total: 945 nt)<br>\n <br>\n \n  biosynthetic-additional (rule-based-clusters) 2-Hacid_dh_C<br>\n \n  biosynthetic-additional (smcogs) SMCOG1072:dehydrogenase (Score: 258.5; E-value: 9.9e-79)<br>\n \n</div>\n<div class=\"focus-info\">\n \n\n \n\n \n\n\n \n</div>\n<div class=\"focus-urls\">\n <a class=\"wildcard-container\" data-wildcard-attrs=\"href\" href=\"http://blast.ncbi.nlm.nih.gov/Blast.cgi?PAGE=Proteins&PROGRAM=blastp&BLAST_PROGRAMS=blastp&QUERY=@!translation!@&LINK_LOC=protein&PAGE_TYPE=BlastSearch\" target=\"_blank\" data-locus=\"ctg16_216\">NCBI BlastP on this gene</a><br>\n <a href=\"http://www.ncbi.nlm.nih.gov/projects/sviewer/?Db=gene&amp;DbFrom=protein&amp;Cmd=Link&amp;noslider=1&amp;id=gnlXAMFKLOJM_17&amp;from=236764&amp;to=257708\" target=\"_new\">View genomic context</a><br>\n \n  <a href=\"knownclusterblast/region1/ctg16_216_mibig_hits.html\" target=\"_new\">MiBIG Hits</a><br>\n \n \n \n \n</div>\n<div class=\"focus-clipboard\">\n AA sequence: <span class=\"clipboard-copy wildcard-container\" data-locus=\"ctg16_216\" data-wildcard-attrs=\"data-seq\" data-seq=\"@!translation!@\">Copy to clipboard</span><br>\n Nucleotide sequence: <span class=\"clipboard-copy wildcard-container\" data-locus=\"ctg16_216\" data-wildcard-attrs=\"data-seq\" data-seq=\"@!dna!@\">Copy to clipboard</span><br>\n</div>",
    "dna": "ATGAGAGTTCTGATAGCCGCGGAAGAGAATGCCTGGGGTGGGATGATCCAGCAGTTTCGCCAGCGTTTGCCCGACGTCGAATTTGTCGCATCGCCGGGCCACGCGGCGGAAAGCCTGGCCGGTTTTGACGCGTTGATCCCCGGCATGGCGAAGGTCACTCCCGCTCTGTTGCGCACCGCCGATCGCCTCAAGCTGATTCAGCAGGCCGGGGCCGGGCTGGAAGGGGTGGATATCGCCAGCGCCCATGCGCAGGGCGTGATGGTGGCGAACGTACCGTCCGACCGCTCCGGCAACGCCGACTCGGTGGCGGAGCTGGGCATCTGGATGATGATCGGGCTGGCGCGTAAGGCTAACCAGGTGCCACAGATGATCGCCACGCGCCAGCTTGGCCTGCCGGTTGGCATGGGACTGAAGGGCAAAACCGTCGGGCTGGTCGGGCTGGGGGGCATTGGCAAAGCGCTGGCGCAGAGGCTGGCGGCGTTTGAGATGCGTACGATCGGCGTTAAGCGCAGCGCCGATGATGACTTTGCCCGCCAGCATCGTCTGGCGTGGGTCGGAGAGATGGACTGCCTGCCGCAGCTGCTGCGGGAAGCTGACTTTGTGGTGCTCAGCCTGCCGGATAACCCGGCGACCCATCATATTATTGATGAAGCGGCGCTGGCGCAGATGAAGCCGGGGGCTTTTCTGATTAATCTCGGGCGCGGCGGGCTGATTGAGAAGTCTGCGCTGCTGGCGGCGCTCGCGAACGGTCAGCTGAGCGGCGCCGGGCTGGACGTGTTCTGGCAGGAGCCGCCCGAGCCGCAGGATGCGTTGTTCAGCTATAACGTGATTGCCACCCCGCACATTGGCGGCGTGACCGATATCTCGCTGGCTGGCAATGTCGCGGCGGTGTGTGAGAATTTACGCCGCCTGCGCGATGGCGAAGAGATTTTAAATCGCTGGTAA",
    "translation": "MRVLIAAEENAWGGMIQQFRQRLPDVEFVASPGHAAESLAGFDALIPGMAKVTPALLRTADRLKLIQQAGAGLEGVDIASAHAQGVMVANVPSDRSGNADSVAELGIWMMIGLARKANQVPQMIATRQLGLPVGMGLKGKTVGLVGLGGIGKALAQRLAAFEMRTIGVKRSADDDFARQHRLAWVGEMDCLPQLLREADFVVLSLPDNPATHHIIDEAALAQMKPGAFLINLGRGGLIEKSALLAALANGQLSGAGLDVFWQEPPEPQDALFSYNVIATPHIGGVTDISLAGNVAAVCENLRRLRDGEEILNRW",
    "product": ""
   },
   {
    "start": 247914,
    "end": 249581,
    "strand": 1,
    "locus_tag": "ctg16_217",
    "type": "transport",
    "description": "<div class=\"focus-intro\">\n <strong><span class=\"serif\">ctg16_217</span></strong><br>\n \n <br>\n Locus tag: <span class=\"serif\">ctg16_217</span><br>\n Protein ID: <span class=\"serif\">None</span><br>\n Gene: <span class=\"serif\">None</span><br>\n \n Location: 247,914 - 249,581,\n (total: 1668 nt)<br>\n <br>\n \n  transport (smcogs) SMCOG1000:ABC transporter ATP-binding protein (Score: 131.3; E-value: 7.5e-40)<br>\n \n</div>\n<div class=\"focus-info\">\n \n\n \n\n \n\n\n \n</div>\n<div class=\"focus-urls\">\n <a class=\"wildcard-container\" data-wildcard-attrs=\"href\" href=\"http://blast.ncbi.nlm.nih.gov/Blast.cgi?PAGE=Proteins&PROGRAM=blastp&BLAST_PROGRAMS=blastp&QUERY=@!translation!@&LINK_LOC=protein&PAGE_TYPE=BlastSearch\" target=\"_blank\" data-locus=\"ctg16_217\">NCBI BlastP on this gene</a><br>\n <a href=\"http://www.ncbi.nlm.nih.gov/projects/sviewer/?Db=gene&amp;DbFrom=protein&amp;Cmd=Link&amp;noslider=1&amp;id=gnlXAMFKLOJM_17&amp;from=237914&amp;to=259581\" target=\"_new\">View genomic context</a><br>\n \n  <a href=\"knownclusterblast/region1/ctg16_217_mibig_hits.html\" target=\"_new\">MiBIG Hits</a><br>\n \n \n  <a href=\"http://blast.jcvi.org/er-blast/index.cgi?project=transporter;program=blastp;database=pub/transporter.pep;sequence=sequence%%0AVAQFVYSMHRVGKVVPPKRHILKNISLSFFPGAKIGVLGLNGAGKSTLLRIMAGIDKDIEGEARPQPGLKIGYLEQEPKLNLEHTVRESVEEAVAEVVGALKGLDEVYAKYAEPDADFDKLAAQQGKFEEIIQAHDGHNLNTQLERAADALRLPDWDAKIANLSGGERRRVALCRLLLEKPDMLLLDEPTNHLDAESVAWLERFLHDFEGTVVAITHDRYFLDNVAGWILELDRGEGIPWEGNYSSWLEQKDARLAQEASSEAARRKSIEKELEWVRKGAKGQQSKGKARLARFEELNNTEYQKRNETNELFIPPGARLGDKVLEVSNLRKSYGDRLLIDDLSFSVPKGAIVGIIGPNGAGKSTLFRMMSGQEQPDSGEIVLGETVKLASVDQFRDSMDNSKTVWEEVSGGQDIMRIGNTEMPSRAYVGRFNFKGVDQGKRVGELSGGERGRLHLAKLLQVGGNMLLLDEPTNDLDIETLRALENALLEFPGCAMVISHDRWFLDRIATHILDYQDEGKIEFFEGNFTEYEEYKKRTLGAEALEPKRIKYKRMIK\" target=\"_new\">TransportDB BLAST on this gene</a><br>\n \n \n \n</div>\n<div class=\"focus-clipboard\">\n AA sequence: <span class=\"clipboard-copy wildcard-container\" data-locus=\"ctg16_217\" data-wildcard-attrs=\"data-seq\" data-seq=\"@!translation!@\">Copy to clipboard</span><br>\n Nucleotide sequence: <span class=\"clipboard-copy wildcard-container\" data-locus=\"ctg16_217\" data-wildcard-attrs=\"data-seq\" data-seq=\"@!dna!@\">Copy to clipboard</span><br>\n</div>",
    "dna": "GTGGCTCAATTCGTCTATAGCATGCATCGCGTCGGCAAAGTCGTACCGCCGAAGCGTCATATTTTAAAGAACATCTCCCTCAGTTTCTTCCCAGGTGCCAAGATCGGCGTACTGGGTCTGAACGGTGCGGGTAAATCCACCCTGCTGCGCATCATGGCCGGCATCGATAAAGATATCGAAGGGGAAGCACGCCCGCAGCCAGGCCTGAAGATCGGCTACCTGGAGCAGGAACCGAAGCTGAACCTGGAACACACCGTGCGCGAATCGGTGGAAGAAGCCGTGGCCGAAGTGGTGGGCGCGCTGAAAGGGCTGGACGAGGTGTACGCCAAGTACGCCGAGCCGGATGCTGACTTCGACAAGCTCGCCGCTCAGCAGGGCAAGTTTGAAGAGATCATCCAGGCGCACGACGGCCACAACCTGAATACCCAGCTGGAGCGTGCGGCCGATGCGCTGCGCCTGCCGGACTGGGATGCAAAAATTGCTAACCTGTCCGGTGGTGAGCGCCGCCGCGTCGCTCTGTGCCGCCTGCTGCTGGAAAAGCCGGACATGCTGCTGCTGGACGAACCGACCAACCACCTGGATGCCGAATCCGTGGCCTGGCTGGAACGCTTCCTGCACGACTTCGAAGGGACCGTGGTGGCGATTACCCACGACCGTTACTTCCTGGATAACGTAGCGGGTTGGATCCTCGAGCTGGACCGCGGCGAAGGTATTCCGTGGGAAGGTAACTACTCTTCCTGGCTGGAGCAGAAAGATGCGCGTCTGGCGCAGGAAGCCTCATCCGAAGCCGCTCGTCGTAAATCGATTGAGAAAGAGCTGGAGTGGGTGCGCAAAGGTGCCAAAGGTCAGCAGTCCAAAGGCAAGGCCCGTCTGGCGCGCTTTGAAGAGCTGAACAACACCGAGTACCAGAAGCGTAACGAAACCAACGAACTGTTCATTCCACCTGGAGCACGCCTGGGTGACAAGGTGCTGGAAGTCAGCAACCTGCGTAAATCCTATGGCGACCGCCTGCTGATTGACGACCTCTCCTTCTCGGTTCCTAAGGGTGCGATTGTCGGCATCATCGGTCCGAACGGCGCGGGTAAATCCACGCTGTTCCGCATGATGTCCGGTCAGGAGCAGCCTGACTCCGGCGAGATCGTGCTGGGTGAAACCGTTAAGCTGGCGTCGGTCGATCAGTTCCGCGACAGCATGGATAATTCTAAAACCGTTTGGGAAGAAGTCTCCGGCGGCCAGGATATTATGCGTATCGGCAACACCGAGATGCCAAGCCGTGCCTACGTTGGCCGCTTTAACTTTAAAGGGGTTGATCAGGGTAAACGCGTTGGCGAACTCTCCGGTGGTGAGCGCGGTCGTCTGCACCTGGCGAAGCTGCTGCAGGTTGGCGGCAACATGCTGCTGCTGGATGAACCGACCAACGACCTCGACATCGAAACCCTGCGCGCGCTGGAAAACGCCCTGCTGGAGTTCCCGGGCTGTGCCATGGTGATCTCGCACGACCGCTGGTTCCTCGACCGTATTGCCACCCACATTCTGGACTATCAGGATGAAGGCAAGATCGAGTTCTTCGAAGGTAACTTCACCGAATACGAAGAGTACAAGAAACGCACGCTGGGCGCCGAAGCGCTGGAGCCGAAGCGTATCAAGTACAAGCGTATGATTAAGTAA",
    "translation": "VAQFVYSMHRVGKVVPPKRHILKNISLSFFPGAKIGVLGLNGAGKSTLLRIMAGIDKDIEGEARPQPGLKIGYLEQEPKLNLEHTVRESVEEAVAEVVGALKGLDEVYAKYAEPDADFDKLAAQQGKFEEIIQAHDGHNLNTQLERAADALRLPDWDAKIANLSGGERRRVALCRLLLEKPDMLLLDEPTNHLDAESVAWLERFLHDFEGTVVAITHDRYFLDNVAGWILELDRGEGIPWEGNYSSWLEQKDARLAQEASSEAARRKSIEKELEWVRKGAKGQQSKGKARLARFEELNNTEYQKRNETNELFIPPGARLGDKVLEVSNLRKSYGDRLLIDDLSFSVPKGAIVGIIGPNGAGKSTLFRMMSGQEQPDSGEIVLGETVKLASVDQFRDSMDNSKTVWEEVSGGQDIMRIGNTEMPSRAYVGRFNFKGVDQGKRVGELSGGERGRLHLAKLLQVGGNMLLLDEPTNDLDIETLRALENALLEFPGCAMVISHDRWFLDRIATHILDYQDEGKIEFFEGNFTEYEEYKKRTLGAEALEPKRIKYKRMIK",
    "product": ""
   },
   {
    "start": 249622,
    "end": 250515,
    "strand": -1,
    "locus_tag": "ctg16_218",
    "type": "regulatory",
    "description": "<div class=\"focus-intro\">\n <strong><span class=\"serif\">ctg16_218</span></strong><br>\n \n <br>\n Locus tag: <span class=\"serif\">ctg16_218</span><br>\n Protein ID: <span class=\"serif\">None</span><br>\n Gene: <span class=\"serif\">None</span><br>\n \n Location: 249,622 - 250,515,\n (total: 894 nt)<br>\n <br>\n \n  regulatory (smcogs) SMCOG1031:LysR family transcriptional regulator (Score: 283; E-value: 4.8e-86)<br>\n \n</div>\n<div class=\"focus-info\">\n \n\n \n\n \n\n\n \n</div>\n<div class=\"focus-urls\">\n <a class=\"wildcard-container\" data-wildcard-attrs=\"href\" href=\"http://blast.ncbi.nlm.nih.gov/Blast.cgi?PAGE=Proteins&PROGRAM=blastp&BLAST_PROGRAMS=blastp&QUERY=@!translation!@&LINK_LOC=protein&PAGE_TYPE=BlastSearch\" target=\"_blank\" data-locus=\"ctg16_218\">NCBI BlastP on this gene</a><br>\n <a href=\"http://www.ncbi.nlm.nih.gov/projects/sviewer/?Db=gene&amp;DbFrom=protein&amp;Cmd=Link&amp;noslider=1&amp;id=gnlXAMFKLOJM_17&amp;from=239622&amp;to=260515\" target=\"_new\">View genomic context</a><br>\n \n  <a href=\"knownclusterblast/region1/ctg16_218_mibig_hits.html\" target=\"_new\">MiBIG Hits</a><br>\n \n \n \n \n</div>\n<div class=\"focus-clipboard\">\n AA sequence: <span class=\"clipboard-copy wildcard-container\" data-locus=\"ctg16_218\" data-wildcard-attrs=\"data-seq\" data-seq=\"@!translation!@\">Copy to clipboard</span><br>\n Nucleotide sequence: <span class=\"clipboard-copy wildcard-container\" data-locus=\"ctg16_218\" data-wildcard-attrs=\"data-seq\" data-seq=\"@!dna!@\">Copy to clipboard</span><br>\n</div>",
    "dna": "ATGTTTAAACAGTTGCAGGATATGGCGCTGTTTGCGCTGGTCGCAGAGTGTGGCAGTTTCACGGCGGCGGCTACGCGCGCGGGATTACCGAAGTCCAGCGTCAGCCAGCGCGTCAGCCAGCTTGAACAGGCGCTGGGGCTGCGCTTAATCAACCGTACCACCCGCCAGCTCAATCTGACCTTTGCCGGGGAACGTTATCTGGTGCACTGCCAGGAGATGCTGGCCGCCAGCGAACGCGCCAGTATGGCTATCGAACGCCTGCGTGATAACCCCAGCGGGCGACTGCGCATCACTTCTCCCGCAGGCATCGGTGCCACGCTGCTGGCGCGCTTCAACGCCGGGTTCCAGCGCCAGTTTCCCGACGTCACGCTGGAGGTCTCCGTCTCTGATGAGATCCGCGATCTGGTGCAGGACGGTTTTGATGTGGCGCTGCGCACCGGGCGGCCGCAGGACTCGTCGCTGATCGGTCGGCGTATTGGTTACTGTGAGCGGATGCTGGTGGCCTCACCCGCCTATCTGGCCGATTACGACGTCCTGACACACCCCAGCCAGCTGATGGAGCATCGCAGTATTGCTCACCGGGCCTGGAGCGAATGGGTATTGAAACGTAACGAAGAGTTCTACAGCTGGCTGCTACCGCCGACCCATATGACCGACAACCTGGTGTACGCGCGCGAATGTGCGCTGGGCAATGCCGGGATTACGTTACTGCCGCTCTTTATGATCAATGAATTATTACCGCGGGGTGATTTAGTGCGGGTGTTACCGGAATGGGAAGTGGAGGGGAATGAACTGTGGCTGGTTTACCCGAGCCGAAAGCTGAACTCACCCGCGCTGGCGCGCTTTATTGAATTTGCCATGCAGTCGCCGGTATTCCGCGAATTTTATCAGTAG",
    "translation": "MFKQLQDMALFALVAECGSFTAAATRAGLPKSSVSQRVSQLEQALGLRLINRTTRQLNLTFAGERYLVHCQEMLAASERASMAIERLRDNPSGRLRITSPAGIGATLLARFNAGFQRQFPDVTLEVSVSDEIRDLVQDGFDVALRTGRPQDSSLIGRRIGYCERMLVASPAYLADYDVLTHPSQLMEHRSIAHRAWSEWVLKRNEEFYSWLLPPTHMTDNLVYARECALGNAGITLLPLFMINELLPRGDLVRVLPEWEVEGNELWLVYPSRKLNSPALARFIEFAMQSPVFREFYQ",
    "product": ""
   },
   {
    "start": 250616,
    "end": 251617,
    "strand": 1,
    "locus_tag": "ctg16_219",
    "type": "biosynthetic-additional",
    "description": "<div class=\"focus-intro\">\n <strong><span class=\"serif\">ctg16_219</span></strong><br>\n \n <br>\n Locus tag: <span class=\"serif\">ctg16_219</span><br>\n Protein ID: <span class=\"serif\">None</span><br>\n Gene: <span class=\"serif\">None</span><br>\n \n Location: 250,616 - 251,617,\n (total: 1002 nt)<br>\n <br>\n \n  biosynthetic-additional (rule-based-clusters) ADH_N<br>\n \n  biosynthetic-additional (rule-based-clusters) ADH_zinc_N<br>\n \n  biosynthetic-additional (smcogs) SMCOG1028:crotonyl-CoA reductase / alcohol dehydrogenase (Score: 191.2; E-value: 4.4e-58)<br>\n \n</div>\n<div class=\"focus-info\">\n \n  Active site details: <div class=\"collapser collapser-target-ctg16_219 collapser-level-none\"> </div><div class=\"collapser-content\">\n  <dl>\n  \n   <dt><strong>PKS_ER</strong> (18..331)</dt>\n   <dd>\n   \n    ER configuration inconclusive<br>\n   \n   </dd>\n  \n  </dl>\n  </div><br>\n \n\n \n\n \n\n\n \n</div>\n<div class=\"focus-urls\">\n <a class=\"wildcard-container\" data-wildcard-attrs=\"href\" href=\"http://blast.ncbi.nlm.nih.gov/Blast.cgi?PAGE=Proteins&PROGRAM=blastp&BLAST_PROGRAMS=blastp&QUERY=@!translation!@&LINK_LOC=protein&PAGE_TYPE=BlastSearch\" target=\"_blank\" data-locus=\"ctg16_219\">NCBI BlastP on this gene</a><br>\n <a href=\"http://www.ncbi.nlm.nih.gov/projects/sviewer/?Db=gene&amp;DbFrom=protein&amp;Cmd=Link&amp;noslider=1&amp;id=gnlXAMFKLOJM_17&amp;from=240616&amp;to=261617\" target=\"_new\">View genomic context</a><br>\n \n  <a href=\"knownclusterblast/region1/ctg16_219_mibig_hits.html\" target=\"_new\">MiBIG Hits</a><br>\n \n \n \n \n</div>\n<div class=\"focus-clipboard\">\n AA sequence: <span class=\"clipboard-copy wildcard-container\" data-locus=\"ctg16_219\" data-wildcard-attrs=\"data-seq\" data-seq=\"@!translation!@\">Copy to clipboard</span><br>\n Nucleotide sequence: <span class=\"clipboard-copy wildcard-container\" data-locus=\"ctg16_219\" data-wildcard-attrs=\"data-seq\" data-seq=\"@!dna!@\">Copy to clipboard</span><br>\n</div>",
    "dna": "ATGACAATCAAAGCGATTGCTATCAATCCAGAAAATCCGCAGAGCTTTATTGAAATCCAGCAGCCGCAGCCCACCCCGGGCGAGTTTGATCTGCTGGTTGAAGTGAAAGCCGCCTCGGTCAACCCGGTGGATACCAAAGTGCATAAGGGTGCGCAGAAAAATGGCTTGCAGCAGCCGCGTATTCTCGGCTGGGATGCCAGCGGCGTGGTGCTGGCGGTAGGTAGTAAGGTCAGCGGCTTTAAAGCGGGTGACGAAGTCTACTACGCCGGGGACATCACTCGCCCCGGCAGCAACGCCAGCCAGCAGCTGGTTGATGCGCGTATCACCGGGCACAAGCCGCGCTCGCTCGACTGGGCGCAGGCTGCGGCTATTCCACTGACCGCGCTTACCGCATGGGAAGGCCTGTTCGACCGCCTGCAGCTTGACCGCGCTGCAGAAGGTAAAACGCTGCTGATCGTCGGCGGTGCCGGTGGCGTTGGATCGCTGGCGATCCCGTTTGCTAAGCTGCACACCAAGGTCAAAGTGATCGCCACCGCCTCGCGCCCGGACTCGGTGCAGTGGTGTAAAGATCGCGGCGCGGACCTGGTGATTAACTATCAGGATATGCCAGCAGAGCTGGAGAAACATGGCCTCAAGCAGGTGGACTATATCTTCTGCCTGAACGATACCGACGGCCACTGGGAAACGATGAGCCAGCTTATCGCGCCGCAGGGGCAAATCTGTACCATCGTTGAGAATGAAAAACCGCTGAGCATGGACCAGCTGAAGCTGAAAAGCGCCGCGCTGCACTTTGAGTTTATGTACACCCGCAGCATGTATAACACCCCGGATATTGCGCGCCAGGGGGAGATCCTCGACGCCACGGCAAAACTGCTGGATGAGGGGAAAGTCACTACCTCGCTGAGCCAGACCCTGCACGGCTTAAGCGTCGACACGCTGACCGCGGCCCATAAGCAGGTGCTGGAAGGTCACATGCGCGGCAAGGTTGTGATGGTCTATTAA",
    "translation": "MTIKAIAINPENPQSFIEIQQPQPTPGEFDLLVEVKAASVNPVDTKVHKGAQKNGLQQPRILGWDASGVVLAVGSKVSGFKAGDEVYYAGDITRPGSNASQQLVDARITGHKPRSLDWAQAAAIPLTALTAWEGLFDRLQLDRAAEGKTLLIVGGAGGVGSLAIPFAKLHTKVKVIATASRPDSVQWCKDRGADLVINYQDMPAELEKHGLKQVDYIFCLNDTDGHWETMSQLIAPQGQICTIVENEKPLSMDQLKLKSAALHFEFMYTRSMYNTPDIARQGEILDATAKLLDEGKVTTSLSQTLHGLSVDTLTAAHKQVLEGHMRGKVVMVY",
    "product": ""
   },
   {
    "start": 251826,
    "end": 253013,
    "strand": 1,
    "locus_tag": "ctg16_220",
    "type": "other",
    "description": "<div class=\"focus-intro\">\n <strong><span class=\"serif\">ctg16_220</span></strong><br>\n \n <br>\n Locus tag: <span class=\"serif\">ctg16_220</span><br>\n Protein ID: <span class=\"serif\">None</span><br>\n Gene: <span class=\"serif\">None</span><br>\n \n Location: 251,826 - 253,013,\n (total: 1188 nt)<br>\n <br>\n \n</div>\n<div class=\"focus-info\">\n \n\n \n\n \n\n\n \n</div>\n<div class=\"focus-urls\">\n <a class=\"wildcard-container\" data-wildcard-attrs=\"href\" href=\"http://blast.ncbi.nlm.nih.gov/Blast.cgi?PAGE=Proteins&PROGRAM=blastp&BLAST_PROGRAMS=blastp&QUERY=@!translation!@&LINK_LOC=protein&PAGE_TYPE=BlastSearch\" target=\"_blank\" data-locus=\"ctg16_220\">NCBI BlastP on this gene</a><br>\n <a href=\"http://www.ncbi.nlm.nih.gov/projects/sviewer/?Db=gene&amp;DbFrom=protein&amp;Cmd=Link&amp;noslider=1&amp;id=gnlXAMFKLOJM_17&amp;from=241826&amp;to=263013\" target=\"_new\">View genomic context</a><br>\n \n \n \n \n</div>\n<div class=\"focus-clipboard\">\n AA sequence: <span class=\"clipboard-copy wildcard-container\" data-locus=\"ctg16_220\" data-wildcard-attrs=\"data-seq\" data-seq=\"@!translation!@\">Copy to clipboard</span><br>\n Nucleotide sequence: <span class=\"clipboard-copy wildcard-container\" data-locus=\"ctg16_220\" data-wildcard-attrs=\"data-seq\" data-seq=\"@!dna!@\">Copy to clipboard</span><br>\n</div>",
    "dna": "ATGCGTAAAATAAAGCAGCTGTTACTGACATTTTGCCTCAGCAGCGGCGTTCAGGCCGCCAGCGCCCCGCCCCACCTGCACTGGCAGAGCGCGGATGGTCAACAGGGCATTGATATTGGCGGCGCGCTGCGCGCCAACTATCGCTATGAAGACTGGAACACCAGCCGCAACCGCCGCCAGCCCCATTTGCGTTTTGATACTTTTCGCATTGATGCCAGCGGCCATGCAGATAATTTCTTTTTTGATTCCGGCTTCTGGTTTCAGGACCAGCGCAAATATGCTATTGACCGCGCCTATATTGGCTACCAAGTTAACCGCGACCAGCAGATTCAGATCGGCGCACCGGAGAAACCTTTTGGTTTGGCCCCCTATCCGCAGTTTGGCTGGTCATATGATATTCCGTTTTATCTCGGCTTTGCGGTCAACAGCGGGCTCGGCGCTAAGTATCGCTACCGGGCGAATAACTGGACGTTGGAGGCGGCGTATTTTGCCAAAATGCTGCCTGAGGGGGTGCGCTATGCGCCGGACGTGGGCTATTACGGCGAGCTGAAAGGCACAATATATGGCCCGCACCACCTGCAGCTCAATGAGAAGCGCGATCAGCTTAACCTGCGGCTGGCGCGCGAGTTTGACAGCGGCAGCTGGCACAGCGAGCTGGGCGGCTCACTGGCGGCCTCGCGCCTGTATAACCACCGCAGCGGCGATAACGGCTCATTCTGGTCGGGCGGGCTGCACGCCACGCTGAACAACGGACCGTGGCAGCTCAGCACCCAGGCGATCCGCTATGCTTACGCGGCGAAGAACCCCAGCGGGGGTGATAAAGATACCATCCTGATGGGAACCAATGGGCTGTCGCCTGCCTATCTGATCCCGGCTAAAGCCACCACTGCGGCGCTGAATATCGCGCGCGATGTTAAAGTCGATTTTGGCCCGATCAGCAAACTGCGCTTTTATGATGATTACAGCGTGCTGTGGAAAGATAAAGGCAGCTGGGATGACTCGCAGATGAACACGCTGGGAATGCAGCTGTTTGCGCTGCCGGTGATGTTCTGGCTGGATTTAACCTGGGCAAAAAACGCCAATCCCTGGGGCGGTGCGCTTAACGCCACCGGCTGGACCAGCACTCAGTCCCCCGGTAGCGGTAAGTGGTATTTCCGCAGCAACGTCAATATTGGCTACTATTTCTGA",
    "translation": "MRKIKQLLLTFCLSSGVQAASAPPHLHWQSADGQQGIDIGGALRANYRYEDWNTSRNRRQPHLRFDTFRIDASGHADNFFFDSGFWFQDQRKYAIDRAYIGYQVNRDQQIQIGAPEKPFGLAPYPQFGWSYDIPFYLGFAVNSGLGAKYRYRANNWTLEAAYFAKMLPEGVRYAPDVGYYGELKGTIYGPHHLQLNEKRDQLNLRLAREFDSGSWHSELGGSLAASRLYNHRSGDNGSFWSGGLHATLNNGPWQLSTQAIRYAYAAKNPSGGDKDTILMGTNGLSPAYLIPAKATTAALNIARDVKVDFGPISKLRFYDDYSVLWKDKGSWDDSQMNTLGMQLFALPVMFWLDLTWAKNANPWGGALNATGWTSTQSPGSGKWYFRSNVNIGYYF",
    "product": ""
   },
   {
    "start": 253004,
    "end": 254236,
    "strand": -1,
    "locus_tag": "ctg16_221",
    "type": "other",
    "description": "<div class=\"focus-intro\">\n <strong><span class=\"serif\">ctg16_221</span></strong><br>\n \n <br>\n Locus tag: <span class=\"serif\">ctg16_221</span><br>\n Protein ID: <span class=\"serif\">None</span><br>\n Gene: <span class=\"serif\">None</span><br>\n \n Location: 253,004 - 254,236,\n (total: 1233 nt)<br>\n <br>\n \n</div>\n<div class=\"focus-info\">\n \n\n \n\n \n\n\n \n</div>\n<div class=\"focus-urls\">\n <a class=\"wildcard-container\" data-wildcard-attrs=\"href\" href=\"http://blast.ncbi.nlm.nih.gov/Blast.cgi?PAGE=Proteins&PROGRAM=blastp&BLAST_PROGRAMS=blastp&QUERY=@!translation!@&LINK_LOC=protein&PAGE_TYPE=BlastSearch\" target=\"_blank\" data-locus=\"ctg16_221\">NCBI BlastP on this gene</a><br>\n <a href=\"http://www.ncbi.nlm.nih.gov/projects/sviewer/?Db=gene&amp;DbFrom=protein&amp;Cmd=Link&amp;noslider=1&amp;id=gnlXAMFKLOJM_17&amp;from=243004&amp;to=264236\" target=\"_new\">View genomic context</a><br>\n \n \n \n \n</div>\n<div class=\"focus-clipboard\">\n AA sequence: <span class=\"clipboard-copy wildcard-container\" data-locus=\"ctg16_221\" data-wildcard-attrs=\"data-seq\" data-seq=\"@!translation!@\">Copy to clipboard</span><br>\n Nucleotide sequence: <span class=\"clipboard-copy wildcard-container\" data-locus=\"ctg16_221\" data-wildcard-attrs=\"data-seq\" data-seq=\"@!dna!@\">Copy to clipboard</span><br>\n</div>",
    "dna": "ATGTCGTCTTTTGATTACCTGAAAACCGCGATTCGCCAGCAGGGCTGTACTCTGCAACAGGTGGCGGACGCCAGCGGCATGACCAAGGGCTACCTCAGCCAGCTGCTGAATGCCAAAATCAAAAGCCCCAGCGCGCAAAAGCTGGAGGCGCTGCATCGCTTTCTCGGCCTGGAGTTTCCCCGCCGCGAGAAAACCATCGGTGTGGTGTTCGGCAAATTTTATCCGCTGCATACCGGGCATATCTACCTAATCCAGCGCGCCTGTAGCCAGGTCGACGAGCTGCACATCATCATGGGGTATGATGAGCCGCGCGATCGCCAGCTGTTTGAAGACAGCGCGATGTCGCAGCAGCCGACGGTTAGCGACCGCCTGCGCTGGCTGCTGCAGACCTTTAAGTATCAGAAGAACATCCGCATTCATTCGTTTAATGAAGAGGGGATGGAGCCGTATCCGCACGGCTGGGACGTCTGGAGCAAAGGGGTGCAGGCGTTTATGGACGATCGCGGCATCGTGCCCAACTGCATTTACACCAGCGAAGAGGGTGACGCCGAACAGTTCAGCGCGCAGCTCGGGGTGGAGACGATCGTCATCGATCCGCAGCGCTCGTTTATGAGCATCAGCGGCGGCCAGATCCGTCAGGATCCGTTCCGCTACTGGGAATATATTCCGACCGAAGTGAAGCCGTTCTTCGTGCGCACCGTGGCGATCCTCGGCGGGGAGTCGAGCGGCAAATCGACGCTGGTTAACAAGCTGGCGAATATCTTCAATACCACCAGTGCGTGGGAGTTCGGCCGCGATTACGTCTTCTCACACCTCGGCGGCGACGAGATGGCGCTGCAGTATTCTGACTATGACAAAATCGCCCTCGGCCAGGCGCAGTACATCGATTTTGCGGTGAAGTACGCCAATAAAGTGGCGTTTATCGATACCGACTTCGTGACCACCCAGGCGTTTTGTAAAAAGTATGAAGGGCGCGAGCACCCGTTTGTGCAGGCATTGATCGACGAGTATCGCTTCGACCTGGTTATTCTGGTGGAAAACAACGTCCCCTGGGTGGCCGATGGTCTGCGCAGCCTCGGCAGCTCGGTCGACCGTAAAGAGTTCCAGTCGCTGCTGATCTCGATGCTGGAAGAGAACAACATCAGCTACGTGCGCGTCGAGCAGGATAACTACGACGAGCGCTTCCTGCGCTGCGTCGAGTTAGTGAAAGAGATGCTGGGCGATCAGAAATAG",
    "translation": "MSSFDYLKTAIRQQGCTLQQVADASGMTKGYLSQLLNAKIKSPSAQKLEALHRFLGLEFPRREKTIGVVFGKFYPLHTGHIYLIQRACSQVDELHIIMGYDEPRDRQLFEDSAMSQQPTVSDRLRWLLQTFKYQKNIRIHSFNEEGMEPYPHGWDVWSKGVQAFMDDRGIVPNCIYTSEEGDAEQFSAQLGVETIVIDPQRSFMSISGGQIRQDPFRYWEYIPTEVKPFFVRTVAILGGESSGKSTLVNKLANIFNTTSAWEFGRDYVFSHLGGDEMALQYSDYDKIALGQAQYIDFAVKYANKVAFIDTDFVTTQAFCKKYEGREHPFVQALIDEYRFDLVILVENNVPWVADGLRSLGSSVDRKEFQSLLISMLEENNISYVRVEQDNYDERFLRCVELVKEMLGDQK",
    "product": ""
   },
   {
    "start": 254252,
    "end": 255634,
    "strand": -1,
    "locus_tag": "ctg16_222",
    "type": "other",
    "description": "<div class=\"focus-intro\">\n <strong><span class=\"serif\">ctg16_222</span></strong><br>\n \n <br>\n Locus tag: <span class=\"serif\">ctg16_222</span><br>\n Protein ID: <span class=\"serif\">None</span><br>\n Gene: <span class=\"serif\">None</span><br>\n \n Location: 254,252 - 255,634,\n (total: 1383 nt)<br>\n <br>\n \n</div>\n<div class=\"focus-info\">\n \n\n \n\n \n\n\n \n</div>\n<div class=\"focus-urls\">\n <a class=\"wildcard-container\" data-wildcard-attrs=\"href\" href=\"http://blast.ncbi.nlm.nih.gov/Blast.cgi?PAGE=Proteins&PROGRAM=blastp&BLAST_PROGRAMS=blastp&QUERY=@!translation!@&LINK_LOC=protein&PAGE_TYPE=BlastSearch\" target=\"_blank\" data-locus=\"ctg16_222\">NCBI BlastP on this gene</a><br>\n <a href=\"http://www.ncbi.nlm.nih.gov/projects/sviewer/?Db=gene&amp;DbFrom=protein&amp;Cmd=Link&amp;noslider=1&amp;id=gnlXAMFKLOJM_17&amp;from=244252&amp;to=265634\" target=\"_new\">View genomic context</a><br>\n \n  <a href=\"knownclusterblast/region1/ctg16_222_mibig_hits.html\" target=\"_new\">MiBIG Hits</a><br>\n \n \n \n \n</div>\n<div class=\"focus-clipboard\">\n AA sequence: <span class=\"clipboard-copy wildcard-container\" data-locus=\"ctg16_222\" data-wildcard-attrs=\"data-seq\" data-seq=\"@!translation!@\">Copy to clipboard</span><br>\n Nucleotide sequence: <span class=\"clipboard-copy wildcard-container\" data-locus=\"ctg16_222\" data-wildcard-attrs=\"data-seq\" data-seq=\"@!dna!@\">Copy to clipboard</span><br>\n</div>",
    "dna": "TTGGCCAAAGCGGTAAAGCGCGCCTTTGTATGTAACGAGTGCGGCGCAGACTATCCTCGCTGGCAGGGGCAATGCAGCGCCTGTCATGCCTGGAACACCATCACCGAGATGCGGCTTGCCGCCTCCCCCACCGTGGCGCGTAACGAGCGGCTCTCCGGCTATGCGGGCAGTGCGGGCGTCAGCCGCGTGCAGAAGCTGTCGGAAATCAGCCTCGACGAACTGCCGCGTTTCAGCACCGGTTTTAAAGAGTTTGACCGCGTGCTTGGCGGCGGCGTGGTGCCGGGCAGCGCTATTCTGATTGGCGGTAACCCCGGGGCGGGGAAAAGTACGCTGCTGTTGCAGACTCTGTGCAAGCTGTCAGAGAGCATGAAAACCCTGTACGTCACCGGGGAAGAGTCGCTGCAGCAGGTGGCGATGCGCGCCCATCGTCTGGGATTACCCAGCGAAAATCTGAATATGCTGTCGGAAACCAGCATCGAGCAGATCTGCCTGATCGCCGAGCAGGAGCAGCCGAAGCTGATGGTGATCGACTCGATCCAGGTGATGCACATGGCGGATATCCAGTCTTCGCCGGGCAGCGTGGCGCAGGTGCGCGAAACCGCCGCCTACCTCACGCGCTTCGCCAAAACCAAAGGCGTGGCGATTGTGATGGTCGGGCACGTGACGAAAGATGGCTCGCTGGCTGGCCCGAAGGTGCTGGAGCACTGCATCGACTGTTCGGTGCTGCTTGATGGCGATGCCGACTCGCGTTTTCGCACGCTGCGCAGCCATAAAAACCGCTTTGGCGCGGTGAATGAGCTGGGCGTGTTTGCCATGACCGAGCAGGGGCTGCGTGAAGTCAGCAACCCGTCGGCGATCTTCCTGAGCCGGGGGGATGAAGTGACTTCCGGTAGCTCGGTGATGGTGCTGTGGGAGGGAACGCGCCCGCTGCTGGTCGAGATCCAGGCGCTGGTCGATCACTCAATGATGGGCAACCCGCGTCGCGTGGCGGTGGGGCTTGAGCAGAACCGCCTGGCGATTCTGCTGGCGGTGCTGCACCGCCACGGCGGCCTGCAAATGGCCGATCAGGACGTGTTTGTTAACGTGGTTGGCGGGGTGAAAGTCACTGAAACCAGCGCCGATCTGGCGCTGATGCTGTCGATGGTCTCCAGCCTGCGCGACCGCCCGCTGCCGCAGGATCTGGTGGTGTTTGGCGAGGTTGGGCTGGCCGGGGAGATCCGTCCGGTGCCAAGCGGCCAGGAGCGTATTTCTGAAGCGGCCAAGCACGGATTCCGCCGCGCGATTGTACCTGCCGCCAACGTGCCGAAAAAATTGCCGGAAAACATGAAAGTGTACGGCGTGAAAAAGCTGGCCGATGCGCTCTCTATCCTTGACGATCTCTAA",
    "translation": "LAKAVKRAFVCNECGADYPRWQGQCSACHAWNTITEMRLAASPTVARNERLSGYAGSAGVSRVQKLSEISLDELPRFSTGFKEFDRVLGGGVVPGSAILIGGNPGAGKSTLLLQTLCKLSESMKTLYVTGEESLQQVAMRAHRLGLPSENLNMLSETSIEQICLIAEQEQPKLMVIDSIQVMHMADIQSSPGSVAQVRETAAYLTRFAKTKGVAIVMVGHVTKDGSLAGPKVLEHCIDCSVLLDGDADSRFRTLRSHKNRFGAVNELGVFAMTEQGLREVSNPSAIFLSRGDEVTSGSSVMVLWEGTRPLLVEIQALVDHSMMGNPRRVAVGLEQNRLAILLAVLHRHGGLQMADQDVFVNVVGGVKVTETSADLALMLSMVSSLRDRPLPQDLVVFGEVGLAGEIRPVPSGQERISEAAKHGFRRAIVPAANVPKKLPENMKVYGVKKLADALSILDDL",
    "product": ""
   },
   {
    "start": 255644,
    "end": 256621,
    "strand": -1,
    "locus_tag": "ctg16_223",
    "type": "other",
    "description": "<div class=\"focus-intro\">\n <strong><span class=\"serif\">ctg16_223</span></strong><br>\n \n <br>\n Locus tag: <span class=\"serif\">ctg16_223</span><br>\n Protein ID: <span class=\"serif\">None</span><br>\n Gene: <span class=\"serif\">None</span><br>\n \n Location: 255,644 - 256,621,\n (total: 978 nt)<br>\n <br>\n \n</div>\n<div class=\"focus-info\">\n \n\n \n\n \n\n\n \n</div>\n<div class=\"focus-urls\">\n <a class=\"wildcard-container\" data-wildcard-attrs=\"href\" href=\"http://blast.ncbi.nlm.nih.gov/Blast.cgi?PAGE=Proteins&PROGRAM=blastp&BLAST_PROGRAMS=blastp&QUERY=@!translation!@&LINK_LOC=protein&PAGE_TYPE=BlastSearch\" target=\"_blank\" data-locus=\"ctg16_223\">NCBI BlastP on this gene</a><br>\n <a href=\"http://www.ncbi.nlm.nih.gov/projects/sviewer/?Db=gene&amp;DbFrom=protein&amp;Cmd=Link&amp;noslider=1&amp;id=gnlXAMFKLOJM_17&amp;from=245644&amp;to=266621\" target=\"_new\">View genomic context</a><br>\n \n  <a href=\"knownclusterblast/region1/ctg16_223_mibig_hits.html\" target=\"_new\">MiBIG Hits</a><br>\n \n \n \n \n</div>\n<div class=\"focus-clipboard\">\n AA sequence: <span class=\"clipboard-copy wildcard-container\" data-locus=\"ctg16_223\" data-wildcard-attrs=\"data-seq\" data-seq=\"@!translation!@\">Copy to clipboard</span><br>\n Nucleotide sequence: <span class=\"clipboard-copy wildcard-container\" data-locus=\"ctg16_223\" data-wildcard-attrs=\"data-seq\" data-seq=\"@!dna!@\">Copy to clipboard</span><br>\n</div>",
    "dna": "ATGCCAAATAGTCTGACCTGGTGCGACCTGCCTGCTGAAGTCTCTCTCTGGCCGGGGTTACCTCTTTCATTAAGCGGTGATGAAGTGATGCCGCTGGACTACCGCGCCGGCCGTAGCGGCTGGCTGCTGTATGGACGCCAACTCGACAAAGCGCGCCTGACCGAATATCAGCGCCAGCTGGGCGCGGCAATGGTGATCGTCAGCGCGTGGGTGGTGGAAGATTATCAGGTCGTGCGCCTGGCCGGATCGCTGACCCCGCTGGCAACCCGGCTGGCGCATGACGCCGGGTTTGACGTGGCGCCGATGGGCAAGATCCCGCATCTGAAAACGCCGGGCCTGCTGGTGATGGATATGGACTCCACCGCGATTGAGATCGAGTGCATTGATGAGATTGCCAAACTGGCCGGCAGCGGCGAGCAGGTGGCGGAAGTGACCGAGCGGGCGATGCGCGGCGAGCTGGACTTTGCCGCCAGCCTGCGTCAGCGCGTGGCTACCCTGAAAGGGGCCGATGCTAATATCCTGAAAGCGGTACGCGATACGCTGCCGCTGATGCCGGGCCTGACCTCGCTGGTGGCCAGGCTGCAGGCGATGGGCTGGGAAGTGGCTATCGCTTCCGGCGGCTTCACCTACTACGCTGAGCATCTGCGCGACACCCTGCACCTCTCTGCGGTGGCCGCTAACGTGCTGGAGATCGAGGACGGCAAGCTGACCGGTGAAGTGCTGGGCGATATTGTCGATGCGCAATATAAAGCCGACACCTTGCAGAAGCTGGCTCAGCGCTTCAATATCGCGCCTCAGCAAACCGTGGCCGTCGGTGACGGGGCCAACGACCTGCCGATGATCAAAATTGCCGGCCTTGGTATTGCCTATCACGCCAAGCCGAAAGTGAATGAACAGACCGCTGTGACGATCCGTCACGCGGATTTAATGGGCGTGTTCTGCATTCTGAGCGGCAGCCTGATTTTTGACGAGCGTTAA",
    "translation": "MPNSLTWCDLPAEVSLWPGLPLSLSGDEVMPLDYRAGRSGWLLYGRQLDKARLTEYQRQLGAAMVIVSAWVVEDYQVVRLAGSLTPLATRLAHDAGFDVAPMGKIPHLKTPGLLVMDMDSTAIEIECIDEIAKLAGSGEQVAEVTERAMRGELDFAASLRQRVATLKGADANILKAVRDTLPLMPGLTSLVARLQAMGWEVAIASGGFTYYAEHLRDTLHLSAVAANVLEIEDGKLTGEVLGDIVDAQYKADTLQKLAQRFNIAPQQTVAVGDGANDLPMIKIAGLGIAYHAKPKVNEQTAVTIRHADLMGVFCILSGSLIFDER",
    "product": ""
   },
   {
    "start": 256756,
    "end": 257415,
    "strand": 1,
    "locus_tag": "ctg16_224",
    "type": "other",
    "description": "<div class=\"focus-intro\">\n <strong><span class=\"serif\">ctg16_224</span></strong><br>\n \n <br>\n Locus tag: <span class=\"serif\">ctg16_224</span><br>\n Protein ID: <span class=\"serif\">None</span><br>\n Gene: <span class=\"serif\">None</span><br>\n \n Location: 256,756 - 257,415,\n (total: 660 nt)<br>\n <br>\n \n</div>\n<div class=\"focus-info\">\n \n\n \n\n \n\n\n \n</div>\n<div class=\"focus-urls\">\n <a class=\"wildcard-container\" data-wildcard-attrs=\"href\" href=\"http://blast.ncbi.nlm.nih.gov/Blast.cgi?PAGE=Proteins&PROGRAM=blastp&BLAST_PROGRAMS=blastp&QUERY=@!translation!@&LINK_LOC=protein&PAGE_TYPE=BlastSearch\" target=\"_blank\" data-locus=\"ctg16_224\">NCBI BlastP on this gene</a><br>\n <a href=\"http://www.ncbi.nlm.nih.gov/projects/sviewer/?Db=gene&amp;DbFrom=protein&amp;Cmd=Link&amp;noslider=1&amp;id=gnlXAMFKLOJM_17&amp;from=246756&amp;to=267415\" target=\"_new\">View genomic context</a><br>\n \n \n \n \n</div>\n<div class=\"focus-clipboard\">\n AA sequence: <span class=\"clipboard-copy wildcard-container\" data-locus=\"ctg16_224\" data-wildcard-attrs=\"data-seq\" data-seq=\"@!translation!@\">Copy to clipboard</span><br>\n Nucleotide sequence: <span class=\"clipboard-copy wildcard-container\" data-locus=\"ctg16_224\" data-wildcard-attrs=\"data-seq\" data-seq=\"@!dna!@\">Copy to clipboard</span><br>\n</div>",
    "dna": "ATGGCTAAAGCCAAACTAAAATTTCGCCTGCACCGTACGGTGATCGTGCTGATCTGCCTGACGCTGTTAGTGGTGTTGATGCAGGGTGCTTCCTGGTTCAGCCTTGGGCACCAGATGGCCCGTTCCGAGCAGGTGGAAGAGCTGGCGCATACGCTGACCCGCCAGGTAGCGTGGAATCTGACCCCGCTGATGGAAAACAGCGATGATAACCATCAGAAAATTGTCGACACCCTCGACCAGCTGACGCACGAAAGCCGTATTCTTGATGCTTCAGTGTATGACGATGAAGGCAGCCTCATCGCCCACAGTGGTGAAAACATCAACGTGCGCGATCGCCTGGCGCTCGACGGCCAGCGTGCCGGTAGTTATTTTAACCATCAGATTGTTGAGCCGCTGGCGACAAAGGAGGGTCCGCGCGGCTCCCTGCGCGTTACGCTGGATACCCACGTGCTGGTGACGGAATCCAAGCAGGTGGATAACACCACCAACATTCTGCGCCTGATGATGCTGCTGGCGCTGGCTATCGGGATTATCCTGACCCGCACCCTGCTGCGCGCGCGCCGTACGCGCTGGCAGCAGTCGCCATTCCTGCTCACCGCCAATAACCCGGTAAAAGAGGATGACGACGAGGACGAAAAACCGGAAGAGACCCCGCGCTGA",
    "translation": "MAKAKLKFRLHRTVIVLICLTLLVVLMQGASWFSLGHQMARSEQVEELAHTLTRQVAWNLTPLMENSDDNHQKIVDTLDQLTHESRILDASVYDDEGSLIAHSGENINVRDRLALDGQRAGSYFNHQIVEPLATKEGPRGSLRVTLDTHVLVTESKQVDNTTNILRLMMLLALAIGIILTRTLLRARRTRWQQSPFLLTANNPVKEDDDEDEKPEETPR",
    "product": ""
   },
   {
    "start": 257548,
    "end": 257925,
    "strand": 1,
    "locus_tag": "ctg16_225",
    "type": "other",
    "description": "<div class=\"focus-intro\">\n <strong><span class=\"serif\">ctg16_225</span></strong><br>\n \n <br>\n Locus tag: <span class=\"serif\">ctg16_225</span><br>\n Protein ID: <span class=\"serif\">None</span><br>\n Gene: <span class=\"serif\">None</span><br>\n \n Location: 257,548 - 257,925,\n (total: 378 nt)<br>\n <br>\n \n</div>\n<div class=\"focus-info\">\n \n\n \n\n \n\n\n \n</div>\n<div class=\"focus-urls\">\n <a class=\"wildcard-container\" data-wildcard-attrs=\"href\" href=\"http://blast.ncbi.nlm.nih.gov/Blast.cgi?PAGE=Proteins&PROGRAM=blastp&BLAST_PROGRAMS=blastp&QUERY=@!translation!@&LINK_LOC=protein&PAGE_TYPE=BlastSearch\" target=\"_blank\" data-locus=\"ctg16_225\">NCBI BlastP on this gene</a><br>\n <a href=\"http://www.ncbi.nlm.nih.gov/projects/sviewer/?Db=gene&amp;DbFrom=protein&amp;Cmd=Link&amp;noslider=1&amp;id=gnlXAMFKLOJM_17&amp;from=247548&amp;to=267925\" target=\"_new\">View genomic context</a><br>\n \n \n \n \n</div>\n<div class=\"focus-clipboard\">\n AA sequence: <span class=\"clipboard-copy wildcard-container\" data-locus=\"ctg16_225\" data-wildcard-attrs=\"data-seq\" data-seq=\"@!translation!@\">Copy to clipboard</span><br>\n Nucleotide sequence: <span class=\"clipboard-copy wildcard-container\" data-locus=\"ctg16_225\" data-wildcard-attrs=\"data-seq\" data-seq=\"@!dna!@\">Copy to clipboard</span><br>\n</div>",
    "dna": "ATGAAACGGAATCAACTCGCCCTCTTTTTCACCGCTATTCTCAGTTTTTCCGCCGTCGCGGCGAAGACAGACTCGATTGCCGTTATTGCCACACAGCAGGAGATAGGGTCAATTTCCACCGGCGCGAAACAGGTGTTCACCAAACGTTTTGAAGTGACTCTGGCGAATTTATCCGATAAGGCTATCAACCTGAGGAACCTTTGTCTGACTGCCCTCTCTCCAGATGATAAACGTTTTAAGCTCGATACGGTTGATGACGCTTTGCTGAGCGGCCAGCTGCCCGCGCAGGGCAACCACAAAGGGCTGGCGATCTTCTCCGCTGATGATGCCAGCGTCTATCAGGCGGTCATCGTCAAAATCAGCGACAGCTGCCAGTAA",
    "translation": "MKRNQLALFFTAILSFSAVAAKTDSIAVIATQQEIGSISTGAKQVFTKRFEVTLANLSDKAINLRNLCLTALSPDDKRFKLDTVDDALLSGQLPAQGNHKGLAIFSADDASVYQAVIVKISDSCQ",
    "product": ""
   },
   {
    "start": 258030,
    "end": 259040,
    "strand": -1,
    "locus_tag": "ctg16_226",
    "type": "biosynthetic-additional",
    "description": "<div class=\"focus-intro\">\n <strong><span class=\"serif\">ctg16_226</span></strong><br>\n \n <br>\n Locus tag: <span class=\"serif\">ctg16_226</span><br>\n Protein ID: <span class=\"serif\">None</span><br>\n Gene: <span class=\"serif\">None</span><br>\n \n Location: 258,030 - 259,040,\n (total: 1011 nt)<br>\n <br>\n \n  biosynthetic-additional (rule-based-clusters) ADH_N<br>\n \n  biosynthetic-additional (rule-based-clusters) ADH_zinc_N<br>\n \n  biosynthetic-additional (smcogs) SMCOG1028:crotonyl-CoA reductase / alcohol dehydrogenase (Score: 244.8; E-value: 2.1e-74)<br>\n \n</div>\n<div class=\"focus-info\">\n \n  Active site details: <div class=\"collapser collapser-target-ctg16_226 collapser-level-none\"> </div><div class=\"collapser-content\">\n  <dl>\n  \n   <dt><strong>PKS_ER</strong> (20..333)</dt>\n   <dd>\n   \n    ER configuration inconclusive<br>\n   \n   </dd>\n  \n  </dl>\n  </div><br>\n \n\n \n\n \n\n\n \n</div>\n<div class=\"focus-urls\">\n <a class=\"wildcard-container\" data-wildcard-attrs=\"href\" href=\"http://blast.ncbi.nlm.nih.gov/Blast.cgi?PAGE=Proteins&PROGRAM=blastp&BLAST_PROGRAMS=blastp&QUERY=@!translation!@&LINK_LOC=protein&PAGE_TYPE=BlastSearch\" target=\"_blank\" data-locus=\"ctg16_226\">NCBI BlastP on this gene</a><br>\n <a href=\"http://www.ncbi.nlm.nih.gov/projects/sviewer/?Db=gene&amp;DbFrom=protein&amp;Cmd=Link&amp;noslider=1&amp;id=gnlXAMFKLOJM_17&amp;from=248030&amp;to=269040\" target=\"_new\">View genomic context</a><br>\n \n  <a href=\"knownclusterblast/region1/ctg16_226_mibig_hits.html\" target=\"_new\">MiBIG Hits</a><br>\n \n \n \n \n</div>\n<div class=\"focus-clipboard\">\n AA sequence: <span class=\"clipboard-copy wildcard-container\" data-locus=\"ctg16_226\" data-wildcard-attrs=\"data-seq\" data-seq=\"@!translation!@\">Copy to clipboard</span><br>\n Nucleotide sequence: <span class=\"clipboard-copy wildcard-container\" data-locus=\"ctg16_226\" data-wildcard-attrs=\"data-seq\" data-seq=\"@!dna!@\">Copy to clipboard</span><br>\n</div>",
    "dna": "ATGAATTCACGCGCGATGTTCGTCAATGCCGGTGGCGGCTTTGACCATGTCTTTCCCGGCGAAAGCCCGGCTGCCGCCCCCAAAAGCGGCGAAATTACCGTGCGCCTGCACGCCAGTTCCCTTAACTTCCATGATTACGCGGTGGTCTGCGGCATTATGCCCCCTGCGGAAAAACGTATCCCGATGGCCGACGGTGCCGGAGAGGTGATCGCCGTTGGCCCCGACGTCAGCGAGTTTGCCGTGGGTGATGCGGTGGTCAGCACCTTCTTCCCCGACTGGCTGGATGGCGACTCGGCGGAATCGAGCTTTATGAATACGCCGGGTGACGGTATCGACGGCTATGCGCGCAGCGTGGTGACCGCGCGCGTCAATGCCTTTACCCGTGCCCCCAAAGGCTGGAGCCACGCTCAGGCCTCAACCCTGACCACCGCCGGACTGACCGCCTGGCGTGCGCTGATGGTTGACGGGCAGCTGAAACCCGGCGACAGCGTGCTGGTGCAGGGCACTGGCGGCGTGTCAATTTTTGCGCTGCAGCTGGCAAAACTGGCGGGCGCGACGGTGATTGCGACCTCCTCCAGCGACAGTAAACTGCAGAAGCTGCTCGACCTGGGCGCGGATCACGTCATCAACTATCGCAAGCACGCTAACTGGGGCGAAAAGGTTCAGCAGCTGACGCGCGGGCGGGGTGTTGACCATATTATCGAAGTGGGCGGGCCGTCGACGCTGGAGCAGTCGCTGATCGCCGCACGGATTGGCGGCCATATTGCGATGATCGGCATTCTTACCGGCATGGCGGGCGAGCTGCCGGTGATTAACGTGCTGCTGAAGCAGCTGCGTCTGCAGGGTGTGCTGGTGGGCAACCGCAGCCAGCAGCTGGCGATGATCCGTGCGCTGGATGCCAGTCCGCTGCGCCCGGTGATCGACCGCCAGTTTGACCTTAGCGAAATGGTGGATGCCTTCCGCTATCAGGAATCGAATCAGCACTTCGGCAAGATTTGCCTGAGCATCTGA",
    "translation": "MNSRAMFVNAGGGFDHVFPGESPAAAPKSGEITVRLHASSLNFHDYAVVCGIMPPAEKRIPMADGAGEVIAVGPDVSEFAVGDAVVSTFFPDWLDGDSAESSFMNTPGDGIDGYARSVVTARVNAFTRAPKGWSHAQASTLTTAGLTAWRALMVDGQLKPGDSVLVQGTGGVSIFALQLAKLAGATVIATSSSDSKLQKLLDLGADHVINYRKHANWGEKVQQLTRGRGVDHIIEVGGPSTLEQSLIAARIGGHIAMIGILTGMAGELPVINVLLKQLRLQGVLVGNRSQQLAMIRALDASPLRPVIDRQFDLSEMVDAFRYQESNQHFGKICLSI",
    "product": ""
   },
   {
    "start": 259198,
    "end": 259917,
    "strand": -1,
    "locus_tag": "ctg16_227",
    "type": "other",
    "description": "<div class=\"focus-intro\">\n <strong><span class=\"serif\">ctg16_227</span></strong><br>\n \n <br>\n Locus tag: <span class=\"serif\">ctg16_227</span><br>\n Protein ID: <span class=\"serif\">None</span><br>\n Gene: <span class=\"serif\">None</span><br>\n \n Location: 259,198 - 259,917,\n (total: 720 nt)<br>\n <br>\n \n</div>\n<div class=\"focus-info\">\n \n\n \n\n \n\n\n \n</div>\n<div class=\"focus-urls\">\n <a class=\"wildcard-container\" data-wildcard-attrs=\"href\" href=\"http://blast.ncbi.nlm.nih.gov/Blast.cgi?PAGE=Proteins&PROGRAM=blastp&BLAST_PROGRAMS=blastp&QUERY=@!translation!@&LINK_LOC=protein&PAGE_TYPE=BlastSearch\" target=\"_blank\" data-locus=\"ctg16_227\">NCBI BlastP on this gene</a><br>\n <a href=\"http://www.ncbi.nlm.nih.gov/projects/sviewer/?Db=gene&amp;DbFrom=protein&amp;Cmd=Link&amp;noslider=1&amp;id=gnlXAMFKLOJM_17&amp;from=249198&amp;to=269917\" target=\"_new\">View genomic context</a><br>\n \n \n \n \n</div>\n<div class=\"focus-clipboard\">\n AA sequence: <span class=\"clipboard-copy wildcard-container\" data-locus=\"ctg16_227\" data-wildcard-attrs=\"data-seq\" data-seq=\"@!translation!@\">Copy to clipboard</span><br>\n Nucleotide sequence: <span class=\"clipboard-copy wildcard-container\" data-locus=\"ctg16_227\" data-wildcard-attrs=\"data-seq\" data-seq=\"@!dna!@\">Copy to clipboard</span><br>\n</div>",
    "dna": "ATGGCTACGCCTCATATTAACGCTGAGATGGGTGATTTCGCTGACGTGGTACTGATGCCGGGCGACCCGCTGCGCGCTAAGCACATCGCGGAGACCTTCCTGCAGGACGCGGTCGAAGTGAACAACGTGCGCGGCATGCTGGGTTATACCGGCACCTATAAAGGCCGTAAGATTTCAGTGATGGGCCACGGTATGGGTATTCCATCCTGCTCCATCTATGCGAAAGAGCTGATTACCGATTTCGGCGTGAAAAAAATCATCCGCGTCGGTTCCTGCGGTGCGGTGCGCAGTGATGTGAAACTGCGTGACGTGGTGATCGGCATGGGTGCCAGCACCGACTCCAAAGTGAACCGTATGCGCTTCAAAGACCATGATTTCGCAGCGATTGCCGATTTCGACATGGTGCGCAACGCGGTTGATGCGGCTAAAGCGCTGGGTGTGGATGCCCGCGTGGGTAACATCTTCTCGGCGGATCTGTTCTACACCCCGGACCCGCAGATGTTCGACGTGATGGAGAAGTACGGCATTCTCGGCGTGGAGATGGAAGCCGCGGGTATCTACGGCGTGGCGGCAGAGTTCGGCGCGAAAGCGCTGGCGATTTGCACCGTGTCTGACCATATCCGCTCCGGCGAGCAGACCACCGCCGCCGAGCGTCAGACCACCTTCAGCGAAATGATCGAGATCGCGCTGGAGTCCGTCCTGCTGGGTGACAAAGAGTAA",
    "translation": "MATPHINAEMGDFADVVLMPGDPLRAKHIAETFLQDAVEVNNVRGMLGYTGTYKGRKISVMGHGMGIPSCSIYAKELITDFGVKKIIRVGSCGAVRSDVKLRDVVIGMGASTDSKVNRMRFKDHDFAAIADFDMVRNAVDAAKALGVDARVGNIFSADLFYTPDPQMFDVMEKYGILGVEMEAAGIYGVAAEFGAKALAICTVSDHIRSGEQTTAAERQTTFSEMIEIALESVLLGDKE",
    "product": ""
   },
   {
    "start": 259947,
    "end": 261170,
    "strand": -1,
    "locus_tag": "ctg16_228",
    "type": "other",
    "description": "<div class=\"focus-intro\">\n <strong><span class=\"serif\">ctg16_228</span></strong><br>\n \n <br>\n Locus tag: <span class=\"serif\">ctg16_228</span><br>\n Protein ID: <span class=\"serif\">None</span><br>\n Gene: <span class=\"serif\">None</span><br>\n \n Location: 259,947 - 261,170,\n (total: 1224 nt)<br>\n <br>\n \n</div>\n<div class=\"focus-info\">\n \n\n \n\n \n\n\n \n</div>\n<div class=\"focus-urls\">\n <a class=\"wildcard-container\" data-wildcard-attrs=\"href\" href=\"http://blast.ncbi.nlm.nih.gov/Blast.cgi?PAGE=Proteins&PROGRAM=blastp&BLAST_PROGRAMS=blastp&QUERY=@!translation!@&LINK_LOC=protein&PAGE_TYPE=BlastSearch\" target=\"_blank\" data-locus=\"ctg16_228\">NCBI BlastP on this gene</a><br>\n <a href=\"http://www.ncbi.nlm.nih.gov/projects/sviewer/?Db=gene&amp;DbFrom=protein&amp;Cmd=Link&amp;noslider=1&amp;id=gnlXAMFKLOJM_17&amp;from=249947&amp;to=271170\" target=\"_new\">View genomic context</a><br>\n \n \n \n \n</div>\n<div class=\"focus-clipboard\">\n AA sequence: <span class=\"clipboard-copy wildcard-container\" data-locus=\"ctg16_228\" data-wildcard-attrs=\"data-seq\" data-seq=\"@!translation!@\">Copy to clipboard</span><br>\n Nucleotide sequence: <span class=\"clipboard-copy wildcard-container\" data-locus=\"ctg16_228\" data-wildcard-attrs=\"data-seq\" data-seq=\"@!dna!@\">Copy to clipboard</span><br>\n</div>",
    "dna": "ATGAAACGTGCATTTATCATGGTGCTCGATTCCTTTGGAATCGGCTCCAGTAAAGACGCCGACAAGTTCGGTGATGAAGGCTCGGATACGCTCGGCCATATCGCCGAGGCGTGCTTCAGGGGTGAAGCAGACAAAGGGCGTAAGGGCCCACTCCATCTGCCGAATCTGACCGCCTTAGGGTTGGGCAAAGCGGCAGAGGCCTCAACCGGGAAATTCCCGCCGGGGCTGGACAAAGAGGCCGAAATTATTGGCGCTTATGCCTACGCCAGCGAGCTCTCCTCCGGGAAAGATACGCCGTCCGGCCACTGGGAAATCGCCGGGGTGCCGGTGCTGTTTGACTGGGGCTATTTCAGCGACGTGGAGAACAGCTTCCCGCAGGAGCTGCTCGACCTGCTGGTGGAAAAAGCCAATCTGCCGGGTTATCTCGGCAACTGCCACTCCTCCGGTACGGTGATCCTCGACCAGCTCGGCGAAGAGCATATGAAAACCGGCAAGCCGATTTTCTATACCTCCGCCGACTCGGTATTCCAGATTGCCTGCCATGAAGAGACCTTCGGCCTTGACCGTCTGTATGCGCTGTGCGAAATAGCGCGCGAAGCGCTGACCGAAGGCGGTTACAATATCGGCCGCGTGATCGCCCGTCCGTTTGTTGGTGATAAGCCGGGCAGCTTTGAGCGCACCGGGAACCGTCATGACCTGGCGGTGGAGCCTCCGGCCCCGACCATCCTGAAAAAACTGGTGGACGAGCAGGGTGGGGAAGTGATCTCCGTCGGCAAAATCGCGGATATCTATGCCCACGTTGGCATCACCAAAAAGGTGAAAGCCACCGGGCTGGACGCGCTGTTTGACGTTACCGTTGAAGAGATGAAAATTGCCCCGGATAACAGTATTGTGTTCACCAACTTCGTTGATTTCGACTCAACGTGGGGACATCGCCGCGATATCCCTGGCTATGCCGGTGGTCTCGAGCTGTTTGACCGCCGCCTGCCGGAGCTGATGGCGCTGGTCAAAGAGGGCGATATTCTGATCCTCACCGCCGACCATGGCTGTGACCCAAGCTGGCGCGGCACCGAGCACACCCGCGAGCATATCCCGGTGCTGATCTACGGCCCAGGCGTGAAACCGGGCGATTACGGCTATCGCGACACCTTCGCCGACATTGGTCAGACGGTTGCCAGCTATTTTGGCCTGTCGCCGATGGAATACGGTAAAAGTATTCTTTAA",
    "translation": "MKRAFIMVLDSFGIGSSKDADKFGDEGSDTLGHIAEACFRGEADKGRKGPLHLPNLTALGLGKAAEASTGKFPPGLDKEAEIIGAYAYASELSSGKDTPSGHWEIAGVPVLFDWGYFSDVENSFPQELLDLLVEKANLPGYLGNCHSSGTVILDQLGEEHMKTGKPIFYTSADSVFQIACHEETFGLDRLYALCEIAREALTEGGYNIGRVIARPFVGDKPGSFERTGNRHDLAVEPPAPTILKKLVDEQGGEVISVGKIADIYAHVGITKKVKATGLDALFDVTVEEMKIAPDNSIVFTNFVDFDSTWGHRRDIPGYAGGLELFDRRLPELMALVKEGDILILTADHGCDPSWRGTEHTREHIPVLIYGPGVKPGDYGYRDTFADIGQTVASYFGLSPMEYGKSIL",
    "product": ""
   },
   {
    "start": 261234,
    "end": 262556,
    "strand": -1,
    "locus_tag": "ctg16_229",
    "type": "other",
    "description": "<div class=\"focus-intro\">\n <strong><span class=\"serif\">ctg16_229</span></strong><br>\n \n <br>\n Locus tag: <span class=\"serif\">ctg16_229</span><br>\n Protein ID: <span class=\"serif\">None</span><br>\n Gene: <span class=\"serif\">None</span><br>\n \n Location: 261,234 - 262,556,\n (total: 1323 nt)<br>\n <br>\n \n</div>\n<div class=\"focus-info\">\n \n\n \n\n \n\n\n \n</div>\n<div class=\"focus-urls\">\n <a class=\"wildcard-container\" data-wildcard-attrs=\"href\" href=\"http://blast.ncbi.nlm.nih.gov/Blast.cgi?PAGE=Proteins&PROGRAM=blastp&BLAST_PROGRAMS=blastp&QUERY=@!translation!@&LINK_LOC=protein&PAGE_TYPE=BlastSearch\" target=\"_blank\" data-locus=\"ctg16_229\">NCBI BlastP on this gene</a><br>\n <a href=\"http://www.ncbi.nlm.nih.gov/projects/sviewer/?Db=gene&amp;DbFrom=protein&amp;Cmd=Link&amp;noslider=1&amp;id=gnlXAMFKLOJM_17&amp;from=251234&amp;to=272556\" target=\"_new\">View genomic context</a><br>\n \n  <a href=\"knownclusterblast/region1/ctg16_229_mibig_hits.html\" target=\"_new\">MiBIG Hits</a><br>\n \n \n \n \n</div>\n<div class=\"focus-clipboard\">\n AA sequence: <span class=\"clipboard-copy wildcard-container\" data-locus=\"ctg16_229\" data-wildcard-attrs=\"data-seq\" data-seq=\"@!translation!@\">Copy to clipboard</span><br>\n Nucleotide sequence: <span class=\"clipboard-copy wildcard-container\" data-locus=\"ctg16_229\" data-wildcard-attrs=\"data-seq\" data-seq=\"@!dna!@\">Copy to clipboard</span><br>\n</div>",
    "dna": "GTGTTCCTGCCACAAGAAATTATTCGTAAAAAACGTGATGGTCAGGCGCTGAGTGAAGAAGAGATCCGCTTCTTTATCAACGGCGTGCGCGACAACACGGTGTCAGAAGGGCAGATTGCCGCGCTGGCAATGACCATCTACTTCCACGATATGTCGCTGCCGGAGCGCGTGGCGCTGACCATGGCGATGCGTGATTCTGGTTCGGTACTGAACTGGAAGGCGCTGAACCTCAATGGCCCGGTGGTGGATAAGCACTCCACCGGCGGCGTCGGCGACGTGACCTCGCTGATGCTGGGCCCGATGGTGGCGGCCTGCGGCGGCTACGTGCCAATGATCTCCGGGCGCGGCCTGGGGCACACCGGCGGCACGCTGGACAAGCTGGAAGCGATCCCCGGTTTTGACATTTTCCCGGAAGATGACCGCTTCCGTCAGATTATTAAAGACGTTGGCGTGGCGATTATCGGCCAGACTAACTCGCTGGCGCCGGCGGATAAACGCTTCTACGCCACGCGCGATATCACCGCGACCGTCGACTCTATTCCGCTGATTACCGCCTCGATCCTCGCGAAAAAACTGGCTGAAGGGCTGGATGCACTGGTGATGGATGTGAAAGTAGGGTCAGGCGCGTTTATGCCGACCTATGAACTGTCGGAATCGCTGGCGCAGGCGATAGTCGGCGTGGCCAACGGCGCGGGTTGCAAAACCACCGCGCTGCTGACCGATATGAACCAGGTGCTGGCCTCCAGCGCTGGCAATGCGCTGGAAGTGCGCGAAGCGGTGCAGTTCCTCACCGGGGCTTACCGCAACCCGCGCCTGCTGGAGGTGACGATGGCGCTGTGCAGCGAAATGCTGATCTCCGGCGGCCTGGCCGCGACGGCGCAGGAGGCGCAGGCGAAGCTGCAGGCGGTGCTGGACAATGGCCGTGCCGCCGAAATCTTCGGCCGCATGGTGGCGGCGCAGAAAGGTCCGCTGGACTTTATCGAGCGTATGGACCACTACCTGCCCGCGCCGATGCTGAGCAAAGCGGTGTATGCCGACCGGCCGGGGATCGTCGGTGCCATGGATACGCGCGCGCTGGGAATGGCCGTGGTATCGATGGGCGGCGGGCGTCGTCGTGCCAGCGACAGCATTGATTACAGCGTTGGCTTCAGCGAGATGGCGCAGCTGGGCGACAGCGTTGATGCGCAGCGCCCGCTGGCAGTGATCCACGCGGCGACGGAAGCCAGCTGGCAGGAAGCCGCCGCCGCCGTGAAGCGCGCGGTGGCGGTGGGCAGTGAACAGCCGCAGGTAACGCCGGTTATCTATCGCAGAATCTCGCAATAA",
    "translation": "VFLPQEIIRKKRDGQALSEEEIRFFINGVRDNTVSEGQIAALAMTIYFHDMSLPERVALTMAMRDSGSVLNWKALNLNGPVVDKHSTGGVGDVTSLMLGPMVAACGGYVPMISGRGLGHTGGTLDKLEAIPGFDIFPEDDRFRQIIKDVGVAIIGQTNSLAPADKRFYATRDITATVDSIPLITASILAKKLAEGLDALVMDVKVGSGAFMPTYELSESLAQAIVGVANGAGCKTTALLTDMNQVLASSAGNALEVREAVQFLTGAYRNPRLLEVTMALCSEMLISGGLAATAQEAQAKLQAVLDNGRAAEIFGRMVAAQKGPLDFIERMDHYLPAPMLSKAVYADRPGIVGAMDTRALGMAVVSMGGGRRRASDSIDYSVGFSEMAQLGDSVDAQRPLAVIHAATEASWQEAAAAVKRAVAVGSEQPQVTPVIYRRISQ",
    "product": ""
   },
   {
    "start": 262732,
    "end": 263511,
    "strand": -1,
    "locus_tag": "ctg16_230",
    "type": "other",
    "description": "<div class=\"focus-intro\">\n <strong><span class=\"serif\">ctg16_230</span></strong><br>\n \n <br>\n Locus tag: <span class=\"serif\">ctg16_230</span><br>\n Protein ID: <span class=\"serif\">None</span><br>\n Gene: <span class=\"serif\">None</span><br>\n \n Location: 262,732 - 263,511,\n (total: 780 nt)<br>\n <br>\n \n</div>\n<div class=\"focus-info\">\n \n\n \n\n \n\n\n \n</div>\n<div class=\"focus-urls\">\n <a class=\"wildcard-container\" data-wildcard-attrs=\"href\" href=\"http://blast.ncbi.nlm.nih.gov/Blast.cgi?PAGE=Proteins&PROGRAM=blastp&BLAST_PROGRAMS=blastp&QUERY=@!translation!@&LINK_LOC=protein&PAGE_TYPE=BlastSearch\" target=\"_blank\" data-locus=\"ctg16_230\">NCBI BlastP on this gene</a><br>\n <a href=\"http://www.ncbi.nlm.nih.gov/projects/sviewer/?Db=gene&amp;DbFrom=protein&amp;Cmd=Link&amp;noslider=1&amp;id=gnlXAMFKLOJM_17&amp;from=252732&amp;to=273511\" target=\"_new\">View genomic context</a><br>\n \n  <a href=\"knownclusterblast/region1/ctg16_230_mibig_hits.html\" target=\"_new\">MiBIG Hits</a><br>\n \n \n \n \n</div>\n<div class=\"focus-clipboard\">\n AA sequence: <span class=\"clipboard-copy wildcard-container\" data-locus=\"ctg16_230\" data-wildcard-attrs=\"data-seq\" data-seq=\"@!translation!@\">Copy to clipboard</span><br>\n Nucleotide sequence: <span class=\"clipboard-copy wildcard-container\" data-locus=\"ctg16_230\" data-wildcard-attrs=\"data-seq\" data-seq=\"@!dna!@\">Copy to clipboard</span><br>\n</div>",
    "dna": "ATGTCCGATGTAAAAACTCAGGCGCTGCGCGCGCTGCAGCTGATGGATCTCACCACCCTGAATGACGATGACACCGATGCGAAAGTGATCGCGCTGTGCCATCAGGCGAAATCCCCTGCCGGAAACACCGCCGCCATCTGCATCTACCCGCGCTTTATCCCGATTGCGCGTAAAACGCTGCGCGAGCAGGGCACTCCGGATATCCGCATCGCGACCGTCACCAACTTCCCACACGGCAACGACGATATTGATATCGCGCTGGCGGAAACCCGTGCTGCTATCGCTTACGGCGCGGACGAAGTGGACGTGGTATTCCCGTACCGTGCGCTGATTGCCGGTAATGAAACCGTCGGCTTTGAGCTGGTAAAAGCCTGTAAAGATGCCTGCTCTGCGGCAAACGTGCTGTTAAAAGTGATTATTGAAACCGGTGAGCTGAAAGAGGAAGCGCTGATCCGTAAAGCCTCCGAAATCGCCATCAAAGCGGGTGCGGACTTTATTAAAACCTCGACCGGTAAAGTGCCGGTCAATGCGACGCCAGAAGTCGCAGAGATTATGATGCGCGTGATTGCCGAGCAGGGCGTGAAGCAGCAGGTGGGCTTTAAGCCTGCTGGCGGCGTGCGCACCGCTGACGATGCGGCGATCTACCTCAAGCTGGCCGATGACATCCTGGGGGCGGAGTGGGCCGATGCGCGCCATTTCCGCTTTGGCGCTTCCAGCCTGTTAGCCAGCCTGCTGAATGCGGCAGGGCACAGCGGTGCGACCAGCGACAGCAAATATTAA",
    "translation": "MSDVKTQALRALQLMDLTTLNDDDTDAKVIALCHQAKSPAGNTAAICIYPRFIPIARKTLREQGTPDIRIATVTNFPHGNDDIDIALAETRAAIAYGADEVDVVFPYRALIAGNETVGFELVKACKDACSAANVLLKVIIETGELKEEALIRKASEIAIKAGADFIKTSTGKVPVNATPEVAEIMMRVIAEQGVKQQVGFKPAGGVRTADDAAIYLKLADDILGAEWADARHFRFGASSLLASLLNAAGHSGATSDSKY",
    "product": ""
   },
   {
    "start": 263788,
    "end": 264564,
    "strand": -1,
    "locus_tag": "ctg16_231",
    "type": "other",
    "description": "<div class=\"focus-intro\">\n <strong><span class=\"serif\">ctg16_231</span></strong><br>\n \n <br>\n Locus tag: <span class=\"serif\">ctg16_231</span><br>\n Protein ID: <span class=\"serif\">None</span><br>\n Gene: <span class=\"serif\">None</span><br>\n \n Location: 263,788 - 264,564,\n (total: 777 nt)<br>\n <br>\n \n</div>\n<div class=\"focus-info\">\n \n\n \n\n \n\n\n \n</div>\n<div class=\"focus-urls\">\n <a class=\"wildcard-container\" data-wildcard-attrs=\"href\" href=\"http://blast.ncbi.nlm.nih.gov/Blast.cgi?PAGE=Proteins&PROGRAM=blastp&BLAST_PROGRAMS=blastp&QUERY=@!translation!@&LINK_LOC=protein&PAGE_TYPE=BlastSearch\" target=\"_blank\" data-locus=\"ctg16_231\">NCBI BlastP on this gene</a><br>\n <a href=\"http://www.ncbi.nlm.nih.gov/projects/sviewer/?Db=gene&amp;DbFrom=protein&amp;Cmd=Link&amp;noslider=1&amp;id=gnlXAMFKLOJM_17&amp;from=253788&amp;to=274564\" target=\"_new\">View genomic context</a><br>\n \n \n \n \n</div>\n<div class=\"focus-clipboard\">\n AA sequence: <span class=\"clipboard-copy wildcard-container\" data-locus=\"ctg16_231\" data-wildcard-attrs=\"data-seq\" data-seq=\"@!translation!@\">Copy to clipboard</span><br>\n Nucleotide sequence: <span class=\"clipboard-copy wildcard-container\" data-locus=\"ctg16_231\" data-wildcard-attrs=\"data-seq\" data-seq=\"@!dna!@\">Copy to clipboard</span><br>\n</div>",
    "dna": "ATGACAATGCGTTTTGTCGATACCCACTGTCACTTTGATTTTCCGCCGTTTGTCGGTGACGAGGCCGCCAGCCTGGCGCGTGCCGCCGCTGCCGGGGTGGAGAAGATCATTGCGGTGGGCGTGTCGGCGCAGCGCTTTGCCGGCGTGCTGGCGCTGGCAAAGCAGCATGACGCTGTCTATGCCGCGCTGGGCATGCACCCGATGGCGATTGCCGAACACGGTGAGCCGCAGCTGGCAGCGCTGGAACAGCATTTAAAAGCACGCCCGCCAAAGCTGGTGGCGATTGGGGAGATCGGCCTCGATCTGTTTATCGACAATCCGCAGTTTGAACGTCAGCAGGCGCTGCTGGATGCGCAGCTGCGGCTGGCGCGTGACTACGATCTGCCGGTGATCCTCCATTCACGCCGCACTCATGACAAGCTGGCGCTGCACCTGCGGCGCATTGCGCTGCCGCGCCGTGGCGTGGTGCATGGCTTTGCCGGCAGCGAACAGCAGGCGCTGGCCTTCATTCGCGCCGGATATTCGATTGGCGTCGGTGGCACCATCACCTATGAGCGCGCCAGCAAAACCCGCAATACCCTTGCCCGCCTGCCGCTCTCTTCGCTGCTGCTGGAAACCGACTCCCCCGATATGCCGCTGCAGGGCTTTCAGGGCCAGCCCAACCGCCCGGAACGGGTAAAAGAGGTGTGGCAGGCCCTGTGTGAACTGCGCCCCGAATCCCCTGAGCAAATTGCTGAAACCCTGCGCCAAAACACCCGCACGCTCTTTGGCCTGTGA",
    "translation": "MTMRFVDTHCHFDFPPFVGDEAASLARAAAAGVEKIIAVGVSAQRFAGVLALAKQHDAVYAALGMHPMAIAEHGEPQLAALEQHLKARPPKLVAIGEIGLDLFIDNPQFERQQALLDAQLRLARDYDLPVILHSRRTHDKLALHLRRIALPRRGVVHGFAGSEQQALAFIRAGYSIGVGGTITYERASKTRNTLARLPLSSLLLETDSPDMPLQGFQGQPNRPERVKEVWQALCELRPESPEQIAETLRQNTRTLFGL",
    "product": ""
   },
   {
    "start": 264561,
    "end": 265613,
    "strand": -1,
    "locus_tag": "ctg16_232",
    "type": "other",
    "description": "<div class=\"focus-intro\">\n <strong><span class=\"serif\">ctg16_232</span></strong><br>\n \n <br>\n Locus tag: <span class=\"serif\">ctg16_232</span><br>\n Protein ID: <span class=\"serif\">None</span><br>\n Gene: <span class=\"serif\">None</span><br>\n \n Location: 264,561 - 265,613,\n (total: 1053 nt)<br>\n <br>\n \n</div>\n<div class=\"focus-info\">\n \n\n \n\n \n\n\n \n</div>\n<div class=\"focus-urls\">\n <a class=\"wildcard-container\" data-wildcard-attrs=\"href\" href=\"http://blast.ncbi.nlm.nih.gov/Blast.cgi?PAGE=Proteins&PROGRAM=blastp&BLAST_PROGRAMS=blastp&QUERY=@!translation!@&LINK_LOC=protein&PAGE_TYPE=BlastSearch\" target=\"_blank\" data-locus=\"ctg16_232\">NCBI BlastP on this gene</a><br>\n <a href=\"http://www.ncbi.nlm.nih.gov/projects/sviewer/?Db=gene&amp;DbFrom=protein&amp;Cmd=Link&amp;noslider=1&amp;id=gnlXAMFKLOJM_17&amp;from=254561&amp;to=275613\" target=\"_new\">View genomic context</a><br>\n \n \n \n \n</div>\n<div class=\"focus-clipboard\">\n AA sequence: <span class=\"clipboard-copy wildcard-container\" data-locus=\"ctg16_232\" data-wildcard-attrs=\"data-seq\" data-seq=\"@!translation!@\">Copy to clipboard</span><br>\n Nucleotide sequence: <span class=\"clipboard-copy wildcard-container\" data-locus=\"ctg16_232\" data-wildcard-attrs=\"data-seq\" data-seq=\"@!dna!@\">Copy to clipboard</span><br>\n</div>",
    "dna": "TTGGGCATACGCATCCCGATAACCCTCGGCAATATTGAGCCGCTGGCGTTAAAACCTTTCACCCCGGGCAGAATTGCTCTGGTGTGCGAAGGGGGTGGGCAGCGCGGTATCTTTACCGCGGGAGTGCTGGATGAGTTTCAGCGTGCTCACTTCAATCCTTTCGACCTGATGCTCGGCACCTCCGCCGGGGCACAAAACCTTTCCGCTTTCGTCTGCGCACAGCCCGGCTACGCGCGGCGCGTCATCACCCGCTACACCACCAGTAAACTGTTTTTTGACCCGATGCGCTTTGTGCGCGGTGGTCACTTGATCGATCTCGACTGGCTGGTGGATATTACCCGTTCTGAGTTCCCGCTGGCGCTCAGCGCTGCCGAAAAAATGTTTGCTGACGGGCGCGAATTTTATATGTGCGCCTGCCGTAGCGACGACTACACCCCAAGCTACTTCGCGCCGACGGCGGATAACTGGCACGACATTATTAAAGCCTCCAGCGCTATTCCCGGTTTTTATCGCCCCGGGGTGGATCTGGCGGGCGTCAGCTATCTGGACGGCGGTATCCGTGATGCGATCCCGGTGCGTGAAGCGGCGCGGCGCGGGGCAGATACCATTGTGGTGATCCGCACGGTCCCCTCTCAGATGACCTATACTCCGCAGTGGCTGAAGCGCGTGGAGCGCTGGCTGAGTGAGGGCGCTTTGCAGCCGCTGATCAACATTATGCAGGTGCACGAAGAGAGCTATCACCAAATTCAGAGCTTTATCGATAACCCGCCGGATAATCTGCGCATTATTGAGATCTACCCGCCGCGCCCGCTCGCCAGTATGGCGCTCGGCAGCCGGGTCGCCTCACTGAATAAAGATTATCATCTGGGCCGCCGCTGCGGGCGTTACTTCCTCGCCACCGTCGGCCAGTGGCTGAATGGCGGTGACAGCGTGGTGCGTCGTCATATTGTGGTGCCACCTGCGCCGGTGGCGAATGAGCCGGATCGCCAGGGGATTATTCTCGACCCGCTGGTGGGTAATGAAACCGATTACGATAAAGGATCGCTGGCATGA",
    "translation": "LGIRIPITLGNIEPLALKPFTPGRIALVCEGGGQRGIFTAGVLDEFQRAHFNPFDLMLGTSAGAQNLSAFVCAQPGYARRVITRYTTSKLFFDPMRFVRGGHLIDLDWLVDITRSEFPLALSAAEKMFADGREFYMCACRSDDYTPSYFAPTADNWHDIIKASSAIPGFYRPGVDLAGVSYLDGGIRDAIPVREAARRGADTIVVIRTVPSQMTYTPQWLKRVERWLSEGALQPLINIMQVHEESYHQIQSFIDNPPDNLRIIEIYPPRPLASMALGSRVASLNKDYHLGRRCGRYFLATVGQWLNGGDSVVRRHIVVPPAPVANEPDRQGIILDPLVGNETDYDKGSLA",
    "product": ""
   }
  ],
  "clusters": [
   {
    "start": 241859,
    "end": 245798,
    "tool": "rule-based-clusters",
    "neighbouring_start": 221859,
    "neighbouring_end": 265798,
    "product": "NRPS",
    "category": "NRPS",
    "height": 2,
    "kind": "protocluster",
    "prefix": ""
   }
  ],
  "sites": {
   "ttaCodons": [],
   "bindingSites": []
  },
  "type": "NRPS",
  "products": [
   "NRPS"
  ],
  "product_categories": [
   "NRPS"
  ],
  "cssClass": "NRPS NRPS",
  "anchor": "r16c1"
 },
 "r16c2": {
  "start": 319295,
  "end": 341463,
  "idx": 2,
  "orfs": [
   {
    "start": 319392,
    "end": 319946,
    "strand": 1,
    "locus_tag": "ctg16_278",
    "type": "other",
    "description": "<div class=\"focus-intro\">\n <strong><span class=\"serif\">ctg16_278</span></strong><br>\n \n <br>\n Locus tag: <span class=\"serif\">ctg16_278</span><br>\n Protein ID: <span class=\"serif\">None</span><br>\n Gene: <span class=\"serif\">None</span><br>\n \n Location: 319,392 - 319,946,\n (total: 555 nt)<br>\n <br>\n \n</div>\n<div class=\"focus-info\">\n \n\n \n\n \n\n\n \n</div>\n<div class=\"focus-urls\">\n <a class=\"wildcard-container\" data-wildcard-attrs=\"href\" href=\"http://blast.ncbi.nlm.nih.gov/Blast.cgi?PAGE=Proteins&PROGRAM=blastp&BLAST_PROGRAMS=blastp&QUERY=@!translation!@&LINK_LOC=protein&PAGE_TYPE=BlastSearch\" target=\"_blank\" data-locus=\"ctg16_278\">NCBI BlastP on this gene</a><br>\n <a href=\"http://www.ncbi.nlm.nih.gov/projects/sviewer/?Db=gene&amp;DbFrom=protein&amp;Cmd=Link&amp;noslider=1&amp;id=gnlXAMFKLOJM_17&amp;from=309392&amp;to=329946\" target=\"_new\">View genomic context</a><br>\n \n \n \n \n</div>\n<div class=\"focus-clipboard\">\n AA sequence: <span class=\"clipboard-copy wildcard-container\" data-locus=\"ctg16_278\" data-wildcard-attrs=\"data-seq\" data-seq=\"@!translation!@\">Copy to clipboard</span><br>\n Nucleotide sequence: <span class=\"clipboard-copy wildcard-container\" data-locus=\"ctg16_278\" data-wildcard-attrs=\"data-seq\" data-seq=\"@!dna!@\">Copy to clipboard</span><br>\n</div>",
    "dna": "ATGACCATAACTCTGATGCGCCACGGTAAACCCGACCACCACCTCCCCGGCCGCCGCTCGGCGCTGGCGATGGCGCAGTGGTGCGAGGCTTACGATCTGGCTGAGATCTGCGATCGTCCGCCGGAACGCAGCCTGCGGCTGGCGGCGCGGGCGCAGGTGATCGTCACCAGCCCGCTGCCGCGCGCGCGTTCGTCGCTGGCGAAGCTGGGCAGGCAGGCGCAGCACGTCGATGCGTTATACCGTGAGGTGGCGATGCCGGTGATGCCGCTGGCGTTCCCTGCTCTGCCGCCGCTGCTGTGGCTGCCGCTGCTGCGCGCAATGTGGCTGTTTGGCTACAAAGGGGAGGTGGAGTCATACGCCGAGGCAAAGCAGCGCGCGGCGCGTGCCGCCCTGCAGCTGATTGCGCTATCCCGGCACGGCGATGTGCTGCTGGTCGGCCACGGCATCATGAACAAACTGATTGCGCGCCAGCTGCGCAAGCTCGGCTGGCTGGGGGAGAAACACGCCAGCAGCCGCCACTGGAGCAGTGCCATCTACCACCCGCCGCTGATTTAA",
    "translation": "MTITLMRHGKPDHHLPGRRSALAMAQWCEAYDLAEICDRPPERSLRLAARAQVIVTSPLPRARSSLAKLGRQAQHVDALYREVAMPVMPLAFPALPPLLWLPLLRAMWLFGYKGEVESYAEAKQRAARAALQLIALSRHGDVLLVGHGIMNKLIARQLRKLGWLGEKHASSRHWSSAIYHPPLI",
    "product": ""
   },
   {
    "start": 319943,
    "end": 320524,
    "strand": -1,
    "locus_tag": "ctg16_279",
    "type": "regulatory",
    "description": "<div class=\"focus-intro\">\n <strong><span class=\"serif\">ctg16_279</span></strong><br>\n \n <br>\n Locus tag: <span class=\"serif\">ctg16_279</span><br>\n Protein ID: <span class=\"serif\">None</span><br>\n Gene: <span class=\"serif\">None</span><br>\n \n Location: 319,943 - 320,524,\n (total: 582 nt)<br>\n <br>\n \n  regulatory (smcogs) SMCOG1057:TetR family transcriptional regulator (Score: 64.5; E-value: 2.9e-19)<br>\n \n</div>\n<div class=\"focus-info\">\n \n\n \n\n \n\n\n \n</div>\n<div class=\"focus-urls\">\n <a class=\"wildcard-container\" data-wildcard-attrs=\"href\" href=\"http://blast.ncbi.nlm.nih.gov/Blast.cgi?PAGE=Proteins&PROGRAM=blastp&BLAST_PROGRAMS=blastp&QUERY=@!translation!@&LINK_LOC=protein&PAGE_TYPE=BlastSearch\" target=\"_blank\" data-locus=\"ctg16_279\">NCBI BlastP on this gene</a><br>\n <a href=\"http://www.ncbi.nlm.nih.gov/projects/sviewer/?Db=gene&amp;DbFrom=protein&amp;Cmd=Link&amp;noslider=1&amp;id=gnlXAMFKLOJM_17&amp;from=309943&amp;to=330524\" target=\"_new\">View genomic context</a><br>\n \n  <a href=\"knownclusterblast/region2/ctg16_279_mibig_hits.html\" target=\"_new\">MiBIG Hits</a><br>\n \n \n \n \n</div>\n<div class=\"focus-clipboard\">\n AA sequence: <span class=\"clipboard-copy wildcard-container\" data-locus=\"ctg16_279\" data-wildcard-attrs=\"data-seq\" data-seq=\"@!translation!@\">Copy to clipboard</span><br>\n Nucleotide sequence: <span class=\"clipboard-copy wildcard-container\" data-locus=\"ctg16_279\" data-wildcard-attrs=\"data-seq\" data-seq=\"@!dna!@\">Copy to clipboard</span><br>\n</div>",
    "dna": "ATGTCAGAAGCAGTCAGTCACAAAGAACGTACCCGCCAGCGCATTCTCGATGAGGCGGCGGCGATCATGCGCGTGGTCGGCACCGAGGGGATCGGCGTAGCGGCGCTGATGAAGCGCGTTGGGCTGACCCACGGCGGCTTCTATGCGCACTTTAGCTCGCGTGACGATCTGGTGGCGCAGGTGGTCGGGCAGATGTTCGATCAGACCCACGCGCGCGTGCGCAGCGAAATAAGCGACGGCAGCGTCGCGCAGCAGCTGGCACAGCTGATTGACCTCTACCTGTCGCCCGAGGCGCGTAATGCACCGGAGTGCAGCTGCCCGCTGCCGTCACTGAGCGGTGAAGCTTCGCGCCTGCCGCCGGAGGCACGTCAGCGCTTTGACCAGGGGATTCAGGCGATGCATGCTTTGCTGGTGCAGTGGCTGAGTGCGCTGGGGCATGAAGAAGCACGAATGCTGGCGAGTTCGGTGCAGGCGGAGATGATCGGCGCGATGGCGCTGGCGCGCGCGATACCGGATGAAGCCCGTGCCGGGAGTGCGCTGCAGGCGTCGCGCACCGCGCTTAAGCAGCGTATCGGGATTTAA",
    "translation": "MSEAVSHKERTRQRILDEAAAIMRVVGTEGIGVAALMKRVGLTHGGFYAHFSSRDDLVAQVVGQMFDQTHARVRSEISDGSVAQQLAQLIDLYLSPEARNAPECSCPLPSLSGEASRLPPEARQRFDQGIQAMHALLVQWLSALGHEEARMLASSVQAEMIGAMALARAIPDEARAGSALQASRTALKQRIGI",
    "product": ""
   },
   {
    "start": 320677,
    "end": 321468,
    "strand": 1,
    "locus_tag": "ctg16_280",
    "type": "biosynthetic-additional",
    "description": "<div class=\"focus-intro\">\n <strong><span class=\"serif\">ctg16_280</span></strong><br>\n \n <br>\n Locus tag: <span class=\"serif\">ctg16_280</span><br>\n Protein ID: <span class=\"serif\">None</span><br>\n Gene: <span class=\"serif\">None</span><br>\n \n Location: 320,677 - 321,468,\n (total: 792 nt)<br>\n <br>\n \n  biosynthetic-additional (smcogs) SMCOG1001:short-chain dehydrogenase/reductase SDR (Score: 170.6; E-value: 6.8e-52)<br>\n \n</div>\n<div class=\"focus-info\">\n \n\n \n\n \n\n\n \n</div>\n<div class=\"focus-urls\">\n <a class=\"wildcard-container\" data-wildcard-attrs=\"href\" href=\"http://blast.ncbi.nlm.nih.gov/Blast.cgi?PAGE=Proteins&PROGRAM=blastp&BLAST_PROGRAMS=blastp&QUERY=@!translation!@&LINK_LOC=protein&PAGE_TYPE=BlastSearch\" target=\"_blank\" data-locus=\"ctg16_280\">NCBI BlastP on this gene</a><br>\n <a href=\"http://www.ncbi.nlm.nih.gov/projects/sviewer/?Db=gene&amp;DbFrom=protein&amp;Cmd=Link&amp;noslider=1&amp;id=gnlXAMFKLOJM_17&amp;from=310677&amp;to=331468\" target=\"_new\">View genomic context</a><br>\n \n  <a href=\"knownclusterblast/region2/ctg16_280_mibig_hits.html\" target=\"_new\">MiBIG Hits</a><br>\n \n \n \n \n</div>\n<div class=\"focus-clipboard\">\n AA sequence: <span class=\"clipboard-copy wildcard-container\" data-locus=\"ctg16_280\" data-wildcard-attrs=\"data-seq\" data-seq=\"@!translation!@\">Copy to clipboard</span><br>\n Nucleotide sequence: <span class=\"clipboard-copy wildcard-container\" data-locus=\"ctg16_280\" data-wildcard-attrs=\"data-seq\" data-seq=\"@!dna!@\">Copy to clipboard</span><br>\n</div>",
    "dna": "ATGACAACGGCAACTTTGGGTACGGCAGTGATTACGGGCGCGTCGAGCGGCATTGGCGCGGTCTATGCCGAGCGCCTGGCGGCACGCGGCTATAACGTCCTGCTGGTGGCACGTGACCAGCAGCGGTTAGAGAAGCTGGCGCAGCAGCTGGCCGACAAGTACGGCATCAGCAGCGAAGTGCTGGCGGCGGACCTGACCAATAAGCAGGACCTTGCCCGCGTTGAGCAGCGCCTGCGCAGCGACGCCAGCATCAGCCTGCTGGTGAATAATGCCGGAATGAGCGTGGATGGCGACTTCCTCGATAACGATATCGACAGGGTAGAGACGATGATTGCGCTGAATATCCTCGCCCCCACCCGCCTTGCGCACGCCGCAGGCAATGCATTTAAAGCTCGCGGCCACGGTACGCTGATCAACGTGGCTTCGGTGCTGGCGCTGGTGCATGAGATGTTCAACGGCGCGTATAACGCCAGTAAATCATTTGTGCTGACCTTCAGCCGTTCGCTGGAAGCGTCGCTGAGTGCGCACGGCGTGCGCGTGCAGGCGGTGCTGCCGGGCTTAACGCGCACCGAAATTTTCGAGCGCTCCGGCAAATCACTGGACGAGGTGCCGCCGCAGATGATTATGGAGGTTGATACGCTGGTTGATGCCGCGCTGGCGGGACTCGACCTGGGCGAGAGCGTGACGATTGCATCACTGGAAAACATTGAGAAATGGCAGGCCTACGAGGCAAGTCGTGCGGCGCTGATCCCCGATTTATCACGCGATCGGTCAGCGTCACGCTACCGTTAA",
    "translation": "MTTATLGTAVITGASSGIGAVYAERLAARGYNVLLVARDQQRLEKLAQQLADKYGISSEVLAADLTNKQDLARVEQRLRSDASISLLVNNAGMSVDGDFLDNDIDRVETMIALNILAPTRLAHAAGNAFKARGHGTLINVASVLALVHEMFNGAYNASKSFVLTFSRSLEASLSAHGVRVQAVLPGLTRTEIFERSGKSLDEVPPQMIMEVDTLVDAALAGLDLGESVTIASLENIEKWQAYEASRAALIPDLSRDRSASRYR",
    "product": ""
   },
   {
    "start": 322293,
    "end": 322634,
    "strand": -1,
    "locus_tag": "ctg16_281",
    "type": "other",
    "description": "<div class=\"focus-intro\">\n <strong><span class=\"serif\">ctg16_281</span></strong><br>\n \n <br>\n Locus tag: <span class=\"serif\">ctg16_281</span><br>\n Protein ID: <span class=\"serif\">None</span><br>\n Gene: <span class=\"serif\">None</span><br>\n \n Location: 322,293 - 322,634,\n (total: 342 nt)<br>\n <br>\n \n</div>\n<div class=\"focus-info\">\n \n\n \n\n \n\n\n \n</div>\n<div class=\"focus-urls\">\n <a class=\"wildcard-container\" data-wildcard-attrs=\"href\" href=\"http://blast.ncbi.nlm.nih.gov/Blast.cgi?PAGE=Proteins&PROGRAM=blastp&BLAST_PROGRAMS=blastp&QUERY=@!translation!@&LINK_LOC=protein&PAGE_TYPE=BlastSearch\" target=\"_blank\" data-locus=\"ctg16_281\">NCBI BlastP on this gene</a><br>\n <a href=\"http://www.ncbi.nlm.nih.gov/projects/sviewer/?Db=gene&amp;DbFrom=protein&amp;Cmd=Link&amp;noslider=1&amp;id=gnlXAMFKLOJM_17&amp;from=312293&amp;to=332634\" target=\"_new\">View genomic context</a><br>\n \n \n \n \n</div>\n<div class=\"focus-clipboard\">\n AA sequence: <span class=\"clipboard-copy wildcard-container\" data-locus=\"ctg16_281\" data-wildcard-attrs=\"data-seq\" data-seq=\"@!translation!@\">Copy to clipboard</span><br>\n Nucleotide sequence: <span class=\"clipboard-copy wildcard-container\" data-locus=\"ctg16_281\" data-wildcard-attrs=\"data-seq\" data-seq=\"@!dna!@\">Copy to clipboard</span><br>\n</div>",
    "dna": "ATGGCACTTACACCCCGTAAACCCAGCGCTGTTAAAGATATTCTTCAATACGAATATCTGGAGCCGCTTGGTTTAAAAATCAATGATTTAGCTCAGATGATCAATATGCATCGCAATTCTGTTAGCGCACTGGTCAATAACAACCGCAAACTAACGCCTGACATGGCCTTCAGGCTGGCCGCTGCATTTGAAACCAGCGTCGAGTTTTGGTTAAACCTGCAGAACAGCGTTGATATTTGGGAAGTTGAAAATGATGCACGCGCTCAGGAAGAGATTAGCCGGGTAACTTCCGTAACGGAATTTATGGCGAAGAGAAAAAGCCAGGAAGAACAGGCAGCATAG",
    "translation": "MALTPRKPSAVKDILQYEYLEPLGLKINDLAQMINMHRNSVSALVNNNRKLTPDMAFRLAAAFETSVEFWLNLQNSVDIWEVENDARAQEEISRVTSVTEFMAKRKSQEEQAA",
    "product": ""
   },
   {
    "start": 322660,
    "end": 322854,
    "strand": -1,
    "locus_tag": "ctg16_282",
    "type": "other",
    "description": "<div class=\"focus-intro\">\n <strong><span class=\"serif\">ctg16_282</span></strong><br>\n \n <br>\n Locus tag: <span class=\"serif\">ctg16_282</span><br>\n Protein ID: <span class=\"serif\">None</span><br>\n Gene: <span class=\"serif\">None</span><br>\n \n Location: 322,660 - 322,854,\n (total: 195 nt)<br>\n <br>\n \n</div>\n<div class=\"focus-info\">\n \n\n \n\n \n\n\n \n</div>\n<div class=\"focus-urls\">\n <a class=\"wildcard-container\" data-wildcard-attrs=\"href\" href=\"http://blast.ncbi.nlm.nih.gov/Blast.cgi?PAGE=Proteins&PROGRAM=blastp&BLAST_PROGRAMS=blastp&QUERY=@!translation!@&LINK_LOC=protein&PAGE_TYPE=BlastSearch\" target=\"_blank\" data-locus=\"ctg16_282\">NCBI BlastP on this gene</a><br>\n <a href=\"http://www.ncbi.nlm.nih.gov/projects/sviewer/?Db=gene&amp;DbFrom=protein&amp;Cmd=Link&amp;noslider=1&amp;id=gnlXAMFKLOJM_17&amp;from=312660&amp;to=332854\" target=\"_new\">View genomic context</a><br>\n \n \n \n \n</div>\n<div class=\"focus-clipboard\">\n AA sequence: <span class=\"clipboard-copy wildcard-container\" data-locus=\"ctg16_282\" data-wildcard-attrs=\"data-seq\" data-seq=\"@!translation!@\">Copy to clipboard</span><br>\n Nucleotide sequence: <span class=\"clipboard-copy wildcard-container\" data-locus=\"ctg16_282\" data-wildcard-attrs=\"data-seq\" data-seq=\"@!dna!@\">Copy to clipboard</span><br>\n</div>",
    "dna": "ATGCGTGAACTTCTCCGCAAGATGTTGGCAGCACCCGGAAAAATGATTCAGGGGGTGATGCATCAAGATGTTCAGCAGACTGATAACAGTAAAATTACCACTGATGCTCATGGAAATGCGTCACTGAACATGAGAAATCAACATGTGCGCGAATCGATGCGCGCCAGAATGGAAGAGCTAGCGAGCAAAAATTAA",
    "translation": "MRELLRKMLAAPGKMIQGVMHQDVQQTDNSKITTDAHGNASLNMRNQHVRESMRARMEELASKN",
    "product": ""
   },
   {
    "start": 322993,
    "end": 323652,
    "strand": -1,
    "locus_tag": "ctg16_283",
    "type": "other",
    "description": "<div class=\"focus-intro\">\n <strong><span class=\"serif\">ctg16_283</span></strong><br>\n \n <br>\n Locus tag: <span class=\"serif\">ctg16_283</span><br>\n Protein ID: <span class=\"serif\">None</span><br>\n Gene: <span class=\"serif\">None</span><br>\n \n Location: 322,993 - 323,652,\n (total: 660 nt)<br>\n <br>\n \n</div>\n<div class=\"focus-info\">\n \n\n \n\n \n\n\n \n</div>\n<div class=\"focus-urls\">\n <a class=\"wildcard-container\" data-wildcard-attrs=\"href\" href=\"http://blast.ncbi.nlm.nih.gov/Blast.cgi?PAGE=Proteins&PROGRAM=blastp&BLAST_PROGRAMS=blastp&QUERY=@!translation!@&LINK_LOC=protein&PAGE_TYPE=BlastSearch\" target=\"_blank\" data-locus=\"ctg16_283\">NCBI BlastP on this gene</a><br>\n <a href=\"http://www.ncbi.nlm.nih.gov/projects/sviewer/?Db=gene&amp;DbFrom=protein&amp;Cmd=Link&amp;noslider=1&amp;id=gnlXAMFKLOJM_17&amp;from=312993&amp;to=333652\" target=\"_new\">View genomic context</a><br>\n \n \n \n \n</div>\n<div class=\"focus-clipboard\">\n AA sequence: <span class=\"clipboard-copy wildcard-container\" data-locus=\"ctg16_283\" data-wildcard-attrs=\"data-seq\" data-seq=\"@!translation!@\">Copy to clipboard</span><br>\n Nucleotide sequence: <span class=\"clipboard-copy wildcard-container\" data-locus=\"ctg16_283\" data-wildcard-attrs=\"data-seq\" data-seq=\"@!dna!@\">Copy to clipboard</span><br>\n</div>",
    "dna": "ATGAGAAATCATGACCATCTGATCGACAAACTTAGCGGCTCAGCCCGTCCGGTGAAGCGCACCTGGCCGACCGGCTGGCGCGTGGCTGCCTGGATCGCGGCGGTGCTGCCGTGCGGTACGCTCAGCAGCTGGGCGCTGCACTCCCGCTTCACCGACTGGACGCAGAGCGGGGCGCTGATGGCGCTCGCCACGCTGCTGCTCTCGCTGATTATCGGTGCCAGCACTATCGCCGGGGCGTTTAACCTCAGCATCGCAGGCCGCAAGCCGCTCGGGCTGCGCTGGGCCGCGCTGCTGGCCGTGCTGTGGCTGGCGCTCAACCTGCTGAACACCGCGCCCACTGCCGCCGTCTCTCAGCATGGCCGCTTCGGCGAGGGCATCCACTGCTATCTGTTTATGCTCTCCGCCAGCCTGCCGATGATTGTCATCTCCATCATCAGCCTGCAGCGCACCCGTTCGCTCTATCCGCGCCAAAGCCTGGCGCTGGCCGGCTGCGGCATCGCTTTTATGTCCTCGATGCTGCTGTCGCTGTGCCATGAGATCCACCTGCACGCGCTGGACTTCGCCATGCACCTCGCGGCGGGCGTGACGATTGTGGTTTTGACGGTGGTGCTGGGGAGGCGGTGGATTGGGGTGGGTGAAGTCAGTAAACCCCGGTTTTAA",
    "translation": "MRNHDHLIDKLSGSARPVKRTWPTGWRVAAWIAAVLPCGTLSSWALHSRFTDWTQSGALMALATLLLSLIIGASTIAGAFNLSIAGRKPLGLRWAALLAVLWLALNLLNTAPTAAVSQHGRFGEGIHCYLFMLSASLPMIVISIISLQRTRSLYPRQSLALAGCGIAFMSSMLLSLCHEIHLHALDFAMHLAAGVTIVVLTVVLGRRWIGVGEVSKPRF",
    "product": ""
   },
   {
    "start": 323639,
    "end": 324196,
    "strand": -1,
    "locus_tag": "ctg16_284",
    "type": "regulatory",
    "description": "<div class=\"focus-intro\">\n <strong><span class=\"serif\">ctg16_284</span></strong><br>\n \n <br>\n Locus tag: <span class=\"serif\">ctg16_284</span><br>\n Protein ID: <span class=\"serif\">None</span><br>\n Gene: <span class=\"serif\">None</span><br>\n \n Location: 323,639 - 324,196,\n (total: 558 nt)<br>\n <br>\n \n  regulatory (smcogs) SMCOG1032:RNA polymerase, sigma-24 subunit, ECF subfamily (Score: 89.2; E-value: 4e-27)<br>\n \n</div>\n<div class=\"focus-info\">\n \n\n \n\n \n\n\n \n</div>\n<div class=\"focus-urls\">\n <a class=\"wildcard-container\" data-wildcard-attrs=\"href\" href=\"http://blast.ncbi.nlm.nih.gov/Blast.cgi?PAGE=Proteins&PROGRAM=blastp&BLAST_PROGRAMS=blastp&QUERY=@!translation!@&LINK_LOC=protein&PAGE_TYPE=BlastSearch\" target=\"_blank\" data-locus=\"ctg16_284\">NCBI BlastP on this gene</a><br>\n <a href=\"http://www.ncbi.nlm.nih.gov/projects/sviewer/?Db=gene&amp;DbFrom=protein&amp;Cmd=Link&amp;noslider=1&amp;id=gnlXAMFKLOJM_17&amp;from=313639&amp;to=334196\" target=\"_new\">View genomic context</a><br>\n \n \n \n \n</div>\n<div class=\"focus-clipboard\">\n AA sequence: <span class=\"clipboard-copy wildcard-container\" data-locus=\"ctg16_284\" data-wildcard-attrs=\"data-seq\" data-seq=\"@!translation!@\">Copy to clipboard</span><br>\n Nucleotide sequence: <span class=\"clipboard-copy wildcard-container\" data-locus=\"ctg16_284\" data-wildcard-attrs=\"data-seq\" data-seq=\"@!dna!@\">Copy to clipboard</span><br>\n</div>",
    "dna": "ATGGCGGACACTGACGCCCGCGCGCGGTTATGGCCAGCACTCATGGCCCGTGCCCAGGCAGGCGACAGAGACGCCTATAACCAGCTGCTGAAAGCGATGGTGCCCGCCATCCGCGGCTTCGTGCGCAAAAAAATCGCCGATGAGGCGCTGATAGAGGATGTGATCCAGGAGACGTTAATGGCGATTCACCGCGTGCGTCACACCTACGATCCCCAGCGCCCGATCCTGCCGTGGGTGGCGGCGATCAGCGCGGCGCGGGCGATTGATGCTCTGCGCCAGCGCGGGCGCCGCCACGAAGTGCAGGATGACGAAGCGCTGCAGCAGCAGCCCGCCCGTGAAGGGGCTTATATCACCACCGAGGGTGAAGAGTTAAACGGTTATCTCGGCAGCCTGCCGCTGCGCCAGCGCGAGATTGTTGAGTCCGTCCATCTGCGCGAGCAGAGCCTGGCGCAGGCGGCGGCGGAAAATAATCTGTCGCTCTCGGCGGTCAAATCACTGTTGCATCGCGCAATGCTCAACCTACGTAAATATGGAAGCGGTAATCATGAGAAATCATGA",
    "translation": "MADTDARARLWPALMARAQAGDRDAYNQLLKAMVPAIRGFVRKKIADEALIEDVIQETLMAIHRVRHTYDPQRPILPWVAAISAARAIDALRQRGRRHEVQDDEALQQQPAREGAYITTEGEELNGYLGSLPLRQREIVESVHLREQSLAQAAAENNLSLSAVKSLLHRAMLNLRKYGSGNHEKS",
    "product": ""
   },
   {
    "start": 324253,
    "end": 325491,
    "strand": -1,
    "locus_tag": "ctg16_285",
    "type": "other",
    "description": "<div class=\"focus-intro\">\n <strong><span class=\"serif\">ctg16_285</span></strong><br>\n \n <br>\n Locus tag: <span class=\"serif\">ctg16_285</span><br>\n Protein ID: <span class=\"serif\">None</span><br>\n Gene: <span class=\"serif\">None</span><br>\n \n Location: 324,253 - 325,491,\n (total: 1239 nt)<br>\n <br>\n \n</div>\n<div class=\"focus-info\">\n \n\n \n\n \n\n\n \n</div>\n<div class=\"focus-urls\">\n <a class=\"wildcard-container\" data-wildcard-attrs=\"href\" href=\"http://blast.ncbi.nlm.nih.gov/Blast.cgi?PAGE=Proteins&PROGRAM=blastp&BLAST_PROGRAMS=blastp&QUERY=@!translation!@&LINK_LOC=protein&PAGE_TYPE=BlastSearch\" target=\"_blank\" data-locus=\"ctg16_285\">NCBI BlastP on this gene</a><br>\n <a href=\"http://www.ncbi.nlm.nih.gov/projects/sviewer/?Db=gene&amp;DbFrom=protein&amp;Cmd=Link&amp;noslider=1&amp;id=gnlXAMFKLOJM_17&amp;from=314253&amp;to=335491\" target=\"_new\">View genomic context</a><br>\n \n \n \n \n</div>\n<div class=\"focus-clipboard\">\n AA sequence: <span class=\"clipboard-copy wildcard-container\" data-locus=\"ctg16_285\" data-wildcard-attrs=\"data-seq\" data-seq=\"@!translation!@\">Copy to clipboard</span><br>\n Nucleotide sequence: <span class=\"clipboard-copy wildcard-container\" data-locus=\"ctg16_285\" data-wildcard-attrs=\"data-seq\" data-seq=\"@!dna!@\">Copy to clipboard</span><br>\n</div>",
    "dna": "ATGCTGACTGCCATCGCCGCCGCCTTCCTTGGCGGCATTATTCTCAATCTGATGCCGTGCGTGTTTCCGGTTATCTCGCTGAAGGCGCTGAGCCTGATCCGCCACCACGACAAACCCGCCCAGGCGCGGGCTGAAGGGCTTGCGTTTCTGGCGGGCGTGGTGGTCACCATGCTGCTGCTGGTGGGCGTACTGCTGCTGGCCCGCTCCGGCGGCTCGGCGGTGGGCTGGGGCTTCCAGCTGCAGTCGCCGCTGGTGATTGCGCTGCTGATCCTGGTGATGCTGCTGTCGGCACTGAACCTGTTTGGCCTGTTTGAAGTGGGCATGTCGGTGCAGCGCGTCGGCGAAGTCGGCAGCGGGCGCGGCGGTCTGACCGGCTCGGCGCTGACCGGGGCGCTGGCGATTATCGTCGCCACCCCTTGCAGCGCGCCGTTTATGGCCAGTGCGGTCGGCTATGCGCTGACCCAGCCGCCCGCCGTCAGCGTGGTGATCTTTATCGCGCTGGCGCTCGGTTTTGCCGCGCCCTTTACTCTGGTCTCCTTCTTCCCGCTTCTGGCACGCGTGCTGCCAAAACCGGGCACCTGGATGGTGACGCTGAAGCATGCGCTGGCTTTCCCGATGCTCGCTGCGGTGGCGTGGCTAATCTGGGTACTGGAGCGCCAGGCGGGATCGGCGGCGCTGGCGGCGATCCTCGGCTGCTGTCTGCTGGTGAGCTTTGCCGCCTGGCTGTATGGCATGGCGCAGAAACGCCGTATGATGGGCCAGCGCCACTGGGCGCTGCACATTGCTACCGCGCTATTTATTTTGCTGGCGGTGCCGCCGCTGGCTAACCTTAAAGCGTCGGCGGATGAGCCAGGCAGCGCGCAAGCTTCTGAAGCCGCCGCCGCCGTGGCGTGGTCCCCGGCCAACGTCGATGCGATTAAAGGGCAGGGCAAACCGATCCTGGTGAACTTTACCGCGTCATGGTGCATTACCTGCCAGGTCAACGACCGCACCTCGCTGTCGACCCAGGCGGTGAAGGCGGCAATGGCGCGTACCGATACCATCTATATGATCGCCGACTCGACAAAGTACAATCCGGACGTGGAGCAGGCGCTGAGTGATTTTGGCCGGGGTGGATTACCGCTCTACGTGGTTTATCCGGCCGACGGCGGTAAGCCGGTGGTGCTGCCGCAGGTGCTGACGCCAAACATTGTGATCTCGGCGCTCGATAAAGCGACAGCCGGCGCAAAAAAAACGTAA",
    "translation": "MLTAIAAAFLGGIILNLMPCVFPVISLKALSLIRHHDKPAQARAEGLAFLAGVVVTMLLLVGVLLLARSGGSAVGWGFQLQSPLVIALLILVMLLSALNLFGLFEVGMSVQRVGEVGSGRGGLTGSALTGALAIIVATPCSAPFMASAVGYALTQPPAVSVVIFIALALGFAAPFTLVSFFPLLARVLPKPGTWMVTLKHALAFPMLAAVAWLIWVLERQAGSAALAAILGCCLLVSFAAWLYGMAQKRRMMGQRHWALHIATALFILLAVPPLANLKASADEPGSAQASEAAAAVAWSPANVDAIKGQGKPILVNFTASWCITCQVNDRTSLSTQAVKAAMARTDTIYMIADSTKYNPDVEQALSDFGRGGLPLYVVYPADGGKPVVLPQVLTPNIVISALDKATAGAKKT",
    "product": ""
   },
   {
    "start": 325516,
    "end": 326079,
    "strand": -1,
    "locus_tag": "ctg16_286",
    "type": "biosynthetic-additional",
    "description": "<div class=\"focus-intro\">\n <strong><span class=\"serif\">ctg16_286</span></strong><br>\n \n <br>\n Locus tag: <span class=\"serif\">ctg16_286</span><br>\n Protein ID: <span class=\"serif\">None</span><br>\n Gene: <span class=\"serif\">None</span><br>\n \n Location: 325,516 - 326,079,\n (total: 564 nt)<br>\n <br>\n \n  biosynthetic-additional (smcogs) SMCOG1196:alkyl hydroperoxide reductase/ Thiol specific (Score: 109.3; E-value: 2.2e-33)<br>\n \n</div>\n<div class=\"focus-info\">\n \n\n \n\n \n\n\n \n</div>\n<div class=\"focus-urls\">\n <a class=\"wildcard-container\" data-wildcard-attrs=\"href\" href=\"http://blast.ncbi.nlm.nih.gov/Blast.cgi?PAGE=Proteins&PROGRAM=blastp&BLAST_PROGRAMS=blastp&QUERY=@!translation!@&LINK_LOC=protein&PAGE_TYPE=BlastSearch\" target=\"_blank\" data-locus=\"ctg16_286\">NCBI BlastP on this gene</a><br>\n <a href=\"http://www.ncbi.nlm.nih.gov/projects/sviewer/?Db=gene&amp;DbFrom=protein&amp;Cmd=Link&amp;noslider=1&amp;id=gnlXAMFKLOJM_17&amp;from=315516&amp;to=336079\" target=\"_new\">View genomic context</a><br>\n \n  <a href=\"knownclusterblast/region2/ctg16_286_mibig_hits.html\" target=\"_new\">MiBIG Hits</a><br>\n \n \n \n \n</div>\n<div class=\"focus-clipboard\">\n AA sequence: <span class=\"clipboard-copy wildcard-container\" data-locus=\"ctg16_286\" data-wildcard-attrs=\"data-seq\" data-seq=\"@!translation!@\">Copy to clipboard</span><br>\n Nucleotide sequence: <span class=\"clipboard-copy wildcard-container\" data-locus=\"ctg16_286\" data-wildcard-attrs=\"data-seq\" data-seq=\"@!dna!@\">Copy to clipboard</span><br>\n</div>",
    "dna": "ATGCGTTACAAAACCTCGTTAAGTACGCTGGCTGCCGCAGCCGTTCTGAGCCTGACACTGCCCGTCACCTCCGCGCTCGCCGCGCTGCAGGTGGGCGAGAAAGCCCCCGATTTCAACCTGAGCGCTGCGCTGGCGGGTAAAGCCACCACCTTTAATCTGCAGCAGGCGCTGCAAAAAGGGCCGGTGGTGCTCTACTTCTTCCCGGCCGCCTTCAGCGCGGGCTGCACGCTGGAAGCGCACGACTTTGCCGAAGCCACCGATGAGTTCAAAAAACAGGGCGCCACCGTGATTGGCGTTACCGCCGGTAACGTTGACCAGATTGCTAAATTCTCCCAGCTTGAGTGCCGCGACAAGTTCACCGTGGCCGCTGACCCAGGCGCGAAAGTGGCCGCAGAGTATAAAAGCACCATGGAGATGAAAGGCCAGACCCTCTCTGACCGTACCTCTTACGTGATTGCGCCCGATGGCAAAATCCTGCTGAGCTACACCGATAAAAACCCGGACGCGCATATCCAGAAAGCGCTGGACGCGGTGAAAAAATATCGTCAGGCCAACCCGGCTTAA",
    "translation": "MRYKTSLSTLAAAAVLSLTLPVTSALAALQVGEKAPDFNLSAALAGKATTFNLQQALQKGPVVLYFFPAAFSAGCTLEAHDFAEATDEFKKQGATVIGVTAGNVDQIAKFSQLECRDKFTVAADPGAKVAAEYKSTMEMKGQTLSDRTSYVIAPDGKILLSYTDKNPDAHIQKALDAVKKYRQANPA",
    "product": ""
   },
   {
    "start": 326531,
    "end": 326896,
    "strand": 1,
    "locus_tag": "ctg16_287",
    "type": "other",
    "description": "<div class=\"focus-intro\">\n <strong><span class=\"serif\">ctg16_287</span></strong><br>\n \n <br>\n Locus tag: <span class=\"serif\">ctg16_287</span><br>\n Protein ID: <span class=\"serif\">None</span><br>\n Gene: <span class=\"serif\">None</span><br>\n \n Location: 326,531 - 326,896,\n (total: 366 nt)<br>\n <br>\n \n</div>\n<div class=\"focus-info\">\n \n\n \n\n \n\n\n \n</div>\n<div class=\"focus-urls\">\n <a class=\"wildcard-container\" data-wildcard-attrs=\"href\" href=\"http://blast.ncbi.nlm.nih.gov/Blast.cgi?PAGE=Proteins&PROGRAM=blastp&BLAST_PROGRAMS=blastp&QUERY=@!translation!@&LINK_LOC=protein&PAGE_TYPE=BlastSearch\" target=\"_blank\" data-locus=\"ctg16_287\">NCBI BlastP on this gene</a><br>\n <a href=\"http://www.ncbi.nlm.nih.gov/projects/sviewer/?Db=gene&amp;DbFrom=protein&amp;Cmd=Link&amp;noslider=1&amp;id=gnlXAMFKLOJM_17&amp;from=316531&amp;to=336896\" target=\"_new\">View genomic context</a><br>\n \n \n \n \n</div>\n<div class=\"focus-clipboard\">\n AA sequence: <span class=\"clipboard-copy wildcard-container\" data-locus=\"ctg16_287\" data-wildcard-attrs=\"data-seq\" data-seq=\"@!translation!@\">Copy to clipboard</span><br>\n Nucleotide sequence: <span class=\"clipboard-copy wildcard-container\" data-locus=\"ctg16_287\" data-wildcard-attrs=\"data-seq\" data-seq=\"@!dna!@\">Copy to clipboard</span><br>\n</div>",
    "dna": "ATGAAAAAAATTCTGGGGTTAGCCCTGTTCACTGCTGCTTTTAATCTGCACGCTGCCTTTATTCATCCAATGGATTTCGACGGGTCGGAAGCCCAAAAAAAAGAAGTGATTGAATACATTCAGGCAAAAGTGAAAAAAGACTACTGTGAAGGCAGTATCGATATGTGCCAACCTACCACGTTGCGCATGATGGAAAAGCAAAACCTCAAGGCTTTCAAGCAGATGACACAAGCCAAAAATCGCCCAGTAATGGACAAAGTGATTGCGGATTATTGCCAGGGCGCTATTGATATGTGTAATTACAACAACTTAGATATGATGTACAAACAAAATGTAAAAGCCAGCGGCGAGAAACTTAGCTGGTAA",
    "translation": "MKKILGLALFTAAFNLHAAFIHPMDFDGSEAQKKEVIEYIQAKVKKDYCEGSIDMCQPTTLRMMEKQNLKAFKQMTQAKNRPVMDKVIADYCQGAIDMCNYNNLDMMYKQNVKASGEKLSW",
    "product": ""
   },
   {
    "start": 326934,
    "end": 329291,
    "strand": -1,
    "locus_tag": "ctg16_288",
    "type": "biosynthetic-additional",
    "description": "<div class=\"focus-intro\">\n <strong><span class=\"serif\">ctg16_288</span></strong><br>\n \n <br>\n Locus tag: <span class=\"serif\">ctg16_288</span><br>\n Protein ID: <span class=\"serif\">None</span><br>\n Gene: <span class=\"serif\">None</span><br>\n \n Location: 326,934 - 329,291,\n (total: 2358 nt)<br>\n <br>\n \n  biosynthetic-additional (rule-based-clusters) Peptidase_M16<br>\n \n  biosynthetic-additional (rule-based-clusters) Peptidase_M16_C<br>\n \n</div>\n<div class=\"focus-info\">\n \n\n \n\n \n\n\n \n</div>\n<div class=\"focus-urls\">\n <a class=\"wildcard-container\" data-wildcard-attrs=\"href\" href=\"http://blast.ncbi.nlm.nih.gov/Blast.cgi?PAGE=Proteins&PROGRAM=blastp&BLAST_PROGRAMS=blastp&QUERY=@!translation!@&LINK_LOC=protein&PAGE_TYPE=BlastSearch\" target=\"_blank\" data-locus=\"ctg16_288\">NCBI BlastP on this gene</a><br>\n <a href=\"http://www.ncbi.nlm.nih.gov/projects/sviewer/?Db=gene&amp;DbFrom=protein&amp;Cmd=Link&amp;noslider=1&amp;id=gnlXAMFKLOJM_17&amp;from=316934&amp;to=339291\" target=\"_new\">View genomic context</a><br>\n \n \n \n \n</div>\n<div class=\"focus-clipboard\">\n AA sequence: <span class=\"clipboard-copy wildcard-container\" data-locus=\"ctg16_288\" data-wildcard-attrs=\"data-seq\" data-seq=\"@!translation!@\">Copy to clipboard</span><br>\n Nucleotide sequence: <span class=\"clipboard-copy wildcard-container\" data-locus=\"ctg16_288\" data-wildcard-attrs=\"data-seq\" data-seq=\"@!dna!@\">Copy to clipboard</span><br>\n</div>",
    "dna": "ATGCTGCGCCTCAGTAACGGCCTGCGGGTTGAGCGGGTCAGCGACCCGCAGGCAACCCGTGCGGCGGCGCTGCTGCAGGTTGATGTCGGCAGCCACCAGGAACCGGACGCGTGGCCGGGGCTGGCGCATCTGCTGGAGCATCTGCTGTTCGCCGGTAGCCGCAGCTTCAGCGGCGCGCAGCGGCTGATGAGCTGGCTGCCCGCGCAGGGTGGCCGGCTGAATGCCACCACCCAGGGCAGCAGCACGGCTTTCTTCTTCGAGTGCGCGCCCTCCCAGCTGGCAGAAGCGCTGGCGCGGCTTAGCGATATGCTGGCGGCGCCGCTGCTGGCTGAGGAGGCCATCCGCCAGGAAATCGCCACCCTCGACGCCGAGTGCCAGCTGCTGAGCAGCCATCAGGAGACGCTGTGTGAGGCGGCGCTCAGCAGCGCCTTTCAGCCGCATCCGTGGCAGCGTTTTCAGGCGGGCAATGCCCGGCATTTTGGCAGCGACATCGCGGCGCTGCTTGCCGCGCTGCGCCAGTTCCATCAGCGCTATTACCGCGCGCCGCATATGACGCTGTGGCTGCACGGGCCGCAGAGTGACGACGAGCTAGGGCAGCTGGCGCAGCATCACGCCAGCACGTTCGTCAGCGAGGAGGTCGCCCTGGCGCCGCTGCCCGCGCTGCGCCTGGCTCCGCAGCGGGATATCGCCCTGCAGCTCAGCGGTGCGCCGCGCCTGCGCCTCTCATACCTGCTGGACGGGGAGTATCAACGCGAGCTGACGCTGCTGCGCCAGCTGCTGCTGGATGAAGCAGAGGGCGGGCTGATGGCCGCGCTGCGCGCCGACGATCTCGCCGATGAGGCGCGCCTGCTGCTGGCTTACCGCAGCGCTTCGCAGACGGTGGTCAGCATTGAGCTGACGCTGGTGGATCGGCAGCAGTCCGCGGCGGTGGAAGGGCGGGTGCTGCACTGGCTCCAGCAGCTCACGCAGCTCACCGCGCAGCAGCGCCAGCACGCGGCGCAGCTGGCGGATCGGCACTTTTCCCGGCTGCCGCCGATGGACCAGCTGCGCGAACGGGCGTTTGGCTTTGCGCCCGTGCAGGCAGCCGATGTGGATCTCAACGCGCTGCTGGAGGGGCTGCACCCGGCGCGCGCGACCCGCCTGCGCATCTCCGATCGGCCGCTGCCGCTGCGGGCTGCGCAGGGGTTCCCCTTACGCTACCAGCCAGGGCCGTTTAAACCGGCACGCCGCGCTGGCCCGGATCTGCGCTTCTATCCGCAGCCTGGCGGCACGGTAACGCCAACATTGCCGGTGCATCAGGCATTACTCCACCATCAGCCCGGCCCTGAGCAACCGATCCTGCTGCTCAGCCCGCTGGAGGCGCTGCCTGCGTCCTGGGGCGAGATCCTGCAGGCCAGCCTGCGATCGCTGGCGGCCAGCTGCGTGCATCAGGATGCCGCACTCAGCGTCAGCCGCCATCAGGGGCTGTGGTTGATCCAGCTCAGCGCCAGTCCGCTGCTGATGGTGAGCACGCTGAGCGATCTGATCGTCCGCCTGCGATCGCTCGCGCCGCAGGCGATCGCCCAGGGCAAACGCGCACATCAGCGCCAGCAGCAGGCGCGGCATGCAGGCATTGCGGTACGTGCGCTGCTGGAGGCGTTACCGGAACTGCTGCAGGCGGCCGGTGACACTCCGGCAGGCAACATGCTGCCCCACGTTGCCTGGCAGGCCACGCTGGAAGGGGGCGACGCGGCGCTGCATCAACAGCTGGCGCAGCTGCTGAGTGCCTTCCCCGGCGCAATCAACCCGGCGGTGCGCGCCTTGGCCGAGCCCATCGCGCCGCAGCCTGAATATGCCATTGCCACCGCCAGCCCCGACGCCGCGCTGCTGCTGTTCTGCCCACTGGCAGAGAATAGCGCCGCATGCCTCGCCGCGTGGCAGCTGCTGGCGCTGATCTATCAGCCGGCTTTTTTCCAGCGCCTGCGCGTGGAGCAGAATATTGGCTATGTGGTCAGCTGTCGTTTTCAGCAGGTAGCGGGCCAGCCTGGCATCCTGTTTGCGCTGCAGTCGCCCACCTTCAGCGTGGCGCAGCTGTGGCAGTGCATTGACGAATTTTTATCGCAGATGACGCAGCAGCTGGCCGCAATGACGGCGCAGCAGCTGGCGGATAATCAGGCGGTGTTAACCGGGTCGCTGGACAGCAGCAGCCAGGACGCGCTGGTGCTCAGCCTTGAGCGCTGGCAGCAGCGCCAGAGCGTTGCCGCGCCGCTGACGCAGGGCGCGATTGCCGGGCTGGGCCTCGAACGGCTTCAGCATTGCCACCTGCAGCTGTGCCAGCAGCGTGAACGCTGGTGGCGGGTGAGTAATCAGCTTAAATGA",
    "translation": "MLRLSNGLRVERVSDPQATRAAALLQVDVGSHQEPDAWPGLAHLLEHLLFAGSRSFSGAQRLMSWLPAQGGRLNATTQGSSTAFFFECAPSQLAEALARLSDMLAAPLLAEEAIRQEIATLDAECQLLSSHQETLCEAALSSAFQPHPWQRFQAGNARHFGSDIAALLAALRQFHQRYYRAPHMTLWLHGPQSDDELGQLAQHHASTFVSEEVALAPLPALRLAPQRDIALQLSGAPRLRLSYLLDGEYQRELTLLRQLLLDEAEGGLMAALRADDLADEARLLLAYRSASQTVVSIELTLVDRQQSAAVEGRVLHWLQQLTQLTAQQRQHAAQLADRHFSRLPPMDQLRERAFGFAPVQAADVDLNALLEGLHPARATRLRISDRPLPLRAAQGFPLRYQPGPFKPARRAGPDLRFYPQPGGTVTPTLPVHQALLHHQPGPEQPILLLSPLEALPASWGEILQASLRSLAASCVHQDAALSVSRHQGLWLIQLSASPLLMVSTLSDLIVRLRSLAPQAIAQGKRAHQRQQQARHAGIAVRALLEALPELLQAAGDTPAGNMLPHVAWQATLEGGDAALHQQLAQLLSAFPGAINPAVRALAEPIAPQPEYAIATASPDAALLLFCPLAENSAACLAAWQLLALIYQPAFFQRLRVEQNIGYVVSCRFQQVAGQPGILFALQSPTFSVAQLWQCIDEFLSQMTQQLAAMTAQQLADNQAVLTGSLDSSSQDALVLSLERWQQRQSVAAPLTQGAIAGLGLERLQHCHLQLCQQRERWWRVSNQLK",
    "product": ""
   },
   {
    "start": 329295,
    "end": 330443,
    "strand": -1,
    "locus_tag": "ctg16_289",
    "type": "biosynthetic",
    "description": "<div class=\"focus-intro\">\n <strong><span class=\"serif\">ctg16_289</span></strong><br>\n \n <br>\n Locus tag: <span class=\"serif\">ctg16_289</span><br>\n Protein ID: <span class=\"serif\">None</span><br>\n Gene: <span class=\"serif\">None</span><br>\n \n Location: 329,295 - 330,443,\n (total: 1149 nt)<br>\n <br>\n \n  biosynthetic (rule-based-clusters) redox-cofactor: SPASM<br>\n \n  biosynthetic (rule-based-clusters) redox-cofactor: PF04055<br>\n \n  biosynthetic-additional (rule-based-clusters) Fer4_12<br>\n \n</div>\n<div class=\"focus-info\">\n \n\n \n\n \n\n\n \n</div>\n<div class=\"focus-urls\">\n <a class=\"wildcard-container\" data-wildcard-attrs=\"href\" href=\"http://blast.ncbi.nlm.nih.gov/Blast.cgi?PAGE=Proteins&PROGRAM=blastp&BLAST_PROGRAMS=blastp&QUERY=@!translation!@&LINK_LOC=protein&PAGE_TYPE=BlastSearch\" target=\"_blank\" data-locus=\"ctg16_289\">NCBI BlastP on this gene</a><br>\n <a href=\"http://www.ncbi.nlm.nih.gov/projects/sviewer/?Db=gene&amp;DbFrom=protein&amp;Cmd=Link&amp;noslider=1&amp;id=gnlXAMFKLOJM_17&amp;from=319295&amp;to=340443\" target=\"_new\">View genomic context</a><br>\n \n  <a href=\"knownclusterblast/region2/ctg16_289_mibig_hits.html\" target=\"_new\">MiBIG Hits</a><br>\n \n \n \n \n</div>\n<div class=\"focus-clipboard\">\n AA sequence: <span class=\"clipboard-copy wildcard-container\" data-locus=\"ctg16_289\" data-wildcard-attrs=\"data-seq\" data-seq=\"@!translation!@\">Copy to clipboard</span><br>\n Nucleotide sequence: <span class=\"clipboard-copy wildcard-container\" data-locus=\"ctg16_289\" data-wildcard-attrs=\"data-seq\" data-seq=\"@!dna!@\">Copy to clipboard</span><br>\n</div>",
    "dna": "GTGAACCAGCCTGAATCCCACGTTAAGCCACCGCTGTGGCTGCTGGCGGAGCTGACTTACCGCTGCCCGCTGCAGTGCCCGTACTGCTCAAACCCGCTCGACTTTGCCCAGCAGGAGAAAGAGCTGAGCACCGAACAGTGGATCGAGGTGTTCAAACAGGCGCGCGCGATGGGCGCGGTGCAGATCGGCTTCTCCGGCGGTGAACCGCTGGTGCGTAAGGATCTGGCTGAGCTTATCAAGGCGGCGCGCGATCTCGGCTTCTACACCAACCTGATCACCTCGGGGATCGGCCTGACGCAGAAGAAGATCGACGCCTTCGCCGAGGCCGGGCTGGATCATATTCAGATCAGTTTCCAGGCCAGCGATGAAGTGCTGAATGCGGCACTGGCCGGCTCCAGGAAGGCGTTCCAGCAGAAGCTGGAGATGGCGCGTGCGGTGAAGGCCCACGGCTACCCGATGGTGCTTAACTTCGTGCTGCACCGCCACAATATCGATCAGATCGATCGCATTATCGAGCTGTGCATTGAGCTGGAAGCGGATGACGTTGAGCTGGCGACCTGCCAGTTTTACGGCTGGGCGCAGCTTAACCGCGAAGGGCTGCTGCCGACGCGTGAGCAGATTGAACGCGCTGAAGCGGTGGTGCATCGCTACCGTGAGAAGATGGCCGCCAGCGATAACCTCGCCAACCTGCTGTTTGTCACCCCGGACTACTATGAAGAGCGGCCCAAGCCGTGCATGGGCGGCTGGGGCGCGATCTTCCTCAGCGTCACGCCGGAAGGCACTGCGCTGCCGTGCCACAGCGCGCGCCAGCTGCCGGTGCAGTTTCCGTCGGTGCTGGAGCAGAGTTTGCAGGATATCTGGTTTAACTCCTTCGGCTTTAACCGCTATCGCGGCTTTGACTGGATGCCGGAGCCGTGCCGCTCCTGTTCGGAGAAGGAGAAGGACTTCGGCGGCTGCCGCTGCCAGGCGTTTATGCTGACCGGCAGCGCCGACAACACCGACCCGGTGTGCAGTAAATCGGAGCATCACCACCAAATCCTCGCCGCGCGTGAGCAGGCCAACTGCACCAATATCCAGGTGAACCAGCTGCAGTTCCGCAACCGCGCTAACTCCCAGCGGGTTAACGCGCAGCTGATCTTCAAGGGCTGA",
    "translation": "VNQPESHVKPPLWLLAELTYRCPLQCPYCSNPLDFAQQEKELSTEQWIEVFKQARAMGAVQIGFSGGEPLVRKDLAELIKAARDLGFYTNLITSGIGLTQKKIDAFAEAGLDHIQISFQASDEVLNAALAGSRKAFQQKLEMARAVKAHGYPMVLNFVLHRHNIDQIDRIIELCIELEADDVELATCQFYGWAQLNREGLLPTREQIERAEAVVHRYREKMAASDNLANLLFVTPDYYEERPKPCMGGWGAIFLSVTPEGTALPCHSARQLPVQFPSVLEQSLQDIWFNSFGFNRYRGFDWMPEPCRSCSEKEKDFGGCRCQAFMLTGSADNTDPVCSKSEHHHQILAAREQANCTNIQVNQLQFRNRANSQRVNAQLIFKG",
    "product": ""
   },
   {
    "start": 330430,
    "end": 330711,
    "strand": -1,
    "locus_tag": "ctg16_290",
    "type": "biosynthetic",
    "description": "<div class=\"focus-intro\">\n <strong><span class=\"serif\">ctg16_290</span></strong><br>\n \n <br>\n Locus tag: <span class=\"serif\">ctg16_290</span><br>\n Protein ID: <span class=\"serif\">None</span><br>\n Gene: <span class=\"serif\">None</span><br>\n \n Location: 330,430 - 330,711,\n (total: 282 nt)<br>\n <br>\n \n  biosynthetic (rule-based-clusters) redox-cofactor: PqqD_RRE<br>\n \n  biosynthetic-additional (rule-based-clusters) PF05402<br>\n \n</div>\n<div class=\"focus-info\">\n \n\n \n\n \n\n\n \n</div>\n<div class=\"focus-urls\">\n <a class=\"wildcard-container\" data-wildcard-attrs=\"href\" href=\"http://blast.ncbi.nlm.nih.gov/Blast.cgi?PAGE=Proteins&PROGRAM=blastp&BLAST_PROGRAMS=blastp&QUERY=@!translation!@&LINK_LOC=protein&PAGE_TYPE=BlastSearch\" target=\"_blank\" data-locus=\"ctg16_290\">NCBI BlastP on this gene</a><br>\n <a href=\"http://www.ncbi.nlm.nih.gov/projects/sviewer/?Db=gene&amp;DbFrom=protein&amp;Cmd=Link&amp;noslider=1&amp;id=gnlXAMFKLOJM_17&amp;from=320430&amp;to=340711\" target=\"_new\">View genomic context</a><br>\n \n \n \n \n</div>\n<div class=\"focus-clipboard\">\n AA sequence: <span class=\"clipboard-copy wildcard-container\" data-locus=\"ctg16_290\" data-wildcard-attrs=\"data-seq\" data-seq=\"@!translation!@\">Copy to clipboard</span><br>\n Nucleotide sequence: <span class=\"clipboard-copy wildcard-container\" data-locus=\"ctg16_290\" data-wildcard-attrs=\"data-seq\" data-seq=\"@!dna!@\">Copy to clipboard</span><br>\n</div>",
    "dna": "GTGAGCACCCCACAAACCATCCCGATGTTCCGCCGCGGCTACCGCCTGCAGTGGGAGGAAGTGCAGGGCTGCCATGTGATCCTCTACCCGGAAGGTATGGCGAAACTCAACGATAGCGCCGCCCTGATCCTTGAGCTGGTGGATGGCAAACGCACGCTGGTGCAGATCGTCGATGCCCTGAACGCACGCTTCCCGGAAGCGGGCGGCGTGGACGATGACGTCATCGATTTCTTCGCGGCGGCGCGCGAGCAGAAGTGGATAATTTTCCGTGAACCAGCCTGA",
    "translation": "VSTPQTIPMFRRGYRLQWEEVQGCHVILYPEGMAKLNDSAALILELVDGKRTLVQIVDALNARFPEAGGVDDDVIDFFAAAREQKWIIFREPA",
    "product": ""
   },
   {
    "start": 330708,
    "end": 331463,
    "strand": -1,
    "locus_tag": "ctg16_291",
    "type": "biosynthetic",
    "description": "<div class=\"focus-intro\">\n <strong><span class=\"serif\">ctg16_291</span></strong><br>\n \n <br>\n Locus tag: <span class=\"serif\">ctg16_291</span><br>\n Protein ID: <span class=\"serif\">None</span><br>\n Gene: <span class=\"serif\">None</span><br>\n \n Location: 330,708 - 331,463,\n (total: 756 nt)<br>\n <br>\n \n  biosynthetic (rule-based-clusters) redox-cofactor: TIGR02111<br>\n \n</div>\n<div class=\"focus-info\">\n \n\n \n\n \n\n\n \n</div>\n<div class=\"focus-urls\">\n <a class=\"wildcard-container\" data-wildcard-attrs=\"href\" href=\"http://blast.ncbi.nlm.nih.gov/Blast.cgi?PAGE=Proteins&PROGRAM=blastp&BLAST_PROGRAMS=blastp&QUERY=@!translation!@&LINK_LOC=protein&PAGE_TYPE=BlastSearch\" target=\"_blank\" data-locus=\"ctg16_291\">NCBI BlastP on this gene</a><br>\n <a href=\"http://www.ncbi.nlm.nih.gov/projects/sviewer/?Db=gene&amp;DbFrom=protein&amp;Cmd=Link&amp;noslider=1&amp;id=gnlXAMFKLOJM_17&amp;from=320708&amp;to=341463\" target=\"_new\">View genomic context</a><br>\n \n  <a href=\"knownclusterblast/region2/ctg16_291_mibig_hits.html\" target=\"_new\">MiBIG Hits</a><br>\n \n \n \n \n</div>\n<div class=\"focus-clipboard\">\n AA sequence: <span class=\"clipboard-copy wildcard-container\" data-locus=\"ctg16_291\" data-wildcard-attrs=\"data-seq\" data-seq=\"@!translation!@\">Copy to clipboard</span><br>\n Nucleotide sequence: <span class=\"clipboard-copy wildcard-container\" data-locus=\"ctg16_291\" data-wildcard-attrs=\"data-seq\" data-seq=\"@!dna!@\">Copy to clipboard</span><br>\n</div>",
    "dna": "ATGAGCACTCCGACCCTGATGACCCCTGAGCAGTTTGAGCAGGCGCTGCGCGATCGCGGCGCCTGTTACCACATCCATCACCCTTTCCACATTGCCATGCACAACGGCGAAGCGACGCGTGAGCAGATCCAGGGCTGGGTGGCGAACCGCTTCTACTACCAGACCAGCATCCCGCTAAAGGATGCGGCGATCATGGCGAACTGCCCGGATCCCCTGACGCGCCGTAAATGGGTGCAGCGCATCCTCGATCACGACGGCCAGGGCGACAGCGACGGCGGTATTGAAGCCTGGCTGCGCCTGGGTGAAGCGGTAGGGCTGGATCGTGAGGTGCTGCTCTCCGGGCGCATGGTACTGCCTGGCGTGCGCTTCGCGGTGGATGCCTACGTCAATTTTGCCCGCCGCGCGGTGTGGCAGGAAGCGGCCTGCAGCTCGCTGACCGAGCTGTTCGCCCCGCAGATCCACCAGTCGCGCCTCGACAGCTGGCCGCAGCACTATCAGTGGATTGAAGAAGAGGGCTACGGCTACTTCCGTGGCCGCCTCAGCCAGGCTCGCCGCGACGTGGAGCACGGCCTGCAGCTGGCGCTGGAGTACTGCGACACGGTGGAGAAGCAGCAGCGCATGCTGGAGATCCTGCAGTTCAAGCTCGATATTCTGTGGAGCATGCTCGATGCGATGACCATGGCCTACGTCCTGCAGCGCCCACCGTATCACACCGTCACCGACCAGCCCGTCTGGCATAAAGGAGGGCTGCTGTGA",
    "translation": "MSTPTLMTPEQFEQALRDRGACYHIHHPFHIAMHNGEATREQIQGWVANRFYYQTSIPLKDAAIMANCPDPLTRRKWVQRILDHDGQGDSDGGIEAWLRLGEAVGLDREVLLSGRMVLPGVRFAVDAYVNFARRAVWQEAACSSLTELFAPQIHQSRLDSWPQHYQWIEEEGYGYFRGRLSQARRDVEHGLQLALEYCDTVEKQQRMLEILQFKLDILWSMLDAMTMAYVLQRPPYHTVTDQPVWHKGGLL",
    "product": ""
   },
   {
    "start": 331460,
    "end": 332419,
    "strand": -1,
    "locus_tag": "ctg16_292",
    "type": "other",
    "description": "<div class=\"focus-intro\">\n <strong><span class=\"serif\">ctg16_292</span></strong><br>\n \n <br>\n Locus tag: <span class=\"serif\">ctg16_292</span><br>\n Protein ID: <span class=\"serif\">None</span><br>\n Gene: <span class=\"serif\">None</span><br>\n \n Location: 331,460 - 332,419,\n (total: 960 nt)<br>\n <br>\n \n</div>\n<div class=\"focus-info\">\n \n\n \n\n \n\n\n \n</div>\n<div class=\"focus-urls\">\n <a class=\"wildcard-container\" data-wildcard-attrs=\"href\" href=\"http://blast.ncbi.nlm.nih.gov/Blast.cgi?PAGE=Proteins&PROGRAM=blastp&BLAST_PROGRAMS=blastp&QUERY=@!translation!@&LINK_LOC=protein&PAGE_TYPE=BlastSearch\" target=\"_blank\" data-locus=\"ctg16_292\">NCBI BlastP on this gene</a><br>\n <a href=\"http://www.ncbi.nlm.nih.gov/projects/sviewer/?Db=gene&amp;DbFrom=protein&amp;Cmd=Link&amp;noslider=1&amp;id=gnlXAMFKLOJM_17&amp;from=321460&amp;to=342419\" target=\"_new\">View genomic context</a><br>\n \n  <a href=\"knownclusterblast/region2/ctg16_292_mibig_hits.html\" target=\"_new\">MiBIG Hits</a><br>\n \n \n \n \n</div>\n<div class=\"focus-clipboard\">\n AA sequence: <span class=\"clipboard-copy wildcard-container\" data-locus=\"ctg16_292\" data-wildcard-attrs=\"data-seq\" data-seq=\"@!translation!@\">Copy to clipboard</span><br>\n Nucleotide sequence: <span class=\"clipboard-copy wildcard-container\" data-locus=\"ctg16_292\" data-wildcard-attrs=\"data-seq\" data-seq=\"@!dna!@\">Copy to clipboard</span><br>\n</div>",
    "dna": "ATGCCTGCGTTATTGCGGGCATTTTTAATTCCTACTCCCGGTTTCCCCATGAAAATCAAAGTTCTCGGCTCTGCGGCCGGTGGCGGCTTCCCGCAGTGGAACTGTAACTGCCGCAACTGCCAGGGCGTGCGCGATGGCAGCATCCCGGCTACGGCACGTACCCAGTCCTCGATAGCCGTCAGTGATAACGGCAGCGACTGGGTGCTGTGTAATGCGTCGCCCGATATCTGCCACCAGATCGCCGCCAATCCCGAACTCAATAAGCACGGCGCGCTGCGCGGCACGGCGATCGGCTCGATCATCCTTACCGACAGCCAGATCGACCACTGCACCGGGCTGCTCAACCTGCGCGAAGGCTGCCCGCACCAGGTGTGGTGTACGCCAGAAGTGCACGCGGACCTGACCAGCGGCTTCCCGATCTTCACCATGCTGAAGCACTGGAACGGCGGGCTGCAGCATCACGCTATTCAGCCCGGCGAGCCGTTCTCCGTGGCGGTCTGCCCGGCGCTGACCTTTACCCCGATTGCCATCCTCAGCAACGCGCCGCCCTATTCGCCGTATCGCGGGCGCCCGCTGCCTGGCCATAACATCGCGCTGATGATCGAAAACCGCGAAACCGGCAGCAAGCTGCTGTACGCACCGGGCCTCGGCGAGCCGGATGCTGCGCTTCTGGCGCTGATGGCGCAGGCCGACTGCCTGCTGATTGACGGCACGCTGTGGCAGGATAACGAGCTGGCAAACACCGGCGTCGGGCGCAATACCGGGCGCGATATGGGCCACCTGGCGCTGGGCGAAGAGCAGGGGTTGATGGCGCTGCTCGCCGAACTGCCCGCCAGGCGTAAGATCCTGATCCACATTAACAACACCAATCCGATCCTTGATGAATCCTCCGCCGAGCGTGCCGCGCTAACCCGGCAGGGCATCGAGGTCAGTTTTGACGGCATGAGTATCGAACTATGA",
    "translation": "MPALLRAFLIPTPGFPMKIKVLGSAAGGGFPQWNCNCRNCQGVRDGSIPATARTQSSIAVSDNGSDWVLCNASPDICHQIAANPELNKHGALRGTAIGSIILTDSQIDHCTGLLNLREGCPHQVWCTPEVHADLTSGFPIFTMLKHWNGGLQHHAIQPGEPFSVAVCPALTFTPIAILSNAPPYSPYRGRPLPGHNIALMIENRETGSKLLYAPGLGEPDAALLALMAQADCLLIDGTLWQDNELANTGVGRNTGRDMGHLALGEEQGLMALLAELPARRKILIHINNTNPILDESSAERAALTRQGIEVSFDGMSIEL",
    "product": ""
   },
   {
    "start": 332806,
    "end": 333843,
    "strand": -1,
    "locus_tag": "ctg16_293",
    "type": "other",
    "description": "<div class=\"focus-intro\">\n <strong><span class=\"serif\">ctg16_293</span></strong><br>\n \n <br>\n Locus tag: <span class=\"serif\">ctg16_293</span><br>\n Protein ID: <span class=\"serif\">None</span><br>\n Gene: <span class=\"serif\">None</span><br>\n \n Location: 332,806 - 333,843,\n (total: 1038 nt)<br>\n <br>\n \n</div>\n<div class=\"focus-info\">\n \n\n \n\n \n\n\n \n</div>\n<div class=\"focus-urls\">\n <a class=\"wildcard-container\" data-wildcard-attrs=\"href\" href=\"http://blast.ncbi.nlm.nih.gov/Blast.cgi?PAGE=Proteins&PROGRAM=blastp&BLAST_PROGRAMS=blastp&QUERY=@!translation!@&LINK_LOC=protein&PAGE_TYPE=BlastSearch\" target=\"_blank\" data-locus=\"ctg16_293\">NCBI BlastP on this gene</a><br>\n <a href=\"http://www.ncbi.nlm.nih.gov/projects/sviewer/?Db=gene&amp;DbFrom=protein&amp;Cmd=Link&amp;noslider=1&amp;id=gnlXAMFKLOJM_17&amp;from=322806&amp;to=343843\" target=\"_new\">View genomic context</a><br>\n \n  <a href=\"knownclusterblast/region2/ctg16_293_mibig_hits.html\" target=\"_new\">MiBIG Hits</a><br>\n \n \n \n \n</div>\n<div class=\"focus-clipboard\">\n AA sequence: <span class=\"clipboard-copy wildcard-container\" data-locus=\"ctg16_293\" data-wildcard-attrs=\"data-seq\" data-seq=\"@!translation!@\">Copy to clipboard</span><br>\n Nucleotide sequence: <span class=\"clipboard-copy wildcard-container\" data-locus=\"ctg16_293\" data-wildcard-attrs=\"data-seq\" data-seq=\"@!dna!@\">Copy to clipboard</span><br>\n</div>",
    "dna": "ATGACCGATATTTCTCCGCACACTCCGATCTTCGACGGCCATAACGATCTGCTGCTGCATCTGTGGCTGCATCATCCCGATAACCCGGCTGAAGCCTTTATGCAGCAGCGCCTGAGCGGCCATCTGGATTTTGCCCGCATGCAGGCTGGCGGCTTTGCCGGGGGGCTGTTCGCCATCTTTGTACCGCCAGCCGACTACGTAGCGAAATTCCCCGCGCGCCAGCCGGAAGTTTTCGACCCGCTGGCGATTGTCGAGCAGCAGCTGCACATCCTGCAGCAGCTGGCGGCGGGATCGGCGGGGCGCGCTAAGATCTGCCGCAGCGTGGCCGAGATCGAGCGGTGCCTGGCCGACGGCGTGCTGGCGATGGTGATGCATATAGAAGGGGCGGAGGCGCTGGATGACGACTTTAGCCAGCTGGCGCGCTGGGTTGATGCCGGGCTGCGCAGCATCGGGCCATTCTGGAATACCCCGAACCGCTTTGGTTTTGGCGTCAGCGGCCGCTTTCCCGGCTCGCCGGATACCGGCGACGGGCTGACGGAAGCGGGTAAACGACTGATCCGCGCCTGCAACCAGCAGCGGCTGATGATCGACCTGTCGCACATGAATGAAAAAGCCTTCTGGGACACGGCGCGCCTGAGCGATGCGCCGCTGATTGCCAGCCACTCTAACGTCCACGCCCTGTGCCCGCAGCCGCGCAACCTGACCGACAGCCAGCTGGCCGCCATCGCAGACAGCGACGGGCTGGTGGGGCTGAACTTTGGCACGGCGTTTCTGCGCGCCGACGGCAAGCGCGATGGCGATATGCCGCTCAGCGTGATGGTGCAGCACCTCGACTATCTGCTGGAGAAGCTGGGGGAGGATCGCGTGGCTTTCGGTTCCGATTTTGACGGTATCAATCTGCCGGACGAGATCGGCGACGTCAGCGGCCTGCCGCGGCTGCTTGCCGCGCTGCGTGCGGCGGGTTACAGCGAAGCGCTAATCAACAAGCTGTGCCGCGCCAACTGGCTGCGCGTGCTGAGAAAAACCTGGGGCAAATAA",
    "translation": "MTDISPHTPIFDGHNDLLLHLWLHHPDNPAEAFMQQRLSGHLDFARMQAGGFAGGLFAIFVPPADYVAKFPARQPEVFDPLAIVEQQLHILQQLAAGSAGRAKICRSVAEIERCLADGVLAMVMHIEGAEALDDDFSQLARWVDAGLRSIGPFWNTPNRFGFGVSGRFPGSPDTGDGLTEAGKRLIRACNQQRLMIDLSHMNEKAFWDTARLSDAPLIASHSNVHALCPQPRNLTDSQLAAIADSDGLVGLNFGTAFLRADGKRDGDMPLSVMVQHLDYLLEKLGEDRVAFGSDFDGINLPDEIGDVSGLPRLLAALRAAGYSEALINKLCRANWLRVLRKTWGK",
    "product": ""
   },
   {
    "start": 333956,
    "end": 334180,
    "strand": -1,
    "locus_tag": "ctg16_294",
    "type": "other",
    "description": "<div class=\"focus-intro\">\n <strong><span class=\"serif\">ctg16_294</span></strong><br>\n \n <br>\n Locus tag: <span class=\"serif\">ctg16_294</span><br>\n Protein ID: <span class=\"serif\">None</span><br>\n Gene: <span class=\"serif\">None</span><br>\n \n Location: 333,956 - 334,180,\n (total: 225 nt)<br>\n <br>\n \n</div>\n<div class=\"focus-info\">\n \n\n \n\n \n\n\n \n</div>\n<div class=\"focus-urls\">\n <a class=\"wildcard-container\" data-wildcard-attrs=\"href\" href=\"http://blast.ncbi.nlm.nih.gov/Blast.cgi?PAGE=Proteins&PROGRAM=blastp&BLAST_PROGRAMS=blastp&QUERY=@!translation!@&LINK_LOC=protein&PAGE_TYPE=BlastSearch\" target=\"_blank\" data-locus=\"ctg16_294\">NCBI BlastP on this gene</a><br>\n <a href=\"http://www.ncbi.nlm.nih.gov/projects/sviewer/?Db=gene&amp;DbFrom=protein&amp;Cmd=Link&amp;noslider=1&amp;id=gnlXAMFKLOJM_17&amp;from=323956&amp;to=344180\" target=\"_new\">View genomic context</a><br>\n \n \n \n \n</div>\n<div class=\"focus-clipboard\">\n AA sequence: <span class=\"clipboard-copy wildcard-container\" data-locus=\"ctg16_294\" data-wildcard-attrs=\"data-seq\" data-seq=\"@!translation!@\">Copy to clipboard</span><br>\n Nucleotide sequence: <span class=\"clipboard-copy wildcard-container\" data-locus=\"ctg16_294\" data-wildcard-attrs=\"data-seq\" data-seq=\"@!dna!@\">Copy to clipboard</span><br>\n</div>",
    "dna": "ATGATGCCTTGCCCGATTTGCCAGCATAACAGCCACGCCCGCTCCAGCCGTATCATCAGCAGTGAGACCAAGGAGCGTTATCACCAGTGCCAGAATCTGAACTGCAGCTGCACGTTCAAGTCGATGGAGACGATCACCAGCATTGTTGCCCGCCCGCTGGACGCCAATACGCCGCCCCCGCCCGCAGCGGCGACGAAGGCGCCGACCAGCCGTCTCGGCAGTTAG",
    "translation": "MMPCPICQHNSHARSSRIISSETKERYHQCQNLNCSCTFKSMETITSIVARPLDANTPPPPAAATKAPTSRLGS",
    "product": ""
   },
   {
    "start": 334279,
    "end": 335391,
    "strand": -1,
    "locus_tag": "ctg16_295",
    "type": "other",
    "description": "<div class=\"focus-intro\">\n <strong><span class=\"serif\">ctg16_295</span></strong><br>\n \n <br>\n Locus tag: <span class=\"serif\">ctg16_295</span><br>\n Protein ID: <span class=\"serif\">None</span><br>\n Gene: <span class=\"serif\">None</span><br>\n \n Location: 334,279 - 335,391,\n (total: 1113 nt)<br>\n <br>\n \n</div>\n<div class=\"focus-info\">\n \n\n \n\n \n\n\n \n</div>\n<div class=\"focus-urls\">\n <a class=\"wildcard-container\" data-wildcard-attrs=\"href\" href=\"http://blast.ncbi.nlm.nih.gov/Blast.cgi?PAGE=Proteins&PROGRAM=blastp&BLAST_PROGRAMS=blastp&QUERY=@!translation!@&LINK_LOC=protein&PAGE_TYPE=BlastSearch\" target=\"_blank\" data-locus=\"ctg16_295\">NCBI BlastP on this gene</a><br>\n <a href=\"http://www.ncbi.nlm.nih.gov/projects/sviewer/?Db=gene&amp;DbFrom=protein&amp;Cmd=Link&amp;noslider=1&amp;id=gnlXAMFKLOJM_17&amp;from=324279&amp;to=345391\" target=\"_new\">View genomic context</a><br>\n \n  <a href=\"knownclusterblast/region2/ctg16_295_mibig_hits.html\" target=\"_new\">MiBIG Hits</a><br>\n \n \n \n \n</div>\n<div class=\"focus-clipboard\">\n AA sequence: <span class=\"clipboard-copy wildcard-container\" data-locus=\"ctg16_295\" data-wildcard-attrs=\"data-seq\" data-seq=\"@!translation!@\">Copy to clipboard</span><br>\n Nucleotide sequence: <span class=\"clipboard-copy wildcard-container\" data-locus=\"ctg16_295\" data-wildcard-attrs=\"data-seq\" data-seq=\"@!dna!@\">Copy to clipboard</span><br>\n</div>",
    "dna": "ATGAATAACTCGATTCCGGTCGATATCGGCGCGCAGCTGGCGCCCGATTACCTTATTCGGCTCAATAACCGCGATATCACCGACAATCTGCGCAAGCGTCTGCTGAGTATGACGATTGATGATGCCCGGGGTCTGGAAGCCGACACGCTGACGCTGTTACTGGATGACAGTGACGGCTGGCTGATGATGCCGCAGCGCGGCGCTATCCTGCGCGTGTATATCGGCTGGCAGGGTAGGCCGCTCTTCTGCAAAGGGGATTTTATCATTGATGAACTGCATCACACCGGGGCGCCCGACCGATTAACCCTGGTCGGGCGCAGCGCCAACCTGAGCGAATCACTGACGCAGAAGGCGCAGCACTCCTGGGATAAAACCACGCTGGGGCAGGTCGTCTCTGAGATAGCTGAGCGCAACAGCCTGCAGGCTAAAGTCAGCGATGGGCTGGCATCTATCAGCATTGCGCATCTCGACCAGGCGGATGAGAGCGATGCCCAGTTCCTGACGAAGCTGGCGATAAATCATGGTGCTACCGTCACCGTTAAGGAGAACACCGTTCTGATGCTGCCCCGTGGCGGCAATAGAACCGCTCAGGGAACCGAGATACCACCCATCGTGTTAACGCGCAAAGAGGGCGACCAGCATGCCTGGCAGGTAGTGTCAAAGCTGCAATACAGCGGCGTCCAGACCCGCTGGCTGCAGCTTGATAAAGCCAGCAGCGGTAAGGTCAGAGTGTTTCGCGCCATCACGGATAACCAGCCGGAGCTGTTTGGCGACGGCGCTGAGCAGGACAGCCCGCTGCCGCTTTATCAGCGGGAGGTTATCATCAGTGAAGTGTTCAGCACGCAGGATGAAGCAGTCAGAAGAGCAGAGGCAGAGTGGAAGGCGCGCCAGACCTTGACGGCCAGCATGAGCTTCGTCCTGGCGATGGGGATGCCTGCCCTGTTCCCGGAAACCCCGGTGCGGCTGCGGGGATTTAAAACGGTGATTGATGCGCAGCAGTGGACCGTGGTCAAAGTGGGGCATGTGATTGATAGTACAGGATTTCGCACGACGGTAAATCTGGAAAGCTCGTGGAAAGGTGAAACCTACCAGCTCCTTATTGAAGCTGACTAG",
    "translation": "MNNSIPVDIGAQLAPDYLIRLNNRDITDNLRKRLLSMTIDDARGLEADTLTLLLDDSDGWLMMPQRGAILRVYIGWQGRPLFCKGDFIIDELHHTGAPDRLTLVGRSANLSESLTQKAQHSWDKTTLGQVVSEIAERNSLQAKVSDGLASISIAHLDQADESDAQFLTKLAINHGATVTVKENTVLMLPRGGNRTAQGTEIPPIVLTRKEGDQHAWQVVSKLQYSGVQTRWLQLDKASSGKVRVFRAITDNQPELFGDGAEQDSPLPLYQREVIISEVFSTQDEAVRRAEAEWKARQTLTASMSFVLAMGMPALFPETPVRLRGFKTVIDAQQWTVVKVGHVIDSTGFRTTVNLESSWKGETYQLLIEAD",
    "product": ""
   },
   {
    "start": 335388,
    "end": 335861,
    "strand": -1,
    "locus_tag": "ctg16_296",
    "type": "other",
    "description": "<div class=\"focus-intro\">\n <strong><span class=\"serif\">ctg16_296</span></strong><br>\n \n <br>\n Locus tag: <span class=\"serif\">ctg16_296</span><br>\n Protein ID: <span class=\"serif\">None</span><br>\n Gene: <span class=\"serif\">None</span><br>\n \n Location: 335,388 - 335,861,\n (total: 474 nt)<br>\n <br>\n \n</div>\n<div class=\"focus-info\">\n \n\n \n\n \n\n\n \n</div>\n<div class=\"focus-urls\">\n <a class=\"wildcard-container\" data-wildcard-attrs=\"href\" href=\"http://blast.ncbi.nlm.nih.gov/Blast.cgi?PAGE=Proteins&PROGRAM=blastp&BLAST_PROGRAMS=blastp&QUERY=@!translation!@&LINK_LOC=protein&PAGE_TYPE=BlastSearch\" target=\"_blank\" data-locus=\"ctg16_296\">NCBI BlastP on this gene</a><br>\n <a href=\"http://www.ncbi.nlm.nih.gov/projects/sviewer/?Db=gene&amp;DbFrom=protein&amp;Cmd=Link&amp;noslider=1&amp;id=gnlXAMFKLOJM_17&amp;from=325388&amp;to=345861\" target=\"_new\">View genomic context</a><br>\n \n \n \n \n</div>\n<div class=\"focus-clipboard\">\n AA sequence: <span class=\"clipboard-copy wildcard-container\" data-locus=\"ctg16_296\" data-wildcard-attrs=\"data-seq\" data-seq=\"@!translation!@\">Copy to clipboard</span><br>\n Nucleotide sequence: <span class=\"clipboard-copy wildcard-container\" data-locus=\"ctg16_296\" data-wildcard-attrs=\"data-seq\" data-seq=\"@!dna!@\">Copy to clipboard</span><br>\n</div>",
    "dna": "ATGATGATGATTTTAGGTATGTTCGTATTCCAGCGCCGCACCCTGCCTTTCCAGACCATGACGCATCAGAGCGCTTACCGTTGGGCGGCGGGCAGCCGTATCGGCTCGCGCCCGGCTCAGCAGTTTCTTGGCGTTGGGGATGAAAGCATCACCCTGGCAGGGGAACTGCGCCCGGAAATCACCGGGGGAGTGCCGTCGCTGGCGATTTTGAAGGGCATGGCTGAGAGCGGGCGCGTCTGGCCGCTGCTCAGTGGTGAAGGGATACCTTACGGGATTTTTGTTATTGAAGCGGTGAATGGTGTCCATACCGATCTGCTGGCGAACGGAGCGGCGCAAAAAATTAGCTTTACCCTACAGCTTAAGCGCGTCGACGGTTCGCTGGATGGGCTGTATGGCGACCTGAAACAGCAGCTGGAGCAGATTTACGGCGAGGTGAGCGCTAAGGCACGCGAGCTGGCAGGGAGCCTGTTATGA",
    "translation": "MMMILGMFVFQRRTLPFQTMTHQSAYRWAAGSRIGSRPAQQFLGVGDESITLAGELRPEITGGVPSLAILKGMAESGRVWPLLSGEGIPYGIFVIEAVNGVHTDLLANGAAQKISFTLQLKRVDGSLDGLYGDLKQQLEQIYGEVSAKARELAGSLL",
    "product": ""
   },
   {
    "start": 335868,
    "end": 337391,
    "strand": -1,
    "locus_tag": "ctg16_297",
    "type": "other",
    "description": "<div class=\"focus-intro\">\n <strong><span class=\"serif\">ctg16_297</span></strong><br>\n \n <br>\n Locus tag: <span class=\"serif\">ctg16_297</span><br>\n Protein ID: <span class=\"serif\">None</span><br>\n Gene: <span class=\"serif\">None</span><br>\n \n Location: 335,868 - 337,391,\n (total: 1524 nt)<br>\n <br>\n \n</div>\n<div class=\"focus-info\">\n \n\n \n\n \n\n\n \n</div>\n<div class=\"focus-urls\">\n <a class=\"wildcard-container\" data-wildcard-attrs=\"href\" href=\"http://blast.ncbi.nlm.nih.gov/Blast.cgi?PAGE=Proteins&PROGRAM=blastp&BLAST_PROGRAMS=blastp&QUERY=@!translation!@&LINK_LOC=protein&PAGE_TYPE=BlastSearch\" target=\"_blank\" data-locus=\"ctg16_297\">NCBI BlastP on this gene</a><br>\n <a href=\"http://www.ncbi.nlm.nih.gov/projects/sviewer/?Db=gene&amp;DbFrom=protein&amp;Cmd=Link&amp;noslider=1&amp;id=gnlXAMFKLOJM_17&amp;from=325868&amp;to=347391\" target=\"_new\">View genomic context</a><br>\n \n \n \n \n</div>\n<div class=\"focus-clipboard\">\n AA sequence: <span class=\"clipboard-copy wildcard-container\" data-locus=\"ctg16_297\" data-wildcard-attrs=\"data-seq\" data-seq=\"@!translation!@\">Copy to clipboard</span><br>\n Nucleotide sequence: <span class=\"clipboard-copy wildcard-container\" data-locus=\"ctg16_297\" data-wildcard-attrs=\"data-seq\" data-seq=\"@!dna!@\">Copy to clipboard</span><br>\n</div>",
    "dna": "ATGAGTATTAACCTCGGTCTGGACGGACTGCGCAAAGCGGTGATCCGGGCAAGCCTGTTCTTAAACGATCTGCCCGGGGAGACCCACTCCCTTGGCAATGCCATGTTTCAGCAGCGCGTGGCGCTAACGGCCAGCGCGACGCGCACCCGAAACGCCACGCGCAACAGTAAATCAGCACTCAAAGCCAGCAAGGAGCGCCTGCAGGAGATCCGCATCACCGAGGCGCTTGAGCGGCCGCAGCGGGCCGGCGACAACCTTAATAAGGCACAGCAGCGCTTTACGCTCGGTCAGAGCAAGGTTCAGCAGCGCTATCAGGCCGGGCAGGGTGTGGTAGATAAGATCGGAGCGGTCAGCGGTCAGGCAATGAGCGTGGCCCGTCAGGGGGCGAAGCTGCTGCAGCCGGGCTATCAGGCGCTGACGGTGCAGCCCGCTGCAGCAACGCCGGGGGCGGAACCATCGCCTGCCGCCGGGTTGCCGCCCACGCGCACAGCGGCAAGCGCCGATAACCTTGCGGGGGATATCGCCCGGCTGAACGGCGCGCTAGAGGCCATCAGCATCGCTATCTTCCAGCAGCTCGACGGCACCCTGCGCAGCCTGACGCAGGCCGCCACCGGGCTACTGGGCAGTGTGGATCGCTGGATCCAGGCTAACCCGGCGCTGGCGGGCGGAATGGCCCAGCTGGTGGCCGGCGGCGTGATACTGGTCGGGGCGCTGGGGGCGATCGGCTCAGTGGTGGCACCGGTGCTGAGCGGGCTGAATCTGCTGATCGCCGGCGCCGGGATGCTGAGCAGCGTCTTTACTTTTGCCGGAGGGGCGATGACGGCCGCGCTGGGGGCAATAACGCTGCCGATAGCGGGCATCGCGCTGGCTGTCGCGGCGGGTGTGGCGCTCATTTACAAATACTGGGAGCCAATTAGCGCGTTCTTCGCCGGAGTGATGAGGGGGATTGGTTCCGCACTGGCTCCTGCGGCGCAATTTTTCGCGCCTTTTAAACCCGTATTTGACGGGGTGGGCGCGGGGATCGCCTGGCTGTATGACGCTTTTAAACGGCTGATGCAACCGATCGCGCTGACAGGAGAAGCGCTGAATAAAATAGGCGGTGCCGGGGAGTGGATAGGCAAAGCGCTGGGCGATGCCTTTATGCTGCCGCTGAAGATATTCAATGACCTGAGCAGTGGCATTACCGGCCTGATGGAAAAGCTCGGGCTTATTGATAAAAAATCGGCGGATGCGCAGGCATCACTGCGCGACCAGCCGCCAGAACAGCCGCCTCTATCGGCCCTCGTCGGTGCAGGAGAAAGCTTCCCGCAGAGTGAATTTCCTGTCGCGCTGGGCGGTGCCCGTTACAAACCGGTGACCGCCACCACCAGCAGCAGCAGCCAGCAGAACACCTTTAACAGCAGCTACGTGATTAATGTTCCTGCAGGCATGGGGGAGGCAGACGTACGCACCCTGATCGAGAATCACGAGCAGCAAACGCGTGCGCGGGCCGCTATCAGCCAGCGCAGCAGTTACCTGGAGTAA",
    "translation": "MSINLGLDGLRKAVIRASLFLNDLPGETHSLGNAMFQQRVALTASATRTRNATRNSKSALKASKERLQEIRITEALERPQRAGDNLNKAQQRFTLGQSKVQQRYQAGQGVVDKIGAVSGQAMSVARQGAKLLQPGYQALTVQPAAATPGAEPSPAAGLPPTRTAASADNLAGDIARLNGALEAISIAIFQQLDGTLRSLTQAATGLLGSVDRWIQANPALAGGMAQLVAGGVILVGALGAIGSVVAPVLSGLNLLIAGAGMLSSVFTFAGGAMTAALGAITLPIAGIALAVAAGVALIYKYWEPISAFFAGVMRGIGSALAPAAQFFAPFKPVFDGVGAGIAWLYDAFKRLMQPIALTGEALNKIGGAGEWIGKALGDAFMLPLKIFNDLSSGITGLMEKLGLIDKKSADAQASLRDQPPEQPPLSALVGAGESFPQSEFPVALGGARYKPVTATTSSSSQQNTFNSSYVINVPAGMGEADVRTLIENHEQQTRARAAISQRSSYLE",
    "product": ""
   },
   {
    "start": 337531,
    "end": 337827,
    "strand": -1,
    "locus_tag": "ctg16_298",
    "type": "other",
    "description": "<div class=\"focus-intro\">\n <strong><span class=\"serif\">ctg16_298</span></strong><br>\n \n <br>\n Locus tag: <span class=\"serif\">ctg16_298</span><br>\n Protein ID: <span class=\"serif\">None</span><br>\n Gene: <span class=\"serif\">None</span><br>\n \n Location: 337,531 - 337,827,\n (total: 297 nt)<br>\n <br>\n \n</div>\n<div class=\"focus-info\">\n \n\n \n\n \n\n\n \n</div>\n<div class=\"focus-urls\">\n <a class=\"wildcard-container\" data-wildcard-attrs=\"href\" href=\"http://blast.ncbi.nlm.nih.gov/Blast.cgi?PAGE=Proteins&PROGRAM=blastp&BLAST_PROGRAMS=blastp&QUERY=@!translation!@&LINK_LOC=protein&PAGE_TYPE=BlastSearch\" target=\"_blank\" data-locus=\"ctg16_298\">NCBI BlastP on this gene</a><br>\n <a href=\"http://www.ncbi.nlm.nih.gov/projects/sviewer/?Db=gene&amp;DbFrom=protein&amp;Cmd=Link&amp;noslider=1&amp;id=gnlXAMFKLOJM_17&amp;from=327531&amp;to=347827\" target=\"_new\">View genomic context</a><br>\n \n \n \n \n</div>\n<div class=\"focus-clipboard\">\n AA sequence: <span class=\"clipboard-copy wildcard-container\" data-locus=\"ctg16_298\" data-wildcard-attrs=\"data-seq\" data-seq=\"@!translation!@\">Copy to clipboard</span><br>\n Nucleotide sequence: <span class=\"clipboard-copy wildcard-container\" data-locus=\"ctg16_298\" data-wildcard-attrs=\"data-seq\" data-seq=\"@!dna!@\">Copy to clipboard</span><br>\n</div>",
    "dna": "ATGCAACAGTCAGAAAATACCGTTCAGCTGGTCACGCCAATCGTGCGTGGCGAAACGACCATCGCCAGCGTCGAGCTGATCAAACCGAATGCGGGCGCATTGCGCGGCACGCGGCTGGTGGATCTTGCCGGATCGGACGTCGACGCGCTGATCGTGGTACTGCCGCGCATCACGCTGCCGAACCTGACCAAATCAGAGTGCCTGAACCTTGACCCGATCGATCTGATTGAGCTGGGCGGGCGGGTGATCGCTTTTTTGTCAGCGAAACCGGACACCTCCGCTGGCCCGACGGGCTGA",
    "translation": "MQQSENTVQLVTPIVRGETTIASVELIKPNAGALRGTRLVDLAGSDVDALIVVLPRITLPNLTKSECLNLDPIDLIELGGRVIAFLSAKPDTSAGPTG",
    "product": ""
   },
   {
    "start": 337957,
    "end": 338466,
    "strand": -1,
    "locus_tag": "ctg16_299",
    "type": "other",
    "description": "<div class=\"focus-intro\">\n <strong><span class=\"serif\">ctg16_299</span></strong><br>\n \n <br>\n Locus tag: <span class=\"serif\">ctg16_299</span><br>\n Protein ID: <span class=\"serif\">None</span><br>\n Gene: <span class=\"serif\">None</span><br>\n \n Location: 337,957 - 338,466,\n (total: 510 nt)<br>\n <br>\n \n</div>\n<div class=\"focus-info\">\n \n\n \n\n \n\n\n \n</div>\n<div class=\"focus-urls\">\n <a class=\"wildcard-container\" data-wildcard-attrs=\"href\" href=\"http://blast.ncbi.nlm.nih.gov/Blast.cgi?PAGE=Proteins&PROGRAM=blastp&BLAST_PROGRAMS=blastp&QUERY=@!translation!@&LINK_LOC=protein&PAGE_TYPE=BlastSearch\" target=\"_blank\" data-locus=\"ctg16_299\">NCBI BlastP on this gene</a><br>\n <a href=\"http://www.ncbi.nlm.nih.gov/projects/sviewer/?Db=gene&amp;DbFrom=protein&amp;Cmd=Link&amp;noslider=1&amp;id=gnlXAMFKLOJM_17&amp;from=327957&amp;to=348466\" target=\"_new\">View genomic context</a><br>\n \n \n \n \n</div>\n<div class=\"focus-clipboard\">\n AA sequence: <span class=\"clipboard-copy wildcard-container\" data-locus=\"ctg16_299\" data-wildcard-attrs=\"data-seq\" data-seq=\"@!translation!@\">Copy to clipboard</span><br>\n Nucleotide sequence: <span class=\"clipboard-copy wildcard-container\" data-locus=\"ctg16_299\" data-wildcard-attrs=\"data-seq\" data-seq=\"@!dna!@\">Copy to clipboard</span><br>\n</div>",
    "dna": "ATGGCACTGCCTAAGAAACTGAAATACCTGAATTTGTTTAACGATGCCAACAGCTATCAGGGTGTGGTGACCTCACTGACGCTGCCGAAGCTGGCGCGCAAGCTCGACCCTTACCGCGGCGGCGGCATGAACGGCGTGGCGCATATCGATAATGGCCTGGAAGATGATGCGCTGGATCTGGAGTGGACCATCTCCGGCCTCGACGACCGCGTGCTGAGCCAGTGGGGTGGCGCCACGGTGCCGCTGCGCTTTATGGGTTCCTACCAGCGTGACGACACCGACGAGACCATCGCGGTGGAGGTGGAGCTGCGCGGCAAGCATCAGCAGTTCGACTTCGGCGAGAGCAAGCAGGGTGAGGAGAACGAAACCAAAATCACCACCAAATGCACCTACTACAAGCTGAGCTGGAACGGCAAAGCGCTGATTGAGATCGACACCGTCAACATGGTCGAGATCGTGAACGGCATCGACCGCCTGGCCGAGCACCGTAAGAACATCGGCCTGGTTTAA",
    "translation": "MALPKKLKYLNLFNDANSYQGVVTSLTLPKLARKLDPYRGGGMNGVAHIDNGLEDDALDLEWTISGLDDRVLSQWGGATVPLRFMGSYQRDDTDETIAVEVELRGKHQQFDFGESKQGEENETKITTKCTYYKLSWNGKALIEIDTVNMVEIVNGIDRLAEHRKNIGLV",
    "product": ""
   },
   {
    "start": 338479,
    "end": 339648,
    "strand": -1,
    "locus_tag": "ctg16_300",
    "type": "other",
    "description": "<div class=\"focus-intro\">\n <strong><span class=\"serif\">ctg16_300</span></strong><br>\n \n <br>\n Locus tag: <span class=\"serif\">ctg16_300</span><br>\n Protein ID: <span class=\"serif\">None</span><br>\n Gene: <span class=\"serif\">None</span><br>\n \n Location: 338,479 - 339,648,\n (total: 1170 nt)<br>\n <br>\n \n</div>\n<div class=\"focus-info\">\n \n\n \n\n \n\n\n \n</div>\n<div class=\"focus-urls\">\n <a class=\"wildcard-container\" data-wildcard-attrs=\"href\" href=\"http://blast.ncbi.nlm.nih.gov/Blast.cgi?PAGE=Proteins&PROGRAM=blastp&BLAST_PROGRAMS=blastp&QUERY=@!translation!@&LINK_LOC=protein&PAGE_TYPE=BlastSearch\" target=\"_blank\" data-locus=\"ctg16_300\">NCBI BlastP on this gene</a><br>\n <a href=\"http://www.ncbi.nlm.nih.gov/projects/sviewer/?Db=gene&amp;DbFrom=protein&amp;Cmd=Link&amp;noslider=1&amp;id=gnlXAMFKLOJM_17&amp;from=328479&amp;to=349648\" target=\"_new\">View genomic context</a><br>\n \n \n \n \n</div>\n<div class=\"focus-clipboard\">\n AA sequence: <span class=\"clipboard-copy wildcard-container\" data-locus=\"ctg16_300\" data-wildcard-attrs=\"data-seq\" data-seq=\"@!translation!@\">Copy to clipboard</span><br>\n Nucleotide sequence: <span class=\"clipboard-copy wildcard-container\" data-locus=\"ctg16_300\" data-wildcard-attrs=\"data-seq\" data-seq=\"@!dna!@\">Copy to clipboard</span><br>\n</div>",
    "dna": "ATGGCTAATTATCACCACGGCGTACGCGTCGTTGAAATCAATGACGGAACCCGCAGTATTTCCACGGTATCCACTTCTATTGTCGGCATGGTCTGCACTGCAGCGGATGCTGATGCCACCGTATTCCCGCTCAACACGCCGGTGCTGATTACCGACGTGCAGGCGGCGGTGGGGAAAGCCGGTGTCAGCGGCACGCTGGCGAAAGCGCTGCAGGCGATTGCCGACCAGAGCAAGCCGGTAACGGTGGTGGTGCGCGTTGAGGAGGGTGAAGACGAAGCGGCAACCACCAGCAATATCATCGGCGGCAGCGATGCTAACGGCCGCTACACCGGGATGAAAGCGCTGCTCGCGGCGCAGACCGACCTTGGCGTTAAGCCGCGTATTCTCGGCGTGCCGGGGCTGGATTCGCTGGAAGTGGCCACCGCGCTGGCGGCAATCTGCCAGCAGCTGCGCGCCTTCGGCTATATCTCGGCTTACGGCTGTAAAACGGTAAGCGATGCGCTCAAGTATCGCGAAAACTTCAGCCAGCGCGAGCTGATGGTGATCTGGCCCGACTTTGTCGCCTGGAACACCGTGACCAGCGCGGCGGAAACTGCCTATGCCACCGCCCGCGCCCTCGGCCTGCGCGCCAAAATCGATAACGACAGCGGCTGGCATAAAACCCTGTCGAACGTCGGCGTCAACGGCGTGACCGGCGTTTCCGCCTCGGTATTCTGGGACCTGCAGCAGGTGGGGACCGATGCCGATCTGCTGAATGAAGCCAGCGTCACCACGCTGATCCGCAAAGACGGTTTCCGCTTCTGGGGCAACCGCACCTGTAGCGATGACCCGCTGTTCGCCTTTGAAAACTACACCCGCTCGGCGCAGGTGATCGCCGACACCATGGCCGATGCGCATATGTGGGCCAACGACAAGCCGCTGACGCCGACGCTGGTGCGCGACATTATCGCCGGGATCAACGCCAAGTTCCGTGAGCTGATCAACGCCGGTTATCTGCTGGGCGCCAACTGCTGGTACGACGAAAGCGCCAACAGCCAGGAGAGCCTGAAAGCCGGCAAGCTGTATATCGACTACGACTATACCCCGGTGCCGCCGCTGGAAGATCTGACCCTGCGTCAGCGCATTACCGACAGCTACCTGGCGAACTTCGCCGCTTCTGTGAACAGCTAA",
    "translation": "MANYHHGVRVVEINDGTRSISTVSTSIVGMVCTAADADATVFPLNTPVLITDVQAAVGKAGVSGTLAKALQAIADQSKPVTVVVRVEEGEDEAATTSNIIGGSDANGRYTGMKALLAAQTDLGVKPRILGVPGLDSLEVATALAAICQQLRAFGYISAYGCKTVSDALKYRENFSQRELMVIWPDFVAWNTVTSAAETAYATARALGLRAKIDNDSGWHKTLSNVGVNGVTGVSASVFWDLQQVGTDADLLNEASVTTLIRKDGFRFWGNRTCSDDPLFAFENYTRSAQVIADTMADAHMWANDKPLTPTLVRDIIAGINAKFRELINAGYLLGANCWYDESANSQESLKAGKLYIDYDYTPVPPLEDLTLRQRITDSYLANFAASVNS",
    "product": ""
   },
   {
    "start": 340357,
    "end": 341331,
    "strand": -1,
    "locus_tag": "ctg16_301",
    "type": "other",
    "description": "<div class=\"focus-intro\">\n <strong><span class=\"serif\">ctg16_301</span></strong><br>\n \n <br>\n Locus tag: <span class=\"serif\">ctg16_301</span><br>\n Protein ID: <span class=\"serif\">None</span><br>\n Gene: <span class=\"serif\">None</span><br>\n \n Location: 340,357 - 341,331,\n (total: 975 nt)<br>\n <br>\n \n</div>\n<div class=\"focus-info\">\n \n\n \n\n \n\n\n \n</div>\n<div class=\"focus-urls\">\n <a class=\"wildcard-container\" data-wildcard-attrs=\"href\" href=\"http://blast.ncbi.nlm.nih.gov/Blast.cgi?PAGE=Proteins&PROGRAM=blastp&BLAST_PROGRAMS=blastp&QUERY=@!translation!@&LINK_LOC=protein&PAGE_TYPE=BlastSearch\" target=\"_blank\" data-locus=\"ctg16_301\">NCBI BlastP on this gene</a><br>\n <a href=\"http://www.ncbi.nlm.nih.gov/projects/sviewer/?Db=gene&amp;DbFrom=protein&amp;Cmd=Link&amp;noslider=1&amp;id=gnlXAMFKLOJM_17&amp;from=330357&amp;to=351331\" target=\"_new\">View genomic context</a><br>\n \n \n \n \n</div>\n<div class=\"focus-clipboard\">\n AA sequence: <span class=\"clipboard-copy wildcard-container\" data-locus=\"ctg16_301\" data-wildcard-attrs=\"data-seq\" data-seq=\"@!translation!@\">Copy to clipboard</span><br>\n Nucleotide sequence: <span class=\"clipboard-copy wildcard-container\" data-locus=\"ctg16_301\" data-wildcard-attrs=\"data-seq\" data-seq=\"@!dna!@\">Copy to clipboard</span><br>\n</div>",
    "dna": "ATGACGACAAAATATTACGCATTGCTCACCGAAATCGGTGCAGCAAAACTGGCAAATGCCACGGCTTTGGGTACAAAACTTCAGATCACGCAGATGGCGGTCGGTGACGGCGGGGGTACGTTGCCAACACCTGGCGCTAAGCAAACTGCGTTGATTGGGGAAAAGCGCCGCGCACCGCTTAATTCACTGAGCGTTGATCCGGTCAACAGCAGCCAGATCGTTGCCGAGCAGATTATCCCGGAAAGTGAGGGAGGCTATTGGATCCGTGAGATCGGCCTGTTTGACGCTGATAACGCGTTAATTGCCGTGGCAAACTGTGCGGAAACCTACAAACCACAGCTGCAGGAAGGCAGTGGCCGCACCCAGACAGTACGTATGATCTTGATTGTCAGTAGTACCGCGGCGGTGACTTTAAAAATCGACCCATCGGTAGTACTTGCCACGCGTAAATACGTCGATGATAAGGTGATTGAAGTAAAGGCGTATGTGGATTTAAAAATGTCGCAACACCTTGCTGCAGTAAATCCTCACAATCAATATTTACTTATTGCTAATGCGCTATCGGAGGTTAAGGAAAAAAATCTTGTCAGTCAGTTACATGCAAACCTCAGCTTGGGGGAAGCAGCAAAGCGCAATGTAGGAACCAACTTAAATCAGATCCCTGATATGAGTGTATTTTCAAGTTCTCTTGGTTCACCAGGTTTTCAGAAATTACCTTCAGGTTTGATCATTCAGTGGGGGTTAGTTGGTGGAGCCTCGAGCTATACAGTTACTTTCCCGGTAAGTTTCCCAAACCGTGTGCTTATGTTAATGGCTATACCGCATACAACTCCGGCGGCTGGCGTTACTTCATTAGGAATTGCAAACTGTTCTGATCTTGGTAAATCACAATGCTCAATCCTCGTTGGAAAATTAAGTCAGAATTCAATGGTGGAGTATGAACGAGCTTGTTATTGGTTAGCTATAGGGGTATAG",
    "translation": "MTTKYYALLTEIGAAKLANATALGTKLQITQMAVGDGGGTLPTPGAKQTALIGEKRRAPLNSLSVDPVNSSQIVAEQIIPESEGGYWIREIGLFDADNALIAVANCAETYKPQLQEGSGRTQTVRMILIVSSTAAVTLKIDPSVVLATRKYVDDKVIEVKAYVDLKMSQHLAAVNPHNQYLLIANALSEVKEKNLVSQLHANLSLGEAAKRNVGTNLNQIPDMSVFSSSLGSPGFQKLPSGLIIQWGLVGGASSYTVTFPVSFPNRVLMLMAIPHTTPAAGVTSLGIANCSDLGKSQCSILVGKLSQNSMVEYERACYWLAIGV",
    "product": ""
   }
  ],
  "clusters": [
   {
    "start": 329294,
    "end": 331463,
    "tool": "rule-based-clusters",
    "neighbouring_start": 319294,
    "neighbouring_end": 341463,
    "product": "redox-cofactor",
    "category": "RiPP",
    "height": 2,
    "kind": "protocluster",
    "prefix": ""
   }
  ],
  "sites": {
   "ttaCodons": [],
   "bindingSites": [
    {
     "loc": 320576,
     "len": 15
    },
    {
     "loc": 325464,
     "len": 10
    },
    {
     "loc": 326165,
     "len": 15
    },
    {
     "loc": 337466,
     "len": 12
    }
   ]
  },
  "type": "redox-cofactor",
  "products": [
   "redox-cofactor"
  ],
  "product_categories": [
   "RiPP"
  ],
  "cssClass": "RiPP redox-cofactor",
  "anchor": "r16c2"
 },
 "r17c1": {
  "start": 16587,
  "end": 65134,
  "idx": 1,
  "orfs": [
   {
    "start": 17030,
    "end": 17512,
    "strand": -1,
    "locus_tag": "ctg17_16",
    "type": "other",
    "description": "<div class=\"focus-intro\">\n <strong><span class=\"serif\">ctg17_16</span></strong><br>\n \n <br>\n Locus tag: <span class=\"serif\">ctg17_16</span><br>\n Protein ID: <span class=\"serif\">None</span><br>\n Gene: <span class=\"serif\">None</span><br>\n \n Location: 17,030 - 17,512,\n (total: 483 nt)<br>\n <br>\n \n</div>\n<div class=\"focus-info\">\n \n\n \n\n \n\n\n \n</div>\n<div class=\"focus-urls\">\n <a class=\"wildcard-container\" data-wildcard-attrs=\"href\" href=\"http://blast.ncbi.nlm.nih.gov/Blast.cgi?PAGE=Proteins&PROGRAM=blastp&BLAST_PROGRAMS=blastp&QUERY=@!translation!@&LINK_LOC=protein&PAGE_TYPE=BlastSearch\" target=\"_blank\" data-locus=\"ctg17_16\">NCBI BlastP on this gene</a><br>\n <a href=\"http://www.ncbi.nlm.nih.gov/projects/sviewer/?Db=gene&amp;DbFrom=protein&amp;Cmd=Link&amp;noslider=1&amp;id=gnlXAMFKLOJM_18&amp;from=7030&amp;to=27512\" target=\"_new\">View genomic context</a><br>\n \n \n \n \n</div>\n<div class=\"focus-clipboard\">\n AA sequence: <span class=\"clipboard-copy wildcard-container\" data-locus=\"ctg17_16\" data-wildcard-attrs=\"data-seq\" data-seq=\"@!translation!@\">Copy to clipboard</span><br>\n Nucleotide sequence: <span class=\"clipboard-copy wildcard-container\" data-locus=\"ctg17_16\" data-wildcard-attrs=\"data-seq\" data-seq=\"@!dna!@\">Copy to clipboard</span><br>\n</div>",
    "dna": "ATGAGCAAGGATATCTTTTTAAGAGTTGATGGCATTACGGGGGAATCAAAAGATGCACGGCATCCGGGTTGGATACAGGTAGAATCATTCGGCTGGGGAGCGACGCAGCCTTCGGCTATAGAGGTTGGCAGCGGCGGTGGGGCAGGAAAAGTTAAATTTCGTGATTTAACGGTTAATGCTTTTATCGATAAAGCCACACCCAATTTACTACGCTATGTATCAAATGGGAAACATATTAACTCGGTAGAGCTCTCTTCCTGCAAAGCCGGAGGTGAACAGTTAGAATATTTCAAAATAAACCTGAAACAAGTGATGGTTACCGATGTGGTATTTAACGGGGCAACCGGGCAGGATTTATTTGGCGTTACTTACTGCTTCAGGGCAGCAGAAGTGAGTAATCATTATTTTGAGCAAACGACAGAGGGTGCTCGTGGCGCGGAATTCTCGTCTGGGTGGAGCATCAAAGAGAACAAAGAATTGTAG",
    "translation": "MSKDIFLRVDGITGESKDARHPGWIQVESFGWGATQPSAIEVGSGGGAGKVKFRDLTVNAFIDKATPNLLRYVSNGKHINSVELSSCKAGGEQLEYFKINLKQVMVTDVVFNGATGQDLFGVTYCFRAAEVSNHYFEQTTEGARGAEFSSGWSIKENKEL",
    "product": ""
   },
   {
    "start": 17626,
    "end": 18408,
    "strand": 1,
    "locus_tag": "ctg17_17",
    "type": "other",
    "description": "<div class=\"focus-intro\">\n <strong><span class=\"serif\">ctg17_17</span></strong><br>\n \n <br>\n Locus tag: <span class=\"serif\">ctg17_17</span><br>\n Protein ID: <span class=\"serif\">None</span><br>\n Gene: <span class=\"serif\">None</span><br>\n \n Location: 17,626 - 18,408,\n (total: 783 nt)<br>\n <br>\n \n</div>\n<div class=\"focus-info\">\n \n\n \n\n \n\n\n \n</div>\n<div class=\"focus-urls\">\n <a class=\"wildcard-container\" data-wildcard-attrs=\"href\" href=\"http://blast.ncbi.nlm.nih.gov/Blast.cgi?PAGE=Proteins&PROGRAM=blastp&BLAST_PROGRAMS=blastp&QUERY=@!translation!@&LINK_LOC=protein&PAGE_TYPE=BlastSearch\" target=\"_blank\" data-locus=\"ctg17_17\">NCBI BlastP on this gene</a><br>\n <a href=\"http://www.ncbi.nlm.nih.gov/projects/sviewer/?Db=gene&amp;DbFrom=protein&amp;Cmd=Link&amp;noslider=1&amp;id=gnlXAMFKLOJM_18&amp;from=7626&amp;to=28408\" target=\"_new\">View genomic context</a><br>\n \n \n \n \n</div>\n<div class=\"focus-clipboard\">\n AA sequence: <span class=\"clipboard-copy wildcard-container\" data-locus=\"ctg17_17\" data-wildcard-attrs=\"data-seq\" data-seq=\"@!translation!@\">Copy to clipboard</span><br>\n Nucleotide sequence: <span class=\"clipboard-copy wildcard-container\" data-locus=\"ctg17_17\" data-wildcard-attrs=\"data-seq\" data-seq=\"@!dna!@\">Copy to clipboard</span><br>\n</div>",
    "dna": "ATGCTTGCCAAAAAAGCTGCCGAAAACTTGAATGATAAAGCCAAAGTTATCTCAATCTGGCATATAAAGGATTATCTGATACGCATTCGCTTTCAGGAGGATATTCAGCGATTTATTGACGCTAATATGCAGGCTTTAAACAACGCTAAATCTGATAATGAGTGCAATCTATATGTAGATAATATGCGACAGGAGCAAGTCAACATCGAAAAACAGGACAGAATGCTGAGATTTGGTGACGCGGTCGTCACAGCGTCAGCGCAGTTTTTTCACGATCATGAAAAAGTCATTGGCTATGTGATTGATGGGATTGGTGTAGTAATCGGTGGGCTACAGGTGGTCGGTGGTGCGGGTATTCTTGCCACATCAGTAATGAGCGAGAATGTTGTGGGCATAATAGCCGGGGCTAATATTTTTTTAAATGGATTGTCATCAACTTTTGAGAGTTATCAGAAATTAACTGGTGATGCTAACCCCACTAATTTCATGAGAGATACCCATCAGGATGTAGCGGAATTTTTAGGATTTGACAGAAGAGTTGGAACGTTGTCATATCAGATAACTGATTTGTCCACGGCATATTATGGAATAATAAAACTATCCCTAAAGCCAGAAGCATGGAGATTGTTTAGCCATTTACCTTCTGATTACTACCGAAAAGTCAGTAAGATGAGCAGACCCGCTCTTGCAATAAAAGGGGCTGGAGCAGCAGTAAAAGCAATCAAGTTAGGCATAACCATTAACGACCTGAATGAGAAAGAGAAAGAGAAAGAAATAAAGTGA",
    "translation": "MLAKKAAENLNDKAKVISIWHIKDYLIRIRFQEDIQRFIDANMQALNNAKSDNECNLYVDNMRQEQVNIEKQDRMLRFGDAVVTASAQFFHDHEKVIGYVIDGIGVVIGGLQVVGGAGILATSVMSENVVGIIAGANIFLNGLSSTFESYQKLTGDANPTNFMRDTHQDVAEFLGFDRRVGTLSYQITDLSTAYYGIIKLSLKPEAWRLFSHLPSDYYRKVSKMSRPALAIKGAGAAVKAIKLGITINDLNEKEKEKEIK",
    "product": ""
   },
   {
    "start": 18419,
    "end": 18745,
    "strand": -1,
    "locus_tag": "ctg17_18",
    "type": "other",
    "description": "<div class=\"focus-intro\">\n <strong><span class=\"serif\">ctg17_18</span></strong><br>\n \n <br>\n Locus tag: <span class=\"serif\">ctg17_18</span><br>\n Protein ID: <span class=\"serif\">None</span><br>\n Gene: <span class=\"serif\">None</span><br>\n \n Location: 18,419 - 18,745,\n (total: 327 nt)<br>\n <br>\n \n</div>\n<div class=\"focus-info\">\n \n\n \n\n \n\n\n \n</div>\n<div class=\"focus-urls\">\n <a class=\"wildcard-container\" data-wildcard-attrs=\"href\" href=\"http://blast.ncbi.nlm.nih.gov/Blast.cgi?PAGE=Proteins&PROGRAM=blastp&BLAST_PROGRAMS=blastp&QUERY=@!translation!@&LINK_LOC=protein&PAGE_TYPE=BlastSearch\" target=\"_blank\" data-locus=\"ctg17_18\">NCBI BlastP on this gene</a><br>\n <a href=\"http://www.ncbi.nlm.nih.gov/projects/sviewer/?Db=gene&amp;DbFrom=protein&amp;Cmd=Link&amp;noslider=1&amp;id=gnlXAMFKLOJM_18&amp;from=8419&amp;to=28745\" target=\"_new\">View genomic context</a><br>\n \n \n \n \n</div>\n<div class=\"focus-clipboard\">\n AA sequence: <span class=\"clipboard-copy wildcard-container\" data-locus=\"ctg17_18\" data-wildcard-attrs=\"data-seq\" data-seq=\"@!translation!@\">Copy to clipboard</span><br>\n Nucleotide sequence: <span class=\"clipboard-copy wildcard-container\" data-locus=\"ctg17_18\" data-wildcard-attrs=\"data-seq\" data-seq=\"@!dna!@\">Copy to clipboard</span><br>\n</div>",
    "dna": "ATGAAAGAAGTAACGCGAGAAGACCTGTTGAAAGGCGGCTTTACAGAGAAAGAGATAATCCGGCTAGATGATGCTATTATTAGGGGCGGAGGGGAAACGGGAAAATATGAGCCCACTATTAAAGGGTTAAGACAAATATTCATTAGGGGTTTATGTATACTTCTGTTTGTTATCTTGTCATATATTTTTGTTTTGCTTCGTTACAGGCAGTACTGGGTTGGGTTATCTGTTGTTTTTGCATTTGGCTTTTCTGTTTTTTTCTTCCTGATTCCATTCGGATTGTCCTGTAAAGCTTATAAATTCATATCGAACAGGAATGACAAGTGA",
    "translation": "MKEVTREDLLKGGFTEKEIIRLDDAIIRGGGETGKYEPTIKGLRQIFIRGLCILLFVILSYIFVLLRYRQYWVGLSVVFAFGFSVFFFLIPFGLSCKAYKFISNRNDK",
    "product": ""
   },
   {
    "start": 18915,
    "end": 20174,
    "strand": -1,
    "locus_tag": "ctg17_19",
    "type": "other",
    "description": "<div class=\"focus-intro\">\n <strong><span class=\"serif\">ctg17_19</span></strong><br>\n \n <br>\n Locus tag: <span class=\"serif\">ctg17_19</span><br>\n Protein ID: <span class=\"serif\">None</span><br>\n Gene: <span class=\"serif\">None</span><br>\n \n Location: 18,915 - 20,174,\n (total: 1260 nt)<br>\n <br>\n \n</div>\n<div class=\"focus-info\">\n \n\n \n\n \n\n\n \n</div>\n<div class=\"focus-urls\">\n <a class=\"wildcard-container\" data-wildcard-attrs=\"href\" href=\"http://blast.ncbi.nlm.nih.gov/Blast.cgi?PAGE=Proteins&PROGRAM=blastp&BLAST_PROGRAMS=blastp&QUERY=@!translation!@&LINK_LOC=protein&PAGE_TYPE=BlastSearch\" target=\"_blank\" data-locus=\"ctg17_19\">NCBI BlastP on this gene</a><br>\n <a href=\"http://www.ncbi.nlm.nih.gov/projects/sviewer/?Db=gene&amp;DbFrom=protein&amp;Cmd=Link&amp;noslider=1&amp;id=gnlXAMFKLOJM_18&amp;from=8915&amp;to=30174\" target=\"_new\">View genomic context</a><br>\n \n \n \n \n</div>\n<div class=\"focus-clipboard\">\n AA sequence: <span class=\"clipboard-copy wildcard-container\" data-locus=\"ctg17_19\" data-wildcard-attrs=\"data-seq\" data-seq=\"@!translation!@\">Copy to clipboard</span><br>\n Nucleotide sequence: <span class=\"clipboard-copy wildcard-container\" data-locus=\"ctg17_19\" data-wildcard-attrs=\"data-seq\" data-seq=\"@!dna!@\">Copy to clipboard</span><br>\n</div>",
    "dna": "ATGGAATTTTTCCGTTTTTTAATGAGCGACGTGCTGTCTGAGCCCTCCATCCTGGTGGGGCTGATTGCACTGATCGGTCTGGTGGCGCAGAAAAAGCCGGCGACCGAAGTGATCAAAGGCACGGTGAAAACCGTGATGGGCTTCCTGATCCTCGGTGCGGGCGCCGGGCTGATTGTCTCCTCGCTGGGCGACTTCGCCGCTATCTTCCATCATGCCTTCGGGATCCCGGGCGTGGTGCCGAATAACGAAGCGATCGTGGCGGTAGCGCAGAAGAGCTTCGGCACGGAAATGGCGATGATCATGTTCTTCGCCATGGTGATTAACATTGCGATTGCGCGCTTTACGCCGTGGAAATACATCTTCCTGACCGGCCACCACACGCTGTTTATGTCGATGATGGTGGCGGTGATTCTGGCTACGGCGGGCATGAAGGGGGCCACCCTGATCGCCGTCGGCTCGCTGGTGGTCGGCGTGTCGATGGTATTCTTCCCGGCGATCATCCACCCGTATATGAAAAAGGTAACCGGTTCGGATGATGTGGCGTTCGGTCACTTCTCGGCGATCTCTCAGCTGCTCTCTGCCTGGATCGGCAGCAAGTTCGGCAATAAAGAGAAGTCGACCGAAGATATGGAAGTGCCGAAAAGCCTGCTGTTCCTGCGCGACACGCCGGTGGCGATTGCCTTTACCATGTTCTTCATCTTTATCTTCACCTGCCTGGTGGCCGGTCCGTCAACGGTGAAAGAGATGAACGCGGGTGGCAAAAACTGGTTTATGTTCTCGCTAATGCAGTCGATCACCTTTGCCGCCGGGGTTTATATCGTGCTGCAGGGCGTACGCATGGTGATTGCGGAGATCGTTCCGGCGTTTAAAGGGATTTCCGACAAGCTGGTACCGAACGCCAAACCGGCGCTCGACTGCCCGGTGGTGTTCCCGTATGCGCCGAACGCGGTACTGGTTGGCTTCCTCAGCAGCTTTGTGGCCGGGGTGCTGGGCATGTTCCTGCTGTATGCGCTGAACATGACGGTGATTATTCCAGGCGTGGTGCCGCACTTCTTCGTCGGCGCGGCCGCCGGAGTATTCGGTAATGCAACGGGAGGGCGTCGCGGCGCCATCCTTGGTGCGTTCACCAACGGCCTGCTGATCACCTTTATTCCGGTGTTCCTGCTGCCGGTACTGGGCAGCATTGGCCTGGCGAACACCACCTTCAGCGACTCCGACTTCGGCGCGGTCGGGATCCTGCTCGGCTTGATCGTGCGTTAA",
    "translation": "MEFFRFLMSDVLSEPSILVGLIALIGLVAQKKPATEVIKGTVKTVMGFLILGAGAGLIVSSLGDFAAIFHHAFGIPGVVPNNEAIVAVAQKSFGTEMAMIMFFAMVINIAIARFTPWKYIFLTGHHTLFMSMMVAVILATAGMKGATLIAVGSLVVGVSMVFFPAIIHPYMKKVTGSDDVAFGHFSAISQLLSAWIGSKFGNKEKSTEDMEVPKSLLFLRDTPVAIAFTMFFIFIFTCLVAGPSTVKEMNAGGKNWFMFSLMQSITFAAGVYIVLQGVRMVIAEIVPAFKGISDKLVPNAKPALDCPVVFPYAPNAVLVGFLSSFVAGVLGMFLLYALNMTVIIPGVVPHFFVGAAAGVFGNATGGRRGAILGAFTNGLLITFIPVFLLPVLGSIGLANTTFSDSDFGAVGILLGLIVR",
    "product": ""
   },
   {
    "start": 20188,
    "end": 20475,
    "strand": -1,
    "locus_tag": "ctg17_20",
    "type": "other",
    "description": "<div class=\"focus-intro\">\n <strong><span class=\"serif\">ctg17_20</span></strong><br>\n \n <br>\n Locus tag: <span class=\"serif\">ctg17_20</span><br>\n Protein ID: <span class=\"serif\">None</span><br>\n Gene: <span class=\"serif\">None</span><br>\n \n Location: 20,188 - 20,475,\n (total: 288 nt)<br>\n <br>\n \n</div>\n<div class=\"focus-info\">\n \n\n \n\n \n\n\n \n</div>\n<div class=\"focus-urls\">\n <a class=\"wildcard-container\" data-wildcard-attrs=\"href\" href=\"http://blast.ncbi.nlm.nih.gov/Blast.cgi?PAGE=Proteins&PROGRAM=blastp&BLAST_PROGRAMS=blastp&QUERY=@!translation!@&LINK_LOC=protein&PAGE_TYPE=BlastSearch\" target=\"_blank\" data-locus=\"ctg17_20\">NCBI BlastP on this gene</a><br>\n <a href=\"http://www.ncbi.nlm.nih.gov/projects/sviewer/?Db=gene&amp;DbFrom=protein&amp;Cmd=Link&amp;noslider=1&amp;id=gnlXAMFKLOJM_18&amp;from=10188&amp;to=30475\" target=\"_new\">View genomic context</a><br>\n \n \n \n \n</div>\n<div class=\"focus-clipboard\">\n AA sequence: <span class=\"clipboard-copy wildcard-container\" data-locus=\"ctg17_20\" data-wildcard-attrs=\"data-seq\" data-seq=\"@!translation!@\">Copy to clipboard</span><br>\n Nucleotide sequence: <span class=\"clipboard-copy wildcard-container\" data-locus=\"ctg17_20\" data-wildcard-attrs=\"data-seq\" data-seq=\"@!dna!@\">Copy to clipboard</span><br>\n</div>",
    "dna": "ATGAAAATCACCGTGGTATGTGGCAACGGCCTGGGCACCAGCCTGATGATGGAAATGAGCATCAAAAGCATTGTGAAAGATCTGGGTGTCAACGCTGACGTTGACCATGTCGACCTTGGCTCAGCCAAAGGCACCCAGAGCGATATCTTCGTCGGCACCTCCGATATTGCCGAGCAATTAGTCGCTCAGCAGGTTGGCGGCAAAATTGTCTCCCTGAAAAACATGGTGGACAAAGTGGCGATGAAAGAGCGTATCGCAGCGGCGCTGACCGAACTCGGCGCATTATAA",
    "translation": "MKITVVCGNGLGTSLMMEMSIKSIVKDLGVNADVDHVDLGSAKGTQSDIFVGTSDIAEQLVAQQVGGKIVSLKNMVDKVAMKERIAAALTELGAL",
    "product": ""
   },
   {
    "start": 20496,
    "end": 20939,
    "strand": -1,
    "locus_tag": "ctg17_21",
    "type": "other",
    "description": "<div class=\"focus-intro\">\n <strong><span class=\"serif\">ctg17_21</span></strong><br>\n \n <br>\n Locus tag: <span class=\"serif\">ctg17_21</span><br>\n Protein ID: <span class=\"serif\">None</span><br>\n Gene: <span class=\"serif\">None</span><br>\n \n Location: 20,496 - 20,939,\n (total: 444 nt)<br>\n <br>\n \n</div>\n<div class=\"focus-info\">\n \n\n \n\n \n\n\n \n</div>\n<div class=\"focus-urls\">\n <a class=\"wildcard-container\" data-wildcard-attrs=\"href\" href=\"http://blast.ncbi.nlm.nih.gov/Blast.cgi?PAGE=Proteins&PROGRAM=blastp&BLAST_PROGRAMS=blastp&QUERY=@!translation!@&LINK_LOC=protein&PAGE_TYPE=BlastSearch\" target=\"_blank\" data-locus=\"ctg17_21\">NCBI BlastP on this gene</a><br>\n <a href=\"http://www.ncbi.nlm.nih.gov/projects/sviewer/?Db=gene&amp;DbFrom=protein&amp;Cmd=Link&amp;noslider=1&amp;id=gnlXAMFKLOJM_18&amp;from=10496&amp;to=30939\" target=\"_new\">View genomic context</a><br>\n \n \n \n \n</div>\n<div class=\"focus-clipboard\">\n AA sequence: <span class=\"clipboard-copy wildcard-container\" data-locus=\"ctg17_21\" data-wildcard-attrs=\"data-seq\" data-seq=\"@!translation!@\">Copy to clipboard</span><br>\n Nucleotide sequence: <span class=\"clipboard-copy wildcard-container\" data-locus=\"ctg17_21\" data-wildcard-attrs=\"data-seq\" data-seq=\"@!dna!@\">Copy to clipboard</span><br>\n</div>",
    "dna": "ATGCTGAAAGAATTACTGACCGCTGATGTTGTCCAGATTGTTCCCGCCTGCACCGACTGGCGTCACGCCGTCTCGCTTTCCTGCCAGCCGCTGCTTGATAACGGCACGGTGGAAGCGCGCTACGTAGACGCCATTTTCCGCTCGCATGAAGCCATCGGCCCATATTACGTGGTTGGCCCCGGTCTCGCTATGCCTCATGCACGCCCGGAAGACGGCGCCCACAAAATGGGAGTCAGCCTGACCGTGGTGCAGCAGGGGGTGAACTTTGACTCAGACGGTAACGACCCGGTGCACCTGCTGATTGTGCTGGCCGCGACCGACAGCAACAGCCATATCGGTATTATTACCGCGCTGGCACAGCTGTTTGATACCCCTGAAGATACCGCGTCACTGATGGCTGCGACGACGGTTGAAGAGATTTTATCCATTATTTCGCGTTATTGA",
    "translation": "MLKELLTADVVQIVPACTDWRHAVSLSCQPLLDNGTVEARYVDAIFRSHEAIGPYYVVGPGLAMPHARPEDGAHKMGVSLTVVQQGVNFDSDGNDPVHLLIVLAATDSNSHIGIITALAQLFDTPEDTASLMAATTVEEILSIISRY",
    "product": ""
   },
   {
    "start": 21247,
    "end": 22437,
    "strand": 1,
    "locus_tag": "ctg17_22",
    "type": "regulatory",
    "description": "<div class=\"focus-intro\">\n <strong><span class=\"serif\">ctg17_22</span></strong><br>\n \n <br>\n Locus tag: <span class=\"serif\">ctg17_22</span><br>\n Protein ID: <span class=\"serif\">None</span><br>\n Gene: <span class=\"serif\">None</span><br>\n \n Location: 21,247 - 22,437,\n (total: 1191 nt)<br>\n <br>\n \n  regulatory (smcogs) SMCOG1078:LacI family transcription regulator (Score: 211.3; E-value: 3.7e-64)<br>\n \n</div>\n<div class=\"focus-info\">\n \n\n \n\n \n\n\n \n</div>\n<div class=\"focus-urls\">\n <a class=\"wildcard-container\" data-wildcard-attrs=\"href\" href=\"http://blast.ncbi.nlm.nih.gov/Blast.cgi?PAGE=Proteins&PROGRAM=blastp&BLAST_PROGRAMS=blastp&QUERY=@!translation!@&LINK_LOC=protein&PAGE_TYPE=BlastSearch\" target=\"_blank\" data-locus=\"ctg17_22\">NCBI BlastP on this gene</a><br>\n <a href=\"http://www.ncbi.nlm.nih.gov/projects/sviewer/?Db=gene&amp;DbFrom=protein&amp;Cmd=Link&amp;noslider=1&amp;id=gnlXAMFKLOJM_18&amp;from=11247&amp;to=32437\" target=\"_new\">View genomic context</a><br>\n \n  <a href=\"knownclusterblast/region1/ctg17_22_mibig_hits.html\" target=\"_new\">MiBIG Hits</a><br>\n \n \n \n \n</div>\n<div class=\"focus-clipboard\">\n AA sequence: <span class=\"clipboard-copy wildcard-container\" data-locus=\"ctg17_22\" data-wildcard-attrs=\"data-seq\" data-seq=\"@!translation!@\">Copy to clipboard</span><br>\n Nucleotide sequence: <span class=\"clipboard-copy wildcard-container\" data-locus=\"ctg17_22\" data-wildcard-attrs=\"data-seq\" data-seq=\"@!dna!@\">Copy to clipboard</span><br>\n</div>",
    "dna": "ATGCGAAAGCGGCGAAGTAGCGGTCGCGTGACACTGCAGGATGTGGCCGACTATGTCGGCGTCGGCGCGATGACGGTGTCGCGCGTCATGCGCACGCCGGAGCTGGTTTCTGAAAAGGTGCGCAGCAAAGTTGAGCAAGCCGCACGCGCACTGGGTTATGAAGCCAACCCCGACGCCAGCGACGTCGCCAGCAGCAGCGCCAGCCGCGTCACCTTGCAGGACGTGGCGCGCCACGCCGGTATCGGACCGATGACGGTCTCCCGCGCCCTGCGTGACCCTTCGCTGGTCTCTGACGCCTCGCTCAAAAAAGTGCAGCAGGCGGTCACAGAACTGGGCTACGTACCGTACCTTGCCGCCGCCTCGCTGGCCTCCAGCACCCTGCATACCGTCGCCGTGCTCTACCCCTTTCAGCACGATCGCGCCAGTACGCGCTTTATTCAGGCGCTGCAACAGACGCTGAGCAAACAGCCTTTCCAGTTAATTATGGCCTGCCACGAGTATCATCAGTACGGCGAAACGCCGCTGGTGGAGAAGCTGCTGCAGCACCGCCCTTCCGCGCTGGTGCTGTTCGGCGCGCAGCTGGCGAGGAAAACCGCCGATCTGATTGAGTCCTGCGAACTGGTGACCGCCAACGTCTGCGGCGCCGAGCGCTTTAACGCCGATATCACGCTGGATATTGCGATAAGCGATGCCGCCGAACGCCTGACCCGCCACCTGCTGGATAAAGGCTATCGCCGCATCGCTTTTATCGGCGCGCAGACCGACAACCGCCTGCACAAGCAGCAGCTTAACGGCTGGCACAAGGCGATGCTGGCGCACTATCAGAACGCGGACCTGATGATCACCGTGCCGGACGCACCGAGCCTGCAGTTTGGCCGCTACGCCCTCGGCCAGCTGCTACAGAATCAGCCGGACCTCGATGCGATTATCTGCAGCCATGAAGAGATTGCTTTTGGCGTGCTGGCCGAGTGCCAGCGCCGGTTGCTGAAGGTGCCGTACGACCTGGCGGTCGCCTGCCTGGACGGCTCCAGCAACTGTGACCACACATTCCCGGCGCTGACGTCGATGCGCCTCAATTATGAAAAACTTGGCCAGCAGGTCGGCGAGCGGCTAATGGCGATGCTGGATGACGCCCCGCAGCCGCTGGCCGAGCAGGCGAAGTTTACCCTCGAGCCTGGCGCCAGCAGCTGA",
    "translation": "MRKRRSSGRVTLQDVADYVGVGAMTVSRVMRTPELVSEKVRSKVEQAARALGYEANPDASDVASSSASRVTLQDVARHAGIGPMTVSRALRDPSLVSDASLKKVQQAVTELGYVPYLAAASLASSTLHTVAVLYPFQHDRASTRFIQALQQTLSKQPFQLIMACHEYHQYGETPLVEKLLQHRPSALVLFGAQLARKTADLIESCELVTANVCGAERFNADITLDIAISDAAERLTRHLLDKGYRRIAFIGAQTDNRLHKQQLNGWHKAMLAHYQNADLMITVPDAPSLQFGRYALGQLLQNQPDLDAIICSHEEIAFGVLAECQRRLLKVPYDLAVACLDGSSNCDHTFPALTSMRLNYEKLGQQVGERLMAMLDDAPQPLAEQAKFTLEPGASS",
    "product": ""
   },
   {
    "start": 22442,
    "end": 23053,
    "strand": -1,
    "locus_tag": "ctg17_23",
    "type": "other",
    "description": "<div class=\"focus-intro\">\n <strong><span class=\"serif\">ctg17_23</span></strong><br>\n \n <br>\n Locus tag: <span class=\"serif\">ctg17_23</span><br>\n Protein ID: <span class=\"serif\">None</span><br>\n Gene: <span class=\"serif\">None</span><br>\n \n Location: 22,442 - 23,053,\n (total: 612 nt)<br>\n <br>\n \n</div>\n<div class=\"focus-info\">\n \n\n \n\n \n\n\n \n</div>\n<div class=\"focus-urls\">\n <a class=\"wildcard-container\" data-wildcard-attrs=\"href\" href=\"http://blast.ncbi.nlm.nih.gov/Blast.cgi?PAGE=Proteins&PROGRAM=blastp&BLAST_PROGRAMS=blastp&QUERY=@!translation!@&LINK_LOC=protein&PAGE_TYPE=BlastSearch\" target=\"_blank\" data-locus=\"ctg17_23\">NCBI BlastP on this gene</a><br>\n <a href=\"http://www.ncbi.nlm.nih.gov/projects/sviewer/?Db=gene&amp;DbFrom=protein&amp;Cmd=Link&amp;noslider=1&amp;id=gnlXAMFKLOJM_18&amp;from=12442&amp;to=33053\" target=\"_new\">View genomic context</a><br>\n \n \n \n \n</div>\n<div class=\"focus-clipboard\">\n AA sequence: <span class=\"clipboard-copy wildcard-container\" data-locus=\"ctg17_23\" data-wildcard-attrs=\"data-seq\" data-seq=\"@!translation!@\">Copy to clipboard</span><br>\n Nucleotide sequence: <span class=\"clipboard-copy wildcard-container\" data-locus=\"ctg17_23\" data-wildcard-attrs=\"data-seq\" data-seq=\"@!dna!@\">Copy to clipboard</span><br>\n</div>",
    "dna": "ATGCCACTACTTATTCCGTCGGCGGAGTTCGATGAGAAACTCAGCCGGACATCAACAGGGAAGAATACCCAGCATACCCAGGCATTTATCGATGGCGGGTCGCATGATTTTTACCTGACTGACTACGCGGTGCCGCCGGGGTATCGCCTGCGGCAATCATCGCGTGAAGATCAGTATCGCCTGATTAAAGCAGGCGCTGAGCCGGAAACCGTCTATGCCGTCAAGCTACTGCTGCTGGACACTATCGTCCCTTCGCGGCGCAGCTGTACGCAGATTATGGTGTGGCGCAGCGTGTTGCCTCAGCACGAAGAGGCGGTTCATGGTCTCGCCCGGCGCTTCTTCCGCTATTTTCTTCAGCGCTATTCCATCGTGGTTTCCGACAGCGAGCATACCGGCGATGGCCGCCGCTTCTGGGAGGGGATGATTGCCTGGGCTCTGGCGCAGCCTGAATACCATGTCTATCTGTCTGACGGCCGTTTCTACGATCGTCCCCTGCGTGCTATCCCCAACTGGGACGATTTTTACGACCACTGGGCGCAATATGGCTGGGGGGAAGACCGCGATTATCATCCACACAGGCTTTTTGTCATCAGCCACGAAAAGCTGGAGTAA",
    "translation": "MPLLIPSAEFDEKLSRTSTGKNTQHTQAFIDGGSHDFYLTDYAVPPGYRLRQSSREDQYRLIKAGAEPETVYAVKLLLLDTIVPSRRSCTQIMVWRSVLPQHEEAVHGLARRFFRYFLQRYSIVVSDSEHTGDGRRFWEGMIAWALAQPEYHVYLSDGRFYDRPLRAIPNWDDFYDHWAQYGWGEDRDYHPHRLFVISHEKLE",
    "product": ""
   },
   {
    "start": 23294,
    "end": 24751,
    "strand": 1,
    "locus_tag": "ctg17_24",
    "type": "other",
    "description": "<div class=\"focus-intro\">\n <strong><span class=\"serif\">ctg17_24</span></strong><br>\n \n <br>\n Locus tag: <span class=\"serif\">ctg17_24</span><br>\n Protein ID: <span class=\"serif\">None</span><br>\n Gene: <span class=\"serif\">None</span><br>\n \n Location: 23,294 - 24,751,\n (total: 1458 nt)<br>\n <br>\n \n</div>\n<div class=\"focus-info\">\n \n\n \n\n \n\n\n \n</div>\n<div class=\"focus-urls\">\n <a class=\"wildcard-container\" data-wildcard-attrs=\"href\" href=\"http://blast.ncbi.nlm.nih.gov/Blast.cgi?PAGE=Proteins&PROGRAM=blastp&BLAST_PROGRAMS=blastp&QUERY=@!translation!@&LINK_LOC=protein&PAGE_TYPE=BlastSearch\" target=\"_blank\" data-locus=\"ctg17_24\">NCBI BlastP on this gene</a><br>\n <a href=\"http://www.ncbi.nlm.nih.gov/projects/sviewer/?Db=gene&amp;DbFrom=protein&amp;Cmd=Link&amp;noslider=1&amp;id=gnlXAMFKLOJM_18&amp;from=13294&amp;to=34751\" target=\"_new\">View genomic context</a><br>\n \n  <a href=\"knownclusterblast/region1/ctg17_24_mibig_hits.html\" target=\"_new\">MiBIG Hits</a><br>\n \n \n \n \n</div>\n<div class=\"focus-clipboard\">\n AA sequence: <span class=\"clipboard-copy wildcard-container\" data-locus=\"ctg17_24\" data-wildcard-attrs=\"data-seq\" data-seq=\"@!translation!@\">Copy to clipboard</span><br>\n Nucleotide sequence: <span class=\"clipboard-copy wildcard-container\" data-locus=\"ctg17_24\" data-wildcard-attrs=\"data-seq\" data-seq=\"@!dna!@\">Copy to clipboard</span><br>\n</div>",
    "dna": "ATGACTCAACCCGTAGCGCGATCCCTGACGGTTAACGAGGCGCTGGACGCCCTGGATAGCCAGTACAACGCGGCGGTCGATGCCCTGCGTGATGCCATTACCGCATTTATCGCTAACGGCGCCCTGCCGGATGCGGCACGCCGTGCCGCCGGTCTGTTTGTCTACCCGCAGCTGCGCGTCAGCTGGAACGGCGTTGCCCCCTCGCAGCGCCTGACCCGCGCCTTTGGCCGCTTTACCCGAGCCGGCTGCTACAGCACCACCATTACCCGTCCGGCCCTGCTGCGCCACTATCTCAGTGAGCAGCTGTCGATGCTGACCAGCGAATATCAGGTCACCATTGAAGTGCTGCCATCGCAGCAGGAGATCCCCTTCCCGTATGTCATTGACGGTTCCGGGCTGGCGCTGGATCGCAGCATGAGCGCCGGGATCGCCCAGCACTTCCCGACCACCGAGCTATCACAGATTGGCGATGAGAATGCCGACGGCCTGCTGCCACCGGGGGAAACTTTCCCGCTGTCGCACTTCGATGCGCTGCGCACCGACTTTTCGCTGGCCCGCCTGCGCCACTACACCGGCACCCCGGTGGAAGACTTCCAGCCCTACGTGCTGTTTACCAACTACACGCGCTACGTTGATGAGTTCGTGACGTGGGCCTGCGCGCAGATAGCCGACCCGGCCTCGCCGTACGTGGCCCTCTCCTGCGCGGGCGGCACTACGCTGACCCACGACACGCCGCACCCGGAGCAGACCATCTCCGATCTGGCATGGAAAAAACATCAGATGCCCGCCTGGCACCTGATTGCTGAAGACGGCCAGGGCATTACGCTGGTCAATATCGGCGTTGGCCCGTCAAATGCTAAAACCATTTGCGACCATCTGGCGGTGATGCGCCCGCATGCCTGGCTGATGATTGGCCACTGCGGCGGCCTGCGTGAGAGCCAGACCATTGGCGATTACGTGCTGGCGCACGCCTATCTGCGCGATGACCACGTGCTGGACGCGGTGCTGCCGCCGGATATCCCAATCCCGAGCATTGCCGAAGTGCAGCGCGCGCTGTACGACGCGACCAAGCAGGTCAGCAACATGCCGGGCGAAGAGGTGAAACAGCGCCTGCGTACCGGAACGGTAGTCACTACCGACGACCGCAACTGGGAGCTGCGCTACTCCGCTTCCGCGCTGCGCTTTAACCTCAGCCGAGCGGTGGCGGTAGATATGGAGAGCGCCACCATTGCCGCACAGGGTTACCGCTTCCGCGTTCCTTACGGCACGCTGCTGTGCGTCTCCGACAAACCTCTGCACGGCGAGATCAAGCTGCCGGGCCAGGCGAATCGCTTCTACGAAGGGGCGATTTCCGAGCATTTGCAGATTGGCATCCGCGCGATTGATCTGCTGCGCGCCGAGGGCGACCGCCTGCACTCGCGCAAGCTGCGCACCTTTAACGAGCCGCCGTTCCGTTAA",
    "translation": "MTQPVARSLTVNEALDALDSQYNAAVDALRDAITAFIANGALPDAARRAAGLFVYPQLRVSWNGVAPSQRLTRAFGRFTRAGCYSTTITRPALLRHYLSEQLSMLTSEYQVTIEVLPSQQEIPFPYVIDGSGLALDRSMSAGIAQHFPTTELSQIGDENADGLLPPGETFPLSHFDALRTDFSLARLRHYTGTPVEDFQPYVLFTNYTRYVDEFVTWACAQIADPASPYVALSCAGGTTLTHDTPHPEQTISDLAWKKHQMPAWHLIAEDGQGITLVNIGVGPSNAKTICDHLAVMRPHAWLMIGHCGGLRESQTIGDYVLAHAYLRDDHVLDAVLPPDIPIPSIAEVQRALYDATKQVSNMPGEEVKQRLRTGTVVTTDDRNWELRYSASALRFNLSRAVAVDMESATIAAQGYRFRVPYGTLLCVSDKPLHGEIKLPGQANRFYEGAISEHLQIGIRAIDLLRAEGDRLHSRKLRTFNEPPFR",
    "product": ""
   },
   {
    "start": 24967,
    "end": 26025,
    "strand": 1,
    "locus_tag": "ctg17_25",
    "type": "biosynthetic-additional",
    "description": "<div class=\"focus-intro\">\n <strong><span class=\"serif\">ctg17_25</span></strong><br>\n \n <br>\n Locus tag: <span class=\"serif\">ctg17_25</span><br>\n Protein ID: <span class=\"serif\">None</span><br>\n Gene: <span class=\"serif\">None</span><br>\n \n Location: 24,967 - 26,025,\n (total: 1059 nt)<br>\n <br>\n \n  biosynthetic-additional (rule-based-clusters) ADH_N<br>\n \n  biosynthetic-additional (rule-based-clusters) ADH_zinc_N<br>\n \n  biosynthetic-additional (smcogs) SMCOG1040:alcohol dehydrogenase (Score: 317.5; E-value: 1.5e-96)<br>\n \n</div>\n<div class=\"focus-info\">\n \n\n \n\n \n\n\n \n</div>\n<div class=\"focus-urls\">\n <a class=\"wildcard-container\" data-wildcard-attrs=\"href\" href=\"http://blast.ncbi.nlm.nih.gov/Blast.cgi?PAGE=Proteins&PROGRAM=blastp&BLAST_PROGRAMS=blastp&QUERY=@!translation!@&LINK_LOC=protein&PAGE_TYPE=BlastSearch\" target=\"_blank\" data-locus=\"ctg17_25\">NCBI BlastP on this gene</a><br>\n <a href=\"http://www.ncbi.nlm.nih.gov/projects/sviewer/?Db=gene&amp;DbFrom=protein&amp;Cmd=Link&amp;noslider=1&amp;id=gnlXAMFKLOJM_18&amp;from=14967&amp;to=36025\" target=\"_new\">View genomic context</a><br>\n \n  <a href=\"knownclusterblast/region1/ctg17_25_mibig_hits.html\" target=\"_new\">MiBIG Hits</a><br>\n \n \n \n \n</div>\n<div class=\"focus-clipboard\">\n AA sequence: <span class=\"clipboard-copy wildcard-container\" data-locus=\"ctg17_25\" data-wildcard-attrs=\"data-seq\" data-seq=\"@!translation!@\">Copy to clipboard</span><br>\n Nucleotide sequence: <span class=\"clipboard-copy wildcard-container\" data-locus=\"ctg17_25\" data-wildcard-attrs=\"data-seq\" data-seq=\"@!dna!@\">Copy to clipboard</span><br>\n</div>",
    "dna": "ATGATGAAAGCAGCACGTTGGTATAAAGCGCACGATATCCGCATTGACGACATCGAGGAGCCGCAGGTATCCGCAGGCAAAGTCAAAATCAAAGTGGCGTGGACTGGGATCTGCGGTAGCGATCTGCATGAGTACCTCGCCGGCCCCATTTTCGTCCCGGTCGATAAGCCGCACAAAATCAGCCATGACATCGCCCCGATTGTGATGGGCCACGAGTTCTCCGGCGAAGTGGTCGAGGTGGGCGCAGGCGTCAGCAAATTTAAAGCAGGTGACCGCGTGGTGGTGGAACCTATCCTCGCCTGCCGCGAGTGCGAGGCCTGCCGCGAAGGCAAATATAACCTGTGCGGCGACCTTGGCTTCCACGGTTTATCCGGCGGCGGCGGCGGTTTCTCCTCTTTTACGATGGTTGACGAGCATATGGTGCACCGCATGCCGGATGGCCTCTCTTACGAGCAGGGTGCGCTGGTCGAGCCTGCCGCCGTGGCGCTACATGCGGTGCGCATGAGTAAGCTGAAAGCCGGGGATAAAGCGGCGGTATTCGGCGCGGGCCCGATTGGCCTGCTGGTGATTGAAGCGCTGCGCGCGGCGGGTGCTTCTGAGATTTACGTGGTGGAGCTGTCGCCGCAGCGCGCTGAGAAGGCGCTTGAGCTGGGCGCCAACGTGGTGATTGACCCGAGCAAGAAGGACGCTGTTGCCACCATCCGCGACCTGAGTAAAGGCGGCGTAGACGTGTCGTTCGAAGTGACCGGGGTGCCGGTAGTGCTGAAACAGTGCATCGACGCCACCCGCTACGAGGGCGAAACCATTATTGTCTCTATCTGGGAGGGCGAAGCCTCATTCCATCCGAACAGGGTGGTGCTGGCAGAACGCAACGTGAAGGGTATTATTGCCTATCGCCATATTTTCCCGGCGGTGATGGAGCTGATGACCCAGGGCTACTTCCAGGCCGATAAGCTGGTAACTAAGCGCATTGAGCTGAACGATCTGGTGACCGAAGGTTTTGAGGCACTGGTCAAAGAGAAGAATCAGGTGAAAATCCTGGTGCGCCCGCCGCAGTAA",
    "translation": "MMKAARWYKAHDIRIDDIEEPQVSAGKVKIKVAWTGICGSDLHEYLAGPIFVPVDKPHKISHDIAPIVMGHEFSGEVVEVGAGVSKFKAGDRVVVEPILACRECEACREGKYNLCGDLGFHGLSGGGGGFSSFTMVDEHMVHRMPDGLSYEQGALVEPAAVALHAVRMSKLKAGDKAAVFGAGPIGLLVIEALRAAGASEIYVVELSPQRAEKALELGANVVIDPSKKDAVATIRDLSKGGVDVSFEVTGVPVVLKQCIDATRYEGETIIVSIWEGEASFHPNRVVLAERNVKGIIAYRHIFPAVMELMTQGYFQADKLVTKRIELNDLVTEGFEALVKEKNQVKILVRPPQ",
    "product": ""
   },
   {
    "start": 26467,
    "end": 28767,
    "strand": 1,
    "locus_tag": "ctg17_26",
    "type": "biosynthetic-additional",
    "description": "<div class=\"focus-intro\">\n <strong><span class=\"serif\">ctg17_26</span></strong><br>\n \n <br>\n Locus tag: <span class=\"serif\">ctg17_26</span><br>\n Protein ID: <span class=\"serif\">None</span><br>\n Gene: <span class=\"serif\">None</span><br>\n \n Location: 26,467 - 28,767,\n (total: 2301 nt)<br>\n <br>\n \n  biosynthetic-additional (smcogs) SMCOG1134:flavodoxin (Score: 404.3; E-value: 1.5e-122)<br>\n \n</div>\n<div class=\"focus-info\">\n \n\n \n\n \n\n\n \n</div>\n<div class=\"focus-urls\">\n <a class=\"wildcard-container\" data-wildcard-attrs=\"href\" href=\"http://blast.ncbi.nlm.nih.gov/Blast.cgi?PAGE=Proteins&PROGRAM=blastp&BLAST_PROGRAMS=blastp&QUERY=@!translation!@&LINK_LOC=protein&PAGE_TYPE=BlastSearch\" target=\"_blank\" data-locus=\"ctg17_26\">NCBI BlastP on this gene</a><br>\n <a href=\"http://www.ncbi.nlm.nih.gov/projects/sviewer/?Db=gene&amp;DbFrom=protein&amp;Cmd=Link&amp;noslider=1&amp;id=gnlXAMFKLOJM_18&amp;from=16467&amp;to=38767\" target=\"_new\">View genomic context</a><br>\n \n  <a href=\"knownclusterblast/region1/ctg17_26_mibig_hits.html\" target=\"_new\">MiBIG Hits</a><br>\n \n \n \n \n</div>\n<div class=\"focus-clipboard\">\n AA sequence: <span class=\"clipboard-copy wildcard-container\" data-locus=\"ctg17_26\" data-wildcard-attrs=\"data-seq\" data-seq=\"@!translation!@\">Copy to clipboard</span><br>\n Nucleotide sequence: <span class=\"clipboard-copy wildcard-container\" data-locus=\"ctg17_26\" data-wildcard-attrs=\"data-seq\" data-seq=\"@!dna!@\">Copy to clipboard</span><br>\n</div>",
    "dna": "ATGAGCAAGAAAAATCATCGTACAGTGCCTGGTGTACATCCATATGATGGGCCCGCAGGCGGCTGGGGAGCACTCAAGGCCACCGCCATTGCCGTTAAAAACCAGATGGATACCTTCAAAGCGCCGCCCACTTTGATGCGCACAAACCAGCCAGAAGGCTTTGACTGCCCCGGCTGTGCCTGGCCGGATAAGGACCATGGTTCAACCTTCCAGTTTTGTGAGAACGGCGCCAAGGCCGTCACCTGGGAAGCCACCACCAAACGCGTGACGCCGGCATTTCTTGCAGAAAATACCGTTACCTCCCTGCTGAAGCGAACAGACTTCGAGCTTGAGGGGTATGGCCGGTTAACCACGCCACTGCGATACGATGCAGCAAGCGATACCTTTAAAGAAGTGAGCTGGGACGAAGCATTCAGCCACATCGCCAAAGGTCTGGCAGCGCTGCAGCCGGACGAAGTCGAGTTTTATACCTCCGGCCGGGCATCTAACGAAGCAGCCTACCTGTTTCAGCTGTTCGCCCGCGAGTATGGAACCAACAATTTTCCTGACTGTTCAAACATGTGTCACGAAGCGACAAGCGTAGGCTTGCCGCAGTCGATAGGTATCGGTAAAGGCACTGTCTCACTGGACGACTTCGATAGCGCAGAGCTCATTCTCTCAATGGGCCACAATCCGGGGACCAACCACCCGCGTATGATGGGGACGTTGCACGAGCTGGCGCGCCGCAAAGTACCTATTATCGTCTTTAACCCAATGCGTGAACGCGCGCTTGAGCGTTTCGCCGATCCGCAGAATGTCATGGAGATGGCCACTTACGGCTCGACTGACATCGCCTCAACTTACTATCTGGTGCGCGCCGGAGGCGACTCGGCTGCGCTAAAGGGCATCGCTAAAGCGGTACTTGAAATTGAGGCCGAAACAGGCGCGGCGCTGGATCATGATTTTATCCGCGAGCACACCGAAGGTTTCGGGCGCTTTGCAACGGACATTCATGCCACTTCGTGGCATTCAATTGAGCATGACTCCGGTCTGAAGCAAGCGGAACTTCGCAGCGTGGCAGAAGCCTATGTCAAATCGAAGGCCACCATCCTGACCTACGGCATGGGCATCACCCAGCACAACCGCGGAACGGACAACGTACGCCTGCTGGTTAATCTGTTGCTGATGCGCGGCAATATCGGTAAACCCGGTGCTGGCGTGTGTCCGCTGCGAGGTCACTCTAACGTCCAGGGCAACCGCACCGTAGGGATCACTGAAAAGCCCGGCTCTGATTTCCTCAGCAAGCTGCAGAACGTATTCGGATTTACTCCGCCCGCTCAGCACGGTCACGATGCGGTGCAGGCGATGCAAGCCATGGTTGAGAAAAGAGCTAAGGCACTGATTTGCCTTGGCGGTAACTTTGCGGTGGCGTTACCCGACCCTGATGTCTCCTTTGCGGCGATGCGTGAACTTGAGCTCAGCGTCCACATCGCCACCAAACTTAACCGGACACATCTTCTGACCGGGAAAGAGACGTTGCTGCTGCCTTGCCTCGGACGCACTGAACTTGACGAGCAATCCGGTATCCGGCAGTCGGTCACCGTTGAAGACTCGATGTCGATGGTGCACGCCTCCTCCGGTAAGCTCAAGCCTGCATCACCACTGCTGCGCTCTGAACCTGCGATAGTCGCCGGGATGGCGAAAGCTTCCTTGCCGGATACACGGGTTAACTGGAGTGAACTGGTTGCCGATTACGACCTCATCCGGGAGCTGATCGAAAAAACCATACCCGGTTTTGACAACTATAACGCGCGTATTCGTCATCCCGGCGGTTTCCAGATGCCGCTTCCACCGAGAGAGCGCATCTGGCCCACTCAATCAGGAAAAGCGGTGTTTTCAGTCTATCAGGGCACTCATGAGGATTTATCCGTTGAGGGTGAGGACGTGCTGCGGCTCATTACGTTGCGCAGTCACGATCAGTACAACACCACAATCTACGCTTTAGACGACCGCTATCGCGGCGTATTTGGCCGCCGCGATGTGCTATTTATGTGCGATTATGACCTTGAGCGTCTGGGCCTGGAACACGGTGATGTCGTCGATCTTGAGTCAGCGGTACCGGGCTACCACATGCGCCTCGAATCCATGACGGTAGTGCGTTACGCTATTTCACCGGGGTCGATTGGCGCCTACTACCCTGAAGCTAACGTACTTATTCCGCTCGACTATATCGACAAGGAAAGCGGCACACCATCCTATAAATCTGCGCCAGTTCGTATCACTCTCAGGTCGCACGAAATAGCTAAAACGCCAGTGGGTTGA",
    "translation": "MSKKNHRTVPGVHPYDGPAGGWGALKATAIAVKNQMDTFKAPPTLMRTNQPEGFDCPGCAWPDKDHGSTFQFCENGAKAVTWEATTKRVTPAFLAENTVTSLLKRTDFELEGYGRLTTPLRYDAASDTFKEVSWDEAFSHIAKGLAALQPDEVEFYTSGRASNEAAYLFQLFAREYGTNNFPDCSNMCHEATSVGLPQSIGIGKGTVSLDDFDSAELILSMGHNPGTNHPRMMGTLHELARRKVPIIVFNPMRERALERFADPQNVMEMATYGSTDIASTYYLVRAGGDSAALKGIAKAVLEIEAETGAALDHDFIREHTEGFGRFATDIHATSWHSIEHDSGLKQAELRSVAEAYVKSKATILTYGMGITQHNRGTDNVRLLVNLLLMRGNIGKPGAGVCPLRGHSNVQGNRTVGITEKPGSDFLSKLQNVFGFTPPAQHGHDAVQAMQAMVEKRAKALICLGGNFAVALPDPDVSFAAMRELELSVHIATKLNRTHLLTGKETLLLPCLGRTELDEQSGIRQSVTVEDSMSMVHASSGKLKPASPLLRSEPAIVAGMAKASLPDTRVNWSELVADYDLIRELIEKTIPGFDNYNARIRHPGGFQMPLPPRERIWPTQSGKAVFSVYQGTHEDLSVEGEDVLRLITLRSHDQYNTTIYALDDRYRGVFGRRDVLFMCDYDLERLGLEHGDVVDLESAVPGYHMRLESMTVVRYAISPGSIGAYYPEANVLIPLDYIDKESGTPSYKSAPVRITLRSHEIAKTPVG",
    "product": ""
   },
   {
    "start": 28918,
    "end": 29496,
    "strand": 1,
    "locus_tag": "ctg17_27",
    "type": "other",
    "description": "<div class=\"focus-intro\">\n <strong><span class=\"serif\">ctg17_27</span></strong><br>\n \n <br>\n Locus tag: <span class=\"serif\">ctg17_27</span><br>\n Protein ID: <span class=\"serif\">None</span><br>\n Gene: <span class=\"serif\">None</span><br>\n \n Location: 28,918 - 29,496,\n (total: 579 nt)<br>\n <br>\n \n</div>\n<div class=\"focus-info\">\n \n\n \n\n \n\n\n \n</div>\n<div class=\"focus-urls\">\n <a class=\"wildcard-container\" data-wildcard-attrs=\"href\" href=\"http://blast.ncbi.nlm.nih.gov/Blast.cgi?PAGE=Proteins&PROGRAM=blastp&BLAST_PROGRAMS=blastp&QUERY=@!translation!@&LINK_LOC=protein&PAGE_TYPE=BlastSearch\" target=\"_blank\" data-locus=\"ctg17_27\">NCBI BlastP on this gene</a><br>\n <a href=\"http://www.ncbi.nlm.nih.gov/projects/sviewer/?Db=gene&amp;DbFrom=protein&amp;Cmd=Link&amp;noslider=1&amp;id=gnlXAMFKLOJM_18&amp;from=18918&amp;to=39496\" target=\"_new\">View genomic context</a><br>\n \n \n \n \n</div>\n<div class=\"focus-clipboard\">\n AA sequence: <span class=\"clipboard-copy wildcard-container\" data-locus=\"ctg17_27\" data-wildcard-attrs=\"data-seq\" data-seq=\"@!translation!@\">Copy to clipboard</span><br>\n Nucleotide sequence: <span class=\"clipboard-copy wildcard-container\" data-locus=\"ctg17_27\" data-wildcard-attrs=\"data-seq\" data-seq=\"@!dna!@\">Copy to clipboard</span><br>\n</div>",
    "dna": "ATGACTCGTTTCATGCATGCCATCGCCCTGGGCTTTTTGTTCCATCCGCTTTGCTTATACGCCAGCCCGGTCAGCTACCGTATCGACACTCAAAACACGACAATTTCCCTCTCATGGCATGCATTTGGCAGTGTCTCTAAAGCCAGCATGGCAAAGGTGACGGGAGGAATTACCCTGGATGCAGGAGATGAAAGGGCGGACCGTATCGAAGTGACCATTCCGGCCGCGACCCTTGAGGCTTCCAATGGCCTGTTAACTTATCAGATGAAAAGCCGTCCCTTTTTTGATGCAGAGCGCTATCCGAACATCGCTTTCACCAGCAGTCGCCTTGTGGCACTGGGAAACGGACATTTTCGCTTGTTTGGCACGCTGAAAATCAAGAACGTCACGCGCCCGGTGATCCTTGACGCCTCACTGAATGGGAAAAAGGCGGTATCCTCCAGTACTGAGATCCTTGTTATGCATGCTTCAACAGCGATTTCGCGTTCAGCATTCAATATGGACAGCTTTGCCGCACTGGTGGATGACACGGTAACAATTAATATTGAAATTCAGGCCCGTCCGTATCTAAGCGCATAG",
    "translation": "MTRFMHAIALGFLFHPLCLYASPVSYRIDTQNTTISLSWHAFGSVSKASMAKVTGGITLDAGDERADRIEVTIPAATLEASNGLLTYQMKSRPFFDAERYPNIAFTSSRLVALGNGHFRLFGTLKIKNVTRPVILDASLNGKKAVSSSTEILVMHASTAISRSAFNMDSFAALVDDTVTINIEIQARPYLSA",
    "product": ""
   },
   {
    "start": 29621,
    "end": 31567,
    "strand": -1,
    "locus_tag": "ctg17_28",
    "type": "regulatory",
    "description": "<div class=\"focus-intro\">\n <strong><span class=\"serif\">ctg17_28</span></strong><br>\n \n <br>\n Locus tag: <span class=\"serif\">ctg17_28</span><br>\n Protein ID: <span class=\"serif\">None</span><br>\n Gene: <span class=\"serif\">None</span><br>\n \n Location: 29,621 - 31,567,\n (total: 1947 nt)<br>\n <br>\n \n  regulatory (smcogs) SMCOG1112:sigma-54 dependent trancsriptional regulator (Score: 381; E-value: 1.4e-115)<br>\n \n</div>\n<div class=\"focus-info\">\n \n\n \n\n \n\n\n \n</div>\n<div class=\"focus-urls\">\n <a class=\"wildcard-container\" data-wildcard-attrs=\"href\" href=\"http://blast.ncbi.nlm.nih.gov/Blast.cgi?PAGE=Proteins&PROGRAM=blastp&BLAST_PROGRAMS=blastp&QUERY=@!translation!@&LINK_LOC=protein&PAGE_TYPE=BlastSearch\" target=\"_blank\" data-locus=\"ctg17_28\">NCBI BlastP on this gene</a><br>\n <a href=\"http://www.ncbi.nlm.nih.gov/projects/sviewer/?Db=gene&amp;DbFrom=protein&amp;Cmd=Link&amp;noslider=1&amp;id=gnlXAMFKLOJM_18&amp;from=19621&amp;to=41567\" target=\"_new\">View genomic context</a><br>\n \n  <a href=\"knownclusterblast/region1/ctg17_28_mibig_hits.html\" target=\"_new\">MiBIG Hits</a><br>\n \n \n \n \n</div>\n<div class=\"focus-clipboard\">\n AA sequence: <span class=\"clipboard-copy wildcard-container\" data-locus=\"ctg17_28\" data-wildcard-attrs=\"data-seq\" data-seq=\"@!translation!@\">Copy to clipboard</span><br>\n Nucleotide sequence: <span class=\"clipboard-copy wildcard-container\" data-locus=\"ctg17_28\" data-wildcard-attrs=\"data-seq\" data-seq=\"@!dna!@\">Copy to clipboard</span><br>\n</div>",
    "dna": "GTGAATCAGAGCCAGCGCGAACATATTGCCACCGTCATGGAGAGCCTGAGCCCGGGCGCGCAGAGGCGACATCTGCGCCAGCATGACCAGACCATTCGCGACTCCTGGCAGCGCTGCGTCGAGTTTCACGGCCTGGATCCGAGCCGCATGCAGGAAGCGCGCATTCTGCCGTATAACGAACTGCGTGAGCATCGCGAAAATCTTGAAGAGTTCCGCCGCATTGCCCGTCACGGGCTGGGCGTGCTGTATCAGCAGATCGCTCAGGCCGGTTATGTGGTGCTGCTCAACGATGCCAGTGGCGTGACGGTCGACTATCTGGGCGATGCCGGGTCTGAAATCAGCCTGCGCCGCGCCGGGCTATTCCTTGGGGCGCAGTGGTCGGAAGCCTGGGCGGGCACCTGCGCGGTGGGCACCGCGCTGGCGACCGGCAAGGCGCTGACCGTGCATCAGGCGGACCATTTCGACGCCACCCATATTCCGCTCACCTGCAGCGCGGTACCGCTGTTTGACCCGCAGGGGCAGCTGAATGCCATTCTCGATATCTCCGCGCTGACCTCGCCGCAGTCGAAATCCAGCCAGCAGCTGGCGCTACAGATCGCCAGACTCTCCGCCCATCAGATTGAAAACGCCTGGTTTGAGCACCGCCACCGCAGCGACTGGGTGCTGAAGCTCAGCCCGTCGTCGTCGTTTGTTGAGGTTAGCCCGGATTTCCTGATCGCCTTTGACGCCAGCGGGCGCCTGGTCGGGCATAACCATCGTGCGCAGCGCATGCTGGAGCACGAGCTGGGGATTACGGCGCCGTCGCCGCACAGCCGCAGCACGCTAATCGGGATGCCGATTGAACAGCTGTTTAATACCGCCATCGACAGCCTGCCGGACTGGCTGGCCAGCGCTAACGGGCGGCAGGGTACGCTGGAGCGGATCAACAGCGGCGAGCGGCTCTATGTGACCGCCGTGCAACCGGCGCGGCGCCCGCCGCGGCGAGTGATGACCGCACCGCTGGCACTGCCGCAACCCCTGGCAGCGCTGAGCGGTGGTGATGCGGCGCTACAGCAGCAGCTGCAGCGGGCGGCACGGCTGCTGAATGCGCCGCTGCACCTGGTGGTACATGGCGAAACCGGCTGCGGCAAAGAGGTTTTTGCCCGTGCGTTTCATCAGGCCAGCGCGCGCCGGACACGGCCGTTTATTGCGGTTAACTGCGCCGCCATCGCGCCGACGCTGATTGAAAGCGAGCTGTTCGGCCACCTGCCGGGCAGCTTTTCCGGCGCGGGCAGCAAGGCAAAGCGCGGGCTGGTGCAGGAGGCCGACGGGGGGACGCTGTTCCTCGACGAGATCGGTGATATGCCGCTGGAGATGCAGACGCGGCTGCTGCGCGTGTTGGCCGAGCAGGAGGTGCTGCCGGTTGGCGCCACCCGCCCGCAGCCCGTCGATATCCGCGTGATCTCCGCCTCGCATCACGCGCTCGATAAGCTGGTGGAGCAGGGGCGTTTCCGCGCCGACCTGTTTTATCGCCTGCAGGGTGCACGCATCTCGCTGCCGCCGCTGCGCGCACGCAGCGATCTCGACTGGCTGGTCGCCCGACTGCTGGCGGGCAGGGCTGAACTGACGCCGCAGGCGCGCACACGGCTGCATCAGCACGCCTGGCCCGGCAACCTGCGCGAGCTGCGTAACGTCCTCGACTACGCTGCCGCAGTGTGTGACGGCGGGCGGATTGAGGTTGACGATCTGCCGGAAACCCTGAAGGCCCACGCTGACGATCCCCGCACGCAGCCTGACCCGCAGGAAGCCACGGACCTGCCGCCGCAGGCGCAGTTGCTGATGCAGCAGCTGCACGCCGCCCGCTGGAACCACAGTGCGGTGGCCCGCCAGCTGGGCATCAGCCGCATGACGCTCTATCGACGCATGCAGCGTTACGGCATCCGGTCACCGAATAAGGGGGGGCGATGA",
    "translation": "VNQSQREHIATVMESLSPGAQRRHLRQHDQTIRDSWQRCVEFHGLDPSRMQEARILPYNELREHRENLEEFRRIARHGLGVLYQQIAQAGYVVLLNDASGVTVDYLGDAGSEISLRRAGLFLGAQWSEAWAGTCAVGTALATGKALTVHQADHFDATHIPLTCSAVPLFDPQGQLNAILDISALTSPQSKSSQQLALQIARLSAHQIENAWFEHRHRSDWVLKLSPSSSFVEVSPDFLIAFDASGRLVGHNHRAQRMLEHELGITAPSPHSRSTLIGMPIEQLFNTAIDSLPDWLASANGRQGTLERINSGERLYVTAVQPARRPPRRVMTAPLALPQPLAALSGGDAALQQQLQRAARLLNAPLHLVVHGETGCGKEVFARAFHQASARRTRPFIAVNCAAIAPTLIESELFGHLPGSFSGAGSKAKRGLVQEADGGTLFLDEIGDMPLEMQTRLLRVLAEQEVLPVGATRPQPVDIRVISASHHALDKLVEQGRFRADLFYRLQGARISLPPLRARSDLDWLVARLLAGRAELTPQARTRLHQHAWPGNLRELRNVLDYAAAVCDGGRIEVDDLPETLKAHADDPRTQPDPQEATDLPPQAQLLMQQLHAARWNHSAVARQLGISRMTLYRRMQRYGIRSPNKGGR",
    "product": ""
   },
   {
    "start": 31654,
    "end": 32301,
    "strand": -1,
    "locus_tag": "ctg17_29",
    "type": "other",
    "description": "<div class=\"focus-intro\">\n <strong><span class=\"serif\">ctg17_29</span></strong><br>\n \n <br>\n Locus tag: <span class=\"serif\">ctg17_29</span><br>\n Protein ID: <span class=\"serif\">None</span><br>\n Gene: <span class=\"serif\">None</span><br>\n \n Location: 31,654 - 32,301,\n (total: 648 nt)<br>\n <br>\n \n</div>\n<div class=\"focus-info\">\n \n\n \n\n \n\n\n \n</div>\n<div class=\"focus-urls\">\n <a class=\"wildcard-container\" data-wildcard-attrs=\"href\" href=\"http://blast.ncbi.nlm.nih.gov/Blast.cgi?PAGE=Proteins&PROGRAM=blastp&BLAST_PROGRAMS=blastp&QUERY=@!translation!@&LINK_LOC=protein&PAGE_TYPE=BlastSearch\" target=\"_blank\" data-locus=\"ctg17_29\">NCBI BlastP on this gene</a><br>\n <a href=\"http://www.ncbi.nlm.nih.gov/projects/sviewer/?Db=gene&amp;DbFrom=protein&amp;Cmd=Link&amp;noslider=1&amp;id=gnlXAMFKLOJM_18&amp;from=21654&amp;to=42301\" target=\"_new\">View genomic context</a><br>\n \n \n \n \n</div>\n<div class=\"focus-clipboard\">\n AA sequence: <span class=\"clipboard-copy wildcard-container\" data-locus=\"ctg17_29\" data-wildcard-attrs=\"data-seq\" data-seq=\"@!translation!@\">Copy to clipboard</span><br>\n Nucleotide sequence: <span class=\"clipboard-copy wildcard-container\" data-locus=\"ctg17_29\" data-wildcard-attrs=\"data-seq\" data-seq=\"@!dna!@\">Copy to clipboard</span><br>\n</div>",
    "dna": "ATGCAAAAACTCACGCGATGGAACCGGATCGGCGCCGCCTGCCTGGCGCTGGGCGGGCTGATCTATCTGCTGGCGGAGCGCATCAGCGCGCTGGCGTGGCAGCACCCCCCTTACCGCTATCAATTCAACTACATCAGCGACCTTGGCGTCCCCCAGTGCGGCTCGCTGATCTGCTCCCCGCTGCATAACGTCATGAACAGCGGATTCGCCGCCGAAGGAGTGCTGTTTTTCTGCGGTTGTATCCTGCTTTTCTCGCGAGTTAAAAACCGCTGGGCGCTGCTGCTGGCAGGCATCCACGGCGCGGGCGGCGTGCTGATTGCTCTGTTTCACAGCGGCGGCATCAGCAGCGGCATCACCCTGCATCAAACCGGCGCGGTGATGGCGATTGGCGGCGGTAATCTCTGTTTGATCGCGGTCGGTCTGCACGCTATTTTTCTCGCGCCGGGCGGAAAAGGAGGTCGGCCCCTTCCCGCCGGACTCGGCTATTTCAGTTTGCTGCTCGGTGGGTTTGGCCTGCTCAGCATGCTGGCTATCCCCTCGGCGCTGTTCCCCATCGGCATTATTGAGCGCGCCTCGGTTTACCCCATCACCACCTGGCAGATCGTTACCGGCTTTGCGCTGTTGATAAACCGTTCTGACGCTGATTAA",
    "translation": "MQKLTRWNRIGAACLALGGLIYLLAERISALAWQHPPYRYQFNYISDLGVPQCGSLICSPLHNVMNSGFAAEGVLFFCGCILLFSRVKNRWALLLAGIHGAGGVLIALFHSGGISSGITLHQTGAVMAIGGGNLCLIAVGLHAIFLAPGGKGGRPLPAGLGYFSLLLGGFGLLSMLAIPSALFPIGIIERASVYPITTWQIVTGFALLINRSDAD",
    "product": ""
   },
   {
    "start": 32396,
    "end": 34576,
    "strand": -1,
    "locus_tag": "ctg17_30",
    "type": "transport",
    "description": "<div class=\"focus-intro\">\n <strong><span class=\"serif\">ctg17_30</span></strong><br>\n \n <br>\n Locus tag: <span class=\"serif\">ctg17_30</span><br>\n Protein ID: <span class=\"serif\">None</span><br>\n Gene: <span class=\"serif\">None</span><br>\n \n Location: 32,396 - 34,576,\n (total: 2181 nt)<br>\n <br>\n \n  transport (smcogs) SMCOG1051:TonB-dependent siderophore receptor (Score: 714.8; E-value: 2.1e-216)<br>\n \n</div>\n<div class=\"focus-info\">\n \n\n \n\n \n\n\n \n</div>\n<div class=\"focus-urls\">\n <a class=\"wildcard-container\" data-wildcard-attrs=\"href\" href=\"http://blast.ncbi.nlm.nih.gov/Blast.cgi?PAGE=Proteins&PROGRAM=blastp&BLAST_PROGRAMS=blastp&QUERY=@!translation!@&LINK_LOC=protein&PAGE_TYPE=BlastSearch\" target=\"_blank\" data-locus=\"ctg17_30\">NCBI BlastP on this gene</a><br>\n <a href=\"http://www.ncbi.nlm.nih.gov/projects/sviewer/?Db=gene&amp;DbFrom=protein&amp;Cmd=Link&amp;noslider=1&amp;id=gnlXAMFKLOJM_18&amp;from=22396&amp;to=44576\" target=\"_new\">View genomic context</a><br>\n \n  <a href=\"knownclusterblast/region1/ctg17_30_mibig_hits.html\" target=\"_new\">MiBIG Hits</a><br>\n \n \n  <a href=\"http://blast.jcvi.org/er-blast/index.cgi?project=transporter;program=blastp;database=pub/transporter.pep;sequence=sequence%%0AMFNKIKKQAIPGSAVHTDKHTLRLILASTLLMVPAVQAAEDTLTVTAETQESVTAPTKGIVAKESASGTKTATPLRKTPQTISVVTREQMNDQQPASVADALGYSSGVVTNYRGNSNRNDEVISRGFRYAPKLLDGLHYGLSSENGGAGQLDPWLLERVEMVHGPAGVLYGQVSPGGLLMMTSKRPTAESIHEVKLSTGNRHYGEVAFDFGGKLNDDNTLFYRINGIANTKSEFVKNSKQQRMAIAPAITWLPNEDTSFTLLTSYQNDPKAGSRNFLPRSGTLYATPEGFTVPYDLNVSDSDFAKSKREQTSIGYSLDHSFNEAVSFTQNLRYSHRNEDYKYLVYGYDYSDHVMTRMPQHEETQTNEFNVDNQLKGLFETGDVSHTVLGGLDYRYSHIDLKLSRAYGTQYNLDWTNPGRIDIDENDLALATSTLKTLNQYGVYLQDQMAWNNWNLVLSGREDWSQVRTQDRLANTDVTYNDSAFTGRAGLLYAFDNGVSPYISYSTSFEPVLAQPAPGSDPLKPTTGAQTEVGMKFQPVGSNTMMTVSWFDINQKNVLSSIDGTRYYNQIGKVNSQGIETEIHAQPTPEIKLIAAYTYTDATTKESDTAAEVGHSPAAIPRHAASAWGSYSFLDGALDGLTVGTGVRYVGKAGGDNTGEYYVPHYTLYDAMVKYELGQAVPALKGTSLQFNVQNLTDEHYVASCSNAYACFYGSGRTFVASVDYRW\" target=\"_new\">TransportDB BLAST on this gene</a><br>\n \n \n \n</div>\n<div class=\"focus-clipboard\">\n AA sequence: <span class=\"clipboard-copy wildcard-container\" data-locus=\"ctg17_30\" data-wildcard-attrs=\"data-seq\" data-seq=\"@!translation!@\">Copy to clipboard</span><br>\n Nucleotide sequence: <span class=\"clipboard-copy wildcard-container\" data-locus=\"ctg17_30\" data-wildcard-attrs=\"data-seq\" data-seq=\"@!dna!@\">Copy to clipboard</span><br>\n</div>",
    "dna": "ATGTTTAATAAGATTAAAAAACAGGCAATACCCGGCTCGGCAGTACACACGGATAAACACACCCTGCGCTTAATACTGGCTTCAACGCTGTTGATGGTGCCAGCCGTACAGGCAGCAGAAGATACCCTGACCGTGACCGCAGAAACCCAGGAGAGCGTGACCGCGCCGACCAAAGGGATCGTGGCGAAGGAGAGTGCTTCAGGCACCAAAACCGCCACCCCGCTGCGGAAAACCCCGCAGACCATCTCGGTGGTGACGCGCGAGCAGATGAACGATCAGCAACCTGCCTCGGTGGCGGATGCGCTGGGCTACAGCAGCGGCGTGGTCACCAACTATCGCGGTAACTCAAACCGTAATGATGAAGTGATCAGCCGCGGCTTCCGCTACGCGCCCAAGCTGCTGGACGGTTTGCACTACGGGCTCTCCTCCGAGAACGGCGGCGCGGGGCAGTTAGACCCGTGGTTATTAGAGCGCGTAGAGATGGTGCATGGCCCGGCCGGCGTGCTGTACGGCCAGGTCAGCCCCGGCGGCCTGCTGATGATGACCAGCAAGCGCCCGACGGCAGAAAGCATTCATGAAGTGAAGCTCAGCACCGGCAACCGCCACTATGGCGAAGTGGCGTTCGACTTCGGCGGCAAGCTAAATGATGACAATACGCTGTTCTACCGCATCAACGGCATCGCTAATACTAAAAGCGAGTTTGTGAAAAACAGCAAACAGCAGCGGATGGCGATTGCCCCGGCAATCACCTGGCTGCCCAACGAAGACACCAGTTTTACCCTGCTGACCAGCTACCAGAACGACCCGAAAGCGGGATCGCGTAACTTCCTGCCGCGTTCCGGCACGCTGTACGCCACGCCGGAAGGCTTCACCGTGCCTTACGACCTTAACGTCAGCGACTCCGATTTCGCCAAATCGAAGCGCGAGCAAACCTCCATCGGCTATAGTCTGGATCACAGCTTTAATGAGGCGGTCTCGTTCACCCAGAACCTGCGCTACAGCCACCGTAATGAAGACTATAAGTACCTGGTTTACGGCTACGACTACAGCGACCATGTGATGACGCGCATGCCGCAGCATGAAGAGACACAGACCAATGAGTTCAACGTTGATAACCAGCTGAAAGGGCTGTTTGAAACCGGCGATGTCAGCCACACCGTGCTGGGTGGCCTGGACTATCGCTATAGCCACATCGACCTCAAGCTGTCGCGCGCCTACGGCACGCAGTACAACCTCGACTGGACCAATCCGGGGCGCATCGACATTGATGAAAACGATCTGGCGCTGGCTACCAGCACGCTGAAGACGCTGAATCAGTATGGCGTTTACCTGCAGGATCAGATGGCGTGGAATAACTGGAACCTGGTGCTGTCCGGCCGCGAAGACTGGTCGCAGGTGCGCACCCAGGATCGCCTGGCAAACACCGATGTGACCTATAACGACAGCGCCTTCACCGGCCGGGCGGGGCTGCTGTACGCCTTTGATAACGGGGTTTCTCCGTATATCAGCTACAGCACCTCGTTCGAACCGGTACTGGCGCAGCCTGCACCGGGCTCCGATCCGCTCAAGCCAACGACCGGCGCGCAGACTGAGGTTGGGATGAAGTTCCAGCCGGTAGGCAGCAATACCATGATGACCGTCTCCTGGTTTGATATAAACCAGAAGAACGTGCTGAGCTCGATTGATGGCACCCGCTATTACAATCAGATCGGTAAGGTGAACTCGCAGGGGATCGAAACTGAGATCCACGCGCAGCCAACCCCTGAAATCAAGCTGATTGCCGCCTACACCTACACGGATGCCACCACGAAAGAGTCGGATACGGCGGCAGAAGTGGGGCACAGCCCGGCAGCTATTCCGCGCCACGCGGCATCTGCCTGGGGCAGCTACAGCTTCCTCGACGGCGCGCTGGACGGCCTGACTGTGGGAACCGGCGTGCGCTACGTCGGTAAAGCGGGCGGTGATAACACGGGCGAATACTATGTGCCGCACTACACCCTGTATGACGCGATGGTGAAGTATGAGCTCGGCCAGGCCGTTCCGGCGCTTAAGGGAACCAGCCTGCAGTTCAACGTGCAGAACCTGACCGACGAGCACTATGTCGCATCCTGCTCTAACGCCTATGCTTGTTTCTATGGCAGTGGCCGCACCTTTGTTGCTTCCGTCGATTACCGCTGGTAA",
    "translation": "MFNKIKKQAIPGSAVHTDKHTLRLILASTLLMVPAVQAAEDTLTVTAETQESVTAPTKGIVAKESASGTKTATPLRKTPQTISVVTREQMNDQQPASVADALGYSSGVVTNYRGNSNRNDEVISRGFRYAPKLLDGLHYGLSSENGGAGQLDPWLLERVEMVHGPAGVLYGQVSPGGLLMMTSKRPTAESIHEVKLSTGNRHYGEVAFDFGGKLNDDNTLFYRINGIANTKSEFVKNSKQQRMAIAPAITWLPNEDTSFTLLTSYQNDPKAGSRNFLPRSGTLYATPEGFTVPYDLNVSDSDFAKSKREQTSIGYSLDHSFNEAVSFTQNLRYSHRNEDYKYLVYGYDYSDHVMTRMPQHEETQTNEFNVDNQLKGLFETGDVSHTVLGGLDYRYSHIDLKLSRAYGTQYNLDWTNPGRIDIDENDLALATSTLKTLNQYGVYLQDQMAWNNWNLVLSGREDWSQVRTQDRLANTDVTYNDSAFTGRAGLLYAFDNGVSPYISYSTSFEPVLAQPAPGSDPLKPTTGAQTEVGMKFQPVGSNTMMTVSWFDINQKNVLSSIDGTRYYNQIGKVNSQGIETEIHAQPTPEIKLIAAYTYTDATTKESDTAAEVGHSPAAIPRHAASAWGSYSFLDGALDGLTVGTGVRYVGKAGGDNTGEYYVPHYTLYDAMVKYELGQAVPALKGTSLQFNVQNLTDEHYVASCSNAYACFYGSGRTFVASVDYRW",
    "product": ""
   },
   {
    "start": 34885,
    "end": 36228,
    "strand": 1,
    "locus_tag": "ctg17_31",
    "type": "biosynthetic-additional",
    "description": "<div class=\"focus-intro\">\n <strong><span class=\"serif\">ctg17_31</span></strong><br>\n \n <br>\n Locus tag: <span class=\"serif\">ctg17_31</span><br>\n Protein ID: <span class=\"serif\">None</span><br>\n Gene: <span class=\"serif\">None</span><br>\n \n Location: 34,885 - 36,228,\n (total: 1344 nt)<br>\n <br>\n \n  biosynthetic-additional (smcogs) SMCOG1098:enterobactin/ferric enterobactin esterase (Score: 477.8; E-value: 5.6e-145)<br>\n \n</div>\n<div class=\"focus-info\">\n \n\n \n\n \n\n\n \n</div>\n<div class=\"focus-urls\">\n <a class=\"wildcard-container\" data-wildcard-attrs=\"href\" href=\"http://blast.ncbi.nlm.nih.gov/Blast.cgi?PAGE=Proteins&PROGRAM=blastp&BLAST_PROGRAMS=blastp&QUERY=@!translation!@&LINK_LOC=protein&PAGE_TYPE=BlastSearch\" target=\"_blank\" data-locus=\"ctg17_31\">NCBI BlastP on this gene</a><br>\n <a href=\"http://www.ncbi.nlm.nih.gov/projects/sviewer/?Db=gene&amp;DbFrom=protein&amp;Cmd=Link&amp;noslider=1&amp;id=gnlXAMFKLOJM_18&amp;from=24885&amp;to=46228\" target=\"_new\">View genomic context</a><br>\n \n  <a href=\"knownclusterblast/region1/ctg17_31_mibig_hits.html\" target=\"_new\">MiBIG Hits</a><br>\n \n \n \n \n</div>\n<div class=\"focus-clipboard\">\n AA sequence: <span class=\"clipboard-copy wildcard-container\" data-locus=\"ctg17_31\" data-wildcard-attrs=\"data-seq\" data-seq=\"@!translation!@\">Copy to clipboard</span><br>\n Nucleotide sequence: <span class=\"clipboard-copy wildcard-container\" data-locus=\"ctg17_31\" data-wildcard-attrs=\"data-seq\" data-seq=\"@!dna!@\">Copy to clipboard</span><br>\n</div>",
    "dna": "ATGACATCCAGGCACCAATCGTGGCCTCTGCGTCAGCCCGCCGGATGCGCCGCTGAGCTGCTGGCTGCCGATAATGTCGGCAACACTGCCTGGTGGCAGCAGCTGGCACAGCTTGGCACGCCGTTGGTGGAGGAGTTTTCCGCCGGCAAAGTGAAAATGAGCTACTTCTGGCGCGACCCGGCCGGGGATGAAACCCGCTCTGAAGTTTGCCGGGTATATATCGATATCAACTGCGTGACCGACCATCACAGCCCGCAGCCGCAGAGCCTGCAGCGCCTGGCGGGCACCGACGTCTGGCACTGGTCTACTGAGATTGACCAGCGCTGGCGCGGCAGCTACAGCCTGATCCCCATTGATGCCCACCAGCTTCCTCCTGCTTTTAGCCGCGATGACGCCACGCGCAGCAAACAGCAGCGCGAGTGGTGGATCTCGCTGTTCCCCAGCGCCATCGCCGATCCGCTTAACCGGAGCTGCGCGCATTGCAACAGCCGCCGCCATCCGACATCCGCGGCCCATATGCCCGCCGCCCCGGACCAGTCGGCCTGGCATGCGCTGGACGGCAGTCTGGCGCGGGTTGATGAGCAGCGCCTGCTGCAGTTCAGCTGGGAGAGCGCCCTGCTCGGCAATCAGCGCCGCATCTGGCTCTACACCACCGGCAGCACCGTCACCCCAGAAACCCGGCCATTAGGCATCCTGTTGGACGGCCAGAACTGGGCGCTGGGATTACCGATTTTTGCCGCGCTGGATGCGGAAACCAACAGCGGCCATCTGCCCGCCGCCTGCTGGCTATTTATTGATGCGATTAACGGCGAGTGGCGCGAGAAGGAGCTGCCGTGCAATGCGCAGTTCTGGCAGGCGGTGCAGGAAGAGCTGCTGCCGCAGGTGCGCGCGCGGATGGCCTTCAGCGAACGGGCCGACCACACCGTGGTGGCCGGTCAGAGCTACGGCGGGCTGGCCGCGATATATGCCGGGCTTAACTGGCCTGCACGCTTTGGCCGCATCCTCAGCCAGTCCGGCTCTTTCTGGTGGCCGGACTTCCGCCTGGTGACGCATTTTGCCGAGATTGAAGGCCATGAAATGGGCTGGCTGACCGCTGAAGTGCTGGCCGGTAGGCTGCCGCAGGGCAGGCTGAAGATCTTCCAGGAAGCTGGCGATCGCGAAGGCGATATGGCCTACGTCAACCAGCAGATGCGCCAGGCCCTGCTGCCGGCTGGGCATGACATTCACTTCCGTATTTTTTCCGGCGGGCACGACTCGCTGTGCTGGCGCGGCGGGCTGCTTGACGGGCTGCGCTGGCTGCTGGCCGATTTTATCACCCCTCCTTTCTCTGGCGACAACAGGTAA",
    "translation": "MTSRHQSWPLRQPAGCAAELLAADNVGNTAWWQQLAQLGTPLVEEFSAGKVKMSYFWRDPAGDETRSEVCRVYIDINCVTDHHSPQPQSLQRLAGTDVWHWSTEIDQRWRGSYSLIPIDAHQLPPAFSRDDATRSKQQREWWISLFPSAIADPLNRSCAHCNSRRHPTSAAHMPAAPDQSAWHALDGSLARVDEQRLLQFSWESALLGNQRRIWLYTTGSTVTPETRPLGILLDGQNWALGLPIFAALDAETNSGHLPAACWLFIDAINGEWREKELPCNAQFWQAVQEELLPQVRARMAFSERADHTVVAGQSYGGLAAIYAGLNWPARFGRILSQSGSFWWPDFRLVTHFAEIEGHEMGWLTAEVLAGRLPQGRLKIFQEAGDREGDMAYVNQQMRQALLPAGHDIHFRIFSGGHDSLCWRGGLLDGLRWLLADFITPPFSGDNR",
    "product": ""
   },
   {
    "start": 36234,
    "end": 36446,
    "strand": 1,
    "locus_tag": "ctg17_32",
    "type": "biosynthetic-additional",
    "description": "<div class=\"focus-intro\">\n <strong><span class=\"serif\">ctg17_32</span></strong><br>\n \n <br>\n Locus tag: <span class=\"serif\">ctg17_32</span><br>\n Protein ID: <span class=\"serif\">None</span><br>\n Gene: <span class=\"serif\">None</span><br>\n \n Location: 36,234 - 36,446,\n (total: 213 nt)<br>\n <br>\n \n  biosynthetic-additional (smcogs) SMCOG1009:mbtH-like protein (Score: 104.5; E-value: 3e-32)<br>\n \n</div>\n<div class=\"focus-info\">\n \n\n \n\n \n\n\n \n</div>\n<div class=\"focus-urls\">\n <a class=\"wildcard-container\" data-wildcard-attrs=\"href\" href=\"http://blast.ncbi.nlm.nih.gov/Blast.cgi?PAGE=Proteins&PROGRAM=blastp&BLAST_PROGRAMS=blastp&QUERY=@!translation!@&LINK_LOC=protein&PAGE_TYPE=BlastSearch\" target=\"_blank\" data-locus=\"ctg17_32\">NCBI BlastP on this gene</a><br>\n <a href=\"http://www.ncbi.nlm.nih.gov/projects/sviewer/?Db=gene&amp;DbFrom=protein&amp;Cmd=Link&amp;noslider=1&amp;id=gnlXAMFKLOJM_18&amp;from=26234&amp;to=46446\" target=\"_new\">View genomic context</a><br>\n \n  <a href=\"knownclusterblast/region1/ctg17_32_mibig_hits.html\" target=\"_new\">MiBIG Hits</a><br>\n \n \n \n \n</div>\n<div class=\"focus-clipboard\">\n AA sequence: <span class=\"clipboard-copy wildcard-container\" data-locus=\"ctg17_32\" data-wildcard-attrs=\"data-seq\" data-seq=\"@!translation!@\">Copy to clipboard</span><br>\n Nucleotide sequence: <span class=\"clipboard-copy wildcard-container\" data-locus=\"ctg17_32\" data-wildcard-attrs=\"data-seq\" data-seq=\"@!dna!@\">Copy to clipboard</span><br>\n</div>",
    "dna": "ATGACCGAACAACAAAACCCCTTCGACGATGAAAGCCTGGACTTCCTGGTGCTGCTGAACGCGCGTGGGCAGTACAGCCTGTGGCCTGCCTTTGCCGAGGTTCCCGCCGGCTGGCAGACCGTGTCCGGTCCCGCAGCCCGCGCCGAGTGCATCAGCTACATCGAAACGCACTGGCAGGATATGCGCCCGGCAGCGATAAAAACGGCCGGTTAA",
    "translation": "MTEQQNPFDDESLDFLVLLNARGQYSLWPAFAEVPAGWQTVSGPAARAECISYIETHWQDMRPAAIKTAG",
    "product": ""
   },
   {
    "start": 36587,
    "end": 43729,
    "strand": 1,
    "locus_tag": "ctg17_33",
    "type": "biosynthetic",
    "description": "<div class=\"focus-intro\">\n <strong><span class=\"serif\">ctg17_33</span></strong><br>\n \n <br>\n Locus tag: <span class=\"serif\">ctg17_33</span><br>\n Protein ID: <span class=\"serif\">None</span><br>\n Gene: <span class=\"serif\">None</span><br>\n \n Location: 36,587 - 43,729,\n (total: 7143 nt)<br>\n <br>\n \n  biosynthetic (rule-based-clusters) NRPS: Condensation<br>\n \n  biosynthetic (rule-based-clusters) NRPS: AMP-binding<br>\n \n  biosynthetic-additional (rule-based-clusters) PP-binding<br>\n \n  biosynthetic-additional (smcogs) SMCOG1127:condensation domain-containing protein (Score: 229.6; E-value: 1.3e-69)<br>\n \n</div>\n<div class=\"focus-info\">\n \n\n \n\n \n\n\n \n</div>\n<div class=\"focus-urls\">\n <a class=\"wildcard-container\" data-wildcard-attrs=\"href\" href=\"http://blast.ncbi.nlm.nih.gov/Blast.cgi?PAGE=Proteins&PROGRAM=blastp&BLAST_PROGRAMS=blastp&QUERY=@!translation!@&LINK_LOC=protein&PAGE_TYPE=BlastSearch\" target=\"_blank\" data-locus=\"ctg17_33\">NCBI BlastP on this gene</a><br>\n <a href=\"http://www.ncbi.nlm.nih.gov/projects/sviewer/?Db=gene&amp;DbFrom=protein&amp;Cmd=Link&amp;noslider=1&amp;id=gnlXAMFKLOJM_18&amp;from=26587&amp;to=53729\" target=\"_new\">View genomic context</a><br>\n \n  <a href=\"knownclusterblast/region1/ctg17_33_mibig_hits.html\" target=\"_new\">MiBIG Hits</a><br>\n \n \n \n \n</div>\n<div class=\"focus-clipboard\">\n AA sequence: <span class=\"clipboard-copy wildcard-container\" data-locus=\"ctg17_33\" data-wildcard-attrs=\"data-seq\" data-seq=\"@!translation!@\">Copy to clipboard</span><br>\n Nucleotide sequence: <span class=\"clipboard-copy wildcard-container\" data-locus=\"ctg17_33\" data-wildcard-attrs=\"data-seq\" data-seq=\"@!dna!@\">Copy to clipboard</span><br>\n</div>",
    "dna": "GTGTCAGAAGCTCAAATTACGCCCGTCGTGCAGGCCAGCTATAGTGAATATCCGCTGGTAGCCGCGCAGCCCGGCATCTGGATCGCCGATCAGATCGCGACCAAAGGTAATACCTTTGCCGTCGCCCACTACAGCGAGCTGCATGGTGATATCGACCGCACCGCGCTGGACGCGGCTATCCGCCAGGCGATGGCGGAAGCCGACACCGTTCAGGCTAAGTTCGGCCTCGCCGCCGACGGCAGTGCCGTGCAGCGGCTGCCCAACGCCTGCTCAGCGCAGCAGGTGCAGCCCGTTGAATGGCTCAACTTCAGCCAGCGTGCTGACGGTGCGCAGGCTGCGCTCAGCCTGATGCAGTCCGACCTGGCCGCCGACCTGCCCGCCGACGGCGAACGCCCGCTGTACCGGCAACTGATGATCCGCGTCAGCGACGATCGCTGGTTCTGGTACCAGCGCTATCACCATCTGATGCTCGACGGCTTTAGCTTCGAAGCGCTGACCCGGCGCGTGGCGGCGGTGTACCAGGCGCTGCGTCAGCAGCAGACGCCAGCCCCCTCGCCGTTCATTTCCTTTGGTGAAGTGGTGGCCGAATATCAGGCCTGGCAGCACTCCCCCGCCTGCCAGCGGGCGGCGCTGTTCTGGCAGCAGCACACCCAGGCTTTCCCGGCGGCCATCTCACTCTCCGCCGAACAGTTCACGCCTGAGGGCGATGGTGCGCCGCTCAAGCAGCAGGTCACGCTTCCCACCGCCCTGTTCACCAGCCTGGCGCAGCAGCCCGGCCTGCAGCAGAGCGCCCCGGCGGAGATCGCCTGCGCCCTGCTCACCGCTTATCTGGCGCGCATCAGCGGCGAAAACCGTCTGAGCATTGGCTTCCCGTTTATGCGCCGCATGGGGTCGGCCGCGCTGGCCGCTACTGGCCCGGTGGTCAACGTACTGCCGCTGCAGCTGGCGCTCAACGATGCGATGACGCTGGCCGAGATCGGTCAGCGGGTGCAGGCGGAGATCGGGCAGGTGCGCCGCCACCAGCGCTATGAAGCGGAGCAGCTGCGGCGCGATCTCGGCCTGGTCGGCAGCAGCCAGCCGCTGTATGGTCCGGTGATCAACCTGAAGGTTTATCACGACCCGCTGGAGTTTGACGGCATCCCGGCGGTAACGCACACGCTGGCGATGGGACCGGTGGACGATCTGGAGTTTGAGATCGGCTTCCAGCAGGGCCAGCTTCAGCTGACGCTGGTCGCCAATGCGGAAAAATATGACCGCCAACTGCTGGCGTGGCACGGCGAGCGCATTGCCTTTATGGCAGAGCAGCTGGCGCAGCAACCGCAGCTGCCGCTGGCGGCGCTGGCGCTGATGGGCCACGATGAGCAGCAGCATCTCGCCAGCTGGTCGCAGGGCATCGGCGTCACGCCTCAAGCGGGTGAGGTGTCGATTCTGGCGATGCTTCAGCGTCAGGTCGATCGGCAGCCGGACGCCATTGCGGTTGTCTGCGGTGAGATGCGCCTGACCTATGGCCAGCTTTCGGCGCGCGCGATGCAGCTGGCGCGGGAGCTGATCGCCCGCGGCCTTCGGGCCGAAGACGTGGTGGCGATTGGCATTCCGCGCTCGGTCGATTCGCTGGTGGCGATCTTTGGCGTGCTGGCAAGCGGCGCGGCCTATATGCCGCTCGACCTCGACTATCCGCGCGAACGCCTGGCGCTGATGTGCGACGACGCGCAGCCGCAGCTGCTGCTTACCCACAGCAGCACGCTGGCGCAAATGCCGCCTGGCGCTTACCTGTGCATCGATGATGCCGCCGTGCGCGCCGCGTGCGATGCGCACCCCGCCAGCCCGGTGTGCGATGACGAGCGCCGCGTCGCCCAGCGCGGTGATCATCTGGCTTATATGATCTACACCTCCGGCTCTACCGGGCGTCCGAAAGGGGTGATGAGCACCCACGCCGGGCTGCTGAACCTGTTTCTGTCGCACCAGAGCAACCTGTTCGGTCCGGCGATAGAGAAATTCACCGCCGCCAGTACGCGCCGCATGCGCAGCGGCCACACTGCCTCGTTCTCGTTCGACTCGTCATGGGAACCGCTGTTCTGCATGATGATGGGCTGCGAGCTGCATATCTTCGATGAAGAGCTGCGCCGCGATGCCTGGGCACTGCTGCAGAAGATGAAGCAGGTGCCGGTCGATCTGCTGGATATCACCCCGTCGTTCTTCTCGCAGATGATCGACGCCGGGCTGTTCGAGCCGGAAAATCATCGCCCGGCGTTTGTGATGATCGGCGGTGAAGCCGCCACGCCAACGCTGTGGAAGCTGATGCAGCAGCACCCGGAGCTGGAGATCGTTAACTATTACGGCCCGTCGGAATACACCATCGATACCCTCGGCGCCAGCGTGATGGTCTCCGATCAGCCGGTGATTGGCCGCCCGGTCGGCAATACCCGGGTGTGGCTGCTGGATAACCAGCTGCGCCCGGTGCCGGTGGGCTGCCCCGGCGAGCTTTATATTTCCGGCAGCGGTATCGCCCGTGGCTACCTGCGCCGCCCGGACCTGACCGCCGCGCGCTTTGTCGCTAACCCGTTCCTGGAGGGGGAAGTGATGTACCGCAGCGGAGACCTGATGCGCTGGCGCAGCGACGGCCAGCTGGCGTTTATCGGCCGCACTGACCATCAGATTAAAGTGCGCGGCTTCCGCATTGAGCTGGGGGAGGTTGAGAACGCGCTGGTAGCGCTGGAGGAGGTCAGCACCGCCGTGGTGATCGCTCAGCCGATTGGGGCGACCAACCGTCTGATCGGCTACTGCTCGGTCGGTGACGCCGCGCTGCGCGCCGATCGGCAGATTTCAACCAGGCTGCTGGGCAAACTGGCCATCACCCTGCCCGACTACATGGTGCCGGCGATCCTGATAGTGATGGAAGAGCTACCGCTTAACGTTAACGGTAAAATCGACCGCCAGGCGCTGCCCGCGCCGCAGCAGATGGCCTTTACCCCGGGGCGCGATGCGCAGACCCCGCAGGAAACGCTGATCTGCCAGGCCGTCGCCGACCTGTTAGGCATGGAGCGCGTCGGCGCCGACGATGACTTTTTCGCGCTCGGCGGCGACAGTATCTCCGCCATGGGCCTGGGCACCGCCGCCCGCCGGGCGGGCTGGCTGCTGCGCCCGCGCGATATTTTCGCCCAGCGCACTCCGGCGCGCATGGCCAGCAGCATGCAGCCGCTAAGCTCCGGCGTGGCGGTCAATCGCGTGGCGCAGCAGGGGCCGGTAACGGGTCTGCCAATCCTGCACTGGTTTAACCAGCACGGCGGCATTAACCAGCGCTTTGCCCACGGCGTGTTCCTGCGGGTGCCGGCTGAACTGCAGGCTGCCCAGCTGGAACAGGCGCTGCATGCGCTCAGCGTGGCGCACCCGGCGCTGGCTGCCTTTACCCGCGACGGTCAGCTGATTGTCGGTGAACCCTCCCCTGCTGCCGGTTTAGCACGCGTCAGCAGCCAGATCCTGCACCACGCGCCCGAAGCCTGCGCCGAGGAAGCCTTTGACGCCGCCGTTACCCGCCTTGACCCTGCCTGCGGCATGATGATGCAGGCGGTGCTGTTGCAGCATCATCAGCACGCCTTTGGCCTGGTGCTGGCGATCCATCACCTGGTGGTTGATGGCGTCTCGTGGCGCGTGCTGCTCGATGAGCTGCGCCAGGCGAGTGAGGCTGCACTCAGCGGAGCGCCGCTGGCACTGCCCGCCGAAGAGACCTCGCTGCACGACTGGTCCGCCAGCGTGCAACGCGGCGTGGCAAAGCGTGCCGCTGAACTGCCATTCTGGCAGAGCATGCTGCAGCAGCCGGTGCCCCGGCTCGGCCGGCGTGCGCTGCTGCCGCAGGATTGCCACCGCGCGATGAAAGAGAAGCGCACCCTGCTGAGCGCAGAGCAAACCGCCGCGCTGCTTAACCGCCTGCCGCAGCAGTATCGCGCCAGCGTGGAAGAGACCCTGCTGTGCGCCCTGTCGCTGGCGCTGCTCGCCCGCTTTAATGCCACGCAACTGCGCTACACTCTGGAATCCCACGGCCGTGCCGGGCTGGACGGTGAGCACGATCTGGCGCGTACCGTCGGCTGGCTGACCGCCGAATATCCACTGCTGGTGACGCTGGATGAAGGGGAAACGGGCTGCCTGCGCGATGCGCTGCGCGCGGTGAAAAGCGTGCTGCGCGCCGTGCCGGATCGCGGGATTGGCTACGGCCAGCTCTACTATCTCGACGCGGTGCGTGCGCCGCAGCTGCAAGCCCTGGCGCAGCAGCACGCGCCGGAGGTGCTGTTTAACTACCTGGGCCGTTTCAGCGCCGGGGATGGACTTTGGACGCCGCAGCGCACGCGCAAACATTTCCGCGATGCCTTTGCCGTGCATCAGGATGCCGACATGCCGCAGCTGCACGCGCTCGAGGTCAACATCTTCGTTGATGAGACCGCCAACGAGCCGCGCCTGGCGATCAACTGGGGCTGGCTGCACGACGTCTTCAGCGAAGCGGATATTGATGCACTGCACAGCGCGATGGCCCAGGCCGCTGACGGGCTGAGCGATTTCGCCCGGCGCCATCCACAGCAGGCGGCTGACACGCTGGTGGCGGCGGAGGTGGCAATTGACGGCGTCAGCCAGCAGGACCTGCTGGCCCTGTCGCAGCATCACGGCCCGCTGGCTGCCGTGCTGCCGCTGCTGCCGCTACAGAAAGGATTGCTGTTCCACGCCCAGACCGCCGACAGCAGCGGCAGCTATAACTCGCTGACGCGCCTGAGCTTCAGCGGCCCGCTCGATGAGCAGCGGCTGCAGGCGGCGCTGGATGCGGTGGTGCGCCATCATCCGCAGCTGGCGGCGCGCTTTGATAGTGAACAGACCCTGCTGCCGTTACAGCTGATCCCACTGATGCAGCCCAACCGGCATTACTGGGCGCTGGATCGCCATGCACTGCCTGAACTGACCGCCGCCGAAGAGGCTGAAGCGCTGCTGGCACTGGAGAAACGCGAGCTGGCGCGCGATCTGTTCGCCCAGCCGGTGATGTTACACGCGCTGCTGGTGCAGCACGGCGACGCTGCGCGCTTTACCCTGATGCTCAATGCGCATCATCTGGTGGTCGACGGCTGGTCAACGCCGGTGATCCTGCGCGATCTGTTCAGCGCGCTGAACCACGGCCCGCAGGCGCTGACGCCGCACCGTTTCAGCTACGCCACCATTGTGCGCCAGCTGGCAGCGCGCGATGCCGACGCCTCGCGCCAGCTGTGGCAGCAGGTATTGCAGGACGTGCGCCCGACCCTGCTGTTCGGCAATGAACCGCACGACGGCCCGGTGCACGACAGGGATCTGACGCTGGCCCCAGAGGTGGAACAGGGCCTGATGGCGCTATGCCGCGAGCGTGGTCTGACGCTCAACAGCGTGATGCAGGGCATCTGGGCACTGCTGCTGAGCATCGAAAGCGGTCATCAGGACGTGGTATTCGGCTCGCCGGTTTCCGGGCGCTTTGGTCAGATTGAGGGCCAGGAGCAGCACGTCGGCCTGTTTAGCAACACCCTGCCGGTGCGCCTGCGCTTCGACAGCCAGCGCCCGCTGCTGGCACAGCTCGCCGACCATCAGGCGCAGCAGATCCAGCTGATTGAGCATGACGATCTGGGGCTGGGGGAGATCCAGCAGCTGGCGGGCAGCGGCACGCTGTTTGATACCCTGCTGGTGGTCGAGAACTACCCGGATAACGCCGAACTGCTGCAGGGCCACGATGGCCTGCGCTGCGACGCTATCAGCAACCGTGGCTACACCCACTATCCGCTGACGCTGCTGGTGCTGCCGGGTGAGCGCCTGCATCTGCTGCTGGAGTACCGCGATGCGTTGCTGCAGCCAGAGCGTTTTGCTTCCCGCCTGCTGATGCTGTTATCCCAACTGGTCGCGCAGCCGGACCTGCCGCTGGCACGCTGGCAGCTGCAAACCCCGGACGAACGGGCGCTGATCGCGAATATCAATAACACCGCGTATCCGCTGGCGGCGGGCACCCTACAGGGGGCTATTGCGCAGCAGGTTGCGCGCACGCCGGACGCGCTGGCACTGCTGGATGCCGACCATCGTCTGAGCTATCGCCAGATGCAGCAGCAGGCGCGCCTGCTGGCGGATCGCCTGATTGACGCTGGCGTGCAGCCGGGTGATATCGTCGCCGTGGCCCTGCCGCGCTCGGTGCGCCTCAGCCTGGCGCTGACCGCCATCTTGCAGGCCGGTGCCGCCTGGCTGCCGCTGGATACCGGCTACCCGGATGAGCGCCTCGGCTACATGGTTGAGGATGCGCGCCCGCGCCTGATCATCACTGAAAGTGCTTTGCAGGACCGTTTCGCCCTGCTCGGCACGCTGCTGACTTTTGACCAGCTGGCCGACGAGCATCAGCAGCCACGGCATGCGCTGCCGCAGCCTGACAGCAGCCACCCGGCCTACGTGCTGTATACCTCCGGCTCTACCGGGCGCCCCAAAGGCGTGGTGGTCGGGCAGCAGGCGATCGTTAACCGCCTGTGGTGGATGCAGGATACCTATCCGATGAGTGCCGCCGACGTGGTATTGCAGAAAACGCCGTGCAGCTTCGACGTGTCGGTGTGGGAGTTCTTCTGGCCGCTGATGGTGGGTTCACAGCTGCTAATGGCCCCGCCGGAAGCGCACCGCGATCCGGAAGCGCTGGTGCAGCTGATTGAGGACTATGCGGTCACCACGATGCACTTTGTGCCGTCGATGCTGGCCGCCTGGGTCAGCGCGCTGGAGCAGCGTTCAGGTGCGGATAAGGGCTGCCACAGCCTGCAGCGCGTATTCTGCAGCGGTGAAGCGCTGTCGTGCGACCTTGCAGCCAGCTATCAGGCGCTGATCGCGGCACCGCTGCACAATCTGTACGGCCCGACCGAAGCGGCGGTAGATGTCACCTATCATCCGGCATCCGGCATCCGGCAGGGATCTCGCCGCATGTCAGGGTGCTGGCGTGCCGATCGGCTACCCGGTATGGAACACCGAGCTGCGCATTCTGGACGCGCTGCTGCGCCCGGTGCCGATCGGTGTGGCGGGCGATCTCTACCTGTGCGGCGCGCAGCTGGCAGAAGGCTACCTGTACCGCGCCGATCTGACCTCGCAGCGCTTTGTCGCCGACCCGTTTGCCGCCGGTGA",
    "translation": "VSEAQITPVVQASYSEYPLVAAQPGIWIADQIATKGNTFAVAHYSELHGDIDRTALDAAIRQAMAEADTVQAKFGLAADGSAVQRLPNACSAQQVQPVEWLNFSQRADGAQAALSLMQSDLAADLPADGERPLYRQLMIRVSDDRWFWYQRYHHLMLDGFSFEALTRRVAAVYQALRQQQTPAPSPFISFGEVVAEYQAWQHSPACQRAALFWQQHTQAFPAAISLSAEQFTPEGDGAPLKQQVTLPTALFTSLAQQPGLQQSAPAEIACALLTAYLARISGENRLSIGFPFMRRMGSAALAATGPVVNVLPLQLALNDAMTLAEIGQRVQAEIGQVRRHQRYEAEQLRRDLGLVGSSQPLYGPVINLKVYHDPLEFDGIPAVTHTLAMGPVDDLEFEIGFQQGQLQLTLVANAEKYDRQLLAWHGERIAFMAEQLAQQPQLPLAALALMGHDEQQHLASWSQGIGVTPQAGEVSILAMLQRQVDRQPDAIAVVCGEMRLTYGQLSARAMQLARELIARGLRAEDVVAIGIPRSVDSLVAIFGVLASGAAYMPLDLDYPRERLALMCDDAQPQLLLTHSSTLAQMPPGAYLCIDDAAVRAACDAHPASPVCDDERRVAQRGDHLAYMIYTSGSTGRPKGVMSTHAGLLNLFLSHQSNLFGPAIEKFTAASTRRMRSGHTASFSFDSSWEPLFCMMMGCELHIFDEELRRDAWALLQKMKQVPVDLLDITPSFFSQMIDAGLFEPENHRPAFVMIGGEAATPTLWKLMQQHPELEIVNYYGPSEYTIDTLGASVMVSDQPVIGRPVGNTRVWLLDNQLRPVPVGCPGELYISGSGIARGYLRRPDLTAARFVANPFLEGEVMYRSGDLMRWRSDGQLAFIGRTDHQIKVRGFRIELGEVENALVALEEVSTAVVIAQPIGATNRLIGYCSVGDAALRADRQISTRLLGKLAITLPDYMVPAILIVMEELPLNVNGKIDRQALPAPQQMAFTPGRDAQTPQETLICQAVADLLGMERVGADDDFFALGGDSISAMGLGTAARRAGWLLRPRDIFAQRTPARMASSMQPLSSGVAVNRVAQQGPVTGLPILHWFNQHGGINQRFAHGVFLRVPAELQAAQLEQALHALSVAHPALAAFTRDGQLIVGEPSPAAGLARVSSQILHHAPEACAEEAFDAAVTRLDPACGMMMQAVLLQHHQHAFGLVLAIHHLVVDGVSWRVLLDELRQASEAALSGAPLALPAEETSLHDWSASVQRGVAKRAAELPFWQSMLQQPVPRLGRRALLPQDCHRAMKEKRTLLSAEQTAALLNRLPQQYRASVEETLLCALSLALLARFNATQLRYTLESHGRAGLDGEHDLARTVGWLTAEYPLLVTLDEGETGCLRDALRAVKSVLRAVPDRGIGYGQLYYLDAVRAPQLQALAQQHAPEVLFNYLGRFSAGDGLWTPQRTRKHFRDAFAVHQDADMPQLHALEVNIFVDETANEPRLAINWGWLHDVFSEADIDALHSAMAQAADGLSDFARRHPQQAADTLVAAEVAIDGVSQQDLLALSQHHGPLAAVLPLLPLQKGLLFHAQTADSSGSYNSLTRLSFSGPLDEQRLQAALDAVVRHHPQLAARFDSEQTLLPLQLIPLMQPNRHYWALDRHALPELTAAEEAEALLALEKRELARDLFAQPVMLHALLVQHGDAARFTLMLNAHHLVVDGWSTPVILRDLFSALNHGPQALTPHRFSYATIVRQLAARDADASRQLWQQVLQDVRPTLLFGNEPHDGPVHDRDLTLAPEVEQGLMALCRERGLTLNSVMQGIWALLLSIESGHQDVVFGSPVSGRFGQIEGQEQHVGLFSNTLPVRLRFDSQRPLLAQLADHQAQQIQLIEHDDLGLGEIQQLAGSGTLFDTLLVVENYPDNAELLQGHDGLRCDAISNRGYTHYPLTLLVLPGERLHLLLEYRDALLQPERFASRLLMLLSQLVAQPDLPLARWQLQTPDERALIANINNTAYPLAAGTLQGAIAQQVARTPDALALLDADHRLSYRQMQQQARLLADRLIDAGVQPGDIVAVALPRSVRLSLALTAILQAGAAWLPLDTGYPDERLGYMVEDARPRLIITESALQDRFALLGTLLTFDQLADEHQQPRHALPQPDSSHPAYVLYTSGSTGRPKGVVVGQQAIVNRLWWMQDTYPMSAADVVLQKTPCSFDVSVWEFFWPLMVGSQLLMAPPEAHRDPEALVQLIEDYAVTTMHFVPSMLAAWVSALEQRSGADKGCHSLQRVFCSGEALSCDLAASYQALIAAPLHNLYGPTEAAVDVTYHPASGIRQGSRRMSGCWRADRLPGMEHRAAHSGRAAAPGADRCGGRSLPVRRAAGRRLPVPRRSDLAALCRRPVCRR",
    "product": ""
   },
   {
    "start": 43734,
    "end": 45134,
    "strand": 1,
    "locus_tag": "ctg17_34",
    "type": "biosynthetic",
    "description": "<div class=\"focus-intro\">\n <strong><span class=\"serif\">ctg17_34</span></strong><br>\n \n <br>\n Locus tag: <span class=\"serif\">ctg17_34</span><br>\n Protein ID: <span class=\"serif\">None</span><br>\n Gene: <span class=\"serif\">None</span><br>\n \n Location: 43,734 - 45,134,\n (total: 1401 nt)<br>\n <br>\n \n  biosynthetic (rule-based-clusters) NRPS-like: PP-binding<br>\n \n  biosynthetic (rule-based-clusters) NRPS-like: AMP-binding<br>\n \n  biosynthetic-additional (smcogs) SMCOG1002:AMP-dependent synthetase and ligase (Score: 71.5; E-value: 7.8e-22)<br>\n \n</div>\n<div class=\"focus-info\">\n \n  Active site details: <div class=\"collapser collapser-target-ctg17_34 collapser-level-none\"> </div><div class=\"collapser-content\">\n  <dl>\n  \n   <dt><strong>Thioesterase</strong> (233..446)</dt>\n   <dd>\n   \n    active site serine present: True<br>\n   \n   </dd>\n  \n  </dl>\n  </div><br>\n \n\n \n\n \n\n\n \n</div>\n<div class=\"focus-urls\">\n <a class=\"wildcard-container\" data-wildcard-attrs=\"href\" href=\"http://blast.ncbi.nlm.nih.gov/Blast.cgi?PAGE=Proteins&PROGRAM=blastp&BLAST_PROGRAMS=blastp&QUERY=@!translation!@&LINK_LOC=protein&PAGE_TYPE=BlastSearch\" target=\"_blank\" data-locus=\"ctg17_34\">NCBI BlastP on this gene</a><br>\n <a href=\"http://www.ncbi.nlm.nih.gov/projects/sviewer/?Db=gene&amp;DbFrom=protein&amp;Cmd=Link&amp;noslider=1&amp;id=gnlXAMFKLOJM_18&amp;from=33734&amp;to=55134\" target=\"_new\">View genomic context</a><br>\n \n  <a href=\"knownclusterblast/region1/ctg17_34_mibig_hits.html\" target=\"_new\">MiBIG Hits</a><br>\n \n \n \n \n</div>\n<div class=\"focus-clipboard\">\n AA sequence: <span class=\"clipboard-copy wildcard-container\" data-locus=\"ctg17_34\" data-wildcard-attrs=\"data-seq\" data-seq=\"@!translation!@\">Copy to clipboard</span><br>\n Nucleotide sequence: <span class=\"clipboard-copy wildcard-container\" data-locus=\"ctg17_34\" data-wildcard-attrs=\"data-seq\" data-seq=\"@!dna!@\">Copy to clipboard</span><br>\n</div>",
    "dna": "ATGTACCGCACCGGCGATATCGCGCGCTGGCTGGAGAGTGGCGCGGTCGAGTATCTGGGCCGCAGCGATGATCAGCTGAAAATTCGCGGTCAGCGCATTGAGCTGGGCGAAATCGAACAGGCGCTGCTGACCTTACCGGGGGTCGCGCAGAGCGTGGTGGCCGCCCGCGAGCTCGGCAATGTGGCCGCCGCTGGGGCCGATGCGCGCCAGCTGGTCGCCTGGCTCATCGCGCAGCCCGGCAGCGTGTTGGAGACGGCAGAAGTGCACCAGCAGCTCTCGCTGCGGCTGCCGGCGCATATGCTGCCGGTCAGCTATGTGCTGACCGATAGCTTCCCGCTCAGCGCCAACGGCAAGCTGGACCGCAAAGCCCTGCCGTCACCGCAGGCCCCGCAGGCCGCTGGTCGTCAGCCTGAGGGACCGCACGAGACGCTGCTGGCGCAGCTGTTCGCCCGCCTGCTGGAGCTGGAAACGGTCTCTGCCGACGGCGACTTCTTCGCGCTCGGCGGGCATTCGCTGCTGGCGATGCGCCTGGCGGCCGAACTGCGCCGCACGCTGGCGCATCCACTCTCTATCGGCCAGATTATGGCAGCGCGCAGCGTTGAGAAGATGGCGCGCCTGCTGGATGATGCTGCCTCCGGCGATGGCACTGATGGCCGCGCCAACGGTGAAAGCCTGCCGTTGCGCAGCGGTCAGGGACCGGCGCTGTTCTGCATCCATCCAGCGTCCGGCTTTGCCTGGCAGTATTCCGGCATGATGCGCCACCTGGCGGGCGCATTCCCGATTATTGGCCTGCAGTCGCCGCGCCCTGATGGGGTGATTGCCGCCTGTGACAGCATCGATGAGATGTGCGAGCGCCATCTGGCGACCATCCGCAGCGTGCAGCCGCAGGGGCCGTACCACCTGCTTGGCTACTCGCTCGGCGGCACCCTTGCCCACGGCATCGCCGCACGCCTGCAGCAGCAGGGGGAAGCGGTGAAATTCCTTGGCCTGCTGGATACTTATCCGCCGGAAGGCCAGGACTGGACCAGCCCGTCAGAAGAGGATGCGCGTGAGGAAGTGGCGCGGGAGGAGGCCGAGTTTATGGCAGCCACCGACGACGATGCGCTGCTGCTGGCGGAGAAAGCGGCGATGTTCAGCACCATTGTGGCCAACTACAAAGATGCCGTGCTGCGCCTGGCCTCCGCCAGCAGCCCGCGCTTTGACGGTGAAGCCACGCTGTTTGTCGCCAGCAAAACGCTGCCGCAGGGCATGGATGTGCGTGAAAGCTGGGCGCCGTATATCGCACAGCTGAAAGTCCATGAGCTGGCCTGCGAGCATATGGATATCCTGTCACCGGAAACGCTGGTGACGCTGGGGCCGCTGCTGGACAGGCTGATGAAGGCGTGCCAGCACCTGGCGTAG",
    "translation": "MYRTGDIARWLESGAVEYLGRSDDQLKIRGQRIELGEIEQALLTLPGVAQSVVAARELGNVAAAGADARQLVAWLIAQPGSVLETAEVHQQLSLRLPAHMLPVSYVLTDSFPLSANGKLDRKALPSPQAPQAAGRQPEGPHETLLAQLFARLLELETVSADGDFFALGGHSLLAMRLAAELRRTLAHPLSIGQIMAARSVEKMARLLDDAASGDGTDGRANGESLPLRSGQGPALFCIHPASGFAWQYSGMMRHLAGAFPIIGLQSPRPDGVIAACDSIDEMCERHLATIRSVQPQGPYHLLGYSLGGTLAHGIAARLQQQGEAVKFLGLLDTYPPEGQDWTSPSEEDAREEVAREEAEFMAATDDDALLLAEKAAMFSTIVANYKDAVLRLASASSPRFDGEATLFVASKTLPQGMDVRESWAPYIAQLKVHELACEHMDILSPETLVTLGPLLDRLMKACQHLA",
    "product": ""
   },
   {
    "start": 45256,
    "end": 46062,
    "strand": -1,
    "locus_tag": "ctg17_35",
    "type": "transport",
    "description": "<div class=\"focus-intro\">\n <strong><span class=\"serif\">ctg17_35</span></strong><br>\n \n <br>\n Locus tag: <span class=\"serif\">ctg17_35</span><br>\n Protein ID: <span class=\"serif\">None</span><br>\n Gene: <span class=\"serif\">None</span><br>\n \n Location: 45,256 - 46,062,\n (total: 807 nt)<br>\n <br>\n \n  transport (smcogs) SMCOG1000:ABC transporter ATP-binding protein (Score: 211.8; E-value: 1.8e-64)<br>\n \n</div>\n<div class=\"focus-info\">\n \n\n \n\n \n\n\n \n</div>\n<div class=\"focus-urls\">\n <a class=\"wildcard-container\" data-wildcard-attrs=\"href\" href=\"http://blast.ncbi.nlm.nih.gov/Blast.cgi?PAGE=Proteins&PROGRAM=blastp&BLAST_PROGRAMS=blastp&QUERY=@!translation!@&LINK_LOC=protein&PAGE_TYPE=BlastSearch\" target=\"_blank\" data-locus=\"ctg17_35\">NCBI BlastP on this gene</a><br>\n <a href=\"http://www.ncbi.nlm.nih.gov/projects/sviewer/?Db=gene&amp;DbFrom=protein&amp;Cmd=Link&amp;noslider=1&amp;id=gnlXAMFKLOJM_18&amp;from=35256&amp;to=56062\" target=\"_new\">View genomic context</a><br>\n \n  <a href=\"knownclusterblast/region1/ctg17_35_mibig_hits.html\" target=\"_new\">MiBIG Hits</a><br>\n \n \n  <a href=\"http://blast.jcvi.org/er-blast/index.cgi?project=transporter;program=blastp;database=pub/transporter.pep;sequence=sequence%%0AMEPSTSRLQASALTLAYDQKTIARDLSVGIPDRQFTVIIGPNACGKSTLLRALCRLLKPRNGQVLLDGQDIHRMGTKALARQLGLLPQHAIVPEGISVADLVARGRYPHQSLLKQWSEADRQAVDAAMQATNISELAARSVDALSGGQRQRVWVAMVLAQQTPLLLLDEPTTWLDIAHQIELLDLFRQLNQEHGHTLVAVLHDLNQACRYADHLIVMKEGAIIAQGKPAEIISAPLVQQVFGMSSVIINDPVSHTPMIVPCGRYHQPG\" target=\"_new\">TransportDB BLAST on this gene</a><br>\n \n \n \n</div>\n<div class=\"focus-clipboard\">\n AA sequence: <span class=\"clipboard-copy wildcard-container\" data-locus=\"ctg17_35\" data-wildcard-attrs=\"data-seq\" data-seq=\"@!translation!@\">Copy to clipboard</span><br>\n Nucleotide sequence: <span class=\"clipboard-copy wildcard-container\" data-locus=\"ctg17_35\" data-wildcard-attrs=\"data-seq\" data-seq=\"@!dna!@\">Copy to clipboard</span><br>\n</div>",
    "dna": "ATGGAACCTTCCACCTCGCGTTTACAGGCTTCAGCACTGACGCTGGCCTACGATCAAAAGACCATTGCGCGCGATCTCAGCGTCGGGATCCCCGACCGCCAGTTCACGGTGATCATCGGCCCCAACGCCTGCGGCAAGTCGACGTTGCTGCGCGCTTTATGCCGCCTGCTGAAGCCGCGTAACGGCCAGGTGCTGCTCGACGGTCAGGATATCCACCGGATGGGCACCAAAGCCCTGGCGCGCCAGCTCGGCCTGCTGCCGCAGCACGCCATCGTGCCGGAGGGGATCAGCGTTGCTGACCTGGTGGCGCGCGGGCGCTATCCGCACCAGAGTCTGTTAAAGCAGTGGAGCGAGGCCGACCGCCAGGCGGTGGATGCCGCCATGCAGGCGACTAACATCAGTGAGCTGGCCGCGCGCAGCGTGGATGCCCTGTCCGGCGGCCAGCGCCAGCGCGTGTGGGTGGCAATGGTGCTGGCGCAGCAAACCCCGCTGCTGCTGCTGGATGAGCCGACCACCTGGCTGGATATTGCCCACCAGATTGAGCTGCTGGATCTGTTCCGCCAGCTGAATCAGGAGCACGGGCATACGCTGGTGGCGGTGCTGCACGACCTGAACCAGGCCTGCCGCTATGCCGACCATCTGATCGTGATGAAAGAGGGGGCGATTATTGCCCAGGGTAAGCCCGCTGAGATTATTAGCGCGCCGCTGGTGCAGCAGGTGTTTGGCATGAGCAGCGTGATTATCAACGATCCGGTGTCACATACCCCGATGATCGTCCCGTGCGGGCGCTATCATCAGCCTGGATAA",
    "translation": "MEPSTSRLQASALTLAYDQKTIARDLSVGIPDRQFTVIIGPNACGKSTLLRALCRLLKPRNGQVLLDGQDIHRMGTKALARQLGLLPQHAIVPEGISVADLVARGRYPHQSLLKQWSEADRQAVDAAMQATNISELAARSVDALSGGQRQRVWVAMVLAQQTPLLLLDEPTTWLDIAHQIELLDLFRQLNQEHGHTLVAVLHDLNQACRYADHLIVMKEGAIIAQGKPAEIISAPLVQQVFGMSSVIINDPVSHTPMIVPCGRYHQPG",
    "product": ""
   },
   {
    "start": 46065,
    "end": 47099,
    "strand": -1,
    "locus_tag": "ctg17_36",
    "type": "transport",
    "description": "<div class=\"focus-intro\">\n <strong><span class=\"serif\">ctg17_36</span></strong><br>\n \n <br>\n Locus tag: <span class=\"serif\">ctg17_36</span><br>\n Protein ID: <span class=\"serif\">None</span><br>\n Gene: <span class=\"serif\">None</span><br>\n \n Location: 46,065 - 47,099,\n (total: 1035 nt)<br>\n <br>\n \n  transport (smcogs) SMCOG1011:transport system permease protein (Score: 308.5; E-value: 7.6e-94)<br>\n \n</div>\n<div class=\"focus-info\">\n \n\n \n\n \n\n\n \n</div>\n<div class=\"focus-urls\">\n <a class=\"wildcard-container\" data-wildcard-attrs=\"href\" href=\"http://blast.ncbi.nlm.nih.gov/Blast.cgi?PAGE=Proteins&PROGRAM=blastp&BLAST_PROGRAMS=blastp&QUERY=@!translation!@&LINK_LOC=protein&PAGE_TYPE=BlastSearch\" target=\"_blank\" data-locus=\"ctg17_36\">NCBI BlastP on this gene</a><br>\n <a href=\"http://www.ncbi.nlm.nih.gov/projects/sviewer/?Db=gene&amp;DbFrom=protein&amp;Cmd=Link&amp;noslider=1&amp;id=gnlXAMFKLOJM_18&amp;from=36065&amp;to=57099\" target=\"_new\">View genomic context</a><br>\n \n  <a href=\"knownclusterblast/region1/ctg17_36_mibig_hits.html\" target=\"_new\">MiBIG Hits</a><br>\n \n \n  <a href=\"http://blast.jcvi.org/er-blast/index.cgi?project=transporter;program=blastp;database=pub/transporter.pep;sequence=sequence%%0AMQSRTLLIGRAEGWLNLKLSARTLWVNLSVILLCLLLALFALCYGTLRIAPLQVWQALQGEGPQGLMTVVGQWRAPRVVLALVLGAGLGVSGAIFQSAIRNPLGSPDVVGFNTGAYTGALVTIILLGGGYYQVAAGALVGGVASAALVYLLAWRQGISGFRLIIVGIGIGAVLSALNSWLIISASLESAMSAALWGAGSLNGITWAKGQPALLLVPLTVCAALLLGRRLQLMEMGDDSARALGVNAESSRLWLMLCGIILTAIATASAGPIAFIALAAPQIARRLIVASAVPLFSAATSGALLLLAADIIAQHAFSGIQLPVGAVTVSIGGLYLIWLLIRESRR\" target=\"_new\">TransportDB BLAST on this gene</a><br>\n \n \n \n</div>\n<div class=\"focus-clipboard\">\n AA sequence: <span class=\"clipboard-copy wildcard-container\" data-locus=\"ctg17_36\" data-wildcard-attrs=\"data-seq\" data-seq=\"@!translation!@\">Copy to clipboard</span><br>\n Nucleotide sequence: <span class=\"clipboard-copy wildcard-container\" data-locus=\"ctg17_36\" data-wildcard-attrs=\"data-seq\" data-seq=\"@!dna!@\">Copy to clipboard</span><br>\n</div>",
    "dna": "ATGCAGAGCCGTACTTTACTGATTGGCCGCGCAGAGGGCTGGCTGAACCTCAAGCTATCCGCGCGCACGCTGTGGGTCAATCTGAGCGTAATCCTGCTCTGCCTGCTGCTGGCGCTGTTTGCCCTGTGCTACGGCACGCTGCGCATCGCTCCGCTGCAGGTGTGGCAGGCGCTGCAGGGCGAAGGGCCGCAGGGATTGATGACGGTGGTCGGCCAGTGGCGCGCGCCGCGCGTGGTGCTGGCGCTGGTGCTCGGCGCGGGGTTGGGCGTCAGCGGGGCGATATTTCAGTCGGCGATCCGCAACCCGCTCGGCAGCCCGGACGTGGTCGGTTTTAACACCGGAGCCTACACCGGCGCGCTGGTGACGATTATTCTGCTCGGCGGCGGCTACTATCAGGTTGCCGCCGGGGCGCTGGTCGGCGGCGTCGCCTCTGCCGCTCTGGTCTACCTGCTGGCGTGGCGTCAGGGCATTAGCGGCTTCCGCCTGATTATTGTCGGCATTGGCATTGGCGCCGTGCTGTCGGCGTTAAACAGCTGGCTGATTATCAGCGCCTCGCTGGAGAGTGCGATGAGCGCCGCGCTGTGGGGGGCGGGCTCGCTCAACGGGATCACCTGGGCCAAAGGCCAGCCCGCGCTGCTGCTGGTGCCGTTAACGGTTTGCGCCGCGCTGCTGCTCGGCCGCCGCCTGCAGCTGATGGAGATGGGTGATGACAGCGCGCGTGCGCTGGGCGTCAACGCGGAATCAAGCCGCCTGTGGCTGATGCTGTGCGGGATTATCCTTACCGCGATTGCCACCGCCAGCGCCGGACCAATTGCATTTATTGCGCTGGCCGCGCCGCAGATCGCCCGTCGCCTGATCGTGGCCAGCGCCGTTCCGCTATTCTCTGCCGCCACCAGCGGCGCACTGTTATTGCTGGCGGCGGATATCATCGCCCAGCACGCCTTCAGCGGGATACAGCTGCCGGTCGGCGCCGTCACCGTCAGCATCGGTGGGCTGTATCTTATCTGGTTGCTTATCAGGGAGTCACGACGTTAA",
    "translation": "MQSRTLLIGRAEGWLNLKLSARTLWVNLSVILLCLLLALFALCYGTLRIAPLQVWQALQGEGPQGLMTVVGQWRAPRVVLALVLGAGLGVSGAIFQSAIRNPLGSPDVVGFNTGAYTGALVTIILLGGGYYQVAAGALVGGVASAALVYLLAWRQGISGFRLIIVGIGIGAVLSALNSWLIISASLESAMSAALWGAGSLNGITWAKGQPALLLVPLTVCAALLLGRRLQLMEMGDDSARALGVNAESSRLWLMLCGIILTAIATASAGPIAFIALAAPQIARRLIVASAVPLFSAATSGALLLLAADIIAQHAFSGIQLPVGAVTVSIGGLYLIWLLIRESRR",
    "product": ""
   },
   {
    "start": 47110,
    "end": 48144,
    "strand": -1,
    "locus_tag": "ctg17_37",
    "type": "transport",
    "description": "<div class=\"focus-intro\">\n <strong><span class=\"serif\">ctg17_37</span></strong><br>\n \n <br>\n Locus tag: <span class=\"serif\">ctg17_37</span><br>\n Protein ID: <span class=\"serif\">None</span><br>\n Gene: <span class=\"serif\">None</span><br>\n \n Location: 47,110 - 48,144,\n (total: 1035 nt)<br>\n <br>\n \n  transport (smcogs) SMCOG1011:transport system permease protein (Score: 325; E-value: 7.5e-99)<br>\n \n</div>\n<div class=\"focus-info\">\n \n\n \n\n \n\n\n \n</div>\n<div class=\"focus-urls\">\n <a class=\"wildcard-container\" data-wildcard-attrs=\"href\" href=\"http://blast.ncbi.nlm.nih.gov/Blast.cgi?PAGE=Proteins&PROGRAM=blastp&BLAST_PROGRAMS=blastp&QUERY=@!translation!@&LINK_LOC=protein&PAGE_TYPE=BlastSearch\" target=\"_blank\" data-locus=\"ctg17_37\">NCBI BlastP on this gene</a><br>\n <a href=\"http://www.ncbi.nlm.nih.gov/projects/sviewer/?Db=gene&amp;DbFrom=protein&amp;Cmd=Link&amp;noslider=1&amp;id=gnlXAMFKLOJM_18&amp;from=37110&amp;to=58144\" target=\"_new\">View genomic context</a><br>\n \n  <a href=\"knownclusterblast/region1/ctg17_37_mibig_hits.html\" target=\"_new\">MiBIG Hits</a><br>\n \n \n  <a href=\"http://blast.jcvi.org/er-blast/index.cgi?project=transporter;program=blastp;database=pub/transporter.pep;sequence=sequence%%0AMSLQQARARPATGVALPRGITRSGGVLLCLILLLAIAAISLMLGAKSIPAQGVWHSLSGQLNDADSTIVLNARLPRTLAGILVGMALGAAGAVIQALTRNPLADPGILGVNAGASFALAVGITLFGVNGMAGWLGFAWAGALAASVVVWTIGSLSGGRVNPIRLTLAGVALSAVLSGLTSSLSLLNPQTLDQLRFWQAGTLDIRSLHNLLLVTPAILVGGVLALVAARSLNSLSMGEEMAAALGTRVVLVRVVALLAVMLLCGSSTALVGPIGFVGLMVPHVARWWVGADQRWVLIYSSLMAPILLLSADILGRFMAAGELRVSIVTALIGAPVLIWLVRQRRY\" target=\"_new\">TransportDB BLAST on this gene</a><br>\n \n \n \n</div>\n<div class=\"focus-clipboard\">\n AA sequence: <span class=\"clipboard-copy wildcard-container\" data-locus=\"ctg17_37\" data-wildcard-attrs=\"data-seq\" data-seq=\"@!translation!@\">Copy to clipboard</span><br>\n Nucleotide sequence: <span class=\"clipboard-copy wildcard-container\" data-locus=\"ctg17_37\" data-wildcard-attrs=\"data-seq\" data-seq=\"@!dna!@\">Copy to clipboard</span><br>\n</div>",
    "dna": "ATGTCGTTGCAACAGGCTCGGGCTCGGCCGGCCACGGGCGTCGCGCTACCGCGTGGTATAACGCGCAGCGGCGGTGTGCTGCTCTGCCTGATTTTACTGCTGGCGATAGCCGCCATCAGCCTGATGTTGGGCGCGAAATCGATCCCCGCGCAGGGGGTCTGGCACAGCCTGAGCGGGCAGCTCAATGATGCTGACAGCACGATCGTGCTCAACGCCCGCCTGCCGCGCACGCTCGCCGGTATTCTGGTCGGAATGGCACTGGGCGCGGCGGGGGCGGTGATCCAGGCGCTGACGCGTAATCCGCTGGCGGACCCGGGTATCCTCGGCGTAAACGCCGGGGCCAGCTTTGCGCTGGCCGTCGGCATAACCCTGTTCGGGGTCAACGGTATGGCGGGCTGGCTCGGCTTCGCCTGGGCTGGCGCGCTGGCGGCCAGCGTGGTGGTGTGGACGATAGGTTCGCTGAGCGGCGGGCGCGTCAACCCGATCCGCCTGACGCTGGCCGGGGTGGCGCTCAGCGCGGTGCTCAGCGGGCTGACCTCTTCGCTGTCGCTGCTCAACCCGCAGACGCTCGACCAGCTGCGCTTCTGGCAGGCCGGTACGCTGGATATCCGATCGCTGCATAATCTGCTGCTGGTCACCCCGGCCATCCTGGTGGGTGGGGTGCTGGCGCTGGTGGCGGCACGCTCGCTCAACAGCCTTAGCATGGGGGAAGAGATGGCGGCGGCGCTCGGCACACGGGTTGTGCTGGTGCGCGTGGTGGCGCTGCTGGCGGTGATGCTGCTGTGTGGATCCTCCACCGCGCTGGTCGGGCCGATTGGCTTTGTCGGCCTGATGGTGCCGCACGTGGCGCGTTGGTGGGTGGGGGCCGATCAGCGCTGGGTGCTGATTTACTCCTCGCTGATGGCGCCTATCCTGCTGCTGTCGGCCGATATCCTCGGGCGCTTTATGGCGGCGGGGGAGCTGCGCGTGTCAATCGTTACGGCGCTGATCGGCGCGCCGGTGCTGATCTGGCTGGTTCGCCAGCGCAGGTATTAA",
    "translation": "MSLQQARARPATGVALPRGITRSGGVLLCLILLLAIAAISLMLGAKSIPAQGVWHSLSGQLNDADSTIVLNARLPRTLAGILVGMALGAAGAVIQALTRNPLADPGILGVNAGASFALAVGITLFGVNGMAGWLGFAWAGALAASVVVWTIGSLSGGRVNPIRLTLAGVALSAVLSGLTSSLSLLNPQTLDQLRFWQAGTLDIRSLHNLLLVTPAILVGGVLALVAARSLNSLSMGEEMAAALGTRVVLVRVVALLAVMLLCGSSTALVGPIGFVGLMVPHVARWWVGADQRWVLIYSSLMAPILLLSADILGRFMAAGELRVSIVTALIGAPVLIWLVRQRRY",
    "product": ""
   },
   {
    "start": 48285,
    "end": 49547,
    "strand": 1,
    "locus_tag": "ctg17_38",
    "type": "transport",
    "description": "<div class=\"focus-intro\">\n <strong><span class=\"serif\">ctg17_38</span></strong><br>\n \n <br>\n Locus tag: <span class=\"serif\">ctg17_38</span><br>\n Protein ID: <span class=\"serif\">None</span><br>\n Gene: <span class=\"serif\">None</span><br>\n \n Location: 48,285 - 49,547,\n (total: 1263 nt)<br>\n <br>\n \n  transport (smcogs) SMCOG1020:major facilitator transporter (Score: 330.4; E-value: 2.5e-100)<br>\n \n</div>\n<div class=\"focus-info\">\n \n\n \n\n \n\n\n \n</div>\n<div class=\"focus-urls\">\n <a class=\"wildcard-container\" data-wildcard-attrs=\"href\" href=\"http://blast.ncbi.nlm.nih.gov/Blast.cgi?PAGE=Proteins&PROGRAM=blastp&BLAST_PROGRAMS=blastp&QUERY=@!translation!@&LINK_LOC=protein&PAGE_TYPE=BlastSearch\" target=\"_blank\" data-locus=\"ctg17_38\">NCBI BlastP on this gene</a><br>\n <a href=\"http://www.ncbi.nlm.nih.gov/projects/sviewer/?Db=gene&amp;DbFrom=protein&amp;Cmd=Link&amp;noslider=1&amp;id=gnlXAMFKLOJM_18&amp;from=38285&amp;to=59547\" target=\"_new\">View genomic context</a><br>\n \n  <a href=\"knownclusterblast/region1/ctg17_38_mibig_hits.html\" target=\"_new\">MiBIG Hits</a><br>\n \n \n  <a href=\"http://blast.jcvi.org/er-blast/index.cgi?project=transporter;program=blastp;database=pub/transporter.pep;sequence=sequence%%0AMAKPSILLNFSLLKNNAHFRAIFCARMLSVFALGMLAVGVPIQIQAMTGSTLQVGVAVTLDGVGMFIGLMLGGILADRLDRRKLILFARGTCGIGFVFLSLNAFSASPSLWALYLLAFWDGFFGALGMTALMAVIPLLVGRENLGAAGALSMVTVRLGAILSPAIGGVIIVAGGVGWAFAVAAVGTLATLIPLVRLPSMKPETQEPEHPLRAMVSGVQFVCRQKVVGSVVLLGMLISIVGAVRILFPALAISYHADASAIGLMYSAVPLGAMIGAFTSGWVPRHRRPGILVLVSATCAFLAIASLGLYSHFLPALLALVVYGYCNAIASLLQYMLIQHHTPDPLLGRVNSLGSAQDVTGDSVGALGLGVLGKLFTPLVGVLSFGAAAAGVALVLAACVGTLRRSTLATQEPEIAEPVANP\" target=\"_new\">TransportDB BLAST on this gene</a><br>\n \n \n \n</div>\n<div class=\"focus-clipboard\">\n AA sequence: <span class=\"clipboard-copy wildcard-container\" data-locus=\"ctg17_38\" data-wildcard-attrs=\"data-seq\" data-seq=\"@!translation!@\">Copy to clipboard</span><br>\n Nucleotide sequence: <span class=\"clipboard-copy wildcard-container\" data-locus=\"ctg17_38\" data-wildcard-attrs=\"data-seq\" data-seq=\"@!dna!@\">Copy to clipboard</span><br>\n</div>",
    "dna": "ATGGCTAAGCCCTCCATCCTGCTTAATTTCAGCCTGCTGAAAAATAACGCGCATTTTCGCGCCATCTTCTGCGCCCGTATGCTGTCGGTGTTTGCCCTCGGCATGCTGGCCGTCGGCGTCCCGATCCAGATCCAGGCGATGACCGGCTCAACGCTACAGGTTGGCGTGGCGGTGACGCTGGACGGCGTAGGGATGTTTATCGGCCTGATGCTGGGCGGCATTCTCGCTGACCGCCTGGATCGCCGTAAGCTGATCCTGTTTGCGCGCGGCACCTGCGGTATTGGCTTTGTGTTCCTCAGCCTTAACGCCTTTAGCGCCTCCCCTTCCCTGTGGGCGCTCTACCTGCTGGCCTTCTGGGATGGCTTCTTCGGCGCGCTGGGGATGACCGCGCTGATGGCGGTGATCCCGCTGCTGGTCGGGCGCGAAAACCTCGGCGCTGCCGGCGCGCTGAGCATGGTGACCGTGCGTCTCGGGGCCATTCTTTCCCCGGCGATTGGCGGCGTGATTATCGTGGCGGGCGGTGTGGGCTGGGCATTTGCCGTGGCGGCTGTGGGCACGCTGGCGACCCTGATCCCACTGGTGCGCCTGCCGTCGATGAAGCCGGAAACGCAGGAGCCGGAACATCCGCTGCGTGCGATGGTCAGCGGCGTGCAGTTTGTCTGCCGTCAGAAGGTGGTCGGTTCGGTGGTGCTGCTGGGGATGCTGATCAGTATTGTCGGTGCGGTGCGTATTCTGTTCCCGGCGCTGGCAATCAGCTATCACGCGGATGCATCGGCGATTGGCCTGATGTACTCAGCCGTGCCGCTGGGGGCGATGATTGGAGCCTTTACCAGCGGCTGGGTGCCGCGCCATCGCCGCCCGGGCATCCTGGTGCTGGTCAGCGCCACCTGTGCATTCCTCGCCATCGCCTCGCTTGGTCTTTACAGCCATTTCCTGCCCGCGCTGCTGGCGCTGGTGGTTTACGGCTACTGCAACGCCATCGCATCCTTACTGCAATATATGCTGATCCAGCACCATACGCCGGACCCTCTGCTGGGCCGCGTCAATAGCCTGGGCAGCGCGCAGGACGTCACCGGGGATTCTGTCGGGGCATTGGGATTAGGCGTGCTGGGCAAACTGTTTACGCCATTGGTGGGAGTGCTGTCGTTTGGCGCGGCGGCGGCTGGGGTGGCGCTGGTGCTGGCGGCCTGTGTCGGCACGCTGCGCCGCAGTACGCTGGCTACGCAAGAACCGGAAATCGCAGAGCCGGTTGCCAACCCGTAG",
    "translation": "MAKPSILLNFSLLKNNAHFRAIFCARMLSVFALGMLAVGVPIQIQAMTGSTLQVGVAVTLDGVGMFIGLMLGGILADRLDRRKLILFARGTCGIGFVFLSLNAFSASPSLWALYLLAFWDGFFGALGMTALMAVIPLLVGRENLGAAGALSMVTVRLGAILSPAIGGVIIVAGGVGWAFAVAAVGTLATLIPLVRLPSMKPETQEPEHPLRAMVSGVQFVCRQKVVGSVVLLGMLISIVGAVRILFPALAISYHADASAIGLMYSAVPLGAMIGAFTSGWVPRHRRPGILVLVSATCAFLAIASLGLYSHFLPALLALVVYGYCNAIASLLQYMLIQHHTPDPLLGRVNSLGSAQDVTGDSVGALGLGVLGKLFTPLVGVLSFGAAAAGVALVLAACVGTLRRSTLATQEPEIAEPVANP",
    "product": ""
   },
   {
    "start": 49661,
    "end": 50731,
    "strand": -1,
    "locus_tag": "ctg17_39",
    "type": "transport",
    "description": "<div class=\"focus-intro\">\n <strong><span class=\"serif\">ctg17_39</span></strong><br>\n \n <br>\n Locus tag: <span class=\"serif\">ctg17_39</span><br>\n Protein ID: <span class=\"serif\">None</span><br>\n Gene: <span class=\"serif\">None</span><br>\n \n Location: 49,661 - 50,731,\n (total: 1071 nt)<br>\n <br>\n \n  transport (smcogs) SMCOG1033:iron compound ABC transporter, periplasmic (Score: 285.9; E-value: 4.9e-87)<br>\n \n</div>\n<div class=\"focus-info\">\n \n\n \n\n \n\n\n \n</div>\n<div class=\"focus-urls\">\n <a class=\"wildcard-container\" data-wildcard-attrs=\"href\" href=\"http://blast.ncbi.nlm.nih.gov/Blast.cgi?PAGE=Proteins&PROGRAM=blastp&BLAST_PROGRAMS=blastp&QUERY=@!translation!@&LINK_LOC=protein&PAGE_TYPE=BlastSearch\" target=\"_blank\" data-locus=\"ctg17_39\">NCBI BlastP on this gene</a><br>\n <a href=\"http://www.ncbi.nlm.nih.gov/projects/sviewer/?Db=gene&amp;DbFrom=protein&amp;Cmd=Link&amp;noslider=1&amp;id=gnlXAMFKLOJM_18&amp;from=39661&amp;to=60731\" target=\"_new\">View genomic context</a><br>\n \n  <a href=\"knownclusterblast/region1/ctg17_39_mibig_hits.html\" target=\"_new\">MiBIG Hits</a><br>\n \n \n  <a href=\"http://blast.jcvi.org/er-blast/index.cgi?project=transporter;program=blastp;database=pub/transporter.pep;sequence=sequence%%0AMIIRLIYDEIAKMKKSFSFPLLCAALIIAALVMVVAVRSCSTQHKEAPPVSTANQATTTVAQGWPRTLQTPKGPLTLQQAPKRIVSTSVTITGTLLAINAPLVGSGGTSRNSTVSDDQGFFKQWSAAAKKVDLKPLYISEPNAEAIAAAAPDLIVIAATGGDSALKLYDQLAAIAPTLVIDYGDKSWQQLAQQLGKITGHEQDAAAAVGQFEQRVQAVKQAITLPPQPVSALVYYEDGRGVNLWTPASAQGKLLGELGFALAMPPEEVHGGTSMGKRNDIIQLSGENMAAGLTGKTLLLFAADNDTVTRVRANPFLEHLEPVSAQRVYAMGPDTFRLDYYSASNMLNSIERQFTAH\" target=\"_new\">TransportDB BLAST on this gene</a><br>\n \n \n \n</div>\n<div class=\"focus-clipboard\">\n AA sequence: <span class=\"clipboard-copy wildcard-container\" data-locus=\"ctg17_39\" data-wildcard-attrs=\"data-seq\" data-seq=\"@!translation!@\">Copy to clipboard</span><br>\n Nucleotide sequence: <span class=\"clipboard-copy wildcard-container\" data-locus=\"ctg17_39\" data-wildcard-attrs=\"data-seq\" data-seq=\"@!dna!@\">Copy to clipboard</span><br>\n</div>",
    "dna": "ATGATAATAAGACTCATTTACGATGAAATTGCCAAGATGAAAAAATCCTTCTCCTTCCCGCTGCTGTGCGCAGCGTTGATTATTGCTGCCCTGGTGATGGTGGTCGCAGTGCGCAGCTGCTCTACGCAGCATAAAGAAGCCCCCCCGGTTAGCACCGCAAACCAGGCAACCACCACAGTAGCTCAGGGCTGGCCGCGCACGCTGCAGACGCCAAAAGGGCCACTGACTCTACAACAGGCGCCCAAGCGCATTGTCTCAACCAGCGTCACGATTACCGGCACGCTGCTGGCGATTAACGCGCCGCTGGTCGGCTCCGGCGGCACCAGCCGCAACAGCACCGTCTCTGACGATCAGGGTTTTTTTAAGCAGTGGAGCGCGGCGGCAAAAAAGGTCGATCTCAAACCCTTGTATATCAGCGAACCCAATGCTGAAGCGATTGCCGCTGCGGCGCCCGATCTGATTGTGATTGCCGCCACCGGTGGGGATTCGGCACTGAAACTGTACGACCAGCTTGCCGCCATTGCGCCCACGCTGGTGATTGATTACGGCGATAAGAGCTGGCAGCAGCTGGCACAGCAGCTAGGGAAAATCACCGGCCATGAGCAGGACGCCGCTGCAGCGGTCGGCCAGTTTGAGCAGCGGGTGCAGGCGGTGAAGCAGGCAATAACGCTGCCGCCGCAGCCGGTTTCCGCGCTGGTCTACTACGAAGATGGGCGAGGGGTGAATCTGTGGACCCCGGCTTCCGCTCAGGGCAAACTGCTGGGCGAGCTGGGCTTCGCGCTGGCCATGCCGCCTGAAGAGGTTCACGGCGGCACCAGCATGGGTAAGCGTAACGACATTATCCAGCTGTCGGGGGAGAATATGGCGGCGGGGCTGACCGGGAAAACGCTGCTGCTGTTCGCGGCGGATAATGACACGGTGACGCGCGTGCGCGCCAATCCGTTCCTGGAACATCTGGAGCCGGTCAGCGCGCAGCGCGTGTATGCGATGGGGCCGGATACTTTCCGCCTGGATTACTACAGCGCCAGCAATATGCTTAACAGCATTGAGCGCCAGTTCACCGCGCATTAA",
    "translation": "MIIRLIYDEIAKMKKSFSFPLLCAALIIAALVMVVAVRSCSTQHKEAPPVSTANQATTTVAQGWPRTLQTPKGPLTLQQAPKRIVSTSVTITGTLLAINAPLVGSGGTSRNSTVSDDQGFFKQWSAAAKKVDLKPLYISEPNAEAIAAAAPDLIVIAATGGDSALKLYDQLAAIAPTLVIDYGDKSWQQLAQQLGKITGHEQDAAAAVGQFEQRVQAVKQAITLPPQPVSALVYYEDGRGVNLWTPASAQGKLLGELGFALAMPPEEVHGGTSMGKRNDIIQLSGENMAAGLTGKTLLLFAADNDTVTRVRANPFLEHLEPVSAQRVYAMGPDTFRLDYYSASNMLNSIERQFTAH",
    "product": ""
   },
   {
    "start": 50818,
    "end": 51939,
    "strand": -1,
    "locus_tag": "ctg17_40",
    "type": "biosynthetic-additional",
    "description": "<div class=\"focus-intro\">\n <strong><span class=\"serif\">ctg17_40</span></strong><br>\n \n <br>\n Locus tag: <span class=\"serif\">ctg17_40</span><br>\n Protein ID: <span class=\"serif\">None</span><br>\n Gene: <span class=\"serif\">None</span><br>\n \n Location: 50,818 - 51,939,\n (total: 1122 nt)<br>\n <br>\n \n  biosynthetic-additional (smcogs) SMCOG1079:oxidoreductase (Score: 219.7; E-value: 1.1e-66)<br>\n \n</div>\n<div class=\"focus-info\">\n \n\n \n\n \n\n\n \n</div>\n<div class=\"focus-urls\">\n <a class=\"wildcard-container\" data-wildcard-attrs=\"href\" href=\"http://blast.ncbi.nlm.nih.gov/Blast.cgi?PAGE=Proteins&PROGRAM=blastp&BLAST_PROGRAMS=blastp&QUERY=@!translation!@&LINK_LOC=protein&PAGE_TYPE=BlastSearch\" target=\"_blank\" data-locus=\"ctg17_40\">NCBI BlastP on this gene</a><br>\n <a href=\"http://www.ncbi.nlm.nih.gov/projects/sviewer/?Db=gene&amp;DbFrom=protein&amp;Cmd=Link&amp;noslider=1&amp;id=gnlXAMFKLOJM_18&amp;from=40818&amp;to=61939\" target=\"_new\">View genomic context</a><br>\n \n  <a href=\"knownclusterblast/region1/ctg17_40_mibig_hits.html\" target=\"_new\">MiBIG Hits</a><br>\n \n \n \n \n</div>\n<div class=\"focus-clipboard\">\n AA sequence: <span class=\"clipboard-copy wildcard-container\" data-locus=\"ctg17_40\" data-wildcard-attrs=\"data-seq\" data-seq=\"@!translation!@\">Copy to clipboard</span><br>\n Nucleotide sequence: <span class=\"clipboard-copy wildcard-container\" data-locus=\"ctg17_40\" data-wildcard-attrs=\"data-seq\" data-seq=\"@!dna!@\">Copy to clipboard</span><br>\n</div>",
    "dna": "ATGCAAAAAGTCAGAATTGGATTGATCGGTACCGGCTATATTGGGCGCTGCCATGCCATTGCCTATTCGCAGGCGCCGACGGTATTTAACCTCAAGGGTGAACTGGTGCGCGAGATGCTGGCAGAGGTCAATCCAGAGCTGGCCGCCGCCCAGGCCGCAACGCTGGGTTTCAGCCGCTCAACCGGTGACTGGCGCGAGCTGGTGGCGGATGAAAATATCGACGTGGTGGATATCTGTGCCCCGAACTTCCTGCATAAAGAGATGGCGCTGGAAGCGATCCGTCACGGTAAGCATGTTTATTCCGAAAAGCCGCTGGCGCTGAATGTGGCGGACGCCGAAGAGATGGTGCGCGCCGCGGAAAAAGCCGGAGTGAAAACCCTGGTTGGCTTCAACTATATGAAAAATCCGACCAGCCAGCTGGCGCGTGAAATTATTGAGCGCGGCGAAATTGGCGAGGTAGTGCATTTTTACGGCACCCATAACGAAGATTATCTGGCAAACCCGAATACGCCGCTCGACTGGCACTGCCAGAAAGCGCTGGCGGGGCTGGGCGCGCTGGGCGATCTGGCGGCGCATATCGTCAATATGGCGCACTTCCTCGTCGGCAATATCGATGAAGTCAGCGGCGATATGATGACGGTAATCAAACAGCGCCCGGACCCGAAAAATCCGTCCCAGCAGCGCGAGGTGGAAAACGAAGACCAGGCCAGCGCGCTGCTGCGTTTTGCCAACGGTGCGCACGGCGTGATTGAAACCTCACGCATCGCCTGCGGCAGCAAAATGGGCCTGACCTATGTGGTCACCGGCACCAAAGGCAGCATTCGCTACACCCAGGAGCGCATGGCGGAGCTGGAGCTGTATATTCATGACGAACCGGCAGGGCGCCAGGGCTTCAAGACTATCCTTACCGGCCCGGCGCACCCGGACTATGCGGCATTCTGCATCTCTGCCGGGCACGGCATCGGCTTTAACGACCAGAAAACCGTTGAAGTACGTGACCTGATCAACGGCATCGCCGCTAACGATCGCATGTGGCCGGACTTTGCCGAAGGGTTGCAGGTATCAAAAGTGCTGGAAGCTATCGCCATCTCCGCTGCCGAAGGGCGCTGGATGAAAGTGTAA",
    "translation": "MQKVRIGLIGTGYIGRCHAIAYSQAPTVFNLKGELVREMLAEVNPELAAAQAATLGFSRSTGDWRELVADENIDVVDICAPNFLHKEMALEAIRHGKHVYSEKPLALNVADAEEMVRAAEKAGVKTLVGFNYMKNPTSQLAREIIERGEIGEVVHFYGTHNEDYLANPNTPLDWHCQKALAGLGALGDLAAHIVNMAHFLVGNIDEVSGDMMTVIKQRPDPKNPSQQREVENEDQASALLRFANGAHGVIETSRIACGSKMGLTYVVTGTKGSIRYTQERMAELELYIHDEPAGRQGFKTILTGPAHPDYAAFCISAGHGIGFNDQKTVEVRDLINGIAANDRMWPDFAEGLQVSKVLEAIAISAAEGRWMKV",
    "product": ""
   },
   {
    "start": 52552,
    "end": 53064,
    "strand": -1,
    "locus_tag": "ctg17_41",
    "type": "other",
    "description": "<div class=\"focus-intro\">\n <strong><span class=\"serif\">ctg17_41</span></strong><br>\n \n <br>\n Locus tag: <span class=\"serif\">ctg17_41</span><br>\n Protein ID: <span class=\"serif\">None</span><br>\n Gene: <span class=\"serif\">None</span><br>\n \n Location: 52,552 - 53,064,\n (total: 513 nt)<br>\n <br>\n \n</div>\n<div class=\"focus-info\">\n \n\n \n\n \n\n\n \n</div>\n<div class=\"focus-urls\">\n <a class=\"wildcard-container\" data-wildcard-attrs=\"href\" href=\"http://blast.ncbi.nlm.nih.gov/Blast.cgi?PAGE=Proteins&PROGRAM=blastp&BLAST_PROGRAMS=blastp&QUERY=@!translation!@&LINK_LOC=protein&PAGE_TYPE=BlastSearch\" target=\"_blank\" data-locus=\"ctg17_41\">NCBI BlastP on this gene</a><br>\n <a href=\"http://www.ncbi.nlm.nih.gov/projects/sviewer/?Db=gene&amp;DbFrom=protein&amp;Cmd=Link&amp;noslider=1&amp;id=gnlXAMFKLOJM_18&amp;from=42552&amp;to=63064\" target=\"_new\">View genomic context</a><br>\n \n \n \n \n</div>\n<div class=\"focus-clipboard\">\n AA sequence: <span class=\"clipboard-copy wildcard-container\" data-locus=\"ctg17_41\" data-wildcard-attrs=\"data-seq\" data-seq=\"@!translation!@\">Copy to clipboard</span><br>\n Nucleotide sequence: <span class=\"clipboard-copy wildcard-container\" data-locus=\"ctg17_41\" data-wildcard-attrs=\"data-seq\" data-seq=\"@!dna!@\">Copy to clipboard</span><br>\n</div>",
    "dna": "ATGCGCGTGCCGTTTCCCGCTGCGGAGCCCGGGCAGGGCCGCCGCAAACGCCGTGAAAAGATGCTTGATGCCGCCGATATTCGCCTGCTGGTGCTGCATTTTCTCAGCCTCAATCCGGCGCACGGCTACGAGCTGATTAAGGCGATAGAGGAGCTGTCGAAGGGCGAATACACGCCAAGCCCCGGCATTATCTACCCCAATCTCACCCTGCTGGAGGAGATGGAGTGCATCGCGGTGCTGGATGCGCAGGCCACGCGTAAAGCGTACCGGCTGATCGACAAAGGGTTTGAACTGTTACAACAGGAGCAGGCAGCGCTGGAGATCATCGTGCAGCGGCTCTCTTCGATGGCGGTACTGGTGAATAACCGCAGCCTGCCGGACGTGGAGCGTGCGATTCATAATATGAAGACCGCGCTTAATGTGCGCCTGTCGCAGGAGGGGATTTCTCAGGATGCGCTGTACGCGATTATTGATGCGCTGGATGACGCCGCAAAGAAGATTGAGCGCAGTTAA",
    "translation": "MRVPFPAAEPGQGRRKRREKMLDAADIRLLVLHFLSLNPAHGYELIKAIEELSKGEYTPSPGIIYPNLTLLEEMECIAVLDAQATRKAYRLIDKGFELLQQEQAALEIIVQRLSSMAVLVNNRSLPDVERAIHNMKTALNVRLSQEGISQDALYAIIDALDDAAKKIERS",
    "product": ""
   },
   {
    "start": 53066,
    "end": 53851,
    "strand": -1,
    "locus_tag": "ctg17_42",
    "type": "other",
    "description": "<div class=\"focus-intro\">\n <strong><span class=\"serif\">ctg17_42</span></strong><br>\n \n <br>\n Locus tag: <span class=\"serif\">ctg17_42</span><br>\n Protein ID: <span class=\"serif\">None</span><br>\n Gene: <span class=\"serif\">None</span><br>\n \n Location: 53,066 - 53,851,\n (total: 786 nt)<br>\n <br>\n \n  other (smcogs) SMCOG1200:vibriobactin utilization protein ViuB (Score: 171.1; E-value: 4.1e-52)<br>\n \n</div>\n<div class=\"focus-info\">\n \n\n \n\n \n\n\n \n</div>\n<div class=\"focus-urls\">\n <a class=\"wildcard-container\" data-wildcard-attrs=\"href\" href=\"http://blast.ncbi.nlm.nih.gov/Blast.cgi?PAGE=Proteins&PROGRAM=blastp&BLAST_PROGRAMS=blastp&QUERY=@!translation!@&LINK_LOC=protein&PAGE_TYPE=BlastSearch\" target=\"_blank\" data-locus=\"ctg17_42\">NCBI BlastP on this gene</a><br>\n <a href=\"http://www.ncbi.nlm.nih.gov/projects/sviewer/?Db=gene&amp;DbFrom=protein&amp;Cmd=Link&amp;noslider=1&amp;id=gnlXAMFKLOJM_18&amp;from=43066&amp;to=63851\" target=\"_new\">View genomic context</a><br>\n \n  <a href=\"knownclusterblast/region1/ctg17_42_mibig_hits.html\" target=\"_new\">MiBIG Hits</a><br>\n \n \n \n \n</div>\n<div class=\"focus-clipboard\">\n AA sequence: <span class=\"clipboard-copy wildcard-container\" data-locus=\"ctg17_42\" data-wildcard-attrs=\"data-seq\" data-seq=\"@!translation!@\">Copy to clipboard</span><br>\n Nucleotide sequence: <span class=\"clipboard-copy wildcard-container\" data-locus=\"ctg17_42\" data-wildcard-attrs=\"data-seq\" data-seq=\"@!dna!@\">Copy to clipboard</span><br>\n</div>",
    "dna": "GTGACCGAACAGAGCAAAAATTCGCGGGCGCCACAGCGCGTGCGTAACGAACTGCGTTTCCGCCAGCTGACCGTCACCGGCAAAACCAAAGTGGCCGACAGCTTCTGGCGTATCGACTTTGGCGGCGCCGACCTGAGCGGCTTTACCTCGCCTGGCTTCGACGACCATATCAAAGTGTTTTTCCCCGATGCCAGCGGTGTGCTGAGCCTCCCTGAGGTGACCGAGGACGGCGTGGTGTGGAAAGAGGGGGTGCGCCCGGTATCGCGTGACTACACGCCGCTGTTCTTCGACGGGGAGAAAAATACCCTGACCATCGACTTCTTTATCCACGACGGCGGCGTGGCCAGCGACTGGGCTGAACAGGCTAAAATCGGCGATCCGCTGGCGATCGGTGGCCCACGCGGGTCGCTGGTGGTGCCAGATGATTATGCTTTCCAGCTCTATGTCTGCGACGAAAGCGGCCTGCCCGCCTTTAAGCGCCGCCAGGCCAGCGTCAGGGCGAAGCGCCTGAAGCTGTTTGCCTATGCGGATGAAGCACAGGGCAGGGTATATCTGGATCCCCTGAATGGTATCGATGCCAGCTGGTTCGGGCACGGCTGCATGGATAAAGCGCATCTTGACGCGCTGGTGGCGCAGCTTGACCAACTGGTGCTGCCGCCGGAGGAGTACTTTATCTGGCTGACCGGGGAAGCCGACTTCGTGAAGTCGCTCAGTGACTATTTCATTAACCAGCGCGGCTGCGATGCCACCTTTGTGCGCGCCGTGGCCTACTGGCATCAGAAATAG",
    "translation": "VTEQSKNSRAPQRVRNELRFRQLTVTGKTKVADSFWRIDFGGADLSGFTSPGFDDHIKVFFPDASGVLSLPEVTEDGVVWKEGVRPVSRDYTPLFFDGEKNTLTIDFFIHDGGVASDWAEQAKIGDPLAIGGPRGSLVVPDDYAFQLYVCDESGLPAFKRRQASVRAKRLKLFAYADEAQGRVYLDPLNGIDASWFGHGCMDKAHLDALVAQLDQLVLPPEEYFIWLTGEADFVKSLSDYFINQRGCDATFVRAVAYWHQK",
    "product": ""
   },
   {
    "start": 53973,
    "end": 55409,
    "strand": -1,
    "locus_tag": "ctg17_43",
    "type": "transport",
    "description": "<div class=\"focus-intro\">\n <strong><span class=\"serif\">ctg17_43</span></strong><br>\n \n <br>\n Locus tag: <span class=\"serif\">ctg17_43</span><br>\n Protein ID: <span class=\"serif\">None</span><br>\n Gene: <span class=\"serif\">None</span><br>\n \n Location: 53,973 - 55,409,\n (total: 1437 nt)<br>\n <br>\n \n  transport (smcogs) SMCOG1086:MATE efflux family protein (Score: 404; E-value: 1.2e-122)<br>\n \n</div>\n<div class=\"focus-info\">\n \n\n \n\n \n\n\n \n</div>\n<div class=\"focus-urls\">\n <a class=\"wildcard-container\" data-wildcard-attrs=\"href\" href=\"http://blast.ncbi.nlm.nih.gov/Blast.cgi?PAGE=Proteins&PROGRAM=blastp&BLAST_PROGRAMS=blastp&QUERY=@!translation!@&LINK_LOC=protein&PAGE_TYPE=BlastSearch\" target=\"_blank\" data-locus=\"ctg17_43\">NCBI BlastP on this gene</a><br>\n <a href=\"http://www.ncbi.nlm.nih.gov/projects/sviewer/?Db=gene&amp;DbFrom=protein&amp;Cmd=Link&amp;noslider=1&amp;id=gnlXAMFKLOJM_18&amp;from=43973&amp;to=65409\" target=\"_new\">View genomic context</a><br>\n \n  <a href=\"knownclusterblast/region1/ctg17_43_mibig_hits.html\" target=\"_new\">MiBIG Hits</a><br>\n \n \n  <a href=\"http://blast.jcvi.org/er-blast/index.cgi?project=transporter;program=blastp;database=pub/transporter.pep;sequence=sequence%%0ALLNFRTSLLQAIQHSAWYPKRRSLRILFWREITPLAVPIFFENLCVLLMGVLSTFLVSWLGSEAMAGVGLADSFNIVVISFFAAIDLGTTVVVAFSLGKLNRERAVAAARQSLIIMTGFAVLLALAIEFIGPQIIDLIAGKAEPQVKALALSYLQTTAWSYPAAAIALIGCGALRGAGNTKIPMLINGGMNILNIVISSVLIYGCFSWHGLGFVGAGLGLTISRYIGAAAVIYVLVIGFVPALKISLKSYFTRLNLNILREVLGIGVPASIESVLFNGGKLLTQVFVAGMGTDVIAGNFIAFSIVSLINLPGNALGSASTIIVGTRLGRGQLGQPERLLRYIFWLSTIGLCALALLTVPFAGLLAQFYTRDEEVIHVVKMLVWLNAAFMPFWAASWVLPAGLKGARDARYTMWVSLLSMWGGRIVAGYLLGIVLGFGVVGIWLGMVLDWMIRGSCFYRRLDSGKWLWKYRPLVKEPKD\" target=\"_new\">TransportDB BLAST on this gene</a><br>\n \n \n \n</div>\n<div class=\"focus-clipboard\">\n AA sequence: <span class=\"clipboard-copy wildcard-container\" data-locus=\"ctg17_43\" data-wildcard-attrs=\"data-seq\" data-seq=\"@!translation!@\">Copy to clipboard</span><br>\n Nucleotide sequence: <span class=\"clipboard-copy wildcard-container\" data-locus=\"ctg17_43\" data-wildcard-attrs=\"data-seq\" data-seq=\"@!dna!@\">Copy to clipboard</span><br>\n</div>",
    "dna": "TTGCTAAACTTCAGAACTTCACTGCTGCAGGCTATCCAGCACAGTGCGTGGTATCCGAAACGACGTTCCCTGCGGATACTCTTCTGGCGAGAAATCACCCCGCTGGCCGTGCCGATCTTCTTTGAAAACCTCTGCGTTCTGCTGATGGGGGTGTTGAGTACTTTCCTGGTCAGCTGGCTCGGGTCGGAAGCGATGGCCGGAGTCGGGCTGGCGGACAGCTTCAATATCGTGGTGATCTCATTTTTTGCCGCCATCGATCTCGGGACCACCGTGGTGGTGGCTTTTAGCCTCGGCAAGCTGAACCGGGAGAGGGCAGTTGCCGCGGCGCGCCAGTCGCTGATTATTATGACGGGGTTCGCCGTGCTGCTGGCGCTGGCGATTGAGTTTATCGGCCCGCAGATCATCGACCTGATTGCAGGCAAAGCGGAGCCGCAGGTAAAAGCGCTGGCGCTCTCCTATCTGCAGACGACCGCATGGAGTTACCCGGCGGCGGCTATCGCGCTGATCGGCTGCGGCGCGCTGCGCGGCGCCGGGAATACCAAAATCCCGATGCTGATCAACGGCGGCATGAACATCCTCAACATTGTTATCAGCAGCGTGCTGATCTACGGCTGCTTCTCCTGGCACGGTCTGGGGTTTGTCGGGGCGGGACTCGGGCTGACCATTTCACGCTATATCGGGGCCGCTGCCGTGATTTACGTGCTGGTGATTGGCTTCGTCCCGGCGTTGAAAATCTCCCTGAAAAGCTACTTCACCCGGCTCAATCTCAACATCCTGCGCGAAGTGCTCGGTATTGGCGTCCCTGCCAGTATCGAGTCCGTGCTGTTTAACGGCGGCAAGCTGCTGACCCAGGTGTTCGTCGCCGGGATGGGCACCGATGTTATCGCCGGTAACTTTATCGCATTTTCTATCGTCTCCCTGATTAACCTGCCGGGTAACGCGCTGGGTTCCGCTTCCACTATTATCGTCGGCACCCGCCTTGGCCGGGGTCAGCTGGGCCAGCCGGAGCGCCTGCTGCGCTATATATTCTGGCTGTCGACCATTGGGCTGTGCGCGCTGGCGCTGCTGACGGTGCCGTTTGCCGGGCTGCTGGCACAGTTCTACACGCGTGATGAAGAGGTGATCCACGTGGTGAAAATGCTGGTGTGGCTCAACGCCGCGTTTATGCCGTTCTGGGCGGCTTCATGGGTATTGCCCGCCGGATTAAAAGGCGCGCGCGATGCGCGTTACACCATGTGGGTGTCGCTGCTCAGCATGTGGGGTGGACGCATCGTGGCCGGTTACCTGCTGGGAATTGTGCTCGGTTTTGGCGTGGTGGGGATCTGGTTAGGTATGGTGCTGGACTGGATGATCCGCGGCTCCTGCTTCTATCGCCGGCTGGACAGCGGTAAATGGCTGTGGAAATACCGCCCGCTGGTGAAGGAGCCGAAGGATTAG",
    "translation": "LLNFRTSLLQAIQHSAWYPKRRSLRILFWREITPLAVPIFFENLCVLLMGVLSTFLVSWLGSEAMAGVGLADSFNIVVISFFAAIDLGTTVVVAFSLGKLNRERAVAAARQSLIIMTGFAVLLALAIEFIGPQIIDLIAGKAEPQVKALALSYLQTTAWSYPAAAIALIGCGALRGAGNTKIPMLINGGMNILNIVISSVLIYGCFSWHGLGFVGAGLGLTISRYIGAAAVIYVLVIGFVPALKISLKSYFTRLNLNILREVLGIGVPASIESVLFNGGKLLTQVFVAGMGTDVIAGNFIAFSIVSLINLPGNALGSASTIIVGTRLGRGQLGQPERLLRYIFWLSTIGLCALALLTVPFAGLLAQFYTRDEEVIHVVKMLVWLNAAFMPFWAASWVLPAGLKGARDARYTMWVSLLSMWGGRIVAGYLLGIVLGFGVVGIWLGMVLDWMIRGSCFYRRLDSGKWLWKYRPLVKEPKD",
    "product": ""
   },
   {
    "start": 55542,
    "end": 56438,
    "strand": -1,
    "locus_tag": "ctg17_44",
    "type": "other",
    "description": "<div class=\"focus-intro\">\n <strong><span class=\"serif\">ctg17_44</span></strong><br>\n \n <br>\n Locus tag: <span class=\"serif\">ctg17_44</span><br>\n Protein ID: <span class=\"serif\">None</span><br>\n Gene: <span class=\"serif\">None</span><br>\n \n Location: 55,542 - 56,438,\n (total: 897 nt)<br>\n <br>\n \n</div>\n<div class=\"focus-info\">\n \n\n \n\n \n\n\n \n</div>\n<div class=\"focus-urls\">\n <a class=\"wildcard-container\" data-wildcard-attrs=\"href\" href=\"http://blast.ncbi.nlm.nih.gov/Blast.cgi?PAGE=Proteins&PROGRAM=blastp&BLAST_PROGRAMS=blastp&QUERY=@!translation!@&LINK_LOC=protein&PAGE_TYPE=BlastSearch\" target=\"_blank\" data-locus=\"ctg17_44\">NCBI BlastP on this gene</a><br>\n <a href=\"http://www.ncbi.nlm.nih.gov/projects/sviewer/?Db=gene&amp;DbFrom=protein&amp;Cmd=Link&amp;noslider=1&amp;id=gnlXAMFKLOJM_18&amp;from=45542&amp;to=66438\" target=\"_new\">View genomic context</a><br>\n \n \n \n \n</div>\n<div class=\"focus-clipboard\">\n AA sequence: <span class=\"clipboard-copy wildcard-container\" data-locus=\"ctg17_44\" data-wildcard-attrs=\"data-seq\" data-seq=\"@!translation!@\">Copy to clipboard</span><br>\n Nucleotide sequence: <span class=\"clipboard-copy wildcard-container\" data-locus=\"ctg17_44\" data-wildcard-attrs=\"data-seq\" data-seq=\"@!dna!@\">Copy to clipboard</span><br>\n</div>",
    "dna": "ATGTCTGAACAATCTTTATCTCAGGAGCTGGTGATTCGAACACTGCCCAACACGCGTTGGGATGAGTCATTGGTGGATACCAGCGCTATTGATGCGCTGGAGCAGGGTAAAGTGCTGTTTCTGCCCCAGCTGGCTTTCACTCTGACAGCCGAAGAACAGATGCTGTTAACGCCGCAGCTGGTCGATGCGAAGCGCAAAAACATCAGCTTTAATCCGCAGACAGATCGGGTTAACGGTGTGGCCGATGACAGCAAACTACCGCAGGTTAAAGCGCTGATGGTGCGTCACTACCAGCACTCTCTGCGGTTGATCGACGGCATACTGCCTGATTATCGCGCGTCGTTACACTCCCCGGCCAACACCCTGCGCCTGCACCCGATTGCCGCGTGGCGCGATGCCACTTCGTGGCGCAAGGACGACAGCCGACTGCACGTCGACGCATTCCCGTCGCGGCCTAATCACGGCGAGCGTATTTTGCGCATCTTCTCCAATATCCATCCCCACGGTGAAAGCCGCCGCTGGCGGGTGGGGGAACCTTTCCCGGTATTAGCGCAGCGTTTTATCTCACGCCTGAAAGGGTACTCGCCGCTCGGCAGCTGGCTGCAGCAGCGTCTTGGCATCACCAAATCCTACCGTACCCATTACGATCATCTGATGCTGCAGCTGCATGATGCAATGAAAGCTGACCTGCGCTATCAGGAGCAGGGCCCGCAGGTGGCACTGGAACTGCCGGCGGGCAGTAGCTGGATCTGCTTTGCCGATCAAACGCCACATGCGGCGATGAGCGGGCAGTTTATGATGGAGCAGACCTTTTTCCTGCCGGTGGCCGGAATGAGAAATCCACAAAATGCGCCGCTCACGATCCTTGAAAAGCTGCTGCAGCGACCGCTGGTCTGA",
    "translation": "MSEQSLSQELVIRTLPNTRWDESLVDTSAIDALEQGKVLFLPQLAFTLTAEEQMLLTPQLVDAKRKNISFNPQTDRVNGVADDSKLPQVKALMVRHYQHSLRLIDGILPDYRASLHSPANTLRLHPIAAWRDATSWRKDDSRLHVDAFPSRPNHGERILRIFSNIHPHGESRRWRVGEPFPVLAQRFISRLKGYSPLGSWLQQRLGITKSYRTHYDHLMLQLHDAMKADLRYQEQGPQVALELPAGSSWICFADQTPHAAMSGQFMMEQTFFLPVAGMRNPQNAPLTILEKLLQRPLV",
    "product": ""
   },
   {
    "start": 56613,
    "end": 57623,
    "strand": 1,
    "locus_tag": "ctg17_45",
    "type": "regulatory",
    "description": "<div class=\"focus-intro\">\n <strong><span class=\"serif\">ctg17_45</span></strong><br>\n \n <br>\n Locus tag: <span class=\"serif\">ctg17_45</span><br>\n Protein ID: <span class=\"serif\">None</span><br>\n Gene: <span class=\"serif\">None</span><br>\n \n Location: 56,613 - 57,623,\n (total: 1011 nt)<br>\n <br>\n \n  regulatory (smcogs) SMCOG1078:LacI family transcription regulator (Score: 293.9; E-value: 2.7e-89)<br>\n \n</div>\n<div class=\"focus-info\">\n \n\n \n\n \n\n\n \n</div>\n<div class=\"focus-urls\">\n <a class=\"wildcard-container\" data-wildcard-attrs=\"href\" href=\"http://blast.ncbi.nlm.nih.gov/Blast.cgi?PAGE=Proteins&PROGRAM=blastp&BLAST_PROGRAMS=blastp&QUERY=@!translation!@&LINK_LOC=protein&PAGE_TYPE=BlastSearch\" target=\"_blank\" data-locus=\"ctg17_45\">NCBI BlastP on this gene</a><br>\n <a href=\"http://www.ncbi.nlm.nih.gov/projects/sviewer/?Db=gene&amp;DbFrom=protein&amp;Cmd=Link&amp;noslider=1&amp;id=gnlXAMFKLOJM_18&amp;from=46613&amp;to=67623\" target=\"_new\">View genomic context</a><br>\n \n  <a href=\"knownclusterblast/region1/ctg17_45_mibig_hits.html\" target=\"_new\">MiBIG Hits</a><br>\n \n \n \n \n</div>\n<div class=\"focus-clipboard\">\n AA sequence: <span class=\"clipboard-copy wildcard-container\" data-locus=\"ctg17_45\" data-wildcard-attrs=\"data-seq\" data-seq=\"@!translation!@\">Copy to clipboard</span><br>\n Nucleotide sequence: <span class=\"clipboard-copy wildcard-container\" data-locus=\"ctg17_45\" data-wildcard-attrs=\"data-seq\" data-seq=\"@!dna!@\">Copy to clipboard</span><br>\n</div>",
    "dna": "ATGAAACCCCGTTCCGTGACGCTGGAAGATGTCGCCCGTGCCGCTGGCGTCTCGTATCAGACCGTCTCCAGAGTGCTGAACCATTCGCAGCAGGTCTCCGGAAAGACCCGCCAGCGGGTTGAGGCAGCGATGCAGGCGCTTAACTATGTGCCAAACCGGGTGGCACAGCAGCTGGCGGGCAAGAATACGCGCACGCTGGGCCTCGCCACCAGCGACCTCGCGCTGCTGGCTCCGGCGCAGATTGCCTCCGCCATTCAGCAGCGCGCCAGCCAGCTGGATTACCACCTGGTGATAGCGATGGCGGGCAGCGGCGGCGCACGCCAGGCGGTCAGCGACCTGCTGGCACAGCGCGTCGACGCGCTGATAATCAATATCCCGCTTGATGCCTCTGCCGCCAGCCAGATTGAGCAGATGGCGGGGTCCCTGCCCTGCATCTTTCTGGATGTGGCGGAGGATGCCGCGGTGGCGATATGCAGCTTCAGCGCACAGACCGGCGCACGCCAGGGGGCCGAGCATCTTTTGCAACTGGGGCATCGGCGAATTGCGTTATTAAACGGGCCGGCGGACTCGGTGGCGGCGCAGGTGCGCAGCAGGGCGTGGCTGGCAGTGCTGAAGGAACGGGATCTGGCACCCTCACAGCAGCTCAGCGGCGACTGGAGCGCAGAGTCGGGCTACCGCGCGGTGATGCAGCTGGACGACGCGGCACGCTCTACGGCGCTGTTAGTGGCTAACGATCAGATGGCGCTCGGTGCGATGCAGGCGCTGCACCAGCTTGGCGTGGCGGTACCCGCCGGGATGTCGGTGGTGGGCTATGACGATACCGCCGACAGCGCCTGGTATCAGCCGCCGCTGACCACGGTGCGCCAGAATATGCGCCAGCTAGGTGAATGCAGCGTGAACTGGCTGGTGGCTAAGCTGGAAAACCCCGCTGCCTGTGAGGCGCTGACGCCTTTTGCCACCACGCTGGTGGTGCGCGCCAGCACCCGTCAGGCTCCGGAACAGCAGGCATAA",
    "translation": "MKPRSVTLEDVARAAGVSYQTVSRVLNHSQQVSGKTRQRVEAAMQALNYVPNRVAQQLAGKNTRTLGLATSDLALLAPAQIASAIQQRASQLDYHLVIAMAGSGGARQAVSDLLAQRVDALIINIPLDASAASQIEQMAGSLPCIFLDVAEDAAVAICSFSAQTGARQGAEHLLQLGHRRIALLNGPADSVAAQVRSRAWLAVLKERDLAPSQQLSGDWSAESGYRAVMQLDDAARSTALLVANDQMALGAMQALHQLGVAVPAGMSVVGYDDTADSAWYQPPLTTVRQNMRQLGECSVNWLVAKLENPAACEALTPFATTLVVRASTRQAPEQQA",
    "product": ""
   },
   {
    "start": 57670,
    "end": 58002,
    "strand": -1,
    "locus_tag": "ctg17_46",
    "type": "other",
    "description": "<div class=\"focus-intro\">\n <strong><span class=\"serif\">ctg17_46</span></strong><br>\n \n <br>\n Locus tag: <span class=\"serif\">ctg17_46</span><br>\n Protein ID: <span class=\"serif\">None</span><br>\n Gene: <span class=\"serif\">None</span><br>\n \n Location: 57,670 - 58,002,\n (total: 333 nt)<br>\n <br>\n \n</div>\n<div class=\"focus-info\">\n \n\n \n\n \n\n\n \n</div>\n<div class=\"focus-urls\">\n <a class=\"wildcard-container\" data-wildcard-attrs=\"href\" href=\"http://blast.ncbi.nlm.nih.gov/Blast.cgi?PAGE=Proteins&PROGRAM=blastp&BLAST_PROGRAMS=blastp&QUERY=@!translation!@&LINK_LOC=protein&PAGE_TYPE=BlastSearch\" target=\"_blank\" data-locus=\"ctg17_46\">NCBI BlastP on this gene</a><br>\n <a href=\"http://www.ncbi.nlm.nih.gov/projects/sviewer/?Db=gene&amp;DbFrom=protein&amp;Cmd=Link&amp;noslider=1&amp;id=gnlXAMFKLOJM_18&amp;from=47670&amp;to=68002\" target=\"_new\">View genomic context</a><br>\n \n  <a href=\"knownclusterblast/region1/ctg17_46_mibig_hits.html\" target=\"_new\">MiBIG Hits</a><br>\n \n \n \n \n</div>\n<div class=\"focus-clipboard\">\n AA sequence: <span class=\"clipboard-copy wildcard-container\" data-locus=\"ctg17_46\" data-wildcard-attrs=\"data-seq\" data-seq=\"@!translation!@\">Copy to clipboard</span><br>\n Nucleotide sequence: <span class=\"clipboard-copy wildcard-container\" data-locus=\"ctg17_46\" data-wildcard-attrs=\"data-seq\" data-seq=\"@!dna!@\">Copy to clipboard</span><br>\n</div>",
    "dna": "ATGAAAGGTGTCTTCATGGAAAATGCAAAGCAATCATTTCAGGACGTACTGGAGTTCGTGCGTATGTTTCGTCGTAAGAACAAGCTGCAACGTGAAATTCACGACAACGAAAAGAAAATCCGTGATAACCAGAAGCGTGTTCTGCTGCTCGACAACCTGGGTGAGTACATTAAACCCGGCATGAGCGTGGAAGCTATCCAGGAGATTATCTCCAGCATGCGCAGCGATTACGAAGATCGCGTGGATGATTACATCATCAAAAATGCCGACCTTTCTAAAGAGCGTCGCGATCTGTCGAAGAAGCTGAAAGCAATGGGCGAGCCGAAAGCGTAA",
    "translation": "MKGVFMENAKQSFQDVLEFVRMFRRKNKLQREIHDNEKKIRDNQKRVLLLDNLGEYIKPGMSVEAIQEIISSMRSDYEDRVDDYIIKNADLSKERRDLSKKLKAMGEPKA",
    "product": ""
   },
   {
    "start": 58149,
    "end": 59207,
    "strand": -1,
    "locus_tag": "ctg17_47",
    "type": "other",
    "description": "<div class=\"focus-intro\">\n <strong><span class=\"serif\">ctg17_47</span></strong><br>\n \n <br>\n Locus tag: <span class=\"serif\">ctg17_47</span><br>\n Protein ID: <span class=\"serif\">None</span><br>\n Gene: <span class=\"serif\">None</span><br>\n \n Location: 58,149 - 59,207,\n (total: 1059 nt)<br>\n <br>\n \n</div>\n<div class=\"focus-info\">\n \n\n \n\n \n\n\n \n</div>\n<div class=\"focus-urls\">\n <a class=\"wildcard-container\" data-wildcard-attrs=\"href\" href=\"http://blast.ncbi.nlm.nih.gov/Blast.cgi?PAGE=Proteins&PROGRAM=blastp&BLAST_PROGRAMS=blastp&QUERY=@!translation!@&LINK_LOC=protein&PAGE_TYPE=BlastSearch\" target=\"_blank\" data-locus=\"ctg17_47\">NCBI BlastP on this gene</a><br>\n <a href=\"http://www.ncbi.nlm.nih.gov/projects/sviewer/?Db=gene&amp;DbFrom=protein&amp;Cmd=Link&amp;noslider=1&amp;id=gnlXAMFKLOJM_18&amp;from=48149&amp;to=69207\" target=\"_new\">View genomic context</a><br>\n \n  <a href=\"knownclusterblast/region1/ctg17_47_mibig_hits.html\" target=\"_new\">MiBIG Hits</a><br>\n \n \n \n \n</div>\n<div class=\"focus-clipboard\">\n AA sequence: <span class=\"clipboard-copy wildcard-container\" data-locus=\"ctg17_47\" data-wildcard-attrs=\"data-seq\" data-seq=\"@!translation!@\">Copy to clipboard</span><br>\n Nucleotide sequence: <span class=\"clipboard-copy wildcard-container\" data-locus=\"ctg17_47\" data-wildcard-attrs=\"data-seq\" data-seq=\"@!dna!@\">Copy to clipboard</span><br>\n</div>",
    "dna": "TTGCGACCGGACAAGCCGATTTCGGCCCTGCAGTTCAACGTATATCGTAATTACCGCACAGTGCACGGCGTGCGTATCGCGCTGGCTTTCGTGCTTACCTTCCTGCTGGTCAGGCTGATGGAGATCCCCGAGGGCAGCTGGCCGCTGATCACGCTGGTGGTGGTGATGGGGCCGATATCCTTCTGGGGCAATGTCTTTCCGCGCGCGCTGCAGCGCATTGGCGGCACCCTGTATGGCTCTATCTCCGGGCTGATCGCGCTCAGGCTGGAGCTGATCTCGCTGCCGGGCATGCTGCTGTGGTGCGCGGCGATCATGTTTATCAGCGGCTTTCTGACGCTGGGCAAACAGCCCTATATGGCGCTGCTGATTGGCATCACCCTGGCGGTGATCTGCGGCGGGATCCCGGGGGATATGACCACCGCCCTGTGGCGCGGCGGTGATGTGATCCTCGGCTCGCTGCTGGCGCTGCTGTTCACCAGCATCTGGCCGCAAAAAGCCTACACCCACTGGCGCATTCAGCTGTCCGATCTGCTGCTGGAAACCGCGCGGGTTTATCACGCCGGTTTCTCTCCCAACCTTGTTGAAAAACCGCGCCTGACGCGCCCGTTACAGCGCCTGCTCAGTAATGTGATTAAGATGCGCGCGCTGATCGAGCCTTCCAGTAAAGAGACGCGCACGCCGCGCTCGGTATTTGAAGGGATACAGACGCTGAACCGCAATCTGGTCTGCACGCTGGAGCTGCAGCTCAATGCCTGGTGGGCGTCGCGCCAGAGCCACCTGATTATGCTGAACGCCCCGGCGCTGCGCCGCACCCAGCAGATGACCGAAAATACGCTGCGGGCGCTGTCGCAGGCTATCGTGGAGGGGAATACCGACAAGATTGGGGCAAACAGCGAAGAACTGGTGGAGATTACGCGGGAACTGCGCCAGCTGATCGCCGAGTCTGACAGTGACGAACTGGTGGAAACCCCCATTCACGGCTACGTCTGGCTCAGTCTGGAGATGGTCCGGCAGCTGGAGCGGTTATCGGAACTTATTCGCCTGGCGCTGCGAAAATAG",
    "translation": "LRPDKPISALQFNVYRNYRTVHGVRIALAFVLTFLLVRLMEIPEGSWPLITLVVVMGPISFWGNVFPRALQRIGGTLYGSISGLIALRLELISLPGMLLWCAAIMFISGFLTLGKQPYMALLIGITLAVICGGIPGDMTTALWRGGDVILGSLLALLFTSIWPQKAYTHWRIQLSDLLLETARVYHAGFSPNLVEKPRLTRPLQRLLSNVIKMRALIEPSSKETRTPRSVFEGIQTLNRNLVCTLELQLNAWWASRQSHLIMLNAPALRRTQQMTENTLRALSQAIVEGNTDKIGANSEELVEITRELRQLIAESDSDELVETPIHGYVWLSLEMVRQLERLSELIRLALRK",
    "product": ""
   },
   {
    "start": 59443,
    "end": 60624,
    "strand": -1,
    "locus_tag": "ctg17_48",
    "type": "other",
    "description": "<div class=\"focus-intro\">\n <strong><span class=\"serif\">ctg17_48</span></strong><br>\n \n <br>\n Locus tag: <span class=\"serif\">ctg17_48</span><br>\n Protein ID: <span class=\"serif\">None</span><br>\n Gene: <span class=\"serif\">None</span><br>\n \n Location: 59,443 - 60,624,\n (total: 1182 nt)<br>\n <br>\n \n</div>\n<div class=\"focus-info\">\n \n\n \n\n \n\n\n \n</div>\n<div class=\"focus-urls\">\n <a class=\"wildcard-container\" data-wildcard-attrs=\"href\" href=\"http://blast.ncbi.nlm.nih.gov/Blast.cgi?PAGE=Proteins&PROGRAM=blastp&BLAST_PROGRAMS=blastp&QUERY=@!translation!@&LINK_LOC=protein&PAGE_TYPE=BlastSearch\" target=\"_blank\" data-locus=\"ctg17_48\">NCBI BlastP on this gene</a><br>\n <a href=\"http://www.ncbi.nlm.nih.gov/projects/sviewer/?Db=gene&amp;DbFrom=protein&amp;Cmd=Link&amp;noslider=1&amp;id=gnlXAMFKLOJM_18&amp;from=49443&amp;to=70624\" target=\"_new\">View genomic context</a><br>\n \n  <a href=\"knownclusterblast/region1/ctg17_48_mibig_hits.html\" target=\"_new\">MiBIG Hits</a><br>\n \n \n \n \n</div>\n<div class=\"focus-clipboard\">\n AA sequence: <span class=\"clipboard-copy wildcard-container\" data-locus=\"ctg17_48\" data-wildcard-attrs=\"data-seq\" data-seq=\"@!translation!@\">Copy to clipboard</span><br>\n Nucleotide sequence: <span class=\"clipboard-copy wildcard-container\" data-locus=\"ctg17_48\" data-wildcard-attrs=\"data-seq\" data-seq=\"@!dna!@\">Copy to clipboard</span><br>\n</div>",
    "dna": "TTGAAAAAGCGTCAGCTTGTAAGTTTAACCGTGGTTATGGCCCTGAGTACCGTAGCCCATGCCGAAAACAACCCGGGCGTTGACGCACTGGCGTTCCCAATGACTTCCCCGGCGATTGATGCCGCTTCCTGGGTGCTGATGGATGCCACTACCGGGCAAATCCTCTCTTCCGGCAACCCGGATGAGCGCCGCAATCCGGCCAGCCTGACCAAGCTGATGACCGGCTATGTGGTTGACCGCGCTATTGATAAAAAGCGGATTAGCCGTGATGACATGGTCACCGTCGGGCAGGATGCCTGGGGAGCAGGCAACCCGGTATTTAAAGGTTCTTCGCTGATGTTCCTCAAGCCGGGGGAGAAGGTCTCGGTGCGCGATTTAAGCCGCGGCGTGATTATCGATTCGGGCAATGATGCCTGCGTGGCGCTTGCCGATTATGTTGCGGGCAGCGAGGCAAACTTTGTCACCATGATGAATCAGTATGTTGAAAAGCTTGGCCTGAGTAATACCCACTTTGAAACCGTTCACGGGCTTGATGCACCGGGCCAGTTCACCACCGCGCGCGACCTGGCGAAGCTGTCACGGGCGATCATCAGCGGCGAGCCGGACTTCTACCAGATGTACAGCGAGAAGTCGCTCACCTGGAACGGCATTACCCAGCAGAACCGCAACGGCCTGCTGTGGGACAAAACCCTGCACGTCGACGGGCTGAAGACCGGCCACACCGAAAGCGCCGGCTTTAATATCATTGCCTCCAGCGTGGACGGTCAGCGCCGCCTTATTGCCGTGGTGATGGGGGGTAAAAGCCCGAAAGGGCGTGAAGAGCAGGCGCGCAAACTGCTGATCTGGGGCCAGAGCAATTTCGATACCGTCCAGCTGTTCCACGCGGGCAAAGAGATTGGCCATGAAAATGTCTGGTACGGCAACCCGCACCGCATTTCTCTGGGCAGTGAAAATGACGTCTATCTTACCCTGCCACGCGATGCAGTGCAGAAGGTCAAAGCCAAGTACGTCATCGACCGCAAGGATCTGGAAGCGCCGATTAAGCTGCACGAGCAGGTCGGCACTATTCAACTGGTTGAGGGCGATAAGCAGCTGGCCAGCTACCCGCTGGTGGCGCTGCAGCCGATAGAAGAGGCAGGCGTTATCACGCGCATTTCAGACTATATCAAGCGCAAGCTGTAA",
    "translation": "LKKRQLVSLTVVMALSTVAHAENNPGVDALAFPMTSPAIDAASWVLMDATTGQILSSGNPDERRNPASLTKLMTGYVVDRAIDKKRISRDDMVTVGQDAWGAGNPVFKGSSLMFLKPGEKVSVRDLSRGVIIDSGNDACVALADYVAGSEANFVTMMNQYVEKLGLSNTHFETVHGLDAPGQFTTARDLAKLSRAIISGEPDFYQMYSEKSLTWNGITQQNRNGLLWDKTLHVDGLKTGHTESAGFNIIASSVDGQRRLIAVVMGGKSPKGREEQARKLLIWGQSNFDTVQLFHAGKEIGHENVWYGNPHRISLGSENDVYLTLPRDAVQKVKAKYVIDRKDLEAPIKLHEQVGTIQLVEGDKQLASYPLVALQPIEEAGVITRISDYIKRKL",
    "product": ""
   },
   {
    "start": 60864,
    "end": 61112,
    "strand": 1,
    "locus_tag": "ctg17_49",
    "type": "other",
    "description": "<div class=\"focus-intro\">\n <strong><span class=\"serif\">ctg17_49</span></strong><br>\n \n <br>\n Locus tag: <span class=\"serif\">ctg17_49</span><br>\n Protein ID: <span class=\"serif\">None</span><br>\n Gene: <span class=\"serif\">None</span><br>\n \n Location: 60,864 - 61,112,\n (total: 249 nt)<br>\n <br>\n \n</div>\n<div class=\"focus-info\">\n \n\n \n\n \n\n\n \n</div>\n<div class=\"focus-urls\">\n <a class=\"wildcard-container\" data-wildcard-attrs=\"href\" href=\"http://blast.ncbi.nlm.nih.gov/Blast.cgi?PAGE=Proteins&PROGRAM=blastp&BLAST_PROGRAMS=blastp&QUERY=@!translation!@&LINK_LOC=protein&PAGE_TYPE=BlastSearch\" target=\"_blank\" data-locus=\"ctg17_49\">NCBI BlastP on this gene</a><br>\n <a href=\"http://www.ncbi.nlm.nih.gov/projects/sviewer/?Db=gene&amp;DbFrom=protein&amp;Cmd=Link&amp;noslider=1&amp;id=gnlXAMFKLOJM_18&amp;from=50864&amp;to=71112\" target=\"_new\">View genomic context</a><br>\n \n \n \n \n</div>\n<div class=\"focus-clipboard\">\n AA sequence: <span class=\"clipboard-copy wildcard-container\" data-locus=\"ctg17_49\" data-wildcard-attrs=\"data-seq\" data-seq=\"@!translation!@\">Copy to clipboard</span><br>\n Nucleotide sequence: <span class=\"clipboard-copy wildcard-container\" data-locus=\"ctg17_49\" data-wildcard-attrs=\"data-seq\" data-seq=\"@!dna!@\">Copy to clipboard</span><br>\n</div>",
    "dna": "ATGAAGTTAATACCCTTGGCCTTACTTGCACTTTGCCTGAACGGCTGTGCCGATAGCGCAGCCCCCCTTGATAGCCGTCAGGGCCCGGTCATTTGTCAGGGTTTCGGCTGTAACACCCCGCCCGGTAAACACTCATCCTCATCAGCTACCCACAAGCCGACCCGCGATGAAAAAATTCGTGCACGCCAGGGGCTGCCGCCGGACTTTGGCAGCGATGAAAGTCGGGTCTCATTTCCGATAAAATTTTAA",
    "translation": "MKLIPLALLALCLNGCADSAAPLDSRQGPVICQGFGCNTPPGKHSSSSATHKPTRDEKIRARQGLPPDFGSDESRVSFPIKF",
    "product": ""
   },
   {
    "start": 61197,
    "end": 61637,
    "strand": 1,
    "locus_tag": "ctg17_50",
    "type": "other",
    "description": "<div class=\"focus-intro\">\n <strong><span class=\"serif\">ctg17_50</span></strong><br>\n \n <br>\n Locus tag: <span class=\"serif\">ctg17_50</span><br>\n Protein ID: <span class=\"serif\">None</span><br>\n Gene: <span class=\"serif\">None</span><br>\n \n Location: 61,197 - 61,637,\n (total: 441 nt)<br>\n <br>\n \n</div>\n<div class=\"focus-info\">\n \n\n \n\n \n\n\n \n</div>\n<div class=\"focus-urls\">\n <a class=\"wildcard-container\" data-wildcard-attrs=\"href\" href=\"http://blast.ncbi.nlm.nih.gov/Blast.cgi?PAGE=Proteins&PROGRAM=blastp&BLAST_PROGRAMS=blastp&QUERY=@!translation!@&LINK_LOC=protein&PAGE_TYPE=BlastSearch\" target=\"_blank\" data-locus=\"ctg17_50\">NCBI BlastP on this gene</a><br>\n <a href=\"http://www.ncbi.nlm.nih.gov/projects/sviewer/?Db=gene&amp;DbFrom=protein&amp;Cmd=Link&amp;noslider=1&amp;id=gnlXAMFKLOJM_18&amp;from=51197&amp;to=71637\" target=\"_new\">View genomic context</a><br>\n \n \n \n \n</div>\n<div class=\"focus-clipboard\">\n AA sequence: <span class=\"clipboard-copy wildcard-container\" data-locus=\"ctg17_50\" data-wildcard-attrs=\"data-seq\" data-seq=\"@!translation!@\">Copy to clipboard</span><br>\n Nucleotide sequence: <span class=\"clipboard-copy wildcard-container\" data-locus=\"ctg17_50\" data-wildcard-attrs=\"data-seq\" data-seq=\"@!dna!@\">Copy to clipboard</span><br>\n</div>",
    "dna": "ATGGGACTGCTTGATTTCGTTAAAGAGGCCGGAAGCAAAATTATCGAGGCCTTCTCCGGCAATGCACACGCGCAGGCGACTGCAATTGAAGATGACCTGAAAAAATCGGGGATCCCCGGTGCTGATAAGGTCAAGGTTGAGGTCAATGGTGACAAGGTCGTGGTTACCGGTGATGGCCTGACGCAGGAGGAGAAAGAGAAGATCATCGTCGCCGCCGGCAACGTGAAGGGTATCAGCAGCGTAGATGACAAGATTACCGTCACCTCGGTAGCCGTTGAGGCCAGATTCTATACCGTTGTTTCCGGTGATACCCTGAGTGCTATCGCTAAGAAAGAGTATGGCAACGCCAACGACTACAATAAAATTTTCGAAGCCAACAAGCCGATGCTGAGCCATCCGGACAAGATCTACCCGGGCCAGAAACTGCGCATACCGCAGTAA",
    "translation": "MGLLDFVKEAGSKIIEAFSGNAHAQATAIEDDLKKSGIPGADKVKVEVNGDKVVVTGDGLTQEEKEKIIVAAGNVKGISSVDDKITVTSVAVEARFYTVVSGDTLSAIAKKEYGNANDYNKIFEANKPMLSHPDKIYPGQKLRIPQ",
    "product": ""
   },
   {
    "start": 61858,
    "end": 63285,
    "strand": 1,
    "locus_tag": "ctg17_51",
    "type": "other",
    "description": "<div class=\"focus-intro\">\n <strong><span class=\"serif\">ctg17_51</span></strong><br>\n \n <br>\n Locus tag: <span class=\"serif\">ctg17_51</span><br>\n Protein ID: <span class=\"serif\">None</span><br>\n Gene: <span class=\"serif\">None</span><br>\n \n Location: 61,858 - 63,285,\n (total: 1428 nt)<br>\n <br>\n \n</div>\n<div class=\"focus-info\">\n \n\n \n\n \n\n\n \n</div>\n<div class=\"focus-urls\">\n <a class=\"wildcard-container\" data-wildcard-attrs=\"href\" href=\"http://blast.ncbi.nlm.nih.gov/Blast.cgi?PAGE=Proteins&PROGRAM=blastp&BLAST_PROGRAMS=blastp&QUERY=@!translation!@&LINK_LOC=protein&PAGE_TYPE=BlastSearch\" target=\"_blank\" data-locus=\"ctg17_51\">NCBI BlastP on this gene</a><br>\n <a href=\"http://www.ncbi.nlm.nih.gov/projects/sviewer/?Db=gene&amp;DbFrom=protein&amp;Cmd=Link&amp;noslider=1&amp;id=gnlXAMFKLOJM_18&amp;from=51858&amp;to=73285\" target=\"_new\">View genomic context</a><br>\n \n \n \n \n</div>\n<div class=\"focus-clipboard\">\n AA sequence: <span class=\"clipboard-copy wildcard-container\" data-locus=\"ctg17_51\" data-wildcard-attrs=\"data-seq\" data-seq=\"@!translation!@\">Copy to clipboard</span><br>\n Nucleotide sequence: <span class=\"clipboard-copy wildcard-container\" data-locus=\"ctg17_51\" data-wildcard-attrs=\"data-seq\" data-seq=\"@!dna!@\">Copy to clipboard</span><br>\n</div>",
    "dna": "ATGAAAAACGCCACCAGCCAGCCCACCTTCCTTTTTCACGATTACGAAACCTTTGGTAAAAGCCCGTCGCTGGACCGTCCTGCGCAGTTTGCCGGCATCCGTACCGATATGGATTTCAACATCATTGGCGAGCCGGAGGTGTTTTACTGCCAGCCTGCGGATGACTATCTGCCGCAGCCGGAAGCGGTAATGATCACCGGGATTACCCCGCAGATTGCCCGCGCCCGTGGGGTGCCGGAAGTGGAGTTCACCCGCCGTATTCATCAGCTGTTCAGTGAGCCAAACACCTGCGTGGTGGGGTACAACAACGTGCGTTTTGACGACGAAGTCAGCCGTAACCTGTTTTATCGCAACTTTTACGACCCTTACGCGTGGAGCTGGCAGCACGGTAACAGCCGCTGGGACCTGCTGGACGTGATGCGCGCCTGCTATGCCCTGCGCCCGGACGGGATTGCGTGGCCGGAAAATGAGGATGGCTTCCCCAGCTTCCGCCTTGAGCACCTGACCAAAGCCAACGGCGTGGCCCATGACAACGCCCATGATGCTATGTCGGACGTTTATGCCACCATTGCCATGGCCAGGCTGGTCAAAGAGAAGCAGCCGCGCCTGTATGACTTCCTGTTCAGCCACCGCAATAAGCAGAAGATCACCGCGCTGGTCGATATTCCGCAGATGAAACCGCTGGTGCATATTTCCGGCATGTTTGGCGCAGCGCGCGGTAATACCAGCTGGATCGCCCCGCTTGCCTGGCACCCGGAAAACCGCAATGCGCTGATAACCTGCGATCTCGGCGGTGATATGTCGCCGCTGCTGGAGCTGGACGCCGATGCGCTGCGCGAACGCCTGTACACCCGCCGCGACGAGCTGGGGGATGCCTCCCCGGTACCGCTTAAACTGGTGCATATCAACAAATGCCCGGTGGTTGCCCCGGCGAATACCCTGCGCCCGGAAGATGCCGAGCGCATCGGCATTGACCGCCAGCGCTGCCTGGATAATCTCGCCCTGCTGCGTCAGCATCCGGAAGTGCGTGAAAAAGTGGTGGCGCTGTTTGCGGAAGCCGAACCCTTTACCCCGTCGGAAGATGTCGATGCGCAGATCTACAACGGCTTTTTCAGCGATGCCGATCGCAACGCGATGAATATTATTCGCCAGACTGCCGCGGAAAATCTGCCGGCGCTCGATCTGACCTTCAACGATGCGCGTATTGAAAAGCTGCTGTTCCGCTACCGCGCGCGCAACTTCTTCGGCACGCTGGATGACGCCGAGCAAAAGCGCTGGCTGCAGCATCGCCGTGAGATGCTGAACCCTGAACGGGTGCAAAGCTATGTGCAGGAGCTGGAGATGCTGTTTAATCAGTACGAAGGGGAGCAGGAGAAGCTGGATCAGCTGAAGGCGTTGTTCGAGTATGCGCGAGAGCTGGTGTCGTAG",
    "translation": "MKNATSQPTFLFHDYETFGKSPSLDRPAQFAGIRTDMDFNIIGEPEVFYCQPADDYLPQPEAVMITGITPQIARARGVPEVEFTRRIHQLFSEPNTCVVGYNNVRFDDEVSRNLFYRNFYDPYAWSWQHGNSRWDLLDVMRACYALRPDGIAWPENEDGFPSFRLEHLTKANGVAHDNAHDAMSDVYATIAMARLVKEKQPRLYDFLFSHRNKQKITALVDIPQMKPLVHISGMFGAARGNTSWIAPLAWHPENRNALITCDLGGDMSPLLELDADALRERLYTRRDELGDASPVPLKLVHINKCPVVAPANTLRPEDAERIGIDRQRCLDNLALLRQHPEVREKVVALFAEAEPFTPSEDVDAQIYNGFFSDADRNAMNIIRQTAAENLPALDLTFNDARIEKLLFRYRARNFFGTLDDAEQKRWLQHRREMLNPERVQSYVQELEMLFNQYEGEQEKLDQLKALFEYARELVS",
    "product": ""
   },
   {
    "start": 63348,
    "end": 64715,
    "strand": -1,
    "locus_tag": "ctg17_52",
    "type": "biosynthetic-additional",
    "description": "<div class=\"focus-intro\">\n <strong><span class=\"serif\">ctg17_52</span></strong><br>\n \n <br>\n Locus tag: <span class=\"serif\">ctg17_52</span><br>\n Protein ID: <span class=\"serif\">None</span><br>\n Gene: <span class=\"serif\">None</span><br>\n \n Location: 63,348 - 64,715,\n (total: 1368 nt)<br>\n <br>\n \n  biosynthetic-additional (smcogs) SMCOG1038:phenylalanine-specific permease (Score: 242.8; E-value: 8.8e-74)<br>\n \n</div>\n<div class=\"focus-info\">\n \n\n \n\n \n\n\n \n</div>\n<div class=\"focus-urls\">\n <a class=\"wildcard-container\" data-wildcard-attrs=\"href\" href=\"http://blast.ncbi.nlm.nih.gov/Blast.cgi?PAGE=Proteins&PROGRAM=blastp&BLAST_PROGRAMS=blastp&QUERY=@!translation!@&LINK_LOC=protein&PAGE_TYPE=BlastSearch\" target=\"_blank\" data-locus=\"ctg17_52\">NCBI BlastP on this gene</a><br>\n <a href=\"http://www.ncbi.nlm.nih.gov/projects/sviewer/?Db=gene&amp;DbFrom=protein&amp;Cmd=Link&amp;noslider=1&amp;id=gnlXAMFKLOJM_18&amp;from=53348&amp;to=74715\" target=\"_new\">View genomic context</a><br>\n \n  <a href=\"knownclusterblast/region1/ctg17_52_mibig_hits.html\" target=\"_new\">MiBIG Hits</a><br>\n \n \n \n \n</div>\n<div class=\"focus-clipboard\">\n AA sequence: <span class=\"clipboard-copy wildcard-container\" data-locus=\"ctg17_52\" data-wildcard-attrs=\"data-seq\" data-seq=\"@!translation!@\">Copy to clipboard</span><br>\n Nucleotide sequence: <span class=\"clipboard-copy wildcard-container\" data-locus=\"ctg17_52\" data-wildcard-attrs=\"data-seq\" data-seq=\"@!dna!@\">Copy to clipboard</span><br>\n</div>",
    "dna": "ATGTCGCATAGTACCGCTACTCCAGCCGCACAGCCGCGTGCACATCTGAAAAAAACGCTGACGTTACTGCCTGTTGTTATGATGGGTCTGGCTTATATGCAGCCGATGACACTGTTCGATACTTTCGGCATTGTTTCCGGCCTGACTGACGGCCACGTCGCGACCGCATACGCATTCGCGCTGATTGCTATTCTGTTTACCGCGCTGAGCTACGGCCAGCTGGTGCGCCGTTTCCCGTCTGCGGGTTCGGCCTATACCTATGCGCAGAAAGCCATCAGTCCGCACGTCGGCTTTATGGTCGGCTGGTCTTCGCTGCTTGATTATCTGTTTATGCCGATGATCAACATTCTGCTGGCGAAAATTTACTGGGAAGCTTTGGTTCCCGGCATTCCATCATGGATCTTTGTGGTACTGCTGGTGGGCTTTATGACGCTCTCCAACCTCAAAGGCATCAAAACCGTGGCCAACTTTAACAGCGTGATCGTGGTGCTGCAGGTGGCGGTGATGGTGGTTATCATGGGGATGGTGGTGTATGGCGTGGCGCACGGCGAAGGTGCCGGGACGCTGGTCAGCAGTAAACCATTCTGGTCTGAGAATGCTCATGTGGTGCCGATGATCACCGGGGCGACGATACTCTGCTTCTCGTTCCTTGGCTTTGACGGTATCAGCTCACTGTCGGAAGAGACCAAAGACGCAGAGCGCGTGATCCCGAAAGCGATTTTCCTTACCGCACTGATTGGCGGCGTGATCTTTGTCGTAGTCTCCTATTTCCTGCAGCTGTACTTCCCGGATATCTCACGCTTCAAAGATCCGGACGCGTCGCAGCCGGAAATCATGCTGTACGTGGCGGGTAAAGCCTTCCAGTTCGGCATCCTGATCTTCTCCTGCGTCACCGTGCTGGCATCCGGCATGGCAGCCCATGCGGGCGTGTCGCGTCTGATGTACGTGATGGGCCGTGACGGCGTGTTCCCGGAGCGTTTCTTCGGCTATATCCATCCGAAGTGGCGCACCCCGGCGCTGAACGTGCTGCTGGTTGGCGCGATTGCCCTGTCGTCGATCACCTTCGACCTGGTGACCGCAACGGCGCTGATTAACTTCGGTGCGCTGGTGGCGTTTACCTTCGTTAACCTGTCGGTGATCTCGCAGTTCTGGATCCGTGAGAAGCGCAATAAGACTCTGAAAGACAACTTCAAGTTCCTGATCCTGCCGCTGCTTGGCGCACTGACCGTAGGTGCTCTGTGGGCGAACCTGGAAGAGAGCTCGATGGTGCTGGGGCTGGTGTGGGCCGCAATCGGCCTGGTCTACCTGGCGTTCGTTACCCGCAGCTTCCGTAACCCGGTGCCGCAGTGGAGCGAAGAAGGGCTATAA",
    "translation": "MSHSTATPAAQPRAHLKKTLTLLPVVMMGLAYMQPMTLFDTFGIVSGLTDGHVATAYAFALIAILFTALSYGQLVRRFPSAGSAYTYAQKAISPHVGFMVGWSSLLDYLFMPMINILLAKIYWEALVPGIPSWIFVVLLVGFMTLSNLKGIKTVANFNSVIVVLQVAVMVVIMGMVVYGVAHGEGAGTLVSSKPFWSENAHVVPMITGATILCFSFLGFDGISSLSEETKDAERVIPKAIFLTALIGGVIFVVVSYFLQLYFPDISRFKDPDASQPEIMLYVAGKAFQFGILIFSCVTVLASGMAAHAGVSRLMYVMGRDGVFPERFFGYIHPKWRTPALNVLLVGAIALSSITFDLVTATALINFGALVAFTFVNLSVISQFWIREKRNKTLKDNFKFLILPLLGALTVGALWANLEESSMVLGLVWAAIGLVYLAFVTRSFRNPVPQWSEEGL",
    "product": ""
   }
  ],
  "clusters": [
   {
    "start": 16587,
    "end": 65133,
    "tool": "",
    "neighbouring_start": 16586,
    "neighbouring_end": 65134,
    "product": "CC 1: neighbouring",
    "kind": "candidatecluster",
    "prefix": "",
    "height": 0
   },
   {
    "start": 16587,
    "end": 63728,
    "tool": "",
    "neighbouring_start": 16586,
    "neighbouring_end": 63729,
    "product": "CC 2: single",
    "kind": "candidatecluster",
    "prefix": "",
    "height": 1
   },
   {
    "start": 23734,
    "end": 65133,
    "tool": "",
    "neighbouring_start": 23733,
    "neighbouring_end": 65134,
    "product": "CC 3: single",
    "kind": "candidatecluster",
    "prefix": "",
    "height": 2
   },
   {
    "start": 36586,
    "end": 43729,
    "tool": "rule-based-clusters",
    "neighbouring_start": 16586,
    "neighbouring_end": 63729,
    "product": "NRPS",
    "category": "NRPS",
    "height": 4,
    "kind": "protocluster",
    "prefix": ""
   },
   {
    "start": 43733,
    "end": 45134,
    "tool": "rule-based-clusters",
    "neighbouring_start": 23733,
    "neighbouring_end": 65134,
    "product": "NRPS-like",
    "category": "NRPS",
    "height": 6,
    "kind": "protocluster",
    "prefix": ""
   }
  ],
  "sites": {
   "ttaCodons": [],
   "bindingSites": [
    {
     "loc": 60858,
     "len": 15
    }
   ]
  },
  "type": "NRPS,NRPS-like",
  "products": [
   "NRPS",
   "NRPS-like"
  ],
  "product_categories": [
   "NRPS"
  ],
  "cssClass": "NRPS",
  "anchor": "r17c1"
 },
 "r20c1": {
  "start": 358271,
  "end": 408365,
  "idx": 1,
  "orfs": [
   {
    "start": 359145,
    "end": 359822,
    "strand": 1,
    "locus_tag": "ctg20_344",
    "type": "other",
    "description": "<div class=\"focus-intro\">\n <strong><span class=\"serif\">ctg20_344</span></strong><br>\n \n <br>\n Locus tag: <span class=\"serif\">ctg20_344</span><br>\n Protein ID: <span class=\"serif\">None</span><br>\n Gene: <span class=\"serif\">None</span><br>\n \n Location: 359,145 - 359,822,\n (total: 678 nt)<br>\n <br>\n \n</div>\n<div class=\"focus-info\">\n \n\n \n\n \n\n\n \n</div>\n<div class=\"focus-urls\">\n <a class=\"wildcard-container\" data-wildcard-attrs=\"href\" href=\"http://blast.ncbi.nlm.nih.gov/Blast.cgi?PAGE=Proteins&PROGRAM=blastp&BLAST_PROGRAMS=blastp&QUERY=@!translation!@&LINK_LOC=protein&PAGE_TYPE=BlastSearch\" target=\"_blank\" data-locus=\"ctg20_344\">NCBI BlastP on this gene</a><br>\n <a href=\"http://www.ncbi.nlm.nih.gov/projects/sviewer/?Db=gene&amp;DbFrom=protein&amp;Cmd=Link&amp;noslider=1&amp;id=gnlXAMFKLOJM_21&amp;from=349145&amp;to=369822\" target=\"_new\">View genomic context</a><br>\n \n \n \n \n</div>\n<div class=\"focus-clipboard\">\n AA sequence: <span class=\"clipboard-copy wildcard-container\" data-locus=\"ctg20_344\" data-wildcard-attrs=\"data-seq\" data-seq=\"@!translation!@\">Copy to clipboard</span><br>\n Nucleotide sequence: <span class=\"clipboard-copy wildcard-container\" data-locus=\"ctg20_344\" data-wildcard-attrs=\"data-seq\" data-seq=\"@!dna!@\">Copy to clipboard</span><br>\n</div>",
    "dna": "ATGATAAAGCCTAAAGAAAACGACCAACATGTAAAGGCAGTAGAATACTCACATACTCTTGAAAAGTTGCTAATTATGGAGCGAGAAAACAGCGCTGCGATTCGGTCTGAACTGGAAGCGGCAGAGCGTGAGCGCGACGAGCTGCGTGCAGAACAGGCTGAGCATGATGAGCAGATAGCGAGAATGGAAAGTAAGTTCAGTCTGGCAAAGCGTGCTCTTGATTCTAAAACTGCGCGCTGCGAAAAGGCAGAGGCTGAGCTAAGGCGACGCGATGCGGCGGCGGGTGAGCCTGTTGCGTGGCAGTATCGCGTAAGCGCTGGACCACAAACTGGGTGGAGCTTCTGGGGTTATGGCAAAGGCAGGGAGTACGAGAAATCATATCAAGTAGAGTGTCGACCACTCTACACCGCCGCACTGCCTGTCGTGTTGCCGCCGGACATAACATTCGAAAGCAAAGGATTCGTTTCGCTAACGAGCGAAGATTTTGCATACAACCGAGCATTGGAAGATGCCAGGAAGCTGGGCGCGCAGCAGCAGAAGGTCGTTGAATTGCCAACGCCTTATGATATCGGCAAGGGGGATCGGCGATACTACGACATTACAGGCTGGCACTTTGATCGCGAAGAGTTAATCGCAGCACTCGACGCAGCTGGCGTTAAGTGGGAGGTGAAGAAGTGA",
    "translation": "MIKPKENDQHVKAVEYSHTLEKLLIMERENSAAIRSELEAAERERDELRAEQAEHDEQIARMESKFSLAKRALDSKTARCEKAEAELRRRDAAAGEPVAWQYRVSAGPQTGWSFWGYGKGREYEKSYQVECRPLYTAALPVVLPPDITFESKGFVSLTSEDFAYNRALEDARKLGAQQQKVVELPTPYDIGKGDRRYYDITGWHFDREELIAALDAAGVKWEVKK",
    "product": ""
   },
   {
    "start": 359920,
    "end": 360429,
    "strand": 1,
    "locus_tag": "ctg20_345",
    "type": "other",
    "description": "<div class=\"focus-intro\">\n <strong><span class=\"serif\">ctg20_345</span></strong><br>\n \n <br>\n Locus tag: <span class=\"serif\">ctg20_345</span><br>\n Protein ID: <span class=\"serif\">None</span><br>\n Gene: <span class=\"serif\">None</span><br>\n \n Location: 359,920 - 360,429,\n (total: 510 nt)<br>\n <br>\n \n</div>\n<div class=\"focus-info\">\n \n\n \n\n \n\n\n \n</div>\n<div class=\"focus-urls\">\n <a class=\"wildcard-container\" data-wildcard-attrs=\"href\" href=\"http://blast.ncbi.nlm.nih.gov/Blast.cgi?PAGE=Proteins&PROGRAM=blastp&BLAST_PROGRAMS=blastp&QUERY=@!translation!@&LINK_LOC=protein&PAGE_TYPE=BlastSearch\" target=\"_blank\" data-locus=\"ctg20_345\">NCBI BlastP on this gene</a><br>\n <a href=\"http://www.ncbi.nlm.nih.gov/projects/sviewer/?Db=gene&amp;DbFrom=protein&amp;Cmd=Link&amp;noslider=1&amp;id=gnlXAMFKLOJM_21&amp;from=349920&amp;to=370429\" target=\"_new\">View genomic context</a><br>\n \n \n \n \n</div>\n<div class=\"focus-clipboard\">\n AA sequence: <span class=\"clipboard-copy wildcard-container\" data-locus=\"ctg20_345\" data-wildcard-attrs=\"data-seq\" data-seq=\"@!translation!@\">Copy to clipboard</span><br>\n Nucleotide sequence: <span class=\"clipboard-copy wildcard-container\" data-locus=\"ctg20_345\" data-wildcard-attrs=\"data-seq\" data-seq=\"@!dna!@\">Copy to clipboard</span><br>\n</div>",
    "dna": "ATGATCAACGAACTTATCGAGCAAATCGGCGGGCGGGAGCGCCTGGAGTTTATCGCAGGAAACGCCATCAGCAGAGAGCGAAGCATGATGGCCCGCGCCTTGCTAGCGGTGCTGGATGCGCAGAATAAAACAGCTTTAGTGCTGCGACCTTTTGGGTATGACGGTGAAACATTCAGAAAAAGTGACATTGATCACCATGCTGCCGTTGTTTATTACCCCGCGCCGCCAGCGGCCAGCGTGAACTATCCGGCAATCCCGGAGGGTTGGATATTAATGCCAAGGAAACTGACGGCAGAGAACGGCGCTAAAGCAGCTCTTTCAGGAGATTTCGCAGAACATAAATTTATCAACTGCCCTGAGTGCTTTGGTGATGATGAATGTGAAAGTTGTGATGGTAGCGGACGGATAAAAGTTGAAGTTACTGTGTCATGGTCAACTATCAAAGCCATCTGGGAGAAAGGTGCCGATCACTTTGCAGCTGCGCCAGCGCCGGGAGGTGATGGTGGGTGA",
    "translation": "MINELIEQIGGRERLEFIAGNAISRERSMMARALLAVLDAQNKTALVLRPFGYDGETFRKSDIDHHAAVVYYPAPPAASVNYPAIPEGWILMPRKLTAENGAKAALSGDFAEHKFINCPECFGDDECESCDGSGRIKVEVTVSWSTIKAIWEKGADHFAAAPAPGGDGG",
    "product": ""
   },
   {
    "start": 360544,
    "end": 360762,
    "strand": 1,
    "locus_tag": "ctg20_346",
    "type": "other",
    "description": "<div class=\"focus-intro\">\n <strong><span class=\"serif\">ctg20_346</span></strong><br>\n \n <br>\n Locus tag: <span class=\"serif\">ctg20_346</span><br>\n Protein ID: <span class=\"serif\">None</span><br>\n Gene: <span class=\"serif\">None</span><br>\n \n Location: 360,544 - 360,762,\n (total: 219 nt)<br>\n <br>\n \n</div>\n<div class=\"focus-info\">\n \n\n \n\n \n\n\n \n</div>\n<div class=\"focus-urls\">\n <a class=\"wildcard-container\" data-wildcard-attrs=\"href\" href=\"http://blast.ncbi.nlm.nih.gov/Blast.cgi?PAGE=Proteins&PROGRAM=blastp&BLAST_PROGRAMS=blastp&QUERY=@!translation!@&LINK_LOC=protein&PAGE_TYPE=BlastSearch\" target=\"_blank\" data-locus=\"ctg20_346\">NCBI BlastP on this gene</a><br>\n <a href=\"http://www.ncbi.nlm.nih.gov/projects/sviewer/?Db=gene&amp;DbFrom=protein&amp;Cmd=Link&amp;noslider=1&amp;id=gnlXAMFKLOJM_21&amp;from=350544&amp;to=370762\" target=\"_new\">View genomic context</a><br>\n \n \n \n \n</div>\n<div class=\"focus-clipboard\">\n AA sequence: <span class=\"clipboard-copy wildcard-container\" data-locus=\"ctg20_346\" data-wildcard-attrs=\"data-seq\" data-seq=\"@!translation!@\">Copy to clipboard</span><br>\n Nucleotide sequence: <span class=\"clipboard-copy wildcard-container\" data-locus=\"ctg20_346\" data-wildcard-attrs=\"data-seq\" data-seq=\"@!dna!@\">Copy to clipboard</span><br>\n</div>",
    "dna": "ATGAATTTTGCAGACCCGATTGACGAAGCAGCAGCACGCGAACAGCAGCTGATTGAAGTGGCACTGGCTAATCGCAAAGCACCGGAGCCACCCTCGCCAGTGTGCAAAAATGCAGACTGCGGCGAGCCATCACAGCCCGGTACGAGCTACTGCTGTGCTGAGTGCAGAGAAGACCATGAGCGTGAGTTGTGGGCTATCAGGCAAAGGAGGATCGCGTAA",
    "translation": "MNFADPIDEAAAREQQLIEVALANRKAPEPPSPVCKNADCGEPSQPGTSYCCAECREDHERELWAIRQRRIA",
    "product": ""
   },
   {
    "start": 360762,
    "end": 361112,
    "strand": 1,
    "locus_tag": "ctg20_347",
    "type": "other",
    "description": "<div class=\"focus-intro\">\n <strong><span class=\"serif\">ctg20_347</span></strong><br>\n \n <br>\n Locus tag: <span class=\"serif\">ctg20_347</span><br>\n Protein ID: <span class=\"serif\">None</span><br>\n Gene: <span class=\"serif\">None</span><br>\n \n Location: 360,762 - 361,112,\n (total: 351 nt)<br>\n <br>\n \n</div>\n<div class=\"focus-info\">\n \n\n \n\n \n\n\n \n</div>\n<div class=\"focus-urls\">\n <a class=\"wildcard-container\" data-wildcard-attrs=\"href\" href=\"http://blast.ncbi.nlm.nih.gov/Blast.cgi?PAGE=Proteins&PROGRAM=blastp&BLAST_PROGRAMS=blastp&QUERY=@!translation!@&LINK_LOC=protein&PAGE_TYPE=BlastSearch\" target=\"_blank\" data-locus=\"ctg20_347\">NCBI BlastP on this gene</a><br>\n <a href=\"http://www.ncbi.nlm.nih.gov/projects/sviewer/?Db=gene&amp;DbFrom=protein&amp;Cmd=Link&amp;noslider=1&amp;id=gnlXAMFKLOJM_21&amp;from=350762&amp;to=371112\" target=\"_new\">View genomic context</a><br>\n \n \n \n \n</div>\n<div class=\"focus-clipboard\">\n AA sequence: <span class=\"clipboard-copy wildcard-container\" data-locus=\"ctg20_347\" data-wildcard-attrs=\"data-seq\" data-seq=\"@!translation!@\">Copy to clipboard</span><br>\n Nucleotide sequence: <span class=\"clipboard-copy wildcard-container\" data-locus=\"ctg20_347\" data-wildcard-attrs=\"data-seq\" data-seq=\"@!dna!@\">Copy to clipboard</span><br>\n</div>",
    "dna": "ATGAGTGTTAGATGGAATGGCGCAGGAATACCTCAATCTGGTGATTTGGTTGATTTAATGGATGACAGTCAATCGCAAACATGGGGTGACGTAACTATCAAATTCTATGGGGAGCAATTTGCCGTATGGGATGATCATGGTGAAGAGTGCTCAAACGGGCTATGCAACATACATATTCGTCCAATCCTCACCGAAGCAGAGCGAAAACGTGAAAATATTGCTGAAGCGCTAGTCAGGTTTCTTGATAAGGAAACAAACCTAGATAATCCCTATGGTAAGCATGACGTGCATACATTTATCGATTACATAGAAGCTGGGGAAATCCCCGGTGTAAGGCTGGCTGATGACTGA",
    "translation": "MSVRWNGAGIPQSGDLVDLMDDSQSQTWGDVTIKFYGEQFAVWDDHGEECSNGLCNIHIRPILTEAERKRENIAEALVRFLDKETNLDNPYGKHDVHTFIDYIEAGEIPGVRLADD",
    "product": ""
   },
   {
    "start": 361105,
    "end": 361311,
    "strand": 1,
    "locus_tag": "ctg20_348",
    "type": "other",
    "description": "<div class=\"focus-intro\">\n <strong><span class=\"serif\">ctg20_348</span></strong><br>\n \n <br>\n Locus tag: <span class=\"serif\">ctg20_348</span><br>\n Protein ID: <span class=\"serif\">None</span><br>\n Gene: <span class=\"serif\">None</span><br>\n \n Location: 361,105 - 361,311,\n (total: 207 nt)<br>\n <br>\n \n</div>\n<div class=\"focus-info\">\n \n\n \n\n \n\n\n \n</div>\n<div class=\"focus-urls\">\n <a class=\"wildcard-container\" data-wildcard-attrs=\"href\" href=\"http://blast.ncbi.nlm.nih.gov/Blast.cgi?PAGE=Proteins&PROGRAM=blastp&BLAST_PROGRAMS=blastp&QUERY=@!translation!@&LINK_LOC=protein&PAGE_TYPE=BlastSearch\" target=\"_blank\" data-locus=\"ctg20_348\">NCBI BlastP on this gene</a><br>\n <a href=\"http://www.ncbi.nlm.nih.gov/projects/sviewer/?Db=gene&amp;DbFrom=protein&amp;Cmd=Link&amp;noslider=1&amp;id=gnlXAMFKLOJM_21&amp;from=351105&amp;to=371311\" target=\"_new\">View genomic context</a><br>\n \n \n \n \n</div>\n<div class=\"focus-clipboard\">\n AA sequence: <span class=\"clipboard-copy wildcard-container\" data-locus=\"ctg20_348\" data-wildcard-attrs=\"data-seq\" data-seq=\"@!translation!@\">Copy to clipboard</span><br>\n Nucleotide sequence: <span class=\"clipboard-copy wildcard-container\" data-locus=\"ctg20_348\" data-wildcard-attrs=\"data-seq\" data-seq=\"@!dna!@\">Copy to clipboard</span><br>\n</div>",
    "dna": "ATGACTGAATCAGATAAATCATTCGCCGACTATCTCGACGAGGTTATCGAGCACGCCGGACAGACTGGCAAGCGCCGGACACTGTGGAGCATACCGCGCTGCGTTCTGGCCCGGGAGGTGTGGATAGATTGCATGGAGAGACAAAATGTCGCCAGCACAGGAAAATGCCCTGAGGTCTGTAGCGCGACGGTGCCGGGCAGCGATTAA",
    "translation": "MTESDKSFADYLDEVIEHAGQTGKRRTLWSIPRCVLAREVWIDCMERQNVASTGKCPEVCSATVPGSD",
    "product": ""
   },
   {
    "start": 361250,
    "end": 361474,
    "strand": 1,
    "locus_tag": "ctg20_349",
    "type": "other",
    "description": "<div class=\"focus-intro\">\n <strong><span class=\"serif\">ctg20_349</span></strong><br>\n \n <br>\n Locus tag: <span class=\"serif\">ctg20_349</span><br>\n Protein ID: <span class=\"serif\">None</span><br>\n Gene: <span class=\"serif\">None</span><br>\n \n Location: 361,250 - 361,474,\n (total: 225 nt)<br>\n <br>\n \n</div>\n<div class=\"focus-info\">\n \n\n \n\n \n\n\n \n</div>\n<div class=\"focus-urls\">\n <a class=\"wildcard-container\" data-wildcard-attrs=\"href\" href=\"http://blast.ncbi.nlm.nih.gov/Blast.cgi?PAGE=Proteins&PROGRAM=blastp&BLAST_PROGRAMS=blastp&QUERY=@!translation!@&LINK_LOC=protein&PAGE_TYPE=BlastSearch\" target=\"_blank\" data-locus=\"ctg20_349\">NCBI BlastP on this gene</a><br>\n <a href=\"http://www.ncbi.nlm.nih.gov/projects/sviewer/?Db=gene&amp;DbFrom=protein&amp;Cmd=Link&amp;noslider=1&amp;id=gnlXAMFKLOJM_21&amp;from=351250&amp;to=371474\" target=\"_new\">View genomic context</a><br>\n \n \n \n \n</div>\n<div class=\"focus-clipboard\">\n AA sequence: <span class=\"clipboard-copy wildcard-container\" data-locus=\"ctg20_349\" data-wildcard-attrs=\"data-seq\" data-seq=\"@!translation!@\">Copy to clipboard</span><br>\n Nucleotide sequence: <span class=\"clipboard-copy wildcard-container\" data-locus=\"ctg20_349\" data-wildcard-attrs=\"data-seq\" data-seq=\"@!dna!@\">Copy to clipboard</span><br>\n</div>",
    "dna": "ATGTCGCCAGCACAGGAAAATGCCCTGAGGTCTGTAGCGCGACGGTGCCGGGCAGCGATTAAATCCGACACCGAAGGCAAGACTGCCGCAGAGAAAGACCGCATCACAACCCTTCTTTTAGACCAATTCACTAAACAAATAAACGCCCTGCCGCCTGGTAAATTTCGGCCAAGAGACTGGCTGGCTTACTACGTGCGCGTGGTGGATAAGGAGCTTTTAAAATGA",
    "translation": "MSPAQENALRSVARRCRAAIKSDTEGKTAAEKDRITTLLLDQFTKQINALPPGKFRPRDWLAYYVRVVDKELLK",
    "product": ""
   },
   {
    "start": 361471,
    "end": 361746,
    "strand": 1,
    "locus_tag": "ctg20_350",
    "type": "other",
    "description": "<div class=\"focus-intro\">\n <strong><span class=\"serif\">ctg20_350</span></strong><br>\n \n <br>\n Locus tag: <span class=\"serif\">ctg20_350</span><br>\n Protein ID: <span class=\"serif\">None</span><br>\n Gene: <span class=\"serif\">None</span><br>\n \n Location: 361,471 - 361,746,\n (total: 276 nt)<br>\n <br>\n \n</div>\n<div class=\"focus-info\">\n \n\n \n\n \n\n\n \n</div>\n<div class=\"focus-urls\">\n <a class=\"wildcard-container\" data-wildcard-attrs=\"href\" href=\"http://blast.ncbi.nlm.nih.gov/Blast.cgi?PAGE=Proteins&PROGRAM=blastp&BLAST_PROGRAMS=blastp&QUERY=@!translation!@&LINK_LOC=protein&PAGE_TYPE=BlastSearch\" target=\"_blank\" data-locus=\"ctg20_350\">NCBI BlastP on this gene</a><br>\n <a href=\"http://www.ncbi.nlm.nih.gov/projects/sviewer/?Db=gene&amp;DbFrom=protein&amp;Cmd=Link&amp;noslider=1&amp;id=gnlXAMFKLOJM_21&amp;from=351471&amp;to=371746\" target=\"_new\">View genomic context</a><br>\n \n \n \n \n</div>\n<div class=\"focus-clipboard\">\n AA sequence: <span class=\"clipboard-copy wildcard-container\" data-locus=\"ctg20_350\" data-wildcard-attrs=\"data-seq\" data-seq=\"@!translation!@\">Copy to clipboard</span><br>\n Nucleotide sequence: <span class=\"clipboard-copy wildcard-container\" data-locus=\"ctg20_350\" data-wildcard-attrs=\"data-seq\" data-seq=\"@!dna!@\">Copy to clipboard</span><br>\n</div>",
    "dna": "ATGACCATTGCATACATAACTAAGTACGCCTTGAGCTACGGAATTTATAAAACAGAAGTAGAAATTAACGGAGAGATGGCAACCCAGCCAGGTGACAAAAGAGATGGCCGCTCCTATTTCCCTCAGTACTTCCATGGGAAAGATTGGCACCTTTCTGAAAGTGGCGCTCTTGTGAGGGCTGAAGAGATGCGTATCGCGAAACTGAAATCACTTGATAAGCAGATGAAGAAAATCAGCGCGTTGAAATTCGATATCAAGGAGCGGACGGACTTATGA",
    "translation": "MTIAYITKYALSYGIYKTEVEINGEMATQPGDKRDGRSYFPQYFHGKDWHLSESGALVRAEEMRIAKLKSLDKQMKKISALKFDIKERTDL",
    "product": ""
   },
   {
    "start": 361743,
    "end": 362072,
    "strand": 1,
    "locus_tag": "ctg20_351",
    "type": "other",
    "description": "<div class=\"focus-intro\">\n <strong><span class=\"serif\">ctg20_351</span></strong><br>\n \n <br>\n Locus tag: <span class=\"serif\">ctg20_351</span><br>\n Protein ID: <span class=\"serif\">None</span><br>\n Gene: <span class=\"serif\">None</span><br>\n \n Location: 361,743 - 362,072,\n (total: 330 nt)<br>\n <br>\n \n</div>\n<div class=\"focus-info\">\n \n\n \n\n \n\n\n \n</div>\n<div class=\"focus-urls\">\n <a class=\"wildcard-container\" data-wildcard-attrs=\"href\" href=\"http://blast.ncbi.nlm.nih.gov/Blast.cgi?PAGE=Proteins&PROGRAM=blastp&BLAST_PROGRAMS=blastp&QUERY=@!translation!@&LINK_LOC=protein&PAGE_TYPE=BlastSearch\" target=\"_blank\" data-locus=\"ctg20_351\">NCBI BlastP on this gene</a><br>\n <a href=\"http://www.ncbi.nlm.nih.gov/projects/sviewer/?Db=gene&amp;DbFrom=protein&amp;Cmd=Link&amp;noslider=1&amp;id=gnlXAMFKLOJM_21&amp;from=351743&amp;to=372072\" target=\"_new\">View genomic context</a><br>\n \n \n \n \n</div>\n<div class=\"focus-clipboard\">\n AA sequence: <span class=\"clipboard-copy wildcard-container\" data-locus=\"ctg20_351\" data-wildcard-attrs=\"data-seq\" data-seq=\"@!translation!@\">Copy to clipboard</span><br>\n Nucleotide sequence: <span class=\"clipboard-copy wildcard-container\" data-locus=\"ctg20_351\" data-wildcard-attrs=\"data-seq\" data-seq=\"@!dna!@\">Copy to clipboard</span><br>\n</div>",
    "dna": "ATGACTCAAGACGAAGTATCGCTCCTCAGCGATCAGGAGTTGCAATCACTGTCGCAACGGGTCGCTGAGTTCTGGTCTTTCCGGCCTGATGACAAGGAAAGGCTCCGGCATGCAGCCGGGCTATGTTGGAACCCGCTAATCGACATTAGTCAGGCAATGCTGCTCGCCGCCCTGATGGATATGAATATCTGTTTTGGCGACAAGGTGGTGTTAGTGAGCGAGCCTAACAGCGCGCAATCCAGGTCAATCGATTACACCAATACTGGGCGTATATCGGCCATGCAGCGCGCTATCACACTTCTCGCTGCGGATTGCGCAGAGTACATCTGA",
    "translation": "MTQDEVSLLSDQELQSLSQRVAEFWSFRPDDKERLRHAAGLCWNPLIDISQAMLLAALMDMNICFGDKVVLVSEPNSAQSRSIDYTNTGRISAMQRAITLLAADCAEYI",
    "product": ""
   },
   {
    "start": 362104,
    "end": 362361,
    "strand": 1,
    "locus_tag": "ctg20_352",
    "type": "other",
    "description": "<div class=\"focus-intro\">\n <strong><span class=\"serif\">ctg20_352</span></strong><br>\n \n <br>\n Locus tag: <span class=\"serif\">ctg20_352</span><br>\n Protein ID: <span class=\"serif\">None</span><br>\n Gene: <span class=\"serif\">None</span><br>\n \n Location: 362,104 - 362,361,\n (total: 258 nt)<br>\n <br>\n \n</div>\n<div class=\"focus-info\">\n \n\n \n\n \n\n\n \n</div>\n<div class=\"focus-urls\">\n <a class=\"wildcard-container\" data-wildcard-attrs=\"href\" href=\"http://blast.ncbi.nlm.nih.gov/Blast.cgi?PAGE=Proteins&PROGRAM=blastp&BLAST_PROGRAMS=blastp&QUERY=@!translation!@&LINK_LOC=protein&PAGE_TYPE=BlastSearch\" target=\"_blank\" data-locus=\"ctg20_352\">NCBI BlastP on this gene</a><br>\n <a href=\"http://www.ncbi.nlm.nih.gov/projects/sviewer/?Db=gene&amp;DbFrom=protein&amp;Cmd=Link&amp;noslider=1&amp;id=gnlXAMFKLOJM_21&amp;from=352104&amp;to=372361\" target=\"_new\">View genomic context</a><br>\n \n \n \n \n</div>\n<div class=\"focus-clipboard\">\n AA sequence: <span class=\"clipboard-copy wildcard-container\" data-locus=\"ctg20_352\" data-wildcard-attrs=\"data-seq\" data-seq=\"@!translation!@\">Copy to clipboard</span><br>\n Nucleotide sequence: <span class=\"clipboard-copy wildcard-container\" data-locus=\"ctg20_352\" data-wildcard-attrs=\"data-seq\" data-seq=\"@!dna!@\">Copy to clipboard</span><br>\n</div>",
    "dna": "ATGGAAAACGTAATCCAGCTCGTGCCGAGTGACTGGGTCACTGAAGATTTGCTTATCGCCACCACCGGGTTACGGCCCGGCACTATAAAGAGGGCGCGTGAAAACGCCTGGCTTCAAGGGCGGGAGTATCTGCTCTTCTCCCCGGTAGGCGAGCCAAAGCCAAACAGTGAGTGCATGTACAACAGAAAGGCGATTGATTTGTGGATCGGTCAGCAGGCAAAAAAACAGCCTGGTGCTTTGCCTCGTAAAACAGCTTAA",
    "translation": "MENVIQLVPSDWVTEDLLIATTGLRPGTIKRARENAWLQGREYLLFSPVGEPKPNSECMYNRKAIDLWIGQQAKKQPGALPRKTA",
    "product": ""
   },
   {
    "start": 362395,
    "end": 363675,
    "strand": 1,
    "locus_tag": "ctg20_353",
    "type": "other",
    "description": "<div class=\"focus-intro\">\n <strong><span class=\"serif\">ctg20_353</span></strong><br>\n \n <br>\n Locus tag: <span class=\"serif\">ctg20_353</span><br>\n Protein ID: <span class=\"serif\">None</span><br>\n Gene: <span class=\"serif\">None</span><br>\n \n Location: 362,395 - 363,675,\n (total: 1281 nt)<br>\n <br>\n \n  other (smcogs) SMCOG1077:phage integrase family protein (Score: 121.7; E-value: 8.6e-37)<br>\n \n</div>\n<div class=\"focus-info\">\n \n\n \n\n \n\n\n \n</div>\n<div class=\"focus-urls\">\n <a class=\"wildcard-container\" data-wildcard-attrs=\"href\" href=\"http://blast.ncbi.nlm.nih.gov/Blast.cgi?PAGE=Proteins&PROGRAM=blastp&BLAST_PROGRAMS=blastp&QUERY=@!translation!@&LINK_LOC=protein&PAGE_TYPE=BlastSearch\" target=\"_blank\" data-locus=\"ctg20_353\">NCBI BlastP on this gene</a><br>\n <a href=\"http://www.ncbi.nlm.nih.gov/projects/sviewer/?Db=gene&amp;DbFrom=protein&amp;Cmd=Link&amp;noslider=1&amp;id=gnlXAMFKLOJM_21&amp;from=352395&amp;to=373675\" target=\"_new\">View genomic context</a><br>\n \n \n \n \n</div>\n<div class=\"focus-clipboard\">\n AA sequence: <span class=\"clipboard-copy wildcard-container\" data-locus=\"ctg20_353\" data-wildcard-attrs=\"data-seq\" data-seq=\"@!translation!@\">Copy to clipboard</span><br>\n Nucleotide sequence: <span class=\"clipboard-copy wildcard-container\" data-locus=\"ctg20_353\" data-wildcard-attrs=\"data-seq\" data-seq=\"@!dna!@\">Copy to clipboard</span><br>\n</div>",
    "dna": "ATGAAGGTGAATTATCCAACAGGAGTGGAAAATCATGGAGGGTTTCTGCGCATTTGGTTCATGTATCAGGGGCAGAGAGTAAGAGAAGGGCTGGGCGTGACAGACACGCCCAAAAACAGAAAGGCGGCGGGAGAGCTTCGGGCCAGCGTTGCGTATTCAATCAAGGTGGGCGCCTTTGATTACGCTAAACAGTTCCCAAGTTCATCTAATCTGAACCGGTTTGGCCTTGCAAGGCAGGAGCTTACTGTGGGGGAACTGGCGGAAAAGTGGCTGGCAATAAAAGAAACTGAAATATCGAAAAATTCTCATGGCTCTTATACCACTCGGGTTAAAACCTCCATCGCCTTGCTTGGTGCCAACAAGATGGTTTCCAGTATAAGGACGGAGACAATGCAGACGCTGAGAACAAACCTGCTGAGAGGTAGCTTCACGCAAGGGCGAAATAACAATGTTACCAAAACCGGGCGCTCAGTGGCTTACGTTAACACATGCATGACCGATATGTTTTCAATGCTCAAGTTCGCTCACAATAACGGATACATCGAGAGAAACCCGATGGCGGCGTTGGGGAGATTAAAGAGGGACAAGAAGAAACCAGATCCGGTTGAGAGAGATGAGTTCCAAAGATTAATCTCAGCCATGAAAACTCGGCAATTGAGAAACTTTTGGTCTCTAGCGGTTTACACAGGCCTGCGTCACGGTGAACTGTGTGCGCTGGCATGGGAAGATATCGACCTAAAAAAATGGACTGTTAACGTGAGCCGTAACCTGACGAAGGATGGTGATTTTACCCCGCCAAAAACCGACTCTGGATTCAGAAGCGTTTATCTCATCGAAGCTGCTCGTGATGTTATTCGCGATCAGATGGAACTGACCAGAATGCGTAAAAGCATCACGGTTCCGGTAGCCGGGCGCGAATATGGCAAGTCAGAACACGAAGAACTGACTTTTATCTTCAATCCCAAGGTCAATGCCATAAACAATGCCAGCAATGACTATTACGCCGTTTCATCCCTTGCTCAGACATGGAGAGCGGCCATGGTCAAGGCAGGGCTGAGATTACGCAAGGCGTACCAGTCTCGGCATACATATGCTTGCTGGTCATTGTCCGCCGGGGCTAACCCGAACTTCATCGCATCACAAATGGGCCACGCTGATGCACAGATGGTCTACCAGGTTTATGGAGCATGGATGGCTGAAAACGATGATGCGCAATTGAGCCTGATGAACTCAAAACTTAACGACTTTGCCCCACTACTGCCCCAAACCCACACTGGATAG",
    "translation": "MKVNYPTGVENHGGFLRIWFMYQGQRVREGLGVTDTPKNRKAAGELRASVAYSIKVGAFDYAKQFPSSSNLNRFGLARQELTVGELAEKWLAIKETEISKNSHGSYTTRVKTSIALLGANKMVSSIRTETMQTLRTNLLRGSFTQGRNNNVTKTGRSVAYVNTCMTDMFSMLKFAHNNGYIERNPMAALGRLKRDKKKPDPVERDEFQRLISAMKTRQLRNFWSLAVYTGLRHGELCALAWEDIDLKKWTVNVSRNLTKDGDFTPPKTDSGFRSVYLIEAARDVIRDQMELTRMRKSITVPVAGREYGKSEHEELTFIFNPKVNAINNASNDYYAVSSLAQTWRAAMVKAGLRLRKAYQSRHTYACWSLSAGANPNFIASQMGHADAQMVYQVYGAWMAENDDAQLSLMNSKLNDFAPLLPQTHTG",
    "product": ""
   },
   {
    "start": 363711,
    "end": 364022,
    "strand": -1,
    "locus_tag": "ctg20_354",
    "type": "other",
    "description": "<div class=\"focus-intro\">\n <strong><span class=\"serif\">ctg20_354</span></strong><br>\n \n <br>\n Locus tag: <span class=\"serif\">ctg20_354</span><br>\n Protein ID: <span class=\"serif\">None</span><br>\n Gene: <span class=\"serif\">None</span><br>\n \n Location: 363,711 - 364,022,\n (total: 312 nt)<br>\n <br>\n \n</div>\n<div class=\"focus-info\">\n \n\n \n\n \n\n\n \n</div>\n<div class=\"focus-urls\">\n <a class=\"wildcard-container\" data-wildcard-attrs=\"href\" href=\"http://blast.ncbi.nlm.nih.gov/Blast.cgi?PAGE=Proteins&PROGRAM=blastp&BLAST_PROGRAMS=blastp&QUERY=@!translation!@&LINK_LOC=protein&PAGE_TYPE=BlastSearch\" target=\"_blank\" data-locus=\"ctg20_354\">NCBI BlastP on this gene</a><br>\n <a href=\"http://www.ncbi.nlm.nih.gov/projects/sviewer/?Db=gene&amp;DbFrom=protein&amp;Cmd=Link&amp;noslider=1&amp;id=gnlXAMFKLOJM_21&amp;from=353711&amp;to=374022\" target=\"_new\">View genomic context</a><br>\n \n \n \n \n</div>\n<div class=\"focus-clipboard\">\n AA sequence: <span class=\"clipboard-copy wildcard-container\" data-locus=\"ctg20_354\" data-wildcard-attrs=\"data-seq\" data-seq=\"@!translation!@\">Copy to clipboard</span><br>\n Nucleotide sequence: <span class=\"clipboard-copy wildcard-container\" data-locus=\"ctg20_354\" data-wildcard-attrs=\"data-seq\" data-seq=\"@!dna!@\">Copy to clipboard</span><br>\n</div>",
    "dna": "ATGGCGATTCAGGGTATTGAAAGCGTGATGCAGGCCATGCAGACAGCAGCTCTGCAGGCAGGCGGTAAAAGCACAGACAGCACTTCTCAGGCAGATTTCGGCGCAGAGCTGAAGGCGGCGCTGAACAAGATCAGCGAAACGCAAACCTCGGCGCGCACCCAGGCGCAGGATTTTGAGATGGGCAAAGAGGGGGTGTCGCTGAACGACGTGATGGTCGACCTGCAAAAATCCAGCGTCTCGATGCAGATGGGTATTCAGGTGCGTAACAAGCTGGTCAGCGCTTACACTGACATTATGAATATGCAGGTTTAG",
    "translation": "MAIQGIESVMQAMQTAALQAGGKSTDSTSQADFGAELKAALNKISETQTSARTQAQDFEMGKEGVSLNDVMVDLQKSSVSMQMGIQVRNKLVSAYTDIMNMQV",
    "product": ""
   },
   {
    "start": 364264,
    "end": 365997,
    "strand": 1,
    "locus_tag": "ctg20_355",
    "type": "other",
    "description": "<div class=\"focus-intro\">\n <strong><span class=\"serif\">ctg20_355</span></strong><br>\n \n <br>\n Locus tag: <span class=\"serif\">ctg20_355</span><br>\n Protein ID: <span class=\"serif\">None</span><br>\n Gene: <span class=\"serif\">None</span><br>\n \n Location: 364,264 - 365,997,\n (total: 1734 nt)<br>\n <br>\n \n</div>\n<div class=\"focus-info\">\n \n\n \n\n \n\n\n \n</div>\n<div class=\"focus-urls\">\n <a class=\"wildcard-container\" data-wildcard-attrs=\"href\" href=\"http://blast.ncbi.nlm.nih.gov/Blast.cgi?PAGE=Proteins&PROGRAM=blastp&BLAST_PROGRAMS=blastp&QUERY=@!translation!@&LINK_LOC=protein&PAGE_TYPE=BlastSearch\" target=\"_blank\" data-locus=\"ctg20_355\">NCBI BlastP on this gene</a><br>\n <a href=\"http://www.ncbi.nlm.nih.gov/projects/sviewer/?Db=gene&amp;DbFrom=protein&amp;Cmd=Link&amp;noslider=1&amp;id=gnlXAMFKLOJM_21&amp;from=354264&amp;to=375997\" target=\"_new\">View genomic context</a><br>\n \n \n \n \n</div>\n<div class=\"focus-clipboard\">\n AA sequence: <span class=\"clipboard-copy wildcard-container\" data-locus=\"ctg20_355\" data-wildcard-attrs=\"data-seq\" data-seq=\"@!translation!@\">Copy to clipboard</span><br>\n Nucleotide sequence: <span class=\"clipboard-copy wildcard-container\" data-locus=\"ctg20_355\" data-wildcard-attrs=\"data-seq\" data-seq=\"@!dna!@\">Copy to clipboard</span><br>\n</div>",
    "dna": "ATGAATGCAACTGTCACGCAGGATAATCCAGAGAAGAAGGGTCTGAACGACCTGTTCGCTCGCCTACGCGCTAATCCTCGCATCCCTCTTATTGTGGCTGCGGCGGCCGTTGTGGCCGTCATTATCGCGATGGTGCTGTGGGCGAAGCAGCCGGATTATCGCGTTCTTTATAACAACCTCAGCAATGAGGATGGCGGCGCCATCGTCACCCAGCTGACCCAGATGAACGTACCCTATAAGTTTGACGATCAGGGTGGCGCGTTACTGGTTCCGGCAGCCCAGGTGCATGAACTGCGCCTGCGCCTCGCTTCACAGGGTCTGCCAAAAGGCGGCGCTGTGGGCTTTGAACTGCTGGATAAAGAGAAGTTCGGCATCAGCCAGTTCAGCGAGCAGGTTAACTACCAGCGTGCGCTGGAAGGCGAGCTGGCACGCACGATTGAAACCCTCGGCCCGGTGAAAGGCGCGCGCGTGCACCTGGCCATGCCGAAACCGACGCTGTTCGTGCGCGAGCAGAAAGCCCCGTCCGCCTCCGTGACGCTGGCTCTGCAGCCAGGCCGCGCGCTGGATGAAGGCCAGATCAATGCCGTGGTGCATATGGTCTCCAGCAGCGTCGCCGGTATGCCACCCGGCAACGTGACCGTTGTCGATCAGGCTGGCCGTCTGCTGACGCAGAACGACCCGACCGGCCGTGACCTCAACGATACCCAGCTGAAATATGCCAGCGATGTTGAAGCCCGCTATCAGCAGCGCATTGAAGCTATCCTTGGCCCAATTGTCGGCAATGGCAATGTCCATGCCCAGGTCACCGCGCAGATTGACTTCAACAGTCGCGAGCAGACCGACGAGCAGTACAAACCGAACAGCAATCCTGACCAGCAGGCTATCCGCTCTCGCCAGACCAGCGACAGTGAGCAGCTGGGTGGCCAGTATCCTGGCGGCGTGCCGGGCGCGCTCTCCAACCAGCCCGCTCCGGCTAACGCGGGCCCGGTCACCACGCCAAATAACAATGCCAACGGGGCGAACGGTGCCAACGGGGCGAACGGCCAGGCGGCCAACAATGCGGCGACCAATGCCGCCACCACGACTGCGCAGAAAGCGGTGCCGTCGAACACCCGCAGCGACAACACCACCAACTACGAAGTCAACCGCACCATCCTGCACACCAAGATGAATGTCGGTGAAGTGCAGCGCCTGTCGGTGGCCGTGGTGGTGAACTACCGCGCCGATGCCGCAGGCAAACCGATTGCATTGAATGATGCTCAGCTGAAGCAGATTGAAAACCTGACCCGAGAGGCGATGGGCTATTCGGAACAGCGTGGTGACAGCCTGAACGTCGTCAACTCACCGTTTACCGAGAACGATGATGTTGGTGCCGAGCTGCCATTCTGGAAACAGCCAGGCTTTATTGACCAGATGTTTGAAGCAGGCCGCTGGTTACTGGTGCTGATTGTTGCCTTCATCCTGTACCGCAAGCTGGTGCGCCCGCAGCTACGCCGCAAGGCCGAGCAGGAGAAAGCCGCTGCCGAAGCCGCCGTGGCTGCCGCCCAGACCCGTGCCCAGGATGATGATCAAGGGGTCTCCGTCAAGCTGTCGAAAGATGAGCTTGACCAGGAACGTAAATCTCAGCACCGCATGAGTGCTGAGGTCATGAGCCAGCGAATTCGCGAAATGTCAGAAAATGACCCACGCGTGGTGGCTCTGGTTATTCGCCAGTGGATGAAGGACGAACTATGA",
    "translation": "MNATVTQDNPEKKGLNDLFARLRANPRIPLIVAAAAVVAVIIAMVLWAKQPDYRVLYNNLSNEDGGAIVTQLTQMNVPYKFDDQGGALLVPAAQVHELRLRLASQGLPKGGAVGFELLDKEKFGISQFSEQVNYQRALEGELARTIETLGPVKGARVHLAMPKPTLFVREQKAPSASVTLALQPGRALDEGQINAVVHMVSSSVAGMPPGNVTVVDQAGRLLTQNDPTGRDLNDTQLKYASDVEARYQQRIEAILGPIVGNGNVHAQVTAQIDFNSREQTDEQYKPNSNPDQQAIRSRQTSDSEQLGGQYPGGVPGALSNQPAPANAGPVTTPNNNANGANGANGANGQAANNAATNAATTTAQKAVPSNTRSDNTTNYEVNRTILHTKMNVGEVQRLSVAVVVNYRADAAGKPIALNDAQLKQIENLTREAMGYSEQRGDSLNVVNSPFTENDDVGAELPFWKQPGFIDQMFEAGRWLLVLIVAFILYRKLVRPQLRRKAEQEKAAAEAAVAAAQTRAQDDDQGVSVKLSKDELDQERKSQHRMSAEVMSQRIREMSENDPRVVALVIRQWMKDEL",
    "product": ""
   },
   {
    "start": 365994,
    "end": 366986,
    "strand": 1,
    "locus_tag": "ctg20_356",
    "type": "other",
    "description": "<div class=\"focus-intro\">\n <strong><span class=\"serif\">ctg20_356</span></strong><br>\n \n <br>\n Locus tag: <span class=\"serif\">ctg20_356</span><br>\n Protein ID: <span class=\"serif\">None</span><br>\n Gene: <span class=\"serif\">None</span><br>\n \n Location: 365,994 - 366,986,\n (total: 993 nt)<br>\n <br>\n \n</div>\n<div class=\"focus-info\">\n \n\n \n\n \n\n\n \n</div>\n<div class=\"focus-urls\">\n <a class=\"wildcard-container\" data-wildcard-attrs=\"href\" href=\"http://blast.ncbi.nlm.nih.gov/Blast.cgi?PAGE=Proteins&PROGRAM=blastp&BLAST_PROGRAMS=blastp&QUERY=@!translation!@&LINK_LOC=protein&PAGE_TYPE=BlastSearch\" target=\"_blank\" data-locus=\"ctg20_356\">NCBI BlastP on this gene</a><br>\n <a href=\"http://www.ncbi.nlm.nih.gov/projects/sviewer/?Db=gene&amp;DbFrom=protein&amp;Cmd=Link&amp;noslider=1&amp;id=gnlXAMFKLOJM_21&amp;from=355994&amp;to=376986\" target=\"_new\">View genomic context</a><br>\n \n \n \n \n</div>\n<div class=\"focus-clipboard\">\n AA sequence: <span class=\"clipboard-copy wildcard-container\" data-locus=\"ctg20_356\" data-wildcard-attrs=\"data-seq\" data-seq=\"@!translation!@\">Copy to clipboard</span><br>\n Nucleotide sequence: <span class=\"clipboard-copy wildcard-container\" data-locus=\"ctg20_356\" data-wildcard-attrs=\"data-seq\" data-seq=\"@!dna!@\">Copy to clipboard</span><br>\n</div>",
    "dna": "ATGAGTCTCACCGGTACTGAAAAAAGCGCCATCCTGATGATGACCATTGGCGAAGATCGCGCTGCCGAAGTGTTTAAGCACCTCGACACCCGCGAAGTGCAGCATCTGAGCTCGGCGATCTCGAATATGCGCCAGGTGTCGCACAAGCAGCTGACCGACGTGCTGCGCGAGTTTGAGATCGATGCCGAACAGTATGCGGCGCTGAGCCTCAACTCCAACGACTATCTGCGCTCCGTGCTGATTAAAGCGCTGGGCGAAGAGCGTGCCTCTACCCTGCTGGAAGATATTCTCGAAACCCGCGAGACCACCAGCGGCATGGATACGCTGAACTTTATGGAACCGCAGGCGGCTGCCGACCTGATCCGCGACGAACATCCGCAGATCATCGCCACCATCCTGGTGCACCTGAAGCGCGGCCAGGCGGCCGATATCCTCGCTCAGTTCGACGAGCGTCTGCGTCACGATGTCATGCTGCGTATCGCCACCTTTGGCGGCGTGCAGCCGGCAGCGCTGGCGGAGCTGACCGAAGTGCTCAACGGCCTGCTGGATGGTCAGAACCTCAAGCGGGCGAAGATGGGCGGTGTGCGTACTGCAGCCGAGATTATCAACCTGATGAAAACTCAGCAGGAAGAAGCGGTTATCGAAGCAGTGCGCGAGTTCGACGGCGAACTGGCACAGAAAATCATCGACGAGATGTTCCTGTTCGAAAACCTCGTCGAAGTGGACGACCGCAGTATCCAGCGCCTGTTGCAGGAAGTGGAGTCCGAGTCGCTGCTGGTGGCGCTGAAGGGTTCCGAACAGCCGCTGCGCGAGAAGTTCCTGAAAAACATGTCACAGCGTGCGGCCGATATTCTGCGCGACGATCTGGCCAACCGTGGTCCGATGCGTATGTCTGCGGTAGAGACCGAACAGAAAGCGATTCTGTTGATCGTTCGTCGTCTGGCCGAAAGCGGCGAGATGGTGATTGGCGGTGGCGAGGAAACCTATGTCTGA",
    "translation": "MSLTGTEKSAILMMTIGEDRAAEVFKHLDTREVQHLSSAISNMRQVSHKQLTDVLREFEIDAEQYAALSLNSNDYLRSVLIKALGEERASTLLEDILETRETTSGMDTLNFMEPQAAADLIRDEHPQIIATILVHLKRGQAADILAQFDERLRHDVMLRIATFGGVQPAALAELTEVLNGLLDGQNLKRAKMGGVRTAAEIINLMKTQQEEAVIEAVREFDGELAQKIIDEMFLFENLVEVDDRSIQRLLQEVESESLLVALKGSEQPLREKFLKNMSQRAADILRDDLANRGPMRMSAVETEQKAILLIVRRLAESGEMVIGGGEETYV",
    "product": ""
   },
   {
    "start": 366979,
    "end": 367668,
    "strand": 1,
    "locus_tag": "ctg20_357",
    "type": "other",
    "description": "<div class=\"focus-intro\">\n <strong><span class=\"serif\">ctg20_357</span></strong><br>\n \n <br>\n Locus tag: <span class=\"serif\">ctg20_357</span><br>\n Protein ID: <span class=\"serif\">None</span><br>\n Gene: <span class=\"serif\">None</span><br>\n \n Location: 366,979 - 367,668,\n (total: 690 nt)<br>\n <br>\n \n</div>\n<div class=\"focus-info\">\n \n\n \n\n \n\n\n \n</div>\n<div class=\"focus-urls\">\n <a class=\"wildcard-container\" data-wildcard-attrs=\"href\" href=\"http://blast.ncbi.nlm.nih.gov/Blast.cgi?PAGE=Proteins&PROGRAM=blastp&BLAST_PROGRAMS=blastp&QUERY=@!translation!@&LINK_LOC=protein&PAGE_TYPE=BlastSearch\" target=\"_blank\" data-locus=\"ctg20_357\">NCBI BlastP on this gene</a><br>\n <a href=\"http://www.ncbi.nlm.nih.gov/projects/sviewer/?Db=gene&amp;DbFrom=protein&amp;Cmd=Link&amp;noslider=1&amp;id=gnlXAMFKLOJM_21&amp;from=356979&amp;to=377668\" target=\"_new\">View genomic context</a><br>\n \n \n \n \n</div>\n<div class=\"focus-clipboard\">\n AA sequence: <span class=\"clipboard-copy wildcard-container\" data-locus=\"ctg20_357\" data-wildcard-attrs=\"data-seq\" data-seq=\"@!translation!@\">Copy to clipboard</span><br>\n Nucleotide sequence: <span class=\"clipboard-copy wildcard-container\" data-locus=\"ctg20_357\" data-wildcard-attrs=\"data-seq\" data-seq=\"@!dna!@\">Copy to clipboard</span><br>\n</div>",
    "dna": "ATGTCTGATAATTCCTCCCTGCCGTGGCAGCGCTGGCAGCCTAACGATCTGGCACAGCGCGATCGGCCGCTGATTGAAGAGCTGACGATCCCGGAAGTGACGGAAGAGCCTGCGGACGATCGGCAGTTCCAGCTGGAGCAGCTTCAGGCTCAGGTGCGCAATGAAGCACAGGGTCTGGGCTATACCGAAGGTCAGCAGCGCGGCTTTGCCGAAGGCCAGAAAAACGGTTATGACGCCGGTTTTCAGCAGGGGCTGGCGGAAGCTCAGCAGCAGCAGGCACCGTTACAGGCGCGCATGCAGCAGCTGGTTTCCGAATTCCACCACACGCTGGAAGCGCTCGACAGCGTCATCGCCTCGCGCCTGATGCAGCTGGCGCTGGAAGCCGCACGCCAGGTGATTGGCCAGGCACCGCACGTTGACGGCACCGCCCTGCTGCGCCAGATCCAGGGGATGCTGCAGCAGGAGCCGATGTTCAGCGGCAAACCCACGCTGCGCGTCCACCCGGACGATCTGCCTCGGGTGGAAACCACGCTCGGCGCTACGCTGAGCCTGCACGGCTGGCGTCTGCTCGGCGACAGCACCATTCACCCGGGCGGCTGCAAAGTCAGCGCCGAGGATGGCGACCTGGATGCCAGCATCGCCACCCGCTGGCATGAACTCTGCCGTCTGGCCGCACCGGGAGAACTGTAA",
    "translation": "MSDNSSLPWQRWQPNDLAQRDRPLIEELTIPEVTEEPADDRQFQLEQLQAQVRNEAQGLGYTEGQQRGFAEGQKNGYDAGFQQGLAEAQQQQAPLQARMQQLVSEFHHTLEALDSVIASRLMQLALEAARQVIGQAPHVDGTALLRQIQGMLQQEPMFSGKPTLRVHPDDLPRVETTLGATLSLHGWRLLGDSTIHPGGCKVSAEDGDLDASIATRWHELCRLAAPGEL",
    "product": ""
   },
   {
    "start": 367668,
    "end": 369029,
    "strand": 1,
    "locus_tag": "ctg20_358",
    "type": "other",
    "description": "<div class=\"focus-intro\">\n <strong><span class=\"serif\">ctg20_358</span></strong><br>\n \n <br>\n Locus tag: <span class=\"serif\">ctg20_358</span><br>\n Protein ID: <span class=\"serif\">None</span><br>\n Gene: <span class=\"serif\">None</span><br>\n \n Location: 367,668 - 369,029,\n (total: 1362 nt)<br>\n <br>\n \n</div>\n<div class=\"focus-info\">\n \n\n \n\n \n\n\n \n</div>\n<div class=\"focus-urls\">\n <a class=\"wildcard-container\" data-wildcard-attrs=\"href\" href=\"http://blast.ncbi.nlm.nih.gov/Blast.cgi?PAGE=Proteins&PROGRAM=blastp&BLAST_PROGRAMS=blastp&QUERY=@!translation!@&LINK_LOC=protein&PAGE_TYPE=BlastSearch\" target=\"_blank\" data-locus=\"ctg20_358\">NCBI BlastP on this gene</a><br>\n <a href=\"http://www.ncbi.nlm.nih.gov/projects/sviewer/?Db=gene&amp;DbFrom=protein&amp;Cmd=Link&amp;noslider=1&amp;id=gnlXAMFKLOJM_21&amp;from=357668&amp;to=379029\" target=\"_new\">View genomic context</a><br>\n \n \n \n \n</div>\n<div class=\"focus-clipboard\">\n AA sequence: <span class=\"clipboard-copy wildcard-container\" data-locus=\"ctg20_358\" data-wildcard-attrs=\"data-seq\" data-seq=\"@!translation!@\">Copy to clipboard</span><br>\n Nucleotide sequence: <span class=\"clipboard-copy wildcard-container\" data-locus=\"ctg20_358\" data-wildcard-attrs=\"data-seq\" data-seq=\"@!dna!@\">Copy to clipboard</span><br>\n</div>",
    "dna": "ATGACCACTCGCCTGTCGCGCTGGCTTGGCGCACTCGACAACTTTGAACAGCGTCTGGCCCAGGTGCCCGAGGTACGTCGCTATGGCCGGCTGGTGCGCGCCACCGGGCTGGTGCTGGAAGCGACCGGCCTGCAGCTGCCGCTGGGTGCGACCTGCGTGATTGAACGTCATGACAGCCAGGGCATTGGCGAAGTCGAGAGTGAAGTGGTCGGCTTTAACGGCCAGAAACTGCTGCTGATGCCGCTGGAAGAAGTAGAAGGCATCATTCCCGGCGCGCGCGTTTATGCCCGCGTGGCAGGTGATAACCAGCACAGCGGCAAACAGCTGATGCTCGGGCCAGAACTGCTGGGGCGCGTGCTCGACGGCAGCGGTCGCCCGCTGGACGGCCTGCCTGCACCGGAAACCGGCTATCGCGCCCCGCTGATCACGCCGCCGTTTAACCCTTTACAGCGCACGCCGATCACCGACGTGCTGGATACCGGCGTGCGGGCGATTAACGCTCTGCTTACCGTCGGTCGCGGCCAGCGTATGGGGCTGTTCGCGGGTTCCGGCGTCGGTAAAAGCGTGCTGCTCGGCATGATGGCGCGCTACACCAAGGCGGACGTCATCGTGGTCGGGCTGATTGGCGAACGTGGCCGCGAAGTCAAAGACTTTATCGAAAACATTCTCGGTACCGAAGGCCGTGCGCGGGCGGTGGTGATTGCCGCCCCGGCGGATGTCTCTCCTTTATTACGTATGCAGGGTGCTTCTTACGCCACGCGCATTGCCGAAGACTTCCGCGACCGTGGCCAGCACGTGCTGCTGATCATGGATTCCCTGACGCGTTACGCCATGGCCCAGCGTGAAATAGCGCTGGCGATCGGGGAGCCGCCAGCCACCAAAGGCTATCCGCCTTCCGTGTTTGCCAAGCTGCCCGCGCTGGTCGAGCGCGCCGGTAACGGCATCGACGGCGGTGGTTCGATTACCGCCTTCTATACCGTTCTGACCGAAGGGGACGATCAGCAGGACCCGATCGCCGACTCCGCGCGCGCCATTCTCGATGGCCACATTGTGCTGTCGCGCCGCCTGGCAGAATCCGGCCACTACCCGGCTATTGATATTGAAGCCTCGATCAGCCGCGTCATGGCACACCTGATCGATGAGACGCACTACGCCCGCGTGCGCCAGTTTAAACAGCTGCTTTCCAGCTACCAGCGCAACCGCGATCTGGTCAGCGTGGGGGCGTATGCCGCCGGGACCGACCCGACGCTGGATAAAGCGATCAAACTCTACCCAGAGCTGGAGGCCTTCCTGCAGCAGGGGATGTTTGAGCGCAGTACGTTTGATGATGCCAGCCTGCATCTGCAGGCGATCTTTGGTTAA",
    "translation": "MTTRLSRWLGALDNFEQRLAQVPEVRRYGRLVRATGLVLEATGLQLPLGATCVIERHDSQGIGEVESEVVGFNGQKLLLMPLEEVEGIIPGARVYARVAGDNQHSGKQLMLGPELLGRVLDGSGRPLDGLPAPETGYRAPLITPPFNPLQRTPITDVLDTGVRAINALLTVGRGQRMGLFAGSGVGKSVLLGMMARYTKADVIVVGLIGERGREVKDFIENILGTEGRARAVVIAAPADVSPLLRMQGASYATRIAEDFRDRGQHVLLIMDSLTRYAMAQREIALAIGEPPATKGYPPSVFAKLPALVERAGNGIDGGGSITAFYTVLTEGDDQQDPIADSARAILDGHIVLSRRLAESGHYPAIDIEASISRVMAHLIDETHYARVRQFKQLLSSYQRNRDLVSVGAYAAGTDPTLDKAIKLYPELEAFLQQGMFERSTFDDASLHLQAIFG",
    "product": ""
   },
   {
    "start": 369050,
    "end": 369496,
    "strand": 1,
    "locus_tag": "ctg20_359",
    "type": "other",
    "description": "<div class=\"focus-intro\">\n <strong><span class=\"serif\">ctg20_359</span></strong><br>\n \n <br>\n Locus tag: <span class=\"serif\">ctg20_359</span><br>\n Protein ID: <span class=\"serif\">None</span><br>\n Gene: <span class=\"serif\">None</span><br>\n \n Location: 369,050 - 369,496,\n (total: 447 nt)<br>\n <br>\n \n</div>\n<div class=\"focus-info\">\n \n\n \n\n \n\n\n \n</div>\n<div class=\"focus-urls\">\n <a class=\"wildcard-container\" data-wildcard-attrs=\"href\" href=\"http://blast.ncbi.nlm.nih.gov/Blast.cgi?PAGE=Proteins&PROGRAM=blastp&BLAST_PROGRAMS=blastp&QUERY=@!translation!@&LINK_LOC=protein&PAGE_TYPE=BlastSearch\" target=\"_blank\" data-locus=\"ctg20_359\">NCBI BlastP on this gene</a><br>\n <a href=\"http://www.ncbi.nlm.nih.gov/projects/sviewer/?Db=gene&amp;DbFrom=protein&amp;Cmd=Link&amp;noslider=1&amp;id=gnlXAMFKLOJM_21&amp;from=359050&amp;to=379496\" target=\"_new\">View genomic context</a><br>\n \n \n \n \n</div>\n<div class=\"focus-clipboard\">\n AA sequence: <span class=\"clipboard-copy wildcard-container\" data-locus=\"ctg20_359\" data-wildcard-attrs=\"data-seq\" data-seq=\"@!translation!@\">Copy to clipboard</span><br>\n Nucleotide sequence: <span class=\"clipboard-copy wildcard-container\" data-locus=\"ctg20_359\" data-wildcard-attrs=\"data-seq\" data-seq=\"@!dna!@\">Copy to clipboard</span><br>\n</div>",
    "dna": "ATGGCTAAGACAGCTTCCCCGATCGATACCCTGCGCGATCTGGCACATAAAGATGTGGAAAAAGCCGCCATCCAGTTAGGCGACGTACGCCGGGCGCAAAAGCAGGCAGACGATCAGCTGACAATGCTGCTCAACTACCAGGACGAATACCGCAGGAATCTCAACACCACCATGAGCGAAGGGATTGCCAGTACGCGCTGGTACAACTACCACCAGTTTATTCAGACGCTGGAAAAGGCGATTGAACAGCACCGCGCCCAGCTGATGCACTGGAACACCCGGGTAGAAAATGCCCTGCGCTTCTGGCGCGACAAACAGCAGCGGCTGCACGCCTATGAAACGCTTCAGGCGCGGGCGCTGGCAACCGCACTCTTACAGGAAAACCGTCTCGATCAGAAACGGATGGACGAATTTGCCCAACGGGCATCATTGAGGAAAGGCGAATGA",
    "translation": "MAKTASPIDTLRDLAHKDVEKAAIQLGDVRRAQKQADDQLTMLLNYQDEYRRNLNTTMSEGIASTRWYNYHQFIQTLEKAIEQHRAQLMHWNTRVENALRFWRDKQQRLHAYETLQARALATALLQENRLDQKRMDEFAQRASLRKGE",
    "product": ""
   },
   {
    "start": 369493,
    "end": 370794,
    "strand": 1,
    "locus_tag": "ctg20_360",
    "type": "other",
    "description": "<div class=\"focus-intro\">\n <strong><span class=\"serif\">ctg20_360</span></strong><br>\n \n <br>\n Locus tag: <span class=\"serif\">ctg20_360</span><br>\n Protein ID: <span class=\"serif\">None</span><br>\n Gene: <span class=\"serif\">None</span><br>\n \n Location: 369,493 - 370,794,\n (total: 1302 nt)<br>\n <br>\n \n</div>\n<div class=\"focus-info\">\n \n\n \n\n \n\n\n \n</div>\n<div class=\"focus-urls\">\n <a class=\"wildcard-container\" data-wildcard-attrs=\"href\" href=\"http://blast.ncbi.nlm.nih.gov/Blast.cgi?PAGE=Proteins&PROGRAM=blastp&BLAST_PROGRAMS=blastp&QUERY=@!translation!@&LINK_LOC=protein&PAGE_TYPE=BlastSearch\" target=\"_blank\" data-locus=\"ctg20_360\">NCBI BlastP on this gene</a><br>\n <a href=\"http://www.ncbi.nlm.nih.gov/projects/sviewer/?Db=gene&amp;DbFrom=protein&amp;Cmd=Link&amp;noslider=1&amp;id=gnlXAMFKLOJM_21&amp;from=359493&amp;to=380794\" target=\"_new\">View genomic context</a><br>\n \n \n \n \n</div>\n<div class=\"focus-clipboard\">\n AA sequence: <span class=\"clipboard-copy wildcard-container\" data-locus=\"ctg20_360\" data-wildcard-attrs=\"data-seq\" data-seq=\"@!translation!@\">Copy to clipboard</span><br>\n Nucleotide sequence: <span class=\"clipboard-copy wildcard-container\" data-locus=\"ctg20_360\" data-wildcard-attrs=\"data-seq\" data-seq=\"@!dna!@\">Copy to clipboard</span><br>\n</div>",
    "dna": "ATGATTACCTTACCAACCGCAGTGGCGACCACCAGCGCCAGTAGCAAAACCGGTGCGGCTGCCACCACCCCTGACAGCACGCTGGACGCGACTCCCGGCGGCGACAGCGCCGCCAGCGGTGAAAATTTGCCGCAGGGGTTTCTCACTCTGCTGGGGAACCGACTGCTATCGCTGGCGCAGCAGGGTGCCAGCGCCGCCCCTCAGGATGACACGGCGCAAAATGTTACCGCCGATGGGAAAGCACCGGCAAAAACCAGCATCAGCGATCTGCTGGCCGCGCTGGATAAGCCCGAGACGCTGACCGCGCTGCTGCAACCGCAAAAAGCCAGCACGGAAAAAAGCCCGGACAGCGAGGAGAAAGCCGCGCCGGTGGAGCTGAGCAGCAGCGATTTGCAGGCGTTACAGGCGCTGTACGCAATGCTGCCCAACGCTGCCGCAGTGCCCGTCGCCAGCGGTAACAGCAGCAGCAAAAACAGCGACCTGCTGAGCAGCGATCTGAGCAAGAGCAGCAAAGGCTCGACGCTGAACGCGTTAAGCGCGGCGTTGGGTAAAGTGAGCAGCGACGACGCTGACGCCGCGGGCACAGCCACCACGAAAACCGGCAGCGCTGGCGTACTGCTGCCGGGCAACTCCGACAGCGCGACTGCTGCGGCAAAATCCAGCGCTAACCCGGGTGCGCAGACGCTTGACTCAGCTTTTCAGCAGGTTATGAGCCACGTCAGCAAAGATAACGACAAAGAAAATTCAAGTTCTGCCCTCAACGCGACGATAACCAATAATGTGATCAGCGCCGCTTCTTCCGCGCAGACCCCGACTTCAACCTCGACGGTCAGCGCGCCGGCAACGCCACTGCTGAATTCTCAGCTTGGCAGCCCGGAATGGCAGCAGGCACTGGGACAACAGATCCTGATGTTCAGCCGCAATGGGCAGCAGACCGCCGAGTTGCATCTGCATCCGCAGGACCTGGGCAGCATCCAGATCTCTTTGAAGCTGGATAATGACCAGGCCCAGCTGAGTATGGTGTCGAACCATAGCCAGGTCAGGGCCGCGCTTGAGGCCGCTATCCCTCAACTGCGTACCTCACTGGCTGAAAGCGGCATCAGCCTGGGTCAAAGTAATGTCAGTAGCGATGCATTCCAGCAGGGTCAGTCCTTTAATGGCCAGCAGGAACAGCAGCGTAATAACAACGGAAACCCGTTTAGTCTTGCTAATGAAAATGACAGTGATGTGATGCAAATTGCCGTACCTGCCGCCCTGCAGGCGCGTGCAGCTGGCTCCAATGCTGTTGATATTTTCGCCTGA",
    "translation": "MITLPTAVATTSASSKTGAAATTPDSTLDATPGGDSAASGENLPQGFLTLLGNRLLSLAQQGASAAPQDDTAQNVTADGKAPAKTSISDLLAALDKPETLTALLQPQKASTEKSPDSEEKAAPVELSSSDLQALQALYAMLPNAAAVPVASGNSSSKNSDLLSSDLSKSSKGSTLNALSAALGKVSSDDADAAGTATTKTGSAGVLLPGNSDSATAAAKSSANPGAQTLDSAFQQVMSHVSKDNDKENSSSALNATITNNVISAASSAQTPTSTSTVSAPATPLLNSQLGSPEWQQALGQQILMFSRNGQQTAELHLHPQDLGSIQISLKLDNDQAQLSMVSNHSQVRAALEAAIPQLRTSLAESGISLGQSNVSSDAFQQGQSFNGQQEQQRNNNGNPFSLANENDSDVMQIAVPAALQARAAGSNAVDIFA",
    "product": ""
   },
   {
    "start": 370950,
    "end": 371432,
    "strand": 1,
    "locus_tag": "ctg20_361",
    "type": "other",
    "description": "<div class=\"focus-intro\">\n <strong><span class=\"serif\">ctg20_361</span></strong><br>\n \n <br>\n Locus tag: <span class=\"serif\">ctg20_361</span><br>\n Protein ID: <span class=\"serif\">None</span><br>\n Gene: <span class=\"serif\">None</span><br>\n \n Location: 370,950 - 371,432,\n (total: 483 nt)<br>\n <br>\n \n</div>\n<div class=\"focus-info\">\n \n\n \n\n \n\n\n \n</div>\n<div class=\"focus-urls\">\n <a class=\"wildcard-container\" data-wildcard-attrs=\"href\" href=\"http://blast.ncbi.nlm.nih.gov/Blast.cgi?PAGE=Proteins&PROGRAM=blastp&BLAST_PROGRAMS=blastp&QUERY=@!translation!@&LINK_LOC=protein&PAGE_TYPE=BlastSearch\" target=\"_blank\" data-locus=\"ctg20_361\">NCBI BlastP on this gene</a><br>\n <a href=\"http://www.ncbi.nlm.nih.gov/projects/sviewer/?Db=gene&amp;DbFrom=protein&amp;Cmd=Link&amp;noslider=1&amp;id=gnlXAMFKLOJM_21&amp;from=360950&amp;to=381432\" target=\"_new\">View genomic context</a><br>\n \n \n \n \n</div>\n<div class=\"focus-clipboard\">\n AA sequence: <span class=\"clipboard-copy wildcard-container\" data-locus=\"ctg20_361\" data-wildcard-attrs=\"data-seq\" data-seq=\"@!translation!@\">Copy to clipboard</span><br>\n Nucleotide sequence: <span class=\"clipboard-copy wildcard-container\" data-locus=\"ctg20_361\" data-wildcard-attrs=\"data-seq\" data-seq=\"@!dna!@\">Copy to clipboard</span><br>\n</div>",
    "dna": "ATGACTGATAACGCTAAAGCCAAAAGCGGCAAACGTAAGCTCCTGATACCCGTGTTACTGATCGTGACTCTGGTCGCTTGCAGCGTGGCGGGATATACAGTCTGGCACATGATGAAGGCGCCGAAAGATGCCGCTGCGGCTGCAAAGCCTGAGCCGCCACCTGCCCCGGTCTTTTTTGCTCTGGATACGTTTACGGTCAACTTGATCAACCCAGACAACGACCCGGATCGCGTGCTTTATGTCGGCTTCACCCTGCGCTTGCCGGATGAAGAGACCCGTCGTCGCATGAACGATTATCTGCCGGAAGTACGCAGCCGTTTACTGCTGCTGCTGTCGCGTCAGAATGCTACGGGCCTCGCCAATGAGCAGGGCAAGCAGCAGTTAGTGACACAGATTAAACAGGTACTGGCACCTCCGCTGGTGCAGGGACAACCACAGCAGGTCGTGACAGATGTACTGTTTACGGCCTTCATTCTGCGGTGA",
    "translation": "MTDNAKAKSGKRKLLIPVLLIVTLVACSVAGYTVWHMMKAPKDAAAAAKPEPPPAPVFFALDTFTVNLINPDNDPDRVLYVGFTLRLPDEETRRRMNDYLPEVRSRLLLLLSRQNATGLANEQGKQQLVTQIKQVLAPPLVQGQPQQVVTDVLFTAFILR",
    "product": ""
   },
   {
    "start": 371442,
    "end": 372449,
    "strand": 1,
    "locus_tag": "ctg20_362",
    "type": "other",
    "description": "<div class=\"focus-intro\">\n <strong><span class=\"serif\">ctg20_362</span></strong><br>\n \n <br>\n Locus tag: <span class=\"serif\">ctg20_362</span><br>\n Protein ID: <span class=\"serif\">None</span><br>\n Gene: <span class=\"serif\">None</span><br>\n \n Location: 371,442 - 372,449,\n (total: 1008 nt)<br>\n <br>\n \n</div>\n<div class=\"focus-info\">\n \n\n \n\n \n\n\n \n</div>\n<div class=\"focus-urls\">\n <a class=\"wildcard-container\" data-wildcard-attrs=\"href\" href=\"http://blast.ncbi.nlm.nih.gov/Blast.cgi?PAGE=Proteins&PROGRAM=blastp&BLAST_PROGRAMS=blastp&QUERY=@!translation!@&LINK_LOC=protein&PAGE_TYPE=BlastSearch\" target=\"_blank\" data-locus=\"ctg20_362\">NCBI BlastP on this gene</a><br>\n <a href=\"http://www.ncbi.nlm.nih.gov/projects/sviewer/?Db=gene&amp;DbFrom=protein&amp;Cmd=Link&amp;noslider=1&amp;id=gnlXAMFKLOJM_21&amp;from=361442&amp;to=382449\" target=\"_new\">View genomic context</a><br>\n \n \n \n \n</div>\n<div class=\"focus-clipboard\">\n AA sequence: <span class=\"clipboard-copy wildcard-container\" data-locus=\"ctg20_362\" data-wildcard-attrs=\"data-seq\" data-seq=\"@!translation!@\">Copy to clipboard</span><br>\n Nucleotide sequence: <span class=\"clipboard-copy wildcard-container\" data-locus=\"ctg20_362\" data-wildcard-attrs=\"data-seq\" data-seq=\"@!dna!@\">Copy to clipboard</span><br>\n</div>",
    "dna": "ATGGGCGATAACATTCTTTCTCAGGCAGAAATTGACGCACTACTCAATGGCGACAGCGATAGTGCGGCAGAAGATAAGGTCAGTACCGGGGGCGAAAGCGATATTCGCCCTTACGATCCCAATACTCAGCGCCGCGTGGTACGCGAGCGTCTGCAGGCACTGGAGATCATCAACGAACGTTTTGCGCGTTCTTACCGTATGGCGCTGTTTAACCTGCTGCGTCGCAGCCCGGATATTTCCGTCGGCGCGATAAAGATCCAGCCATACCATGAGTTTGCCCGCAATCTGCCGGTACCTACCAACCTTAACCTTATCCACCTCAAGCCGCTGCGTGGCACGGCGCTGGTGGTATTTTCGCCGAGTCTGGTGTTTATCGCCGTTGATAACCTGTTTGGTGGTGACGGCCGTTTTCCGACCAAGGTCGAAGGACGCGAGTTTACCCACACCGAACAGCGCGTGATCCGCCGTATGTTAAAGCTGGCGCTGGAAGCCTACAGCGAAGCGTGGAAGCCGATCTATCCGCTGGACGTAGAGTACGTGCGTTCGGAAATGCAGGTGAAGTTCACCAACATTACTACCTCACCGAATGACATCGTGGTCACCACGCCATTCCAGGTGGAGATTGGTAACCTGACCGGTGAGTTCAACATCTGTATCCCATTCAGCATGATCGAGCCGCTGCGTGAAACGCTGGTGAACCCACCGCTGGAGAACTCGCGTACCGAAGATGAGAACTGGCGTGACACGCTGGTGAAACAGGTTCAGCACTCGGAGCTGGAGCTGGTGGCGAATTTTGCCGATGTCTCAATGAGAATTTCCCGTCTGCTGGAGTTAAAGCCCGGCGACGTCTTACCGATTGAAAAACCGGACCGCATTATCGCCCATGTCGATGGCGTGCCGGTGTTGACCAGCCAGTACGGAACACTGAATAAACAGTATGCACTGCGCGTGGAACACCTGATCAACCCGATTTTGAATTCGCTGAATGAGGAACAGCCCGATGAGTGA",
    "translation": "MGDNILSQAEIDALLNGDSDSAAEDKVSTGGESDIRPYDPNTQRRVVRERLQALEIINERFARSYRMALFNLLRRSPDISVGAIKIQPYHEFARNLPVPTNLNLIHLKPLRGTALVVFSPSLVFIAVDNLFGGDGRFPTKVEGREFTHTEQRVIRRMLKLALEAYSEAWKPIYPLDVEYVRSEMQVKFTNITTSPNDIVVTTPFQVEIGNLTGEFNICIPFSMIEPLRETLVNPPLENSRTEDENWRDTLVKQVQHSELELVANFADVSMRISRLLELKPGDVLPIEKPDRIIAHVDGVPVLTSQYGTLNKQYALRVEHLINPILNSLNEEQPDE",
    "product": ""
   },
   {
    "start": 372442,
    "end": 372843,
    "strand": 1,
    "locus_tag": "ctg20_363",
    "type": "other",
    "description": "<div class=\"focus-intro\">\n <strong><span class=\"serif\">ctg20_363</span></strong><br>\n \n <br>\n Locus tag: <span class=\"serif\">ctg20_363</span><br>\n Protein ID: <span class=\"serif\">None</span><br>\n Gene: <span class=\"serif\">None</span><br>\n \n Location: 372,442 - 372,843,\n (total: 402 nt)<br>\n <br>\n \n</div>\n<div class=\"focus-info\">\n \n\n \n\n \n\n\n \n</div>\n<div class=\"focus-urls\">\n <a class=\"wildcard-container\" data-wildcard-attrs=\"href\" href=\"http://blast.ncbi.nlm.nih.gov/Blast.cgi?PAGE=Proteins&PROGRAM=blastp&BLAST_PROGRAMS=blastp&QUERY=@!translation!@&LINK_LOC=protein&PAGE_TYPE=BlastSearch\" target=\"_blank\" data-locus=\"ctg20_363\">NCBI BlastP on this gene</a><br>\n <a href=\"http://www.ncbi.nlm.nih.gov/projects/sviewer/?Db=gene&amp;DbFrom=protein&amp;Cmd=Link&amp;noslider=1&amp;id=gnlXAMFKLOJM_21&amp;from=362442&amp;to=382843\" target=\"_new\">View genomic context</a><br>\n \n \n \n \n</div>\n<div class=\"focus-clipboard\">\n AA sequence: <span class=\"clipboard-copy wildcard-container\" data-locus=\"ctg20_363\" data-wildcard-attrs=\"data-seq\" data-seq=\"@!translation!@\">Copy to clipboard</span><br>\n Nucleotide sequence: <span class=\"clipboard-copy wildcard-container\" data-locus=\"ctg20_363\" data-wildcard-attrs=\"data-seq\" data-seq=\"@!dna!@\">Copy to clipboard</span><br>\n</div>",
    "dna": "ATGAGTGATACCAATAAGCCGTCCGACGACGACATCTCTGCGGACGACCTGTGGGCTGACGCAATGAACGAACAGGTAAAATCCTCTTCAACCGGCGGCGTGTTTAAATCGCTGGAAAATGGCGATATTGCTGCTGGTTCGCAGGATATCGACATGATTATGGATATCCCGGTGAAGCTCACCGTGGAGCTTGGCCGTACCAAAATGACCATTAAAGAGCTGCTGCGCCTGTCGCAGGGTTCGGTAGTGGCGCTGGACGGCTTAGCCGGGGAGCCGCTGGATATCCTGATCAACGGCTATTTGATTGCCCAGGGTGAAGTGGTGGTGGTCGCCGATAAATATGGCGTGCGCATTACCGACATTATCACCCCGACCGAACGTATGCGTCGTCTGAGCCGCTAA",
    "translation": "MSDTNKPSDDDISADDLWADAMNEQVKSSSTGGVFKSLENGDIAAGSQDIDMIMDIPVKLTVELGRTKMTIKELLRLSQGSVVALDGLAGEPLDILINGYLIAQGEVVVVADKYGVRITDIITPTERMRRLSR",
    "product": ""
   },
   {
    "start": 372844,
    "end": 373233,
    "strand": 1,
    "locus_tag": "ctg20_364",
    "type": "other",
    "description": "<div class=\"focus-intro\">\n <strong><span class=\"serif\">ctg20_364</span></strong><br>\n \n <br>\n Locus tag: <span class=\"serif\">ctg20_364</span><br>\n Protein ID: <span class=\"serif\">None</span><br>\n Gene: <span class=\"serif\">None</span><br>\n \n Location: 372,844 - 373,233,\n (total: 390 nt)<br>\n <br>\n \n</div>\n<div class=\"focus-info\">\n \n\n \n\n \n\n\n \n</div>\n<div class=\"focus-urls\">\n <a class=\"wildcard-container\" data-wildcard-attrs=\"href\" href=\"http://blast.ncbi.nlm.nih.gov/Blast.cgi?PAGE=Proteins&PROGRAM=blastp&BLAST_PROGRAMS=blastp&QUERY=@!translation!@&LINK_LOC=protein&PAGE_TYPE=BlastSearch\" target=\"_blank\" data-locus=\"ctg20_364\">NCBI BlastP on this gene</a><br>\n <a href=\"http://www.ncbi.nlm.nih.gov/projects/sviewer/?Db=gene&amp;DbFrom=protein&amp;Cmd=Link&amp;noslider=1&amp;id=gnlXAMFKLOJM_21&amp;from=362844&amp;to=383233\" target=\"_new\">View genomic context</a><br>\n \n \n \n \n</div>\n<div class=\"focus-clipboard\">\n AA sequence: <span class=\"clipboard-copy wildcard-container\" data-locus=\"ctg20_364\" data-wildcard-attrs=\"data-seq\" data-seq=\"@!translation!@\">Copy to clipboard</span><br>\n Nucleotide sequence: <span class=\"clipboard-copy wildcard-container\" data-locus=\"ctg20_364\" data-wildcard-attrs=\"data-seq\" data-seq=\"@!dna!@\">Copy to clipboard</span><br>\n</div>",
    "dna": "ATGAATACCACCCAGCAGCAGCCAGTCATCGGGCAGCCGGCCATTTCTACCGGTTCAATGCTGACTCAGGTGAGCGGGGTACTGGCGGCGATTATTATTCTGATCCTCGCCTGCGCCTGGGTGGCAAAGCGCTTCGGCTTTGCCACTAAGCGCAGCGGCAGTGAGAAACTGAATATCAGCGCCAGCTGCCAGCTGGGACAGCGTGAACGCGTGGTCGTGGTTGATGTGGATGATGTGCGTCTGGTTCTGGGCGTCACCGCTCAGCAGATCACCCATCTGCATACCCTGCCGGCGAAACCGCAGCAGGAACTCCCGGAAGCACCGGCTGTGACGGCAGATTTCCGTCAGGTTCTGCAGTCGTTAATGAAAGGTTCCGGGAAGAAAAAATGA",
    "translation": "MNTTQQQPVIGQPAISTGSMLTQVSGVLAAIIILILACAWVAKRFGFATKRSGSEKLNISASCQLGQRERVVVVDVDDVRLVLGVTAQQITHLHTLPAKPQQELPEAPAVTADFRQVLQSLMKGSGKKK",
    "product": ""
   },
   {
    "start": 373230,
    "end": 373967,
    "strand": 1,
    "locus_tag": "ctg20_365",
    "type": "other",
    "description": "<div class=\"focus-intro\">\n <strong><span class=\"serif\">ctg20_365</span></strong><br>\n \n <br>\n Locus tag: <span class=\"serif\">ctg20_365</span><br>\n Protein ID: <span class=\"serif\">None</span><br>\n Gene: <span class=\"serif\">None</span><br>\n \n Location: 373,230 - 373,967,\n (total: 738 nt)<br>\n <br>\n \n</div>\n<div class=\"focus-info\">\n \n\n \n\n \n\n\n \n</div>\n<div class=\"focus-urls\">\n <a class=\"wildcard-container\" data-wildcard-attrs=\"href\" href=\"http://blast.ncbi.nlm.nih.gov/Blast.cgi?PAGE=Proteins&PROGRAM=blastp&BLAST_PROGRAMS=blastp&QUERY=@!translation!@&LINK_LOC=protein&PAGE_TYPE=BlastSearch\" target=\"_blank\" data-locus=\"ctg20_365\">NCBI BlastP on this gene</a><br>\n <a href=\"http://www.ncbi.nlm.nih.gov/projects/sviewer/?Db=gene&amp;DbFrom=protein&amp;Cmd=Link&amp;noslider=1&amp;id=gnlXAMFKLOJM_21&amp;from=363230&amp;to=383967\" target=\"_new\">View genomic context</a><br>\n \n \n \n \n</div>\n<div class=\"focus-clipboard\">\n AA sequence: <span class=\"clipboard-copy wildcard-container\" data-locus=\"ctg20_365\" data-wildcard-attrs=\"data-seq\" data-seq=\"@!translation!@\">Copy to clipboard</span><br>\n Nucleotide sequence: <span class=\"clipboard-copy wildcard-container\" data-locus=\"ctg20_365\" data-wildcard-attrs=\"data-seq\" data-seq=\"@!dna!@\">Copy to clipboard</span><br>\n</div>",
    "dna": "ATGAAACGTCTCCTTCCACTGTTAGCACTGGTTTTGCTGATGCTGACTCCGAACGTCTACGCGCAGCTGCCTGGGCTTATCAGTAAGCCGATGGCTAACGGCGGCCAGAGCTGGTCGCTGCCGGTGCAGACGCTGGTATTTATTACCTCGCTGACCTTCCTGCCGGCAATATTGCTGATGATGACCAGCTTCACGCGCATCATCATCGTTTTCGGCCTGCTGCGTAACGCGCTGGGTACCCCCTCTGCGCCACCCAACCAGGTGCTGCTTGGCCTGTCGCTGTTCCTGACCTTCTTTATTATGGGCCCGGTGTTCGACAAAATTTATACTGATGCCTATCTGCCGTTCAGCGAAGACAAGATCAGCATGCAGGAAGCCATTGATAAAGGTGCGCAGCCGCTGCGTGAGTTTATGCTGCGCCAGACGCGTGAAGCGGACCTTGCGCTGTTTGCCCGCCTGGCTAACACGCCACCGATTGCCGGGCCGGAAGCGGTGCCGATGCGTATTCTGCTGCCGGCTTACGTCACCAGTGAACTGAAAACGGCTTTCCAGATCGGCTTCACGGTATTTATTCCATTCCTGATTATCGACTTGGTGGTCGCCAGCGTGCTGATGGCGCTGGGGATGATGATGGTGCCCCCCGCCACCATCTCCCTGCCCTTTAAGCTGATGCTGTTTGTGCTGGTGGATGGCTGGCAGCTGCTCATCGGCTCACTGGCCCAAAGTTTCTACTCTTAA",
    "translation": "MKRLLPLLALVLLMLTPNVYAQLPGLISKPMANGGQSWSLPVQTLVFITSLTFLPAILLMMTSFTRIIIVFGLLRNALGTPSAPPNQVLLGLSLFLTFFIMGPVFDKIYTDAYLPFSEDKISMQEAIDKGAQPLREFMLRQTREADLALFARLANTPPIAGPEAVPMRILLPAYVTSELKTAFQIGFTVFIPFLIIDLVVASVLMALGMMMVPPATISLPFKLMLFVLVDGWQLLIGSLAQSFYS",
    "product": ""
   },
   {
    "start": 373982,
    "end": 374251,
    "strand": 1,
    "locus_tag": "ctg20_366",
    "type": "other",
    "description": "<div class=\"focus-intro\">\n <strong><span class=\"serif\">ctg20_366</span></strong><br>\n \n <br>\n Locus tag: <span class=\"serif\">ctg20_366</span><br>\n Protein ID: <span class=\"serif\">None</span><br>\n Gene: <span class=\"serif\">None</span><br>\n \n Location: 373,982 - 374,251,\n (total: 270 nt)<br>\n <br>\n \n</div>\n<div class=\"focus-info\">\n \n\n \n\n \n\n\n \n</div>\n<div class=\"focus-urls\">\n <a class=\"wildcard-container\" data-wildcard-attrs=\"href\" href=\"http://blast.ncbi.nlm.nih.gov/Blast.cgi?PAGE=Proteins&PROGRAM=blastp&BLAST_PROGRAMS=blastp&QUERY=@!translation!@&LINK_LOC=protein&PAGE_TYPE=BlastSearch\" target=\"_blank\" data-locus=\"ctg20_366\">NCBI BlastP on this gene</a><br>\n <a href=\"http://www.ncbi.nlm.nih.gov/projects/sviewer/?Db=gene&amp;DbFrom=protein&amp;Cmd=Link&amp;noslider=1&amp;id=gnlXAMFKLOJM_21&amp;from=363982&amp;to=384251\" target=\"_new\">View genomic context</a><br>\n \n \n \n \n</div>\n<div class=\"focus-clipboard\">\n AA sequence: <span class=\"clipboard-copy wildcard-container\" data-locus=\"ctg20_366\" data-wildcard-attrs=\"data-seq\" data-seq=\"@!translation!@\">Copy to clipboard</span><br>\n Nucleotide sequence: <span class=\"clipboard-copy wildcard-container\" data-locus=\"ctg20_366\" data-wildcard-attrs=\"data-seq\" data-seq=\"@!dna!@\">Copy to clipboard</span><br>\n</div>",
    "dna": "ATGACTCCTGAATCGGTAATGGTTTTGGGCCACGACGCGATGCAGATTGCGCTGGCGCTGGCCGCCCCGCTGCTGCTGGCAGCGCTGGTAAGCGGCCTGTTAATCAGCCTGCTGCAGGCGGCTACCCAGATTAACGAACAAACGCTCTCCTTTATTCCGAAGATCCTTTCCGTGGTGGCAACCATCGTGGTGGCCGGTCCGTGGATGCTCAATCTGATCCTCGACTATATGCGTACCCTGTTCTCCAACCTGCCTTATCTGATCGGATAA",
    "translation": "MTPESVMVLGHDAMQIALALAAPLLLAALVSGLLISLLQAATQINEQTLSFIPKILSVVATIVVAGPWMLNLILDYMRTLFSNLPYLIG",
    "product": ""
   },
   {
    "start": 374251,
    "end": 375036,
    "strand": 1,
    "locus_tag": "ctg20_367",
    "type": "other",
    "description": "<div class=\"focus-intro\">\n <strong><span class=\"serif\">ctg20_367</span></strong><br>\n \n <br>\n Locus tag: <span class=\"serif\">ctg20_367</span><br>\n Protein ID: <span class=\"serif\">None</span><br>\n Gene: <span class=\"serif\">None</span><br>\n \n Location: 374,251 - 375,036,\n (total: 786 nt)<br>\n <br>\n \n</div>\n<div class=\"focus-info\">\n \n\n \n\n \n\n\n \n</div>\n<div class=\"focus-urls\">\n <a class=\"wildcard-container\" data-wildcard-attrs=\"href\" href=\"http://blast.ncbi.nlm.nih.gov/Blast.cgi?PAGE=Proteins&PROGRAM=blastp&BLAST_PROGRAMS=blastp&QUERY=@!translation!@&LINK_LOC=protein&PAGE_TYPE=BlastSearch\" target=\"_blank\" data-locus=\"ctg20_367\">NCBI BlastP on this gene</a><br>\n <a href=\"http://www.ncbi.nlm.nih.gov/projects/sviewer/?Db=gene&amp;DbFrom=protein&amp;Cmd=Link&amp;noslider=1&amp;id=gnlXAMFKLOJM_21&amp;from=364251&amp;to=385036\" target=\"_new\">View genomic context</a><br>\n \n \n \n \n</div>\n<div class=\"focus-clipboard\">\n AA sequence: <span class=\"clipboard-copy wildcard-container\" data-locus=\"ctg20_367\" data-wildcard-attrs=\"data-seq\" data-seq=\"@!translation!@\">Copy to clipboard</span><br>\n Nucleotide sequence: <span class=\"clipboard-copy wildcard-container\" data-locus=\"ctg20_367\" data-wildcard-attrs=\"data-seq\" data-seq=\"@!dna!@\">Copy to clipboard</span><br>\n</div>",
    "dna": "ATGATTCTTTTTGACAGCAGTCAACTTTTATTCTGGATAAGTCAGCTATTCTGGCCGCTTGCTCGCGTGCTGGCTTTGATCATGACCGCGCCGCTGCTGAGCGAAAAATCGATTAGCCGCAAGGTGAAAATTGGTCTGGGCCTGATGATTACCTGGGTATTGATCCCGTCGTTACCCCCGACCAACGTTACGCTGTTTTCGGTTGGCGGCTTCTGGTTGCTGATTCAGCAGATACTGATTGGCGTCGCGATTGGTTTTACCATGCAGTTTGCCTTTGCGGCGGTGCGTACCGCGGGGGAAGTGATTGGTTTGCAGATGGGCTTATCCTTTGCCACCTTCTTTGATCCGGCCAGCCGCCTCAACATGCCGGTTCTGGCGCGCTTTCTCGATATGCTGGCGATGTTGCTGTTTCTCTCCTTCAACGGTCACCTGTGGCTGATTTCGATGGTTGCGGACAGTTTTCATACTTTGCCTATTGGTGGCGAGCCGCTGAACAGCAATGCGTTCCTGGCGCTGACCAAAGCCGCCAATTTAATTTTCCTTAACGGCATGAGATTAGCGCTACCGTTAATCACCCTATTACTCACCTTAAACCTGGCCCTGGGTTTGTTAAACCGCGTTTCACCACAGCTGTCGGTTTTCGCTATCGGCTTCCCGGTCACCTTATCGATAGGTATGGTGTTCATGAGCCTGATGATGCCCCTGCTGGCGCCCTTCTGCGAGCATTTATTCAGTGAAGTGTTCGACTTACTGTCGACATTACTCAGTGAACTACCCGGCAAGTAA",
    "translation": "MILFDSSQLLFWISQLFWPLARVLALIMTAPLLSEKSISRKVKIGLGLMITWVLIPSLPPTNVTLFSVGGFWLLIQQILIGVAIGFTMQFAFAAVRTAGEVIGLQMGLSFATFFDPASRLNMPVLARFLDMLAMLLFLSFNGHLWLISMVADSFHTLPIGGEPLNSNAFLALTKAANLIFLNGMRLALPLITLLLTLNLALGLLNRVSPQLSVFAIGFPVTLSIGMVFMSLMMPLLAPFCEHLFSEVFDLLSTLLSELPGK",
    "product": ""
   },
   {
    "start": 375691,
    "end": 376326,
    "strand": 1,
    "locus_tag": "ctg20_368",
    "type": "other",
    "description": "<div class=\"focus-intro\">\n <strong><span class=\"serif\">ctg20_368</span></strong><br>\n \n <br>\n Locus tag: <span class=\"serif\">ctg20_368</span><br>\n Protein ID: <span class=\"serif\">None</span><br>\n Gene: <span class=\"serif\">None</span><br>\n \n Location: 375,691 - 376,326,\n (total: 636 nt)<br>\n <br>\n \n</div>\n<div class=\"focus-info\">\n \n\n \n\n \n\n\n \n</div>\n<div class=\"focus-urls\">\n <a class=\"wildcard-container\" data-wildcard-attrs=\"href\" href=\"http://blast.ncbi.nlm.nih.gov/Blast.cgi?PAGE=Proteins&PROGRAM=blastp&BLAST_PROGRAMS=blastp&QUERY=@!translation!@&LINK_LOC=protein&PAGE_TYPE=BlastSearch\" target=\"_blank\" data-locus=\"ctg20_368\">NCBI BlastP on this gene</a><br>\n <a href=\"http://www.ncbi.nlm.nih.gov/projects/sviewer/?Db=gene&amp;DbFrom=protein&amp;Cmd=Link&amp;noslider=1&amp;id=gnlXAMFKLOJM_21&amp;from=365691&amp;to=386326\" target=\"_new\">View genomic context</a><br>\n \n \n \n \n</div>\n<div class=\"focus-clipboard\">\n AA sequence: <span class=\"clipboard-copy wildcard-container\" data-locus=\"ctg20_368\" data-wildcard-attrs=\"data-seq\" data-seq=\"@!translation!@\">Copy to clipboard</span><br>\n Nucleotide sequence: <span class=\"clipboard-copy wildcard-container\" data-locus=\"ctg20_368\" data-wildcard-attrs=\"data-seq\" data-seq=\"@!dna!@\">Copy to clipboard</span><br>\n</div>",
    "dna": "ATGCCAACGATTATTATGGATTCATGTAACTACACACGACTAGGCTTAAGCGATTATATGGCGGTTAAAGGGGTTAAAAAGAAAAATATAACCACCGTTAACGACATGGACCAACTGCAAATTAAATGCCAGCAGATTCAACCTGGCGTGGTCTTTATTAATGAAGACTGTTTTATTCATGAGTCCGATGCAAGTCAGCGTATCAGAGACATTATCATGCAGCACCCTGATACCCTGTTCTTCATCTTCATGGCTATCTCCAATATCCATTTTGAGGAATACCTCTACGTTCGTAAGAACTTGATTATTACATCAAAATCGATAAAGCCGGCGACTCTTGATACGCTGCTTAGCAGCTACTTTCAAAAGAAAGTCAGTATGTCACCCCGCTACAATTCAGGCTTCGACGTCCATCCATTAACGCTCAGCCAGACTGAGTCTAATATGCTTAAGATGTGGATGTCCGGTCACGATACAATACAAATCTCAGATAAAATGCAGATTAAAGCCAAAACGGTTTCATCGCATAAAGGCAATATAAAACGTAAAATTAAAACGCATAATAAGCAGGTTATTTATCACGTAGTTCGTTTAACTGATAATGTCACCAGCGGTATTTACGTCAACGTAAGATAA",
    "translation": "MPTIIMDSCNYTRLGLSDYMAVKGVKKKNITTVNDMDQLQIKCQQIQPGVVFINEDCFIHESDASQRIRDIIMQHPDTLFFIFMAISNIHFEEYLYVRKNLIITSKSIKPATLDTLLSSYFQKKVSMSPRYNSGFDVHPLTLSQTESNMLKMWMSGHDTIQISDKMQIKAKTVSSHKGNIKRKIKTHNKQVIYHVVRLTDNVTSGIYVNVR",
    "product": ""
   },
   {
    "start": 376491,
    "end": 378191,
    "strand": 1,
    "locus_tag": "ctg20_369",
    "type": "other",
    "description": "<div class=\"focus-intro\">\n <strong><span class=\"serif\">ctg20_369</span></strong><br>\n \n <br>\n Locus tag: <span class=\"serif\">ctg20_369</span><br>\n Protein ID: <span class=\"serif\">None</span><br>\n Gene: <span class=\"serif\">None</span><br>\n \n Location: 376,491 - 378,191,\n (total: 1701 nt)<br>\n <br>\n \n  other (smcogs) SMCOG1061:methyl-accepting chemotaxis protein (Score: 357.3; E-value: 2.6e-108)<br>\n \n</div>\n<div class=\"focus-info\">\n \n\n \n\n \n\n\n \n</div>\n<div class=\"focus-urls\">\n <a class=\"wildcard-container\" data-wildcard-attrs=\"href\" href=\"http://blast.ncbi.nlm.nih.gov/Blast.cgi?PAGE=Proteins&PROGRAM=blastp&BLAST_PROGRAMS=blastp&QUERY=@!translation!@&LINK_LOC=protein&PAGE_TYPE=BlastSearch\" target=\"_blank\" data-locus=\"ctg20_369\">NCBI BlastP on this gene</a><br>\n <a href=\"http://www.ncbi.nlm.nih.gov/projects/sviewer/?Db=gene&amp;DbFrom=protein&amp;Cmd=Link&amp;noslider=1&amp;id=gnlXAMFKLOJM_21&amp;from=366491&amp;to=388191\" target=\"_new\">View genomic context</a><br>\n \n  <a href=\"knownclusterblast/region1/ctg20_369_mibig_hits.html\" target=\"_new\">MiBIG Hits</a><br>\n \n \n \n \n</div>\n<div class=\"focus-clipboard\">\n AA sequence: <span class=\"clipboard-copy wildcard-container\" data-locus=\"ctg20_369\" data-wildcard-attrs=\"data-seq\" data-seq=\"@!translation!@\">Copy to clipboard</span><br>\n Nucleotide sequence: <span class=\"clipboard-copy wildcard-container\" data-locus=\"ctg20_369\" data-wildcard-attrs=\"data-seq\" data-seq=\"@!dna!@\">Copy to clipboard</span><br>\n</div>",
    "dna": "ATGAAATCACAATTACAATCTCACGAGCAGCCGACCATCAGCTTTTGGCAACATTTGCGCCTGGTTCCCCTGTTCGCCGCCATTCTTGGCGGAATTCTGCTGTTGTTTGCCCTGTGTATCGGCCTCGCCAGTTATTTTTTAGTCCAGAGTAATAAGTCGCTCAATGATATTACGCAAGAAATTGCTATCCGCATGGCGATCTCAAACAGTTCTAATAATTTGCGCGCTGCGCGTTTGACGGTGATCCATGCCGGTGCCGCTGCACGTATCGGTGAGATGGATGAATTCAAAGCCAATCTCGCCAATTCAGAAAAGCGCATCAAATCGGCACGCGACAATTTCACTATTTACCTCAACCGCCCGGTAAAAACCCCGGCAGGGATAGCGCTGGACGTGGAGCTGAAAAAACGCTTCGACGCTTATATTAAGCAGGGACTTGAGCCGATGCTGAAAAGCGCGGGTGATGGCAGCTTTGAAGGCGTTATCGCCCAGGAAACGGATTACACCCGCAAACTGGATGACGCTTATAACGAAGTGCTTTTTAAAGCGATCAAGCTGCGCACTGAGCGTTCCGACGGGCTTAATGAGCAGGCCGCTGCGCAAACCCGCCTTGGCTTTATTATGATGGCGGCGGCATTCGGCCTCGCACTGCTGCTGACGCTGGCTACCTTCATCTTCCTGCGCCGGGTGGTGATTACGCCGCTGCGCCAGGCGGTGGAAAGAATTGAGCAGATCTCCCACGGCGATTTGACCGCGCCGCCGCAGGTCTGGGGACGCAGTGAGATCGGCAGCCTGGGGAATAACCTGCAGCTGATGCAGCAGGCGCTGGTGAAAACGGTAGGGACCGTGCGCGAAGGGGCAGTGGCGATCTATCAGGGATCGAGCGAGATCTCCGCAGGCAATACCGACCTCTCCTCACGCACCGAACAGCAGGCTTCCGCGCTGGAGCAGACCGCTGCCAGCATGGAACAGCTGACCGCCACCGTGAAACAGAACGCTGAAAATGCCCATCACGCCAGCCAGCTGGCTGCCGATGCGTCGGGTAAAGCGCGCCAGGGCGGAGACATTGTGACCGGCGTAGTCAATACCATGAACAACATCTCCAGCAGCTCGAAGAAAATTGCCGAGATCACCACGGTGATCAACAGCATTGCCTTCCAGACCAATATCCTGGCGCTGAATGCCGCGGTGGAAGCCGCGCGGGCCGGTGAACAGGGGCGCGGCTTTGCCGTGGTCGCCAGCGAGGTGCGCAACCTGGCGCAGCGCAGCGCCGGAGCCGCGAAAGAGATTGAGGGGCTGATCGCCGAATCGGTGGAGCTGATTGGTAAGGGATCTTCGCAGGTGGGGCACGCGGGCAATACCATGGGTGAAATCGTTGATGCGGTGCGCCGCGTGACCGATATCATGGCCGAGATTGCCGCCGCATCCGACGAGCAAAGCAAAGGGATCCAGCAGGTCAGCCATGCGGTAACCGAGATGGACAACGTCACCCAGCAGAACGCCTCACTGGTGGAGGAAGCCTCATCTGCCGCTGCGTCGCTGGAAGATCAGGCGGCGCGCCTGACTCAGGCGGTGTCGGCATTTAAACTGAGTGGTGGCGCGGTTGCTGCGGTGAAAAACAGCAGCGTCAGCAGCAAACCCGCAGCGTTAGCCGCCACGCGCCCGGCGCTGGTCAGTAATGAGAATTGGGAAACATTTTAA",
    "translation": "MKSQLQSHEQPTISFWQHLRLVPLFAAILGGILLLFALCIGLASYFLVQSNKSLNDITQEIAIRMAISNSSNNLRAARLTVIHAGAAARIGEMDEFKANLANSEKRIKSARDNFTIYLNRPVKTPAGIALDVELKKRFDAYIKQGLEPMLKSAGDGSFEGVIAQETDYTRKLDDAYNEVLFKAIKLRTERSDGLNEQAAAQTRLGFIMMAAAFGLALLLTLATFIFLRRVVITPLRQAVERIEQISHGDLTAPPQVWGRSEIGSLGNNLQLMQQALVKTVGTVREGAVAIYQGSSEISAGNTDLSSRTEQQASALEQTAASMEQLTATVKQNAENAHHASQLAADASGKARQGGDIVTGVVNTMNNISSSSKKIAEITTVINSIAFQTNILALNAAVEAARAGEQGRGFAVVASEVRNLAQRSAGAAKEIEGLIAESVELIGKGSSQVGHAGNTMGEIVDAVRRVTDIMAEIAAASDEQSKGIQQVSHAVTEMDNVTQQNASLVEEASSAAASLEDQAARLTQAVSAFKLSGGAVAAVKNSSVSSKPAALAATRPALVSNENWETF",
    "product": ""
   },
   {
    "start": 378271,
    "end": 388365,
    "strand": -1,
    "locus_tag": "ctg20_370",
    "type": "biosynthetic",
    "description": "<div class=\"focus-intro\">\n <strong><span class=\"serif\">ctg20_370</span></strong><br>\n \n <br>\n Locus tag: <span class=\"serif\">ctg20_370</span><br>\n Protein ID: <span class=\"serif\">None</span><br>\n Gene: <span class=\"serif\">None</span><br>\n \n Location: 378,271 - 388,365,\n (total: 10095 nt)<br>\n <br>\n \n  biosynthetic (rule-based-clusters) NRPS: Condensation<br>\n \n  biosynthetic (rule-based-clusters) NRPS: AMP-binding<br>\n \n  biosynthetic-additional (rule-based-clusters) PP-binding<br>\n \n  biosynthetic-additional (smcogs) SMCOG1127:condensation domain-containing protein (Score: 323.2; E-value: 5.5e-98)<br>\n \n</div>\n<div class=\"focus-info\">\n \n\n \n\n \n\n\n \n</div>\n<div class=\"focus-urls\">\n <a class=\"wildcard-container\" data-wildcard-attrs=\"href\" href=\"http://blast.ncbi.nlm.nih.gov/Blast.cgi?PAGE=Proteins&PROGRAM=blastp&BLAST_PROGRAMS=blastp&QUERY=@!translation!@&LINK_LOC=protein&PAGE_TYPE=BlastSearch\" target=\"_blank\" data-locus=\"ctg20_370\">NCBI BlastP on this gene</a><br>\n <a href=\"http://www.ncbi.nlm.nih.gov/projects/sviewer/?Db=gene&amp;DbFrom=protein&amp;Cmd=Link&amp;noslider=1&amp;id=gnlXAMFKLOJM_21&amp;from=368271&amp;to=398365\" target=\"_new\">View genomic context</a><br>\n \n  <a href=\"knownclusterblast/region1/ctg20_370_mibig_hits.html\" target=\"_new\">MiBIG Hits</a><br>\n \n \n \n \n</div>\n<div class=\"focus-clipboard\">\n AA sequence: <span class=\"clipboard-copy wildcard-container\" data-locus=\"ctg20_370\" data-wildcard-attrs=\"data-seq\" data-seq=\"@!translation!@\">Copy to clipboard</span><br>\n Nucleotide sequence: <span class=\"clipboard-copy wildcard-container\" data-locus=\"ctg20_370\" data-wildcard-attrs=\"data-seq\" data-seq=\"@!dna!@\">Copy to clipboard</span><br>\n</div>",
    "dna": "ATGATTGGTTTTTCGGTATCGCCATATACTGAAACTTTCTGGAATGAATTCTTAATCAATCCGAAATCCTGTGAGTATAATTTAGTCGTCGATCAGGCGATAAATGGGCCATTAGATATCGCACGTCTGGAAAATGCGATTGCAAAGTTAGTCGAAGAAAATATTCTGTTTAGTCACGTGCTGAGTGATAGCGGCGACCAACTCCGTTGGGTGCCGGGTAATAAAAGTATCATACTTGAGCAGCTTGACCCGTCGTGCGATCTGTCCGCGCGAGTAAAGGCCCCCTTTGACCTGCGTAGTGGCCCACTCTGCCGCTTCTTGCTGGTAAGGCACGATGCGCATCACCATGATTTGATTGTCATCCTGCATCATACCCTCCTCGATGGCCTTTCGGGGCAGGAGTTTATTGACGCGTTATCTCACTATTATAATCACCGGGGCCAACAGCCGTTCGGTCGCAATAACAGAGAAACCATCGATGAACAGAATGCCCGTTTCAAGCAAGAGATATCACGCCTGCGCACTGAATTTAATTCAGTGGATTTTTGGCAAGAGATGCTGGCGGGTTGTCAAAAAGTTAATGATATTCCAAAAATCCATCAGAACACCCTACCAGGTCAGATACACTCGTCTGAGGTTCGTTTTCACATCCCTTATACTCAGTGGAATAGTCTGAAGTCCGGTGTGAAATACGCGAGCCATTTCCTGATTTTTAAAACATTATGGGCAACCCTTCTTGCCAGAATGTCAGAGGAGAAATCGGTCTGTATTGGCTATCCAGTGTCTATTGATGGCGGCAGTGAGATGTATTACGGCGCTCAGGTGAATATGGGGATTTTTCCTCTGAGCCTCTCTGCTGAGTCGACGTTTCGTGATATATATCAGCTAAGCATCAATTATATCCGAAAAATCAAAGCGTCGGGAAAATTGCGCCATACTCAGCTGCCGATTTATGAAGTTATCAGACAGACTGGCATTCAACATTTGAATGTTAACTTTTCCCAGGCTTATCTCAAGGATGCGCCTTTCTCGTTGGAAGGTTGCCAGCTCAGCATCAACAATCGATTTAATATTGATCTATCCGGTTCAGAGCTGCTTCTGGAGTATCAACCCGCTGATGATGGCTTCGATTTTCGCTTGAGATATCGCACAGATCTGTTCGATGAGCATCAGATGGTTGAGATGTCGGAACAGTATTGCGATCTGCTGAACGCGGCTTTGCAGCAGCCGGACAGGCCGCTGTCCGATTTCCCTTTGATCACGGCCCAGCAGGAATCACGACTGCGCGACCAGTGGAGCAGCGAGCCCGAGGTAGTCATACAGAGCTGTACCACACTGCTATCCGGTTTTGAACTGCATGCCAGCCGCCATCCCGAGCGGATTGCCCTGCACGACGAACAGGGTTCCCTTAGCTATGGCGAACTGTCACAGCGGGTTGACCGTCTGGCCAGCCAGCTGCACACCGCCTTCCGGCAGCTGACGGGGGAGCCGATGCTGTCGGAGACCCTGATCCCGCTGTTTATTGAGCGAACCAACGATGCGGTCATCGGTATGCTGGCGATCATGAAAGCAGGGGGAGCCTATGTGCCGCTTGACCCTCACACCCCGCAGCAGCGGCTGAGCTGGATCCTGCAGGATGTGGCTAGCCCAATCATTCTGACACAAACCAGCCTGCAGGACCGGGCTCGCACAGGGGCAGAAAACATACACTGCCTGCTGATAGATGCGCTGGCGCCGTGCAACGACGATGAGCCAGTGGTACACCTGCCGCGGATTGATAACCGACAGCTGGCTTATGTCATCTACACCTCCGGCACCACCGGGCGCCCCAAAGGGACCCTCTGTGAGCACCGTGGGGCGATCAATACCATTCTCGGCCACACCCGCCGCATTCTTGCGGATGAGCGCGGCGTGCTGAATTGCCTGCAGTTTGCCACCCTGGCTTTTGACGCGCATGTCTATGAAGTCTTTATCGCTTTGCATAACGGGCATAGCCTGCACATCGCCAGCGAACAGCAGCGCAAAGATTTACAGCAGCTGACGCAGCAAATGGCTGCCTGGCAGATTCATTTCTGCTTCCTGCCACCGGCCCTGCTCAGTACCTGCCCGGCGTTCCCTGAATCTGTGCGCTACATCGGTATGGGCGGCGAGTCGGTGGCGGAAGAGGTACTGAACCACTATCTGGCGCAGGGAATGCGCGTCTCAAATCTCTATGGCCCCACGGAAGCCTCGGTCAGCGTGAGTGTGAACCTCTATCAGCATAATGGCGCGCGTAATATTGGCTGCAGCATAGACAATATGCGCTGCTATGTCGTCGACGAACGGGGGCACATACTGCCGACTGGCGTGGTTGGCGATCTTTGCCTGTCGGGGATTGGGCTGGCCCGCGGTTATCTCAACCTACCGGAGCTGACGGCGAGCACCTTTACGGACAATCTGCTGGAGGAGGGTGAAAATTATCAACGTTTTTACCGTTCCGGCGATAAGGCGCGCCGCCTGCCTGACGGCAGTATGGAGTATTGCGGGCGTCAAGATCAGCAGGTAAAAATTCACGGTCATCGCATTGAACTGGGTGAGATCGAAAGTGTGATGCGCGCTATCCCAGGAGTGCAGGGGGCGGTCGCGGCCGTGCAGAGCGAACCTGTGCTCCAGCTGCGAGCCTGGTACGTGTTGTCGCCAGGCAGCACTCTCACGGCAGAGAAGATCATACAGGTGCTTAAACTTCAGCTGCCGCTGTATATGATTCCTGGCGCAATGAGGGCAATTGCGGCGATCCCGCTGACGCTCAACAGCAAAGTGGACTATAAGGCCCTGCCCGAACCGCAGAGCGTTGACAGCTGTACTCACTATCGGGCGCCTGCCAATGCGCTGGAAAGCCAGCTTCTGGCGCTGCTTAATCAGCTATTGAAATGCCAGGCGGGCACTGACGATCACTTCTTCGCTCTCGGAGGCGACTCCATTCTGGCGATCAGATACTGCCATGAGATTTACAAGCGGACTGGCCTGCATGTGTCGCCCTTAACCCTGAGTGAGTACCCTACCGTTGCCACGCTGAGCCATCAGCTGGCATTGAGCAACGAAACGGTGCCACAGGTCACTATTCCAGCCATGGGACGTGACAGCGGACCGCTCTCTTTCCAGCAGTCTCAGCTCTGGTTTATGGCGCAGCTGTCTGCGCAGGCGACACATTATCTGACGCCGCTGATGCTCCAGCTTGACCCGACAATTGACTGCGAACGGCTGACGATCAGCCTGCAGGCGCTGGTTGCGCGACATCAGGTATTACGCAGCCTGATAGTGCAGGATGAGCAGGGCGAAGCGAGCCAGCAAGTAACCCCACAGACTCTGACAGTGGCGCAAAAACATCTGCCAACGGAAGACCATGTTACAGCCAGCGTCGAGCAGGCACTGCAGCAACCCTTTGATCTGAAACGTGAGATTCCGATACGGGCCACGATTTATCATTATCAGGATGTGTCGGGCACTGCACGTATCGCCTGCCTGCTGGTATTTCATCATATTGCCTTTGATGGCTGGTCGCTGAATGTGGTGATGCGGGAGCTCGACGATTTATATCAGTACTTCGGTAAGACAGCGTCAGCGGATCCCGTCGTGCCTGAACGGCAATATCTGGATTACGCCCTGTGGCAGCAGCAGCAGGCGGCGAATCAGCAAAGCGCTTTGGACTTCTGGCTTCGGGCGCTTGACGGGCTTCAGCCACTTGATATCCCGATGGATTTTTCCCGGCCAGCCTTTGCCGATGTGCGGGGTGACAATGTTGAAGTGCTGCTGCCGGCGGCGCTTATTGAGGCGTTACGCGCGTTGGCCCGCAGGCAGGGCGTGACGCTGCATGCCGTGACCCTGGCCGGTTTTGTGCTGCTGTTATCCCGTTATACCGGGCAGGACGACGTGGTGGTGGGTTCGCCGCTGGCTAATCGCGGACAGGCGGAGCTGGAAAATCTTATCGGCTTTTTTGTCAATACCCTGCCGCTGCGCCACCAGCTGGACAATCAACTCTCTGTTGCTGAATTTATCCGTCAGGTGGCGGACAACACCCGTCAGGTGCAGCAGCATCAGGATATGTCCCTGAAGCAGCTGGTGGACCATCTTGCCATTGCGCGTGACTTTTCCCATCATCCGCTGTTTCAGGTGATGTTCAGCCTGGAAAGCGAGGAGCACTCTGACGCTGTGCCGCAGTGGCTGTCGTTGGTGGATCTGAGTGAGAAAGAGAGAACGGCGAAATTTGATCTGACTCTGACGCTCAAGCCTTGCCAGGAGGGGATGCGTGCGCGCTTCAACTTTGCCAGTGCACTCTTCAGAAAATCAACGATTTCCCGGCTCGCCCACTACTATCTGCAGATGCTGCAACAGCTGATAGAGCATGAGGAACGGCCGCTAGCGGCAGCCGGGTTGGGGGCGGGTATCGCCCTCTCGCCGCCGAAAGCAGCATTTGACTATCACTTTGAACGTCCGCTACATCAGGACTTTATTCGTCATGCCCAGCAAAACCCGCAGGCAGCAGCGCTGTTCGATGATCGCGGCGAGATGAGCTACGGTGAGCTGTATCAGGCCGCACAAATGTTGGCGACCCAGTTACGATTACAGGGGGAAGTGACTGGAGAAGCTGTCGCTATCCTTGCGGATAAGGGGCGACAGCAGCCTGTTGCGATACTCGCGGTGCTGATGTGTGGTAAAGCCTTTTTGCCAATGGATAAGGCCTGGCCGCTGCAGCGCAGACTGGCGGTCATGGCGCAGGCCGGGATTAACACCGTTTTGAGCAGCGAAGCGTGGGCCACTGAAGCCGTCAAGGTCATTCTGCTGGACCGCAGGGGGCTGGCATCGGAACTGCCGCTGGCAGAGCAGCTACTGCCGCCGGTGGAGGTGGCCGCGAATGACCTGGCCTATATTATTTTCACTTCCGGCTCTGGCGGTACGCCGAAAGGGGTCGCGATTGAACATCGTAGCGCGGTGAATACCCTGGAAGGGGTACAGCGTCGCTTCAGCATTGATAAGCACGATCGCAGCCTGGCGCTCAGCGCAATGAGTTTTGACCTTGCCATTTGGGACATTTTTGCCCCGCTTTCCGTCGGTGGCGCCGTAGTGATGCCTGCTGAGCAACATCGCGCCAGCCCGCAGGCATGGTATCAGCTGATGATGTCGCATCGGGTGACCCTCTGGCTCAGTGCTCCGGCCTTGCTGGAGCTGTTGCTGGATTACGTTATTAATGCCGGATCCCTCGATCGCCCACGTCCGGCGTTGCGGCTGGTCATGGTGGGAGGGGACTGGATCGCCACATCCTTACCCGAGCGCTGTCGCCAGTGGGCACCTGGCTGCCAGTTCTGCAGTGCAGGCGGCGCGACAGAAGCCGCCATTTTCTCCATTCTGTACGAAGTTCCACCTGAAAAGGTGCTGACGGTCAGTATCCCGTATGGTCGGGCGCTGCCCCATGAACAATTTTACGTCCTGGATCGCTGGCTGCGGCCCGTGCCTGAAGGGGTTAAAGGCGAGCTCTTTATTGCCGGAGAGGGATTAGCGCGCGGTTACTATCATGATGAAGAGCGAACCAACGCCAGTTTCTTCTGGCATCACCAGCTGCAGCAGCGCGTGTATCGCACTGGCGATTACGGGCGTTTCCTCAGCGATGGCAATATCGAATTCATGGGGCGCATTGACCAGCAAGTCAAAATCAATGGCTACCGGGTTGAACTGGGTGAAATTGAAAACGTGGTGCTGGCTTATCCGCGGATAACGGGCTGTTGCGTGATATTGACTTCCGCTCCTCAAAGGGTTCTGGTCGCCTATATCACTGCCAGTGAAGAGATTGATATTGTCTTATTGCTTCAGCAGTTACGCGCCCAGCTGCCGCAGTACATGGTGCCCAAAACCATTATGCAGCTTGAGCAGATCCCCCTGACGCTTAATGGCAAAGTCGCGCGCGATTTACTGCCGCCAGCAGTGCCTCAGGCGCAGGCGTTTGTGGAGGCAGCGAGTCATGAAGAGACGATTTGTTGCGATATCTGGCGTGAATTGCTTAACGTGGAGCCAATCGGCGTAGAGGACAACTTCTTTGCGCTGGGGGGCAATTCCCTGCTGGCTATCCAGGCCAGCTACCAGCTTAGCCGACGGCTGAAAAAGCAGGTTACGCTCAGCGAAATAGGGCAGTACCCCACGATCAGATCGCTGTGCACTTACCTGGCGCAGAGTGGGCCGCAGACAGCGGGTATTTCTATCCCGGCCCAGCAACGCGACCGCTGGCCGCTCTCTTACTCACAGATGCAGCTGTGGTTTATTGAAAATCTTAACGGTGGCAGCAATCTGTACCATGTTCCGATGCTGTTCCGGCTGGCGCCAGGCACAGATATTGACGCCTGTTGCCACAGTTTGCAGGCGATTGTTGCCCGTCATGAAGTGCTGCGCAGCGTGATCCATCAGCAGCAGGCGCAGCTAGCCGAGTCAGTGCGAACTGATGCAGCGCTCGAGGTGGCTCGCATGATGCTGGCTGCGGGTGAGTGGCCGCGGCAGCTGCAGCAGGATATCGACCGTCCATTTAATCTCAGCACAGAAATTCCGACCCGCGCCACGATTTACCAGGTGTATGAGGGGAATACGCTGGACGTTTACTGCCTGGTTGTTATCCATCACCTGGCTTTCGATGGCTGGTCGCAAGCGTTGTTTATCCGCGAGCTGGCCGAGCTGTATCCCGCTTGCTGTTTGGGCAGCACGCTGCCATTGTCCGCACCCGCGTTACAGTATGGTGACTATGCCTGCTGGCAGCGAGAGTATCTTGACTCCGGGCGGGCGCAGGCGCTGAAAAACTTTTGGCGGGATAAGCTGCACAACTGGCAACCTCTTGAGCTGCCGCTCGACTACCCCCGCCCGGCAAAGGTTGATCATCGGGGGGCCAATTATTGCATCAGGTTACCAACAGAACTGGGTGCTCAATGTGAGCATTTTGTTCAGCAGCATGGCGTAACGCCATTCGCGCTGTTTCTCGCCAGTTTTAACCTGCTGCTGAGCTACTTCAGCGGTCAGCAGGATATTTTGGTCGGTACGCCTGTCGCTAACCGCCCGACGGAGGAGGTGCATAATGTTATCGGCTTCTTTGTTAATACCTTGCCGCTACGCTCGCAGATCGATGATGACATCACGCTTGCCGCGTACATACAGGGTGTGTTCGACCAGGTGATGGAAATTCAGCAGTATCAGGGCCTGCCTCTGGACCAGCTGATCGATATGATGAAGGTGCCGCGCGACCTGGCTTCTCACCCTTTGTTCCAGGTGATGTTCCTGTTGGAAGATGAGGAAGTTAATCCGTCATTCCCTGACTGGCTTATCCCACAAAGCCTGAACAAAAATTATCAGGTAGCCAAGTTTGATATGACCTTGAGCGTACAGAAAAAAACGGAGGGGACGCAGCTGATATTTAACTACGCCACGGCGTTGTTCAGTGCTGAAACCATAGAATACCTGGCGCGTTACTATCTGCGCATCCTGCAACAGCTGGTGAATCATAGCCGCCTGCACATTAAAGAGATGCATCTGATCGACTCAGCCGACGTGTTGCGTCAGCGAGCAGAGTGGCAGTCCAGCCTGCCGCAGTATGACTTCGAGCGTGCCATTCATCATGATTTTATCCAGCATGCCCGGCGGCAGCCGCAGAGGGTGGCGCTGATAGACAGCGAAGGGGCACTGAGCTACGGCGAACTGTATCAGGCGGCGCTGCATCTCTCTCTGCAACTACGGCAGTTTACCGATATGGAGGCGGAGACTATTGCAGTGATGGTGGATAAAGGGCGCGCGCAGATTATTGCCGTAATGGCTATCCTGATGGCCGGCCGGGCGTATCTGCCGCTTGACGGCTCCTGGCCGGAGCGCAGACGGCGCGCCATCATCAGCCAGTCACAATCACGGGTCATTATTAGCAGTGCCCCCTGGCAGTGCACCGACAATGCTCGCCTGCTGGCGATAGATAGTCACGGCTGCGTCGCGGAACTTCCGCAGCCGCAGCCGGGCGAACCGGTATTCGCGGCGTCGGGTGAACTGGCGTATGTCATCTTCACTTCCGGTTCTACTGGGGCACCCAAAGGGGTGGCCGTTGAGCATCGCGGCGCTGTGAACAGTATTGTTGATACGCTGCGGCAGCTGAGCATTGGCCCGCACGATCGAGGGCTGGCGCTGAGCGCGTTGAGCTTTGATATTTCTGCATTTGATATCTTTGGCATTCTGTCGGCTGGTGCAACGATGGTGATACCGTCGGAAGCCCAGCGTTATCAGCCAGATGCCTGGCATCGCCTGATGATTGAGCACGACGTGACGTTCTGGAACTCTGCCCCGTCAGTGATGACATTACTGGTTGAGTATCTTGAGTCCGGCGTGCAGCCCGGTGCCAGCTGGCCCGCCTTGCGCAATGTGGTGCTGGTGGGGGAAGTGATCTCCCGACAGCTTCCCGCGCGTATTCGCCAGTGGCAGCCGCACTGTCGTATTAGCAGTACGGGGGGGGCCACCGAGAGTTCTATATGGTCGATCATCTATGAGATTCCTGACGGACCGATACTTGCTCCCAGCGTGCCTTACGGCAAAGCGATGGCGCACCAGCGCTTTTACGTGCTTGACCGCCATATGCGTATCCTACCGCCTTGTCTGCCGGGTGAGCAGTATATCGGTGGGGCAGGCGTGGCTCGTGAATATTACCGTAATCGCACCCTTACCGATGAGCGTTTTATCTGGCATCCGGTGCTGGGGGAGAGGCTTTACCGTACCGGGGATGCCGGGCGTTATCTGCCTGATGGCAACCTTGAATTTTTAGGCCGTATGGATTTTCAGGTGAAGCTGAATGGCTATCGCGTTGAGCTGGGGGAAGTCGAAGACTGCGCGATGGCATTCAGTCCCATCAAGTCCTGCTGCGCGATTGTCAGAAATGACGACAGCCAGCAACGGCTGGTCCTTTACTACGTCTGTGAGGAGCCGCTGGTGGAAGTTGAGCTGCTGGAATTCATGAGTCAGCAACTGCCGCTATATATGATCCCGACCGCGTTAGTGAGGCTGGATGCGTTGCCGCTTAGCTCCAGCGGTAAGCTGGATCGCAAAGCACTGCCTGCCCCGGCCAGCAGTAGCGAAACTGATTATGTTGCCCCGAAAAATGCGCTGGAGGCGCAGCTGTGTGCGCTGTGGCAGGAAACGCTGCACTGCGAACGCATCGGCATGACCGATGATTTTTTCCGCGCCGGGGGAACGTCAATTATCGCGATCTCGTTGTGCATCAGGCTTGCTGAAATTCTGGGTTCGCCGGTCCCGGTGGTGAAACTGTTCCAGTGCCGTACCCTGAAAAATCTGTTAGCCAGCCAGCACAACAGCCTGGTGATAGCGCTCAACACCCCTACGCCCGGTGCATCTGCGTTATGGATGATCCATCCGGCACTGGTTGGCGCTGAAGCGTTTTATCCGTTTGCGCAGGCCTTCCAGGGCCGCATAAACTGCTTCGGTATCGACAACTACAATCTTTATCATCGGCCGCCGATTGATTCTCTGTCCACGCTTGCCGCTCGCTATCTTGATGAGATGACGGCACACGGGCTGTTAAGCGGAAGTTCGCCAGTACAGATTGTCGGATGGTCGTTGGGGGGACTGATCGCGTTGGAGGTTGCCGCGCTGCTGGAAGCAAGGGGCGTCGGCCAGGTGTCACTGTATCTGCTCGACAGTTTCTATCAGCAAGCCGTGGGAGAACAGCCATCATCCGATCTGCTGTCTGCCCTGGGCATTACTGCGGAGGCGGCACAGCGGGCAATGGCTATTGCAGGAACGGAACAGCGGCTTGCACAAGGTGTTATTTCGCGCAGGCTGATGACCACACGCGTGACATTGTTCAAAGCGACCCAGCCCAACCCACAGCTACCGGATGACGTAATGCGAGAGCTTCTGGCAGTGCAGGATAATGGATTGCAGCAAGTTTGCGAAGATTTGACGGTGATCCCGCTGGCGTGCCACCACCATAATATTCTGCAATGTGCAGAGGAGATTGGCGAAGTGATTATCCGTAATAAAGAGGGCATAGCGTTGGATAAGGCCACAGAGTTGTTGCAACGGGCCGACCGGTAA",
    "translation": "MIGFSVSPYTETFWNEFLINPKSCEYNLVVDQAINGPLDIARLENAIAKLVEENILFSHVLSDSGDQLRWVPGNKSIILEQLDPSCDLSARVKAPFDLRSGPLCRFLLVRHDAHHHDLIVILHHTLLDGLSGQEFIDALSHYYNHRGQQPFGRNNRETIDEQNARFKQEISRLRTEFNSVDFWQEMLAGCQKVNDIPKIHQNTLPGQIHSSEVRFHIPYTQWNSLKSGVKYASHFLIFKTLWATLLARMSEEKSVCIGYPVSIDGGSEMYYGAQVNMGIFPLSLSAESTFRDIYQLSINYIRKIKASGKLRHTQLPIYEVIRQTGIQHLNVNFSQAYLKDAPFSLEGCQLSINNRFNIDLSGSELLLEYQPADDGFDFRLRYRTDLFDEHQMVEMSEQYCDLLNAALQQPDRPLSDFPLITAQQESRLRDQWSSEPEVVIQSCTTLLSGFELHASRHPERIALHDEQGSLSYGELSQRVDRLASQLHTAFRQLTGEPMLSETLIPLFIERTNDAVIGMLAIMKAGGAYVPLDPHTPQQRLSWILQDVASPIILTQTSLQDRARTGAENIHCLLIDALAPCNDDEPVVHLPRIDNRQLAYVIYTSGTTGRPKGTLCEHRGAINTILGHTRRILADERGVLNCLQFATLAFDAHVYEVFIALHNGHSLHIASEQQRKDLQQLTQQMAAWQIHFCFLPPALLSTCPAFPESVRYIGMGGESVAEEVLNHYLAQGMRVSNLYGPTEASVSVSVNLYQHNGARNIGCSIDNMRCYVVDERGHILPTGVVGDLCLSGIGLARGYLNLPELTASTFTDNLLEEGENYQRFYRSGDKARRLPDGSMEYCGRQDQQVKIHGHRIELGEIESVMRAIPGVQGAVAAVQSEPVLQLRAWYVLSPGSTLTAEKIIQVLKLQLPLYMIPGAMRAIAAIPLTLNSKVDYKALPEPQSVDSCTHYRAPANALESQLLALLNQLLKCQAGTDDHFFALGGDSILAIRYCHEIYKRTGLHVSPLTLSEYPTVATLSHQLALSNETVPQVTIPAMGRDSGPLSFQQSQLWFMAQLSAQATHYLTPLMLQLDPTIDCERLTISLQALVARHQVLRSLIVQDEQGEASQQVTPQTLTVAQKHLPTEDHVTASVEQALQQPFDLKREIPIRATIYHYQDVSGTARIACLLVFHHIAFDGWSLNVVMRELDDLYQYFGKTASADPVVPERQYLDYALWQQQQAANQQSALDFWLRALDGLQPLDIPMDFSRPAFADVRGDNVEVLLPAALIEALRALARRQGVTLHAVTLAGFVLLLSRYTGQDDVVVGSPLANRGQAELENLIGFFVNTLPLRHQLDNQLSVAEFIRQVADNTRQVQQHQDMSLKQLVDHLAIARDFSHHPLFQVMFSLESEEHSDAVPQWLSLVDLSEKERTAKFDLTLTLKPCQEGMRARFNFASALFRKSTISRLAHYYLQMLQQLIEHEERPLAAAGLGAGIALSPPKAAFDYHFERPLHQDFIRHAQQNPQAAALFDDRGEMSYGELYQAAQMLATQLRLQGEVTGEAVAILADKGRQQPVAILAVLMCGKAFLPMDKAWPLQRRLAVMAQAGINTVLSSEAWATEAVKVILLDRRGLASELPLAEQLLPPVEVAANDLAYIIFTSGSGGTPKGVAIEHRSAVNTLEGVQRRFSIDKHDRSLALSAMSFDLAIWDIFAPLSVGGAVVMPAEQHRASPQAWYQLMMSHRVTLWLSAPALLELLLDYVINAGSLDRPRPALRLVMVGGDWIATSLPERCRQWAPGCQFCSAGGATEAAIFSILYEVPPEKVLTVSIPYGRALPHEQFYVLDRWLRPVPEGVKGELFIAGEGLARGYYHDEERTNASFFWHHQLQQRVYRTGDYGRFLSDGNIEFMGRIDQQVKINGYRVELGEIENVVLAYPRITGCCVILTSAPQRVLVAYITASEEIDIVLLLQQLRAQLPQYMVPKTIMQLEQIPLTLNGKVARDLLPPAVPQAQAFVEAASHEETICCDIWRELLNVEPIGVEDNFFALGGNSLLAIQASYQLSRRLKKQVTLSEIGQYPTIRSLCTYLAQSGPQTAGISIPAQQRDRWPLSYSQMQLWFIENLNGGSNLYHVPMLFRLAPGTDIDACCHSLQAIVARHEVLRSVIHQQQAQLAESVRTDAALEVARMMLAAGEWPRQLQQDIDRPFNLSTEIPTRATIYQVYEGNTLDVYCLVVIHHLAFDGWSQALFIRELAELYPACCLGSTLPLSAPALQYGDYACWQREYLDSGRAQALKNFWRDKLHNWQPLELPLDYPRPAKVDHRGANYCIRLPTELGAQCEHFVQQHGVTPFALFLASFNLLLSYFSGQQDILVGTPVANRPTEEVHNVIGFFVNTLPLRSQIDDDITLAAYIQGVFDQVMEIQQYQGLPLDQLIDMMKVPRDLASHPLFQVMFLLEDEEVNPSFPDWLIPQSLNKNYQVAKFDMTLSVQKKTEGTQLIFNYATALFSAETIEYLARYYLRILQQLVNHSRLHIKEMHLIDSADVLRQRAEWQSSLPQYDFERAIHHDFIQHARRQPQRVALIDSEGALSYGELYQAALHLSLQLRQFTDMEAETIAVMVDKGRAQIIAVMAILMAGRAYLPLDGSWPERRRRAIISQSQSRVIISSAPWQCTDNARLLAIDSHGCVAELPQPQPGEPVFAASGELAYVIFTSGSTGAPKGVAVEHRGAVNSIVDTLRQLSIGPHDRGLALSALSFDISAFDIFGILSAGATMVIPSEAQRYQPDAWHRLMIEHDVTFWNSAPSVMTLLVEYLESGVQPGASWPALRNVVLVGEVISRQLPARIRQWQPHCRISSTGGATESSIWSIIYEIPDGPILAPSVPYGKAMAHQRFYVLDRHMRILPPCLPGEQYIGGAGVAREYYRNRTLTDERFIWHPVLGERLYRTGDAGRYLPDGNLEFLGRMDFQVKLNGYRVELGEVEDCAMAFSPIKSCCAIVRNDDSQQRLVLYYVCEEPLVEVELLEFMSQQLPLYMIPTALVRLDALPLSSSGKLDRKALPAPASSSETDYVAPKNALEAQLCALWQETLHCERIGMTDDFFRAGGTSIIAISLCIRLAEILGSPVPVVKLFQCRTLKNLLASQHNSLVIALNTPTPGASALWMIHPALVGAEAFYPFAQAFQGRINCFGIDNYNLYHRPPIDSLSTLAARYLDEMTAHGLLSGSSPVQIVGWSLGGLIALEVAALLEARGVGQVSLYLLDSFYQQAVGEQPSSDLLSALGITAEAAQRAMAIAGTEQRLAQGVISRRLMTTRVTLFKATQPNPQLPDDVMRELLAVQDNGLQQVCEDLTVIPLACHHHNILQCAEEIGEVIIRNKEGIALDKATELLQRADR",
    "product": ""
   },
   {
    "start": 388725,
    "end": 389231,
    "strand": -1,
    "locus_tag": "ctg20_371",
    "type": "regulatory",
    "description": "<div class=\"focus-intro\">\n <strong><span class=\"serif\">ctg20_371</span></strong><br>\n \n <br>\n Locus tag: <span class=\"serif\">ctg20_371</span><br>\n Protein ID: <span class=\"serif\">None</span><br>\n Gene: <span class=\"serif\">None</span><br>\n \n Location: 388,725 - 389,231,\n (total: 507 nt)<br>\n <br>\n \n  regulatory (smcogs) SMCOG1120:AsnC family transcriptional regulator (Score: 143.8; E-value: 5.1e-44)<br>\n \n</div>\n<div class=\"focus-info\">\n \n\n \n\n \n\n\n \n</div>\n<div class=\"focus-urls\">\n <a class=\"wildcard-container\" data-wildcard-attrs=\"href\" href=\"http://blast.ncbi.nlm.nih.gov/Blast.cgi?PAGE=Proteins&PROGRAM=blastp&BLAST_PROGRAMS=blastp&QUERY=@!translation!@&LINK_LOC=protein&PAGE_TYPE=BlastSearch\" target=\"_blank\" data-locus=\"ctg20_371\">NCBI BlastP on this gene</a><br>\n <a href=\"http://www.ncbi.nlm.nih.gov/projects/sviewer/?Db=gene&amp;DbFrom=protein&amp;Cmd=Link&amp;noslider=1&amp;id=gnlXAMFKLOJM_21&amp;from=378725&amp;to=399231\" target=\"_new\">View genomic context</a><br>\n \n \n \n \n</div>\n<div class=\"focus-clipboard\">\n AA sequence: <span class=\"clipboard-copy wildcard-container\" data-locus=\"ctg20_371\" data-wildcard-attrs=\"data-seq\" data-seq=\"@!translation!@\">Copy to clipboard</span><br>\n Nucleotide sequence: <span class=\"clipboard-copy wildcard-container\" data-locus=\"ctg20_371\" data-wildcard-attrs=\"data-seq\" data-seq=\"@!dna!@\">Copy to clipboard</span><br>\n</div>",
    "dna": "ATGAACGGCTTAATGAAACTGGACCGTATCGACATCAACATTCTGGTACAGCTACAGAAAGATGGCCGTATCAGCAATGTCAATCTTGCCGACGCCGTCGGGCTTTCGCCCAGCCCCTGCCTGCAACGCGTGAAGCGTCTGGAAACTGCGGGCTTTATCACCGGTTATGAAGCGCATATTAATCTGACTAAAATCACCGATTCAGTCACGGTGTTCACCGAAGTGACGCTCTCCGGTCACCGACGCGAAGATTTCCTCAAGTTCGAAAATGCGATCCGCGAAGTGGACGAGCTGATGGAGTGCCATCTGATCACCGGCGGCTACGACTATCTGCTGCGCTTTATCACCCGCAGTATTGAGCACTATCAGGAAGTTATTGAAGGACTGCTGGATGCCAAGGTCGGCATCGACAAGTACTTCAGCTATATCGTGATCAAGTCACCGATTATGAAAAGCAGCGTGCCGCTACGCTCGCTGATCGCTCGCCATACGCAGGTTGAATTTTAA",
    "translation": "MNGLMKLDRIDINILVQLQKDGRISNVNLADAVGLSPSPCLQRVKRLETAGFITGYEAHINLTKITDSVTVFTEVTLSGHRREDFLKFENAIREVDELMECHLITGGYDYLLRFITRSIEHYQEVIEGLLDAKVGIDKYFSYIVIKSPIMKSSVPLRSLIARHTQVEF",
    "product": ""
   },
   {
    "start": 389363,
    "end": 390679,
    "strand": -1,
    "locus_tag": "ctg20_372",
    "type": "biosynthetic-additional",
    "description": "<div class=\"focus-intro\">\n <strong><span class=\"serif\">ctg20_372</span></strong><br>\n \n <br>\n Locus tag: <span class=\"serif\">ctg20_372</span><br>\n Protein ID: <span class=\"serif\">None</span><br>\n Gene: <span class=\"serif\">None</span><br>\n \n Location: 389,363 - 390,679,\n (total: 1317 nt)<br>\n <br>\n \n  biosynthetic-additional (rule-based-clusters) Aminotran_3<br>\n \n  biosynthetic-additional (smcogs) SMCOG1013:aminotransferase class-III (Score: 441.2; E-value: 5.9e-134)<br>\n \n</div>\n<div class=\"focus-info\">\n \n\n \n\n \n\n\n \n</div>\n<div class=\"focus-urls\">\n <a class=\"wildcard-container\" data-wildcard-attrs=\"href\" href=\"http://blast.ncbi.nlm.nih.gov/Blast.cgi?PAGE=Proteins&PROGRAM=blastp&BLAST_PROGRAMS=blastp&QUERY=@!translation!@&LINK_LOC=protein&PAGE_TYPE=BlastSearch\" target=\"_blank\" data-locus=\"ctg20_372\">NCBI BlastP on this gene</a><br>\n <a href=\"http://www.ncbi.nlm.nih.gov/projects/sviewer/?Db=gene&amp;DbFrom=protein&amp;Cmd=Link&amp;noslider=1&amp;id=gnlXAMFKLOJM_21&amp;from=379363&amp;to=400679\" target=\"_new\">View genomic context</a><br>\n \n  <a href=\"knownclusterblast/region1/ctg20_372_mibig_hits.html\" target=\"_new\">MiBIG Hits</a><br>\n \n \n \n \n</div>\n<div class=\"focus-clipboard\">\n AA sequence: <span class=\"clipboard-copy wildcard-container\" data-locus=\"ctg20_372\" data-wildcard-attrs=\"data-seq\" data-seq=\"@!translation!@\">Copy to clipboard</span><br>\n Nucleotide sequence: <span class=\"clipboard-copy wildcard-container\" data-locus=\"ctg20_372\" data-wildcard-attrs=\"data-seq\" data-seq=\"@!dna!@\">Copy to clipboard</span><br>\n</div>",
    "dna": "ATGCATAATTTACTGGCTGAGCAGCAGACATTTTCTGATAACGCCCTGTTACTGGACGCCCGTGCCGAAAACGTGCCGCGCGGCGTGGTCACCGCGCACCCGATTGTGATTGCCAAAGGCAAAGGTTCCGAAGTGTGGGATGTGGAAGGTAATCGCTATTTAGATTTCGTTGGCGGCATCGGCGTATTAAACGTCGGCCACAGCCATCCGGCAGTGATTAATGCCGTCACCCGGCAGCTGCAGTTGGTTTCCCACGCCTGTTTCCAGGTGGCAGCGTACCCGGGCTATATCGAGCTGGCAAAACGCCTGAATAAGCTGATTGGCGGCGGTGAAGAGTTCAAAAGCGTGTTCTTTACCAGCGGCGCGGAAGCGGTAGAGAACGCGGTGAAGATTGCCCGTGCGCACACCAATCGCCCCGGCATTATTGCCTTTGACGGTGCATTCCACGGCCGTACCTTATTGGGGGTGACCTTAACCGGCATGAGCCAGCCGTATAAGCAGAACTTCGGCCCGTTCCCCGGCGATATTTACCGCGTGCCGTTCCCGAACGCGTTCCACGGCGTTTCCGAAGCGGACTGCTTAAAAGCGCTGGATACCCTGTTTGCGGTGCAGATCCTGCCGGAGCGCGTAGCGGCAATAATCATCGAGCCGGTGCAGGGCGATGGCGGCTTCCTGCCGGCTTCCCCGGCGTTTATGCAGGCGCTGCGTGAGATCACCACCCGCCACGGCATTCTGCTGATCTGTGACGAAGTGCAGACCGGCTTTGGTCGTACCGGCAAGATGTTTGGCTTCCAGCACACCGGGATGGTGCCGGACCTGGTGACCGTGGCGAAAAGCCTCGGCGGCGGGCTGCCGATCTCCGGTGTGGTGGGTAAAGCGGCGATTATGGATGCGCCAACCCCTGGCGGCCTCGGTGGCACCTACGGCGGTAACGCGCTGGGCTGCGCGGCTGCGCTGGCGGTGCTCGATCTGTTTGAGCACGACAACCTGCTGGAGCGCGCGAACCAGCTCGGCGAGCAGATGAGTGCGCGCCTGCAGCAGCTGGCGGATAAATATGCCTGCATCGGCGAGGTGCGCGGCATTGGCTTTATGCAGGCGGTGGAGATCATCGACTTCGAAAGCAAACAGCCCGATGCGGCGCTGACGCAGAAGATCCTCGACTGCGCCTGCCAGGAGGGGCTGCTGCTGATCAAGTGTGGCCTGCAGCGTAATACCGTGCGCTTCCTTGCCCCGCTGGTGACCAGCGACTCACAGCTGGAAGAGGCGCTGCATATCTTTGATATCGCCCTGGCACGCGCCACCGGACGCCTGGGTTGA",
    "translation": "MHNLLAEQQTFSDNALLLDARAENVPRGVVTAHPIVIAKGKGSEVWDVEGNRYLDFVGGIGVLNVGHSHPAVINAVTRQLQLVSHACFQVAAYPGYIELAKRLNKLIGGGEEFKSVFFTSGAEAVENAVKIARAHTNRPGIIAFDGAFHGRTLLGVTLTGMSQPYKQNFGPFPGDIYRVPFPNAFHGVSEADCLKALDTLFAVQILPERVAAIIIEPVQGDGGFLPASPAFMQALREITTRHGILLICDEVQTGFGRTGKMFGFQHTGMVPDLVTVAKSLGGGLPISGVVGKAAIMDAPTPGGLGGTYGGNALGCAAALAVLDLFEHDNLLERANQLGEQMSARLQQLADKYACIGEVRGIGFMQAVEIIDFESKQPDAALTQKILDCACQEGLLLIKCGLQRNTVRFLAPLVTSDSQLEEALHIFDIALARATGRLG",
    "product": ""
   },
   {
    "start": 390816,
    "end": 392003,
    "strand": -1,
    "locus_tag": "ctg20_373",
    "type": "biosynthetic-additional",
    "description": "<div class=\"focus-intro\">\n <strong><span class=\"serif\">ctg20_373</span></strong><br>\n \n <br>\n Locus tag: <span class=\"serif\">ctg20_373</span><br>\n Protein ID: <span class=\"serif\">None</span><br>\n Gene: <span class=\"serif\">None</span><br>\n \n Location: 390,816 - 392,003,\n (total: 1188 nt)<br>\n <br>\n \n  biosynthetic-additional (smcogs) SMCOG1244:amidohydrolase (Score: 398.1; E-value: 5.4e-121)<br>\n \n</div>\n<div class=\"focus-info\">\n \n\n \n\n \n\n\n \n</div>\n<div class=\"focus-urls\">\n <a class=\"wildcard-container\" data-wildcard-attrs=\"href\" href=\"http://blast.ncbi.nlm.nih.gov/Blast.cgi?PAGE=Proteins&PROGRAM=blastp&BLAST_PROGRAMS=blastp&QUERY=@!translation!@&LINK_LOC=protein&PAGE_TYPE=BlastSearch\" target=\"_blank\" data-locus=\"ctg20_373\">NCBI BlastP on this gene</a><br>\n <a href=\"http://www.ncbi.nlm.nih.gov/projects/sviewer/?Db=gene&amp;DbFrom=protein&amp;Cmd=Link&amp;noslider=1&amp;id=gnlXAMFKLOJM_21&amp;from=380816&amp;to=402003\" target=\"_new\">View genomic context</a><br>\n \n  <a href=\"knownclusterblast/region1/ctg20_373_mibig_hits.html\" target=\"_new\">MiBIG Hits</a><br>\n \n \n \n \n</div>\n<div class=\"focus-clipboard\">\n AA sequence: <span class=\"clipboard-copy wildcard-container\" data-locus=\"ctg20_373\" data-wildcard-attrs=\"data-seq\" data-seq=\"@!translation!@\">Copy to clipboard</span><br>\n Nucleotide sequence: <span class=\"clipboard-copy wildcard-container\" data-locus=\"ctg20_373\" data-wildcard-attrs=\"data-seq\" data-seq=\"@!dna!@\">Copy to clipboard</span><br>\n</div>",
    "dna": "ATGAACGCGGTGAACCCATGGTCGGCGTGGTCGACCGCGAACAGGGATATTGAGATGGATATTGCGGCATTAGTGGCGCTGCGGCGCGATCTGCACCAGCACCCGGAGCTGGGCTATCAGGAGCACCGCACCAGCGGGCTGGTGGCGGAATTCCTGGCCCGGCTGGGGCTGGAAGTCTATCAGGGCATCGGTAAAACCGGTGTAGTCGGGGTGCTGAAGCGCGGCACCAGCCCGCGTGCCGTCGGCCTGCGCGCCGATATGGATGCGCTGCCGATGGCCGATAACGGCACCCAGCCGTGGAAAAGCCAGCAGCCGAACGTCTGCCACGCCTGCGGCCATGACGGCCACACGGTGATGCTGCTCGGCGCAGCGCAGGCGCTCGCCGCCGATGCGCAGTTCGACGGCACGGTGAATTTCATCTTCCAACCGGCAGAAGAGGGGCTGGCAGGCGCGCAGGCAATGATCGACGACGGCCTGTTCGAGCGCTTCCCCTGTGACGAGGTTTACGCCATTCACAACTGGCCGCAGCTGCCGCTCGGCGTGGTGCAGACGCGCCCGGGGCCTATCATGGGCGCGGGCGATGCGTTTTCTATCCGCGTTGAGGGCGGCGGCGGGCATGCCGCGCAGCCGCAGTTGACGCCGGACACGCTGCTGGCGACCAGCGAGCTGGTGGTGGCCCTGCACACCATCGTCAGCCGCGATCTTGACCCGTGCGACCCGGCGGTGCTGACGGTTACGCGCATCAACGGCGGCTTCTCGCACAATATGATCCCGGCGCAGGCCACGCTGAGCGGCACGGTGCGCAGCTTTGACAGCGCCGTGCAGGACCGCATTGAGCAGCGCATGCGCGAGCTGGCGCAGCACGTCACCGCCGCCCACGGCCTGACGGCTGCGGTGCAATATGACCGTTACTATCCGGCAACCATTAACGGCGCTGAGCAGGCGGCCACCGCATTATGTGCGGCGGCACGTGCCGGGCTGGCGCACGCCGAGGCGCCTAAACCGGCGCTGACCTCGGAAGATTTCTCGTTTATGTTGCAGGCAAAACCCGGTGCCTATCTGTGGCTGGGCAGTGCCGACAGCCGCCCGCTGCACCACTCCGAATATGATTTTAACGATGCGCTGATCCCGTTCGGCATCCGCTGGTATTGCGCGCTGGTGCAGGAAACGCTCGGGCCAGAAATTTAA",
    "translation": "MNAVNPWSAWSTANRDIEMDIAALVALRRDLHQHPELGYQEHRTSGLVAEFLARLGLEVYQGIGKTGVVGVLKRGTSPRAVGLRADMDALPMADNGTQPWKSQQPNVCHACGHDGHTVMLLGAAQALAADAQFDGTVNFIFQPAEEGLAGAQAMIDDGLFERFPCDEVYAIHNWPQLPLGVVQTRPGPIMGAGDAFSIRVEGGGGHAAQPQLTPDTLLATSELVVALHTIVSRDLDPCDPAVLTVTRINGGFSHNMIPAQATLSGTVRSFDSAVQDRIEQRMRELAQHVTAAHGLTAAVQYDRYYPATINGAEQAATALCAAARAGLAHAEAPKPALTSEDFSFMLQAKPGAYLWLGSADSRPLHHSEYDFNDALIPFGIRWYCALVQETLGPEI",
    "product": ""
   },
   {
    "start": 391951,
    "end": 392877,
    "strand": -1,
    "locus_tag": "ctg20_374",
    "type": "biosynthetic-additional",
    "description": "<div class=\"focus-intro\">\n <strong><span class=\"serif\">ctg20_374</span></strong><br>\n \n <br>\n Locus tag: <span class=\"serif\">ctg20_374</span><br>\n Protein ID: <span class=\"serif\">None</span><br>\n Gene: <span class=\"serif\">None</span><br>\n \n Location: 391,951 - 392,877,\n (total: 927 nt)<br>\n <br>\n \n  biosynthetic-additional (rule-based-clusters) 2-Hacid_dh_C<br>\n \n  biosynthetic-additional (smcogs) SMCOG1072:dehydrogenase (Score: 164.8; E-value: 3.5e-50)<br>\n \n</div>\n<div class=\"focus-info\">\n \n\n \n\n \n\n\n \n</div>\n<div class=\"focus-urls\">\n <a class=\"wildcard-container\" data-wildcard-attrs=\"href\" href=\"http://blast.ncbi.nlm.nih.gov/Blast.cgi?PAGE=Proteins&PROGRAM=blastp&BLAST_PROGRAMS=blastp&QUERY=@!translation!@&LINK_LOC=protein&PAGE_TYPE=BlastSearch\" target=\"_blank\" data-locus=\"ctg20_374\">NCBI BlastP on this gene</a><br>\n <a href=\"http://www.ncbi.nlm.nih.gov/projects/sviewer/?Db=gene&amp;DbFrom=protein&amp;Cmd=Link&amp;noslider=1&amp;id=gnlXAMFKLOJM_21&amp;from=381951&amp;to=402877\" target=\"_new\">View genomic context</a><br>\n \n  <a href=\"knownclusterblast/region1/ctg20_374_mibig_hits.html\" target=\"_new\">MiBIG Hits</a><br>\n \n \n \n \n</div>\n<div class=\"focus-clipboard\">\n AA sequence: <span class=\"clipboard-copy wildcard-container\" data-locus=\"ctg20_374\" data-wildcard-attrs=\"data-seq\" data-seq=\"@!translation!@\">Copy to clipboard</span><br>\n Nucleotide sequence: <span class=\"clipboard-copy wildcard-container\" data-locus=\"ctg20_374\" data-wildcard-attrs=\"data-seq\" data-seq=\"@!dna!@\">Copy to clipboard</span><br>\n</div>",
    "dna": "ATGAATATTGTCTACAAATCAGAGCCCGAGCGCGGGCAGAAGTGGGCCGCGCTGGTGGCGGAAATGGCCCCGGCGGCCAGCTTCCGGCTGTGGCCGGAGTTTGGCAACCCGCATGAGGTGGAGTACCTGGTCGCGTGGGTGCCGCCGGACAATATCATGCAGCAGTTTCCCAACCTGAAGGTGCTGTTTTCCGTCGGGGCGGGTGCAGACCAGTTCGATTACGCCAGTCTGCCGCCGCAGCTGCCGGTGGTGCGTATGATCGAGCCGGGCCTGACCAGCGGCATGGTGGAGTATGTGACCTTTGCCGTGCTTGGCCTGCATCGCGATATGCCGCGCTATTTGCAACAGCAGCGCGCGGGCATCTGGCAGACGCACCCGGTACAGACCGCCGGCAAGCGGCGCGTTGGCGTGATGGGCCTCGGCGCGCTGGGCGAGGCGGTGCTAAAACCGCTGGTGGCGCTCGGGTTTGACTGCGCAGGCTGGAGCCGCACCCCACGCGATCTGCCCGGCGTGCAGTGCTTTGCCGGTAACCAGCGGCTGGCTGAGTTTCTTGCGCGCAGCGATATCCTGATCTGCCTGCTGCCGCTCACCGCCAGCACCGAAGGGATGCTCAATGCCGACCTTTTCAGTCAGCTGCCGCCCGGCGCGGCGCTGGTGCAGGTCGGGCGCGGGGCGCAGCTCAATCATGACGACTTAGTGGCTGCCCTCGACCGTCAGCAGCTGAGCGCGGCGGTGGTTGATGTTACCGCCCCGGAACCGCTGCCCGCCGGGCACGCCTTCTGGCAGCATCCGGCCATCTGGCTGACGCCGCACATTGCCAGCCAGACCCAGCCGGAGAGCGCGGTAAAAGCGCTGCTGGACAATATTCGCCGCTATGAACGCGGTGAACCCATGGTCGGCGTGGTCGACCGCGAACAGGGATATTGA",
    "translation": "MNIVYKSEPERGQKWAALVAEMAPAASFRLWPEFGNPHEVEYLVAWVPPDNIMQQFPNLKVLFSVGAGADQFDYASLPPQLPVVRMIEPGLTSGMVEYVTFAVLGLHRDMPRYLQQQRAGIWQTHPVQTAGKRRVGVMGLGALGEAVLKPLVALGFDCAGWSRTPRDLPGVQCFAGNQRLAEFLARSDILICLLPLTASTEGMLNADLFSQLPPGAALVQVGRGAQLNHDDLVAALDRQQLSAAVVDVTAPEPLPAGHAFWQHPAIWLTPHIASQTQPESAVKALLDNIRRYERGEPMVGVVDREQGY",
    "product": ""
   },
   {
    "start": 392877,
    "end": 393725,
    "strand": -1,
    "locus_tag": "ctg20_375",
    "type": "other",
    "description": "<div class=\"focus-intro\">\n <strong><span class=\"serif\">ctg20_375</span></strong><br>\n \n <br>\n Locus tag: <span class=\"serif\">ctg20_375</span><br>\n Protein ID: <span class=\"serif\">None</span><br>\n Gene: <span class=\"serif\">None</span><br>\n \n Location: 392,877 - 393,725,\n (total: 849 nt)<br>\n <br>\n \n</div>\n<div class=\"focus-info\">\n \n\n \n\n \n\n\n \n</div>\n<div class=\"focus-urls\">\n <a class=\"wildcard-container\" data-wildcard-attrs=\"href\" href=\"http://blast.ncbi.nlm.nih.gov/Blast.cgi?PAGE=Proteins&PROGRAM=blastp&BLAST_PROGRAMS=blastp&QUERY=@!translation!@&LINK_LOC=protein&PAGE_TYPE=BlastSearch\" target=\"_blank\" data-locus=\"ctg20_375\">NCBI BlastP on this gene</a><br>\n <a href=\"http://www.ncbi.nlm.nih.gov/projects/sviewer/?Db=gene&amp;DbFrom=protein&amp;Cmd=Link&amp;noslider=1&amp;id=gnlXAMFKLOJM_21&amp;from=382877&amp;to=403725\" target=\"_new\">View genomic context</a><br>\n \n \n \n \n</div>\n<div class=\"focus-clipboard\">\n AA sequence: <span class=\"clipboard-copy wildcard-container\" data-locus=\"ctg20_375\" data-wildcard-attrs=\"data-seq\" data-seq=\"@!translation!@\">Copy to clipboard</span><br>\n Nucleotide sequence: <span class=\"clipboard-copy wildcard-container\" data-locus=\"ctg20_375\" data-wildcard-attrs=\"data-seq\" data-seq=\"@!dna!@\">Copy to clipboard</span><br>\n</div>",
    "dna": "ATGACTCTTGAAATCAAAGCAATGAACGAAACCCATCTGGATGCGGCTTATGCGCTTACCCAGCAGCTTAAGTGGCCGCACCGGCGCGCGGACTGGCAGCAGGCGCTTTTGCTGGGGGAAGGGCTGGCGGCGGAAGAGCACGGGACGCTGGTTGGTACCCTCCTGTTCTGGCGCTGGGGCAAGGATTACGCCACCCTTGGCCTGGTGATTGTCGATGATGCTCAGCAGGGGCGCGGCATTGGCAAACAGCTGATGCAGGCGGCGCTGGCCAGGCTTGAAGGCAGCAACGTGCGCCTGCACGCCACCGCCGCCGGGCAGCCGCTGTATGAAAAACTCGGATTTGTCGCTACCGGCCACGTTGAGCAGCACCAGTGCCGCGAACTGGCTCCGGTAGCGGCCATCGCCTGCGGGCCGCAGCAGCGGATGCGCAGCGCGGGCCTCCAGGATGCCGCGCTGCTGACCGCGCTCGACCGCCAGGCGCACGGCCAGCAGCGCCCGCTGTTGATCACTCATCTGCTTGAGCGCGCCGAACGCTTCCTGGTGCTGGAGGAGAACGGTACCGCTGCCGGGTTCGCCAGCCTGCGCCGCTTCGGTCACGGCTATGCCATCGGGCCGATTGTGGCGCGCAATCTCGCTAACGCTAAACTGCTGGTCAGCGAGCTGCTAAGCGGCGTGGCGGGGCAGTTTGTGCGCATTGATAGCGACCGTTCGGCCGGGCTTGGCCCGTGGCTGAATACGCTGGGGCTGGTAGAAGTGGATGCGCCAACCACCATGGTCAAAGGGCAACCCTGGCAGCCGGAGAGCGGTGGCATGCAGGCATTCGGGCTAATGAGCCAGGCGATGGCCTGA",
    "translation": "MTLEIKAMNETHLDAAYALTQQLKWPHRRADWQQALLLGEGLAAEEHGTLVGTLLFWRWGKDYATLGLVIVDDAQQGRGIGKQLMQAALARLEGSNVRLHATAAGQPLYEKLGFVATGHVEQHQCRELAPVAAIACGPQQRMRSAGLQDAALLTALDRQAHGQQRPLLITHLLERAERFLVLEENGTAAGFASLRRFGHGYAIGPIVARNLANAKLLVSELLSGVAGQFVRIDSDRSAGLGPWLNTLGLVEVDAPTTMVKGQPWQPESGGMQAFGLMSQAMA",
    "product": ""
   },
   {
    "start": 393735,
    "end": 395066,
    "strand": -1,
    "locus_tag": "ctg20_376",
    "type": "biosynthetic-additional",
    "description": "<div class=\"focus-intro\">\n <strong><span class=\"serif\">ctg20_376</span></strong><br>\n \n <br>\n Locus tag: <span class=\"serif\">ctg20_376</span><br>\n Protein ID: <span class=\"serif\">None</span><br>\n Gene: <span class=\"serif\">None</span><br>\n \n Location: 393,735 - 395,066,\n (total: 1332 nt)<br>\n <br>\n \n  biosynthetic-additional (smcogs) SMCOG1103:FAD dependent oxidoreductase (Score: 296.7; E-value: 4.5e-90)<br>\n \n</div>\n<div class=\"focus-info\">\n \n\n \n\n \n\n\n \n</div>\n<div class=\"focus-urls\">\n <a class=\"wildcard-container\" data-wildcard-attrs=\"href\" href=\"http://blast.ncbi.nlm.nih.gov/Blast.cgi?PAGE=Proteins&PROGRAM=blastp&BLAST_PROGRAMS=blastp&QUERY=@!translation!@&LINK_LOC=protein&PAGE_TYPE=BlastSearch\" target=\"_blank\" data-locus=\"ctg20_376\">NCBI BlastP on this gene</a><br>\n <a href=\"http://www.ncbi.nlm.nih.gov/projects/sviewer/?Db=gene&amp;DbFrom=protein&amp;Cmd=Link&amp;noslider=1&amp;id=gnlXAMFKLOJM_21&amp;from=383735&amp;to=405066\" target=\"_new\">View genomic context</a><br>\n \n  <a href=\"knownclusterblast/region1/ctg20_376_mibig_hits.html\" target=\"_new\">MiBIG Hits</a><br>\n \n \n \n \n</div>\n<div class=\"focus-clipboard\">\n AA sequence: <span class=\"clipboard-copy wildcard-container\" data-locus=\"ctg20_376\" data-wildcard-attrs=\"data-seq\" data-seq=\"@!translation!@\">Copy to clipboard</span><br>\n Nucleotide sequence: <span class=\"clipboard-copy wildcard-container\" data-locus=\"ctg20_376\" data-wildcard-attrs=\"data-seq\" data-seq=\"@!dna!@\">Copy to clipboard</span><br>\n</div>",
    "dna": "ATGCCAGCACCGATTCGATACGTACAGGACAGCCCACATTTCCCACCGGCAGCGGATGTGGTGGTGATTGGTGCCGGGATCGCCGGGGCGGCTGCGGCCTATGAACTGGCAAAAAAAGGCGTCAGCGTGGTGCTGATTGAAAAGGGCCTGGTCGGCGGTGAGCAGTCGAGCCGCAACTGGGGCTGGTGCCGCCAGCAGAACCGCGACGAGCGTGAACTGCCGCTGATCAAGTACGCCCTGCAGCGCTGGGCCGAACTGGGCGAAGAGACCGGCGAAGAGCTGGGCTTCCGCCGCAGCGGGCTGGTGTACGCCACCCAAAACCAGGCTGACATCAACGCCTGGGAAGCGTGGAACACCATGGCGAAAGGCTATGATTTTCACAGCGAAATCCTCACCGCCGCGCGCGCTAAAGAGATGACGCCGGGCAGCTCCAGCCGCTGGCTGGGCGGGGTGTCATCGCCAACCGATGGTCATGCCGAACCCTCACTGGCGGCACCGGGCCTGGCGATAGCGGCGCAGCGCCTTGGCGGGCTGGTGTTTCAGCAGTGCGCGGTGCGCGGTCTGGATATCACTAACGGTAAGGTTAGCGGCGTGGTGACCGAACGCGGCCTGATCAAAACCAGCAGCGTGATCTGCGCGGGCGGGGCGTGGACATCTATGTTCTGCCGTCGTCACGGTATCGATCTGCCGCTTGGCAACGTGATCGGCACCGCTTTTCGCACCGCGCCGATTGAACAAAAAATTGCCCTGCCGCTGTATACGCCGGGCTTTGCCTGCCGCCCGCAGCTCGACGGCAGTTATACCGTCTCTGTTTCCGGCCGTGGCCGCCTTGAGCCTGGCGCGCAGGGGCTGCGTTACGCCCGCCAGTTCTATCCGACCTTTAAGGCGCGGCGTAAAAACCTGACGATTAACCTCGGCATCAGCCCGTTTATCCGCGGCCCGGAAGCGCTGGCGCGCTGGCAGCTGGATGGCGTGTCGCCGTTCGAGAAAGTCCGCATCCTCGACCCCCATCCCGATATGGCGATGGTGGAGGAGGGGCTGGCGGCGATGCGCAGCGAGTTCCCGTCGATGGCGGGCGTGCGCCTTGAGCAGGCGTGGGGCGGGATGATCGACAGCACGCCGGACGCGGTGCCGGTGATCTCCCCCGTCGGCAAGCTACCGGGCCTGATTATTTCGGCGGGTTACAGCGCGCACGGCTTTGGCATCGGTCCCGGTGCCGGGCGCCTTGCCGCCGATCTCGCCACCCACGATACCCCGATTGTTGATGCGAAGCCGTTCCGCTATGAACGCCTGATTGACGGTTCCGGCCTTGATGCGCCGGGCATGATGTAA",
    "translation": "MPAPIRYVQDSPHFPPAADVVVIGAGIAGAAAAYELAKKGVSVVLIEKGLVGGEQSSRNWGWCRQQNRDERELPLIKYALQRWAELGEETGEELGFRRSGLVYATQNQADINAWEAWNTMAKGYDFHSEILTAARAKEMTPGSSSRWLGGVSSPTDGHAEPSLAAPGLAIAAQRLGGLVFQQCAVRGLDITNGKVSGVVTERGLIKTSSVICAGGAWTSMFCRRHGIDLPLGNVIGTAFRTAPIEQKIALPLYTPGFACRPQLDGSYTVSVSGRGRLEPGAQGLRYARQFYPTFKARRKNLTINLGISPFIRGPEALARWQLDGVSPFEKVRILDPHPDMAMVEEGLAAMRSEFPSMAGVRLEQAWGGMIDSTPDAVPVISPVGKLPGLIISAGYSAHGFGIGPGAGRLAADLATHDTPIVDAKPFRYERLIDGSGLDAPGMM",
    "product": ""
   },
   {
    "start": 395218,
    "end": 396882,
    "strand": -1,
    "locus_tag": "ctg20_377",
    "type": "transport",
    "description": "<div class=\"focus-intro\">\n <strong><span class=\"serif\">ctg20_377</span></strong><br>\n \n <br>\n Locus tag: <span class=\"serif\">ctg20_377</span><br>\n Protein ID: <span class=\"serif\">None</span><br>\n Gene: <span class=\"serif\">None</span><br>\n \n Location: 395,218 - 396,882,\n (total: 1665 nt)<br>\n <br>\n \n  transport (smcogs) SMCOG1000:ABC transporter ATP-binding protein (Score: 184.4; E-value: 4.4e-56)<br>\n \n</div>\n<div class=\"focus-info\">\n \n\n \n\n \n\n\n \n</div>\n<div class=\"focus-urls\">\n <a class=\"wildcard-container\" data-wildcard-attrs=\"href\" href=\"http://blast.ncbi.nlm.nih.gov/Blast.cgi?PAGE=Proteins&PROGRAM=blastp&BLAST_PROGRAMS=blastp&QUERY=@!translation!@&LINK_LOC=protein&PAGE_TYPE=BlastSearch\" target=\"_blank\" data-locus=\"ctg20_377\">NCBI BlastP on this gene</a><br>\n <a href=\"http://www.ncbi.nlm.nih.gov/projects/sviewer/?Db=gene&amp;DbFrom=protein&amp;Cmd=Link&amp;noslider=1&amp;id=gnlXAMFKLOJM_21&amp;from=385218&amp;to=406882\" target=\"_new\">View genomic context</a><br>\n \n  <a href=\"knownclusterblast/region1/ctg20_377_mibig_hits.html\" target=\"_new\">MiBIG Hits</a><br>\n \n \n  <a href=\"http://blast.jcvi.org/er-blast/index.cgi?project=transporter;program=blastp;database=pub/transporter.pep;sequence=sequence%%0AMNITPHASTPMVSVENLRVTASADDGHELSLVSDIRFTVQKGEVLALIGESGSGKTTIALALMGYARHGCKIAGGTVHVAGTDVTSLTPAQLCQFRGNKVAYIAQSAAASFNPAMKIMDQVVEPVVIHGVMSRAAAETKAIELFRELALPNPETIGDRYPHQVSGGQLQRLMTAMALISDPEVVILDEPTTALDVTTQVEVLKAFRRVVRQRGTTAIYVSHDLAVVAQMADKILVLLKGNIAEYGTTEQLLRAPVAEYSHLLLEAAKQKTRPSPWQEQDENVQPLLQVRDLSAGYGPLDAEGQPKIKILEEINFKLYRGQAIGIIGESGSGKTTLAHAIAGMNKPSGGHILFNGHYIAGDMHQRPENELRRIQYVFQMADTALNPAHTIETILKRPLKLFHGLRGAALERRMFQLLDLVRLPRNVLWRKPWSLSGGQKQRVNLARALAAEPDLILCDEVTSALDTVVAAAVLDLITELRRELGLSVLFISHDLHAVRSVCDEIIVVKNGRMVTQVARADYDKPSSELYYERLKRAVPELRQGWLDEHQESDIAL\" target=\"_new\">TransportDB BLAST on this gene</a><br>\n \n \n \n</div>\n<div class=\"focus-clipboard\">\n AA sequence: <span class=\"clipboard-copy wildcard-container\" data-locus=\"ctg20_377\" data-wildcard-attrs=\"data-seq\" data-seq=\"@!translation!@\">Copy to clipboard</span><br>\n Nucleotide sequence: <span class=\"clipboard-copy wildcard-container\" data-locus=\"ctg20_377\" data-wildcard-attrs=\"data-seq\" data-seq=\"@!dna!@\">Copy to clipboard</span><br>\n</div>",
    "dna": "ATGAATATTACGCCACACGCCTCCACCCCGATGGTGTCGGTCGAGAACCTGCGCGTCACCGCCAGCGCTGACGACGGCCATGAGTTAAGCCTGGTTTCCGATATTCGTTTCACCGTGCAGAAGGGTGAAGTGCTGGCGCTGATCGGCGAGTCCGGCTCTGGCAAAACCACCATTGCGCTGGCGCTGATGGGCTATGCCCGCCACGGCTGCAAGATTGCGGGCGGCACCGTGCACGTGGCCGGAACCGATGTCACCTCATTAACTCCCGCGCAGCTGTGCCAGTTTCGCGGCAACAAGGTAGCCTACATCGCCCAGAGTGCCGCGGCCTCGTTTAACCCTGCGATGAAGATCATGGACCAGGTGGTCGAGCCGGTGGTGATCCACGGGGTGATGAGCCGCGCCGCTGCTGAAACCAAAGCGATTGAGCTGTTCCGCGAACTGGCGCTGCCCAACCCGGAAACCATCGGTGACCGCTATCCGCATCAGGTCTCCGGCGGGCAGCTACAGCGCCTGATGACGGCGATGGCGCTGATTAGCGACCCGGAGGTGGTGATCCTCGACGAACCGACCACCGCGCTCGACGTGACAACCCAGGTGGAGGTGCTGAAGGCCTTCCGCCGCGTGGTGCGCCAGCGTGGCACCACCGCTATTTACGTCAGCCACGACCTGGCGGTAGTGGCGCAGATGGCGGATAAAATCCTGGTGCTGCTAAAGGGCAATATCGCCGAATACGGCACCACCGAGCAGCTGCTGCGCGCCCCGGTGGCGGAGTACAGCCATCTGCTGCTGGAGGCGGCGAAGCAGAAAACGCGCCCCAGCCCGTGGCAGGAGCAGGATGAGAACGTGCAGCCGCTGCTGCAGGTGCGCGACCTCAGCGCCGGGTACGGCCCGCTCGACGCCGAAGGGCAGCCGAAGATTAAGATCCTCGAAGAGATTAACTTCAAGCTCTATCGCGGCCAGGCGATTGGCATTATCGGCGAGTCCGGCTCCGGCAAAACCACGCTGGCGCACGCGATAGCCGGAATGAACAAGCCGAGCGGCGGCCATATTCTGTTTAACGGCCACTATATTGCCGGGGATATGCACCAGCGCCCGGAAAACGAGCTGCGCCGCATTCAGTACGTGTTCCAGATGGCGGATACCGCGCTCAACCCGGCGCACACTATCGAGACCATTCTCAAGCGCCCGCTGAAGCTGTTCCACGGGCTGCGCGGTGCAGCGCTGGAGCGGCGGATGTTCCAGCTGCTCGACCTGGTACGCCTGCCGCGCAACGTGCTGTGGCGCAAGCCGTGGTCGCTGTCCGGTGGGCAGAAGCAGCGCGTCAATCTGGCGCGCGCGCTGGCCGCCGAGCCGGACCTGATCCTCTGTGATGAGGTGACCTCGGCGCTGGATACCGTGGTAGCGGCGGCGGTGCTGGATCTGATTACCGAGCTGCGCCGCGAGCTGGGCCTGTCGGTGCTGTTTATCAGCCACGACCTGCACGCGGTGCGCTCGGTGTGCGACGAAATTATCGTGGTAAAAAATGGCCGCATGGTCACCCAGGTGGCGCGCGCCGATTACGACAAGCCGTCAAGCGAGCTGTACTATGAGCGCCTGAAGCGCGCGGTACCGGAGCTGCGCCAGGGCTGGCTCGACGAGCACCAGGAGAGCGATATCGCGTTGTAA",
    "translation": "MNITPHASTPMVSVENLRVTASADDGHELSLVSDIRFTVQKGEVLALIGESGSGKTTIALALMGYARHGCKIAGGTVHVAGTDVTSLTPAQLCQFRGNKVAYIAQSAAASFNPAMKIMDQVVEPVVIHGVMSRAAAETKAIELFRELALPNPETIGDRYPHQVSGGQLQRLMTAMALISDPEVVILDEPTTALDVTTQVEVLKAFRRVVRQRGTTAIYVSHDLAVVAQMADKILVLLKGNIAEYGTTEQLLRAPVAEYSHLLLEAAKQKTRPSPWQEQDENVQPLLQVRDLSAGYGPLDAEGQPKIKILEEINFKLYRGQAIGIIGESGSGKTTLAHAIAGMNKPSGGHILFNGHYIAGDMHQRPENELRRIQYVFQMADTALNPAHTIETILKRPLKLFHGLRGAALERRMFQLLDLVRLPRNVLWRKPWSLSGGQKQRVNLARALAAEPDLILCDEVTSALDTVVAAAVLDLITELRRELGLSVLFISHDLHAVRSVCDEIIVVKNGRMVTQVARADYDKPSSELYYERLKRAVPELRQGWLDEHQESDIAL",
    "product": ""
   },
   {
    "start": 396879,
    "end": 397733,
    "strand": -1,
    "locus_tag": "ctg20_378",
    "type": "transport",
    "description": "<div class=\"focus-intro\">\n <strong><span class=\"serif\">ctg20_378</span></strong><br>\n \n <br>\n Locus tag: <span class=\"serif\">ctg20_378</span><br>\n Protein ID: <span class=\"serif\">None</span><br>\n Gene: <span class=\"serif\">None</span><br>\n \n Location: 396,879 - 397,733,\n (total: 855 nt)<br>\n <br>\n \n  transport (smcogs) SMCOG1085:binding-protein-dependent transport systems (Score: 218.4; E-value: 1.6e-66)<br>\n \n</div>\n<div class=\"focus-info\">\n \n\n \n\n \n\n\n \n</div>\n<div class=\"focus-urls\">\n <a class=\"wildcard-container\" data-wildcard-attrs=\"href\" href=\"http://blast.ncbi.nlm.nih.gov/Blast.cgi?PAGE=Proteins&PROGRAM=blastp&BLAST_PROGRAMS=blastp&QUERY=@!translation!@&LINK_LOC=protein&PAGE_TYPE=BlastSearch\" target=\"_blank\" data-locus=\"ctg20_378\">NCBI BlastP on this gene</a><br>\n <a href=\"http://www.ncbi.nlm.nih.gov/projects/sviewer/?Db=gene&amp;DbFrom=protein&amp;Cmd=Link&amp;noslider=1&amp;id=gnlXAMFKLOJM_21&amp;from=386879&amp;to=407733\" target=\"_new\">View genomic context</a><br>\n \n  <a href=\"knownclusterblast/region1/ctg20_378_mibig_hits.html\" target=\"_new\">MiBIG Hits</a><br>\n \n \n  <a href=\"http://blast.jcvi.org/er-blast/index.cgi?project=transporter;program=blastp;database=pub/transporter.pep;sequence=sequence%%0AMNTLTLPWRFFQSLSVSGRIGLLITLFWIVMAVFGTALAPHNLEDIGGGPLFGDFSREFWFGTDYLGRDIFSRILFGARYSIGLALSAALLASLVGTLLALLAAVAGRWLEEVLGRINDAMLVLPGKILALMIVAVFGSSLPMLIITAVFTYWPGAYRIAYAMASNLRSMDYVQASRLRGESRLYVAIHDILPNMLHPMLTDFGLRFVYIVLLLSGLSFLGLGVQPPYADWGTLVRENLQGLFDGSPAVLMPAVAIASLTIGANLFIDSLQSMRSLTVVAKGVA\" target=\"_new\">TransportDB BLAST on this gene</a><br>\n \n \n \n</div>\n<div class=\"focus-clipboard\">\n AA sequence: <span class=\"clipboard-copy wildcard-container\" data-locus=\"ctg20_378\" data-wildcard-attrs=\"data-seq\" data-seq=\"@!translation!@\">Copy to clipboard</span><br>\n Nucleotide sequence: <span class=\"clipboard-copy wildcard-container\" data-locus=\"ctg20_378\" data-wildcard-attrs=\"data-seq\" data-seq=\"@!dna!@\">Copy to clipboard</span><br>\n</div>",
    "dna": "ATGAACACACTCACGCTGCCGTGGCGCTTTTTTCAATCTCTCTCCGTCAGCGGACGTATTGGCCTGCTGATCACCCTGTTCTGGATCGTGATGGCGGTATTCGGCACCGCGCTGGCGCCGCACAATCTTGAGGATATCGGCGGCGGTCCGCTGTTCGGCGACTTCAGCCGCGAGTTCTGGTTCGGCACCGATTACCTCGGGCGCGACATCTTCAGCCGTATTCTGTTCGGCGCGCGCTACTCTATCGGCCTGGCGCTCAGTGCCGCGCTGCTGGCGAGCCTGGTGGGTACGCTGCTGGCGCTGCTGGCGGCGGTCGCCGGGCGCTGGCTGGAGGAGGTGCTGGGGCGCATCAACGACGCGATGCTGGTGCTGCCGGGCAAAATTCTGGCGCTGATGATCGTTGCGGTGTTTGGCTCGTCGCTGCCGATGCTGATTATCACCGCGGTGTTTACCTACTGGCCGGGCGCCTACCGTATCGCCTATGCCATGGCCTCGAACCTGCGTTCAATGGACTACGTGCAGGCCTCGCGCCTGCGCGGTGAAAGCCGCCTGTACGTTGCTATCCACGACATCCTGCCGAATATGCTGCACCCGATGCTCACCGACTTCGGCCTGCGTTTCGTCTATATCGTGCTGCTGCTCAGCGGCCTGAGCTTCCTTGGCCTTGGGGTTCAGCCGCCTTATGCCGACTGGGGCACGCTGGTACGTGAAAACTTGCAGGGGTTGTTTGACGGCTCCCCGGCGGTGCTGATGCCGGCGGTGGCGATTGCCAGCCTGACTATCGGCGCCAACCTGTTTATCGACAGCTTACAGTCAATGCGTTCATTAACCGTAGTCGCTAAGGGGGTTGCATGA",
    "translation": "MNTLTLPWRFFQSLSVSGRIGLLITLFWIVMAVFGTALAPHNLEDIGGGPLFGDFSREFWFGTDYLGRDIFSRILFGARYSIGLALSAALLASLVGTLLALLAAVAGRWLEEVLGRINDAMLVLPGKILALMIVAVFGSSLPMLIITAVFTYWPGAYRIAYAMASNLRSMDYVQASRLRGESRLYVAIHDILPNMLHPMLTDFGLRFVYIVLLLSGLSFLGLGVQPPYADWGTLVRENLQGLFDGSPAVLMPAVAIASLTIGANLFIDSLQSMRSLTVVAKGVA",
    "product": ""
   },
   {
    "start": 397733,
    "end": 398686,
    "strand": -1,
    "locus_tag": "ctg20_379",
    "type": "transport",
    "description": "<div class=\"focus-intro\">\n <strong><span class=\"serif\">ctg20_379</span></strong><br>\n \n <br>\n Locus tag: <span class=\"serif\">ctg20_379</span><br>\n Protein ID: <span class=\"serif\">None</span><br>\n Gene: <span class=\"serif\">None</span><br>\n \n Location: 397,733 - 398,686,\n (total: 954 nt)<br>\n <br>\n \n  transport (smcogs) SMCOG1118:binding-protein-dependent transport systems (Score: 315.5; E-value: 5.5e-96)<br>\n \n</div>\n<div class=\"focus-info\">\n \n\n \n\n \n\n\n \n</div>\n<div class=\"focus-urls\">\n <a class=\"wildcard-container\" data-wildcard-attrs=\"href\" href=\"http://blast.ncbi.nlm.nih.gov/Blast.cgi?PAGE=Proteins&PROGRAM=blastp&BLAST_PROGRAMS=blastp&QUERY=@!translation!@&LINK_LOC=protein&PAGE_TYPE=BlastSearch\" target=\"_blank\" data-locus=\"ctg20_379\">NCBI BlastP on this gene</a><br>\n <a href=\"http://www.ncbi.nlm.nih.gov/projects/sviewer/?Db=gene&amp;DbFrom=protein&amp;Cmd=Link&amp;noslider=1&amp;id=gnlXAMFKLOJM_21&amp;from=387733&amp;to=408686\" target=\"_new\">View genomic context</a><br>\n \n  <a href=\"knownclusterblast/region1/ctg20_379_mibig_hits.html\" target=\"_new\">MiBIG Hits</a><br>\n \n \n  <a href=\"http://blast.jcvi.org/er-blast/index.cgi?project=transporter;program=blastp;database=pub/transporter.pep;sequence=sequence%%0AMNRYILTLILRRIGSGLLTLFIVSALVFFITSMLPGDAAQMILGQSATAETVAALRQQLGLDQPLLMRYFSWLFGMLHGDFGTSFASNLPVTQLVAQRIPATFQLAATTTLVSVPVALIIGITAAMKRGSLLDRALVVSTMAVVAVPEFLVATVAVIIFAVKLHWVPAMSLGSTHQDFLGFLRTFALPVMTLCCVVVAQMARMTRAAIVNQMDSPYLEMTLLKGVSPLRAMLRHALPNAVGPIANAISLSLSYLFGGVIIIESIFSYPGLASQMVDAVSNRDLPVVQLCVMFFAVCYLVLLMIADVLTIAFNPKWRG\" target=\"_new\">TransportDB BLAST on this gene</a><br>\n \n \n \n</div>\n<div class=\"focus-clipboard\">\n AA sequence: <span class=\"clipboard-copy wildcard-container\" data-locus=\"ctg20_379\" data-wildcard-attrs=\"data-seq\" data-seq=\"@!translation!@\">Copy to clipboard</span><br>\n Nucleotide sequence: <span class=\"clipboard-copy wildcard-container\" data-locus=\"ctg20_379\" data-wildcard-attrs=\"data-seq\" data-seq=\"@!dna!@\">Copy to clipboard</span><br>\n</div>",
    "dna": "ATGAACCGGTACATTCTCACACTGATACTCCGGCGAATAGGGTCGGGTTTACTTACGCTCTTTATCGTCTCAGCGCTGGTATTTTTCATTACCAGCATGCTGCCGGGCGATGCGGCGCAGATGATCCTTGGCCAGTCGGCGACTGCAGAAACGGTGGCGGCGCTGCGCCAGCAGCTCGGGCTCGACCAGCCGCTGCTGATGCGCTATTTCAGCTGGCTATTCGGAATGCTTCATGGTGATTTCGGTACATCGTTTGCCAGTAACCTGCCGGTGACCCAGCTGGTGGCGCAGCGTATTCCTGCCACCTTCCAGCTGGCGGCGACCACCACCCTGGTCTCGGTGCCGGTCGCGCTGATCATCGGCATCACTGCCGCAATGAAGCGCGGCTCGCTGCTGGACCGGGCGCTGGTGGTCAGCACCATGGCGGTGGTCGCGGTGCCGGAGTTCCTGGTGGCGACCGTGGCGGTGATCATCTTCGCCGTTAAGCTGCACTGGGTGCCGGCGATGTCGCTCGGCTCCACGCATCAGGATTTTCTCGGCTTCCTGCGCACCTTCGCGCTGCCGGTGATGACCCTGTGCTGCGTGGTGGTGGCGCAGATGGCGCGCATGACGCGTGCCGCGATCGTCAACCAGATGGACAGCCCGTACCTGGAGATGACGTTGCTGAAAGGCGTCTCCCCACTGCGTGCCATGCTGCGCCATGCGCTGCCCAACGCGGTCGGACCGATTGCTAACGCCATCTCCCTCAGCCTCTCCTACCTGTTTGGCGGGGTGATAATTATCGAAAGTATCTTCAGTTATCCGGGGCTGGCCAGCCAGATGGTTGATGCGGTGAGCAACCGCGACCTGCCGGTGGTGCAGCTGTGCGTGATGTTCTTCGCCGTCTGCTACCTGGTACTGCTGATGATTGCTGACGTCCTGACTATTGCATTCAATCCTAAGTGGAGGGGCTGA",
    "translation": "MNRYILTLILRRIGSGLLTLFIVSALVFFITSMLPGDAAQMILGQSATAETVAALRQQLGLDQPLLMRYFSWLFGMLHGDFGTSFASNLPVTQLVAQRIPATFQLAATTTLVSVPVALIIGITAAMKRGSLLDRALVVSTMAVVAVPEFLVATVAVIIFAVKLHWVPAMSLGSTHQDFLGFLRTFALPVMTLCCVVVAQMARMTRAAIVNQMDSPYLEMTLLKGVSPLRAMLRHALPNAVGPIANAISLSLSYLFGGVIIIESIFSYPGLASQMVDAVSNRDLPVVQLCVMFFAVCYLVLLMIADVLTIAFNPKWRG",
    "product": ""
   },
   {
    "start": 398715,
    "end": 400319,
    "strand": -1,
    "locus_tag": "ctg20_380",
    "type": "transport",
    "description": "<div class=\"focus-intro\">\n <strong><span class=\"serif\">ctg20_380</span></strong><br>\n \n <br>\n Locus tag: <span class=\"serif\">ctg20_380</span><br>\n Protein ID: <span class=\"serif\">None</span><br>\n Gene: <span class=\"serif\">None</span><br>\n \n Location: 398,715 - 400,319,\n (total: 1605 nt)<br>\n <br>\n \n  transport (smcogs) SMCOG1068:extracellular solute-binding protein family 5 (Score: 256.1; E-value: 1.3e-77)<br>\n \n</div>\n<div class=\"focus-info\">\n \n\n \n\n \n\n\n \n</div>\n<div class=\"focus-urls\">\n <a class=\"wildcard-container\" data-wildcard-attrs=\"href\" href=\"http://blast.ncbi.nlm.nih.gov/Blast.cgi?PAGE=Proteins&PROGRAM=blastp&BLAST_PROGRAMS=blastp&QUERY=@!translation!@&LINK_LOC=protein&PAGE_TYPE=BlastSearch\" target=\"_blank\" data-locus=\"ctg20_380\">NCBI BlastP on this gene</a><br>\n <a href=\"http://www.ncbi.nlm.nih.gov/projects/sviewer/?Db=gene&amp;DbFrom=protein&amp;Cmd=Link&amp;noslider=1&amp;id=gnlXAMFKLOJM_21&amp;from=388715&amp;to=410319\" target=\"_new\">View genomic context</a><br>\n \n  <a href=\"knownclusterblast/region1/ctg20_380_mibig_hits.html\" target=\"_new\">MiBIG Hits</a><br>\n \n \n  <a href=\"http://blast.jcvi.org/er-blast/index.cgi?project=transporter;program=blastp;database=pub/transporter.pep;sequence=sequence%%0AMSKFRKEFSRVNPNLTQAITDVAISRRGMMKLLSAGAVMSTGLIGFPEFSFAAETPVMGGKLRAAVANASASDTLDPAKGSNSGDYCRQFMFYSGLTELDKNLKAQPALAESFDSTDGINWRIKLRPGVTFHDGKALSAADVVYSLSRHKDPAVASTVITLASQMKEIKAVSPTEVSIVLEQANVDLPSILATSSFLIVQDGTKDFSKAIGTGPFVLKAFQPGVRTLGAKNKNYWKPGLPHLDEVELMGVTDPAARVNALMSGDLHIVSTLSANDVKRLKQNGQFTIMESKSGMYSDLIIRTDKAPGSNPDFVLAMKYLQPREMIVKTVLQGFGTVGNDTPVPPWHPMFNKDIPQRPLDLDKAKFHLKKANMVGAKVEVITTPNIEGAVEGGQLLQQIARSAGLNVAVRRVPYDGYWSAHWMKDPVGYGSINPRPTLDMLFSQFYQSSAPWNESGWKNAQFDQLLSAARGESDQAKRKQMYGDMQQLVYDNCGTLIPAFISTMDGCSNKVKGVEAWPSGMMMGYRFHEFAWLSA\" target=\"_new\">TransportDB BLAST on this gene</a><br>\n \n \n \n</div>\n<div class=\"focus-clipboard\">\n AA sequence: <span class=\"clipboard-copy wildcard-container\" data-locus=\"ctg20_380\" data-wildcard-attrs=\"data-seq\" data-seq=\"@!translation!@\">Copy to clipboard</span><br>\n Nucleotide sequence: <span class=\"clipboard-copy wildcard-container\" data-locus=\"ctg20_380\" data-wildcard-attrs=\"data-seq\" data-seq=\"@!dna!@\">Copy to clipboard</span><br>\n</div>",
    "dna": "ATGAGTAAATTTCGCAAAGAATTTAGCCGCGTTAACCCGAATTTGACCCAGGCGATAACGGATGTTGCCATTTCACGACGCGGCATGATGAAGCTGCTGTCCGCCGGCGCGGTGATGAGTACCGGCCTGATCGGCTTCCCGGAGTTCAGCTTCGCGGCGGAAACCCCGGTAATGGGCGGCAAGCTGCGTGCGGCGGTGGCGAATGCCTCAGCCAGCGATACCCTCGACCCGGCCAAAGGCAGCAACAGCGGCGACTACTGCCGCCAGTTTATGTTCTACAGCGGCCTGACCGAGCTGGATAAAAACCTCAAGGCGCAGCCCGCGCTGGCGGAGTCATTTGACAGTACCGACGGTATCAACTGGCGCATCAAACTGCGCCCGGGCGTCACCTTCCACGACGGCAAAGCCCTGAGCGCCGCCGATGTGGTTTACTCTCTCAGCCGCCATAAAGATCCGGCGGTGGCCTCGACGGTGATCACCCTCGCCAGCCAGATGAAAGAGATTAAAGCGGTCAGCCCGACCGAGGTCTCGATCGTGCTGGAGCAGGCCAACGTTGACCTGCCGTCTATCCTCGCCACCAGCTCGTTCCTGATTGTGCAGGACGGCACCAAAGACTTCAGCAAAGCCATCGGCACCGGGCCATTCGTCCTGAAGGCGTTCCAGCCGGGTGTGCGTACCCTGGGCGCGAAGAACAAAAATTACTGGAAGCCGGGCCTGCCGCACCTCGACGAAGTGGAGCTGATGGGCGTCACCGATCCGGCGGCGCGCGTCAATGCGCTGATGTCCGGCGACCTGCATATCGTCTCTACGCTCTCCGCTAACGATGTGAAACGCCTGAAGCAGAACGGGCAGTTCACCATCATGGAGAGCAAGTCCGGCATGTACAGCGACCTGATTATTCGCACCGATAAAGCGCCTGGCAGCAACCCAGATTTCGTGCTGGCAATGAAGTATCTGCAGCCGCGTGAAATGATCGTGAAAACCGTGCTGCAGGGCTTTGGTACCGTCGGTAACGATACCCCGGTTCCGCCGTGGCACCCGATGTTCAATAAGGATATCCCGCAGCGCCCGCTGGATCTCGACAAAGCGAAATTCCACCTGAAAAAAGCCAATATGGTCGGCGCGAAGGTGGAAGTGATCACCACGCCAAATATCGAAGGGGCGGTAGAAGGCGGCCAGCTGCTGCAGCAGATTGCCCGTAGTGCGGGTCTCAACGTTGCGGTGCGCCGCGTGCCGTATGACGGCTACTGGTCGGCGCACTGGATGAAAGATCCGGTCGGCTACGGCTCAATTAACCCGCGCCCGACGCTGGATATGCTGTTCTCGCAGTTTTACCAGTCCTCGGCGCCCTGGAACGAATCCGGCTGGAAAAACGCCCAGTTCGATCAGCTGCTGAGCGCCGCCCGCGGCGAAAGCGACCAGGCGAAGCGCAAGCAGATGTATGGCGACATGCAGCAGCTGGTGTACGACAACTGCGGCACCCTGATCCCGGCCTTTATCAGCACCATGGATGGCTGTAGCAATAAGGTGAAAGGGGTGGAGGCCTGGCCATCGGGCATGATGATGGGTTACCGCTTCCATGAGTTCGCGTGGCTGTCGGCTTAA",
    "translation": "MSKFRKEFSRVNPNLTQAITDVAISRRGMMKLLSAGAVMSTGLIGFPEFSFAAETPVMGGKLRAAVANASASDTLDPAKGSNSGDYCRQFMFYSGLTELDKNLKAQPALAESFDSTDGINWRIKLRPGVTFHDGKALSAADVVYSLSRHKDPAVASTVITLASQMKEIKAVSPTEVSIVLEQANVDLPSILATSSFLIVQDGTKDFSKAIGTGPFVLKAFQPGVRTLGAKNKNYWKPGLPHLDEVELMGVTDPAARVNALMSGDLHIVSTLSANDVKRLKQNGQFTIMESKSGMYSDLIIRTDKAPGSNPDFVLAMKYLQPREMIVKTVLQGFGTVGNDTPVPPWHPMFNKDIPQRPLDLDKAKFHLKKANMVGAKVEVITTPNIEGAVEGGQLLQQIARSAGLNVAVRRVPYDGYWSAHWMKDPVGYGSINPRPTLDMLFSQFYQSSAPWNESGWKNAQFDQLLSAARGESDQAKRKQMYGDMQQLVYDNCGTLIPAFISTMDGCSNKVKGVEAWPSGMMMGYRFHEFAWLSA",
    "product": ""
   },
   {
    "start": 400354,
    "end": 401631,
    "strand": -1,
    "locus_tag": "ctg20_381",
    "type": "biosynthetic-additional",
    "description": "<div class=\"focus-intro\">\n <strong><span class=\"serif\">ctg20_381</span></strong><br>\n \n <br>\n Locus tag: <span class=\"serif\">ctg20_381</span><br>\n Protein ID: <span class=\"serif\">None</span><br>\n Gene: <span class=\"serif\">None</span><br>\n \n Location: 400,354 - 401,631,\n (total: 1278 nt)<br>\n <br>\n \n  biosynthetic-additional (smcogs) SMCOG1103:FAD dependent oxidoreductase (Score: 173.1; E-value: 1.7e-52)<br>\n \n</div>\n<div class=\"focus-info\">\n \n\n \n\n \n\n\n \n</div>\n<div class=\"focus-urls\">\n <a class=\"wildcard-container\" data-wildcard-attrs=\"href\" href=\"http://blast.ncbi.nlm.nih.gov/Blast.cgi?PAGE=Proteins&PROGRAM=blastp&BLAST_PROGRAMS=blastp&QUERY=@!translation!@&LINK_LOC=protein&PAGE_TYPE=BlastSearch\" target=\"_blank\" data-locus=\"ctg20_381\">NCBI BlastP on this gene</a><br>\n <a href=\"http://www.ncbi.nlm.nih.gov/projects/sviewer/?Db=gene&amp;DbFrom=protein&amp;Cmd=Link&amp;noslider=1&amp;id=gnlXAMFKLOJM_21&amp;from=390354&amp;to=411631\" target=\"_new\">View genomic context</a><br>\n \n  <a href=\"knownclusterblast/region1/ctg20_381_mibig_hits.html\" target=\"_new\">MiBIG Hits</a><br>\n \n \n \n \n</div>\n<div class=\"focus-clipboard\">\n AA sequence: <span class=\"clipboard-copy wildcard-container\" data-locus=\"ctg20_381\" data-wildcard-attrs=\"data-seq\" data-seq=\"@!translation!@\">Copy to clipboard</span><br>\n Nucleotide sequence: <span class=\"clipboard-copy wildcard-container\" data-locus=\"ctg20_381\" data-wildcard-attrs=\"data-seq\" data-seq=\"@!dna!@\">Copy to clipboard</span><br>\n</div>",
    "dna": "ATGAAACTGGAATCATTCTGGCAGGCAACGGCACCCGCATTCACCGGTGCAGCGACAGGCGACCTGCCTGCCACCGCCGATGTGGTGGTAATTGGCGGTGGTTTTACCGGCATCTCGGCGGCGCTGAACCTGGCGCGCAGCGGGGTGAACGTGGTGGTGCTGGAAGCGGGCGAGGTGATGAGCCAGGCATCCGGCCGCAACGGCGGCCACTGTAACACCGGGGTGGCGCAGAACTTTTCGGCACTGGTGGAGAGCCAGGGCGTGGAGCAGGCGACGCGCTACTACCGGGCGTTCGCCGATGCGGTCGATTACGTGCAGAGCGTGGTAGCTGACGAGCAGATCGACTGCGACTTCCGCCGCTGCGGCAAGCTGAAGCTGGCCAGCAAGGCCTCACACCTGCCGTCGCTGGTGGCGGCGTGCGAGATGATGAAACGCCACGTCGACCCGGATGTTGAAATCCTCAGTGCCGACGATGTGAAGCGGGAAATCGACTCGCCCGCCTTCCACGGCGGGCTGTTACAGCGCCACGGCGGGCAGATGCACATGGGCAAATTCGGCGTGGGGCTGGCCGAAGCCGCTGCCCGTGCCGGCGCCGCCATCTATCCGCAGCGTGCCGTTACCGGCCTGACGCGCCTCAACGGCTACCGTCACCGCGTCAGCACCGCGCAGGGCGATATCGTTGCTGAGAAAGTGCTGATGGCCACCGGCTGCTCCAACATCGGTCCGTTTGACTGGTTCCAGCGCCGCATCATTCCGGTCGGCAGCTTTGTTACCGTCACCGCACCGCTGCCCGACTCTTTATTACAGCAGATCCTGCCGGGTGACCGTACCTACGTCACGTCGCTCAATCTGGGCAACTATATCCGCACCACCGCCGATCGGCGTCTGGTGTTTGGCGGACGGGCGCGCTTCGCCGTCAGCAGCCCGACCTCCGACGCCAAAAGCGGCGATGTGCTGAAAGCCGGCATGCAGAAGATGTTCCCGGCGTTGGGTGATGTACCGATTGATTACTGCTGGGGCGGGCTGGTGGATATGACTGCCGACCGCCTGCCGCACGCGGGTGAGCACGAAGGGGTGTTCTATTCGCTCGGCTACAGCGGGCACGGTACCCAGATGTCAGTGTGGATGGGGCGGGTCATGGCGGACCTGGTTGCAGAAAAAGCCAATAACAATCCCTGGCAGCGCAGCGCCTGGCCTGCGGTTCCCGGCTACTTTGGCAAACCGTGGTTCCTGCCTGTCGCGGGTCTCTACTATAAGGCGAAGGATCGCTTCTCTTAA",
    "translation": "MKLESFWQATAPAFTGAATGDLPATADVVVIGGGFTGISAALNLARSGVNVVVLEAGEVMSQASGRNGGHCNTGVAQNFSALVESQGVEQATRYYRAFADAVDYVQSVVADEQIDCDFRRCGKLKLASKASHLPSLVAACEMMKRHVDPDVEILSADDVKREIDSPAFHGGLLQRHGGQMHMGKFGVGLAEAAARAGAAIYPQRAVTGLTRLNGYRHRVSTAQGDIVAEKVLMATGCSNIGPFDWFQRRIIPVGSFVTVTAPLPDSLLQQILPGDRTYVTSLNLGNYIRTTADRRLVFGGRARFAVSSPTSDAKSGDVLKAGMQKMFPALGDVPIDYCWGGLVDMTADRLPHAGEHEGVFYSLGYSGHGTQMSVWMGRVMADLVAEKANNNPWQRSAWPAVPGYFGKPWFLPVAGLYYKAKDRFS",
    "product": ""
   },
   {
    "start": 401651,
    "end": 402319,
    "strand": -1,
    "locus_tag": "ctg20_382",
    "type": "other",
    "description": "<div class=\"focus-intro\">\n <strong><span class=\"serif\">ctg20_382</span></strong><br>\n \n <br>\n Locus tag: <span class=\"serif\">ctg20_382</span><br>\n Protein ID: <span class=\"serif\">None</span><br>\n Gene: <span class=\"serif\">None</span><br>\n \n Location: 401,651 - 402,319,\n (total: 669 nt)<br>\n <br>\n \n</div>\n<div class=\"focus-info\">\n \n\n \n\n \n\n\n \n</div>\n<div class=\"focus-urls\">\n <a class=\"wildcard-container\" data-wildcard-attrs=\"href\" href=\"http://blast.ncbi.nlm.nih.gov/Blast.cgi?PAGE=Proteins&PROGRAM=blastp&BLAST_PROGRAMS=blastp&QUERY=@!translation!@&LINK_LOC=protein&PAGE_TYPE=BlastSearch\" target=\"_blank\" data-locus=\"ctg20_382\">NCBI BlastP on this gene</a><br>\n <a href=\"http://www.ncbi.nlm.nih.gov/projects/sviewer/?Db=gene&amp;DbFrom=protein&amp;Cmd=Link&amp;noslider=1&amp;id=gnlXAMFKLOJM_21&amp;from=391651&amp;to=412319\" target=\"_new\">View genomic context</a><br>\n \n \n \n \n</div>\n<div class=\"focus-clipboard\">\n AA sequence: <span class=\"clipboard-copy wildcard-container\" data-locus=\"ctg20_382\" data-wildcard-attrs=\"data-seq\" data-seq=\"@!translation!@\">Copy to clipboard</span><br>\n Nucleotide sequence: <span class=\"clipboard-copy wildcard-container\" data-locus=\"ctg20_382\" data-wildcard-attrs=\"data-seq\" data-seq=\"@!dna!@\">Copy to clipboard</span><br>\n</div>",
    "dna": "ATGGCTGTGTTTAAACCGAAATACATCACCTTCGACTGTTACGGCACGCTGATCAACTTCGACATGGCCGGTGCCGCCGCCGCCGTGTTCGCCGATCGCGTCAGCCCGGACCGTATGGAGGCCTTCACCACCGACTTCTCTCACTACCGCATGGATGAAGTGCTGGGCGCATTTAAGCTCTATCCGCTGGTGGTGGCTAACGCGCTGTACCGCACCTGCAACAAATGGGGCGTGGAGTGTACTGACCAGGATTGTGCTGCAGTGATGACCGCCTGCGCAACCTGGGGGCCGCATCCCGACGTGCCGGCAGGCCTGGCCACTGTTGCCAAAGCGTTTCCGCTGGTGCTGCTGACCAACTCCACCGATGAGCTGATCAAAAATCATGTGCCGCGCCTCGGAGCCCCGATCCACATGACTATCACCGCCGAAGAGGTCGGTGCCTATAAGCCGCAGATGAAGGGCTTCGAGTACATGCTCAACAAGCTGAACTGCGGGCCGGAAGAGATCCTGCACGTCTCCAGCAGCCTGCGTTATGACCTGATGACCGCCTATGACCTCGGCATCAAAAACAAAGTGTTTGTTAATCGCGGTCACGGCCCGGGCAACCCGGCCTACGAGTACACCGAGATTAAAGATATTGGCGGACTTCCTGGCGTAGTAGGGCTGTAA",
    "translation": "MAVFKPKYITFDCYGTLINFDMAGAAAAVFADRVSPDRMEAFTTDFSHYRMDEVLGAFKLYPLVVANALYRTCNKWGVECTDQDCAAVMTACATWGPHPDVPAGLATVAKAFPLVLLTNSTDELIKNHVPRLGAPIHMTITAEEVGAYKPQMKGFEYMLNKLNCGPEEILHVSSSLRYDLMTAYDLGIKNKVFVNRGHGPGNPAYEYTEIKDIGGLPGVVGL",
    "product": ""
   },
   {
    "start": 402363,
    "end": 403832,
    "strand": -1,
    "locus_tag": "ctg20_383",
    "type": "biosynthetic-additional",
    "description": "<div class=\"focus-intro\">\n <strong><span class=\"serif\">ctg20_383</span></strong><br>\n \n <br>\n Locus tag: <span class=\"serif\">ctg20_383</span><br>\n Protein ID: <span class=\"serif\">None</span><br>\n Gene: <span class=\"serif\">None</span><br>\n \n Location: 402,363 - 403,832,\n (total: 1470 nt)<br>\n <br>\n \n  biosynthetic-additional (rule-based-clusters) Aldedh<br>\n \n  biosynthetic-additional (smcogs) SMCOG1017:aldehyde dehydrogenase (Score: 431.4; E-value: 5.4e-131)<br>\n \n</div>\n<div class=\"focus-info\">\n \n\n \n\n \n\n\n \n</div>\n<div class=\"focus-urls\">\n <a class=\"wildcard-container\" data-wildcard-attrs=\"href\" href=\"http://blast.ncbi.nlm.nih.gov/Blast.cgi?PAGE=Proteins&PROGRAM=blastp&BLAST_PROGRAMS=blastp&QUERY=@!translation!@&LINK_LOC=protein&PAGE_TYPE=BlastSearch\" target=\"_blank\" data-locus=\"ctg20_383\">NCBI BlastP on this gene</a><br>\n <a href=\"http://www.ncbi.nlm.nih.gov/projects/sviewer/?Db=gene&amp;DbFrom=protein&amp;Cmd=Link&amp;noslider=1&amp;id=gnlXAMFKLOJM_21&amp;from=392363&amp;to=413832\" target=\"_new\">View genomic context</a><br>\n \n  <a href=\"knownclusterblast/region1/ctg20_383_mibig_hits.html\" target=\"_new\">MiBIG Hits</a><br>\n \n \n \n \n</div>\n<div class=\"focus-clipboard\">\n AA sequence: <span class=\"clipboard-copy wildcard-container\" data-locus=\"ctg20_383\" data-wildcard-attrs=\"data-seq\" data-seq=\"@!translation!@\">Copy to clipboard</span><br>\n Nucleotide sequence: <span class=\"clipboard-copy wildcard-container\" data-locus=\"ctg20_383\" data-wildcard-attrs=\"data-seq\" data-seq=\"@!dna!@\">Copy to clipboard</span><br>\n</div>",
    "dna": "ATGCTCAGTTTTAACCCGGATAAAATTGCACTTCCCGCAGGACATTTCATTAATGGTCAGCATATTCGCGGGCAGGGTGAGCAGCTGGCGGTCAAGCGTCCTTCCGATGGCCTGCTGGCGGGGGAGCTGTACCAGGCGGATGCGGCGCTGGTTGATGAAGCGGTCAGCGTGGCGGATAGCGCCGCACGCGCCAGCGGCTGGGCCAGCTGCCCGCCGCGCCAGCGCGCTGCAGTACTGACACGCTGGGCGGACCTGATTGAGTCCGATCCGCTGCTGGCACAGCTGGAGTCGCTTGGCTCTACCCGCCCGATCCATGACGTGGTTAATCACGAGATCCCCTTTACTGCCGAAGCGATTCGCTTCTACGCGGAGTGTGCCGACAAATACAGCGGTGACGTGCTGCCGACGCGCGATGCCAGTCTTGGCATGCTGGTGCCGGAGCCTTACGGGGTAATCGGGGCGATTACGCCATGGAACTTCCCGCTGTCGATGGCCTCGTGGAAATGCGGTCCGGCGCTGGCAGCAGGAAATGCCGTGGTGCTGAAACCTTCCGAGCTGACGCCGTTCTCCACCGTGCGCATGGCGGAGCTGGCGCTGCAGGCGGGCCTGCCAGCCGGGGTGCTGAATATTATCCAGGGCGGCGGGGCGGTTACCGGCAGCGCGCTGGTGGTGCATCCGCTGGTGCGCAAAGTCTCTTTTACCGGTTCAACCGCCACCGGCGCACGCATTATGAGTGACGCGGCGTTTAACGGCATGAAGCCGGTCACGCTGGAGCTGGGCGGCAAAAGCCCGCAGCTGGTGTTTGACGACTGCGGCGATATTGGCGAAGTGGCCGGGCGCATCCTGCGCGGCTTCACCGCCAACGGCGGCCAGGCCTGCGTGGCCGGAACCCGCCTGATTGTGCAGCGCGGCGTGCACGACGCGCTGATTAGCAAACTGATTGCGCTGTGCCAGGGCTTCCGCGCCGGAGTGACCTGGGACGAAAGCAGCCGCTATGCGCCGATGATTGACCAGCGCCAGGCGGCGAAGGTCGAATCGGTGGTCAGCAGCGCACGCCAGCAGGGTGCGGAAGTGCTGGTGGGCGGGCAGCGCTTTGCAGATACCGGAGAGGGCTATTTCTGGCAGCCGACGCTGCTGGCGGGGGTGACCAACGATAACCCGGCGGTGCAGGAGGAGATCTTTGGTCCGGTGCTCACCGTGCAGATTTTCGATGAGGAAGCCGAAGGCCTGGCGCTGGCTTCCCACCCCACCTACGGCCTGTGCGCCGGGGTACACACCAAAAATATTGATCGTGCGCTGCGGGCGATGCGCGGCATTGCCGCTGGCACCGTGTGGATCAACCGTTATGGCCGCTCCGGCGACTTCATCATTCCGACCGGCGGCTTCCACGGCTCCGGCATTGGCAAAGATCTGGGCCGCCAGGCGTTCGAAGCCTGCCAGCGATACAAAAGCGTACTGATCGACTTCTAG",
    "translation": "MLSFNPDKIALPAGHFINGQHIRGQGEQLAVKRPSDGLLAGELYQADAALVDEAVSVADSAARASGWASCPPRQRAAVLTRWADLIESDPLLAQLESLGSTRPIHDVVNHEIPFTAEAIRFYAECADKYSGDVLPTRDASLGMLVPEPYGVIGAITPWNFPLSMASWKCGPALAAGNAVVLKPSELTPFSTVRMAELALQAGLPAGVLNIIQGGGAVTGSALVVHPLVRKVSFTGSTATGARIMSDAAFNGMKPVTLELGGKSPQLVFDDCGDIGEVAGRILRGFTANGGQACVAGTRLIVQRGVHDALISKLIALCQGFRAGVTWDESSRYAPMIDQRQAAKVESVVSSARQQGAEVLVGGQRFADTGEGYFWQPTLLAGVTNDNPAVQEEIFGPVLTVQIFDEEAEGLALASHPTYGLCAGVHTKNIDRALRAMRGIAAGTVWINRYGRSGDFIIPTGGFHGSGIGKDLGRQAFEACQRYKSVLIDF",
    "product": ""
   },
   {
    "start": 404190,
    "end": 405647,
    "strand": -1,
    "locus_tag": "ctg20_384",
    "type": "biosynthetic-additional",
    "description": "<div class=\"focus-intro\">\n <strong><span class=\"serif\">ctg20_384</span></strong><br>\n \n <br>\n Locus tag: <span class=\"serif\">ctg20_384</span><br>\n Protein ID: <span class=\"serif\">None</span><br>\n Gene: <span class=\"serif\">None</span><br>\n \n Location: 404,190 - 405,647,\n (total: 1458 nt)<br>\n <br>\n \n  biosynthetic-additional (rule-based-clusters) Aldedh<br>\n \n  biosynthetic-additional (smcogs) SMCOG1017:aldehyde dehydrogenase (Score: 509.5; E-value: 1.1e-154)<br>\n \n</div>\n<div class=\"focus-info\">\n \n\n \n\n \n\n\n \n</div>\n<div class=\"focus-urls\">\n <a class=\"wildcard-container\" data-wildcard-attrs=\"href\" href=\"http://blast.ncbi.nlm.nih.gov/Blast.cgi?PAGE=Proteins&PROGRAM=blastp&BLAST_PROGRAMS=blastp&QUERY=@!translation!@&LINK_LOC=protein&PAGE_TYPE=BlastSearch\" target=\"_blank\" data-locus=\"ctg20_384\">NCBI BlastP on this gene</a><br>\n <a href=\"http://www.ncbi.nlm.nih.gov/projects/sviewer/?Db=gene&amp;DbFrom=protein&amp;Cmd=Link&amp;noslider=1&amp;id=gnlXAMFKLOJM_21&amp;from=394190&amp;to=415647\" target=\"_new\">View genomic context</a><br>\n \n  <a href=\"knownclusterblast/region1/ctg20_384_mibig_hits.html\" target=\"_new\">MiBIG Hits</a><br>\n \n \n \n \n</div>\n<div class=\"focus-clipboard\">\n AA sequence: <span class=\"clipboard-copy wildcard-container\" data-locus=\"ctg20_384\" data-wildcard-attrs=\"data-seq\" data-seq=\"@!translation!@\">Copy to clipboard</span><br>\n Nucleotide sequence: <span class=\"clipboard-copy wildcard-container\" data-locus=\"ctg20_384\" data-wildcard-attrs=\"data-seq\" data-seq=\"@!dna!@\">Copy to clipboard</span><br>\n</div>",
    "dna": "ATGCTCGCACAACGTTTACAGGACGCTACTCTGCTGCGCCAGCAGGCTTTTTTTAACGGTGAATGGCAGGGCGCGCTCAACGGCGAAACGCTGCCGGTCACCAACCCGTCAACCGGCGAAGTGCTCTGTACTATTCCGGCGCTCGGCGCTCAGGAAACCGAGCAGGCGATAGCCTTTGCCGATGCGGCACGTAAAAGCTGGGCGAAGACGCCGAACGCGCAGCGTGCGCTGCTGCTGGAGAAATGGCATCAGCTGATCCTCGACAATGCTGACGACCTGGCCACCATCATGACCGCCGAGCAGGGCAAACCGCTGGCGGAAGCCAGGGGCGAAGTGCTGTACGGCGCGGGTTTTGTGAAGTGGTTTGCTGAAGAAGCACGCCGCATTTATGGCGACACCATTCCGGCACCGAGCGATGACCGCCGTATCCTGGTGCTGAAGCAGCCGGTTGGCGTCGCCGCCGCCATTACCCCGTGGAACTTCCCGATTGCGATGATCACCCGCAAGGTTGCCCCGGCGCTGGCCGCAGGCTGCCCGATCATCGTTAAGCCGTCGGAGCTGACCCCGCTGTCGGCGCTGGCGCTGATCGCACTGGCGCAGCGCGCAGGCATCCCGGCTGGGGTATTGCAGATTGTCACCGGCTTACCCAAAGAGATTGGTGAAACCCTGACCGGCAGCCGCACGGTGCGGAAAATCTCCTTCACTGGCTCGACGCGCATCGGCCAGCTACTGATGCAGCAGAGCGCGGACAGCATTAAGCGCCTGAGCCTCGAGCTGGGCGGTAACGCACCGCTGATCGTCTTTGACGATGCCGACCTCGAGATTGCTATCAGCGGGGTGATGATGAGTAAATTCCGCAACGCCGGGCAAACCTGCGTCTGCGCCAACCGCATTCTGGTACAGCGTACTATCTACCCGCGCTTTGCCGCCCGCCTGCTGGAAGAGGTGGACAAGCTGAAAGTGGGCGATGGTTTTGCCGACGGCAGCACCATCGGCCCGCTGATCAACGCGGCGGCGGTAAGCAAAGTGAACGGCCATATTGAAGATGCGCTCAGCCACGGCGCCGAGCTGTTAACCGGCGGCATCAGCAACGGTAACGGCACCTTCGTGGCGCCGACGGTGCTTGGCGGCGTCACCCGCGCCATGCGCATTGCCGATGAAGAGACCTTTGGCCCGGTCGCACCGCTGTTTATTTTTGACACAGAAGAAGAAGCGATAAATATGGCGAATGATACCCCTTACGGTCTTGGGGCTTATTTCTTCACCGAAGATATTCGCCGCGCATGGCGAGTAGGAGAGTCGCTGGAATTTGGTATGGTCGGTTTTAATACCGGCTCTGTTTCTTTAGAAGTGGCGCCGTTTGGTGGAATTAAACTCTCCGGCGTCGGGCGCGAAGGCTCGCGCTACGGCATTGAAGAATATCTCGAATCAAAAGCGTTTCATTTCGGCAGTCTTTAA",
    "translation": "MLAQRLQDATLLRQQAFFNGEWQGALNGETLPVTNPSTGEVLCTIPALGAQETEQAIAFADAARKSWAKTPNAQRALLLEKWHQLILDNADDLATIMTAEQGKPLAEARGEVLYGAGFVKWFAEEARRIYGDTIPAPSDDRRILVLKQPVGVAAAITPWNFPIAMITRKVAPALAAGCPIIVKPSELTPLSALALIALAQRAGIPAGVLQIVTGLPKEIGETLTGSRTVRKISFTGSTRIGQLLMQQSADSIKRLSLELGGNAPLIVFDDADLEIAISGVMMSKFRNAGQTCVCANRILVQRTIYPRFAARLLEEVDKLKVGDGFADGSTIGPLINAAAVSKVNGHIEDALSHGAELLTGGISNGNGTFVAPTVLGGVTRAMRIADEETFGPVAPLFIFDTEEEAINMANDTPYGLGAYFFTEDIRRAWRVGESLEFGMVGFNTGSVSLEVAPFGGIKLSGVGREGSRYGIEEYLESKAFHFGSL",
    "product": ""
   },
   {
    "start": 406019,
    "end": 406975,
    "strand": -1,
    "locus_tag": "ctg20_385",
    "type": "regulatory",
    "description": "<div class=\"focus-intro\">\n <strong><span class=\"serif\">ctg20_385</span></strong><br>\n \n <br>\n Locus tag: <span class=\"serif\">ctg20_385</span><br>\n Protein ID: <span class=\"serif\">None</span><br>\n Gene: <span class=\"serif\">None</span><br>\n \n Location: 406,019 - 406,975,\n (total: 957 nt)<br>\n <br>\n \n  regulatory (smcogs) SMCOG1014:LysR family transcriptional regulator (Score: 204.2; E-value: 4.2e-62)<br>\n \n</div>\n<div class=\"focus-info\">\n \n\n \n\n \n\n\n \n</div>\n<div class=\"focus-urls\">\n <a class=\"wildcard-container\" data-wildcard-attrs=\"href\" href=\"http://blast.ncbi.nlm.nih.gov/Blast.cgi?PAGE=Proteins&PROGRAM=blastp&BLAST_PROGRAMS=blastp&QUERY=@!translation!@&LINK_LOC=protein&PAGE_TYPE=BlastSearch\" target=\"_blank\" data-locus=\"ctg20_385\">NCBI BlastP on this gene</a><br>\n <a href=\"http://www.ncbi.nlm.nih.gov/projects/sviewer/?Db=gene&amp;DbFrom=protein&amp;Cmd=Link&amp;noslider=1&amp;id=gnlXAMFKLOJM_21&amp;from=396019&amp;to=416975\" target=\"_new\">View genomic context</a><br>\n \n  <a href=\"knownclusterblast/region1/ctg20_385_mibig_hits.html\" target=\"_new\">MiBIG Hits</a><br>\n \n \n \n \n</div>\n<div class=\"focus-clipboard\">\n AA sequence: <span class=\"clipboard-copy wildcard-container\" data-locus=\"ctg20_385\" data-wildcard-attrs=\"data-seq\" data-seq=\"@!translation!@\">Copy to clipboard</span><br>\n Nucleotide sequence: <span class=\"clipboard-copy wildcard-container\" data-locus=\"ctg20_385\" data-wildcard-attrs=\"data-seq\" data-seq=\"@!dna!@\">Copy to clipboard</span><br>\n</div>",
    "dna": "GTGAATTTTCAGCAACTTAAAATCATTAAGGAAGCGGCACGCTGCGAGTTTAATCTCACCGAAGTGGCTAATGCGCTGTTCACCTCCCAGTCTGGAGTCAGCCGCCATATACGTGATTTAGAAGATGAACTGGGCGTAGAGATTTTTATCCGCCGCGGCAAACGCCTGCTCGGCATGACCGAACCGGGTAAAGCTCTGCTGACCATTGCCGAACGCATTCTGGATGAAGCTGGAAAAGTACGTCGCCTGGCCGATGTCTTTACTAACGAATCGAGCGGCGTCCTCACCATCGCCACCACCCACACCCAGGCACGTTATAGCCTGCCGAAAGTGATCAAGGCCTTCCGCGCGCTCTATCCGAATGTCCGTCTCGAACTCAACCAGGGTTCTCCGCAGGAGATCGTCTCAATGCTGGTGGCGGGGGAGGCGGATATCGGCATCGCCAGCGAGCAGGTGGTCAACAACCCGGCGCTGGCGGCTTTCCCGTGGTTCAGCTGGCATCACGCGCTGCTGGTGCCGAAAGGGCACGAGCTGGAGCAGCAGCAGCCGGTTTCCCTGGCGGCGCTCAGCCGTTATCCGCTGATCACCTACCGCCAGGGGATCACCGGGCGCTCCCGCGTGGATCGCGCCTTCCACAGTGCCAGCCTGAAGCCGGATATTGTGCTGAGCGCCCAGGACTCCGACGTGGTGAAAACCTATGTTGAACTGGGATTAGGCGTGGGGATTCTGGCCGATCAGGCCTGCCAGCTGGATGAGCATTCGCAGCTCACCCGGCTGGAAGCACGCCATCTGTTTGAGTCAAACACCGTGTGGCTTGGCCTGAAGCGCGGCCAGCTGCAGCGTAATTTTGTCTGGCAGTTCCTCGAGCTGTGCAACGCCAATCTGTCACTGGAAGAGATCAAGCGCCAGGCACTGTCGCTGAACGAAGAGGAAACGGTGATCGATTTCCAGATTTAA",
    "translation": "VNFQQLKIIKEAARCEFNLTEVANALFTSQSGVSRHIRDLEDELGVEIFIRRGKRLLGMTEPGKALLTIAERILDEAGKVRRLADVFTNESSGVLTIATTHTQARYSLPKVIKAFRALYPNVRLELNQGSPQEIVSMLVAGEADIGIASEQVVNNPALAAFPWFSWHHALLVPKGHELEQQQPVSLAALSRYPLITYRQGITGRSRVDRAFHSASLKPDIVLSAQDSDVVKTYVELGLGVGILADQACQLDEHSQLTRLEARHLFESNTVWLGLKRGQLQRNFVWQFLELCNANLSLEEIKRQALSLNEEETVIDFQI",
    "product": ""
   },
   {
    "start": 407123,
    "end": 408040,
    "strand": -1,
    "locus_tag": "ctg20_386",
    "type": "regulatory",
    "description": "<div class=\"focus-intro\">\n <strong><span class=\"serif\">ctg20_386</span></strong><br>\n \n <br>\n Locus tag: <span class=\"serif\">ctg20_386</span><br>\n Protein ID: <span class=\"serif\">None</span><br>\n Gene: <span class=\"serif\">None</span><br>\n \n Location: 407,123 - 408,040,\n (total: 918 nt)<br>\n <br>\n \n  regulatory (smcogs) SMCOG1014:LysR family transcriptional regulator (Score: 224.6; E-value: 2.6e-68)<br>\n \n</div>\n<div class=\"focus-info\">\n \n\n \n\n \n\n\n \n</div>\n<div class=\"focus-urls\">\n <a class=\"wildcard-container\" data-wildcard-attrs=\"href\" href=\"http://blast.ncbi.nlm.nih.gov/Blast.cgi?PAGE=Proteins&PROGRAM=blastp&BLAST_PROGRAMS=blastp&QUERY=@!translation!@&LINK_LOC=protein&PAGE_TYPE=BlastSearch\" target=\"_blank\" data-locus=\"ctg20_386\">NCBI BlastP on this gene</a><br>\n <a href=\"http://www.ncbi.nlm.nih.gov/projects/sviewer/?Db=gene&amp;DbFrom=protein&amp;Cmd=Link&amp;noslider=1&amp;id=gnlXAMFKLOJM_21&amp;from=397123&amp;to=418040\" target=\"_new\">View genomic context</a><br>\n \n  <a href=\"knownclusterblast/region1/ctg20_386_mibig_hits.html\" target=\"_new\">MiBIG Hits</a><br>\n \n \n \n \n</div>\n<div class=\"focus-clipboard\">\n AA sequence: <span class=\"clipboard-copy wildcard-container\" data-locus=\"ctg20_386\" data-wildcard-attrs=\"data-seq\" data-seq=\"@!translation!@\">Copy to clipboard</span><br>\n Nucleotide sequence: <span class=\"clipboard-copy wildcard-container\" data-locus=\"ctg20_386\" data-wildcard-attrs=\"data-seq\" data-seq=\"@!dna!@\">Copy to clipboard</span><br>\n</div>",
    "dna": "ATGAACTTAAGACGACTGAAGTATTTCGTAAAAATCGTCGACATCGGCAGCCTGACTCAGGCTGCAGAAGTCCTGCATATTGCACAGCCTGCGCTGAGCCAGCAGGTGGCCACGCTGGAAAATGAACTGGACCAGCAGCTGCTGATCCGCACCAAGCGCGGCGTGACGCCTACCGAAGCGGGTAAAATCCTCTATTCCCACGCTCGTACGATTTTACGCCAGTGCGAGCAGGCACAGACTGCGGTAATTAATGCCGGGCAGGCGCTGAGCGGGCAGGTCTCGATTGGCCTCGCGCCGGGTACGGCCGCCTCCTCACTGACCATGCCGCTGCTGCAAACCGTGCGTGAACAGTTCCCGGACGTGCTGGTGTACTTACACGAAAACAGCGGGGCTTCACTAAACGAAAAAGTGATGAATGGACAGCTTGACATGGCGGTGCTGTACGATCGTGCGCCGACGGCCGGCATCACCAGCATTGCGCTGATGAAAGAGGAATTATATCTGGTGGGCGCCAGCACTTGTCCGGGGCAAAGCATCGATCTCGCCGACGTTGCCGAGATGAACCTGTTCCTGCCGCGTGACTACAGCGCCGTGCGCAAACGGGTTGATGAAGCGTTCTCCCTGCGCCGCCTCAGCGCGCGTATTATCGGTGAGATAGAGTCCATCGCCACGCTGACCTCGGCAGTTTCCAGCGGTATGGGGGCGACGGTATTGCCAGAGTCCGCGGCGCGCGCGCTGGTCAGCTCGACCAATGCCTGGATGGCGCGGATTACCAGCCCGACGCTGAACCTGCCGCTCTCTCTTAACGTCTCTGCCCGTGAACCCCTGTCGCCGTCGGCGCAGGCGGTGAAAAACATTCTGCTGTCGCTGCTTAATAAGCCGGTGGTGGAAGATCGCGAGCTGATGCTGGTCAGTTAA",
    "translation": "MNLRRLKYFVKIVDIGSLTQAAEVLHIAQPALSQQVATLENELDQQLLIRTKRGVTPTEAGKILYSHARTILRQCEQAQTAVINAGQALSGQVSIGLAPGTAASSLTMPLLQTVREQFPDVLVYLHENSGASLNEKVMNGQLDMAVLYDRAPTAGITSIALMKEELYLVGASTCPGQSIDLADVAEMNLFLPRDYSAVRKRVDEAFSLRRLSARIIGEIESIATLTSAVSSGMGATVLPESAARALVSSTNAWMARITSPTLNLPLSLNVSAREPLSPSAQAVKNILLSLLNKPVVEDRELMLVS",
    "product": ""
   }
  ],
  "clusters": [
   {
    "start": 378270,
    "end": 388365,
    "tool": "rule-based-clusters",
    "neighbouring_start": 358270,
    "neighbouring_end": 408365,
    "product": "NRPS",
    "category": "NRPS",
    "height": 2,
    "kind": "protocluster",
    "prefix": ""
   }
  ],
  "sites": {
   "ttaCodons": [],
   "bindingSites": []
  },
  "type": "NRPS",
  "products": [
   "NRPS"
  ],
  "product_categories": [
   "NRPS"
  ],
  "cssClass": "NRPS NRPS",
  "anchor": "r20c1"
 }
};
var details_data = {
 "nrpspks": {
  "r4c1": {
   "id": "r4c1",
   "orfs": [
    {
     "id": "ctg4_36",
     "sequence": "MQYASLNEIVHERCKSDPNRLAYSFLDENLNVNEQWTYKDLFNKIILWCSALESVQSQNILLAFPPGLDFIAAFLACSFSAKTAVPVHLPSRRSSKRFQQILHACNSDIVMTNVESGSKIRKVIESLLIETEINIITQDDFNPLSTPQLRYPTGKDIAFIQFTSGSTSEPKGVKVSHENIINNQEMIYDCFGHSRESRILGWLPATHDMGLIGIILQPLYAAAPCWLMSPSHFSRSPADWLNAISRFGITTSGGPNFSYDLCLSAICDKDLNLSSWQVAFNGAEPVNARTLNTFIRTFSKNGFKPEAFLPCYGLAEATLFVSGKQHGTGVTIIEVDGDKLASDGYAELHSGDKKLVSSGFPDARLQLKIVDPVSCKIVSEQQQGEIWLCGSSITSGYFNSEVQPFSAIAGETACNWLRTGDLGFLHQGELFITARLKDLIIINGRNIYPQDIELKIPELDARIKLGAAGVFEYQNEGSVAIGILVEVNPKSQPHWEEIARNVCTGVTSYFGVRVGKVAMTKYGSLPRTTSGKIQRGKCRQLASQDGENLTGVYVPLQNSAEVPLHRMNVQPGLISEFLNIINRYSGENISVAQLRFSFTQLGLDSISIFRFIAAIETHFGVRLNMDEEMADATLHDMLDHISHQAAVSSALPEAEKEQQDINGGLSRLQMRYALLDQLQDEKYPLTVSAILALKGELDMRLLERCVLQVLKRHDAFWLRFDSEIMNNKVHYVAPEQVEIAYLLAVSQPNEAEKFQDDFFARPFNNTERLYRFALLTRQENSHDLLICCHHIIFDGWSLDIFTNEVMAYYKAALEFTTPSLSPAISYRTLDSWLQSRRPEQRSSSRQNDYPVTQLPREPATTEGGSGSLTLTLTADQREDIAHLAKEFALSPAVIWMSLYGLTLARLSATTLHFIGTPCALRESPGALHSIGLYLSIIPVKIAIEDEMDFAAYCRQVSASLEESKKAATSLDHIDGANAQGLGFNPQCFINYLPNFRSKGEVENLEYHLQPCLAQTANFDLTLYVLDGLEKCELLFTWRNSTFNQERAAIFTRQLLDIIAQARSTANQPLESLQLASEHKLSAPEPNPWEGSVDQQAYRWAKTHGERIAVEYGEERISYRQLIGFADNLALAFQQRGVNHQDIVAIIAERTPDLVLAILATLRLGAVYAVLDAAWPEVRCSAALSVLSPKLVIDLRRQPLQATSFNTAATMDLSCFNDARCYVPDSVLLSAPEHGSCAPACITFTSGTTGVPKAILGSHGGLSAFLPWQVKRFALDHNARISMLSGLAHDPLQRDIFTAWWLGATLVIPNEDIIGQGYLFREWFNQQAISFSNLTPSMARLLSLGNTDSEPLTTLKQLFLVGERISKQELATLHHLAPQTEVVLLYGATESQRALSHYITERTSDNALITLGTVPPGMRLLVLNEQNRLADVGQIGQIVIASPHLAKGYLAGDKLVPFACLAEWGTCYYSGDLGYYTSSGEIICTGRADRQINIRGYRVEPGEIESAINCYPGVTFSRLLVNEEQNQITLFVLSDARKEELMAHLGNYLPSWMMPNAIQQINEVPLTTNGKLDETALLALYVTENTPDADRHYGEKQQQAIDLILSTLAAHGADPSRSFTHAGGSSLTALQLQSKVYREWQAVISLASILNAPSIALLASEIMQAIGESQGTSSPAISAYPQAASEPFPLNDIQSAYVAGRQKALSSTDIASQSYYEYRVHSLDSLAFEQAWNKVVAHHAGLRARLTAEWQQFSPEEVPYYAIRREDLSQYSLAERTAHLQRKREKLSNQQFDLHSWPLFLIEETVLGNETSLLHFRIDYIVADAWSWNIILGDLDAFYRGEHSSLSKSAISFRDYVLAEKEWQQSTARKAALKTLAAEIGRYPKAPQLPYIKTTEKISEPHFKRLTYQLPENKWKRIQDIARAQSITPTVLLVTLIGRVIAQWCDQKEFTLNITTFDRKTWHPDVNQIVGDFTSVIMLPMNFSAQASLTQYCLEHKSSMLAEMENQYLSGIDVLREINQSAAEDNTMQIMPVVFTSKLGLRRNNRTRYPWLGDKEYGISRTPQVWLDCQCEEDEQNNLLFYWDVLEDVFYPDTIRGMFAACTSLLDKLDANPECWREAIQVPLSFEDRQMQQLANNNRQPFKLEKLSAALSQRSAAAPDTLALVYGEGQQVSWQELYQRSTQLAAQIPTTLMEGSPVAIMLRKSVDQIAACFASHLRGCFYVPVDTSQGEERIAKILTATACQFAFSDSAEHREICRKTQTQLCLTPELVEPVFAAPPLPIQPDEGLEKTAYIIFTSGSTGEPKGVVISHAGAANTIQEINRRFSVTTADCVYGISSLNFDLSVYDIFGAVAAGAKLVLPDAQYLREPAHWLEQLHQHRVTIWNSAPALMQMLVQYCLDNQRGLPDSLRLVMMSGDWIPPGLPEQIRQLAPKAQLVSLGGATEASIWSNYHEISTRAYPVSIPYGRPLANQTMYILDQHLNPCPCLTVGDIWIGGAGLADGYWNNAELTAKAFIHHPDTQERLYRTGDLGRWMPEGEIEFLGRKDFQLKINGYRVEPGEIEHALLNHPGITAAQVIAHQHAGNGKALIAYLVVEQGYALDSSALRQVLRKQLAEYMIPARFIVLDAFPLTSNGKIDRKALPVPPEEEKRITRVPANHYQNAVCQIFSEILSLPQMEPHANFFESGGTSLEVIRVQSKIQSVFNVSVQVADIFRFATPEKLGRHIEEKVMLNGTAKKSAEVPTTNRRLQIRQRQTQQRRAQKIRQ",
     "domains": [
      {
       "type": "CAL_domain",
       "start": 57,
       "end": 453,
       "predictions": [
        [
         "Minowa",
         "fatty_acid"
        ]
       ],
       "napdoslink": "",
       "blastlink": "http://blast.ncbi.nlm.nih.gov/Blast.cgi?PAGE=Proteins&amp;PROGRAM=blastp&amp;BLAST_PROGRAMS=blastp&amp;QUERY=@!sequence!@&amp;LINK_LOC=protein&amp;PAGE_TYPE=BlastSearch",
       "sequence": "QNILLAFPPGLDFIAAFLACSFSAKTAVPVHLPSRRSSKRFQQILHACNSDIVMTNVESGSKIRKVIESLLIETEINIITQDDFNPLSTPQLRYPTGKDIAFIQFTSGSTSEPKGVKVSHENIINNQEMIYDCFGHSRESRILGWLPATHDMGLIGIILQPLYAAAPCWLMSPSHFSRSPADWLNAISRFGITTSGGPNFSYDLCLSAICDKDLNLSSWQVAFNGAEPVNARTLNTFIRTFSKNGFKPEAFLPCYGLAEATLFVSGKQHGTGVTIIEVDGDKLASDGYAELHSGDKKLVSSGFPDARLQLKIVDPVSCKIVSEQQQGEIWLCGSSITSGYFNSEVQPFSAIAGETACNWLRTGDLGFLHQGELFITARLKDLIIINGRNIYPQDIE",
       "dna_sequence": "CAAAATATTCTGCTGGCCTTCCCTCCAGGTTTAGATTTTATTGCAGCATTTCTTGCGTGCTCTTTCTCCGCTAAAACCGCTGTTCCCGTCCATCTGCCTAGCCGGCGCAGCTCAAAACGTTTTCAACAAATTTTGCATGCCTGCAACAGTGACATTGTTATGACCAATGTTGAATCAGGAAGTAAAATCAGAAAGGTTATTGAATCGCTGCTAATTGAAACAGAAATTAATATTATTACCCAAGATGATTTTAACCCGCTTTCCACGCCGCAACTGAGATATCCGACTGGTAAAGATATCGCTTTTATTCAGTTTACTTCAGGTTCTACGTCCGAGCCAAAAGGGGTAAAAGTCAGCCACGAAAATATTATAAATAACCAGGAGATGATCTACGATTGCTTTGGGCATAGCCGCGAGTCGAGAATACTGGGATGGCTACCTGCTACTCATGATATGGGTTTGATTGGCATTATTTTGCAGCCATTATATGCGGCTGCACCCTGCTGGTTAATGTCACCTTCTCACTTCTCACGAAGTCCTGCCGATTGGCTTAACGCAATATCGCGCTTTGGTATTACGACTTCAGGGGGGCCTAATTTTTCCTATGACTTATGCCTTTCTGCGATCTGTGATAAGGATTTGAACCTTTCCAGTTGGCAGGTTGCTTTTAATGGCGCTGAACCCGTTAATGCACGAACTCTCAATACATTCATCCGCACTTTTTCCAAGAACGGGTTCAAGCCTGAAGCATTTTTGCCATGTTACGGACTTGCTGAAGCCACGCTATTTGTTTCAGGAAAACAGCACGGCACGGGAGTGACTATAATTGAAGTAGATGGCGATAAGCTTGCTTCCGATGGGTATGCTGAATTGCATTCAGGTGATAAAAAATTGGTCTCATCAGGCTTTCCTGATGCTCGTCTCCAGTTAAAAATCGTCGATCCTGTTAGTTGCAAAATAGTTTCTGAGCAGCAACAAGGAGAGATCTGGTTATGCGGATCAAGCATAACCTCGGGTTATTTCAATAGTGAAGTTCAGCCATTTTCTGCTATCGCGGGGGAAACCGCTTGCAACTGGCTTCGCACCGGAGATTTAGGCTTTCTGCATCAAGGTGAGCTCTTTATCACCGCACGCCTTAAAGATCTTATCATAATTAACGGCCGTAATATCTATCCGCAGGATATTGAG",
       "abbreviation": "CAL",
       "html_class": "jsdomain-other"
      },
      {
       "type": "PP-binding",
       "start": 596,
       "end": 641,
       "predictions": [],
       "napdoslink": "",
       "blastlink": "http://blast.ncbi.nlm.nih.gov/Blast.cgi?PAGE=Proteins&amp;PROGRAM=blastp&amp;BLAST_PROGRAMS=blastp&amp;QUERY=@!sequence!@&amp;LINK_LOC=protein&amp;PAGE_TYPE=BlastSearch",
       "sequence": "SFTQLGLDSISIFRFIAAIETHFGVRLNMDEEMADATLHDMLDHI",
       "dna_sequence": "TCCTTTACGCAGCTGGGTCTTGATTCGATCTCCATATTCCGTTTTATTGCCGCCATCGAAACGCATTTTGGTGTCCGCCTGAACATGGACGAAGAAATGGCTGATGCCACACTACATGACATGCTGGATCATATA",
       "abbreviation": "",
       "html_class": "jsdomain-transport"
      },
      {
       "type": "Condensation_LCL",
       "start": 664,
       "end": 942,
       "predictions": [],
       "napdoslink": "https://npdomainseeker.sdsc.edu/cgi-bin/process_request_napdos2.cgi?query_type=aa&amp;ref_seq_file=all_C_190411_273.faa&amp;Sequence=%3Eall_C_190411_273.faa_domain_from_antiSMASH%0D@!sequence!@",
       "blastlink": "http://blast.ncbi.nlm.nih.gov/Blast.cgi?PAGE=Proteins&amp;PROGRAM=blastp&amp;BLAST_PROGRAMS=blastp&amp;QUERY=@!sequence!@&amp;LINK_LOC=protein&amp;PAGE_TYPE=BlastSearch",
       "sequence": "LSRLQMRYALLDQLQDEKYPLTVSAILALKGELDMRLLERCVLQVLKRHDAFWLRFDSEIMNNKVHYVAPEQVEIAYLLAVSQPNEAEKFQDDFFARPFNNTERLYRFALLTRQENSHDLLICCHHIIFDGWSLDIFTNEVMAYYKAALEFTTPSLSPAISYRTLDSWLQSRRPEQRSSSRQNDYPVTQLPREPATTEGGSGSLTLTLTADQREDIAHLAKEFALSPAVIWMSLYGLTLARLSATTLHFIGTPCALRESPGALHSIGLYLSIIPVKIA",
       "dna_sequence": "TTATCTCGTTTGCAGATGCGATATGCGCTGTTAGACCAGTTACAGGATGAAAAGTATCCATTAACCGTCTCGGCCATTTTAGCACTGAAGGGCGAGCTTGATATGCGTCTGCTGGAGCGATGCGTATTGCAGGTTTTGAAACGCCATGATGCTTTCTGGCTCCGTTTTGACAGCGAAATAATGAACAATAAGGTGCATTATGTTGCGCCTGAGCAGGTTGAAATAGCCTATCTGCTCGCGGTTTCTCAGCCAAATGAAGCCGAAAAATTTCAAGACGACTTTTTTGCTCGGCCTTTCAACAATACAGAGCGCCTGTACCGATTCGCGTTGTTAACGCGGCAGGAAAACAGCCATGATCTTCTTATTTGCTGCCATCATATTATTTTTGATGGATGGTCGCTGGACATCTTCACCAATGAGGTAATGGCTTATTATAAGGCAGCCCTAGAGTTCACTACACCTTCACTATCACCAGCCATATCCTATCGCACTTTGGATTCTTGGCTTCAAAGCAGGCGCCCGGAACAACGTTCATCTTCCCGGCAGAACGACTACCCGGTAACACAATTACCACGTGAGCCAGCAACGACTGAGGGCGGAAGTGGATCCTTGACCCTGACGTTGACAGCAGACCAGAGAGAGGATATCGCTCACCTTGCTAAAGAATTTGCTTTATCGCCGGCAGTCATCTGGATGAGTTTGTATGGCCTGACGCTTGCCCGGCTCAGCGCCACAACGCTGCATTTCATTGGCACACCATGCGCGCTACGTGAATCACCGGGTGCCCTGCATAGTATCGGCCTTTATCTCAGTATTATTCCGGTCAAAATTGCT",
       "abbreviation": "C",
       "html_class": "jsdomain-condensation"
      },
      {
       "type": "AMP-binding",
       "start": 1097,
       "end": 1494,
       "predictions": [
        [
         "substrate consensus",
         "Aad"
        ]
       ],
       "napdoslink": "",
       "blastlink": "http://blast.ncbi.nlm.nih.gov/Blast.cgi?PAGE=Proteins&amp;PROGRAM=blastp&amp;BLAST_PROGRAMS=blastp&amp;QUERY=@!sequence!@&amp;LINK_LOC=protein&amp;PAGE_TYPE=BlastSearch",
       "sequence": "RWAKTHGERIAVEYGEERISYRQLIGFADNLALAFQQRGVNHQDIVAIIAERTPDLVLAILATLRLGAVYAVLDAAWPEVRCSAALSVLSPKLVIDLRRQPLQATSFNTAATMDLSCFNDARCYVPDSVLLSAPEHGSCAPACITFTSGTTGVPKAILGSHGGLSAFLPWQVKRFALDHNARISMLSGLAHDPLQRDIFTAWWLGATLVIPNEDIIGQGYLFREWFNQQAISFSNLTPSMARLLSLGNTDSEPLTTLKQLFLVGERISKQELATLHHLAPQTEVVLLYGATESQRALSHYITERTSDNALITLGTVPPGMRLLVLNEQNRLADVGQIGQIVIASPHLAKGYLAGDKLVPFACLAEWGTCYYSGDLGYYTSSGEIICTGRADRQINIR",
       "dna_sequence": "CGTTGGGCTAAAACTCACGGCGAAAGAATTGCTGTGGAGTATGGCGAGGAAAGAATAAGTTATCGCCAGTTAATCGGCTTCGCAGATAATCTTGCCTTAGCTTTCCAGCAGAGAGGCGTCAATCATCAGGATATCGTCGCGATTATTGCCGAGCGGACGCCAGATCTGGTGTTGGCGATTCTGGCGACATTACGCCTCGGCGCCGTCTATGCGGTGCTGGATGCCGCCTGGCCAGAGGTGCGCTGTTCAGCGGCCTTGTCTGTCCTCTCACCTAAGTTAGTGATTGATCTTCGTCGTCAACCTTTACAGGCCACGTCATTTAATACCGCTGCAACTATGGATCTGAGCTGCTTCAACGACGCACGCTGTTACGTGCCAGATTCGGTGCTTTTATCCGCTCCGGAGCATGGCAGTTGTGCGCCAGCCTGTATTACGTTTACCTCCGGTACCACCGGAGTACCTAAGGCTATTCTAGGGTCACATGGCGGGCTCAGCGCTTTCCTCCCGTGGCAGGTAAAGAGGTTCGCCTTGGATCATAACGCCCGTATATCGATGCTTTCTGGCTTAGCTCACGATCCGCTGCAACGGGATATTTTCACCGCCTGGTGGCTCGGGGCGACGCTGGTCATACCCAACGAGGACATCATAGGCCAAGGGTATCTGTTCCGGGAGTGGTTTAACCAGCAGGCAATATCATTTAGCAATCTGACACCTTCAATGGCTCGCTTACTGTCACTCGGTAATACGGATAGTGAACCTTTGACAACACTGAAACAGCTTTTTCTAGTGGGCGAAAGGATCAGCAAGCAAGAATTAGCCACTCTGCACCATCTGGCGCCGCAGACTGAGGTAGTTTTACTTTATGGCGCGACCGAGAGCCAGCGGGCGCTCTCACATTATATTACTGAGCGCACGTCAGATAATGCGCTAATTACATTGGGCACTGTTCCACCGGGAATGAGGCTGCTGGTACTGAATGAGCAAAACAGACTGGCAGATGTTGGGCAGATTGGCCAGATCGTCATTGCATCACCTCACCTGGCTAAAGGGTATCTTGCGGGTGATAAACTTGTACCTTTTGCCTGTCTTGCTGAATGGGGAACCTGTTATTACAGCGGTGACCTGGGCTATTACACCAGCAGCGGTGAGATAATTTGTACCGGACGTGCAGATCGACAGATCAATATTCGT",
       "abbreviation": "A",
       "html_class": "jsdomain-adenylation"
      },
      {
       "type": "Heterocyclization",
       "start": 1683,
       "end": 1981,
       "predictions": [],
       "napdoslink": "",
       "blastlink": "http://blast.ncbi.nlm.nih.gov/Blast.cgi?PAGE=Proteins&amp;PROGRAM=blastp&amp;BLAST_PROGRAMS=blastp&amp;QUERY=@!sequence!@&amp;LINK_LOC=protein&amp;PAGE_TYPE=BlastSearch",
       "sequence": "SEPFPLNDIQSAYVAGRQKALSSTDIASQSYYEYRVHSLDSLAFEQAWNKVVAHHAGLRARLTAEWQQFSPEEVPYYAIRREDLSQYSLAERTAHLQRKREKLSNQQFDLHSWPLFLIEETVLGNETSLLHFRIDYIVADAWSWNIILGDLDAFYRGEHSSLSKSAISFRDYVLAEKEWQQSTARKAALKTLAAEIGRYPKAPQLPYIKTTEKISEPHFKRLTYQLPENKWKRIQDIARAQSITPTVLLVTLIGRVIAQWCDQKEFTLNITTFDRKTWHPDVNQIVGDFTSVIMLPMN",
       "dna_sequence": "AGTGAGCCATTCCCGTTAAATGATATCCAGTCAGCTTATGTGGCTGGTCGACAAAAAGCGCTAAGCTCCACCGATATCGCTTCACAATCTTATTATGAATATCGCGTGCATAGCCTGGACAGCCTAGCTTTCGAGCAGGCGTGGAACAAAGTGGTTGCTCATCATGCGGGTTTGCGTGCCCGCCTTACAGCAGAGTGGCAGCAATTCTCTCCTGAAGAAGTACCTTATTATGCAATCCGGCGCGAAGACCTATCACAATATTCACTGGCAGAACGTACCGCTCATCTGCAGCGTAAAAGGGAAAAGCTCTCGAACCAGCAATTTGATCTGCACAGCTGGCCATTGTTCCTGATTGAAGAAACCGTGCTGGGCAACGAAACTTCGCTATTACATTTCCGAATAGATTATATCGTTGCCGATGCCTGGAGCTGGAACATCATTCTAGGTGATCTGGATGCGTTTTATCGCGGTGAACATAGTTCTCTCTCCAAATCCGCTATCAGCTTCCGCGATTATGTGCTGGCAGAAAAAGAGTGGCAGCAATCAACGGCACGAAAAGCGGCGCTGAAAACACTGGCAGCAGAAATTGGTCGCTATCCTAAAGCACCGCAGCTTCCCTATATTAAAACGACTGAGAAAATTAGCGAGCCGCACTTTAAGCGGTTAACTTACCAGCTGCCTGAAAATAAATGGAAAAGGATTCAGGATATCGCGCGAGCGCAATCGATTACACCAACGGTATTGCTGGTTACACTTATCGGGCGGGTTATAGCGCAGTGGTGTGATCAAAAAGAGTTTACCCTGAATATCACAACCTTCGACCGCAAAACCTGGCACCCCGATGTGAATCAGATCGTGGGCGACTTCACCTCTGTCATTATGCTGCCAATGAAC",
       "abbreviation": "C",
       "html_class": "jsdomain-condensation"
      },
      {
       "type": "AMP-binding",
       "start": 2152,
       "end": 2550,
       "predictions": [
        [
         "substrate consensus",
         "Cys"
        ]
       ],
       "napdoslink": "",
       "blastlink": "http://blast.ncbi.nlm.nih.gov/Blast.cgi?PAGE=Proteins&amp;PROGRAM=blastp&amp;BLAST_PROGRAMS=blastp&amp;QUERY=@!sequence!@&amp;LINK_LOC=protein&amp;PAGE_TYPE=BlastSearch",
       "sequence": "RSAAAPDTLALVYGEGQQVSWQELYQRSTQLAAQIPTTLMEGSPVAIMLRKSVDQIAACFASHLRGCFYVPVDTSQGEERIAKILTATACQFAFSDSAEHREICRKTQTQLCLTPELVEPVFAAPPLPIQPDEGLEKTAYIIFTSGSTGEPKGVVISHAGAANTIQEINRRFSVTTADCVYGISSLNFDLSVYDIFGAVAAGAKLVLPDAQYLREPAHWLEQLHQHRVTIWNSAPALMQMLVQYCLDNQRGLPDSLRLVMMSGDWIPPGLPEQIRQLAPKAQLVSLGGATEASIWSNYHEISTRAYPVSIPYGRPLANQTMYILDQHLNPCPCLTVGDIWIGGAGLADGYWNNAELTAKAFIHHPDTQERLYRTGDLGRWMPEGEIEFLGRKDFQLKI",
       "dna_sequence": "CGCAGTGCAGCCGCGCCGGATACCCTTGCCCTAGTCTACGGAGAGGGGCAGCAGGTCAGCTGGCAGGAGCTTTATCAGCGCTCTACGCAGCTGGCTGCACAGATTCCGACGACGCTGATGGAAGGCAGCCCAGTAGCCATAATGTTGCGTAAGTCTGTGGATCAGATTGCCGCCTGCTTTGCCTCTCATCTGCGAGGCTGCTTCTATGTACCTGTTGATACCAGCCAAGGCGAGGAGCGTATCGCGAAGATCCTGACTGCCACTGCCTGTCAGTTTGCTTTTAGCGACAGTGCTGAACACAGGGAAATCTGCCGTAAGACGCAAACCCAGCTTTGTTTGACTCCTGAGCTGGTTGAGCCTGTTTTTGCCGCACCCCCGTTACCGATACAGCCAGATGAGGGACTGGAGAAGACTGCCTATATCATTTTCACCTCAGGTTCTACGGGTGAACCGAAAGGCGTTGTCATCTCGCATGCTGGCGCGGCAAACACCATCCAGGAGATTAACCGACGCTTCTCTGTCACTACAGCAGATTGCGTATATGGGATCTCATCCCTGAATTTCGATCTATCAGTTTACGATATTTTTGGCGCAGTGGCGGCAGGCGCAAAACTAGTGCTACCAGATGCACAATATCTGCGCGAACCCGCACACTGGCTTGAGCAACTGCACCAGCACCGTGTAACGATCTGGAACAGCGCTCCTGCCCTTATGCAGATGCTGGTGCAGTATTGCCTCGATAACCAACGCGGACTGCCTGACAGTTTGCGATTGGTGATGATGAGTGGCGACTGGATACCGCCTGGATTACCGGAGCAGATCCGCCAGCTTGCCCCCAAAGCTCAGTTGGTGTCATTAGGGGGGGCAACCGAAGCCTCGATTTGGTCAAACTATCATGAGATATCCACGCGCGCCTACCCGGTGAGTATTCCTTACGGACGGCCGCTGGCAAACCAGACCATGTATATCCTTGATCAACATCTTAATCCTTGTCCCTGCCTCACTGTCGGTGATATCTGGATCGGGGGTGCCGGGCTGGCAGACGGTTACTGGAACAACGCAGAGTTAACTGCTAAGGCTTTTATACACCATCCTGATACTCAGGAGCGGCTCTATAGAACAGGTGACCTTGGCCGCTGGATGCCAGAGGGTGAGATAGAGTTCCTTGGCCGTAAAGATTTCCAGCTGAAGATT",
       "abbreviation": "A",
       "html_class": "jsdomain-adenylation"
      },
      {
       "type": "PCP",
       "start": 2659,
       "end": 2726,
       "predictions": [],
       "napdoslink": "",
       "blastlink": "http://blast.ncbi.nlm.nih.gov/Blast.cgi?PAGE=Proteins&amp;PROGRAM=blastp&amp;BLAST_PROGRAMS=blastp&amp;QUERY=@!sequence!@&amp;LINK_LOC=protein&amp;PAGE_TYPE=BlastSearch",
       "sequence": "NAVCQIFSEILSLPQMEPHANFFESGGTSLEVIRVQSKIQSVFNVSVQVADIFRFATPEKLGRHIEE",
       "dna_sequence": "AATGCGGTATGTCAAATATTCTCCGAAATATTGTCTCTCCCACAAATGGAACCACATGCCAATTTCTTCGAATCAGGGGGCACTTCACTGGAGGTGATCAGAGTTCAGTCTAAAATCCAGAGCGTATTTAACGTCAGCGTTCAGGTTGCAGACATCTTCCGTTTTGCAACGCCGGAAAAGTTGGGACGGCATATTGAAGAA",
       "abbreviation": "",
       "html_class": "jsdomain-transport"
      }
     ],
     "modules": [
      {
       "start": 57,
       "end": 641,
       "complete": false,
       "iterative": false,
       "monomer": "",
       "multi_cds": null,
       "match_id": null
      },
      {
       "start": 664,
       "end": 1494,
       "complete": false,
       "iterative": false,
       "monomer": "",
       "multi_cds": null,
       "match_id": null
      },
      {
       "start": 1683,
       "end": 2726,
       "complete": true,
       "iterative": false,
       "monomer": "Cys",
       "multi_cds": null,
       "match_id": null
      }
     ]
    },
    {
     "id": "ctg4_37",
     "sequence": "MNNEKNSNELHNEHGIAIVGVACQFPGVADFKSFWSVLANGEETISHFTDEELLAAGVREDRLYAKNYIKSKGILTNVENFDHELFNIEPDRALLMDPQHRVFIQKCWEALEDSGYDPHRYPGSIGLYAGCAINTYVLNNLRHADRNLTHRFNSIEYLVMTDKDFLSTQTSYLLGLTGPSVTVQTACSTSMAAIHMASESILSGESDMALAGAVTIYSPQVKGYLYEPDSIISPDGHVRSFDANGGGTVYSSGVGVVLLKRFSEAVRDNDNIYAVIRSTAINNDGNRKAQFRMPSAEGIERVSSAALELAQVPVESIGMVEANGSGTLFGDPIEVAGMAEAYNQYDLKPQSIPLGSVKSNIGHMNVTAGMGAVCKTIAALQAGQVPPSINFEKPNLAIDFSKTPFYVCDKLTPWPQIPGPRRAAVNIYGVGGTNAHAILEQAPERTIDASPRRHHLLLLSANSENSLKQGKNKLSEFLASEQQDYGSVAFTLNQGRQQLSYRSYALASEQSFQGSLQFSPCVNTSDKTRSYLGLYLASSEAKSILGLSDKRFQQILAAEPELDAAFAAGTSDVLQNKLLSLIAGSLLGSDLLNSGIQFDCVSSENELLALQLASVLTIKEVLELTRLAALPDNAERKIKINALIDQRERSGAEHAIFSEILNKEIGAGDRLTAGEIYRLAVAPAVTAAPDVFFDSSWEMVTISCGHSSERVIGWDDYLTDNENAVLKLAGELWLSGHRVDLQAWYKESPRYRISLPTYAFEQNRHWIDIPVTTKASNYDVAL",
     "domains": [
      {
       "type": "PKS_KS(Hybrid-KS)",
       "start": 15,
       "end": 443,
       "predictions": [],
       "napdoslink": "https://npdomainseeker.sdsc.edu/cgi-bin/process_request_napdos2.cgi?query_type=aa&amp;ref_seq_file=all_KS_191020_1877.faa&amp;Sequence=%3Eall_KS_191020_1877.faa_domain_from_antiSMASH%0D@!sequence!@",
       "blastlink": "http://blast.ncbi.nlm.nih.gov/Blast.cgi?PAGE=Proteins&amp;PROGRAM=blastp&amp;BLAST_PROGRAMS=blastp&amp;QUERY=@!sequence!@&amp;LINK_LOC=protein&amp;PAGE_TYPE=BlastSearch",
       "sequence": "IAIVGVACQFPGVADFKSFWSVLANGEETISHFTDEELLAAGVREDRLYAKNYIKSKGILTNVENFDHELFNIEPDRALLMDPQHRVFIQKCWEALEDSGYDPHRYPGSIGLYAGCAINTYVLNNLRHADRNLTHRFNSIEYLVMTDKDFLSTQTSYLLGLTGPSVTVQTACSTSMAAIHMASESILSGESDMALAGAVTIYSPQVKGYLYEPDSIISPDGHVRSFDANGGGTVYSSGVGVVLLKRFSEAVRDNDNIYAVIRSTAINNDGNRKAQFRMPSAEGIERVSSAALELAQVPVESIGMVEANGSGTLFGDPIEVAGMAEAYNQYDLKPQSIPLGSVKSNIGHMNVTAGMGAVCKTIAALQAGQVPPSINFEKPNLAIDFSKTPFYVCDKLTPWPQIPGPRRAAVNIYGVGGTNAHAILEQAP",
       "dna_sequence": "ATCGCGATTGTTGGTGTTGCCTGCCAATTTCCTGGGGTGGCTGATTTCAAATCATTTTGGTCAGTGCTGGCAAACGGTGAAGAAACTATAAGCCACTTTACCGATGAAGAGTTGCTTGCGGCGGGCGTACGTGAAGATCGTCTATATGCAAAAAACTATATTAAATCAAAAGGCATTTTGACTAACGTGGAAAATTTTGACCACGAATTATTCAATATTGAGCCAGACCGTGCCTTGTTAATGGATCCTCAGCACCGAGTATTCATCCAAAAGTGCTGGGAGGCGCTGGAAGATAGTGGTTATGACCCGCATCGTTACCCGGGGTCAATCGGCCTCTACGCAGGCTGCGCCATTAATACTTACGTGCTTAATAACCTGCGGCATGCCGATCGTAATCTCACCCATCGCTTTAACTCAATTGAGTATCTGGTGATGACGGATAAAGATTTTCTGTCAACGCAGACTTCCTATCTGCTTGGGCTGACCGGGCCCAGTGTCACTGTGCAAACTGCCTGCTCAACGTCAATGGCCGCAATCCATATGGCCAGTGAGAGTATCCTGTCGGGCGAAAGTGATATGGCTTTAGCCGGGGCAGTAACTATCTATTCACCCCAAGTGAAAGGATATCTGTATGAGCCTGACAGCATTATTTCTCCTGACGGCCATGTGCGCTCTTTCGATGCCAACGGAGGCGGAACGGTATATAGCTCCGGGGTTGGCGTCGTTCTGCTGAAACGCTTCTCAGAAGCCGTGCGGGATAACGATAATATTTATGCCGTAATCCGTTCTACGGCGATCAATAACGACGGCAATCGTAAAGCGCAGTTCAGAATGCCAAGCGCTGAGGGGATTGAACGCGTATCCTCTGCGGCATTGGAACTTGCTCAGGTTCCCGTTGAAAGCATCGGGATGGTTGAAGCAAACGGGTCGGGTACCTTATTCGGCGATCCGATTGAAGTTGCTGGCATGGCTGAGGCATACAACCAGTACGATCTAAAACCTCAATCCATCCCTTTAGGCTCGGTGAAAAGTAATATTGGCCATATGAATGTCACGGCCGGGATGGGGGCTGTATGTAAAACGATTGCCGCCCTGCAGGCGGGTCAAGTGCCCCCTTCAATTAACTTTGAGAAGCCGAATCTGGCAATCGACTTTTCTAAAACCCCCTTCTATGTTTGCGACAAACTGACTCCTTGGCCACAAATTCCCGGCCCACGCCGGGCCGCGGTGAATATTTATGGTGTGGGCGGCACTAACGCCCATGCGATACTCGAACAAGCCCCT",
       "abbreviation": "KS",
       "html_class": "jsdomain-ketosynthase"
      }
     ],
     "modules": []
    },
    {
     "id": "ctg4_39",
     "sequence": "MSEKFLRFYQPAASAPLLLICFPHAGGSASSFRQWSDFLDSSEVELAVIQYPGREDRFDEPLINDMFELLHALQHALLPHLKARRFAFLGHSMGGAVAHELAQLLAALSLHPQLLIISGRQPPEFHKLDSRIHLSSDKHILEELVRLSSNNQTLCQHPELAEVLLPIIRNDYRLVETYRPQPARPLSCPIMVLSGEEDSELPLSQAQAWASCTTEECIVHRFPGDHFFIASQRAAVISCVTRELRNYYVTPAEHNV",
     "domains": [
      {
       "type": "Thioesterase",
       "start": 18,
       "end": 242,
       "predictions": [],
       "napdoslink": "",
       "blastlink": "http://blast.ncbi.nlm.nih.gov/Blast.cgi?PAGE=Proteins&amp;PROGRAM=blastp&amp;BLAST_PROGRAMS=blastp&amp;QUERY=@!sequence!@&amp;LINK_LOC=protein&amp;PAGE_TYPE=BlastSearch",
       "sequence": "LICFPHAGGSASSFRQWSDFLDSSEVELAVIQYPGREDRFDEPLINDMFELLHALQHALLPHLKARRFAFLGHSMGGAVAHELAQLLAALSLHPQLLIISGRQPPEFHKLDSRIHLSSDKHILEELVRLSSNNQTLCQHPELAEVLLPIIRNDYRLVETYRPQPARPLSCPIMVLSGEEDSELPLSQAQAWASCTTEECIVHRFPGDHFFIASQRAAVISCVTR",
       "dna_sequence": "TTAATCTGCTTCCCGCATGCCGGTGGGTCAGCAAGCAGTTTTCGTCAGTGGTCTGATTTTCTCGATAGCTCTGAGGTGGAACTGGCAGTAATACAATACCCAGGCCGGGAAGACCGTTTTGATGAACCTTTAATTAATGATATGTTTGAATTGCTACACGCCTTGCAGCATGCGTTACTGCCGCACCTGAAAGCGCGTCGCTTTGCTTTTCTCGGGCACAGCATGGGTGGCGCAGTCGCGCATGAGCTGGCCCAACTGCTTGCAGCACTCAGCCTGCATCCACAACTGCTAATTATCTCAGGTCGTCAGCCACCTGAGTTTCATAAGCTGGATAGTCGTATTCACCTCAGCAGTGACAAACATATCCTCGAAGAGCTCGTGCGACTCAGTAGCAATAACCAGACATTGTGCCAGCATCCTGAGCTGGCTGAGGTATTGTTACCAATCATTCGCAATGATTACCGCTTGGTTGAAACCTACCGACCACAACCTGCTCGACCACTCTCCTGTCCGATTATGGTGCTGAGTGGCGAAGAGGATAGCGAACTGCCGCTGTCTCAGGCTCAGGCCTGGGCATCCTGCACAACGGAAGAGTGCATCGTACATCGCTTCCCTGGCGATCACTTCTTTATAGCCAGTCAGCGCGCAGCAGTGATTAGCTGCGTAACACGT",
       "abbreviation": "TE",
       "html_class": "jsdomain-terminal"
      }
     ],
     "modules": []
    }
   ]
  },
  "r16c1": {
   "id": "r16c1",
   "orfs": [
    {
     "id": "ctg16_214",
     "sequence": "VAIYPLTSVQQAVWLDQLLTPSTPCYNVGALWRIEREVDITLLNQAINETLAQHDALKLTLKESEGGIIQTTVSNQDFTLEYHDFSQDNDAEKKAREYLKDKFNQPFKLYEELLWRCVFIKTTATTALWLINAHHIIADGTSVSLLSGMIMDRYKQLKNGQLAAHQQIFGYRDFIANDCAYLQSTRYERDRAFWLTRFAEHAQPGMERRAGFDPGQAWPSQQINRPLPLERYQRLCALAAAHGCSPMHLMTALLACWYSRLWQVEQLTLGVPVHNRSGAQHKRTLGMFSSMIPVALSVDLSQPFSALMSQIAAELRCCYRHQRFPIAELNRQLRLGQQGRRQLYDLSFSLEVFPTDIELEGSQLKVETLHHGFEQMPLALYLRHYHPGDAPLLEFNFNEAWFSAADAQRSADRLLMLLDHLLDHGAEQPLAQIPLLLPQEQQQIFGQWNNTEQQWPLPEGIHCGFEQQTARTPGAVALCGHGGNVSYQQLNQRANRLAAELRQAGIGPDDRVALCCARSSEMVTALLAILKSGGAYVPLDPDYPPDRLSHMLSDCGAALVLLDDAGEQALSPLLGADLPVWHLSRDAARWQTQREANLPALAADPQRSLAYVIYTSGSTGKPKGVMNEHLGVMNRLRWMQEEYRLTPQDCVLQKTPFSFDVSVWEFFWPLMVGARLAIARPAGHQDPDYLSQLIAAQQVTTLHFVPSMLQLFLRHGDMERCRPLRKVMCSGEALPLAAVQRFHQQLPDAELHNLYGPTEAAVDVSFWHCRRDDARGLVPIGRPVANTQLYILDAQLQPLPPGVSGELHIGGVQVARGYLNREQLSAERFIADPFSSDPAARLYKTGDLARWLEDGSIEYLGRNDFQVKIHGLRIELGEIEQQIAGFSGIDDVVVMACDDGRGDKRLIAWLVAAPQPGLREKLRRTLQDALPEYMIPSAFVRLDAFPLSPNGKLDRKALPQPAWQAEETAWRAPQSAGERQLAAWWRELLQVENIGCDDDFFALGGHSLHAIQLMVKLKRAGIALEMKTLFANSTLSAQARAIAGCAELNAQAHAPLPMQKLLQQLNQPAAQFRLTQRLNSPAEAGNLWMVHPAVVGCEIYRDLAQAFDGQLNAIGINNYNLYHQPPIPSLSALASYYLQHMVSQGLSRQQPVQLLGWSLGGVIALEIAAQLEQRGYRDIHLCLLDSLYQTDIQQRIVAGMLAPLLAMIGIEGEAAERALRIEQLELSMNNQPLSAPLRHSRVTLFKATEFADLSMDGIDGVELLALSDNGLGKVCPQLQVIPLAANHHSIILCHEPIVAALNLAQKIGSSAA",
     "domains": [
      {
       "type": "Condensation_Starter",
       "start": 3,
       "end": 299,
       "predictions": [],
       "napdoslink": "https://npdomainseeker.sdsc.edu/cgi-bin/process_request_napdos2.cgi?query_type=aa&amp;ref_seq_file=all_C_190411_273.faa&amp;Sequence=%3Eall_C_190411_273.faa_domain_from_antiSMASH%0D@!sequence!@",
       "blastlink": "http://blast.ncbi.nlm.nih.gov/Blast.cgi?PAGE=Proteins&amp;PROGRAM=blastp&amp;BLAST_PROGRAMS=blastp&amp;QUERY=@!sequence!@&amp;LINK_LOC=protein&amp;PAGE_TYPE=BlastSearch",
       "sequence": "YPLTSVQQAVWLDQLLTPSTPCYNVGALWRIEREVDITLLNQAINETLAQHDALKLTLKESEGGIIQTTVSNQDFTLEYHDFSQDNDAEKKAREYLKDKFNQPFKLYEELLWRCVFIKTTATTALWLINAHHIIADGTSVSLLSGMIMDRYKQLKNGQLAAHQQIFGYRDFIANDCAYLQSTRYERDRAFWLTRFAEHAQPGMERRAGFDPGQAWPSQQINRPLPLERYQRLCALAAAHGCSPMHLMTALLACWYSRLWQVEQLTLGVPVHNRSGAQHKRTLGMFSSMIPVALSVD",
       "dna_sequence": "TATCCGCTAACCAGCGTGCAGCAAGCCGTCTGGCTCGATCAGTTATTAACACCATCCACCCCCTGCTACAACGTTGGCGCGCTGTGGCGCATTGAAAGAGAGGTTGATATCACCCTGTTAAATCAGGCAATAAATGAAACTCTCGCCCAACATGATGCGCTGAAATTAACCTTAAAAGAGAGTGAAGGCGGTATCATTCAGACGACCGTATCGAATCAAGACTTCACTCTCGAATACCACGACTTTAGTCAGGATAACGACGCCGAAAAAAAAGCCCGCGAATACCTAAAGGATAAATTTAATCAACCTTTTAAACTGTATGAAGAATTACTCTGGCGCTGCGTATTTATTAAAACCACGGCGACAACTGCCTTATGGTTGATTAATGCCCATCATATTATCGCCGACGGGACTTCAGTCTCTCTGCTGAGCGGCATGATTATGGATCGCTACAAACAGCTGAAAAACGGTCAGTTAGCAGCCCACCAGCAGATTTTCGGCTATCGTGACTTTATCGCTAACGACTGCGCCTATTTGCAGTCCACACGCTATGAACGCGACCGCGCCTTCTGGCTGACGCGCTTTGCTGAGCATGCCCAGCCGGGAATGGAGCGGCGTGCCGGCTTTGACCCAGGCCAGGCGTGGCCCAGCCAGCAGATTAACCGCCCTCTTCCGCTGGAGCGCTATCAGCGCCTGTGCGCCCTGGCCGCCGCACACGGCTGTTCGCCGATGCACCTGATGACCGCGCTGCTGGCCTGCTGGTACAGCCGCCTGTGGCAGGTTGAACAGCTGACGCTCGGCGTGCCGGTCCATAACCGCAGCGGCGCTCAGCACAAGCGTACGCTTGGCATGTTCTCTTCGATGATCCCGGTGGCACTCAGCGTTGAC",
       "abbreviation": "C",
       "html_class": "jsdomain-condensation"
      },
      {
       "type": "AMP-binding",
       "start": 464,
       "end": 869,
       "predictions": [
        [
         "substrate consensus",
         "Ser"
        ]
       ],
       "napdoslink": "",
       "blastlink": "http://blast.ncbi.nlm.nih.gov/Blast.cgi?PAGE=Proteins&amp;PROGRAM=blastp&amp;BLAST_PROGRAMS=blastp&amp;QUERY=@!sequence!@&amp;LINK_LOC=protein&amp;PAGE_TYPE=BlastSearch",
       "sequence": "FEQQTARTPGAVALCGHGGNVSYQQLNQRANRLAAELRQAGIGPDDRVALCCARSSEMVTALLAILKSGGAYVPLDPDYPPDRLSHMLSDCGAALVLLDDAGEQALSPLLGADLPVWHLSRDAARWQTQREANLPALAADPQRSLAYVIYTSGSTGKPKGVMNEHLGVMNRLRWMQEEYRLTPQDCVLQKTPFSFDVSVWEFFWPLMVGARLAIARPAGHQDPDYLSQLIAAQQVTTLHFVPSMLQLFLRHGDMERCRPLRKVMCSGEALPLAAVQRFHQQLPDAELHNLYGPTEAAVDVSFWHCRRDDARGLVPIGRPVANTQLYILDAQLQPLPPGVSGELHIGGVQVARGYLNREQLSAERFIADPFSSDPAARLYKTGDLARWLEDGSIEYLGRNDFQVKI",
       "dna_sequence": "TTTGAGCAGCAGACGGCACGCACGCCCGGCGCCGTTGCGCTGTGCGGTCACGGCGGCAACGTCAGCTATCAGCAGCTCAATCAGCGCGCTAACCGGCTGGCGGCAGAACTGCGCCAGGCGGGGATTGGCCCTGACGATCGCGTGGCGCTGTGCTGCGCCCGCAGCAGTGAGATGGTGACGGCGCTGCTGGCGATCCTCAAATCCGGCGGCGCTTACGTACCGCTCGATCCCGACTATCCGCCGGATCGCCTCAGCCATATGCTCAGCGACTGCGGGGCCGCGCTGGTGCTGCTCGACGATGCCGGCGAGCAGGCGCTGAGCCCGCTGCTGGGCGCCGATCTGCCGGTCTGGCATCTGAGCCGCGATGCCGCCCGCTGGCAAACTCAGCGCGAGGCTAATCTGCCCGCGCTGGCCGCCGATCCCCAGCGCTCGCTGGCCTATGTTATCTACACCTCCGGCTCAACGGGCAAACCGAAAGGGGTCATGAACGAACACCTCGGGGTGATGAACCGCCTGCGCTGGATGCAGGAGGAGTACCGGCTGACGCCGCAGGACTGCGTACTGCAAAAAACCCCGTTCAGCTTTGATGTCTCGGTGTGGGAGTTCTTCTGGCCGCTGATGGTCGGCGCACGGTTGGCCATCGCCAGGCCGGCGGGTCACCAGGACCCGGACTACCTCAGCCAGCTTATCGCCGCACAGCAGGTCACGACCCTGCACTTCGTCCCTTCAATGCTGCAGCTGTTTCTTCGCCACGGCGACATGGAACGGTGCCGCCCGCTGCGCAAGGTGATGTGCAGCGGCGAAGCGCTGCCGCTGGCGGCAGTGCAGCGCTTCCACCAGCAGCTGCCGGATGCCGAACTGCATAATCTGTACGGCCCGACCGAAGCGGCGGTGGATGTCTCCTTCTGGCACTGCCGGCGCGACGATGCGCGCGGGCTGGTGCCGATTGGCAGACCGGTCGCCAACACCCAGCTCTATATCCTTGATGCACAGCTGCAACCGCTGCCGCCGGGCGTCAGCGGCGAGCTGCATATCGGCGGCGTGCAGGTGGCGCGCGGCTACCTTAACCGCGAACAGCTGAGCGCCGAGCGCTTTATTGCCGACCCGTTCAGCAGCGACCCCGCTGCCCGCCTGTATAAAACCGGCGATCTGGCGCGCTGGCTGGAGGATGGCAGCATTGAGTACCTCGGGCGCAATGATTTCCAGGTGAAAATC",
       "abbreviation": "A",
       "html_class": "jsdomain-adenylation"
      },
      {
       "type": "PCP",
       "start": 977,
       "end": 1043,
       "predictions": [],
       "napdoslink": "",
       "blastlink": "http://blast.ncbi.nlm.nih.gov/Blast.cgi?PAGE=Proteins&amp;PROGRAM=blastp&amp;BLAST_PROGRAMS=blastp&amp;QUERY=@!sequence!@&amp;LINK_LOC=protein&amp;PAGE_TYPE=BlastSearch",
       "sequence": "ERQLAAWWRELLQVENIGCDDDFFALGGHSLHAIQLMVKLKRAGIALEMKTLFANSTLSAQARAIA",
       "dna_sequence": "GAACGCCAGCTGGCAGCGTGGTGGCGCGAGCTGCTACAGGTGGAGAACATCGGCTGCGACGACGATTTCTTCGCGCTTGGCGGCCACTCGCTGCACGCCATCCAGCTGATGGTGAAGCTCAAGCGCGCGGGCATCGCGCTGGAGATGAAAACCCTGTTTGCCAACAGCACGCTAAGCGCCCAGGCGCGCGCCATCGCC",
       "abbreviation": "",
       "html_class": "jsdomain-transport"
      }
     ],
     "modules": [
      {
       "start": 3,
       "end": 1043,
       "complete": true,
       "iterative": false,
       "monomer": "Ser",
       "multi_cds": null,
       "match_id": null
      }
     ]
    },
    {
     "id": "ctg16_219",
     "sequence": "MTIKAIAINPENPQSFIEIQQPQPTPGEFDLLVEVKAASVNPVDTKVHKGAQKNGLQQPRILGWDASGVVLAVGSKVSGFKAGDEVYYAGDITRPGSNASQQLVDARITGHKPRSLDWAQAAAIPLTALTAWEGLFDRLQLDRAAEGKTLLIVGGAGGVGSLAIPFAKLHTKVKVIATASRPDSVQWCKDRGADLVINYQDMPAELEKHGLKQVDYIFCLNDTDGHWETMSQLIAPQGQICTIVENEKPLSMDQLKLKSAALHFEFMYTRSMYNTPDIARQGEILDATAKLLDEGKVTTSLSQTLHGLSVDTLTAAHKQVLEGHMRGKVVMVY",
     "domains": [
      {
       "type": "PKS_ER",
       "start": 18,
       "end": 331,
       "predictions": [],
       "napdoslink": "",
       "blastlink": "http://blast.ncbi.nlm.nih.gov/Blast.cgi?PAGE=Proteins&amp;PROGRAM=blastp&amp;BLAST_PROGRAMS=blastp&amp;QUERY=@!sequence!@&amp;LINK_LOC=protein&amp;PAGE_TYPE=BlastSearch",
       "sequence": "IQQPQPTPGEFDLLVEVKAASVNPVDTKVHKGAQKNGLQQPRILGWDASGVVLAVGSKVSGFKAGDEVYYAGDITRPGSNASQQLVDARITGHKPRSLDWAQAAAIPLTALTAWEGLFDRLQLDRAAEGKTLLIVGGAGGVGSLAIPFAKLHTKVKVIATASRPDSVQWCKDRGADLVINYQDMPAELEKHGLKQVDYIFCLNDTDGHWETMSQLIAPQGQICTIVENEKPLSMDQLKLKSAALHFEFMYTRSMYNTPDIARQGEILDATAKLLDEGKVTTSLSQTLHGLSVDTLTAAHKQVLEGHMRGKVVM",
       "dna_sequence": "ATCCAGCAGCCGCAGCCCACCCCGGGCGAGTTTGATCTGCTGGTTGAAGTGAAAGCCGCCTCGGTCAACCCGGTGGATACCAAAGTGCATAAGGGTGCGCAGAAAAATGGCTTGCAGCAGCCGCGTATTCTCGGCTGGGATGCCAGCGGCGTGGTGCTGGCGGTAGGTAGTAAGGTCAGCGGCTTTAAAGCGGGTGACGAAGTCTACTACGCCGGGGACATCACTCGCCCCGGCAGCAACGCCAGCCAGCAGCTGGTTGATGCGCGTATCACCGGGCACAAGCCGCGCTCGCTCGACTGGGCGCAGGCTGCGGCTATTCCACTGACCGCGCTTACCGCATGGGAAGGCCTGTTCGACCGCCTGCAGCTTGACCGCGCTGCAGAAGGTAAAACGCTGCTGATCGTCGGCGGTGCCGGTGGCGTTGGATCGCTGGCGATCCCGTTTGCTAAGCTGCACACCAAGGTCAAAGTGATCGCCACCGCCTCGCGCCCGGACTCGGTGCAGTGGTGTAAAGATCGCGGCGCGGACCTGGTGATTAACTATCAGGATATGCCAGCAGAGCTGGAGAAACATGGCCTCAAGCAGGTGGACTATATCTTCTGCCTGAACGATACCGACGGCCACTGGGAAACGATGAGCCAGCTTATCGCGCCGCAGGGGCAAATCTGTACCATCGTTGAGAATGAAAAACCGCTGAGCATGGACCAGCTGAAGCTGAAAAGCGCCGCGCTGCACTTTGAGTTTATGTACACCCGCAGCATGTATAACACCCCGGATATTGCGCGCCAGGGGGAGATCCTCGACGCCACGGCAAAACTGCTGGATGAGGGGAAAGTCACTACCTCGCTGAGCCAGACCCTGCACGGCTTAAGCGTCGACACGCTGACCGCGGCCCATAAGCAGGTGCTGGAAGGTCACATGCGCGGCAAGGTTGTGATG",
       "abbreviation": "ER",
       "html_class": "jsdomain-mod-er"
      }
     ],
     "modules": []
    },
    {
     "id": "ctg16_226",
     "sequence": "MNSRAMFVNAGGGFDHVFPGESPAAAPKSGEITVRLHASSLNFHDYAVVCGIMPPAEKRIPMADGAGEVIAVGPDVSEFAVGDAVVSTFFPDWLDGDSAESSFMNTPGDGIDGYARSVVTARVNAFTRAPKGWSHAQASTLTTAGLTAWRALMVDGQLKPGDSVLVQGTGGVSIFALQLAKLAGATVIATSSSDSKLQKLLDLGADHVINYRKHANWGEKVQQLTRGRGVDHIIEVGGPSTLEQSLIAARIGGHIAMIGILTGMAGELPVINVLLKQLRLQGVLVGNRSQQLAMIRALDASPLRPVIDRQFDLSEMVDAFRYQESNQHFGKICLSI",
     "domains": [
      {
       "type": "PKS_ER",
       "start": 20,
       "end": 333,
       "predictions": [],
       "napdoslink": "",
       "blastlink": "http://blast.ncbi.nlm.nih.gov/Blast.cgi?PAGE=Proteins&amp;PROGRAM=blastp&amp;BLAST_PROGRAMS=blastp&amp;QUERY=@!sequence!@&amp;LINK_LOC=protein&amp;PAGE_TYPE=BlastSearch",
       "sequence": "ESPAAAPKSGEITVRLHASSLNFHDYAVVCGIMPPAEKRIPMADGAGEVIAVGPDVSEFAVGDAVVSTFFPDWLDGDSAESSFMNTPGDGIDGYARSVVTARVNAFTRAPKGWSHAQASTLTTAGLTAWRALMVDGQLKPGDSVLVQGTGGVSIFALQLAKLAGATVIATSSSDSKLQKLLDLGADHVINYRKHANWGEKVQQLTRGRGVDHIIEVGGPSTLEQSLIAARIGGHIAMIGILTGMAGELPVINVLLKQLRLQGVLVGNRSQQLAMIRALDASPLRPVIDRQFDLSEMVDAFRYQESNQHFGKIC",
       "dna_sequence": "GAAAGCCCGGCTGCCGCCCCCAAAAGCGGCGAAATTACCGTGCGCCTGCACGCCAGTTCCCTTAACTTCCATGATTACGCGGTGGTCTGCGGCATTATGCCCCCTGCGGAAAAACGTATCCCGATGGCCGACGGTGCCGGAGAGGTGATCGCCGTTGGCCCCGACGTCAGCGAGTTTGCCGTGGGTGATGCGGTGGTCAGCACCTTCTTCCCCGACTGGCTGGATGGCGACTCGGCGGAATCGAGCTTTATGAATACGCCGGGTGACGGTATCGACGGCTATGCGCGCAGCGTGGTGACCGCGCGCGTCAATGCCTTTACCCGTGCCCCCAAAGGCTGGAGCCACGCTCAGGCCTCAACCCTGACCACCGCCGGACTGACCGCCTGGCGTGCGCTGATGGTTGACGGGCAGCTGAAACCCGGCGACAGCGTGCTGGTGCAGGGCACTGGCGGCGTGTCAATTTTTGCGCTGCAGCTGGCAAAACTGGCGGGCGCGACGGTGATTGCGACCTCCTCCAGCGACAGTAAACTGCAGAAGCTGCTCGACCTGGGCGCGGATCACGTCATCAACTATCGCAAGCACGCTAACTGGGGCGAAAAGGTTCAGCAGCTGACGCGCGGGCGGGGTGTTGACCATATTATCGAAGTGGGCGGGCCGTCGACGCTGGAGCAGTCGCTGATCGCCGCACGGATTGGCGGCCATATTGCGATGATCGGCATTCTTACCGGCATGGCGGGCGAGCTGCCGGTGATTAACGTGCTGCTGAAGCAGCTGCGTCTGCAGGGTGTGCTGGTGGGCAACCGCAGCCAGCAGCTGGCGATGATCCGTGCGCTGGATGCCAGTCCGCTGCGCCCGGTGATCGACCGCCAGTTTGACCTTAGCGAAATGGTGGATGCCTTCCGCTATCAGGAATCGAATCAGCACTTCGGCAAGATTTGC",
       "abbreviation": "ER",
       "html_class": "jsdomain-mod-er"
      }
     ],
     "modules": []
    }
   ]
  },
  "r17c1": {
   "id": "r17c1",
   "orfs": [
    {
     "id": "ctg17_25",
     "sequence": "MMKAARWYKAHDIRIDDIEEPQVSAGKVKIKVAWTGICGSDLHEYLAGPIFVPVDKPHKISHDIAPIVMGHEFSGEVVEVGAGVSKFKAGDRVVVEPILACRECEACREGKYNLCGDLGFHGLSGGGGGFSSFTMVDEHMVHRMPDGLSYEQGALVEPAAVALHAVRMSKLKAGDKAAVFGAGPIGLLVIEALRAAGASEIYVVELSPQRAEKALELGANVVIDPSKKDAVATIRDLSKGGVDVSFEVTGVPVVLKQCIDATRYEGETIIVSIWEGEASFHPNRVVLAERNVKGIIAYRHIFPAVMELMTQGYFQADKLVTKRIELNDLVTEGFEALVKEKNQVKILVRPPQ",
     "domains": [
      {
       "type": "PKS_ER",
       "start": 14,
       "end": 244,
       "predictions": [],
       "napdoslink": "",
       "blastlink": "http://blast.ncbi.nlm.nih.gov/Blast.cgi?PAGE=Proteins&amp;PROGRAM=blastp&amp;BLAST_PROGRAMS=blastp&amp;QUERY=@!sequence!@&amp;LINK_LOC=protein&amp;PAGE_TYPE=BlastSearch",
       "sequence": "IDDIEEPQVSAGKVKIKVAWTGICGSDLHEYLAGPIFVPVDKPHKISHDIAPIVMGHEFSGEVVEVGAGVSKFKAGDRVVVEPILACRECEACREGKYNLCGDLGFHGLSGGGGGFSSFTMVDEHMVHRMPDGLSYEQGALVEPAAVALHAVRMSKLKAGDKAAVFGAGPIGLLVIEALRAAGASEIYVVELSPQRAEKALELGANVVIDPSKKDAVATIRDLSKGGVDV",
       "dna_sequence": "ATTGACGACATCGAGGAGCCGCAGGTATCCGCAGGCAAAGTCAAAATCAAAGTGGCGTGGACTGGGATCTGCGGTAGCGATCTGCATGAGTACCTCGCCGGCCCCATTTTCGTCCCGGTCGATAAGCCGCACAAAATCAGCCATGACATCGCCCCGATTGTGATGGGCCACGAGTTCTCCGGCGAAGTGGTCGAGGTGGGCGCAGGCGTCAGCAAATTTAAAGCAGGTGACCGCGTGGTGGTGGAACCTATCCTCGCCTGCCGCGAGTGCGAGGCCTGCCGCGAAGGCAAATATAACCTGTGCGGCGACCTTGGCTTCCACGGTTTATCCGGCGGCGGCGGCGGTTTCTCCTCTTTTACGATGGTTGACGAGCATATGGTGCACCGCATGCCGGATGGCCTCTCTTACGAGCAGGGTGCGCTGGTCGAGCCTGCCGCCGTGGCGCTACATGCGGTGCGCATGAGTAAGCTGAAAGCCGGGGATAAAGCGGCGGTATTCGGCGCGGGCCCGATTGGCCTGCTGGTGATTGAAGCGCTGCGCGCGGCGGGTGCTTCTGAGATTTACGTGGTGGAGCTGTCGCCGCAGCGCGCTGAGAAGGCGCTTGAGCTGGGCGCCAACGTGGTGATTGACCCGAGCAAGAAGGACGCTGTTGCCACCATCCGCGACCTGAGTAAAGGCGGCGTAGACGTG",
       "abbreviation": "ER",
       "html_class": "jsdomain-mod-er"
      }
     ],
     "modules": []
    },
    {
     "id": "ctg17_33",
     "sequence": "VSEAQITPVVQASYSEYPLVAAQPGIWIADQIATKGNTFAVAHYSELHGDIDRTALDAAIRQAMAEADTVQAKFGLAADGSAVQRLPNACSAQQVQPVEWLNFSQRADGAQAALSLMQSDLAADLPADGERPLYRQLMIRVSDDRWFWYQRYHHLMLDGFSFEALTRRVAAVYQALRQQQTPAPSPFISFGEVVAEYQAWQHSPACQRAALFWQQHTQAFPAAISLSAEQFTPEGDGAPLKQQVTLPTALFTSLAQQPGLQQSAPAEIACALLTAYLARISGENRLSIGFPFMRRMGSAALAATGPVVNVLPLQLALNDAMTLAEIGQRVQAEIGQVRRHQRYEAEQLRRDLGLVGSSQPLYGPVINLKVYHDPLEFDGIPAVTHTLAMGPVDDLEFEIGFQQGQLQLTLVANAEKYDRQLLAWHGERIAFMAEQLAQQPQLPLAALALMGHDEQQHLASWSQGIGVTPQAGEVSILAMLQRQVDRQPDAIAVVCGEMRLTYGQLSARAMQLARELIARGLRAEDVVAIGIPRSVDSLVAIFGVLASGAAYMPLDLDYPRERLALMCDDAQPQLLLTHSSTLAQMPPGAYLCIDDAAVRAACDAHPASPVCDDERRVAQRGDHLAYMIYTSGSTGRPKGVMSTHAGLLNLFLSHQSNLFGPAIEKFTAASTRRMRSGHTASFSFDSSWEPLFCMMMGCELHIFDEELRRDAWALLQKMKQVPVDLLDITPSFFSQMIDAGLFEPENHRPAFVMIGGEAATPTLWKLMQQHPELEIVNYYGPSEYTIDTLGASVMVSDQPVIGRPVGNTRVWLLDNQLRPVPVGCPGELYISGSGIARGYLRRPDLTAARFVANPFLEGEVMYRSGDLMRWRSDGQLAFIGRTDHQIKVRGFRIELGEVENALVALEEVSTAVVIAQPIGATNRLIGYCSVGDAALRADRQISTRLLGKLAITLPDYMVPAILIVMEELPLNVNGKIDRQALPAPQQMAFTPGRDAQTPQETLICQAVADLLGMERVGADDDFFALGGDSISAMGLGTAARRAGWLLRPRDIFAQRTPARMASSMQPLSSGVAVNRVAQQGPVTGLPILHWFNQHGGINQRFAHGVFLRVPAELQAAQLEQALHALSVAHPALAAFTRDGQLIVGEPSPAAGLARVSSQILHHAPEACAEEAFDAAVTRLDPACGMMMQAVLLQHHQHAFGLVLAIHHLVVDGVSWRVLLDELRQASEAALSGAPLALPAEETSLHDWSASVQRGVAKRAAELPFWQSMLQQPVPRLGRRALLPQDCHRAMKEKRTLLSAEQTAALLNRLPQQYRASVEETLLCALSLALLARFNATQLRYTLESHGRAGLDGEHDLARTVGWLTAEYPLLVTLDEGETGCLRDALRAVKSVLRAVPDRGIGYGQLYYLDAVRAPQLQALAQQHAPEVLFNYLGRFSAGDGLWTPQRTRKHFRDAFAVHQDADMPQLHALEVNIFVDETANEPRLAINWGWLHDVFSEADIDALHSAMAQAADGLSDFARRHPQQAADTLVAAEVAIDGVSQQDLLALSQHHGPLAAVLPLLPLQKGLLFHAQTADSSGSYNSLTRLSFSGPLDEQRLQAALDAVVRHHPQLAARFDSEQTLLPLQLIPLMQPNRHYWALDRHALPELTAAEEAEALLALEKRELARDLFAQPVMLHALLVQHGDAARFTLMLNAHHLVVDGWSTPVILRDLFSALNHGPQALTPHRFSYATIVRQLAARDADASRQLWQQVLQDVRPTLLFGNEPHDGPVHDRDLTLAPEVEQGLMALCRERGLTLNSVMQGIWALLLSIESGHQDVVFGSPVSGRFGQIEGQEQHVGLFSNTLPVRLRFDSQRPLLAQLADHQAQQIQLIEHDDLGLGEIQQLAGSGTLFDTLLVVENYPDNAELLQGHDGLRCDAISNRGYTHYPLTLLVLPGERLHLLLEYRDALLQPERFASRLLMLLSQLVAQPDLPLARWQLQTPDERALIANINNTAYPLAAGTLQGAIAQQVARTPDALALLDADHRLSYRQMQQQARLLADRLIDAGVQPGDIVAVALPRSVRLSLALTAILQAGAAWLPLDTGYPDERLGYMVEDARPRLIITESALQDRFALLGTLLTFDQLADEHQQPRHALPQPDSSHPAYVLYTSGSTGRPKGVVVGQQAIVNRLWWMQDTYPMSAADVVLQKTPCSFDVSVWEFFWPLMVGSQLLMAPPEAHRDPEALVQLIEDYAVTTMHFVPSMLAAWVSALEQRSGADKGCHSLQRVFCSGEALSCDLAASYQALIAAPLHNLYGPTEAAVDVTYHPASGIRQGSRRMSGCWRADRLPGMEHRAAHSGRAAAPGADRCGGRSLPVRRAAGRRLPVPRRSDLAALCRRPVCRR",
     "domains": [
      {
       "type": "Condensation_Starter",
       "start": 14,
       "end": 317,
       "predictions": [],
       "napdoslink": "https://npdomainseeker.sdsc.edu/cgi-bin/process_request_napdos2.cgi?query_type=aa&amp;ref_seq_file=all_C_190411_273.faa&amp;Sequence=%3Eall_C_190411_273.faa_domain_from_antiSMASH%0D@!sequence!@",
       "blastlink": "http://blast.ncbi.nlm.nih.gov/Blast.cgi?PAGE=Proteins&amp;PROGRAM=blastp&amp;BLAST_PROGRAMS=blastp&amp;QUERY=@!sequence!@&amp;LINK_LOC=protein&amp;PAGE_TYPE=BlastSearch",
       "sequence": "SEYPLVAAQPGIWIADQIATKGNTFAVAHYSELHGDIDRTALDAAIRQAMAEADTVQAKFGLAADGSAVQRLPNACSAQQVQPVEWLNFSQRADGAQAALSLMQSDLAADLPADGERPLYRQLMIRVSDDRWFWYQRYHHLMLDGFSFEALTRRVAAVYQALRQQQTPAPSPFISFGEVVAEYQAWQHSPACQRAALFWQQHTQAFPAAISLSAEQFTPEGDGAPLKQQVTLPTALFTSLAQQPGLQQSAPAEIACALLTAYLARISGENRLSIGFPFMRRMGSAALAATGPVVNVLPLQLAL",
       "dna_sequence": "AGTGAATATCCGCTGGTAGCCGCGCAGCCCGGCATCTGGATCGCCGATCAGATCGCGACCAAAGGTAATACCTTTGCCGTCGCCCACTACAGCGAGCTGCATGGTGATATCGACCGCACCGCGCTGGACGCGGCTATCCGCCAGGCGATGGCGGAAGCCGACACCGTTCAGGCTAAGTTCGGCCTCGCCGCCGACGGCAGTGCCGTGCAGCGGCTGCCCAACGCCTGCTCAGCGCAGCAGGTGCAGCCCGTTGAATGGCTCAACTTCAGCCAGCGTGCTGACGGTGCGCAGGCTGCGCTCAGCCTGATGCAGTCCGACCTGGCCGCCGACCTGCCCGCCGACGGCGAACGCCCGCTGTACCGGCAACTGATGATCCGCGTCAGCGACGATCGCTGGTTCTGGTACCAGCGCTATCACCATCTGATGCTCGACGGCTTTAGCTTCGAAGCGCTGACCCGGCGCGTGGCGGCGGTGTACCAGGCGCTGCGTCAGCAGCAGACGCCAGCCCCCTCGCCGTTCATTTCCTTTGGTGAAGTGGTGGCCGAATATCAGGCCTGGCAGCACTCCCCCGCCTGCCAGCGGGCGGCGCTGTTCTGGCAGCAGCACACCCAGGCTTTCCCGGCGGCCATCTCACTCTCCGCCGAACAGTTCACGCCTGAGGGCGATGGTGCGCCGCTCAAGCAGCAGGTCACGCTTCCCACCGCCCTGTTCACCAGCCTGGCGCAGCAGCCCGGCCTGCAGCAGAGCGCCCCGGCGGAGATCGCCTGCGCCCTGCTCACCGCTTATCTGGCGCGCATCAGCGGCGAAAACCGTCTGAGCATTGGCTTCCCGTTTATGCGCCGCATGGGGTCGGCCGCGCTGGCCGCTACTGGCCCGGTGGTCAACGTACTGCCGCTGCAGCTGGCGCTC",
       "abbreviation": "C",
       "html_class": "jsdomain-condensation"
      },
      {
       "type": "AMP-binding",
       "start": 479,
       "end": 889,
       "predictions": [
        [
         "substrate consensus",
         "Orn"
        ]
       ],
       "napdoslink": "",
       "blastlink": "http://blast.ncbi.nlm.nih.gov/Blast.cgi?PAGE=Proteins&amp;PROGRAM=blastp&amp;BLAST_PROGRAMS=blastp&amp;QUERY=@!sequence!@&amp;LINK_LOC=protein&amp;PAGE_TYPE=BlastSearch",
       "sequence": "LQRQVDRQPDAIAVVCGEMRLTYGQLSARAMQLARELIARGLRAEDVVAIGIPRSVDSLVAIFGVLASGAAYMPLDLDYPRERLALMCDDAQPQLLLTHSSTLAQMPPGAYLCIDDAAVRAACDAHPASPVCDDERRVAQRGDHLAYMIYTSGSTGRPKGVMSTHAGLLNLFLSHQSNLFGPAIEKFTAASTRRMRSGHTASFSFDSSWEPLFCMMMGCELHIFDEELRRDAWALLQKMKQVPVDLLDITPSFFSQMIDAGLFEPENHRPAFVMIGGEAATPTLWKLMQQHPELEIVNYYGPSEYTIDTLGASVMVSDQPVIGRPVGNTRVWLLDNQLRPVPVGCPGELYISGSGIARGYLRRPDLTAARFVANPFLEGEVMYRSGDLMRWRSDGQLAFIGRTDHQIKVR",
       "dna_sequence": "CTTCAGCGTCAGGTCGATCGGCAGCCGGACGCCATTGCGGTTGTCTGCGGTGAGATGCGCCTGACCTATGGCCAGCTTTCGGCGCGCGCGATGCAGCTGGCGCGGGAGCTGATCGCCCGCGGCCTTCGGGCCGAAGACGTGGTGGCGATTGGCATTCCGCGCTCGGTCGATTCGCTGGTGGCGATCTTTGGCGTGCTGGCAAGCGGCGCGGCCTATATGCCGCTCGACCTCGACTATCCGCGCGAACGCCTGGCGCTGATGTGCGACGACGCGCAGCCGCAGCTGCTGCTTACCCACAGCAGCACGCTGGCGCAAATGCCGCCTGGCGCTTACCTGTGCATCGATGATGCCGCCGTGCGCGCCGCGTGCGATGCGCACCCCGCCAGCCCGGTGTGCGATGACGAGCGCCGCGTCGCCCAGCGCGGTGATCATCTGGCTTATATGATCTACACCTCCGGCTCTACCGGGCGTCCGAAAGGGGTGATGAGCACCCACGCCGGGCTGCTGAACCTGTTTCTGTCGCACCAGAGCAACCTGTTCGGTCCGGCGATAGAGAAATTCACCGCCGCCAGTACGCGCCGCATGCGCAGCGGCCACACTGCCTCGTTCTCGTTCGACTCGTCATGGGAACCGCTGTTCTGCATGATGATGGGCTGCGAGCTGCATATCTTCGATGAAGAGCTGCGCCGCGATGCCTGGGCACTGCTGCAGAAGATGAAGCAGGTGCCGGTCGATCTGCTGGATATCACCCCGTCGTTCTTCTCGCAGATGATCGACGCCGGGCTGTTCGAGCCGGAAAATCATCGCCCGGCGTTTGTGATGATCGGCGGTGAAGCCGCCACGCCAACGCTGTGGAAGCTGATGCAGCAGCACCCGGAGCTGGAGATCGTTAACTATTACGGCCCGTCGGAATACACCATCGATACCCTCGGCGCCAGCGTGATGGTCTCCGATCAGCCGGTGATTGGCCGCCCGGTCGGCAATACCCGGGTGTGGCTGCTGGATAACCAGCTGCGCCCGGTGCCGGTGGGCTGCCCCGGCGAGCTTTATATTTCCGGCAGCGGTATCGCCCGTGGCTACCTGCGCCGCCCGGACCTGACCGCCGCGCGCTTTGTCGCTAACCCGTTCCTGGAGGGGGAAGTGATGTACCGCAGCGGAGACCTGATGCGCTGGCGCAGCGACGGCCAGCTGGCGTTTATCGGCCGCACTGACCATCAGATTAAAGTGCGC",
       "abbreviation": "A",
       "html_class": "jsdomain-adenylation"
      },
      {
       "type": "PCP",
       "start": 999,
       "end": 1063,
       "predictions": [],
       "napdoslink": "",
       "blastlink": "http://blast.ncbi.nlm.nih.gov/Blast.cgi?PAGE=Proteins&amp;PROGRAM=blastp&amp;BLAST_PROGRAMS=blastp&amp;QUERY=@!sequence!@&amp;LINK_LOC=protein&amp;PAGE_TYPE=BlastSearch",
       "sequence": "ETLICQAVADLLGMERVGADDDFFALGGDSISAMGLGTAARRAGWLLRPRDIFAQRTPARMASS",
       "dna_sequence": "GAAACGCTGATCTGCCAGGCCGTCGCCGACCTGTTAGGCATGGAGCGCGTCGGCGCCGACGATGACTTTTTCGCGCTCGGCGGCGACAGTATCTCCGCCATGGGCCTGGGCACCGCCGCCCGCCGGGCGGGCTGGCTGCTGCGCCCGCGCGATATTTTCGCCCAGCGCACTCCGGCGCGCATGGCCAGCAGC",
       "abbreviation": "",
       "html_class": "jsdomain-transport"
      },
      {
       "type": "Epimerization",
       "start": 1079,
       "end": 1373,
       "predictions": [],
       "napdoslink": "",
       "blastlink": "http://blast.ncbi.nlm.nih.gov/Blast.cgi?PAGE=Proteins&amp;PROGRAM=blastp&amp;BLAST_PROGRAMS=blastp&amp;QUERY=@!sequence!@&amp;LINK_LOC=protein&amp;PAGE_TYPE=BlastSearch",
       "sequence": "GPVTGLPILHWFNQHGGINQRFAHGVFLRVPAELQAAQLEQALHALSVAHPALAAFTRDGQLIVGEPSPAAGLARVSSQILHHAPEACAEEAFDAAVTRLDPACGMMMQAVLLQHHQHAFGLVLAIHHLVVDGVSWRVLLDELRQASEAALSGAPLALPAEETSLHDWSASVQRGVAKRAAELPFWQSMLQQPVPRLGRRALLPQDCHRAMKEKRTLLSAEQTAALLNRLPQQYRASVEETLLCALSLALLARFNATQLRYTLESHGRAGLDGEHDLARTVGWLTAEYPLLVTL",
       "dna_sequence": "GGGCCGGTAACGGGTCTGCCAATCCTGCACTGGTTTAACCAGCACGGCGGCATTAACCAGCGCTTTGCCCACGGCGTGTTCCTGCGGGTGCCGGCTGAACTGCAGGCTGCCCAGCTGGAACAGGCGCTGCATGCGCTCAGCGTGGCGCACCCGGCGCTGGCTGCCTTTACCCGCGACGGTCAGCTGATTGTCGGTGAACCCTCCCCTGCTGCCGGTTTAGCACGCGTCAGCAGCCAGATCCTGCACCACGCGCCCGAAGCCTGCGCCGAGGAAGCCTTTGACGCCGCCGTTACCCGCCTTGACCCTGCCTGCGGCATGATGATGCAGGCGGTGCTGTTGCAGCATCATCAGCACGCCTTTGGCCTGGTGCTGGCGATCCATCACCTGGTGGTTGATGGCGTCTCGTGGCGCGTGCTGCTCGATGAGCTGCGCCAGGCGAGTGAGGCTGCACTCAGCGGAGCGCCGCTGGCACTGCCCGCCGAAGAGACCTCGCTGCACGACTGGTCCGCCAGCGTGCAACGCGGCGTGGCAAAGCGTGCCGCTGAACTGCCATTCTGGCAGAGCATGCTGCAGCAGCCGGTGCCCCGGCTCGGCCGGCGTGCGCTGCTGCCGCAGGATTGCCACCGCGCGATGAAAGAGAAGCGCACCCTGCTGAGCGCAGAGCAAACCGCCGCGCTGCTTAACCGCCTGCCGCAGCAGTATCGCGCCAGCGTGGAAGAGACCCTGCTGTGCGCCCTGTCGCTGGCGCTGCTCGCCCGCTTTAATGCCACGCAACTGCGCTACACTCTGGAATCCCACGGCCGTGCCGGGCTGGACGGTGAGCACGATCTGGCGCGTACCGTCGGCTGGCTGACCGCCGAATATCCACTGCTGGTGACGCTG",
       "abbreviation": "E",
       "html_class": "jsdomain-epimerase"
      },
      {
       "type": "TIGR01720",
       "start": 1381,
       "end": 1521,
       "predictions": [],
       "napdoslink": "",
       "blastlink": "http://blast.ncbi.nlm.nih.gov/Blast.cgi?PAGE=Proteins&amp;PROGRAM=blastp&amp;BLAST_PROGRAMS=blastp&amp;QUERY=@!sequence!@&amp;LINK_LOC=protein&amp;PAGE_TYPE=BlastSearch",
       "sequence": "RDALRAVKSVLRAVPDRGIGYGQLYYLDAVRAPQLQALAQQHAPEVLFNYLGRFSAGDGLWTPQRTRKHFRDAFAVHQDADMPQLHALEVNIFVDETANEPRLAINWGWLHDVFSEADIDALHSAMAQAADGLSDFARRH",
       "dna_sequence": "CGCGATGCGCTGCGCGCGGTGAAAAGCGTGCTGCGCGCCGTGCCGGATCGCGGGATTGGCTACGGCCAGCTCTACTATCTCGACGCGGTGCGTGCGCCGCAGCTGCAAGCCCTGGCGCAGCAGCACGCGCCGGAGGTGCTGTTTAACTACCTGGGCCGTTTCAGCGCCGGGGATGGACTTTGGACGCCGCAGCGCACGCGCAAACATTTCCGCGATGCCTTTGCCGTGCATCAGGATGCCGACATGCCGCAGCTGCACGCGCTCGAGGTCAACATCTTCGTTGATGAGACCGCCAACGAGCCGCGCCTGGCGATCAACTGGGGCTGGCTGCACGACGTCTTCAGCGAAGCGGATATTGATGCACTGCACAGCGCGATGGCCCAGGCCGCTGACGGGCTGAGCGATTTCGCCCGGCGCCAT",
       "abbreviation": "",
       "html_class": "jsdomain-other"
      },
      {
       "type": "Condensation_DCL",
       "start": 1555,
       "end": 1850,
       "predictions": [],
       "napdoslink": "https://npdomainseeker.sdsc.edu/cgi-bin/process_request_napdos2.cgi?query_type=aa&amp;ref_seq_file=all_C_190411_273.faa&amp;Sequence=%3Eall_C_190411_273.faa_domain_from_antiSMASH%0D@!sequence!@",
       "blastlink": "http://blast.ncbi.nlm.nih.gov/Blast.cgi?PAGE=Proteins&amp;PROGRAM=blastp&amp;BLAST_PROGRAMS=blastp&amp;QUERY=@!sequence!@&amp;LINK_LOC=protein&amp;PAGE_TYPE=BlastSearch",
       "sequence": "AVLPLLPLQKGLLFHAQTADSSGSYNSLTRLSFSGPLDEQRLQAALDAVVRHHPQLAARFDSEQTLLPLQLIPLMQPNRHYWALDRHALPELTAAEEAEALLALEKRELARDLFAQPVMLHALLVQHGDAARFTLMLNAHHLVVDGWSTPVILRDLFSALNHGPQALTPHRFSYATIVRQLAARDADASRQLWQQVLQDVRPTLLFGNEPHDGPVHDRDLTLAPEVEQGLMALCRERGLTLNSVMQGIWALLLSIESGHQDVVFGSPVSGRFGQIEGQEQHVGLFSNTLPVRLRF",
       "dna_sequence": "GCCGTGCTGCCGCTGCTGCCGCTACAGAAAGGATTGCTGTTCCACGCCCAGACCGCCGACAGCAGCGGCAGCTATAACTCGCTGACGCGCCTGAGCTTCAGCGGCCCGCTCGATGAGCAGCGGCTGCAGGCGGCGCTGGATGCGGTGGTGCGCCATCATCCGCAGCTGGCGGCGCGCTTTGATAGTGAACAGACCCTGCTGCCGTTACAGCTGATCCCACTGATGCAGCCCAACCGGCATTACTGGGCGCTGGATCGCCATGCACTGCCTGAACTGACCGCCGCCGAAGAGGCTGAAGCGCTGCTGGCACTGGAGAAACGCGAGCTGGCGCGCGATCTGTTCGCCCAGCCGGTGATGTTACACGCGCTGCTGGTGCAGCACGGCGACGCTGCGCGCTTTACCCTGATGCTCAATGCGCATCATCTGGTGGTCGACGGCTGGTCAACGCCGGTGATCCTGCGCGATCTGTTCAGCGCGCTGAACCACGGCCCGCAGGCGCTGACGCCGCACCGTTTCAGCTACGCCACCATTGTGCGCCAGCTGGCAGCGCGCGATGCCGACGCCTCGCGCCAGCTGTGGCAGCAGGTATTGCAGGACGTGCGCCCGACCCTGCTGTTCGGCAATGAACCGCACGACGGCCCGGTGCACGACAGGGATCTGACGCTGGCCCCAGAGGTGGAACAGGGCCTGATGGCGCTATGCCGCGAGCGTGGTCTGACGCTCAACAGCGTGATGCAGGGCATCTGGGCACTGCTGCTGAGCATCGAAAGCGGTCATCAGGACGTGGTATTCGGCTCGCCGGTTTCCGGGCGCTTTGGTCAGATTGAGGGCCAGGAGCAGCACGTCGGCCTGTTTAGCAACACCCTGCCGGTGCGCCTGCGCTTC",
       "abbreviation": "C",
       "html_class": "jsdomain-condensation"
      },
      {
       "type": "AMP-binding",
       "start": 2006,
       "end": 2312,
       "predictions": [
        [
         "substrate consensus",
         "Ser"
        ]
       ],
       "napdoslink": "",
       "blastlink": "http://blast.ncbi.nlm.nih.gov/Blast.cgi?PAGE=Proteins&amp;PROGRAM=blastp&amp;BLAST_PROGRAMS=blastp&amp;QUERY=@!sequence!@&amp;LINK_LOC=protein&amp;PAGE_TYPE=BlastSearch",
       "sequence": "AQQVARTPDALALLDADHRLSYRQMQQQARLLADRLIDAGVQPGDIVAVALPRSVRLSLALTAILQAGAAWLPLDTGYPDERLGYMVEDARPRLIITESALQDRFALLGTLLTFDQLADEHQQPRHALPQPDSSHPAYVLYTSGSTGRPKGVVVGQQAIVNRLWWMQDTYPMSAADVVLQKTPCSFDVSVWEFFWPLMVGSQLLMAPPEAHRDPEALVQLIEDYAVTTMHFVPSMLAAWVSALEQRSGADKGCHSLQRVFCSGEALSCDLAASYQALIAAPLHNLYGPTEAAVDVTYHPASGIRQG",
       "dna_sequence": "GCGCAGCAGGTTGCGCGCACGCCGGACGCGCTGGCACTGCTGGATGCCGACCATCGTCTGAGCTATCGCCAGATGCAGCAGCAGGCGCGCCTGCTGGCGGATCGCCTGATTGACGCTGGCGTGCAGCCGGGTGATATCGTCGCCGTGGCCCTGCCGCGCTCGGTGCGCCTCAGCCTGGCGCTGACCGCCATCTTGCAGGCCGGTGCCGCCTGGCTGCCGCTGGATACCGGCTACCCGGATGAGCGCCTCGGCTACATGGTTGAGGATGCGCGCCCGCGCCTGATCATCACTGAAAGTGCTTTGCAGGACCGTTTCGCCCTGCTCGGCACGCTGCTGACTTTTGACCAGCTGGCCGACGAGCATCAGCAGCCACGGCATGCGCTGCCGCAGCCTGACAGCAGCCACCCGGCCTACGTGCTGTATACCTCCGGCTCTACCGGGCGCCCCAAAGGCGTGGTGGTCGGGCAGCAGGCGATCGTTAACCGCCTGTGGTGGATGCAGGATACCTATCCGATGAGTGCCGCCGACGTGGTATTGCAGAAAACGCCGTGCAGCTTCGACGTGTCGGTGTGGGAGTTCTTCTGGCCGCTGATGGTGGGTTCACAGCTGCTAATGGCCCCGCCGGAAGCGCACCGCGATCCGGAAGCGCTGGTGCAGCTGATTGAGGACTATGCGGTCACCACGATGCACTTTGTGCCGTCGATGCTGGCCGCCTGGGTCAGCGCGCTGGAGCAGCGTTCAGGTGCGGATAAGGGCTGCCACAGCCTGCAGCGCGTATTCTGCAGCGGTGAAGCGCTGTCGTGCGACCTTGCAGCCAGCTATCAGGCGCTGATCGCGGCACCGCTGCACAATCTGTACGGCCCGACCGAAGCGGCGGTAGATGTCACCTATCATCCGGCATCCGGCATCCGGCAGGGA",
       "abbreviation": "A",
       "html_class": "jsdomain-adenylation"
      }
     ],
     "modules": [
      {
       "start": 14,
       "end": 1521,
       "complete": true,
       "iterative": false,
       "monomer": "D-Orn",
       "multi_cds": null,
       "match_id": null
      },
      {
       "start": 1555,
       "end": 2312,
       "complete": true,
       "iterative": false,
       "monomer": "Ser",
       "multi_cds": "head",
       "match_id": "A"
      }
     ]
    },
    {
     "id": "ctg17_34",
     "sequence": "MYRTGDIARWLESGAVEYLGRSDDQLKIRGQRIELGEIEQALLTLPGVAQSVVAARELGNVAAAGADARQLVAWLIAQPGSVLETAEVHQQLSLRLPAHMLPVSYVLTDSFPLSANGKLDRKALPSPQAPQAAGRQPEGPHETLLAQLFARLLELETVSADGDFFALGGHSLLAMRLAAELRRTLAHPLSIGQIMAARSVEKMARLLDDAASGDGTDGRANGESLPLRSGQGPALFCIHPASGFAWQYSGMMRHLAGAFPIIGLQSPRPDGVIAACDSIDEMCERHLATIRSVQPQGPYHLLGYSLGGTLAHGIAARLQQQGEAVKFLGLLDTYPPEGQDWTSPSEEDAREEVAREEAEFMAATDDDALLLAEKAAMFSTIVANYKDAVLRLASASSPRFDGEATLFVASKTLPQGMDVRESWAPYIAQLKVHELACEHMDILSPETLVTLGPLLDRLMKACQHLA",
     "domains": [
      {
       "type": "PCP",
       "start": 141,
       "end": 210,
       "predictions": [],
       "napdoslink": "",
       "blastlink": "http://blast.ncbi.nlm.nih.gov/Blast.cgi?PAGE=Proteins&amp;PROGRAM=blastp&amp;BLAST_PROGRAMS=blastp&amp;QUERY=@!sequence!@&amp;LINK_LOC=protein&amp;PAGE_TYPE=BlastSearch",
       "sequence": "ETLLAQLFARLLELETVSADGDFFALGGHSLLAMRLAAELRRTLAHPLSIGQIMAARSVEKMARLLDDA",
       "dna_sequence": "GAGACGCTGCTGGCGCAGCTGTTCGCCCGCCTGCTGGAGCTGGAAACGGTCTCTGCCGACGGCGACTTCTTCGCGCTCGGCGGGCATTCGCTGCTGGCGATGCGCCTGGCGGCCGAACTGCGCCGCACGCTGGCGCATCCACTCTCTATCGGCCAGATTATGGCAGCGCGCAGCGTTGAGAAGATGGCGCGCCTGCTGGATGATGCT",
       "abbreviation": "",
       "html_class": "jsdomain-transport"
      },
      {
       "type": "Thioesterase",
       "start": 233,
       "end": 446,
       "predictions": [],
       "napdoslink": "",
       "blastlink": "http://blast.ncbi.nlm.nih.gov/Blast.cgi?PAGE=Proteins&amp;PROGRAM=blastp&amp;BLAST_PROGRAMS=blastp&amp;QUERY=@!sequence!@&amp;LINK_LOC=protein&amp;PAGE_TYPE=BlastSearch",
       "sequence": "ALFCIHPASGFAWQYSGMMRHLAGAFPIIGLQSPRPDGVIAACDSIDEMCERHLATIRSVQPQGPYHLLGYSLGGTLAHGIAARLQQQGEAVKFLGLLDTYPPEGQDWTSPSEEDAREEVAREEAEFMAATDDDALLLAEKAAMFSTIVANYKDAVLRLASASSPRFDGEATLFVASKTLPQGMDVRESWAPYIAQLKVHELACEHMDILSPE",
       "dna_sequence": "GCGCTGTTCTGCATCCATCCAGCGTCCGGCTTTGCCTGGCAGTATTCCGGCATGATGCGCCACCTGGCGGGCGCATTCCCGATTATTGGCCTGCAGTCGCCGCGCCCTGATGGGGTGATTGCCGCCTGTGACAGCATCGATGAGATGTGCGAGCGCCATCTGGCGACCATCCGCAGCGTGCAGCCGCAGGGGCCGTACCACCTGCTTGGCTACTCGCTCGGCGGCACCCTTGCCCACGGCATCGCCGCACGCCTGCAGCAGCAGGGGGAAGCGGTGAAATTCCTTGGCCTGCTGGATACTTATCCGCCGGAAGGCCAGGACTGGACCAGCCCGTCAGAAGAGGATGCGCGTGAGGAAGTGGCGCGGGAGGAGGCCGAGTTTATGGCAGCCACCGACGACGATGCGCTGCTGCTGGCGGAGAAAGCGGCGATGTTCAGCACCATTGTGGCCAACTACAAAGATGCCGTGCTGCGCCTGGCCTCCGCCAGCAGCCCGCGCTTTGACGGTGAAGCCACGCTGTTTGTCGCCAGCAAAACGCTGCCGCAGGGCATGGATGTGCGTGAAAGCTGGGCGCCGTATATCGCACAGCTGAAAGTCCATGAGCTGGCCTGCGAGCATATGGATATCCTGTCACCGGAA",
       "abbreviation": "TE",
       "html_class": "jsdomain-terminal"
      }
     ],
     "modules": [
      {
       "start": 141,
       "end": 446,
       "complete": true,
       "iterative": false,
       "monomer": "Ser",
       "multi_cds": "tail",
       "match_id": "A"
      }
     ]
    }
   ]
  },
  "r20c1": {
   "id": "r20c1",
   "orfs": [
    {
     "id": "ctg20_370",
     "sequence": "MIGFSVSPYTETFWNEFLINPKSCEYNLVVDQAINGPLDIARLENAIAKLVEENILFSHVLSDSGDQLRWVPGNKSIILEQLDPSCDLSARVKAPFDLRSGPLCRFLLVRHDAHHHDLIVILHHTLLDGLSGQEFIDALSHYYNHRGQQPFGRNNRETIDEQNARFKQEISRLRTEFNSVDFWQEMLAGCQKVNDIPKIHQNTLPGQIHSSEVRFHIPYTQWNSLKSGVKYASHFLIFKTLWATLLARMSEEKSVCIGYPVSIDGGSEMYYGAQVNMGIFPLSLSAESTFRDIYQLSINYIRKIKASGKLRHTQLPIYEVIRQTGIQHLNVNFSQAYLKDAPFSLEGCQLSINNRFNIDLSGSELLLEYQPADDGFDFRLRYRTDLFDEHQMVEMSEQYCDLLNAALQQPDRPLSDFPLITAQQESRLRDQWSSEPEVVIQSCTTLLSGFELHASRHPERIALHDEQGSLSYGELSQRVDRLASQLHTAFRQLTGEPMLSETLIPLFIERTNDAVIGMLAIMKAGGAYVPLDPHTPQQRLSWILQDVASPIILTQTSLQDRARTGAENIHCLLIDALAPCNDDEPVVHLPRIDNRQLAYVIYTSGTTGRPKGTLCEHRGAINTILGHTRRILADERGVLNCLQFATLAFDAHVYEVFIALHNGHSLHIASEQQRKDLQQLTQQMAAWQIHFCFLPPALLSTCPAFPESVRYIGMGGESVAEEVLNHYLAQGMRVSNLYGPTEASVSVSVNLYQHNGARNIGCSIDNMRCYVVDERGHILPTGVVGDLCLSGIGLARGYLNLPELTASTFTDNLLEEGENYQRFYRSGDKARRLPDGSMEYCGRQDQQVKIHGHRIELGEIESVMRAIPGVQGAVAAVQSEPVLQLRAWYVLSPGSTLTAEKIIQVLKLQLPLYMIPGAMRAIAAIPLTLNSKVDYKALPEPQSVDSCTHYRAPANALESQLLALLNQLLKCQAGTDDHFFALGGDSILAIRYCHEIYKRTGLHVSPLTLSEYPTVATLSHQLALSNETVPQVTIPAMGRDSGPLSFQQSQLWFMAQLSAQATHYLTPLMLQLDPTIDCERLTISLQALVARHQVLRSLIVQDEQGEASQQVTPQTLTVAQKHLPTEDHVTASVEQALQQPFDLKREIPIRATIYHYQDVSGTARIACLLVFHHIAFDGWSLNVVMRELDDLYQYFGKTASADPVVPERQYLDYALWQQQQAANQQSALDFWLRALDGLQPLDIPMDFSRPAFADVRGDNVEVLLPAALIEALRALARRQGVTLHAVTLAGFVLLLSRYTGQDDVVVGSPLANRGQAELENLIGFFVNTLPLRHQLDNQLSVAEFIRQVADNTRQVQQHQDMSLKQLVDHLAIARDFSHHPLFQVMFSLESEEHSDAVPQWLSLVDLSEKERTAKFDLTLTLKPCQEGMRARFNFASALFRKSTISRLAHYYLQMLQQLIEHEERPLAAAGLGAGIALSPPKAAFDYHFERPLHQDFIRHAQQNPQAAALFDDRGEMSYGELYQAAQMLATQLRLQGEVTGEAVAILADKGRQQPVAILAVLMCGKAFLPMDKAWPLQRRLAVMAQAGINTVLSSEAWATEAVKVILLDRRGLASELPLAEQLLPPVEVAANDLAYIIFTSGSGGTPKGVAIEHRSAVNTLEGVQRRFSIDKHDRSLALSAMSFDLAIWDIFAPLSVGGAVVMPAEQHRASPQAWYQLMMSHRVTLWLSAPALLELLLDYVINAGSLDRPRPALRLVMVGGDWIATSLPERCRQWAPGCQFCSAGGATEAAIFSILYEVPPEKVLTVSIPYGRALPHEQFYVLDRWLRPVPEGVKGELFIAGEGLARGYYHDEERTNASFFWHHQLQQRVYRTGDYGRFLSDGNIEFMGRIDQQVKINGYRVELGEIENVVLAYPRITGCCVILTSAPQRVLVAYITASEEIDIVLLLQQLRAQLPQYMVPKTIMQLEQIPLTLNGKVARDLLPPAVPQAQAFVEAASHEETICCDIWRELLNVEPIGVEDNFFALGGNSLLAIQASYQLSRRLKKQVTLSEIGQYPTIRSLCTYLAQSGPQTAGISIPAQQRDRWPLSYSQMQLWFIENLNGGSNLYHVPMLFRLAPGTDIDACCHSLQAIVARHEVLRSVIHQQQAQLAESVRTDAALEVARMMLAAGEWPRQLQQDIDRPFNLSTEIPTRATIYQVYEGNTLDVYCLVVIHHLAFDGWSQALFIRELAELYPACCLGSTLPLSAPALQYGDYACWQREYLDSGRAQALKNFWRDKLHNWQPLELPLDYPRPAKVDHRGANYCIRLPTELGAQCEHFVQQHGVTPFALFLASFNLLLSYFSGQQDILVGTPVANRPTEEVHNVIGFFVNTLPLRSQIDDDITLAAYIQGVFDQVMEIQQYQGLPLDQLIDMMKVPRDLASHPLFQVMFLLEDEEVNPSFPDWLIPQSLNKNYQVAKFDMTLSVQKKTEGTQLIFNYATALFSAETIEYLARYYLRILQQLVNHSRLHIKEMHLIDSADVLRQRAEWQSSLPQYDFERAIHHDFIQHARRQPQRVALIDSEGALSYGELYQAALHLSLQLRQFTDMEAETIAVMVDKGRAQIIAVMAILMAGRAYLPLDGSWPERRRRAIISQSQSRVIISSAPWQCTDNARLLAIDSHGCVAELPQPQPGEPVFAASGELAYVIFTSGSTGAPKGVAVEHRGAVNSIVDTLRQLSIGPHDRGLALSALSFDISAFDIFGILSAGATMVIPSEAQRYQPDAWHRLMIEHDVTFWNSAPSVMTLLVEYLESGVQPGASWPALRNVVLVGEVISRQLPARIRQWQPHCRISSTGGATESSIWSIIYEIPDGPILAPSVPYGKAMAHQRFYVLDRHMRILPPCLPGEQYIGGAGVAREYYRNRTLTDERFIWHPVLGERLYRTGDAGRYLPDGNLEFLGRMDFQVKLNGYRVELGEVEDCAMAFSPIKSCCAIVRNDDSQQRLVLYYVCEEPLVEVELLEFMSQQLPLYMIPTALVRLDALPLSSSGKLDRKALPAPASSSETDYVAPKNALEAQLCALWQETLHCERIGMTDDFFRAGGTSIIAISLCIRLAEILGSPVPVVKLFQCRTLKNLLASQHNSLVIALNTPTPGASALWMIHPALVGAEAFYPFAQAFQGRINCFGIDNYNLYHRPPIDSLSTLAARYLDEMTAHGLLSGSSPVQIVGWSLGGLIALEVAALLEARGVGQVSLYLLDSFYQQAVGEQPSSDLLSALGITAEAAQRAMAIAGTEQRLAQGVISRRLMTTRVTLFKATQPNPQLPDDVMRELLAVQDNGLQQVCEDLTVIPLACHHHNILQCAEEIGEVIIRNKEGIALDKATELLQRADR",
     "domains": [
      {
       "type": "Condensation_LCL",
       "start": 5,
       "end": 262,
       "predictions": [],
       "napdoslink": "https://npdomainseeker.sdsc.edu/cgi-bin/process_request_napdos2.cgi?query_type=aa&amp;ref_seq_file=all_C_190411_273.faa&amp;Sequence=%3Eall_C_190411_273.faa_domain_from_antiSMASH%0D@!sequence!@",
       "blastlink": "http://blast.ncbi.nlm.nih.gov/Blast.cgi?PAGE=Proteins&amp;PROGRAM=blastp&amp;BLAST_PROGRAMS=blastp&amp;QUERY=@!sequence!@&amp;LINK_LOC=protein&amp;PAGE_TYPE=BlastSearch",
       "sequence": "VSPYTETFWNEFLINPKSCEYNLVVDQAINGPLDIARLENAIAKLVEENILFSHVLSDSGDQLRWVPGNKSIILEQLDPSCDLSARVKAPFDLRSGPLCRFLLVRHDAHHHDLIVILHHTLLDGLSGQEFIDALSHYYNHRGQQPFGRNNRETIDEQNARFKQEISRLRTEFNSVDFWQEMLAGCQKVNDIPKIHQNTLPGQIHSSEVRFHIPYTQWNSLKSGVKYASHFLIFKTLWATLLARMSEEKSVCIGYPVS",
       "dna_sequence": "GTATCGCCATATACTGAAACTTTCTGGAATGAATTCTTAATCAATCCGAAATCCTGTGAGTATAATTTAGTCGTCGATCAGGCGATAAATGGGCCATTAGATATCGCACGTCTGGAAAATGCGATTGCAAAGTTAGTCGAAGAAAATATTCTGTTTAGTCACGTGCTGAGTGATAGCGGCGACCAACTCCGTTGGGTGCCGGGTAATAAAAGTATCATACTTGAGCAGCTTGACCCGTCGTGCGATCTGTCCGCGCGAGTAAAGGCCCCCTTTGACCTGCGTAGTGGCCCACTCTGCCGCTTCTTGCTGGTAAGGCACGATGCGCATCACCATGATTTGATTGTCATCCTGCATCATACCCTCCTCGATGGCCTTTCGGGGCAGGAGTTTATTGACGCGTTATCTCACTATTATAATCACCGGGGCCAACAGCCGTTCGGTCGCAATAACAGAGAAACCATCGATGAACAGAATGCCCGTTTCAAGCAAGAGATATCACGCCTGCGCACTGAATTTAATTCAGTGGATTTTTGGCAAGAGATGCTGGCGGGTTGTCAAAAAGTTAATGATATTCCAAAAATCCATCAGAACACCCTACCAGGTCAGATACACTCGTCTGAGGTTCGTTTTCACATCCCTTATACTCAGTGGAATAGTCTGAAGTCCGGTGTGAAATACGCGAGCCATTTCCTGATTTTTAAAACATTATGGGCAACCCTTCTTGCCAGAATGTCAGAGGAGAAATCGGTCTGTATTGGCTATCCAGTGTCT",
       "abbreviation": "C",
       "html_class": "jsdomain-condensation"
      },
      {
       "type": "AMP-binding",
       "start": 449,
       "end": 850,
       "predictions": [
        [
         "substrate consensus",
         "X"
        ]
       ],
       "napdoslink": "",
       "blastlink": "http://blast.ncbi.nlm.nih.gov/Blast.cgi?PAGE=Proteins&amp;PROGRAM=blastp&amp;BLAST_PROGRAMS=blastp&amp;QUERY=@!sequence!@&amp;LINK_LOC=protein&amp;PAGE_TYPE=BlastSearch",
       "sequence": "FELHASRHPERIALHDEQGSLSYGELSQRVDRLASQLHTAFRQLTGEPMLSETLIPLFIERTNDAVIGMLAIMKAGGAYVPLDPHTPQQRLSWILQDVASPIILTQTSLQDRARTGAENIHCLLIDALAPCNDDEPVVHLPRIDNRQLAYVIYTSGTTGRPKGTLCEHRGAINTILGHTRRILADERGVLNCLQFATLAFDAHVYEVFIALHNGHSLHIASEQQRKDLQQLTQQMAAWQIHFCFLPPALLSTCPAFPESVRYIGMGGESVAEEVLNHYLAQGMRVSNLYGPTEASVSVSVNLYQHNGARNIGCSIDNMRCYVVDERGHILPTGVVGDLCLSGIGLARGYLNLPELTASTFTDNLLEEGENYQRFYRSGDKARRLPDGSMEYCGRQDQQVKI",
       "dna_sequence": "TTTGAACTGCATGCCAGCCGCCATCCCGAGCGGATTGCCCTGCACGACGAACAGGGTTCCCTTAGCTATGGCGAACTGTCACAGCGGGTTGACCGTCTGGCCAGCCAGCTGCACACCGCCTTCCGGCAGCTGACGGGGGAGCCGATGCTGTCGGAGACCCTGATCCCGCTGTTTATTGAGCGAACCAACGATGCGGTCATCGGTATGCTGGCGATCATGAAAGCAGGGGGAGCCTATGTGCCGCTTGACCCTCACACCCCGCAGCAGCGGCTGAGCTGGATCCTGCAGGATGTGGCTAGCCCAATCATTCTGACACAAACCAGCCTGCAGGACCGGGCTCGCACAGGGGCAGAAAACATACACTGCCTGCTGATAGATGCGCTGGCGCCGTGCAACGACGATGAGCCAGTGGTACACCTGCCGCGGATTGATAACCGACAGCTGGCTTATGTCATCTACACCTCCGGCACCACCGGGCGCCCCAAAGGGACCCTCTGTGAGCACCGTGGGGCGATCAATACCATTCTCGGCCACACCCGCCGCATTCTTGCGGATGAGCGCGGCGTGCTGAATTGCCTGCAGTTTGCCACCCTGGCTTTTGACGCGCATGTCTATGAAGTCTTTATCGCTTTGCATAACGGGCATAGCCTGCACATCGCCAGCGAACAGCAGCGCAAAGATTTACAGCAGCTGACGCAGCAAATGGCTGCCTGGCAGATTCATTTCTGCTTCCTGCCACCGGCCCTGCTCAGTACCTGCCCGGCGTTCCCTGAATCTGTGCGCTACATCGGTATGGGCGGCGAGTCGGTGGCGGAAGAGGTACTGAACCACTATCTGGCGCAGGGAATGCGCGTCTCAAATCTCTATGGCCCCACGGAAGCCTCGGTCAGCGTGAGTGTGAACCTCTATCAGCATAATGGCGCGCGTAATATTGGCTGCAGCATAGACAATATGCGCTGCTATGTCGTCGACGAACGGGGGCACATACTGCCGACTGGCGTGGTTGGCGATCTTTGCCTGTCGGGGATTGGGCTGGCCCGCGGTTATCTCAACCTACCGGAGCTGACGGCGAGCACCTTTACGGACAATCTGCTGGAGGAGGGTGAAAATTATCAACGTTTTTACCGTTCCGGCGATAAGGCGCGCCGCCTGCCTGACGGCAGTATGGAGTATTGCGGGCGTCAAGATCAGCAGGTAAAAATT",
       "abbreviation": "A",
       "html_class": "jsdomain-adenylation"
      },
      {
       "type": "PCP",
       "start": 957,
       "end": 1023,
       "predictions": [],
       "napdoslink": "",
       "blastlink": "http://blast.ncbi.nlm.nih.gov/Blast.cgi?PAGE=Proteins&amp;PROGRAM=blastp&amp;BLAST_PROGRAMS=blastp&amp;QUERY=@!sequence!@&amp;LINK_LOC=protein&amp;PAGE_TYPE=BlastSearch",
       "sequence": "ESQLLALLNQLLKCQAGTDDHFFALGGDSILAIRYCHEIYKRTGLHVSPLTLSEYPTVATLSHQLA",
       "dna_sequence": "GAAAGCCAGCTTCTGGCGCTGCTTAATCAGCTATTGAAATGCCAGGCGGGCACTGACGATCACTTCTTCGCTCTCGGAGGCGACTCCATTCTGGCGATCAGATACTGCCATGAGATTTACAAGCGGACTGGCCTGCATGTGTCGCCCTTAACCCTGAGTGAGTACCCTACCGTTGCCACGCTGAGCCATCAGCTGGCA",
       "abbreviation": "",
       "html_class": "jsdomain-transport"
      },
      {
       "type": "Condensation_LCL",
       "start": 1040,
       "end": 1336,
       "predictions": [],
       "napdoslink": "https://npdomainseeker.sdsc.edu/cgi-bin/process_request_napdos2.cgi?query_type=aa&amp;ref_seq_file=all_C_190411_273.faa&amp;Sequence=%3Eall_C_190411_273.faa_domain_from_antiSMASH%0D@!sequence!@",
       "blastlink": "http://blast.ncbi.nlm.nih.gov/Blast.cgi?PAGE=Proteins&amp;PROGRAM=blastp&amp;BLAST_PROGRAMS=blastp&amp;QUERY=@!sequence!@&amp;LINK_LOC=protein&amp;PAGE_TYPE=BlastSearch",
       "sequence": "SGPLSFQQSQLWFMAQLSAQATHYLTPLMLQLDPTIDCERLTISLQALVARHQVLRSLIVQDEQGEASQQVTPQTLTVAQKHLPTEDHVTASVEQALQQPFDLKREIPIRATIYHYQDVSGTARIACLLVFHHIAFDGWSLNVVMRELDDLYQYFGKTASADPVVPERQYLDYALWQQQQAANQQSALDFWLRALDGLQPLDIPMDFSRPAFADVRGDNVEVLLPAALIEALRALARRQGVTLHAVTLAGFVLLLSRYTGQDDVVVGSPLANRGQAELENLIGFFVNTLPLRHQLD",
       "dna_sequence": "AGCGGACCGCTCTCTTTCCAGCAGTCTCAGCTCTGGTTTATGGCGCAGCTGTCTGCGCAGGCGACACATTATCTGACGCCGCTGATGCTCCAGCTTGACCCGACAATTGACTGCGAACGGCTGACGATCAGCCTGCAGGCGCTGGTTGCGCGACATCAGGTATTACGCAGCCTGATAGTGCAGGATGAGCAGGGCGAAGCGAGCCAGCAAGTAACCCCACAGACTCTGACAGTGGCGCAAAAACATCTGCCAACGGAAGACCATGTTACAGCCAGCGTCGAGCAGGCACTGCAGCAACCCTTTGATCTGAAACGTGAGATTCCGATACGGGCCACGATTTATCATTATCAGGATGTGTCGGGCACTGCACGTATCGCCTGCCTGCTGGTATTTCATCATATTGCCTTTGATGGCTGGTCGCTGAATGTGGTGATGCGGGAGCTCGACGATTTATATCAGTACTTCGGTAAGACAGCGTCAGCGGATCCCGTCGTGCCTGAACGGCAATATCTGGATTACGCCCTGTGGCAGCAGCAGCAGGCGGCGAATCAGCAAAGCGCTTTGGACTTCTGGCTTCGGGCGCTTGACGGGCTTCAGCCACTTGATATCCCGATGGATTTTTCCCGGCCAGCCTTTGCCGATGTGCGGGGTGACAATGTTGAAGTGCTGCTGCCGGCGGCGCTTATTGAGGCGTTACGCGCGTTGGCCCGCAGGCAGGGCGTGACGCTGCATGCCGTGACCCTGGCCGGTTTTGTGCTGCTGTTATCCCGTTATACCGGGCAGGACGACGTGGTGGTGGGTTCGCCGCTGGCTAATCGCGGACAGGCGGAGCTGGAAAATCTTATCGGCTTTTTTGTCAATACCCTGCCGCTGCGCCACCAGCTGGAC",
       "abbreviation": "C",
       "html_class": "jsdomain-condensation"
      },
      {
       "type": "AMP-binding",
       "start": 1496,
       "end": 1897,
       "predictions": [
        [
         "substrate consensus",
         "X"
        ]
       ],
       "napdoslink": "",
       "blastlink": "http://blast.ncbi.nlm.nih.gov/Blast.cgi?PAGE=Proteins&amp;PROGRAM=blastp&amp;BLAST_PROGRAMS=blastp&amp;QUERY=@!sequence!@&amp;LINK_LOC=protein&amp;PAGE_TYPE=BlastSearch",
       "sequence": "IRHAQQNPQAAALFDDRGEMSYGELYQAAQMLATQLRLQGEVTGEAVAILADKGRQQPVAILAVLMCGKAFLPMDKAWPLQRRLAVMAQAGINTVLSSEAWATEAVKVILLDRRGLASELPLAEQLLPPVEVAANDLAYIIFTSGSGGTPKGVAIEHRSAVNTLEGVQRRFSIDKHDRSLALSAMSFDLAIWDIFAPLSVGGAVVMPAEQHRASPQAWYQLMMSHRVTLWLSAPALLELLLDYVINAGSLDRPRPALRLVMVGGDWIATSLPERCRQWAPGCQFCSAGGATEAAIFSILYEVPPEKVLTVSIPYGRALPHEQFYVLDRWLRPVPEGVKGELFIAGEGLARGYYHDEERTNASFFWHHQLQQRVYRTGDYGRFLSDGNIEFMGRIDQQVKIN",
       "dna_sequence": "ATTCGTCATGCCCAGCAAAACCCGCAGGCAGCAGCGCTGTTCGATGATCGCGGCGAGATGAGCTACGGTGAGCTGTATCAGGCCGCACAAATGTTGGCGACCCAGTTACGATTACAGGGGGAAGTGACTGGAGAAGCTGTCGCTATCCTTGCGGATAAGGGGCGACAGCAGCCTGTTGCGATACTCGCGGTGCTGATGTGTGGTAAAGCCTTTTTGCCAATGGATAAGGCCTGGCCGCTGCAGCGCAGACTGGCGGTCATGGCGCAGGCCGGGATTAACACCGTTTTGAGCAGCGAAGCGTGGGCCACTGAAGCCGTCAAGGTCATTCTGCTGGACCGCAGGGGGCTGGCATCGGAACTGCCGCTGGCAGAGCAGCTACTGCCGCCGGTGGAGGTGGCCGCGAATGACCTGGCCTATATTATTTTCACTTCCGGCTCTGGCGGTACGCCGAAAGGGGTCGCGATTGAACATCGTAGCGCGGTGAATACCCTGGAAGGGGTACAGCGTCGCTTCAGCATTGATAAGCACGATCGCAGCCTGGCGCTCAGCGCAATGAGTTTTGACCTTGCCATTTGGGACATTTTTGCCCCGCTTTCCGTCGGTGGCGCCGTAGTGATGCCTGCTGAGCAACATCGCGCCAGCCCGCAGGCATGGTATCAGCTGATGATGTCGCATCGGGTGACCCTCTGGCTCAGTGCTCCGGCCTTGCTGGAGCTGTTGCTGGATTACGTTATTAATGCCGGATCCCTCGATCGCCCACGTCCGGCGTTGCGGCTGGTCATGGTGGGAGGGGACTGGATCGCCACATCCTTACCCGAGCGCTGTCGCCAGTGGGCACCTGGCTGCCAGTTCTGCAGTGCAGGCGGCGCGACAGAAGCCGCCATTTTCTCCATTCTGTACGAAGTTCCACCTGAAAAGGTGCTGACGGTCAGTATCCCGTATGGTCGGGCGCTGCCCCATGAACAATTTTACGTCCTGGATCGCTGGCTGCGGCCCGTGCCTGAAGGGGTTAAAGGCGAGCTCTTTATTGCCGGAGAGGGATTAGCGCGCGGTTACTATCATGATGAAGAGCGAACCAACGCCAGTTTCTTCTGGCATCACCAGCTGCAGCAGCGCGTGTATCGCACTGGCGATTACGGGCGTTTCCTCAGCGATGGCAATATCGAATTCATGGGGCGCATTGACCAGCAAGTCAAAATCAAT",
       "abbreviation": "A",
       "html_class": "jsdomain-adenylation"
      },
      {
       "type": "PCP",
       "start": 1999,
       "end": 2068,
       "predictions": [],
       "napdoslink": "",
       "blastlink": "http://blast.ncbi.nlm.nih.gov/Blast.cgi?PAGE=Proteins&amp;PROGRAM=blastp&amp;BLAST_PROGRAMS=blastp&amp;QUERY=@!sequence!@&amp;LINK_LOC=protein&amp;PAGE_TYPE=BlastSearch",
       "sequence": "ETICCDIWRELLNVEPIGVEDNFFALGGNSLLAIQASYQLSRRLKKQVTLSEIGQYPTIRSLCTYLAQS",
       "dna_sequence": "GAGACGATTTGTTGCGATATCTGGCGTGAATTGCTTAACGTGGAGCCAATCGGCGTAGAGGACAACTTCTTTGCGCTGGGGGGCAATTCCCTGCTGGCTATCCAGGCCAGCTACCAGCTTAGCCGACGGCTGAAAAAGCAGGTTACGCTCAGCGAAATAGGGCAGTACCCCACGATCAGATCGCTGTGCACTTACCTGGCGCAGAGT",
       "abbreviation": "",
       "html_class": "jsdomain-transport"
      },
      {
       "type": "Condensation_LCL",
       "start": 2082,
       "end": 2379,
       "predictions": [],
       "napdoslink": "https://npdomainseeker.sdsc.edu/cgi-bin/process_request_napdos2.cgi?query_type=aa&amp;ref_seq_file=all_C_190411_273.faa&amp;Sequence=%3Eall_C_190411_273.faa_domain_from_antiSMASH%0D@!sequence!@",
       "blastlink": "http://blast.ncbi.nlm.nih.gov/Blast.cgi?PAGE=Proteins&amp;PROGRAM=blastp&amp;BLAST_PROGRAMS=blastp&amp;QUERY=@!sequence!@&amp;LINK_LOC=protein&amp;PAGE_TYPE=BlastSearch",
       "sequence": "DRWPLSYSQMQLWFIENLNGGSNLYHVPMLFRLAPGTDIDACCHSLQAIVARHEVLRSVIHQQQAQLAESVRTDAALEVARMMLAAGEWPRQLQQDIDRPFNLSTEIPTRATIYQVYEGNTLDVYCLVVIHHLAFDGWSQALFIRELAELYPACCLGSTLPLSAPALQYGDYACWQREYLDSGRAQALKNFWRDKLHNWQPLELPLDYPRPAKVDHRGANYCIRLPTELGAQCEHFVQQHGVTPFALFLASFNLLLSYFSGQQDILVGTPVANRPTEEVHNVIGFFVNTLPLRSQID",
       "dna_sequence": "GACCGCTGGCCGCTCTCTTACTCACAGATGCAGCTGTGGTTTATTGAAAATCTTAACGGTGGCAGCAATCTGTACCATGTTCCGATGCTGTTCCGGCTGGCGCCAGGCACAGATATTGACGCCTGTTGCCACAGTTTGCAGGCGATTGTTGCCCGTCATGAAGTGCTGCGCAGCGTGATCCATCAGCAGCAGGCGCAGCTAGCCGAGTCAGTGCGAACTGATGCAGCGCTCGAGGTGGCTCGCATGATGCTGGCTGCGGGTGAGTGGCCGCGGCAGCTGCAGCAGGATATCGACCGTCCATTTAATCTCAGCACAGAAATTCCGACCCGCGCCACGATTTACCAGGTGTATGAGGGGAATACGCTGGACGTTTACTGCCTGGTTGTTATCCATCACCTGGCTTTCGATGGCTGGTCGCAAGCGTTGTTTATCCGCGAGCTGGCCGAGCTGTATCCCGCTTGCTGTTTGGGCAGCACGCTGCCATTGTCCGCACCCGCGTTACAGTATGGTGACTATGCCTGCTGGCAGCGAGAGTATCTTGACTCCGGGCGGGCGCAGGCGCTGAAAAACTTTTGGCGGGATAAGCTGCACAACTGGCAACCTCTTGAGCTGCCGCTCGACTACCCCCGCCCGGCAAAGGTTGATCATCGGGGGGCCAATTATTGCATCAGGTTACCAACAGAACTGGGTGCTCAATGTGAGCATTTTGTTCAGCAGCATGGCGTAACGCCATTCGCGCTGTTTCTCGCCAGTTTTAACCTGCTGCTGAGCTACTTCAGCGGTCAGCAGGATATTTTGGTCGGTACGCCTGTCGCTAACCGCCCGACGGAGGAGGTGCATAATGTTATCGGCTTCTTTGTTAATACCTTGCCGCTACGCTCGCAGATCGAT",
       "abbreviation": "C",
       "html_class": "jsdomain-condensation"
      },
      {
       "type": "AMP-binding",
       "start": 2544,
       "end": 2944,
       "predictions": [
        [
         "substrate consensus",
         "Cys"
        ]
       ],
       "napdoslink": "",
       "blastlink": "http://blast.ncbi.nlm.nih.gov/Blast.cgi?PAGE=Proteins&amp;PROGRAM=blastp&amp;BLAST_PROGRAMS=blastp&amp;QUERY=@!sequence!@&amp;LINK_LOC=protein&amp;PAGE_TYPE=BlastSearch",
       "sequence": "IQHARRQPQRVALIDSEGALSYGELYQAALHLSLQLRQFTDMEAETIAVMVDKGRAQIIAVMAILMAGRAYLPLDGSWPERRRRAIISQSQSRVIISSAPWQCTDNARLLAIDSHGCVAELPQPQPGEPVFAASGELAYVIFTSGSTGAPKGVAVEHRGAVNSIVDTLRQLSIGPHDRGLALSALSFDISAFDIFGILSAGATMVIPSEAQRYQPDAWHRLMIEHDVTFWNSAPSVMTLLVEYLESGVQPGASWPALRNVVLVGEVISRQLPARIRQWQPHCRISSTGGATESSIWSIIYEIPDGPILAPSVPYGKAMAHQRFYVLDRHMRILPPCLPGEQYIGGAGVAREYYRNRTLTDERFIWHPVLGERLYRTGDAGRYLPDGNLEFLGRMDFQVKL",
       "dna_sequence": "ATCCAGCATGCCCGGCGGCAGCCGCAGAGGGTGGCGCTGATAGACAGCGAAGGGGCACTGAGCTACGGCGAACTGTATCAGGCGGCGCTGCATCTCTCTCTGCAACTACGGCAGTTTACCGATATGGAGGCGGAGACTATTGCAGTGATGGTGGATAAAGGGCGCGCGCAGATTATTGCCGTAATGGCTATCCTGATGGCCGGCCGGGCGTATCTGCCGCTTGACGGCTCCTGGCCGGAGCGCAGACGGCGCGCCATCATCAGCCAGTCACAATCACGGGTCATTATTAGCAGTGCCCCCTGGCAGTGCACCGACAATGCTCGCCTGCTGGCGATAGATAGTCACGGCTGCGTCGCGGAACTTCCGCAGCCGCAGCCGGGCGAACCGGTATTCGCGGCGTCGGGTGAACTGGCGTATGTCATCTTCACTTCCGGTTCTACTGGGGCACCCAAAGGGGTGGCCGTTGAGCATCGCGGCGCTGTGAACAGTATTGTTGATACGCTGCGGCAGCTGAGCATTGGCCCGCACGATCGAGGGCTGGCGCTGAGCGCGTTGAGCTTTGATATTTCTGCATTTGATATCTTTGGCATTCTGTCGGCTGGTGCAACGATGGTGATACCGTCGGAAGCCCAGCGTTATCAGCCAGATGCCTGGCATCGCCTGATGATTGAGCACGACGTGACGTTCTGGAACTCTGCCCCGTCAGTGATGACATTACTGGTTGAGTATCTTGAGTCCGGCGTGCAGCCCGGTGCCAGCTGGCCCGCCTTGCGCAATGTGGTGCTGGTGGGGGAAGTGATCTCCCGACAGCTTCCCGCGCGTATTCGCCAGTGGCAGCCGCACTGTCGTATTAGCAGTACGGGGGGGGCCACCGAGAGTTCTATATGGTCGATCATCTATGAGATTCCTGACGGACCGATACTTGCTCCCAGCGTGCCTTACGGCAAAGCGATGGCGCACCAGCGCTTTTACGTGCTTGACCGCCATATGCGTATCCTACCGCCTTGTCTGCCGGGTGAGCAGTATATCGGTGGGGCAGGCGTGGCTCGTGAATATTACCGTAATCGCACCCTTACCGATGAGCGTTTTATCTGGCATCCGGTGCTGGGGGAGAGGCTTTACCGTACCGGGGATGCCGGGCGTTATCTGCCTGATGGCAACCTTGAATTTTTAGGCCGTATGGATTTTCAGGTGAAGCTG",
       "abbreviation": "A",
       "html_class": "jsdomain-adenylation"
      },
      {
       "type": "PCP",
       "start": 3049,
       "end": 3113,
       "predictions": [],
       "napdoslink": "",
       "blastlink": "http://blast.ncbi.nlm.nih.gov/Blast.cgi?PAGE=Proteins&amp;PROGRAM=blastp&amp;BLAST_PROGRAMS=blastp&amp;QUERY=@!sequence!@&amp;LINK_LOC=protein&amp;PAGE_TYPE=BlastSearch",
       "sequence": "EAQLCALWQETLHCERIGMTDDFFRAGGTSIIAISLCIRLAEILGSPVPVVKLFQCRTLKNLLA",
       "dna_sequence": "GAGGCGCAGCTGTGTGCGCTGTGGCAGGAAACGCTGCACTGCGAACGCATCGGCATGACCGATGATTTTTTCCGCGCCGGGGGAACGTCAATTATCGCGATCTCGTTGTGCATCAGGCTTGCTGAAATTCTGGGTTCGCCGGTCCCGGTGGTGAAACTGTTCCAGTGCCGTACCCTGAAAAATCTGTTAGCC",
       "abbreviation": "",
       "html_class": "jsdomain-transport"
      },
      {
       "type": "Thioesterase",
       "start": 3131,
       "end": 3252,
       "predictions": [],
       "napdoslink": "",
       "blastlink": "http://blast.ncbi.nlm.nih.gov/Blast.cgi?PAGE=Proteins&amp;PROGRAM=blastp&amp;BLAST_PROGRAMS=blastp&amp;QUERY=@!sequence!@&amp;LINK_LOC=protein&amp;PAGE_TYPE=BlastSearch",
       "sequence": "ALWMIHPALVGAEAFYPFAQAFQGRINCFGIDNYNLYHRPPIDSLSTLAARYLDEMTAHGLLSGSSPVQIVGWSLGGLIALEVAALLEARGVGQVSLYLLDSFYQQAVGEQPSSDLLSALG",
       "dna_sequence": "GCGTTATGGATGATCCATCCGGCACTGGTTGGCGCTGAAGCGTTTTATCCGTTTGCGCAGGCCTTCCAGGGCCGCATAAACTGCTTCGGTATCGACAACTACAATCTTTATCATCGGCCGCCGATTGATTCTCTGTCCACGCTTGCCGCTCGCTATCTTGATGAGATGACGGCACACGGGCTGTTAAGCGGAAGTTCGCCAGTACAGATTGTCGGATGGTCGTTGGGGGGACTGATCGCGTTGGAGGTTGCCGCGCTGCTGGAAGCAAGGGGCGTCGGCCAGGTGTCACTGTATCTGCTCGACAGTTTCTATCAGCAAGCCGTGGGAGAACAGCCATCATCCGATCTGCTGTCTGCCCTGGGC",
       "abbreviation": "TE",
       "html_class": "jsdomain-terminal"
      }
     ],
     "modules": [
      {
       "start": 5,
       "end": 1023,
       "complete": true,
       "iterative": false,
       "monomer": "?",
       "multi_cds": null,
       "match_id": null
      },
      {
       "start": 1040,
       "end": 2068,
       "complete": true,
       "iterative": false,
       "monomer": "?",
       "multi_cds": null,
       "match_id": null
      },
      {
       "start": 2082,
       "end": 3252,
       "complete": true,
       "iterative": false,
       "monomer": "Cys",
       "multi_cds": null,
       "match_id": null
      }
     ]
    },
    {
     "id": "ctg20_372",
     "sequence": "MHNLLAEQQTFSDNALLLDARAENVPRGVVTAHPIVIAKGKGSEVWDVEGNRYLDFVGGIGVLNVGHSHPAVINAVTRQLQLVSHACFQVAAYPGYIELAKRLNKLIGGGEEFKSVFFTSGAEAVENAVKIARAHTNRPGIIAFDGAFHGRTLLGVTLTGMSQPYKQNFGPFPGDIYRVPFPNAFHGVSEADCLKALDTLFAVQILPERVAAIIIEPVQGDGGFLPASPAFMQALREITTRHGILLICDEVQTGFGRTGKMFGFQHTGMVPDLVTVAKSLGGGLPISGVVGKAAIMDAPTPGGLGGTYGGNALGCAAALAVLDLFEHDNLLERANQLGEQMSARLQQLADKYACIGEVRGIGFMQAVEIIDFESKQPDAALTQKILDCACQEGLLLIKCGLQRNTVRFLAPLVTSDSQLEEALHIFDIALARATGRLG",
     "domains": [
      {
       "type": "Aminotran_3",
       "start": 36,
       "end": 370,
       "predictions": [],
       "napdoslink": "",
       "blastlink": "http://blast.ncbi.nlm.nih.gov/Blast.cgi?PAGE=Proteins&amp;PROGRAM=blastp&amp;BLAST_PROGRAMS=blastp&amp;QUERY=@!sequence!@&amp;LINK_LOC=protein&amp;PAGE_TYPE=BlastSearch",
       "sequence": "IAKGKGSEVWDVEGNRYLDFVGGIGVLNVGHSHPAVINAVTRQLQLVSHACFQVAAYPGYIELAKRLNKLIGGGEEFKSVFFTSGAEAVENAVKIARAHTNRPGIIAFDGAFHGRTLLGVTLTGMSQPYKQNFGPFPGDIYRVPFPNAFHGVSEADCLKALDTLFAVQILPERVAAIIIEPVQGDGGFLPASPAFMQALREITTRHGILLICDEVQTGFGRTGKMFGFQHTGMVPDLVTVAKSLGGGLPISGVVGKAAIMDAPTPGGLGGTYGGNALGCAAALAVLDLFEHDNLLERANQLGEQMSARLQQLADKYACIGEVRGIGFMQAVEII",
       "dna_sequence": "ATTGCCAAAGGCAAAGGTTCCGAAGTGTGGGATGTGGAAGGTAATCGCTATTTAGATTTCGTTGGCGGCATCGGCGTATTAAACGTCGGCCACAGCCATCCGGCAGTGATTAATGCCGTCACCCGGCAGCTGCAGTTGGTTTCCCACGCCTGTTTCCAGGTGGCAGCGTACCCGGGCTATATCGAGCTGGCAAAACGCCTGAATAAGCTGATTGGCGGCGGTGAAGAGTTCAAAAGCGTGTTCTTTACCAGCGGCGCGGAAGCGGTAGAGAACGCGGTGAAGATTGCCCGTGCGCACACCAATCGCCCCGGCATTATTGCCTTTGACGGTGCATTCCACGGCCGTACCTTATTGGGGGTGACCTTAACCGGCATGAGCCAGCCGTATAAGCAGAACTTCGGCCCGTTCCCCGGCGATATTTACCGCGTGCCGTTCCCGAACGCGTTCCACGGCGTTTCCGAAGCGGACTGCTTAAAAGCGCTGGATACCCTGTTTGCGGTGCAGATCCTGCCGGAGCGCGTAGCGGCAATAATCATCGAGCCGGTGCAGGGCGATGGCGGCTTCCTGCCGGCTTCCCCGGCGTTTATGCAGGCGCTGCGTGAGATCACCACCCGCCACGGCATTCTGCTGATCTGTGACGAAGTGCAGACCGGCTTTGGTCGTACCGGCAAGATGTTTGGCTTCCAGCACACCGGGATGGTGCCGGACCTGGTGACCGTGGCGAAAAGCCTCGGCGGCGGGCTGCCGATCTCCGGTGTGGTGGGTAAAGCGGCGATTATGGATGCGCCAACCCCTGGCGGCCTCGGTGGCACCTACGGCGGTAACGCGCTGGGCTGCGCGGCTGCGCTGGCGGTGCTCGATCTGTTTGAGCACGACAACCTGCTGGAGCGCGCGAACCAGCTCGGCGAGCAGATGAGTGCGCGCCTGCAGCAGCTGGCGGATAAATATGCCTGCATCGGCGAGGTGCGCGGCATTGGCTTTATGCAGGCGGTGGAGATCATC",
       "abbreviation": "AmT",
       "html_class": "jsdomain-other"
      }
     ],
     "modules": []
    }
   ]
  }
 }
};
var resultsData = {
 "r4c1": {
  "antismash.modules.tfbs_finder": [
   {
    "name": "ZuR",
    "start": 25807,
    "end": 25822,
    "confidence": "strong",
    "score": 24.46390678884183,
    "presequence": "AGA",
    "sequence": "TGATAATCATTTTCT",
    "postsequence": "TTA",
    "target": "TGAANNTCATTTTCA",
    "strand": 1,
    "matches": [
     true,
     true,
     true,
     false,
     true,
     true,
     true,
     true,
     true,
     true,
     true,
     true,
     true,
     true,
     false
    ],
    "left": {
     "name": "ctg4_27",
     "location": 25702,
     "strand": -1
    },
    "contained_by_left": false,
    "right": {
     "name": "ctg4_28",
     "location": 25976,
     "strand": -1
    }
   },
   {
    "name": "HypR",
    "start": 15922,
    "end": 15933,
    "confidence": "weak",
    "score": 18.939183330725605,
    "presequence": "CCG",
    "sequence": "GTGACATTTCA",
    "postsequence": "GGC",
    "target": "GTGACATKGCA",
    "strand": -1,
    "matches": [
     true,
     true,
     true,
     true,
     true,
     true,
     true,
     true,
     false,
     true,
     true
    ],
    "left": null,
    "contained_by_left": false,
    "right": {
     "name": "ctg4_20",
     "location": 17276,
     "strand": 1
    }
   },
   {
    "name": "DmdR1",
    "start": 26922,
    "end": 26941,
    "confidence": "weak",
    "score": 23.7328342660909,
    "presequence": "TGA",
    "sequence": "TACAGCGAGCGTAACCTGA",
    "postsequence": "TAA",
    "target": "TWAGGTGAGCCTAACCTAA",
    "strand": -1,
    "matches": [
     true,
     true,
     false,
     false,
     true,
     false,
     true,
     true,
     true,
     true,
     false,
     true,
     true,
     true,
     true,
     true,
     true,
     false,
     true
    ],
    "left": {
     "name": "ctg4_29",
     "location": 26897,
     "strand": -1
    },
    "contained_by_left": false,
    "right": {
     "name": "ctg4_30",
     "location": 27087,
     "strand": -1
    }
   },
   {
    "name": "NrtR",
    "start": 50102,
    "end": 50123,
    "confidence": "weak",
    "score": 23.2898358658061,
    "presequence": "ATG",
    "sequence": "TATTAGTCTATCTGACAAAGA",
    "postsequence": "ATT",
    "target": "TAATCGTCANNNYGACNANAA",
    "strand": -1,
    "matches": [
     true,
     true,
     false,
     true,
     false,
     true,
     true,
     true,
     false,
     true,
     true,
     true,
     true,
     true,
     true,
     true,
     true,
     true,
     true,
     false,
     true
    ],
    "left": {
     "name": "ctg4_41",
     "location": 49820,
     "strand": -1
    },
    "contained_by_left": false,
    "right": {
     "name": "ctg4_42",
     "location": 50523,
     "strand": 1
    }
   },
   {
    "name": "BldD",
    "start": 52380,
    "end": 52394,
    "confidence": "medium",
    "score": 20.257526347989078,
    "presequence": "TTG",
    "sequence": "GCAACGCTACGTGA",
    "postsequence": "AAT",
    "target": "GTNACKCTNNGTGA",
    "strand": 1,
    "matches": [
     true,
     false,
     true,
     true,
     true,
     true,
     true,
     true,
     true,
     true,
     true,
     true,
     true,
     true
    ],
    "left": {
     "name": "ctg4_43",
     "location": 52350,
     "strand": -1
    },
    "contained_by_left": false,
    "right": {
     "name": "ctg4_44",
     "location": 52824,
     "strand": -1
    }
   }
  ],
  "antismash.outputs.html.visualisers.bubble_view": {
   "CC1": {
    "modules": [
     {
      "domains": [
       {
        "name": "CAL",
        "description": "CAL_domain",
        "modifier": false,
        "special": false,
        "cds": "ctg4_36",
        "css": "jsdomain-other",
        "inactive": false,
        "start": 57,
        "terminalDocking": ""
       },
       {
        "name": "CP",
        "description": "PP-binding",
        "modifier": false,
        "special": false,
        "cds": "ctg4_36",
        "css": "jsdomain-transport",
        "inactive": false,
        "start": 596,
        "terminalDocking": ""
       }
      ],
      "complete": false,
      "iterative": false,
      "polymer": ""
     },
     {
      "domains": [
       {
        "name": "C",
        "description": "Condensation_LCL",
        "modifier": false,
        "special": false,
        "cds": "ctg4_36",
        "css": "jsdomain-condensation",
        "inactive": false,
        "start": 664,
        "terminalDocking": ""
       },
       {
        "name": "A",
        "description": "AMP-binding",
        "modifier": false,
        "special": false,
        "cds": "ctg4_36",
        "css": "jsdomain-adenylation",
        "inactive": false,
        "start": 1097,
        "terminalDocking": ""
       }
      ],
      "complete": false,
      "iterative": false,
      "polymer": ""
     },
     {
      "domains": [
       {
        "name": "C",
        "description": "Heterocyclization",
        "modifier": false,
        "special": false,
        "cds": "ctg4_36",
        "css": "jsdomain-condensation",
        "inactive": false,
        "start": 1683,
        "terminalDocking": ""
       },
       {
        "name": "A",
        "description": "AMP-binding",
        "modifier": false,
        "special": false,
        "cds": "ctg4_36",
        "css": "jsdomain-adenylation",
        "inactive": false,
        "start": 2152,
        "terminalDocking": ""
       },
       {
        "name": "CP",
        "description": "PCP",
        "modifier": false,
        "special": false,
        "cds": "ctg4_36",
        "css": "jsdomain-transport",
        "inactive": false,
        "start": 2659,
        "terminalDocking": ""
       }
      ],
      "complete": true,
      "iterative": false,
      "polymer": "Cys"
     }
    ]
   }
  },
  "antismash.outputs.html.visualisers.gene_table": {
   "blast_template": "<a class=\"wildcard-container\" data-wildcard-attrs=\"href\" href=\"http://blast.ncbi.nlm.nih.gov/Blast.cgi?PAGE=Proteins&PROGRAM=blastp&BLAST_PROGRAMS=blastp&QUERY=@!translation!@&LINK_LOC=protein&PAGE_TYPE=BlastSearch\" target=\"_blank\" data-locus=\"@!translation!@\">BlastP</a>",
   "selected_template": "<span class=\"cds-selected-marker cds-selected-marker-@!locus_tag!@\" data-locus=\"@!locus_tag!@\"></span>",
   "orfs": {
    "ctg4_20": {
     "functions": []
    },
    "ctg4_21": {
     "functions": []
    },
    "ctg4_22": {
     "functions": [
      {
       "description": "SMCOG1014:LysR family transcriptional regulator ",
       "function": "regulatory",
       "tool": "smcogs"
      }
     ]
    },
    "ctg4_23": {
     "functions": [
      {
       "description": "Aldedh",
       "function": "biosynthetic-additional",
       "tool": "biosynthetic profile"
      },
      {
       "description": "SMCOG1017:aldehyde dehydrogenase ",
       "function": "biosynthetic-additional",
       "tool": "smcogs"
      }
     ]
    },
    "ctg4_24": {
     "functions": []
    },
    "ctg4_25": {
     "functions": []
    },
    "ctg4_26": {
     "functions": [
      {
       "description": "SMCOG1033:iron compound ABC transporter, periplasmic ",
       "function": "transport",
       "tool": "smcogs"
      }
     ]
    },
    "ctg4_27": {
     "functions": [
      {
       "description": "SMCOG1051:TonB-dependent siderophore receptor ",
       "function": "transport",
       "tool": "smcogs"
      }
     ]
    },
    "ctg4_28": {
     "functions": []
    },
    "ctg4_29": {
     "functions": []
    },
    "ctg4_30": {
     "functions": []
    },
    "ctg4_31": {
     "functions": []
    },
    "ctg4_32": {
     "functions": [
      {
       "description": "Glycos_transf_2",
       "function": "biosynthetic-additional",
       "tool": "biosynthetic profile"
      },
      {
       "description": "SMCOG1123:polyprenol-monophosphomannose synthase ppm1 ",
       "function": "biosynthetic-additional",
       "tool": "smcogs"
      }
     ]
    },
    "ctg4_33": {
     "functions": []
    },
    "ctg4_34": {
     "functions": [
      {
       "description": "ATP-grasp_3",
       "function": "biosynthetic-additional",
       "tool": "biosynthetic profile"
      }
     ]
    },
    "ctg4_35": {
     "functions": [
      {
       "description": "SMCOG1020:major facilitator transporter ",
       "function": "transport",
       "tool": "smcogs"
      }
     ]
    },
    "ctg4_36": {
     "functions": [
      {
       "description": "Condensation",
       "function": "biosynthetic",
       "tool": "biosynthetic profile"
      },
      {
       "description": "AMP-binding",
       "function": "biosynthetic",
       "tool": "biosynthetic profile"
      },
      {
       "description": "PP-binding",
       "function": "biosynthetic-additional",
       "tool": "biosynthetic profile"
      },
      {
       "description": "SMCOG1127:condensation domain-containing protein ",
       "function": "biosynthetic-additional",
       "tool": "smcogs"
      }
     ]
    },
    "ctg4_37": {
     "functions": [
      {
       "description": "PKS_KS",
       "function": "biosynthetic-additional",
       "tool": "biosynthetic profile"
      },
      {
       "description": "SMCOG1022:Beta-ketoacyl synthase ",
       "function": "biosynthetic-additional",
       "tool": "smcogs"
      }
     ]
    },
    "ctg4_38": {
     "functions": [
      {
       "description": "SMCOG1247:acetylornithine deacetylase ",
       "function": "biosynthetic-additional",
       "tool": "smcogs"
      }
     ]
    },
    "ctg4_39": {
     "functions": [
      {
       "description": "Abhydrolase_6",
       "function": "biosynthetic-additional",
       "tool": "biosynthetic profile"
      },
      {
       "description": "SMCOG1004:thioesterase ",
       "function": "biosynthetic-additional",
       "tool": "smcogs"
      }
     ]
    },
    "ctg4_40": {
     "functions": []
    },
    "ctg4_41": {
     "functions": []
    },
    "ctg4_42": {
     "functions": []
    },
    "ctg4_43": {
     "functions": [
      {
       "description": "SMCOG1077:phage integrase family protein ",
       "function": "other",
       "tool": "smcogs"
      }
     ]
    },
    "ctg4_44": {
     "functions": []
    },
    "ctg4_45": {
     "functions": []
    },
    "ctg4_46": {
     "functions": [
      {
       "description": "SMCOG1008:response regulator ",
       "function": "regulatory",
       "tool": "smcogs"
      }
     ]
    },
    "ctg4_47": {
     "functions": [
      {
       "description": "SMCOG1003:sensor histidine kinase ",
       "function": "regulatory",
       "tool": "smcogs"
      }
     ]
    },
    "ctg4_48": {
     "functions": []
    },
    "ctg4_49": {
     "functions": []
    },
    "ctg4_50": {
     "functions": []
    },
    "ctg4_51": {
     "functions": [
      {
       "description": "SMCOG1000:ABC transporter ATP-binding protein ",
       "function": "transport",
       "tool": "smcogs"
      }
     ]
    },
    "ctg4_52": {
     "functions": [
      {
       "description": "SMCOG1096:polar amino acid ABC transporter, inner membrane ",
       "function": "transport",
       "tool": "smcogs"
      }
     ]
    },
    "ctg4_53": {
     "functions": [
      {
       "description": "SMCOG1096:polar amino acid ABC transporter, inner membrane ",
       "function": "transport",
       "tool": "smcogs"
      }
     ]
    },
    "ctg4_54": {
     "functions": [
      {
       "description": "SMCOG1091:glutamine-binding lipoprotein glnH ",
       "function": "biosynthetic-additional",
       "tool": "smcogs"
      }
     ]
    }
   }
  }
 },
 "r11c1": {
  "antismash.modules.tfbs_finder": [
   {
    "name": "ArgR",
    "start": 93170,
    "end": 93184,
    "confidence": "weak",
    "score": 17.213564414,
    "presequence": "CAC",
    "sequence": "CGCGTGCTCATGCA",
    "postsequence": "TAC",
    "target": "YGCATRNNCATGCA",
    "strand": 1,
    "matches": [
     true,
     true,
     true,
     false,
     true,
     true,
     true,
     true,
     true,
     true,
     true,
     true,
     true,
     true
    ],
    "left": null,
    "contained_by_left": false,
    "right": {
     "name": "ctg11_87",
     "location": 93915,
     "strand": 1
    }
   },
   {
    "name": "AbrC3",
    "start": 119236,
    "end": 119246,
    "confidence": "strong",
    "score": 17.618614560831954,
    "presequence": "GCG",
    "sequence": "GAACGCGGCG",
    "postsequence": "TGT",
    "target": "GAASGCGRCS",
    "strand": 1,
    "matches": [
     true,
     true,
     true,
     true,
     true,
     true,
     true,
     true,
     true,
     true
    ],
    "left": {
     "name": "ctg11_102",
     "location": 117500,
     "strand": 1
    },
    "contained_by_left": false,
    "right": null
   }
  ],
  "antismash.outputs.html.visualisers.gene_table": {
   "blast_template": "<a class=\"wildcard-container\" data-wildcard-attrs=\"href\" href=\"http://blast.ncbi.nlm.nih.gov/Blast.cgi?PAGE=Proteins&PROGRAM=blastp&BLAST_PROGRAMS=blastp&QUERY=@!translation!@&LINK_LOC=protein&PAGE_TYPE=BlastSearch\" target=\"_blank\" data-locus=\"@!translation!@\">BlastP</a>",
   "selected_template": "<span class=\"cds-selected-marker cds-selected-marker-@!locus_tag!@\" data-locus=\"@!locus_tag!@\"></span>",
   "orfs": {
    "ctg11_87": {
     "functions": [
      {
       "description": "SMCOG1120:AsnC family transcriptional regulator ",
       "function": "regulatory",
       "tool": "smcogs"
      }
     ]
    },
    "ctg11_88": {
     "functions": []
    },
    "ctg11_89": {
     "functions": []
    },
    "ctg11_90": {
     "functions": []
    },
    "ctg11_91": {
     "functions": []
    },
    "ctg11_92": {
     "functions": [
      {
       "description": "SMCOG1169:sugar transport protein ",
       "function": "transport",
       "tool": "smcogs"
      }
     ]
    },
    "ctg11_93": {
     "functions": [
      {
       "description": "PF04055",
       "function": "biosynthetic",
       "tool": "biosynthetic profile"
      },
      {
       "description": "Fer4_12",
       "function": "biosynthetic-additional",
       "tool": "biosynthetic profile"
      }
     ]
    },
    "ctg11_94": {
     "functions": []
    },
    "ctg11_95": {
     "functions": []
    },
    "ctg11_96": {
     "functions": [
      {
       "description": "YcaO",
       "function": "biosynthetic",
       "tool": "biosynthetic profile"
      }
     ]
    },
    "ctg11_97": {
     "functions": [
      {
       "description": "Aminotran_5",
       "function": "biosynthetic-additional",
       "tool": "biosynthetic profile"
      }
     ]
    },
    "ctg11_98": {
     "functions": []
    },
    "ctg11_99": {
     "functions": []
    },
    "ctg11_100": {
     "functions": []
    },
    "ctg11_101": {
     "functions": [
      {
       "description": "SMCOG1132:DNA-binding protein HU 1 ",
       "function": "other",
       "tool": "smcogs"
      }
     ]
    },
    "ctg11_102": {
     "functions": []
    }
   }
  }
 },
 "r11c2": {
  "antismash.modules.tfbs_finder": [
   {
    "name": "ZuR",
    "start": 220342,
    "end": 220357,
    "confidence": "medium",
    "score": 21.20543088504821,
    "presequence": "AGT",
    "sequence": "TGATAATCATTTGCT",
    "postsequence": "CTG",
    "target": "TGAANNTCATTTTCA",
    "strand": 1,
    "matches": [
     true,
     true,
     true,
     false,
     true,
     true,
     true,
     true,
     true,
     true,
     true,
     true,
     false,
     true,
     false
    ],
    "left": {
     "name": "ctg11_194",
     "location": 220196,
     "strand": 1
    },
    "contained_by_left": false,
    "right": null
   },
   {
    "name": "ZuR",
    "start": 202410,
    "end": 202425,
    "confidence": "weak",
    "score": 20.12746774333722,
    "presequence": "GGG",
    "sequence": "TGATAATCGTTTTTG",
    "postsequence": "GCA",
    "target": "TGAANNTCATTTTCA",
    "strand": 1,
    "matches": [
     true,
     true,
     true,
     false,
     true,
     true,
     true,
     true,
     false,
     true,
     true,
     true,
     true,
     false,
     false
    ],
    "left": {
     "name": "ctg11_177",
     "location": 202042,
     "strand": -1
    },
    "contained_by_left": true,
    "right": {
     "name": "ctg11_177",
     "location": 202429,
     "strand": -1
    }
   }
  ],
  "antismash.outputs.html.visualisers.gene_table": {
   "blast_template": "<a class=\"wildcard-container\" data-wildcard-attrs=\"href\" href=\"http://blast.ncbi.nlm.nih.gov/Blast.cgi?PAGE=Proteins&PROGRAM=blastp&BLAST_PROGRAMS=blastp&QUERY=@!translation!@&LINK_LOC=protein&PAGE_TYPE=BlastSearch\" target=\"_blank\" data-locus=\"@!translation!@\">BlastP</a>",
   "selected_template": "<span class=\"cds-selected-marker cds-selected-marker-@!locus_tag!@\" data-locus=\"@!locus_tag!@\"></span>",
   "orfs": {
    "ctg11_175": {
     "functions": [
      {
       "description": "SMCOG1160:flavin reductase domain protein FMN-binding ",
       "function": "biosynthetic-additional",
       "tool": "smcogs"
      }
     ]
    },
    "ctg11_176": {
     "functions": [
      {
       "description": "Abhydrolase_6",
       "function": "biosynthetic-additional",
       "tool": "biosynthetic profile"
      },
      {
       "description": "PF00561",
       "function": "biosynthetic-additional",
       "tool": "biosynthetic profile"
      },
      {
       "description": "SMCOG1036:alpha/beta hydrolase fold protein ",
       "function": "biosynthetic-additional",
       "tool": "smcogs"
      }
     ]
    },
    "ctg11_177": {
     "functions": []
    },
    "ctg11_178": {
     "functions": [
      {
       "description": "SMCOG1027:isochorismatase ",
       "function": "biosynthetic-additional",
       "tool": "smcogs"
      }
     ]
    },
    "ctg11_179": {
     "functions": [
      {
       "description": "SMCOG1083:oxidoreductase ",
       "function": "biosynthetic-additional",
       "tool": "smcogs"
      }
     ]
    },
    "ctg11_180": {
     "functions": [
      {
       "description": "SMCOG1057:TetR family transcriptional regulator ",
       "function": "regulatory",
       "tool": "smcogs"
      }
     ]
    },
    "ctg11_181": {
     "functions": []
    },
    "ctg11_182": {
     "functions": [
      {
       "description": "SMCOG1038:phenylalanine-specific permease ",
       "function": "biosynthetic-additional",
       "tool": "smcogs"
      }
     ]
    },
    "ctg11_183": {
     "functions": []
    },
    "ctg11_184": {
     "functions": [
      {
       "description": "SMCOG1197:autoinducer-binding transcriptional regulator, ",
       "function": "regulatory",
       "tool": "smcogs"
      }
     ]
    },
    "ctg11_185": {
     "functions": [
      {
       "description": "Autoind_synth",
       "function": "biosynthetic",
       "tool": "biosynthetic profile"
      }
     ]
    },
    "ctg11_186": {
     "functions": []
    },
    "ctg11_187": {
     "functions": []
    },
    "ctg11_188": {
     "functions": [
      {
       "description": "SMCOG1016:LuxR family DNA-binding response regulator ",
       "function": "regulatory",
       "tool": "smcogs"
      }
     ]
    },
    "ctg11_189": {
     "functions": []
    },
    "ctg11_190": {
     "functions": []
    },
    "ctg11_191": {
     "functions": [
      {
       "description": "SMCOG1284:transcriptional regulator, MarR family ",
       "function": "regulatory",
       "tool": "smcogs"
      }
     ]
    },
    "ctg11_192": {
     "functions": [
      {
       "description": "SMCOG1005:Drug resistance transporter, EmrB/QacA ",
       "function": "transport",
       "tool": "smcogs"
      }
     ]
    },
    "ctg11_193": {
     "functions": [
      {
       "description": "SMCOG1029:RND family efflux transporter MFP subunit ",
       "function": "transport",
       "tool": "smcogs"
      }
     ]
    },
    "ctg11_194": {
     "functions": [
      {
       "description": "SMCOG1076:RND efflux system, outer membrane lipoprotein, ",
       "function": "transport",
       "tool": "smcogs"
      }
     ]
    }
   }
  }
 },
 "r11c3": {
  "antismash.modules.tfbs_finder": [],
  "antismash.outputs.html.visualisers.gene_table": {
   "blast_template": "<a class=\"wildcard-container\" data-wildcard-attrs=\"href\" href=\"http://blast.ncbi.nlm.nih.gov/Blast.cgi?PAGE=Proteins&PROGRAM=blastp&BLAST_PROGRAMS=blastp&QUERY=@!translation!@&LINK_LOC=protein&PAGE_TYPE=BlastSearch\" target=\"_blank\" data-locus=\"@!translation!@\">BlastP</a>",
   "selected_template": "<span class=\"cds-selected-marker cds-selected-marker-@!locus_tag!@\" data-locus=\"@!locus_tag!@\"></span>",
   "orfs": {
    "ctg11_461": {
     "functions": [
      {
       "description": "SMCOG1252:cation ABC transporter, periplasmic ",
       "function": "transport",
       "tool": "smcogs"
      }
     ]
    },
    "ctg11_462": {
     "functions": []
    },
    "ctg11_463": {
     "functions": []
    },
    "ctg11_464": {
     "functions": [
      {
       "description": "SMCOG1005:Drug resistance transporter, EmrB/QacA ",
       "function": "transport",
       "tool": "smcogs"
      }
     ]
    },
    "ctg11_465": {
     "functions": [
      {
       "description": "IucA_IucC",
       "function": "biosynthetic",
       "tool": "biosynthetic profile"
      },
      {
       "description": "SMCOG1203:putative siderophore biosynthesis protein ",
       "function": "biosynthetic-additional",
       "tool": "smcogs"
      }
     ]
    },
    "ctg11_466": {
     "functions": [
      {
       "description": "SMCOG1080:lysine/ornithine N-monooxygenase ",
       "function": "biosynthetic-additional",
       "tool": "smcogs"
      }
     ]
    },
    "ctg11_467": {
     "functions": [
      {
       "description": "SMCOG1180:Decarboxylase, pyridoxal-dependent ",
       "function": "biosynthetic-additional",
       "tool": "smcogs"
      }
     ]
    },
    "ctg11_468": {
     "functions": []
    }
   }
  }
 },
 "r16c1": {
  "antismash.modules.tfbs_finder": [],
  "antismash.outputs.html.visualisers.bubble_view": {
   "CC1": {
    "modules": [
     {
      "domains": [
       {
        "name": "C",
        "description": "Condensation_Starter",
        "modifier": false,
        "special": false,
        "cds": "ctg16_214",
        "css": "jsdomain-condensation",
        "inactive": false,
        "start": 3,
        "terminalDocking": ""
       },
       {
        "name": "A",
        "description": "AMP-binding",
        "modifier": false,
        "special": false,
        "cds": "ctg16_214",
        "css": "jsdomain-adenylation",
        "inactive": false,
        "start": 464,
        "terminalDocking": ""
       },
       {
        "name": "CP",
        "description": "PCP",
        "modifier": false,
        "special": false,
        "cds": "ctg16_214",
        "css": "jsdomain-transport",
        "inactive": false,
        "start": 977,
        "terminalDocking": ""
       }
      ],
      "complete": true,
      "iterative": false,
      "polymer": "Ser"
     }
    ]
   }
  },
  "antismash.outputs.html.visualisers.gene_table": {
   "blast_template": "<a class=\"wildcard-container\" data-wildcard-attrs=\"href\" href=\"http://blast.ncbi.nlm.nih.gov/Blast.cgi?PAGE=Proteins&PROGRAM=blastp&BLAST_PROGRAMS=blastp&QUERY=@!translation!@&LINK_LOC=protein&PAGE_TYPE=BlastSearch\" target=\"_blank\" data-locus=\"@!translation!@\">BlastP</a>",
   "selected_template": "<span class=\"cds-selected-marker cds-selected-marker-@!locus_tag!@\" data-locus=\"@!locus_tag!@\"></span>",
   "orfs": {
    "ctg16_199": {
     "functions": [
      {
       "description": "SMCOG1008:response regulator ",
       "function": "regulatory",
       "tool": "smcogs"
      }
     ]
    },
    "ctg16_200": {
     "functions": []
    },
    "ctg16_201": {
     "functions": [
      {
       "description": "SMCOG1015:AraC family transcriptional regulator ",
       "function": "regulatory",
       "tool": "smcogs"
      }
     ]
    },
    "ctg16_202": {
     "functions": [
      {
       "description": "SMCOG1101:phosphoglycerate mutase ",
       "function": "biosynthetic-additional",
       "tool": "smcogs"
      }
     ]
    },
    "ctg16_203": {
     "functions": []
    },
    "ctg16_204": {
     "functions": []
    },
    "ctg16_205": {
     "functions": []
    },
    "ctg16_206": {
     "functions": [
      {
       "description": "SMCOG1105:amidase ",
       "function": "biosynthetic-additional",
       "tool": "smcogs"
      }
     ]
    },
    "ctg16_207": {
     "functions": [
      {
       "description": "Dala_Dala_lig_C",
       "function": "biosynthetic-additional",
       "tool": "biosynthetic profile"
      },
      {
       "description": "SMCOG1090:acetyl-CoA carboxylase biotin carboxylase ",
       "function": "biosynthetic-additional",
       "tool": "smcogs"
      }
     ]
    },
    "ctg16_208": {
     "functions": [
      {
       "description": "SMCOG1071:GntR family transcriptional regulator ",
       "function": "regulatory",
       "tool": "smcogs"
      }
     ]
    },
    "ctg16_209": {
     "functions": [
      {
       "description": "SMCOG1282:extracellular ligand-binding receptor ",
       "function": "transport",
       "tool": "smcogs"
      }
     ]
    },
    "ctg16_210": {
     "functions": []
    },
    "ctg16_211": {
     "functions": []
    },
    "ctg16_212": {
     "functions": [
      {
       "description": "SMCOG1000:ABC transporter ATP-binding protein ",
       "function": "transport",
       "tool": "smcogs"
      }
     ]
    },
    "ctg16_213": {
     "functions": [
      {
       "description": "SMCOG1000:ABC transporter ATP-binding protein ",
       "function": "transport",
       "tool": "smcogs"
      }
     ]
    },
    "ctg16_214": {
     "functions": [
      {
       "description": "Condensation",
       "function": "biosynthetic",
       "tool": "biosynthetic profile"
      },
      {
       "description": "AMP-binding",
       "function": "biosynthetic",
       "tool": "biosynthetic profile"
      },
      {
       "description": "PP-binding",
       "function": "biosynthetic-additional",
       "tool": "biosynthetic profile"
      },
      {
       "description": "SMCOG1002:AMP-dependent synthetase and ligase ",
       "function": "biosynthetic-additional",
       "tool": "smcogs"
      }
     ]
    },
    "ctg16_215": {
     "functions": []
    },
    "ctg16_216": {
     "functions": [
      {
       "description": "2-Hacid_dh_C",
       "function": "biosynthetic-additional",
       "tool": "biosynthetic profile"
      },
      {
       "description": "SMCOG1072:dehydrogenase ",
       "function": "biosynthetic-additional",
       "tool": "smcogs"
      }
     ]
    },
    "ctg16_217": {
     "functions": [
      {
       "description": "SMCOG1000:ABC transporter ATP-binding protein ",
       "function": "transport",
       "tool": "smcogs"
      }
     ]
    },
    "ctg16_218": {
     "functions": [
      {
       "description": "SMCOG1031:LysR family transcriptional regulator ",
       "function": "regulatory",
       "tool": "smcogs"
      }
     ]
    },
    "ctg16_219": {
     "functions": [
      {
       "description": "ADH_N",
       "function": "biosynthetic-additional",
       "tool": "biosynthetic profile"
      },
      {
       "description": "ADH_zinc_N",
       "function": "biosynthetic-additional",
       "tool": "biosynthetic profile"
      },
      {
       "description": "SMCOG1028:crotonyl-CoA reductase / alcohol dehydrogenase ",
       "function": "biosynthetic-additional",
       "tool": "smcogs"
      }
     ]
    },
    "ctg16_220": {
     "functions": []
    },
    "ctg16_221": {
     "functions": []
    },
    "ctg16_222": {
     "functions": []
    },
    "ctg16_223": {
     "functions": []
    },
    "ctg16_224": {
     "functions": []
    },
    "ctg16_225": {
     "functions": []
    },
    "ctg16_226": {
     "functions": [
      {
       "description": "ADH_N",
       "function": "biosynthetic-additional",
       "tool": "biosynthetic profile"
      },
      {
       "description": "ADH_zinc_N",
       "function": "biosynthetic-additional",
       "tool": "biosynthetic profile"
      },
      {
       "description": "SMCOG1028:crotonyl-CoA reductase / alcohol dehydrogenase ",
       "function": "biosynthetic-additional",
       "tool": "smcogs"
      }
     ]
    },
    "ctg16_227": {
     "functions": []
    },
    "ctg16_228": {
     "functions": []
    },
    "ctg16_229": {
     "functions": []
    },
    "ctg16_230": {
     "functions": []
    },
    "ctg16_231": {
     "functions": []
    },
    "ctg16_232": {
     "functions": []
    }
   }
  }
 },
 "r16c2": {
  "antismash.modules.tfbs_finder": [
   {
    "name": "ZuR",
    "start": 320576,
    "end": 320591,
    "confidence": "medium",
    "score": 20.59499208960614,
    "presequence": "TTA",
    "sequence": "TGATCGTCATATTCA",
    "postsequence": "ATG",
    "target": "TGAANNTCATTTTCA",
    "strand": 1,
    "matches": [
     true,
     true,
     true,
     false,
     true,
     true,
     true,
     true,
     true,
     true,
     false,
     true,
     true,
     true,
     true
    ],
    "left": {
     "name": "ctg16_279",
     "location": 320524,
     "strand": -1
    },
    "contained_by_left": false,
    "right": {
     "name": "ctg16_280",
     "location": 320676,
     "strand": 1
    }
   },
   {
    "name": "ZuR",
    "start": 326165,
    "end": 326180,
    "confidence": "medium",
    "score": 21.703336924930735,
    "presequence": "GGG",
    "sequence": "TGAAAATATTTTTCA",
    "postsequence": "CTG",
    "target": "TGAANNTCATTTTCA",
    "strand": 1,
    "matches": [
     true,
     true,
     true,
     true,
     true,
     true,
     true,
     false,
     false,
     true,
     true,
     true,
     true,
     true,
     true
    ],
    "left": {
     "name": "ctg16_286",
     "location": 326079,
     "strand": -1
    },
    "contained_by_left": false,
    "right": {
     "name": "ctg16_287",
     "location": 326530,
     "strand": 1
    }
   },
   {
    "name": "NrdR",
    "start": 322825,
    "end": 322840,
    "confidence": "weak",
    "score": 20.644135405031875,
    "presequence": "GCT",
    "sequence": "GCCAACATCTTGCGG",
    "postsequence": "AGA",
    "target": "SCCCACATSTTGTGN",
    "strand": -1,
    "matches": [
     true,
     true,
     true,
     false,
     true,
     true,
     true,
     true,
     true,
     true,
     true,
     true,
     false,
     true,
     true
    ],
    "left": {
     "name": "ctg16_282",
     "location": 322659,
     "strand": -1
    },
    "contained_by_left": true,
    "right": {
     "name": "ctg16_282",
     "location": 322854,
     "strand": -1
    }
   },
   {
    "name": "AbrC3",
    "start": 325464,
    "end": 325474,
    "confidence": "strong",
    "score": 18.06747299585037,
    "presequence": "AAG",
    "sequence": "GAAGGCGGCG",
    "postsequence": "GCG",
    "target": "GAASGCGRCS",
    "strand": 1,
    "matches": [
     true,
     true,
     true,
     true,
     true,
     true,
     true,
     true,
     true,
     true
    ],
    "left": {
     "name": "ctg16_285",
     "location": 324252,
     "strand": -1
    },
    "contained_by_left": true,
    "right": {
     "name": "ctg16_285",
     "location": 325491,
     "strand": -1
    }
   },
   {
    "name": "DasR",
    "start": 332606,
    "end": 332622,
    "confidence": "weak",
    "score": 20.2505698983849,
    "presequence": "AAA",
    "sequence": "GTTGGTTTAGTCCACA",
    "postsequence": "TAA",
    "target": "ANWGGTCTAGACCANW",
    "strand": 1,
    "matches": [
     false,
     true,
     true,
     true,
     true,
     true,
     false,
     true,
     true,
     true,
     false,
     true,
     true,
     true,
     true,
     true
    ],
    "left": {
     "name": "ctg16_292",
     "location": 332419,
     "strand": -1
    },
    "contained_by_left": false,
    "right": {
     "name": "ctg16_293",
     "location": 332805,
     "strand": -1
    }
   },
   {
    "name": "NrdR",
    "start": 332714,
    "end": 332729,
    "confidence": "weak",
    "score": 20.465892892438692,
    "presequence": "GCG",
    "sequence": "GCACAGATGTTGCGC",
    "postsequence": "CTA",
    "target": "SCCCACATSTTGTGN",
    "strand": -1,
    "matches": [
     true,
     true,
     false,
     true,
     true,
     false,
     true,
     true,
     true,
     true,
     true,
     true,
     false,
     true,
     true
    ],
    "left": {
     "name": "ctg16_292",
     "location": 332419,
     "strand": -1
    },
    "contained_by_left": false,
    "right": {
     "name": "ctg16_293",
     "location": 332805,
     "strand": -1
    }
   },
   {
    "name": "AfsR",
    "start": 337466,
    "end": 337478,
    "confidence": "strong",
    "score": 22.222072640350987,
    "presequence": "ATG",
    "sequence": "GCGTTCATTTCC",
    "postsequence": "GAC",
    "target": "GCGTTCATTTAC",
    "strand": -1,
    "matches": [
     true,
     true,
     true,
     true,
     true,
     true,
     true,
     true,
     true,
     true,
     false,
     true
    ],
    "left": {
     "name": "ctg16_297",
     "location": 337391,
     "strand": -1
    },
    "contained_by_left": false,
    "right": {
     "name": "ctg16_298",
     "location": 337530,
     "strand": -1
    }
   },
   {
    "name": "ZuR",
    "start": 339875,
    "end": 339890,
    "confidence": "weak",
    "score": 19.075227651226367,
    "presequence": "AAT",
    "sequence": "AAAAAACGAAAGCCA",
    "postsequence": "TCG",
    "target": "TGAAAATGANNTTCA",
    "strand": -1,
    "matches": [
     false,
     false,
     true,
     true,
     true,
     true,
     false,
     true,
     true,
     true,
     true,
     false,
     false,
     true,
     true
    ],
    "left": {
     "name": "ctg16_300",
     "location": 339648,
     "strand": -1
    },
    "contained_by_left": false,
    "right": {
     "name": "ctg16_301",
     "location": 340356,
     "strand": -1
    }
   }
  ],
  "antismash.outputs.html.visualisers.gene_table": {
   "blast_template": "<a class=\"wildcard-container\" data-wildcard-attrs=\"href\" href=\"http://blast.ncbi.nlm.nih.gov/Blast.cgi?PAGE=Proteins&PROGRAM=blastp&BLAST_PROGRAMS=blastp&QUERY=@!translation!@&LINK_LOC=protein&PAGE_TYPE=BlastSearch\" target=\"_blank\" data-locus=\"@!translation!@\">BlastP</a>",
   "selected_template": "<span class=\"cds-selected-marker cds-selected-marker-@!locus_tag!@\" data-locus=\"@!locus_tag!@\"></span>",
   "orfs": {
    "ctg16_278": {
     "functions": []
    },
    "ctg16_279": {
     "functions": [
      {
       "description": "SMCOG1057:TetR family transcriptional regulator ",
       "function": "regulatory",
       "tool": "smcogs"
      }
     ]
    },
    "ctg16_280": {
     "functions": [
      {
       "description": "SMCOG1001:short-chain dehydrogenase/reductase SDR ",
       "function": "biosynthetic-additional",
       "tool": "smcogs"
      }
     ]
    },
    "ctg16_281": {
     "functions": []
    },
    "ctg16_282": {
     "functions": []
    },
    "ctg16_283": {
     "functions": []
    },
    "ctg16_284": {
     "functions": [
      {
       "description": "SMCOG1032:RNA polymerase, sigma-24 subunit, ECF subfamily ",
       "function": "regulatory",
       "tool": "smcogs"
      }
     ]
    },
    "ctg16_285": {
     "functions": []
    },
    "ctg16_286": {
     "functions": [
      {
       "description": "SMCOG1196:alkyl hydroperoxide reductase/ Thiol specific ",
       "function": "biosynthetic-additional",
       "tool": "smcogs"
      }
     ]
    },
    "ctg16_287": {
     "functions": []
    },
    "ctg16_288": {
     "functions": [
      {
       "description": "Peptidase_M16",
       "function": "biosynthetic-additional",
       "tool": "biosynthetic profile"
      },
      {
       "description": "Peptidase_M16_C",
       "function": "biosynthetic-additional",
       "tool": "biosynthetic profile"
      }
     ]
    },
    "ctg16_289": {
     "functions": [
      {
       "description": "SPASM",
       "function": "biosynthetic",
       "tool": "biosynthetic profile"
      },
      {
       "description": "PF04055",
       "function": "biosynthetic",
       "tool": "biosynthetic profile"
      },
      {
       "description": "Fer4_12",
       "function": "biosynthetic-additional",
       "tool": "biosynthetic profile"
      }
     ]
    },
    "ctg16_290": {
     "functions": [
      {
       "description": "PqqD_RRE",
       "function": "biosynthetic",
       "tool": "biosynthetic profile"
      },
      {
       "description": "PF05402",
       "function": "biosynthetic-additional",
       "tool": "biosynthetic profile"
      }
     ]
    },
    "ctg16_291": {
     "functions": [
      {
       "description": "TIGR02111",
       "function": "biosynthetic",
       "tool": "biosynthetic profile"
      }
     ]
    },
    "ctg16_292": {
     "functions": []
    },
    "ctg16_293": {
     "functions": []
    },
    "ctg16_294": {
     "functions": []
    },
    "ctg16_295": {
     "functions": []
    },
    "ctg16_296": {
     "functions": []
    },
    "ctg16_297": {
     "functions": []
    },
    "ctg16_298": {
     "functions": []
    },
    "ctg16_299": {
     "functions": []
    },
    "ctg16_300": {
     "functions": []
    },
    "ctg16_301": {
     "functions": []
    }
   }
  }
 },
 "r17c1": {
  "antismash.modules.tfbs_finder": [
   {
    "name": "ZuR",
    "start": 60858,
    "end": 60873,
    "confidence": "medium",
    "score": 20.82848542677078,
    "presequence": "GAT",
    "sequence": "TAAAAATGAAGTTAA",
    "postsequence": "TAC",
    "target": "TGAAAATGANNTTCA",
    "strand": -1,
    "matches": [
     true,
     false,
     true,
     true,
     true,
     true,
     true,
     true,
     true,
     true,
     true,
     true,
     true,
     false,
     true
    ],
    "left": {
     "name": "ctg17_48",
     "location": 60624,
     "strand": -1
    },
    "contained_by_left": false,
    "right": {
     "name": "ctg17_49",
     "location": 60863,
     "strand": 1
    }
   },
   {
    "name": "ZuR",
    "start": 20465,
    "end": 20480,
    "confidence": "weak",
    "score": 19.951215720325813,
    "presequence": "CGG",
    "sequence": "TGATTTTCATTTTGT",
    "postsequence": "GTC",
    "target": "TGAANNTCATTTTCA",
    "strand": 1,
    "matches": [
     true,
     true,
     true,
     false,
     true,
     true,
     true,
     true,
     true,
     true,
     true,
     true,
     true,
     false,
     false
    ],
    "left": {
     "name": "ctg17_20",
     "location": 20475,
     "strand": -1
    },
    "contained_by_left": false,
    "right": {
     "name": "ctg17_21",
     "location": 20495,
     "strand": -1
    }
   },
   {
    "name": "HypR",
    "start": 21273,
    "end": 21284,
    "confidence": "weak",
    "score": 18.939183330725605,
    "presequence": "CGC",
    "sequence": "GTGACACTGCA",
    "postsequence": "GGA",
    "target": "GTGACATKGCA",
    "strand": -1,
    "matches": [
     true,
     true,
     true,
     true,
     true,
     true,
     false,
     true,
     true,
     true,
     true
    ],
    "left": {
     "name": "ctg17_22",
     "location": 21246,
     "strand": 1
    },
    "contained_by_left": true,
    "right": {
     "name": "ctg17_22",
     "location": 22437,
     "strand": 1
    }
   },
   {
    "name": "ZuR",
    "start": 48164,
    "end": 48179,
    "confidence": "weak",
    "score": 19.270253589036066,
    "presequence": "ATA",
    "sequence": "TGCAAATGAATATGA",
    "postsequence": "GTA",
    "target": "TGAAAATGANNTTCA",
    "strand": -1,
    "matches": [
     true,
     true,
     false,
     true,
     true,
     true,
     true,
     true,
     true,
     true,
     true,
     false,
     true,
     false,
     true
    ],
    "left": {
     "name": "ctg17_37",
     "location": 48144,
     "strand": -1
    },
    "contained_by_left": false,
    "right": {
     "name": "ctg17_38",
     "location": 48284,
     "strand": 1
    }
   },
   {
    "name": "NuR",
    "start": 60691,
    "end": 60708,
    "confidence": "weak",
    "score": 21.969235166762438,
    "presequence": "TTT",
    "sequence": "GTGCGAATAAATTGCAA",
    "postsequence": "GAA",
    "target": "TTGCANANNACTYGCAA",
    "strand": 1,
    "matches": [
     false,
     true,
     true,
     true,
     false,
     true,
     true,
     true,
     true,
     true,
     false,
     true,
     true,
     true,
     true,
     true,
     true
    ],
    "left": {
     "name": "ctg17_48",
     "location": 60624,
     "strand": -1
    },
    "contained_by_left": false,
    "right": {
     "name": "ctg17_49",
     "location": 60863,
     "strand": 1
    }
   }
  ],
  "antismash.outputs.html.visualisers.bubble_view": {
   "CC1": {
    "modules": [
     {
      "domains": [
       {
        "name": "C",
        "description": "Condensation_Starter",
        "modifier": false,
        "special": false,
        "cds": "ctg17_33",
        "css": "jsdomain-condensation",
        "inactive": false,
        "start": 14,
        "terminalDocking": ""
       },
       {
        "name": "A",
        "description": "AMP-binding",
        "modifier": false,
        "special": false,
        "cds": "ctg17_33",
        "css": "jsdomain-adenylation",
        "inactive": false,
        "start": 479,
        "terminalDocking": ""
       },
       {
        "name": "CP",
        "description": "PCP",
        "modifier": false,
        "special": false,
        "cds": "ctg17_33",
        "css": "jsdomain-transport",
        "inactive": false,
        "start": 999,
        "terminalDocking": ""
       },
       {
        "name": "E",
        "description": "Epimerization",
        "modifier": false,
        "special": false,
        "cds": "ctg17_33",
        "css": "jsdomain-epimerase",
        "inactive": false,
        "start": 1079,
        "terminalDocking": ""
       },
       {
        "name": "",
        "description": "TIGR01720",
        "modifier": false,
        "special": true,
        "cds": "ctg17_33",
        "css": "jsdomain-other",
        "inactive": false,
        "start": 1381,
        "terminalDocking": ""
       }
      ],
      "complete": true,
      "iterative": false,
      "polymer": "D-Orn"
     },
     {
      "domains": [
       {
        "name": "C",
        "description": "Condensation_DCL",
        "modifier": false,
        "special": false,
        "cds": "ctg17_33",
        "css": "jsdomain-condensation",
        "inactive": false,
        "start": 1555,
        "terminalDocking": ""
       },
       {
        "name": "A",
        "description": "AMP-binding",
        "modifier": false,
        "special": false,
        "cds": "ctg17_33",
        "css": "jsdomain-adenylation",
        "inactive": false,
        "start": 2006,
        "terminalDocking": ""
       },
       {
        "name": "CP",
        "description": "PCP",
        "modifier": false,
        "special": false,
        "cds": "ctg17_34",
        "css": "jsdomain-transport",
        "inactive": false,
        "start": 141,
        "terminalDocking": ""
       },
       {
        "name": "TE",
        "description": "Thioesterase",
        "modifier": false,
        "special": false,
        "cds": "ctg17_34",
        "css": "jsdomain-terminal",
        "inactive": false,
        "start": 233,
        "terminalDocking": ""
       }
      ],
      "complete": true,
      "iterative": false,
      "polymer": "Ser"
     }
    ]
   },
   "CC2": {
    "modules": [
     {
      "domains": [
       {
        "name": "C",
        "description": "Condensation_Starter",
        "modifier": false,
        "special": false,
        "cds": "ctg17_33",
        "css": "jsdomain-condensation",
        "inactive": false,
        "start": 14,
        "terminalDocking": ""
       },
       {
        "name": "A",
        "description": "AMP-binding",
        "modifier": false,
        "special": false,
        "cds": "ctg17_33",
        "css": "jsdomain-adenylation",
        "inactive": false,
        "start": 479,
        "terminalDocking": ""
       },
       {
        "name": "CP",
        "description": "PCP",
        "modifier": false,
        "special": false,
        "cds": "ctg17_33",
        "css": "jsdomain-transport",
        "inactive": false,
        "start": 999,
        "terminalDocking": ""
       },
       {
        "name": "E",
        "description": "Epimerization",
        "modifier": false,
        "special": false,
        "cds": "ctg17_33",
        "css": "jsdomain-epimerase",
        "inactive": false,
        "start": 1079,
        "terminalDocking": ""
       },
       {
        "name": "",
        "description": "TIGR01720",
        "modifier": false,
        "special": true,
        "cds": "ctg17_33",
        "css": "jsdomain-other",
        "inactive": false,
        "start": 1381,
        "terminalDocking": ""
       }
      ],
      "complete": true,
      "iterative": false,
      "polymer": "D-Orn"
     },
     {
      "domains": [
       {
        "name": "C",
        "description": "Condensation_DCL",
        "modifier": false,
        "special": false,
        "cds": "ctg17_33",
        "css": "jsdomain-condensation",
        "inactive": false,
        "start": 1555,
        "terminalDocking": ""
       },
       {
        "name": "A",
        "description": "AMP-binding",
        "modifier": false,
        "special": false,
        "cds": "ctg17_33",
        "css": "jsdomain-adenylation",
        "inactive": false,
        "start": 2006,
        "terminalDocking": ""
       },
       {
        "name": "CP",
        "description": "PCP",
        "modifier": false,
        "special": false,
        "cds": "ctg17_34",
        "css": "jsdomain-transport",
        "inactive": false,
        "start": 141,
        "terminalDocking": ""
       },
       {
        "name": "TE",
        "description": "Thioesterase",
        "modifier": false,
        "special": false,
        "cds": "ctg17_34",
        "css": "jsdomain-terminal",
        "inactive": false,
        "start": 233,
        "terminalDocking": ""
       }
      ],
      "complete": true,
      "iterative": false,
      "polymer": "Ser"
     }
    ]
   },
   "CC3": {
    "modules": [
     {
      "domains": [
       {
        "name": "C",
        "description": "Condensation_Starter",
        "modifier": false,
        "special": false,
        "cds": "ctg17_33",
        "css": "jsdomain-condensation",
        "inactive": false,
        "start": 14,
        "terminalDocking": ""
       },
       {
        "name": "A",
        "description": "AMP-binding",
        "modifier": false,
        "special": false,
        "cds": "ctg17_33",
        "css": "jsdomain-adenylation",
        "inactive": false,
        "start": 479,
        "terminalDocking": ""
       },
       {
        "name": "CP",
        "description": "PCP",
        "modifier": false,
        "special": false,
        "cds": "ctg17_33",
        "css": "jsdomain-transport",
        "inactive": false,
        "start": 999,
        "terminalDocking": ""
       },
       {
        "name": "E",
        "description": "Epimerization",
        "modifier": false,
        "special": false,
        "cds": "ctg17_33",
        "css": "jsdomain-epimerase",
        "inactive": false,
        "start": 1079,
        "terminalDocking": ""
       },
       {
        "name": "",
        "description": "TIGR01720",
        "modifier": false,
        "special": true,
        "cds": "ctg17_33",
        "css": "jsdomain-other",
        "inactive": false,
        "start": 1381,
        "terminalDocking": ""
       }
      ],
      "complete": true,
      "iterative": false,
      "polymer": "D-Orn"
     },
     {
      "domains": [
       {
        "name": "C",
        "description": "Condensation_DCL",
        "modifier": false,
        "special": false,
        "cds": "ctg17_33",
        "css": "jsdomain-condensation",
        "inactive": false,
        "start": 1555,
        "terminalDocking": ""
       },
       {
        "name": "A",
        "description": "AMP-binding",
        "modifier": false,
        "special": false,
        "cds": "ctg17_33",
        "css": "jsdomain-adenylation",
        "inactive": false,
        "start": 2006,
        "terminalDocking": ""
       },
       {
        "name": "CP",
        "description": "PCP",
        "modifier": false,
        "special": false,
        "cds": "ctg17_34",
        "css": "jsdomain-transport",
        "inactive": false,
        "start": 141,
        "terminalDocking": ""
       },
       {
        "name": "TE",
        "description": "Thioesterase",
        "modifier": false,
        "special": false,
        "cds": "ctg17_34",
        "css": "jsdomain-terminal",
        "inactive": false,
        "start": 233,
        "terminalDocking": ""
       }
      ],
      "complete": true,
      "iterative": false,
      "polymer": "Ser"
     }
    ]
   }
  },
  "antismash.outputs.html.visualisers.gene_table": {
   "blast_template": "<a class=\"wildcard-container\" data-wildcard-attrs=\"href\" href=\"http://blast.ncbi.nlm.nih.gov/Blast.cgi?PAGE=Proteins&PROGRAM=blastp&BLAST_PROGRAMS=blastp&QUERY=@!translation!@&LINK_LOC=protein&PAGE_TYPE=BlastSearch\" target=\"_blank\" data-locus=\"@!translation!@\">BlastP</a>",
   "selected_template": "<span class=\"cds-selected-marker cds-selected-marker-@!locus_tag!@\" data-locus=\"@!locus_tag!@\"></span>",
   "orfs": {
    "ctg17_16": {
     "functions": []
    },
    "ctg17_17": {
     "functions": []
    },
    "ctg17_18": {
     "functions": []
    },
    "ctg17_19": {
     "functions": []
    },
    "ctg17_20": {
     "functions": []
    },
    "ctg17_21": {
     "functions": []
    },
    "ctg17_22": {
     "functions": [
      {
       "description": "SMCOG1078:LacI family transcription regulator ",
       "function": "regulatory",
       "tool": "smcogs"
      }
     ]
    },
    "ctg17_23": {
     "functions": []
    },
    "ctg17_24": {
     "functions": []
    },
    "ctg17_25": {
     "functions": [
      {
       "description": "ADH_N",
       "function": "biosynthetic-additional",
       "tool": "biosynthetic profile"
      },
      {
       "description": "ADH_zinc_N",
       "function": "biosynthetic-additional",
       "tool": "biosynthetic profile"
      },
      {
       "description": "SMCOG1040:alcohol dehydrogenase ",
       "function": "biosynthetic-additional",
       "tool": "smcogs"
      }
     ]
    },
    "ctg17_26": {
     "functions": [
      {
       "description": "SMCOG1134:flavodoxin ",
       "function": "biosynthetic-additional",
       "tool": "smcogs"
      }
     ]
    },
    "ctg17_27": {
     "functions": []
    },
    "ctg17_28": {
     "functions": [
      {
       "description": "SMCOG1112:sigma-54 dependent trancsriptional regulator ",
       "function": "regulatory",
       "tool": "smcogs"
      }
     ]
    },
    "ctg17_29": {
     "functions": []
    },
    "ctg17_30": {
     "functions": [
      {
       "description": "SMCOG1051:TonB-dependent siderophore receptor ",
       "function": "transport",
       "tool": "smcogs"
      }
     ]
    },
    "ctg17_31": {
     "functions": [
      {
       "description": "SMCOG1098:enterobactin/ferric enterobactin esterase ",
       "function": "biosynthetic-additional",
       "tool": "smcogs"
      }
     ]
    },
    "ctg17_32": {
     "functions": [
      {
       "description": "SMCOG1009:mbtH-like protein ",
       "function": "biosynthetic-additional",
       "tool": "smcogs"
      }
     ]
    },
    "ctg17_33": {
     "functions": [
      {
       "description": "Condensation",
       "function": "biosynthetic",
       "tool": "biosynthetic profile"
      },
      {
       "description": "AMP-binding",
       "function": "biosynthetic",
       "tool": "biosynthetic profile"
      },
      {
       "description": "PP-binding",
       "function": "biosynthetic-additional",
       "tool": "biosynthetic profile"
      },
      {
       "description": "SMCOG1127:condensation domain-containing protein ",
       "function": "biosynthetic-additional",
       "tool": "smcogs"
      }
     ]
    },
    "ctg17_34": {
     "functions": [
      {
       "description": "PP-binding",
       "function": "biosynthetic",
       "tool": "biosynthetic profile"
      },
      {
       "description": "AMP-binding",
       "function": "biosynthetic",
       "tool": "biosynthetic profile"
      },
      {
       "description": "SMCOG1002:AMP-dependent synthetase and ligase ",
       "function": "biosynthetic-additional",
       "tool": "smcogs"
      }
     ]
    },
    "ctg17_35": {
     "functions": [
      {
       "description": "SMCOG1000:ABC transporter ATP-binding protein ",
       "function": "transport",
       "tool": "smcogs"
      }
     ]
    },
    "ctg17_36": {
     "functions": [
      {
       "description": "SMCOG1011:transport system permease protein ",
       "function": "transport",
       "tool": "smcogs"
      }
     ]
    },
    "ctg17_37": {
     "functions": [
      {
       "description": "SMCOG1011:transport system permease protein ",
       "function": "transport",
       "tool": "smcogs"
      }
     ]
    },
    "ctg17_38": {
     "functions": [
      {
       "description": "SMCOG1020:major facilitator transporter ",
       "function": "transport",
       "tool": "smcogs"
      }
     ]
    },
    "ctg17_39": {
     "functions": [
      {
       "description": "SMCOG1033:iron compound ABC transporter, periplasmic ",
       "function": "transport",
       "tool": "smcogs"
      }
     ]
    },
    "ctg17_40": {
     "functions": [
      {
       "description": "SMCOG1079:oxidoreductase ",
       "function": "biosynthetic-additional",
       "tool": "smcogs"
      }
     ]
    },
    "ctg17_41": {
     "functions": []
    },
    "ctg17_42": {
     "functions": [
      {
       "description": "SMCOG1200:vibriobactin utilization protein ViuB ",
       "function": "other",
       "tool": "smcogs"
      }
     ]
    },
    "ctg17_43": {
     "functions": [
      {
       "description": "SMCOG1086:MATE efflux family protein ",
       "function": "transport",
       "tool": "smcogs"
      }
     ]
    },
    "ctg17_44": {
     "functions": []
    },
    "ctg17_45": {
     "functions": [
      {
       "description": "SMCOG1078:LacI family transcription regulator ",
       "function": "regulatory",
       "tool": "smcogs"
      }
     ]
    },
    "ctg17_46": {
     "functions": []
    },
    "ctg17_47": {
     "functions": []
    },
    "ctg17_48": {
     "functions": []
    },
    "ctg17_49": {
     "functions": []
    },
    "ctg17_50": {
     "functions": []
    },
    "ctg17_51": {
     "functions": []
    },
    "ctg17_52": {
     "functions": [
      {
       "description": "SMCOG1038:phenylalanine-specific permease ",
       "function": "biosynthetic-additional",
       "tool": "smcogs"
      }
     ]
    }
   }
  }
 },
 "r20c1": {
  "antismash.modules.tfbs_finder": [],
  "antismash.outputs.html.visualisers.bubble_view": {
   "CC1": {
    "modules": [
     {
      "domains": [
       {
        "name": "C",
        "description": "Condensation_LCL",
        "modifier": false,
        "special": false,
        "cds": "ctg20_370",
        "css": "jsdomain-condensation",
        "inactive": false,
        "start": 5,
        "terminalDocking": ""
       },
       {
        "name": "A",
        "description": "AMP-binding",
        "modifier": false,
        "special": false,
        "cds": "ctg20_370",
        "css": "jsdomain-adenylation",
        "inactive": false,
        "start": 449,
        "terminalDocking": ""
       },
       {
        "name": "CP",
        "description": "PCP",
        "modifier": false,
        "special": false,
        "cds": "ctg20_370",
        "css": "jsdomain-transport",
        "inactive": false,
        "start": 957,
        "terminalDocking": ""
       }
      ],
      "complete": true,
      "iterative": false,
      "polymer": "X"
     },
     {
      "domains": [
       {
        "name": "C",
        "description": "Condensation_LCL",
        "modifier": false,
        "special": false,
        "cds": "ctg20_370",
        "css": "jsdomain-condensation",
        "inactive": false,
        "start": 1040,
        "terminalDocking": ""
       },
       {
        "name": "A",
        "description": "AMP-binding",
        "modifier": false,
        "special": false,
        "cds": "ctg20_370",
        "css": "jsdomain-adenylation",
        "inactive": false,
        "start": 1496,
        "terminalDocking": ""
       },
       {
        "name": "CP",
        "description": "PCP",
        "modifier": false,
        "special": false,
        "cds": "ctg20_370",
        "css": "jsdomain-transport",
        "inactive": false,
        "start": 1999,
        "terminalDocking": ""
       }
      ],
      "complete": true,
      "iterative": false,
      "polymer": "X"
     },
     {
      "domains": [
       {
        "name": "C",
        "description": "Condensation_LCL",
        "modifier": false,
        "special": false,
        "cds": "ctg20_370",
        "css": "jsdomain-condensation",
        "inactive": false,
        "start": 2082,
        "terminalDocking": ""
       },
       {
        "name": "A",
        "description": "AMP-binding",
        "modifier": false,
        "special": false,
        "cds": "ctg20_370",
        "css": "jsdomain-adenylation",
        "inactive": false,
        "start": 2544,
        "terminalDocking": ""
       },
       {
        "name": "CP",
        "description": "PCP",
        "modifier": false,
        "special": false,
        "cds": "ctg20_370",
        "css": "jsdomain-transport",
        "inactive": false,
        "start": 3049,
        "terminalDocking": ""
       },
       {
        "name": "TE",
        "description": "Thioesterase",
        "modifier": false,
        "special": false,
        "cds": "ctg20_370",
        "css": "jsdomain-terminal",
        "inactive": false,
        "start": 3131,
        "terminalDocking": ""
       }
      ],
      "complete": true,
      "iterative": false,
      "polymer": "Cys"
     }
    ]
   }
  },
  "antismash.outputs.html.visualisers.gene_table": {
   "blast_template": "<a class=\"wildcard-container\" data-wildcard-attrs=\"href\" href=\"http://blast.ncbi.nlm.nih.gov/Blast.cgi?PAGE=Proteins&PROGRAM=blastp&BLAST_PROGRAMS=blastp&QUERY=@!translation!@&LINK_LOC=protein&PAGE_TYPE=BlastSearch\" target=\"_blank\" data-locus=\"@!translation!@\">BlastP</a>",
   "selected_template": "<span class=\"cds-selected-marker cds-selected-marker-@!locus_tag!@\" data-locus=\"@!locus_tag!@\"></span>",
   "orfs": {
    "ctg20_344": {
     "functions": []
    },
    "ctg20_345": {
     "functions": []
    },
    "ctg20_346": {
     "functions": []
    },
    "ctg20_347": {
     "functions": []
    },
    "ctg20_348": {
     "functions": []
    },
    "ctg20_349": {
     "functions": []
    },
    "ctg20_350": {
     "functions": []
    },
    "ctg20_351": {
     "functions": []
    },
    "ctg20_352": {
     "functions": []
    },
    "ctg20_353": {
     "functions": [
      {
       "description": "SMCOG1077:phage integrase family protein ",
       "function": "other",
       "tool": "smcogs"
      }
     ]
    },
    "ctg20_354": {
     "functions": []
    },
    "ctg20_355": {
     "functions": []
    },
    "ctg20_356": {
     "functions": []
    },
    "ctg20_357": {
     "functions": []
    },
    "ctg20_358": {
     "functions": []
    },
    "ctg20_359": {
     "functions": []
    },
    "ctg20_360": {
     "functions": []
    },
    "ctg20_361": {
     "functions": []
    },
    "ctg20_362": {
     "functions": []
    },
    "ctg20_363": {
     "functions": []
    },
    "ctg20_364": {
     "functions": []
    },
    "ctg20_365": {
     "functions": []
    },
    "ctg20_366": {
     "functions": []
    },
    "ctg20_367": {
     "functions": []
    },
    "ctg20_368": {
     "functions": []
    },
    "ctg20_369": {
     "functions": [
      {
       "description": "SMCOG1061:methyl-accepting chemotaxis protein ",
       "function": "other",
       "tool": "smcogs"
      }
     ]
    },
    "ctg20_370": {
     "functions": [
      {
       "description": "Condensation",
       "function": "biosynthetic",
       "tool": "biosynthetic profile"
      },
      {
       "description": "AMP-binding",
       "function": "biosynthetic",
       "tool": "biosynthetic profile"
      },
      {
       "description": "PP-binding",
       "function": "biosynthetic-additional",
       "tool": "biosynthetic profile"
      },
      {
       "description": "SMCOG1127:condensation domain-containing protein ",
       "function": "biosynthetic-additional",
       "tool": "smcogs"
      }
     ]
    },
    "ctg20_371": {
     "functions": [
      {
       "description": "SMCOG1120:AsnC family transcriptional regulator ",
       "function": "regulatory",
       "tool": "smcogs"
      }
     ]
    },
    "ctg20_372": {
     "functions": [
      {
       "description": "Aminotran_3",
       "function": "biosynthetic-additional",
       "tool": "biosynthetic profile"
      },
      {
       "description": "SMCOG1013:aminotransferase class-III ",
       "function": "biosynthetic-additional",
       "tool": "smcogs"
      }
     ]
    },
    "ctg20_373": {
     "functions": [
      {
       "description": "SMCOG1244:amidohydrolase ",
       "function": "biosynthetic-additional",
       "tool": "smcogs"
      }
     ]
    },
    "ctg20_374": {
     "functions": [
      {
       "description": "2-Hacid_dh_C",
       "function": "biosynthetic-additional",
       "tool": "biosynthetic profile"
      },
      {
       "description": "SMCOG1072:dehydrogenase ",
       "function": "biosynthetic-additional",
       "tool": "smcogs"
      }
     ]
    },
    "ctg20_375": {
     "functions": []
    },
    "ctg20_376": {
     "functions": [
      {
       "description": "SMCOG1103:FAD dependent oxidoreductase ",
       "function": "biosynthetic-additional",
       "tool": "smcogs"
      }
     ]
    },
    "ctg20_377": {
     "functions": [
      {
       "description": "SMCOG1000:ABC transporter ATP-binding protein ",
       "function": "transport",
       "tool": "smcogs"
      }
     ]
    },
    "ctg20_378": {
     "functions": [
      {
       "description": "SMCOG1085:binding-protein-dependent transport systems ",
       "function": "transport",
       "tool": "smcogs"
      }
     ]
    },
    "ctg20_379": {
     "functions": [
      {
       "description": "SMCOG1118:binding-protein-dependent transport systems ",
       "function": "transport",
       "tool": "smcogs"
      }
     ]
    },
    "ctg20_380": {
     "functions": [
      {
       "description": "SMCOG1068:extracellular solute-binding protein family 5 ",
       "function": "transport",
       "tool": "smcogs"
      }
     ]
    },
    "ctg20_381": {
     "functions": [
      {
       "description": "SMCOG1103:FAD dependent oxidoreductase ",
       "function": "biosynthetic-additional",
       "tool": "smcogs"
      }
     ]
    },
    "ctg20_382": {
     "functions": []
    },
    "ctg20_383": {
     "functions": [
      {
       "description": "Aldedh",
       "function": "biosynthetic-additional",
       "tool": "biosynthetic profile"
      },
      {
       "description": "SMCOG1017:aldehyde dehydrogenase ",
       "function": "biosynthetic-additional",
       "tool": "smcogs"
      }
     ]
    },
    "ctg20_384": {
     "functions": [
      {
       "description": "Aldedh",
       "function": "biosynthetic-additional",
       "tool": "biosynthetic profile"
      },
      {
       "description": "SMCOG1017:aldehyde dehydrogenase ",
       "function": "biosynthetic-additional",
       "tool": "smcogs"
      }
     ]
    },
    "ctg20_385": {
     "functions": [
      {
       "description": "SMCOG1014:LysR family transcriptional regulator ",
       "function": "regulatory",
       "tool": "smcogs"
      }
     ]
    },
    "ctg20_386": {
     "functions": [
      {
       "description": "SMCOG1014:LysR family transcriptional regulator ",
       "function": "regulatory",
       "tool": "smcogs"
      }
     ]
    }
   }
  }
 }
};
```
