## Supplementary File 5 for "Comparative genomics of a novel *Erwinia* species associated with the Highland midge (*Culicoides impunctatus*)": bacteria-354b4729-0306-470e-a49b-ca365eaa81d3.log

```
INFO     27/06 11:41:56   antiSMASH version: 7.0.0
INFO     27/06 11:41:56   diamond using executable: /usr/bin/diamond-aligner (2.0.7)
INFO     27/06 11:41:56   hmmpfam2 using executable: /usr/bin/hmm2pfam (2.3.2)
INFO     27/06 11:41:56   fasttree using executable: /usr/bin/fasttree
INFO     27/06 11:41:56   hmmsearch using executable: /usr/bin/hmmsearch (3.3.2)
INFO     27/06 11:41:56   hmmpress using executable: /usr/bin/hmmpress (3.3.2)
INFO     27/06 11:41:56   hmmscan using executable: /usr/bin/hmmscan (3.3.2)
INFO     27/06 11:41:57   meme using executable: /usr/bin/meme (4.11.2)
INFO     27/06 11:41:57   fimo using executable: /usr/bin/fimo (4.11.2)
INFO     27/06 11:41:57   glimmerhmm using executable: /usr/bin/glimmerhmm
INFO     27/06 11:41:57   prodigal using executable: /usr/bin/prodigal (V2.6.3)
INFO     27/06 11:41:58   blastp using executable: /usr/bin/blastp (2.11.0+)
INFO     27/06 11:41:58   makeblastdb using executable: /usr/bin/makeblastdb (2.11.0+)
DEBUG    27/06 11:41:58   Checking prerequisites for antismash.detection.hmm_detection
DEBUG    27/06 11:41:58   Found file '/usr/local/lib/python3.9/dist-packages/antismash/detection/hmm_detection/data/bgc_seeds.hmm'
DEBUG    27/06 11:41:58   Found file '/usr/local/lib/python3.9/dist-packages/antismash/detection/hmm_detection/data/bgc_seeds.hmm.h3f'
DEBUG    27/06 11:41:58   Found file '/usr/local/lib/python3.9/dist-packages/antismash/detection/hmm_detection/data/bgc_seeds.hmm.h3i'
DEBUG    27/06 11:41:58   Found file '/usr/local/lib/python3.9/dist-packages/antismash/detection/hmm_detection/data/bgc_seeds.hmm.h3m'
DEBUG    27/06 11:41:58   Found file '/usr/local/lib/python3.9/dist-packages/antismash/detection/hmm_detection/data/bgc_seeds.hmm.h3p'
DEBUG    27/06 11:41:58   Checking prerequisites for antismash.detection.genefunctions
DEBUG    27/06 11:41:58   Found file '/databases/resfam/Resfams.hmm'
DEBUG    27/06 11:41:58   Found file '/usr/local/lib/python3.9/dist-packages/antismash/detection/genefunctions/data/smcogs.hmm.h3f'
DEBUG    27/06 11:41:58   Found file '/usr/local/lib/python3.9/dist-packages/antismash/detection/genefunctions/data/smcogs.hmm.h3i'
DEBUG    27/06 11:41:58   Found file '/usr/local/lib/python3.9/dist-packages/antismash/detection/genefunctions/data/smcogs.hmm.h3m'
DEBUG    27/06 11:41:58   Found file '/usr/local/lib/python3.9/dist-packages/antismash/detection/genefunctions/data/smcogs.hmm.h3p'
DEBUG    27/06 11:41:58   Found file '/databases/resfam/Resfams.hmm.h3f'
DEBUG    27/06 11:41:58   Found file '/databases/resfam/Resfams.hmm.h3i'
DEBUG    27/06 11:41:58   Found file '/databases/resfam/Resfams.hmm.h3m'
DEBUG    27/06 11:41:58   Found file '/databases/resfam/Resfams.hmm.h3p'
DEBUG    27/06 11:41:58   Checking prerequisites for antismash.detection.nrps_pks_domains
DEBUG    27/06 11:41:58   Found file '/usr/local/lib/python3.9/dist-packages/antismash/detection/nrps_pks_domains/data/abmotifs.hmm.h3f'
DEBUG    27/06 11:41:58   Found file '/usr/local/lib/python3.9/dist-packages/antismash/detection/nrps_pks_domains/data/abmotifs.hmm.h3i'
DEBUG    27/06 11:41:58   Found file '/usr/local/lib/python3.9/dist-packages/antismash/detection/nrps_pks_domains/data/abmotifs.hmm.h3m'
DEBUG    27/06 11:41:58   Found file '/usr/local/lib/python3.9/dist-packages/antismash/detection/nrps_pks_domains/data/abmotifs.hmm.h3p'
DEBUG    27/06 11:41:58   Found file '/usr/local/lib/python3.9/dist-packages/antismash/detection/nrps_pks_domains/data/dockingdomains.hmm.h3f'
DEBUG    27/06 11:41:58   Found file '/usr/local/lib/python3.9/dist-packages/antismash/detection/nrps_pks_domains/data/dockingdomains.hmm.h3i'
DEBUG    27/06 11:41:58   Found file '/usr/local/lib/python3.9/dist-packages/antismash/detection/nrps_pks_domains/data/dockingdomains.hmm.h3m'
DEBUG    27/06 11:41:58   Found file '/usr/local/lib/python3.9/dist-packages/antismash/detection/nrps_pks_domains/data/dockingdomains.hmm.h3p'
DEBUG    27/06 11:41:58   Found file '/usr/local/lib/python3.9/dist-packages/antismash/detection/nrps_pks_domains/data/ksdomains.hmm.h3f'
DEBUG    27/06 11:41:58   Found file '/usr/local/lib/python3.9/dist-packages/antismash/detection/nrps_pks_domains/data/ksdomains.hmm.h3i'
DEBUG    27/06 11:41:58   Found file '/usr/local/lib/python3.9/dist-packages/antismash/detection/nrps_pks_domains/data/ksdomains.hmm.h3m'
DEBUG    27/06 11:41:58   Found file '/usr/local/lib/python3.9/dist-packages/antismash/detection/nrps_pks_domains/data/ksdomains.hmm.h3p'
DEBUG    27/06 11:41:58   Found file '/usr/local/lib/python3.9/dist-packages/antismash/detection/nrps_pks_domains/data/nrpspksdomains.hmm.h3f'
DEBUG    27/06 11:41:58   Found file '/usr/local/lib/python3.9/dist-packages/antismash/detection/nrps_pks_domains/data/nrpspksdomains.hmm.h3i'
DEBUG    27/06 11:41:58   Found file '/usr/local/lib/python3.9/dist-packages/antismash/detection/nrps_pks_domains/data/nrpspksdomains.hmm.h3m'
DEBUG    27/06 11:41:58   Found file '/usr/local/lib/python3.9/dist-packages/antismash/detection/nrps_pks_domains/data/nrpspksdomains.hmm.h3p'
DEBUG    27/06 11:41:58   Found file '/databases/nrps_pks/transATor/2023.02.23/transATor.hmm.h3f'
DEBUG    27/06 11:41:58   Found file '/databases/nrps_pks/transATor/2023.02.23/transATor.hmm.h3i'
DEBUG    27/06 11:41:58   Found file '/databases/nrps_pks/transATor/2023.02.23/transATor.hmm.h3m'
DEBUG    27/06 11:41:58   Found file '/databases/nrps_pks/transATor/2023.02.23/transATor.hmm.h3p'
DEBUG    27/06 11:41:58   Checking prerequisites for antismash.modules.active_site_finder
DEBUG    27/06 11:41:58   Found file '/usr/local/lib/python3.9/dist-packages/antismash/modules/active_site_finder/data/PKSI-KR.hmm2'
DEBUG    27/06 11:41:58   Found file '/usr/local/lib/python3.9/dist-packages/antismash/modules/active_site_finder/data/PKSI-KS_N.hmm2'
DEBUG    27/06 11:41:58   Found file '/usr/local/lib/python3.9/dist-packages/antismash/modules/active_site_finder/data/PKSI-KS_C.hmm2'
DEBUG    27/06 11:41:58   Found file '/usr/local/lib/python3.9/dist-packages/antismash/modules/active_site_finder/data/PKSI-AT.hmm2'
DEBUG    27/06 11:41:58   Found file '/usr/local/lib/python3.9/dist-packages/antismash/modules/active_site_finder/data/PKSI-ACP.hmm2'
DEBUG    27/06 11:41:58   Found file '/usr/local/lib/python3.9/dist-packages/antismash/modules/active_site_finder/data/PKSI-DH.hmm2'
DEBUG    27/06 11:41:58   Found file '/usr/local/lib/python3.9/dist-packages/antismash/modules/active_site_finder/data/Thioesterase.hmm2'
DEBUG    27/06 11:41:58   Found file '/usr/local/lib/python3.9/dist-packages/antismash/modules/active_site_finder/data/PKSI-ER.hmm2'
DEBUG    27/06 11:41:58   Found file '/usr/local/lib/python3.9/dist-packages/antismash/modules/active_site_finder/data/p450.hmm2'
DEBUG    27/06 11:41:58   Checking prerequisites for antismash.modules.clusterblast
DEBUG    27/06 11:41:58   Found file '/databases/knownclusterblast/3.1/clusters.txt'
DEBUG    27/06 11:41:58   Found file '/databases/knownclusterblast/3.1/proteins.fasta'
DEBUG    27/06 11:41:58   Found file '/databases/knownclusterblast/3.1/proteins.dmnd'
DEBUG    27/06 11:41:58   Found file '/databases/knownclusterblast/3.1/proteins.dmnd'
DEBUG    27/06 11:41:58   Found file '/databases/clusterblast/clusters.txt'
DEBUG    27/06 11:41:58   Found file '/databases/clusterblast/proteins.fasta'
DEBUG    27/06 11:41:58   Found file '/databases/clusterblast/proteins.dmnd'
DEBUG    27/06 11:41:58   Found file '/databases/clusterblast/proteins.dmnd'
DEBUG    27/06 11:41:58   Found file '/usr/local/lib/python3.9/dist-packages/antismash/modules/clusterblast/data/sub/proteins.fasta'
DEBUG    27/06 11:41:58   Found file '/usr/local/lib/python3.9/dist-packages/antismash/modules/clusterblast/data/sub/proteins.fasta.phr'
DEBUG    27/06 11:41:58   Found file '/usr/local/lib/python3.9/dist-packages/antismash/modules/clusterblast/data/sub/proteins.fasta.pin'
DEBUG    27/06 11:41:58   Found file '/usr/local/lib/python3.9/dist-packages/antismash/modules/clusterblast/data/sub/proteins.fasta.psq'
DEBUG    27/06 11:41:58   Found file '/usr/local/lib/python3.9/dist-packages/antismash/modules/clusterblast/data/sub/clusters.txt'
DEBUG    27/06 11:41:58   Checking prerequisites for antismash.modules.lanthipeptides
DEBUG    27/06 11:41:58   Found file '/databases/comparippson/asdb/3.0/cores.fa.pdb'
DEBUG    27/06 11:41:58   Found file '/databases/comparippson/asdb/3.0/cores.fa.phr'
DEBUG    27/06 11:41:58   Found file '/databases/comparippson/asdb/3.0/cores.fa.pin'
DEBUG    27/06 11:41:58   Found file '/databases/comparippson/asdb/3.0/cores.fa.pot'
DEBUG    27/06 11:41:58   Found file '/databases/comparippson/asdb/3.0/cores.fa.psq'
DEBUG    27/06 11:41:58   Found file '/databases/comparippson/asdb/3.0/cores.fa.ptf'
DEBUG    27/06 11:41:58   Found file '/databases/comparippson/asdb/3.0/cores.fa.pto'
DEBUG    27/06 11:41:58   Found file '/databases/comparippson/mibig/3.1/cores.fa.pdb'
DEBUG    27/06 11:41:58   Found file '/databases/comparippson/mibig/3.1/cores.fa.phr'
DEBUG    27/06 11:41:58   Found file '/databases/comparippson/mibig/3.1/cores.fa.pin'
DEBUG    27/06 11:41:58   Found file '/databases/comparippson/mibig/3.1/cores.fa.pot'
DEBUG    27/06 11:41:58   Found file '/databases/comparippson/mibig/3.1/cores.fa.psq'
DEBUG    27/06 11:41:58   Found file '/databases/comparippson/mibig/3.1/cores.fa.ptf'
DEBUG    27/06 11:41:58   Found file '/databases/comparippson/mibig/3.1/cores.fa.pto'
DEBUG    27/06 11:41:58   Checking prerequisites for antismash.modules.lassopeptides
DEBUG    27/06 11:41:58   Checking prerequisites for antismash.modules.nrps_pks
DEBUG    27/06 11:41:58   Found existing cache for /usr/local/lib/python3.9/dist-packages/antismash/modules/nrps_pks/data/terminals/cterm.fasta
DEBUG    27/06 11:41:58   Found existing cache for /usr/local/lib/python3.9/dist-packages/antismash/modules/nrps_pks/data/terminals/nterm.fasta
DEBUG    27/06 11:41:58   Found existing cache for /usr/local/lib/python3.9/dist-packages/antismash/modules/nrps_pks/at_analysis/data/AT_domains_muscle.fasta
DEBUG    27/06 11:41:58   Found existing cache for /usr/local/lib/python3.9/dist-packages/antismash/modules/nrps_pks/kr_analysis/data/KRdomains_muscle.fasta
DEBUG    27/06 11:41:58   Found existing cache for /usr/local/lib/python3.9/dist-packages/antismash/modules/nrps_pks/minowa/data/AT_domains_muscle.fasta
DEBUG    27/06 11:41:58   Found existing cache for /usr/local/lib/python3.9/dist-packages/antismash/modules/nrps_pks/minowa/data/CAL_domains_muscle.fasta
DEBUG    27/06 11:41:58   Checking prerequisites for antismash.modules.rrefinder
DEBUG    27/06 11:41:58   Found file '/usr/local/lib/python3.9/dist-packages/antismash/modules/rrefinder/data/RREFam.hmm.h3f'
DEBUG    27/06 11:41:58   Found file '/usr/local/lib/python3.9/dist-packages/antismash/modules/rrefinder/data/RREFam.hmm.h3i'
DEBUG    27/06 11:41:58   Found file '/usr/local/lib/python3.9/dist-packages/antismash/modules/rrefinder/data/RREFam.hmm.h3m'
DEBUG    27/06 11:41:58   Found file '/usr/local/lib/python3.9/dist-packages/antismash/modules/rrefinder/data/RREFam.hmm.h3p'
DEBUG    27/06 11:41:58   Checking prerequisites for antismash.modules.sactipeptides
DEBUG    27/06 11:41:58   Checking prerequisites for antismash.modules.t2pks
DEBUG    27/06 11:41:58   Found file '/usr/local/lib/python3.9/dist-packages/antismash/modules/t2pks/data/KSIII.fasta'
DEBUG    27/06 11:41:58   Found file '/usr/local/lib/python3.9/dist-packages/antismash/modules/t2pks/data/KSIII.phr'
DEBUG    27/06 11:41:58   Found file '/usr/local/lib/python3.9/dist-packages/antismash/modules/t2pks/data/KSIII.pin'
DEBUG    27/06 11:41:58   Found file '/usr/local/lib/python3.9/dist-packages/antismash/modules/t2pks/data/KSIII.psq'
DEBUG    27/06 11:41:58   Found file '/usr/local/lib/python3.9/dist-packages/antismash/modules/t2pks/data/AT.fasta'
DEBUG    27/06 11:41:58   Found file '/usr/local/lib/python3.9/dist-packages/antismash/modules/t2pks/data/AT.phr'
DEBUG    27/06 11:41:58   Found file '/usr/local/lib/python3.9/dist-packages/antismash/modules/t2pks/data/AT.pin'
DEBUG    27/06 11:41:58   Found file '/usr/local/lib/python3.9/dist-packages/antismash/modules/t2pks/data/AT.psq'
DEBUG    27/06 11:41:58   Found file '/usr/local/lib/python3.9/dist-packages/antismash/modules/t2pks/data/LIG.fasta'
DEBUG    27/06 11:41:58   Found file '/usr/local/lib/python3.9/dist-packages/antismash/modules/t2pks/data/LIG.phr'
DEBUG    27/06 11:41:58   Found file '/usr/local/lib/python3.9/dist-packages/antismash/modules/t2pks/data/LIG.pin'
DEBUG    27/06 11:41:58   Found file '/usr/local/lib/python3.9/dist-packages/antismash/modules/t2pks/data/LIG.psq'
DEBUG    27/06 11:41:58   Found file '/usr/local/lib/python3.9/dist-packages/antismash/modules/t2pks/data/t2pks.hmm.h3f'
DEBUG    27/06 11:41:58   Found file '/usr/local/lib/python3.9/dist-packages/antismash/modules/t2pks/data/t2pks.hmm.h3i'
DEBUG    27/06 11:41:58   Found file '/usr/local/lib/python3.9/dist-packages/antismash/modules/t2pks/data/t2pks.hmm.h3m'
DEBUG    27/06 11:41:58   Found file '/usr/local/lib/python3.9/dist-packages/antismash/modules/t2pks/data/t2pks.hmm.h3p'
DEBUG    27/06 11:41:58   Checking prerequisites for antismash.modules.tfbs_finder
DEBUG    27/06 11:41:58   Found file '/usr/local/lib/python3.9/dist-packages/antismash/modules/tfbs_finder/data/PWMs.json'
DEBUG    27/06 11:41:58   Checking prerequisites for antismash.modules.thiopeptides
DEBUG    27/06 11:41:58   Found file '/usr/local/lib/python3.9/dist-packages/antismash/modules/thiopeptides/data/thiopep3.hmm.h3f'
DEBUG    27/06 11:41:58   Found file '/usr/local/lib/python3.9/dist-packages/antismash/modules/thiopeptides/data/thiopep3.hmm.h3i'
DEBUG    27/06 11:41:58   Found file '/usr/local/lib/python3.9/dist-packages/antismash/modules/thiopeptides/data/thiopep3.hmm.h3m'
DEBUG    27/06 11:41:58   Found file '/usr/local/lib/python3.9/dist-packages/antismash/modules/thiopeptides/data/thiopep3.hmm.h3p'
DEBUG    27/06 11:41:58   Checking prerequisites for antismash.modules.tta
DEBUG    27/06 11:41:58   Checking prerequisites for antismash.outputs.html
DEBUG    27/06 11:41:58   Found file '/usr/local/lib/python3.9/dist-packages/antismash/outputs/html/css/bacteria.css'
DEBUG    27/06 11:41:58   Found file '/usr/local/lib/python3.9/dist-packages/antismash/outputs/html/css/fungi.css'
DEBUG    27/06 11:41:58   Found file '/usr/local/lib/python3.9/dist-packages/antismash/outputs/html/css/plants.css'
DEBUG    27/06 11:41:58   Checking prerequisites for antismash.support.genefinding
DEBUG    27/06 11:41:58   Checking options for antismash.detection.hmm_detection
DEBUG    27/06 11:41:58   Checking options for antismash.detection.genefunctions
DEBUG    27/06 11:41:58   Checking options for antismash.detection.nrps_pks_domains
DEBUG    27/06 11:41:58   Checking options for antismash.modules.active_site_finder
DEBUG    27/06 11:41:58   Checking options for antismash.modules.clusterblast
DEBUG    27/06 11:41:58   Checking options for antismash.modules.lanthipeptides
DEBUG    27/06 11:41:58   Checking options for antismash.modules.lassopeptides
DEBUG    27/06 11:41:58   Checking options for antismash.modules.nrps_pks
DEBUG    27/06 11:41:58   Checking options for antismash.modules.rrefinder
DEBUG    27/06 11:41:58   Checking options for antismash.modules.sactipeptides
DEBUG    27/06 11:41:58   Checking options for antismash.modules.t2pks
DEBUG    27/06 11:41:58   Checking options for antismash.modules.tfbs_finder
DEBUG    27/06 11:41:58   Checking options for antismash.modules.thiopeptides
DEBUG    27/06 11:41:58   Checking options for antismash.modules.tta
DEBUG    27/06 11:41:58   Checking options for antismash.outputs.html
DEBUG    27/06 11:41:58   Checking options for antismash.support.genefinding
INFO     27/06 11:41:58   Parsing input sequence '/input/Erwinia_dacicola_IL.fna'
DEBUG    27/06 11:41:58   Stripping antiSMASH features and annotations from record: gnl|X|KBPJEJPE_1
DEBUG    27/06 11:41:58   Stripping antiSMASH features and annotations from record: gnl|X|KBPJEJPE_2
DEBUG    27/06 11:41:58   Stripping antiSMASH features and annotations from record: gnl|X|KBPJEJPE_3
DEBUG    27/06 11:41:58   Stripping antiSMASH features and annotations from record: gnl|X|KBPJEJPE_4
DEBUG    27/06 11:41:58   Stripping antiSMASH features and annotations from record: gnl|X|KBPJEJPE_5
DEBUG    27/06 11:41:58   Stripping antiSMASH features and annotations from record: gnl|X|KBPJEJPE_6
DEBUG    27/06 11:41:58   Stripping antiSMASH features and annotations from record: gnl|X|KBPJEJPE_7
DEBUG    27/06 11:41:58   Stripping antiSMASH features and annotations from record: gnl|X|KBPJEJPE_8
DEBUG    27/06 11:41:58   Stripping antiSMASH features and annotations from record: gnl|X|KBPJEJPE_9
DEBUG    27/06 11:41:58   Stripping antiSMASH features and annotations from record: gnl|X|KBPJEJPE_10
DEBUG    27/06 11:41:58   Stripping antiSMASH features and annotations from record: gnl|X|KBPJEJPE_11
DEBUG    27/06 11:41:58   Stripping antiSMASH features and annotations from record: gnl|X|KBPJEJPE_12
DEBUG    27/06 11:41:58   Stripping antiSMASH features and annotations from record: gnl|X|KBPJEJPE_13
DEBUG    27/06 11:41:58   Stripping antiSMASH features and annotations from record: gnl|X|KBPJEJPE_14
DEBUG    27/06 11:41:58   Stripping antiSMASH features and annotations from record: gnl|X|KBPJEJPE_15
DEBUG    27/06 11:41:58   Stripping antiSMASH features and annotations from record: gnl|X|KBPJEJPE_16
DEBUG    27/06 11:41:58   Stripping antiSMASH features and annotations from record: gnl|X|KBPJEJPE_17
DEBUG    27/06 11:41:58   Stripping antiSMASH features and annotations from record: gnl|X|KBPJEJPE_18
DEBUG    27/06 11:41:58   Stripping antiSMASH features and annotations from record: gnl|X|KBPJEJPE_19
DEBUG    27/06 11:41:58   Stripping antiSMASH features and annotations from record: gnl|X|KBPJEJPE_20
DEBUG    27/06 11:41:58   Stripping antiSMASH features and annotations from record: gnl|X|KBPJEJPE_21
DEBUG    27/06 11:41:58   Stripping antiSMASH features and annotations from record: gnl|X|KBPJEJPE_22
DEBUG    27/06 11:41:58   Stripping antiSMASH features and annotations from record: gnl|X|KBPJEJPE_23
DEBUG    27/06 11:41:58   Stripping antiSMASH features and annotations from record: gnl|X|KBPJEJPE_24
DEBUG    27/06 11:41:58   Stripping antiSMASH features and annotations from record: gnl|X|KBPJEJPE_25
DEBUG    27/06 11:41:58   Stripping antiSMASH features and annotations from record: gnl|X|KBPJEJPE_26
DEBUG    27/06 11:41:58   Stripping antiSMASH features and annotations from record: gnl|X|KBPJEJPE_27
DEBUG    27/06 11:41:58   Stripping antiSMASH features and annotations from record: gnl|X|KBPJEJPE_28
DEBUG    27/06 11:41:58   Stripping antiSMASH features and annotations from record: gnl|X|KBPJEJPE_29
DEBUG    27/06 11:41:58   Stripping antiSMASH features and annotations from record: gnl|X|KBPJEJPE_30
DEBUG    27/06 11:41:58   Stripping antiSMASH features and annotations from record: gnl|X|KBPJEJPE_31
DEBUG    27/06 11:41:58   Stripping antiSMASH features and annotations from record: gnl|X|KBPJEJPE_32
DEBUG    27/06 11:41:58   Stripping antiSMASH features and annotations from record: gnl|X|KBPJEJPE_33
DEBUG    27/06 11:41:58   Stripping antiSMASH features and annotations from record: gnl|X|KBPJEJPE_34
DEBUG    27/06 11:41:58   Stripping antiSMASH features and annotations from record: gnl|X|KBPJEJPE_35
DEBUG    27/06 11:41:58   Stripping antiSMASH features and annotations from record: gnl|X|KBPJEJPE_36
DEBUG    27/06 11:41:58   Stripping antiSMASH features and annotations from record: gnl|X|KBPJEJPE_37
DEBUG    27/06 11:41:58   Stripping antiSMASH features and annotations from record: gnl|X|KBPJEJPE_38
DEBUG    27/06 11:41:58   Stripping antiSMASH features and annotations from record: gnl|X|KBPJEJPE_39
DEBUG    27/06 11:41:58   Stripping antiSMASH features and annotations from record: gnl|X|KBPJEJPE_40
DEBUG    27/06 11:41:58   Stripping antiSMASH features and annotations from record: gnl|X|KBPJEJPE_41
DEBUG    27/06 11:41:58   Stripping antiSMASH features and annotations from record: gnl|X|KBPJEJPE_42
DEBUG    27/06 11:41:58   Stripping antiSMASH features and annotations from record: gnl|X|KBPJEJPE_43
DEBUG    27/06 11:41:58   Stripping antiSMASH features and annotations from record: gnl|X|KBPJEJPE_44
DEBUG    27/06 11:41:58   Stripping antiSMASH features and annotations from record: gnl|X|KBPJEJPE_45
DEBUG    27/06 11:41:58   Stripping antiSMASH features and annotations from record: gnl|X|KBPJEJPE_46
DEBUG    27/06 11:41:58   Stripping antiSMASH features and annotations from record: gnl|X|KBPJEJPE_47
DEBUG    27/06 11:41:58   Stripping antiSMASH features and annotations from record: gnl|X|KBPJEJPE_48
DEBUG    27/06 11:41:58   Stripping antiSMASH features and annotations from record: gnl|X|KBPJEJPE_49
DEBUG    27/06 11:41:58   Stripping antiSMASH features and annotations from record: gnl|X|KBPJEJPE_50
DEBUG    27/06 11:41:58   Stripping antiSMASH features and annotations from record: gnl|X|KBPJEJPE_51
DEBUG    27/06 11:41:58   Stripping antiSMASH features and annotations from record: gnl|X|KBPJEJPE_52
DEBUG    27/06 11:41:58   Stripping antiSMASH features and annotations from record: gnl|X|KBPJEJPE_53
DEBUG    27/06 11:41:58   Stripping antiSMASH features and annotations from record: gnl|X|KBPJEJPE_54
DEBUG    27/06 11:41:58   Stripping antiSMASH features and annotations from record: gnl|X|KBPJEJPE_55
DEBUG    27/06 11:41:58   Stripping antiSMASH features and annotations from record: gnl|X|KBPJEJPE_56
DEBUG    27/06 11:41:58   Stripping antiSMASH features and annotations from record: gnl|X|KBPJEJPE_57
DEBUG    27/06 11:41:58   Stripping antiSMASH features and annotations from record: gnl|X|KBPJEJPE_58
DEBUG    27/06 11:41:58   Stripping antiSMASH features and annotations from record: gnl|X|KBPJEJPE_59
DEBUG    27/06 11:41:58   Stripping antiSMASH features and annotations from record: gnl|X|KBPJEJPE_60
DEBUG    27/06 11:41:58   Stripping antiSMASH features and annotations from record: gnl|X|KBPJEJPE_61
DEBUG    27/06 11:41:58   Stripping antiSMASH features and annotations from record: gnl|X|KBPJEJPE_62
DEBUG    27/06 11:41:58   Stripping antiSMASH features and annotations from record: gnl|X|KBPJEJPE_63
DEBUG    27/06 11:41:58   Stripping antiSMASH features and annotations from record: gnl|X|KBPJEJPE_64
DEBUG    27/06 11:41:58   Stripping antiSMASH features and annotations from record: gnl|X|KBPJEJPE_65
DEBUG    27/06 11:41:58   Stripping antiSMASH features and annotations from record: gnl|X|KBPJEJPE_66
DEBUG    27/06 11:41:58   Stripping antiSMASH features and annotations from record: gnl|X|KBPJEJPE_67
DEBUG    27/06 11:41:58   Stripping antiSMASH features and annotations from record: gnl|X|KBPJEJPE_68
DEBUG    27/06 11:41:58   Stripping antiSMASH features and annotations from record: gnl|X|KBPJEJPE_69
DEBUG    27/06 11:41:58   Stripping antiSMASH features and annotations from record: gnl|X|KBPJEJPE_70
DEBUG    27/06 11:41:58   Stripping antiSMASH features and annotations from record: gnl|X|KBPJEJPE_71
DEBUG    27/06 11:41:58   Stripping antiSMASH features and annotations from record: gnl|X|KBPJEJPE_72
DEBUG    27/06 11:41:58   Stripping antiSMASH features and annotations from record: gnl|X|KBPJEJPE_73
DEBUG    27/06 11:41:58   Stripping antiSMASH features and annotations from record: gnl|X|KBPJEJPE_74
DEBUG    27/06 11:41:58   Stripping antiSMASH features and annotations from record: gnl|X|KBPJEJPE_75
DEBUG    27/06 11:41:58   Stripping antiSMASH features and annotations from record: gnl|X|KBPJEJPE_76
DEBUG    27/06 11:41:58   Stripping antiSMASH features and annotations from record: gnl|X|KBPJEJPE_77
DEBUG    27/06 11:41:58   Stripping antiSMASH features and annotations from record: gnl|X|KBPJEJPE_78
DEBUG    27/06 11:41:58   Stripping antiSMASH features and annotations from record: gnl|X|KBPJEJPE_79
DEBUG    27/06 11:41:58   Stripping antiSMASH features and annotations from record: gnl|X|KBPJEJPE_80
DEBUG    27/06 11:41:58   Stripping antiSMASH features and annotations from record: gnl|X|KBPJEJPE_81
DEBUG    27/06 11:41:58   Stripping antiSMASH features and annotations from record: gnl|X|KBPJEJPE_82
DEBUG    27/06 11:41:58   Stripping antiSMASH features and annotations from record: gnl|X|KBPJEJPE_83
DEBUG    27/06 11:41:58   Stripping antiSMASH features and annotations from record: gnl|X|KBPJEJPE_84
DEBUG    27/06 11:41:58   Stripping antiSMASH features and annotations from record: gnl|X|KBPJEJPE_85
DEBUG    27/06 11:41:58   Stripping antiSMASH features and annotations from record: gnl|X|KBPJEJPE_86
DEBUG    27/06 11:41:58   Stripping antiSMASH features and annotations from record: gnl|X|KBPJEJPE_87
DEBUG    27/06 11:41:58   Stripping antiSMASH features and annotations from record: gnl|X|KBPJEJPE_88
DEBUG    27/06 11:41:58   Stripping antiSMASH features and annotations from record: gnl|X|KBPJEJPE_89
DEBUG    27/06 11:41:58   Stripping antiSMASH features and annotations from record: gnl|X|KBPJEJPE_90
DEBUG    27/06 11:41:58   Stripping antiSMASH features and annotations from record: gnl|X|KBPJEJPE_91
DEBUG    27/06 11:41:58   Stripping antiSMASH features and annotations from record: gnl|X|KBPJEJPE_92
DEBUG    27/06 11:41:58   Stripping antiSMASH features and annotations from record: gnl|X|KBPJEJPE_93
DEBUG    27/06 11:41:58   Stripping antiSMASH features and annotations from record: gnl|X|KBPJEJPE_94
DEBUG    27/06 11:41:58   Stripping antiSMASH features and annotations from record: gnl|X|KBPJEJPE_95
DEBUG    27/06 11:41:58   Stripping antiSMASH features and annotations from record: gnl|X|KBPJEJPE_96
DEBUG    27/06 11:41:58   Stripping antiSMASH features and annotations from record: gnl|X|KBPJEJPE_97
DEBUG    27/06 11:41:58   Stripping antiSMASH features and annotations from record: gnl|X|KBPJEJPE_98
DEBUG    27/06 11:41:58   Stripping antiSMASH features and annotations from record: gnl|X|KBPJEJPE_99
DEBUG    27/06 11:41:58   Stripping antiSMASH features and annotations from record: gnl|X|KBPJEJPE_100
DEBUG    27/06 11:41:58   Stripping antiSMASH features and annotations from record: gnl|X|KBPJEJPE_101
DEBUG    27/06 11:41:58   Stripping antiSMASH features and annotations from record: gnl|X|KBPJEJPE_102
DEBUG    27/06 11:41:58   Stripping antiSMASH features and annotations from record: gnl|X|KBPJEJPE_103
DEBUG    27/06 11:41:58   Stripping antiSMASH features and annotations from record: gnl|X|KBPJEJPE_104
DEBUG    27/06 11:41:58   Stripping antiSMASH features and annotations from record: gnl|X|KBPJEJPE_105
DEBUG    27/06 11:41:58   Stripping antiSMASH features and annotations from record: gnl|X|KBPJEJPE_106
DEBUG    27/06 11:41:58   Stripping antiSMASH features and annotations from record: gnl|X|KBPJEJPE_107
DEBUG    27/06 11:41:58   Stripping antiSMASH features and annotations from record: gnl|X|KBPJEJPE_108
DEBUG    27/06 11:41:58   Stripping antiSMASH features and annotations from record: gnl|X|KBPJEJPE_109
DEBUG    27/06 11:41:58   Stripping antiSMASH features and annotations from record: gnl|X|KBPJEJPE_110
DEBUG    27/06 11:41:58   Stripping antiSMASH features and annotations from record: gnl|X|KBPJEJPE_111
DEBUG    27/06 11:41:58   Stripping antiSMASH features and annotations from record: gnl|X|KBPJEJPE_112
DEBUG    27/06 11:41:58   Stripping antiSMASH features and annotations from record: gnl|X|KBPJEJPE_113
DEBUG    27/06 11:41:58   Stripping antiSMASH features and annotations from record: gnl|X|KBPJEJPE_114
DEBUG    27/06 11:41:58   Stripping antiSMASH features and annotations from record: gnl|X|KBPJEJPE_115
DEBUG    27/06 11:41:58   Stripping antiSMASH features and annotations from record: gnl|X|KBPJEJPE_116
DEBUG    27/06 11:41:58   Stripping antiSMASH features and annotations from record: gnl|X|KBPJEJPE_117
DEBUG    27/06 11:41:58   Stripping antiSMASH features and annotations from record: gnl|X|KBPJEJPE_118
DEBUG    27/06 11:41:58   Stripping antiSMASH features and annotations from record: gnl|X|KBPJEJPE_119
DEBUG    27/06 11:41:58   Stripping antiSMASH features and annotations from record: gnl|X|KBPJEJPE_120
DEBUG    27/06 11:41:58   Stripping antiSMASH features and annotations from record: gnl|X|KBPJEJPE_121
DEBUG    27/06 11:41:58   Stripping antiSMASH features and annotations from record: gnl|X|KBPJEJPE_122
DEBUG    27/06 11:41:58   Stripping antiSMASH features and annotations from record: gnl|X|KBPJEJPE_123
DEBUG    27/06 11:41:58   Stripping antiSMASH features and annotations from record: gnl|X|KBPJEJPE_124
DEBUG    27/06 11:41:58   Stripping antiSMASH features and annotations from record: gnl|X|KBPJEJPE_125
DEBUG    27/06 11:41:58   Stripping antiSMASH features and annotations from record: gnl|X|KBPJEJPE_126
DEBUG    27/06 11:41:58   Stripping antiSMASH features and annotations from record: gnl|X|KBPJEJPE_127
DEBUG    27/06 11:41:58   Stripping antiSMASH features and annotations from record: gnl|X|KBPJEJPE_128
DEBUG    27/06 11:41:58   Stripping antiSMASH features and annotations from record: gnl|X|KBPJEJPE_129
DEBUG    27/06 11:41:58   Stripping antiSMASH features and annotations from record: gnl|X|KBPJEJPE_130
DEBUG    27/06 11:41:58   Stripping antiSMASH features and annotations from record: gnl|X|KBPJEJPE_131
DEBUG    27/06 11:41:58   Stripping antiSMASH features and annotations from record: gnl|X|KBPJEJPE_132
DEBUG    27/06 11:41:58   Stripping antiSMASH features and annotations from record: gnl|X|KBPJEJPE_133
DEBUG    27/06 11:41:58   Stripping antiSMASH features and annotations from record: gnl|X|KBPJEJPE_134
DEBUG    27/06 11:41:58   Stripping antiSMASH features and annotations from record: gnl|X|KBPJEJPE_135
DEBUG    27/06 11:41:58   Stripping antiSMASH features and annotations from record: gnl|X|KBPJEJPE_136
DEBUG    27/06 11:41:58   Stripping antiSMASH features and annotations from record: gnl|X|KBPJEJPE_137
DEBUG    27/06 11:41:58   Stripping antiSMASH features and annotations from record: gnl|X|KBPJEJPE_138
DEBUG    27/06 11:41:58   Stripping antiSMASH features and annotations from record: gnl|X|KBPJEJPE_139
DEBUG    27/06 11:41:58   Stripping antiSMASH features and annotations from record: gnl|X|KBPJEJPE_140
DEBUG    27/06 11:41:58   Stripping antiSMASH features and annotations from record: gnl|X|KBPJEJPE_141
DEBUG    27/06 11:41:58   Stripping antiSMASH features and annotations from record: gnl|X|KBPJEJPE_142
DEBUG    27/06 11:41:58   Stripping antiSMASH features and annotations from record: gnl|X|KBPJEJPE_143
DEBUG    27/06 11:41:58   Stripping antiSMASH features and annotations from record: gnl|X|KBPJEJPE_144
DEBUG    27/06 11:41:58   Stripping antiSMASH features and annotations from record: gnl|X|KBPJEJPE_145
DEBUG    27/06 11:41:58   Stripping antiSMASH features and annotations from record: gnl|X|KBPJEJPE_146
DEBUG    27/06 11:41:58   Stripping antiSMASH features and annotations from record: gnl|X|KBPJEJPE_147
DEBUG    27/06 11:41:58   Stripping antiSMASH features and annotations from record: gnl|X|KBPJEJPE_148
DEBUG    27/06 11:41:58   Stripping antiSMASH features and annotations from record: gnl|X|KBPJEJPE_149
DEBUG    27/06 11:41:58   Stripping antiSMASH features and annotations from record: gnl|X|KBPJEJPE_150
DEBUG    27/06 11:41:58   Stripping antiSMASH features and annotations from record: gnl|X|KBPJEJPE_151
DEBUG    27/06 11:41:58   Stripping antiSMASH features and annotations from record: gnl|X|KBPJEJPE_152
DEBUG    27/06 11:41:58   Stripping antiSMASH features and annotations from record: gnl|X|KBPJEJPE_153
DEBUG    27/06 11:41:58   Stripping antiSMASH features and annotations from record: gnl|X|KBPJEJPE_154
DEBUG    27/06 11:41:58   Stripping antiSMASH features and annotations from record: gnl|X|KBPJEJPE_155
DEBUG    27/06 11:41:58   Stripping antiSMASH features and annotations from record: gnl|X|KBPJEJPE_156
DEBUG    27/06 11:41:58   Stripping antiSMASH features and annotations from record: gnl|X|KBPJEJPE_157
DEBUG    27/06 11:41:58   Stripping antiSMASH features and annotations from record: gnl|X|KBPJEJPE_158
DEBUG    27/06 11:41:58   Stripping antiSMASH features and annotations from record: gnl|X|KBPJEJPE_159
DEBUG    27/06 11:41:58   Stripping antiSMASH features and annotations from record: gnl|X|KBPJEJPE_160
DEBUG    27/06 11:41:58   Stripping antiSMASH features and annotations from record: gnl|X|KBPJEJPE_161
DEBUG    27/06 11:41:58   Stripping antiSMASH features and annotations from record: gnl|X|KBPJEJPE_162
DEBUG    27/06 11:41:58   Stripping antiSMASH features and annotations from record: gnl|X|KBPJEJPE_163
DEBUG    27/06 11:41:58   Stripping antiSMASH features and annotations from record: gnl|X|KBPJEJPE_164
DEBUG    27/06 11:41:58   Stripping antiSMASH features and annotations from record: gnl|X|KBPJEJPE_165
DEBUG    27/06 11:41:58   Stripping antiSMASH features and annotations from record: gnl|X|KBPJEJPE_166
DEBUG    27/06 11:41:58   Stripping antiSMASH features and annotations from record: gnl|X|KBPJEJPE_167
DEBUG    27/06 11:41:58   Stripping antiSMASH features and annotations from record: gnl|X|KBPJEJPE_168
DEBUG    27/06 11:41:58   Stripping antiSMASH features and annotations from record: gnl|X|KBPJEJPE_169
DEBUG    27/06 11:41:58   Stripping antiSMASH features and annotations from record: gnl|X|KBPJEJPE_170
DEBUG    27/06 11:41:58   Stripping antiSMASH features and annotations from record: gnl|X|KBPJEJPE_171
DEBUG    27/06 11:41:58   Stripping antiSMASH features and annotations from record: gnl|X|KBPJEJPE_172
DEBUG    27/06 11:41:58   Stripping antiSMASH features and annotations from record: gnl|X|KBPJEJPE_173
DEBUG    27/06 11:41:58   Stripping antiSMASH features and annotations from record: gnl|X|KBPJEJPE_174
DEBUG    27/06 11:41:58   Stripping antiSMASH features and annotations from record: gnl|X|KBPJEJPE_175
DEBUG    27/06 11:41:58   Stripping antiSMASH features and annotations from record: gnl|X|KBPJEJPE_176
DEBUG    27/06 11:41:58   Stripping antiSMASH features and annotations from record: gnl|X|KBPJEJPE_177
DEBUG    27/06 11:41:58   Stripping antiSMASH features and annotations from record: gnl|X|KBPJEJPE_178
DEBUG    27/06 11:41:58   Stripping antiSMASH features and annotations from record: gnl|X|KBPJEJPE_179
DEBUG    27/06 11:41:58   Stripping antiSMASH features and annotations from record: gnl|X|KBPJEJPE_180
DEBUG    27/06 11:41:58   Stripping antiSMASH features and annotations from record: gnl|X|KBPJEJPE_181
DEBUG    27/06 11:41:58   Stripping antiSMASH features and annotations from record: gnl|X|KBPJEJPE_182
DEBUG    27/06 11:41:58   Stripping antiSMASH features and annotations from record: gnl|X|KBPJEJPE_183
DEBUG    27/06 11:41:58   Stripping antiSMASH features and annotations from record: gnl|X|KBPJEJPE_184
DEBUG    27/06 11:41:58   Stripping antiSMASH features and annotations from record: gnl|X|KBPJEJPE_185
DEBUG    27/06 11:41:58   Stripping antiSMASH features and annotations from record: gnl|X|KBPJEJPE_186
DEBUG    27/06 11:41:58   Stripping antiSMASH features and annotations from record: gnl|X|KBPJEJPE_187
DEBUG    27/06 11:41:58   Stripping antiSMASH features and annotations from record: gnl|X|KBPJEJPE_188
DEBUG    27/06 11:41:58   Stripping antiSMASH features and annotations from record: gnl|X|KBPJEJPE_189
DEBUG    27/06 11:41:58   Stripping antiSMASH features and annotations from record: gnl|X|KBPJEJPE_190
DEBUG    27/06 11:41:58   Stripping antiSMASH features and annotations from record: gnl|X|KBPJEJPE_191
DEBUG    27/06 11:41:58   Stripping antiSMASH features and annotations from record: gnl|X|KBPJEJPE_192
DEBUG    27/06 11:41:58   Stripping antiSMASH features and annotations from record: gnl|X|KBPJEJPE_193
DEBUG    27/06 11:41:58   Stripping antiSMASH features and annotations from record: gnl|X|KBPJEJPE_194
DEBUG    27/06 11:41:58   Stripping antiSMASH features and annotations from record: gnl|X|KBPJEJPE_195
DEBUG    27/06 11:41:58   Stripping antiSMASH features and annotations from record: gnl|X|KBPJEJPE_196
DEBUG    27/06 11:41:58   Stripping antiSMASH features and annotations from record: gnl|X|KBPJEJPE_197
DEBUG    27/06 11:41:58   Stripping antiSMASH features and annotations from record: gnl|X|KBPJEJPE_198
DEBUG    27/06 11:41:58   Stripping antiSMASH features and annotations from record: gnl|X|KBPJEJPE_199
DEBUG    27/06 11:41:58   Stripping antiSMASH features and annotations from record: gnl|X|KBPJEJPE_200
DEBUG    27/06 11:41:58   Stripping antiSMASH features and annotations from record: gnl|X|KBPJEJPE_201
DEBUG    27/06 11:41:58   Stripping antiSMASH features and annotations from record: gnl|X|KBPJEJPE_202
DEBUG    27/06 11:41:58   Stripping antiSMASH features and annotations from record: gnl|X|KBPJEJPE_203
DEBUG    27/06 11:41:58   Stripping antiSMASH features and annotations from record: gnl|X|KBPJEJPE_204
DEBUG    27/06 11:41:58   Stripping antiSMASH features and annotations from record: gnl|X|KBPJEJPE_205
DEBUG    27/06 11:41:58   Stripping antiSMASH features and annotations from record: gnl|X|KBPJEJPE_206
DEBUG    27/06 11:41:58   Stripping antiSMASH features and annotations from record: gnl|X|KBPJEJPE_207
DEBUG    27/06 11:41:58   Stripping antiSMASH features and annotations from record: gnl|X|KBPJEJPE_208
DEBUG    27/06 11:41:58   Stripping antiSMASH features and annotations from record: gnl|X|KBPJEJPE_209
DEBUG    27/06 11:41:58   Stripping antiSMASH features and annotations from record: gnl|X|KBPJEJPE_210
DEBUG    27/06 11:41:58   Stripping antiSMASH features and annotations from record: gnl|X|KBPJEJPE_211
DEBUG    27/06 11:41:58   Stripping antiSMASH features and annotations from record: gnl|X|KBPJEJPE_212
DEBUG    27/06 11:41:58   Stripping antiSMASH features and annotations from record: gnl|X|KBPJEJPE_213
DEBUG    27/06 11:41:58   Stripping antiSMASH features and annotations from record: gnl|X|KBPJEJPE_214
DEBUG    27/06 11:41:58   Stripping antiSMASH features and annotations from record: gnl|X|KBPJEJPE_215
DEBUG    27/06 11:41:58   Stripping antiSMASH features and annotations from record: gnl|X|KBPJEJPE_216
DEBUG    27/06 11:41:58   Stripping antiSMASH features and annotations from record: gnl|X|KBPJEJPE_217
DEBUG    27/06 11:41:58   Stripping antiSMASH features and annotations from record: gnl|X|KBPJEJPE_218
DEBUG    27/06 11:41:58   Stripping antiSMASH features and annotations from record: gnl|X|KBPJEJPE_219
DEBUG    27/06 11:41:58   Stripping antiSMASH features and annotations from record: gnl|X|KBPJEJPE_220
DEBUG    27/06 11:41:58   Stripping antiSMASH features and annotations from record: gnl|X|KBPJEJPE_221
DEBUG    27/06 11:41:58   Stripping antiSMASH features and annotations from record: gnl|X|KBPJEJPE_222
DEBUG    27/06 11:41:58   Stripping antiSMASH features and annotations from record: gnl|X|KBPJEJPE_223
DEBUG    27/06 11:41:58   Stripping antiSMASH features and annotations from record: gnl|X|KBPJEJPE_224
DEBUG    27/06 11:41:58   Stripping antiSMASH features and annotations from record: gnl|X|KBPJEJPE_225
DEBUG    27/06 11:41:58   Stripping antiSMASH features and annotations from record: gnl|X|KBPJEJPE_226
DEBUG    27/06 11:41:58   Stripping antiSMASH features and annotations from record: gnl|X|KBPJEJPE_227
DEBUG    27/06 11:41:58   Stripping antiSMASH features and annotations from record: gnl|X|KBPJEJPE_228
DEBUG    27/06 11:41:58   Stripping antiSMASH features and annotations from record: gnl|X|KBPJEJPE_229
DEBUG    27/06 11:41:58   Stripping antiSMASH features and annotations from record: gnl|X|KBPJEJPE_230
DEBUG    27/06 11:41:58   Stripping antiSMASH features and annotations from record: gnl|X|KBPJEJPE_231
DEBUG    27/06 11:41:58   Stripping antiSMASH features and annotations from record: gnl|X|KBPJEJPE_232
DEBUG    27/06 11:41:58   Stripping antiSMASH features and annotations from record: gnl|X|KBPJEJPE_233
DEBUG    27/06 11:41:58   Stripping antiSMASH features and annotations from record: gnl|X|KBPJEJPE_234
DEBUG    27/06 11:41:58   Stripping antiSMASH features and annotations from record: gnl|X|KBPJEJPE_235
DEBUG    27/06 11:41:58   Stripping antiSMASH features and annotations from record: gnl|X|KBPJEJPE_236
DEBUG    27/06 11:41:58   Stripping antiSMASH features and annotations from record: gnl|X|KBPJEJPE_237
DEBUG    27/06 11:41:58   Stripping antiSMASH features and annotations from record: gnl|X|KBPJEJPE_238
DEBUG    27/06 11:41:58   Stripping antiSMASH features and annotations from record: gnl|X|KBPJEJPE_239
DEBUG    27/06 11:41:58   Stripping antiSMASH features and annotations from record: gnl|X|KBPJEJPE_240
DEBUG    27/06 11:41:58   Stripping antiSMASH features and annotations from record: gnl|X|KBPJEJPE_241
DEBUG    27/06 11:41:58   Stripping antiSMASH features and annotations from record: gnl|X|KBPJEJPE_242
DEBUG    27/06 11:41:58   Stripping antiSMASH features and annotations from record: gnl|X|KBPJEJPE_243
DEBUG    27/06 11:41:58   Stripping antiSMASH features and annotations from record: gnl|X|KBPJEJPE_244
DEBUG    27/06 11:41:58   Stripping antiSMASH features and annotations from record: gnl|X|KBPJEJPE_245
DEBUG    27/06 11:41:58   Stripping antiSMASH features and annotations from record: gnl|X|KBPJEJPE_246
DEBUG    27/06 11:41:58   Stripping antiSMASH features and annotations from record: gnl|X|KBPJEJPE_247
DEBUG    27/06 11:41:58   Stripping antiSMASH features and annotations from record: gnl|X|KBPJEJPE_248
DEBUG    27/06 11:41:58   Stripping antiSMASH features and annotations from record: gnl|X|KBPJEJPE_249
DEBUG    27/06 11:41:58   Stripping antiSMASH features and annotations from record: gnl|X|KBPJEJPE_250
DEBUG    27/06 11:41:58   Stripping antiSMASH features and annotations from record: gnl|X|KBPJEJPE_251
DEBUG    27/06 11:41:58   Stripping antiSMASH features and annotations from record: gnl|X|KBPJEJPE_252
DEBUG    27/06 11:41:58   Stripping antiSMASH features and annotations from record: gnl|X|KBPJEJPE_253
DEBUG    27/06 11:41:58   Stripping antiSMASH features and annotations from record: gnl|X|KBPJEJPE_254
DEBUG    27/06 11:41:58   Stripping antiSMASH features and annotations from record: gnl|X|KBPJEJPE_255
DEBUG    27/06 11:41:58   Stripping antiSMASH features and annotations from record: gnl|X|KBPJEJPE_256
DEBUG    27/06 11:41:58   Stripping antiSMASH features and annotations from record: gnl|X|KBPJEJPE_257
DEBUG    27/06 11:41:58   Stripping antiSMASH features and annotations from record: gnl|X|KBPJEJPE_258
DEBUG    27/06 11:41:58   Stripping antiSMASH features and annotations from record: gnl|X|KBPJEJPE_259
DEBUG    27/06 11:41:58   Stripping antiSMASH features and annotations from record: gnl|X|KBPJEJPE_260
DEBUG    27/06 11:41:58   Stripping antiSMASH features and annotations from record: gnl|X|KBPJEJPE_261
DEBUG    27/06 11:41:58   Stripping antiSMASH features and annotations from record: gnl|X|KBPJEJPE_262
DEBUG    27/06 11:41:58   Stripping antiSMASH features and annotations from record: gnl|X|KBPJEJPE_263
DEBUG    27/06 11:41:58   Stripping antiSMASH features and annotations from record: gnl|X|KBPJEJPE_264
DEBUG    27/06 11:41:58   Stripping antiSMASH features and annotations from record: gnl|X|KBPJEJPE_265
DEBUG    27/06 11:41:58   Stripping antiSMASH features and annotations from record: gnl|X|KBPJEJPE_266
DEBUG    27/06 11:41:58   Stripping antiSMASH features and annotations from record: gnl|X|KBPJEJPE_267
DEBUG    27/06 11:41:58   Stripping antiSMASH features and annotations from record: gnl|X|KBPJEJPE_268
DEBUG    27/06 11:41:58   Stripping antiSMASH features and annotations from record: gnl|X|KBPJEJPE_269
DEBUG    27/06 11:41:58   Stripping antiSMASH features and annotations from record: gnl|X|KBPJEJPE_270
DEBUG    27/06 11:41:58   Stripping antiSMASH features and annotations from record: gnl|X|KBPJEJPE_271
DEBUG    27/06 11:41:58   Stripping antiSMASH features and annotations from record: gnl|X|KBPJEJPE_272
DEBUG    27/06 11:41:58   Stripping antiSMASH features and annotations from record: gnl|X|KBPJEJPE_273
DEBUG    27/06 11:41:58   Stripping antiSMASH features and annotations from record: gnl|X|KBPJEJPE_274
DEBUG    27/06 11:41:58   Stripping antiSMASH features and annotations from record: gnl|X|KBPJEJPE_275
DEBUG    27/06 11:41:58   Stripping antiSMASH features and annotations from record: gnl|X|KBPJEJPE_276
DEBUG    27/06 11:41:58   Stripping antiSMASH features and annotations from record: gnl|X|KBPJEJPE_277
DEBUG    27/06 11:41:58   Stripping antiSMASH features and annotations from record: gnl|X|KBPJEJPE_278
DEBUG    27/06 11:41:58   Stripping antiSMASH features and annotations from record: gnl|X|KBPJEJPE_279
DEBUG    27/06 11:41:58   Stripping antiSMASH features and annotations from record: gnl|X|KBPJEJPE_280
DEBUG    27/06 11:41:58   Stripping antiSMASH features and annotations from record: gnl|X|KBPJEJPE_281
DEBUG    27/06 11:41:58   Stripping antiSMASH features and annotations from record: gnl|X|KBPJEJPE_282
DEBUG    27/06 11:41:58   Stripping antiSMASH features and annotations from record: gnl|X|KBPJEJPE_283
DEBUG    27/06 11:41:58   Stripping antiSMASH features and annotations from record: gnl|X|KBPJEJPE_284
DEBUG    27/06 11:41:58   Stripping antiSMASH features and annotations from record: gnl|X|KBPJEJPE_285
DEBUG    27/06 11:41:58   Stripping antiSMASH features and annotations from record: gnl|X|KBPJEJPE_286
DEBUG    27/06 11:41:58   Stripping antiSMASH features and annotations from record: gnl|X|KBPJEJPE_287
DEBUG    27/06 11:41:58   Stripping antiSMASH features and annotations from record: gnl|X|KBPJEJPE_288
DEBUG    27/06 11:41:58   Stripping antiSMASH features and annotations from record: gnl|X|KBPJEJPE_289
DEBUG    27/06 11:41:58   Stripping antiSMASH features and annotations from record: gnl|X|KBPJEJPE_290
DEBUG    27/06 11:41:58   Stripping antiSMASH features and annotations from record: gnl|X|KBPJEJPE_291
DEBUG    27/06 11:41:58   Stripping antiSMASH features and annotations from record: gnl|X|KBPJEJPE_292
DEBUG    27/06 11:41:58   Stripping antiSMASH features and annotations from record: gnl|X|KBPJEJPE_293
DEBUG    27/06 11:41:58   Stripping antiSMASH features and annotations from record: gnl|X|KBPJEJPE_294
DEBUG    27/06 11:41:58   Stripping antiSMASH features and annotations from record: gnl|X|KBPJEJPE_295
DEBUG    27/06 11:41:58   Stripping antiSMASH features and annotations from record: gnl|X|KBPJEJPE_296
DEBUG    27/06 11:41:58   Stripping antiSMASH features and annotations from record: gnl|X|KBPJEJPE_297
DEBUG    27/06 11:41:58   Stripping antiSMASH features and annotations from record: gnl|X|KBPJEJPE_298
DEBUG    27/06 11:41:58   Stripping antiSMASH features and annotations from record: gnl|X|KBPJEJPE_299
DEBUG    27/06 11:41:58   Stripping antiSMASH features and annotations from record: gnl|X|KBPJEJPE_300
DEBUG    27/06 11:41:58   Stripping antiSMASH features and annotations from record: gnl|X|KBPJEJPE_301
DEBUG    27/06 11:41:58   Stripping antiSMASH features and annotations from record: gnl|X|KBPJEJPE_302
DEBUG    27/06 11:41:58   Stripping antiSMASH features and annotations from record: gnl|X|KBPJEJPE_303
DEBUG    27/06 11:41:58   Stripping antiSMASH features and annotations from record: gnl|X|KBPJEJPE_304
DEBUG    27/06 11:41:58   Stripping antiSMASH features and annotations from record: gnl|X|KBPJEJPE_305
DEBUG    27/06 11:41:58   Stripping antiSMASH features and annotations from record: gnl|X|KBPJEJPE_306
DEBUG    27/06 11:41:58   Stripping antiSMASH features and annotations from record: gnl|X|KBPJEJPE_307
DEBUG    27/06 11:41:58   Stripping antiSMASH features and annotations from record: gnl|X|KBPJEJPE_308
DEBUG    27/06 11:41:58   Stripping antiSMASH features and annotations from record: gnl|X|KBPJEJPE_309
DEBUG    27/06 11:41:58   Stripping antiSMASH features and annotations from record: gnl|X|KBPJEJPE_310
DEBUG    27/06 11:41:58   Stripping antiSMASH features and annotations from record: gnl|X|KBPJEJPE_311
DEBUG    27/06 11:41:58   Stripping antiSMASH features and annotations from record: gnl|X|KBPJEJPE_312
DEBUG    27/06 11:41:58   Stripping antiSMASH features and annotations from record: gnl|X|KBPJEJPE_313
DEBUG    27/06 11:41:58   Stripping antiSMASH features and annotations from record: gnl|X|KBPJEJPE_314
DEBUG    27/06 11:41:58   Stripping antiSMASH features and annotations from record: gnl|X|KBPJEJPE_315
DEBUG    27/06 11:41:58   Stripping antiSMASH features and annotations from record: gnl|X|KBPJEJPE_316
DEBUG    27/06 11:41:58   Stripping antiSMASH features and annotations from record: gnl|X|KBPJEJPE_317
DEBUG    27/06 11:41:58   Stripping antiSMASH features and annotations from record: gnl|X|KBPJEJPE_318
DEBUG    27/06 11:41:58   Stripping antiSMASH features and annotations from record: gnl|X|KBPJEJPE_319
DEBUG    27/06 11:41:58   Stripping antiSMASH features and annotations from record: gnl|X|KBPJEJPE_320
DEBUG    27/06 11:41:58   Stripping antiSMASH features and annotations from record: gnl|X|KBPJEJPE_321
DEBUG    27/06 11:41:58   Stripping antiSMASH features and annotations from record: gnl|X|KBPJEJPE_322
DEBUG    27/06 11:41:58   Stripping antiSMASH features and annotations from record: gnl|X|KBPJEJPE_323
DEBUG    27/06 11:41:58   Stripping antiSMASH features and annotations from record: gnl|X|KBPJEJPE_324
DEBUG    27/06 11:41:58   Stripping antiSMASH features and annotations from record: gnl|X|KBPJEJPE_325
DEBUG    27/06 11:41:58   Stripping antiSMASH features and annotations from record: gnl|X|KBPJEJPE_326
DEBUG    27/06 11:41:58   Stripping antiSMASH features and annotations from record: gnl|X|KBPJEJPE_327
DEBUG    27/06 11:41:58   Stripping antiSMASH features and annotations from record: gnl|X|KBPJEJPE_328
DEBUG    27/06 11:41:58   Stripping antiSMASH features and annotations from record: gnl|X|KBPJEJPE_329
DEBUG    27/06 11:41:58   Stripping antiSMASH features and annotations from record: gnl|X|KBPJEJPE_330
DEBUG    27/06 11:41:58   Stripping antiSMASH features and annotations from record: gnl|X|KBPJEJPE_331
DEBUG    27/06 11:41:58   Stripping antiSMASH features and annotations from record: gnl|X|KBPJEJPE_332
DEBUG    27/06 11:41:58   Stripping antiSMASH features and annotations from record: gnl|X|KBPJEJPE_333
DEBUG    27/06 11:41:58   Stripping antiSMASH features and annotations from record: gnl|X|KBPJEJPE_334
DEBUG    27/06 11:41:58   Stripping antiSMASH features and annotations from record: gnl|X|KBPJEJPE_335
DEBUG    27/06 11:41:58   Stripping antiSMASH features and annotations from record: gnl|X|KBPJEJPE_336
DEBUG    27/06 11:41:58   Stripping antiSMASH features and annotations from record: gnl|X|KBPJEJPE_337
DEBUG    27/06 11:41:58   Stripping antiSMASH features and annotations from record: gnl|X|KBPJEJPE_338
DEBUG    27/06 11:41:58   Stripping antiSMASH features and annotations from record: gnl|X|KBPJEJPE_339
DEBUG    27/06 11:41:58   Stripping antiSMASH features and annotations from record: gnl|X|KBPJEJPE_340
DEBUG    27/06 11:41:58   Stripping antiSMASH features and annotations from record: gnl|X|KBPJEJPE_341
DEBUG    27/06 11:41:58   Stripping antiSMASH features and annotations from record: gnl|X|KBPJEJPE_342
DEBUG    27/06 11:41:58   Stripping antiSMASH features and annotations from record: gnl|X|KBPJEJPE_343
DEBUG    27/06 11:41:58   Stripping antiSMASH features and annotations from record: gnl|X|KBPJEJPE_344
DEBUG    27/06 11:41:58   Stripping antiSMASH features and annotations from record: gnl|X|KBPJEJPE_345
DEBUG    27/06 11:41:58   Stripping antiSMASH features and annotations from record: gnl|X|KBPJEJPE_346
DEBUG    27/06 11:41:58   Stripping antiSMASH features and annotations from record: gnl|X|KBPJEJPE_347
DEBUG    27/06 11:41:58   Stripping antiSMASH features and annotations from record: gnl|X|KBPJEJPE_348
DEBUG    27/06 11:41:58   Stripping antiSMASH features and annotations from record: gnl|X|KBPJEJPE_349
DEBUG    27/06 11:41:58   Stripping antiSMASH features and annotations from record: gnl|X|KBPJEJPE_350
DEBUG    27/06 11:41:58   Stripping antiSMASH features and annotations from record: gnl|X|KBPJEJPE_351
DEBUG    27/06 11:41:58   Stripping antiSMASH features and annotations from record: gnl|X|KBPJEJPE_352
DEBUG    27/06 11:41:58   Stripping antiSMASH features and annotations from record: gnl|X|KBPJEJPE_353
DEBUG    27/06 11:41:58   Stripping antiSMASH features and annotations from record: gnl|X|KBPJEJPE_354
DEBUG    27/06 11:41:58   Stripping antiSMASH features and annotations from record: gnl|X|KBPJEJPE_355
DEBUG    27/06 11:41:58   Stripping antiSMASH features and annotations from record: gnl|X|KBPJEJPE_356
DEBUG    27/06 11:41:58   Stripping antiSMASH features and annotations from record: gnl|X|KBPJEJPE_357
DEBUG    27/06 11:41:58   Stripping antiSMASH features and annotations from record: gnl|X|KBPJEJPE_358
DEBUG    27/06 11:41:58   Stripping antiSMASH features and annotations from record: gnl|X|KBPJEJPE_359
DEBUG    27/06 11:41:58   Stripping antiSMASH features and annotations from record: gnl|X|KBPJEJPE_360
DEBUG    27/06 11:41:58   Stripping antiSMASH features and annotations from record: gnl|X|KBPJEJPE_361
DEBUG    27/06 11:41:58   Stripping antiSMASH features and annotations from record: gnl|X|KBPJEJPE_362
DEBUG    27/06 11:41:58   Stripping antiSMASH features and annotations from record: gnl|X|KBPJEJPE_363
DEBUG    27/06 11:41:58   Stripping antiSMASH features and annotations from record: gnl|X|KBPJEJPE_364
DEBUG    27/06 11:41:58   Stripping antiSMASH features and annotations from record: gnl|X|KBPJEJPE_365
DEBUG    27/06 11:41:58   Stripping antiSMASH features and annotations from record: gnl|X|KBPJEJPE_366
DEBUG    27/06 11:41:58   Stripping antiSMASH features and annotations from record: gnl|X|KBPJEJPE_367
DEBUG    27/06 11:41:58   Stripping antiSMASH features and annotations from record: gnl|X|KBPJEJPE_368
DEBUG    27/06 11:41:58   Stripping antiSMASH features and annotations from record: gnl|X|KBPJEJPE_369
DEBUG    27/06 11:41:58   Stripping antiSMASH features and annotations from record: gnl|X|KBPJEJPE_370
DEBUG    27/06 11:41:58   Stripping antiSMASH features and annotations from record: gnl|X|KBPJEJPE_371
DEBUG    27/06 11:41:58   Stripping antiSMASH features and annotations from record: gnl|X|KBPJEJPE_372
DEBUG    27/06 11:41:58   Stripping antiSMASH features and annotations from record: gnl|X|KBPJEJPE_373
DEBUG    27/06 11:41:58   Stripping antiSMASH features and annotations from record: gnl|X|KBPJEJPE_374
DEBUG    27/06 11:41:58   Stripping antiSMASH features and annotations from record: gnl|X|KBPJEJPE_375
DEBUG    27/06 11:41:58   Stripping antiSMASH features and annotations from record: gnl|X|KBPJEJPE_376
DEBUG    27/06 11:41:58   Stripping antiSMASH features and annotations from record: gnl|X|KBPJEJPE_377
DEBUG    27/06 11:41:58   Stripping antiSMASH features and annotations from record: gnl|X|KBPJEJPE_378
DEBUG    27/06 11:41:58   Stripping antiSMASH features and annotations from record: gnl|X|KBPJEJPE_379
DEBUG    27/06 11:41:58   Stripping antiSMASH features and annotations from record: gnl|X|KBPJEJPE_380
DEBUG    27/06 11:41:58   Stripping antiSMASH features and annotations from record: gnl|X|KBPJEJPE_381
DEBUG    27/06 11:41:58   Stripping antiSMASH features and annotations from record: gnl|X|KBPJEJPE_382
DEBUG    27/06 11:41:58   Stripping antiSMASH features and annotations from record: gnl|X|KBPJEJPE_383
DEBUG    27/06 11:41:58   Stripping antiSMASH features and annotations from record: gnl|X|KBPJEJPE_384
DEBUG    27/06 11:41:58   Stripping antiSMASH features and annotations from record: gnl|X|KBPJEJPE_385
DEBUG    27/06 11:41:58   Stripping antiSMASH features and annotations from record: gnl|X|KBPJEJPE_386
DEBUG    27/06 11:41:58   Stripping antiSMASH features and annotations from record: gnl|X|KBPJEJPE_387
DEBUG    27/06 11:41:58   Stripping antiSMASH features and annotations from record: gnl|X|KBPJEJPE_388
DEBUG    27/06 11:41:58   Stripping antiSMASH features and annotations from record: gnl|X|KBPJEJPE_389
DEBUG    27/06 11:41:58   Stripping antiSMASH features and annotations from record: gnl|X|KBPJEJPE_390
DEBUG    27/06 11:41:58   Stripping antiSMASH features and annotations from record: gnl|X|KBPJEJPE_391
DEBUG    27/06 11:41:58   Stripping antiSMASH features and annotations from record: gnl|X|KBPJEJPE_392
DEBUG    27/06 11:41:58   Stripping antiSMASH features and annotations from record: gnl|X|KBPJEJPE_393
DEBUG    27/06 11:41:58   Stripping antiSMASH features and annotations from record: gnl|X|KBPJEJPE_394
DEBUG    27/06 11:41:58   Stripping antiSMASH features and annotations from record: gnl|X|KBPJEJPE_395
DEBUG    27/06 11:41:58   Stripping antiSMASH features and annotations from record: gnl|X|KBPJEJPE_396
DEBUG    27/06 11:41:58   Stripping antiSMASH features and annotations from record: gnl|X|KBPJEJPE_397
DEBUG    27/06 11:41:58   Stripping antiSMASH features and annotations from record: gnl|X|KBPJEJPE_398
DEBUG    27/06 11:41:58   Stripping antiSMASH features and annotations from record: gnl|X|KBPJEJPE_399
DEBUG    27/06 11:41:58   Stripping antiSMASH features and annotations from record: gnl|X|KBPJEJPE_400
DEBUG    27/06 11:41:58   Stripping antiSMASH features and annotations from record: gnl|X|KBPJEJPE_401
DEBUG    27/06 11:41:58   Stripping antiSMASH features and annotations from record: gnl|X|KBPJEJPE_402
DEBUG    27/06 11:41:58   Stripping antiSMASH features and annotations from record: gnl|X|KBPJEJPE_403
DEBUG    27/06 11:41:58   Stripping antiSMASH features and annotations from record: gnl|X|KBPJEJPE_404
DEBUG    27/06 11:41:58   Stripping antiSMASH features and annotations from record: gnl|X|KBPJEJPE_405
DEBUG    27/06 11:41:58   Stripping antiSMASH features and annotations from record: gnl|X|KBPJEJPE_406
DEBUG    27/06 11:41:58   Stripping antiSMASH features and annotations from record: gnl|X|KBPJEJPE_407
DEBUG    27/06 11:41:58   Stripping antiSMASH features and annotations from record: gnl|X|KBPJEJPE_408
DEBUG    27/06 11:41:58   Stripping antiSMASH features and annotations from record: gnl|X|KBPJEJPE_409
DEBUG    27/06 11:41:58   Stripping antiSMASH features and annotations from record: gnl|X|KBPJEJPE_410
DEBUG    27/06 11:41:58   Stripping antiSMASH features and annotations from record: gnl|X|KBPJEJPE_411
DEBUG    27/06 11:41:58   Stripping antiSMASH features and annotations from record: gnl|X|KBPJEJPE_412
DEBUG    27/06 11:41:58   Stripping antiSMASH features and annotations from record: gnl|X|KBPJEJPE_413
DEBUG    27/06 11:41:58   Stripping antiSMASH features and annotations from record: gnl|X|KBPJEJPE_414
DEBUG    27/06 11:41:58   Stripping antiSMASH features and annotations from record: gnl|X|KBPJEJPE_415
DEBUG    27/06 11:41:58   Stripping antiSMASH features and annotations from record: gnl|X|KBPJEJPE_416
DEBUG    27/06 11:41:58   Stripping antiSMASH features and annotations from record: gnl|X|KBPJEJPE_417
DEBUG    27/06 11:41:58   Stripping antiSMASH features and annotations from record: gnl|X|KBPJEJPE_418
DEBUG    27/06 11:41:58   Stripping antiSMASH features and annotations from record: gnl|X|KBPJEJPE_419
DEBUG    27/06 11:41:58   Stripping antiSMASH features and annotations from record: gnl|X|KBPJEJPE_420
DEBUG    27/06 11:41:58   Stripping antiSMASH features and annotations from record: gnl|X|KBPJEJPE_421
DEBUG    27/06 11:41:58   Stripping antiSMASH features and annotations from record: gnl|X|KBPJEJPE_422
DEBUG    27/06 11:41:58   Stripping antiSMASH features and annotations from record: gnl|X|KBPJEJPE_423
DEBUG    27/06 11:41:58   Stripping antiSMASH features and annotations from record: gnl|X|KBPJEJPE_424
DEBUG    27/06 11:41:58   Stripping antiSMASH features and annotations from record: gnl|X|KBPJEJPE_425
DEBUG    27/06 11:41:58   Stripping antiSMASH features and annotations from record: gnl|X|KBPJEJPE_426
DEBUG    27/06 11:41:58   Stripping antiSMASH features and annotations from record: gnl|X|KBPJEJPE_427
DEBUG    27/06 11:41:58   Stripping antiSMASH features and annotations from record: gnl|X|KBPJEJPE_428
DEBUG    27/06 11:41:58   Stripping antiSMASH features and annotations from record: gnl|X|KBPJEJPE_429
DEBUG    27/06 11:41:58   Stripping antiSMASH features and annotations from record: gnl|X|KBPJEJPE_430
DEBUG    27/06 11:41:58   Stripping antiSMASH features and annotations from record: gnl|X|KBPJEJPE_431
DEBUG    27/06 11:41:58   Stripping antiSMASH features and annotations from record: gnl|X|KBPJEJPE_432
DEBUG    27/06 11:41:58   Stripping antiSMASH features and annotations from record: gnl|X|KBPJEJPE_433
DEBUG    27/06 11:41:58   Stripping antiSMASH features and annotations from record: gnl|X|KBPJEJPE_434
DEBUG    27/06 11:41:58   Stripping antiSMASH features and annotations from record: gnl|X|KBPJEJPE_435
DEBUG    27/06 11:41:58   Stripping antiSMASH features and annotations from record: gnl|X|KBPJEJPE_436
DEBUG    27/06 11:41:58   Stripping antiSMASH features and annotations from record: gnl|X|KBPJEJPE_437
DEBUG    27/06 11:41:58   Stripping antiSMASH features and annotations from record: gnl|X|KBPJEJPE_438
DEBUG    27/06 11:41:58   Stripping antiSMASH features and annotations from record: gnl|X|KBPJEJPE_439
DEBUG    27/06 11:41:58   Stripping antiSMASH features and annotations from record: gnl|X|KBPJEJPE_440
DEBUG    27/06 11:41:58   Stripping antiSMASH features and annotations from record: gnl|X|KBPJEJPE_441
DEBUG    27/06 11:41:58   Stripping antiSMASH features and annotations from record: gnl|X|KBPJEJPE_442
DEBUG    27/06 11:41:58   Stripping antiSMASH features and annotations from record: gnl|X|KBPJEJPE_443
DEBUG    27/06 11:41:58   Stripping antiSMASH features and annotations from record: gnl|X|KBPJEJPE_444
DEBUG    27/06 11:41:58   Stripping antiSMASH features and annotations from record: gnl|X|KBPJEJPE_445
DEBUG    27/06 11:41:58   Stripping antiSMASH features and annotations from record: gnl|X|KBPJEJPE_446
DEBUG    27/06 11:41:58   Stripping antiSMASH features and annotations from record: gnl|X|KBPJEJPE_447
DEBUG    27/06 11:41:58   Stripping antiSMASH features and annotations from record: gnl|X|KBPJEJPE_448
DEBUG    27/06 11:41:58   Stripping antiSMASH features and annotations from record: gnl|X|KBPJEJPE_449
DEBUG    27/06 11:41:58   Stripping antiSMASH features and annotations from record: gnl|X|KBPJEJPE_450
DEBUG    27/06 11:41:58   Stripping antiSMASH features and annotations from record: gnl|X|KBPJEJPE_451
DEBUG    27/06 11:41:58   Stripping antiSMASH features and annotations from record: gnl|X|KBPJEJPE_452
DEBUG    27/06 11:41:58   Stripping antiSMASH features and annotations from record: gnl|X|KBPJEJPE_453
DEBUG    27/06 11:41:58   Stripping antiSMASH features and annotations from record: gnl|X|KBPJEJPE_454
DEBUG    27/06 11:41:58   Stripping antiSMASH features and annotations from record: gnl|X|KBPJEJPE_455
DEBUG    27/06 11:41:58   Stripping antiSMASH features and annotations from record: gnl|X|KBPJEJPE_456
DEBUG    27/06 11:41:58   Stripping antiSMASH features and annotations from record: gnl|X|KBPJEJPE_457
DEBUG    27/06 11:41:58   Stripping antiSMASH features and annotations from record: gnl|X|KBPJEJPE_458
DEBUG    27/06 11:41:58   Stripping antiSMASH features and annotations from record: gnl|X|KBPJEJPE_459
DEBUG    27/06 11:41:58   Stripping antiSMASH features and annotations from record: gnl|X|KBPJEJPE_460
DEBUG    27/06 11:41:58   Stripping antiSMASH features and annotations from record: gnl|X|KBPJEJPE_461
DEBUG    27/06 11:41:58   Stripping antiSMASH features and annotations from record: gnl|X|KBPJEJPE_462
DEBUG    27/06 11:41:58   Stripping antiSMASH features and annotations from record: gnl|X|KBPJEJPE_463
DEBUG    27/06 11:41:58   Stripping antiSMASH features and annotations from record: gnl|X|KBPJEJPE_464
DEBUG    27/06 11:41:58   Stripping antiSMASH features and annotations from record: gnl|X|KBPJEJPE_465
DEBUG    27/06 11:41:58   Stripping antiSMASH features and annotations from record: gnl|X|KBPJEJPE_466
DEBUG    27/06 11:41:58   Stripping antiSMASH features and annotations from record: gnl|X|KBPJEJPE_467
DEBUG    27/06 11:41:58   Stripping antiSMASH features and annotations from record: gnl|X|KBPJEJPE_468
DEBUG    27/06 11:41:58   Stripping antiSMASH features and annotations from record: gnl|X|KBPJEJPE_469
DEBUG    27/06 11:41:58   Stripping antiSMASH features and annotations from record: gnl|X|KBPJEJPE_470
DEBUG    27/06 11:41:58   Stripping antiSMASH features and annotations from record: gnl|X|KBPJEJPE_471
DEBUG    27/06 11:41:58   Stripping antiSMASH features and annotations from record: gnl|X|KBPJEJPE_472
DEBUG    27/06 11:41:58   Stripping antiSMASH features and annotations from record: gnl|X|KBPJEJPE_473
DEBUG    27/06 11:41:58   Stripping antiSMASH features and annotations from record: gnl|X|KBPJEJPE_474
DEBUG    27/06 11:41:58   Stripping antiSMASH features and annotations from record: gnl|X|KBPJEJPE_475
DEBUG    27/06 11:41:58   Stripping antiSMASH features and annotations from record: gnl|X|KBPJEJPE_476
DEBUG    27/06 11:41:58   Stripping antiSMASH features and annotations from record: gnl|X|KBPJEJPE_477
DEBUG    27/06 11:41:58   Stripping antiSMASH features and annotations from record: gnl|X|KBPJEJPE_478
DEBUG    27/06 11:41:58   Stripping antiSMASH features and annotations from record: gnl|X|KBPJEJPE_479
DEBUG    27/06 11:41:58   Stripping antiSMASH features and annotations from record: gnl|X|KBPJEJPE_480
DEBUG    27/06 11:41:58   Stripping antiSMASH features and annotations from record: gnl|X|KBPJEJPE_481
DEBUG    27/06 11:41:58   Stripping antiSMASH features and annotations from record: gnl|X|KBPJEJPE_482
DEBUG    27/06 11:41:58   Stripping antiSMASH features and annotations from record: gnl|X|KBPJEJPE_483
DEBUG    27/06 11:41:58   Stripping antiSMASH features and annotations from record: gnl|X|KBPJEJPE_484
DEBUG    27/06 11:41:58   Stripping antiSMASH features and annotations from record: gnl|X|KBPJEJPE_485
DEBUG    27/06 11:41:58   Stripping antiSMASH features and annotations from record: gnl|X|KBPJEJPE_486
DEBUG    27/06 11:41:58   Stripping antiSMASH features and annotations from record: gnl|X|KBPJEJPE_487
DEBUG    27/06 11:41:58   Stripping antiSMASH features and annotations from record: gnl|X|KBPJEJPE_488
DEBUG    27/06 11:41:58   Stripping antiSMASH features and annotations from record: gnl|X|KBPJEJPE_489
DEBUG    27/06 11:41:58   Stripping antiSMASH features and annotations from record: gnl|X|KBPJEJPE_490
DEBUG    27/06 11:41:58   Stripping antiSMASH features and annotations from record: gnl|X|KBPJEJPE_491
DEBUG    27/06 11:41:58   Stripping antiSMASH features and annotations from record: gnl|X|KBPJEJPE_492
DEBUG    27/06 11:41:58   Stripping antiSMASH features and annotations from record: gnl|X|KBPJEJPE_493
DEBUG    27/06 11:41:58   Stripping antiSMASH features and annotations from record: gnl|X|KBPJEJPE_494
DEBUG    27/06 11:41:58   Stripping antiSMASH features and annotations from record: gnl|X|KBPJEJPE_495
DEBUG    27/06 11:41:58   Stripping antiSMASH features and annotations from record: gnl|X|KBPJEJPE_496
DEBUG    27/06 11:41:58   Stripping antiSMASH features and annotations from record: gnl|X|KBPJEJPE_497
DEBUG    27/06 11:41:58   Stripping antiSMASH features and annotations from record: gnl|X|KBPJEJPE_498
DEBUG    27/06 11:41:58   Stripping antiSMASH features and annotations from record: gnl|X|KBPJEJPE_499
DEBUG    27/06 11:41:58   Stripping antiSMASH features and annotations from record: gnl|X|KBPJEJPE_500
DEBUG    27/06 11:41:58   Stripping antiSMASH features and annotations from record: gnl|X|KBPJEJPE_501
DEBUG    27/06 11:41:58   Stripping antiSMASH features and annotations from record: gnl|X|KBPJEJPE_502
DEBUG    27/06 11:41:58   Stripping antiSMASH features and annotations from record: gnl|X|KBPJEJPE_503
DEBUG    27/06 11:41:58   Stripping antiSMASH features and annotations from record: gnl|X|KBPJEJPE_504
DEBUG    27/06 11:41:58   Stripping antiSMASH features and annotations from record: gnl|X|KBPJEJPE_505
DEBUG    27/06 11:41:58   Stripping antiSMASH features and annotations from record: gnl|X|KBPJEJPE_506
DEBUG    27/06 11:41:58   Stripping antiSMASH features and annotations from record: gnl|X|KBPJEJPE_507
DEBUG    27/06 11:41:58   Stripping antiSMASH features and annotations from record: gnl|X|KBPJEJPE_508
DEBUG    27/06 11:41:58   Stripping antiSMASH features and annotations from record: gnl|X|KBPJEJPE_509
DEBUG    27/06 11:41:58   Stripping antiSMASH features and annotations from record: gnl|X|KBPJEJPE_510
DEBUG    27/06 11:41:58   Stripping antiSMASH features and annotations from record: gnl|X|KBPJEJPE_511
DEBUG    27/06 11:41:58   Stripping antiSMASH features and annotations from record: gnl|X|KBPJEJPE_512
DEBUG    27/06 11:41:58   Stripping antiSMASH features and annotations from record: gnl|X|KBPJEJPE_513
DEBUG    27/06 11:41:58   Stripping antiSMASH features and annotations from record: gnl|X|KBPJEJPE_514
DEBUG    27/06 11:41:58   Stripping antiSMASH features and annotations from record: gnl|X|KBPJEJPE_515
DEBUG    27/06 11:41:58   Stripping antiSMASH features and annotations from record: gnl|X|KBPJEJPE_516
DEBUG    27/06 11:41:58   Stripping antiSMASH features and annotations from record: gnl|X|KBPJEJPE_517
DEBUG    27/06 11:41:58   Stripping antiSMASH features and annotations from record: gnl|X|KBPJEJPE_518
DEBUG    27/06 11:41:58   Stripping antiSMASH features and annotations from record: gnl|X|KBPJEJPE_519
DEBUG    27/06 11:41:58   Stripping antiSMASH features and annotations from record: gnl|X|KBPJEJPE_520
DEBUG    27/06 11:41:58   Stripping antiSMASH features and annotations from record: gnl|X|KBPJEJPE_521
DEBUG    27/06 11:41:58   Stripping antiSMASH features and annotations from record: gnl|X|KBPJEJPE_522
DEBUG    27/06 11:41:58   Stripping antiSMASH features and annotations from record: gnl|X|KBPJEJPE_523
DEBUG    27/06 11:41:58   Stripping antiSMASH features and annotations from record: gnl|X|KBPJEJPE_524
DEBUG    27/06 11:41:58   Stripping antiSMASH features and annotations from record: gnl|X|KBPJEJPE_525
DEBUG    27/06 11:41:58   Stripping antiSMASH features and annotations from record: gnl|X|KBPJEJPE_526
DEBUG    27/06 11:41:58   Stripping antiSMASH features and annotations from record: gnl|X|KBPJEJPE_527
DEBUG    27/06 11:41:58   Stripping antiSMASH features and annotations from record: gnl|X|KBPJEJPE_528
DEBUG    27/06 11:41:58   Stripping antiSMASH features and annotations from record: gnl|X|KBPJEJPE_529
DEBUG    27/06 11:41:58   Stripping antiSMASH features and annotations from record: gnl|X|KBPJEJPE_530
DEBUG    27/06 11:41:58   Stripping antiSMASH features and annotations from record: gnl|X|KBPJEJPE_531
DEBUG    27/06 11:41:58   Stripping antiSMASH features and annotations from record: gnl|X|KBPJEJPE_532
DEBUG    27/06 11:41:58   Stripping antiSMASH features and annotations from record: gnl|X|KBPJEJPE_533
DEBUG    27/06 11:41:58   Stripping antiSMASH features and annotations from record: gnl|X|KBPJEJPE_534
DEBUG    27/06 11:41:58   Stripping antiSMASH features and annotations from record: gnl|X|KBPJEJPE_535
DEBUG    27/06 11:41:58   Stripping antiSMASH features and annotations from record: gnl|X|KBPJEJPE_536
DEBUG    27/06 11:41:58   Stripping antiSMASH features and annotations from record: gnl|X|KBPJEJPE_537
DEBUG    27/06 11:41:58   Stripping antiSMASH features and annotations from record: gnl|X|KBPJEJPE_538
DEBUG    27/06 11:41:58   Stripping antiSMASH features and annotations from record: gnl|X|KBPJEJPE_539
DEBUG    27/06 11:41:58   Stripping antiSMASH features and annotations from record: gnl|X|KBPJEJPE_540
DEBUG    27/06 11:41:58   Stripping antiSMASH features and annotations from record: gnl|X|KBPJEJPE_541
DEBUG    27/06 11:41:58   Stripping antiSMASH features and annotations from record: gnl|X|KBPJEJPE_542
DEBUG    27/06 11:41:58   Stripping antiSMASH features and annotations from record: gnl|X|KBPJEJPE_543
DEBUG    27/06 11:41:58   Stripping antiSMASH features and annotations from record: gnl|X|KBPJEJPE_544
DEBUG    27/06 11:41:58   Stripping antiSMASH features and annotations from record: gnl|X|KBPJEJPE_545
DEBUG    27/06 11:41:58   Stripping antiSMASH features and annotations from record: gnl|X|KBPJEJPE_546
DEBUG    27/06 11:41:58   Stripping antiSMASH features and annotations from record: gnl|X|KBPJEJPE_547
DEBUG    27/06 11:41:58   Stripping antiSMASH features and annotations from record: gnl|X|KBPJEJPE_548
DEBUG    27/06 11:41:58   Stripping antiSMASH features and annotations from record: gnl|X|KBPJEJPE_549
DEBUG    27/06 11:41:58   Stripping antiSMASH features and annotations from record: gnl|X|KBPJEJPE_550
DEBUG    27/06 11:41:58   Stripping antiSMASH features and annotations from record: gnl|X|KBPJEJPE_551
DEBUG    27/06 11:41:58   Stripping antiSMASH features and annotations from record: gnl|X|KBPJEJPE_552
DEBUG    27/06 11:41:58   Stripping antiSMASH features and annotations from record: gnl|X|KBPJEJPE_553
DEBUG    27/06 11:41:58   Stripping antiSMASH features and annotations from record: gnl|X|KBPJEJPE_554
DEBUG    27/06 11:41:58   Stripping antiSMASH features and annotations from record: gnl|X|KBPJEJPE_555
DEBUG    27/06 11:41:58   Stripping antiSMASH features and annotations from record: gnl|X|KBPJEJPE_556
DEBUG    27/06 11:41:58   Stripping antiSMASH features and annotations from record: gnl|X|KBPJEJPE_557
DEBUG    27/06 11:41:58   Stripping antiSMASH features and annotations from record: gnl|X|KBPJEJPE_558
DEBUG    27/06 11:41:58   Stripping antiSMASH features and annotations from record: gnl|X|KBPJEJPE_559
DEBUG    27/06 11:41:58   Stripping antiSMASH features and annotations from record: gnl|X|KBPJEJPE_560
DEBUG    27/06 11:41:58   Stripping antiSMASH features and annotations from record: gnl|X|KBPJEJPE_561
DEBUG    27/06 11:41:58   Stripping antiSMASH features and annotations from record: gnl|X|KBPJEJPE_562
DEBUG    27/06 11:41:58   Stripping antiSMASH features and annotations from record: gnl|X|KBPJEJPE_563
DEBUG    27/06 11:41:58   Stripping antiSMASH features and annotations from record: gnl|X|KBPJEJPE_564
DEBUG    27/06 11:41:58   Stripping antiSMASH features and annotations from record: gnl|X|KBPJEJPE_565
DEBUG    27/06 11:41:58   Stripping antiSMASH features and annotations from record: gnl|X|KBPJEJPE_566
DEBUG    27/06 11:41:58   Stripping antiSMASH features and annotations from record: gnl|X|KBPJEJPE_567
DEBUG    27/06 11:41:58   Stripping antiSMASH features and annotations from record: gnl|X|KBPJEJPE_568
DEBUG    27/06 11:41:58   Stripping antiSMASH features and annotations from record: gnl|X|KBPJEJPE_569
DEBUG    27/06 11:41:58   Stripping antiSMASH features and annotations from record: gnl|X|KBPJEJPE_570
DEBUG    27/06 11:41:58   Stripping antiSMASH features and annotations from record: gnl|X|KBPJEJPE_571
DEBUG    27/06 11:41:58   Stripping antiSMASH features and annotations from record: gnl|X|KBPJEJPE_572
DEBUG    27/06 11:41:58   Stripping antiSMASH features and annotations from record: gnl|X|KBPJEJPE_573
DEBUG    27/06 11:41:58   Stripping antiSMASH features and annotations from record: gnl|X|KBPJEJPE_574
DEBUG    27/06 11:41:58   Stripping antiSMASH features and annotations from record: gnl|X|KBPJEJPE_575
DEBUG    27/06 11:41:58   Stripping antiSMASH features and annotations from record: gnl|X|KBPJEJPE_576
DEBUG    27/06 11:41:58   Stripping antiSMASH features and annotations from record: gnl|X|KBPJEJPE_577
DEBUG    27/06 11:41:58   Stripping antiSMASH features and annotations from record: gnl|X|KBPJEJPE_578
DEBUG    27/06 11:41:58   Stripping antiSMASH features and annotations from record: gnl|X|KBPJEJPE_579
DEBUG    27/06 11:41:58   Stripping antiSMASH features and annotations from record: gnl|X|KBPJEJPE_580
DEBUG    27/06 11:41:58   Stripping antiSMASH features and annotations from record: gnl|X|KBPJEJPE_581
DEBUG    27/06 11:41:58   Stripping antiSMASH features and annotations from record: gnl|X|KBPJEJPE_582
DEBUG    27/06 11:41:58   Stripping antiSMASH features and annotations from record: gnl|X|KBPJEJPE_583
DEBUG    27/06 11:41:58   Stripping antiSMASH features and annotations from record: gnl|X|KBPJEJPE_584
DEBUG    27/06 11:41:58   Stripping antiSMASH features and annotations from record: gnl|X|KBPJEJPE_585
DEBUG    27/06 11:41:58   Stripping antiSMASH features and annotations from record: gnl|X|KBPJEJPE_586
DEBUG    27/06 11:41:58   Stripping antiSMASH features and annotations from record: gnl|X|KBPJEJPE_587
DEBUG    27/06 11:41:58   Stripping antiSMASH features and annotations from record: gnl|X|KBPJEJPE_588
DEBUG    27/06 11:41:58   Stripping antiSMASH features and annotations from record: gnl|X|KBPJEJPE_589
DEBUG    27/06 11:41:58   Stripping antiSMASH features and annotations from record: gnl|X|KBPJEJPE_590
DEBUG    27/06 11:41:58   Stripping antiSMASH features and annotations from record: gnl|X|KBPJEJPE_591
DEBUG    27/06 11:41:58   Stripping antiSMASH features and annotations from record: gnl|X|KBPJEJPE_592
DEBUG    27/06 11:41:58   Stripping antiSMASH features and annotations from record: gnl|X|KBPJEJPE_593
DEBUG    27/06 11:41:58   Stripping antiSMASH features and annotations from record: gnl|X|KBPJEJPE_594
DEBUG    27/06 11:41:58   Stripping antiSMASH features and annotations from record: gnl|X|KBPJEJPE_595
DEBUG    27/06 11:41:58   Stripping antiSMASH features and annotations from record: gnl|X|KBPJEJPE_596
DEBUG    27/06 11:41:58   Stripping antiSMASH features and annotations from record: gnl|X|KBPJEJPE_597
DEBUG    27/06 11:41:58   Stripping antiSMASH features and annotations from record: gnl|X|KBPJEJPE_598
DEBUG    27/06 11:41:58   Stripping antiSMASH features and annotations from record: gnl|X|KBPJEJPE_599
DEBUG    27/06 11:41:58   Stripping antiSMASH features and annotations from record: gnl|X|KBPJEJPE_600
DEBUG    27/06 11:41:58   Stripping antiSMASH features and annotations from record: gnl|X|KBPJEJPE_601
DEBUG    27/06 11:41:58   Stripping antiSMASH features and annotations from record: gnl|X|KBPJEJPE_602
DEBUG    27/06 11:41:58   Stripping antiSMASH features and annotations from record: gnl|X|KBPJEJPE_603
DEBUG    27/06 11:41:58   Stripping antiSMASH features and annotations from record: gnl|X|KBPJEJPE_604
DEBUG    27/06 11:41:58   Stripping antiSMASH features and annotations from record: gnl|X|KBPJEJPE_605
DEBUG    27/06 11:41:58   Stripping antiSMASH features and annotations from record: gnl|X|KBPJEJPE_606
DEBUG    27/06 11:41:58   Stripping antiSMASH features and annotations from record: gnl|X|KBPJEJPE_607
DEBUG    27/06 11:41:58   Stripping antiSMASH features and annotations from record: gnl|X|KBPJEJPE_608
DEBUG    27/06 11:41:58   Converting records from biopython to secmet
DEBUG    27/06 11:41:58   Removing existing region genbank files
DEBUG    27/06 11:41:58   Reusing output directory: /data/antismash/upload/bacteria-354b4729-0306-470e-a49b-ca365eaa81d3
DEBUG    27/06 11:41:58   Preprocessing 608 sequences
DEBUG    27/06 11:41:58   Sanitising record ids and sequences
DEBUG    27/06 11:41:59   Removing sequences smaller than 1000 bases
DEBUG    27/06 11:41:59   Ensuring records have CDS features with all required information
INFO     27/06 11:41:59   No CDS features found in record 'gnlXKBPJEJPE_1', running gene finding.
DEBUG    27/06 11:41:59   Running prodigal based genefinding
INFO     27/06 11:41:59   No CDS features found in record 'gnlXKBPJEJPE_39', running gene finding.
DEBUG    27/06 11:41:59   Running prodigal based genefinding
INFO     27/06 11:41:59   No CDS features found in record 'gnlXKBPJEJPE_77', running gene finding.
DEBUG    27/06 11:41:59   Running prodigal based genefinding
INFO     27/06 11:41:59   No CDS features found in record 'gnlXKBPJEJPE_115', running gene finding.
DEBUG    27/06 11:41:59   Running prodigal based genefinding
DEBUG    27/06 11:41:59   prodigal found 3 CDS features
INFO     27/06 11:41:59   No CDS features found in record 'gnlXKBPJEJPE_40', running gene finding.
DEBUG    27/06 11:41:59   Running prodigal based genefinding
DEBUG    27/06 11:41:59   prodigal found 7 CDS features
INFO     27/06 11:41:59   No CDS features found in record 'gnlXKBPJEJPE_116', running gene finding.
DEBUG    27/06 11:41:59   Running prodigal based genefinding
DEBUG    27/06 11:41:59   prodigal found 4 CDS features
INFO     27/06 11:41:59   No CDS features found in record 'gnlXKBPJEJPE_41', running gene finding.
DEBUG    27/06 11:41:59   Running prodigal based genefinding
DEBUG    27/06 11:41:59   prodigal found 2 CDS features
INFO     27/06 11:41:59   No CDS features found in record 'gnlXKBPJEJPE_117', running gene finding.
DEBUG    27/06 11:41:59   Running prodigal based genefinding
DEBUG    27/06 11:41:59   prodigal found 7 CDS features
INFO     27/06 11:41:59   No CDS features found in record 'gnlXKBPJEJPE_78', running gene finding.
DEBUG    27/06 11:41:59   Running prodigal based genefinding
DEBUG    27/06 11:41:59   prodigal found 3 CDS features
INFO     27/06 11:41:59   No CDS features found in record 'gnlXKBPJEJPE_42', running gene finding.
DEBUG    27/06 11:41:59   Running prodigal based genefinding
DEBUG    27/06 11:41:59   prodigal found 2 CDS features
INFO     27/06 11:41:59   No CDS features found in record 'gnlXKBPJEJPE_118', running gene finding.
DEBUG    27/06 11:41:59   Running prodigal based genefinding
DEBUG    27/06 11:41:59   prodigal found 11 CDS features
INFO     27/06 11:41:59   No CDS features found in record 'gnlXKBPJEJPE_2', running gene finding.
DEBUG    27/06 11:41:59   Running prodigal based genefinding
DEBUG    27/06 11:41:59   prodigal found 2 CDS features
INFO     27/06 11:41:59   No CDS features found in record 'gnlXKBPJEJPE_43', running gene finding.
DEBUG    27/06 11:41:59   Running prodigal based genefinding
DEBUG    27/06 11:41:59   prodigal found 1 CDS features
INFO     27/06 11:41:59   No CDS features found in record 'gnlXKBPJEJPE_119', running gene finding.
DEBUG    27/06 11:41:59   Running prodigal based genefinding
DEBUG    27/06 11:41:59   prodigal found 6 CDS features
INFO     27/06 11:41:59   No CDS features found in record 'gnlXKBPJEJPE_79', running gene finding.
DEBUG    27/06 11:41:59   Running prodigal based genefinding
DEBUG    27/06 11:41:59   prodigal found 5 CDS features
INFO     27/06 11:41:59   No CDS features found in record 'gnlXKBPJEJPE_3', running gene finding.
DEBUG    27/06 11:41:59   Running prodigal based genefinding
DEBUG    27/06 11:41:59   prodigal found 2 CDS features
INFO     27/06 11:41:59   No CDS features found in record 'gnlXKBPJEJPE_44', running gene finding.
DEBUG    27/06 11:41:59   Running prodigal based genefinding
DEBUG    27/06 11:41:59   prodigal found 11 CDS features
INFO     27/06 11:41:59   No CDS features found in record 'gnlXKBPJEJPE_120', running gene finding.
DEBUG    27/06 11:41:59   Running prodigal based genefinding
DEBUG    27/06 11:41:59   prodigal found 2 CDS features
INFO     27/06 11:41:59   No CDS features found in record 'gnlXKBPJEJPE_4', running gene finding.
DEBUG    27/06 11:41:59   Running prodigal based genefinding
DEBUG    27/06 11:41:59   prodigal found 4 CDS features
INFO     27/06 11:41:59   No CDS features found in record 'gnlXKBPJEJPE_45', running gene finding.
DEBUG    27/06 11:41:59   Running prodigal based genefinding
DEBUG    27/06 11:41:59   prodigal found 9 CDS features
INFO     27/06 11:41:59   No CDS features found in record 'gnlXKBPJEJPE_80', running gene finding.
DEBUG    27/06 11:41:59   Running prodigal based genefinding
DEBUG    27/06 11:41:59   prodigal found 7 CDS features
INFO     27/06 11:41:59   No CDS features found in record 'gnlXKBPJEJPE_121', running gene finding.
DEBUG    27/06 11:41:59   Running prodigal based genefinding
DEBUG    27/06 11:41:59   prodigal found 3 CDS features
INFO     27/06 11:41:59   No CDS features found in record 'gnlXKBPJEJPE_46', running gene finding.
DEBUG    27/06 11:41:59   Running prodigal based genefinding
DEBUG    27/06 11:41:59   prodigal found 5 CDS features
INFO     27/06 11:41:59   No CDS features found in record 'gnlXKBPJEJPE_5', running gene finding.
DEBUG    27/06 11:41:59   Running prodigal based genefinding
DEBUG    27/06 11:41:59   prodigal found 3 CDS features
INFO     27/06 11:41:59   No CDS features found in record 'gnlXKBPJEJPE_81', running gene finding.
DEBUG    27/06 11:41:59   Running prodigal based genefinding
DEBUG    27/06 11:41:59   prodigal found 2 CDS features
INFO     27/06 11:41:59   No CDS features found in record 'gnlXKBPJEJPE_6', running gene finding.
DEBUG    27/06 11:41:59   prodigal found 5 CDS features
DEBUG    27/06 11:41:59   Running prodigal based genefinding
INFO     27/06 11:41:59   No CDS features found in record 'gnlXKBPJEJPE_47', running gene finding.
DEBUG    27/06 11:41:59   Running prodigal based genefinding
DEBUG    27/06 11:41:59   prodigal found 7 CDS features
INFO     27/06 11:41:59   No CDS features found in record 'gnlXKBPJEJPE_122', running gene finding.
DEBUG    27/06 11:41:59   Running prodigal based genefinding
DEBUG    27/06 11:41:59   prodigal found 5 CDS features
INFO     27/06 11:41:59   No CDS features found in record 'gnlXKBPJEJPE_82', running gene finding.
DEBUG    27/06 11:41:59   Running prodigal based genefinding
DEBUG    27/06 11:41:59   prodigal found 4 CDS features
INFO     27/06 11:41:59   No CDS features found in record 'gnlXKBPJEJPE_7', running gene finding.
DEBUG    27/06 11:41:59   Running prodigal based genefinding
DEBUG    27/06 11:41:59   prodigal found 7 CDS features
INFO     27/06 11:41:59   No CDS features found in record 'gnlXKBPJEJPE_123', running gene finding.
DEBUG    27/06 11:41:59   Running prodigal based genefinding
DEBUG    27/06 11:41:59   prodigal found 5 CDS features
INFO     27/06 11:41:59   No CDS features found in record 'gnlXKBPJEJPE_48', running gene finding.
DEBUG    27/06 11:41:59   Running prodigal based genefinding
DEBUG    27/06 11:41:59   prodigal found 11 CDS features
INFO     27/06 11:41:59   No CDS features found in record 'gnlXKBPJEJPE_8', running gene finding.
DEBUG    27/06 11:41:59   Running prodigal based genefinding
DEBUG    27/06 11:41:59   prodigal found 2 CDS features
INFO     27/06 11:41:59   No CDS features found in record 'gnlXKBPJEJPE_49', running gene finding.
DEBUG    27/06 11:41:59   Running prodigal based genefinding
DEBUG    27/06 11:41:59   prodigal found 4 CDS features
INFO     27/06 11:41:59   No CDS features found in record 'gnlXKBPJEJPE_124', running gene finding.
DEBUG    27/06 11:41:59   Running prodigal based genefinding
DEBUG    27/06 11:41:59   prodigal found 7 CDS features
INFO     27/06 11:41:59   No CDS features found in record 'gnlXKBPJEJPE_83', running gene finding.
DEBUG    27/06 11:41:59   Running prodigal based genefinding
DEBUG    27/06 11:41:59   prodigal found 3 CDS features
INFO     27/06 11:41:59   No CDS features found in record 'gnlXKBPJEJPE_125', running gene finding.
DEBUG    27/06 11:41:59   Running prodigal based genefinding
DEBUG    27/06 11:41:59   prodigal found 2 CDS features
INFO     27/06 11:41:59   No CDS features found in record 'gnlXKBPJEJPE_9', running gene finding.
DEBUG    27/06 11:41:59   Running prodigal based genefinding
DEBUG    27/06 11:41:59   prodigal found 6 CDS features
INFO     27/06 11:41:59   No CDS features found in record 'gnlXKBPJEJPE_50', running gene finding.
DEBUG    27/06 11:41:59   Running prodigal based genefinding
DEBUG    27/06 11:41:59   prodigal found 11 CDS features
INFO     27/06 11:41:59   No CDS features found in record 'gnlXKBPJEJPE_84', running gene finding.
DEBUG    27/06 11:41:59   Running prodigal based genefinding
DEBUG    27/06 11:41:59   prodigal found 11 CDS features
INFO     27/06 11:41:59   No CDS features found in record 'gnlXKBPJEJPE_51', running gene finding.
DEBUG    27/06 11:41:59   Running prodigal based genefinding
DEBUG    27/06 11:41:59   prodigal found 5 CDS features
INFO     27/06 11:41:59   No CDS features found in record 'gnlXKBPJEJPE_85', running gene finding.
DEBUG    27/06 11:41:59   Running prodigal based genefinding
DEBUG    27/06 11:41:59   prodigal found 11 CDS features
INFO     27/06 11:41:59   No CDS features found in record 'gnlXKBPJEJPE_126', running gene finding.
DEBUG    27/06 11:41:59   Running prodigal based genefinding
DEBUG    27/06 11:41:59   prodigal found 10 CDS features
INFO     27/06 11:41:59   No CDS features found in record 'gnlXKBPJEJPE_10', running gene finding.
DEBUG    27/06 11:41:59   Running prodigal based genefinding
DEBUG    27/06 11:42:00   prodigal found 7 CDS features
INFO     27/06 11:42:00   No CDS features found in record 'gnlXKBPJEJPE_52', running gene finding.
DEBUG    27/06 11:42:00   Running prodigal based genefinding
DEBUG    27/06 11:42:00   prodigal found 6 CDS features
INFO     27/06 11:42:00   No CDS features found in record 'gnlXKBPJEJPE_127', running gene finding.
DEBUG    27/06 11:42:00   Running prodigal based genefinding
DEBUG    27/06 11:42:00   prodigal found 10 CDS features
INFO     27/06 11:42:00   No CDS features found in record 'gnlXKBPJEJPE_86', running gene finding.
DEBUG    27/06 11:42:00   Running prodigal based genefinding
DEBUG    27/06 11:42:00   prodigal found 3 CDS features
INFO     27/06 11:42:00   No CDS features found in record 'gnlXKBPJEJPE_11', running gene finding.
DEBUG    27/06 11:42:00   Running prodigal based genefinding
DEBUG    27/06 11:42:00   prodigal found 7 CDS features
INFO     27/06 11:42:00   No CDS features found in record 'gnlXKBPJEJPE_53', running gene finding.
DEBUG    27/06 11:42:00   Running prodigal based genefinding
DEBUG    27/06 11:42:00   prodigal found 3 CDS features
INFO     27/06 11:42:00   No CDS features found in record 'gnlXKBPJEJPE_128', running gene finding.
DEBUG    27/06 11:42:00   Running prodigal based genefinding
DEBUG    27/06 11:42:00   prodigal found 4 CDS features
INFO     27/06 11:42:00   No CDS features found in record 'gnlXKBPJEJPE_87', running gene finding.
DEBUG    27/06 11:42:00   Running prodigal based genefinding
DEBUG    27/06 11:42:00   prodigal found 3 CDS features
INFO     27/06 11:42:00   No CDS features found in record 'gnlXKBPJEJPE_12', running gene finding.
DEBUG    27/06 11:42:00   Running prodigal based genefinding
DEBUG    27/06 11:42:00   prodigal found 3 CDS features
INFO     27/06 11:42:00   No CDS features found in record 'gnlXKBPJEJPE_88', running gene finding.
DEBUG    27/06 11:42:00   Running prodigal based genefinding
DEBUG    27/06 11:42:00   prodigal found 2 CDS features
INFO     27/06 11:42:00   No CDS features found in record 'gnlXKBPJEJPE_13', running gene finding.
DEBUG    27/06 11:42:00   Running prodigal based genefinding
DEBUG    27/06 11:42:00   prodigal found 5 CDS features
INFO     27/06 11:42:00   No CDS features found in record 'gnlXKBPJEJPE_54', running gene finding.
DEBUG    27/06 11:42:00   Running prodigal based genefinding
DEBUG    27/06 11:42:00   prodigal found 3 CDS features
INFO     27/06 11:42:00   No CDS features found in record 'gnlXKBPJEJPE_14', running gene finding.
DEBUG    27/06 11:42:00   Running prodigal based genefinding
DEBUG    27/06 11:42:00   prodigal found 3 CDS features
INFO     27/06 11:42:00   No CDS features found in record 'gnlXKBPJEJPE_55', running gene finding.
DEBUG    27/06 11:42:00   Running prodigal based genefinding
DEBUG    27/06 11:42:00   prodigal found 4 CDS features
INFO     27/06 11:42:00   No CDS features found in record 'gnlXKBPJEJPE_89', running gene finding.
DEBUG    27/06 11:42:00   Running prodigal based genefinding
DEBUG    27/06 11:42:00   prodigal found 14 CDS features
INFO     27/06 11:42:00   No CDS features found in record 'gnlXKBPJEJPE_129', running gene finding.
DEBUG    27/06 11:42:00   Running prodigal based genefinding
DEBUG    27/06 11:42:00   prodigal found 5 CDS features
INFO     27/06 11:42:00   No CDS features found in record 'gnlXKBPJEJPE_15', running gene finding.
DEBUG    27/06 11:42:00   Running prodigal based genefinding
DEBUG    27/06 11:42:00   prodigal found 5 CDS features
INFO     27/06 11:42:00   No CDS features found in record 'gnlXKBPJEJPE_90', running gene finding.
DEBUG    27/06 11:42:00   Running prodigal based genefinding
DEBUG    27/06 11:42:00   prodigal found 5 CDS features
INFO     27/06 11:42:00   No CDS features found in record 'gnlXKBPJEJPE_130', running gene finding.
DEBUG    27/06 11:42:00   Running prodigal based genefinding
DEBUG    27/06 11:42:00   prodigal found 10 CDS features
INFO     27/06 11:42:00   No CDS features found in record 'gnlXKBPJEJPE_16', running gene finding.
DEBUG    27/06 11:42:00   Running prodigal based genefinding
DEBUG    27/06 11:42:00   prodigal found 2 CDS features
INFO     27/06 11:42:00   No CDS features found in record 'gnlXKBPJEJPE_131', running gene finding.
DEBUG    27/06 11:42:00   Running prodigal based genefinding
DEBUG    27/06 11:42:00   prodigal found 2 CDS features
INFO     27/06 11:42:00   No CDS features found in record 'gnlXKBPJEJPE_17', running gene finding.
DEBUG    27/06 11:42:00   Running prodigal based genefinding
DEBUG    27/06 11:42:00   prodigal found 4 CDS features
INFO     27/06 11:42:00   No CDS features found in record 'gnlXKBPJEJPE_132', running gene finding.
DEBUG    27/06 11:42:00   Running prodigal based genefinding
DEBUG    27/06 11:42:00   prodigal found 38 CDS features
INFO     27/06 11:42:00   No CDS features found in record 'gnlXKBPJEJPE_91', running gene finding.
DEBUG    27/06 11:42:00   Running prodigal based genefinding
DEBUG    27/06 11:42:00   prodigal found 1 CDS features
INFO     27/06 11:42:00   No CDS features found in record 'gnlXKBPJEJPE_133', running gene finding.
DEBUG    27/06 11:42:00   Running prodigal based genefinding
DEBUG    27/06 11:42:00   prodigal found 16 CDS features
INFO     27/06 11:42:00   No CDS features found in record 'gnlXKBPJEJPE_56', running gene finding.
DEBUG    27/06 11:42:00   Running prodigal based genefinding
DEBUG    27/06 11:42:00   prodigal found 6 CDS features
INFO     27/06 11:42:00   No CDS features found in record 'gnlXKBPJEJPE_92', running gene finding.
DEBUG    27/06 11:42:00   Running prodigal based genefinding
DEBUG    27/06 11:42:00   prodigal found 7 CDS features
INFO     27/06 11:42:00   No CDS features found in record 'gnlXKBPJEJPE_18', running gene finding.
DEBUG    27/06 11:42:00   Running prodigal based genefinding
DEBUG    27/06 11:42:00   prodigal found 4 CDS features
INFO     27/06 11:42:00   No CDS features found in record 'gnlXKBPJEJPE_57', running gene finding.
DEBUG    27/06 11:42:00   Running prodigal based genefinding
DEBUG    27/06 11:42:00   prodigal found 5 CDS features
INFO     27/06 11:42:00   No CDS features found in record 'gnlXKBPJEJPE_134', running gene finding.
DEBUG    27/06 11:42:00   Running prodigal based genefinding
DEBUG    27/06 11:42:00   prodigal found 2 CDS features
INFO     27/06 11:42:00   No CDS features found in record 'gnlXKBPJEJPE_93', running gene finding.
DEBUG    27/06 11:42:00   Running prodigal based genefinding
DEBUG    27/06 11:42:00   prodigal found 4 CDS features
INFO     27/06 11:42:00   No CDS features found in record 'gnlXKBPJEJPE_19', running gene finding.
DEBUG    27/06 11:42:00   Running prodigal based genefinding
DEBUG    27/06 11:42:00   prodigal found 3 CDS features
INFO     27/06 11:42:00   No CDS features found in record 'gnlXKBPJEJPE_20', running gene finding.
DEBUG    27/06 11:42:00   Running prodigal based genefinding
DEBUG    27/06 11:42:00   prodigal found 16 CDS features
INFO     27/06 11:42:00   No CDS features found in record 'gnlXKBPJEJPE_135', running gene finding.
DEBUG    27/06 11:42:00   Running prodigal based genefinding
DEBUG    27/06 11:42:00   prodigal found 14 CDS features
INFO     27/06 11:42:00   No CDS features found in record 'gnlXKBPJEJPE_94', running gene finding.
DEBUG    27/06 11:42:00   Running prodigal based genefinding
DEBUG    27/06 11:42:00   prodigal found 4 CDS features
INFO     27/06 11:42:00   No CDS features found in record 'gnlXKBPJEJPE_136', running gene finding.
DEBUG    27/06 11:42:00   Running prodigal based genefinding
DEBUG    27/06 11:42:00   prodigal found 53 CDS features
INFO     27/06 11:42:00   No CDS features found in record 'gnlXKBPJEJPE_58', running gene finding.
DEBUG    27/06 11:42:00   Running prodigal based genefinding
DEBUG    27/06 11:42:00   prodigal found 2 CDS features
INFO     27/06 11:42:00   No CDS features found in record 'gnlXKBPJEJPE_137', running gene finding.
DEBUG    27/06 11:42:00   Running prodigal based genefinding
DEBUG    27/06 11:42:00   prodigal found 3 CDS features
INFO     27/06 11:42:00   No CDS features found in record 'gnlXKBPJEJPE_95', running gene finding.
DEBUG    27/06 11:42:00   Running prodigal based genefinding
DEBUG    27/06 11:42:00   prodigal found 9 CDS features
INFO     27/06 11:42:00   No CDS features found in record 'gnlXKBPJEJPE_21', running gene finding.
DEBUG    27/06 11:42:00   prodigal found 2 CDS features
DEBUG    27/06 11:42:00   Running prodigal based genefinding
INFO     27/06 11:42:00   No CDS features found in record 'gnlXKBPJEJPE_59', running gene finding.
DEBUG    27/06 11:42:00   Running prodigal based genefinding
DEBUG    27/06 11:42:00   prodigal found 2 CDS features
INFO     27/06 11:42:00   No CDS features found in record 'gnlXKBPJEJPE_138', running gene finding.
DEBUG    27/06 11:42:00   Running prodigal based genefinding
DEBUG    27/06 11:42:00   prodigal found 3 CDS features
INFO     27/06 11:42:00   No CDS features found in record 'gnlXKBPJEJPE_96', running gene finding.
DEBUG    27/06 11:42:00   Running prodigal based genefinding
DEBUG    27/06 11:42:00   prodigal found 2 CDS features
INFO     27/06 11:42:00   No CDS features found in record 'gnlXKBPJEJPE_60', running gene finding.
DEBUG    27/06 11:42:00   Running prodigal based genefinding
DEBUG    27/06 11:42:00   prodigal found 5 CDS features
INFO     27/06 11:42:00   No CDS features found in record 'gnlXKBPJEJPE_22', running gene finding.
DEBUG    27/06 11:42:00   Running prodigal based genefinding
DEBUG    27/06 11:42:00   prodigal found 6 CDS features
INFO     27/06 11:42:00   No CDS features found in record 'gnlXKBPJEJPE_97', running gene finding.
DEBUG    27/06 11:42:00   Running prodigal based genefinding
DEBUG    27/06 11:42:00   prodigal found 8 CDS features
INFO     27/06 11:42:00   No CDS features found in record 'gnlXKBPJEJPE_139', running gene finding.
DEBUG    27/06 11:42:00   Running prodigal based genefinding
DEBUG    27/06 11:42:00   prodigal found 8 CDS features
INFO     27/06 11:42:00   No CDS features found in record 'gnlXKBPJEJPE_61', running gene finding.
DEBUG    27/06 11:42:00   Running prodigal based genefinding
DEBUG    27/06 11:42:00   prodigal found 13 CDS features
INFO     27/06 11:42:00   No CDS features found in record 'gnlXKBPJEJPE_98', running gene finding.
DEBUG    27/06 11:42:00   Running prodigal based genefinding
DEBUG    27/06 11:42:00   prodigal found 4 CDS features
INFO     27/06 11:42:00   No CDS features found in record 'gnlXKBPJEJPE_23', running gene finding.
DEBUG    27/06 11:42:00   Running prodigal based genefinding
DEBUG    27/06 11:42:00   prodigal found 1 CDS features
INFO     27/06 11:42:00   No CDS features found in record 'gnlXKBPJEJPE_62', running gene finding.
DEBUG    27/06 11:42:00   Running prodigal based genefinding
DEBUG    27/06 11:42:00   prodigal found 2 CDS features
INFO     27/06 11:42:00   No CDS features found in record 'gnlXKBPJEJPE_99', running gene finding.
DEBUG    27/06 11:42:00   Running prodigal based genefinding
DEBUG    27/06 11:42:00   prodigal found 1 CDS features
INFO     27/06 11:42:00   No CDS features found in record 'gnlXKBPJEJPE_24', running gene finding.
DEBUG    27/06 11:42:00   Running prodigal based genefinding
DEBUG    27/06 11:42:01   prodigal found 7 CDS features
INFO     27/06 11:42:01   No CDS features found in record 'gnlXKBPJEJPE_140', running gene finding.
DEBUG    27/06 11:42:01   Running prodigal based genefinding
DEBUG    27/06 11:42:01   prodigal found 3 CDS features
INFO     27/06 11:42:01   No CDS features found in record 'gnlXKBPJEJPE_100', running gene finding.
DEBUG    27/06 11:42:01   Running prodigal based genefinding
DEBUG    27/06 11:42:01   prodigal found 8 CDS features
INFO     27/06 11:42:01   No CDS features found in record 'gnlXKBPJEJPE_141', running gene finding.
DEBUG    27/06 11:42:01   Running prodigal based genefinding
DEBUG    27/06 11:42:01   prodigal found 9 CDS features
INFO     27/06 11:42:01   No CDS features found in record 'gnlXKBPJEJPE_63', running gene finding.
DEBUG    27/06 11:42:01   Running prodigal based genefinding
DEBUG    27/06 11:42:01   prodigal found 13 CDS features
INFO     27/06 11:42:01   No CDS features found in record 'gnlXKBPJEJPE_101', running gene finding.
DEBUG    27/06 11:42:01   Running prodigal based genefinding
DEBUG    27/06 11:42:01   prodigal found 11 CDS features
INFO     27/06 11:42:01   No CDS features found in record 'gnlXKBPJEJPE_25', running gene finding.
DEBUG    27/06 11:42:01   Running prodigal based genefinding
DEBUG    27/06 11:42:01   prodigal found 3 CDS features
INFO     27/06 11:42:01   No CDS features found in record 'gnlXKBPJEJPE_64', running gene finding.
DEBUG    27/06 11:42:01   Running prodigal based genefinding
DEBUG    27/06 11:42:01   prodigal found 7 CDS features
INFO     27/06 11:42:01   No CDS features found in record 'gnlXKBPJEJPE_142', running gene finding.
DEBUG    27/06 11:42:01   Running prodigal based genefinding
DEBUG    27/06 11:42:01   prodigal found 15 CDS features
INFO     27/06 11:42:01   No CDS features found in record 'gnlXKBPJEJPE_102', running gene finding.
DEBUG    27/06 11:42:01   Running prodigal based genefinding
DEBUG    27/06 11:42:01   prodigal found 5 CDS features
INFO     27/06 11:42:01   No CDS features found in record 'gnlXKBPJEJPE_65', running gene finding.
DEBUG    27/06 11:42:01   Running prodigal based genefinding
DEBUG    27/06 11:42:01   prodigal found 4 CDS features
INFO     27/06 11:42:01   No CDS features found in record 'gnlXKBPJEJPE_103', running gene finding.
DEBUG    27/06 11:42:01   Running prodigal based genefinding
DEBUG    27/06 11:42:01   prodigal found 9 CDS features
INFO     27/06 11:42:01   No CDS features found in record 'gnlXKBPJEJPE_26', running gene finding.
DEBUG    27/06 11:42:01   Running prodigal based genefinding
DEBUG    27/06 11:42:01   prodigal found 11 CDS features
INFO     27/06 11:42:01   No CDS features found in record 'gnlXKBPJEJPE_66', running gene finding.
DEBUG    27/06 11:42:01   Running prodigal based genefinding
DEBUG    27/06 11:42:01   prodigal found 5 CDS features
INFO     27/06 11:42:01   No CDS features found in record 'gnlXKBPJEJPE_27', running gene finding.
DEBUG    27/06 11:42:01   Running prodigal based genefinding
DEBUG    27/06 11:42:01   prodigal found 4 CDS features
INFO     27/06 11:42:01   No CDS features found in record 'gnlXKBPJEJPE_67', running gene finding.
DEBUG    27/06 11:42:01   Running prodigal based genefinding
DEBUG    27/06 11:42:01   prodigal found 10 CDS features
INFO     27/06 11:42:01   No CDS features found in record 'gnlXKBPJEJPE_104', running gene finding.
DEBUG    27/06 11:42:01   prodigal found 70 CDS features
DEBUG    27/06 11:42:01   Running prodigal based genefinding
INFO     27/06 11:42:01   No CDS features found in record 'gnlXKBPJEJPE_143', running gene finding.
DEBUG    27/06 11:42:01   Running prodigal based genefinding
DEBUG    27/06 11:42:01   prodigal found 3 CDS features
INFO     27/06 11:42:01   No CDS features found in record 'gnlXKBPJEJPE_28', running gene finding.
DEBUG    27/06 11:42:01   Running prodigal based genefinding
DEBUG    27/06 11:42:01   prodigal found 5 CDS features
INFO     27/06 11:42:01   No CDS features found in record 'gnlXKBPJEJPE_105', running gene finding.
DEBUG    27/06 11:42:01   Running prodigal based genefinding
DEBUG    27/06 11:42:01   prodigal found 4 CDS features
INFO     27/06 11:42:01   No CDS features found in record 'gnlXKBPJEJPE_144', running gene finding.
DEBUG    27/06 11:42:01   Running prodigal based genefinding
DEBUG    27/06 11:42:01   prodigal found 1 CDS features
INFO     27/06 11:42:01   No CDS features found in record 'gnlXKBPJEJPE_29', running gene finding.
DEBUG    27/06 11:42:01   Running prodigal based genefinding
DEBUG    27/06 11:42:01   prodigal found 8 CDS features
INFO     27/06 11:42:01   No CDS features found in record 'gnlXKBPJEJPE_68', running gene finding.
DEBUG    27/06 11:42:01   Running prodigal based genefinding
DEBUG    27/06 11:42:01   prodigal found 3 CDS features
INFO     27/06 11:42:01   No CDS features found in record 'gnlXKBPJEJPE_106', running gene finding.
DEBUG    27/06 11:42:01   Running prodigal based genefinding
DEBUG    27/06 11:42:01   prodigal found 3 CDS features
INFO     27/06 11:42:01   No CDS features found in record 'gnlXKBPJEJPE_30', running gene finding.
DEBUG    27/06 11:42:01   Running prodigal based genefinding
DEBUG    27/06 11:42:01   prodigal found 2 CDS features
INFO     27/06 11:42:01   No CDS features found in record 'gnlXKBPJEJPE_145', running gene finding.
DEBUG    27/06 11:42:01   Running prodigal based genefinding
DEBUG    27/06 11:42:01   prodigal found 3 CDS features
INFO     27/06 11:42:01   No CDS features found in record 'gnlXKBPJEJPE_107', running gene finding.
DEBUG    27/06 11:42:01   Running prodigal based genefinding
DEBUG    27/06 11:42:01   prodigal found 3 CDS features
INFO     27/06 11:42:01   No CDS features found in record 'gnlXKBPJEJPE_31', running gene finding.
DEBUG    27/06 11:42:01   Running prodigal based genefinding
DEBUG    27/06 11:42:01   prodigal found 1 CDS features
INFO     27/06 11:42:01   No CDS features found in record 'gnlXKBPJEJPE_146', running gene finding.
DEBUG    27/06 11:42:01   Running prodigal based genefinding
DEBUG    27/06 11:42:01   prodigal found 8 CDS features
INFO     27/06 11:42:01   No CDS features found in record 'gnlXKBPJEJPE_69', running gene finding.
DEBUG    27/06 11:42:01   Running prodigal based genefinding
DEBUG    27/06 11:42:01   prodigal found 5 CDS features
INFO     27/06 11:42:01   No CDS features found in record 'gnlXKBPJEJPE_32', running gene finding.
DEBUG    27/06 11:42:01   Running prodigal based genefinding
DEBUG    27/06 11:42:01   prodigal found 10 CDS features
INFO     27/06 11:42:01   No CDS features found in record 'gnlXKBPJEJPE_70', running gene finding.
DEBUG    27/06 11:42:01   Running prodigal based genefinding
DEBUG    27/06 11:42:01   prodigal found 8 CDS features
INFO     27/06 11:42:01   No CDS features found in record 'gnlXKBPJEJPE_108', running gene finding.
DEBUG    27/06 11:42:01   Running prodigal based genefinding
DEBUG    27/06 11:42:01   prodigal found 3 CDS features
INFO     27/06 11:42:01   No CDS features found in record 'gnlXKBPJEJPE_147', running gene finding.
DEBUG    27/06 11:42:01   Running prodigal based genefinding
DEBUG    27/06 11:42:01   prodigal found 4 CDS features
INFO     27/06 11:42:01   No CDS features found in record 'gnlXKBPJEJPE_33', running gene finding.
DEBUG    27/06 11:42:01   Running prodigal based genefinding
DEBUG    27/06 11:42:01   prodigal found 2 CDS features
INFO     27/06 11:42:01   No CDS features found in record 'gnlXKBPJEJPE_148', running gene finding.
DEBUG    27/06 11:42:01   Running prodigal based genefinding
DEBUG    27/06 11:42:01   prodigal found 3 CDS features
INFO     27/06 11:42:01   No CDS features found in record 'gnlXKBPJEJPE_149', running gene finding.
DEBUG    27/06 11:42:01   Running prodigal based genefinding
DEBUG    27/06 11:42:01   prodigal found 12 CDS features
INFO     27/06 11:42:01   No CDS features found in record 'gnlXKBPJEJPE_71', running gene finding.
DEBUG    27/06 11:42:01   Running prodigal based genefinding
DEBUG    27/06 11:42:01   prodigal found 5 CDS features
INFO     27/06 11:42:01   No CDS features found in record 'gnlXKBPJEJPE_150', running gene finding.
DEBUG    27/06 11:42:01   Running prodigal based genefinding
DEBUG    27/06 11:42:01   prodigal found 3 CDS features
INFO     27/06 11:42:01   No CDS features found in record 'gnlXKBPJEJPE_72', running gene finding.
DEBUG    27/06 11:42:01   Running prodigal based genefinding
DEBUG    27/06 11:42:01   prodigal found 3 CDS features
INFO     27/06 11:42:01   No CDS features found in record 'gnlXKBPJEJPE_151', running gene finding.
DEBUG    27/06 11:42:01   Running prodigal based genefinding
DEBUG    27/06 11:42:01   prodigal found 5 CDS features
INFO     27/06 11:42:01   No CDS features found in record 'gnlXKBPJEJPE_73', running gene finding.
DEBUG    27/06 11:42:01   Running prodigal based genefinding
DEBUG    27/06 11:42:01   prodigal found 43 CDS features
INFO     27/06 11:42:01   No CDS features found in record 'gnlXKBPJEJPE_109', running gene finding.
DEBUG    27/06 11:42:01   Running prodigal based genefinding
DEBUG    27/06 11:42:01   prodigal found 20 CDS features
INFO     27/06 11:42:01   No CDS features found in record 'gnlXKBPJEJPE_34', running gene finding.
DEBUG    27/06 11:42:01   Running prodigal based genefinding
DEBUG    27/06 11:42:01   prodigal found 3 CDS features
INFO     27/06 11:42:01   No CDS features found in record 'gnlXKBPJEJPE_152', running gene finding.
DEBUG    27/06 11:42:01   Running prodigal based genefinding
DEBUG    27/06 11:42:01   prodigal found 4 CDS features
INFO     27/06 11:42:01   No CDS features found in record 'gnlXKBPJEJPE_74', running gene finding.
DEBUG    27/06 11:42:01   Running prodigal based genefinding
DEBUG    27/06 11:42:01   prodigal found 4 CDS features
INFO     27/06 11:42:01   No CDS features found in record 'gnlXKBPJEJPE_110', running gene finding.
DEBUG    27/06 11:42:01   Running prodigal based genefinding
DEBUG    27/06 11:42:02   prodigal found 3 CDS features
DEBUG    27/06 11:42:02   prodigal found 3 CDS features
INFO     27/06 11:42:02   No CDS features found in record 'gnlXKBPJEJPE_111', running gene finding.
DEBUG    27/06 11:42:02   Running prodigal based genefinding
DEBUG    27/06 11:42:02   prodigal found 7 CDS features
INFO     27/06 11:42:02   No CDS features found in record 'gnlXKBPJEJPE_35', running gene finding.
DEBUG    27/06 11:42:02   Running prodigal based genefinding
INFO     27/06 11:42:02   No CDS features found in record 'gnlXKBPJEJPE_153', running gene finding.
DEBUG    27/06 11:42:02   Running prodigal based genefinding
DEBUG    27/06 11:42:02   prodigal found 4 CDS features
INFO     27/06 11:42:02   No CDS features found in record 'gnlXKBPJEJPE_75', running gene finding.
DEBUG    27/06 11:42:02   Running prodigal based genefinding
DEBUG    27/06 11:42:02   prodigal found 3 CDS features
INFO     27/06 11:42:02   No CDS features found in record 'gnlXKBPJEJPE_154', running gene finding.
DEBUG    27/06 11:42:02   prodigal found 2 CDS features
DEBUG    27/06 11:42:02   Running prodigal based genefinding
INFO     27/06 11:42:02   No CDS features found in record 'gnlXKBPJEJPE_36', running gene finding.
DEBUG    27/06 11:42:02   Running prodigal based genefinding
DEBUG    27/06 11:42:02   prodigal found 3 CDS features
INFO     27/06 11:42:02   No CDS features found in record 'gnlXKBPJEJPE_112', running gene finding.
DEBUG    27/06 11:42:02   Running prodigal based genefinding
DEBUG    27/06 11:42:02   prodigal found 4 CDS features
INFO     27/06 11:42:02   No CDS features found in record 'gnlXKBPJEJPE_155', running gene finding.
DEBUG    27/06 11:42:02   Running prodigal based genefinding
DEBUG    27/06 11:42:02   prodigal found 5 CDS features
INFO     27/06 11:42:02   No CDS features found in record 'gnlXKBPJEJPE_37', running gene finding.
DEBUG    27/06 11:42:02   Running prodigal based genefinding
DEBUG    27/06 11:42:02   prodigal found 5 CDS features
INFO     27/06 11:42:02   No CDS features found in record 'gnlXKBPJEJPE_156', running gene finding.
DEBUG    27/06 11:42:02   Running prodigal based genefinding
DEBUG    27/06 11:42:02   prodigal found 5 CDS features
INFO     27/06 11:42:02   No CDS features found in record 'gnlXKBPJEJPE_38', running gene finding.
DEBUG    27/06 11:42:02   Running prodigal based genefinding
DEBUG    27/06 11:42:02   prodigal found 33 CDS features
INFO     27/06 11:42:02   No CDS features found in record 'gnlXKBPJEJPE_113', running gene finding.
DEBUG    27/06 11:42:02   Running prodigal based genefinding
DEBUG    27/06 11:42:02   prodigal found 24 CDS features
INFO     27/06 11:42:02   No CDS features found in record 'gnlXKBPJEJPE_76', running gene finding.
DEBUG    27/06 11:42:02   Running prodigal based genefinding
DEBUG    27/06 11:42:02   prodigal found 6 CDS features
INFO     27/06 11:42:02   No CDS features found in record 'gnlXKBPJEJPE_157', running gene finding.
DEBUG    27/06 11:42:02   Running prodigal based genefinding
DEBUG    27/06 11:42:02   prodigal found 5 CDS features
INFO     27/06 11:42:02   No CDS features found in record 'gnlXKBPJEJPE_114', running gene finding.
DEBUG    27/06 11:42:02   Running prodigal based genefinding
DEBUG    27/06 11:42:02   prodigal found 2 CDS features
INFO     27/06 11:42:02   No CDS features found in record 'gnlXKBPJEJPE_191', running gene finding.
DEBUG    27/06 11:42:02   Running prodigal based genefinding
DEBUG    27/06 11:42:02   prodigal found 7 CDS features
INFO     27/06 11:42:02   No CDS features found in record 'gnlXKBPJEJPE_229', running gene finding.
DEBUG    27/06 11:42:02   Running prodigal based genefinding
DEBUG    27/06 11:42:02   prodigal found 4 CDS features
INFO     27/06 11:42:02   No CDS features found in record 'gnlXKBPJEJPE_158', running gene finding.
DEBUG    27/06 11:42:02   Running prodigal based genefinding
DEBUG    27/06 11:42:02   prodigal found 2 CDS features
INFO     27/06 11:42:02   No CDS features found in record 'gnlXKBPJEJPE_267', running gene finding.
DEBUG    27/06 11:42:02   Running prodigal based genefinding
DEBUG    27/06 11:42:02   prodigal found 8 CDS features
INFO     27/06 11:42:02   No CDS features found in record 'gnlXKBPJEJPE_192', running gene finding.
DEBUG    27/06 11:42:02   Running prodigal based genefinding
DEBUG    27/06 11:42:02   prodigal found 6 CDS features
INFO     27/06 11:42:02   No CDS features found in record 'gnlXKBPJEJPE_230', running gene finding.
DEBUG    27/06 11:42:02   Running prodigal based genefinding
DEBUG    27/06 11:42:02   prodigal found 7 CDS features
INFO     27/06 11:42:02   No CDS features found in record 'gnlXKBPJEJPE_159', running gene finding.
DEBUG    27/06 11:42:02   Running prodigal based genefinding
DEBUG    27/06 11:42:02   prodigal found 6 CDS features
INFO     27/06 11:42:02   No CDS features found in record 'gnlXKBPJEJPE_268', running gene finding.
DEBUG    27/06 11:42:02   Running prodigal based genefinding
DEBUG    27/06 11:42:02   prodigal found 3 CDS features
INFO     27/06 11:42:02   No CDS features found in record 'gnlXKBPJEJPE_160', running gene finding.
DEBUG    27/06 11:42:02   Running prodigal based genefinding
DEBUG    27/06 11:42:02   prodigal found 6 CDS features
INFO     27/06 11:42:02   No CDS features found in record 'gnlXKBPJEJPE_231', running gene finding.
DEBUG    27/06 11:42:02   Running prodigal based genefinding
DEBUG    27/06 11:42:02   prodigal found 4 CDS features
INFO     27/06 11:42:02   No CDS features found in record 'gnlXKBPJEJPE_161', running gene finding.
DEBUG    27/06 11:42:02   Running prodigal based genefinding
DEBUG    27/06 11:42:02   prodigal found 5 CDS features
INFO     27/06 11:42:02   No CDS features found in record 'gnlXKBPJEJPE_232', running gene finding.
DEBUG    27/06 11:42:02   Running prodigal based genefinding
DEBUG    27/06 11:42:02   prodigal found 13 CDS features
INFO     27/06 11:42:02   No CDS features found in record 'gnlXKBPJEJPE_193', running gene finding.
DEBUG    27/06 11:42:02   Running prodigal based genefinding
DEBUG    27/06 11:42:02   prodigal found 13 CDS features
INFO     27/06 11:42:02   No CDS features found in record 'gnlXKBPJEJPE_269', running gene finding.
DEBUG    27/06 11:42:02   Running prodigal based genefinding
DEBUG    27/06 11:42:02   prodigal found 4 CDS features
INFO     27/06 11:42:02   No CDS features found in record 'gnlXKBPJEJPE_233', running gene finding.
DEBUG    27/06 11:42:02   Running prodigal based genefinding
DEBUG    27/06 11:42:02   prodigal found 8 CDS features
INFO     27/06 11:42:02   No CDS features found in record 'gnlXKBPJEJPE_162', running gene finding.
DEBUG    27/06 11:42:02   Running prodigal based genefinding
DEBUG    27/06 11:42:02   prodigal found 6 CDS features
INFO     27/06 11:42:02   No CDS features found in record 'gnlXKBPJEJPE_234', running gene finding.
DEBUG    27/06 11:42:02   Running prodigal based genefinding
DEBUG    27/06 11:42:02   prodigal found 6 CDS features
INFO     27/06 11:42:02   No CDS features found in record 'gnlXKBPJEJPE_194', running gene finding.
DEBUG    27/06 11:42:02   Running prodigal based genefinding
DEBUG    27/06 11:42:02   prodigal found 4 CDS features
INFO     27/06 11:42:02   No CDS features found in record 'gnlXKBPJEJPE_163', running gene finding.
DEBUG    27/06 11:42:02   Running prodigal based genefinding
DEBUG    27/06 11:42:02   prodigal found 3 CDS features
INFO     27/06 11:42:02   No CDS features found in record 'gnlXKBPJEJPE_235', running gene finding.
DEBUG    27/06 11:42:02   Running prodigal based genefinding
DEBUG    27/06 11:42:02   prodigal found 3 CDS features
INFO     27/06 11:42:02   No CDS features found in record 'gnlXKBPJEJPE_236', running gene finding.
DEBUG    27/06 11:42:02   Running prodigal based genefinding
DEBUG    27/06 11:42:02   prodigal found 7 CDS features
INFO     27/06 11:42:02   No CDS features found in record 'gnlXKBPJEJPE_195', running gene finding.
DEBUG    27/06 11:42:02   Running prodigal based genefinding
DEBUG    27/06 11:42:02   prodigal found 4 CDS features
INFO     27/06 11:42:02   No CDS features found in record 'gnlXKBPJEJPE_164', running gene finding.
DEBUG    27/06 11:42:02   Running prodigal based genefinding
DEBUG    27/06 11:42:02   prodigal found 17 CDS features
INFO     27/06 11:42:02   No CDS features found in record 'gnlXKBPJEJPE_270', running gene finding.
DEBUG    27/06 11:42:02   Running prodigal based genefinding
DEBUG    27/06 11:42:02   prodigal found 6 CDS features
INFO     27/06 11:42:02   No CDS features found in record 'gnlXKBPJEJPE_165', running gene finding.
DEBUG    27/06 11:42:02   Running prodigal based genefinding
DEBUG    27/06 11:42:02   prodigal found 9 CDS features
INFO     27/06 11:42:02   No CDS features found in record 'gnlXKBPJEJPE_196', running gene finding.
DEBUG    27/06 11:42:02   Running prodigal based genefinding
DEBUG    27/06 11:42:02   prodigal found 5 CDS features
INFO     27/06 11:42:02   No CDS features found in record 'gnlXKBPJEJPE_237', running gene finding.
DEBUG    27/06 11:42:02   Running prodigal based genefinding
DEBUG    27/06 11:42:02   prodigal found 3 CDS features
INFO     27/06 11:42:02   No CDS features found in record 'gnlXKBPJEJPE_197', running gene finding.
DEBUG    27/06 11:42:02   Running prodigal based genefinding
DEBUG    27/06 11:42:02   prodigal found 6 CDS features
INFO     27/06 11:42:02   No CDS features found in record 'gnlXKBPJEJPE_271', running gene finding.
DEBUG    27/06 11:42:02   Running prodigal based genefinding
DEBUG    27/06 11:42:02   prodigal found 4 CDS features
INFO     27/06 11:42:02   No CDS features found in record 'gnlXKBPJEJPE_166', running gene finding.
DEBUG    27/06 11:42:02   Running prodigal based genefinding
DEBUG    27/06 11:42:03   prodigal found 5 CDS features
INFO     27/06 11:42:03   No CDS features found in record 'gnlXKBPJEJPE_238', running gene finding.
DEBUG    27/06 11:42:03   Running prodigal based genefinding
DEBUG    27/06 11:42:03   prodigal found 4 CDS features
INFO     27/06 11:42:03   No CDS features found in record 'gnlXKBPJEJPE_272', running gene finding.
DEBUG    27/06 11:42:03   Running prodigal based genefinding
DEBUG    27/06 11:42:03   prodigal found 3 CDS features
INFO     27/06 11:42:03   No CDS features found in record 'gnlXKBPJEJPE_239', running gene finding.
DEBUG    27/06 11:42:03   Running prodigal based genefinding
DEBUG    27/06 11:42:03   prodigal found 6 CDS features
INFO     27/06 11:42:03   No CDS features found in record 'gnlXKBPJEJPE_273', running gene finding.
DEBUG    27/06 11:42:03   Running prodigal based genefinding
DEBUG    27/06 11:42:03   prodigal found 9 CDS features
INFO     27/06 11:42:03   No CDS features found in record 'gnlXKBPJEJPE_167', running gene finding.
DEBUG    27/06 11:42:03   Running prodigal based genefinding
DEBUG    27/06 11:42:03   prodigal found 13 CDS features
INFO     27/06 11:42:03   No CDS features found in record 'gnlXKBPJEJPE_240', running gene finding.
DEBUG    27/06 11:42:03   Running prodigal based genefinding
DEBUG    27/06 11:42:03   prodigal found 2 CDS features
INFO     27/06 11:42:03   No CDS features found in record 'gnlXKBPJEJPE_168', running gene finding.
DEBUG    27/06 11:42:03   Running prodigal based genefinding
DEBUG    27/06 11:42:03   prodigal found 14 CDS features
INFO     27/06 11:42:03   No CDS features found in record 'gnlXKBPJEJPE_198', running gene finding.
DEBUG    27/06 11:42:03   Running prodigal based genefinding
DEBUG    27/06 11:42:03   prodigal found 5 CDS features
INFO     27/06 11:42:03   No CDS features found in record 'gnlXKBPJEJPE_241', running gene finding.
DEBUG    27/06 11:42:03   Running prodigal based genefinding
DEBUG    27/06 11:42:03   prodigal found 3 CDS features
INFO     27/06 11:42:03   No CDS features found in record 'gnlXKBPJEJPE_169', running gene finding.
DEBUG    27/06 11:42:03   Running prodigal based genefinding
DEBUG    27/06 11:42:03   prodigal found 3 CDS features
INFO     27/06 11:42:03   No CDS features found in record 'gnlXKBPJEJPE_242', running gene finding.
DEBUG    27/06 11:42:03   Running prodigal based genefinding
DEBUG    27/06 11:42:03   prodigal found 6 CDS features
INFO     27/06 11:42:03   No CDS features found in record 'gnlXKBPJEJPE_199', running gene finding.
DEBUG    27/06 11:42:03   Running prodigal based genefinding
DEBUG    27/06 11:42:03   prodigal found 11 CDS features
INFO     27/06 11:42:03   No CDS features found in record 'gnlXKBPJEJPE_274', running gene finding.
DEBUG    27/06 11:42:03   Running prodigal based genefinding
DEBUG    27/06 11:42:03   prodigal found 3 CDS features
INFO     27/06 11:42:03   No CDS features found in record 'gnlXKBPJEJPE_243', running gene finding.
DEBUG    27/06 11:42:03   Running prodigal based genefinding
DEBUG    27/06 11:42:03   prodigal found 7 CDS features
INFO     27/06 11:42:03   No CDS features found in record 'gnlXKBPJEJPE_170', running gene finding.
DEBUG    27/06 11:42:03   Running prodigal based genefinding
DEBUG    27/06 11:42:03   prodigal found 2 CDS features
INFO     27/06 11:42:03   No CDS features found in record 'gnlXKBPJEJPE_200', running gene finding.
DEBUG    27/06 11:42:03   Running prodigal based genefinding
DEBUG    27/06 11:42:03   prodigal found 2 CDS features
INFO     27/06 11:42:03   No CDS features found in record 'gnlXKBPJEJPE_275', running gene finding.
DEBUG    27/06 11:42:03   Running prodigal based genefinding
DEBUG    27/06 11:42:03   prodigal found 3 CDS features
INFO     27/06 11:42:03   No CDS features found in record 'gnlXKBPJEJPE_244', running gene finding.
DEBUG    27/06 11:42:03   Running prodigal based genefinding
DEBUG    27/06 11:42:03   prodigal found 3 CDS features
INFO     27/06 11:42:03   No CDS features found in record 'gnlXKBPJEJPE_171', running gene finding.
DEBUG    27/06 11:42:03   Running prodigal based genefinding
DEBUG    27/06 11:42:03   prodigal found 5 CDS features
INFO     27/06 11:42:03   No CDS features found in record 'gnlXKBPJEJPE_201', running gene finding.
DEBUG    27/06 11:42:03   Running prodigal based genefinding
DEBUG    27/06 11:42:03   prodigal found 3 CDS features
INFO     27/06 11:42:03   No CDS features found in record 'gnlXKBPJEJPE_276', running gene finding.
DEBUG    27/06 11:42:03   Running prodigal based genefinding
DEBUG    27/06 11:42:03   prodigal found 2 CDS features
INFO     27/06 11:42:03   No CDS features found in record 'gnlXKBPJEJPE_245', running gene finding.
DEBUG    27/06 11:42:03   Running prodigal based genefinding
DEBUG    27/06 11:42:03   prodigal found 3 CDS features
INFO     27/06 11:42:03   No CDS features found in record 'gnlXKBPJEJPE_172', running gene finding.
DEBUG    27/06 11:42:03   Running prodigal based genefinding
DEBUG    27/06 11:42:03   prodigal found 3 CDS features
INFO     27/06 11:42:03   No CDS features found in record 'gnlXKBPJEJPE_202', running gene finding.
DEBUG    27/06 11:42:03   Running prodigal based genefinding
DEBUG    27/06 11:42:03   prodigal found 3 CDS features
INFO     27/06 11:42:03   No CDS features found in record 'gnlXKBPJEJPE_277', running gene finding.
DEBUG    27/06 11:42:03   Running prodigal based genefinding
DEBUG    27/06 11:42:03   prodigal found 3 CDS features
INFO     27/06 11:42:03   No CDS features found in record 'gnlXKBPJEJPE_246', running gene finding.
DEBUG    27/06 11:42:03   Running prodigal based genefinding
DEBUG    27/06 11:42:03   prodigal found 6 CDS features
INFO     27/06 11:42:03   No CDS features found in record 'gnlXKBPJEJPE_203', running gene finding.
DEBUG    27/06 11:42:03   Running prodigal based genefinding
DEBUG    27/06 11:42:03   prodigal found 8 CDS features
INFO     27/06 11:42:03   No CDS features found in record 'gnlXKBPJEJPE_278', running gene finding.
DEBUG    27/06 11:42:03   Running prodigal based genefinding
DEBUG    27/06 11:42:03   prodigal found 3 CDS features
INFO     27/06 11:42:03   No CDS features found in record 'gnlXKBPJEJPE_204', running gene finding.
DEBUG    27/06 11:42:03   Running prodigal based genefinding
DEBUG    27/06 11:42:03   prodigal found 6 CDS features
INFO     27/06 11:42:03   No CDS features found in record 'gnlXKBPJEJPE_247', running gene finding.
DEBUG    27/06 11:42:03   Running prodigal based genefinding
DEBUG    27/06 11:42:03   prodigal found 25 CDS features
INFO     27/06 11:42:03   No CDS features found in record 'gnlXKBPJEJPE_173', running gene finding.
DEBUG    27/06 11:42:03   prodigal found 6 CDS features
DEBUG    27/06 11:42:03   Running prodigal based genefinding
INFO     27/06 11:42:03   No CDS features found in record 'gnlXKBPJEJPE_279', running gene finding.
DEBUG    27/06 11:42:03   Running prodigal based genefinding
DEBUG    27/06 11:42:03   prodigal found 2 CDS features
INFO     27/06 11:42:03   No CDS features found in record 'gnlXKBPJEJPE_248', running gene finding.
DEBUG    27/06 11:42:03   Running prodigal based genefinding
DEBUG    27/06 11:42:03   prodigal found 4 CDS features
INFO     27/06 11:42:03   No CDS features found in record 'gnlXKBPJEJPE_249', running gene finding.
DEBUG    27/06 11:42:03   Running prodigal based genefinding
DEBUG    27/06 11:42:03   prodigal found 5 CDS features
INFO     27/06 11:42:03   No CDS features found in record 'gnlXKBPJEJPE_174', running gene finding.
DEBUG    27/06 11:42:03   Running prodigal based genefinding
DEBUG    27/06 11:42:03   prodigal found 5 CDS features
INFO     27/06 11:42:03   No CDS features found in record 'gnlXKBPJEJPE_280', running gene finding.
DEBUG    27/06 11:42:03   Running prodigal based genefinding
DEBUG    27/06 11:42:03   prodigal found 12 CDS features
INFO     27/06 11:42:03   No CDS features found in record 'gnlXKBPJEJPE_205', running gene finding.
DEBUG    27/06 11:42:03   Running prodigal based genefinding
DEBUG    27/06 11:42:03   prodigal found 3 CDS features
INFO     27/06 11:42:03   No CDS features found in record 'gnlXKBPJEJPE_175', running gene finding.
DEBUG    27/06 11:42:03   Running prodigal based genefinding
DEBUG    27/06 11:42:03   prodigal found 3 CDS features
INFO     27/06 11:42:03   No CDS features found in record 'gnlXKBPJEJPE_250', running gene finding.
DEBUG    27/06 11:42:03   Running prodigal based genefinding
DEBUG    27/06 11:42:03   prodigal found 2 CDS features
INFO     27/06 11:42:03   No CDS features found in record 'gnlXKBPJEJPE_206', running gene finding.
DEBUG    27/06 11:42:03   Running prodigal based genefinding
DEBUG    27/06 11:42:03   prodigal found 6 CDS features
INFO     27/06 11:42:03   No CDS features found in record 'gnlXKBPJEJPE_176', running gene finding.
DEBUG    27/06 11:42:03   Running prodigal based genefinding
DEBUG    27/06 11:42:03   prodigal found 7 CDS features
INFO     27/06 11:42:03   No CDS features found in record 'gnlXKBPJEJPE_281', running gene finding.
DEBUG    27/06 11:42:03   Running prodigal based genefinding
DEBUG    27/06 11:42:03   prodigal found 6 CDS features
INFO     27/06 11:42:03   No CDS features found in record 'gnlXKBPJEJPE_251', running gene finding.
DEBUG    27/06 11:42:03   Running prodigal based genefinding
DEBUG    27/06 11:42:03   prodigal found 3 CDS features
INFO     27/06 11:42:03   No CDS features found in record 'gnlXKBPJEJPE_207', running gene finding.
DEBUG    27/06 11:42:03   Running prodigal based genefinding
DEBUG    27/06 11:42:03   prodigal found 3 CDS features
INFO     27/06 11:42:03   No CDS features found in record 'gnlXKBPJEJPE_282', running gene finding.
DEBUG    27/06 11:42:03   Running prodigal based genefinding
DEBUG    27/06 11:42:03   prodigal found 6 CDS features
INFO     27/06 11:42:03   No CDS features found in record 'gnlXKBPJEJPE_177', running gene finding.
DEBUG    27/06 11:42:03   Running prodigal based genefinding
DEBUG    27/06 11:42:03   prodigal found 2 CDS features
INFO     27/06 11:42:03   No CDS features found in record 'gnlXKBPJEJPE_252', running gene finding.
DEBUG    27/06 11:42:03   Running prodigal based genefinding
DEBUG    27/06 11:42:03   prodigal found 3 CDS features
INFO     27/06 11:42:03   No CDS features found in record 'gnlXKBPJEJPE_283', running gene finding.
DEBUG    27/06 11:42:03   Running prodigal based genefinding
DEBUG    27/06 11:42:03   prodigal found 3 CDS features
INFO     27/06 11:42:03   No CDS features found in record 'gnlXKBPJEJPE_178', running gene finding.
DEBUG    27/06 11:42:03   Running prodigal based genefinding
DEBUG    27/06 11:42:03   prodigal found 10 CDS features
INFO     27/06 11:42:03   No CDS features found in record 'gnlXKBPJEJPE_208', running gene finding.
DEBUG    27/06 11:42:03   Running prodigal based genefinding
DEBUG    27/06 11:42:03   prodigal found 2 CDS features
INFO     27/06 11:42:03   No CDS features found in record 'gnlXKBPJEJPE_253', running gene finding.
DEBUG    27/06 11:42:03   Running prodigal based genefinding
DEBUG    27/06 11:42:03   prodigal found 3 CDS features
INFO     27/06 11:42:03   No CDS features found in record 'gnlXKBPJEJPE_209', running gene finding.
DEBUG    27/06 11:42:03   Running prodigal based genefinding
DEBUG    27/06 11:42:04   prodigal found 3 CDS features
INFO     27/06 11:42:04   No CDS features found in record 'gnlXKBPJEJPE_254', running gene finding.
DEBUG    27/06 11:42:04   Running prodigal based genefinding
DEBUG    27/06 11:42:04   prodigal found 4 CDS features
INFO     27/06 11:42:04   No CDS features found in record 'gnlXKBPJEJPE_179', running gene finding.
DEBUG    27/06 11:42:04   Running prodigal based genefinding
DEBUG    27/06 11:42:04   prodigal found 5 CDS features
INFO     27/06 11:42:04   No CDS features found in record 'gnlXKBPJEJPE_210', running gene finding.
DEBUG    27/06 11:42:04   Running prodigal based genefinding
DEBUG    27/06 11:42:04   prodigal found 2 CDS features
INFO     27/06 11:42:04   No CDS features found in record 'gnlXKBPJEJPE_255', running gene finding.
DEBUG    27/06 11:42:04   Running prodigal based genefinding
DEBUG    27/06 11:42:04   prodigal found 14 CDS features
INFO     27/06 11:42:04   No CDS features found in record 'gnlXKBPJEJPE_284', running gene finding.
DEBUG    27/06 11:42:04   Running prodigal based genefinding
DEBUG    27/06 11:42:04   prodigal found 6 CDS features
INFO     27/06 11:42:04   No CDS features found in record 'gnlXKBPJEJPE_211', running gene finding.
DEBUG    27/06 11:42:04   Running prodigal based genefinding
DEBUG    27/06 11:42:04   prodigal found 6 CDS features
INFO     27/06 11:42:04   No CDS features found in record 'gnlXKBPJEJPE_256', running gene finding.
DEBUG    27/06 11:42:04   Running prodigal based genefinding
DEBUG    27/06 11:42:04   prodigal found 3 CDS features
INFO     27/06 11:42:04   No CDS features found in record 'gnlXKBPJEJPE_285', running gene finding.
DEBUG    27/06 11:42:04   Running prodigal based genefinding
DEBUG    27/06 11:42:04   prodigal found 39 CDS features
INFO     27/06 11:42:04   No CDS features found in record 'gnlXKBPJEJPE_180', running gene finding.
DEBUG    27/06 11:42:04   Running prodigal based genefinding
DEBUG    27/06 11:42:04   prodigal found 2 CDS features
INFO     27/06 11:42:04   No CDS features found in record 'gnlXKBPJEJPE_212', running gene finding.
DEBUG    27/06 11:42:04   Running prodigal based genefinding
DEBUG    27/06 11:42:04   prodigal found 2 CDS features
INFO     27/06 11:42:04   No CDS features found in record 'gnlXKBPJEJPE_257', running gene finding.
DEBUG    27/06 11:42:04   Running prodigal based genefinding
DEBUG    27/06 11:42:04   prodigal found 2 CDS features
INFO     27/06 11:42:04   No CDS features found in record 'gnlXKBPJEJPE_286', running gene finding.
DEBUG    27/06 11:42:04   Running prodigal based genefinding
DEBUG    27/06 11:42:04   prodigal found 4 CDS features
INFO     27/06 11:42:04   No CDS features found in record 'gnlXKBPJEJPE_181', running gene finding.
DEBUG    27/06 11:42:04   Running prodigal based genefinding
DEBUG    27/06 11:42:04   prodigal found 3 CDS features
INFO     27/06 11:42:04   No CDS features found in record 'gnlXKBPJEJPE_258', running gene finding.
DEBUG    27/06 11:42:04   Running prodigal based genefinding
DEBUG    27/06 11:42:04   prodigal found 1 CDS features
INFO     27/06 11:42:04   No CDS features found in record 'gnlXKBPJEJPE_287', running gene finding.
DEBUG    27/06 11:42:04   Running prodigal based genefinding
DEBUG    27/06 11:42:04   prodigal found 6 CDS features
INFO     27/06 11:42:04   No CDS features found in record 'gnlXKBPJEJPE_213', running gene finding.
DEBUG    27/06 11:42:04   Running prodigal based genefinding
DEBUG    27/06 11:42:04   prodigal found 3 CDS features
INFO     27/06 11:42:04   No CDS features found in record 'gnlXKBPJEJPE_182', running gene finding.
DEBUG    27/06 11:42:04   Running prodigal based genefinding
DEBUG    27/06 11:42:04   prodigal found 3 CDS features
INFO     27/06 11:42:04   No CDS features found in record 'gnlXKBPJEJPE_288', running gene finding.
DEBUG    27/06 11:42:04   Running prodigal based genefinding
DEBUG    27/06 11:42:04   prodigal found 8 CDS features
INFO     27/06 11:42:04   No CDS features found in record 'gnlXKBPJEJPE_214', running gene finding.
DEBUG    27/06 11:42:04   Running prodigal based genefinding
DEBUG    27/06 11:42:04   prodigal found 4 CDS features
INFO     27/06 11:42:04   No CDS features found in record 'gnlXKBPJEJPE_183', running gene finding.
DEBUG    27/06 11:42:04   Running prodigal based genefinding
DEBUG    27/06 11:42:04   prodigal found 2 CDS features
INFO     27/06 11:42:04   No CDS features found in record 'gnlXKBPJEJPE_289', running gene finding.
DEBUG    27/06 11:42:04   Running prodigal based genefinding
DEBUG    27/06 11:42:04   prodigal found 3 CDS features
INFO     27/06 11:42:04   No CDS features found in record 'gnlXKBPJEJPE_290', running gene finding.
DEBUG    27/06 11:42:04   Running prodigal based genefinding
DEBUG    27/06 11:42:04   prodigal found 24 CDS features
INFO     27/06 11:42:04   No CDS features found in record 'gnlXKBPJEJPE_215', running gene finding.
DEBUG    27/06 11:42:04   Running prodigal based genefinding
DEBUG    27/06 11:42:04   prodigal found 27 CDS features
INFO     27/06 11:42:04   No CDS features found in record 'gnlXKBPJEJPE_184', running gene finding.
DEBUG    27/06 11:42:04   Running prodigal based genefinding
DEBUG    27/06 11:42:04   prodigal found 14 CDS features
INFO     27/06 11:42:04   No CDS features found in record 'gnlXKBPJEJPE_259', running gene finding.
DEBUG    27/06 11:42:04   Running prodigal based genefinding
DEBUG    27/06 11:42:04   prodigal found 7 CDS features
INFO     27/06 11:42:04   No CDS features found in record 'gnlXKBPJEJPE_291', running gene finding.
DEBUG    27/06 11:42:04   Running prodigal based genefinding
DEBUG    27/06 11:42:04   prodigal found 2 CDS features
INFO     27/06 11:42:04   No CDS features found in record 'gnlXKBPJEJPE_260', running gene finding.
DEBUG    27/06 11:42:04   Running prodigal based genefinding
DEBUG    27/06 11:42:04   prodigal found 8 CDS features
INFO     27/06 11:42:04   No CDS features found in record 'gnlXKBPJEJPE_292', running gene finding.
DEBUG    27/06 11:42:04   Running prodigal based genefinding
DEBUG    27/06 11:42:04   prodigal found 3 CDS features
INFO     27/06 11:42:04   No CDS features found in record 'gnlXKBPJEJPE_261', running gene finding.
DEBUG    27/06 11:42:04   Running prodigal based genefinding
DEBUG    27/06 11:42:04   prodigal found 10 CDS features
INFO     27/06 11:42:04   No CDS features found in record 'gnlXKBPJEJPE_216', running gene finding.
DEBUG    27/06 11:42:04   Running prodigal based genefinding
DEBUG    27/06 11:42:04   prodigal found 2 CDS features
INFO     27/06 11:42:04   No CDS features found in record 'gnlXKBPJEJPE_262', running gene finding.
DEBUG    27/06 11:42:04   Running prodigal based genefinding
DEBUG    27/06 11:42:04   prodigal found 3 CDS features
INFO     27/06 11:42:04   No CDS features found in record 'gnlXKBPJEJPE_293', running gene finding.
DEBUG    27/06 11:42:04   Running prodigal based genefinding
DEBUG    27/06 11:42:04   prodigal found 11 CDS features
INFO     27/06 11:42:04   No CDS features found in record 'gnlXKBPJEJPE_185', running gene finding.
DEBUG    27/06 11:42:04   Running prodigal based genefinding
DEBUG    27/06 11:42:04   prodigal found 6 CDS features
INFO     27/06 11:42:04   No CDS features found in record 'gnlXKBPJEJPE_217', running gene finding.
DEBUG    27/06 11:42:04   Running prodigal based genefinding
DEBUG    27/06 11:42:04   prodigal found 2 CDS features
INFO     27/06 11:42:04   No CDS features found in record 'gnlXKBPJEJPE_263', running gene finding.
DEBUG    27/06 11:42:04   Running prodigal based genefinding
DEBUG    27/06 11:42:04   prodigal found 2 CDS features
INFO     27/06 11:42:04   No CDS features found in record 'gnlXKBPJEJPE_294', running gene finding.
DEBUG    27/06 11:42:04   Running prodigal based genefinding
DEBUG    27/06 11:42:04   prodigal found 1 CDS features
INFO     27/06 11:42:04   No CDS features found in record 'gnlXKBPJEJPE_264', running gene finding.
DEBUG    27/06 11:42:04   Running prodigal based genefinding
DEBUG    27/06 11:42:04   prodigal found 4 CDS features
INFO     27/06 11:42:04   No CDS features found in record 'gnlXKBPJEJPE_186', running gene finding.
DEBUG    27/06 11:42:04   Running prodigal based genefinding
DEBUG    27/06 11:42:04   prodigal found 3 CDS features
INFO     27/06 11:42:04   No CDS features found in record 'gnlXKBPJEJPE_265', running gene finding.
DEBUG    27/06 11:42:04   Running prodigal based genefinding
DEBUG    27/06 11:42:04   prodigal found 14 CDS features
INFO     27/06 11:42:04   No CDS features found in record 'gnlXKBPJEJPE_218', running gene finding.
DEBUG    27/06 11:42:04   Running prodigal based genefinding
DEBUG    27/06 11:42:04   prodigal found 16 CDS features
INFO     27/06 11:42:04   No CDS features found in record 'gnlXKBPJEJPE_295', running gene finding.
DEBUG    27/06 11:42:04   Running prodigal based genefinding
DEBUG    27/06 11:42:04   prodigal found 7 CDS features
INFO     27/06 11:42:04   No CDS features found in record 'gnlXKBPJEJPE_187', running gene finding.
DEBUG    27/06 11:42:04   Running prodigal based genefinding
DEBUG    27/06 11:42:04   prodigal found 3 CDS features
INFO     27/06 11:42:04   No CDS features found in record 'gnlXKBPJEJPE_219', running gene finding.
DEBUG    27/06 11:42:04   Running prodigal based genefinding
DEBUG    27/06 11:42:04   prodigal found 2 CDS features
INFO     27/06 11:42:04   No CDS features found in record 'gnlXKBPJEJPE_296', running gene finding.
DEBUG    27/06 11:42:04   Running prodigal based genefinding
DEBUG    27/06 11:42:04   prodigal found 6 CDS features
INFO     27/06 11:42:04   No CDS features found in record 'gnlXKBPJEJPE_266', running gene finding.
DEBUG    27/06 11:42:04   Running prodigal based genefinding
DEBUG    27/06 11:42:04   prodigal found 3 CDS features
INFO     27/06 11:42:04   No CDS features found in record 'gnlXKBPJEJPE_188', running gene finding.
DEBUG    27/06 11:42:04   Running prodigal based genefinding
DEBUG    27/06 11:42:04   prodigal found 4 CDS features
INFO     27/06 11:42:04   No CDS features found in record 'gnlXKBPJEJPE_305', running gene finding.
DEBUG    27/06 11:42:04   Running prodigal based genefinding
DEBUG    27/06 11:42:04   prodigal found 15 CDS features
INFO     27/06 11:42:04   No CDS features found in record 'gnlXKBPJEJPE_297', running gene finding.
DEBUG    27/06 11:42:04   Running prodigal based genefinding
DEBUG    27/06 11:42:04   prodigal found 7 CDS features
INFO     27/06 11:42:05   No CDS features found in record 'gnlXKBPJEJPE_220', running gene finding.
DEBUG    27/06 11:42:05   Running prodigal based genefinding
DEBUG    27/06 11:42:05   prodigal found 6 CDS features
INFO     27/06 11:42:05   No CDS features found in record 'gnlXKBPJEJPE_189', running gene finding.
DEBUG    27/06 11:42:05   Running prodigal based genefinding
DEBUG    27/06 11:42:05   prodigal found 5 CDS features
INFO     27/06 11:42:05   No CDS features found in record 'gnlXKBPJEJPE_221', running gene finding.
DEBUG    27/06 11:42:05   Running prodigal based genefinding
DEBUG    27/06 11:42:05   prodigal found 6 CDS features
INFO     27/06 11:42:05   No CDS features found in record 'gnlXKBPJEJPE_298', running gene finding.
DEBUG    27/06 11:42:05   Running prodigal based genefinding
DEBUG    27/06 11:42:05   prodigal found 3 CDS features
INFO     27/06 11:42:05   No CDS features found in record 'gnlXKBPJEJPE_190', running gene finding.
DEBUG    27/06 11:42:05   Running prodigal based genefinding
DEBUG    27/06 11:42:05   prodigal found 5 CDS features
DEBUG    27/06 11:42:05   prodigal found 8 CDS features
INFO     27/06 11:42:05   No CDS features found in record 'gnlXKBPJEJPE_222', running gene finding.
DEBUG    27/06 11:42:05   Running prodigal based genefinding
DEBUG    27/06 11:42:05   prodigal found 10 CDS features
INFO     27/06 11:42:05   No CDS features found in record 'gnlXKBPJEJPE_299', running gene finding.
DEBUG    27/06 11:42:05   Running prodigal based genefinding
INFO     27/06 11:42:05   No CDS features found in record 'gnlXKBPJEJPE_343', running gene finding.
DEBUG    27/06 11:42:05   Running prodigal based genefinding
DEBUG    27/06 11:42:05   prodigal found 15 CDS features
INFO     27/06 11:42:05   No CDS features found in record 'gnlXKBPJEJPE_306', running gene finding.
DEBUG    27/06 11:42:05   Running prodigal based genefinding
DEBUG    27/06 11:42:05   prodigal found 2 CDS features
INFO     27/06 11:42:05   No CDS features found in record 'gnlXKBPJEJPE_344', running gene finding.
DEBUG    27/06 11:42:05   Running prodigal based genefinding
DEBUG    27/06 11:42:05   prodigal found 5 CDS features
INFO     27/06 11:42:05   No CDS features found in record 'gnlXKBPJEJPE_223', running gene finding.
DEBUG    27/06 11:42:05   Running prodigal based genefinding
DEBUG    27/06 11:42:05   prodigal found 4 CDS features
INFO     27/06 11:42:05   No CDS features found in record 'gnlXKBPJEJPE_300', running gene finding.
DEBUG    27/06 11:42:05   Running prodigal based genefinding
DEBUG    27/06 11:42:05   prodigal found 4 CDS features
INFO     27/06 11:42:05   No CDS features found in record 'gnlXKBPJEJPE_345', running gene finding.
DEBUG    27/06 11:42:05   Running prodigal based genefinding
DEBUG    27/06 11:42:05   prodigal found 8 CDS features
INFO     27/06 11:42:05   No CDS features found in record 'gnlXKBPJEJPE_307', running gene finding.
DEBUG    27/06 11:42:05   Running prodigal based genefinding
DEBUG    27/06 11:42:05   prodigal found 4 CDS features
INFO     27/06 11:42:05   No CDS features found in record 'gnlXKBPJEJPE_224', running gene finding.
DEBUG    27/06 11:42:05   Running prodigal based genefinding
DEBUG    27/06 11:42:05   prodigal found 4 CDS features
INFO     27/06 11:42:05   No CDS features found in record 'gnlXKBPJEJPE_301', running gene finding.
DEBUG    27/06 11:42:05   Running prodigal based genefinding
DEBUG    27/06 11:42:05   prodigal found 2 CDS features
INFO     27/06 11:42:05   No CDS features found in record 'gnlXKBPJEJPE_308', running gene finding.
DEBUG    27/06 11:42:05   Running prodigal based genefinding
DEBUG    27/06 11:42:05   prodigal found 5 CDS features
INFO     27/06 11:42:05   No CDS features found in record 'gnlXKBPJEJPE_346', running gene finding.
DEBUG    27/06 11:42:05   Running prodigal based genefinding
DEBUG    27/06 11:42:05   prodigal found 5 CDS features
INFO     27/06 11:42:05   No CDS features found in record 'gnlXKBPJEJPE_302', running gene finding.
DEBUG    27/06 11:42:05   Running prodigal based genefinding
DEBUG    27/06 11:42:05   prodigal found 7 CDS features
INFO     27/06 11:42:05   No CDS features found in record 'gnlXKBPJEJPE_225', running gene finding.
DEBUG    27/06 11:42:05   Running prodigal based genefinding
DEBUG    27/06 11:42:05   prodigal found 2 CDS features
INFO     27/06 11:42:05   No CDS features found in record 'gnlXKBPJEJPE_347', running gene finding.
DEBUG    27/06 11:42:05   Running prodigal based genefinding
DEBUG    27/06 11:42:05   prodigal found 2 CDS features
INFO     27/06 11:42:05   No CDS features found in record 'gnlXKBPJEJPE_303', running gene finding.
DEBUG    27/06 11:42:05   Running prodigal based genefinding
DEBUG    27/06 11:42:05   prodigal found 4 CDS features
INFO     27/06 11:42:05   No CDS features found in record 'gnlXKBPJEJPE_348', running gene finding.
DEBUG    27/06 11:42:05   Running prodigal based genefinding
DEBUG    27/06 11:42:05   prodigal found 30 CDS features
INFO     27/06 11:42:05   No CDS features found in record 'gnlXKBPJEJPE_309', running gene finding.
DEBUG    27/06 11:42:05   Running prodigal based genefinding
DEBUG    27/06 11:42:05   prodigal found 5 CDS features
INFO     27/06 11:42:05   No CDS features found in record 'gnlXKBPJEJPE_304', running gene finding.
DEBUG    27/06 11:42:05   Running prodigal based genefinding
DEBUG    27/06 11:42:05   prodigal found 2 CDS features
INFO     27/06 11:42:05   No CDS features found in record 'gnlXKBPJEJPE_310', running gene finding.
DEBUG    27/06 11:42:05   Running prodigal based genefinding
DEBUG    27/06 11:42:05   prodigal found 29 CDS features
INFO     27/06 11:42:05   No CDS features found in record 'gnlXKBPJEJPE_226', running gene finding.
DEBUG    27/06 11:42:05   Running prodigal based genefinding
DEBUG    27/06 11:42:05   prodigal found 2 CDS features
INFO     27/06 11:42:05   No CDS features found in record 'gnlXKBPJEJPE_381', running gene finding.
DEBUG    27/06 11:42:05   Running prodigal based genefinding
DEBUG    27/06 11:42:05   prodigal found 9 CDS features
INFO     27/06 11:42:05   No CDS features found in record 'gnlXKBPJEJPE_349', running gene finding.
DEBUG    27/06 11:42:05   Running prodigal based genefinding
DEBUG    27/06 11:42:05   prodigal found 9 CDS features
INFO     27/06 11:42:05   No CDS features found in record 'gnlXKBPJEJPE_311', running gene finding.
DEBUG    27/06 11:42:05   Running prodigal based genefinding
DEBUG    27/06 11:42:05   prodigal found 3 CDS features
INFO     27/06 11:42:05   No CDS features found in record 'gnlXKBPJEJPE_227', running gene finding.
DEBUG    27/06 11:42:05   Running prodigal based genefinding
DEBUG    27/06 11:42:05   prodigal found 4 CDS features
INFO     27/06 11:42:05   No CDS features found in record 'gnlXKBPJEJPE_382', running gene finding.
DEBUG    27/06 11:42:05   Running prodigal based genefinding
DEBUG    27/06 11:42:05   prodigal found 2 CDS features
INFO     27/06 11:42:05   No CDS features found in record 'gnlXKBPJEJPE_350', running gene finding.
DEBUG    27/06 11:42:05   Running prodigal based genefinding
DEBUG    27/06 11:42:05   prodigal found 3 CDS features
INFO     27/06 11:42:05   No CDS features found in record 'gnlXKBPJEJPE_312', running gene finding.
DEBUG    27/06 11:42:05   Running prodigal based genefinding
DEBUG    27/06 11:42:05   prodigal found 5 CDS features
INFO     27/06 11:42:05   No CDS features found in record 'gnlXKBPJEJPE_228', running gene finding.
DEBUG    27/06 11:42:05   Running prodigal based genefinding
DEBUG    27/06 11:42:05   prodigal found 1 CDS features
INFO     27/06 11:42:05   No CDS features found in record 'gnlXKBPJEJPE_313', running gene finding.
DEBUG    27/06 11:42:05   Running prodigal based genefinding
DEBUG    27/06 11:42:05   prodigal found 2 CDS features
INFO     27/06 11:42:05   No CDS features found in record 'gnlXKBPJEJPE_351', running gene finding.
DEBUG    27/06 11:42:05   Running prodigal based genefinding
DEBUG    27/06 11:42:05   prodigal found 2 CDS features
INFO     27/06 11:42:05   No CDS features found in record 'gnlXKBPJEJPE_314', running gene finding.
DEBUG    27/06 11:42:05   Running prodigal based genefinding
DEBUG    27/06 11:42:05   prodigal found 8 CDS features
DEBUG    27/06 11:42:05   prodigal found 11 CDS features
INFO     27/06 11:42:05   No CDS features found in record 'gnlXKBPJEJPE_383', running gene finding.
DEBUG    27/06 11:42:05   Running prodigal based genefinding
INFO     27/06 11:42:05   No CDS features found in record 'gnlXKBPJEJPE_419', running gene finding.
DEBUG    27/06 11:42:05   Running prodigal based genefinding
DEBUG    27/06 11:42:05   prodigal found 5 CDS features
INFO     27/06 11:42:05   No CDS features found in record 'gnlXKBPJEJPE_352', running gene finding.
DEBUG    27/06 11:42:05   Running prodigal based genefinding
DEBUG    27/06 11:42:05   prodigal found 5 CDS features
INFO     27/06 11:42:05   No CDS features found in record 'gnlXKBPJEJPE_384', running gene finding.
DEBUG    27/06 11:42:05   Running prodigal based genefinding
DEBUG    27/06 11:42:05   prodigal found 4 CDS features
INFO     27/06 11:42:05   No CDS features found in record 'gnlXKBPJEJPE_353', running gene finding.
DEBUG    27/06 11:42:05   Running prodigal based genefinding
DEBUG    27/06 11:42:05   prodigal found 5 CDS features
INFO     27/06 11:42:05   No CDS features found in record 'gnlXKBPJEJPE_315', running gene finding.
DEBUG    27/06 11:42:05   Running prodigal based genefinding
DEBUG    27/06 11:42:05   prodigal found 6 CDS features
INFO     27/06 11:42:05   No CDS features found in record 'gnlXKBPJEJPE_420', running gene finding.
DEBUG    27/06 11:42:05   Running prodigal based genefinding
DEBUG    27/06 11:42:05   prodigal found 5 CDS features
INFO     27/06 11:42:05   No CDS features found in record 'gnlXKBPJEJPE_385', running gene finding.
DEBUG    27/06 11:42:05   Running prodigal based genefinding
DEBUG    27/06 11:42:05   prodigal found 2 CDS features
INFO     27/06 11:42:05   No CDS features found in record 'gnlXKBPJEJPE_421', running gene finding.
DEBUG    27/06 11:42:05   Running prodigal based genefinding
DEBUG    27/06 11:42:05   prodigal found 6 CDS features
INFO     27/06 11:42:05   No CDS features found in record 'gnlXKBPJEJPE_316', running gene finding.
DEBUG    27/06 11:42:05   Running prodigal based genefinding
DEBUG    27/06 11:42:05   prodigal found 2 CDS features
INFO     27/06 11:42:05   No CDS features found in record 'gnlXKBPJEJPE_317', running gene finding.
DEBUG    27/06 11:42:05   Running prodigal based genefinding
DEBUG    27/06 11:42:05   prodigal found 4 CDS features
DEBUG    27/06 11:42:05   prodigal found 3 CDS features
INFO     27/06 11:42:05   No CDS features found in record 'gnlXKBPJEJPE_386', running gene finding.
INFO     27/06 11:42:05   No CDS features found in record 'gnlXKBPJEJPE_422', running gene finding.
DEBUG    27/06 11:42:05   Running prodigal based genefinding
DEBUG    27/06 11:42:05   Running prodigal based genefinding
DEBUG    27/06 11:42:05   prodigal found 11 CDS features
INFO     27/06 11:42:05   No CDS features found in record 'gnlXKBPJEJPE_354', running gene finding.
DEBUG    27/06 11:42:05   Running prodigal based genefinding
DEBUG    27/06 11:42:06   prodigal found 3 CDS features
INFO     27/06 11:42:06   No CDS features found in record 'gnlXKBPJEJPE_423', running gene finding.
DEBUG    27/06 11:42:06   Running prodigal based genefinding
DEBUG    27/06 11:42:06   prodigal found 2 CDS features
INFO     27/06 11:42:06   No CDS features found in record 'gnlXKBPJEJPE_387', running gene finding.
DEBUG    27/06 11:42:06   Running prodigal based genefinding
DEBUG    27/06 11:42:06   prodigal found 6 CDS features
INFO     27/06 11:42:06   No CDS features found in record 'gnlXKBPJEJPE_318', running gene finding.
DEBUG    27/06 11:42:06   Running prodigal based genefinding
DEBUG    27/06 11:42:06   prodigal found 13 CDS features
INFO     27/06 11:42:06   No CDS features found in record 'gnlXKBPJEJPE_355', running gene finding.
DEBUG    27/06 11:42:06   Running prodigal based genefinding
DEBUG    27/06 11:42:06   prodigal found 5 CDS features
INFO     27/06 11:42:06   No CDS features found in record 'gnlXKBPJEJPE_319', running gene finding.
DEBUG    27/06 11:42:06   Running prodigal based genefinding
DEBUG    27/06 11:42:06   prodigal found 5 CDS features
INFO     27/06 11:42:06   No CDS features found in record 'gnlXKBPJEJPE_388', running gene finding.
DEBUG    27/06 11:42:06   Running prodigal based genefinding
DEBUG    27/06 11:42:06   prodigal found 10 CDS features
INFO     27/06 11:42:06   No CDS features found in record 'gnlXKBPJEJPE_424', running gene finding.
DEBUG    27/06 11:42:06   Running prodigal based genefinding
DEBUG    27/06 11:42:06   prodigal found 3 CDS features
INFO     27/06 11:42:06   No CDS features found in record 'gnlXKBPJEJPE_356', running gene finding.
DEBUG    27/06 11:42:06   Running prodigal based genefinding
DEBUG    27/06 11:42:06   prodigal found 4 CDS features
INFO     27/06 11:42:06   No CDS features found in record 'gnlXKBPJEJPE_320', running gene finding.
DEBUG    27/06 11:42:06   Running prodigal based genefinding
DEBUG    27/06 11:42:06   prodigal found 3 CDS features
INFO     27/06 11:42:06   No CDS features found in record 'gnlXKBPJEJPE_389', running gene finding.
DEBUG    27/06 11:42:06   Running prodigal based genefinding
DEBUG    27/06 11:42:06   prodigal found 3 CDS features
INFO     27/06 11:42:06   No CDS features found in record 'gnlXKBPJEJPE_321', running gene finding.
DEBUG    27/06 11:42:06   Running prodigal based genefinding
DEBUG    27/06 11:42:06   prodigal found 3 CDS features
INFO     27/06 11:42:06   No CDS features found in record 'gnlXKBPJEJPE_357', running gene finding.
DEBUG    27/06 11:42:06   Running prodigal based genefinding
DEBUG    27/06 11:42:06   prodigal found 3 CDS features
INFO     27/06 11:42:06   No CDS features found in record 'gnlXKBPJEJPE_425', running gene finding.
DEBUG    27/06 11:42:06   Running prodigal based genefinding
DEBUG    27/06 11:42:06   prodigal found 3 CDS features
INFO     27/06 11:42:06   No CDS features found in record 'gnlXKBPJEJPE_390', running gene finding.
DEBUG    27/06 11:42:06   Running prodigal based genefinding
DEBUG    27/06 11:42:06   prodigal found 4 CDS features
INFO     27/06 11:42:06   No CDS features found in record 'gnlXKBPJEJPE_426', running gene finding.
DEBUG    27/06 11:42:06   Running prodigal based genefinding
DEBUG    27/06 11:42:06   prodigal found 3 CDS features
DEBUG    27/06 11:42:06   prodigal found 3 CDS features
INFO     27/06 11:42:06   No CDS features found in record 'gnlXKBPJEJPE_322', running gene finding.
DEBUG    27/06 11:42:06   Running prodigal based genefinding
INFO     27/06 11:42:06   No CDS features found in record 'gnlXKBPJEJPE_358', running gene finding.
DEBUG    27/06 11:42:06   Running prodigal based genefinding
DEBUG    27/06 11:42:06   prodigal found 3 CDS features
INFO     27/06 11:42:06   No CDS features found in record 'gnlXKBPJEJPE_391', running gene finding.
DEBUG    27/06 11:42:06   Running prodigal based genefinding
DEBUG    27/06 11:42:06   prodigal found 2 CDS features
INFO     27/06 11:42:06   No CDS features found in record 'gnlXKBPJEJPE_392', running gene finding.
DEBUG    27/06 11:42:06   Running prodigal based genefinding
DEBUG    27/06 11:42:06   prodigal found 2 CDS features
INFO     27/06 11:42:06   No CDS features found in record 'gnlXKBPJEJPE_359', running gene finding.
DEBUG    27/06 11:42:06   Running prodigal based genefinding
DEBUG    27/06 11:42:06   prodigal found 5 CDS features
INFO     27/06 11:42:06   No CDS features found in record 'gnlXKBPJEJPE_427', running gene finding.
DEBUG    27/06 11:42:06   prodigal found 3 CDS features
DEBUG    27/06 11:42:06   Running prodigal based genefinding
INFO     27/06 11:42:06   No CDS features found in record 'gnlXKBPJEJPE_323', running gene finding.
DEBUG    27/06 11:42:06   Running prodigal based genefinding
DEBUG    27/06 11:42:06   prodigal found 3 CDS features
INFO     27/06 11:42:06   No CDS features found in record 'gnlXKBPJEJPE_393', running gene finding.
DEBUG    27/06 11:42:06   Running prodigal based genefinding
DEBUG    27/06 11:42:06   prodigal found 2 CDS features
INFO     27/06 11:42:06   No CDS features found in record 'gnlXKBPJEJPE_428', running gene finding.
DEBUG    27/06 11:42:06   Running prodigal based genefinding
DEBUG    27/06 11:42:06   prodigal found 5 CDS features
INFO     27/06 11:42:06   No CDS features found in record 'gnlXKBPJEJPE_360', running gene finding.
DEBUG    27/06 11:42:06   Running prodigal based genefinding
DEBUG    27/06 11:42:06   prodigal found 9 CDS features
INFO     27/06 11:42:06   No CDS features found in record 'gnlXKBPJEJPE_324', running gene finding.
DEBUG    27/06 11:42:06   Running prodigal based genefinding
DEBUG    27/06 11:42:06   prodigal found 3 CDS features
INFO     27/06 11:42:06   No CDS features found in record 'gnlXKBPJEJPE_429', running gene finding.
DEBUG    27/06 11:42:06   Running prodigal based genefinding
DEBUG    27/06 11:42:06   prodigal found 3 CDS features
INFO     27/06 11:42:06   No CDS features found in record 'gnlXKBPJEJPE_361', running gene finding.
DEBUG    27/06 11:42:06   Running prodigal based genefinding
DEBUG    27/06 11:42:06   prodigal found 5 CDS features
INFO     27/06 11:42:06   No CDS features found in record 'gnlXKBPJEJPE_394', running gene finding.
DEBUG    27/06 11:42:06   Running prodigal based genefinding
DEBUG    27/06 11:42:06   prodigal found 3 CDS features
INFO     27/06 11:42:06   No CDS features found in record 'gnlXKBPJEJPE_325', running gene finding.
DEBUG    27/06 11:42:06   Running prodigal based genefinding
DEBUG    27/06 11:42:06   prodigal found 3 CDS features
INFO     27/06 11:42:06   No CDS features found in record 'gnlXKBPJEJPE_430', running gene finding.
DEBUG    27/06 11:42:06   Running prodigal based genefinding
DEBUG    27/06 11:42:06   prodigal found 2 CDS features
INFO     27/06 11:42:06   No CDS features found in record 'gnlXKBPJEJPE_395', running gene finding.
DEBUG    27/06 11:42:06   Running prodigal based genefinding
DEBUG    27/06 11:42:06   prodigal found 2 CDS features
INFO     27/06 11:42:06   No CDS features found in record 'gnlXKBPJEJPE_431', running gene finding.
DEBUG    27/06 11:42:06   Running prodigal based genefinding
DEBUG    27/06 11:42:06   prodigal found 6 CDS features
INFO     27/06 11:42:06   No CDS features found in record 'gnlXKBPJEJPE_326', running gene finding.
DEBUG    27/06 11:42:06   Running prodigal based genefinding
DEBUG    27/06 11:42:06   prodigal found 6 CDS features
INFO     27/06 11:42:06   No CDS features found in record 'gnlXKBPJEJPE_362', running gene finding.
DEBUG    27/06 11:42:06   Running prodigal based genefinding
DEBUG    27/06 11:42:06   prodigal found 4 CDS features
INFO     27/06 11:42:06   No CDS features found in record 'gnlXKBPJEJPE_432', running gene finding.
DEBUG    27/06 11:42:06   prodigal found 1 CDS features
DEBUG    27/06 11:42:06   Running prodigal based genefinding
INFO     27/06 11:42:06   No CDS features found in record 'gnlXKBPJEJPE_327', running gene finding.
DEBUG    27/06 11:42:06   Running prodigal based genefinding
DEBUG    27/06 11:42:06   prodigal found 8 CDS features
INFO     27/06 11:42:06   No CDS features found in record 'gnlXKBPJEJPE_396', running gene finding.
DEBUG    27/06 11:42:06   Running prodigal based genefinding
DEBUG    27/06 11:42:06   prodigal found 5 CDS features
INFO     27/06 11:42:06   No CDS features found in record 'gnlXKBPJEJPE_363', running gene finding.
DEBUG    27/06 11:42:06   Running prodigal based genefinding
DEBUG    27/06 11:42:06   prodigal found 2 CDS features
INFO     27/06 11:42:06   No CDS features found in record 'gnlXKBPJEJPE_328', running gene finding.
DEBUG    27/06 11:42:06   Running prodigal based genefinding
DEBUG    27/06 11:42:06   prodigal found 4 CDS features
INFO     27/06 11:42:06   No CDS features found in record 'gnlXKBPJEJPE_433', running gene finding.
DEBUG    27/06 11:42:06   Running prodigal based genefinding
DEBUG    27/06 11:42:06   prodigal found 3 CDS features
INFO     27/06 11:42:06   No CDS features found in record 'gnlXKBPJEJPE_397', running gene finding.
DEBUG    27/06 11:42:06   Running prodigal based genefinding
DEBUG    27/06 11:42:06   prodigal found 2 CDS features
INFO     27/06 11:42:06   No CDS features found in record 'gnlXKBPJEJPE_434', running gene finding.
DEBUG    27/06 11:42:06   Running prodigal based genefinding
DEBUG    27/06 11:42:06   prodigal found 10 CDS features
INFO     27/06 11:42:06   No CDS features found in record 'gnlXKBPJEJPE_329', running gene finding.
DEBUG    27/06 11:42:06   Running prodigal based genefinding
DEBUG    27/06 11:42:06   prodigal found 10 CDS features
INFO     27/06 11:42:06   No CDS features found in record 'gnlXKBPJEJPE_398', running gene finding.
DEBUG    27/06 11:42:06   Running prodigal based genefinding
DEBUG    27/06 11:42:06   prodigal found 2 CDS features
INFO     27/06 11:42:06   No CDS features found in record 'gnlXKBPJEJPE_330', running gene finding.
DEBUG    27/06 11:42:06   Running prodigal based genefinding
DEBUG    27/06 11:42:06   prodigal found 15 CDS features
INFO     27/06 11:42:06   No CDS features found in record 'gnlXKBPJEJPE_435', running gene finding.
DEBUG    27/06 11:42:06   prodigal found 10 CDS features
DEBUG    27/06 11:42:06   Running prodigal based genefinding
INFO     27/06 11:42:06   No CDS features found in record 'gnlXKBPJEJPE_399', running gene finding.
DEBUG    27/06 11:42:06   Running prodigal based genefinding
DEBUG    27/06 11:42:06   prodigal found 3 CDS features
INFO     27/06 11:42:06   No CDS features found in record 'gnlXKBPJEJPE_331', running gene finding.
DEBUG    27/06 11:42:06   Running prodigal based genefinding
DEBUG    27/06 11:42:07   prodigal found 17 CDS features
INFO     27/06 11:42:07   No CDS features found in record 'gnlXKBPJEJPE_364', running gene finding.
DEBUG    27/06 11:42:07   Running prodigal based genefinding
DEBUG    27/06 11:42:07   prodigal found 3 CDS features
INFO     27/06 11:42:07   No CDS features found in record 'gnlXKBPJEJPE_436', running gene finding.
DEBUG    27/06 11:42:07   Running prodigal based genefinding
DEBUG    27/06 11:42:07   prodigal found 4 CDS features
INFO     27/06 11:42:07   No CDS features found in record 'gnlXKBPJEJPE_400', running gene finding.
DEBUG    27/06 11:42:07   Running prodigal based genefinding
DEBUG    27/06 11:42:07   prodigal found 2 CDS features
INFO     27/06 11:42:07   No CDS features found in record 'gnlXKBPJEJPE_365', running gene finding.
DEBUG    27/06 11:42:07   Running prodigal based genefinding
DEBUG    27/06 11:42:07   prodigal found 6 CDS features
INFO     27/06 11:42:07   No CDS features found in record 'gnlXKBPJEJPE_332', running gene finding.
DEBUG    27/06 11:42:07   Running prodigal based genefinding
DEBUG    27/06 11:42:07   prodigal found 1 CDS features
INFO     27/06 11:42:07   No CDS features found in record 'gnlXKBPJEJPE_437', running gene finding.
DEBUG    27/06 11:42:07   Running prodigal based genefinding
DEBUG    27/06 11:42:07   prodigal found 1 CDS features
INFO     27/06 11:42:07   No CDS features found in record 'gnlXKBPJEJPE_401', running gene finding.
DEBUG    27/06 11:42:07   Running prodigal based genefinding
DEBUG    27/06 11:42:07   prodigal found 5 CDS features
INFO     27/06 11:42:07   No CDS features found in record 'gnlXKBPJEJPE_366', running gene finding.
DEBUG    27/06 11:42:07   Running prodigal based genefinding
DEBUG    27/06 11:42:07   prodigal found 3 CDS features
INFO     27/06 11:42:07   No CDS features found in record 'gnlXKBPJEJPE_333', running gene finding.
DEBUG    27/06 11:42:07   Running prodigal based genefinding
DEBUG    27/06 11:42:07   prodigal found 7 CDS features
INFO     27/06 11:42:07   No CDS features found in record 'gnlXKBPJEJPE_402', running gene finding.
DEBUG    27/06 11:42:07   Running prodigal based genefinding
DEBUG    27/06 11:42:07   prodigal found 7 CDS features
INFO     27/06 11:42:07   No CDS features found in record 'gnlXKBPJEJPE_438', running gene finding.
DEBUG    27/06 11:42:07   Running prodigal based genefinding
DEBUG    27/06 11:42:07   prodigal found 3 CDS features
INFO     27/06 11:42:07   No CDS features found in record 'gnlXKBPJEJPE_367', running gene finding.
DEBUG    27/06 11:42:07   Running prodigal based genefinding
DEBUG    27/06 11:42:07   prodigal found 2 CDS features
INFO     27/06 11:42:07   No CDS features found in record 'gnlXKBPJEJPE_334', running gene finding.
DEBUG    27/06 11:42:07   Running prodigal based genefinding
DEBUG    27/06 11:42:07   prodigal found 4 CDS features
INFO     27/06 11:42:07   No CDS features found in record 'gnlXKBPJEJPE_403', running gene finding.
DEBUG    27/06 11:42:07   Running prodigal based genefinding
DEBUG    27/06 11:42:07   prodigal found 2 CDS features
INFO     27/06 11:42:07   No CDS features found in record 'gnlXKBPJEJPE_439', running gene finding.
DEBUG    27/06 11:42:07   prodigal found 4 CDS features
DEBUG    27/06 11:42:07   Running prodigal based genefinding
INFO     27/06 11:42:07   No CDS features found in record 'gnlXKBPJEJPE_368', running gene finding.
DEBUG    27/06 11:42:07   Running prodigal based genefinding
DEBUG    27/06 11:42:07   prodigal found 4 CDS features
INFO     27/06 11:42:07   No CDS features found in record 'gnlXKBPJEJPE_404', running gene finding.
DEBUG    27/06 11:42:07   Running prodigal based genefinding
DEBUG    27/06 11:42:07   prodigal found 3 CDS features
INFO     27/06 11:42:07   No CDS features found in record 'gnlXKBPJEJPE_440', running gene finding.
DEBUG    27/06 11:42:07   Running prodigal based genefinding
DEBUG    27/06 11:42:07   prodigal found 38 CDS features
INFO     27/06 11:42:07   No CDS features found in record 'gnlXKBPJEJPE_335', running gene finding.
DEBUG    27/06 11:42:07   Running prodigal based genefinding
DEBUG    27/06 11:42:07   prodigal found 3 CDS features
INFO     27/06 11:42:07   No CDS features found in record 'gnlXKBPJEJPE_405', running gene finding.
DEBUG    27/06 11:42:07   Running prodigal based genefinding
DEBUG    27/06 11:42:07   prodigal found 16 CDS features
INFO     27/06 11:42:07   No CDS features found in record 'gnlXKBPJEJPE_369', running gene finding.
DEBUG    27/06 11:42:07   Running prodigal based genefinding
DEBUG    27/06 11:42:07   prodigal found 3 CDS features
INFO     27/06 11:42:07   No CDS features found in record 'gnlXKBPJEJPE_336', running gene finding.
DEBUG    27/06 11:42:07   Running prodigal based genefinding
DEBUG    27/06 11:42:07   prodigal found 4 CDS features
INFO     27/06 11:42:07   No CDS features found in record 'gnlXKBPJEJPE_441', running gene finding.
DEBUG    27/06 11:42:07   Running prodigal based genefinding
DEBUG    27/06 11:42:07   prodigal found 2 CDS features
INFO     27/06 11:42:07   No CDS features found in record 'gnlXKBPJEJPE_406', running gene finding.
DEBUG    27/06 11:42:07   Running prodigal based genefinding
DEBUG    27/06 11:42:07   prodigal found 3 CDS features
INFO     27/06 11:42:07   No CDS features found in record 'gnlXKBPJEJPE_370', running gene finding.
DEBUG    27/06 11:42:07   Running prodigal based genefinding
DEBUG    27/06 11:42:07   prodigal found 2 CDS features
INFO     27/06 11:42:07   No CDS features found in record 'gnlXKBPJEJPE_337', running gene finding.
DEBUG    27/06 11:42:07   Running prodigal based genefinding
DEBUG    27/06 11:42:07   prodigal found 1 CDS features
INFO     27/06 11:42:07   No CDS features found in record 'gnlXKBPJEJPE_407', running gene finding.
DEBUG    27/06 11:42:07   Running prodigal based genefinding
DEBUG    27/06 11:42:07   prodigal found 2 CDS features
INFO     27/06 11:42:07   No CDS features found in record 'gnlXKBPJEJPE_442', running gene finding.
DEBUG    27/06 11:42:07   Running prodigal based genefinding
DEBUG    27/06 11:42:07   prodigal found 4 CDS features
INFO     27/06 11:42:07   No CDS features found in record 'gnlXKBPJEJPE_371', running gene finding.
DEBUG    27/06 11:42:07   Running prodigal based genefinding
DEBUG    27/06 11:42:07   prodigal found 2 CDS features
INFO     27/06 11:42:07   No CDS features found in record 'gnlXKBPJEJPE_443', running gene finding.
DEBUG    27/06 11:42:07   Running prodigal based genefinding
DEBUG    27/06 11:42:07   prodigal found 4 CDS features
INFO     27/06 11:42:07   No CDS features found in record 'gnlXKBPJEJPE_408', running gene finding.
DEBUG    27/06 11:42:07   Running prodigal based genefinding
DEBUG    27/06 11:42:07   prodigal found 7 CDS features
INFO     27/06 11:42:07   No CDS features found in record 'gnlXKBPJEJPE_338', running gene finding.
DEBUG    27/06 11:42:07   Running prodigal based genefinding
DEBUG    27/06 11:42:07   prodigal found 4 CDS features
INFO     27/06 11:42:07   No CDS features found in record 'gnlXKBPJEJPE_372', running gene finding.
DEBUG    27/06 11:42:07   Running prodigal based genefinding
DEBUG    27/06 11:42:07   prodigal found 3 CDS features
INFO     27/06 11:42:07   No CDS features found in record 'gnlXKBPJEJPE_444', running gene finding.
DEBUG    27/06 11:42:07   Running prodigal based genefinding
DEBUG    27/06 11:42:07   prodigal found 2 CDS features
INFO     27/06 11:42:07   No CDS features found in record 'gnlXKBPJEJPE_339', running gene finding.
DEBUG    27/06 11:42:07   Running prodigal based genefinding
DEBUG    27/06 11:42:07   prodigal found 3 CDS features
INFO     27/06 11:42:07   No CDS features found in record 'gnlXKBPJEJPE_409', running gene finding.
DEBUG    27/06 11:42:07   Running prodigal based genefinding
DEBUG    27/06 11:42:07   prodigal found 2 CDS features
INFO     27/06 11:42:07   No CDS features found in record 'gnlXKBPJEJPE_373', running gene finding.
DEBUG    27/06 11:42:07   Running prodigal based genefinding
DEBUG    27/06 11:42:07   prodigal found 1 CDS features
INFO     27/06 11:42:07   No CDS features found in record 'gnlXKBPJEJPE_445', running gene finding.
DEBUG    27/06 11:42:07   Running prodigal based genefinding
DEBUG    27/06 11:42:07   prodigal found 3 CDS features
INFO     27/06 11:42:07   No CDS features found in record 'gnlXKBPJEJPE_340', running gene finding.
DEBUG    27/06 11:42:07   Running prodigal based genefinding
DEBUG    27/06 11:42:07   prodigal found 6 CDS features
INFO     27/06 11:42:07   No CDS features found in record 'gnlXKBPJEJPE_410', running gene finding.
DEBUG    27/06 11:42:07   Running prodigal based genefinding
DEBUG    27/06 11:42:07   prodigal found 1 CDS features
INFO     27/06 11:42:07   No CDS features found in record 'gnlXKBPJEJPE_374', running gene finding.
DEBUG    27/06 11:42:07   Running prodigal based genefinding
DEBUG    27/06 11:42:07   prodigal found 5 CDS features
INFO     27/06 11:42:07   No CDS features found in record 'gnlXKBPJEJPE_341', running gene finding.
DEBUG    27/06 11:42:07   Running prodigal based genefinding
DEBUG    27/06 11:42:07   prodigal found 2 CDS features
INFO     27/06 11:42:07   No CDS features found in record 'gnlXKBPJEJPE_411', running gene finding.
DEBUG    27/06 11:42:07   Running prodigal based genefinding
DEBUG    27/06 11:42:07   prodigal found 6 CDS features
INFO     27/06 11:42:07   No CDS features found in record 'gnlXKBPJEJPE_375', running gene finding.
DEBUG    27/06 11:42:07   Running prodigal based genefinding
DEBUG    27/06 11:42:07   prodigal found 3 CDS features
INFO     27/06 11:42:07   No CDS features found in record 'gnlXKBPJEJPE_342', running gene finding.
DEBUG    27/06 11:42:07   prodigal found 21 CDS features
DEBUG    27/06 11:42:07   Running prodigal based genefinding
INFO     27/06 11:42:07   No CDS features found in record 'gnlXKBPJEJPE_446', running gene finding.
DEBUG    27/06 11:42:07   Running prodigal based genefinding
DEBUG    27/06 11:42:07   prodigal found 2 CDS features
INFO     27/06 11:42:07   No CDS features found in record 'gnlXKBPJEJPE_412', running gene finding.
DEBUG    27/06 11:42:07   Running prodigal based genefinding
DEBUG    27/06 11:42:07   prodigal found 5 CDS features
INFO     27/06 11:42:07   No CDS features found in record 'gnlXKBPJEJPE_376', running gene finding.
DEBUG    27/06 11:42:07   Running prodigal based genefinding
DEBUG    27/06 11:42:07   prodigal found 3 CDS features
INFO     27/06 11:42:07   No CDS features found in record 'gnlXKBPJEJPE_413', running gene finding.
DEBUG    27/06 11:42:07   Running prodigal based genefinding
DEBUG    27/06 11:42:07   prodigal found 3 CDS features
DEBUG    27/06 11:42:07   prodigal found 3 CDS features
INFO     27/06 11:42:07   No CDS features found in record 'gnlXKBPJEJPE_447', running gene finding.
DEBUG    27/06 11:42:07   Running prodigal based genefinding
INFO     27/06 11:42:07   No CDS features found in record 'gnlXKBPJEJPE_457', running gene finding.
DEBUG    27/06 11:42:07   Running prodigal based genefinding
DEBUG    27/06 11:42:07   prodigal found 3 CDS features
INFO     27/06 11:42:07   No CDS features found in record 'gnlXKBPJEJPE_377', running gene finding.
DEBUG    27/06 11:42:07   Running prodigal based genefinding
DEBUG    27/06 11:42:07   prodigal found 2 CDS features
INFO     27/06 11:42:07   No CDS features found in record 'gnlXKBPJEJPE_448', running gene finding.
DEBUG    27/06 11:42:07   Running prodigal based genefinding
DEBUG    27/06 11:42:07   prodigal found 4 CDS features
INFO     27/06 11:42:07   No CDS features found in record 'gnlXKBPJEJPE_414', running gene finding.
DEBUG    27/06 11:42:07   Running prodigal based genefinding
DEBUG    27/06 11:42:07   prodigal found 7 CDS features
INFO     27/06 11:42:07   No CDS features found in record 'gnlXKBPJEJPE_458', running gene finding.
DEBUG    27/06 11:42:07   Running prodigal based genefinding
DEBUG    27/06 11:42:07   prodigal found 2 CDS features
INFO     27/06 11:42:07   No CDS features found in record 'gnlXKBPJEJPE_378', running gene finding.
DEBUG    27/06 11:42:07   Running prodigal based genefinding
DEBUG    27/06 11:42:07   prodigal found 2 CDS features
INFO     27/06 11:42:07   No CDS features found in record 'gnlXKBPJEJPE_459', running gene finding.
DEBUG    27/06 11:42:07   prodigal found 3 CDS features
DEBUG    27/06 11:42:07   Running prodigal based genefinding
INFO     27/06 11:42:07   No CDS features found in record 'gnlXKBPJEJPE_415', running gene finding.
DEBUG    27/06 11:42:07   Running prodigal based genefinding
DEBUG    27/06 11:42:07   prodigal found 3 CDS features
INFO     27/06 11:42:07   No CDS features found in record 'gnlXKBPJEJPE_460', running gene finding.
DEBUG    27/06 11:42:07   Running prodigal based genefinding
DEBUG    27/06 11:42:07   prodigal found 9 CDS features
INFO     27/06 11:42:07   No CDS features found in record 'gnlXKBPJEJPE_379', running gene finding.
DEBUG    27/06 11:42:07   Running prodigal based genefinding
DEBUG    27/06 11:42:08   prodigal found 9 CDS features
INFO     27/06 11:42:08   No CDS features found in record 'gnlXKBPJEJPE_449', running gene finding.
DEBUG    27/06 11:42:08   Running prodigal based genefinding
DEBUG    27/06 11:42:08   prodigal found 5 CDS features
INFO     27/06 11:42:08   No CDS features found in record 'gnlXKBPJEJPE_380', running gene finding.
DEBUG    27/06 11:42:08   prodigal found 7 CDS features
DEBUG    27/06 11:42:08   Running prodigal based genefinding
INFO     27/06 11:42:08   No CDS features found in record 'gnlXKBPJEJPE_461', running gene finding.
DEBUG    27/06 11:42:08   Running prodigal based genefinding
DEBUG    27/06 11:42:08   prodigal found 2 CDS features
INFO     27/06 11:42:08   No CDS features found in record 'gnlXKBPJEJPE_450', running gene finding.
DEBUG    27/06 11:42:08   Running prodigal based genefinding
DEBUG    27/06 11:42:08   prodigal found 18 CDS features
INFO     27/06 11:42:08   No CDS features found in record 'gnlXKBPJEJPE_416', running gene finding.
DEBUG    27/06 11:42:08   Running prodigal based genefinding
DEBUG    27/06 11:42:08   prodigal found 4 CDS features
DEBUG    27/06 11:42:08   prodigal found 4 CDS features
INFO     27/06 11:42:08   No CDS features found in record 'gnlXKBPJEJPE_462', running gene finding.
DEBUG    27/06 11:42:08   Running prodigal based genefinding
INFO     27/06 11:42:08   No CDS features found in record 'gnlXKBPJEJPE_495', running gene finding.
DEBUG    27/06 11:42:08   Running prodigal based genefinding
DEBUG    27/06 11:42:08   prodigal found 5 CDS features
INFO     27/06 11:42:08   No CDS features found in record 'gnlXKBPJEJPE_451', running gene finding.
DEBUG    27/06 11:42:08   Running prodigal based genefinding
DEBUG    27/06 11:42:08   prodigal found 2 CDS features
INFO     27/06 11:42:08   No CDS features found in record 'gnlXKBPJEJPE_417', running gene finding.
DEBUG    27/06 11:42:08   Running prodigal based genefinding
DEBUG    27/06 11:42:08   prodigal found 6 CDS features
INFO     27/06 11:42:08   No CDS features found in record 'gnlXKBPJEJPE_463', running gene finding.
DEBUG    27/06 11:42:08   Running prodigal based genefinding
DEBUG    27/06 11:42:08   prodigal found 5 CDS features
INFO     27/06 11:42:08   No CDS features found in record 'gnlXKBPJEJPE_496', running gene finding.
DEBUG    27/06 11:42:08   Running prodigal based genefinding
DEBUG    27/06 11:42:08   prodigal found 3 CDS features
INFO     27/06 11:42:08   No CDS features found in record 'gnlXKBPJEJPE_452', running gene finding.
DEBUG    27/06 11:42:08   Running prodigal based genefinding
DEBUG    27/06 11:42:08   prodigal found 2 CDS features
INFO     27/06 11:42:08   No CDS features found in record 'gnlXKBPJEJPE_418', running gene finding.
DEBUG    27/06 11:42:08   Running prodigal based genefinding
DEBUG    27/06 11:42:08   prodigal found 4 CDS features
INFO     27/06 11:42:08   No CDS features found in record 'gnlXKBPJEJPE_497', running gene finding.
DEBUG    27/06 11:42:08   Running prodigal based genefinding
DEBUG    27/06 11:42:08   prodigal found 1 CDS features
INFO     27/06 11:42:08   No CDS features found in record 'gnlXKBPJEJPE_453', running gene finding.
DEBUG    27/06 11:42:08   Running prodigal based genefinding
DEBUG    27/06 11:42:08   prodigal found 1 CDS features
INFO     27/06 11:42:08   No CDS features found in record 'gnlXKBPJEJPE_464', running gene finding.
DEBUG    27/06 11:42:08   Running prodigal based genefinding
DEBUG    27/06 11:42:08   prodigal found 6 CDS features
INFO     27/06 11:42:08   No CDS features found in record 'gnlXKBPJEJPE_533', running gene finding.
DEBUG    27/06 11:42:08   Running prodigal based genefinding
DEBUG    27/06 11:42:08   prodigal found 4 CDS features
INFO     27/06 11:42:08   No CDS features found in record 'gnlXKBPJEJPE_498', running gene finding.
DEBUG    27/06 11:42:08   Running prodigal based genefinding
DEBUG    27/06 11:42:08   prodigal found 4 CDS features
INFO     27/06 11:42:08   No CDS features found in record 'gnlXKBPJEJPE_465', running gene finding.
DEBUG    27/06 11:42:08   Running prodigal based genefinding
DEBUG    27/06 11:42:08   prodigal found 6 CDS features
INFO     27/06 11:42:08   No CDS features found in record 'gnlXKBPJEJPE_454', running gene finding.
DEBUG    27/06 11:42:08   Running prodigal based genefinding
DEBUG    27/06 11:42:08   prodigal found 3 CDS features
INFO     27/06 11:42:08   No CDS features found in record 'gnlXKBPJEJPE_534', running gene finding.
DEBUG    27/06 11:42:08   Running prodigal based genefinding
DEBUG    27/06 11:42:08   prodigal found 1 CDS features
INFO     27/06 11:42:08   No CDS features found in record 'gnlXKBPJEJPE_499', running gene finding.
DEBUG    27/06 11:42:08   Running prodigal based genefinding
DEBUG    27/06 11:42:08   prodigal found 2 CDS features
INFO     27/06 11:42:08   No CDS features found in record 'gnlXKBPJEJPE_466', running gene finding.
DEBUG    27/06 11:42:08   Running prodigal based genefinding
DEBUG    27/06 11:42:08   prodigal found 4 CDS features
INFO     27/06 11:42:08   No CDS features found in record 'gnlXKBPJEJPE_455', running gene finding.
DEBUG    27/06 11:42:08   Running prodigal based genefinding
DEBUG    27/06 11:42:08   prodigal found 5 CDS features
INFO     27/06 11:42:08   No CDS features found in record 'gnlXKBPJEJPE_467', running gene finding.
DEBUG    27/06 11:42:08   Running prodigal based genefinding
DEBUG    27/06 11:42:08   prodigal found 4 CDS features
INFO     27/06 11:42:08   No CDS features found in record 'gnlXKBPJEJPE_535', running gene finding.
DEBUG    27/06 11:42:08   Running prodigal based genefinding
DEBUG    27/06 11:42:08   prodigal found 3 CDS features
INFO     27/06 11:42:08   No CDS features found in record 'gnlXKBPJEJPE_456', running gene finding.
DEBUG    27/06 11:42:08   Running prodigal based genefinding
DEBUG    27/06 11:42:08   prodigal found 9 CDS features
INFO     27/06 11:42:08   No CDS features found in record 'gnlXKBPJEJPE_500', running gene finding.
DEBUG    27/06 11:42:08   Running prodigal based genefinding
DEBUG    27/06 11:42:08   prodigal found 2 CDS features
INFO     27/06 11:42:08   No CDS features found in record 'gnlXKBPJEJPE_536', running gene finding.
DEBUG    27/06 11:42:08   Running prodigal based genefinding
DEBUG    27/06 11:42:08   prodigal found 3 CDS features
INFO     27/06 11:42:08   No CDS features found in record 'gnlXKBPJEJPE_468', running gene finding.
DEBUG    27/06 11:42:08   Running prodigal based genefinding
DEBUG    27/06 11:42:08   prodigal found 1 CDS features
INFO     27/06 11:42:08   No CDS features found in record 'gnlXKBPJEJPE_571', running gene finding.
DEBUG    27/06 11:42:08   Running prodigal based genefinding
DEBUG    27/06 11:42:08   prodigal found 2 CDS features
INFO     27/06 11:42:08   No CDS features found in record 'gnlXKBPJEJPE_501', running gene finding.
DEBUG    27/06 11:42:08   Running prodigal based genefinding
DEBUG    27/06 11:42:08   prodigal found 3 CDS features
INFO     27/06 11:42:08   No CDS features found in record 'gnlXKBPJEJPE_537', running gene finding.
DEBUG    27/06 11:42:08   Running prodigal based genefinding
DEBUG    27/06 11:42:08   prodigal found 3 CDS features
INFO     27/06 11:42:08   No CDS features found in record 'gnlXKBPJEJPE_469', running gene finding.
DEBUG    27/06 11:42:08   Running prodigal based genefinding
DEBUG    27/06 11:42:08   prodigal found 1 CDS features
INFO     27/06 11:42:08   No CDS features found in record 'gnlXKBPJEJPE_538', running gene finding.
DEBUG    27/06 11:42:08   Running prodigal based genefinding
DEBUG    27/06 11:42:08   prodigal found 1 CDS features
INFO     27/06 11:42:08   No CDS features found in record 'gnlXKBPJEJPE_470', running gene finding.
DEBUG    27/06 11:42:08   Running prodigal based genefinding
DEBUG    27/06 11:42:08   prodigal found 4 CDS features
INFO     27/06 11:42:08   No CDS features found in record 'gnlXKBPJEJPE_502', running gene finding.
DEBUG    27/06 11:42:08   Running prodigal based genefinding
DEBUG    27/06 11:42:08   prodigal found 2 CDS features
INFO     27/06 11:42:08   No CDS features found in record 'gnlXKBPJEJPE_539', running gene finding.
DEBUG    27/06 11:42:08   Running prodigal based genefinding
DEBUG    27/06 11:42:08   prodigal found 3 CDS features
INFO     27/06 11:42:08   No CDS features found in record 'gnlXKBPJEJPE_471', running gene finding.
DEBUG    27/06 11:42:08   Running prodigal based genefinding
DEBUG    27/06 11:42:08   prodigal found 1 CDS features
INFO     27/06 11:42:08   No CDS features found in record 'gnlXKBPJEJPE_503', running gene finding.
DEBUG    27/06 11:42:08   Running prodigal based genefinding
DEBUG    27/06 11:42:08   prodigal found 2 CDS features
INFO     27/06 11:42:08   No CDS features found in record 'gnlXKBPJEJPE_540', running gene finding.
DEBUG    27/06 11:42:08   Running prodigal based genefinding
DEBUG    27/06 11:42:08   prodigal found 2 CDS features
INFO     27/06 11:42:08   No CDS features found in record 'gnlXKBPJEJPE_504', running gene finding.
DEBUG    27/06 11:42:08   Running prodigal based genefinding
DEBUG    27/06 11:42:08   prodigal found 16 CDS features
INFO     27/06 11:42:08   No CDS features found in record 'gnlXKBPJEJPE_572', running gene finding.
DEBUG    27/06 11:42:08   Running prodigal based genefinding
DEBUG    27/06 11:42:08   prodigal found 3 CDS features
INFO     27/06 11:42:08   No CDS features found in record 'gnlXKBPJEJPE_472', running gene finding.
DEBUG    27/06 11:42:08   Running prodigal based genefinding
DEBUG    27/06 11:42:08   prodigal found 3 CDS features
INFO     27/06 11:42:08   No CDS features found in record 'gnlXKBPJEJPE_541', running gene finding.
DEBUG    27/06 11:42:08   Running prodigal based genefinding
DEBUG    27/06 11:42:08   prodigal found 5 CDS features
INFO     27/06 11:42:08   No CDS features found in record 'gnlXKBPJEJPE_473', running gene finding.
DEBUG    27/06 11:42:08   Running prodigal based genefinding
DEBUG    27/06 11:42:08   prodigal found 7 CDS features
INFO     27/06 11:42:08   No CDS features found in record 'gnlXKBPJEJPE_505', running gene finding.
DEBUG    27/06 11:42:08   Running prodigal based genefinding
DEBUG    27/06 11:42:08   prodigal found 1 CDS features
INFO     27/06 11:42:08   No CDS features found in record 'gnlXKBPJEJPE_542', running gene finding.
DEBUG    27/06 11:42:08   Running prodigal based genefinding
DEBUG    27/06 11:42:08   prodigal found 10 CDS features
INFO     27/06 11:42:08   No CDS features found in record 'gnlXKBPJEJPE_573', running gene finding.
DEBUG    27/06 11:42:08   Running prodigal based genefinding
DEBUG    27/06 11:42:08   prodigal found 3 CDS features
INFO     27/06 11:42:08   No CDS features found in record 'gnlXKBPJEJPE_474', running gene finding.
DEBUG    27/06 11:42:08   Running prodigal based genefinding
DEBUG    27/06 11:42:08   prodigal found 1 CDS features
INFO     27/06 11:42:08   No CDS features found in record 'gnlXKBPJEJPE_506', running gene finding.
DEBUG    27/06 11:42:08   Running prodigal based genefinding
DEBUG    27/06 11:42:08   prodigal found 2 CDS features
INFO     27/06 11:42:08   No CDS features found in record 'gnlXKBPJEJPE_543', running gene finding.
DEBUG    27/06 11:42:08   Running prodigal based genefinding
DEBUG    27/06 11:42:08   prodigal found 4 CDS features
INFO     27/06 11:42:08   No CDS features found in record 'gnlXKBPJEJPE_475', running gene finding.
DEBUG    27/06 11:42:08   Running prodigal based genefinding
DEBUG    27/06 11:42:08   prodigal found 2 CDS features
INFO     27/06 11:42:08   No CDS features found in record 'gnlXKBPJEJPE_507', running gene finding.
DEBUG    27/06 11:42:08   Running prodigal based genefinding
DEBUG    27/06 11:42:08   prodigal found 3 CDS features
INFO     27/06 11:42:08   No CDS features found in record 'gnlXKBPJEJPE_544', running gene finding.
DEBUG    27/06 11:42:08   Running prodigal based genefinding
DEBUG    27/06 11:42:08   prodigal found 1 CDS features
INFO     27/06 11:42:08   No CDS features found in record 'gnlXKBPJEJPE_545', running gene finding.
DEBUG    27/06 11:42:08   Running prodigal based genefinding
DEBUG    27/06 11:42:08   prodigal found 2 CDS features
INFO     27/06 11:42:08   No CDS features found in record 'gnlXKBPJEJPE_476', running gene finding.
DEBUG    27/06 11:42:08   Running prodigal based genefinding
DEBUG    27/06 11:42:08   prodigal found 3 CDS features
INFO     27/06 11:42:08   No CDS features found in record 'gnlXKBPJEJPE_508', running gene finding.
DEBUG    27/06 11:42:08   Running prodigal based genefinding
DEBUG    27/06 11:42:09   prodigal found 15 CDS features
INFO     27/06 11:42:09   No CDS features found in record 'gnlXKBPJEJPE_574', running gene finding.
DEBUG    27/06 11:42:09   Running prodigal based genefinding
DEBUG    27/06 11:42:09   prodigal found 2 CDS features
INFO     27/06 11:42:09   No CDS features found in record 'gnlXKBPJEJPE_477', running gene finding.
DEBUG    27/06 11:42:09   Running prodigal based genefinding
DEBUG    27/06 11:42:09   prodigal found 6 CDS features
INFO     27/06 11:42:09   No CDS features found in record 'gnlXKBPJEJPE_509', running gene finding.
DEBUG    27/06 11:42:09   Running prodigal based genefinding
DEBUG    27/06 11:42:09   prodigal found 2 CDS features
INFO     27/06 11:42:09   No CDS features found in record 'gnlXKBPJEJPE_575', running gene finding.
DEBUG    27/06 11:42:09   Running prodigal based genefinding
DEBUG    27/06 11:42:09   prodigal found 3 CDS features
INFO     27/06 11:42:09   No CDS features found in record 'gnlXKBPJEJPE_478', running gene finding.
DEBUG    27/06 11:42:09   Running prodigal based genefinding
DEBUG    27/06 11:42:09   prodigal found 4 CDS features
INFO     27/06 11:42:09   No CDS features found in record 'gnlXKBPJEJPE_510', running gene finding.
DEBUG    27/06 11:42:09   Running prodigal based genefinding
DEBUG    27/06 11:42:09   prodigal found 10 CDS features
INFO     27/06 11:42:09   No CDS features found in record 'gnlXKBPJEJPE_546', running gene finding.
DEBUG    27/06 11:42:09   Running prodigal based genefinding
DEBUG    27/06 11:42:09   prodigal found 3 CDS features
INFO     27/06 11:42:09   No CDS features found in record 'gnlXKBPJEJPE_479', running gene finding.
DEBUG    27/06 11:42:09   Running prodigal based genefinding
DEBUG    27/06 11:42:09   prodigal found 9 CDS features
INFO     27/06 11:42:09   No CDS features found in record 'gnlXKBPJEJPE_511', running gene finding.
DEBUG    27/06 11:42:09   Running prodigal based genefinding
DEBUG    27/06 11:42:09   prodigal found 10 CDS features
INFO     27/06 11:42:09   No CDS features found in record 'gnlXKBPJEJPE_576', running gene finding.
DEBUG    27/06 11:42:09   Running prodigal based genefinding
DEBUG    27/06 11:42:09   prodigal found 1 CDS features
INFO     27/06 11:42:09   No CDS features found in record 'gnlXKBPJEJPE_547', running gene finding.
DEBUG    27/06 11:42:09   Running prodigal based genefinding
DEBUG    27/06 11:42:09   prodigal found 2 CDS features
INFO     27/06 11:42:09   No CDS features found in record 'gnlXKBPJEJPE_577', running gene finding.
DEBUG    27/06 11:42:09   Running prodigal based genefinding
DEBUG    27/06 11:42:09   prodigal found 6 CDS features
INFO     27/06 11:42:09   No CDS features found in record 'gnlXKBPJEJPE_512', running gene finding.
DEBUG    27/06 11:42:09   Running prodigal based genefinding
DEBUG    27/06 11:42:09   prodigal found 5 CDS features
INFO     27/06 11:42:09   No CDS features found in record 'gnlXKBPJEJPE_480', running gene finding.
DEBUG    27/06 11:42:09   Running prodigal based genefinding
DEBUG    27/06 11:42:09   prodigal found 2 CDS features
INFO     27/06 11:42:09   No CDS features found in record 'gnlXKBPJEJPE_548', running gene finding.
DEBUG    27/06 11:42:09   Running prodigal based genefinding
DEBUG    27/06 11:42:09   prodigal found 1 CDS features
DEBUG    27/06 11:42:09   prodigal found 2 CDS features
INFO     27/06 11:42:09   No CDS features found in record 'gnlXKBPJEJPE_513', running gene finding.
DEBUG    27/06 11:42:09   Running prodigal based genefinding
INFO     27/06 11:42:09   No CDS features found in record 'gnlXKBPJEJPE_578', running gene finding.
DEBUG    27/06 11:42:09   Running prodigal based genefinding
DEBUG    27/06 11:42:09   prodigal found 5 CDS features
INFO     27/06 11:42:09   No CDS features found in record 'gnlXKBPJEJPE_481', running gene finding.
DEBUG    27/06 11:42:09   Running prodigal based genefinding
DEBUG    27/06 11:42:09   prodigal found 1 CDS features
INFO     27/06 11:42:09   No CDS features found in record 'gnlXKBPJEJPE_549', running gene finding.
DEBUG    27/06 11:42:09   Running prodigal based genefinding
DEBUG    27/06 11:42:09   prodigal found 4 CDS features
INFO     27/06 11:42:09   No CDS features found in record 'gnlXKBPJEJPE_514', running gene finding.
DEBUG    27/06 11:42:09   Running prodigal based genefinding
DEBUG    27/06 11:42:09   prodigal found 3 CDS features
INFO     27/06 11:42:09   No CDS features found in record 'gnlXKBPJEJPE_482', running gene finding.
DEBUG    27/06 11:42:09   Running prodigal based genefinding
DEBUG    27/06 11:42:09   prodigal found 4 CDS features
INFO     27/06 11:42:09   No CDS features found in record 'gnlXKBPJEJPE_550', running gene finding.
DEBUG    27/06 11:42:09   Running prodigal based genefinding
DEBUG    27/06 11:42:09   prodigal found 5 CDS features
INFO     27/06 11:42:09   No CDS features found in record 'gnlXKBPJEJPE_579', running gene finding.
DEBUG    27/06 11:42:09   Running prodigal based genefinding
DEBUG    27/06 11:42:09   prodigal found 3 CDS features
INFO     27/06 11:42:09   No CDS features found in record 'gnlXKBPJEJPE_515', running gene finding.
DEBUG    27/06 11:42:09   Running prodigal based genefinding
DEBUG    27/06 11:42:09   prodigal found 3 CDS features
DEBUG    27/06 11:42:09   prodigal found 3 CDS features
INFO     27/06 11:42:09   No CDS features found in record 'gnlXKBPJEJPE_483', running gene finding.
INFO     27/06 11:42:09   No CDS features found in record 'gnlXKBPJEJPE_551', running gene finding.
DEBUG    27/06 11:42:09   Running prodigal based genefinding
DEBUG    27/06 11:42:09   Running prodigal based genefinding
DEBUG    27/06 11:42:09   prodigal found 5 CDS features
INFO     27/06 11:42:09   No CDS features found in record 'gnlXKBPJEJPE_580', running gene finding.
DEBUG    27/06 11:42:09   Running prodigal based genefinding
DEBUG    27/06 11:42:09   prodigal found 9 CDS features
INFO     27/06 11:42:09   No CDS features found in record 'gnlXKBPJEJPE_516', running gene finding.
DEBUG    27/06 11:42:09   Running prodigal based genefinding
DEBUG    27/06 11:42:09   prodigal found 2 CDS features
INFO     27/06 11:42:09   No CDS features found in record 'gnlXKBPJEJPE_552', running gene finding.
DEBUG    27/06 11:42:09   Running prodigal based genefinding
DEBUG    27/06 11:42:09   prodigal found 4 CDS features
INFO     27/06 11:42:09   No CDS features found in record 'gnlXKBPJEJPE_484', running gene finding.
DEBUG    27/06 11:42:09   Running prodigal based genefinding
DEBUG    27/06 11:42:09   prodigal found 4 CDS features
INFO     27/06 11:42:09   No CDS features found in record 'gnlXKBPJEJPE_581', running gene finding.
DEBUG    27/06 11:42:09   Running prodigal based genefinding
DEBUG    27/06 11:42:09   prodigal found 3 CDS features
INFO     27/06 11:42:09   No CDS features found in record 'gnlXKBPJEJPE_517', running gene finding.
DEBUG    27/06 11:42:09   Running prodigal based genefinding
DEBUG    27/06 11:42:09   prodigal found 3 CDS features
INFO     27/06 11:42:09   No CDS features found in record 'gnlXKBPJEJPE_553', running gene finding.
DEBUG    27/06 11:42:09   Running prodigal based genefinding
DEBUG    27/06 11:42:09   prodigal found 2 CDS features
INFO     27/06 11:42:09   No CDS features found in record 'gnlXKBPJEJPE_485', running gene finding.
DEBUG    27/06 11:42:09   Running prodigal based genefinding
DEBUG    27/06 11:42:09   prodigal found 3 CDS features
INFO     27/06 11:42:09   No CDS features found in record 'gnlXKBPJEJPE_518', running gene finding.
DEBUG    27/06 11:42:09   Running prodigal based genefinding
DEBUG    27/06 11:42:09   prodigal found 3 CDS features
INFO     27/06 11:42:09   No CDS features found in record 'gnlXKBPJEJPE_554', running gene finding.
DEBUG    27/06 11:42:09   Running prodigal based genefinding
DEBUG    27/06 11:42:09   prodigal found 9 CDS features
INFO     27/06 11:42:09   No CDS features found in record 'gnlXKBPJEJPE_582', running gene finding.
DEBUG    27/06 11:42:09   Running prodigal based genefinding
DEBUG    27/06 11:42:09   prodigal found 9 CDS features
INFO     27/06 11:42:09   No CDS features found in record 'gnlXKBPJEJPE_486', running gene finding.
DEBUG    27/06 11:42:09   Running prodigal based genefinding
DEBUG    27/06 11:42:09   prodigal found 2 CDS features
INFO     27/06 11:42:09   No CDS features found in record 'gnlXKBPJEJPE_555', running gene finding.
DEBUG    27/06 11:42:09   Running prodigal based genefinding
DEBUG    27/06 11:42:09   prodigal found 2 CDS features
INFO     27/06 11:42:09   No CDS features found in record 'gnlXKBPJEJPE_519', running gene finding.
DEBUG    27/06 11:42:09   Running prodigal based genefinding
DEBUG    27/06 11:42:09   prodigal found 4 CDS features
INFO     27/06 11:42:09   No CDS features found in record 'gnlXKBPJEJPE_583', running gene finding.
DEBUG    27/06 11:42:09   Running prodigal based genefinding
DEBUG    27/06 11:42:09   prodigal found 2 CDS features
INFO     27/06 11:42:09   No CDS features found in record 'gnlXKBPJEJPE_556', running gene finding.
DEBUG    27/06 11:42:09   Running prodigal based genefinding
DEBUG    27/06 11:42:09   prodigal found 3 CDS features
INFO     27/06 11:42:09   No CDS features found in record 'gnlXKBPJEJPE_487', running gene finding.
DEBUG    27/06 11:42:09   Running prodigal based genefinding
DEBUG    27/06 11:42:09   prodigal found 2 CDS features
INFO     27/06 11:42:09   No CDS features found in record 'gnlXKBPJEJPE_520', running gene finding.
DEBUG    27/06 11:42:09   Running prodigal based genefinding
DEBUG    27/06 11:42:09   prodigal found 4 CDS features
INFO     27/06 11:42:09   No CDS features found in record 'gnlXKBPJEJPE_557', running gene finding.
DEBUG    27/06 11:42:09   Running prodigal based genefinding
DEBUG    27/06 11:42:09   prodigal found 3 CDS features
INFO     27/06 11:42:09   No CDS features found in record 'gnlXKBPJEJPE_488', running gene finding.
DEBUG    27/06 11:42:09   Running prodigal based genefinding
DEBUG    27/06 11:42:09   prodigal found 6 CDS features
INFO     27/06 11:42:09   No CDS features found in record 'gnlXKBPJEJPE_521', running gene finding.
DEBUG    27/06 11:42:09   Running prodigal based genefinding
DEBUG    27/06 11:42:09   prodigal found 9 CDS features
INFO     27/06 11:42:09   No CDS features found in record 'gnlXKBPJEJPE_584', running gene finding.
DEBUG    27/06 11:42:09   Running prodigal based genefinding
DEBUG    27/06 11:42:09   prodigal found 2 CDS features
INFO     27/06 11:42:09   No CDS features found in record 'gnlXKBPJEJPE_558', running gene finding.
DEBUG    27/06 11:42:09   Running prodigal based genefinding
DEBUG    27/06 11:42:09   prodigal found 4 CDS features
INFO     27/06 11:42:09   No CDS features found in record 'gnlXKBPJEJPE_489', running gene finding.
DEBUG    27/06 11:42:09   Running prodigal based genefinding
DEBUG    27/06 11:42:09   prodigal found 3 CDS features
INFO     27/06 11:42:09   No CDS features found in record 'gnlXKBPJEJPE_522', running gene finding.
DEBUG    27/06 11:42:09   Running prodigal based genefinding
DEBUG    27/06 11:42:09   prodigal found 1 CDS features
INFO     27/06 11:42:09   No CDS features found in record 'gnlXKBPJEJPE_559', running gene finding.
DEBUG    27/06 11:42:09   Running prodigal based genefinding
DEBUG    27/06 11:42:09   prodigal found 6 CDS features
INFO     27/06 11:42:09   No CDS features found in record 'gnlXKBPJEJPE_585', running gene finding.
DEBUG    27/06 11:42:09   Running prodigal based genefinding
DEBUG    27/06 11:42:09   prodigal found 2 CDS features
INFO     27/06 11:42:09   No CDS features found in record 'gnlXKBPJEJPE_490', running gene finding.
DEBUG    27/06 11:42:09   Running prodigal based genefinding
DEBUG    27/06 11:42:09   prodigal found 1 CDS features
INFO     27/06 11:42:09   No CDS features found in record 'gnlXKBPJEJPE_523', running gene finding.
DEBUG    27/06 11:42:09   Running prodigal based genefinding
DEBUG    27/06 11:42:09   prodigal found 0 CDS features
INFO     27/06 11:42:09   No genes found, skipping record
INFO     27/06 11:42:09   No CDS features found in record 'gnlXKBPJEJPE_491', running gene finding.
DEBUG    27/06 11:42:09   Running prodigal based genefinding
DEBUG    27/06 11:42:09   prodigal found 6 CDS features
INFO     27/06 11:42:09   No CDS features found in record 'gnlXKBPJEJPE_560', running gene finding.
DEBUG    27/06 11:42:09   Running prodigal based genefinding
DEBUG    27/06 11:42:09   prodigal found 3 CDS features
INFO     27/06 11:42:09   No CDS features found in record 'gnlXKBPJEJPE_586', running gene finding.
DEBUG    27/06 11:42:09   Running prodigal based genefinding
DEBUG    27/06 11:42:10   prodigal found 4 CDS features
INFO     27/06 11:42:10   No CDS features found in record 'gnlXKBPJEJPE_524', running gene finding.
DEBUG    27/06 11:42:10   Running prodigal based genefinding
DEBUG    27/06 11:42:10   prodigal found 3 CDS features
INFO     27/06 11:42:10   No CDS features found in record 'gnlXKBPJEJPE_492', running gene finding.
DEBUG    27/06 11:42:10   Running prodigal based genefinding
DEBUG    27/06 11:42:10   prodigal found 2 CDS features
INFO     27/06 11:42:10   No CDS features found in record 'gnlXKBPJEJPE_561', running gene finding.
DEBUG    27/06 11:42:10   Running prodigal based genefinding
DEBUG    27/06 11:42:10   prodigal found 2 CDS features
INFO     27/06 11:42:10   No CDS features found in record 'gnlXKBPJEJPE_587', running gene finding.
DEBUG    27/06 11:42:10   Running prodigal based genefinding
DEBUG    27/06 11:42:10   prodigal found 4 CDS features
INFO     27/06 11:42:10   No CDS features found in record 'gnlXKBPJEJPE_525', running gene finding.
DEBUG    27/06 11:42:10   Running prodigal based genefinding
DEBUG    27/06 11:42:10   prodigal found 3 CDS features
INFO     27/06 11:42:10   No CDS features found in record 'gnlXKBPJEJPE_493', running gene finding.
DEBUG    27/06 11:42:10   Running prodigal based genefinding
DEBUG    27/06 11:42:10   prodigal found 2 CDS features
INFO     27/06 11:42:10   No CDS features found in record 'gnlXKBPJEJPE_562', running gene finding.
DEBUG    27/06 11:42:10   Running prodigal based genefinding
DEBUG    27/06 11:42:10   prodigal found 5 CDS features
INFO     27/06 11:42:10   No CDS features found in record 'gnlXKBPJEJPE_588', running gene finding.
DEBUG    27/06 11:42:10   Running prodigal based genefinding
DEBUG    27/06 11:42:10   prodigal found 0 CDS features
INFO     27/06 11:42:10   No genes found, skipping record
DEBUG    27/06 11:42:10   prodigal found 2 CDS features
INFO     27/06 11:42:10   No CDS features found in record 'gnlXKBPJEJPE_563', running gene finding.
DEBUG    27/06 11:42:10   prodigal found 4 CDS features
INFO     27/06 11:42:10   No CDS features found in record 'gnlXKBPJEJPE_526', running gene finding.
DEBUG    27/06 11:42:10   Running prodigal based genefinding
INFO     27/06 11:42:10   No CDS features found in record 'gnlXKBPJEJPE_494', running gene finding.
DEBUG    27/06 11:42:10   Running prodigal based genefinding
DEBUG    27/06 11:42:10   Running prodigal based genefinding
DEBUG    27/06 11:42:10   prodigal found 3 CDS features
INFO     27/06 11:42:10   No CDS features found in record 'gnlXKBPJEJPE_589', running gene finding.
DEBUG    27/06 11:42:10   Running prodigal based genefinding
DEBUG    27/06 11:42:10   prodigal found 3 CDS features
INFO     27/06 11:42:10   No CDS features found in record 'gnlXKBPJEJPE_564', running gene finding.
DEBUG    27/06 11:42:10   Running prodigal based genefinding
DEBUG    27/06 11:42:10   prodigal found 2 CDS features
INFO     27/06 11:42:10   No CDS features found in record 'gnlXKBPJEJPE_527', running gene finding.
DEBUG    27/06 11:42:10   Running prodigal based genefinding
DEBUG    27/06 11:42:10   prodigal found 7 CDS features
DEBUG    27/06 11:42:10   prodigal found 1 CDS features
INFO     27/06 11:42:10   No CDS features found in record 'gnlXKBPJEJPE_565', running gene finding.
DEBUG    27/06 11:42:10   Running prodigal based genefinding
DEBUG    27/06 11:42:10   prodigal found 3 CDS features
INFO     27/06 11:42:10   No CDS features found in record 'gnlXKBPJEJPE_528', running gene finding.
DEBUG    27/06 11:42:10   Running prodigal based genefinding
DEBUG    27/06 11:42:10   prodigal found 3 CDS features
INFO     27/06 11:42:10   No CDS features found in record 'gnlXKBPJEJPE_566', running gene finding.
DEBUG    27/06 11:42:10   Running prodigal based genefinding
DEBUG    27/06 11:42:10   prodigal found 5 CDS features
INFO     27/06 11:42:10   No CDS features found in record 'gnlXKBPJEJPE_529', running gene finding.
DEBUG    27/06 11:42:10   Running prodigal based genefinding
DEBUG    27/06 11:42:10   prodigal found 13 CDS features
INFO     27/06 11:42:10   No CDS features found in record 'gnlXKBPJEJPE_590', running gene finding.
DEBUG    27/06 11:42:10   Running prodigal based genefinding
DEBUG    27/06 11:42:10   prodigal found 2 CDS features
INFO     27/06 11:42:10   No CDS features found in record 'gnlXKBPJEJPE_567', running gene finding.
DEBUG    27/06 11:42:10   Running prodigal based genefinding
DEBUG    27/06 11:42:10   prodigal found 2 CDS features
INFO     27/06 11:42:10   No CDS features found in record 'gnlXKBPJEJPE_530', running gene finding.
DEBUG    27/06 11:42:10   Running prodigal based genefinding
DEBUG    27/06 11:42:10   prodigal found 4 CDS features
INFO     27/06 11:42:10   No CDS features found in record 'gnlXKBPJEJPE_591', running gene finding.
DEBUG    27/06 11:42:10   Running prodigal based genefinding
DEBUG    27/06 11:42:10   prodigal found 2 CDS features
INFO     27/06 11:42:10   No CDS features found in record 'gnlXKBPJEJPE_592', running gene finding.
DEBUG    27/06 11:42:10   Running prodigal based genefinding
DEBUG    27/06 11:42:10   prodigal found 4 CDS features
INFO     27/06 11:42:10   No CDS features found in record 'gnlXKBPJEJPE_531', running gene finding.
DEBUG    27/06 11:42:10   Running prodigal based genefinding
DEBUG    27/06 11:42:10   prodigal found 10 CDS features
INFO     27/06 11:42:10   No CDS features found in record 'gnlXKBPJEJPE_568', running gene finding.
DEBUG    27/06 11:42:10   Running prodigal based genefinding
DEBUG    27/06 11:42:10   prodigal found 5 CDS features
INFO     27/06 11:42:10   No CDS features found in record 'gnlXKBPJEJPE_593', running gene finding.
DEBUG    27/06 11:42:10   Running prodigal based genefinding
DEBUG    27/06 11:42:10   prodigal found 2 CDS features
INFO     27/06 11:42:10   No CDS features found in record 'gnlXKBPJEJPE_532', running gene finding.
DEBUG    27/06 11:42:10   Running prodigal based genefinding
DEBUG    27/06 11:42:10   prodigal found 4 CDS features
INFO     27/06 11:42:10   No CDS features found in record 'gnlXKBPJEJPE_594', running gene finding.
DEBUG    27/06 11:42:10   Running prodigal based genefinding
DEBUG    27/06 11:42:10   prodigal found 6 CDS features
INFO     27/06 11:42:10   No CDS features found in record 'gnlXKBPJEJPE_569', running gene finding.
DEBUG    27/06 11:42:10   Running prodigal based genefinding
DEBUG    27/06 11:42:10   prodigal found 3 CDS features
DEBUG    27/06 11:42:10   prodigal found 3 CDS features
INFO     27/06 11:42:10   No CDS features found in record 'gnlXKBPJEJPE_595', running gene finding.
DEBUG    27/06 11:42:10   Running prodigal based genefinding
DEBUG    27/06 11:42:10   prodigal found 3 CDS features
INFO     27/06 11:42:10   No CDS features found in record 'gnlXKBPJEJPE_596', running gene finding.
DEBUG    27/06 11:42:10   Running prodigal based genefinding
DEBUG    27/06 11:42:10   prodigal found 2 CDS features
INFO     27/06 11:42:10   No CDS features found in record 'gnlXKBPJEJPE_597', running gene finding.
DEBUG    27/06 11:42:10   Running prodigal based genefinding
DEBUG    27/06 11:42:10   prodigal found 4 CDS features
INFO     27/06 11:42:10   No CDS features found in record 'gnlXKBPJEJPE_598', running gene finding.
DEBUG    27/06 11:42:10   Running prodigal based genefinding
DEBUG    27/06 11:42:10   prodigal found 15 CDS features
INFO     27/06 11:42:10   No CDS features found in record 'gnlXKBPJEJPE_570', running gene finding.
DEBUG    27/06 11:42:10   Running prodigal based genefinding
DEBUG    27/06 11:42:10   prodigal found 5 CDS features
INFO     27/06 11:42:10   No CDS features found in record 'gnlXKBPJEJPE_599', running gene finding.
DEBUG    27/06 11:42:10   Running prodigal based genefinding
DEBUG    27/06 11:42:10   prodigal found 5 CDS features
DEBUG    27/06 11:42:10   prodigal found 10 CDS features
INFO     27/06 11:42:10   No CDS features found in record 'gnlXKBPJEJPE_600', running gene finding.
DEBUG    27/06 11:42:10   Running prodigal based genefinding
DEBUG    27/06 11:42:11   prodigal found 9 CDS features
INFO     27/06 11:42:11   No CDS features found in record 'gnlXKBPJEJPE_601', running gene finding.
DEBUG    27/06 11:42:11   Running prodigal based genefinding
DEBUG    27/06 11:42:11   prodigal found 24 CDS features
INFO     27/06 11:42:11   No CDS features found in record 'gnlXKBPJEJPE_602', running gene finding.
DEBUG    27/06 11:42:11   Running prodigal based genefinding
DEBUG    27/06 11:42:11   prodigal found 2 CDS features
INFO     27/06 11:42:11   No CDS features found in record 'gnlXKBPJEJPE_603', running gene finding.
DEBUG    27/06 11:42:11   Running prodigal based genefinding
DEBUG    27/06 11:42:11   prodigal found 5 CDS features
INFO     27/06 11:42:11   No CDS features found in record 'gnlXKBPJEJPE_604', running gene finding.
DEBUG    27/06 11:42:11   Running prodigal based genefinding
DEBUG    27/06 11:42:11   prodigal found 11 CDS features
INFO     27/06 11:42:11   No CDS features found in record 'gnlXKBPJEJPE_605', running gene finding.
DEBUG    27/06 11:42:11   Running prodigal based genefinding
DEBUG    27/06 11:42:11   prodigal found 6 CDS features
INFO     27/06 11:42:11   No CDS features found in record 'gnlXKBPJEJPE_606', running gene finding.
DEBUG    27/06 11:42:11   Running prodigal based genefinding
DEBUG    27/06 11:42:11   prodigal found 4 CDS features
INFO     27/06 11:42:11   No CDS features found in record 'gnlXKBPJEJPE_607', running gene finding.
DEBUG    27/06 11:42:11   Running prodigal based genefinding
DEBUG    27/06 11:42:11   prodigal found 2 CDS features
INFO     27/06 11:42:11   No CDS features found in record 'gnlXKBPJEJPE_608', running gene finding.
DEBUG    27/06 11:42:11   Running prodigal based genefinding
DEBUG    27/06 11:42:11   prodigal found 2 CDS features
INFO     27/06 11:42:11   Analysing record: gnlXKBPJEJPE_1
INFO     27/06 11:42:11   Detecting secondary metabolite clusters
DEBUG    27/06 11:42:11   Checking if antismash.detection.hmm_detection should be run
INFO     27/06 11:42:11   Running antismash.detection.hmm_detection
INFO     27/06 11:42:11   HMM detection using strictness: relaxed
DEBUG    27/06 11:42:12   0 rule-based cluster(s) found in record
DEBUG    27/06 11:42:12   0 protoclusters found
DEBUG    27/06 11:42:12   0 subregions found
INFO     27/06 11:42:12   No regions detected, skipping record
INFO     27/06 11:42:12   Analysing record: gnlXKBPJEJPE_2
INFO     27/06 11:42:12   Detecting secondary metabolite clusters
DEBUG    27/06 11:42:12   Checking if antismash.detection.hmm_detection should be run
INFO     27/06 11:42:12   Running antismash.detection.hmm_detection
INFO     27/06 11:42:12   HMM detection using strictness: relaxed
DEBUG    27/06 11:42:12   0 rule-based cluster(s) found in record
DEBUG    27/06 11:42:12   0 protoclusters found
DEBUG    27/06 11:42:12   0 subregions found
INFO     27/06 11:42:12   No regions detected, skipping record
INFO     27/06 11:42:12   Analysing record: gnlXKBPJEJPE_3
INFO     27/06 11:42:12   Detecting secondary metabolite clusters
DEBUG    27/06 11:42:12   Checking if antismash.detection.hmm_detection should be run
INFO     27/06 11:42:12   Running antismash.detection.hmm_detection
INFO     27/06 11:42:12   HMM detection using strictness: relaxed
DEBUG    27/06 11:42:13   0 rule-based cluster(s) found in record
DEBUG    27/06 11:42:13   0 protoclusters found
DEBUG    27/06 11:42:13   0 subregions found
INFO     27/06 11:42:13   No regions detected, skipping record
INFO     27/06 11:42:13   Analysing record: gnlXKBPJEJPE_4
INFO     27/06 11:42:13   Detecting secondary metabolite clusters
DEBUG    27/06 11:42:13   Checking if antismash.detection.hmm_detection should be run
INFO     27/06 11:42:13   Running antismash.detection.hmm_detection
INFO     27/06 11:42:13   HMM detection using strictness: relaxed
DEBUG    27/06 11:42:13   0 rule-based cluster(s) found in record
DEBUG    27/06 11:42:13   0 protoclusters found
DEBUG    27/06 11:42:13   0 subregions found
INFO     27/06 11:42:13   No regions detected, skipping record
INFO     27/06 11:42:13   Analysing record: gnlXKBPJEJPE_5
INFO     27/06 11:42:13   Detecting secondary metabolite clusters
DEBUG    27/06 11:42:13   Checking if antismash.detection.hmm_detection should be run
INFO     27/06 11:42:13   Running antismash.detection.hmm_detection
INFO     27/06 11:42:13   HMM detection using strictness: relaxed
DEBUG    27/06 11:42:14   0 rule-based cluster(s) found in record
DEBUG    27/06 11:42:14   0 protoclusters found
DEBUG    27/06 11:42:14   0 subregions found
INFO     27/06 11:42:14   No regions detected, skipping record
INFO     27/06 11:42:14   Analysing record: gnlXKBPJEJPE_6
INFO     27/06 11:42:14   Detecting secondary metabolite clusters
DEBUG    27/06 11:42:14   Checking if antismash.detection.hmm_detection should be run
INFO     27/06 11:42:14   Running antismash.detection.hmm_detection
INFO     27/06 11:42:14   HMM detection using strictness: relaxed
DEBUG    27/06 11:42:14   0 rule-based cluster(s) found in record
DEBUG    27/06 11:42:14   0 protoclusters found
DEBUG    27/06 11:42:14   0 subregions found
INFO     27/06 11:42:14   No regions detected, skipping record
INFO     27/06 11:42:14   Analysing record: gnlXKBPJEJPE_7
INFO     27/06 11:42:14   Detecting secondary metabolite clusters
DEBUG    27/06 11:42:14   Checking if antismash.detection.hmm_detection should be run
INFO     27/06 11:42:14   Running antismash.detection.hmm_detection
INFO     27/06 11:42:14   HMM detection using strictness: relaxed
DEBUG    27/06 11:42:15   1 rule-based cluster(s) found in record
DEBUG    27/06 11:42:15   1 protoclusters found
DEBUG    27/06 11:42:15   0 subregions found
INFO     27/06 11:42:15   1 region(s) detected in record
DEBUG    27/06 11:42:15   Checking if antismash.detection.genefunctions should be run
INFO     27/06 11:42:15   Running antismash.detection.genefunctions
DEBUG    27/06 11:42:15   Adding detection results from antismash.detection.genefunctions to record
DEBUG    27/06 11:42:15   annotating CDS features with resist info: 0 CDSes
DEBUG    27/06 11:42:15   annotating CDS features with smcogs info: 1 CDSes
DEBUG    27/06 11:42:15   Checking if antismash.detection.nrps_pks_domains should be run
INFO     27/06 11:42:15   Running antismash.detection.nrps_pks_domains
DEBUG    27/06 11:42:15   Marking NRPS/PKS CDS features and domains in clusters
DEBUG    27/06 11:42:15   Adding detection results from antismash.detection.nrps_pks_domains to record
DEBUG    27/06 11:42:15   Checking if antismash.modules.active_site_finder should be run
INFO     27/06 11:42:15   Running antismash.modules.active_site_finder
DEBUG    27/06 11:42:15   Checking if antismash.modules.clusterblast should be run
INFO     27/06 11:42:15   Running antismash.modules.clusterblast
INFO     27/06 11:42:15   Finding internal homologs in each gene cluster...
INFO     27/06 11:42:16   Running subcluster search
INFO     27/06 11:42:16   SubClusterBlast: Loading gene cluster database into memory...
INFO     27/06 11:42:16   SubClusterBlast: Loading gene cluster database proteins into memory...
INFO     27/06 11:42:17   Running known cluster search
INFO     27/06 11:42:17   KnownClusterBlast: Loading gene cluster database into memory...
INFO     27/06 11:42:17   KnownClusterBlast: Loading gene cluster database proteins into memory...
DEBUG    27/06 11:42:17   Running DIAMOND knowncluster searches..
INFO     27/06 11:42:17   Comparing regions to reference database
DEBUG    27/06 11:42:18   Checking if antismash.modules.lanthipeptides should be run
INFO     27/06 11:42:18   Running antismash.modules.lanthipeptides
DEBUG    27/06 11:42:18   Lanthipeptide module marked 0 motifs
DEBUG    27/06 11:42:19   Checking if antismash.modules.lassopeptides should be run
INFO     27/06 11:42:19   Running antismash.modules.lassopeptides
DEBUG    27/06 11:42:20   Lassopeptide module marked 0 motifs
DEBUG    27/06 11:42:20   Checking if antismash.modules.nrps_pks should be run
INFO     27/06 11:42:20   Running antismash.modules.nrps_pks
DEBUG    27/06 11:42:20   No NRPS or PKS genes found, skipping analysis
DEBUG    27/06 11:42:20   Checking if antismash.modules.rrefinder should be run
INFO     27/06 11:42:20   Running antismash.modules.rrefinder
DEBUG    27/06 11:42:20   Checking if antismash.modules.sactipeptides should be run
INFO     27/06 11:42:20   Running antismash.modules.sactipeptides
DEBUG    27/06 11:42:20   Found no sactipeptide motifs
DEBUG    27/06 11:42:21   Checking if antismash.modules.t2pks should be run
INFO     27/06 11:42:21   Running antismash.modules.t2pks
DEBUG    27/06 11:42:21   No type II PKS clusters to analyze
DEBUG    27/06 11:42:21   Checking if antismash.modules.tfbs_finder should be run
INFO     27/06 11:42:21   Running antismash.modules.tfbs_finder
DEBUG    27/06 11:42:22   Checking if antismash.modules.thiopeptides should be run
INFO     27/06 11:42:22   Running antismash.modules.thiopeptides
DEBUG    27/06 11:42:22   Thiopeptides marked 0 motifs
DEBUG    27/06 11:42:23   Checking if antismash.modules.tta should be run
INFO     27/06 11:42:23   Running antismash.modules.tta
INFO     27/06 11:42:23   Skipping TTA codon detection, GC content too low: 42%
INFO     27/06 11:42:23   Analysing record: gnlXKBPJEJPE_8
INFO     27/06 11:42:23   Detecting secondary metabolite clusters
DEBUG    27/06 11:42:23   Checking if antismash.detection.hmm_detection should be run
INFO     27/06 11:42:23   Running antismash.detection.hmm_detection
INFO     27/06 11:42:23   HMM detection using strictness: relaxed
DEBUG    27/06 11:42:23   0 rule-based cluster(s) found in record
DEBUG    27/06 11:42:23   0 protoclusters found
DEBUG    27/06 11:42:23   0 subregions found
INFO     27/06 11:42:23   No regions detected, skipping record
INFO     27/06 11:42:23   Analysing record: gnlXKBPJEJPE_9
INFO     27/06 11:42:23   Detecting secondary metabolite clusters
DEBUG    27/06 11:42:23   Checking if antismash.detection.hmm_detection should be run
INFO     27/06 11:42:23   Running antismash.detection.hmm_detection
INFO     27/06 11:42:23   HMM detection using strictness: relaxed
DEBUG    27/06 11:42:24   0 rule-based cluster(s) found in record
DEBUG    27/06 11:42:24   0 protoclusters found
DEBUG    27/06 11:42:24   0 subregions found
INFO     27/06 11:42:24   No regions detected, skipping record
INFO     27/06 11:42:24   Analysing record: gnlXKBPJEJPE_10
INFO     27/06 11:42:24   Detecting secondary metabolite clusters
DEBUG    27/06 11:42:24   Checking if antismash.detection.hmm_detection should be run
INFO     27/06 11:42:24   Running antismash.detection.hmm_detection
INFO     27/06 11:42:24   HMM detection using strictness: relaxed
DEBUG    27/06 11:42:24   0 rule-based cluster(s) found in record
DEBUG    27/06 11:42:24   0 protoclusters found
DEBUG    27/06 11:42:24   0 subregions found
INFO     27/06 11:42:24   No regions detected, skipping record
INFO     27/06 11:42:24   Analysing record: gnlXKBPJEJPE_11
INFO     27/06 11:42:24   Detecting secondary metabolite clusters
DEBUG    27/06 11:42:24   Checking if antismash.detection.hmm_detection should be run
INFO     27/06 11:42:24   Running antismash.detection.hmm_detection
INFO     27/06 11:42:24   HMM detection using strictness: relaxed
DEBUG    27/06 11:42:25   0 rule-based cluster(s) found in record
DEBUG    27/06 11:42:25   0 protoclusters found
DEBUG    27/06 11:42:25   0 subregions found
INFO     27/06 11:42:25   No regions detected, skipping record
INFO     27/06 11:42:25   Analysing record: gnlXKBPJEJPE_12
INFO     27/06 11:42:25   Detecting secondary metabolite clusters
DEBUG    27/06 11:42:25   Checking if antismash.detection.hmm_detection should be run
INFO     27/06 11:42:25   Running antismash.detection.hmm_detection
INFO     27/06 11:42:25   HMM detection using strictness: relaxed
DEBUG    27/06 11:42:25   0 rule-based cluster(s) found in record
DEBUG    27/06 11:42:25   0 protoclusters found
DEBUG    27/06 11:42:25   0 subregions found
INFO     27/06 11:42:25   No regions detected, skipping record
INFO     27/06 11:42:25   Analysing record: gnlXKBPJEJPE_13
INFO     27/06 11:42:25   Detecting secondary metabolite clusters
DEBUG    27/06 11:42:25   Checking if antismash.detection.hmm_detection should be run
INFO     27/06 11:42:25   Running antismash.detection.hmm_detection
INFO     27/06 11:42:25   HMM detection using strictness: relaxed
DEBUG    27/06 11:42:26   0 rule-based cluster(s) found in record
DEBUG    27/06 11:42:26   0 protoclusters found
DEBUG    27/06 11:42:26   0 subregions found
INFO     27/06 11:42:26   No regions detected, skipping record
INFO     27/06 11:42:26   Analysing record: gnlXKBPJEJPE_14
INFO     27/06 11:42:26   Detecting secondary metabolite clusters
DEBUG    27/06 11:42:26   Checking if antismash.detection.hmm_detection should be run
INFO     27/06 11:42:26   Running antismash.detection.hmm_detection
INFO     27/06 11:42:26   HMM detection using strictness: relaxed
DEBUG    27/06 11:42:26   0 rule-based cluster(s) found in record
DEBUG    27/06 11:42:26   0 protoclusters found
DEBUG    27/06 11:42:26   0 subregions found
INFO     27/06 11:42:26   No regions detected, skipping record
INFO     27/06 11:42:26   Analysing record: gnlXKBPJEJPE_15
INFO     27/06 11:42:26   Detecting secondary metabolite clusters
DEBUG    27/06 11:42:26   Checking if antismash.detection.hmm_detection should be run
INFO     27/06 11:42:26   Running antismash.detection.hmm_detection
INFO     27/06 11:42:26   HMM detection using strictness: relaxed
DEBUG    27/06 11:42:27   0 rule-based cluster(s) found in record
DEBUG    27/06 11:42:27   0 protoclusters found
DEBUG    27/06 11:42:27   0 subregions found
INFO     27/06 11:42:27   No regions detected, skipping record
INFO     27/06 11:42:27   Analysing record: gnlXKBPJEJPE_16
INFO     27/06 11:42:27   Detecting secondary metabolite clusters
DEBUG    27/06 11:42:27   Checking if antismash.detection.hmm_detection should be run
INFO     27/06 11:42:27   Running antismash.detection.hmm_detection
INFO     27/06 11:42:27   HMM detection using strictness: relaxed
DEBUG    27/06 11:42:27   0 rule-based cluster(s) found in record
DEBUG    27/06 11:42:27   0 protoclusters found
DEBUG    27/06 11:42:27   0 subregions found
INFO     27/06 11:42:27   No regions detected, skipping record
INFO     27/06 11:42:27   Analysing record: gnlXKBPJEJPE_17
INFO     27/06 11:42:27   Detecting secondary metabolite clusters
DEBUG    27/06 11:42:27   Checking if antismash.detection.hmm_detection should be run
INFO     27/06 11:42:27   Running antismash.detection.hmm_detection
INFO     27/06 11:42:27   HMM detection using strictness: relaxed
DEBUG    27/06 11:42:28   0 rule-based cluster(s) found in record
DEBUG    27/06 11:42:28   0 protoclusters found
DEBUG    27/06 11:42:28   0 subregions found
INFO     27/06 11:42:28   No regions detected, skipping record
INFO     27/06 11:42:28   Analysing record: gnlXKBPJEJPE_18
INFO     27/06 11:42:28   Detecting secondary metabolite clusters
DEBUG    27/06 11:42:28   Checking if antismash.detection.hmm_detection should be run
INFO     27/06 11:42:28   Running antismash.detection.hmm_detection
INFO     27/06 11:42:28   HMM detection using strictness: relaxed
DEBUG    27/06 11:42:28   0 rule-based cluster(s) found in record
DEBUG    27/06 11:42:28   0 protoclusters found
DEBUG    27/06 11:42:28   0 subregions found
INFO     27/06 11:42:28   No regions detected, skipping record
INFO     27/06 11:42:28   Analysing record: gnlXKBPJEJPE_19
INFO     27/06 11:42:28   Detecting secondary metabolite clusters
DEBUG    27/06 11:42:28   Checking if antismash.detection.hmm_detection should be run
INFO     27/06 11:42:28   Running antismash.detection.hmm_detection
INFO     27/06 11:42:28   HMM detection using strictness: relaxed
DEBUG    27/06 11:42:28   0 rule-based cluster(s) found in record
DEBUG    27/06 11:42:28   0 protoclusters found
DEBUG    27/06 11:42:28   0 subregions found
INFO     27/06 11:42:28   No regions detected, skipping record
INFO     27/06 11:42:28   Analysing record: gnlXKBPJEJPE_20
INFO     27/06 11:42:28   Detecting secondary metabolite clusters
DEBUG    27/06 11:42:28   Checking if antismash.detection.hmm_detection should be run
INFO     27/06 11:42:28   Running antismash.detection.hmm_detection
INFO     27/06 11:42:28   HMM detection using strictness: relaxed
DEBUG    27/06 11:42:29   0 rule-based cluster(s) found in record
DEBUG    27/06 11:42:29   0 protoclusters found
DEBUG    27/06 11:42:29   0 subregions found
INFO     27/06 11:42:29   No regions detected, skipping record
INFO     27/06 11:42:29   Analysing record: gnlXKBPJEJPE_21
INFO     27/06 11:42:29   Detecting secondary metabolite clusters
DEBUG    27/06 11:42:29   Checking if antismash.detection.hmm_detection should be run
INFO     27/06 11:42:29   Running antismash.detection.hmm_detection
INFO     27/06 11:42:29   HMM detection using strictness: relaxed
DEBUG    27/06 11:42:29   0 rule-based cluster(s) found in record
DEBUG    27/06 11:42:29   0 protoclusters found
DEBUG    27/06 11:42:29   0 subregions found
INFO     27/06 11:42:29   No regions detected, skipping record
INFO     27/06 11:42:29   Analysing record: gnlXKBPJEJPE_22
INFO     27/06 11:42:29   Detecting secondary metabolite clusters
DEBUG    27/06 11:42:29   Checking if antismash.detection.hmm_detection should be run
INFO     27/06 11:42:29   Running antismash.detection.hmm_detection
INFO     27/06 11:42:29   HMM detection using strictness: relaxed
DEBUG    27/06 11:42:30   0 rule-based cluster(s) found in record
DEBUG    27/06 11:42:30   0 protoclusters found
DEBUG    27/06 11:42:30   0 subregions found
INFO     27/06 11:42:30   No regions detected, skipping record
INFO     27/06 11:42:30   Analysing record: gnlXKBPJEJPE_23
INFO     27/06 11:42:30   Detecting secondary metabolite clusters
DEBUG    27/06 11:42:30   Checking if antismash.detection.hmm_detection should be run
INFO     27/06 11:42:30   Running antismash.detection.hmm_detection
INFO     27/06 11:42:30   HMM detection using strictness: relaxed
DEBUG    27/06 11:42:30   0 rule-based cluster(s) found in record
DEBUG    27/06 11:42:30   0 protoclusters found
DEBUG    27/06 11:42:30   0 subregions found
INFO     27/06 11:42:30   No regions detected, skipping record
INFO     27/06 11:42:30   Analysing record: gnlXKBPJEJPE_24
INFO     27/06 11:42:30   Detecting secondary metabolite clusters
DEBUG    27/06 11:42:30   Checking if antismash.detection.hmm_detection should be run
INFO     27/06 11:42:30   Running antismash.detection.hmm_detection
INFO     27/06 11:42:30   HMM detection using strictness: relaxed
DEBUG    27/06 11:42:31   0 rule-based cluster(s) found in record
DEBUG    27/06 11:42:31   0 protoclusters found
DEBUG    27/06 11:42:31   0 subregions found
INFO     27/06 11:42:31   No regions detected, skipping record
INFO     27/06 11:42:31   Analysing record: gnlXKBPJEJPE_25
INFO     27/06 11:42:31   Detecting secondary metabolite clusters
DEBUG    27/06 11:42:31   Checking if antismash.detection.hmm_detection should be run
INFO     27/06 11:42:31   Running antismash.detection.hmm_detection
INFO     27/06 11:42:31   HMM detection using strictness: relaxed
DEBUG    27/06 11:42:31   0 rule-based cluster(s) found in record
DEBUG    27/06 11:42:31   0 protoclusters found
DEBUG    27/06 11:42:31   0 subregions found
INFO     27/06 11:42:31   No regions detected, skipping record
INFO     27/06 11:42:31   Analysing record: gnlXKBPJEJPE_26
INFO     27/06 11:42:31   Detecting secondary metabolite clusters
DEBUG    27/06 11:42:31   Checking if antismash.detection.hmm_detection should be run
INFO     27/06 11:42:31   Running antismash.detection.hmm_detection
INFO     27/06 11:42:31   HMM detection using strictness: relaxed
DEBUG    27/06 11:42:32   0 rule-based cluster(s) found in record
DEBUG    27/06 11:42:32   0 protoclusters found
DEBUG    27/06 11:42:32   0 subregions found
INFO     27/06 11:42:32   No regions detected, skipping record
INFO     27/06 11:42:32   Analysing record: gnlXKBPJEJPE_27
INFO     27/06 11:42:32   Detecting secondary metabolite clusters
DEBUG    27/06 11:42:32   Checking if antismash.detection.hmm_detection should be run
INFO     27/06 11:42:32   Running antismash.detection.hmm_detection
INFO     27/06 11:42:32   HMM detection using strictness: relaxed
DEBUG    27/06 11:42:32   0 rule-based cluster(s) found in record
DEBUG    27/06 11:42:32   0 protoclusters found
DEBUG    27/06 11:42:32   0 subregions found
INFO     27/06 11:42:32   No regions detected, skipping record
INFO     27/06 11:42:32   Analysing record: gnlXKBPJEJPE_28
INFO     27/06 11:42:32   Detecting secondary metabolite clusters
DEBUG    27/06 11:42:32   Checking if antismash.detection.hmm_detection should be run
INFO     27/06 11:42:32   Running antismash.detection.hmm_detection
INFO     27/06 11:42:32   HMM detection using strictness: relaxed
DEBUG    27/06 11:42:33   0 rule-based cluster(s) found in record
DEBUG    27/06 11:42:33   0 protoclusters found
DEBUG    27/06 11:42:33   0 subregions found
INFO     27/06 11:42:33   No regions detected, skipping record
INFO     27/06 11:42:33   Analysing record: gnlXKBPJEJPE_29
INFO     27/06 11:42:33   Detecting secondary metabolite clusters
DEBUG    27/06 11:42:33   Checking if antismash.detection.hmm_detection should be run
INFO     27/06 11:42:33   Running antismash.detection.hmm_detection
INFO     27/06 11:42:33   HMM detection using strictness: relaxed
DEBUG    27/06 11:42:33   0 rule-based cluster(s) found in record
DEBUG    27/06 11:42:33   0 protoclusters found
DEBUG    27/06 11:42:33   0 subregions found
INFO     27/06 11:42:33   No regions detected, skipping record
INFO     27/06 11:42:33   Analysing record: gnlXKBPJEJPE_30
INFO     27/06 11:42:33   Detecting secondary metabolite clusters
DEBUG    27/06 11:42:33   Checking if antismash.detection.hmm_detection should be run
INFO     27/06 11:42:33   Running antismash.detection.hmm_detection
INFO     27/06 11:42:33   HMM detection using strictness: relaxed
DEBUG    27/06 11:42:34   0 rule-based cluster(s) found in record
DEBUG    27/06 11:42:34   0 protoclusters found
DEBUG    27/06 11:42:34   0 subregions found
INFO     27/06 11:42:34   No regions detected, skipping record
INFO     27/06 11:42:34   Analysing record: gnlXKBPJEJPE_31
INFO     27/06 11:42:34   Detecting secondary metabolite clusters
DEBUG    27/06 11:42:34   Checking if antismash.detection.hmm_detection should be run
INFO     27/06 11:42:34   Running antismash.detection.hmm_detection
INFO     27/06 11:42:34   HMM detection using strictness: relaxed
DEBUG    27/06 11:42:34   0 rule-based cluster(s) found in record
DEBUG    27/06 11:42:34   0 protoclusters found
DEBUG    27/06 11:42:34   0 subregions found
INFO     27/06 11:42:34   No regions detected, skipping record
INFO     27/06 11:42:34   Analysing record: gnlXKBPJEJPE_32
INFO     27/06 11:42:34   Detecting secondary metabolite clusters
DEBUG    27/06 11:42:34   Checking if antismash.detection.hmm_detection should be run
INFO     27/06 11:42:34   Running antismash.detection.hmm_detection
INFO     27/06 11:42:34   HMM detection using strictness: relaxed
DEBUG    27/06 11:42:35   0 rule-based cluster(s) found in record
DEBUG    27/06 11:42:35   0 protoclusters found
DEBUG    27/06 11:42:35   0 subregions found
INFO     27/06 11:42:35   No regions detected, skipping record
INFO     27/06 11:42:35   Analysing record: gnlXKBPJEJPE_33
INFO     27/06 11:42:35   Detecting secondary metabolite clusters
DEBUG    27/06 11:42:35   Checking if antismash.detection.hmm_detection should be run
INFO     27/06 11:42:35   Running antismash.detection.hmm_detection
INFO     27/06 11:42:35   HMM detection using strictness: relaxed
DEBUG    27/06 11:42:35   0 rule-based cluster(s) found in record
DEBUG    27/06 11:42:35   0 protoclusters found
DEBUG    27/06 11:42:35   0 subregions found
INFO     27/06 11:42:35   No regions detected, skipping record
INFO     27/06 11:42:35   Analysing record: gnlXKBPJEJPE_34
INFO     27/06 11:42:35   Detecting secondary metabolite clusters
DEBUG    27/06 11:42:35   Checking if antismash.detection.hmm_detection should be run
INFO     27/06 11:42:35   Running antismash.detection.hmm_detection
INFO     27/06 11:42:35   HMM detection using strictness: relaxed
DEBUG    27/06 11:42:35   0 rule-based cluster(s) found in record
DEBUG    27/06 11:42:35   0 protoclusters found
DEBUG    27/06 11:42:35   0 subregions found
INFO     27/06 11:42:35   No regions detected, skipping record
INFO     27/06 11:42:35   Analysing record: gnlXKBPJEJPE_35
INFO     27/06 11:42:35   Detecting secondary metabolite clusters
DEBUG    27/06 11:42:35   Checking if antismash.detection.hmm_detection should be run
INFO     27/06 11:42:35   Running antismash.detection.hmm_detection
INFO     27/06 11:42:35   HMM detection using strictness: relaxed
DEBUG    27/06 11:42:36   0 rule-based cluster(s) found in record
DEBUG    27/06 11:42:36   0 protoclusters found
DEBUG    27/06 11:42:36   0 subregions found
INFO     27/06 11:42:36   No regions detected, skipping record
INFO     27/06 11:42:36   Analysing record: gnlXKBPJEJPE_36
INFO     27/06 11:42:36   Detecting secondary metabolite clusters
DEBUG    27/06 11:42:36   Checking if antismash.detection.hmm_detection should be run
INFO     27/06 11:42:36   Running antismash.detection.hmm_detection
INFO     27/06 11:42:36   HMM detection using strictness: relaxed
DEBUG    27/06 11:42:36   0 rule-based cluster(s) found in record
DEBUG    27/06 11:42:36   0 protoclusters found
DEBUG    27/06 11:42:36   0 subregions found
INFO     27/06 11:42:36   No regions detected, skipping record
INFO     27/06 11:42:36   Analysing record: gnlXKBPJEJPE_37
INFO     27/06 11:42:36   Detecting secondary metabolite clusters
DEBUG    27/06 11:42:36   Checking if antismash.detection.hmm_detection should be run
INFO     27/06 11:42:36   Running antismash.detection.hmm_detection
INFO     27/06 11:42:36   HMM detection using strictness: relaxed
DEBUG    27/06 11:42:37   0 rule-based cluster(s) found in record
DEBUG    27/06 11:42:37   0 protoclusters found
DEBUG    27/06 11:42:37   0 subregions found
INFO     27/06 11:42:37   No regions detected, skipping record
INFO     27/06 11:42:37   Analysing record: gnlXKBPJEJPE_38
INFO     27/06 11:42:37   Detecting secondary metabolite clusters
DEBUG    27/06 11:42:37   Checking if antismash.detection.hmm_detection should be run
INFO     27/06 11:42:37   Running antismash.detection.hmm_detection
INFO     27/06 11:42:37   HMM detection using strictness: relaxed
DEBUG    27/06 11:42:37   0 rule-based cluster(s) found in record
DEBUG    27/06 11:42:37   0 protoclusters found
DEBUG    27/06 11:42:37   0 subregions found
INFO     27/06 11:42:37   No regions detected, skipping record
INFO     27/06 11:42:37   Analysing record: gnlXKBPJEJPE_39
INFO     27/06 11:42:37   Detecting secondary metabolite clusters
DEBUG    27/06 11:42:37   Checking if antismash.detection.hmm_detection should be run
INFO     27/06 11:42:37   Running antismash.detection.hmm_detection
INFO     27/06 11:42:37   HMM detection using strictness: relaxed
DEBUG    27/06 11:42:38   0 rule-based cluster(s) found in record
DEBUG    27/06 11:42:38   0 protoclusters found
DEBUG    27/06 11:42:38   0 subregions found
INFO     27/06 11:42:38   No regions detected, skipping record
INFO     27/06 11:42:38   Analysing record: gnlXKBPJEJPE_40
INFO     27/06 11:42:38   Detecting secondary metabolite clusters
DEBUG    27/06 11:42:38   Checking if antismash.detection.hmm_detection should be run
INFO     27/06 11:42:38   Running antismash.detection.hmm_detection
INFO     27/06 11:42:38   HMM detection using strictness: relaxed
DEBUG    27/06 11:42:38   0 rule-based cluster(s) found in record
DEBUG    27/06 11:42:38   0 protoclusters found
DEBUG    27/06 11:42:38   0 subregions found
INFO     27/06 11:42:38   No regions detected, skipping record
INFO     27/06 11:42:38   Analysing record: gnlXKBPJEJPE_41
INFO     27/06 11:42:38   Detecting secondary metabolite clusters
DEBUG    27/06 11:42:38   Checking if antismash.detection.hmm_detection should be run
INFO     27/06 11:42:38   Running antismash.detection.hmm_detection
INFO     27/06 11:42:38   HMM detection using strictness: relaxed
DEBUG    27/06 11:42:39   0 rule-based cluster(s) found in record
DEBUG    27/06 11:42:39   0 protoclusters found
DEBUG    27/06 11:42:39   0 subregions found
INFO     27/06 11:42:39   No regions detected, skipping record
INFO     27/06 11:42:39   Analysing record: gnlXKBPJEJPE_42
INFO     27/06 11:42:39   Detecting secondary metabolite clusters
DEBUG    27/06 11:42:39   Checking if antismash.detection.hmm_detection should be run
INFO     27/06 11:42:39   Running antismash.detection.hmm_detection
INFO     27/06 11:42:39   HMM detection using strictness: relaxed
DEBUG    27/06 11:42:39   0 rule-based cluster(s) found in record
DEBUG    27/06 11:42:39   0 protoclusters found
DEBUG    27/06 11:42:39   0 subregions found
INFO     27/06 11:42:39   No regions detected, skipping record
INFO     27/06 11:42:39   Analysing record: gnlXKBPJEJPE_43
INFO     27/06 11:42:39   Detecting secondary metabolite clusters
DEBUG    27/06 11:42:39   Checking if antismash.detection.hmm_detection should be run
INFO     27/06 11:42:39   Running antismash.detection.hmm_detection
INFO     27/06 11:42:39   HMM detection using strictness: relaxed
DEBUG    27/06 11:42:40   0 rule-based cluster(s) found in record
DEBUG    27/06 11:42:40   0 protoclusters found
DEBUG    27/06 11:42:40   0 subregions found
INFO     27/06 11:42:40   No regions detected, skipping record
INFO     27/06 11:42:40   Analysing record: gnlXKBPJEJPE_44
INFO     27/06 11:42:40   Detecting secondary metabolite clusters
DEBUG    27/06 11:42:40   Checking if antismash.detection.hmm_detection should be run
INFO     27/06 11:42:40   Running antismash.detection.hmm_detection
INFO     27/06 11:42:40   HMM detection using strictness: relaxed
DEBUG    27/06 11:42:40   0 rule-based cluster(s) found in record
DEBUG    27/06 11:42:40   0 protoclusters found
DEBUG    27/06 11:42:40   0 subregions found
INFO     27/06 11:42:40   No regions detected, skipping record
INFO     27/06 11:42:40   Analysing record: gnlXKBPJEJPE_45
INFO     27/06 11:42:40   Detecting secondary metabolite clusters
DEBUG    27/06 11:42:40   Checking if antismash.detection.hmm_detection should be run
INFO     27/06 11:42:40   Running antismash.detection.hmm_detection
INFO     27/06 11:42:40   HMM detection using strictness: relaxed
DEBUG    27/06 11:42:40   0 rule-based cluster(s) found in record
DEBUG    27/06 11:42:40   0 protoclusters found
DEBUG    27/06 11:42:40   0 subregions found
INFO     27/06 11:42:40   No regions detected, skipping record
INFO     27/06 11:42:40   Analysing record: gnlXKBPJEJPE_46
INFO     27/06 11:42:40   Detecting secondary metabolite clusters
DEBUG    27/06 11:42:40   Checking if antismash.detection.hmm_detection should be run
INFO     27/06 11:42:40   Running antismash.detection.hmm_detection
INFO     27/06 11:42:40   HMM detection using strictness: relaxed
DEBUG    27/06 11:42:41   0 rule-based cluster(s) found in record
DEBUG    27/06 11:42:41   0 protoclusters found
DEBUG    27/06 11:42:41   0 subregions found
INFO     27/06 11:42:41   No regions detected, skipping record
INFO     27/06 11:42:41   Analysing record: gnlXKBPJEJPE_47
INFO     27/06 11:42:41   Detecting secondary metabolite clusters
DEBUG    27/06 11:42:41   Checking if antismash.detection.hmm_detection should be run
INFO     27/06 11:42:41   Running antismash.detection.hmm_detection
INFO     27/06 11:42:41   HMM detection using strictness: relaxed
DEBUG    27/06 11:42:41   0 rule-based cluster(s) found in record
DEBUG    27/06 11:42:41   0 protoclusters found
DEBUG    27/06 11:42:41   0 subregions found
INFO     27/06 11:42:41   No regions detected, skipping record
INFO     27/06 11:42:41   Analysing record: gnlXKBPJEJPE_48
INFO     27/06 11:42:41   Detecting secondary metabolite clusters
DEBUG    27/06 11:42:41   Checking if antismash.detection.hmm_detection should be run
INFO     27/06 11:42:41   Running antismash.detection.hmm_detection
INFO     27/06 11:42:41   HMM detection using strictness: relaxed
DEBUG    27/06 11:42:42   0 rule-based cluster(s) found in record
DEBUG    27/06 11:42:42   0 protoclusters found
DEBUG    27/06 11:42:42   0 subregions found
INFO     27/06 11:42:42   No regions detected, skipping record
INFO     27/06 11:42:42   Analysing record: gnlXKBPJEJPE_49
INFO     27/06 11:42:42   Detecting secondary metabolite clusters
DEBUG    27/06 11:42:42   Checking if antismash.detection.hmm_detection should be run
INFO     27/06 11:42:42   Running antismash.detection.hmm_detection
INFO     27/06 11:42:42   HMM detection using strictness: relaxed
DEBUG    27/06 11:42:42   0 rule-based cluster(s) found in record
DEBUG    27/06 11:42:42   0 protoclusters found
DEBUG    27/06 11:42:42   0 subregions found
INFO     27/06 11:42:42   No regions detected, skipping record
INFO     27/06 11:42:42   Analysing record: gnlXKBPJEJPE_50
INFO     27/06 11:42:42   Detecting secondary metabolite clusters
DEBUG    27/06 11:42:42   Checking if antismash.detection.hmm_detection should be run
INFO     27/06 11:42:42   Running antismash.detection.hmm_detection
INFO     27/06 11:42:42   HMM detection using strictness: relaxed
DEBUG    27/06 11:42:43   0 rule-based cluster(s) found in record
DEBUG    27/06 11:42:43   0 protoclusters found
DEBUG    27/06 11:42:43   0 subregions found
INFO     27/06 11:42:43   No regions detected, skipping record
INFO     27/06 11:42:43   Analysing record: gnlXKBPJEJPE_51
INFO     27/06 11:42:43   Detecting secondary metabolite clusters
DEBUG    27/06 11:42:43   Checking if antismash.detection.hmm_detection should be run
INFO     27/06 11:42:43   Running antismash.detection.hmm_detection
INFO     27/06 11:42:43   HMM detection using strictness: relaxed
DEBUG    27/06 11:42:43   0 rule-based cluster(s) found in record
DEBUG    27/06 11:42:43   0 protoclusters found
DEBUG    27/06 11:42:43   0 subregions found
INFO     27/06 11:42:43   No regions detected, skipping record
INFO     27/06 11:42:43   Analysing record: gnlXKBPJEJPE_52
INFO     27/06 11:42:43   Detecting secondary metabolite clusters
DEBUG    27/06 11:42:43   Checking if antismash.detection.hmm_detection should be run
INFO     27/06 11:42:43   Running antismash.detection.hmm_detection
INFO     27/06 11:42:43   HMM detection using strictness: relaxed
DEBUG    27/06 11:42:44   0 rule-based cluster(s) found in record
DEBUG    27/06 11:42:44   0 protoclusters found
DEBUG    27/06 11:42:44   0 subregions found
INFO     27/06 11:42:44   No regions detected, skipping record
INFO     27/06 11:42:44   Analysing record: gnlXKBPJEJPE_53
INFO     27/06 11:42:44   Detecting secondary metabolite clusters
DEBUG    27/06 11:42:44   Checking if antismash.detection.hmm_detection should be run
INFO     27/06 11:42:44   Running antismash.detection.hmm_detection
INFO     27/06 11:42:44   HMM detection using strictness: relaxed
DEBUG    27/06 11:42:44   0 rule-based cluster(s) found in record
DEBUG    27/06 11:42:44   0 protoclusters found
DEBUG    27/06 11:42:44   0 subregions found
INFO     27/06 11:42:44   No regions detected, skipping record
INFO     27/06 11:42:44   Analysing record: gnlXKBPJEJPE_54
INFO     27/06 11:42:44   Detecting secondary metabolite clusters
DEBUG    27/06 11:42:44   Checking if antismash.detection.hmm_detection should be run
INFO     27/06 11:42:44   Running antismash.detection.hmm_detection
INFO     27/06 11:42:44   HMM detection using strictness: relaxed
DEBUG    27/06 11:42:45   0 rule-based cluster(s) found in record
DEBUG    27/06 11:42:45   0 protoclusters found
DEBUG    27/06 11:42:45   0 subregions found
INFO     27/06 11:42:45   No regions detected, skipping record
INFO     27/06 11:42:45   Analysing record: gnlXKBPJEJPE_55
INFO     27/06 11:42:45   Detecting secondary metabolite clusters
DEBUG    27/06 11:42:45   Checking if antismash.detection.hmm_detection should be run
INFO     27/06 11:42:45   Running antismash.detection.hmm_detection
INFO     27/06 11:42:45   HMM detection using strictness: relaxed
DEBUG    27/06 11:42:45   0 rule-based cluster(s) found in record
DEBUG    27/06 11:42:45   0 protoclusters found
DEBUG    27/06 11:42:45   0 subregions found
INFO     27/06 11:42:45   No regions detected, skipping record
INFO     27/06 11:42:45   Analysing record: gnlXKBPJEJPE_56
INFO     27/06 11:42:45   Detecting secondary metabolite clusters
DEBUG    27/06 11:42:45   Checking if antismash.detection.hmm_detection should be run
INFO     27/06 11:42:45   Running antismash.detection.hmm_detection
INFO     27/06 11:42:45   HMM detection using strictness: relaxed
DEBUG    27/06 11:42:45   0 rule-based cluster(s) found in record
DEBUG    27/06 11:42:45   0 protoclusters found
DEBUG    27/06 11:42:45   0 subregions found
INFO     27/06 11:42:45   No regions detected, skipping record
INFO     27/06 11:42:45   Analysing record: gnlXKBPJEJPE_57
INFO     27/06 11:42:45   Detecting secondary metabolite clusters
DEBUG    27/06 11:42:45   Checking if antismash.detection.hmm_detection should be run
INFO     27/06 11:42:45   Running antismash.detection.hmm_detection
INFO     27/06 11:42:45   HMM detection using strictness: relaxed
DEBUG    27/06 11:42:46   0 rule-based cluster(s) found in record
DEBUG    27/06 11:42:46   0 protoclusters found
DEBUG    27/06 11:42:46   0 subregions found
INFO     27/06 11:42:46   No regions detected, skipping record
INFO     27/06 11:42:46   Analysing record: gnlXKBPJEJPE_58
INFO     27/06 11:42:46   Detecting secondary metabolite clusters
DEBUG    27/06 11:42:46   Checking if antismash.detection.hmm_detection should be run
INFO     27/06 11:42:46   Running antismash.detection.hmm_detection
INFO     27/06 11:42:46   HMM detection using strictness: relaxed
DEBUG    27/06 11:42:46   0 rule-based cluster(s) found in record
DEBUG    27/06 11:42:46   0 protoclusters found
DEBUG    27/06 11:42:46   0 subregions found
INFO     27/06 11:42:46   No regions detected, skipping record
INFO     27/06 11:42:46   Analysing record: gnlXKBPJEJPE_59
INFO     27/06 11:42:46   Detecting secondary metabolite clusters
DEBUG    27/06 11:42:46   Checking if antismash.detection.hmm_detection should be run
INFO     27/06 11:42:46   Running antismash.detection.hmm_detection
INFO     27/06 11:42:46   HMM detection using strictness: relaxed
DEBUG    27/06 11:42:47   0 rule-based cluster(s) found in record
DEBUG    27/06 11:42:47   0 protoclusters found
DEBUG    27/06 11:42:47   0 subregions found
INFO     27/06 11:42:47   No regions detected, skipping record
INFO     27/06 11:42:47   Analysing record: gnlXKBPJEJPE_60
INFO     27/06 11:42:47   Detecting secondary metabolite clusters
DEBUG    27/06 11:42:47   Checking if antismash.detection.hmm_detection should be run
INFO     27/06 11:42:47   Running antismash.detection.hmm_detection
INFO     27/06 11:42:47   HMM detection using strictness: relaxed
DEBUG    27/06 11:42:47   0 rule-based cluster(s) found in record
DEBUG    27/06 11:42:47   0 protoclusters found
DEBUG    27/06 11:42:47   0 subregions found
INFO     27/06 11:42:47   No regions detected, skipping record
INFO     27/06 11:42:47   Analysing record: gnlXKBPJEJPE_61
INFO     27/06 11:42:47   Detecting secondary metabolite clusters
DEBUG    27/06 11:42:47   Checking if antismash.detection.hmm_detection should be run
INFO     27/06 11:42:47   Running antismash.detection.hmm_detection
INFO     27/06 11:42:47   HMM detection using strictness: relaxed
DEBUG    27/06 11:42:48   0 rule-based cluster(s) found in record
DEBUG    27/06 11:42:48   0 protoclusters found
DEBUG    27/06 11:42:48   0 subregions found
INFO     27/06 11:42:48   No regions detected, skipping record
INFO     27/06 11:42:48   Analysing record: gnlXKBPJEJPE_62
INFO     27/06 11:42:48   Detecting secondary metabolite clusters
DEBUG    27/06 11:42:48   Checking if antismash.detection.hmm_detection should be run
INFO     27/06 11:42:48   Running antismash.detection.hmm_detection
INFO     27/06 11:42:48   HMM detection using strictness: relaxed
DEBUG    27/06 11:42:48   0 rule-based cluster(s) found in record
DEBUG    27/06 11:42:48   0 protoclusters found
DEBUG    27/06 11:42:48   0 subregions found
INFO     27/06 11:42:48   No regions detected, skipping record
INFO     27/06 11:42:48   Analysing record: gnlXKBPJEJPE_63
INFO     27/06 11:42:48   Detecting secondary metabolite clusters
DEBUG    27/06 11:42:48   Checking if antismash.detection.hmm_detection should be run
INFO     27/06 11:42:48   Running antismash.detection.hmm_detection
INFO     27/06 11:42:48   HMM detection using strictness: relaxed
DEBUG    27/06 11:42:49   0 rule-based cluster(s) found in record
DEBUG    27/06 11:42:49   0 protoclusters found
DEBUG    27/06 11:42:49   0 subregions found
INFO     27/06 11:42:49   No regions detected, skipping record
INFO     27/06 11:42:49   Analysing record: gnlXKBPJEJPE_64
INFO     27/06 11:42:49   Detecting secondary metabolite clusters
DEBUG    27/06 11:42:49   Checking if antismash.detection.hmm_detection should be run
INFO     27/06 11:42:49   Running antismash.detection.hmm_detection
INFO     27/06 11:42:49   HMM detection using strictness: relaxed
DEBUG    27/06 11:42:49   0 rule-based cluster(s) found in record
DEBUG    27/06 11:42:49   0 protoclusters found
DEBUG    27/06 11:42:49   0 subregions found
INFO     27/06 11:42:49   No regions detected, skipping record
INFO     27/06 11:42:49   Analysing record: gnlXKBPJEJPE_65
INFO     27/06 11:42:49   Detecting secondary metabolite clusters
DEBUG    27/06 11:42:49   Checking if antismash.detection.hmm_detection should be run
INFO     27/06 11:42:49   Running antismash.detection.hmm_detection
INFO     27/06 11:42:49   HMM detection using strictness: relaxed
DEBUG    27/06 11:42:50   0 rule-based cluster(s) found in record
DEBUG    27/06 11:42:50   0 protoclusters found
DEBUG    27/06 11:42:50   0 subregions found
INFO     27/06 11:42:50   No regions detected, skipping record
INFO     27/06 11:42:50   Analysing record: gnlXKBPJEJPE_66
INFO     27/06 11:42:50   Detecting secondary metabolite clusters
DEBUG    27/06 11:42:50   Checking if antismash.detection.hmm_detection should be run
INFO     27/06 11:42:50   Running antismash.detection.hmm_detection
INFO     27/06 11:42:50   HMM detection using strictness: relaxed
DEBUG    27/06 11:42:50   0 rule-based cluster(s) found in record
DEBUG    27/06 11:42:50   0 protoclusters found
DEBUG    27/06 11:42:50   0 subregions found
INFO     27/06 11:42:50   No regions detected, skipping record
INFO     27/06 11:42:50   Analysing record: gnlXKBPJEJPE_67
INFO     27/06 11:42:50   Detecting secondary metabolite clusters
DEBUG    27/06 11:42:50   Checking if antismash.detection.hmm_detection should be run
INFO     27/06 11:42:50   Running antismash.detection.hmm_detection
INFO     27/06 11:42:50   HMM detection using strictness: relaxed
DEBUG    27/06 11:42:51   0 rule-based cluster(s) found in record
DEBUG    27/06 11:42:51   0 protoclusters found
DEBUG    27/06 11:42:51   0 subregions found
INFO     27/06 11:42:51   No regions detected, skipping record
INFO     27/06 11:42:51   Analysing record: gnlXKBPJEJPE_68
INFO     27/06 11:42:51   Detecting secondary metabolite clusters
DEBUG    27/06 11:42:51   Checking if antismash.detection.hmm_detection should be run
INFO     27/06 11:42:51   Running antismash.detection.hmm_detection
INFO     27/06 11:42:51   HMM detection using strictness: relaxed
DEBUG    27/06 11:42:51   0 rule-based cluster(s) found in record
DEBUG    27/06 11:42:51   0 protoclusters found
DEBUG    27/06 11:42:51   0 subregions found
INFO     27/06 11:42:51   No regions detected, skipping record
INFO     27/06 11:42:51   Analysing record: gnlXKBPJEJPE_69
INFO     27/06 11:42:51   Detecting secondary metabolite clusters
DEBUG    27/06 11:42:51   Checking if antismash.detection.hmm_detection should be run
INFO     27/06 11:42:51   Running antismash.detection.hmm_detection
INFO     27/06 11:42:51   HMM detection using strictness: relaxed
DEBUG    27/06 11:42:51   0 rule-based cluster(s) found in record
DEBUG    27/06 11:42:51   0 protoclusters found
DEBUG    27/06 11:42:51   0 subregions found
INFO     27/06 11:42:51   No regions detected, skipping record
INFO     27/06 11:42:51   Analysing record: gnlXKBPJEJPE_70
INFO     27/06 11:42:51   Detecting secondary metabolite clusters
DEBUG    27/06 11:42:51   Checking if antismash.detection.hmm_detection should be run
INFO     27/06 11:42:51   Running antismash.detection.hmm_detection
INFO     27/06 11:42:51   HMM detection using strictness: relaxed
DEBUG    27/06 11:42:52   0 rule-based cluster(s) found in record
DEBUG    27/06 11:42:52   0 protoclusters found
DEBUG    27/06 11:42:52   0 subregions found
INFO     27/06 11:42:52   No regions detected, skipping record
INFO     27/06 11:42:52   Analysing record: gnlXKBPJEJPE_71
INFO     27/06 11:42:52   Detecting secondary metabolite clusters
DEBUG    27/06 11:42:52   Checking if antismash.detection.hmm_detection should be run
INFO     27/06 11:42:52   Running antismash.detection.hmm_detection
INFO     27/06 11:42:52   HMM detection using strictness: relaxed
DEBUG    27/06 11:42:52   0 rule-based cluster(s) found in record
DEBUG    27/06 11:42:52   0 protoclusters found
DEBUG    27/06 11:42:52   0 subregions found
INFO     27/06 11:42:52   No regions detected, skipping record
INFO     27/06 11:42:52   Analysing record: gnlXKBPJEJPE_72
INFO     27/06 11:42:52   Detecting secondary metabolite clusters
DEBUG    27/06 11:42:52   Checking if antismash.detection.hmm_detection should be run
INFO     27/06 11:42:52   Running antismash.detection.hmm_detection
INFO     27/06 11:42:52   HMM detection using strictness: relaxed
DEBUG    27/06 11:42:53   0 rule-based cluster(s) found in record
DEBUG    27/06 11:42:53   0 protoclusters found
DEBUG    27/06 11:42:53   0 subregions found
INFO     27/06 11:42:53   No regions detected, skipping record
INFO     27/06 11:42:53   Analysing record: gnlXKBPJEJPE_73
INFO     27/06 11:42:53   Detecting secondary metabolite clusters
DEBUG    27/06 11:42:53   Checking if antismash.detection.hmm_detection should be run
INFO     27/06 11:42:53   Running antismash.detection.hmm_detection
INFO     27/06 11:42:53   HMM detection using strictness: relaxed
DEBUG    27/06 11:42:53   0 rule-based cluster(s) found in record
DEBUG    27/06 11:42:53   0 protoclusters found
DEBUG    27/06 11:42:53   0 subregions found
INFO     27/06 11:42:53   No regions detected, skipping record
INFO     27/06 11:42:53   Analysing record: gnlXKBPJEJPE_74
INFO     27/06 11:42:53   Detecting secondary metabolite clusters
DEBUG    27/06 11:42:53   Checking if antismash.detection.hmm_detection should be run
INFO     27/06 11:42:53   Running antismash.detection.hmm_detection
INFO     27/06 11:42:53   HMM detection using strictness: relaxed
DEBUG    27/06 11:42:54   0 rule-based cluster(s) found in record
DEBUG    27/06 11:42:54   0 protoclusters found
DEBUG    27/06 11:42:54   0 subregions found
INFO     27/06 11:42:54   No regions detected, skipping record
INFO     27/06 11:42:54   Analysing record: gnlXKBPJEJPE_75
INFO     27/06 11:42:54   Detecting secondary metabolite clusters
DEBUG    27/06 11:42:54   Checking if antismash.detection.hmm_detection should be run
INFO     27/06 11:42:54   Running antismash.detection.hmm_detection
INFO     27/06 11:42:54   HMM detection using strictness: relaxed
DEBUG    27/06 11:42:54   0 rule-based cluster(s) found in record
DEBUG    27/06 11:42:54   0 protoclusters found
DEBUG    27/06 11:42:54   0 subregions found
INFO     27/06 11:42:54   No regions detected, skipping record
INFO     27/06 11:42:54   Analysing record: gnlXKBPJEJPE_76
INFO     27/06 11:42:54   Detecting secondary metabolite clusters
DEBUG    27/06 11:42:54   Checking if antismash.detection.hmm_detection should be run
INFO     27/06 11:42:54   Running antismash.detection.hmm_detection
INFO     27/06 11:42:54   HMM detection using strictness: relaxed
DEBUG    27/06 11:42:55   0 rule-based cluster(s) found in record
DEBUG    27/06 11:42:55   0 protoclusters found
DEBUG    27/06 11:42:55   0 subregions found
INFO     27/06 11:42:55   No regions detected, skipping record
INFO     27/06 11:42:55   Analysing record: gnlXKBPJEJPE_77
INFO     27/06 11:42:55   Detecting secondary metabolite clusters
DEBUG    27/06 11:42:55   Checking if antismash.detection.hmm_detection should be run
INFO     27/06 11:42:55   Running antismash.detection.hmm_detection
INFO     27/06 11:42:55   HMM detection using strictness: relaxed
DEBUG    27/06 11:42:55   0 rule-based cluster(s) found in record
DEBUG    27/06 11:42:55   0 protoclusters found
DEBUG    27/06 11:42:55   0 subregions found
INFO     27/06 11:42:55   No regions detected, skipping record
INFO     27/06 11:42:55   Analysing record: gnlXKBPJEJPE_78
INFO     27/06 11:42:55   Detecting secondary metabolite clusters
DEBUG    27/06 11:42:55   Checking if antismash.detection.hmm_detection should be run
INFO     27/06 11:42:55   Running antismash.detection.hmm_detection
INFO     27/06 11:42:55   HMM detection using strictness: relaxed
DEBUG    27/06 11:42:56   0 rule-based cluster(s) found in record
DEBUG    27/06 11:42:56   0 protoclusters found
DEBUG    27/06 11:42:56   0 subregions found
INFO     27/06 11:42:56   No regions detected, skipping record
INFO     27/06 11:42:56   Analysing record: gnlXKBPJEJPE_79
INFO     27/06 11:42:56   Detecting secondary metabolite clusters
DEBUG    27/06 11:42:56   Checking if antismash.detection.hmm_detection should be run
INFO     27/06 11:42:56   Running antismash.detection.hmm_detection
INFO     27/06 11:42:56   HMM detection using strictness: relaxed
DEBUG    27/06 11:42:56   0 rule-based cluster(s) found in record
DEBUG    27/06 11:42:56   0 protoclusters found
DEBUG    27/06 11:42:56   0 subregions found
INFO     27/06 11:42:56   No regions detected, skipping record
INFO     27/06 11:42:56   Analysing record: gnlXKBPJEJPE_80
INFO     27/06 11:42:56   Detecting secondary metabolite clusters
DEBUG    27/06 11:42:56   Checking if antismash.detection.hmm_detection should be run
INFO     27/06 11:42:56   Running antismash.detection.hmm_detection
INFO     27/06 11:42:56   HMM detection using strictness: relaxed
DEBUG    27/06 11:42:57   0 rule-based cluster(s) found in record
DEBUG    27/06 11:42:57   0 protoclusters found
DEBUG    27/06 11:42:57   0 subregions found
INFO     27/06 11:42:57   No regions detected, skipping record
INFO     27/06 11:42:57   Analysing record: gnlXKBPJEJPE_81
INFO     27/06 11:42:57   Detecting secondary metabolite clusters
DEBUG    27/06 11:42:57   Checking if antismash.detection.hmm_detection should be run
INFO     27/06 11:42:57   Running antismash.detection.hmm_detection
INFO     27/06 11:42:57   HMM detection using strictness: relaxed
DEBUG    27/06 11:42:57   0 rule-based cluster(s) found in record
DEBUG    27/06 11:42:57   0 protoclusters found
DEBUG    27/06 11:42:57   0 subregions found
INFO     27/06 11:42:57   No regions detected, skipping record
INFO     27/06 11:42:57   Analysing record: gnlXKBPJEJPE_82
INFO     27/06 11:42:57   Detecting secondary metabolite clusters
DEBUG    27/06 11:42:57   Checking if antismash.detection.hmm_detection should be run
INFO     27/06 11:42:57   Running antismash.detection.hmm_detection
INFO     27/06 11:42:57   HMM detection using strictness: relaxed
DEBUG    27/06 11:42:57   0 rule-based cluster(s) found in record
DEBUG    27/06 11:42:58   0 protoclusters found
DEBUG    27/06 11:42:58   0 subregions found
INFO     27/06 11:42:58   No regions detected, skipping record
INFO     27/06 11:42:58   Analysing record: gnlXKBPJEJPE_83
INFO     27/06 11:42:58   Detecting secondary metabolite clusters
DEBUG    27/06 11:42:58   Checking if antismash.detection.hmm_detection should be run
INFO     27/06 11:42:58   Running antismash.detection.hmm_detection
INFO     27/06 11:42:58   HMM detection using strictness: relaxed
DEBUG    27/06 11:42:58   0 rule-based cluster(s) found in record
DEBUG    27/06 11:42:58   0 protoclusters found
DEBUG    27/06 11:42:58   0 subregions found
INFO     27/06 11:42:58   No regions detected, skipping record
INFO     27/06 11:42:58   Analysing record: gnlXKBPJEJPE_84
INFO     27/06 11:42:58   Detecting secondary metabolite clusters
DEBUG    27/06 11:42:58   Checking if antismash.detection.hmm_detection should be run
INFO     27/06 11:42:58   Running antismash.detection.hmm_detection
INFO     27/06 11:42:58   HMM detection using strictness: relaxed
DEBUG    27/06 11:42:58   0 rule-based cluster(s) found in record
DEBUG    27/06 11:42:59   0 protoclusters found
DEBUG    27/06 11:42:59   0 subregions found
INFO     27/06 11:42:59   No regions detected, skipping record
INFO     27/06 11:42:59   Analysing record: gnlXKBPJEJPE_85
INFO     27/06 11:42:59   Detecting secondary metabolite clusters
DEBUG    27/06 11:42:59   Checking if antismash.detection.hmm_detection should be run
INFO     27/06 11:42:59   Running antismash.detection.hmm_detection
INFO     27/06 11:42:59   HMM detection using strictness: relaxed
DEBUG    27/06 11:42:59   0 rule-based cluster(s) found in record
DEBUG    27/06 11:42:59   0 protoclusters found
DEBUG    27/06 11:42:59   0 subregions found
INFO     27/06 11:42:59   No regions detected, skipping record
INFO     27/06 11:42:59   Analysing record: gnlXKBPJEJPE_86
INFO     27/06 11:42:59   Detecting secondary metabolite clusters
DEBUG    27/06 11:42:59   Checking if antismash.detection.hmm_detection should be run
INFO     27/06 11:42:59   Running antismash.detection.hmm_detection
INFO     27/06 11:42:59   HMM detection using strictness: relaxed
DEBUG    27/06 11:42:59   0 rule-based cluster(s) found in record
DEBUG    27/06 11:42:59   0 protoclusters found
DEBUG    27/06 11:42:59   0 subregions found
INFO     27/06 11:42:59   No regions detected, skipping record
INFO     27/06 11:42:59   Analysing record: gnlXKBPJEJPE_87
INFO     27/06 11:42:59   Detecting secondary metabolite clusters
DEBUG    27/06 11:42:59   Checking if antismash.detection.hmm_detection should be run
INFO     27/06 11:42:59   Running antismash.detection.hmm_detection
INFO     27/06 11:42:59   HMM detection using strictness: relaxed
DEBUG    27/06 11:43:00   0 rule-based cluster(s) found in record
DEBUG    27/06 11:43:00   0 protoclusters found
DEBUG    27/06 11:43:00   0 subregions found
INFO     27/06 11:43:00   No regions detected, skipping record
INFO     27/06 11:43:00   Analysing record: gnlXKBPJEJPE_88
INFO     27/06 11:43:00   Detecting secondary metabolite clusters
DEBUG    27/06 11:43:00   Checking if antismash.detection.hmm_detection should be run
INFO     27/06 11:43:00   Running antismash.detection.hmm_detection
INFO     27/06 11:43:00   HMM detection using strictness: relaxed
DEBUG    27/06 11:43:00   0 rule-based cluster(s) found in record
DEBUG    27/06 11:43:00   0 protoclusters found
DEBUG    27/06 11:43:00   0 subregions found
INFO     27/06 11:43:00   No regions detected, skipping record
INFO     27/06 11:43:00   Analysing record: gnlXKBPJEJPE_89
INFO     27/06 11:43:00   Detecting secondary metabolite clusters
DEBUG    27/06 11:43:00   Checking if antismash.detection.hmm_detection should be run
INFO     27/06 11:43:00   Running antismash.detection.hmm_detection
INFO     27/06 11:43:00   HMM detection using strictness: relaxed
DEBUG    27/06 11:43:01   0 rule-based cluster(s) found in record
DEBUG    27/06 11:43:01   0 protoclusters found
DEBUG    27/06 11:43:01   0 subregions found
INFO     27/06 11:43:01   No regions detected, skipping record
INFO     27/06 11:43:01   Analysing record: gnlXKBPJEJPE_90
INFO     27/06 11:43:01   Detecting secondary metabolite clusters
DEBUG    27/06 11:43:01   Checking if antismash.detection.hmm_detection should be run
INFO     27/06 11:43:01   Running antismash.detection.hmm_detection
INFO     27/06 11:43:01   HMM detection using strictness: relaxed
DEBUG    27/06 11:43:01   0 rule-based cluster(s) found in record
DEBUG    27/06 11:43:01   0 protoclusters found
DEBUG    27/06 11:43:01   0 subregions found
INFO     27/06 11:43:01   No regions detected, skipping record
INFO     27/06 11:43:01   Analysing record: gnlXKBPJEJPE_91
INFO     27/06 11:43:01   Detecting secondary metabolite clusters
DEBUG    27/06 11:43:01   Checking if antismash.detection.hmm_detection should be run
INFO     27/06 11:43:01   Running antismash.detection.hmm_detection
INFO     27/06 11:43:01   HMM detection using strictness: relaxed
DEBUG    27/06 11:43:02   0 rule-based cluster(s) found in record
DEBUG    27/06 11:43:02   0 protoclusters found
DEBUG    27/06 11:43:02   0 subregions found
INFO     27/06 11:43:02   No regions detected, skipping record
INFO     27/06 11:43:02   Analysing record: gnlXKBPJEJPE_92
INFO     27/06 11:43:02   Detecting secondary metabolite clusters
DEBUG    27/06 11:43:02   Checking if antismash.detection.hmm_detection should be run
INFO     27/06 11:43:02   Running antismash.detection.hmm_detection
INFO     27/06 11:43:02   HMM detection using strictness: relaxed
DEBUG    27/06 11:43:02   0 rule-based cluster(s) found in record
DEBUG    27/06 11:43:02   0 protoclusters found
DEBUG    27/06 11:43:02   0 subregions found
INFO     27/06 11:43:02   No regions detected, skipping record
INFO     27/06 11:43:02   Analysing record: gnlXKBPJEJPE_93
INFO     27/06 11:43:02   Detecting secondary metabolite clusters
DEBUG    27/06 11:43:02   Checking if antismash.detection.hmm_detection should be run
INFO     27/06 11:43:02   Running antismash.detection.hmm_detection
INFO     27/06 11:43:02   HMM detection using strictness: relaxed
DEBUG    27/06 11:43:03   0 rule-based cluster(s) found in record
DEBUG    27/06 11:43:03   0 protoclusters found
DEBUG    27/06 11:43:03   0 subregions found
INFO     27/06 11:43:03   No regions detected, skipping record
INFO     27/06 11:43:03   Analysing record: gnlXKBPJEJPE_94
INFO     27/06 11:43:03   Detecting secondary metabolite clusters
DEBUG    27/06 11:43:03   Checking if antismash.detection.hmm_detection should be run
INFO     27/06 11:43:03   Running antismash.detection.hmm_detection
INFO     27/06 11:43:03   HMM detection using strictness: relaxed
DEBUG    27/06 11:43:03   0 rule-based cluster(s) found in record
DEBUG    27/06 11:43:03   0 protoclusters found
DEBUG    27/06 11:43:03   0 subregions found
INFO     27/06 11:43:03   No regions detected, skipping record
INFO     27/06 11:43:03   Analysing record: gnlXKBPJEJPE_95
INFO     27/06 11:43:03   Detecting secondary metabolite clusters
DEBUG    27/06 11:43:03   Checking if antismash.detection.hmm_detection should be run
INFO     27/06 11:43:03   Running antismash.detection.hmm_detection
INFO     27/06 11:43:03   HMM detection using strictness: relaxed
DEBUG    27/06 11:43:04   0 rule-based cluster(s) found in record
DEBUG    27/06 11:43:04   0 protoclusters found
DEBUG    27/06 11:43:04   0 subregions found
INFO     27/06 11:43:04   No regions detected, skipping record
INFO     27/06 11:43:04   Analysing record: gnlXKBPJEJPE_96
INFO     27/06 11:43:04   Detecting secondary metabolite clusters
DEBUG    27/06 11:43:04   Checking if antismash.detection.hmm_detection should be run
INFO     27/06 11:43:04   Running antismash.detection.hmm_detection
INFO     27/06 11:43:04   HMM detection using strictness: relaxed
DEBUG    27/06 11:43:04   0 rule-based cluster(s) found in record
DEBUG    27/06 11:43:04   0 protoclusters found
DEBUG    27/06 11:43:04   0 subregions found
INFO     27/06 11:43:04   No regions detected, skipping record
INFO     27/06 11:43:04   Analysing record: gnlXKBPJEJPE_97
INFO     27/06 11:43:04   Detecting secondary metabolite clusters
DEBUG    27/06 11:43:04   Checking if antismash.detection.hmm_detection should be run
INFO     27/06 11:43:04   Running antismash.detection.hmm_detection
INFO     27/06 11:43:04   HMM detection using strictness: relaxed
DEBUG    27/06 11:43:05   0 rule-based cluster(s) found in record
DEBUG    27/06 11:43:05   0 protoclusters found
DEBUG    27/06 11:43:05   0 subregions found
INFO     27/06 11:43:05   No regions detected, skipping record
INFO     27/06 11:43:05   Analysing record: gnlXKBPJEJPE_98
INFO     27/06 11:43:05   Detecting secondary metabolite clusters
DEBUG    27/06 11:43:05   Checking if antismash.detection.hmm_detection should be run
INFO     27/06 11:43:05   Running antismash.detection.hmm_detection
INFO     27/06 11:43:05   HMM detection using strictness: relaxed
DEBUG    27/06 11:43:05   0 rule-based cluster(s) found in record
DEBUG    27/06 11:43:05   0 protoclusters found
DEBUG    27/06 11:43:05   0 subregions found
INFO     27/06 11:43:05   No regions detected, skipping record
INFO     27/06 11:43:05   Analysing record: gnlXKBPJEJPE_99
INFO     27/06 11:43:05   Detecting secondary metabolite clusters
DEBUG    27/06 11:43:05   Checking if antismash.detection.hmm_detection should be run
INFO     27/06 11:43:05   Running antismash.detection.hmm_detection
INFO     27/06 11:43:05   HMM detection using strictness: relaxed
DEBUG    27/06 11:43:05   0 rule-based cluster(s) found in record
DEBUG    27/06 11:43:05   0 protoclusters found
DEBUG    27/06 11:43:05   0 subregions found
INFO     27/06 11:43:05   No regions detected, skipping record
INFO     27/06 11:43:05   Analysing record: gnlXKBPJEJPE_100
INFO     27/06 11:43:05   Detecting secondary metabolite clusters
DEBUG    27/06 11:43:05   Checking if antismash.detection.hmm_detection should be run
INFO     27/06 11:43:05   Running antismash.detection.hmm_detection
INFO     27/06 11:43:05   HMM detection using strictness: relaxed
DEBUG    27/06 11:43:06   0 rule-based cluster(s) found in record
DEBUG    27/06 11:43:06   0 protoclusters found
DEBUG    27/06 11:43:06   0 subregions found
INFO     27/06 11:43:06   No regions detected, skipping record
INFO     27/06 11:43:06   Analysing record: gnlXKBPJEJPE_101
INFO     27/06 11:43:06   Detecting secondary metabolite clusters
DEBUG    27/06 11:43:06   Checking if antismash.detection.hmm_detection should be run
INFO     27/06 11:43:06   Running antismash.detection.hmm_detection
INFO     27/06 11:43:06   HMM detection using strictness: relaxed
DEBUG    27/06 11:43:06   0 rule-based cluster(s) found in record
DEBUG    27/06 11:43:06   0 protoclusters found
DEBUG    27/06 11:43:06   0 subregions found
INFO     27/06 11:43:06   No regions detected, skipping record
INFO     27/06 11:43:06   Analysing record: gnlXKBPJEJPE_102
INFO     27/06 11:43:06   Detecting secondary metabolite clusters
DEBUG    27/06 11:43:06   Checking if antismash.detection.hmm_detection should be run
INFO     27/06 11:43:06   Running antismash.detection.hmm_detection
INFO     27/06 11:43:06   HMM detection using strictness: relaxed
DEBUG    27/06 11:43:07   0 rule-based cluster(s) found in record
DEBUG    27/06 11:43:07   0 protoclusters found
DEBUG    27/06 11:43:07   0 subregions found
INFO     27/06 11:43:07   No regions detected, skipping record
INFO     27/06 11:43:07   Analysing record: gnlXKBPJEJPE_103
INFO     27/06 11:43:07   Detecting secondary metabolite clusters
DEBUG    27/06 11:43:07   Checking if antismash.detection.hmm_detection should be run
INFO     27/06 11:43:07   Running antismash.detection.hmm_detection
INFO     27/06 11:43:07   HMM detection using strictness: relaxed
DEBUG    27/06 11:43:07   0 rule-based cluster(s) found in record
DEBUG    27/06 11:43:07   0 protoclusters found
DEBUG    27/06 11:43:07   0 subregions found
INFO     27/06 11:43:07   No regions detected, skipping record
INFO     27/06 11:43:07   Analysing record: gnlXKBPJEJPE_104
INFO     27/06 11:43:07   Detecting secondary metabolite clusters
DEBUG    27/06 11:43:07   Checking if antismash.detection.hmm_detection should be run
INFO     27/06 11:43:07   Running antismash.detection.hmm_detection
INFO     27/06 11:43:07   HMM detection using strictness: relaxed
DEBUG    27/06 11:43:08   0 rule-based cluster(s) found in record
DEBUG    27/06 11:43:08   0 protoclusters found
DEBUG    27/06 11:43:08   0 subregions found
INFO     27/06 11:43:08   No regions detected, skipping record
INFO     27/06 11:43:08   Analysing record: gnlXKBPJEJPE_105
INFO     27/06 11:43:08   Detecting secondary metabolite clusters
DEBUG    27/06 11:43:08   Checking if antismash.detection.hmm_detection should be run
INFO     27/06 11:43:08   Running antismash.detection.hmm_detection
INFO     27/06 11:43:08   HMM detection using strictness: relaxed
DEBUG    27/06 11:43:08   0 rule-based cluster(s) found in record
DEBUG    27/06 11:43:08   0 protoclusters found
DEBUG    27/06 11:43:08   0 subregions found
INFO     27/06 11:43:08   No regions detected, skipping record
INFO     27/06 11:43:08   Analysing record: gnlXKBPJEJPE_106
INFO     27/06 11:43:08   Detecting secondary metabolite clusters
DEBUG    27/06 11:43:08   Checking if antismash.detection.hmm_detection should be run
INFO     27/06 11:43:08   Running antismash.detection.hmm_detection
INFO     27/06 11:43:08   HMM detection using strictness: relaxed
DEBUG    27/06 11:43:09   0 rule-based cluster(s) found in record
DEBUG    27/06 11:43:09   0 protoclusters found
DEBUG    27/06 11:43:09   0 subregions found
INFO     27/06 11:43:09   No regions detected, skipping record
INFO     27/06 11:43:09   Analysing record: gnlXKBPJEJPE_107
INFO     27/06 11:43:09   Detecting secondary metabolite clusters
DEBUG    27/06 11:43:09   Checking if antismash.detection.hmm_detection should be run
INFO     27/06 11:43:09   Running antismash.detection.hmm_detection
INFO     27/06 11:43:09   HMM detection using strictness: relaxed
DEBUG    27/06 11:43:09   0 rule-based cluster(s) found in record
DEBUG    27/06 11:43:09   0 protoclusters found
DEBUG    27/06 11:43:09   0 subregions found
INFO     27/06 11:43:09   No regions detected, skipping record
INFO     27/06 11:43:09   Analysing record: gnlXKBPJEJPE_108
INFO     27/06 11:43:09   Detecting secondary metabolite clusters
DEBUG    27/06 11:43:09   Checking if antismash.detection.hmm_detection should be run
INFO     27/06 11:43:09   Running antismash.detection.hmm_detection
INFO     27/06 11:43:09   HMM detection using strictness: relaxed
DEBUG    27/06 11:43:10   0 rule-based cluster(s) found in record
DEBUG    27/06 11:43:10   0 protoclusters found
DEBUG    27/06 11:43:10   0 subregions found
INFO     27/06 11:43:10   No regions detected, skipping record
INFO     27/06 11:43:10   Analysing record: gnlXKBPJEJPE_109
INFO     27/06 11:43:10   Detecting secondary metabolite clusters
DEBUG    27/06 11:43:10   Checking if antismash.detection.hmm_detection should be run
INFO     27/06 11:43:10   Running antismash.detection.hmm_detection
INFO     27/06 11:43:10   HMM detection using strictness: relaxed
DEBUG    27/06 11:43:10   0 rule-based cluster(s) found in record
DEBUG    27/06 11:43:10   0 protoclusters found
DEBUG    27/06 11:43:10   0 subregions found
INFO     27/06 11:43:10   No regions detected, skipping record
INFO     27/06 11:43:10   Analysing record: gnlXKBPJEJPE_110
INFO     27/06 11:43:10   Detecting secondary metabolite clusters
DEBUG    27/06 11:43:10   Checking if antismash.detection.hmm_detection should be run
INFO     27/06 11:43:10   Running antismash.detection.hmm_detection
INFO     27/06 11:43:10   HMM detection using strictness: relaxed
DEBUG    27/06 11:43:10   0 rule-based cluster(s) found in record
DEBUG    27/06 11:43:10   0 protoclusters found
DEBUG    27/06 11:43:10   0 subregions found
INFO     27/06 11:43:10   No regions detected, skipping record
INFO     27/06 11:43:10   Analysing record: gnlXKBPJEJPE_111
INFO     27/06 11:43:10   Detecting secondary metabolite clusters
DEBUG    27/06 11:43:10   Checking if antismash.detection.hmm_detection should be run
INFO     27/06 11:43:10   Running antismash.detection.hmm_detection
INFO     27/06 11:43:10   HMM detection using strictness: relaxed
DEBUG    27/06 11:43:11   0 rule-based cluster(s) found in record
DEBUG    27/06 11:43:11   0 protoclusters found
DEBUG    27/06 11:43:11   0 subregions found
INFO     27/06 11:43:11   No regions detected, skipping record
INFO     27/06 11:43:11   Analysing record: gnlXKBPJEJPE_112
INFO     27/06 11:43:11   Detecting secondary metabolite clusters
DEBUG    27/06 11:43:11   Checking if antismash.detection.hmm_detection should be run
INFO     27/06 11:43:11   Running antismash.detection.hmm_detection
INFO     27/06 11:43:11   HMM detection using strictness: relaxed
DEBUG    27/06 11:43:11   0 rule-based cluster(s) found in record
DEBUG    27/06 11:43:11   0 protoclusters found
DEBUG    27/06 11:43:11   0 subregions found
INFO     27/06 11:43:11   No regions detected, skipping record
INFO     27/06 11:43:11   Analysing record: gnlXKBPJEJPE_113
INFO     27/06 11:43:11   Detecting secondary metabolite clusters
DEBUG    27/06 11:43:11   Checking if antismash.detection.hmm_detection should be run
INFO     27/06 11:43:11   Running antismash.detection.hmm_detection
INFO     27/06 11:43:11   HMM detection using strictness: relaxed
DEBUG    27/06 11:43:12   0 rule-based cluster(s) found in record
DEBUG    27/06 11:43:12   0 protoclusters found
DEBUG    27/06 11:43:12   0 subregions found
INFO     27/06 11:43:12   No regions detected, skipping record
INFO     27/06 11:43:12   Analysing record: gnlXKBPJEJPE_114
INFO     27/06 11:43:12   Detecting secondary metabolite clusters
DEBUG    27/06 11:43:12   Checking if antismash.detection.hmm_detection should be run
INFO     27/06 11:43:12   Running antismash.detection.hmm_detection
INFO     27/06 11:43:12   HMM detection using strictness: relaxed
DEBUG    27/06 11:43:12   0 rule-based cluster(s) found in record
DEBUG    27/06 11:43:12   0 protoclusters found
DEBUG    27/06 11:43:12   0 subregions found
INFO     27/06 11:43:12   No regions detected, skipping record
INFO     27/06 11:43:12   Analysing record: gnlXKBPJEJPE_115
INFO     27/06 11:43:12   Detecting secondary metabolite clusters
DEBUG    27/06 11:43:12   Checking if antismash.detection.hmm_detection should be run
INFO     27/06 11:43:12   Running antismash.detection.hmm_detection
INFO     27/06 11:43:12   HMM detection using strictness: relaxed
DEBUG    27/06 11:43:13   0 rule-based cluster(s) found in record
DEBUG    27/06 11:43:13   0 protoclusters found
DEBUG    27/06 11:43:13   0 subregions found
INFO     27/06 11:43:13   No regions detected, skipping record
INFO     27/06 11:43:13   Analysing record: gnlXKBPJEJPE_116
INFO     27/06 11:43:13   Detecting secondary metabolite clusters
DEBUG    27/06 11:43:13   Checking if antismash.detection.hmm_detection should be run
INFO     27/06 11:43:13   Running antismash.detection.hmm_detection
INFO     27/06 11:43:13   HMM detection using strictness: relaxed
DEBUG    27/06 11:43:13   0 rule-based cluster(s) found in record
DEBUG    27/06 11:43:13   0 protoclusters found
DEBUG    27/06 11:43:13   0 subregions found
INFO     27/06 11:43:13   No regions detected, skipping record
INFO     27/06 11:43:13   Analysing record: gnlXKBPJEJPE_117
INFO     27/06 11:43:13   Detecting secondary metabolite clusters
DEBUG    27/06 11:43:13   Checking if antismash.detection.hmm_detection should be run
INFO     27/06 11:43:13   Running antismash.detection.hmm_detection
INFO     27/06 11:43:13   HMM detection using strictness: relaxed
DEBUG    27/06 11:43:14   0 rule-based cluster(s) found in record
DEBUG    27/06 11:43:14   0 protoclusters found
DEBUG    27/06 11:43:14   0 subregions found
INFO     27/06 11:43:14   No regions detected, skipping record
INFO     27/06 11:43:14   Analysing record: gnlXKBPJEJPE_118
INFO     27/06 11:43:14   Detecting secondary metabolite clusters
DEBUG    27/06 11:43:14   Checking if antismash.detection.hmm_detection should be run
INFO     27/06 11:43:14   Running antismash.detection.hmm_detection
INFO     27/06 11:43:14   HMM detection using strictness: relaxed
DEBUG    27/06 11:43:14   0 rule-based cluster(s) found in record
DEBUG    27/06 11:43:14   0 protoclusters found
DEBUG    27/06 11:43:14   0 subregions found
INFO     27/06 11:43:14   No regions detected, skipping record
INFO     27/06 11:43:14   Analysing record: gnlXKBPJEJPE_119
INFO     27/06 11:43:14   Detecting secondary metabolite clusters
DEBUG    27/06 11:43:14   Checking if antismash.detection.hmm_detection should be run
INFO     27/06 11:43:14   Running antismash.detection.hmm_detection
INFO     27/06 11:43:14   HMM detection using strictness: relaxed
DEBUG    27/06 11:43:14   0 rule-based cluster(s) found in record
DEBUG    27/06 11:43:14   0 protoclusters found
DEBUG    27/06 11:43:14   0 subregions found
INFO     27/06 11:43:14   No regions detected, skipping record
INFO     27/06 11:43:14   Analysing record: gnlXKBPJEJPE_120
INFO     27/06 11:43:14   Detecting secondary metabolite clusters
DEBUG    27/06 11:43:14   Checking if antismash.detection.hmm_detection should be run
INFO     27/06 11:43:14   Running antismash.detection.hmm_detection
INFO     27/06 11:43:14   HMM detection using strictness: relaxed
DEBUG    27/06 11:43:15   0 rule-based cluster(s) found in record
DEBUG    27/06 11:43:15   0 protoclusters found
DEBUG    27/06 11:43:15   0 subregions found
INFO     27/06 11:43:15   No regions detected, skipping record
INFO     27/06 11:43:15   Analysing record: gnlXKBPJEJPE_121
INFO     27/06 11:43:15   Detecting secondary metabolite clusters
DEBUG    27/06 11:43:15   Checking if antismash.detection.hmm_detection should be run
INFO     27/06 11:43:15   Running antismash.detection.hmm_detection
INFO     27/06 11:43:15   HMM detection using strictness: relaxed
DEBUG    27/06 11:43:15   0 rule-based cluster(s) found in record
DEBUG    27/06 11:43:15   0 protoclusters found
DEBUG    27/06 11:43:15   0 subregions found
INFO     27/06 11:43:15   No regions detected, skipping record
INFO     27/06 11:43:15   Analysing record: gnlXKBPJEJPE_122
INFO     27/06 11:43:15   Detecting secondary metabolite clusters
DEBUG    27/06 11:43:15   Checking if antismash.detection.hmm_detection should be run
INFO     27/06 11:43:15   Running antismash.detection.hmm_detection
INFO     27/06 11:43:15   HMM detection using strictness: relaxed
DEBUG    27/06 11:43:16   0 rule-based cluster(s) found in record
DEBUG    27/06 11:43:16   0 protoclusters found
DEBUG    27/06 11:43:16   0 subregions found
INFO     27/06 11:43:16   No regions detected, skipping record
INFO     27/06 11:43:16   Analysing record: gnlXKBPJEJPE_123
INFO     27/06 11:43:16   Detecting secondary metabolite clusters
DEBUG    27/06 11:43:16   Checking if antismash.detection.hmm_detection should be run
INFO     27/06 11:43:16   Running antismash.detection.hmm_detection
INFO     27/06 11:43:16   HMM detection using strictness: relaxed
DEBUG    27/06 11:43:16   0 rule-based cluster(s) found in record
DEBUG    27/06 11:43:16   0 protoclusters found
DEBUG    27/06 11:43:16   0 subregions found
INFO     27/06 11:43:16   No regions detected, skipping record
INFO     27/06 11:43:16   Analysing record: gnlXKBPJEJPE_124
INFO     27/06 11:43:16   Detecting secondary metabolite clusters
DEBUG    27/06 11:43:16   Checking if antismash.detection.hmm_detection should be run
INFO     27/06 11:43:16   Running antismash.detection.hmm_detection
INFO     27/06 11:43:16   HMM detection using strictness: relaxed
DEBUG    27/06 11:43:17   0 rule-based cluster(s) found in record
DEBUG    27/06 11:43:17   0 protoclusters found
DEBUG    27/06 11:43:17   0 subregions found
INFO     27/06 11:43:17   No regions detected, skipping record
INFO     27/06 11:43:17   Analysing record: gnlXKBPJEJPE_125
INFO     27/06 11:43:17   Detecting secondary metabolite clusters
DEBUG    27/06 11:43:17   Checking if antismash.detection.hmm_detection should be run
INFO     27/06 11:43:17   Running antismash.detection.hmm_detection
INFO     27/06 11:43:17   HMM detection using strictness: relaxed
DEBUG    27/06 11:43:17   0 rule-based cluster(s) found in record
DEBUG    27/06 11:43:17   0 protoclusters found
DEBUG    27/06 11:43:17   0 subregions found
INFO     27/06 11:43:17   No regions detected, skipping record
INFO     27/06 11:43:17   Analysing record: gnlXKBPJEJPE_126
INFO     27/06 11:43:17   Detecting secondary metabolite clusters
DEBUG    27/06 11:43:17   Checking if antismash.detection.hmm_detection should be run
INFO     27/06 11:43:17   Running antismash.detection.hmm_detection
INFO     27/06 11:43:17   HMM detection using strictness: relaxed
DEBUG    27/06 11:43:18   0 rule-based cluster(s) found in record
DEBUG    27/06 11:43:18   0 protoclusters found
DEBUG    27/06 11:43:18   0 subregions found
INFO     27/06 11:43:18   No regions detected, skipping record
INFO     27/06 11:43:18   Analysing record: gnlXKBPJEJPE_127
INFO     27/06 11:43:18   Detecting secondary metabolite clusters
DEBUG    27/06 11:43:18   Checking if antismash.detection.hmm_detection should be run
INFO     27/06 11:43:18   Running antismash.detection.hmm_detection
INFO     27/06 11:43:18   HMM detection using strictness: relaxed
DEBUG    27/06 11:43:18   0 rule-based cluster(s) found in record
DEBUG    27/06 11:43:18   0 protoclusters found
DEBUG    27/06 11:43:18   0 subregions found
INFO     27/06 11:43:18   No regions detected, skipping record
INFO     27/06 11:43:18   Analysing record: gnlXKBPJEJPE_128
INFO     27/06 11:43:18   Detecting secondary metabolite clusters
DEBUG    27/06 11:43:18   Checking if antismash.detection.hmm_detection should be run
INFO     27/06 11:43:18   Running antismash.detection.hmm_detection
INFO     27/06 11:43:18   HMM detection using strictness: relaxed
DEBUG    27/06 11:43:19   0 rule-based cluster(s) found in record
DEBUG    27/06 11:43:19   0 protoclusters found
DEBUG    27/06 11:43:19   0 subregions found
INFO     27/06 11:43:19   No regions detected, skipping record
INFO     27/06 11:43:19   Analysing record: gnlXKBPJEJPE_129
INFO     27/06 11:43:19   Detecting secondary metabolite clusters
DEBUG    27/06 11:43:19   Checking if antismash.detection.hmm_detection should be run
INFO     27/06 11:43:19   Running antismash.detection.hmm_detection
INFO     27/06 11:43:19   HMM detection using strictness: relaxed
DEBUG    27/06 11:43:19   0 rule-based cluster(s) found in record
DEBUG    27/06 11:43:19   0 protoclusters found
DEBUG    27/06 11:43:19   0 subregions found
INFO     27/06 11:43:19   No regions detected, skipping record
INFO     27/06 11:43:19   Analysing record: gnlXKBPJEJPE_130
INFO     27/06 11:43:19   Detecting secondary metabolite clusters
DEBUG    27/06 11:43:19   Checking if antismash.detection.hmm_detection should be run
INFO     27/06 11:43:19   Running antismash.detection.hmm_detection
INFO     27/06 11:43:19   HMM detection using strictness: relaxed
DEBUG    27/06 11:43:19   0 rule-based cluster(s) found in record
DEBUG    27/06 11:43:19   0 protoclusters found
DEBUG    27/06 11:43:19   0 subregions found
INFO     27/06 11:43:19   No regions detected, skipping record
INFO     27/06 11:43:19   Analysing record: gnlXKBPJEJPE_131
INFO     27/06 11:43:19   Detecting secondary metabolite clusters
DEBUG    27/06 11:43:19   Checking if antismash.detection.hmm_detection should be run
INFO     27/06 11:43:19   Running antismash.detection.hmm_detection
INFO     27/06 11:43:19   HMM detection using strictness: relaxed
DEBUG    27/06 11:43:20   0 rule-based cluster(s) found in record
DEBUG    27/06 11:43:20   0 protoclusters found
DEBUG    27/06 11:43:20   0 subregions found
INFO     27/06 11:43:20   No regions detected, skipping record
INFO     27/06 11:43:20   Analysing record: gnlXKBPJEJPE_132
INFO     27/06 11:43:20   Detecting secondary metabolite clusters
DEBUG    27/06 11:43:20   Checking if antismash.detection.hmm_detection should be run
INFO     27/06 11:43:20   Running antismash.detection.hmm_detection
INFO     27/06 11:43:20   HMM detection using strictness: relaxed
DEBUG    27/06 11:43:20   0 rule-based cluster(s) found in record
DEBUG    27/06 11:43:20   0 protoclusters found
DEBUG    27/06 11:43:20   0 subregions found
INFO     27/06 11:43:20   No regions detected, skipping record
INFO     27/06 11:43:20   Analysing record: gnlXKBPJEJPE_133
INFO     27/06 11:43:20   Detecting secondary metabolite clusters
DEBUG    27/06 11:43:20   Checking if antismash.detection.hmm_detection should be run
INFO     27/06 11:43:20   Running antismash.detection.hmm_detection
INFO     27/06 11:43:20   HMM detection using strictness: relaxed
DEBUG    27/06 11:43:21   0 rule-based cluster(s) found in record
DEBUG    27/06 11:43:21   0 protoclusters found
DEBUG    27/06 11:43:21   0 subregions found
INFO     27/06 11:43:21   No regions detected, skipping record
INFO     27/06 11:43:21   Analysing record: gnlXKBPJEJPE_134
INFO     27/06 11:43:21   Detecting secondary metabolite clusters
DEBUG    27/06 11:43:21   Checking if antismash.detection.hmm_detection should be run
INFO     27/06 11:43:21   Running antismash.detection.hmm_detection
INFO     27/06 11:43:21   HMM detection using strictness: relaxed
DEBUG    27/06 11:43:21   0 rule-based cluster(s) found in record
DEBUG    27/06 11:43:21   0 protoclusters found
DEBUG    27/06 11:43:21   0 subregions found
INFO     27/06 11:43:21   No regions detected, skipping record
INFO     27/06 11:43:21   Analysing record: gnlXKBPJEJPE_135
INFO     27/06 11:43:21   Detecting secondary metabolite clusters
DEBUG    27/06 11:43:21   Checking if antismash.detection.hmm_detection should be run
INFO     27/06 11:43:21   Running antismash.detection.hmm_detection
INFO     27/06 11:43:21   HMM detection using strictness: relaxed
DEBUG    27/06 11:43:22   0 rule-based cluster(s) found in record
DEBUG    27/06 11:43:22   0 protoclusters found
DEBUG    27/06 11:43:22   0 subregions found
INFO     27/06 11:43:22   No regions detected, skipping record
INFO     27/06 11:43:22   Analysing record: gnlXKBPJEJPE_136
INFO     27/06 11:43:22   Detecting secondary metabolite clusters
DEBUG    27/06 11:43:22   Checking if antismash.detection.hmm_detection should be run
INFO     27/06 11:43:22   Running antismash.detection.hmm_detection
INFO     27/06 11:43:22   HMM detection using strictness: relaxed
DEBUG    27/06 11:43:22   0 rule-based cluster(s) found in record
DEBUG    27/06 11:43:22   0 protoclusters found
DEBUG    27/06 11:43:22   0 subregions found
INFO     27/06 11:43:22   No regions detected, skipping record
INFO     27/06 11:43:22   Analysing record: gnlXKBPJEJPE_137
INFO     27/06 11:43:22   Detecting secondary metabolite clusters
DEBUG    27/06 11:43:22   Checking if antismash.detection.hmm_detection should be run
INFO     27/06 11:43:22   Running antismash.detection.hmm_detection
INFO     27/06 11:43:22   HMM detection using strictness: relaxed
DEBUG    27/06 11:43:22   0 rule-based cluster(s) found in record
DEBUG    27/06 11:43:23   0 protoclusters found
DEBUG    27/06 11:43:23   0 subregions found
INFO     27/06 11:43:23   No regions detected, skipping record
INFO     27/06 11:43:23   Analysing record: gnlXKBPJEJPE_138
INFO     27/06 11:43:23   Detecting secondary metabolite clusters
DEBUG    27/06 11:43:23   Checking if antismash.detection.hmm_detection should be run
INFO     27/06 11:43:23   Running antismash.detection.hmm_detection
INFO     27/06 11:43:23   HMM detection using strictness: relaxed
DEBUG    27/06 11:43:23   0 rule-based cluster(s) found in record
DEBUG    27/06 11:43:23   0 protoclusters found
DEBUG    27/06 11:43:23   0 subregions found
INFO     27/06 11:43:23   No regions detected, skipping record
INFO     27/06 11:43:23   Analysing record: gnlXKBPJEJPE_139
INFO     27/06 11:43:23   Detecting secondary metabolite clusters
DEBUG    27/06 11:43:23   Checking if antismash.detection.hmm_detection should be run
INFO     27/06 11:43:23   Running antismash.detection.hmm_detection
INFO     27/06 11:43:23   HMM detection using strictness: relaxed
DEBUG    27/06 11:43:23   0 rule-based cluster(s) found in record
DEBUG    27/06 11:43:23   0 protoclusters found
DEBUG    27/06 11:43:23   0 subregions found
INFO     27/06 11:43:23   No regions detected, skipping record
INFO     27/06 11:43:23   Analysing record: gnlXKBPJEJPE_140
INFO     27/06 11:43:23   Detecting secondary metabolite clusters
DEBUG    27/06 11:43:23   Checking if antismash.detection.hmm_detection should be run
INFO     27/06 11:43:23   Running antismash.detection.hmm_detection
INFO     27/06 11:43:23   HMM detection using strictness: relaxed
DEBUG    27/06 11:43:24   0 rule-based cluster(s) found in record
DEBUG    27/06 11:43:24   0 protoclusters found
DEBUG    27/06 11:43:24   0 subregions found
INFO     27/06 11:43:24   No regions detected, skipping record
INFO     27/06 11:43:24   Analysing record: gnlXKBPJEJPE_141
INFO     27/06 11:43:24   Detecting secondary metabolite clusters
DEBUG    27/06 11:43:24   Checking if antismash.detection.hmm_detection should be run
INFO     27/06 11:43:24   Running antismash.detection.hmm_detection
INFO     27/06 11:43:24   HMM detection using strictness: relaxed
DEBUG    27/06 11:43:24   0 rule-based cluster(s) found in record
DEBUG    27/06 11:43:24   0 protoclusters found
DEBUG    27/06 11:43:24   0 subregions found
INFO     27/06 11:43:24   No regions detected, skipping record
INFO     27/06 11:43:24   Analysing record: gnlXKBPJEJPE_142
INFO     27/06 11:43:24   Detecting secondary metabolite clusters
DEBUG    27/06 11:43:24   Checking if antismash.detection.hmm_detection should be run
INFO     27/06 11:43:24   Running antismash.detection.hmm_detection
INFO     27/06 11:43:24   HMM detection using strictness: relaxed
DEBUG    27/06 11:43:25   0 rule-based cluster(s) found in record
DEBUG    27/06 11:43:25   0 protoclusters found
DEBUG    27/06 11:43:25   0 subregions found
INFO     27/06 11:43:25   No regions detected, skipping record
INFO     27/06 11:43:25   Analysing record: gnlXKBPJEJPE_143
INFO     27/06 11:43:25   Detecting secondary metabolite clusters
DEBUG    27/06 11:43:25   Checking if antismash.detection.hmm_detection should be run
INFO     27/06 11:43:25   Running antismash.detection.hmm_detection
INFO     27/06 11:43:25   HMM detection using strictness: relaxed
DEBUG    27/06 11:43:25   0 rule-based cluster(s) found in record
DEBUG    27/06 11:43:25   0 protoclusters found
DEBUG    27/06 11:43:25   0 subregions found
INFO     27/06 11:43:25   No regions detected, skipping record
INFO     27/06 11:43:25   Analysing record: gnlXKBPJEJPE_144
INFO     27/06 11:43:25   Detecting secondary metabolite clusters
DEBUG    27/06 11:43:25   Checking if antismash.detection.hmm_detection should be run
INFO     27/06 11:43:25   Running antismash.detection.hmm_detection
INFO     27/06 11:43:25   HMM detection using strictness: relaxed
DEBUG    27/06 11:43:26   0 rule-based cluster(s) found in record
DEBUG    27/06 11:43:26   0 protoclusters found
DEBUG    27/06 11:43:26   0 subregions found
INFO     27/06 11:43:26   No regions detected, skipping record
INFO     27/06 11:43:26   Analysing record: gnlXKBPJEJPE_145
INFO     27/06 11:43:26   Detecting secondary metabolite clusters
DEBUG    27/06 11:43:26   Checking if antismash.detection.hmm_detection should be run
INFO     27/06 11:43:26   Running antismash.detection.hmm_detection
INFO     27/06 11:43:26   HMM detection using strictness: relaxed
DEBUG    27/06 11:43:26   0 rule-based cluster(s) found in record
DEBUG    27/06 11:43:26   0 protoclusters found
DEBUG    27/06 11:43:26   0 subregions found
INFO     27/06 11:43:26   No regions detected, skipping record
INFO     27/06 11:43:26   Analysing record: gnlXKBPJEJPE_146
INFO     27/06 11:43:26   Detecting secondary metabolite clusters
DEBUG    27/06 11:43:26   Checking if antismash.detection.hmm_detection should be run
INFO     27/06 11:43:26   Running antismash.detection.hmm_detection
INFO     27/06 11:43:26   HMM detection using strictness: relaxed
DEBUG    27/06 11:43:27   0 rule-based cluster(s) found in record
DEBUG    27/06 11:43:27   0 protoclusters found
DEBUG    27/06 11:43:27   0 subregions found
INFO     27/06 11:43:27   No regions detected, skipping record
INFO     27/06 11:43:27   Analysing record: gnlXKBPJEJPE_147
INFO     27/06 11:43:27   Detecting secondary metabolite clusters
DEBUG    27/06 11:43:27   Checking if antismash.detection.hmm_detection should be run
INFO     27/06 11:43:27   Running antismash.detection.hmm_detection
INFO     27/06 11:43:27   HMM detection using strictness: relaxed
DEBUG    27/06 11:43:27   0 rule-based cluster(s) found in record
DEBUG    27/06 11:43:27   0 protoclusters found
DEBUG    27/06 11:43:27   0 subregions found
INFO     27/06 11:43:27   No regions detected, skipping record
INFO     27/06 11:43:27   Analysing record: gnlXKBPJEJPE_148
INFO     27/06 11:43:27   Detecting secondary metabolite clusters
DEBUG    27/06 11:43:27   Checking if antismash.detection.hmm_detection should be run
INFO     27/06 11:43:27   Running antismash.detection.hmm_detection
INFO     27/06 11:43:27   HMM detection using strictness: relaxed
DEBUG    27/06 11:43:28   0 rule-based cluster(s) found in record
DEBUG    27/06 11:43:28   0 protoclusters found
DEBUG    27/06 11:43:28   0 subregions found
INFO     27/06 11:43:28   No regions detected, skipping record
INFO     27/06 11:43:28   Analysing record: gnlXKBPJEJPE_149
INFO     27/06 11:43:28   Detecting secondary metabolite clusters
DEBUG    27/06 11:43:28   Checking if antismash.detection.hmm_detection should be run
INFO     27/06 11:43:28   Running antismash.detection.hmm_detection
INFO     27/06 11:43:28   HMM detection using strictness: relaxed
DEBUG    27/06 11:43:28   0 rule-based cluster(s) found in record
DEBUG    27/06 11:43:28   0 protoclusters found
DEBUG    27/06 11:43:28   0 subregions found
INFO     27/06 11:43:28   No regions detected, skipping record
INFO     27/06 11:43:28   Analysing record: gnlXKBPJEJPE_150
INFO     27/06 11:43:28   Detecting secondary metabolite clusters
DEBUG    27/06 11:43:28   Checking if antismash.detection.hmm_detection should be run
INFO     27/06 11:43:28   Running antismash.detection.hmm_detection
INFO     27/06 11:43:28   HMM detection using strictness: relaxed
DEBUG    27/06 11:43:29   0 rule-based cluster(s) found in record
DEBUG    27/06 11:43:29   0 protoclusters found
DEBUG    27/06 11:43:29   0 subregions found
INFO     27/06 11:43:29   No regions detected, skipping record
INFO     27/06 11:43:29   Analysing record: gnlXKBPJEJPE_151
INFO     27/06 11:43:29   Detecting secondary metabolite clusters
DEBUG    27/06 11:43:29   Checking if antismash.detection.hmm_detection should be run
INFO     27/06 11:43:29   Running antismash.detection.hmm_detection
INFO     27/06 11:43:29   HMM detection using strictness: relaxed
DEBUG    27/06 11:43:29   0 rule-based cluster(s) found in record
DEBUG    27/06 11:43:29   0 protoclusters found
DEBUG    27/06 11:43:29   0 subregions found
INFO     27/06 11:43:29   No regions detected, skipping record
INFO     27/06 11:43:29   Analysing record: gnlXKBPJEJPE_152
INFO     27/06 11:43:29   Detecting secondary metabolite clusters
DEBUG    27/06 11:43:29   Checking if antismash.detection.hmm_detection should be run
INFO     27/06 11:43:29   Running antismash.detection.hmm_detection
INFO     27/06 11:43:29   HMM detection using strictness: relaxed
DEBUG    27/06 11:43:29   0 rule-based cluster(s) found in record
DEBUG    27/06 11:43:29   0 protoclusters found
DEBUG    27/06 11:43:29   0 subregions found
INFO     27/06 11:43:29   No regions detected, skipping record
INFO     27/06 11:43:29   Analysing record: gnlXKBPJEJPE_153
INFO     27/06 11:43:29   Detecting secondary metabolite clusters
DEBUG    27/06 11:43:29   Checking if antismash.detection.hmm_detection should be run
INFO     27/06 11:43:29   Running antismash.detection.hmm_detection
INFO     27/06 11:43:29   HMM detection using strictness: relaxed
DEBUG    27/06 11:43:30   0 rule-based cluster(s) found in record
DEBUG    27/06 11:43:30   0 protoclusters found
DEBUG    27/06 11:43:30   0 subregions found
INFO     27/06 11:43:30   No regions detected, skipping record
INFO     27/06 11:43:30   Analysing record: gnlXKBPJEJPE_154
INFO     27/06 11:43:30   Detecting secondary metabolite clusters
DEBUG    27/06 11:43:30   Checking if antismash.detection.hmm_detection should be run
INFO     27/06 11:43:30   Running antismash.detection.hmm_detection
INFO     27/06 11:43:30   HMM detection using strictness: relaxed
DEBUG    27/06 11:43:30   0 rule-based cluster(s) found in record
DEBUG    27/06 11:43:30   0 protoclusters found
DEBUG    27/06 11:43:30   0 subregions found
INFO     27/06 11:43:30   No regions detected, skipping record
INFO     27/06 11:43:30   Analysing record: gnlXKBPJEJPE_155
INFO     27/06 11:43:30   Detecting secondary metabolite clusters
DEBUG    27/06 11:43:30   Checking if antismash.detection.hmm_detection should be run
INFO     27/06 11:43:30   Running antismash.detection.hmm_detection
INFO     27/06 11:43:30   HMM detection using strictness: relaxed
DEBUG    27/06 11:43:31   0 rule-based cluster(s) found in record
DEBUG    27/06 11:43:31   0 protoclusters found
DEBUG    27/06 11:43:31   0 subregions found
INFO     27/06 11:43:31   No regions detected, skipping record
INFO     27/06 11:43:31   Analysing record: gnlXKBPJEJPE_156
INFO     27/06 11:43:31   Detecting secondary metabolite clusters
DEBUG    27/06 11:43:31   Checking if antismash.detection.hmm_detection should be run
INFO     27/06 11:43:31   Running antismash.detection.hmm_detection
INFO     27/06 11:43:31   HMM detection using strictness: relaxed
DEBUG    27/06 11:43:31   0 rule-based cluster(s) found in record
DEBUG    27/06 11:43:31   0 protoclusters found
DEBUG    27/06 11:43:31   0 subregions found
INFO     27/06 11:43:31   No regions detected, skipping record
INFO     27/06 11:43:31   Analysing record: gnlXKBPJEJPE_157
INFO     27/06 11:43:31   Detecting secondary metabolite clusters
DEBUG    27/06 11:43:31   Checking if antismash.detection.hmm_detection should be run
INFO     27/06 11:43:31   Running antismash.detection.hmm_detection
INFO     27/06 11:43:31   HMM detection using strictness: relaxed
DEBUG    27/06 11:43:32   0 rule-based cluster(s) found in record
DEBUG    27/06 11:43:32   0 protoclusters found
DEBUG    27/06 11:43:32   0 subregions found
INFO     27/06 11:43:32   No regions detected, skipping record
INFO     27/06 11:43:32   Analysing record: gnlXKBPJEJPE_158
INFO     27/06 11:43:32   Detecting secondary metabolite clusters
DEBUG    27/06 11:43:32   Checking if antismash.detection.hmm_detection should be run
INFO     27/06 11:43:32   Running antismash.detection.hmm_detection
INFO     27/06 11:43:32   HMM detection using strictness: relaxed
DEBUG    27/06 11:43:32   0 rule-based cluster(s) found in record
DEBUG    27/06 11:43:32   0 protoclusters found
DEBUG    27/06 11:43:32   0 subregions found
INFO     27/06 11:43:32   No regions detected, skipping record
INFO     27/06 11:43:32   Analysing record: gnlXKBPJEJPE_159
INFO     27/06 11:43:32   Detecting secondary metabolite clusters
DEBUG    27/06 11:43:32   Checking if antismash.detection.hmm_detection should be run
INFO     27/06 11:43:32   Running antismash.detection.hmm_detection
INFO     27/06 11:43:32   HMM detection using strictness: relaxed
DEBUG    27/06 11:43:33   0 rule-based cluster(s) found in record
DEBUG    27/06 11:43:33   0 protoclusters found
DEBUG    27/06 11:43:33   0 subregions found
INFO     27/06 11:43:33   No regions detected, skipping record
INFO     27/06 11:43:33   Analysing record: gnlXKBPJEJPE_160
INFO     27/06 11:43:33   Detecting secondary metabolite clusters
DEBUG    27/06 11:43:33   Checking if antismash.detection.hmm_detection should be run
INFO     27/06 11:43:33   Running antismash.detection.hmm_detection
INFO     27/06 11:43:33   HMM detection using strictness: relaxed
DEBUG    27/06 11:43:33   0 rule-based cluster(s) found in record
DEBUG    27/06 11:43:33   0 protoclusters found
DEBUG    27/06 11:43:33   0 subregions found
INFO     27/06 11:43:33   No regions detected, skipping record
INFO     27/06 11:43:33   Analysing record: gnlXKBPJEJPE_161
INFO     27/06 11:43:33   Detecting secondary metabolite clusters
DEBUG    27/06 11:43:33   Checking if antismash.detection.hmm_detection should be run
INFO     27/06 11:43:33   Running antismash.detection.hmm_detection
INFO     27/06 11:43:33   HMM detection using strictness: relaxed
DEBUG    27/06 11:43:34   0 rule-based cluster(s) found in record
DEBUG    27/06 11:43:34   0 protoclusters found
DEBUG    27/06 11:43:34   0 subregions found
INFO     27/06 11:43:34   No regions detected, skipping record
INFO     27/06 11:43:34   Analysing record: gnlXKBPJEJPE_162
INFO     27/06 11:43:34   Detecting secondary metabolite clusters
DEBUG    27/06 11:43:34   Checking if antismash.detection.hmm_detection should be run
INFO     27/06 11:43:34   Running antismash.detection.hmm_detection
INFO     27/06 11:43:34   HMM detection using strictness: relaxed
DEBUG    27/06 11:43:34   0 rule-based cluster(s) found in record
DEBUG    27/06 11:43:34   0 protoclusters found
DEBUG    27/06 11:43:34   0 subregions found
INFO     27/06 11:43:34   No regions detected, skipping record
INFO     27/06 11:43:34   Analysing record: gnlXKBPJEJPE_163
INFO     27/06 11:43:34   Detecting secondary metabolite clusters
DEBUG    27/06 11:43:34   Checking if antismash.detection.hmm_detection should be run
INFO     27/06 11:43:34   Running antismash.detection.hmm_detection
INFO     27/06 11:43:34   HMM detection using strictness: relaxed
DEBUG    27/06 11:43:35   0 rule-based cluster(s) found in record
DEBUG    27/06 11:43:35   0 protoclusters found
DEBUG    27/06 11:43:35   0 subregions found
INFO     27/06 11:43:35   No regions detected, skipping record
INFO     27/06 11:43:35   Analysing record: gnlXKBPJEJPE_164
INFO     27/06 11:43:35   Detecting secondary metabolite clusters
DEBUG    27/06 11:43:35   Checking if antismash.detection.hmm_detection should be run
INFO     27/06 11:43:35   Running antismash.detection.hmm_detection
INFO     27/06 11:43:35   HMM detection using strictness: relaxed
DEBUG    27/06 11:43:35   0 rule-based cluster(s) found in record
DEBUG    27/06 11:43:35   0 protoclusters found
DEBUG    27/06 11:43:35   0 subregions found
INFO     27/06 11:43:35   No regions detected, skipping record
INFO     27/06 11:43:35   Analysing record: gnlXKBPJEJPE_165
INFO     27/06 11:43:35   Detecting secondary metabolite clusters
DEBUG    27/06 11:43:35   Checking if antismash.detection.hmm_detection should be run
INFO     27/06 11:43:35   Running antismash.detection.hmm_detection
INFO     27/06 11:43:35   HMM detection using strictness: relaxed
DEBUG    27/06 11:43:35   0 rule-based cluster(s) found in record
DEBUG    27/06 11:43:35   0 protoclusters found
DEBUG    27/06 11:43:35   0 subregions found
INFO     27/06 11:43:35   No regions detected, skipping record
INFO     27/06 11:43:35   Analysing record: gnlXKBPJEJPE_166
INFO     27/06 11:43:35   Detecting secondary metabolite clusters
DEBUG    27/06 11:43:35   Checking if antismash.detection.hmm_detection should be run
INFO     27/06 11:43:35   Running antismash.detection.hmm_detection
INFO     27/06 11:43:35   HMM detection using strictness: relaxed
DEBUG    27/06 11:43:36   0 rule-based cluster(s) found in record
DEBUG    27/06 11:43:36   0 protoclusters found
DEBUG    27/06 11:43:36   0 subregions found
INFO     27/06 11:43:36   No regions detected, skipping record
INFO     27/06 11:43:36   Analysing record: gnlXKBPJEJPE_167
INFO     27/06 11:43:36   Detecting secondary metabolite clusters
DEBUG    27/06 11:43:36   Checking if antismash.detection.hmm_detection should be run
INFO     27/06 11:43:36   Running antismash.detection.hmm_detection
INFO     27/06 11:43:36   HMM detection using strictness: relaxed
DEBUG    27/06 11:43:36   0 rule-based cluster(s) found in record
DEBUG    27/06 11:43:36   0 protoclusters found
DEBUG    27/06 11:43:36   0 subregions found
INFO     27/06 11:43:36   No regions detected, skipping record
INFO     27/06 11:43:36   Analysing record: gnlXKBPJEJPE_168
INFO     27/06 11:43:36   Detecting secondary metabolite clusters
DEBUG    27/06 11:43:36   Checking if antismash.detection.hmm_detection should be run
INFO     27/06 11:43:36   Running antismash.detection.hmm_detection
INFO     27/06 11:43:36   HMM detection using strictness: relaxed
DEBUG    27/06 11:43:37   0 rule-based cluster(s) found in record
DEBUG    27/06 11:43:37   0 protoclusters found
DEBUG    27/06 11:43:37   0 subregions found
INFO     27/06 11:43:37   No regions detected, skipping record
INFO     27/06 11:43:37   Analysing record: gnlXKBPJEJPE_169
INFO     27/06 11:43:37   Detecting secondary metabolite clusters
DEBUG    27/06 11:43:37   Checking if antismash.detection.hmm_detection should be run
INFO     27/06 11:43:37   Running antismash.detection.hmm_detection
INFO     27/06 11:43:37   HMM detection using strictness: relaxed
DEBUG    27/06 11:43:37   0 rule-based cluster(s) found in record
DEBUG    27/06 11:43:37   0 protoclusters found
DEBUG    27/06 11:43:37   0 subregions found
INFO     27/06 11:43:37   No regions detected, skipping record
INFO     27/06 11:43:37   Analysing record: gnlXKBPJEJPE_170
INFO     27/06 11:43:37   Detecting secondary metabolite clusters
DEBUG    27/06 11:43:37   Checking if antismash.detection.hmm_detection should be run
INFO     27/06 11:43:37   Running antismash.detection.hmm_detection
INFO     27/06 11:43:37   HMM detection using strictness: relaxed
DEBUG    27/06 11:43:38   0 rule-based cluster(s) found in record
DEBUG    27/06 11:43:38   0 protoclusters found
DEBUG    27/06 11:43:38   0 subregions found
INFO     27/06 11:43:38   No regions detected, skipping record
INFO     27/06 11:43:38   Analysing record: gnlXKBPJEJPE_171
INFO     27/06 11:43:38   Detecting secondary metabolite clusters
DEBUG    27/06 11:43:38   Checking if antismash.detection.hmm_detection should be run
INFO     27/06 11:43:38   Running antismash.detection.hmm_detection
INFO     27/06 11:43:38   HMM detection using strictness: relaxed
DEBUG    27/06 11:43:38   0 rule-based cluster(s) found in record
DEBUG    27/06 11:43:38   0 protoclusters found
DEBUG    27/06 11:43:38   0 subregions found
INFO     27/06 11:43:38   No regions detected, skipping record
INFO     27/06 11:43:38   Analysing record: gnlXKBPJEJPE_172
INFO     27/06 11:43:38   Detecting secondary metabolite clusters
DEBUG    27/06 11:43:38   Checking if antismash.detection.hmm_detection should be run
INFO     27/06 11:43:38   Running antismash.detection.hmm_detection
INFO     27/06 11:43:38   HMM detection using strictness: relaxed
DEBUG    27/06 11:43:39   0 rule-based cluster(s) found in record
DEBUG    27/06 11:43:39   0 protoclusters found
DEBUG    27/06 11:43:39   0 subregions found
INFO     27/06 11:43:39   No regions detected, skipping record
INFO     27/06 11:43:39   Analysing record: gnlXKBPJEJPE_173
INFO     27/06 11:43:39   Detecting secondary metabolite clusters
DEBUG    27/06 11:43:39   Checking if antismash.detection.hmm_detection should be run
INFO     27/06 11:43:39   Running antismash.detection.hmm_detection
INFO     27/06 11:43:39   HMM detection using strictness: relaxed
DEBUG    27/06 11:43:39   0 rule-based cluster(s) found in record
DEBUG    27/06 11:43:39   0 protoclusters found
DEBUG    27/06 11:43:39   0 subregions found
INFO     27/06 11:43:39   No regions detected, skipping record
INFO     27/06 11:43:39   Analysing record: gnlXKBPJEJPE_174
INFO     27/06 11:43:39   Detecting secondary metabolite clusters
DEBUG    27/06 11:43:39   Checking if antismash.detection.hmm_detection should be run
INFO     27/06 11:43:39   Running antismash.detection.hmm_detection
INFO     27/06 11:43:39   HMM detection using strictness: relaxed
DEBUG    27/06 11:43:39   0 rule-based cluster(s) found in record
DEBUG    27/06 11:43:39   0 protoclusters found
DEBUG    27/06 11:43:39   0 subregions found
INFO     27/06 11:43:39   No regions detected, skipping record
INFO     27/06 11:43:39   Analysing record: gnlXKBPJEJPE_175
INFO     27/06 11:43:39   Detecting secondary metabolite clusters
DEBUG    27/06 11:43:39   Checking if antismash.detection.hmm_detection should be run
INFO     27/06 11:43:39   Running antismash.detection.hmm_detection
INFO     27/06 11:43:39   HMM detection using strictness: relaxed
DEBUG    27/06 11:43:40   0 rule-based cluster(s) found in record
DEBUG    27/06 11:43:40   0 protoclusters found
DEBUG    27/06 11:43:40   0 subregions found
INFO     27/06 11:43:40   No regions detected, skipping record
INFO     27/06 11:43:40   Analysing record: gnlXKBPJEJPE_176
INFO     27/06 11:43:40   Detecting secondary metabolite clusters
DEBUG    27/06 11:43:40   Checking if antismash.detection.hmm_detection should be run
INFO     27/06 11:43:40   Running antismash.detection.hmm_detection
INFO     27/06 11:43:40   HMM detection using strictness: relaxed
DEBUG    27/06 11:43:40   0 rule-based cluster(s) found in record
DEBUG    27/06 11:43:40   0 protoclusters found
DEBUG    27/06 11:43:40   0 subregions found
INFO     27/06 11:43:40   No regions detected, skipping record
INFO     27/06 11:43:40   Analysing record: gnlXKBPJEJPE_177
INFO     27/06 11:43:40   Detecting secondary metabolite clusters
DEBUG    27/06 11:43:40   Checking if antismash.detection.hmm_detection should be run
INFO     27/06 11:43:40   Running antismash.detection.hmm_detection
INFO     27/06 11:43:40   HMM detection using strictness: relaxed
DEBUG    27/06 11:43:41   0 rule-based cluster(s) found in record
DEBUG    27/06 11:43:41   0 protoclusters found
DEBUG    27/06 11:43:41   0 subregions found
INFO     27/06 11:43:41   No regions detected, skipping record
INFO     27/06 11:43:41   Analysing record: gnlXKBPJEJPE_178
INFO     27/06 11:43:41   Detecting secondary metabolite clusters
DEBUG    27/06 11:43:41   Checking if antismash.detection.hmm_detection should be run
INFO     27/06 11:43:41   Running antismash.detection.hmm_detection
INFO     27/06 11:43:41   HMM detection using strictness: relaxed
DEBUG    27/06 11:43:41   0 rule-based cluster(s) found in record
DEBUG    27/06 11:43:41   0 protoclusters found
DEBUG    27/06 11:43:41   0 subregions found
INFO     27/06 11:43:41   No regions detected, skipping record
INFO     27/06 11:43:41   Analysing record: gnlXKBPJEJPE_179
INFO     27/06 11:43:41   Detecting secondary metabolite clusters
DEBUG    27/06 11:43:41   Checking if antismash.detection.hmm_detection should be run
INFO     27/06 11:43:41   Running antismash.detection.hmm_detection
INFO     27/06 11:43:41   HMM detection using strictness: relaxed
DEBUG    27/06 11:43:42   0 rule-based cluster(s) found in record
DEBUG    27/06 11:43:42   0 protoclusters found
DEBUG    27/06 11:43:42   0 subregions found
INFO     27/06 11:43:42   No regions detected, skipping record
INFO     27/06 11:43:42   Analysing record: gnlXKBPJEJPE_180
INFO     27/06 11:43:42   Detecting secondary metabolite clusters
DEBUG    27/06 11:43:42   Checking if antismash.detection.hmm_detection should be run
INFO     27/06 11:43:42   Running antismash.detection.hmm_detection
INFO     27/06 11:43:42   HMM detection using strictness: relaxed
DEBUG    27/06 11:43:42   0 rule-based cluster(s) found in record
DEBUG    27/06 11:43:42   0 protoclusters found
DEBUG    27/06 11:43:42   0 subregions found
INFO     27/06 11:43:42   No regions detected, skipping record
INFO     27/06 11:43:42   Analysing record: gnlXKBPJEJPE_181
INFO     27/06 11:43:42   Detecting secondary metabolite clusters
DEBUG    27/06 11:43:42   Checking if antismash.detection.hmm_detection should be run
INFO     27/06 11:43:42   Running antismash.detection.hmm_detection
INFO     27/06 11:43:42   HMM detection using strictness: relaxed
DEBUG    27/06 11:43:43   0 rule-based cluster(s) found in record
DEBUG    27/06 11:43:43   0 protoclusters found
DEBUG    27/06 11:43:43   0 subregions found
INFO     27/06 11:43:43   No regions detected, skipping record
INFO     27/06 11:43:43   Analysing record: gnlXKBPJEJPE_182
INFO     27/06 11:43:43   Detecting secondary metabolite clusters
DEBUG    27/06 11:43:43   Checking if antismash.detection.hmm_detection should be run
INFO     27/06 11:43:43   Running antismash.detection.hmm_detection
INFO     27/06 11:43:43   HMM detection using strictness: relaxed
DEBUG    27/06 11:43:43   0 rule-based cluster(s) found in record
DEBUG    27/06 11:43:43   0 protoclusters found
DEBUG    27/06 11:43:43   0 subregions found
INFO     27/06 11:43:43   No regions detected, skipping record
INFO     27/06 11:43:43   Analysing record: gnlXKBPJEJPE_183
INFO     27/06 11:43:43   Detecting secondary metabolite clusters
DEBUG    27/06 11:43:43   Checking if antismash.detection.hmm_detection should be run
INFO     27/06 11:43:43   Running antismash.detection.hmm_detection
INFO     27/06 11:43:43   HMM detection using strictness: relaxed
DEBUG    27/06 11:43:43   0 rule-based cluster(s) found in record
DEBUG    27/06 11:43:44   0 protoclusters found
DEBUG    27/06 11:43:44   0 subregions found
INFO     27/06 11:43:44   No regions detected, skipping record
INFO     27/06 11:43:44   Analysing record: gnlXKBPJEJPE_184
INFO     27/06 11:43:44   Detecting secondary metabolite clusters
DEBUG    27/06 11:43:44   Checking if antismash.detection.hmm_detection should be run
INFO     27/06 11:43:44   Running antismash.detection.hmm_detection
INFO     27/06 11:43:44   HMM detection using strictness: relaxed
DEBUG    27/06 11:43:44   0 rule-based cluster(s) found in record
DEBUG    27/06 11:43:44   0 protoclusters found
DEBUG    27/06 11:43:44   0 subregions found
INFO     27/06 11:43:44   No regions detected, skipping record
INFO     27/06 11:43:44   Analysing record: gnlXKBPJEJPE_185
INFO     27/06 11:43:44   Detecting secondary metabolite clusters
DEBUG    27/06 11:43:44   Checking if antismash.detection.hmm_detection should be run
INFO     27/06 11:43:44   Running antismash.detection.hmm_detection
INFO     27/06 11:43:44   HMM detection using strictness: relaxed
DEBUG    27/06 11:43:44   0 rule-based cluster(s) found in record
DEBUG    27/06 11:43:44   0 protoclusters found
DEBUG    27/06 11:43:44   0 subregions found
INFO     27/06 11:43:44   No regions detected, skipping record
INFO     27/06 11:43:44   Analysing record: gnlXKBPJEJPE_186
INFO     27/06 11:43:44   Detecting secondary metabolite clusters
DEBUG    27/06 11:43:44   Checking if antismash.detection.hmm_detection should be run
INFO     27/06 11:43:44   Running antismash.detection.hmm_detection
INFO     27/06 11:43:44   HMM detection using strictness: relaxed
DEBUG    27/06 11:43:45   0 rule-based cluster(s) found in record
DEBUG    27/06 11:43:45   0 protoclusters found
DEBUG    27/06 11:43:45   0 subregions found
INFO     27/06 11:43:45   No regions detected, skipping record
INFO     27/06 11:43:45   Analysing record: gnlXKBPJEJPE_187
INFO     27/06 11:43:45   Detecting secondary metabolite clusters
DEBUG    27/06 11:43:45   Checking if antismash.detection.hmm_detection should be run
INFO     27/06 11:43:45   Running antismash.detection.hmm_detection
INFO     27/06 11:43:45   HMM detection using strictness: relaxed
DEBUG    27/06 11:43:45   0 rule-based cluster(s) found in record
DEBUG    27/06 11:43:45   0 protoclusters found
DEBUG    27/06 11:43:45   0 subregions found
INFO     27/06 11:43:45   No regions detected, skipping record
INFO     27/06 11:43:45   Analysing record: gnlXKBPJEJPE_188
INFO     27/06 11:43:45   Detecting secondary metabolite clusters
DEBUG    27/06 11:43:45   Checking if antismash.detection.hmm_detection should be run
INFO     27/06 11:43:45   Running antismash.detection.hmm_detection
INFO     27/06 11:43:45   HMM detection using strictness: relaxed
DEBUG    27/06 11:43:46   0 rule-based cluster(s) found in record
DEBUG    27/06 11:43:46   0 protoclusters found
DEBUG    27/06 11:43:46   0 subregions found
INFO     27/06 11:43:46   No regions detected, skipping record
INFO     27/06 11:43:46   Analysing record: gnlXKBPJEJPE_189
INFO     27/06 11:43:46   Detecting secondary metabolite clusters
DEBUG    27/06 11:43:46   Checking if antismash.detection.hmm_detection should be run
INFO     27/06 11:43:46   Running antismash.detection.hmm_detection
INFO     27/06 11:43:46   HMM detection using strictness: relaxed
DEBUG    27/06 11:43:46   0 rule-based cluster(s) found in record
DEBUG    27/06 11:43:46   0 protoclusters found
DEBUG    27/06 11:43:46   0 subregions found
INFO     27/06 11:43:46   No regions detected, skipping record
INFO     27/06 11:43:46   Analysing record: gnlXKBPJEJPE_190
INFO     27/06 11:43:46   Detecting secondary metabolite clusters
DEBUG    27/06 11:43:46   Checking if antismash.detection.hmm_detection should be run
INFO     27/06 11:43:46   Running antismash.detection.hmm_detection
INFO     27/06 11:43:46   HMM detection using strictness: relaxed
DEBUG    27/06 11:43:47   0 rule-based cluster(s) found in record
DEBUG    27/06 11:43:47   0 protoclusters found
DEBUG    27/06 11:43:47   0 subregions found
INFO     27/06 11:43:47   No regions detected, skipping record
INFO     27/06 11:43:47   Analysing record: gnlXKBPJEJPE_191
INFO     27/06 11:43:47   Detecting secondary metabolite clusters
DEBUG    27/06 11:43:47   Checking if antismash.detection.hmm_detection should be run
INFO     27/06 11:43:47   Running antismash.detection.hmm_detection
INFO     27/06 11:43:47   HMM detection using strictness: relaxed
DEBUG    27/06 11:43:47   0 rule-based cluster(s) found in record
DEBUG    27/06 11:43:47   0 protoclusters found
DEBUG    27/06 11:43:47   0 subregions found
INFO     27/06 11:43:47   No regions detected, skipping record
INFO     27/06 11:43:47   Analysing record: gnlXKBPJEJPE_192
INFO     27/06 11:43:47   Detecting secondary metabolite clusters
DEBUG    27/06 11:43:47   Checking if antismash.detection.hmm_detection should be run
INFO     27/06 11:43:47   Running antismash.detection.hmm_detection
INFO     27/06 11:43:47   HMM detection using strictness: relaxed
DEBUG    27/06 11:43:48   0 rule-based cluster(s) found in record
DEBUG    27/06 11:43:48   0 protoclusters found
DEBUG    27/06 11:43:48   0 subregions found
INFO     27/06 11:43:48   No regions detected, skipping record
INFO     27/06 11:43:48   Analysing record: gnlXKBPJEJPE_193
INFO     27/06 11:43:48   Detecting secondary metabolite clusters
DEBUG    27/06 11:43:48   Checking if antismash.detection.hmm_detection should be run
INFO     27/06 11:43:48   Running antismash.detection.hmm_detection
INFO     27/06 11:43:48   HMM detection using strictness: relaxed
DEBUG    27/06 11:43:48   0 rule-based cluster(s) found in record
DEBUG    27/06 11:43:48   0 protoclusters found
DEBUG    27/06 11:43:48   0 subregions found
INFO     27/06 11:43:48   No regions detected, skipping record
INFO     27/06 11:43:48   Analysing record: gnlXKBPJEJPE_194
INFO     27/06 11:43:48   Detecting secondary metabolite clusters
DEBUG    27/06 11:43:48   Checking if antismash.detection.hmm_detection should be run
INFO     27/06 11:43:48   Running antismash.detection.hmm_detection
INFO     27/06 11:43:48   HMM detection using strictness: relaxed
DEBUG    27/06 11:43:48   0 rule-based cluster(s) found in record
DEBUG    27/06 11:43:48   0 protoclusters found
DEBUG    27/06 11:43:48   0 subregions found
INFO     27/06 11:43:48   No regions detected, skipping record
INFO     27/06 11:43:48   Analysing record: gnlXKBPJEJPE_195
INFO     27/06 11:43:48   Detecting secondary metabolite clusters
DEBUG    27/06 11:43:48   Checking if antismash.detection.hmm_detection should be run
INFO     27/06 11:43:49   Running antismash.detection.hmm_detection
INFO     27/06 11:43:49   HMM detection using strictness: relaxed
DEBUG    27/06 11:43:49   0 rule-based cluster(s) found in record
DEBUG    27/06 11:43:49   0 protoclusters found
DEBUG    27/06 11:43:49   0 subregions found
INFO     27/06 11:43:49   No regions detected, skipping record
INFO     27/06 11:43:49   Analysing record: gnlXKBPJEJPE_196
INFO     27/06 11:43:49   Detecting secondary metabolite clusters
DEBUG    27/06 11:43:49   Checking if antismash.detection.hmm_detection should be run
INFO     27/06 11:43:49   Running antismash.detection.hmm_detection
INFO     27/06 11:43:49   HMM detection using strictness: relaxed
DEBUG    27/06 11:43:49   0 rule-based cluster(s) found in record
DEBUG    27/06 11:43:49   0 protoclusters found
DEBUG    27/06 11:43:49   0 subregions found
INFO     27/06 11:43:49   No regions detected, skipping record
INFO     27/06 11:43:49   Analysing record: gnlXKBPJEJPE_197
INFO     27/06 11:43:49   Detecting secondary metabolite clusters
DEBUG    27/06 11:43:49   Checking if antismash.detection.hmm_detection should be run
INFO     27/06 11:43:49   Running antismash.detection.hmm_detection
INFO     27/06 11:43:49   HMM detection using strictness: relaxed
DEBUG    27/06 11:43:50   0 rule-based cluster(s) found in record
DEBUG    27/06 11:43:50   0 protoclusters found
DEBUG    27/06 11:43:50   0 subregions found
INFO     27/06 11:43:50   No regions detected, skipping record
INFO     27/06 11:43:50   Analysing record: gnlXKBPJEJPE_198
INFO     27/06 11:43:50   Detecting secondary metabolite clusters
DEBUG    27/06 11:43:50   Checking if antismash.detection.hmm_detection should be run
INFO     27/06 11:43:50   Running antismash.detection.hmm_detection
INFO     27/06 11:43:50   HMM detection using strictness: relaxed
DEBUG    27/06 11:43:50   0 rule-based cluster(s) found in record
DEBUG    27/06 11:43:50   0 protoclusters found
DEBUG    27/06 11:43:50   0 subregions found
INFO     27/06 11:43:50   No regions detected, skipping record
INFO     27/06 11:43:50   Analysing record: gnlXKBPJEJPE_199
INFO     27/06 11:43:50   Detecting secondary metabolite clusters
DEBUG    27/06 11:43:50   Checking if antismash.detection.hmm_detection should be run
INFO     27/06 11:43:50   Running antismash.detection.hmm_detection
INFO     27/06 11:43:50   HMM detection using strictness: relaxed
DEBUG    27/06 11:43:51   0 rule-based cluster(s) found in record
DEBUG    27/06 11:43:51   0 protoclusters found
DEBUG    27/06 11:43:51   0 subregions found
INFO     27/06 11:43:51   No regions detected, skipping record
INFO     27/06 11:43:51   Analysing record: gnlXKBPJEJPE_200
INFO     27/06 11:43:51   Detecting secondary metabolite clusters
DEBUG    27/06 11:43:51   Checking if antismash.detection.hmm_detection should be run
INFO     27/06 11:43:51   Running antismash.detection.hmm_detection
INFO     27/06 11:43:51   HMM detection using strictness: relaxed
DEBUG    27/06 11:43:51   0 rule-based cluster(s) found in record
DEBUG    27/06 11:43:51   0 protoclusters found
DEBUG    27/06 11:43:51   0 subregions found
INFO     27/06 11:43:51   No regions detected, skipping record
INFO     27/06 11:43:51   Analysing record: gnlXKBPJEJPE_201
INFO     27/06 11:43:51   Detecting secondary metabolite clusters
DEBUG    27/06 11:43:51   Checking if antismash.detection.hmm_detection should be run
INFO     27/06 11:43:51   Running antismash.detection.hmm_detection
INFO     27/06 11:43:51   HMM detection using strictness: relaxed
DEBUG    27/06 11:43:52   0 rule-based cluster(s) found in record
DEBUG    27/06 11:43:52   0 protoclusters found
DEBUG    27/06 11:43:52   0 subregions found
INFO     27/06 11:43:52   No regions detected, skipping record
INFO     27/06 11:43:52   Analysing record: gnlXKBPJEJPE_202
INFO     27/06 11:43:52   Detecting secondary metabolite clusters
DEBUG    27/06 11:43:52   Checking if antismash.detection.hmm_detection should be run
INFO     27/06 11:43:52   Running antismash.detection.hmm_detection
INFO     27/06 11:43:52   HMM detection using strictness: relaxed
DEBUG    27/06 11:43:52   0 rule-based cluster(s) found in record
DEBUG    27/06 11:43:52   0 protoclusters found
DEBUG    27/06 11:43:52   0 subregions found
INFO     27/06 11:43:52   No regions detected, skipping record
INFO     27/06 11:43:52   Analysing record: gnlXKBPJEJPE_203
INFO     27/06 11:43:52   Detecting secondary metabolite clusters
DEBUG    27/06 11:43:52   Checking if antismash.detection.hmm_detection should be run
INFO     27/06 11:43:52   Running antismash.detection.hmm_detection
INFO     27/06 11:43:52   HMM detection using strictness: relaxed
DEBUG    27/06 11:43:53   0 rule-based cluster(s) found in record
DEBUG    27/06 11:43:53   0 protoclusters found
DEBUG    27/06 11:43:53   0 subregions found
INFO     27/06 11:43:53   No regions detected, skipping record
INFO     27/06 11:43:53   Analysing record: gnlXKBPJEJPE_204
INFO     27/06 11:43:53   Detecting secondary metabolite clusters
DEBUG    27/06 11:43:53   Checking if antismash.detection.hmm_detection should be run
INFO     27/06 11:43:53   Running antismash.detection.hmm_detection
INFO     27/06 11:43:53   HMM detection using strictness: relaxed
DEBUG    27/06 11:43:53   0 rule-based cluster(s) found in record
DEBUG    27/06 11:43:53   0 protoclusters found
DEBUG    27/06 11:43:53   0 subregions found
INFO     27/06 11:43:53   No regions detected, skipping record
INFO     27/06 11:43:53   Analysing record: gnlXKBPJEJPE_205
INFO     27/06 11:43:53   Detecting secondary metabolite clusters
DEBUG    27/06 11:43:53   Checking if antismash.detection.hmm_detection should be run
INFO     27/06 11:43:53   Running antismash.detection.hmm_detection
INFO     27/06 11:43:53   HMM detection using strictness: relaxed
DEBUG    27/06 11:43:53   0 rule-based cluster(s) found in record
DEBUG    27/06 11:43:53   0 protoclusters found
DEBUG    27/06 11:43:53   0 subregions found
INFO     27/06 11:43:53   No regions detected, skipping record
INFO     27/06 11:43:53   Analysing record: gnlXKBPJEJPE_206
INFO     27/06 11:43:53   Detecting secondary metabolite clusters
DEBUG    27/06 11:43:53   Checking if antismash.detection.hmm_detection should be run
INFO     27/06 11:43:53   Running antismash.detection.hmm_detection
INFO     27/06 11:43:53   HMM detection using strictness: relaxed
DEBUG    27/06 11:43:54   0 rule-based cluster(s) found in record
DEBUG    27/06 11:43:54   0 protoclusters found
DEBUG    27/06 11:43:54   0 subregions found
INFO     27/06 11:43:54   No regions detected, skipping record
INFO     27/06 11:43:54   Analysing record: gnlXKBPJEJPE_207
INFO     27/06 11:43:54   Detecting secondary metabolite clusters
DEBUG    27/06 11:43:54   Checking if antismash.detection.hmm_detection should be run
INFO     27/06 11:43:54   Running antismash.detection.hmm_detection
INFO     27/06 11:43:54   HMM detection using strictness: relaxed
DEBUG    27/06 11:43:54   0 rule-based cluster(s) found in record
DEBUG    27/06 11:43:54   0 protoclusters found
DEBUG    27/06 11:43:54   0 subregions found
INFO     27/06 11:43:54   No regions detected, skipping record
INFO     27/06 11:43:54   Analysing record: gnlXKBPJEJPE_208
INFO     27/06 11:43:54   Detecting secondary metabolite clusters
DEBUG    27/06 11:43:54   Checking if antismash.detection.hmm_detection should be run
INFO     27/06 11:43:54   Running antismash.detection.hmm_detection
INFO     27/06 11:43:54   HMM detection using strictness: relaxed
DEBUG    27/06 11:43:55   0 rule-based cluster(s) found in record
DEBUG    27/06 11:43:55   0 protoclusters found
DEBUG    27/06 11:43:55   0 subregions found
INFO     27/06 11:43:55   No regions detected, skipping record
INFO     27/06 11:43:55   Analysing record: gnlXKBPJEJPE_209
INFO     27/06 11:43:55   Detecting secondary metabolite clusters
DEBUG    27/06 11:43:55   Checking if antismash.detection.hmm_detection should be run
INFO     27/06 11:43:55   Running antismash.detection.hmm_detection
INFO     27/06 11:43:55   HMM detection using strictness: relaxed
DEBUG    27/06 11:43:55   0 rule-based cluster(s) found in record
DEBUG    27/06 11:43:55   0 protoclusters found
DEBUG    27/06 11:43:55   0 subregions found
INFO     27/06 11:43:55   No regions detected, skipping record
INFO     27/06 11:43:55   Analysing record: gnlXKBPJEJPE_210
INFO     27/06 11:43:55   Detecting secondary metabolite clusters
DEBUG    27/06 11:43:55   Checking if antismash.detection.hmm_detection should be run
INFO     27/06 11:43:55   Running antismash.detection.hmm_detection
INFO     27/06 11:43:55   HMM detection using strictness: relaxed
DEBUG    27/06 11:43:56   0 rule-based cluster(s) found in record
DEBUG    27/06 11:43:56   0 protoclusters found
DEBUG    27/06 11:43:56   0 subregions found
INFO     27/06 11:43:56   No regions detected, skipping record
INFO     27/06 11:43:56   Analysing record: gnlXKBPJEJPE_211
INFO     27/06 11:43:56   Detecting secondary metabolite clusters
DEBUG    27/06 11:43:56   Checking if antismash.detection.hmm_detection should be run
INFO     27/06 11:43:56   Running antismash.detection.hmm_detection
INFO     27/06 11:43:56   HMM detection using strictness: relaxed
DEBUG    27/06 11:43:56   0 rule-based cluster(s) found in record
DEBUG    27/06 11:43:56   0 protoclusters found
DEBUG    27/06 11:43:56   0 subregions found
INFO     27/06 11:43:56   No regions detected, skipping record
INFO     27/06 11:43:56   Analysing record: gnlXKBPJEJPE_212
INFO     27/06 11:43:56   Detecting secondary metabolite clusters
DEBUG    27/06 11:43:56   Checking if antismash.detection.hmm_detection should be run
INFO     27/06 11:43:56   Running antismash.detection.hmm_detection
INFO     27/06 11:43:56   HMM detection using strictness: relaxed
DEBUG    27/06 11:43:57   0 rule-based cluster(s) found in record
DEBUG    27/06 11:43:57   0 protoclusters found
DEBUG    27/06 11:43:57   0 subregions found
INFO     27/06 11:43:57   No regions detected, skipping record
INFO     27/06 11:43:57   Analysing record: gnlXKBPJEJPE_213
INFO     27/06 11:43:57   Detecting secondary metabolite clusters
DEBUG    27/06 11:43:57   Checking if antismash.detection.hmm_detection should be run
INFO     27/06 11:43:57   Running antismash.detection.hmm_detection
INFO     27/06 11:43:57   HMM detection using strictness: relaxed
DEBUG    27/06 11:43:57   0 rule-based cluster(s) found in record
DEBUG    27/06 11:43:57   0 protoclusters found
DEBUG    27/06 11:43:57   0 subregions found
INFO     27/06 11:43:57   No regions detected, skipping record
INFO     27/06 11:43:57   Analysing record: gnlXKBPJEJPE_214
INFO     27/06 11:43:57   Detecting secondary metabolite clusters
DEBUG    27/06 11:43:57   Checking if antismash.detection.hmm_detection should be run
INFO     27/06 11:43:57   Running antismash.detection.hmm_detection
INFO     27/06 11:43:57   HMM detection using strictness: relaxed
DEBUG    27/06 11:43:57   0 rule-based cluster(s) found in record
DEBUG    27/06 11:43:57   0 protoclusters found
DEBUG    27/06 11:43:57   0 subregions found
INFO     27/06 11:43:57   No regions detected, skipping record
INFO     27/06 11:43:57   Analysing record: gnlXKBPJEJPE_215
INFO     27/06 11:43:57   Detecting secondary metabolite clusters
DEBUG    27/06 11:43:57   Checking if antismash.detection.hmm_detection should be run
INFO     27/06 11:43:57   Running antismash.detection.hmm_detection
INFO     27/06 11:43:57   HMM detection using strictness: relaxed
DEBUG    27/06 11:43:58   0 rule-based cluster(s) found in record
DEBUG    27/06 11:43:58   0 protoclusters found
DEBUG    27/06 11:43:58   0 subregions found
INFO     27/06 11:43:58   No regions detected, skipping record
INFO     27/06 11:43:58   Analysing record: gnlXKBPJEJPE_216
INFO     27/06 11:43:58   Detecting secondary metabolite clusters
DEBUG    27/06 11:43:58   Checking if antismash.detection.hmm_detection should be run
INFO     27/06 11:43:58   Running antismash.detection.hmm_detection
INFO     27/06 11:43:58   HMM detection using strictness: relaxed
DEBUG    27/06 11:43:58   0 rule-based cluster(s) found in record
DEBUG    27/06 11:43:58   0 protoclusters found
DEBUG    27/06 11:43:58   0 subregions found
INFO     27/06 11:43:58   No regions detected, skipping record
INFO     27/06 11:43:58   Analysing record: gnlXKBPJEJPE_217
INFO     27/06 11:43:58   Detecting secondary metabolite clusters
DEBUG    27/06 11:43:58   Checking if antismash.detection.hmm_detection should be run
INFO     27/06 11:43:58   Running antismash.detection.hmm_detection
INFO     27/06 11:43:58   HMM detection using strictness: relaxed
DEBUG    27/06 11:43:59   0 rule-based cluster(s) found in record
DEBUG    27/06 11:43:59   0 protoclusters found
DEBUG    27/06 11:43:59   0 subregions found
INFO     27/06 11:43:59   No regions detected, skipping record
INFO     27/06 11:43:59   Analysing record: gnlXKBPJEJPE_218
INFO     27/06 11:43:59   Detecting secondary metabolite clusters
DEBUG    27/06 11:43:59   Checking if antismash.detection.hmm_detection should be run
INFO     27/06 11:43:59   Running antismash.detection.hmm_detection
INFO     27/06 11:43:59   HMM detection using strictness: relaxed
DEBUG    27/06 11:43:59   0 rule-based cluster(s) found in record
DEBUG    27/06 11:43:59   0 protoclusters found
DEBUG    27/06 11:43:59   0 subregions found
INFO     27/06 11:43:59   No regions detected, skipping record
INFO     27/06 11:43:59   Analysing record: gnlXKBPJEJPE_219
INFO     27/06 11:43:59   Detecting secondary metabolite clusters
DEBUG    27/06 11:43:59   Checking if antismash.detection.hmm_detection should be run
INFO     27/06 11:43:59   Running antismash.detection.hmm_detection
INFO     27/06 11:43:59   HMM detection using strictness: relaxed
DEBUG    27/06 11:44:00   0 rule-based cluster(s) found in record
DEBUG    27/06 11:44:00   0 protoclusters found
DEBUG    27/06 11:44:00   0 subregions found
INFO     27/06 11:44:00   No regions detected, skipping record
INFO     27/06 11:44:00   Analysing record: gnlXKBPJEJPE_220
INFO     27/06 11:44:00   Detecting secondary metabolite clusters
DEBUG    27/06 11:44:00   Checking if antismash.detection.hmm_detection should be run
INFO     27/06 11:44:00   Running antismash.detection.hmm_detection
INFO     27/06 11:44:00   HMM detection using strictness: relaxed
DEBUG    27/06 11:44:00   0 rule-based cluster(s) found in record
DEBUG    27/06 11:44:00   0 protoclusters found
DEBUG    27/06 11:44:00   0 subregions found
INFO     27/06 11:44:00   No regions detected, skipping record
INFO     27/06 11:44:00   Analysing record: gnlXKBPJEJPE_221
INFO     27/06 11:44:00   Detecting secondary metabolite clusters
DEBUG    27/06 11:44:00   Checking if antismash.detection.hmm_detection should be run
INFO     27/06 11:44:00   Running antismash.detection.hmm_detection
INFO     27/06 11:44:00   HMM detection using strictness: relaxed
DEBUG    27/06 11:44:01   0 rule-based cluster(s) found in record
DEBUG    27/06 11:44:01   0 protoclusters found
DEBUG    27/06 11:44:01   0 subregions found
INFO     27/06 11:44:01   No regions detected, skipping record
INFO     27/06 11:44:01   Analysing record: gnlXKBPJEJPE_222
INFO     27/06 11:44:01   Detecting secondary metabolite clusters
DEBUG    27/06 11:44:01   Checking if antismash.detection.hmm_detection should be run
INFO     27/06 11:44:01   Running antismash.detection.hmm_detection
INFO     27/06 11:44:01   HMM detection using strictness: relaxed
DEBUG    27/06 11:44:01   0 rule-based cluster(s) found in record
DEBUG    27/06 11:44:01   0 protoclusters found
DEBUG    27/06 11:44:01   0 subregions found
INFO     27/06 11:44:01   No regions detected, skipping record
INFO     27/06 11:44:01   Analysing record: gnlXKBPJEJPE_223
INFO     27/06 11:44:01   Detecting secondary metabolite clusters
DEBUG    27/06 11:44:01   Checking if antismash.detection.hmm_detection should be run
INFO     27/06 11:44:01   Running antismash.detection.hmm_detection
INFO     27/06 11:44:01   HMM detection using strictness: relaxed
DEBUG    27/06 11:44:02   0 rule-based cluster(s) found in record
DEBUG    27/06 11:44:02   0 protoclusters found
DEBUG    27/06 11:44:02   0 subregions found
INFO     27/06 11:44:02   No regions detected, skipping record
INFO     27/06 11:44:02   Analysing record: gnlXKBPJEJPE_224
INFO     27/06 11:44:02   Detecting secondary metabolite clusters
DEBUG    27/06 11:44:02   Checking if antismash.detection.hmm_detection should be run
INFO     27/06 11:44:02   Running antismash.detection.hmm_detection
INFO     27/06 11:44:02   HMM detection using strictness: relaxed
DEBUG    27/06 11:44:02   0 rule-based cluster(s) found in record
DEBUG    27/06 11:44:02   0 protoclusters found
DEBUG    27/06 11:44:02   0 subregions found
INFO     27/06 11:44:02   No regions detected, skipping record
INFO     27/06 11:44:02   Analysing record: gnlXKBPJEJPE_225
INFO     27/06 11:44:02   Detecting secondary metabolite clusters
DEBUG    27/06 11:44:02   Checking if antismash.detection.hmm_detection should be run
INFO     27/06 11:44:02   Running antismash.detection.hmm_detection
INFO     27/06 11:44:02   HMM detection using strictness: relaxed
DEBUG    27/06 11:44:03   0 rule-based cluster(s) found in record
DEBUG    27/06 11:44:03   0 protoclusters found
DEBUG    27/06 11:44:03   0 subregions found
INFO     27/06 11:44:03   No regions detected, skipping record
INFO     27/06 11:44:03   Analysing record: gnlXKBPJEJPE_226
INFO     27/06 11:44:03   Detecting secondary metabolite clusters
DEBUG    27/06 11:44:03   Checking if antismash.detection.hmm_detection should be run
INFO     27/06 11:44:03   Running antismash.detection.hmm_detection
INFO     27/06 11:44:03   HMM detection using strictness: relaxed
DEBUG    27/06 11:44:03   0 rule-based cluster(s) found in record
DEBUG    27/06 11:44:03   0 protoclusters found
DEBUG    27/06 11:44:03   0 subregions found
INFO     27/06 11:44:03   No regions detected, skipping record
INFO     27/06 11:44:03   Analysing record: gnlXKBPJEJPE_227
INFO     27/06 11:44:03   Detecting secondary metabolite clusters
DEBUG    27/06 11:44:03   Checking if antismash.detection.hmm_detection should be run
INFO     27/06 11:44:03   Running antismash.detection.hmm_detection
INFO     27/06 11:44:03   HMM detection using strictness: relaxed
DEBUG    27/06 11:44:04   0 rule-based cluster(s) found in record
DEBUG    27/06 11:44:04   0 protoclusters found
DEBUG    27/06 11:44:04   0 subregions found
INFO     27/06 11:44:04   No regions detected, skipping record
INFO     27/06 11:44:04   Analysing record: gnlXKBPJEJPE_228
INFO     27/06 11:44:04   Detecting secondary metabolite clusters
DEBUG    27/06 11:44:04   Checking if antismash.detection.hmm_detection should be run
INFO     27/06 11:44:04   Running antismash.detection.hmm_detection
INFO     27/06 11:44:04   HMM detection using strictness: relaxed
DEBUG    27/06 11:44:04   0 rule-based cluster(s) found in record
DEBUG    27/06 11:44:04   0 protoclusters found
DEBUG    27/06 11:44:04   0 subregions found
INFO     27/06 11:44:04   No regions detected, skipping record
INFO     27/06 11:44:04   Analysing record: gnlXKBPJEJPE_229
INFO     27/06 11:44:04   Detecting secondary metabolite clusters
DEBUG    27/06 11:44:04   Checking if antismash.detection.hmm_detection should be run
INFO     27/06 11:44:04   Running antismash.detection.hmm_detection
INFO     27/06 11:44:04   HMM detection using strictness: relaxed
DEBUG    27/06 11:44:04   0 rule-based cluster(s) found in record
DEBUG    27/06 11:44:04   0 protoclusters found
DEBUG    27/06 11:44:04   0 subregions found
INFO     27/06 11:44:04   No regions detected, skipping record
INFO     27/06 11:44:04   Analysing record: gnlXKBPJEJPE_230
INFO     27/06 11:44:04   Detecting secondary metabolite clusters
DEBUG    27/06 11:44:04   Checking if antismash.detection.hmm_detection should be run
INFO     27/06 11:44:04   Running antismash.detection.hmm_detection
INFO     27/06 11:44:04   HMM detection using strictness: relaxed
DEBUG    27/06 11:44:05   0 rule-based cluster(s) found in record
DEBUG    27/06 11:44:05   0 protoclusters found
DEBUG    27/06 11:44:05   0 subregions found
INFO     27/06 11:44:05   No regions detected, skipping record
INFO     27/06 11:44:05   Analysing record: gnlXKBPJEJPE_231
INFO     27/06 11:44:05   Detecting secondary metabolite clusters
DEBUG    27/06 11:44:05   Checking if antismash.detection.hmm_detection should be run
INFO     27/06 11:44:05   Running antismash.detection.hmm_detection
INFO     27/06 11:44:05   HMM detection using strictness: relaxed
DEBUG    27/06 11:44:05   0 rule-based cluster(s) found in record
DEBUG    27/06 11:44:05   0 protoclusters found
DEBUG    27/06 11:44:05   0 subregions found
INFO     27/06 11:44:05   No regions detected, skipping record
INFO     27/06 11:44:05   Analysing record: gnlXKBPJEJPE_232
INFO     27/06 11:44:05   Detecting secondary metabolite clusters
DEBUG    27/06 11:44:05   Checking if antismash.detection.hmm_detection should be run
INFO     27/06 11:44:05   Running antismash.detection.hmm_detection
INFO     27/06 11:44:05   HMM detection using strictness: relaxed
DEBUG    27/06 11:44:06   0 rule-based cluster(s) found in record
DEBUG    27/06 11:44:06   0 protoclusters found
DEBUG    27/06 11:44:06   0 subregions found
INFO     27/06 11:44:06   No regions detected, skipping record
INFO     27/06 11:44:06   Analysing record: gnlXKBPJEJPE_233
INFO     27/06 11:44:06   Detecting secondary metabolite clusters
DEBUG    27/06 11:44:06   Checking if antismash.detection.hmm_detection should be run
INFO     27/06 11:44:06   Running antismash.detection.hmm_detection
INFO     27/06 11:44:06   HMM detection using strictness: relaxed
DEBUG    27/06 11:44:06   0 rule-based cluster(s) found in record
DEBUG    27/06 11:44:06   0 protoclusters found
DEBUG    27/06 11:44:06   0 subregions found
INFO     27/06 11:44:06   No regions detected, skipping record
INFO     27/06 11:44:06   Analysing record: gnlXKBPJEJPE_234
INFO     27/06 11:44:06   Detecting secondary metabolite clusters
DEBUG    27/06 11:44:06   Checking if antismash.detection.hmm_detection should be run
INFO     27/06 11:44:06   Running antismash.detection.hmm_detection
INFO     27/06 11:44:06   HMM detection using strictness: relaxed
DEBUG    27/06 11:44:07   0 rule-based cluster(s) found in record
DEBUG    27/06 11:44:07   0 protoclusters found
DEBUG    27/06 11:44:07   0 subregions found
INFO     27/06 11:44:07   No regions detected, skipping record
INFO     27/06 11:44:07   Analysing record: gnlXKBPJEJPE_235
INFO     27/06 11:44:07   Detecting secondary metabolite clusters
DEBUG    27/06 11:44:07   Checking if antismash.detection.hmm_detection should be run
INFO     27/06 11:44:07   Running antismash.detection.hmm_detection
INFO     27/06 11:44:07   HMM detection using strictness: relaxed
DEBUG    27/06 11:44:07   0 rule-based cluster(s) found in record
DEBUG    27/06 11:44:07   0 protoclusters found
DEBUG    27/06 11:44:07   0 subregions found
INFO     27/06 11:44:07   No regions detected, skipping record
INFO     27/06 11:44:07   Analysing record: gnlXKBPJEJPE_236
INFO     27/06 11:44:07   Detecting secondary metabolite clusters
DEBUG    27/06 11:44:07   Checking if antismash.detection.hmm_detection should be run
INFO     27/06 11:44:07   Running antismash.detection.hmm_detection
INFO     27/06 11:44:07   HMM detection using strictness: relaxed
DEBUG    27/06 11:44:08   0 rule-based cluster(s) found in record
DEBUG    27/06 11:44:08   0 protoclusters found
DEBUG    27/06 11:44:08   0 subregions found
INFO     27/06 11:44:08   No regions detected, skipping record
INFO     27/06 11:44:08   Analysing record: gnlXKBPJEJPE_237
INFO     27/06 11:44:08   Detecting secondary metabolite clusters
DEBUG    27/06 11:44:08   Checking if antismash.detection.hmm_detection should be run
INFO     27/06 11:44:08   Running antismash.detection.hmm_detection
INFO     27/06 11:44:08   HMM detection using strictness: relaxed
DEBUG    27/06 11:44:08   0 rule-based cluster(s) found in record
DEBUG    27/06 11:44:08   0 protoclusters found
DEBUG    27/06 11:44:08   0 subregions found
INFO     27/06 11:44:08   No regions detected, skipping record
INFO     27/06 11:44:08   Analysing record: gnlXKBPJEJPE_238
INFO     27/06 11:44:08   Detecting secondary metabolite clusters
DEBUG    27/06 11:44:08   Checking if antismash.detection.hmm_detection should be run
INFO     27/06 11:44:08   Running antismash.detection.hmm_detection
INFO     27/06 11:44:08   HMM detection using strictness: relaxed
DEBUG    27/06 11:44:09   0 rule-based cluster(s) found in record
DEBUG    27/06 11:44:09   0 protoclusters found
DEBUG    27/06 11:44:09   0 subregions found
INFO     27/06 11:44:09   No regions detected, skipping record
INFO     27/06 11:44:09   Analysing record: gnlXKBPJEJPE_239
INFO     27/06 11:44:09   Detecting secondary metabolite clusters
DEBUG    27/06 11:44:09   Checking if antismash.detection.hmm_detection should be run
INFO     27/06 11:44:09   Running antismash.detection.hmm_detection
INFO     27/06 11:44:09   HMM detection using strictness: relaxed
DEBUG    27/06 11:44:09   0 rule-based cluster(s) found in record
DEBUG    27/06 11:44:09   0 protoclusters found
DEBUG    27/06 11:44:09   0 subregions found
INFO     27/06 11:44:09   No regions detected, skipping record
INFO     27/06 11:44:09   Analysing record: gnlXKBPJEJPE_240
INFO     27/06 11:44:09   Detecting secondary metabolite clusters
DEBUG    27/06 11:44:09   Checking if antismash.detection.hmm_detection should be run
INFO     27/06 11:44:09   Running antismash.detection.hmm_detection
INFO     27/06 11:44:09   HMM detection using strictness: relaxed
DEBUG    27/06 11:44:09   0 rule-based cluster(s) found in record
DEBUG    27/06 11:44:09   0 protoclusters found
DEBUG    27/06 11:44:09   0 subregions found
INFO     27/06 11:44:09   No regions detected, skipping record
INFO     27/06 11:44:09   Analysing record: gnlXKBPJEJPE_241
INFO     27/06 11:44:09   Detecting secondary metabolite clusters
DEBUG    27/06 11:44:09   Checking if antismash.detection.hmm_detection should be run
INFO     27/06 11:44:09   Running antismash.detection.hmm_detection
INFO     27/06 11:44:09   HMM detection using strictness: relaxed
DEBUG    27/06 11:44:10   0 rule-based cluster(s) found in record
DEBUG    27/06 11:44:10   0 protoclusters found
DEBUG    27/06 11:44:10   0 subregions found
INFO     27/06 11:44:10   No regions detected, skipping record
INFO     27/06 11:44:10   Analysing record: gnlXKBPJEJPE_242
INFO     27/06 11:44:10   Detecting secondary metabolite clusters
DEBUG    27/06 11:44:10   Checking if antismash.detection.hmm_detection should be run
INFO     27/06 11:44:10   Running antismash.detection.hmm_detection
INFO     27/06 11:44:10   HMM detection using strictness: relaxed
DEBUG    27/06 11:44:10   0 rule-based cluster(s) found in record
DEBUG    27/06 11:44:10   0 protoclusters found
DEBUG    27/06 11:44:10   0 subregions found
INFO     27/06 11:44:10   No regions detected, skipping record
INFO     27/06 11:44:10   Analysing record: gnlXKBPJEJPE_243
INFO     27/06 11:44:10   Detecting secondary metabolite clusters
DEBUG    27/06 11:44:10   Checking if antismash.detection.hmm_detection should be run
INFO     27/06 11:44:10   Running antismash.detection.hmm_detection
INFO     27/06 11:44:10   HMM detection using strictness: relaxed
DEBUG    27/06 11:44:11   0 rule-based cluster(s) found in record
DEBUG    27/06 11:44:11   0 protoclusters found
DEBUG    27/06 11:44:11   0 subregions found
INFO     27/06 11:44:11   No regions detected, skipping record
INFO     27/06 11:44:11   Analysing record: gnlXKBPJEJPE_244
INFO     27/06 11:44:11   Detecting secondary metabolite clusters
DEBUG    27/06 11:44:11   Checking if antismash.detection.hmm_detection should be run
INFO     27/06 11:44:11   Running antismash.detection.hmm_detection
INFO     27/06 11:44:11   HMM detection using strictness: relaxed
DEBUG    27/06 11:44:11   0 rule-based cluster(s) found in record
DEBUG    27/06 11:44:11   0 protoclusters found
DEBUG    27/06 11:44:11   0 subregions found
INFO     27/06 11:44:11   No regions detected, skipping record
INFO     27/06 11:44:11   Analysing record: gnlXKBPJEJPE_245
INFO     27/06 11:44:11   Detecting secondary metabolite clusters
DEBUG    27/06 11:44:11   Checking if antismash.detection.hmm_detection should be run
INFO     27/06 11:44:11   Running antismash.detection.hmm_detection
INFO     27/06 11:44:11   HMM detection using strictness: relaxed
DEBUG    27/06 11:44:12   0 rule-based cluster(s) found in record
DEBUG    27/06 11:44:12   0 protoclusters found
DEBUG    27/06 11:44:12   0 subregions found
INFO     27/06 11:44:12   No regions detected, skipping record
INFO     27/06 11:44:12   Analysing record: gnlXKBPJEJPE_246
INFO     27/06 11:44:12   Detecting secondary metabolite clusters
DEBUG    27/06 11:44:12   Checking if antismash.detection.hmm_detection should be run
INFO     27/06 11:44:12   Running antismash.detection.hmm_detection
INFO     27/06 11:44:12   HMM detection using strictness: relaxed
DEBUG    27/06 11:44:12   0 rule-based cluster(s) found in record
DEBUG    27/06 11:44:12   0 protoclusters found
DEBUG    27/06 11:44:12   0 subregions found
INFO     27/06 11:44:12   No regions detected, skipping record
INFO     27/06 11:44:12   Analysing record: gnlXKBPJEJPE_247
INFO     27/06 11:44:12   Detecting secondary metabolite clusters
DEBUG    27/06 11:44:12   Checking if antismash.detection.hmm_detection should be run
INFO     27/06 11:44:12   Running antismash.detection.hmm_detection
INFO     27/06 11:44:12   HMM detection using strictness: relaxed
DEBUG    27/06 11:44:13   0 rule-based cluster(s) found in record
DEBUG    27/06 11:44:13   0 protoclusters found
DEBUG    27/06 11:44:13   0 subregions found
INFO     27/06 11:44:13   No regions detected, skipping record
INFO     27/06 11:44:13   Analysing record: gnlXKBPJEJPE_248
INFO     27/06 11:44:13   Detecting secondary metabolite clusters
DEBUG    27/06 11:44:13   Checking if antismash.detection.hmm_detection should be run
INFO     27/06 11:44:13   Running antismash.detection.hmm_detection
INFO     27/06 11:44:13   HMM detection using strictness: relaxed
DEBUG    27/06 11:44:13   0 rule-based cluster(s) found in record
DEBUG    27/06 11:44:13   0 protoclusters found
DEBUG    27/06 11:44:13   0 subregions found
INFO     27/06 11:44:13   No regions detected, skipping record
INFO     27/06 11:44:13   Analysing record: gnlXKBPJEJPE_249
INFO     27/06 11:44:13   Detecting secondary metabolite clusters
DEBUG    27/06 11:44:13   Checking if antismash.detection.hmm_detection should be run
INFO     27/06 11:44:13   Running antismash.detection.hmm_detection
INFO     27/06 11:44:13   HMM detection using strictness: relaxed
DEBUG    27/06 11:44:14   0 rule-based cluster(s) found in record
DEBUG    27/06 11:44:14   0 protoclusters found
DEBUG    27/06 11:44:14   0 subregions found
INFO     27/06 11:44:14   No regions detected, skipping record
INFO     27/06 11:44:14   Analysing record: gnlXKBPJEJPE_250
INFO     27/06 11:44:14   Detecting secondary metabolite clusters
DEBUG    27/06 11:44:14   Checking if antismash.detection.hmm_detection should be run
INFO     27/06 11:44:14   Running antismash.detection.hmm_detection
INFO     27/06 11:44:14   HMM detection using strictness: relaxed
DEBUG    27/06 11:44:14   0 rule-based cluster(s) found in record
DEBUG    27/06 11:44:14   0 protoclusters found
DEBUG    27/06 11:44:14   0 subregions found
INFO     27/06 11:44:14   No regions detected, skipping record
INFO     27/06 11:44:14   Analysing record: gnlXKBPJEJPE_251
INFO     27/06 11:44:14   Detecting secondary metabolite clusters
DEBUG    27/06 11:44:14   Checking if antismash.detection.hmm_detection should be run
INFO     27/06 11:44:14   Running antismash.detection.hmm_detection
INFO     27/06 11:44:14   HMM detection using strictness: relaxed
DEBUG    27/06 11:44:14   0 rule-based cluster(s) found in record
DEBUG    27/06 11:44:14   0 protoclusters found
DEBUG    27/06 11:44:14   0 subregions found
INFO     27/06 11:44:14   No regions detected, skipping record
INFO     27/06 11:44:14   Analysing record: gnlXKBPJEJPE_252
INFO     27/06 11:44:14   Detecting secondary metabolite clusters
DEBUG    27/06 11:44:14   Checking if antismash.detection.hmm_detection should be run
INFO     27/06 11:44:14   Running antismash.detection.hmm_detection
INFO     27/06 11:44:14   HMM detection using strictness: relaxed
DEBUG    27/06 11:44:15   0 rule-based cluster(s) found in record
DEBUG    27/06 11:44:15   0 protoclusters found
DEBUG    27/06 11:44:15   0 subregions found
INFO     27/06 11:44:15   No regions detected, skipping record
INFO     27/06 11:44:15   Analysing record: gnlXKBPJEJPE_253
INFO     27/06 11:44:15   Detecting secondary metabolite clusters
DEBUG    27/06 11:44:15   Checking if antismash.detection.hmm_detection should be run
INFO     27/06 11:44:15   Running antismash.detection.hmm_detection
INFO     27/06 11:44:15   HMM detection using strictness: relaxed
DEBUG    27/06 11:44:15   0 rule-based cluster(s) found in record
DEBUG    27/06 11:44:15   0 protoclusters found
DEBUG    27/06 11:44:15   0 subregions found
INFO     27/06 11:44:15   No regions detected, skipping record
INFO     27/06 11:44:15   Analysing record: gnlXKBPJEJPE_254
INFO     27/06 11:44:15   Detecting secondary metabolite clusters
DEBUG    27/06 11:44:15   Checking if antismash.detection.hmm_detection should be run
INFO     27/06 11:44:15   Running antismash.detection.hmm_detection
INFO     27/06 11:44:15   HMM detection using strictness: relaxed
DEBUG    27/06 11:44:16   0 rule-based cluster(s) found in record
DEBUG    27/06 11:44:16   0 protoclusters found
DEBUG    27/06 11:44:16   0 subregions found
INFO     27/06 11:44:16   No regions detected, skipping record
INFO     27/06 11:44:16   Analysing record: gnlXKBPJEJPE_255
INFO     27/06 11:44:16   Detecting secondary metabolite clusters
DEBUG    27/06 11:44:16   Checking if antismash.detection.hmm_detection should be run
INFO     27/06 11:44:16   Running antismash.detection.hmm_detection
INFO     27/06 11:44:16   HMM detection using strictness: relaxed
DEBUG    27/06 11:44:16   0 rule-based cluster(s) found in record
DEBUG    27/06 11:44:16   0 protoclusters found
DEBUG    27/06 11:44:16   0 subregions found
INFO     27/06 11:44:16   No regions detected, skipping record
INFO     27/06 11:44:16   Analysing record: gnlXKBPJEJPE_256
INFO     27/06 11:44:16   Detecting secondary metabolite clusters
DEBUG    27/06 11:44:16   Checking if antismash.detection.hmm_detection should be run
INFO     27/06 11:44:16   Running antismash.detection.hmm_detection
INFO     27/06 11:44:16   HMM detection using strictness: relaxed
DEBUG    27/06 11:44:17   0 rule-based cluster(s) found in record
DEBUG    27/06 11:44:17   0 protoclusters found
DEBUG    27/06 11:44:17   0 subregions found
INFO     27/06 11:44:17   No regions detected, skipping record
INFO     27/06 11:44:17   Analysing record: gnlXKBPJEJPE_257
INFO     27/06 11:44:17   Detecting secondary metabolite clusters
DEBUG    27/06 11:44:17   Checking if antismash.detection.hmm_detection should be run
INFO     27/06 11:44:17   Running antismash.detection.hmm_detection
INFO     27/06 11:44:17   HMM detection using strictness: relaxed
DEBUG    27/06 11:44:17   0 rule-based cluster(s) found in record
DEBUG    27/06 11:44:17   0 protoclusters found
DEBUG    27/06 11:44:17   0 subregions found
INFO     27/06 11:44:17   No regions detected, skipping record
INFO     27/06 11:44:17   Analysing record: gnlXKBPJEJPE_258
INFO     27/06 11:44:17   Detecting secondary metabolite clusters
DEBUG    27/06 11:44:17   Checking if antismash.detection.hmm_detection should be run
INFO     27/06 11:44:17   Running antismash.detection.hmm_detection
INFO     27/06 11:44:17   HMM detection using strictness: relaxed
DEBUG    27/06 11:44:18   0 rule-based cluster(s) found in record
DEBUG    27/06 11:44:18   0 protoclusters found
DEBUG    27/06 11:44:18   0 subregions found
INFO     27/06 11:44:18   No regions detected, skipping record
INFO     27/06 11:44:18   Analysing record: gnlXKBPJEJPE_259
INFO     27/06 11:44:18   Detecting secondary metabolite clusters
DEBUG    27/06 11:44:18   Checking if antismash.detection.hmm_detection should be run
INFO     27/06 11:44:18   Running antismash.detection.hmm_detection
INFO     27/06 11:44:18   HMM detection using strictness: relaxed
DEBUG    27/06 11:44:18   0 rule-based cluster(s) found in record
DEBUG    27/06 11:44:18   0 protoclusters found
DEBUG    27/06 11:44:18   0 subregions found
INFO     27/06 11:44:18   No regions detected, skipping record
INFO     27/06 11:44:18   Analysing record: gnlXKBPJEJPE_260
INFO     27/06 11:44:18   Detecting secondary metabolite clusters
DEBUG    27/06 11:44:18   Checking if antismash.detection.hmm_detection should be run
INFO     27/06 11:44:18   Running antismash.detection.hmm_detection
INFO     27/06 11:44:18   HMM detection using strictness: relaxed
DEBUG    27/06 11:44:19   0 rule-based cluster(s) found in record
DEBUG    27/06 11:44:19   0 protoclusters found
DEBUG    27/06 11:44:19   0 subregions found
INFO     27/06 11:44:19   No regions detected, skipping record
INFO     27/06 11:44:19   Analysing record: gnlXKBPJEJPE_261
INFO     27/06 11:44:19   Detecting secondary metabolite clusters
DEBUG    27/06 11:44:19   Checking if antismash.detection.hmm_detection should be run
INFO     27/06 11:44:19   Running antismash.detection.hmm_detection
INFO     27/06 11:44:19   HMM detection using strictness: relaxed
DEBUG    27/06 11:44:19   0 rule-based cluster(s) found in record
DEBUG    27/06 11:44:19   0 protoclusters found
DEBUG    27/06 11:44:19   0 subregions found
INFO     27/06 11:44:19   No regions detected, skipping record
INFO     27/06 11:44:19   Analysing record: gnlXKBPJEJPE_262
INFO     27/06 11:44:19   Detecting secondary metabolite clusters
DEBUG    27/06 11:44:19   Checking if antismash.detection.hmm_detection should be run
INFO     27/06 11:44:19   Running antismash.detection.hmm_detection
INFO     27/06 11:44:19   HMM detection using strictness: relaxed
DEBUG    27/06 11:44:19   0 rule-based cluster(s) found in record
DEBUG    27/06 11:44:20   0 protoclusters found
DEBUG    27/06 11:44:20   0 subregions found
INFO     27/06 11:44:20   No regions detected, skipping record
INFO     27/06 11:44:20   Analysing record: gnlXKBPJEJPE_263
INFO     27/06 11:44:20   Detecting secondary metabolite clusters
DEBUG    27/06 11:44:20   Checking if antismash.detection.hmm_detection should be run
INFO     27/06 11:44:20   Running antismash.detection.hmm_detection
INFO     27/06 11:44:20   HMM detection using strictness: relaxed
DEBUG    27/06 11:44:20   0 rule-based cluster(s) found in record
DEBUG    27/06 11:44:20   0 protoclusters found
DEBUG    27/06 11:44:20   0 subregions found
INFO     27/06 11:44:20   No regions detected, skipping record
INFO     27/06 11:44:20   Analysing record: gnlXKBPJEJPE_264
INFO     27/06 11:44:20   Detecting secondary metabolite clusters
DEBUG    27/06 11:44:20   Checking if antismash.detection.hmm_detection should be run
INFO     27/06 11:44:20   Running antismash.detection.hmm_detection
INFO     27/06 11:44:20   HMM detection using strictness: relaxed
DEBUG    27/06 11:44:20   0 rule-based cluster(s) found in record
DEBUG    27/06 11:44:20   0 protoclusters found
DEBUG    27/06 11:44:20   0 subregions found
INFO     27/06 11:44:20   No regions detected, skipping record
INFO     27/06 11:44:20   Analysing record: gnlXKBPJEJPE_265
INFO     27/06 11:44:20   Detecting secondary metabolite clusters
DEBUG    27/06 11:44:20   Checking if antismash.detection.hmm_detection should be run
INFO     27/06 11:44:20   Running antismash.detection.hmm_detection
INFO     27/06 11:44:20   HMM detection using strictness: relaxed
DEBUG    27/06 11:44:21   0 rule-based cluster(s) found in record
DEBUG    27/06 11:44:21   0 protoclusters found
DEBUG    27/06 11:44:21   0 subregions found
INFO     27/06 11:44:21   No regions detected, skipping record
INFO     27/06 11:44:21   Analysing record: gnlXKBPJEJPE_266
INFO     27/06 11:44:21   Detecting secondary metabolite clusters
DEBUG    27/06 11:44:21   Checking if antismash.detection.hmm_detection should be run
INFO     27/06 11:44:21   Running antismash.detection.hmm_detection
INFO     27/06 11:44:21   HMM detection using strictness: relaxed
DEBUG    27/06 11:44:21   0 rule-based cluster(s) found in record
DEBUG    27/06 11:44:21   0 protoclusters found
DEBUG    27/06 11:44:21   0 subregions found
INFO     27/06 11:44:21   No regions detected, skipping record
INFO     27/06 11:44:21   Analysing record: gnlXKBPJEJPE_267
INFO     27/06 11:44:21   Detecting secondary metabolite clusters
DEBUG    27/06 11:44:21   Checking if antismash.detection.hmm_detection should be run
INFO     27/06 11:44:21   Running antismash.detection.hmm_detection
INFO     27/06 11:44:21   HMM detection using strictness: relaxed
DEBUG    27/06 11:44:22   0 rule-based cluster(s) found in record
DEBUG    27/06 11:44:22   0 protoclusters found
DEBUG    27/06 11:44:22   0 subregions found
INFO     27/06 11:44:22   No regions detected, skipping record
INFO     27/06 11:44:22   Analysing record: gnlXKBPJEJPE_268
INFO     27/06 11:44:22   Detecting secondary metabolite clusters
DEBUG    27/06 11:44:22   Checking if antismash.detection.hmm_detection should be run
INFO     27/06 11:44:22   Running antismash.detection.hmm_detection
INFO     27/06 11:44:22   HMM detection using strictness: relaxed
DEBUG    27/06 11:44:22   0 rule-based cluster(s) found in record
DEBUG    27/06 11:44:22   0 protoclusters found
DEBUG    27/06 11:44:22   0 subregions found
INFO     27/06 11:44:22   No regions detected, skipping record
INFO     27/06 11:44:22   Analysing record: gnlXKBPJEJPE_269
INFO     27/06 11:44:22   Detecting secondary metabolite clusters
DEBUG    27/06 11:44:22   Checking if antismash.detection.hmm_detection should be run
INFO     27/06 11:44:22   Running antismash.detection.hmm_detection
INFO     27/06 11:44:22   HMM detection using strictness: relaxed
DEBUG    27/06 11:44:23   0 rule-based cluster(s) found in record
DEBUG    27/06 11:44:23   0 protoclusters found
DEBUG    27/06 11:44:23   0 subregions found
INFO     27/06 11:44:23   No regions detected, skipping record
INFO     27/06 11:44:23   Analysing record: gnlXKBPJEJPE_270
INFO     27/06 11:44:23   Detecting secondary metabolite clusters
DEBUG    27/06 11:44:23   Checking if antismash.detection.hmm_detection should be run
INFO     27/06 11:44:23   Running antismash.detection.hmm_detection
INFO     27/06 11:44:23   HMM detection using strictness: relaxed
DEBUG    27/06 11:44:23   0 rule-based cluster(s) found in record
DEBUG    27/06 11:44:23   0 protoclusters found
DEBUG    27/06 11:44:23   0 subregions found
INFO     27/06 11:44:23   No regions detected, skipping record
INFO     27/06 11:44:23   Analysing record: gnlXKBPJEJPE_271
INFO     27/06 11:44:23   Detecting secondary metabolite clusters
DEBUG    27/06 11:44:23   Checking if antismash.detection.hmm_detection should be run
INFO     27/06 11:44:23   Running antismash.detection.hmm_detection
INFO     27/06 11:44:23   HMM detection using strictness: relaxed
DEBUG    27/06 11:44:24   0 rule-based cluster(s) found in record
DEBUG    27/06 11:44:24   0 protoclusters found
DEBUG    27/06 11:44:24   0 subregions found
INFO     27/06 11:44:24   No regions detected, skipping record
INFO     27/06 11:44:24   Analysing record: gnlXKBPJEJPE_272
INFO     27/06 11:44:24   Detecting secondary metabolite clusters
DEBUG    27/06 11:44:24   Checking if antismash.detection.hmm_detection should be run
INFO     27/06 11:44:24   Running antismash.detection.hmm_detection
INFO     27/06 11:44:24   HMM detection using strictness: relaxed
DEBUG    27/06 11:44:24   0 rule-based cluster(s) found in record
DEBUG    27/06 11:44:24   0 protoclusters found
DEBUG    27/06 11:44:24   0 subregions found
INFO     27/06 11:44:24   No regions detected, skipping record
INFO     27/06 11:44:24   Analysing record: gnlXKBPJEJPE_273
INFO     27/06 11:44:24   Detecting secondary metabolite clusters
DEBUG    27/06 11:44:24   Checking if antismash.detection.hmm_detection should be run
INFO     27/06 11:44:24   Running antismash.detection.hmm_detection
INFO     27/06 11:44:24   HMM detection using strictness: relaxed
DEBUG    27/06 11:44:25   0 rule-based cluster(s) found in record
DEBUG    27/06 11:44:25   0 protoclusters found
DEBUG    27/06 11:44:25   0 subregions found
INFO     27/06 11:44:25   No regions detected, skipping record
INFO     27/06 11:44:25   Analysing record: gnlXKBPJEJPE_274
INFO     27/06 11:44:25   Detecting secondary metabolite clusters
DEBUG    27/06 11:44:25   Checking if antismash.detection.hmm_detection should be run
INFO     27/06 11:44:25   Running antismash.detection.hmm_detection
INFO     27/06 11:44:25   HMM detection using strictness: relaxed
DEBUG    27/06 11:44:25   0 rule-based cluster(s) found in record
DEBUG    27/06 11:44:25   0 protoclusters found
DEBUG    27/06 11:44:25   0 subregions found
INFO     27/06 11:44:25   No regions detected, skipping record
INFO     27/06 11:44:25   Analysing record: gnlXKBPJEJPE_275
INFO     27/06 11:44:25   Detecting secondary metabolite clusters
DEBUG    27/06 11:44:25   Checking if antismash.detection.hmm_detection should be run
INFO     27/06 11:44:25   Running antismash.detection.hmm_detection
INFO     27/06 11:44:25   HMM detection using strictness: relaxed
DEBUG    27/06 11:44:25   0 rule-based cluster(s) found in record
DEBUG    27/06 11:44:25   0 protoclusters found
DEBUG    27/06 11:44:25   0 subregions found
INFO     27/06 11:44:25   No regions detected, skipping record
INFO     27/06 11:44:25   Analysing record: gnlXKBPJEJPE_276
INFO     27/06 11:44:25   Detecting secondary metabolite clusters
DEBUG    27/06 11:44:25   Checking if antismash.detection.hmm_detection should be run
INFO     27/06 11:44:25   Running antismash.detection.hmm_detection
INFO     27/06 11:44:25   HMM detection using strictness: relaxed
DEBUG    27/06 11:44:26   0 rule-based cluster(s) found in record
DEBUG    27/06 11:44:26   0 protoclusters found
DEBUG    27/06 11:44:26   0 subregions found
INFO     27/06 11:44:26   No regions detected, skipping record
INFO     27/06 11:44:26   Analysing record: gnlXKBPJEJPE_277
INFO     27/06 11:44:26   Detecting secondary metabolite clusters
DEBUG    27/06 11:44:26   Checking if antismash.detection.hmm_detection should be run
INFO     27/06 11:44:26   Running antismash.detection.hmm_detection
INFO     27/06 11:44:26   HMM detection using strictness: relaxed
DEBUG    27/06 11:44:26   0 rule-based cluster(s) found in record
DEBUG    27/06 11:44:26   0 protoclusters found
DEBUG    27/06 11:44:26   0 subregions found
INFO     27/06 11:44:26   No regions detected, skipping record
INFO     27/06 11:44:26   Analysing record: gnlXKBPJEJPE_278
INFO     27/06 11:44:26   Detecting secondary metabolite clusters
DEBUG    27/06 11:44:26   Checking if antismash.detection.hmm_detection should be run
INFO     27/06 11:44:26   Running antismash.detection.hmm_detection
INFO     27/06 11:44:26   HMM detection using strictness: relaxed
DEBUG    27/06 11:44:27   0 rule-based cluster(s) found in record
DEBUG    27/06 11:44:27   0 protoclusters found
DEBUG    27/06 11:44:27   0 subregions found
INFO     27/06 11:44:27   No regions detected, skipping record
INFO     27/06 11:44:27   Analysing record: gnlXKBPJEJPE_279
INFO     27/06 11:44:27   Detecting secondary metabolite clusters
DEBUG    27/06 11:44:27   Checking if antismash.detection.hmm_detection should be run
INFO     27/06 11:44:27   Running antismash.detection.hmm_detection
INFO     27/06 11:44:27   HMM detection using strictness: relaxed
DEBUG    27/06 11:44:27   0 rule-based cluster(s) found in record
DEBUG    27/06 11:44:27   0 protoclusters found
DEBUG    27/06 11:44:27   0 subregions found
INFO     27/06 11:44:27   No regions detected, skipping record
INFO     27/06 11:44:27   Analysing record: gnlXKBPJEJPE_280
INFO     27/06 11:44:27   Detecting secondary metabolite clusters
DEBUG    27/06 11:44:27   Checking if antismash.detection.hmm_detection should be run
INFO     27/06 11:44:27   Running antismash.detection.hmm_detection
INFO     27/06 11:44:27   HMM detection using strictness: relaxed
DEBUG    27/06 11:44:28   0 rule-based cluster(s) found in record
DEBUG    27/06 11:44:28   0 protoclusters found
DEBUG    27/06 11:44:28   0 subregions found
INFO     27/06 11:44:28   No regions detected, skipping record
INFO     27/06 11:44:28   Analysing record: gnlXKBPJEJPE_281
INFO     27/06 11:44:28   Detecting secondary metabolite clusters
DEBUG    27/06 11:44:28   Checking if antismash.detection.hmm_detection should be run
INFO     27/06 11:44:28   Running antismash.detection.hmm_detection
INFO     27/06 11:44:28   HMM detection using strictness: relaxed
DEBUG    27/06 11:44:28   0 rule-based cluster(s) found in record
DEBUG    27/06 11:44:28   0 protoclusters found
DEBUG    27/06 11:44:28   0 subregions found
INFO     27/06 11:44:28   No regions detected, skipping record
INFO     27/06 11:44:28   Analysing record: gnlXKBPJEJPE_282
INFO     27/06 11:44:28   Detecting secondary metabolite clusters
DEBUG    27/06 11:44:28   Checking if antismash.detection.hmm_detection should be run
INFO     27/06 11:44:28   Running antismash.detection.hmm_detection
INFO     27/06 11:44:28   HMM detection using strictness: relaxed
DEBUG    27/06 11:44:29   0 rule-based cluster(s) found in record
DEBUG    27/06 11:44:29   0 protoclusters found
DEBUG    27/06 11:44:29   0 subregions found
INFO     27/06 11:44:29   No regions detected, skipping record
INFO     27/06 11:44:29   Analysing record: gnlXKBPJEJPE_283
INFO     27/06 11:44:29   Detecting secondary metabolite clusters
DEBUG    27/06 11:44:29   Checking if antismash.detection.hmm_detection should be run
INFO     27/06 11:44:29   Running antismash.detection.hmm_detection
INFO     27/06 11:44:29   HMM detection using strictness: relaxed
DEBUG    27/06 11:44:29   0 rule-based cluster(s) found in record
DEBUG    27/06 11:44:29   0 protoclusters found
DEBUG    27/06 11:44:29   0 subregions found
INFO     27/06 11:44:29   No regions detected, skipping record
INFO     27/06 11:44:29   Analysing record: gnlXKBPJEJPE_284
INFO     27/06 11:44:29   Detecting secondary metabolite clusters
DEBUG    27/06 11:44:29   Checking if antismash.detection.hmm_detection should be run
INFO     27/06 11:44:29   Running antismash.detection.hmm_detection
INFO     27/06 11:44:29   HMM detection using strictness: relaxed
DEBUG    27/06 11:44:30   0 rule-based cluster(s) found in record
DEBUG    27/06 11:44:30   0 protoclusters found
DEBUG    27/06 11:44:30   0 subregions found
INFO     27/06 11:44:30   No regions detected, skipping record
INFO     27/06 11:44:30   Analysing record: gnlXKBPJEJPE_285
INFO     27/06 11:44:30   Detecting secondary metabolite clusters
DEBUG    27/06 11:44:30   Checking if antismash.detection.hmm_detection should be run
INFO     27/06 11:44:30   Running antismash.detection.hmm_detection
INFO     27/06 11:44:30   HMM detection using strictness: relaxed
DEBUG    27/06 11:44:30   0 rule-based cluster(s) found in record
DEBUG    27/06 11:44:30   0 protoclusters found
DEBUG    27/06 11:44:30   0 subregions found
INFO     27/06 11:44:30   No regions detected, skipping record
INFO     27/06 11:44:30   Analysing record: gnlXKBPJEJPE_286
INFO     27/06 11:44:30   Detecting secondary metabolite clusters
DEBUG    27/06 11:44:30   Checking if antismash.detection.hmm_detection should be run
INFO     27/06 11:44:30   Running antismash.detection.hmm_detection
INFO     27/06 11:44:30   HMM detection using strictness: relaxed
DEBUG    27/06 11:44:31   0 rule-based cluster(s) found in record
DEBUG    27/06 11:44:31   0 protoclusters found
DEBUG    27/06 11:44:31   0 subregions found
INFO     27/06 11:44:31   No regions detected, skipping record
INFO     27/06 11:44:31   Analysing record: gnlXKBPJEJPE_287
INFO     27/06 11:44:31   Detecting secondary metabolite clusters
DEBUG    27/06 11:44:31   Checking if antismash.detection.hmm_detection should be run
INFO     27/06 11:44:31   Running antismash.detection.hmm_detection
INFO     27/06 11:44:31   HMM detection using strictness: relaxed
DEBUG    27/06 11:44:31   0 rule-based cluster(s) found in record
DEBUG    27/06 11:44:31   0 protoclusters found
DEBUG    27/06 11:44:31   0 subregions found
INFO     27/06 11:44:31   No regions detected, skipping record
INFO     27/06 11:44:31   Analysing record: gnlXKBPJEJPE_288
INFO     27/06 11:44:31   Detecting secondary metabolite clusters
DEBUG    27/06 11:44:31   Checking if antismash.detection.hmm_detection should be run
INFO     27/06 11:44:31   Running antismash.detection.hmm_detection
INFO     27/06 11:44:31   HMM detection using strictness: relaxed
DEBUG    27/06 11:44:31   0 rule-based cluster(s) found in record
DEBUG    27/06 11:44:31   0 protoclusters found
DEBUG    27/06 11:44:31   0 subregions found
INFO     27/06 11:44:31   No regions detected, skipping record
INFO     27/06 11:44:31   Analysing record: gnlXKBPJEJPE_289
INFO     27/06 11:44:31   Detecting secondary metabolite clusters
DEBUG    27/06 11:44:31   Checking if antismash.detection.hmm_detection should be run
INFO     27/06 11:44:31   Running antismash.detection.hmm_detection
INFO     27/06 11:44:31   HMM detection using strictness: relaxed
DEBUG    27/06 11:44:32   0 rule-based cluster(s) found in record
DEBUG    27/06 11:44:32   0 protoclusters found
DEBUG    27/06 11:44:32   0 subregions found
INFO     27/06 11:44:32   No regions detected, skipping record
INFO     27/06 11:44:32   Analysing record: gnlXKBPJEJPE_290
INFO     27/06 11:44:32   Detecting secondary metabolite clusters
DEBUG    27/06 11:44:32   Checking if antismash.detection.hmm_detection should be run
INFO     27/06 11:44:32   Running antismash.detection.hmm_detection
INFO     27/06 11:44:32   HMM detection using strictness: relaxed
DEBUG    27/06 11:44:32   0 rule-based cluster(s) found in record
DEBUG    27/06 11:44:32   0 protoclusters found
DEBUG    27/06 11:44:32   0 subregions found
INFO     27/06 11:44:32   No regions detected, skipping record
INFO     27/06 11:44:32   Analysing record: gnlXKBPJEJPE_291
INFO     27/06 11:44:32   Detecting secondary metabolite clusters
DEBUG    27/06 11:44:32   Checking if antismash.detection.hmm_detection should be run
INFO     27/06 11:44:32   Running antismash.detection.hmm_detection
INFO     27/06 11:44:32   HMM detection using strictness: relaxed
DEBUG    27/06 11:44:33   0 rule-based cluster(s) found in record
DEBUG    27/06 11:44:33   0 protoclusters found
DEBUG    27/06 11:44:33   0 subregions found
INFO     27/06 11:44:33   No regions detected, skipping record
INFO     27/06 11:44:33   Analysing record: gnlXKBPJEJPE_292
INFO     27/06 11:44:33   Detecting secondary metabolite clusters
DEBUG    27/06 11:44:33   Checking if antismash.detection.hmm_detection should be run
INFO     27/06 11:44:33   Running antismash.detection.hmm_detection
INFO     27/06 11:44:33   HMM detection using strictness: relaxed
DEBUG    27/06 11:44:33   0 rule-based cluster(s) found in record
DEBUG    27/06 11:44:33   0 protoclusters found
DEBUG    27/06 11:44:33   0 subregions found
INFO     27/06 11:44:33   No regions detected, skipping record
INFO     27/06 11:44:33   Analysing record: gnlXKBPJEJPE_293
INFO     27/06 11:44:33   Detecting secondary metabolite clusters
DEBUG    27/06 11:44:33   Checking if antismash.detection.hmm_detection should be run
INFO     27/06 11:44:33   Running antismash.detection.hmm_detection
INFO     27/06 11:44:33   HMM detection using strictness: relaxed
DEBUG    27/06 11:44:34   0 rule-based cluster(s) found in record
DEBUG    27/06 11:44:34   0 protoclusters found
DEBUG    27/06 11:44:34   0 subregions found
INFO     27/06 11:44:34   No regions detected, skipping record
INFO     27/06 11:44:34   Analysing record: gnlXKBPJEJPE_294
INFO     27/06 11:44:34   Detecting secondary metabolite clusters
DEBUG    27/06 11:44:34   Checking if antismash.detection.hmm_detection should be run
INFO     27/06 11:44:34   Running antismash.detection.hmm_detection
INFO     27/06 11:44:34   HMM detection using strictness: relaxed
DEBUG    27/06 11:44:34   0 rule-based cluster(s) found in record
DEBUG    27/06 11:44:34   0 protoclusters found
DEBUG    27/06 11:44:34   0 subregions found
INFO     27/06 11:44:34   No regions detected, skipping record
INFO     27/06 11:44:34   Analysing record: gnlXKBPJEJPE_295
INFO     27/06 11:44:34   Detecting secondary metabolite clusters
DEBUG    27/06 11:44:34   Checking if antismash.detection.hmm_detection should be run
INFO     27/06 11:44:34   Running antismash.detection.hmm_detection
INFO     27/06 11:44:34   HMM detection using strictness: relaxed
DEBUG    27/06 11:44:35   0 rule-based cluster(s) found in record
DEBUG    27/06 11:44:35   0 protoclusters found
DEBUG    27/06 11:44:35   0 subregions found
INFO     27/06 11:44:35   No regions detected, skipping record
INFO     27/06 11:44:35   Analysing record: gnlXKBPJEJPE_296
INFO     27/06 11:44:35   Detecting secondary metabolite clusters
DEBUG    27/06 11:44:35   Checking if antismash.detection.hmm_detection should be run
INFO     27/06 11:44:35   Running antismash.detection.hmm_detection
INFO     27/06 11:44:35   HMM detection using strictness: relaxed
DEBUG    27/06 11:44:35   0 rule-based cluster(s) found in record
DEBUG    27/06 11:44:35   0 protoclusters found
DEBUG    27/06 11:44:35   0 subregions found
INFO     27/06 11:44:35   No regions detected, skipping record
INFO     27/06 11:44:35   Analysing record: gnlXKBPJEJPE_297
INFO     27/06 11:44:35   Detecting secondary metabolite clusters
DEBUG    27/06 11:44:35   Checking if antismash.detection.hmm_detection should be run
INFO     27/06 11:44:35   Running antismash.detection.hmm_detection
INFO     27/06 11:44:35   HMM detection using strictness: relaxed
DEBUG    27/06 11:44:36   0 rule-based cluster(s) found in record
DEBUG    27/06 11:44:36   0 protoclusters found
DEBUG    27/06 11:44:36   0 subregions found
INFO     27/06 11:44:36   No regions detected, skipping record
INFO     27/06 11:44:36   Analysing record: gnlXKBPJEJPE_298
INFO     27/06 11:44:36   Detecting secondary metabolite clusters
DEBUG    27/06 11:44:36   Checking if antismash.detection.hmm_detection should be run
INFO     27/06 11:44:36   Running antismash.detection.hmm_detection
INFO     27/06 11:44:36   HMM detection using strictness: relaxed
DEBUG    27/06 11:44:36   0 rule-based cluster(s) found in record
DEBUG    27/06 11:44:36   0 protoclusters found
DEBUG    27/06 11:44:36   0 subregions found
INFO     27/06 11:44:36   No regions detected, skipping record
INFO     27/06 11:44:36   Analysing record: gnlXKBPJEJPE_299
INFO     27/06 11:44:36   Detecting secondary metabolite clusters
DEBUG    27/06 11:44:36   Checking if antismash.detection.hmm_detection should be run
INFO     27/06 11:44:36   Running antismash.detection.hmm_detection
INFO     27/06 11:44:36   HMM detection using strictness: relaxed
DEBUG    27/06 11:44:37   0 rule-based cluster(s) found in record
DEBUG    27/06 11:44:37   0 protoclusters found
DEBUG    27/06 11:44:37   0 subregions found
INFO     27/06 11:44:37   No regions detected, skipping record
INFO     27/06 11:44:37   Analysing record: gnlXKBPJEJPE_300
INFO     27/06 11:44:37   Detecting secondary metabolite clusters
DEBUG    27/06 11:44:37   Checking if antismash.detection.hmm_detection should be run
INFO     27/06 11:44:37   Running antismash.detection.hmm_detection
INFO     27/06 11:44:37   HMM detection using strictness: relaxed
DEBUG    27/06 11:44:37   0 rule-based cluster(s) found in record
DEBUG    27/06 11:44:37   0 protoclusters found
DEBUG    27/06 11:44:37   0 subregions found
INFO     27/06 11:44:37   No regions detected, skipping record
INFO     27/06 11:44:37   Analysing record: gnlXKBPJEJPE_301
INFO     27/06 11:44:37   Detecting secondary metabolite clusters
DEBUG    27/06 11:44:37   Checking if antismash.detection.hmm_detection should be run
INFO     27/06 11:44:37   Running antismash.detection.hmm_detection
INFO     27/06 11:44:37   HMM detection using strictness: relaxed
DEBUG    27/06 11:44:38   0 rule-based cluster(s) found in record
DEBUG    27/06 11:44:38   0 protoclusters found
DEBUG    27/06 11:44:38   0 subregions found
INFO     27/06 11:44:38   No regions detected, skipping record
INFO     27/06 11:44:38   Analysing record: gnlXKBPJEJPE_302
INFO     27/06 11:44:38   Detecting secondary metabolite clusters
DEBUG    27/06 11:44:38   Checking if antismash.detection.hmm_detection should be run
INFO     27/06 11:44:38   Running antismash.detection.hmm_detection
INFO     27/06 11:44:38   HMM detection using strictness: relaxed
DEBUG    27/06 11:44:38   0 rule-based cluster(s) found in record
DEBUG    27/06 11:44:38   0 protoclusters found
DEBUG    27/06 11:44:38   0 subregions found
INFO     27/06 11:44:38   No regions detected, skipping record
INFO     27/06 11:44:38   Analysing record: gnlXKBPJEJPE_303
INFO     27/06 11:44:38   Detecting secondary metabolite clusters
DEBUG    27/06 11:44:38   Checking if antismash.detection.hmm_detection should be run
INFO     27/06 11:44:38   Running antismash.detection.hmm_detection
INFO     27/06 11:44:38   HMM detection using strictness: relaxed
DEBUG    27/06 11:44:38   0 rule-based cluster(s) found in record
DEBUG    27/06 11:44:38   0 protoclusters found
DEBUG    27/06 11:44:38   0 subregions found
INFO     27/06 11:44:38   No regions detected, skipping record
INFO     27/06 11:44:38   Analysing record: gnlXKBPJEJPE_304
INFO     27/06 11:44:38   Detecting secondary metabolite clusters
DEBUG    27/06 11:44:38   Checking if antismash.detection.hmm_detection should be run
INFO     27/06 11:44:38   Running antismash.detection.hmm_detection
INFO     27/06 11:44:38   HMM detection using strictness: relaxed
DEBUG    27/06 11:44:39   0 rule-based cluster(s) found in record
DEBUG    27/06 11:44:39   0 protoclusters found
DEBUG    27/06 11:44:39   0 subregions found
INFO     27/06 11:44:39   No regions detected, skipping record
INFO     27/06 11:44:39   Analysing record: gnlXKBPJEJPE_305
INFO     27/06 11:44:39   Detecting secondary metabolite clusters
DEBUG    27/06 11:44:39   Checking if antismash.detection.hmm_detection should be run
INFO     27/06 11:44:39   Running antismash.detection.hmm_detection
INFO     27/06 11:44:39   HMM detection using strictness: relaxed
DEBUG    27/06 11:44:39   0 rule-based cluster(s) found in record
DEBUG    27/06 11:44:39   0 protoclusters found
DEBUG    27/06 11:44:39   0 subregions found
INFO     27/06 11:44:39   No regions detected, skipping record
INFO     27/06 11:44:39   Analysing record: gnlXKBPJEJPE_306
INFO     27/06 11:44:39   Detecting secondary metabolite clusters
DEBUG    27/06 11:44:39   Checking if antismash.detection.hmm_detection should be run
INFO     27/06 11:44:39   Running antismash.detection.hmm_detection
INFO     27/06 11:44:39   HMM detection using strictness: relaxed
DEBUG    27/06 11:44:40   0 rule-based cluster(s) found in record
DEBUG    27/06 11:44:40   0 protoclusters found
DEBUG    27/06 11:44:40   0 subregions found
INFO     27/06 11:44:40   No regions detected, skipping record
INFO     27/06 11:44:40   Analysing record: gnlXKBPJEJPE_307
INFO     27/06 11:44:40   Detecting secondary metabolite clusters
DEBUG    27/06 11:44:40   Checking if antismash.detection.hmm_detection should be run
INFO     27/06 11:44:40   Running antismash.detection.hmm_detection
INFO     27/06 11:44:40   HMM detection using strictness: relaxed
DEBUG    27/06 11:44:40   0 rule-based cluster(s) found in record
DEBUG    27/06 11:44:40   0 protoclusters found
DEBUG    27/06 11:44:40   0 subregions found
INFO     27/06 11:44:40   No regions detected, skipping record
INFO     27/06 11:44:40   Analysing record: gnlXKBPJEJPE_308
INFO     27/06 11:44:40   Detecting secondary metabolite clusters
DEBUG    27/06 11:44:40   Checking if antismash.detection.hmm_detection should be run
INFO     27/06 11:44:40   Running antismash.detection.hmm_detection
INFO     27/06 11:44:40   HMM detection using strictness: relaxed
DEBUG    27/06 11:44:41   0 rule-based cluster(s) found in record
DEBUG    27/06 11:44:41   0 protoclusters found
DEBUG    27/06 11:44:41   0 subregions found
INFO     27/06 11:44:41   No regions detected, skipping record
INFO     27/06 11:44:41   Analysing record: gnlXKBPJEJPE_309
INFO     27/06 11:44:41   Detecting secondary metabolite clusters
DEBUG    27/06 11:44:41   Checking if antismash.detection.hmm_detection should be run
INFO     27/06 11:44:41   Running antismash.detection.hmm_detection
INFO     27/06 11:44:41   HMM detection using strictness: relaxed
DEBUG    27/06 11:44:41   0 rule-based cluster(s) found in record
DEBUG    27/06 11:44:41   0 protoclusters found
DEBUG    27/06 11:44:41   0 subregions found
INFO     27/06 11:44:41   No regions detected, skipping record
INFO     27/06 11:44:41   Analysing record: gnlXKBPJEJPE_310
INFO     27/06 11:44:41   Detecting secondary metabolite clusters
DEBUG    27/06 11:44:41   Checking if antismash.detection.hmm_detection should be run
INFO     27/06 11:44:41   Running antismash.detection.hmm_detection
INFO     27/06 11:44:41   HMM detection using strictness: relaxed
DEBUG    27/06 11:44:42   0 rule-based cluster(s) found in record
DEBUG    27/06 11:44:42   0 protoclusters found
DEBUG    27/06 11:44:42   0 subregions found
INFO     27/06 11:44:42   No regions detected, skipping record
INFO     27/06 11:44:42   Analysing record: gnlXKBPJEJPE_311
INFO     27/06 11:44:42   Detecting secondary metabolite clusters
DEBUG    27/06 11:44:42   Checking if antismash.detection.hmm_detection should be run
INFO     27/06 11:44:42   Running antismash.detection.hmm_detection
INFO     27/06 11:44:42   HMM detection using strictness: relaxed
DEBUG    27/06 11:44:42   0 rule-based cluster(s) found in record
DEBUG    27/06 11:44:42   0 protoclusters found
DEBUG    27/06 11:44:42   0 subregions found
INFO     27/06 11:44:42   No regions detected, skipping record
INFO     27/06 11:44:42   Analysing record: gnlXKBPJEJPE_312
INFO     27/06 11:44:42   Detecting secondary metabolite clusters
DEBUG    27/06 11:44:42   Checking if antismash.detection.hmm_detection should be run
INFO     27/06 11:44:42   Running antismash.detection.hmm_detection
INFO     27/06 11:44:42   HMM detection using strictness: relaxed
DEBUG    27/06 11:44:43   0 rule-based cluster(s) found in record
DEBUG    27/06 11:44:43   0 protoclusters found
DEBUG    27/06 11:44:43   0 subregions found
INFO     27/06 11:44:43   No regions detected, skipping record
INFO     27/06 11:44:43   Analysing record: gnlXKBPJEJPE_313
INFO     27/06 11:44:43   Detecting secondary metabolite clusters
DEBUG    27/06 11:44:43   Checking if antismash.detection.hmm_detection should be run
INFO     27/06 11:44:43   Running antismash.detection.hmm_detection
INFO     27/06 11:44:43   HMM detection using strictness: relaxed
DEBUG    27/06 11:44:43   0 rule-based cluster(s) found in record
DEBUG    27/06 11:44:43   0 protoclusters found
DEBUG    27/06 11:44:43   0 subregions found
INFO     27/06 11:44:43   No regions detected, skipping record
INFO     27/06 11:44:43   Analysing record: gnlXKBPJEJPE_314
INFO     27/06 11:44:43   Detecting secondary metabolite clusters
DEBUG    27/06 11:44:43   Checking if antismash.detection.hmm_detection should be run
INFO     27/06 11:44:43   Running antismash.detection.hmm_detection
INFO     27/06 11:44:43   HMM detection using strictness: relaxed
DEBUG    27/06 11:44:43   0 rule-based cluster(s) found in record
DEBUG    27/06 11:44:43   0 protoclusters found
DEBUG    27/06 11:44:43   0 subregions found
INFO     27/06 11:44:43   No regions detected, skipping record
INFO     27/06 11:44:43   Analysing record: gnlXKBPJEJPE_315
INFO     27/06 11:44:43   Detecting secondary metabolite clusters
DEBUG    27/06 11:44:43   Checking if antismash.detection.hmm_detection should be run
INFO     27/06 11:44:43   Running antismash.detection.hmm_detection
INFO     27/06 11:44:43   HMM detection using strictness: relaxed
DEBUG    27/06 11:44:44   0 rule-based cluster(s) found in record
DEBUG    27/06 11:44:44   0 protoclusters found
DEBUG    27/06 11:44:44   0 subregions found
INFO     27/06 11:44:44   No regions detected, skipping record
INFO     27/06 11:44:44   Analysing record: gnlXKBPJEJPE_316
INFO     27/06 11:44:44   Detecting secondary metabolite clusters
DEBUG    27/06 11:44:44   Checking if antismash.detection.hmm_detection should be run
INFO     27/06 11:44:44   Running antismash.detection.hmm_detection
INFO     27/06 11:44:44   HMM detection using strictness: relaxed
DEBUG    27/06 11:44:44   0 rule-based cluster(s) found in record
DEBUG    27/06 11:44:44   0 protoclusters found
DEBUG    27/06 11:44:44   0 subregions found
INFO     27/06 11:44:44   No regions detected, skipping record
INFO     27/06 11:44:44   Analysing record: gnlXKBPJEJPE_317
INFO     27/06 11:44:44   Detecting secondary metabolite clusters
DEBUG    27/06 11:44:44   Checking if antismash.detection.hmm_detection should be run
INFO     27/06 11:44:44   Running antismash.detection.hmm_detection
INFO     27/06 11:44:44   HMM detection using strictness: relaxed
DEBUG    27/06 11:44:45   0 rule-based cluster(s) found in record
DEBUG    27/06 11:44:45   0 protoclusters found
DEBUG    27/06 11:44:45   0 subregions found
INFO     27/06 11:44:45   No regions detected, skipping record
INFO     27/06 11:44:45   Analysing record: gnlXKBPJEJPE_318
INFO     27/06 11:44:45   Detecting secondary metabolite clusters
DEBUG    27/06 11:44:45   Checking if antismash.detection.hmm_detection should be run
INFO     27/06 11:44:45   Running antismash.detection.hmm_detection
INFO     27/06 11:44:45   HMM detection using strictness: relaxed
DEBUG    27/06 11:44:45   0 rule-based cluster(s) found in record
DEBUG    27/06 11:44:45   0 protoclusters found
DEBUG    27/06 11:44:45   0 subregions found
INFO     27/06 11:44:45   No regions detected, skipping record
INFO     27/06 11:44:45   Analysing record: gnlXKBPJEJPE_319
INFO     27/06 11:44:45   Detecting secondary metabolite clusters
DEBUG    27/06 11:44:45   Checking if antismash.detection.hmm_detection should be run
INFO     27/06 11:44:45   Running antismash.detection.hmm_detection
INFO     27/06 11:44:45   HMM detection using strictness: relaxed
DEBUG    27/06 11:44:46   0 rule-based cluster(s) found in record
DEBUG    27/06 11:44:46   0 protoclusters found
DEBUG    27/06 11:44:46   0 subregions found
INFO     27/06 11:44:46   No regions detected, skipping record
INFO     27/06 11:44:46   Analysing record: gnlXKBPJEJPE_320
INFO     27/06 11:44:46   Detecting secondary metabolite clusters
DEBUG    27/06 11:44:46   Checking if antismash.detection.hmm_detection should be run
INFO     27/06 11:44:46   Running antismash.detection.hmm_detection
INFO     27/06 11:44:46   HMM detection using strictness: relaxed
DEBUG    27/06 11:44:46   0 rule-based cluster(s) found in record
DEBUG    27/06 11:44:46   0 protoclusters found
DEBUG    27/06 11:44:46   0 subregions found
INFO     27/06 11:44:46   No regions detected, skipping record
INFO     27/06 11:44:46   Analysing record: gnlXKBPJEJPE_321
INFO     27/06 11:44:46   Detecting secondary metabolite clusters
DEBUG    27/06 11:44:46   Checking if antismash.detection.hmm_detection should be run
INFO     27/06 11:44:46   Running antismash.detection.hmm_detection
INFO     27/06 11:44:46   HMM detection using strictness: relaxed
DEBUG    27/06 11:44:47   0 rule-based cluster(s) found in record
DEBUG    27/06 11:44:47   0 protoclusters found
DEBUG    27/06 11:44:47   0 subregions found
INFO     27/06 11:44:47   No regions detected, skipping record
INFO     27/06 11:44:47   Analysing record: gnlXKBPJEJPE_322
INFO     27/06 11:44:47   Detecting secondary metabolite clusters
DEBUG    27/06 11:44:47   Checking if antismash.detection.hmm_detection should be run
INFO     27/06 11:44:47   Running antismash.detection.hmm_detection
INFO     27/06 11:44:47   HMM detection using strictness: relaxed
DEBUG    27/06 11:44:47   0 rule-based cluster(s) found in record
DEBUG    27/06 11:44:47   0 protoclusters found
DEBUG    27/06 11:44:47   0 subregions found
INFO     27/06 11:44:47   No regions detected, skipping record
INFO     27/06 11:44:47   Analysing record: gnlXKBPJEJPE_323
INFO     27/06 11:44:47   Detecting secondary metabolite clusters
DEBUG    27/06 11:44:47   Checking if antismash.detection.hmm_detection should be run
INFO     27/06 11:44:47   Running antismash.detection.hmm_detection
INFO     27/06 11:44:47   HMM detection using strictness: relaxed
DEBUG    27/06 11:44:48   0 rule-based cluster(s) found in record
DEBUG    27/06 11:44:48   0 protoclusters found
DEBUG    27/06 11:44:48   0 subregions found
INFO     27/06 11:44:48   No regions detected, skipping record
INFO     27/06 11:44:48   Analysing record: gnlXKBPJEJPE_324
INFO     27/06 11:44:48   Detecting secondary metabolite clusters
DEBUG    27/06 11:44:48   Checking if antismash.detection.hmm_detection should be run
INFO     27/06 11:44:48   Running antismash.detection.hmm_detection
INFO     27/06 11:44:48   HMM detection using strictness: relaxed
DEBUG    27/06 11:44:48   0 rule-based cluster(s) found in record
DEBUG    27/06 11:44:48   0 protoclusters found
DEBUG    27/06 11:44:48   0 subregions found
INFO     27/06 11:44:48   No regions detected, skipping record
INFO     27/06 11:44:48   Analysing record: gnlXKBPJEJPE_325
INFO     27/06 11:44:48   Detecting secondary metabolite clusters
DEBUG    27/06 11:44:48   Checking if antismash.detection.hmm_detection should be run
INFO     27/06 11:44:48   Running antismash.detection.hmm_detection
INFO     27/06 11:44:48   HMM detection using strictness: relaxed
DEBUG    27/06 11:44:49   0 rule-based cluster(s) found in record
DEBUG    27/06 11:44:49   0 protoclusters found
DEBUG    27/06 11:44:49   0 subregions found
INFO     27/06 11:44:49   No regions detected, skipping record
INFO     27/06 11:44:49   Analysing record: gnlXKBPJEJPE_326
INFO     27/06 11:44:49   Detecting secondary metabolite clusters
DEBUG    27/06 11:44:49   Checking if antismash.detection.hmm_detection should be run
INFO     27/06 11:44:49   Running antismash.detection.hmm_detection
INFO     27/06 11:44:49   HMM detection using strictness: relaxed
DEBUG    27/06 11:44:49   0 rule-based cluster(s) found in record
DEBUG    27/06 11:44:49   0 protoclusters found
DEBUG    27/06 11:44:49   0 subregions found
INFO     27/06 11:44:49   No regions detected, skipping record
INFO     27/06 11:44:49   Analysing record: gnlXKBPJEJPE_327
INFO     27/06 11:44:49   Detecting secondary metabolite clusters
DEBUG    27/06 11:44:49   Checking if antismash.detection.hmm_detection should be run
INFO     27/06 11:44:49   Running antismash.detection.hmm_detection
INFO     27/06 11:44:49   HMM detection using strictness: relaxed
DEBUG    27/06 11:44:49   0 rule-based cluster(s) found in record
DEBUG    27/06 11:44:49   0 protoclusters found
DEBUG    27/06 11:44:49   0 subregions found
INFO     27/06 11:44:49   No regions detected, skipping record
INFO     27/06 11:44:49   Analysing record: gnlXKBPJEJPE_328
INFO     27/06 11:44:49   Detecting secondary metabolite clusters
DEBUG    27/06 11:44:49   Checking if antismash.detection.hmm_detection should be run
INFO     27/06 11:44:49   Running antismash.detection.hmm_detection
INFO     27/06 11:44:49   HMM detection using strictness: relaxed
DEBUG    27/06 11:44:50   0 rule-based cluster(s) found in record
DEBUG    27/06 11:44:50   0 protoclusters found
DEBUG    27/06 11:44:50   0 subregions found
INFO     27/06 11:44:50   No regions detected, skipping record
INFO     27/06 11:44:50   Analysing record: gnlXKBPJEJPE_329
INFO     27/06 11:44:50   Detecting secondary metabolite clusters
DEBUG    27/06 11:44:50   Checking if antismash.detection.hmm_detection should be run
INFO     27/06 11:44:50   Running antismash.detection.hmm_detection
INFO     27/06 11:44:50   HMM detection using strictness: relaxed
DEBUG    27/06 11:44:50   0 rule-based cluster(s) found in record
DEBUG    27/06 11:44:50   0 protoclusters found
DEBUG    27/06 11:44:50   0 subregions found
INFO     27/06 11:44:50   No regions detected, skipping record
INFO     27/06 11:44:50   Analysing record: gnlXKBPJEJPE_330
INFO     27/06 11:44:50   Detecting secondary metabolite clusters
DEBUG    27/06 11:44:50   Checking if antismash.detection.hmm_detection should be run
INFO     27/06 11:44:50   Running antismash.detection.hmm_detection
INFO     27/06 11:44:50   HMM detection using strictness: relaxed
DEBUG    27/06 11:44:51   0 rule-based cluster(s) found in record
DEBUG    27/06 11:44:51   0 protoclusters found
DEBUG    27/06 11:44:51   0 subregions found
INFO     27/06 11:44:51   No regions detected, skipping record
INFO     27/06 11:44:51   Analysing record: gnlXKBPJEJPE_331
INFO     27/06 11:44:51   Detecting secondary metabolite clusters
DEBUG    27/06 11:44:51   Checking if antismash.detection.hmm_detection should be run
INFO     27/06 11:44:51   Running antismash.detection.hmm_detection
INFO     27/06 11:44:51   HMM detection using strictness: relaxed
DEBUG    27/06 11:44:51   0 rule-based cluster(s) found in record
DEBUG    27/06 11:44:51   0 protoclusters found
DEBUG    27/06 11:44:51   0 subregions found
INFO     27/06 11:44:51   No regions detected, skipping record
INFO     27/06 11:44:51   Analysing record: gnlXKBPJEJPE_332
INFO     27/06 11:44:51   Detecting secondary metabolite clusters
DEBUG    27/06 11:44:51   Checking if antismash.detection.hmm_detection should be run
INFO     27/06 11:44:51   Running antismash.detection.hmm_detection
INFO     27/06 11:44:51   HMM detection using strictness: relaxed
DEBUG    27/06 11:44:52   0 rule-based cluster(s) found in record
DEBUG    27/06 11:44:52   0 protoclusters found
DEBUG    27/06 11:44:52   0 subregions found
INFO     27/06 11:44:52   No regions detected, skipping record
INFO     27/06 11:44:52   Analysing record: gnlXKBPJEJPE_333
INFO     27/06 11:44:52   Detecting secondary metabolite clusters
DEBUG    27/06 11:44:52   Checking if antismash.detection.hmm_detection should be run
INFO     27/06 11:44:52   Running antismash.detection.hmm_detection
INFO     27/06 11:44:52   HMM detection using strictness: relaxed
DEBUG    27/06 11:44:52   0 rule-based cluster(s) found in record
DEBUG    27/06 11:44:52   0 protoclusters found
DEBUG    27/06 11:44:52   0 subregions found
INFO     27/06 11:44:52   No regions detected, skipping record
INFO     27/06 11:44:52   Analysing record: gnlXKBPJEJPE_334
INFO     27/06 11:44:52   Detecting secondary metabolite clusters
DEBUG    27/06 11:44:52   Checking if antismash.detection.hmm_detection should be run
INFO     27/06 11:44:52   Running antismash.detection.hmm_detection
INFO     27/06 11:44:52   HMM detection using strictness: relaxed
DEBUG    27/06 11:44:53   0 rule-based cluster(s) found in record
DEBUG    27/06 11:44:53   0 protoclusters found
DEBUG    27/06 11:44:53   0 subregions found
INFO     27/06 11:44:53   No regions detected, skipping record
INFO     27/06 11:44:53   Analysing record: gnlXKBPJEJPE_335
INFO     27/06 11:44:53   Detecting secondary metabolite clusters
DEBUG    27/06 11:44:53   Checking if antismash.detection.hmm_detection should be run
INFO     27/06 11:44:53   Running antismash.detection.hmm_detection
INFO     27/06 11:44:53   HMM detection using strictness: relaxed
DEBUG    27/06 11:44:53   0 rule-based cluster(s) found in record
DEBUG    27/06 11:44:53   0 protoclusters found
DEBUG    27/06 11:44:53   0 subregions found
INFO     27/06 11:44:53   No regions detected, skipping record
INFO     27/06 11:44:53   Analysing record: gnlXKBPJEJPE_336
INFO     27/06 11:44:53   Detecting secondary metabolite clusters
DEBUG    27/06 11:44:53   Checking if antismash.detection.hmm_detection should be run
INFO     27/06 11:44:53   Running antismash.detection.hmm_detection
INFO     27/06 11:44:53   HMM detection using strictness: relaxed
DEBUG    27/06 11:44:53   0 rule-based cluster(s) found in record
DEBUG    27/06 11:44:54   0 protoclusters found
DEBUG    27/06 11:44:54   0 subregions found
INFO     27/06 11:44:54   No regions detected, skipping record
INFO     27/06 11:44:54   Analysing record: gnlXKBPJEJPE_337
INFO     27/06 11:44:54   Detecting secondary metabolite clusters
DEBUG    27/06 11:44:54   Checking if antismash.detection.hmm_detection should be run
INFO     27/06 11:44:54   Running antismash.detection.hmm_detection
INFO     27/06 11:44:54   HMM detection using strictness: relaxed
DEBUG    27/06 11:44:54   0 rule-based cluster(s) found in record
DEBUG    27/06 11:44:54   0 protoclusters found
DEBUG    27/06 11:44:54   0 subregions found
INFO     27/06 11:44:54   No regions detected, skipping record
INFO     27/06 11:44:54   Analysing record: gnlXKBPJEJPE_338
INFO     27/06 11:44:54   Detecting secondary metabolite clusters
DEBUG    27/06 11:44:54   Checking if antismash.detection.hmm_detection should be run
INFO     27/06 11:44:54   Running antismash.detection.hmm_detection
INFO     27/06 11:44:54   HMM detection using strictness: relaxed
DEBUG    27/06 11:44:54   0 rule-based cluster(s) found in record
DEBUG    27/06 11:44:54   0 protoclusters found
DEBUG    27/06 11:44:54   0 subregions found
INFO     27/06 11:44:54   No regions detected, skipping record
INFO     27/06 11:44:54   Analysing record: gnlXKBPJEJPE_339
INFO     27/06 11:44:54   Detecting secondary metabolite clusters
DEBUG    27/06 11:44:54   Checking if antismash.detection.hmm_detection should be run
INFO     27/06 11:44:54   Running antismash.detection.hmm_detection
INFO     27/06 11:44:54   HMM detection using strictness: relaxed
DEBUG    27/06 11:44:55   0 rule-based cluster(s) found in record
DEBUG    27/06 11:44:55   0 protoclusters found
DEBUG    27/06 11:44:55   0 subregions found
INFO     27/06 11:44:55   No regions detected, skipping record
INFO     27/06 11:44:55   Analysing record: gnlXKBPJEJPE_340
INFO     27/06 11:44:55   Detecting secondary metabolite clusters
DEBUG    27/06 11:44:55   Checking if antismash.detection.hmm_detection should be run
INFO     27/06 11:44:55   Running antismash.detection.hmm_detection
INFO     27/06 11:44:55   HMM detection using strictness: relaxed
DEBUG    27/06 11:44:55   0 rule-based cluster(s) found in record
DEBUG    27/06 11:44:55   0 protoclusters found
DEBUG    27/06 11:44:55   0 subregions found
INFO     27/06 11:44:55   No regions detected, skipping record
INFO     27/06 11:44:55   Analysing record: gnlXKBPJEJPE_341
INFO     27/06 11:44:55   Detecting secondary metabolite clusters
DEBUG    27/06 11:44:55   Checking if antismash.detection.hmm_detection should be run
INFO     27/06 11:44:55   Running antismash.detection.hmm_detection
INFO     27/06 11:44:55   HMM detection using strictness: relaxed
DEBUG    27/06 11:44:56   0 rule-based cluster(s) found in record
DEBUG    27/06 11:44:56   0 protoclusters found
DEBUG    27/06 11:44:56   0 subregions found
INFO     27/06 11:44:56   No regions detected, skipping record
INFO     27/06 11:44:56   Analysing record: gnlXKBPJEJPE_342
INFO     27/06 11:44:56   Detecting secondary metabolite clusters
DEBUG    27/06 11:44:56   Checking if antismash.detection.hmm_detection should be run
INFO     27/06 11:44:56   Running antismash.detection.hmm_detection
INFO     27/06 11:44:56   HMM detection using strictness: relaxed
DEBUG    27/06 11:44:56   0 rule-based cluster(s) found in record
DEBUG    27/06 11:44:56   0 protoclusters found
DEBUG    27/06 11:44:56   0 subregions found
INFO     27/06 11:44:56   No regions detected, skipping record
INFO     27/06 11:44:56   Analysing record: gnlXKBPJEJPE_343
INFO     27/06 11:44:56   Detecting secondary metabolite clusters
DEBUG    27/06 11:44:56   Checking if antismash.detection.hmm_detection should be run
INFO     27/06 11:44:56   Running antismash.detection.hmm_detection
INFO     27/06 11:44:56   HMM detection using strictness: relaxed
DEBUG    27/06 11:44:57   0 rule-based cluster(s) found in record
DEBUG    27/06 11:44:57   0 protoclusters found
DEBUG    27/06 11:44:57   0 subregions found
INFO     27/06 11:44:57   No regions detected, skipping record
INFO     27/06 11:44:57   Analysing record: gnlXKBPJEJPE_344
INFO     27/06 11:44:57   Detecting secondary metabolite clusters
DEBUG    27/06 11:44:57   Checking if antismash.detection.hmm_detection should be run
INFO     27/06 11:44:57   Running antismash.detection.hmm_detection
INFO     27/06 11:44:57   HMM detection using strictness: relaxed
DEBUG    27/06 11:44:57   0 rule-based cluster(s) found in record
DEBUG    27/06 11:44:57   0 protoclusters found
DEBUG    27/06 11:44:57   0 subregions found
INFO     27/06 11:44:57   No regions detected, skipping record
INFO     27/06 11:44:57   Analysing record: gnlXKBPJEJPE_345
INFO     27/06 11:44:57   Detecting secondary metabolite clusters
DEBUG    27/06 11:44:57   Checking if antismash.detection.hmm_detection should be run
INFO     27/06 11:44:57   Running antismash.detection.hmm_detection
INFO     27/06 11:44:57   HMM detection using strictness: relaxed
DEBUG    27/06 11:44:57   0 rule-based cluster(s) found in record
DEBUG    27/06 11:44:58   0 protoclusters found
DEBUG    27/06 11:44:58   0 subregions found
INFO     27/06 11:44:58   No regions detected, skipping record
INFO     27/06 11:44:58   Analysing record: gnlXKBPJEJPE_346
INFO     27/06 11:44:58   Detecting secondary metabolite clusters
DEBUG    27/06 11:44:58   Checking if antismash.detection.hmm_detection should be run
INFO     27/06 11:44:58   Running antismash.detection.hmm_detection
INFO     27/06 11:44:58   HMM detection using strictness: relaxed
DEBUG    27/06 11:44:58   0 rule-based cluster(s) found in record
DEBUG    27/06 11:44:58   0 protoclusters found
DEBUG    27/06 11:44:58   0 subregions found
INFO     27/06 11:44:58   No regions detected, skipping record
INFO     27/06 11:44:58   Analysing record: gnlXKBPJEJPE_347
INFO     27/06 11:44:58   Detecting secondary metabolite clusters
DEBUG    27/06 11:44:58   Checking if antismash.detection.hmm_detection should be run
INFO     27/06 11:44:58   Running antismash.detection.hmm_detection
INFO     27/06 11:44:58   HMM detection using strictness: relaxed
DEBUG    27/06 11:44:58   0 rule-based cluster(s) found in record
DEBUG    27/06 11:44:58   0 protoclusters found
DEBUG    27/06 11:44:58   0 subregions found
INFO     27/06 11:44:58   No regions detected, skipping record
INFO     27/06 11:44:58   Analysing record: gnlXKBPJEJPE_348
INFO     27/06 11:44:58   Detecting secondary metabolite clusters
DEBUG    27/06 11:44:58   Checking if antismash.detection.hmm_detection should be run
INFO     27/06 11:44:58   Running antismash.detection.hmm_detection
INFO     27/06 11:44:58   HMM detection using strictness: relaxed
DEBUG    27/06 11:44:59   0 rule-based cluster(s) found in record
DEBUG    27/06 11:44:59   0 protoclusters found
DEBUG    27/06 11:44:59   0 subregions found
INFO     27/06 11:44:59   No regions detected, skipping record
INFO     27/06 11:44:59   Analysing record: gnlXKBPJEJPE_349
INFO     27/06 11:44:59   Detecting secondary metabolite clusters
DEBUG    27/06 11:44:59   Checking if antismash.detection.hmm_detection should be run
INFO     27/06 11:44:59   Running antismash.detection.hmm_detection
INFO     27/06 11:44:59   HMM detection using strictness: relaxed
DEBUG    27/06 11:44:59   0 rule-based cluster(s) found in record
DEBUG    27/06 11:44:59   0 protoclusters found
DEBUG    27/06 11:44:59   0 subregions found
INFO     27/06 11:44:59   No regions detected, skipping record
INFO     27/06 11:44:59   Analysing record: gnlXKBPJEJPE_350
INFO     27/06 11:44:59   Detecting secondary metabolite clusters
DEBUG    27/06 11:44:59   Checking if antismash.detection.hmm_detection should be run
INFO     27/06 11:44:59   Running antismash.detection.hmm_detection
INFO     27/06 11:44:59   HMM detection using strictness: relaxed
DEBUG    27/06 11:45:00   0 rule-based cluster(s) found in record
DEBUG    27/06 11:45:00   0 protoclusters found
DEBUG    27/06 11:45:00   0 subregions found
INFO     27/06 11:45:00   No regions detected, skipping record
INFO     27/06 11:45:00   Analysing record: gnlXKBPJEJPE_351
INFO     27/06 11:45:00   Detecting secondary metabolite clusters
DEBUG    27/06 11:45:00   Checking if antismash.detection.hmm_detection should be run
INFO     27/06 11:45:00   Running antismash.detection.hmm_detection
INFO     27/06 11:45:00   HMM detection using strictness: relaxed
DEBUG    27/06 11:45:00   0 rule-based cluster(s) found in record
DEBUG    27/06 11:45:00   0 protoclusters found
DEBUG    27/06 11:45:00   0 subregions found
INFO     27/06 11:45:00   No regions detected, skipping record
INFO     27/06 11:45:00   Analysing record: gnlXKBPJEJPE_352
INFO     27/06 11:45:00   Detecting secondary metabolite clusters
DEBUG    27/06 11:45:00   Checking if antismash.detection.hmm_detection should be run
INFO     27/06 11:45:00   Running antismash.detection.hmm_detection
INFO     27/06 11:45:00   HMM detection using strictness: relaxed
DEBUG    27/06 11:45:01   0 rule-based cluster(s) found in record
DEBUG    27/06 11:45:01   0 protoclusters found
DEBUG    27/06 11:45:01   0 subregions found
INFO     27/06 11:45:01   No regions detected, skipping record
INFO     27/06 11:45:01   Analysing record: gnlXKBPJEJPE_353
INFO     27/06 11:45:01   Detecting secondary metabolite clusters
DEBUG    27/06 11:45:01   Checking if antismash.detection.hmm_detection should be run
INFO     27/06 11:45:01   Running antismash.detection.hmm_detection
INFO     27/06 11:45:01   HMM detection using strictness: relaxed
DEBUG    27/06 11:45:01   0 rule-based cluster(s) found in record
DEBUG    27/06 11:45:01   0 protoclusters found
DEBUG    27/06 11:45:01   0 subregions found
INFO     27/06 11:45:01   No regions detected, skipping record
INFO     27/06 11:45:01   Analysing record: gnlXKBPJEJPE_354
INFO     27/06 11:45:01   Detecting secondary metabolite clusters
DEBUG    27/06 11:45:01   Checking if antismash.detection.hmm_detection should be run
INFO     27/06 11:45:01   Running antismash.detection.hmm_detection
INFO     27/06 11:45:01   HMM detection using strictness: relaxed
DEBUG    27/06 11:45:01   0 rule-based cluster(s) found in record
DEBUG    27/06 11:45:01   0 protoclusters found
DEBUG    27/06 11:45:01   0 subregions found
INFO     27/06 11:45:01   No regions detected, skipping record
INFO     27/06 11:45:01   Analysing record: gnlXKBPJEJPE_355
INFO     27/06 11:45:01   Detecting secondary metabolite clusters
DEBUG    27/06 11:45:01   Checking if antismash.detection.hmm_detection should be run
INFO     27/06 11:45:01   Running antismash.detection.hmm_detection
INFO     27/06 11:45:01   HMM detection using strictness: relaxed
DEBUG    27/06 11:45:02   0 rule-based cluster(s) found in record
DEBUG    27/06 11:45:02   0 protoclusters found
DEBUG    27/06 11:45:02   0 subregions found
INFO     27/06 11:45:02   No regions detected, skipping record
INFO     27/06 11:45:02   Analysing record: gnlXKBPJEJPE_356
INFO     27/06 11:45:02   Detecting secondary metabolite clusters
DEBUG    27/06 11:45:02   Checking if antismash.detection.hmm_detection should be run
INFO     27/06 11:45:02   Running antismash.detection.hmm_detection
INFO     27/06 11:45:02   HMM detection using strictness: relaxed
DEBUG    27/06 11:45:02   0 rule-based cluster(s) found in record
DEBUG    27/06 11:45:02   0 protoclusters found
DEBUG    27/06 11:45:02   0 subregions found
INFO     27/06 11:45:02   No regions detected, skipping record
INFO     27/06 11:45:02   Analysing record: gnlXKBPJEJPE_357
INFO     27/06 11:45:02   Detecting secondary metabolite clusters
DEBUG    27/06 11:45:02   Checking if antismash.detection.hmm_detection should be run
INFO     27/06 11:45:02   Running antismash.detection.hmm_detection
INFO     27/06 11:45:02   HMM detection using strictness: relaxed
DEBUG    27/06 11:45:03   0 rule-based cluster(s) found in record
DEBUG    27/06 11:45:03   0 protoclusters found
DEBUG    27/06 11:45:03   0 subregions found
INFO     27/06 11:45:03   No regions detected, skipping record
INFO     27/06 11:45:03   Analysing record: gnlXKBPJEJPE_358
INFO     27/06 11:45:03   Detecting secondary metabolite clusters
DEBUG    27/06 11:45:03   Checking if antismash.detection.hmm_detection should be run
INFO     27/06 11:45:03   Running antismash.detection.hmm_detection
INFO     27/06 11:45:03   HMM detection using strictness: relaxed
DEBUG    27/06 11:45:03   0 rule-based cluster(s) found in record
DEBUG    27/06 11:45:03   0 protoclusters found
DEBUG    27/06 11:45:03   0 subregions found
INFO     27/06 11:45:03   No regions detected, skipping record
INFO     27/06 11:45:03   Analysing record: gnlXKBPJEJPE_359
INFO     27/06 11:45:03   Detecting secondary metabolite clusters
DEBUG    27/06 11:45:03   Checking if antismash.detection.hmm_detection should be run
INFO     27/06 11:45:03   Running antismash.detection.hmm_detection
INFO     27/06 11:45:03   HMM detection using strictness: relaxed
DEBUG    27/06 11:45:04   0 rule-based cluster(s) found in record
DEBUG    27/06 11:45:04   0 protoclusters found
DEBUG    27/06 11:45:04   0 subregions found
INFO     27/06 11:45:04   No regions detected, skipping record
INFO     27/06 11:45:04   Analysing record: gnlXKBPJEJPE_360
INFO     27/06 11:45:04   Detecting secondary metabolite clusters
DEBUG    27/06 11:45:04   Checking if antismash.detection.hmm_detection should be run
INFO     27/06 11:45:04   Running antismash.detection.hmm_detection
INFO     27/06 11:45:04   HMM detection using strictness: relaxed
DEBUG    27/06 11:45:04   0 rule-based cluster(s) found in record
DEBUG    27/06 11:45:04   0 protoclusters found
DEBUG    27/06 11:45:04   0 subregions found
INFO     27/06 11:45:04   No regions detected, skipping record
INFO     27/06 11:45:04   Analysing record: gnlXKBPJEJPE_361
INFO     27/06 11:45:04   Detecting secondary metabolite clusters
DEBUG    27/06 11:45:04   Checking if antismash.detection.hmm_detection should be run
INFO     27/06 11:45:04   Running antismash.detection.hmm_detection
INFO     27/06 11:45:04   HMM detection using strictness: relaxed
DEBUG    27/06 11:45:05   0 rule-based cluster(s) found in record
DEBUG    27/06 11:45:05   0 protoclusters found
DEBUG    27/06 11:45:05   0 subregions found
INFO     27/06 11:45:05   No regions detected, skipping record
INFO     27/06 11:45:05   Analysing record: gnlXKBPJEJPE_362
INFO     27/06 11:45:05   Detecting secondary metabolite clusters
DEBUG    27/06 11:45:05   Checking if antismash.detection.hmm_detection should be run
INFO     27/06 11:45:05   Running antismash.detection.hmm_detection
INFO     27/06 11:45:05   HMM detection using strictness: relaxed
DEBUG    27/06 11:45:05   0 rule-based cluster(s) found in record
DEBUG    27/06 11:45:05   0 protoclusters found
DEBUG    27/06 11:45:05   0 subregions found
INFO     27/06 11:45:05   No regions detected, skipping record
INFO     27/06 11:45:05   Analysing record: gnlXKBPJEJPE_363
INFO     27/06 11:45:05   Detecting secondary metabolite clusters
DEBUG    27/06 11:45:05   Checking if antismash.detection.hmm_detection should be run
INFO     27/06 11:45:05   Running antismash.detection.hmm_detection
INFO     27/06 11:45:05   HMM detection using strictness: relaxed
DEBUG    27/06 11:45:05   0 rule-based cluster(s) found in record
DEBUG    27/06 11:45:05   0 protoclusters found
DEBUG    27/06 11:45:05   0 subregions found
INFO     27/06 11:45:05   No regions detected, skipping record
INFO     27/06 11:45:05   Analysing record: gnlXKBPJEJPE_364
INFO     27/06 11:45:05   Detecting secondary metabolite clusters
DEBUG    27/06 11:45:05   Checking if antismash.detection.hmm_detection should be run
INFO     27/06 11:45:05   Running antismash.detection.hmm_detection
INFO     27/06 11:45:05   HMM detection using strictness: relaxed
DEBUG    27/06 11:45:06   0 rule-based cluster(s) found in record
DEBUG    27/06 11:45:06   0 protoclusters found
DEBUG    27/06 11:45:06   0 subregions found
INFO     27/06 11:45:06   No regions detected, skipping record
INFO     27/06 11:45:06   Analysing record: gnlXKBPJEJPE_365
INFO     27/06 11:45:06   Detecting secondary metabolite clusters
DEBUG    27/06 11:45:06   Checking if antismash.detection.hmm_detection should be run
INFO     27/06 11:45:06   Running antismash.detection.hmm_detection
INFO     27/06 11:45:06   HMM detection using strictness: relaxed
DEBUG    27/06 11:45:06   0 rule-based cluster(s) found in record
DEBUG    27/06 11:45:06   0 protoclusters found
DEBUG    27/06 11:45:06   0 subregions found
INFO     27/06 11:45:06   No regions detected, skipping record
INFO     27/06 11:45:06   Analysing record: gnlXKBPJEJPE_366
INFO     27/06 11:45:06   Detecting secondary metabolite clusters
DEBUG    27/06 11:45:06   Checking if antismash.detection.hmm_detection should be run
INFO     27/06 11:45:06   Running antismash.detection.hmm_detection
INFO     27/06 11:45:06   HMM detection using strictness: relaxed
DEBUG    27/06 11:45:07   0 rule-based cluster(s) found in record
DEBUG    27/06 11:45:07   0 protoclusters found
DEBUG    27/06 11:45:07   0 subregions found
INFO     27/06 11:45:07   No regions detected, skipping record
INFO     27/06 11:45:07   Analysing record: gnlXKBPJEJPE_367
INFO     27/06 11:45:07   Detecting secondary metabolite clusters
DEBUG    27/06 11:45:07   Checking if antismash.detection.hmm_detection should be run
INFO     27/06 11:45:07   Running antismash.detection.hmm_detection
INFO     27/06 11:45:07   HMM detection using strictness: relaxed
DEBUG    27/06 11:45:07   0 rule-based cluster(s) found in record
DEBUG    27/06 11:45:07   0 protoclusters found
DEBUG    27/06 11:45:07   0 subregions found
INFO     27/06 11:45:07   No regions detected, skipping record
INFO     27/06 11:45:07   Analysing record: gnlXKBPJEJPE_368
INFO     27/06 11:45:07   Detecting secondary metabolite clusters
DEBUG    27/06 11:45:07   Checking if antismash.detection.hmm_detection should be run
INFO     27/06 11:45:07   Running antismash.detection.hmm_detection
INFO     27/06 11:45:07   HMM detection using strictness: relaxed
DEBUG    27/06 11:45:08   0 rule-based cluster(s) found in record
DEBUG    27/06 11:45:08   0 protoclusters found
DEBUG    27/06 11:45:08   0 subregions found
INFO     27/06 11:45:08   No regions detected, skipping record
INFO     27/06 11:45:08   Analysing record: gnlXKBPJEJPE_369
INFO     27/06 11:45:08   Detecting secondary metabolite clusters
DEBUG    27/06 11:45:08   Checking if antismash.detection.hmm_detection should be run
INFO     27/06 11:45:08   Running antismash.detection.hmm_detection
INFO     27/06 11:45:08   HMM detection using strictness: relaxed
DEBUG    27/06 11:45:08   0 rule-based cluster(s) found in record
DEBUG    27/06 11:45:08   0 protoclusters found
DEBUG    27/06 11:45:08   0 subregions found
INFO     27/06 11:45:08   No regions detected, skipping record
INFO     27/06 11:45:08   Analysing record: gnlXKBPJEJPE_370
INFO     27/06 11:45:08   Detecting secondary metabolite clusters
DEBUG    27/06 11:45:08   Checking if antismash.detection.hmm_detection should be run
INFO     27/06 11:45:08   Running antismash.detection.hmm_detection
INFO     27/06 11:45:08   HMM detection using strictness: relaxed
DEBUG    27/06 11:45:09   0 rule-based cluster(s) found in record
DEBUG    27/06 11:45:09   0 protoclusters found
DEBUG    27/06 11:45:09   0 subregions found
INFO     27/06 11:45:09   No regions detected, skipping record
INFO     27/06 11:45:09   Analysing record: gnlXKBPJEJPE_371
INFO     27/06 11:45:09   Detecting secondary metabolite clusters
DEBUG    27/06 11:45:09   Checking if antismash.detection.hmm_detection should be run
INFO     27/06 11:45:09   Running antismash.detection.hmm_detection
INFO     27/06 11:45:09   HMM detection using strictness: relaxed
DEBUG    27/06 11:45:09   0 rule-based cluster(s) found in record
DEBUG    27/06 11:45:09   0 protoclusters found
DEBUG    27/06 11:45:09   0 subregions found
INFO     27/06 11:45:09   No regions detected, skipping record
INFO     27/06 11:45:09   Analysing record: gnlXKBPJEJPE_372
INFO     27/06 11:45:09   Detecting secondary metabolite clusters
DEBUG    27/06 11:45:09   Checking if antismash.detection.hmm_detection should be run
INFO     27/06 11:45:09   Running antismash.detection.hmm_detection
INFO     27/06 11:45:09   HMM detection using strictness: relaxed
DEBUG    27/06 11:45:09   0 rule-based cluster(s) found in record
DEBUG    27/06 11:45:09   0 protoclusters found
DEBUG    27/06 11:45:09   0 subregions found
INFO     27/06 11:45:09   No regions detected, skipping record
INFO     27/06 11:45:09   Analysing record: gnlXKBPJEJPE_373
INFO     27/06 11:45:09   Detecting secondary metabolite clusters
DEBUG    27/06 11:45:09   Checking if antismash.detection.hmm_detection should be run
INFO     27/06 11:45:09   Running antismash.detection.hmm_detection
INFO     27/06 11:45:09   HMM detection using strictness: relaxed
DEBUG    27/06 11:45:10   0 rule-based cluster(s) found in record
DEBUG    27/06 11:45:10   0 protoclusters found
DEBUG    27/06 11:45:10   0 subregions found
INFO     27/06 11:45:10   No regions detected, skipping record
INFO     27/06 11:45:10   Analysing record: gnlXKBPJEJPE_374
INFO     27/06 11:45:10   Detecting secondary metabolite clusters
DEBUG    27/06 11:45:10   Checking if antismash.detection.hmm_detection should be run
INFO     27/06 11:45:10   Running antismash.detection.hmm_detection
INFO     27/06 11:45:10   HMM detection using strictness: relaxed
DEBUG    27/06 11:45:10   0 rule-based cluster(s) found in record
DEBUG    27/06 11:45:10   0 protoclusters found
DEBUG    27/06 11:45:10   0 subregions found
INFO     27/06 11:45:10   No regions detected, skipping record
INFO     27/06 11:45:10   Analysing record: gnlXKBPJEJPE_375
INFO     27/06 11:45:10   Detecting secondary metabolite clusters
DEBUG    27/06 11:45:10   Checking if antismash.detection.hmm_detection should be run
INFO     27/06 11:45:10   Running antismash.detection.hmm_detection
INFO     27/06 11:45:10   HMM detection using strictness: relaxed
DEBUG    27/06 11:45:11   0 rule-based cluster(s) found in record
DEBUG    27/06 11:45:11   0 protoclusters found
DEBUG    27/06 11:45:11   0 subregions found
INFO     27/06 11:45:11   No regions detected, skipping record
INFO     27/06 11:45:11   Analysing record: gnlXKBPJEJPE_376
INFO     27/06 11:45:11   Detecting secondary metabolite clusters
DEBUG    27/06 11:45:11   Checking if antismash.detection.hmm_detection should be run
INFO     27/06 11:45:11   Running antismash.detection.hmm_detection
INFO     27/06 11:45:11   HMM detection using strictness: relaxed
DEBUG    27/06 11:45:11   0 rule-based cluster(s) found in record
DEBUG    27/06 11:45:11   0 protoclusters found
DEBUG    27/06 11:45:11   0 subregions found
INFO     27/06 11:45:11   No regions detected, skipping record
INFO     27/06 11:45:11   Analysing record: gnlXKBPJEJPE_377
INFO     27/06 11:45:11   Detecting secondary metabolite clusters
DEBUG    27/06 11:45:11   Checking if antismash.detection.hmm_detection should be run
INFO     27/06 11:45:11   Running antismash.detection.hmm_detection
INFO     27/06 11:45:11   HMM detection using strictness: relaxed
DEBUG    27/06 11:45:12   0 rule-based cluster(s) found in record
DEBUG    27/06 11:45:12   0 protoclusters found
DEBUG    27/06 11:45:12   0 subregions found
INFO     27/06 11:45:12   No regions detected, skipping record
INFO     27/06 11:45:12   Analysing record: gnlXKBPJEJPE_378
INFO     27/06 11:45:12   Detecting secondary metabolite clusters
DEBUG    27/06 11:45:12   Checking if antismash.detection.hmm_detection should be run
INFO     27/06 11:45:12   Running antismash.detection.hmm_detection
INFO     27/06 11:45:12   HMM detection using strictness: relaxed
DEBUG    27/06 11:45:12   0 rule-based cluster(s) found in record
DEBUG    27/06 11:45:12   0 protoclusters found
DEBUG    27/06 11:45:12   0 subregions found
INFO     27/06 11:45:12   No regions detected, skipping record
INFO     27/06 11:45:12   Analysing record: gnlXKBPJEJPE_379
INFO     27/06 11:45:12   Detecting secondary metabolite clusters
DEBUG    27/06 11:45:12   Checking if antismash.detection.hmm_detection should be run
INFO     27/06 11:45:12   Running antismash.detection.hmm_detection
INFO     27/06 11:45:12   HMM detection using strictness: relaxed
DEBUG    27/06 11:45:13   0 rule-based cluster(s) found in record
DEBUG    27/06 11:45:13   0 protoclusters found
DEBUG    27/06 11:45:13   0 subregions found
INFO     27/06 11:45:13   No regions detected, skipping record
INFO     27/06 11:45:13   Analysing record: gnlXKBPJEJPE_380
INFO     27/06 11:45:13   Detecting secondary metabolite clusters
DEBUG    27/06 11:45:13   Checking if antismash.detection.hmm_detection should be run
INFO     27/06 11:45:13   Running antismash.detection.hmm_detection
INFO     27/06 11:45:13   HMM detection using strictness: relaxed
DEBUG    27/06 11:45:13   0 rule-based cluster(s) found in record
DEBUG    27/06 11:45:13   0 protoclusters found
DEBUG    27/06 11:45:13   0 subregions found
INFO     27/06 11:45:13   No regions detected, skipping record
INFO     27/06 11:45:13   Analysing record: gnlXKBPJEJPE_381
INFO     27/06 11:45:13   Detecting secondary metabolite clusters
DEBUG    27/06 11:45:13   Checking if antismash.detection.hmm_detection should be run
INFO     27/06 11:45:13   Running antismash.detection.hmm_detection
INFO     27/06 11:45:13   HMM detection using strictness: relaxed
DEBUG    27/06 11:45:14   0 rule-based cluster(s) found in record
DEBUG    27/06 11:45:14   0 protoclusters found
DEBUG    27/06 11:45:14   0 subregions found
INFO     27/06 11:45:14   No regions detected, skipping record
INFO     27/06 11:45:14   Analysing record: gnlXKBPJEJPE_382
INFO     27/06 11:45:14   Detecting secondary metabolite clusters
DEBUG    27/06 11:45:14   Checking if antismash.detection.hmm_detection should be run
INFO     27/06 11:45:14   Running antismash.detection.hmm_detection
INFO     27/06 11:45:14   HMM detection using strictness: relaxed
DEBUG    27/06 11:45:14   0 rule-based cluster(s) found in record
DEBUG    27/06 11:45:14   0 protoclusters found
DEBUG    27/06 11:45:14   0 subregions found
INFO     27/06 11:45:14   No regions detected, skipping record
INFO     27/06 11:45:14   Analysing record: gnlXKBPJEJPE_383
INFO     27/06 11:45:14   Detecting secondary metabolite clusters
DEBUG    27/06 11:45:14   Checking if antismash.detection.hmm_detection should be run
INFO     27/06 11:45:14   Running antismash.detection.hmm_detection
INFO     27/06 11:45:14   HMM detection using strictness: relaxed
DEBUG    27/06 11:45:14   0 rule-based cluster(s) found in record
DEBUG    27/06 11:45:14   0 protoclusters found
DEBUG    27/06 11:45:14   0 subregions found
INFO     27/06 11:45:14   No regions detected, skipping record
INFO     27/06 11:45:14   Analysing record: gnlXKBPJEJPE_384
INFO     27/06 11:45:14   Detecting secondary metabolite clusters
DEBUG    27/06 11:45:14   Checking if antismash.detection.hmm_detection should be run
INFO     27/06 11:45:14   Running antismash.detection.hmm_detection
INFO     27/06 11:45:14   HMM detection using strictness: relaxed
DEBUG    27/06 11:45:15   0 rule-based cluster(s) found in record
DEBUG    27/06 11:45:15   0 protoclusters found
DEBUG    27/06 11:45:15   0 subregions found
INFO     27/06 11:45:15   No regions detected, skipping record
INFO     27/06 11:45:15   Analysing record: gnlXKBPJEJPE_385
INFO     27/06 11:45:15   Detecting secondary metabolite clusters
DEBUG    27/06 11:45:15   Checking if antismash.detection.hmm_detection should be run
INFO     27/06 11:45:15   Running antismash.detection.hmm_detection
INFO     27/06 11:45:15   HMM detection using strictness: relaxed
DEBUG    27/06 11:45:15   0 rule-based cluster(s) found in record
DEBUG    27/06 11:45:15   0 protoclusters found
DEBUG    27/06 11:45:15   0 subregions found
INFO     27/06 11:45:15   No regions detected, skipping record
INFO     27/06 11:45:15   Analysing record: gnlXKBPJEJPE_386
INFO     27/06 11:45:15   Detecting secondary metabolite clusters
DEBUG    27/06 11:45:15   Checking if antismash.detection.hmm_detection should be run
INFO     27/06 11:45:15   Running antismash.detection.hmm_detection
INFO     27/06 11:45:15   HMM detection using strictness: relaxed
DEBUG    27/06 11:45:16   0 rule-based cluster(s) found in record
DEBUG    27/06 11:45:16   0 protoclusters found
DEBUG    27/06 11:45:16   0 subregions found
INFO     27/06 11:45:16   No regions detected, skipping record
INFO     27/06 11:45:16   Analysing record: gnlXKBPJEJPE_387
INFO     27/06 11:45:16   Detecting secondary metabolite clusters
DEBUG    27/06 11:45:16   Checking if antismash.detection.hmm_detection should be run
INFO     27/06 11:45:16   Running antismash.detection.hmm_detection
INFO     27/06 11:45:16   HMM detection using strictness: relaxed
DEBUG    27/06 11:45:16   0 rule-based cluster(s) found in record
DEBUG    27/06 11:45:16   0 protoclusters found
DEBUG    27/06 11:45:16   0 subregions found
INFO     27/06 11:45:16   No regions detected, skipping record
INFO     27/06 11:45:16   Analysing record: gnlXKBPJEJPE_388
INFO     27/06 11:45:16   Detecting secondary metabolite clusters
DEBUG    27/06 11:45:16   Checking if antismash.detection.hmm_detection should be run
INFO     27/06 11:45:16   Running antismash.detection.hmm_detection
INFO     27/06 11:45:16   HMM detection using strictness: relaxed
DEBUG    27/06 11:45:17   0 rule-based cluster(s) found in record
DEBUG    27/06 11:45:17   0 protoclusters found
DEBUG    27/06 11:45:17   0 subregions found
INFO     27/06 11:45:17   No regions detected, skipping record
INFO     27/06 11:45:17   Analysing record: gnlXKBPJEJPE_389
INFO     27/06 11:45:17   Detecting secondary metabolite clusters
DEBUG    27/06 11:45:17   Checking if antismash.detection.hmm_detection should be run
INFO     27/06 11:45:17   Running antismash.detection.hmm_detection
INFO     27/06 11:45:17   HMM detection using strictness: relaxed
DEBUG    27/06 11:45:17   0 rule-based cluster(s) found in record
DEBUG    27/06 11:45:17   0 protoclusters found
DEBUG    27/06 11:45:17   0 subregions found
INFO     27/06 11:45:17   No regions detected, skipping record
INFO     27/06 11:45:17   Analysing record: gnlXKBPJEJPE_390
INFO     27/06 11:45:17   Detecting secondary metabolite clusters
DEBUG    27/06 11:45:17   Checking if antismash.detection.hmm_detection should be run
INFO     27/06 11:45:17   Running antismash.detection.hmm_detection
INFO     27/06 11:45:17   HMM detection using strictness: relaxed
DEBUG    27/06 11:45:18   0 rule-based cluster(s) found in record
DEBUG    27/06 11:45:18   0 protoclusters found
DEBUG    27/06 11:45:18   0 subregions found
INFO     27/06 11:45:18   No regions detected, skipping record
INFO     27/06 11:45:18   Analysing record: gnlXKBPJEJPE_391
INFO     27/06 11:45:18   Detecting secondary metabolite clusters
DEBUG    27/06 11:45:18   Checking if antismash.detection.hmm_detection should be run
INFO     27/06 11:45:18   Running antismash.detection.hmm_detection
INFO     27/06 11:45:18   HMM detection using strictness: relaxed
DEBUG    27/06 11:45:18   0 rule-based cluster(s) found in record
DEBUG    27/06 11:45:18   0 protoclusters found
DEBUG    27/06 11:45:18   0 subregions found
INFO     27/06 11:45:18   No regions detected, skipping record
INFO     27/06 11:45:18   Analysing record: gnlXKBPJEJPE_392
INFO     27/06 11:45:18   Detecting secondary metabolite clusters
DEBUG    27/06 11:45:18   Checking if antismash.detection.hmm_detection should be run
INFO     27/06 11:45:18   Running antismash.detection.hmm_detection
INFO     27/06 11:45:18   HMM detection using strictness: relaxed
DEBUG    27/06 11:45:18   0 rule-based cluster(s) found in record
DEBUG    27/06 11:45:18   0 protoclusters found
DEBUG    27/06 11:45:18   0 subregions found
INFO     27/06 11:45:18   No regions detected, skipping record
INFO     27/06 11:45:18   Analysing record: gnlXKBPJEJPE_393
INFO     27/06 11:45:18   Detecting secondary metabolite clusters
DEBUG    27/06 11:45:18   Checking if antismash.detection.hmm_detection should be run
INFO     27/06 11:45:18   Running antismash.detection.hmm_detection
INFO     27/06 11:45:18   HMM detection using strictness: relaxed
DEBUG    27/06 11:45:19   0 rule-based cluster(s) found in record
DEBUG    27/06 11:45:19   0 protoclusters found
DEBUG    27/06 11:45:19   0 subregions found
INFO     27/06 11:45:19   No regions detected, skipping record
INFO     27/06 11:45:19   Analysing record: gnlXKBPJEJPE_394
INFO     27/06 11:45:19   Detecting secondary metabolite clusters
DEBUG    27/06 11:45:19   Checking if antismash.detection.hmm_detection should be run
INFO     27/06 11:45:19   Running antismash.detection.hmm_detection
INFO     27/06 11:45:19   HMM detection using strictness: relaxed
DEBUG    27/06 11:45:19   0 rule-based cluster(s) found in record
DEBUG    27/06 11:45:19   0 protoclusters found
DEBUG    27/06 11:45:19   0 subregions found
INFO     27/06 11:45:19   No regions detected, skipping record
INFO     27/06 11:45:19   Analysing record: gnlXKBPJEJPE_395
INFO     27/06 11:45:19   Detecting secondary metabolite clusters
DEBUG    27/06 11:45:19   Checking if antismash.detection.hmm_detection should be run
INFO     27/06 11:45:19   Running antismash.detection.hmm_detection
INFO     27/06 11:45:19   HMM detection using strictness: relaxed
DEBUG    27/06 11:45:20   0 rule-based cluster(s) found in record
DEBUG    27/06 11:45:20   0 protoclusters found
DEBUG    27/06 11:45:20   0 subregions found
INFO     27/06 11:45:20   No regions detected, skipping record
INFO     27/06 11:45:20   Analysing record: gnlXKBPJEJPE_396
INFO     27/06 11:45:20   Detecting secondary metabolite clusters
DEBUG    27/06 11:45:20   Checking if antismash.detection.hmm_detection should be run
INFO     27/06 11:45:20   Running antismash.detection.hmm_detection
INFO     27/06 11:45:20   HMM detection using strictness: relaxed
DEBUG    27/06 11:45:20   0 rule-based cluster(s) found in record
DEBUG    27/06 11:45:20   0 protoclusters found
DEBUG    27/06 11:45:20   0 subregions found
INFO     27/06 11:45:20   No regions detected, skipping record
INFO     27/06 11:45:20   Analysing record: gnlXKBPJEJPE_397
INFO     27/06 11:45:20   Detecting secondary metabolite clusters
DEBUG    27/06 11:45:20   Checking if antismash.detection.hmm_detection should be run
INFO     27/06 11:45:20   Running antismash.detection.hmm_detection
INFO     27/06 11:45:20   HMM detection using strictness: relaxed
DEBUG    27/06 11:45:21   0 rule-based cluster(s) found in record
DEBUG    27/06 11:45:21   0 protoclusters found
DEBUG    27/06 11:45:21   0 subregions found
INFO     27/06 11:45:21   No regions detected, skipping record
INFO     27/06 11:45:21   Analysing record: gnlXKBPJEJPE_398
INFO     27/06 11:45:21   Detecting secondary metabolite clusters
DEBUG    27/06 11:45:21   Checking if antismash.detection.hmm_detection should be run
INFO     27/06 11:45:21   Running antismash.detection.hmm_detection
INFO     27/06 11:45:21   HMM detection using strictness: relaxed
DEBUG    27/06 11:45:21   0 rule-based cluster(s) found in record
DEBUG    27/06 11:45:21   0 protoclusters found
DEBUG    27/06 11:45:21   0 subregions found
INFO     27/06 11:45:21   No regions detected, skipping record
INFO     27/06 11:45:21   Analysing record: gnlXKBPJEJPE_399
INFO     27/06 11:45:21   Detecting secondary metabolite clusters
DEBUG    27/06 11:45:21   Checking if antismash.detection.hmm_detection should be run
INFO     27/06 11:45:21   Running antismash.detection.hmm_detection
INFO     27/06 11:45:21   HMM detection using strictness: relaxed
DEBUG    27/06 11:45:22   0 rule-based cluster(s) found in record
DEBUG    27/06 11:45:22   0 protoclusters found
DEBUG    27/06 11:45:22   0 subregions found
INFO     27/06 11:45:22   No regions detected, skipping record
INFO     27/06 11:45:22   Analysing record: gnlXKBPJEJPE_400
INFO     27/06 11:45:22   Detecting secondary metabolite clusters
DEBUG    27/06 11:45:22   Checking if antismash.detection.hmm_detection should be run
INFO     27/06 11:45:22   Running antismash.detection.hmm_detection
INFO     27/06 11:45:22   HMM detection using strictness: relaxed
DEBUG    27/06 11:45:22   0 rule-based cluster(s) found in record
DEBUG    27/06 11:45:22   0 protoclusters found
DEBUG    27/06 11:45:22   0 subregions found
INFO     27/06 11:45:22   No regions detected, skipping record
INFO     27/06 11:45:22   Analysing record: gnlXKBPJEJPE_401
INFO     27/06 11:45:22   Detecting secondary metabolite clusters
DEBUG    27/06 11:45:22   Checking if antismash.detection.hmm_detection should be run
INFO     27/06 11:45:22   Running antismash.detection.hmm_detection
INFO     27/06 11:45:22   HMM detection using strictness: relaxed
DEBUG    27/06 11:45:23   0 rule-based cluster(s) found in record
DEBUG    27/06 11:45:23   0 protoclusters found
DEBUG    27/06 11:45:23   0 subregions found
INFO     27/06 11:45:23   No regions detected, skipping record
INFO     27/06 11:45:23   Analysing record: gnlXKBPJEJPE_402
INFO     27/06 11:45:23   Detecting secondary metabolite clusters
DEBUG    27/06 11:45:23   Checking if antismash.detection.hmm_detection should be run
INFO     27/06 11:45:23   Running antismash.detection.hmm_detection
INFO     27/06 11:45:23   HMM detection using strictness: relaxed
DEBUG    27/06 11:45:23   0 rule-based cluster(s) found in record
DEBUG    27/06 11:45:23   0 protoclusters found
DEBUG    27/06 11:45:23   0 subregions found
INFO     27/06 11:45:23   No regions detected, skipping record
INFO     27/06 11:45:23   Analysing record: gnlXKBPJEJPE_403
INFO     27/06 11:45:23   Detecting secondary metabolite clusters
DEBUG    27/06 11:45:23   Checking if antismash.detection.hmm_detection should be run
INFO     27/06 11:45:23   Running antismash.detection.hmm_detection
INFO     27/06 11:45:23   HMM detection using strictness: relaxed
DEBUG    27/06 11:45:23   0 rule-based cluster(s) found in record
DEBUG    27/06 11:45:23   0 protoclusters found
DEBUG    27/06 11:45:23   0 subregions found
INFO     27/06 11:45:23   No regions detected, skipping record
INFO     27/06 11:45:23   Analysing record: gnlXKBPJEJPE_404
INFO     27/06 11:45:23   Detecting secondary metabolite clusters
DEBUG    27/06 11:45:23   Checking if antismash.detection.hmm_detection should be run
INFO     27/06 11:45:23   Running antismash.detection.hmm_detection
INFO     27/06 11:45:23   HMM detection using strictness: relaxed
DEBUG    27/06 11:45:24   0 rule-based cluster(s) found in record
DEBUG    27/06 11:45:24   0 protoclusters found
DEBUG    27/06 11:45:24   0 subregions found
INFO     27/06 11:45:24   No regions detected, skipping record
INFO     27/06 11:45:24   Analysing record: gnlXKBPJEJPE_405
INFO     27/06 11:45:24   Detecting secondary metabolite clusters
DEBUG    27/06 11:45:24   Checking if antismash.detection.hmm_detection should be run
INFO     27/06 11:45:24   Running antismash.detection.hmm_detection
INFO     27/06 11:45:24   HMM detection using strictness: relaxed
DEBUG    27/06 11:45:24   0 rule-based cluster(s) found in record
DEBUG    27/06 11:45:24   0 protoclusters found
DEBUG    27/06 11:45:24   0 subregions found
INFO     27/06 11:45:24   No regions detected, skipping record
INFO     27/06 11:45:24   Analysing record: gnlXKBPJEJPE_406
INFO     27/06 11:45:24   Detecting secondary metabolite clusters
DEBUG    27/06 11:45:24   Checking if antismash.detection.hmm_detection should be run
INFO     27/06 11:45:24   Running antismash.detection.hmm_detection
INFO     27/06 11:45:24   HMM detection using strictness: relaxed
DEBUG    27/06 11:45:25   0 rule-based cluster(s) found in record
DEBUG    27/06 11:45:25   0 protoclusters found
DEBUG    27/06 11:45:25   0 subregions found
INFO     27/06 11:45:25   No regions detected, skipping record
INFO     27/06 11:45:25   Analysing record: gnlXKBPJEJPE_407
INFO     27/06 11:45:25   Detecting secondary metabolite clusters
DEBUG    27/06 11:45:25   Checking if antismash.detection.hmm_detection should be run
INFO     27/06 11:45:25   Running antismash.detection.hmm_detection
INFO     27/06 11:45:25   HMM detection using strictness: relaxed
DEBUG    27/06 11:45:25   0 rule-based cluster(s) found in record
DEBUG    27/06 11:45:25   0 protoclusters found
DEBUG    27/06 11:45:25   0 subregions found
INFO     27/06 11:45:25   No regions detected, skipping record
INFO     27/06 11:45:25   Analysing record: gnlXKBPJEJPE_408
INFO     27/06 11:45:25   Detecting secondary metabolite clusters
DEBUG    27/06 11:45:25   Checking if antismash.detection.hmm_detection should be run
INFO     27/06 11:45:25   Running antismash.detection.hmm_detection
INFO     27/06 11:45:25   HMM detection using strictness: relaxed
DEBUG    27/06 11:45:26   0 rule-based cluster(s) found in record
DEBUG    27/06 11:45:26   0 protoclusters found
DEBUG    27/06 11:45:26   0 subregions found
INFO     27/06 11:45:26   No regions detected, skipping record
INFO     27/06 11:45:26   Analysing record: gnlXKBPJEJPE_409
INFO     27/06 11:45:26   Detecting secondary metabolite clusters
DEBUG    27/06 11:45:26   Checking if antismash.detection.hmm_detection should be run
INFO     27/06 11:45:26   Running antismash.detection.hmm_detection
INFO     27/06 11:45:26   HMM detection using strictness: relaxed
DEBUG    27/06 11:45:26   0 rule-based cluster(s) found in record
DEBUG    27/06 11:45:26   0 protoclusters found
DEBUG    27/06 11:45:26   0 subregions found
INFO     27/06 11:45:26   No regions detected, skipping record
INFO     27/06 11:45:26   Analysing record: gnlXKBPJEJPE_410
INFO     27/06 11:45:26   Detecting secondary metabolite clusters
DEBUG    27/06 11:45:26   Checking if antismash.detection.hmm_detection should be run
INFO     27/06 11:45:26   Running antismash.detection.hmm_detection
INFO     27/06 11:45:26   HMM detection using strictness: relaxed
DEBUG    27/06 11:45:27   0 rule-based cluster(s) found in record
DEBUG    27/06 11:45:27   0 protoclusters found
DEBUG    27/06 11:45:27   0 subregions found
INFO     27/06 11:45:27   No regions detected, skipping record
INFO     27/06 11:45:27   Analysing record: gnlXKBPJEJPE_411
INFO     27/06 11:45:27   Detecting secondary metabolite clusters
DEBUG    27/06 11:45:27   Checking if antismash.detection.hmm_detection should be run
INFO     27/06 11:45:27   Running antismash.detection.hmm_detection
INFO     27/06 11:45:27   HMM detection using strictness: relaxed
DEBUG    27/06 11:45:27   0 rule-based cluster(s) found in record
DEBUG    27/06 11:45:27   0 protoclusters found
DEBUG    27/06 11:45:27   0 subregions found
INFO     27/06 11:45:27   No regions detected, skipping record
INFO     27/06 11:45:27   Analysing record: gnlXKBPJEJPE_412
INFO     27/06 11:45:27   Detecting secondary metabolite clusters
DEBUG    27/06 11:45:27   Checking if antismash.detection.hmm_detection should be run
INFO     27/06 11:45:27   Running antismash.detection.hmm_detection
INFO     27/06 11:45:27   HMM detection using strictness: relaxed
DEBUG    27/06 11:45:28   0 rule-based cluster(s) found in record
DEBUG    27/06 11:45:28   0 protoclusters found
DEBUG    27/06 11:45:28   0 subregions found
INFO     27/06 11:45:28   No regions detected, skipping record
INFO     27/06 11:45:28   Analysing record: gnlXKBPJEJPE_413
INFO     27/06 11:45:28   Detecting secondary metabolite clusters
DEBUG    27/06 11:45:28   Checking if antismash.detection.hmm_detection should be run
INFO     27/06 11:45:28   Running antismash.detection.hmm_detection
INFO     27/06 11:45:28   HMM detection using strictness: relaxed
DEBUG    27/06 11:45:28   0 rule-based cluster(s) found in record
DEBUG    27/06 11:45:28   0 protoclusters found
DEBUG    27/06 11:45:28   0 subregions found
INFO     27/06 11:45:28   No regions detected, skipping record
INFO     27/06 11:45:28   Analysing record: gnlXKBPJEJPE_414
INFO     27/06 11:45:28   Detecting secondary metabolite clusters
DEBUG    27/06 11:45:28   Checking if antismash.detection.hmm_detection should be run
INFO     27/06 11:45:28   Running antismash.detection.hmm_detection
INFO     27/06 11:45:28   HMM detection using strictness: relaxed
DEBUG    27/06 11:45:28   0 rule-based cluster(s) found in record
DEBUG    27/06 11:45:29   0 protoclusters found
DEBUG    27/06 11:45:29   0 subregions found
INFO     27/06 11:45:29   No regions detected, skipping record
INFO     27/06 11:45:29   Analysing record: gnlXKBPJEJPE_415
INFO     27/06 11:45:29   Detecting secondary metabolite clusters
DEBUG    27/06 11:45:29   Checking if antismash.detection.hmm_detection should be run
INFO     27/06 11:45:29   Running antismash.detection.hmm_detection
INFO     27/06 11:45:29   HMM detection using strictness: relaxed
DEBUG    27/06 11:45:29   0 rule-based cluster(s) found in record
DEBUG    27/06 11:45:29   0 protoclusters found
DEBUG    27/06 11:45:29   0 subregions found
INFO     27/06 11:45:29   No regions detected, skipping record
INFO     27/06 11:45:29   Analysing record: gnlXKBPJEJPE_416
INFO     27/06 11:45:29   Detecting secondary metabolite clusters
DEBUG    27/06 11:45:29   Checking if antismash.detection.hmm_detection should be run
INFO     27/06 11:45:29   Running antismash.detection.hmm_detection
INFO     27/06 11:45:29   HMM detection using strictness: relaxed
DEBUG    27/06 11:45:29   0 rule-based cluster(s) found in record
DEBUG    27/06 11:45:29   0 protoclusters found
DEBUG    27/06 11:45:29   0 subregions found
INFO     27/06 11:45:29   No regions detected, skipping record
INFO     27/06 11:45:29   Analysing record: gnlXKBPJEJPE_417
INFO     27/06 11:45:29   Detecting secondary metabolite clusters
DEBUG    27/06 11:45:29   Checking if antismash.detection.hmm_detection should be run
INFO     27/06 11:45:29   Running antismash.detection.hmm_detection
INFO     27/06 11:45:29   HMM detection using strictness: relaxed
DEBUG    27/06 11:45:30   0 rule-based cluster(s) found in record
DEBUG    27/06 11:45:30   0 protoclusters found
DEBUG    27/06 11:45:30   0 subregions found
INFO     27/06 11:45:30   No regions detected, skipping record
INFO     27/06 11:45:30   Analysing record: gnlXKBPJEJPE_418
INFO     27/06 11:45:30   Detecting secondary metabolite clusters
DEBUG    27/06 11:45:30   Checking if antismash.detection.hmm_detection should be run
INFO     27/06 11:45:30   Running antismash.detection.hmm_detection
INFO     27/06 11:45:30   HMM detection using strictness: relaxed
DEBUG    27/06 11:45:30   0 rule-based cluster(s) found in record
DEBUG    27/06 11:45:30   0 protoclusters found
DEBUG    27/06 11:45:30   0 subregions found
INFO     27/06 11:45:30   No regions detected, skipping record
INFO     27/06 11:45:30   Analysing record: gnlXKBPJEJPE_419
INFO     27/06 11:45:30   Detecting secondary metabolite clusters
DEBUG    27/06 11:45:30   Checking if antismash.detection.hmm_detection should be run
INFO     27/06 11:45:30   Running antismash.detection.hmm_detection
INFO     27/06 11:45:30   HMM detection using strictness: relaxed
DEBUG    27/06 11:45:31   0 rule-based cluster(s) found in record
DEBUG    27/06 11:45:31   0 protoclusters found
DEBUG    27/06 11:45:31   0 subregions found
INFO     27/06 11:45:31   No regions detected, skipping record
INFO     27/06 11:45:31   Analysing record: gnlXKBPJEJPE_420
INFO     27/06 11:45:31   Detecting secondary metabolite clusters
DEBUG    27/06 11:45:31   Checking if antismash.detection.hmm_detection should be run
INFO     27/06 11:45:31   Running antismash.detection.hmm_detection
INFO     27/06 11:45:31   HMM detection using strictness: relaxed
DEBUG    27/06 11:45:31   0 rule-based cluster(s) found in record
DEBUG    27/06 11:45:31   0 protoclusters found
DEBUG    27/06 11:45:31   0 subregions found
INFO     27/06 11:45:31   No regions detected, skipping record
INFO     27/06 11:45:31   Analysing record: gnlXKBPJEJPE_421
INFO     27/06 11:45:31   Detecting secondary metabolite clusters
DEBUG    27/06 11:45:31   Checking if antismash.detection.hmm_detection should be run
INFO     27/06 11:45:31   Running antismash.detection.hmm_detection
INFO     27/06 11:45:31   HMM detection using strictness: relaxed
DEBUG    27/06 11:45:32   0 rule-based cluster(s) found in record
DEBUG    27/06 11:45:32   0 protoclusters found
DEBUG    27/06 11:45:32   0 subregions found
INFO     27/06 11:45:32   No regions detected, skipping record
INFO     27/06 11:45:32   Analysing record: gnlXKBPJEJPE_422
INFO     27/06 11:45:32   Detecting secondary metabolite clusters
DEBUG    27/06 11:45:32   Checking if antismash.detection.hmm_detection should be run
INFO     27/06 11:45:32   Running antismash.detection.hmm_detection
INFO     27/06 11:45:32   HMM detection using strictness: relaxed
DEBUG    27/06 11:45:32   0 rule-based cluster(s) found in record
DEBUG    27/06 11:45:32   0 protoclusters found
DEBUG    27/06 11:45:32   0 subregions found
INFO     27/06 11:45:32   No regions detected, skipping record
INFO     27/06 11:45:32   Analysing record: gnlXKBPJEJPE_423
INFO     27/06 11:45:32   Detecting secondary metabolite clusters
DEBUG    27/06 11:45:32   Checking if antismash.detection.hmm_detection should be run
INFO     27/06 11:45:32   Running antismash.detection.hmm_detection
INFO     27/06 11:45:32   HMM detection using strictness: relaxed
DEBUG    27/06 11:45:33   0 rule-based cluster(s) found in record
DEBUG    27/06 11:45:33   0 protoclusters found
DEBUG    27/06 11:45:33   0 subregions found
INFO     27/06 11:45:33   No regions detected, skipping record
INFO     27/06 11:45:33   Analysing record: gnlXKBPJEJPE_424
INFO     27/06 11:45:33   Detecting secondary metabolite clusters
DEBUG    27/06 11:45:33   Checking if antismash.detection.hmm_detection should be run
INFO     27/06 11:45:33   Running antismash.detection.hmm_detection
INFO     27/06 11:45:33   HMM detection using strictness: relaxed
DEBUG    27/06 11:45:33   0 rule-based cluster(s) found in record
DEBUG    27/06 11:45:33   0 protoclusters found
DEBUG    27/06 11:45:33   0 subregions found
INFO     27/06 11:45:33   No regions detected, skipping record
INFO     27/06 11:45:33   Analysing record: gnlXKBPJEJPE_425
INFO     27/06 11:45:33   Detecting secondary metabolite clusters
DEBUG    27/06 11:45:33   Checking if antismash.detection.hmm_detection should be run
INFO     27/06 11:45:33   Running antismash.detection.hmm_detection
INFO     27/06 11:45:33   HMM detection using strictness: relaxed
DEBUG    27/06 11:45:33   0 rule-based cluster(s) found in record
DEBUG    27/06 11:45:34   0 protoclusters found
DEBUG    27/06 11:45:34   0 subregions found
INFO     27/06 11:45:34   No regions detected, skipping record
INFO     27/06 11:45:34   Analysing record: gnlXKBPJEJPE_426
INFO     27/06 11:45:34   Detecting secondary metabolite clusters
DEBUG    27/06 11:45:34   Checking if antismash.detection.hmm_detection should be run
INFO     27/06 11:45:34   Running antismash.detection.hmm_detection
INFO     27/06 11:45:34   HMM detection using strictness: relaxed
DEBUG    27/06 11:45:34   0 rule-based cluster(s) found in record
DEBUG    27/06 11:45:34   0 protoclusters found
DEBUG    27/06 11:45:34   0 subregions found
INFO     27/06 11:45:34   No regions detected, skipping record
INFO     27/06 11:45:34   Analysing record: gnlXKBPJEJPE_427
INFO     27/06 11:45:34   Detecting secondary metabolite clusters
DEBUG    27/06 11:45:34   Checking if antismash.detection.hmm_detection should be run
INFO     27/06 11:45:34   Running antismash.detection.hmm_detection
INFO     27/06 11:45:34   HMM detection using strictness: relaxed
DEBUG    27/06 11:45:34   0 rule-based cluster(s) found in record
DEBUG    27/06 11:45:34   0 protoclusters found
DEBUG    27/06 11:45:34   0 subregions found
INFO     27/06 11:45:34   No regions detected, skipping record
INFO     27/06 11:45:34   Analysing record: gnlXKBPJEJPE_428
INFO     27/06 11:45:34   Detecting secondary metabolite clusters
DEBUG    27/06 11:45:34   Checking if antismash.detection.hmm_detection should be run
INFO     27/06 11:45:34   Running antismash.detection.hmm_detection
INFO     27/06 11:45:34   HMM detection using strictness: relaxed
DEBUG    27/06 11:45:35   0 rule-based cluster(s) found in record
DEBUG    27/06 11:45:35   0 protoclusters found
DEBUG    27/06 11:45:35   0 subregions found
INFO     27/06 11:45:35   No regions detected, skipping record
INFO     27/06 11:45:35   Analysing record: gnlXKBPJEJPE_429
INFO     27/06 11:45:35   Detecting secondary metabolite clusters
DEBUG    27/06 11:45:35   Checking if antismash.detection.hmm_detection should be run
INFO     27/06 11:45:35   Running antismash.detection.hmm_detection
INFO     27/06 11:45:35   HMM detection using strictness: relaxed
DEBUG    27/06 11:45:35   0 rule-based cluster(s) found in record
DEBUG    27/06 11:45:35   0 protoclusters found
DEBUG    27/06 11:45:35   0 subregions found
INFO     27/06 11:45:35   No regions detected, skipping record
INFO     27/06 11:45:35   Analysing record: gnlXKBPJEJPE_430
INFO     27/06 11:45:35   Detecting secondary metabolite clusters
DEBUG    27/06 11:45:35   Checking if antismash.detection.hmm_detection should be run
INFO     27/06 11:45:35   Running antismash.detection.hmm_detection
INFO     27/06 11:45:35   HMM detection using strictness: relaxed
DEBUG    27/06 11:45:36   0 rule-based cluster(s) found in record
DEBUG    27/06 11:45:36   0 protoclusters found
DEBUG    27/06 11:45:36   0 subregions found
INFO     27/06 11:45:36   No regions detected, skipping record
INFO     27/06 11:45:36   Analysing record: gnlXKBPJEJPE_431
INFO     27/06 11:45:36   Detecting secondary metabolite clusters
DEBUG    27/06 11:45:36   Checking if antismash.detection.hmm_detection should be run
INFO     27/06 11:45:36   Running antismash.detection.hmm_detection
INFO     27/06 11:45:36   HMM detection using strictness: relaxed
DEBUG    27/06 11:45:36   0 rule-based cluster(s) found in record
DEBUG    27/06 11:45:36   0 protoclusters found
DEBUG    27/06 11:45:36   0 subregions found
INFO     27/06 11:45:36   No regions detected, skipping record
INFO     27/06 11:45:36   Analysing record: gnlXKBPJEJPE_432
INFO     27/06 11:45:36   Detecting secondary metabolite clusters
DEBUG    27/06 11:45:36   Checking if antismash.detection.hmm_detection should be run
INFO     27/06 11:45:36   Running antismash.detection.hmm_detection
INFO     27/06 11:45:36   HMM detection using strictness: relaxed
DEBUG    27/06 11:45:37   0 rule-based cluster(s) found in record
DEBUG    27/06 11:45:37   0 protoclusters found
DEBUG    27/06 11:45:37   0 subregions found
INFO     27/06 11:45:37   No regions detected, skipping record
INFO     27/06 11:45:37   Analysing record: gnlXKBPJEJPE_433
INFO     27/06 11:45:37   Detecting secondary metabolite clusters
DEBUG    27/06 11:45:37   Checking if antismash.detection.hmm_detection should be run
INFO     27/06 11:45:37   Running antismash.detection.hmm_detection
INFO     27/06 11:45:37   HMM detection using strictness: relaxed
DEBUG    27/06 11:45:37   0 rule-based cluster(s) found in record
DEBUG    27/06 11:45:37   0 protoclusters found
DEBUG    27/06 11:45:37   0 subregions found
INFO     27/06 11:45:37   No regions detected, skipping record
INFO     27/06 11:45:37   Analysing record: gnlXKBPJEJPE_434
INFO     27/06 11:45:37   Detecting secondary metabolite clusters
DEBUG    27/06 11:45:37   Checking if antismash.detection.hmm_detection should be run
INFO     27/06 11:45:37   Running antismash.detection.hmm_detection
INFO     27/06 11:45:37   HMM detection using strictness: relaxed
DEBUG    27/06 11:45:37   0 rule-based cluster(s) found in record
DEBUG    27/06 11:45:38   0 protoclusters found
DEBUG    27/06 11:45:38   0 subregions found
INFO     27/06 11:45:38   No regions detected, skipping record
INFO     27/06 11:45:38   Analysing record: gnlXKBPJEJPE_435
INFO     27/06 11:45:38   Detecting secondary metabolite clusters
DEBUG    27/06 11:45:38   Checking if antismash.detection.hmm_detection should be run
INFO     27/06 11:45:38   Running antismash.detection.hmm_detection
INFO     27/06 11:45:38   HMM detection using strictness: relaxed
DEBUG    27/06 11:45:38   0 rule-based cluster(s) found in record
DEBUG    27/06 11:45:38   0 protoclusters found
DEBUG    27/06 11:45:38   0 subregions found
INFO     27/06 11:45:38   No regions detected, skipping record
INFO     27/06 11:45:38   Analysing record: gnlXKBPJEJPE_436
INFO     27/06 11:45:38   Detecting secondary metabolite clusters
DEBUG    27/06 11:45:38   Checking if antismash.detection.hmm_detection should be run
INFO     27/06 11:45:38   Running antismash.detection.hmm_detection
INFO     27/06 11:45:38   HMM detection using strictness: relaxed
DEBUG    27/06 11:45:38   0 rule-based cluster(s) found in record
DEBUG    27/06 11:45:38   0 protoclusters found
DEBUG    27/06 11:45:38   0 subregions found
INFO     27/06 11:45:38   No regions detected, skipping record
INFO     27/06 11:45:38   Analysing record: gnlXKBPJEJPE_437
INFO     27/06 11:45:38   Detecting secondary metabolite clusters
DEBUG    27/06 11:45:38   Checking if antismash.detection.hmm_detection should be run
INFO     27/06 11:45:38   Running antismash.detection.hmm_detection
INFO     27/06 11:45:38   HMM detection using strictness: relaxed
DEBUG    27/06 11:45:39   0 rule-based cluster(s) found in record
DEBUG    27/06 11:45:39   0 protoclusters found
DEBUG    27/06 11:45:39   0 subregions found
INFO     27/06 11:45:39   No regions detected, skipping record
INFO     27/06 11:45:39   Analysing record: gnlXKBPJEJPE_438
INFO     27/06 11:45:39   Detecting secondary metabolite clusters
DEBUG    27/06 11:45:39   Checking if antismash.detection.hmm_detection should be run
INFO     27/06 11:45:39   Running antismash.detection.hmm_detection
INFO     27/06 11:45:39   HMM detection using strictness: relaxed
DEBUG    27/06 11:45:39   0 rule-based cluster(s) found in record
DEBUG    27/06 11:45:39   0 protoclusters found
DEBUG    27/06 11:45:39   0 subregions found
INFO     27/06 11:45:39   No regions detected, skipping record
INFO     27/06 11:45:39   Analysing record: gnlXKBPJEJPE_439
INFO     27/06 11:45:39   Detecting secondary metabolite clusters
DEBUG    27/06 11:45:39   Checking if antismash.detection.hmm_detection should be run
INFO     27/06 11:45:39   Running antismash.detection.hmm_detection
INFO     27/06 11:45:39   HMM detection using strictness: relaxed
DEBUG    27/06 11:45:40   0 rule-based cluster(s) found in record
DEBUG    27/06 11:45:40   0 protoclusters found
DEBUG    27/06 11:45:40   0 subregions found
INFO     27/06 11:45:40   No regions detected, skipping record
INFO     27/06 11:45:40   Analysing record: gnlXKBPJEJPE_440
INFO     27/06 11:45:40   Detecting secondary metabolite clusters
DEBUG    27/06 11:45:40   Checking if antismash.detection.hmm_detection should be run
INFO     27/06 11:45:40   Running antismash.detection.hmm_detection
INFO     27/06 11:45:40   HMM detection using strictness: relaxed
DEBUG    27/06 11:45:40   0 rule-based cluster(s) found in record
DEBUG    27/06 11:45:40   0 protoclusters found
DEBUG    27/06 11:45:40   0 subregions found
INFO     27/06 11:45:40   No regions detected, skipping record
INFO     27/06 11:45:40   Analysing record: gnlXKBPJEJPE_441
INFO     27/06 11:45:40   Detecting secondary metabolite clusters
DEBUG    27/06 11:45:40   Checking if antismash.detection.hmm_detection should be run
INFO     27/06 11:45:40   Running antismash.detection.hmm_detection
INFO     27/06 11:45:40   HMM detection using strictness: relaxed
DEBUG    27/06 11:45:41   0 rule-based cluster(s) found in record
DEBUG    27/06 11:45:41   0 protoclusters found
DEBUG    27/06 11:45:41   0 subregions found
INFO     27/06 11:45:41   No regions detected, skipping record
INFO     27/06 11:45:41   Analysing record: gnlXKBPJEJPE_442
INFO     27/06 11:45:41   Detecting secondary metabolite clusters
DEBUG    27/06 11:45:41   Checking if antismash.detection.hmm_detection should be run
INFO     27/06 11:45:41   Running antismash.detection.hmm_detection
INFO     27/06 11:45:41   HMM detection using strictness: relaxed
DEBUG    27/06 11:45:41   0 rule-based cluster(s) found in record
DEBUG    27/06 11:45:41   0 protoclusters found
DEBUG    27/06 11:45:41   0 subregions found
INFO     27/06 11:45:41   No regions detected, skipping record
INFO     27/06 11:45:41   Analysing record: gnlXKBPJEJPE_443
INFO     27/06 11:45:41   Detecting secondary metabolite clusters
DEBUG    27/06 11:45:41   Checking if antismash.detection.hmm_detection should be run
INFO     27/06 11:45:41   Running antismash.detection.hmm_detection
INFO     27/06 11:45:41   HMM detection using strictness: relaxed
DEBUG    27/06 11:45:42   0 rule-based cluster(s) found in record
DEBUG    27/06 11:45:42   0 protoclusters found
DEBUG    27/06 11:45:42   0 subregions found
INFO     27/06 11:45:42   No regions detected, skipping record
INFO     27/06 11:45:42   Analysing record: gnlXKBPJEJPE_444
INFO     27/06 11:45:42   Detecting secondary metabolite clusters
DEBUG    27/06 11:45:42   Checking if antismash.detection.hmm_detection should be run
INFO     27/06 11:45:42   Running antismash.detection.hmm_detection
INFO     27/06 11:45:42   HMM detection using strictness: relaxed
DEBUG    27/06 11:45:42   0 rule-based cluster(s) found in record
DEBUG    27/06 11:45:42   0 protoclusters found
DEBUG    27/06 11:45:42   0 subregions found
INFO     27/06 11:45:42   No regions detected, skipping record
INFO     27/06 11:45:42   Analysing record: gnlXKBPJEJPE_445
INFO     27/06 11:45:42   Detecting secondary metabolite clusters
DEBUG    27/06 11:45:42   Checking if antismash.detection.hmm_detection should be run
INFO     27/06 11:45:42   Running antismash.detection.hmm_detection
INFO     27/06 11:45:42   HMM detection using strictness: relaxed
DEBUG    27/06 11:45:43   0 rule-based cluster(s) found in record
DEBUG    27/06 11:45:43   0 protoclusters found
DEBUG    27/06 11:45:43   0 subregions found
INFO     27/06 11:45:43   No regions detected, skipping record
INFO     27/06 11:45:43   Analysing record: gnlXKBPJEJPE_446
INFO     27/06 11:45:43   Detecting secondary metabolite clusters
DEBUG    27/06 11:45:43   Checking if antismash.detection.hmm_detection should be run
INFO     27/06 11:45:43   Running antismash.detection.hmm_detection
INFO     27/06 11:45:43   HMM detection using strictness: relaxed
DEBUG    27/06 11:45:43   0 rule-based cluster(s) found in record
DEBUG    27/06 11:45:43   0 protoclusters found
DEBUG    27/06 11:45:43   0 subregions found
INFO     27/06 11:45:43   No regions detected, skipping record
INFO     27/06 11:45:43   Analysing record: gnlXKBPJEJPE_447
INFO     27/06 11:45:43   Detecting secondary metabolite clusters
DEBUG    27/06 11:45:43   Checking if antismash.detection.hmm_detection should be run
INFO     27/06 11:45:43   Running antismash.detection.hmm_detection
INFO     27/06 11:45:43   HMM detection using strictness: relaxed
DEBUG    27/06 11:45:43   0 rule-based cluster(s) found in record
DEBUG    27/06 11:45:43   0 protoclusters found
DEBUG    27/06 11:45:43   0 subregions found
INFO     27/06 11:45:43   No regions detected, skipping record
INFO     27/06 11:45:43   Analysing record: gnlXKBPJEJPE_448
INFO     27/06 11:45:43   Detecting secondary metabolite clusters
DEBUG    27/06 11:45:43   Checking if antismash.detection.hmm_detection should be run
INFO     27/06 11:45:43   Running antismash.detection.hmm_detection
INFO     27/06 11:45:43   HMM detection using strictness: relaxed
DEBUG    27/06 11:45:44   0 rule-based cluster(s) found in record
DEBUG    27/06 11:45:44   0 protoclusters found
DEBUG    27/06 11:45:44   0 subregions found
INFO     27/06 11:45:44   No regions detected, skipping record
INFO     27/06 11:45:44   Analysing record: gnlXKBPJEJPE_449
INFO     27/06 11:45:44   Detecting secondary metabolite clusters
DEBUG    27/06 11:45:44   Checking if antismash.detection.hmm_detection should be run
INFO     27/06 11:45:44   Running antismash.detection.hmm_detection
INFO     27/06 11:45:44   HMM detection using strictness: relaxed
DEBUG    27/06 11:45:44   0 rule-based cluster(s) found in record
DEBUG    27/06 11:45:44   0 protoclusters found
DEBUG    27/06 11:45:44   0 subregions found
INFO     27/06 11:45:44   No regions detected, skipping record
INFO     27/06 11:45:44   Analysing record: gnlXKBPJEJPE_450
INFO     27/06 11:45:44   Detecting secondary metabolite clusters
DEBUG    27/06 11:45:44   Checking if antismash.detection.hmm_detection should be run
INFO     27/06 11:45:44   Running antismash.detection.hmm_detection
INFO     27/06 11:45:44   HMM detection using strictness: relaxed
DEBUG    27/06 11:45:45   0 rule-based cluster(s) found in record
DEBUG    27/06 11:45:45   0 protoclusters found
DEBUG    27/06 11:45:45   0 subregions found
INFO     27/06 11:45:45   No regions detected, skipping record
INFO     27/06 11:45:45   Analysing record: gnlXKBPJEJPE_451
INFO     27/06 11:45:45   Detecting secondary metabolite clusters
DEBUG    27/06 11:45:45   Checking if antismash.detection.hmm_detection should be run
INFO     27/06 11:45:45   Running antismash.detection.hmm_detection
INFO     27/06 11:45:45   HMM detection using strictness: relaxed
DEBUG    27/06 11:45:45   0 rule-based cluster(s) found in record
DEBUG    27/06 11:45:45   0 protoclusters found
DEBUG    27/06 11:45:45   0 subregions found
INFO     27/06 11:45:45   No regions detected, skipping record
INFO     27/06 11:45:45   Analysing record: gnlXKBPJEJPE_452
INFO     27/06 11:45:45   Detecting secondary metabolite clusters
DEBUG    27/06 11:45:45   Checking if antismash.detection.hmm_detection should be run
INFO     27/06 11:45:45   Running antismash.detection.hmm_detection
INFO     27/06 11:45:45   HMM detection using strictness: relaxed
DEBUG    27/06 11:45:46   0 rule-based cluster(s) found in record
DEBUG    27/06 11:45:46   0 protoclusters found
DEBUG    27/06 11:45:46   0 subregions found
INFO     27/06 11:45:46   No regions detected, skipping record
INFO     27/06 11:45:46   Analysing record: gnlXKBPJEJPE_453
INFO     27/06 11:45:46   Detecting secondary metabolite clusters
DEBUG    27/06 11:45:46   Checking if antismash.detection.hmm_detection should be run
INFO     27/06 11:45:46   Running antismash.detection.hmm_detection
INFO     27/06 11:45:46   HMM detection using strictness: relaxed
DEBUG    27/06 11:45:46   0 rule-based cluster(s) found in record
DEBUG    27/06 11:45:46   0 protoclusters found
DEBUG    27/06 11:45:46   0 subregions found
INFO     27/06 11:45:46   No regions detected, skipping record
INFO     27/06 11:45:46   Analysing record: gnlXKBPJEJPE_454
INFO     27/06 11:45:46   Detecting secondary metabolite clusters
DEBUG    27/06 11:45:46   Checking if antismash.detection.hmm_detection should be run
INFO     27/06 11:45:46   Running antismash.detection.hmm_detection
INFO     27/06 11:45:46   HMM detection using strictness: relaxed
DEBUG    27/06 11:45:47   0 rule-based cluster(s) found in record
DEBUG    27/06 11:45:47   0 protoclusters found
DEBUG    27/06 11:45:47   0 subregions found
INFO     27/06 11:45:47   No regions detected, skipping record
INFO     27/06 11:45:47   Analysing record: gnlXKBPJEJPE_455
INFO     27/06 11:45:47   Detecting secondary metabolite clusters
DEBUG    27/06 11:45:47   Checking if antismash.detection.hmm_detection should be run
INFO     27/06 11:45:47   Running antismash.detection.hmm_detection
INFO     27/06 11:45:47   HMM detection using strictness: relaxed
DEBUG    27/06 11:45:47   0 rule-based cluster(s) found in record
DEBUG    27/06 11:45:47   0 protoclusters found
DEBUG    27/06 11:45:47   0 subregions found
INFO     27/06 11:45:47   No regions detected, skipping record
INFO     27/06 11:45:47   Analysing record: gnlXKBPJEJPE_456
INFO     27/06 11:45:47   Detecting secondary metabolite clusters
DEBUG    27/06 11:45:47   Checking if antismash.detection.hmm_detection should be run
INFO     27/06 11:45:47   Running antismash.detection.hmm_detection
INFO     27/06 11:45:47   HMM detection using strictness: relaxed
DEBUG    27/06 11:45:48   0 rule-based cluster(s) found in record
DEBUG    27/06 11:45:48   0 protoclusters found
DEBUG    27/06 11:45:48   0 subregions found
INFO     27/06 11:45:48   No regions detected, skipping record
INFO     27/06 11:45:48   Analysing record: gnlXKBPJEJPE_457
INFO     27/06 11:45:48   Detecting secondary metabolite clusters
DEBUG    27/06 11:45:48   Checking if antismash.detection.hmm_detection should be run
INFO     27/06 11:45:48   Running antismash.detection.hmm_detection
INFO     27/06 11:45:48   HMM detection using strictness: relaxed
DEBUG    27/06 11:45:48   0 rule-based cluster(s) found in record
DEBUG    27/06 11:45:48   0 protoclusters found
DEBUG    27/06 11:45:48   0 subregions found
INFO     27/06 11:45:48   No regions detected, skipping record
INFO     27/06 11:45:48   Analysing record: gnlXKBPJEJPE_458
INFO     27/06 11:45:48   Detecting secondary metabolite clusters
DEBUG    27/06 11:45:48   Checking if antismash.detection.hmm_detection should be run
INFO     27/06 11:45:48   Running antismash.detection.hmm_detection
INFO     27/06 11:45:48   HMM detection using strictness: relaxed
DEBUG    27/06 11:45:48   0 rule-based cluster(s) found in record
DEBUG    27/06 11:45:49   0 protoclusters found
DEBUG    27/06 11:45:49   0 subregions found
INFO     27/06 11:45:49   No regions detected, skipping record
INFO     27/06 11:45:49   Analysing record: gnlXKBPJEJPE_459
INFO     27/06 11:45:49   Detecting secondary metabolite clusters
DEBUG    27/06 11:45:49   Checking if antismash.detection.hmm_detection should be run
INFO     27/06 11:45:49   Running antismash.detection.hmm_detection
INFO     27/06 11:45:49   HMM detection using strictness: relaxed
DEBUG    27/06 11:45:49   0 rule-based cluster(s) found in record
DEBUG    27/06 11:45:49   0 protoclusters found
DEBUG    27/06 11:45:49   0 subregions found
INFO     27/06 11:45:49   No regions detected, skipping record
INFO     27/06 11:45:49   Analysing record: gnlXKBPJEJPE_460
INFO     27/06 11:45:49   Detecting secondary metabolite clusters
DEBUG    27/06 11:45:49   Checking if antismash.detection.hmm_detection should be run
INFO     27/06 11:45:49   Running antismash.detection.hmm_detection
INFO     27/06 11:45:49   HMM detection using strictness: relaxed
DEBUG    27/06 11:45:49   0 rule-based cluster(s) found in record
DEBUG    27/06 11:45:49   0 protoclusters found
DEBUG    27/06 11:45:49   0 subregions found
INFO     27/06 11:45:49   No regions detected, skipping record
INFO     27/06 11:45:49   Analysing record: gnlXKBPJEJPE_461
INFO     27/06 11:45:49   Detecting secondary metabolite clusters
DEBUG    27/06 11:45:49   Checking if antismash.detection.hmm_detection should be run
INFO     27/06 11:45:49   Running antismash.detection.hmm_detection
INFO     27/06 11:45:49   HMM detection using strictness: relaxed
DEBUG    27/06 11:45:50   0 rule-based cluster(s) found in record
DEBUG    27/06 11:45:50   0 protoclusters found
DEBUG    27/06 11:45:50   0 subregions found
INFO     27/06 11:45:50   No regions detected, skipping record
INFO     27/06 11:45:50   Analysing record: gnlXKBPJEJPE_462
INFO     27/06 11:45:50   Detecting secondary metabolite clusters
DEBUG    27/06 11:45:50   Checking if antismash.detection.hmm_detection should be run
INFO     27/06 11:45:50   Running antismash.detection.hmm_detection
INFO     27/06 11:45:50   HMM detection using strictness: relaxed
DEBUG    27/06 11:45:50   0 rule-based cluster(s) found in record
DEBUG    27/06 11:45:50   0 protoclusters found
DEBUG    27/06 11:45:50   0 subregions found
INFO     27/06 11:45:50   No regions detected, skipping record
INFO     27/06 11:45:50   Analysing record: gnlXKBPJEJPE_463
INFO     27/06 11:45:50   Detecting secondary metabolite clusters
DEBUG    27/06 11:45:50   Checking if antismash.detection.hmm_detection should be run
INFO     27/06 11:45:50   Running antismash.detection.hmm_detection
INFO     27/06 11:45:50   HMM detection using strictness: relaxed
DEBUG    27/06 11:45:51   0 rule-based cluster(s) found in record
DEBUG    27/06 11:45:51   0 protoclusters found
DEBUG    27/06 11:45:51   0 subregions found
INFO     27/06 11:45:51   No regions detected, skipping record
INFO     27/06 11:45:51   Analysing record: gnlXKBPJEJPE_464
INFO     27/06 11:45:51   Detecting secondary metabolite clusters
DEBUG    27/06 11:45:51   Checking if antismash.detection.hmm_detection should be run
INFO     27/06 11:45:51   Running antismash.detection.hmm_detection
INFO     27/06 11:45:51   HMM detection using strictness: relaxed
DEBUG    27/06 11:45:51   0 rule-based cluster(s) found in record
DEBUG    27/06 11:45:51   0 protoclusters found
DEBUG    27/06 11:45:51   0 subregions found
INFO     27/06 11:45:51   No regions detected, skipping record
INFO     27/06 11:45:51   Analysing record: gnlXKBPJEJPE_465
INFO     27/06 11:45:51   Detecting secondary metabolite clusters
DEBUG    27/06 11:45:51   Checking if antismash.detection.hmm_detection should be run
INFO     27/06 11:45:51   Running antismash.detection.hmm_detection
INFO     27/06 11:45:51   HMM detection using strictness: relaxed
DEBUG    27/06 11:45:52   0 rule-based cluster(s) found in record
DEBUG    27/06 11:45:52   0 protoclusters found
DEBUG    27/06 11:45:52   0 subregions found
INFO     27/06 11:45:52   No regions detected, skipping record
INFO     27/06 11:45:52   Analysing record: gnlXKBPJEJPE_466
INFO     27/06 11:45:52   Detecting secondary metabolite clusters
DEBUG    27/06 11:45:52   Checking if antismash.detection.hmm_detection should be run
INFO     27/06 11:45:52   Running antismash.detection.hmm_detection
INFO     27/06 11:45:52   HMM detection using strictness: relaxed
DEBUG    27/06 11:45:52   0 rule-based cluster(s) found in record
DEBUG    27/06 11:45:52   0 protoclusters found
DEBUG    27/06 11:45:52   0 subregions found
INFO     27/06 11:45:52   No regions detected, skipping record
INFO     27/06 11:45:52   Analysing record: gnlXKBPJEJPE_467
INFO     27/06 11:45:52   Detecting secondary metabolite clusters
DEBUG    27/06 11:45:52   Checking if antismash.detection.hmm_detection should be run
INFO     27/06 11:45:52   Running antismash.detection.hmm_detection
INFO     27/06 11:45:52   HMM detection using strictness: relaxed
DEBUG    27/06 11:45:53   0 rule-based cluster(s) found in record
DEBUG    27/06 11:45:53   0 protoclusters found
DEBUG    27/06 11:45:53   0 subregions found
INFO     27/06 11:45:53   No regions detected, skipping record
INFO     27/06 11:45:53   Analysing record: gnlXKBPJEJPE_468
INFO     27/06 11:45:53   Detecting secondary metabolite clusters
DEBUG    27/06 11:45:53   Checking if antismash.detection.hmm_detection should be run
INFO     27/06 11:45:53   Running antismash.detection.hmm_detection
INFO     27/06 11:45:53   HMM detection using strictness: relaxed
DEBUG    27/06 11:45:53   0 rule-based cluster(s) found in record
DEBUG    27/06 11:45:53   0 protoclusters found
DEBUG    27/06 11:45:53   0 subregions found
INFO     27/06 11:45:53   No regions detected, skipping record
INFO     27/06 11:45:53   Analysing record: gnlXKBPJEJPE_469
INFO     27/06 11:45:53   Detecting secondary metabolite clusters
DEBUG    27/06 11:45:53   Checking if antismash.detection.hmm_detection should be run
INFO     27/06 11:45:53   Running antismash.detection.hmm_detection
INFO     27/06 11:45:53   HMM detection using strictness: relaxed
DEBUG    27/06 11:45:54   0 rule-based cluster(s) found in record
DEBUG    27/06 11:45:54   0 protoclusters found
DEBUG    27/06 11:45:54   0 subregions found
INFO     27/06 11:45:54   No regions detected, skipping record
INFO     27/06 11:45:54   Analysing record: gnlXKBPJEJPE_470
INFO     27/06 11:45:54   Detecting secondary metabolite clusters
DEBUG    27/06 11:45:54   Checking if antismash.detection.hmm_detection should be run
INFO     27/06 11:45:54   Running antismash.detection.hmm_detection
INFO     27/06 11:45:54   HMM detection using strictness: relaxed
DEBUG    27/06 11:45:54   0 rule-based cluster(s) found in record
DEBUG    27/06 11:45:54   0 protoclusters found
DEBUG    27/06 11:45:54   0 subregions found
INFO     27/06 11:45:54   No regions detected, skipping record
INFO     27/06 11:45:54   Analysing record: gnlXKBPJEJPE_471
INFO     27/06 11:45:54   Detecting secondary metabolite clusters
DEBUG    27/06 11:45:54   Checking if antismash.detection.hmm_detection should be run
INFO     27/06 11:45:54   Running antismash.detection.hmm_detection
INFO     27/06 11:45:54   HMM detection using strictness: relaxed
DEBUG    27/06 11:45:54   0 rule-based cluster(s) found in record
DEBUG    27/06 11:45:54   0 protoclusters found
DEBUG    27/06 11:45:54   0 subregions found
INFO     27/06 11:45:54   No regions detected, skipping record
INFO     27/06 11:45:54   Analysing record: gnlXKBPJEJPE_472
INFO     27/06 11:45:54   Detecting secondary metabolite clusters
DEBUG    27/06 11:45:54   Checking if antismash.detection.hmm_detection should be run
INFO     27/06 11:45:54   Running antismash.detection.hmm_detection
INFO     27/06 11:45:54   HMM detection using strictness: relaxed
DEBUG    27/06 11:45:55   0 rule-based cluster(s) found in record
DEBUG    27/06 11:45:55   0 protoclusters found
DEBUG    27/06 11:45:55   0 subregions found
INFO     27/06 11:45:55   No regions detected, skipping record
INFO     27/06 11:45:55   Analysing record: gnlXKBPJEJPE_473
INFO     27/06 11:45:55   Detecting secondary metabolite clusters
DEBUG    27/06 11:45:55   Checking if antismash.detection.hmm_detection should be run
INFO     27/06 11:45:55   Running antismash.detection.hmm_detection
INFO     27/06 11:45:55   HMM detection using strictness: relaxed
DEBUG    27/06 11:45:55   0 rule-based cluster(s) found in record
DEBUG    27/06 11:45:55   0 protoclusters found
DEBUG    27/06 11:45:55   0 subregions found
INFO     27/06 11:45:55   No regions detected, skipping record
INFO     27/06 11:45:55   Analysing record: gnlXKBPJEJPE_474
INFO     27/06 11:45:55   Detecting secondary metabolite clusters
DEBUG    27/06 11:45:55   Checking if antismash.detection.hmm_detection should be run
INFO     27/06 11:45:55   Running antismash.detection.hmm_detection
INFO     27/06 11:45:55   HMM detection using strictness: relaxed
DEBUG    27/06 11:45:56   0 rule-based cluster(s) found in record
DEBUG    27/06 11:45:56   0 protoclusters found
DEBUG    27/06 11:45:56   0 subregions found
INFO     27/06 11:45:56   No regions detected, skipping record
INFO     27/06 11:45:56   Analysing record: gnlXKBPJEJPE_475
INFO     27/06 11:45:56   Detecting secondary metabolite clusters
DEBUG    27/06 11:45:56   Checking if antismash.detection.hmm_detection should be run
INFO     27/06 11:45:56   Running antismash.detection.hmm_detection
INFO     27/06 11:45:56   HMM detection using strictness: relaxed
DEBUG    27/06 11:45:56   0 rule-based cluster(s) found in record
DEBUG    27/06 11:45:56   0 protoclusters found
DEBUG    27/06 11:45:56   0 subregions found
INFO     27/06 11:45:56   No regions detected, skipping record
INFO     27/06 11:45:56   Analysing record: gnlXKBPJEJPE_476
INFO     27/06 11:45:56   Detecting secondary metabolite clusters
DEBUG    27/06 11:45:56   Checking if antismash.detection.hmm_detection should be run
INFO     27/06 11:45:56   Running antismash.detection.hmm_detection
INFO     27/06 11:45:56   HMM detection using strictness: relaxed
DEBUG    27/06 11:45:57   0 rule-based cluster(s) found in record
DEBUG    27/06 11:45:57   0 protoclusters found
DEBUG    27/06 11:45:57   0 subregions found
INFO     27/06 11:45:57   No regions detected, skipping record
INFO     27/06 11:45:57   Analysing record: gnlXKBPJEJPE_477
INFO     27/06 11:45:57   Detecting secondary metabolite clusters
DEBUG    27/06 11:45:57   Checking if antismash.detection.hmm_detection should be run
INFO     27/06 11:45:57   Running antismash.detection.hmm_detection
INFO     27/06 11:45:57   HMM detection using strictness: relaxed
DEBUG    27/06 11:45:57   0 rule-based cluster(s) found in record
DEBUG    27/06 11:45:57   0 protoclusters found
DEBUG    27/06 11:45:57   0 subregions found
INFO     27/06 11:45:57   No regions detected, skipping record
INFO     27/06 11:45:57   Analysing record: gnlXKBPJEJPE_478
INFO     27/06 11:45:57   Detecting secondary metabolite clusters
DEBUG    27/06 11:45:57   Checking if antismash.detection.hmm_detection should be run
INFO     27/06 11:45:57   Running antismash.detection.hmm_detection
INFO     27/06 11:45:57   HMM detection using strictness: relaxed
DEBUG    27/06 11:45:58   0 rule-based cluster(s) found in record
DEBUG    27/06 11:45:58   0 protoclusters found
DEBUG    27/06 11:45:58   0 subregions found
INFO     27/06 11:45:58   No regions detected, skipping record
INFO     27/06 11:45:58   Analysing record: gnlXKBPJEJPE_479
INFO     27/06 11:45:58   Detecting secondary metabolite clusters
DEBUG    27/06 11:45:58   Checking if antismash.detection.hmm_detection should be run
INFO     27/06 11:45:58   Running antismash.detection.hmm_detection
INFO     27/06 11:45:58   HMM detection using strictness: relaxed
DEBUG    27/06 11:45:58   0 rule-based cluster(s) found in record
DEBUG    27/06 11:45:58   0 protoclusters found
DEBUG    27/06 11:45:58   0 subregions found
INFO     27/06 11:45:58   No regions detected, skipping record
INFO     27/06 11:45:58   Analysing record: gnlXKBPJEJPE_480
INFO     27/06 11:45:58   Detecting secondary metabolite clusters
DEBUG    27/06 11:45:58   Checking if antismash.detection.hmm_detection should be run
INFO     27/06 11:45:58   Running antismash.detection.hmm_detection
INFO     27/06 11:45:58   HMM detection using strictness: relaxed
DEBUG    27/06 11:45:58   0 rule-based cluster(s) found in record
DEBUG    27/06 11:45:59   0 protoclusters found
DEBUG    27/06 11:45:59   0 subregions found
INFO     27/06 11:45:59   No regions detected, skipping record
INFO     27/06 11:45:59   Analysing record: gnlXKBPJEJPE_481
INFO     27/06 11:45:59   Detecting secondary metabolite clusters
DEBUG    27/06 11:45:59   Checking if antismash.detection.hmm_detection should be run
INFO     27/06 11:45:59   Running antismash.detection.hmm_detection
INFO     27/06 11:45:59   HMM detection using strictness: relaxed
DEBUG    27/06 11:45:59   0 rule-based cluster(s) found in record
DEBUG    27/06 11:45:59   0 protoclusters found
DEBUG    27/06 11:45:59   0 subregions found
INFO     27/06 11:45:59   No regions detected, skipping record
INFO     27/06 11:45:59   Analysing record: gnlXKBPJEJPE_482
INFO     27/06 11:45:59   Detecting secondary metabolite clusters
DEBUG    27/06 11:45:59   Checking if antismash.detection.hmm_detection should be run
INFO     27/06 11:45:59   Running antismash.detection.hmm_detection
INFO     27/06 11:45:59   HMM detection using strictness: relaxed
DEBUG    27/06 11:45:59   0 rule-based cluster(s) found in record
DEBUG    27/06 11:45:59   0 protoclusters found
DEBUG    27/06 11:45:59   0 subregions found
INFO     27/06 11:45:59   No regions detected, skipping record
INFO     27/06 11:45:59   Analysing record: gnlXKBPJEJPE_483
INFO     27/06 11:45:59   Detecting secondary metabolite clusters
DEBUG    27/06 11:45:59   Checking if antismash.detection.hmm_detection should be run
INFO     27/06 11:45:59   Running antismash.detection.hmm_detection
INFO     27/06 11:45:59   HMM detection using strictness: relaxed
DEBUG    27/06 11:46:00   0 rule-based cluster(s) found in record
DEBUG    27/06 11:46:00   0 protoclusters found
DEBUG    27/06 11:46:00   0 subregions found
INFO     27/06 11:46:00   No regions detected, skipping record
INFO     27/06 11:46:00   Analysing record: gnlXKBPJEJPE_484
INFO     27/06 11:46:00   Detecting secondary metabolite clusters
DEBUG    27/06 11:46:00   Checking if antismash.detection.hmm_detection should be run
INFO     27/06 11:46:00   Running antismash.detection.hmm_detection
INFO     27/06 11:46:00   HMM detection using strictness: relaxed
DEBUG    27/06 11:46:00   0 rule-based cluster(s) found in record
DEBUG    27/06 11:46:00   0 protoclusters found
DEBUG    27/06 11:46:00   0 subregions found
INFO     27/06 11:46:00   No regions detected, skipping record
INFO     27/06 11:46:00   Analysing record: gnlXKBPJEJPE_485
INFO     27/06 11:46:00   Detecting secondary metabolite clusters
DEBUG    27/06 11:46:00   Checking if antismash.detection.hmm_detection should be run
INFO     27/06 11:46:00   Running antismash.detection.hmm_detection
INFO     27/06 11:46:00   HMM detection using strictness: relaxed
DEBUG    27/06 11:46:01   0 rule-based cluster(s) found in record
DEBUG    27/06 11:46:01   0 protoclusters found
DEBUG    27/06 11:46:01   0 subregions found
INFO     27/06 11:46:01   No regions detected, skipping record
INFO     27/06 11:46:01   Analysing record: gnlXKBPJEJPE_486
INFO     27/06 11:46:01   Detecting secondary metabolite clusters
DEBUG    27/06 11:46:01   Checking if antismash.detection.hmm_detection should be run
INFO     27/06 11:46:01   Running antismash.detection.hmm_detection
INFO     27/06 11:46:01   HMM detection using strictness: relaxed
DEBUG    27/06 11:46:01   0 rule-based cluster(s) found in record
DEBUG    27/06 11:46:01   0 protoclusters found
DEBUG    27/06 11:46:01   0 subregions found
INFO     27/06 11:46:01   No regions detected, skipping record
INFO     27/06 11:46:01   Analysing record: gnlXKBPJEJPE_487
INFO     27/06 11:46:01   Detecting secondary metabolite clusters
DEBUG    27/06 11:46:01   Checking if antismash.detection.hmm_detection should be run
INFO     27/06 11:46:01   Running antismash.detection.hmm_detection
INFO     27/06 11:46:01   HMM detection using strictness: relaxed
DEBUG    27/06 11:46:02   0 rule-based cluster(s) found in record
DEBUG    27/06 11:46:02   0 protoclusters found
DEBUG    27/06 11:46:02   0 subregions found
INFO     27/06 11:46:02   No regions detected, skipping record
INFO     27/06 11:46:02   Analysing record: gnlXKBPJEJPE_488
INFO     27/06 11:46:02   Detecting secondary metabolite clusters
DEBUG    27/06 11:46:02   Checking if antismash.detection.hmm_detection should be run
INFO     27/06 11:46:02   Running antismash.detection.hmm_detection
INFO     27/06 11:46:02   HMM detection using strictness: relaxed
DEBUG    27/06 11:46:02   0 rule-based cluster(s) found in record
DEBUG    27/06 11:46:02   0 protoclusters found
DEBUG    27/06 11:46:02   0 subregions found
INFO     27/06 11:46:02   No regions detected, skipping record
INFO     27/06 11:46:02   Analysing record: gnlXKBPJEJPE_489
INFO     27/06 11:46:02   Detecting secondary metabolite clusters
DEBUG    27/06 11:46:02   Checking if antismash.detection.hmm_detection should be run
INFO     27/06 11:46:02   Running antismash.detection.hmm_detection
INFO     27/06 11:46:02   HMM detection using strictness: relaxed
DEBUG    27/06 11:46:02   0 rule-based cluster(s) found in record
DEBUG    27/06 11:46:03   0 protoclusters found
DEBUG    27/06 11:46:03   0 subregions found
INFO     27/06 11:46:03   No regions detected, skipping record
INFO     27/06 11:46:03   Analysing record: gnlXKBPJEJPE_491
INFO     27/06 11:46:03   Detecting secondary metabolite clusters
DEBUG    27/06 11:46:03   Checking if antismash.detection.hmm_detection should be run
INFO     27/06 11:46:03   Running antismash.detection.hmm_detection
INFO     27/06 11:46:03   HMM detection using strictness: relaxed
DEBUG    27/06 11:46:03   0 rule-based cluster(s) found in record
DEBUG    27/06 11:46:03   0 protoclusters found
DEBUG    27/06 11:46:03   0 subregions found
INFO     27/06 11:46:03   No regions detected, skipping record
INFO     27/06 11:46:03   Analysing record: gnlXKBPJEJPE_492
INFO     27/06 11:46:03   Detecting secondary metabolite clusters
DEBUG    27/06 11:46:03   Checking if antismash.detection.hmm_detection should be run
INFO     27/06 11:46:03   Running antismash.detection.hmm_detection
INFO     27/06 11:46:03   HMM detection using strictness: relaxed
DEBUG    27/06 11:46:03   0 rule-based cluster(s) found in record
DEBUG    27/06 11:46:03   0 protoclusters found
DEBUG    27/06 11:46:03   0 subregions found
INFO     27/06 11:46:03   No regions detected, skipping record
INFO     27/06 11:46:03   Analysing record: gnlXKBPJEJPE_493
INFO     27/06 11:46:03   Detecting secondary metabolite clusters
DEBUG    27/06 11:46:03   Checking if antismash.detection.hmm_detection should be run
INFO     27/06 11:46:03   Running antismash.detection.hmm_detection
INFO     27/06 11:46:03   HMM detection using strictness: relaxed
DEBUG    27/06 11:46:04   0 rule-based cluster(s) found in record
DEBUG    27/06 11:46:04   0 protoclusters found
DEBUG    27/06 11:46:04   0 subregions found
INFO     27/06 11:46:04   No regions detected, skipping record
INFO     27/06 11:46:04   Analysing record: gnlXKBPJEJPE_494
INFO     27/06 11:46:04   Detecting secondary metabolite clusters
DEBUG    27/06 11:46:04   Checking if antismash.detection.hmm_detection should be run
INFO     27/06 11:46:04   Running antismash.detection.hmm_detection
INFO     27/06 11:46:04   HMM detection using strictness: relaxed
DEBUG    27/06 11:46:04   0 rule-based cluster(s) found in record
DEBUG    27/06 11:46:04   0 protoclusters found
DEBUG    27/06 11:46:04   0 subregions found
INFO     27/06 11:46:04   No regions detected, skipping record
INFO     27/06 11:46:04   Analysing record: gnlXKBPJEJPE_495
INFO     27/06 11:46:04   Detecting secondary metabolite clusters
DEBUG    27/06 11:46:04   Checking if antismash.detection.hmm_detection should be run
INFO     27/06 11:46:04   Running antismash.detection.hmm_detection
INFO     27/06 11:46:04   HMM detection using strictness: relaxed
DEBUG    27/06 11:46:05   0 rule-based cluster(s) found in record
DEBUG    27/06 11:46:05   0 protoclusters found
DEBUG    27/06 11:46:05   0 subregions found
INFO     27/06 11:46:05   No regions detected, skipping record
INFO     27/06 11:46:05   Analysing record: gnlXKBPJEJPE_496
INFO     27/06 11:46:05   Detecting secondary metabolite clusters
DEBUG    27/06 11:46:05   Checking if antismash.detection.hmm_detection should be run
INFO     27/06 11:46:05   Running antismash.detection.hmm_detection
INFO     27/06 11:46:05   HMM detection using strictness: relaxed
DEBUG    27/06 11:46:05   0 rule-based cluster(s) found in record
DEBUG    27/06 11:46:05   0 protoclusters found
DEBUG    27/06 11:46:05   0 subregions found
INFO     27/06 11:46:05   No regions detected, skipping record
INFO     27/06 11:46:05   Analysing record: gnlXKBPJEJPE_497
INFO     27/06 11:46:05   Detecting secondary metabolite clusters
DEBUG    27/06 11:46:05   Checking if antismash.detection.hmm_detection should be run
INFO     27/06 11:46:05   Running antismash.detection.hmm_detection
INFO     27/06 11:46:05   HMM detection using strictness: relaxed
DEBUG    27/06 11:46:06   0 rule-based cluster(s) found in record
DEBUG    27/06 11:46:06   0 protoclusters found
DEBUG    27/06 11:46:06   0 subregions found
INFO     27/06 11:46:06   No regions detected, skipping record
INFO     27/06 11:46:06   Analysing record: gnlXKBPJEJPE_498
INFO     27/06 11:46:06   Detecting secondary metabolite clusters
DEBUG    27/06 11:46:06   Checking if antismash.detection.hmm_detection should be run
INFO     27/06 11:46:06   Running antismash.detection.hmm_detection
INFO     27/06 11:46:06   HMM detection using strictness: relaxed
DEBUG    27/06 11:46:06   0 rule-based cluster(s) found in record
DEBUG    27/06 11:46:06   0 protoclusters found
DEBUG    27/06 11:46:06   0 subregions found
INFO     27/06 11:46:06   No regions detected, skipping record
INFO     27/06 11:46:06   Analysing record: gnlXKBPJEJPE_499
INFO     27/06 11:46:06   Detecting secondary metabolite clusters
DEBUG    27/06 11:46:06   Checking if antismash.detection.hmm_detection should be run
INFO     27/06 11:46:06   Running antismash.detection.hmm_detection
INFO     27/06 11:46:06   HMM detection using strictness: relaxed
DEBUG    27/06 11:46:07   0 rule-based cluster(s) found in record
DEBUG    27/06 11:46:07   0 protoclusters found
DEBUG    27/06 11:46:07   0 subregions found
INFO     27/06 11:46:07   No regions detected, skipping record
INFO     27/06 11:46:07   Analysing record: gnlXKBPJEJPE_500
INFO     27/06 11:46:07   Detecting secondary metabolite clusters
DEBUG    27/06 11:46:07   Checking if antismash.detection.hmm_detection should be run
INFO     27/06 11:46:07   Running antismash.detection.hmm_detection
INFO     27/06 11:46:07   HMM detection using strictness: relaxed
DEBUG    27/06 11:46:07   0 rule-based cluster(s) found in record
DEBUG    27/06 11:46:07   0 protoclusters found
DEBUG    27/06 11:46:07   0 subregions found
INFO     27/06 11:46:07   No regions detected, skipping record
INFO     27/06 11:46:07   Analysing record: gnlXKBPJEJPE_501
INFO     27/06 11:46:07   Detecting secondary metabolite clusters
DEBUG    27/06 11:46:07   Checking if antismash.detection.hmm_detection should be run
INFO     27/06 11:46:07   Running antismash.detection.hmm_detection
INFO     27/06 11:46:07   HMM detection using strictness: relaxed
DEBUG    27/06 11:46:07   0 rule-based cluster(s) found in record
DEBUG    27/06 11:46:08   0 protoclusters found
DEBUG    27/06 11:46:08   0 subregions found
INFO     27/06 11:46:08   No regions detected, skipping record
INFO     27/06 11:46:08   Analysing record: gnlXKBPJEJPE_502
INFO     27/06 11:46:08   Detecting secondary metabolite clusters
DEBUG    27/06 11:46:08   Checking if antismash.detection.hmm_detection should be run
INFO     27/06 11:46:08   Running antismash.detection.hmm_detection
INFO     27/06 11:46:08   HMM detection using strictness: relaxed
DEBUG    27/06 11:46:08   0 rule-based cluster(s) found in record
DEBUG    27/06 11:46:08   0 protoclusters found
DEBUG    27/06 11:46:08   0 subregions found
INFO     27/06 11:46:08   No regions detected, skipping record
INFO     27/06 11:46:08   Analysing record: gnlXKBPJEJPE_503
INFO     27/06 11:46:08   Detecting secondary metabolite clusters
DEBUG    27/06 11:46:08   Checking if antismash.detection.hmm_detection should be run
INFO     27/06 11:46:08   Running antismash.detection.hmm_detection
INFO     27/06 11:46:08   HMM detection using strictness: relaxed
DEBUG    27/06 11:46:08   0 rule-based cluster(s) found in record
DEBUG    27/06 11:46:08   0 protoclusters found
DEBUG    27/06 11:46:08   0 subregions found
INFO     27/06 11:46:08   No regions detected, skipping record
INFO     27/06 11:46:08   Analysing record: gnlXKBPJEJPE_504
INFO     27/06 11:46:08   Detecting secondary metabolite clusters
DEBUG    27/06 11:46:08   Checking if antismash.detection.hmm_detection should be run
INFO     27/06 11:46:08   Running antismash.detection.hmm_detection
INFO     27/06 11:46:08   HMM detection using strictness: relaxed
DEBUG    27/06 11:46:09   0 rule-based cluster(s) found in record
DEBUG    27/06 11:46:09   0 protoclusters found
DEBUG    27/06 11:46:09   0 subregions found
INFO     27/06 11:46:09   No regions detected, skipping record
INFO     27/06 11:46:09   Analysing record: gnlXKBPJEJPE_505
INFO     27/06 11:46:09   Detecting secondary metabolite clusters
DEBUG    27/06 11:46:09   Checking if antismash.detection.hmm_detection should be run
INFO     27/06 11:46:09   Running antismash.detection.hmm_detection
INFO     27/06 11:46:09   HMM detection using strictness: relaxed
DEBUG    27/06 11:46:09   0 rule-based cluster(s) found in record
DEBUG    27/06 11:46:09   0 protoclusters found
DEBUG    27/06 11:46:09   0 subregions found
INFO     27/06 11:46:09   No regions detected, skipping record
INFO     27/06 11:46:09   Analysing record: gnlXKBPJEJPE_506
INFO     27/06 11:46:09   Detecting secondary metabolite clusters
DEBUG    27/06 11:46:09   Checking if antismash.detection.hmm_detection should be run
INFO     27/06 11:46:09   Running antismash.detection.hmm_detection
INFO     27/06 11:46:09   HMM detection using strictness: relaxed
DEBUG    27/06 11:46:10   0 rule-based cluster(s) found in record
DEBUG    27/06 11:46:10   0 protoclusters found
DEBUG    27/06 11:46:10   0 subregions found
INFO     27/06 11:46:10   No regions detected, skipping record
INFO     27/06 11:46:10   Analysing record: gnlXKBPJEJPE_507
INFO     27/06 11:46:10   Detecting secondary metabolite clusters
DEBUG    27/06 11:46:10   Checking if antismash.detection.hmm_detection should be run
INFO     27/06 11:46:10   Running antismash.detection.hmm_detection
INFO     27/06 11:46:10   HMM detection using strictness: relaxed
DEBUG    27/06 11:46:10   0 rule-based cluster(s) found in record
DEBUG    27/06 11:46:10   0 protoclusters found
DEBUG    27/06 11:46:10   0 subregions found
INFO     27/06 11:46:10   No regions detected, skipping record
INFO     27/06 11:46:10   Analysing record: gnlXKBPJEJPE_508
INFO     27/06 11:46:10   Detecting secondary metabolite clusters
DEBUG    27/06 11:46:10   Checking if antismash.detection.hmm_detection should be run
INFO     27/06 11:46:10   Running antismash.detection.hmm_detection
INFO     27/06 11:46:10   HMM detection using strictness: relaxed
DEBUG    27/06 11:46:11   0 rule-based cluster(s) found in record
DEBUG    27/06 11:46:11   0 protoclusters found
DEBUG    27/06 11:46:11   0 subregions found
INFO     27/06 11:46:11   No regions detected, skipping record
INFO     27/06 11:46:11   Analysing record: gnlXKBPJEJPE_509
INFO     27/06 11:46:11   Detecting secondary metabolite clusters
DEBUG    27/06 11:46:11   Checking if antismash.detection.hmm_detection should be run
INFO     27/06 11:46:11   Running antismash.detection.hmm_detection
INFO     27/06 11:46:11   HMM detection using strictness: relaxed
DEBUG    27/06 11:46:11   0 rule-based cluster(s) found in record
DEBUG    27/06 11:46:11   0 protoclusters found
DEBUG    27/06 11:46:11   0 subregions found
INFO     27/06 11:46:11   No regions detected, skipping record
INFO     27/06 11:46:11   Analysing record: gnlXKBPJEJPE_510
INFO     27/06 11:46:11   Detecting secondary metabolite clusters
DEBUG    27/06 11:46:11   Checking if antismash.detection.hmm_detection should be run
INFO     27/06 11:46:11   Running antismash.detection.hmm_detection
INFO     27/06 11:46:11   HMM detection using strictness: relaxed
DEBUG    27/06 11:46:12   0 rule-based cluster(s) found in record
DEBUG    27/06 11:46:12   0 protoclusters found
DEBUG    27/06 11:46:12   0 subregions found
INFO     27/06 11:46:12   No regions detected, skipping record
INFO     27/06 11:46:12   Analysing record: gnlXKBPJEJPE_511
INFO     27/06 11:46:12   Detecting secondary metabolite clusters
DEBUG    27/06 11:46:12   Checking if antismash.detection.hmm_detection should be run
INFO     27/06 11:46:12   Running antismash.detection.hmm_detection
INFO     27/06 11:46:12   HMM detection using strictness: relaxed
DEBUG    27/06 11:46:12   0 rule-based cluster(s) found in record
DEBUG    27/06 11:46:12   0 protoclusters found
DEBUG    27/06 11:46:12   0 subregions found
INFO     27/06 11:46:12   No regions detected, skipping record
INFO     27/06 11:46:12   Analysing record: gnlXKBPJEJPE_512
INFO     27/06 11:46:12   Detecting secondary metabolite clusters
DEBUG    27/06 11:46:12   Checking if antismash.detection.hmm_detection should be run
INFO     27/06 11:46:12   Running antismash.detection.hmm_detection
INFO     27/06 11:46:12   HMM detection using strictness: relaxed
DEBUG    27/06 11:46:12   0 rule-based cluster(s) found in record
DEBUG    27/06 11:46:12   0 protoclusters found
DEBUG    27/06 11:46:12   0 subregions found
INFO     27/06 11:46:12   No regions detected, skipping record
INFO     27/06 11:46:12   Analysing record: gnlXKBPJEJPE_513
INFO     27/06 11:46:12   Detecting secondary metabolite clusters
DEBUG    27/06 11:46:12   Checking if antismash.detection.hmm_detection should be run
INFO     27/06 11:46:12   Running antismash.detection.hmm_detection
INFO     27/06 11:46:12   HMM detection using strictness: relaxed
DEBUG    27/06 11:46:13   0 rule-based cluster(s) found in record
DEBUG    27/06 11:46:13   0 protoclusters found
DEBUG    27/06 11:46:13   0 subregions found
INFO     27/06 11:46:13   No regions detected, skipping record
INFO     27/06 11:46:13   Analysing record: gnlXKBPJEJPE_514
INFO     27/06 11:46:13   Detecting secondary metabolite clusters
DEBUG    27/06 11:46:13   Checking if antismash.detection.hmm_detection should be run
INFO     27/06 11:46:13   Running antismash.detection.hmm_detection
INFO     27/06 11:46:13   HMM detection using strictness: relaxed
DEBUG    27/06 11:46:13   0 rule-based cluster(s) found in record
DEBUG    27/06 11:46:13   0 protoclusters found
DEBUG    27/06 11:46:13   0 subregions found
INFO     27/06 11:46:13   No regions detected, skipping record
INFO     27/06 11:46:13   Analysing record: gnlXKBPJEJPE_515
INFO     27/06 11:46:13   Detecting secondary metabolite clusters
DEBUG    27/06 11:46:13   Checking if antismash.detection.hmm_detection should be run
INFO     27/06 11:46:13   Running antismash.detection.hmm_detection
INFO     27/06 11:46:13   HMM detection using strictness: relaxed
DEBUG    27/06 11:46:14   0 rule-based cluster(s) found in record
DEBUG    27/06 11:46:14   0 protoclusters found
DEBUG    27/06 11:46:14   0 subregions found
INFO     27/06 11:46:14   No regions detected, skipping record
INFO     27/06 11:46:14   Analysing record: gnlXKBPJEJPE_516
INFO     27/06 11:46:14   Detecting secondary metabolite clusters
DEBUG    27/06 11:46:14   Checking if antismash.detection.hmm_detection should be run
INFO     27/06 11:46:14   Running antismash.detection.hmm_detection
INFO     27/06 11:46:14   HMM detection using strictness: relaxed
DEBUG    27/06 11:46:14   0 rule-based cluster(s) found in record
DEBUG    27/06 11:46:14   0 protoclusters found
DEBUG    27/06 11:46:14   0 subregions found
INFO     27/06 11:46:14   No regions detected, skipping record
INFO     27/06 11:46:14   Analysing record: gnlXKBPJEJPE_517
INFO     27/06 11:46:14   Detecting secondary metabolite clusters
DEBUG    27/06 11:46:14   Checking if antismash.detection.hmm_detection should be run
INFO     27/06 11:46:14   Running antismash.detection.hmm_detection
INFO     27/06 11:46:14   HMM detection using strictness: relaxed
DEBUG    27/06 11:46:15   0 rule-based cluster(s) found in record
DEBUG    27/06 11:46:15   0 protoclusters found
DEBUG    27/06 11:46:15   0 subregions found
INFO     27/06 11:46:15   No regions detected, skipping record
INFO     27/06 11:46:15   Analysing record: gnlXKBPJEJPE_518
INFO     27/06 11:46:15   Detecting secondary metabolite clusters
DEBUG    27/06 11:46:15   Checking if antismash.detection.hmm_detection should be run
INFO     27/06 11:46:15   Running antismash.detection.hmm_detection
INFO     27/06 11:46:15   HMM detection using strictness: relaxed
DEBUG    27/06 11:46:15   0 rule-based cluster(s) found in record
DEBUG    27/06 11:46:15   0 protoclusters found
DEBUG    27/06 11:46:15   0 subregions found
INFO     27/06 11:46:15   No regions detected, skipping record
INFO     27/06 11:46:15   Analysing record: gnlXKBPJEJPE_519
INFO     27/06 11:46:15   Detecting secondary metabolite clusters
DEBUG    27/06 11:46:15   Checking if antismash.detection.hmm_detection should be run
INFO     27/06 11:46:15   Running antismash.detection.hmm_detection
INFO     27/06 11:46:15   HMM detection using strictness: relaxed
DEBUG    27/06 11:46:16   0 rule-based cluster(s) found in record
DEBUG    27/06 11:46:16   0 protoclusters found
DEBUG    27/06 11:46:16   0 subregions found
INFO     27/06 11:46:16   No regions detected, skipping record
INFO     27/06 11:46:16   Analysing record: gnlXKBPJEJPE_520
INFO     27/06 11:46:16   Detecting secondary metabolite clusters
DEBUG    27/06 11:46:16   Checking if antismash.detection.hmm_detection should be run
INFO     27/06 11:46:16   Running antismash.detection.hmm_detection
INFO     27/06 11:46:16   HMM detection using strictness: relaxed
DEBUG    27/06 11:46:16   0 rule-based cluster(s) found in record
DEBUG    27/06 11:46:16   0 protoclusters found
DEBUG    27/06 11:46:16   0 subregions found
INFO     27/06 11:46:16   No regions detected, skipping record
INFO     27/06 11:46:16   Analysing record: gnlXKBPJEJPE_521
INFO     27/06 11:46:16   Detecting secondary metabolite clusters
DEBUG    27/06 11:46:16   Checking if antismash.detection.hmm_detection should be run
INFO     27/06 11:46:16   Running antismash.detection.hmm_detection
INFO     27/06 11:46:16   HMM detection using strictness: relaxed
DEBUG    27/06 11:46:17   0 rule-based cluster(s) found in record
DEBUG    27/06 11:46:17   0 protoclusters found
DEBUG    27/06 11:46:17   0 subregions found
INFO     27/06 11:46:17   No regions detected, skipping record
INFO     27/06 11:46:17   Analysing record: gnlXKBPJEJPE_522
INFO     27/06 11:46:17   Detecting secondary metabolite clusters
DEBUG    27/06 11:46:17   Checking if antismash.detection.hmm_detection should be run
INFO     27/06 11:46:17   Running antismash.detection.hmm_detection
INFO     27/06 11:46:17   HMM detection using strictness: relaxed
DEBUG    27/06 11:46:17   0 rule-based cluster(s) found in record
DEBUG    27/06 11:46:17   0 protoclusters found
DEBUG    27/06 11:46:17   0 subregions found
INFO     27/06 11:46:17   No regions detected, skipping record
INFO     27/06 11:46:17   Analysing record: gnlXKBPJEJPE_523
INFO     27/06 11:46:17   Detecting secondary metabolite clusters
DEBUG    27/06 11:46:17   Checking if antismash.detection.hmm_detection should be run
INFO     27/06 11:46:17   Running antismash.detection.hmm_detection
INFO     27/06 11:46:17   HMM detection using strictness: relaxed
DEBUG    27/06 11:46:17   0 rule-based cluster(s) found in record
DEBUG    27/06 11:46:17   0 protoclusters found
DEBUG    27/06 11:46:17   0 subregions found
INFO     27/06 11:46:17   No regions detected, skipping record
INFO     27/06 11:46:17   Analysing record: gnlXKBPJEJPE_524
INFO     27/06 11:46:17   Detecting secondary metabolite clusters
DEBUG    27/06 11:46:17   Checking if antismash.detection.hmm_detection should be run
INFO     27/06 11:46:17   Running antismash.detection.hmm_detection
INFO     27/06 11:46:17   HMM detection using strictness: relaxed
DEBUG    27/06 11:46:18   0 rule-based cluster(s) found in record
DEBUG    27/06 11:46:18   0 protoclusters found
DEBUG    27/06 11:46:18   0 subregions found
INFO     27/06 11:46:18   No regions detected, skipping record
INFO     27/06 11:46:18   Analysing record: gnlXKBPJEJPE_525
INFO     27/06 11:46:18   Detecting secondary metabolite clusters
DEBUG    27/06 11:46:18   Checking if antismash.detection.hmm_detection should be run
INFO     27/06 11:46:18   Running antismash.detection.hmm_detection
INFO     27/06 11:46:18   HMM detection using strictness: relaxed
DEBUG    27/06 11:46:18   0 rule-based cluster(s) found in record
DEBUG    27/06 11:46:18   0 protoclusters found
DEBUG    27/06 11:46:18   0 subregions found
INFO     27/06 11:46:18   No regions detected, skipping record
INFO     27/06 11:46:18   Analysing record: gnlXKBPJEJPE_526
INFO     27/06 11:46:18   Detecting secondary metabolite clusters
DEBUG    27/06 11:46:18   Checking if antismash.detection.hmm_detection should be run
INFO     27/06 11:46:18   Running antismash.detection.hmm_detection
INFO     27/06 11:46:18   HMM detection using strictness: relaxed
DEBUG    27/06 11:46:19   0 rule-based cluster(s) found in record
DEBUG    27/06 11:46:19   0 protoclusters found
DEBUG    27/06 11:46:19   0 subregions found
INFO     27/06 11:46:19   No regions detected, skipping record
INFO     27/06 11:46:19   Analysing record: gnlXKBPJEJPE_527
INFO     27/06 11:46:19   Detecting secondary metabolite clusters
DEBUG    27/06 11:46:19   Checking if antismash.detection.hmm_detection should be run
INFO     27/06 11:46:19   Running antismash.detection.hmm_detection
INFO     27/06 11:46:19   HMM detection using strictness: relaxed
DEBUG    27/06 11:46:19   0 rule-based cluster(s) found in record
DEBUG    27/06 11:46:19   0 protoclusters found
DEBUG    27/06 11:46:19   0 subregions found
INFO     27/06 11:46:19   No regions detected, skipping record
INFO     27/06 11:46:19   Analysing record: gnlXKBPJEJPE_528
INFO     27/06 11:46:19   Detecting secondary metabolite clusters
DEBUG    27/06 11:46:19   Checking if antismash.detection.hmm_detection should be run
INFO     27/06 11:46:19   Running antismash.detection.hmm_detection
INFO     27/06 11:46:19   HMM detection using strictness: relaxed
DEBUG    27/06 11:46:20   0 rule-based cluster(s) found in record
DEBUG    27/06 11:46:20   0 protoclusters found
DEBUG    27/06 11:46:20   0 subregions found
INFO     27/06 11:46:20   No regions detected, skipping record
INFO     27/06 11:46:20   Analysing record: gnlXKBPJEJPE_529
INFO     27/06 11:46:20   Detecting secondary metabolite clusters
DEBUG    27/06 11:46:20   Checking if antismash.detection.hmm_detection should be run
INFO     27/06 11:46:20   Running antismash.detection.hmm_detection
INFO     27/06 11:46:20   HMM detection using strictness: relaxed
DEBUG    27/06 11:46:20   0 rule-based cluster(s) found in record
DEBUG    27/06 11:46:20   0 protoclusters found
DEBUG    27/06 11:46:20   0 subregions found
INFO     27/06 11:46:20   No regions detected, skipping record
INFO     27/06 11:46:20   Analysing record: gnlXKBPJEJPE_530
INFO     27/06 11:46:20   Detecting secondary metabolite clusters
DEBUG    27/06 11:46:20   Checking if antismash.detection.hmm_detection should be run
INFO     27/06 11:46:20   Running antismash.detection.hmm_detection
INFO     27/06 11:46:20   HMM detection using strictness: relaxed
DEBUG    27/06 11:46:21   0 rule-based cluster(s) found in record
DEBUG    27/06 11:46:21   0 protoclusters found
DEBUG    27/06 11:46:21   0 subregions found
INFO     27/06 11:46:21   No regions detected, skipping record
INFO     27/06 11:46:21   Analysing record: gnlXKBPJEJPE_531
INFO     27/06 11:46:21   Detecting secondary metabolite clusters
DEBUG    27/06 11:46:21   Checking if antismash.detection.hmm_detection should be run
INFO     27/06 11:46:21   Running antismash.detection.hmm_detection
INFO     27/06 11:46:21   HMM detection using strictness: relaxed
DEBUG    27/06 11:46:21   0 rule-based cluster(s) found in record
DEBUG    27/06 11:46:21   0 protoclusters found
DEBUG    27/06 11:46:21   0 subregions found
INFO     27/06 11:46:21   No regions detected, skipping record
INFO     27/06 11:46:21   Analysing record: gnlXKBPJEJPE_532
INFO     27/06 11:46:21   Detecting secondary metabolite clusters
DEBUG    27/06 11:46:21   Checking if antismash.detection.hmm_detection should be run
INFO     27/06 11:46:21   Running antismash.detection.hmm_detection
INFO     27/06 11:46:21   HMM detection using strictness: relaxed
DEBUG    27/06 11:46:22   0 rule-based cluster(s) found in record
DEBUG    27/06 11:46:22   0 protoclusters found
DEBUG    27/06 11:46:22   0 subregions found
INFO     27/06 11:46:22   No regions detected, skipping record
INFO     27/06 11:46:22   Analysing record: gnlXKBPJEJPE_533
INFO     27/06 11:46:22   Detecting secondary metabolite clusters
DEBUG    27/06 11:46:22   Checking if antismash.detection.hmm_detection should be run
INFO     27/06 11:46:22   Running antismash.detection.hmm_detection
INFO     27/06 11:46:22   HMM detection using strictness: relaxed
DEBUG    27/06 11:46:22   0 rule-based cluster(s) found in record
DEBUG    27/06 11:46:22   0 protoclusters found
DEBUG    27/06 11:46:22   0 subregions found
INFO     27/06 11:46:22   No regions detected, skipping record
INFO     27/06 11:46:22   Analysing record: gnlXKBPJEJPE_534
INFO     27/06 11:46:22   Detecting secondary metabolite clusters
DEBUG    27/06 11:46:22   Checking if antismash.detection.hmm_detection should be run
INFO     27/06 11:46:22   Running antismash.detection.hmm_detection
INFO     27/06 11:46:22   HMM detection using strictness: relaxed
DEBUG    27/06 11:46:23   0 rule-based cluster(s) found in record
DEBUG    27/06 11:46:23   0 protoclusters found
DEBUG    27/06 11:46:23   0 subregions found
INFO     27/06 11:46:23   No regions detected, skipping record
INFO     27/06 11:46:23   Analysing record: gnlXKBPJEJPE_535
INFO     27/06 11:46:23   Detecting secondary metabolite clusters
DEBUG    27/06 11:46:23   Checking if antismash.detection.hmm_detection should be run
INFO     27/06 11:46:23   Running antismash.detection.hmm_detection
INFO     27/06 11:46:23   HMM detection using strictness: relaxed
DEBUG    27/06 11:46:23   0 rule-based cluster(s) found in record
DEBUG    27/06 11:46:23   0 protoclusters found
DEBUG    27/06 11:46:23   0 subregions found
INFO     27/06 11:46:23   No regions detected, skipping record
INFO     27/06 11:46:23   Analysing record: gnlXKBPJEJPE_536
INFO     27/06 11:46:23   Detecting secondary metabolite clusters
DEBUG    27/06 11:46:23   Checking if antismash.detection.hmm_detection should be run
INFO     27/06 11:46:23   Running antismash.detection.hmm_detection
INFO     27/06 11:46:23   HMM detection using strictness: relaxed
DEBUG    27/06 11:46:24   0 rule-based cluster(s) found in record
DEBUG    27/06 11:46:24   0 protoclusters found
DEBUG    27/06 11:46:24   0 subregions found
INFO     27/06 11:46:24   No regions detected, skipping record
INFO     27/06 11:46:24   Analysing record: gnlXKBPJEJPE_537
INFO     27/06 11:46:24   Detecting secondary metabolite clusters
DEBUG    27/06 11:46:24   Checking if antismash.detection.hmm_detection should be run
INFO     27/06 11:46:24   Running antismash.detection.hmm_detection
INFO     27/06 11:46:24   HMM detection using strictness: relaxed
DEBUG    27/06 11:46:24   0 rule-based cluster(s) found in record
DEBUG    27/06 11:46:24   0 protoclusters found
DEBUG    27/06 11:46:24   0 subregions found
INFO     27/06 11:46:24   No regions detected, skipping record
INFO     27/06 11:46:24   Analysing record: gnlXKBPJEJPE_538
INFO     27/06 11:46:24   Detecting secondary metabolite clusters
DEBUG    27/06 11:46:24   Checking if antismash.detection.hmm_detection should be run
INFO     27/06 11:46:24   Running antismash.detection.hmm_detection
INFO     27/06 11:46:24   HMM detection using strictness: relaxed
DEBUG    27/06 11:46:24   0 rule-based cluster(s) found in record
DEBUG    27/06 11:46:24   0 protoclusters found
DEBUG    27/06 11:46:24   0 subregions found
INFO     27/06 11:46:24   No regions detected, skipping record
INFO     27/06 11:46:24   Analysing record: gnlXKBPJEJPE_539
INFO     27/06 11:46:24   Detecting secondary metabolite clusters
DEBUG    27/06 11:46:24   Checking if antismash.detection.hmm_detection should be run
INFO     27/06 11:46:24   Running antismash.detection.hmm_detection
INFO     27/06 11:46:24   HMM detection using strictness: relaxed
DEBUG    27/06 11:46:25   0 rule-based cluster(s) found in record
DEBUG    27/06 11:46:25   0 protoclusters found
DEBUG    27/06 11:46:25   0 subregions found
INFO     27/06 11:46:25   No regions detected, skipping record
INFO     27/06 11:46:25   Analysing record: gnlXKBPJEJPE_540
INFO     27/06 11:46:25   Detecting secondary metabolite clusters
DEBUG    27/06 11:46:25   Checking if antismash.detection.hmm_detection should be run
INFO     27/06 11:46:25   Running antismash.detection.hmm_detection
INFO     27/06 11:46:25   HMM detection using strictness: relaxed
DEBUG    27/06 11:46:25   0 rule-based cluster(s) found in record
DEBUG    27/06 11:46:25   0 protoclusters found
DEBUG    27/06 11:46:25   0 subregions found
INFO     27/06 11:46:25   No regions detected, skipping record
INFO     27/06 11:46:25   Analysing record: gnlXKBPJEJPE_541
INFO     27/06 11:46:25   Detecting secondary metabolite clusters
DEBUG    27/06 11:46:25   Checking if antismash.detection.hmm_detection should be run
INFO     27/06 11:46:25   Running antismash.detection.hmm_detection
INFO     27/06 11:46:25   HMM detection using strictness: relaxed
DEBUG    27/06 11:46:26   0 rule-based cluster(s) found in record
DEBUG    27/06 11:46:26   0 protoclusters found
DEBUG    27/06 11:46:26   0 subregions found
INFO     27/06 11:46:26   No regions detected, skipping record
INFO     27/06 11:46:26   Analysing record: gnlXKBPJEJPE_542
INFO     27/06 11:46:26   Detecting secondary metabolite clusters
DEBUG    27/06 11:46:26   Checking if antismash.detection.hmm_detection should be run
INFO     27/06 11:46:26   Running antismash.detection.hmm_detection
INFO     27/06 11:46:26   HMM detection using strictness: relaxed
DEBUG    27/06 11:46:26   0 rule-based cluster(s) found in record
DEBUG    27/06 11:46:26   0 protoclusters found
DEBUG    27/06 11:46:26   0 subregions found
INFO     27/06 11:46:26   No regions detected, skipping record
INFO     27/06 11:46:26   Analysing record: gnlXKBPJEJPE_543
INFO     27/06 11:46:26   Detecting secondary metabolite clusters
DEBUG    27/06 11:46:26   Checking if antismash.detection.hmm_detection should be run
INFO     27/06 11:46:26   Running antismash.detection.hmm_detection
INFO     27/06 11:46:26   HMM detection using strictness: relaxed
DEBUG    27/06 11:46:27   0 rule-based cluster(s) found in record
DEBUG    27/06 11:46:27   0 protoclusters found
DEBUG    27/06 11:46:27   0 subregions found
INFO     27/06 11:46:27   No regions detected, skipping record
INFO     27/06 11:46:27   Analysing record: gnlXKBPJEJPE_544
INFO     27/06 11:46:27   Detecting secondary metabolite clusters
DEBUG    27/06 11:46:27   Checking if antismash.detection.hmm_detection should be run
INFO     27/06 11:46:27   Running antismash.detection.hmm_detection
INFO     27/06 11:46:27   HMM detection using strictness: relaxed
DEBUG    27/06 11:46:27   0 rule-based cluster(s) found in record
DEBUG    27/06 11:46:27   0 protoclusters found
DEBUG    27/06 11:46:27   0 subregions found
INFO     27/06 11:46:27   No regions detected, skipping record
INFO     27/06 11:46:27   Analysing record: gnlXKBPJEJPE_545
INFO     27/06 11:46:27   Detecting secondary metabolite clusters
DEBUG    27/06 11:46:27   Checking if antismash.detection.hmm_detection should be run
INFO     27/06 11:46:27   Running antismash.detection.hmm_detection
INFO     27/06 11:46:27   HMM detection using strictness: relaxed
DEBUG    27/06 11:46:28   0 rule-based cluster(s) found in record
DEBUG    27/06 11:46:28   0 protoclusters found
DEBUG    27/06 11:46:28   0 subregions found
INFO     27/06 11:46:28   No regions detected, skipping record
INFO     27/06 11:46:28   Analysing record: gnlXKBPJEJPE_546
INFO     27/06 11:46:28   Detecting secondary metabolite clusters
DEBUG    27/06 11:46:28   Checking if antismash.detection.hmm_detection should be run
INFO     27/06 11:46:28   Running antismash.detection.hmm_detection
INFO     27/06 11:46:28   HMM detection using strictness: relaxed
DEBUG    27/06 11:46:28   0 rule-based cluster(s) found in record
DEBUG    27/06 11:46:28   0 protoclusters found
DEBUG    27/06 11:46:28   0 subregions found
INFO     27/06 11:46:28   No regions detected, skipping record
INFO     27/06 11:46:28   Analysing record: gnlXKBPJEJPE_547
INFO     27/06 11:46:28   Detecting secondary metabolite clusters
DEBUG    27/06 11:46:28   Checking if antismash.detection.hmm_detection should be run
INFO     27/06 11:46:28   Running antismash.detection.hmm_detection
INFO     27/06 11:46:28   HMM detection using strictness: relaxed
DEBUG    27/06 11:46:28   0 rule-based cluster(s) found in record
DEBUG    27/06 11:46:28   0 protoclusters found
DEBUG    27/06 11:46:28   0 subregions found
INFO     27/06 11:46:28   No regions detected, skipping record
INFO     27/06 11:46:28   Analysing record: gnlXKBPJEJPE_548
INFO     27/06 11:46:28   Detecting secondary metabolite clusters
DEBUG    27/06 11:46:28   Checking if antismash.detection.hmm_detection should be run
INFO     27/06 11:46:28   Running antismash.detection.hmm_detection
INFO     27/06 11:46:28   HMM detection using strictness: relaxed
DEBUG    27/06 11:46:29   0 rule-based cluster(s) found in record
DEBUG    27/06 11:46:29   0 protoclusters found
DEBUG    27/06 11:46:29   0 subregions found
INFO     27/06 11:46:29   No regions detected, skipping record
INFO     27/06 11:46:29   Analysing record: gnlXKBPJEJPE_549
INFO     27/06 11:46:29   Detecting secondary metabolite clusters
DEBUG    27/06 11:46:29   Checking if antismash.detection.hmm_detection should be run
INFO     27/06 11:46:29   Running antismash.detection.hmm_detection
INFO     27/06 11:46:29   HMM detection using strictness: relaxed
DEBUG    27/06 11:46:29   0 rule-based cluster(s) found in record
DEBUG    27/06 11:46:29   0 protoclusters found
DEBUG    27/06 11:46:29   0 subregions found
INFO     27/06 11:46:29   No regions detected, skipping record
INFO     27/06 11:46:29   Analysing record: gnlXKBPJEJPE_550
INFO     27/06 11:46:29   Detecting secondary metabolite clusters
DEBUG    27/06 11:46:29   Checking if antismash.detection.hmm_detection should be run
INFO     27/06 11:46:29   Running antismash.detection.hmm_detection
INFO     27/06 11:46:29   HMM detection using strictness: relaxed
DEBUG    27/06 11:46:30   0 rule-based cluster(s) found in record
DEBUG    27/06 11:46:30   0 protoclusters found
DEBUG    27/06 11:46:30   0 subregions found
INFO     27/06 11:46:30   No regions detected, skipping record
INFO     27/06 11:46:30   Analysing record: gnlXKBPJEJPE_551
INFO     27/06 11:46:30   Detecting secondary metabolite clusters
DEBUG    27/06 11:46:30   Checking if antismash.detection.hmm_detection should be run
INFO     27/06 11:46:30   Running antismash.detection.hmm_detection
INFO     27/06 11:46:30   HMM detection using strictness: relaxed
DEBUG    27/06 11:46:30   0 rule-based cluster(s) found in record
DEBUG    27/06 11:46:30   0 protoclusters found
DEBUG    27/06 11:46:30   0 subregions found
INFO     27/06 11:46:30   No regions detected, skipping record
INFO     27/06 11:46:30   Analysing record: gnlXKBPJEJPE_552
INFO     27/06 11:46:30   Detecting secondary metabolite clusters
DEBUG    27/06 11:46:30   Checking if antismash.detection.hmm_detection should be run
INFO     27/06 11:46:30   Running antismash.detection.hmm_detection
INFO     27/06 11:46:30   HMM detection using strictness: relaxed
DEBUG    27/06 11:46:31   0 rule-based cluster(s) found in record
DEBUG    27/06 11:46:31   0 protoclusters found
DEBUG    27/06 11:46:31   0 subregions found
INFO     27/06 11:46:31   No regions detected, skipping record
INFO     27/06 11:46:31   Analysing record: gnlXKBPJEJPE_553
INFO     27/06 11:46:31   Detecting secondary metabolite clusters
DEBUG    27/06 11:46:31   Checking if antismash.detection.hmm_detection should be run
INFO     27/06 11:46:31   Running antismash.detection.hmm_detection
INFO     27/06 11:46:31   HMM detection using strictness: relaxed
DEBUG    27/06 11:46:31   0 rule-based cluster(s) found in record
DEBUG    27/06 11:46:31   0 protoclusters found
DEBUG    27/06 11:46:31   0 subregions found
INFO     27/06 11:46:31   No regions detected, skipping record
INFO     27/06 11:46:31   Analysing record: gnlXKBPJEJPE_554
INFO     27/06 11:46:31   Detecting secondary metabolite clusters
DEBUG    27/06 11:46:31   Checking if antismash.detection.hmm_detection should be run
INFO     27/06 11:46:31   Running antismash.detection.hmm_detection
INFO     27/06 11:46:31   HMM detection using strictness: relaxed
DEBUG    27/06 11:46:32   0 rule-based cluster(s) found in record
DEBUG    27/06 11:46:32   0 protoclusters found
DEBUG    27/06 11:46:32   0 subregions found
INFO     27/06 11:46:32   No regions detected, skipping record
INFO     27/06 11:46:32   Analysing record: gnlXKBPJEJPE_555
INFO     27/06 11:46:32   Detecting secondary metabolite clusters
DEBUG    27/06 11:46:32   Checking if antismash.detection.hmm_detection should be run
INFO     27/06 11:46:32   Running antismash.detection.hmm_detection
INFO     27/06 11:46:32   HMM detection using strictness: relaxed
DEBUG    27/06 11:46:32   0 rule-based cluster(s) found in record
DEBUG    27/06 11:46:32   0 protoclusters found
DEBUG    27/06 11:46:32   0 subregions found
INFO     27/06 11:46:32   No regions detected, skipping record
INFO     27/06 11:46:32   Analysing record: gnlXKBPJEJPE_556
INFO     27/06 11:46:32   Detecting secondary metabolite clusters
DEBUG    27/06 11:46:32   Checking if antismash.detection.hmm_detection should be run
INFO     27/06 11:46:32   Running antismash.detection.hmm_detection
INFO     27/06 11:46:32   HMM detection using strictness: relaxed
DEBUG    27/06 11:46:32   0 rule-based cluster(s) found in record
DEBUG    27/06 11:46:32   0 protoclusters found
DEBUG    27/06 11:46:32   0 subregions found
INFO     27/06 11:46:32   No regions detected, skipping record
INFO     27/06 11:46:32   Analysing record: gnlXKBPJEJPE_557
INFO     27/06 11:46:32   Detecting secondary metabolite clusters
DEBUG    27/06 11:46:32   Checking if antismash.detection.hmm_detection should be run
INFO     27/06 11:46:32   Running antismash.detection.hmm_detection
INFO     27/06 11:46:32   HMM detection using strictness: relaxed
DEBUG    27/06 11:46:33   0 rule-based cluster(s) found in record
DEBUG    27/06 11:46:33   0 protoclusters found
DEBUG    27/06 11:46:33   0 subregions found
INFO     27/06 11:46:33   No regions detected, skipping record
INFO     27/06 11:46:33   Analysing record: gnlXKBPJEJPE_558
INFO     27/06 11:46:33   Detecting secondary metabolite clusters
DEBUG    27/06 11:46:33   Checking if antismash.detection.hmm_detection should be run
INFO     27/06 11:46:33   Running antismash.detection.hmm_detection
INFO     27/06 11:46:33   HMM detection using strictness: relaxed
DEBUG    27/06 11:46:33   0 rule-based cluster(s) found in record
DEBUG    27/06 11:46:33   0 protoclusters found
DEBUG    27/06 11:46:33   0 subregions found
INFO     27/06 11:46:33   No regions detected, skipping record
INFO     27/06 11:46:33   Analysing record: gnlXKBPJEJPE_559
INFO     27/06 11:46:33   Detecting secondary metabolite clusters
DEBUG    27/06 11:46:33   Checking if antismash.detection.hmm_detection should be run
INFO     27/06 11:46:33   Running antismash.detection.hmm_detection
INFO     27/06 11:46:33   HMM detection using strictness: relaxed
DEBUG    27/06 11:46:34   0 rule-based cluster(s) found in record
DEBUG    27/06 11:46:34   0 protoclusters found
DEBUG    27/06 11:46:34   0 subregions found
INFO     27/06 11:46:34   No regions detected, skipping record
INFO     27/06 11:46:34   Analysing record: gnlXKBPJEJPE_560
INFO     27/06 11:46:34   Detecting secondary metabolite clusters
DEBUG    27/06 11:46:34   Checking if antismash.detection.hmm_detection should be run
INFO     27/06 11:46:34   Running antismash.detection.hmm_detection
INFO     27/06 11:46:34   HMM detection using strictness: relaxed
DEBUG    27/06 11:46:34   0 rule-based cluster(s) found in record
DEBUG    27/06 11:46:34   0 protoclusters found
DEBUG    27/06 11:46:34   0 subregions found
INFO     27/06 11:46:34   No regions detected, skipping record
INFO     27/06 11:46:34   Analysing record: gnlXKBPJEJPE_561
INFO     27/06 11:46:34   Detecting secondary metabolite clusters
DEBUG    27/06 11:46:34   Checking if antismash.detection.hmm_detection should be run
INFO     27/06 11:46:34   Running antismash.detection.hmm_detection
INFO     27/06 11:46:34   HMM detection using strictness: relaxed
DEBUG    27/06 11:46:35   0 rule-based cluster(s) found in record
DEBUG    27/06 11:46:35   0 protoclusters found
DEBUG    27/06 11:46:35   0 subregions found
INFO     27/06 11:46:35   No regions detected, skipping record
INFO     27/06 11:46:35   Analysing record: gnlXKBPJEJPE_563
INFO     27/06 11:46:35   Detecting secondary metabolite clusters
DEBUG    27/06 11:46:35   Checking if antismash.detection.hmm_detection should be run
INFO     27/06 11:46:35   Running antismash.detection.hmm_detection
INFO     27/06 11:46:35   HMM detection using strictness: relaxed
DEBUG    27/06 11:46:35   0 rule-based cluster(s) found in record
DEBUG    27/06 11:46:35   0 protoclusters found
DEBUG    27/06 11:46:35   0 subregions found
INFO     27/06 11:46:35   No regions detected, skipping record
INFO     27/06 11:46:35   Analysing record: gnlXKBPJEJPE_564
INFO     27/06 11:46:35   Detecting secondary metabolite clusters
DEBUG    27/06 11:46:35   Checking if antismash.detection.hmm_detection should be run
INFO     27/06 11:46:35   Running antismash.detection.hmm_detection
INFO     27/06 11:46:35   HMM detection using strictness: relaxed
DEBUG    27/06 11:46:36   0 rule-based cluster(s) found in record
DEBUG    27/06 11:46:36   0 protoclusters found
DEBUG    27/06 11:46:36   0 subregions found
INFO     27/06 11:46:36   No regions detected, skipping record
INFO     27/06 11:46:36   Analysing record: gnlXKBPJEJPE_565
INFO     27/06 11:46:36   Detecting secondary metabolite clusters
DEBUG    27/06 11:46:36   Checking if antismash.detection.hmm_detection should be run
INFO     27/06 11:46:36   Running antismash.detection.hmm_detection
INFO     27/06 11:46:36   HMM detection using strictness: relaxed
DEBUG    27/06 11:46:36   0 rule-based cluster(s) found in record
DEBUG    27/06 11:46:36   0 protoclusters found
DEBUG    27/06 11:46:36   0 subregions found
INFO     27/06 11:46:36   No regions detected, skipping record
INFO     27/06 11:46:36   Analysing record: gnlXKBPJEJPE_566
INFO     27/06 11:46:36   Detecting secondary metabolite clusters
DEBUG    27/06 11:46:36   Checking if antismash.detection.hmm_detection should be run
INFO     27/06 11:46:36   Running antismash.detection.hmm_detection
INFO     27/06 11:46:36   HMM detection using strictness: relaxed
DEBUG    27/06 11:46:37   0 rule-based cluster(s) found in record
DEBUG    27/06 11:46:37   0 protoclusters found
DEBUG    27/06 11:46:37   0 subregions found
INFO     27/06 11:46:37   No regions detected, skipping record
INFO     27/06 11:46:37   Analysing record: gnlXKBPJEJPE_567
INFO     27/06 11:46:37   Detecting secondary metabolite clusters
DEBUG    27/06 11:46:37   Checking if antismash.detection.hmm_detection should be run
INFO     27/06 11:46:37   Running antismash.detection.hmm_detection
INFO     27/06 11:46:37   HMM detection using strictness: relaxed
DEBUG    27/06 11:46:37   0 rule-based cluster(s) found in record
DEBUG    27/06 11:46:37   0 protoclusters found
DEBUG    27/06 11:46:37   0 subregions found
INFO     27/06 11:46:37   No regions detected, skipping record
INFO     27/06 11:46:37   Analysing record: gnlXKBPJEJPE_568
INFO     27/06 11:46:37   Detecting secondary metabolite clusters
DEBUG    27/06 11:46:37   Checking if antismash.detection.hmm_detection should be run
INFO     27/06 11:46:37   Running antismash.detection.hmm_detection
INFO     27/06 11:46:37   HMM detection using strictness: relaxed
DEBUG    27/06 11:46:37   0 rule-based cluster(s) found in record
DEBUG    27/06 11:46:37   0 protoclusters found
DEBUG    27/06 11:46:37   0 subregions found
INFO     27/06 11:46:37   No regions detected, skipping record
INFO     27/06 11:46:37   Analysing record: gnlXKBPJEJPE_569
INFO     27/06 11:46:37   Detecting secondary metabolite clusters
DEBUG    27/06 11:46:37   Checking if antismash.detection.hmm_detection should be run
INFO     27/06 11:46:37   Running antismash.detection.hmm_detection
INFO     27/06 11:46:37   HMM detection using strictness: relaxed
DEBUG    27/06 11:46:38   0 rule-based cluster(s) found in record
DEBUG    27/06 11:46:38   0 protoclusters found
DEBUG    27/06 11:46:38   0 subregions found
INFO     27/06 11:46:38   No regions detected, skipping record
INFO     27/06 11:46:38   Analysing record: gnlXKBPJEJPE_570
INFO     27/06 11:46:38   Detecting secondary metabolite clusters
DEBUG    27/06 11:46:38   Checking if antismash.detection.hmm_detection should be run
INFO     27/06 11:46:38   Running antismash.detection.hmm_detection
INFO     27/06 11:46:38   HMM detection using strictness: relaxed
DEBUG    27/06 11:46:38   0 rule-based cluster(s) found in record
DEBUG    27/06 11:46:38   0 protoclusters found
DEBUG    27/06 11:46:38   0 subregions found
INFO     27/06 11:46:38   No regions detected, skipping record
INFO     27/06 11:46:38   Analysing record: gnlXKBPJEJPE_571
INFO     27/06 11:46:38   Detecting secondary metabolite clusters
DEBUG    27/06 11:46:38   Checking if antismash.detection.hmm_detection should be run
INFO     27/06 11:46:38   Running antismash.detection.hmm_detection
INFO     27/06 11:46:38   HMM detection using strictness: relaxed
DEBUG    27/06 11:46:39   0 rule-based cluster(s) found in record
DEBUG    27/06 11:46:39   0 protoclusters found
DEBUG    27/06 11:46:39   0 subregions found
INFO     27/06 11:46:39   No regions detected, skipping record
INFO     27/06 11:46:39   Analysing record: gnlXKBPJEJPE_572
INFO     27/06 11:46:39   Detecting secondary metabolite clusters
DEBUG    27/06 11:46:39   Checking if antismash.detection.hmm_detection should be run
INFO     27/06 11:46:39   Running antismash.detection.hmm_detection
INFO     27/06 11:46:39   HMM detection using strictness: relaxed
DEBUG    27/06 11:46:39   0 rule-based cluster(s) found in record
DEBUG    27/06 11:46:39   0 protoclusters found
DEBUG    27/06 11:46:39   0 subregions found
INFO     27/06 11:46:39   No regions detected, skipping record
INFO     27/06 11:46:39   Analysing record: gnlXKBPJEJPE_573
INFO     27/06 11:46:39   Detecting secondary metabolite clusters
DEBUG    27/06 11:46:39   Checking if antismash.detection.hmm_detection should be run
INFO     27/06 11:46:39   Running antismash.detection.hmm_detection
INFO     27/06 11:46:39   HMM detection using strictness: relaxed
DEBUG    27/06 11:46:40   0 rule-based cluster(s) found in record
DEBUG    27/06 11:46:40   0 protoclusters found
DEBUG    27/06 11:46:40   0 subregions found
INFO     27/06 11:46:40   No regions detected, skipping record
INFO     27/06 11:46:40   Analysing record: gnlXKBPJEJPE_574
INFO     27/06 11:46:40   Detecting secondary metabolite clusters
DEBUG    27/06 11:46:40   Checking if antismash.detection.hmm_detection should be run
INFO     27/06 11:46:40   Running antismash.detection.hmm_detection
INFO     27/06 11:46:40   HMM detection using strictness: relaxed
DEBUG    27/06 11:46:40   0 rule-based cluster(s) found in record
DEBUG    27/06 11:46:40   0 protoclusters found
DEBUG    27/06 11:46:40   0 subregions found
INFO     27/06 11:46:40   No regions detected, skipping record
INFO     27/06 11:46:40   Analysing record: gnlXKBPJEJPE_575
INFO     27/06 11:46:40   Detecting secondary metabolite clusters
DEBUG    27/06 11:46:40   Checking if antismash.detection.hmm_detection should be run
INFO     27/06 11:46:40   Running antismash.detection.hmm_detection
INFO     27/06 11:46:40   HMM detection using strictness: relaxed
DEBUG    27/06 11:46:41   0 rule-based cluster(s) found in record
DEBUG    27/06 11:46:41   0 protoclusters found
DEBUG    27/06 11:46:41   0 subregions found
INFO     27/06 11:46:41   No regions detected, skipping record
INFO     27/06 11:46:41   Analysing record: gnlXKBPJEJPE_576
INFO     27/06 11:46:41   Detecting secondary metabolite clusters
DEBUG    27/06 11:46:41   Checking if antismash.detection.hmm_detection should be run
INFO     27/06 11:46:41   Running antismash.detection.hmm_detection
INFO     27/06 11:46:41   HMM detection using strictness: relaxed
DEBUG    27/06 11:46:41   0 rule-based cluster(s) found in record
DEBUG    27/06 11:46:41   0 protoclusters found
DEBUG    27/06 11:46:41   0 subregions found
INFO     27/06 11:46:41   No regions detected, skipping record
INFO     27/06 11:46:41   Analysing record: gnlXKBPJEJPE_577
INFO     27/06 11:46:41   Detecting secondary metabolite clusters
DEBUG    27/06 11:46:41   Checking if antismash.detection.hmm_detection should be run
INFO     27/06 11:46:41   Running antismash.detection.hmm_detection
INFO     27/06 11:46:41   HMM detection using strictness: relaxed
DEBUG    27/06 11:46:42   0 rule-based cluster(s) found in record
DEBUG    27/06 11:46:42   0 protoclusters found
DEBUG    27/06 11:46:42   0 subregions found
INFO     27/06 11:46:42   No regions detected, skipping record
INFO     27/06 11:46:42   Analysing record: gnlXKBPJEJPE_578
INFO     27/06 11:46:42   Detecting secondary metabolite clusters
DEBUG    27/06 11:46:42   Checking if antismash.detection.hmm_detection should be run
INFO     27/06 11:46:42   Running antismash.detection.hmm_detection
INFO     27/06 11:46:42   HMM detection using strictness: relaxed
DEBUG    27/06 11:46:42   0 rule-based cluster(s) found in record
DEBUG    27/06 11:46:42   0 protoclusters found
DEBUG    27/06 11:46:42   0 subregions found
INFO     27/06 11:46:42   No regions detected, skipping record
INFO     27/06 11:46:42   Analysing record: gnlXKBPJEJPE_579
INFO     27/06 11:46:42   Detecting secondary metabolite clusters
DEBUG    27/06 11:46:42   Checking if antismash.detection.hmm_detection should be run
INFO     27/06 11:46:42   Running antismash.detection.hmm_detection
INFO     27/06 11:46:42   HMM detection using strictness: relaxed
DEBUG    27/06 11:46:43   0 rule-based cluster(s) found in record
DEBUG    27/06 11:46:43   0 protoclusters found
DEBUG    27/06 11:46:43   0 subregions found
INFO     27/06 11:46:43   No regions detected, skipping record
INFO     27/06 11:46:43   Analysing record: gnlXKBPJEJPE_580
INFO     27/06 11:46:43   Detecting secondary metabolite clusters
DEBUG    27/06 11:46:43   Checking if antismash.detection.hmm_detection should be run
INFO     27/06 11:46:43   Running antismash.detection.hmm_detection
INFO     27/06 11:46:43   HMM detection using strictness: relaxed
DEBUG    27/06 11:46:43   0 rule-based cluster(s) found in record
DEBUG    27/06 11:46:43   0 protoclusters found
DEBUG    27/06 11:46:43   0 subregions found
INFO     27/06 11:46:43   No regions detected, skipping record
INFO     27/06 11:46:43   Analysing record: gnlXKBPJEJPE_581
INFO     27/06 11:46:43   Detecting secondary metabolite clusters
DEBUG    27/06 11:46:43   Checking if antismash.detection.hmm_detection should be run
INFO     27/06 11:46:43   Running antismash.detection.hmm_detection
INFO     27/06 11:46:43   HMM detection using strictness: relaxed
DEBUG    27/06 11:46:43   0 rule-based cluster(s) found in record
DEBUG    27/06 11:46:43   0 protoclusters found
DEBUG    27/06 11:46:43   0 subregions found
INFO     27/06 11:46:43   No regions detected, skipping record
INFO     27/06 11:46:43   Analysing record: gnlXKBPJEJPE_582
INFO     27/06 11:46:43   Detecting secondary metabolite clusters
DEBUG    27/06 11:46:43   Checking if antismash.detection.hmm_detection should be run
INFO     27/06 11:46:43   Running antismash.detection.hmm_detection
INFO     27/06 11:46:43   HMM detection using strictness: relaxed
DEBUG    27/06 11:46:44   0 rule-based cluster(s) found in record
DEBUG    27/06 11:46:44   0 protoclusters found
DEBUG    27/06 11:46:44   0 subregions found
INFO     27/06 11:46:44   No regions detected, skipping record
INFO     27/06 11:46:44   Analysing record: gnlXKBPJEJPE_583
INFO     27/06 11:46:44   Detecting secondary metabolite clusters
DEBUG    27/06 11:46:44   Checking if antismash.detection.hmm_detection should be run
INFO     27/06 11:46:44   Running antismash.detection.hmm_detection
INFO     27/06 11:46:44   HMM detection using strictness: relaxed
DEBUG    27/06 11:46:44   0 rule-based cluster(s) found in record
DEBUG    27/06 11:46:44   0 protoclusters found
DEBUG    27/06 11:46:44   0 subregions found
INFO     27/06 11:46:44   No regions detected, skipping record
INFO     27/06 11:46:44   Analysing record: gnlXKBPJEJPE_584
INFO     27/06 11:46:44   Detecting secondary metabolite clusters
DEBUG    27/06 11:46:44   Checking if antismash.detection.hmm_detection should be run
INFO     27/06 11:46:44   Running antismash.detection.hmm_detection
INFO     27/06 11:46:44   HMM detection using strictness: relaxed
DEBUG    27/06 11:46:45   0 rule-based cluster(s) found in record
DEBUG    27/06 11:46:45   0 protoclusters found
DEBUG    27/06 11:46:45   0 subregions found
INFO     27/06 11:46:45   No regions detected, skipping record
INFO     27/06 11:46:45   Analysing record: gnlXKBPJEJPE_585
INFO     27/06 11:46:45   Detecting secondary metabolite clusters
DEBUG    27/06 11:46:45   Checking if antismash.detection.hmm_detection should be run
INFO     27/06 11:46:45   Running antismash.detection.hmm_detection
INFO     27/06 11:46:45   HMM detection using strictness: relaxed
DEBUG    27/06 11:46:45   0 rule-based cluster(s) found in record
DEBUG    27/06 11:46:45   0 protoclusters found
DEBUG    27/06 11:46:45   0 subregions found
INFO     27/06 11:46:45   No regions detected, skipping record
INFO     27/06 11:46:45   Analysing record: gnlXKBPJEJPE_586
INFO     27/06 11:46:45   Detecting secondary metabolite clusters
DEBUG    27/06 11:46:45   Checking if antismash.detection.hmm_detection should be run
INFO     27/06 11:46:45   Running antismash.detection.hmm_detection
INFO     27/06 11:46:45   HMM detection using strictness: relaxed
DEBUG    27/06 11:46:46   0 rule-based cluster(s) found in record
DEBUG    27/06 11:46:46   0 protoclusters found
DEBUG    27/06 11:46:46   0 subregions found
INFO     27/06 11:46:46   No regions detected, skipping record
INFO     27/06 11:46:46   Analysing record: gnlXKBPJEJPE_587
INFO     27/06 11:46:46   Detecting secondary metabolite clusters
DEBUG    27/06 11:46:46   Checking if antismash.detection.hmm_detection should be run
INFO     27/06 11:46:46   Running antismash.detection.hmm_detection
INFO     27/06 11:46:46   HMM detection using strictness: relaxed
DEBUG    27/06 11:46:46   0 rule-based cluster(s) found in record
DEBUG    27/06 11:46:46   0 protoclusters found
DEBUG    27/06 11:46:46   0 subregions found
INFO     27/06 11:46:46   No regions detected, skipping record
INFO     27/06 11:46:46   Analysing record: gnlXKBPJEJPE_588
INFO     27/06 11:46:46   Detecting secondary metabolite clusters
DEBUG    27/06 11:46:46   Checking if antismash.detection.hmm_detection should be run
INFO     27/06 11:46:46   Running antismash.detection.hmm_detection
INFO     27/06 11:46:46   HMM detection using strictness: relaxed
DEBUG    27/06 11:46:47   0 rule-based cluster(s) found in record
DEBUG    27/06 11:46:47   0 protoclusters found
DEBUG    27/06 11:46:47   0 subregions found
INFO     27/06 11:46:47   No regions detected, skipping record
INFO     27/06 11:46:47   Analysing record: gnlXKBPJEJPE_589
INFO     27/06 11:46:47   Detecting secondary metabolite clusters
DEBUG    27/06 11:46:47   Checking if antismash.detection.hmm_detection should be run
INFO     27/06 11:46:47   Running antismash.detection.hmm_detection
INFO     27/06 11:46:47   HMM detection using strictness: relaxed
DEBUG    27/06 11:46:47   0 rule-based cluster(s) found in record
DEBUG    27/06 11:46:47   0 protoclusters found
DEBUG    27/06 11:46:47   0 subregions found
INFO     27/06 11:46:47   No regions detected, skipping record
INFO     27/06 11:46:47   Analysing record: gnlXKBPJEJPE_590
INFO     27/06 11:46:47   Detecting secondary metabolite clusters
DEBUG    27/06 11:46:47   Checking if antismash.detection.hmm_detection should be run
INFO     27/06 11:46:47   Running antismash.detection.hmm_detection
INFO     27/06 11:46:47   HMM detection using strictness: relaxed
DEBUG    27/06 11:46:48   0 rule-based cluster(s) found in record
DEBUG    27/06 11:46:48   0 protoclusters found
DEBUG    27/06 11:46:48   0 subregions found
INFO     27/06 11:46:48   No regions detected, skipping record
INFO     27/06 11:46:48   Analysing record: gnlXKBPJEJPE_591
INFO     27/06 11:46:48   Detecting secondary metabolite clusters
DEBUG    27/06 11:46:48   Checking if antismash.detection.hmm_detection should be run
INFO     27/06 11:46:48   Running antismash.detection.hmm_detection
INFO     27/06 11:46:48   HMM detection using strictness: relaxed
DEBUG    27/06 11:46:48   0 rule-based cluster(s) found in record
DEBUG    27/06 11:46:48   0 protoclusters found
DEBUG    27/06 11:46:48   0 subregions found
INFO     27/06 11:46:48   No regions detected, skipping record
INFO     27/06 11:46:48   Analysing record: gnlXKBPJEJPE_592
INFO     27/06 11:46:48   Detecting secondary metabolite clusters
DEBUG    27/06 11:46:48   Checking if antismash.detection.hmm_detection should be run
INFO     27/06 11:46:48   Running antismash.detection.hmm_detection
INFO     27/06 11:46:48   HMM detection using strictness: relaxed
DEBUG    27/06 11:46:49   0 rule-based cluster(s) found in record
DEBUG    27/06 11:46:49   0 protoclusters found
DEBUG    27/06 11:46:49   0 subregions found
INFO     27/06 11:46:49   No regions detected, skipping record
INFO     27/06 11:46:49   Analysing record: gnlXKBPJEJPE_593
INFO     27/06 11:46:49   Detecting secondary metabolite clusters
DEBUG    27/06 11:46:49   Checking if antismash.detection.hmm_detection should be run
INFO     27/06 11:46:49   Running antismash.detection.hmm_detection
INFO     27/06 11:46:49   HMM detection using strictness: relaxed
DEBUG    27/06 11:46:49   0 rule-based cluster(s) found in record
DEBUG    27/06 11:46:49   0 protoclusters found
DEBUG    27/06 11:46:49   0 subregions found
INFO     27/06 11:46:49   No regions detected, skipping record
INFO     27/06 11:46:49   Analysing record: gnlXKBPJEJPE_594
INFO     27/06 11:46:49   Detecting secondary metabolite clusters
DEBUG    27/06 11:46:49   Checking if antismash.detection.hmm_detection should be run
INFO     27/06 11:46:49   Running antismash.detection.hmm_detection
INFO     27/06 11:46:49   HMM detection using strictness: relaxed
DEBUG    27/06 11:46:49   0 rule-based cluster(s) found in record
DEBUG    27/06 11:46:49   0 protoclusters found
DEBUG    27/06 11:46:49   0 subregions found
INFO     27/06 11:46:49   No regions detected, skipping record
INFO     27/06 11:46:49   Analysing record: gnlXKBPJEJPE_595
INFO     27/06 11:46:49   Detecting secondary metabolite clusters
DEBUG    27/06 11:46:49   Checking if antismash.detection.hmm_detection should be run
INFO     27/06 11:46:49   Running antismash.detection.hmm_detection
INFO     27/06 11:46:49   HMM detection using strictness: relaxed
DEBUG    27/06 11:46:50   0 rule-based cluster(s) found in record
DEBUG    27/06 11:46:50   0 protoclusters found
DEBUG    27/06 11:46:50   0 subregions found
INFO     27/06 11:46:50   No regions detected, skipping record
INFO     27/06 11:46:50   Analysing record: gnlXKBPJEJPE_596
INFO     27/06 11:46:50   Detecting secondary metabolite clusters
DEBUG    27/06 11:46:50   Checking if antismash.detection.hmm_detection should be run
INFO     27/06 11:46:50   Running antismash.detection.hmm_detection
INFO     27/06 11:46:50   HMM detection using strictness: relaxed
DEBUG    27/06 11:46:50   0 rule-based cluster(s) found in record
DEBUG    27/06 11:46:50   0 protoclusters found
DEBUG    27/06 11:46:50   0 subregions found
INFO     27/06 11:46:50   No regions detected, skipping record
INFO     27/06 11:46:50   Analysing record: gnlXKBPJEJPE_597
INFO     27/06 11:46:50   Detecting secondary metabolite clusters
DEBUG    27/06 11:46:50   Checking if antismash.detection.hmm_detection should be run
INFO     27/06 11:46:50   Running antismash.detection.hmm_detection
INFO     27/06 11:46:50   HMM detection using strictness: relaxed
DEBUG    27/06 11:46:51   0 rule-based cluster(s) found in record
DEBUG    27/06 11:46:51   0 protoclusters found
DEBUG    27/06 11:46:51   0 subregions found
INFO     27/06 11:46:51   No regions detected, skipping record
INFO     27/06 11:46:51   Analysing record: gnlXKBPJEJPE_598
INFO     27/06 11:46:51   Detecting secondary metabolite clusters
DEBUG    27/06 11:46:51   Checking if antismash.detection.hmm_detection should be run
INFO     27/06 11:46:51   Running antismash.detection.hmm_detection
INFO     27/06 11:46:51   HMM detection using strictness: relaxed
DEBUG    27/06 11:46:51   0 rule-based cluster(s) found in record
DEBUG    27/06 11:46:51   0 protoclusters found
DEBUG    27/06 11:46:51   0 subregions found
INFO     27/06 11:46:51   No regions detected, skipping record
INFO     27/06 11:46:51   Analysing record: gnlXKBPJEJPE_599
INFO     27/06 11:46:51   Detecting secondary metabolite clusters
DEBUG    27/06 11:46:51   Checking if antismash.detection.hmm_detection should be run
INFO     27/06 11:46:51   Running antismash.detection.hmm_detection
INFO     27/06 11:46:51   HMM detection using strictness: relaxed
DEBUG    27/06 11:46:52   0 rule-based cluster(s) found in record
DEBUG    27/06 11:46:52   0 protoclusters found
DEBUG    27/06 11:46:52   0 subregions found
INFO     27/06 11:46:52   No regions detected, skipping record
INFO     27/06 11:46:52   Analysing record: gnlXKBPJEJPE_600
INFO     27/06 11:46:52   Detecting secondary metabolite clusters
DEBUG    27/06 11:46:52   Checking if antismash.detection.hmm_detection should be run
INFO     27/06 11:46:52   Running antismash.detection.hmm_detection
INFO     27/06 11:46:52   HMM detection using strictness: relaxed
DEBUG    27/06 11:46:52   0 rule-based cluster(s) found in record
DEBUG    27/06 11:46:52   0 protoclusters found
DEBUG    27/06 11:46:52   0 subregions found
INFO     27/06 11:46:52   No regions detected, skipping record
INFO     27/06 11:46:52   Analysing record: gnlXKBPJEJPE_601
INFO     27/06 11:46:52   Detecting secondary metabolite clusters
DEBUG    27/06 11:46:52   Checking if antismash.detection.hmm_detection should be run
INFO     27/06 11:46:52   Running antismash.detection.hmm_detection
INFO     27/06 11:46:52   HMM detection using strictness: relaxed
DEBUG    27/06 11:46:53   0 rule-based cluster(s) found in record
DEBUG    27/06 11:46:53   0 protoclusters found
DEBUG    27/06 11:46:53   0 subregions found
INFO     27/06 11:46:53   No regions detected, skipping record
INFO     27/06 11:46:53   Analysing record: gnlXKBPJEJPE_602
INFO     27/06 11:46:53   Detecting secondary metabolite clusters
DEBUG    27/06 11:46:53   Checking if antismash.detection.hmm_detection should be run
INFO     27/06 11:46:53   Running antismash.detection.hmm_detection
INFO     27/06 11:46:53   HMM detection using strictness: relaxed
DEBUG    27/06 11:46:53   0 rule-based cluster(s) found in record
DEBUG    27/06 11:46:53   0 protoclusters found
DEBUG    27/06 11:46:53   0 subregions found
INFO     27/06 11:46:53   No regions detected, skipping record
INFO     27/06 11:46:53   Analysing record: gnlXKBPJEJPE_603
INFO     27/06 11:46:53   Detecting secondary metabolite clusters
DEBUG    27/06 11:46:53   Checking if antismash.detection.hmm_detection should be run
INFO     27/06 11:46:53   Running antismash.detection.hmm_detection
INFO     27/06 11:46:53   HMM detection using strictness: relaxed
DEBUG    27/06 11:46:54   0 rule-based cluster(s) found in record
DEBUG    27/06 11:46:54   0 protoclusters found
DEBUG    27/06 11:46:54   0 subregions found
INFO     27/06 11:46:54   No regions detected, skipping record
INFO     27/06 11:46:54   Analysing record: gnlXKBPJEJPE_604
INFO     27/06 11:46:54   Detecting secondary metabolite clusters
DEBUG    27/06 11:46:54   Checking if antismash.detection.hmm_detection should be run
INFO     27/06 11:46:54   Running antismash.detection.hmm_detection
INFO     27/06 11:46:54   HMM detection using strictness: relaxed
DEBUG    27/06 11:46:54   0 rule-based cluster(s) found in record
DEBUG    27/06 11:46:54   0 protoclusters found
DEBUG    27/06 11:46:54   0 subregions found
INFO     27/06 11:46:54   No regions detected, skipping record
INFO     27/06 11:46:54   Analysing record: gnlXKBPJEJPE_605
INFO     27/06 11:46:54   Detecting secondary metabolite clusters
DEBUG    27/06 11:46:54   Checking if antismash.detection.hmm_detection should be run
INFO     27/06 11:46:54   Running antismash.detection.hmm_detection
INFO     27/06 11:46:54   HMM detection using strictness: relaxed
DEBUG    27/06 11:46:55   0 rule-based cluster(s) found in record
DEBUG    27/06 11:46:55   0 protoclusters found
DEBUG    27/06 11:46:55   0 subregions found
INFO     27/06 11:46:55   No regions detected, skipping record
INFO     27/06 11:46:55   Analysing record: gnlXKBPJEJPE_606
INFO     27/06 11:46:55   Detecting secondary metabolite clusters
DEBUG    27/06 11:46:55   Checking if antismash.detection.hmm_detection should be run
INFO     27/06 11:46:55   Running antismash.detection.hmm_detection
INFO     27/06 11:46:55   HMM detection using strictness: relaxed
DEBUG    27/06 11:46:55   0 rule-based cluster(s) found in record
DEBUG    27/06 11:46:55   0 protoclusters found
DEBUG    27/06 11:46:55   0 subregions found
INFO     27/06 11:46:55   No regions detected, skipping record
INFO     27/06 11:46:55   Analysing record: gnlXKBPJEJPE_607
INFO     27/06 11:46:55   Detecting secondary metabolite clusters
DEBUG    27/06 11:46:55   Checking if antismash.detection.hmm_detection should be run
INFO     27/06 11:46:55   Running antismash.detection.hmm_detection
INFO     27/06 11:46:55   HMM detection using strictness: relaxed
DEBUG    27/06 11:46:56   0 rule-based cluster(s) found in record
DEBUG    27/06 11:46:56   0 protoclusters found
DEBUG    27/06 11:46:56   0 subregions found
INFO     27/06 11:46:56   No regions detected, skipping record
INFO     27/06 11:46:56   Analysing record: gnlXKBPJEJPE_608
INFO     27/06 11:46:56   Detecting secondary metabolite clusters
DEBUG    27/06 11:46:56   Checking if antismash.detection.hmm_detection should be run
INFO     27/06 11:46:56   Running antismash.detection.hmm_detection
INFO     27/06 11:46:56   HMM detection using strictness: relaxed
DEBUG    27/06 11:46:56   0 rule-based cluster(s) found in record
DEBUG    27/06 11:46:56   0 protoclusters found
DEBUG    27/06 11:46:56   0 subregions found
INFO     27/06 11:46:56   No regions detected, skipping record
DEBUG    27/06 11:46:56   Writing json results to '/data/antismash/upload/bacteria-354b4729-0306-470e-a49b-ca365eaa81d3/Erwinia_dacicola_IL.json'
DEBUG    27/06 11:46:56   Record gnlXKBPJEJPE_1 has results for modules: hmm_detection
DEBUG    27/06 11:46:56   Converting antismash.detection.hmm_detection results to json
DEBUG    27/06 11:46:56   Record gnlXKBPJEJPE_2 has results for modules: hmm_detection
DEBUG    27/06 11:46:56   Converting antismash.detection.hmm_detection results to json
DEBUG    27/06 11:46:56   Record gnlXKBPJEJPE_3 has results for modules: hmm_detection
DEBUG    27/06 11:46:56   Converting antismash.detection.hmm_detection results to json
DEBUG    27/06 11:46:56   Record gnlXKBPJEJPE_4 has results for modules: hmm_detection
DEBUG    27/06 11:46:56   Converting antismash.detection.hmm_detection results to json
DEBUG    27/06 11:46:56   Record gnlXKBPJEJPE_5 has results for modules: hmm_detection
DEBUG    27/06 11:46:56   Converting antismash.detection.hmm_detection results to json
DEBUG    27/06 11:46:56   Record gnlXKBPJEJPE_6 has results for modules: hmm_detection
DEBUG    27/06 11:46:56   Converting antismash.detection.hmm_detection results to json
DEBUG    27/06 11:46:56   Record gnlXKBPJEJPE_7 has results for modules: hmm_detection, genefunctions, nrps_pks_domains, active_site_finder, clusterblast, lanthipeptides, lassopeptides, nrps_pks, rrefinder, sactipeptides, t2pks, tfbs_finder, thiopeptides
DEBUG    27/06 11:46:56   Converting antismash.detection.hmm_detection results to json
DEBUG    27/06 11:46:56   Converting antismash.detection.genefunctions results to json
DEBUG    27/06 11:46:56   Converting antismash.detection.nrps_pks_domains results to json
DEBUG    27/06 11:46:56   Converting antismash.modules.active_site_finder results to json
DEBUG    27/06 11:46:56   Converting antismash.modules.clusterblast results to json
DEBUG    27/06 11:46:56   Converting antismash.modules.lanthipeptides results to json
DEBUG    27/06 11:46:56   Converting antismash.modules.lassopeptides results to json
DEBUG    27/06 11:46:56   Converting antismash.modules.nrps_pks results to json
DEBUG    27/06 11:46:56   Converting antismash.modules.rrefinder results to json
DEBUG    27/06 11:46:56   Converting antismash.modules.sactipeptides results to json
DEBUG    27/06 11:46:56   Converting antismash.modules.t2pks results to json
DEBUG    27/06 11:46:56   Converting antismash.modules.tfbs_finder results to json
DEBUG    27/06 11:46:56   Converting antismash.modules.thiopeptides results to json
DEBUG    27/06 11:46:56   Converting antismash.modules.tta results to json
DEBUG    27/06 11:46:56   Record gnlXKBPJEJPE_8 has results for modules: hmm_detection
DEBUG    27/06 11:46:56   Converting antismash.detection.hmm_detection results to json
DEBUG    27/06 11:46:56   Record gnlXKBPJEJPE_9 has results for modules: hmm_detection
DEBUG    27/06 11:46:56   Converting antismash.detection.hmm_detection results to json
DEBUG    27/06 11:46:56   Record gnlXKBPJEJPE_10 has results for modules: hmm_detection
DEBUG    27/06 11:46:56   Converting antismash.detection.hmm_detection results to json
DEBUG    27/06 11:46:56   Record gnlXKBPJEJPE_11 has results for modules: hmm_detection
DEBUG    27/06 11:46:56   Converting antismash.detection.hmm_detection results to json
DEBUG    27/06 11:46:56   Record gnlXKBPJEJPE_12 has results for modules: hmm_detection
DEBUG    27/06 11:46:56   Converting antismash.detection.hmm_detection results to json
DEBUG    27/06 11:46:56   Record gnlXKBPJEJPE_13 has results for modules: hmm_detection
DEBUG    27/06 11:46:56   Converting antismash.detection.hmm_detection results to json
DEBUG    27/06 11:46:56   Record gnlXKBPJEJPE_14 has results for modules: hmm_detection
DEBUG    27/06 11:46:56   Converting antismash.detection.hmm_detection results to json
DEBUG    27/06 11:46:56   Record gnlXKBPJEJPE_15 has results for modules: hmm_detection
DEBUG    27/06 11:46:56   Converting antismash.detection.hmm_detection results to json
DEBUG    27/06 11:46:56   Record gnlXKBPJEJPE_16 has results for modules: hmm_detection
DEBUG    27/06 11:46:56   Converting antismash.detection.hmm_detection results to json
DEBUG    27/06 11:46:56   Record gnlXKBPJEJPE_17 has results for modules: hmm_detection
DEBUG    27/06 11:46:56   Converting antismash.detection.hmm_detection results to json
DEBUG    27/06 11:46:56   Record gnlXKBPJEJPE_18 has results for modules: hmm_detection
DEBUG    27/06 11:46:56   Converting antismash.detection.hmm_detection results to json
DEBUG    27/06 11:46:56   Record gnlXKBPJEJPE_19 has results for modules: hmm_detection
DEBUG    27/06 11:46:56   Converting antismash.detection.hmm_detection results to json
DEBUG    27/06 11:46:56   Record gnlXKBPJEJPE_20 has results for modules: hmm_detection
DEBUG    27/06 11:46:56   Converting antismash.detection.hmm_detection results to json
DEBUG    27/06 11:46:56   Record gnlXKBPJEJPE_21 has results for modules: hmm_detection
DEBUG    27/06 11:46:56   Converting antismash.detection.hmm_detection results to json
DEBUG    27/06 11:46:56   Record gnlXKBPJEJPE_22 has results for modules: hmm_detection
DEBUG    27/06 11:46:56   Converting antismash.detection.hmm_detection results to json
DEBUG    27/06 11:46:56   Record gnlXKBPJEJPE_23 has results for modules: hmm_detection
DEBUG    27/06 11:46:56   Converting antismash.detection.hmm_detection results to json
DEBUG    27/06 11:46:56   Record gnlXKBPJEJPE_24 has results for modules: hmm_detection
DEBUG    27/06 11:46:56   Converting antismash.detection.hmm_detection results to json
DEBUG    27/06 11:46:56   Record gnlXKBPJEJPE_25 has results for modules: hmm_detection
DEBUG    27/06 11:46:56   Converting antismash.detection.hmm_detection results to json
DEBUG    27/06 11:46:56   Record gnlXKBPJEJPE_26 has results for modules: hmm_detection
DEBUG    27/06 11:46:56   Converting antismash.detection.hmm_detection results to json
DEBUG    27/06 11:46:56   Record gnlXKBPJEJPE_27 has results for modules: hmm_detection
DEBUG    27/06 11:46:56   Converting antismash.detection.hmm_detection results to json
DEBUG    27/06 11:46:56   Record gnlXKBPJEJPE_28 has results for modules: hmm_detection
DEBUG    27/06 11:46:56   Converting antismash.detection.hmm_detection results to json
DEBUG    27/06 11:46:56   Record gnlXKBPJEJPE_29 has results for modules: hmm_detection
DEBUG    27/06 11:46:56   Converting antismash.detection.hmm_detection results to json
DEBUG    27/06 11:46:56   Record gnlXKBPJEJPE_30 has results for modules: hmm_detection
DEBUG    27/06 11:46:56   Converting antismash.detection.hmm_detection results to json
DEBUG    27/06 11:46:56   Record gnlXKBPJEJPE_31 has results for modules: hmm_detection
DEBUG    27/06 11:46:56   Converting antismash.detection.hmm_detection results to json
DEBUG    27/06 11:46:56   Record gnlXKBPJEJPE_32 has results for modules: hmm_detection
DEBUG    27/06 11:46:56   Converting antismash.detection.hmm_detection results to json
DEBUG    27/06 11:46:56   Record gnlXKBPJEJPE_33 has results for modules: hmm_detection
DEBUG    27/06 11:46:56   Converting antismash.detection.hmm_detection results to json
DEBUG    27/06 11:46:56   Record gnlXKBPJEJPE_34 has results for modules: hmm_detection
DEBUG    27/06 11:46:56   Converting antismash.detection.hmm_detection results to json
DEBUG    27/06 11:46:56   Record gnlXKBPJEJPE_35 has results for modules: hmm_detection
DEBUG    27/06 11:46:56   Converting antismash.detection.hmm_detection results to json
DEBUG    27/06 11:46:56   Record gnlXKBPJEJPE_36 has results for modules: hmm_detection
DEBUG    27/06 11:46:56   Converting antismash.detection.hmm_detection results to json
DEBUG    27/06 11:46:56   Record gnlXKBPJEJPE_37 has results for modules: hmm_detection
DEBUG    27/06 11:46:56   Converting antismash.detection.hmm_detection results to json
DEBUG    27/06 11:46:56   Record gnlXKBPJEJPE_38 has results for modules: hmm_detection
DEBUG    27/06 11:46:56   Converting antismash.detection.hmm_detection results to json
DEBUG    27/06 11:46:56   Record gnlXKBPJEJPE_39 has results for modules: hmm_detection
DEBUG    27/06 11:46:56   Converting antismash.detection.hmm_detection results to json
DEBUG    27/06 11:46:56   Record gnlXKBPJEJPE_40 has results for modules: hmm_detection
DEBUG    27/06 11:46:56   Converting antismash.detection.hmm_detection results to json
DEBUG    27/06 11:46:56   Record gnlXKBPJEJPE_41 has results for modules: hmm_detection
DEBUG    27/06 11:46:56   Converting antismash.detection.hmm_detection results to json
DEBUG    27/06 11:46:56   Record gnlXKBPJEJPE_42 has results for modules: hmm_detection
DEBUG    27/06 11:46:56   Converting antismash.detection.hmm_detection results to json
DEBUG    27/06 11:46:56   Record gnlXKBPJEJPE_43 has results for modules: hmm_detection
DEBUG    27/06 11:46:56   Converting antismash.detection.hmm_detection results to json
DEBUG    27/06 11:46:56   Record gnlXKBPJEJPE_44 has results for modules: hmm_detection
DEBUG    27/06 11:46:56   Converting antismash.detection.hmm_detection results to json
DEBUG    27/06 11:46:56   Record gnlXKBPJEJPE_45 has results for modules: hmm_detection
DEBUG    27/06 11:46:56   Converting antismash.detection.hmm_detection results to json
DEBUG    27/06 11:46:56   Record gnlXKBPJEJPE_46 has results for modules: hmm_detection
DEBUG    27/06 11:46:56   Converting antismash.detection.hmm_detection results to json
DEBUG    27/06 11:46:56   Record gnlXKBPJEJPE_47 has results for modules: hmm_detection
DEBUG    27/06 11:46:56   Converting antismash.detection.hmm_detection results to json
DEBUG    27/06 11:46:56   Record gnlXKBPJEJPE_48 has results for modules: hmm_detection
DEBUG    27/06 11:46:56   Converting antismash.detection.hmm_detection results to json
DEBUG    27/06 11:46:56   Record gnlXKBPJEJPE_49 has results for modules: hmm_detection
DEBUG    27/06 11:46:56   Converting antismash.detection.hmm_detection results to json
DEBUG    27/06 11:46:56   Record gnlXKBPJEJPE_50 has results for modules: hmm_detection
DEBUG    27/06 11:46:56   Converting antismash.detection.hmm_detection results to json
DEBUG    27/06 11:46:56   Record gnlXKBPJEJPE_51 has results for modules: hmm_detection
DEBUG    27/06 11:46:56   Converting antismash.detection.hmm_detection results to json
DEBUG    27/06 11:46:56   Record gnlXKBPJEJPE_52 has results for modules: hmm_detection
DEBUG    27/06 11:46:56   Converting antismash.detection.hmm_detection results to json
DEBUG    27/06 11:46:56   Record gnlXKBPJEJPE_53 has results for modules: hmm_detection
DEBUG    27/06 11:46:56   Converting antismash.detection.hmm_detection results to json
DEBUG    27/06 11:46:56   Record gnlXKBPJEJPE_54 has results for modules: hmm_detection
DEBUG    27/06 11:46:56   Converting antismash.detection.hmm_detection results to json
DEBUG    27/06 11:46:56   Record gnlXKBPJEJPE_55 has results for modules: hmm_detection
DEBUG    27/06 11:46:56   Converting antismash.detection.hmm_detection results to json
DEBUG    27/06 11:46:56   Record gnlXKBPJEJPE_56 has results for modules: hmm_detection
DEBUG    27/06 11:46:56   Converting antismash.detection.hmm_detection results to json
DEBUG    27/06 11:46:56   Record gnlXKBPJEJPE_57 has results for modules: hmm_detection
DEBUG    27/06 11:46:56   Converting antismash.detection.hmm_detection results to json
DEBUG    27/06 11:46:56   Record gnlXKBPJEJPE_58 has results for modules: hmm_detection
DEBUG    27/06 11:46:56   Converting antismash.detection.hmm_detection results to json
DEBUG    27/06 11:46:56   Record gnlXKBPJEJPE_59 has results for modules: hmm_detection
DEBUG    27/06 11:46:56   Converting antismash.detection.hmm_detection results to json
DEBUG    27/06 11:46:56   Record gnlXKBPJEJPE_60 has results for modules: hmm_detection
DEBUG    27/06 11:46:56   Converting antismash.detection.hmm_detection results to json
DEBUG    27/06 11:46:56   Record gnlXKBPJEJPE_61 has results for modules: hmm_detection
DEBUG    27/06 11:46:56   Converting antismash.detection.hmm_detection results to json
DEBUG    27/06 11:46:56   Record gnlXKBPJEJPE_62 has results for modules: hmm_detection
DEBUG    27/06 11:46:56   Converting antismash.detection.hmm_detection results to json
DEBUG    27/06 11:46:56   Record gnlXKBPJEJPE_63 has results for modules: hmm_detection
DEBUG    27/06 11:46:56   Converting antismash.detection.hmm_detection results to json
DEBUG    27/06 11:46:56   Record gnlXKBPJEJPE_64 has results for modules: hmm_detection
DEBUG    27/06 11:46:56   Converting antismash.detection.hmm_detection results to json
DEBUG    27/06 11:46:56   Record gnlXKBPJEJPE_65 has results for modules: hmm_detection
DEBUG    27/06 11:46:56   Converting antismash.detection.hmm_detection results to json
DEBUG    27/06 11:46:56   Record gnlXKBPJEJPE_66 has results for modules: hmm_detection
DEBUG    27/06 11:46:56   Converting antismash.detection.hmm_detection results to json
DEBUG    27/06 11:46:56   Record gnlXKBPJEJPE_67 has results for modules: hmm_detection
DEBUG    27/06 11:46:56   Converting antismash.detection.hmm_detection results to json
DEBUG    27/06 11:46:56   Record gnlXKBPJEJPE_68 has results for modules: hmm_detection
DEBUG    27/06 11:46:56   Converting antismash.detection.hmm_detection results to json
DEBUG    27/06 11:46:56   Record gnlXKBPJEJPE_69 has results for modules: hmm_detection
DEBUG    27/06 11:46:56   Converting antismash.detection.hmm_detection results to json
DEBUG    27/06 11:46:56   Record gnlXKBPJEJPE_70 has results for modules: hmm_detection
DEBUG    27/06 11:46:56   Converting antismash.detection.hmm_detection results to json
DEBUG    27/06 11:46:56   Record gnlXKBPJEJPE_71 has results for modules: hmm_detection
DEBUG    27/06 11:46:56   Converting antismash.detection.hmm_detection results to json
DEBUG    27/06 11:46:56   Record gnlXKBPJEJPE_72 has results for modules: hmm_detection
DEBUG    27/06 11:46:56   Converting antismash.detection.hmm_detection results to json
DEBUG    27/06 11:46:56   Record gnlXKBPJEJPE_73 has results for modules: hmm_detection
DEBUG    27/06 11:46:56   Converting antismash.detection.hmm_detection results to json
DEBUG    27/06 11:46:56   Record gnlXKBPJEJPE_74 has results for modules: hmm_detection
DEBUG    27/06 11:46:56   Converting antismash.detection.hmm_detection results to json
DEBUG    27/06 11:46:56   Record gnlXKBPJEJPE_75 has results for modules: hmm_detection
DEBUG    27/06 11:46:56   Converting antismash.detection.hmm_detection results to json
DEBUG    27/06 11:46:56   Record gnlXKBPJEJPE_76 has results for modules: hmm_detection
DEBUG    27/06 11:46:56   Converting antismash.detection.hmm_detection results to json
DEBUG    27/06 11:46:56   Record gnlXKBPJEJPE_77 has results for modules: hmm_detection
DEBUG    27/06 11:46:56   Converting antismash.detection.hmm_detection results to json
DEBUG    27/06 11:46:56   Record gnlXKBPJEJPE_78 has results for modules: hmm_detection
DEBUG    27/06 11:46:56   Converting antismash.detection.hmm_detection results to json
DEBUG    27/06 11:46:56   Record gnlXKBPJEJPE_79 has results for modules: hmm_detection
DEBUG    27/06 11:46:56   Converting antismash.detection.hmm_detection results to json
DEBUG    27/06 11:46:56   Record gnlXKBPJEJPE_80 has results for modules: hmm_detection
DEBUG    27/06 11:46:56   Converting antismash.detection.hmm_detection results to json
DEBUG    27/06 11:46:56   Record gnlXKBPJEJPE_81 has results for modules: hmm_detection
DEBUG    27/06 11:46:56   Converting antismash.detection.hmm_detection results to json
DEBUG    27/06 11:46:56   Record gnlXKBPJEJPE_82 has results for modules: hmm_detection
DEBUG    27/06 11:46:56   Converting antismash.detection.hmm_detection results to json
DEBUG    27/06 11:46:56   Record gnlXKBPJEJPE_83 has results for modules: hmm_detection
DEBUG    27/06 11:46:56   Converting antismash.detection.hmm_detection results to json
DEBUG    27/06 11:46:56   Record gnlXKBPJEJPE_84 has results for modules: hmm_detection
DEBUG    27/06 11:46:56   Converting antismash.detection.hmm_detection results to json
DEBUG    27/06 11:46:56   Record gnlXKBPJEJPE_85 has results for modules: hmm_detection
DEBUG    27/06 11:46:56   Converting antismash.detection.hmm_detection results to json
DEBUG    27/06 11:46:56   Record gnlXKBPJEJPE_86 has results for modules: hmm_detection
DEBUG    27/06 11:46:56   Converting antismash.detection.hmm_detection results to json
DEBUG    27/06 11:46:56   Record gnlXKBPJEJPE_87 has results for modules: hmm_detection
DEBUG    27/06 11:46:56   Converting antismash.detection.hmm_detection results to json
DEBUG    27/06 11:46:56   Record gnlXKBPJEJPE_88 has results for modules: hmm_detection
DEBUG    27/06 11:46:56   Converting antismash.detection.hmm_detection results to json
DEBUG    27/06 11:46:56   Record gnlXKBPJEJPE_89 has results for modules: hmm_detection
DEBUG    27/06 11:46:56   Converting antismash.detection.hmm_detection results to json
DEBUG    27/06 11:46:56   Record gnlXKBPJEJPE_90 has results for modules: hmm_detection
DEBUG    27/06 11:46:56   Converting antismash.detection.hmm_detection results to json
DEBUG    27/06 11:46:56   Record gnlXKBPJEJPE_91 has results for modules: hmm_detection
DEBUG    27/06 11:46:56   Converting antismash.detection.hmm_detection results to json
DEBUG    27/06 11:46:56   Record gnlXKBPJEJPE_92 has results for modules: hmm_detection
DEBUG    27/06 11:46:56   Converting antismash.detection.hmm_detection results to json
DEBUG    27/06 11:46:56   Record gnlXKBPJEJPE_93 has results for modules: hmm_detection
DEBUG    27/06 11:46:56   Converting antismash.detection.hmm_detection results to json
DEBUG    27/06 11:46:56   Record gnlXKBPJEJPE_94 has results for modules: hmm_detection
DEBUG    27/06 11:46:56   Converting antismash.detection.hmm_detection results to json
DEBUG    27/06 11:46:56   Record gnlXKBPJEJPE_95 has results for modules: hmm_detection
DEBUG    27/06 11:46:56   Converting antismash.detection.hmm_detection results to json
DEBUG    27/06 11:46:56   Record gnlXKBPJEJPE_96 has results for modules: hmm_detection
DEBUG    27/06 11:46:56   Converting antismash.detection.hmm_detection results to json
DEBUG    27/06 11:46:56   Record gnlXKBPJEJPE_97 has results for modules: hmm_detection
DEBUG    27/06 11:46:56   Converting antismash.detection.hmm_detection results to json
DEBUG    27/06 11:46:56   Record gnlXKBPJEJPE_98 has results for modules: hmm_detection
DEBUG    27/06 11:46:56   Converting antismash.detection.hmm_detection results to json
DEBUG    27/06 11:46:56   Record gnlXKBPJEJPE_99 has results for modules: hmm_detection
DEBUG    27/06 11:46:56   Converting antismash.detection.hmm_detection results to json
DEBUG    27/06 11:46:56   Record gnlXKBPJEJPE_100 has results for modules: hmm_detection
DEBUG    27/06 11:46:56   Converting antismash.detection.hmm_detection results to json
DEBUG    27/06 11:46:56   Record gnlXKBPJEJPE_101 has results for modules: hmm_detection
DEBUG    27/06 11:46:56   Converting antismash.detection.hmm_detection results to json
DEBUG    27/06 11:46:56   Record gnlXKBPJEJPE_102 has results for modules: hmm_detection
DEBUG    27/06 11:46:56   Converting antismash.detection.hmm_detection results to json
DEBUG    27/06 11:46:56   Record gnlXKBPJEJPE_103 has results for modules: hmm_detection
DEBUG    27/06 11:46:56   Converting antismash.detection.hmm_detection results to json
DEBUG    27/06 11:46:56   Record gnlXKBPJEJPE_104 has results for modules: hmm_detection
DEBUG    27/06 11:46:56   Converting antismash.detection.hmm_detection results to json
DEBUG    27/06 11:46:56   Record gnlXKBPJEJPE_105 has results for modules: hmm_detection
DEBUG    27/06 11:46:56   Converting antismash.detection.hmm_detection results to json
DEBUG    27/06 11:46:56   Record gnlXKBPJEJPE_106 has results for modules: hmm_detection
DEBUG    27/06 11:46:56   Converting antismash.detection.hmm_detection results to json
DEBUG    27/06 11:46:56   Record gnlXKBPJEJPE_107 has results for modules: hmm_detection
DEBUG    27/06 11:46:56   Converting antismash.detection.hmm_detection results to json
DEBUG    27/06 11:46:56   Record gnlXKBPJEJPE_108 has results for modules: hmm_detection
DEBUG    27/06 11:46:56   Converting antismash.detection.hmm_detection results to json
DEBUG    27/06 11:46:56   Record gnlXKBPJEJPE_109 has results for modules: hmm_detection
DEBUG    27/06 11:46:56   Converting antismash.detection.hmm_detection results to json
DEBUG    27/06 11:46:56   Record gnlXKBPJEJPE_110 has results for modules: hmm_detection
DEBUG    27/06 11:46:56   Converting antismash.detection.hmm_detection results to json
DEBUG    27/06 11:46:56   Record gnlXKBPJEJPE_111 has results for modules: hmm_detection
DEBUG    27/06 11:46:56   Converting antismash.detection.hmm_detection results to json
DEBUG    27/06 11:46:56   Record gnlXKBPJEJPE_112 has results for modules: hmm_detection
DEBUG    27/06 11:46:56   Converting antismash.detection.hmm_detection results to json
DEBUG    27/06 11:46:56   Record gnlXKBPJEJPE_113 has results for modules: hmm_detection
DEBUG    27/06 11:46:56   Converting antismash.detection.hmm_detection results to json
DEBUG    27/06 11:46:56   Record gnlXKBPJEJPE_114 has results for modules: hmm_detection
DEBUG    27/06 11:46:56   Converting antismash.detection.hmm_detection results to json
DEBUG    27/06 11:46:56   Record gnlXKBPJEJPE_115 has results for modules: hmm_detection
DEBUG    27/06 11:46:56   Converting antismash.detection.hmm_detection results to json
DEBUG    27/06 11:46:56   Record gnlXKBPJEJPE_116 has results for modules: hmm_detection
DEBUG    27/06 11:46:56   Converting antismash.detection.hmm_detection results to json
DEBUG    27/06 11:46:56   Record gnlXKBPJEJPE_117 has results for modules: hmm_detection
DEBUG    27/06 11:46:56   Converting antismash.detection.hmm_detection results to json
DEBUG    27/06 11:46:56   Record gnlXKBPJEJPE_118 has results for modules: hmm_detection
DEBUG    27/06 11:46:56   Converting antismash.detection.hmm_detection results to json
DEBUG    27/06 11:46:56   Record gnlXKBPJEJPE_119 has results for modules: hmm_detection
DEBUG    27/06 11:46:56   Converting antismash.detection.hmm_detection results to json
DEBUG    27/06 11:46:56   Record gnlXKBPJEJPE_120 has results for modules: hmm_detection
DEBUG    27/06 11:46:56   Converting antismash.detection.hmm_detection results to json
DEBUG    27/06 11:46:56   Record gnlXKBPJEJPE_121 has results for modules: hmm_detection
DEBUG    27/06 11:46:56   Converting antismash.detection.hmm_detection results to json
DEBUG    27/06 11:46:56   Record gnlXKBPJEJPE_122 has results for modules: hmm_detection
DEBUG    27/06 11:46:56   Converting antismash.detection.hmm_detection results to json
DEBUG    27/06 11:46:56   Record gnlXKBPJEJPE_123 has results for modules: hmm_detection
DEBUG    27/06 11:46:56   Converting antismash.detection.hmm_detection results to json
DEBUG    27/06 11:46:56   Record gnlXKBPJEJPE_124 has results for modules: hmm_detection
DEBUG    27/06 11:46:56   Converting antismash.detection.hmm_detection results to json
DEBUG    27/06 11:46:56   Record gnlXKBPJEJPE_125 has results for modules: hmm_detection
DEBUG    27/06 11:46:56   Converting antismash.detection.hmm_detection results to json
DEBUG    27/06 11:46:56   Record gnlXKBPJEJPE_126 has results for modules: hmm_detection
DEBUG    27/06 11:46:56   Converting antismash.detection.hmm_detection results to json
DEBUG    27/06 11:46:56   Record gnlXKBPJEJPE_127 has results for modules: hmm_detection
DEBUG    27/06 11:46:56   Converting antismash.detection.hmm_detection results to json
DEBUG    27/06 11:46:56   Record gnlXKBPJEJPE_128 has results for modules: hmm_detection
DEBUG    27/06 11:46:56   Converting antismash.detection.hmm_detection results to json
DEBUG    27/06 11:46:56   Record gnlXKBPJEJPE_129 has results for modules: hmm_detection
DEBUG    27/06 11:46:56   Converting antismash.detection.hmm_detection results to json
DEBUG    27/06 11:46:56   Record gnlXKBPJEJPE_130 has results for modules: hmm_detection
DEBUG    27/06 11:46:56   Converting antismash.detection.hmm_detection results to json
DEBUG    27/06 11:46:56   Record gnlXKBPJEJPE_131 has results for modules: hmm_detection
DEBUG    27/06 11:46:56   Converting antismash.detection.hmm_detection results to json
DEBUG    27/06 11:46:56   Record gnlXKBPJEJPE_132 has results for modules: hmm_detection
DEBUG    27/06 11:46:56   Converting antismash.detection.hmm_detection results to json
DEBUG    27/06 11:46:56   Record gnlXKBPJEJPE_133 has results for modules: hmm_detection
DEBUG    27/06 11:46:56   Converting antismash.detection.hmm_detection results to json
DEBUG    27/06 11:46:56   Record gnlXKBPJEJPE_134 has results for modules: hmm_detection
DEBUG    27/06 11:46:56   Converting antismash.detection.hmm_detection results to json
DEBUG    27/06 11:46:56   Record gnlXKBPJEJPE_135 has results for modules: hmm_detection
DEBUG    27/06 11:46:56   Converting antismash.detection.hmm_detection results to json
DEBUG    27/06 11:46:56   Record gnlXKBPJEJPE_136 has results for modules: hmm_detection
DEBUG    27/06 11:46:56   Converting antismash.detection.hmm_detection results to json
DEBUG    27/06 11:46:56   Record gnlXKBPJEJPE_137 has results for modules: hmm_detection
DEBUG    27/06 11:46:56   Converting antismash.detection.hmm_detection results to json
DEBUG    27/06 11:46:56   Record gnlXKBPJEJPE_138 has results for modules: hmm_detection
DEBUG    27/06 11:46:56   Converting antismash.detection.hmm_detection results to json
DEBUG    27/06 11:46:56   Record gnlXKBPJEJPE_139 has results for modules: hmm_detection
DEBUG    27/06 11:46:56   Converting antismash.detection.hmm_detection results to json
DEBUG    27/06 11:46:56   Record gnlXKBPJEJPE_140 has results for modules: hmm_detection
DEBUG    27/06 11:46:56   Converting antismash.detection.hmm_detection results to json
DEBUG    27/06 11:46:56   Record gnlXKBPJEJPE_141 has results for modules: hmm_detection
DEBUG    27/06 11:46:56   Converting antismash.detection.hmm_detection results to json
DEBUG    27/06 11:46:56   Record gnlXKBPJEJPE_142 has results for modules: hmm_detection
DEBUG    27/06 11:46:56   Converting antismash.detection.hmm_detection results to json
DEBUG    27/06 11:46:56   Record gnlXKBPJEJPE_143 has results for modules: hmm_detection
DEBUG    27/06 11:46:56   Converting antismash.detection.hmm_detection results to json
DEBUG    27/06 11:46:56   Record gnlXKBPJEJPE_144 has results for modules: hmm_detection
DEBUG    27/06 11:46:56   Converting antismash.detection.hmm_detection results to json
DEBUG    27/06 11:46:56   Record gnlXKBPJEJPE_145 has results for modules: hmm_detection
DEBUG    27/06 11:46:56   Converting antismash.detection.hmm_detection results to json
DEBUG    27/06 11:46:56   Record gnlXKBPJEJPE_146 has results for modules: hmm_detection
DEBUG    27/06 11:46:56   Converting antismash.detection.hmm_detection results to json
DEBUG    27/06 11:46:56   Record gnlXKBPJEJPE_147 has results for modules: hmm_detection
DEBUG    27/06 11:46:56   Converting antismash.detection.hmm_detection results to json
DEBUG    27/06 11:46:56   Record gnlXKBPJEJPE_148 has results for modules: hmm_detection
DEBUG    27/06 11:46:56   Converting antismash.detection.hmm_detection results to json
DEBUG    27/06 11:46:56   Record gnlXKBPJEJPE_149 has results for modules: hmm_detection
DEBUG    27/06 11:46:56   Converting antismash.detection.hmm_detection results to json
DEBUG    27/06 11:46:56   Record gnlXKBPJEJPE_150 has results for modules: hmm_detection
DEBUG    27/06 11:46:56   Converting antismash.detection.hmm_detection results to json
DEBUG    27/06 11:46:56   Record gnlXKBPJEJPE_151 has results for modules: hmm_detection
DEBUG    27/06 11:46:56   Converting antismash.detection.hmm_detection results to json
DEBUG    27/06 11:46:56   Record gnlXKBPJEJPE_152 has results for modules: hmm_detection
DEBUG    27/06 11:46:56   Converting antismash.detection.hmm_detection results to json
DEBUG    27/06 11:46:56   Record gnlXKBPJEJPE_153 has results for modules: hmm_detection
DEBUG    27/06 11:46:56   Converting antismash.detection.hmm_detection results to json
DEBUG    27/06 11:46:56   Record gnlXKBPJEJPE_154 has results for modules: hmm_detection
DEBUG    27/06 11:46:56   Converting antismash.detection.hmm_detection results to json
DEBUG    27/06 11:46:56   Record gnlXKBPJEJPE_155 has results for modules: hmm_detection
DEBUG    27/06 11:46:56   Converting antismash.detection.hmm_detection results to json
DEBUG    27/06 11:46:56   Record gnlXKBPJEJPE_156 has results for modules: hmm_detection
DEBUG    27/06 11:46:56   Converting antismash.detection.hmm_detection results to json
DEBUG    27/06 11:46:56   Record gnlXKBPJEJPE_157 has results for modules: hmm_detection
DEBUG    27/06 11:46:56   Converting antismash.detection.hmm_detection results to json
DEBUG    27/06 11:46:56   Record gnlXKBPJEJPE_158 has results for modules: hmm_detection
DEBUG    27/06 11:46:56   Converting antismash.detection.hmm_detection results to json
DEBUG    27/06 11:46:56   Record gnlXKBPJEJPE_159 has results for modules: hmm_detection
DEBUG    27/06 11:46:56   Converting antismash.detection.hmm_detection results to json
DEBUG    27/06 11:46:56   Record gnlXKBPJEJPE_160 has results for modules: hmm_detection
DEBUG    27/06 11:46:56   Converting antismash.detection.hmm_detection results to json
DEBUG    27/06 11:46:56   Record gnlXKBPJEJPE_161 has results for modules: hmm_detection
DEBUG    27/06 11:46:56   Converting antismash.detection.hmm_detection results to json
DEBUG    27/06 11:46:56   Record gnlXKBPJEJPE_162 has results for modules: hmm_detection
DEBUG    27/06 11:46:56   Converting antismash.detection.hmm_detection results to json
DEBUG    27/06 11:46:56   Record gnlXKBPJEJPE_163 has results for modules: hmm_detection
DEBUG    27/06 11:46:56   Converting antismash.detection.hmm_detection results to json
DEBUG    27/06 11:46:56   Record gnlXKBPJEJPE_164 has results for modules: hmm_detection
DEBUG    27/06 11:46:56   Converting antismash.detection.hmm_detection results to json
DEBUG    27/06 11:46:56   Record gnlXKBPJEJPE_165 has results for modules: hmm_detection
DEBUG    27/06 11:46:56   Converting antismash.detection.hmm_detection results to json
DEBUG    27/06 11:46:56   Record gnlXKBPJEJPE_166 has results for modules: hmm_detection
DEBUG    27/06 11:46:56   Converting antismash.detection.hmm_detection results to json
DEBUG    27/06 11:46:56   Record gnlXKBPJEJPE_167 has results for modules: hmm_detection
DEBUG    27/06 11:46:56   Converting antismash.detection.hmm_detection results to json
DEBUG    27/06 11:46:56   Record gnlXKBPJEJPE_168 has results for modules: hmm_detection
DEBUG    27/06 11:46:56   Converting antismash.detection.hmm_detection results to json
DEBUG    27/06 11:46:56   Record gnlXKBPJEJPE_169 has results for modules: hmm_detection
DEBUG    27/06 11:46:56   Converting antismash.detection.hmm_detection results to json
DEBUG    27/06 11:46:56   Record gnlXKBPJEJPE_170 has results for modules: hmm_detection
DEBUG    27/06 11:46:56   Converting antismash.detection.hmm_detection results to json
DEBUG    27/06 11:46:56   Record gnlXKBPJEJPE_171 has results for modules: hmm_detection
DEBUG    27/06 11:46:56   Converting antismash.detection.hmm_detection results to json
DEBUG    27/06 11:46:56   Record gnlXKBPJEJPE_172 has results for modules: hmm_detection
DEBUG    27/06 11:46:56   Converting antismash.detection.hmm_detection results to json
DEBUG    27/06 11:46:56   Record gnlXKBPJEJPE_173 has results for modules: hmm_detection
DEBUG    27/06 11:46:56   Converting antismash.detection.hmm_detection results to json
DEBUG    27/06 11:46:56   Record gnlXKBPJEJPE_174 has results for modules: hmm_detection
DEBUG    27/06 11:46:56   Converting antismash.detection.hmm_detection results to json
DEBUG    27/06 11:46:56   Record gnlXKBPJEJPE_175 has results for modules: hmm_detection
DEBUG    27/06 11:46:56   Converting antismash.detection.hmm_detection results to json
DEBUG    27/06 11:46:56   Record gnlXKBPJEJPE_176 has results for modules: hmm_detection
DEBUG    27/06 11:46:56   Converting antismash.detection.hmm_detection results to json
DEBUG    27/06 11:46:56   Record gnlXKBPJEJPE_177 has results for modules: hmm_detection
DEBUG    27/06 11:46:56   Converting antismash.detection.hmm_detection results to json
DEBUG    27/06 11:46:56   Record gnlXKBPJEJPE_178 has results for modules: hmm_detection
DEBUG    27/06 11:46:56   Converting antismash.detection.hmm_detection results to json
DEBUG    27/06 11:46:56   Record gnlXKBPJEJPE_179 has results for modules: hmm_detection
DEBUG    27/06 11:46:56   Converting antismash.detection.hmm_detection results to json
DEBUG    27/06 11:46:56   Record gnlXKBPJEJPE_180 has results for modules: hmm_detection
DEBUG    27/06 11:46:56   Converting antismash.detection.hmm_detection results to json
DEBUG    27/06 11:46:56   Record gnlXKBPJEJPE_181 has results for modules: hmm_detection
DEBUG    27/06 11:46:56   Converting antismash.detection.hmm_detection results to json
DEBUG    27/06 11:46:56   Record gnlXKBPJEJPE_182 has results for modules: hmm_detection
DEBUG    27/06 11:46:56   Converting antismash.detection.hmm_detection results to json
DEBUG    27/06 11:46:56   Record gnlXKBPJEJPE_183 has results for modules: hmm_detection
DEBUG    27/06 11:46:56   Converting antismash.detection.hmm_detection results to json
DEBUG    27/06 11:46:56   Record gnlXKBPJEJPE_184 has results for modules: hmm_detection
DEBUG    27/06 11:46:56   Converting antismash.detection.hmm_detection results to json
DEBUG    27/06 11:46:56   Record gnlXKBPJEJPE_185 has results for modules: hmm_detection
DEBUG    27/06 11:46:56   Converting antismash.detection.hmm_detection results to json
DEBUG    27/06 11:46:56   Record gnlXKBPJEJPE_186 has results for modules: hmm_detection
DEBUG    27/06 11:46:56   Converting antismash.detection.hmm_detection results to json
DEBUG    27/06 11:46:56   Record gnlXKBPJEJPE_187 has results for modules: hmm_detection
DEBUG    27/06 11:46:56   Converting antismash.detection.hmm_detection results to json
DEBUG    27/06 11:46:56   Record gnlXKBPJEJPE_188 has results for modules: hmm_detection
DEBUG    27/06 11:46:56   Converting antismash.detection.hmm_detection results to json
DEBUG    27/06 11:46:56   Record gnlXKBPJEJPE_189 has results for modules: hmm_detection
DEBUG    27/06 11:46:56   Converting antismash.detection.hmm_detection results to json
DEBUG    27/06 11:46:56   Record gnlXKBPJEJPE_190 has results for modules: hmm_detection
DEBUG    27/06 11:46:56   Converting antismash.detection.hmm_detection results to json
DEBUG    27/06 11:46:56   Record gnlXKBPJEJPE_191 has results for modules: hmm_detection
DEBUG    27/06 11:46:56   Converting antismash.detection.hmm_detection results to json
DEBUG    27/06 11:46:56   Record gnlXKBPJEJPE_192 has results for modules: hmm_detection
DEBUG    27/06 11:46:56   Converting antismash.detection.hmm_detection results to json
DEBUG    27/06 11:46:56   Record gnlXKBPJEJPE_193 has results for modules: hmm_detection
DEBUG    27/06 11:46:56   Converting antismash.detection.hmm_detection results to json
DEBUG    27/06 11:46:56   Record gnlXKBPJEJPE_194 has results for modules: hmm_detection
DEBUG    27/06 11:46:56   Converting antismash.detection.hmm_detection results to json
DEBUG    27/06 11:46:56   Record gnlXKBPJEJPE_195 has results for modules: hmm_detection
DEBUG    27/06 11:46:56   Converting antismash.detection.hmm_detection results to json
DEBUG    27/06 11:46:56   Record gnlXKBPJEJPE_196 has results for modules: hmm_detection
DEBUG    27/06 11:46:56   Converting antismash.detection.hmm_detection results to json
DEBUG    27/06 11:46:56   Record gnlXKBPJEJPE_197 has results for modules: hmm_detection
DEBUG    27/06 11:46:56   Converting antismash.detection.hmm_detection results to json
DEBUG    27/06 11:46:56   Record gnlXKBPJEJPE_198 has results for modules: hmm_detection
DEBUG    27/06 11:46:56   Converting antismash.detection.hmm_detection results to json
DEBUG    27/06 11:46:56   Record gnlXKBPJEJPE_199 has results for modules: hmm_detection
DEBUG    27/06 11:46:56   Converting antismash.detection.hmm_detection results to json
DEBUG    27/06 11:46:56   Record gnlXKBPJEJPE_200 has results for modules: hmm_detection
DEBUG    27/06 11:46:56   Converting antismash.detection.hmm_detection results to json
DEBUG    27/06 11:46:56   Record gnlXKBPJEJPE_201 has results for modules: hmm_detection
DEBUG    27/06 11:46:56   Converting antismash.detection.hmm_detection results to json
DEBUG    27/06 11:46:56   Record gnlXKBPJEJPE_202 has results for modules: hmm_detection
DEBUG    27/06 11:46:56   Converting antismash.detection.hmm_detection results to json
DEBUG    27/06 11:46:56   Record gnlXKBPJEJPE_203 has results for modules: hmm_detection
DEBUG    27/06 11:46:56   Converting antismash.detection.hmm_detection results to json
DEBUG    27/06 11:46:56   Record gnlXKBPJEJPE_204 has results for modules: hmm_detection
DEBUG    27/06 11:46:56   Converting antismash.detection.hmm_detection results to json
DEBUG    27/06 11:46:56   Record gnlXKBPJEJPE_205 has results for modules: hmm_detection
DEBUG    27/06 11:46:56   Converting antismash.detection.hmm_detection results to json
DEBUG    27/06 11:46:56   Record gnlXKBPJEJPE_206 has results for modules: hmm_detection
DEBUG    27/06 11:46:56   Converting antismash.detection.hmm_detection results to json
DEBUG    27/06 11:46:56   Record gnlXKBPJEJPE_207 has results for modules: hmm_detection
DEBUG    27/06 11:46:56   Converting antismash.detection.hmm_detection results to json
DEBUG    27/06 11:46:56   Record gnlXKBPJEJPE_208 has results for modules: hmm_detection
DEBUG    27/06 11:46:56   Converting antismash.detection.hmm_detection results to json
DEBUG    27/06 11:46:56   Record gnlXKBPJEJPE_209 has results for modules: hmm_detection
DEBUG    27/06 11:46:56   Converting antismash.detection.hmm_detection results to json
DEBUG    27/06 11:46:56   Record gnlXKBPJEJPE_210 has results for modules: hmm_detection
DEBUG    27/06 11:46:56   Converting antismash.detection.hmm_detection results to json
DEBUG    27/06 11:46:56   Record gnlXKBPJEJPE_211 has results for modules: hmm_detection
DEBUG    27/06 11:46:56   Converting antismash.detection.hmm_detection results to json
DEBUG    27/06 11:46:56   Record gnlXKBPJEJPE_212 has results for modules: hmm_detection
DEBUG    27/06 11:46:56   Converting antismash.detection.hmm_detection results to json
DEBUG    27/06 11:46:56   Record gnlXKBPJEJPE_213 has results for modules: hmm_detection
DEBUG    27/06 11:46:56   Converting antismash.detection.hmm_detection results to json
DEBUG    27/06 11:46:56   Record gnlXKBPJEJPE_214 has results for modules: hmm_detection
DEBUG    27/06 11:46:56   Converting antismash.detection.hmm_detection results to json
DEBUG    27/06 11:46:56   Record gnlXKBPJEJPE_215 has results for modules: hmm_detection
DEBUG    27/06 11:46:56   Converting antismash.detection.hmm_detection results to json
DEBUG    27/06 11:46:56   Record gnlXKBPJEJPE_216 has results for modules: hmm_detection
DEBUG    27/06 11:46:56   Converting antismash.detection.hmm_detection results to json
DEBUG    27/06 11:46:56   Record gnlXKBPJEJPE_217 has results for modules: hmm_detection
DEBUG    27/06 11:46:56   Converting antismash.detection.hmm_detection results to json
DEBUG    27/06 11:46:56   Record gnlXKBPJEJPE_218 has results for modules: hmm_detection
DEBUG    27/06 11:46:56   Converting antismash.detection.hmm_detection results to json
DEBUG    27/06 11:46:56   Record gnlXKBPJEJPE_219 has results for modules: hmm_detection
DEBUG    27/06 11:46:56   Converting antismash.detection.hmm_detection results to json
DEBUG    27/06 11:46:56   Record gnlXKBPJEJPE_220 has results for modules: hmm_detection
DEBUG    27/06 11:46:56   Converting antismash.detection.hmm_detection results to json
DEBUG    27/06 11:46:56   Record gnlXKBPJEJPE_221 has results for modules: hmm_detection
DEBUG    27/06 11:46:56   Converting antismash.detection.hmm_detection results to json
DEBUG    27/06 11:46:56   Record gnlXKBPJEJPE_222 has results for modules: hmm_detection
DEBUG    27/06 11:46:56   Converting antismash.detection.hmm_detection results to json
DEBUG    27/06 11:46:56   Record gnlXKBPJEJPE_223 has results for modules: hmm_detection
DEBUG    27/06 11:46:56   Converting antismash.detection.hmm_detection results to json
DEBUG    27/06 11:46:56   Record gnlXKBPJEJPE_224 has results for modules: hmm_detection
DEBUG    27/06 11:46:56   Converting antismash.detection.hmm_detection results to json
DEBUG    27/06 11:46:56   Record gnlXKBPJEJPE_225 has results for modules: hmm_detection
DEBUG    27/06 11:46:56   Converting antismash.detection.hmm_detection results to json
DEBUG    27/06 11:46:56   Record gnlXKBPJEJPE_226 has results for modules: hmm_detection
DEBUG    27/06 11:46:56   Converting antismash.detection.hmm_detection results to json
DEBUG    27/06 11:46:56   Record gnlXKBPJEJPE_227 has results for modules: hmm_detection
DEBUG    27/06 11:46:56   Converting antismash.detection.hmm_detection results to json
DEBUG    27/06 11:46:56   Record gnlXKBPJEJPE_228 has results for modules: hmm_detection
DEBUG    27/06 11:46:56   Converting antismash.detection.hmm_detection results to json
DEBUG    27/06 11:46:56   Record gnlXKBPJEJPE_229 has results for modules: hmm_detection
DEBUG    27/06 11:46:56   Converting antismash.detection.hmm_detection results to json
DEBUG    27/06 11:46:56   Record gnlXKBPJEJPE_230 has results for modules: hmm_detection
DEBUG    27/06 11:46:56   Converting antismash.detection.hmm_detection results to json
DEBUG    27/06 11:46:56   Record gnlXKBPJEJPE_231 has results for modules: hmm_detection
DEBUG    27/06 11:46:56   Converting antismash.detection.hmm_detection results to json
DEBUG    27/06 11:46:56   Record gnlXKBPJEJPE_232 has results for modules: hmm_detection
DEBUG    27/06 11:46:56   Converting antismash.detection.hmm_detection results to json
DEBUG    27/06 11:46:56   Record gnlXKBPJEJPE_233 has results for modules: hmm_detection
DEBUG    27/06 11:46:56   Converting antismash.detection.hmm_detection results to json
DEBUG    27/06 11:46:56   Record gnlXKBPJEJPE_234 has results for modules: hmm_detection
DEBUG    27/06 11:46:56   Converting antismash.detection.hmm_detection results to json
DEBUG    27/06 11:46:56   Record gnlXKBPJEJPE_235 has results for modules: hmm_detection
DEBUG    27/06 11:46:56   Converting antismash.detection.hmm_detection results to json
DEBUG    27/06 11:46:56   Record gnlXKBPJEJPE_236 has results for modules: hmm_detection
DEBUG    27/06 11:46:56   Converting antismash.detection.hmm_detection results to json
DEBUG    27/06 11:46:56   Record gnlXKBPJEJPE_237 has results for modules: hmm_detection
DEBUG    27/06 11:46:56   Converting antismash.detection.hmm_detection results to json
DEBUG    27/06 11:46:56   Record gnlXKBPJEJPE_238 has results for modules: hmm_detection
DEBUG    27/06 11:46:56   Converting antismash.detection.hmm_detection results to json
DEBUG    27/06 11:46:56   Record gnlXKBPJEJPE_239 has results for modules: hmm_detection
DEBUG    27/06 11:46:56   Converting antismash.detection.hmm_detection results to json
DEBUG    27/06 11:46:56   Record gnlXKBPJEJPE_240 has results for modules: hmm_detection
DEBUG    27/06 11:46:56   Converting antismash.detection.hmm_detection results to json
DEBUG    27/06 11:46:56   Record gnlXKBPJEJPE_241 has results for modules: hmm_detection
DEBUG    27/06 11:46:56   Converting antismash.detection.hmm_detection results to json
DEBUG    27/06 11:46:56   Record gnlXKBPJEJPE_242 has results for modules: hmm_detection
DEBUG    27/06 11:46:56   Converting antismash.detection.hmm_detection results to json
DEBUG    27/06 11:46:56   Record gnlXKBPJEJPE_243 has results for modules: hmm_detection
DEBUG    27/06 11:46:56   Converting antismash.detection.hmm_detection results to json
DEBUG    27/06 11:46:56   Record gnlXKBPJEJPE_244 has results for modules: hmm_detection
DEBUG    27/06 11:46:56   Converting antismash.detection.hmm_detection results to json
DEBUG    27/06 11:46:56   Record gnlXKBPJEJPE_245 has results for modules: hmm_detection
DEBUG    27/06 11:46:56   Converting antismash.detection.hmm_detection results to json
DEBUG    27/06 11:46:56   Record gnlXKBPJEJPE_246 has results for modules: hmm_detection
DEBUG    27/06 11:46:56   Converting antismash.detection.hmm_detection results to json
DEBUG    27/06 11:46:56   Record gnlXKBPJEJPE_247 has results for modules: hmm_detection
DEBUG    27/06 11:46:56   Converting antismash.detection.hmm_detection results to json
DEBUG    27/06 11:46:56   Record gnlXKBPJEJPE_248 has results for modules: hmm_detection
DEBUG    27/06 11:46:56   Converting antismash.detection.hmm_detection results to json
DEBUG    27/06 11:46:56   Record gnlXKBPJEJPE_249 has results for modules: hmm_detection
DEBUG    27/06 11:46:56   Converting antismash.detection.hmm_detection results to json
DEBUG    27/06 11:46:56   Record gnlXKBPJEJPE_250 has results for modules: hmm_detection
DEBUG    27/06 11:46:56   Converting antismash.detection.hmm_detection results to json
DEBUG    27/06 11:46:56   Record gnlXKBPJEJPE_251 has results for modules: hmm_detection
DEBUG    27/06 11:46:56   Converting antismash.detection.hmm_detection results to json
DEBUG    27/06 11:46:56   Record gnlXKBPJEJPE_252 has results for modules: hmm_detection
DEBUG    27/06 11:46:56   Converting antismash.detection.hmm_detection results to json
DEBUG    27/06 11:46:56   Record gnlXKBPJEJPE_253 has results for modules: hmm_detection
DEBUG    27/06 11:46:56   Converting antismash.detection.hmm_detection results to json
DEBUG    27/06 11:46:56   Record gnlXKBPJEJPE_254 has results for modules: hmm_detection
DEBUG    27/06 11:46:56   Converting antismash.detection.hmm_detection results to json
DEBUG    27/06 11:46:56   Record gnlXKBPJEJPE_255 has results for modules: hmm_detection
DEBUG    27/06 11:46:56   Converting antismash.detection.hmm_detection results to json
DEBUG    27/06 11:46:56   Record gnlXKBPJEJPE_256 has results for modules: hmm_detection
DEBUG    27/06 11:46:56   Converting antismash.detection.hmm_detection results to json
DEBUG    27/06 11:46:56   Record gnlXKBPJEJPE_257 has results for modules: hmm_detection
DEBUG    27/06 11:46:56   Converting antismash.detection.hmm_detection results to json
DEBUG    27/06 11:46:56   Record gnlXKBPJEJPE_258 has results for modules: hmm_detection
DEBUG    27/06 11:46:56   Converting antismash.detection.hmm_detection results to json
DEBUG    27/06 11:46:56   Record gnlXKBPJEJPE_259 has results for modules: hmm_detection
DEBUG    27/06 11:46:56   Converting antismash.detection.hmm_detection results to json
DEBUG    27/06 11:46:56   Record gnlXKBPJEJPE_260 has results for modules: hmm_detection
DEBUG    27/06 11:46:56   Converting antismash.detection.hmm_detection results to json
DEBUG    27/06 11:46:56   Record gnlXKBPJEJPE_261 has results for modules: hmm_detection
DEBUG    27/06 11:46:56   Converting antismash.detection.hmm_detection results to json
DEBUG    27/06 11:46:56   Record gnlXKBPJEJPE_262 has results for modules: hmm_detection
DEBUG    27/06 11:46:56   Converting antismash.detection.hmm_detection results to json
DEBUG    27/06 11:46:56   Record gnlXKBPJEJPE_263 has results for modules: hmm_detection
DEBUG    27/06 11:46:56   Converting antismash.detection.hmm_detection results to json
DEBUG    27/06 11:46:56   Record gnlXKBPJEJPE_264 has results for modules: hmm_detection
DEBUG    27/06 11:46:56   Converting antismash.detection.hmm_detection results to json
DEBUG    27/06 11:46:56   Record gnlXKBPJEJPE_265 has results for modules: hmm_detection
DEBUG    27/06 11:46:56   Converting antismash.detection.hmm_detection results to json
DEBUG    27/06 11:46:56   Record gnlXKBPJEJPE_266 has results for modules: hmm_detection
DEBUG    27/06 11:46:56   Converting antismash.detection.hmm_detection results to json
DEBUG    27/06 11:46:56   Record gnlXKBPJEJPE_267 has results for modules: hmm_detection
DEBUG    27/06 11:46:56   Converting antismash.detection.hmm_detection results to json
DEBUG    27/06 11:46:56   Record gnlXKBPJEJPE_268 has results for modules: hmm_detection
DEBUG    27/06 11:46:56   Converting antismash.detection.hmm_detection results to json
DEBUG    27/06 11:46:56   Record gnlXKBPJEJPE_269 has results for modules: hmm_detection
DEBUG    27/06 11:46:56   Converting antismash.detection.hmm_detection results to json
DEBUG    27/06 11:46:56   Record gnlXKBPJEJPE_270 has results for modules: hmm_detection
DEBUG    27/06 11:46:56   Converting antismash.detection.hmm_detection results to json
DEBUG    27/06 11:46:56   Record gnlXKBPJEJPE_271 has results for modules: hmm_detection
DEBUG    27/06 11:46:56   Converting antismash.detection.hmm_detection results to json
DEBUG    27/06 11:46:56   Record gnlXKBPJEJPE_272 has results for modules: hmm_detection
DEBUG    27/06 11:46:56   Converting antismash.detection.hmm_detection results to json
DEBUG    27/06 11:46:56   Record gnlXKBPJEJPE_273 has results for modules: hmm_detection
DEBUG    27/06 11:46:56   Converting antismash.detection.hmm_detection results to json
DEBUG    27/06 11:46:56   Record gnlXKBPJEJPE_274 has results for modules: hmm_detection
DEBUG    27/06 11:46:56   Converting antismash.detection.hmm_detection results to json
DEBUG    27/06 11:46:56   Record gnlXKBPJEJPE_275 has results for modules: hmm_detection
DEBUG    27/06 11:46:56   Converting antismash.detection.hmm_detection results to json
DEBUG    27/06 11:46:56   Record gnlXKBPJEJPE_276 has results for modules: hmm_detection
DEBUG    27/06 11:46:56   Converting antismash.detection.hmm_detection results to json
DEBUG    27/06 11:46:56   Record gnlXKBPJEJPE_277 has results for modules: hmm_detection
DEBUG    27/06 11:46:56   Converting antismash.detection.hmm_detection results to json
DEBUG    27/06 11:46:56   Record gnlXKBPJEJPE_278 has results for modules: hmm_detection
DEBUG    27/06 11:46:56   Converting antismash.detection.hmm_detection results to json
DEBUG    27/06 11:46:56   Record gnlXKBPJEJPE_279 has results for modules: hmm_detection
DEBUG    27/06 11:46:56   Converting antismash.detection.hmm_detection results to json
DEBUG    27/06 11:46:56   Record gnlXKBPJEJPE_280 has results for modules: hmm_detection
DEBUG    27/06 11:46:56   Converting antismash.detection.hmm_detection results to json
DEBUG    27/06 11:46:56   Record gnlXKBPJEJPE_281 has results for modules: hmm_detection
DEBUG    27/06 11:46:56   Converting antismash.detection.hmm_detection results to json
DEBUG    27/06 11:46:56   Record gnlXKBPJEJPE_282 has results for modules: hmm_detection
DEBUG    27/06 11:46:56   Converting antismash.detection.hmm_detection results to json
DEBUG    27/06 11:46:56   Record gnlXKBPJEJPE_283 has results for modules: hmm_detection
DEBUG    27/06 11:46:56   Converting antismash.detection.hmm_detection results to json
DEBUG    27/06 11:46:56   Record gnlXKBPJEJPE_284 has results for modules: hmm_detection
DEBUG    27/06 11:46:56   Converting antismash.detection.hmm_detection results to json
DEBUG    27/06 11:46:56   Record gnlXKBPJEJPE_285 has results for modules: hmm_detection
DEBUG    27/06 11:46:56   Converting antismash.detection.hmm_detection results to json
DEBUG    27/06 11:46:56   Record gnlXKBPJEJPE_286 has results for modules: hmm_detection
DEBUG    27/06 11:46:56   Converting antismash.detection.hmm_detection results to json
DEBUG    27/06 11:46:56   Record gnlXKBPJEJPE_287 has results for modules: hmm_detection
DEBUG    27/06 11:46:56   Converting antismash.detection.hmm_detection results to json
DEBUG    27/06 11:46:56   Record gnlXKBPJEJPE_288 has results for modules: hmm_detection
DEBUG    27/06 11:46:56   Converting antismash.detection.hmm_detection results to json
DEBUG    27/06 11:46:56   Record gnlXKBPJEJPE_289 has results for modules: hmm_detection
DEBUG    27/06 11:46:56   Converting antismash.detection.hmm_detection results to json
DEBUG    27/06 11:46:56   Record gnlXKBPJEJPE_290 has results for modules: hmm_detection
DEBUG    27/06 11:46:56   Converting antismash.detection.hmm_detection results to json
DEBUG    27/06 11:46:56   Record gnlXKBPJEJPE_291 has results for modules: hmm_detection
DEBUG    27/06 11:46:56   Converting antismash.detection.hmm_detection results to json
DEBUG    27/06 11:46:56   Record gnlXKBPJEJPE_292 has results for modules: hmm_detection
DEBUG    27/06 11:46:56   Converting antismash.detection.hmm_detection results to json
DEBUG    27/06 11:46:56   Record gnlXKBPJEJPE_293 has results for modules: hmm_detection
DEBUG    27/06 11:46:56   Converting antismash.detection.hmm_detection results to json
DEBUG    27/06 11:46:56   Record gnlXKBPJEJPE_294 has results for modules: hmm_detection
DEBUG    27/06 11:46:56   Converting antismash.detection.hmm_detection results to json
DEBUG    27/06 11:46:56   Record gnlXKBPJEJPE_295 has results for modules: hmm_detection
DEBUG    27/06 11:46:56   Converting antismash.detection.hmm_detection results to json
DEBUG    27/06 11:46:56   Record gnlXKBPJEJPE_296 has results for modules: hmm_detection
DEBUG    27/06 11:46:56   Converting antismash.detection.hmm_detection results to json
DEBUG    27/06 11:46:56   Record gnlXKBPJEJPE_297 has results for modules: hmm_detection
DEBUG    27/06 11:46:56   Converting antismash.detection.hmm_detection results to json
DEBUG    27/06 11:46:56   Record gnlXKBPJEJPE_298 has results for modules: hmm_detection
DEBUG    27/06 11:46:56   Converting antismash.detection.hmm_detection results to json
DEBUG    27/06 11:46:56   Record gnlXKBPJEJPE_299 has results for modules: hmm_detection
DEBUG    27/06 11:46:56   Converting antismash.detection.hmm_detection results to json
DEBUG    27/06 11:46:56   Record gnlXKBPJEJPE_300 has results for modules: hmm_detection
DEBUG    27/06 11:46:56   Converting antismash.detection.hmm_detection results to json
DEBUG    27/06 11:46:56   Record gnlXKBPJEJPE_301 has results for modules: hmm_detection
DEBUG    27/06 11:46:56   Converting antismash.detection.hmm_detection results to json
DEBUG    27/06 11:46:56   Record gnlXKBPJEJPE_302 has results for modules: hmm_detection
DEBUG    27/06 11:46:56   Converting antismash.detection.hmm_detection results to json
DEBUG    27/06 11:46:56   Record gnlXKBPJEJPE_303 has results for modules: hmm_detection
DEBUG    27/06 11:46:56   Converting antismash.detection.hmm_detection results to json
DEBUG    27/06 11:46:56   Record gnlXKBPJEJPE_304 has results for modules: hmm_detection
DEBUG    27/06 11:46:56   Converting antismash.detection.hmm_detection results to json
DEBUG    27/06 11:46:56   Record gnlXKBPJEJPE_305 has results for modules: hmm_detection
DEBUG    27/06 11:46:56   Converting antismash.detection.hmm_detection results to json
DEBUG    27/06 11:46:56   Record gnlXKBPJEJPE_306 has results for modules: hmm_detection
DEBUG    27/06 11:46:56   Converting antismash.detection.hmm_detection results to json
DEBUG    27/06 11:46:56   Record gnlXKBPJEJPE_307 has results for modules: hmm_detection
DEBUG    27/06 11:46:56   Converting antismash.detection.hmm_detection results to json
DEBUG    27/06 11:46:56   Record gnlXKBPJEJPE_308 has results for modules: hmm_detection
DEBUG    27/06 11:46:56   Converting antismash.detection.hmm_detection results to json
DEBUG    27/06 11:46:56   Record gnlXKBPJEJPE_309 has results for modules: hmm_detection
DEBUG    27/06 11:46:56   Converting antismash.detection.hmm_detection results to json
DEBUG    27/06 11:46:56   Record gnlXKBPJEJPE_310 has results for modules: hmm_detection
DEBUG    27/06 11:46:56   Converting antismash.detection.hmm_detection results to json
DEBUG    27/06 11:46:56   Record gnlXKBPJEJPE_311 has results for modules: hmm_detection
DEBUG    27/06 11:46:56   Converting antismash.detection.hmm_detection results to json
DEBUG    27/06 11:46:56   Record gnlXKBPJEJPE_312 has results for modules: hmm_detection
DEBUG    27/06 11:46:56   Converting antismash.detection.hmm_detection results to json
DEBUG    27/06 11:46:56   Record gnlXKBPJEJPE_313 has results for modules: hmm_detection
DEBUG    27/06 11:46:56   Converting antismash.detection.hmm_detection results to json
DEBUG    27/06 11:46:56   Record gnlXKBPJEJPE_314 has results for modules: hmm_detection
DEBUG    27/06 11:46:56   Converting antismash.detection.hmm_detection results to json
DEBUG    27/06 11:46:56   Record gnlXKBPJEJPE_315 has results for modules: hmm_detection
DEBUG    27/06 11:46:56   Converting antismash.detection.hmm_detection results to json
DEBUG    27/06 11:46:56   Record gnlXKBPJEJPE_316 has results for modules: hmm_detection
DEBUG    27/06 11:46:56   Converting antismash.detection.hmm_detection results to json
DEBUG    27/06 11:46:56   Record gnlXKBPJEJPE_317 has results for modules: hmm_detection
DEBUG    27/06 11:46:56   Converting antismash.detection.hmm_detection results to json
DEBUG    27/06 11:46:56   Record gnlXKBPJEJPE_318 has results for modules: hmm_detection
DEBUG    27/06 11:46:56   Converting antismash.detection.hmm_detection results to json
DEBUG    27/06 11:46:56   Record gnlXKBPJEJPE_319 has results for modules: hmm_detection
DEBUG    27/06 11:46:56   Converting antismash.detection.hmm_detection results to json
DEBUG    27/06 11:46:56   Record gnlXKBPJEJPE_320 has results for modules: hmm_detection
DEBUG    27/06 11:46:56   Converting antismash.detection.hmm_detection results to json
DEBUG    27/06 11:46:56   Record gnlXKBPJEJPE_321 has results for modules: hmm_detection
DEBUG    27/06 11:46:56   Converting antismash.detection.hmm_detection results to json
DEBUG    27/06 11:46:56   Record gnlXKBPJEJPE_322 has results for modules: hmm_detection
DEBUG    27/06 11:46:56   Converting antismash.detection.hmm_detection results to json
DEBUG    27/06 11:46:56   Record gnlXKBPJEJPE_323 has results for modules: hmm_detection
DEBUG    27/06 11:46:56   Converting antismash.detection.hmm_detection results to json
DEBUG    27/06 11:46:56   Record gnlXKBPJEJPE_324 has results for modules: hmm_detection
DEBUG    27/06 11:46:56   Converting antismash.detection.hmm_detection results to json
DEBUG    27/06 11:46:56   Record gnlXKBPJEJPE_325 has results for modules: hmm_detection
DEBUG    27/06 11:46:56   Converting antismash.detection.hmm_detection results to json
DEBUG    27/06 11:46:56   Record gnlXKBPJEJPE_326 has results for modules: hmm_detection
DEBUG    27/06 11:46:56   Converting antismash.detection.hmm_detection results to json
DEBUG    27/06 11:46:56   Record gnlXKBPJEJPE_327 has results for modules: hmm_detection
DEBUG    27/06 11:46:56   Converting antismash.detection.hmm_detection results to json
DEBUG    27/06 11:46:56   Record gnlXKBPJEJPE_328 has results for modules: hmm_detection
DEBUG    27/06 11:46:56   Converting antismash.detection.hmm_detection results to json
DEBUG    27/06 11:46:56   Record gnlXKBPJEJPE_329 has results for modules: hmm_detection
DEBUG    27/06 11:46:56   Converting antismash.detection.hmm_detection results to json
DEBUG    27/06 11:46:56   Record gnlXKBPJEJPE_330 has results for modules: hmm_detection
DEBUG    27/06 11:46:56   Converting antismash.detection.hmm_detection results to json
DEBUG    27/06 11:46:56   Record gnlXKBPJEJPE_331 has results for modules: hmm_detection
DEBUG    27/06 11:46:56   Converting antismash.detection.hmm_detection results to json
DEBUG    27/06 11:46:56   Record gnlXKBPJEJPE_332 has results for modules: hmm_detection
DEBUG    27/06 11:46:56   Converting antismash.detection.hmm_detection results to json
DEBUG    27/06 11:46:56   Record gnlXKBPJEJPE_333 has results for modules: hmm_detection
DEBUG    27/06 11:46:56   Converting antismash.detection.hmm_detection results to json
DEBUG    27/06 11:46:56   Record gnlXKBPJEJPE_334 has results for modules: hmm_detection
DEBUG    27/06 11:46:56   Converting antismash.detection.hmm_detection results to json
DEBUG    27/06 11:46:56   Record gnlXKBPJEJPE_335 has results for modules: hmm_detection
DEBUG    27/06 11:46:56   Converting antismash.detection.hmm_detection results to json
DEBUG    27/06 11:46:56   Record gnlXKBPJEJPE_336 has results for modules: hmm_detection
DEBUG    27/06 11:46:56   Converting antismash.detection.hmm_detection results to json
DEBUG    27/06 11:46:56   Record gnlXKBPJEJPE_337 has results for modules: hmm_detection
DEBUG    27/06 11:46:56   Converting antismash.detection.hmm_detection results to json
DEBUG    27/06 11:46:56   Record gnlXKBPJEJPE_338 has results for modules: hmm_detection
DEBUG    27/06 11:46:56   Converting antismash.detection.hmm_detection results to json
DEBUG    27/06 11:46:56   Record gnlXKBPJEJPE_339 has results for modules: hmm_detection
DEBUG    27/06 11:46:56   Converting antismash.detection.hmm_detection results to json
DEBUG    27/06 11:46:56   Record gnlXKBPJEJPE_340 has results for modules: hmm_detection
DEBUG    27/06 11:46:56   Converting antismash.detection.hmm_detection results to json
DEBUG    27/06 11:46:56   Record gnlXKBPJEJPE_341 has results for modules: hmm_detection
DEBUG    27/06 11:46:56   Converting antismash.detection.hmm_detection results to json
DEBUG    27/06 11:46:56   Record gnlXKBPJEJPE_342 has results for modules: hmm_detection
DEBUG    27/06 11:46:56   Converting antismash.detection.hmm_detection results to json
DEBUG    27/06 11:46:56   Record gnlXKBPJEJPE_343 has results for modules: hmm_detection
DEBUG    27/06 11:46:56   Converting antismash.detection.hmm_detection results to json
DEBUG    27/06 11:46:56   Record gnlXKBPJEJPE_344 has results for modules: hmm_detection
DEBUG    27/06 11:46:56   Converting antismash.detection.hmm_detection results to json
DEBUG    27/06 11:46:56   Record gnlXKBPJEJPE_345 has results for modules: hmm_detection
DEBUG    27/06 11:46:56   Converting antismash.detection.hmm_detection results to json
DEBUG    27/06 11:46:56   Record gnlXKBPJEJPE_346 has results for modules: hmm_detection
DEBUG    27/06 11:46:56   Converting antismash.detection.hmm_detection results to json
DEBUG    27/06 11:46:56   Record gnlXKBPJEJPE_347 has results for modules: hmm_detection
DEBUG    27/06 11:46:56   Converting antismash.detection.hmm_detection results to json
DEBUG    27/06 11:46:56   Record gnlXKBPJEJPE_348 has results for modules: hmm_detection
DEBUG    27/06 11:46:56   Converting antismash.detection.hmm_detection results to json
DEBUG    27/06 11:46:56   Record gnlXKBPJEJPE_349 has results for modules: hmm_detection
DEBUG    27/06 11:46:56   Converting antismash.detection.hmm_detection results to json
DEBUG    27/06 11:46:56   Record gnlXKBPJEJPE_350 has results for modules: hmm_detection
DEBUG    27/06 11:46:56   Converting antismash.detection.hmm_detection results to json
DEBUG    27/06 11:46:56   Record gnlXKBPJEJPE_351 has results for modules: hmm_detection
DEBUG    27/06 11:46:56   Converting antismash.detection.hmm_detection results to json
DEBUG    27/06 11:46:56   Record gnlXKBPJEJPE_352 has results for modules: hmm_detection
DEBUG    27/06 11:46:56   Converting antismash.detection.hmm_detection results to json
DEBUG    27/06 11:46:56   Record gnlXKBPJEJPE_353 has results for modules: hmm_detection
DEBUG    27/06 11:46:56   Converting antismash.detection.hmm_detection results to json
DEBUG    27/06 11:46:56   Record gnlXKBPJEJPE_354 has results for modules: hmm_detection
DEBUG    27/06 11:46:56   Converting antismash.detection.hmm_detection results to json
DEBUG    27/06 11:46:56   Record gnlXKBPJEJPE_355 has results for modules: hmm_detection
DEBUG    27/06 11:46:56   Converting antismash.detection.hmm_detection results to json
DEBUG    27/06 11:46:56   Record gnlXKBPJEJPE_356 has results for modules: hmm_detection
DEBUG    27/06 11:46:56   Converting antismash.detection.hmm_detection results to json
DEBUG    27/06 11:46:56   Record gnlXKBPJEJPE_357 has results for modules: hmm_detection
DEBUG    27/06 11:46:56   Converting antismash.detection.hmm_detection results to json
DEBUG    27/06 11:46:56   Record gnlXKBPJEJPE_358 has results for modules: hmm_detection
DEBUG    27/06 11:46:56   Converting antismash.detection.hmm_detection results to json
DEBUG    27/06 11:46:56   Record gnlXKBPJEJPE_359 has results for modules: hmm_detection
DEBUG    27/06 11:46:56   Converting antismash.detection.hmm_detection results to json
DEBUG    27/06 11:46:56   Record gnlXKBPJEJPE_360 has results for modules: hmm_detection
DEBUG    27/06 11:46:56   Converting antismash.detection.hmm_detection results to json
DEBUG    27/06 11:46:56   Record gnlXKBPJEJPE_361 has results for modules: hmm_detection
DEBUG    27/06 11:46:56   Converting antismash.detection.hmm_detection results to json
DEBUG    27/06 11:46:56   Record gnlXKBPJEJPE_362 has results for modules: hmm_detection
DEBUG    27/06 11:46:56   Converting antismash.detection.hmm_detection results to json
DEBUG    27/06 11:46:56   Record gnlXKBPJEJPE_363 has results for modules: hmm_detection
DEBUG    27/06 11:46:56   Converting antismash.detection.hmm_detection results to json
DEBUG    27/06 11:46:56   Record gnlXKBPJEJPE_364 has results for modules: hmm_detection
DEBUG    27/06 11:46:56   Converting antismash.detection.hmm_detection results to json
DEBUG    27/06 11:46:56   Record gnlXKBPJEJPE_365 has results for modules: hmm_detection
DEBUG    27/06 11:46:56   Converting antismash.detection.hmm_detection results to json
DEBUG    27/06 11:46:56   Record gnlXKBPJEJPE_366 has results for modules: hmm_detection
DEBUG    27/06 11:46:56   Converting antismash.detection.hmm_detection results to json
DEBUG    27/06 11:46:56   Record gnlXKBPJEJPE_367 has results for modules: hmm_detection
DEBUG    27/06 11:46:56   Converting antismash.detection.hmm_detection results to json
DEBUG    27/06 11:46:56   Record gnlXKBPJEJPE_368 has results for modules: hmm_detection
DEBUG    27/06 11:46:56   Converting antismash.detection.hmm_detection results to json
DEBUG    27/06 11:46:56   Record gnlXKBPJEJPE_369 has results for modules: hmm_detection
DEBUG    27/06 11:46:56   Converting antismash.detection.hmm_detection results to json
DEBUG    27/06 11:46:56   Record gnlXKBPJEJPE_370 has results for modules: hmm_detection
DEBUG    27/06 11:46:56   Converting antismash.detection.hmm_detection results to json
DEBUG    27/06 11:46:56   Record gnlXKBPJEJPE_371 has results for modules: hmm_detection
DEBUG    27/06 11:46:56   Converting antismash.detection.hmm_detection results to json
DEBUG    27/06 11:46:56   Record gnlXKBPJEJPE_372 has results for modules: hmm_detection
DEBUG    27/06 11:46:56   Converting antismash.detection.hmm_detection results to json
DEBUG    27/06 11:46:56   Record gnlXKBPJEJPE_373 has results for modules: hmm_detection
DEBUG    27/06 11:46:56   Converting antismash.detection.hmm_detection results to json
DEBUG    27/06 11:46:56   Record gnlXKBPJEJPE_374 has results for modules: hmm_detection
DEBUG    27/06 11:46:56   Converting antismash.detection.hmm_detection results to json
DEBUG    27/06 11:46:56   Record gnlXKBPJEJPE_375 has results for modules: hmm_detection
DEBUG    27/06 11:46:56   Converting antismash.detection.hmm_detection results to json
DEBUG    27/06 11:46:56   Record gnlXKBPJEJPE_376 has results for modules: hmm_detection
DEBUG    27/06 11:46:56   Converting antismash.detection.hmm_detection results to json
DEBUG    27/06 11:46:56   Record gnlXKBPJEJPE_377 has results for modules: hmm_detection
DEBUG    27/06 11:46:56   Converting antismash.detection.hmm_detection results to json
DEBUG    27/06 11:46:56   Record gnlXKBPJEJPE_378 has results for modules: hmm_detection
DEBUG    27/06 11:46:56   Converting antismash.detection.hmm_detection results to json
DEBUG    27/06 11:46:56   Record gnlXKBPJEJPE_379 has results for modules: hmm_detection
DEBUG    27/06 11:46:56   Converting antismash.detection.hmm_detection results to json
DEBUG    27/06 11:46:56   Record gnlXKBPJEJPE_380 has results for modules: hmm_detection
DEBUG    27/06 11:46:56   Converting antismash.detection.hmm_detection results to json
DEBUG    27/06 11:46:56   Record gnlXKBPJEJPE_381 has results for modules: hmm_detection
DEBUG    27/06 11:46:56   Converting antismash.detection.hmm_detection results to json
DEBUG    27/06 11:46:56   Record gnlXKBPJEJPE_382 has results for modules: hmm_detection
DEBUG    27/06 11:46:56   Converting antismash.detection.hmm_detection results to json
DEBUG    27/06 11:46:56   Record gnlXKBPJEJPE_383 has results for modules: hmm_detection
DEBUG    27/06 11:46:56   Converting antismash.detection.hmm_detection results to json
DEBUG    27/06 11:46:56   Record gnlXKBPJEJPE_384 has results for modules: hmm_detection
DEBUG    27/06 11:46:56   Converting antismash.detection.hmm_detection results to json
DEBUG    27/06 11:46:56   Record gnlXKBPJEJPE_385 has results for modules: hmm_detection
DEBUG    27/06 11:46:56   Converting antismash.detection.hmm_detection results to json
DEBUG    27/06 11:46:56   Record gnlXKBPJEJPE_386 has results for modules: hmm_detection
DEBUG    27/06 11:46:56   Converting antismash.detection.hmm_detection results to json
DEBUG    27/06 11:46:56   Record gnlXKBPJEJPE_387 has results for modules: hmm_detection
DEBUG    27/06 11:46:56   Converting antismash.detection.hmm_detection results to json
DEBUG    27/06 11:46:56   Record gnlXKBPJEJPE_388 has results for modules: hmm_detection
DEBUG    27/06 11:46:56   Converting antismash.detection.hmm_detection results to json
DEBUG    27/06 11:46:56   Record gnlXKBPJEJPE_389 has results for modules: hmm_detection
DEBUG    27/06 11:46:56   Converting antismash.detection.hmm_detection results to json
DEBUG    27/06 11:46:56   Record gnlXKBPJEJPE_390 has results for modules: hmm_detection
DEBUG    27/06 11:46:56   Converting antismash.detection.hmm_detection results to json
DEBUG    27/06 11:46:56   Record gnlXKBPJEJPE_391 has results for modules: hmm_detection
DEBUG    27/06 11:46:56   Converting antismash.detection.hmm_detection results to json
DEBUG    27/06 11:46:56   Record gnlXKBPJEJPE_392 has results for modules: hmm_detection
DEBUG    27/06 11:46:56   Converting antismash.detection.hmm_detection results to json
DEBUG    27/06 11:46:56   Record gnlXKBPJEJPE_393 has results for modules: hmm_detection
DEBUG    27/06 11:46:56   Converting antismash.detection.hmm_detection results to json
DEBUG    27/06 11:46:56   Record gnlXKBPJEJPE_394 has results for modules: hmm_detection
DEBUG    27/06 11:46:56   Converting antismash.detection.hmm_detection results to json
DEBUG    27/06 11:46:56   Record gnlXKBPJEJPE_395 has results for modules: hmm_detection
DEBUG    27/06 11:46:56   Converting antismash.detection.hmm_detection results to json
DEBUG    27/06 11:46:56   Record gnlXKBPJEJPE_396 has results for modules: hmm_detection
DEBUG    27/06 11:46:56   Converting antismash.detection.hmm_detection results to json
DEBUG    27/06 11:46:56   Record gnlXKBPJEJPE_397 has results for modules: hmm_detection
DEBUG    27/06 11:46:56   Converting antismash.detection.hmm_detection results to json
DEBUG    27/06 11:46:56   Record gnlXKBPJEJPE_398 has results for modules: hmm_detection
DEBUG    27/06 11:46:56   Converting antismash.detection.hmm_detection results to json
DEBUG    27/06 11:46:56   Record gnlXKBPJEJPE_399 has results for modules: hmm_detection
DEBUG    27/06 11:46:56   Converting antismash.detection.hmm_detection results to json
DEBUG    27/06 11:46:56   Record gnlXKBPJEJPE_400 has results for modules: hmm_detection
DEBUG    27/06 11:46:56   Converting antismash.detection.hmm_detection results to json
DEBUG    27/06 11:46:56   Record gnlXKBPJEJPE_401 has results for modules: hmm_detection
DEBUG    27/06 11:46:56   Converting antismash.detection.hmm_detection results to json
DEBUG    27/06 11:46:56   Record gnlXKBPJEJPE_402 has results for modules: hmm_detection
DEBUG    27/06 11:46:56   Converting antismash.detection.hmm_detection results to json
DEBUG    27/06 11:46:56   Record gnlXKBPJEJPE_403 has results for modules: hmm_detection
DEBUG    27/06 11:46:56   Converting antismash.detection.hmm_detection results to json
DEBUG    27/06 11:46:56   Record gnlXKBPJEJPE_404 has results for modules: hmm_detection
DEBUG    27/06 11:46:56   Converting antismash.detection.hmm_detection results to json
DEBUG    27/06 11:46:56   Record gnlXKBPJEJPE_405 has results for modules: hmm_detection
DEBUG    27/06 11:46:56   Converting antismash.detection.hmm_detection results to json
DEBUG    27/06 11:46:56   Record gnlXKBPJEJPE_406 has results for modules: hmm_detection
DEBUG    27/06 11:46:56   Converting antismash.detection.hmm_detection results to json
DEBUG    27/06 11:46:56   Record gnlXKBPJEJPE_407 has results for modules: hmm_detection
DEBUG    27/06 11:46:56   Converting antismash.detection.hmm_detection results to json
DEBUG    27/06 11:46:56   Record gnlXKBPJEJPE_408 has results for modules: hmm_detection
DEBUG    27/06 11:46:56   Converting antismash.detection.hmm_detection results to json
DEBUG    27/06 11:46:56   Record gnlXKBPJEJPE_409 has results for modules: hmm_detection
DEBUG    27/06 11:46:56   Converting antismash.detection.hmm_detection results to json
DEBUG    27/06 11:46:56   Record gnlXKBPJEJPE_410 has results for modules: hmm_detection
DEBUG    27/06 11:46:56   Converting antismash.detection.hmm_detection results to json
DEBUG    27/06 11:46:56   Record gnlXKBPJEJPE_411 has results for modules: hmm_detection
DEBUG    27/06 11:46:56   Converting antismash.detection.hmm_detection results to json
DEBUG    27/06 11:46:56   Record gnlXKBPJEJPE_412 has results for modules: hmm_detection
DEBUG    27/06 11:46:56   Converting antismash.detection.hmm_detection results to json
DEBUG    27/06 11:46:56   Record gnlXKBPJEJPE_413 has results for modules: hmm_detection
DEBUG    27/06 11:46:56   Converting antismash.detection.hmm_detection results to json
DEBUG    27/06 11:46:56   Record gnlXKBPJEJPE_414 has results for modules: hmm_detection
DEBUG    27/06 11:46:56   Converting antismash.detection.hmm_detection results to json
DEBUG    27/06 11:46:56   Record gnlXKBPJEJPE_415 has results for modules: hmm_detection
DEBUG    27/06 11:46:56   Converting antismash.detection.hmm_detection results to json
DEBUG    27/06 11:46:56   Record gnlXKBPJEJPE_416 has results for modules: hmm_detection
DEBUG    27/06 11:46:56   Converting antismash.detection.hmm_detection results to json
DEBUG    27/06 11:46:56   Record gnlXKBPJEJPE_417 has results for modules: hmm_detection
DEBUG    27/06 11:46:56   Converting antismash.detection.hmm_detection results to json
DEBUG    27/06 11:46:56   Record gnlXKBPJEJPE_418 has results for modules: hmm_detection
DEBUG    27/06 11:46:56   Converting antismash.detection.hmm_detection results to json
DEBUG    27/06 11:46:56   Record gnlXKBPJEJPE_419 has results for modules: hmm_detection
DEBUG    27/06 11:46:56   Converting antismash.detection.hmm_detection results to json
DEBUG    27/06 11:46:56   Record gnlXKBPJEJPE_420 has results for modules: hmm_detection
DEBUG    27/06 11:46:56   Converting antismash.detection.hmm_detection results to json
DEBUG    27/06 11:46:56   Record gnlXKBPJEJPE_421 has results for modules: hmm_detection
DEBUG    27/06 11:46:56   Converting antismash.detection.hmm_detection results to json
DEBUG    27/06 11:46:56   Record gnlXKBPJEJPE_422 has results for modules: hmm_detection
DEBUG    27/06 11:46:56   Converting antismash.detection.hmm_detection results to json
DEBUG    27/06 11:46:56   Record gnlXKBPJEJPE_423 has results for modules: hmm_detection
DEBUG    27/06 11:46:56   Converting antismash.detection.hmm_detection results to json
DEBUG    27/06 11:46:56   Record gnlXKBPJEJPE_424 has results for modules: hmm_detection
DEBUG    27/06 11:46:56   Converting antismash.detection.hmm_detection results to json
DEBUG    27/06 11:46:56   Record gnlXKBPJEJPE_425 has results for modules: hmm_detection
DEBUG    27/06 11:46:56   Converting antismash.detection.hmm_detection results to json
DEBUG    27/06 11:46:56   Record gnlXKBPJEJPE_426 has results for modules: hmm_detection
DEBUG    27/06 11:46:56   Converting antismash.detection.hmm_detection results to json
DEBUG    27/06 11:46:56   Record gnlXKBPJEJPE_427 has results for modules: hmm_detection
DEBUG    27/06 11:46:56   Converting antismash.detection.hmm_detection results to json
DEBUG    27/06 11:46:56   Record gnlXKBPJEJPE_428 has results for modules: hmm_detection
DEBUG    27/06 11:46:56   Converting antismash.detection.hmm_detection results to json
DEBUG    27/06 11:46:56   Record gnlXKBPJEJPE_429 has results for modules: hmm_detection
DEBUG    27/06 11:46:56   Converting antismash.detection.hmm_detection results to json
DEBUG    27/06 11:46:56   Record gnlXKBPJEJPE_430 has results for modules: hmm_detection
DEBUG    27/06 11:46:56   Converting antismash.detection.hmm_detection results to json
DEBUG    27/06 11:46:56   Record gnlXKBPJEJPE_431 has results for modules: hmm_detection
DEBUG    27/06 11:46:56   Converting antismash.detection.hmm_detection results to json
DEBUG    27/06 11:46:56   Record gnlXKBPJEJPE_432 has results for modules: hmm_detection
DEBUG    27/06 11:46:56   Converting antismash.detection.hmm_detection results to json
DEBUG    27/06 11:46:56   Record gnlXKBPJEJPE_433 has results for modules: hmm_detection
DEBUG    27/06 11:46:56   Converting antismash.detection.hmm_detection results to json
DEBUG    27/06 11:46:56   Record gnlXKBPJEJPE_434 has results for modules: hmm_detection
DEBUG    27/06 11:46:56   Converting antismash.detection.hmm_detection results to json
DEBUG    27/06 11:46:56   Record gnlXKBPJEJPE_435 has results for modules: hmm_detection
DEBUG    27/06 11:46:56   Converting antismash.detection.hmm_detection results to json
DEBUG    27/06 11:46:56   Record gnlXKBPJEJPE_436 has results for modules: hmm_detection
DEBUG    27/06 11:46:56   Converting antismash.detection.hmm_detection results to json
DEBUG    27/06 11:46:56   Record gnlXKBPJEJPE_437 has results for modules: hmm_detection
DEBUG    27/06 11:46:56   Converting antismash.detection.hmm_detection results to json
DEBUG    27/06 11:46:56   Record gnlXKBPJEJPE_438 has results for modules: hmm_detection
DEBUG    27/06 11:46:56   Converting antismash.detection.hmm_detection results to json
DEBUG    27/06 11:46:56   Record gnlXKBPJEJPE_439 has results for modules: hmm_detection
DEBUG    27/06 11:46:56   Converting antismash.detection.hmm_detection results to json
DEBUG    27/06 11:46:56   Record gnlXKBPJEJPE_440 has results for modules: hmm_detection
DEBUG    27/06 11:46:56   Converting antismash.detection.hmm_detection results to json
DEBUG    27/06 11:46:56   Record gnlXKBPJEJPE_441 has results for modules: hmm_detection
DEBUG    27/06 11:46:56   Converting antismash.detection.hmm_detection results to json
DEBUG    27/06 11:46:56   Record gnlXKBPJEJPE_442 has results for modules: hmm_detection
DEBUG    27/06 11:46:56   Converting antismash.detection.hmm_detection results to json
DEBUG    27/06 11:46:56   Record gnlXKBPJEJPE_443 has results for modules: hmm_detection
DEBUG    27/06 11:46:56   Converting antismash.detection.hmm_detection results to json
DEBUG    27/06 11:46:56   Record gnlXKBPJEJPE_444 has results for modules: hmm_detection
DEBUG    27/06 11:46:56   Converting antismash.detection.hmm_detection results to json
DEBUG    27/06 11:46:56   Record gnlXKBPJEJPE_445 has results for modules: hmm_detection
DEBUG    27/06 11:46:56   Converting antismash.detection.hmm_detection results to json
DEBUG    27/06 11:46:56   Record gnlXKBPJEJPE_446 has results for modules: hmm_detection
DEBUG    27/06 11:46:56   Converting antismash.detection.hmm_detection results to json
DEBUG    27/06 11:46:56   Record gnlXKBPJEJPE_447 has results for modules: hmm_detection
DEBUG    27/06 11:46:56   Converting antismash.detection.hmm_detection results to json
DEBUG    27/06 11:46:56   Record gnlXKBPJEJPE_448 has results for modules: hmm_detection
DEBUG    27/06 11:46:56   Converting antismash.detection.hmm_detection results to json
DEBUG    27/06 11:46:56   Record gnlXKBPJEJPE_449 has results for modules: hmm_detection
DEBUG    27/06 11:46:56   Converting antismash.detection.hmm_detection results to json
DEBUG    27/06 11:46:56   Record gnlXKBPJEJPE_450 has results for modules: hmm_detection
DEBUG    27/06 11:46:56   Converting antismash.detection.hmm_detection results to json
DEBUG    27/06 11:46:56   Record gnlXKBPJEJPE_451 has results for modules: hmm_detection
DEBUG    27/06 11:46:56   Converting antismash.detection.hmm_detection results to json
DEBUG    27/06 11:46:56   Record gnlXKBPJEJPE_452 has results for modules: hmm_detection
DEBUG    27/06 11:46:56   Converting antismash.detection.hmm_detection results to json
DEBUG    27/06 11:46:56   Record gnlXKBPJEJPE_453 has results for modules: hmm_detection
DEBUG    27/06 11:46:56   Converting antismash.detection.hmm_detection results to json
DEBUG    27/06 11:46:56   Record gnlXKBPJEJPE_454 has results for modules: hmm_detection
DEBUG    27/06 11:46:56   Converting antismash.detection.hmm_detection results to json
DEBUG    27/06 11:46:56   Record gnlXKBPJEJPE_455 has results for modules: hmm_detection
DEBUG    27/06 11:46:56   Converting antismash.detection.hmm_detection results to json
DEBUG    27/06 11:46:56   Record gnlXKBPJEJPE_456 has results for modules: hmm_detection
DEBUG    27/06 11:46:56   Converting antismash.detection.hmm_detection results to json
DEBUG    27/06 11:46:56   Record gnlXKBPJEJPE_457 has results for modules: hmm_detection
DEBUG    27/06 11:46:56   Converting antismash.detection.hmm_detection results to json
DEBUG    27/06 11:46:56   Record gnlXKBPJEJPE_458 has results for modules: hmm_detection
DEBUG    27/06 11:46:56   Converting antismash.detection.hmm_detection results to json
DEBUG    27/06 11:46:56   Record gnlXKBPJEJPE_459 has results for modules: hmm_detection
DEBUG    27/06 11:46:56   Converting antismash.detection.hmm_detection results to json
DEBUG    27/06 11:46:56   Record gnlXKBPJEJPE_460 has results for modules: hmm_detection
DEBUG    27/06 11:46:56   Converting antismash.detection.hmm_detection results to json
DEBUG    27/06 11:46:56   Record gnlXKBPJEJPE_461 has results for modules: hmm_detection
DEBUG    27/06 11:46:56   Converting antismash.detection.hmm_detection results to json
DEBUG    27/06 11:46:56   Record gnlXKBPJEJPE_462 has results for modules: hmm_detection
DEBUG    27/06 11:46:56   Converting antismash.detection.hmm_detection results to json
DEBUG    27/06 11:46:56   Record gnlXKBPJEJPE_463 has results for modules: hmm_detection
DEBUG    27/06 11:46:56   Converting antismash.detection.hmm_detection results to json
DEBUG    27/06 11:46:56   Record gnlXKBPJEJPE_464 has results for modules: hmm_detection
DEBUG    27/06 11:46:56   Converting antismash.detection.hmm_detection results to json
DEBUG    27/06 11:46:56   Record gnlXKBPJEJPE_465 has results for modules: hmm_detection
DEBUG    27/06 11:46:56   Converting antismash.detection.hmm_detection results to json
DEBUG    27/06 11:46:56   Record gnlXKBPJEJPE_466 has results for modules: hmm_detection
DEBUG    27/06 11:46:56   Converting antismash.detection.hmm_detection results to json
DEBUG    27/06 11:46:56   Record gnlXKBPJEJPE_467 has results for modules: hmm_detection
DEBUG    27/06 11:46:56   Converting antismash.detection.hmm_detection results to json
DEBUG    27/06 11:46:56   Record gnlXKBPJEJPE_468 has results for modules: hmm_detection
DEBUG    27/06 11:46:56   Converting antismash.detection.hmm_detection results to json
DEBUG    27/06 11:46:56   Record gnlXKBPJEJPE_469 has results for modules: hmm_detection
DEBUG    27/06 11:46:56   Converting antismash.detection.hmm_detection results to json
DEBUG    27/06 11:46:56   Record gnlXKBPJEJPE_470 has results for modules: hmm_detection
DEBUG    27/06 11:46:56   Converting antismash.detection.hmm_detection results to json
DEBUG    27/06 11:46:56   Record gnlXKBPJEJPE_471 has results for modules: hmm_detection
DEBUG    27/06 11:46:56   Converting antismash.detection.hmm_detection results to json
DEBUG    27/06 11:46:56   Record gnlXKBPJEJPE_472 has results for modules: hmm_detection
DEBUG    27/06 11:46:56   Converting antismash.detection.hmm_detection results to json
DEBUG    27/06 11:46:56   Record gnlXKBPJEJPE_473 has results for modules: hmm_detection
DEBUG    27/06 11:46:56   Converting antismash.detection.hmm_detection results to json
DEBUG    27/06 11:46:56   Record gnlXKBPJEJPE_474 has results for modules: hmm_detection
DEBUG    27/06 11:46:56   Converting antismash.detection.hmm_detection results to json
DEBUG    27/06 11:46:56   Record gnlXKBPJEJPE_475 has results for modules: hmm_detection
DEBUG    27/06 11:46:56   Converting antismash.detection.hmm_detection results to json
DEBUG    27/06 11:46:56   Record gnlXKBPJEJPE_476 has results for modules: hmm_detection
DEBUG    27/06 11:46:56   Converting antismash.detection.hmm_detection results to json
DEBUG    27/06 11:46:56   Record gnlXKBPJEJPE_477 has results for modules: hmm_detection
DEBUG    27/06 11:46:56   Converting antismash.detection.hmm_detection results to json
DEBUG    27/06 11:46:56   Record gnlXKBPJEJPE_478 has results for modules: hmm_detection
DEBUG    27/06 11:46:56   Converting antismash.detection.hmm_detection results to json
DEBUG    27/06 11:46:56   Record gnlXKBPJEJPE_479 has results for modules: hmm_detection
DEBUG    27/06 11:46:56   Converting antismash.detection.hmm_detection results to json
DEBUG    27/06 11:46:56   Record gnlXKBPJEJPE_480 has results for modules: hmm_detection
DEBUG    27/06 11:46:56   Converting antismash.detection.hmm_detection results to json
DEBUG    27/06 11:46:56   Record gnlXKBPJEJPE_481 has results for modules: hmm_detection
DEBUG    27/06 11:46:56   Converting antismash.detection.hmm_detection results to json
DEBUG    27/06 11:46:56   Record gnlXKBPJEJPE_482 has results for modules: hmm_detection
DEBUG    27/06 11:46:56   Converting antismash.detection.hmm_detection results to json
DEBUG    27/06 11:46:56   Record gnlXKBPJEJPE_483 has results for modules: hmm_detection
DEBUG    27/06 11:46:56   Converting antismash.detection.hmm_detection results to json
DEBUG    27/06 11:46:56   Record gnlXKBPJEJPE_484 has results for modules: hmm_detection
DEBUG    27/06 11:46:56   Converting antismash.detection.hmm_detection results to json
DEBUG    27/06 11:46:56   Record gnlXKBPJEJPE_485 has results for modules: hmm_detection
DEBUG    27/06 11:46:56   Converting antismash.detection.hmm_detection results to json
DEBUG    27/06 11:46:56   Record gnlXKBPJEJPE_486 has results for modules: hmm_detection
DEBUG    27/06 11:46:56   Converting antismash.detection.hmm_detection results to json
DEBUG    27/06 11:46:56   Record gnlXKBPJEJPE_487 has results for modules: hmm_detection
DEBUG    27/06 11:46:56   Converting antismash.detection.hmm_detection results to json
DEBUG    27/06 11:46:56   Record gnlXKBPJEJPE_488 has results for modules: hmm_detection
DEBUG    27/06 11:46:56   Converting antismash.detection.hmm_detection results to json
DEBUG    27/06 11:46:56   Record gnlXKBPJEJPE_489 has results for modules: hmm_detection
DEBUG    27/06 11:46:56   Converting antismash.detection.hmm_detection results to json
DEBUG    27/06 11:46:56   Record gnlXKBPJEJPE_491 has results for modules: hmm_detection
DEBUG    27/06 11:46:56   Converting antismash.detection.hmm_detection results to json
DEBUG    27/06 11:46:56   Record gnlXKBPJEJPE_492 has results for modules: hmm_detection
DEBUG    27/06 11:46:56   Converting antismash.detection.hmm_detection results to json
DEBUG    27/06 11:46:56   Record gnlXKBPJEJPE_493 has results for modules: hmm_detection
DEBUG    27/06 11:46:56   Converting antismash.detection.hmm_detection results to json
DEBUG    27/06 11:46:56   Record gnlXKBPJEJPE_494 has results for modules: hmm_detection
DEBUG    27/06 11:46:56   Converting antismash.detection.hmm_detection results to json
DEBUG    27/06 11:46:56   Record gnlXKBPJEJPE_495 has results for modules: hmm_detection
DEBUG    27/06 11:46:56   Converting antismash.detection.hmm_detection results to json
DEBUG    27/06 11:46:56   Record gnlXKBPJEJPE_496 has results for modules: hmm_detection
DEBUG    27/06 11:46:56   Converting antismash.detection.hmm_detection results to json
DEBUG    27/06 11:46:56   Record gnlXKBPJEJPE_497 has results for modules: hmm_detection
DEBUG    27/06 11:46:56   Converting antismash.detection.hmm_detection results to json
DEBUG    27/06 11:46:56   Record gnlXKBPJEJPE_498 has results for modules: hmm_detection
DEBUG    27/06 11:46:56   Converting antismash.detection.hmm_detection results to json
DEBUG    27/06 11:46:56   Record gnlXKBPJEJPE_499 has results for modules: hmm_detection
DEBUG    27/06 11:46:56   Converting antismash.detection.hmm_detection results to json
DEBUG    27/06 11:46:56   Record gnlXKBPJEJPE_500 has results for modules: hmm_detection
DEBUG    27/06 11:46:56   Converting antismash.detection.hmm_detection results to json
DEBUG    27/06 11:46:56   Record gnlXKBPJEJPE_501 has results for modules: hmm_detection
DEBUG    27/06 11:46:56   Converting antismash.detection.hmm_detection results to json
DEBUG    27/06 11:46:56   Record gnlXKBPJEJPE_502 has results for modules: hmm_detection
DEBUG    27/06 11:46:56   Converting antismash.detection.hmm_detection results to json
DEBUG    27/06 11:46:56   Record gnlXKBPJEJPE_503 has results for modules: hmm_detection
DEBUG    27/06 11:46:56   Converting antismash.detection.hmm_detection results to json
DEBUG    27/06 11:46:56   Record gnlXKBPJEJPE_504 has results for modules: hmm_detection
DEBUG    27/06 11:46:56   Converting antismash.detection.hmm_detection results to json
DEBUG    27/06 11:46:56   Record gnlXKBPJEJPE_505 has results for modules: hmm_detection
DEBUG    27/06 11:46:56   Converting antismash.detection.hmm_detection results to json
DEBUG    27/06 11:46:56   Record gnlXKBPJEJPE_506 has results for modules: hmm_detection
DEBUG    27/06 11:46:56   Converting antismash.detection.hmm_detection results to json
DEBUG    27/06 11:46:56   Record gnlXKBPJEJPE_507 has results for modules: hmm_detection
DEBUG    27/06 11:46:56   Converting antismash.detection.hmm_detection results to json
DEBUG    27/06 11:46:56   Record gnlXKBPJEJPE_508 has results for modules: hmm_detection
DEBUG    27/06 11:46:56   Converting antismash.detection.hmm_detection results to json
DEBUG    27/06 11:46:56   Record gnlXKBPJEJPE_509 has results for modules: hmm_detection
DEBUG    27/06 11:46:56   Converting antismash.detection.hmm_detection results to json
DEBUG    27/06 11:46:56   Record gnlXKBPJEJPE_510 has results for modules: hmm_detection
DEBUG    27/06 11:46:56   Converting antismash.detection.hmm_detection results to json
DEBUG    27/06 11:46:56   Record gnlXKBPJEJPE_511 has results for modules: hmm_detection
DEBUG    27/06 11:46:56   Converting antismash.detection.hmm_detection results to json
DEBUG    27/06 11:46:56   Record gnlXKBPJEJPE_512 has results for modules: hmm_detection
DEBUG    27/06 11:46:56   Converting antismash.detection.hmm_detection results to json
DEBUG    27/06 11:46:56   Record gnlXKBPJEJPE_513 has results for modules: hmm_detection
DEBUG    27/06 11:46:56   Converting antismash.detection.hmm_detection results to json
DEBUG    27/06 11:46:56   Record gnlXKBPJEJPE_514 has results for modules: hmm_detection
DEBUG    27/06 11:46:56   Converting antismash.detection.hmm_detection results to json
DEBUG    27/06 11:46:56   Record gnlXKBPJEJPE_515 has results for modules: hmm_detection
DEBUG    27/06 11:46:56   Converting antismash.detection.hmm_detection results to json
DEBUG    27/06 11:46:56   Record gnlXKBPJEJPE_516 has results for modules: hmm_detection
DEBUG    27/06 11:46:56   Converting antismash.detection.hmm_detection results to json
DEBUG    27/06 11:46:56   Record gnlXKBPJEJPE_517 has results for modules: hmm_detection
DEBUG    27/06 11:46:56   Converting antismash.detection.hmm_detection results to json
DEBUG    27/06 11:46:56   Record gnlXKBPJEJPE_518 has results for modules: hmm_detection
DEBUG    27/06 11:46:56   Converting antismash.detection.hmm_detection results to json
DEBUG    27/06 11:46:56   Record gnlXKBPJEJPE_519 has results for modules: hmm_detection
DEBUG    27/06 11:46:56   Converting antismash.detection.hmm_detection results to json
DEBUG    27/06 11:46:56   Record gnlXKBPJEJPE_520 has results for modules: hmm_detection
DEBUG    27/06 11:46:56   Converting antismash.detection.hmm_detection results to json
DEBUG    27/06 11:46:56   Record gnlXKBPJEJPE_521 has results for modules: hmm_detection
DEBUG    27/06 11:46:56   Converting antismash.detection.hmm_detection results to json
DEBUG    27/06 11:46:56   Record gnlXKBPJEJPE_522 has results for modules: hmm_detection
DEBUG    27/06 11:46:56   Converting antismash.detection.hmm_detection results to json
DEBUG    27/06 11:46:56   Record gnlXKBPJEJPE_523 has results for modules: hmm_detection
DEBUG    27/06 11:46:56   Converting antismash.detection.hmm_detection results to json
DEBUG    27/06 11:46:56   Record gnlXKBPJEJPE_524 has results for modules: hmm_detection
DEBUG    27/06 11:46:56   Converting antismash.detection.hmm_detection results to json
DEBUG    27/06 11:46:56   Record gnlXKBPJEJPE_525 has results for modules: hmm_detection
DEBUG    27/06 11:46:56   Converting antismash.detection.hmm_detection results to json
DEBUG    27/06 11:46:56   Record gnlXKBPJEJPE_526 has results for modules: hmm_detection
DEBUG    27/06 11:46:56   Converting antismash.detection.hmm_detection results to json
DEBUG    27/06 11:46:56   Record gnlXKBPJEJPE_527 has results for modules: hmm_detection
DEBUG    27/06 11:46:56   Converting antismash.detection.hmm_detection results to json
DEBUG    27/06 11:46:56   Record gnlXKBPJEJPE_528 has results for modules: hmm_detection
DEBUG    27/06 11:46:56   Converting antismash.detection.hmm_detection results to json
DEBUG    27/06 11:46:56   Record gnlXKBPJEJPE_529 has results for modules: hmm_detection
DEBUG    27/06 11:46:56   Converting antismash.detection.hmm_detection results to json
DEBUG    27/06 11:46:56   Record gnlXKBPJEJPE_530 has results for modules: hmm_detection
DEBUG    27/06 11:46:56   Converting antismash.detection.hmm_detection results to json
DEBUG    27/06 11:46:56   Record gnlXKBPJEJPE_531 has results for modules: hmm_detection
DEBUG    27/06 11:46:56   Converting antismash.detection.hmm_detection results to json
DEBUG    27/06 11:46:56   Record gnlXKBPJEJPE_532 has results for modules: hmm_detection
DEBUG    27/06 11:46:56   Converting antismash.detection.hmm_detection results to json
DEBUG    27/06 11:46:56   Record gnlXKBPJEJPE_533 has results for modules: hmm_detection
DEBUG    27/06 11:46:56   Converting antismash.detection.hmm_detection results to json
DEBUG    27/06 11:46:56   Record gnlXKBPJEJPE_534 has results for modules: hmm_detection
DEBUG    27/06 11:46:56   Converting antismash.detection.hmm_detection results to json
DEBUG    27/06 11:46:56   Record gnlXKBPJEJPE_535 has results for modules: hmm_detection
DEBUG    27/06 11:46:56   Converting antismash.detection.hmm_detection results to json
DEBUG    27/06 11:46:56   Record gnlXKBPJEJPE_536 has results for modules: hmm_detection
DEBUG    27/06 11:46:56   Converting antismash.detection.hmm_detection results to json
DEBUG    27/06 11:46:56   Record gnlXKBPJEJPE_537 has results for modules: hmm_detection
DEBUG    27/06 11:46:56   Converting antismash.detection.hmm_detection results to json
DEBUG    27/06 11:46:56   Record gnlXKBPJEJPE_538 has results for modules: hmm_detection
DEBUG    27/06 11:46:56   Converting antismash.detection.hmm_detection results to json
DEBUG    27/06 11:46:56   Record gnlXKBPJEJPE_539 has results for modules: hmm_detection
DEBUG    27/06 11:46:56   Converting antismash.detection.hmm_detection results to json
DEBUG    27/06 11:46:56   Record gnlXKBPJEJPE_540 has results for modules: hmm_detection
DEBUG    27/06 11:46:56   Converting antismash.detection.hmm_detection results to json
DEBUG    27/06 11:46:56   Record gnlXKBPJEJPE_541 has results for modules: hmm_detection
DEBUG    27/06 11:46:56   Converting antismash.detection.hmm_detection results to json
DEBUG    27/06 11:46:56   Record gnlXKBPJEJPE_542 has results for modules: hmm_detection
DEBUG    27/06 11:46:56   Converting antismash.detection.hmm_detection results to json
DEBUG    27/06 11:46:56   Record gnlXKBPJEJPE_543 has results for modules: hmm_detection
DEBUG    27/06 11:46:56   Converting antismash.detection.hmm_detection results to json
DEBUG    27/06 11:46:56   Record gnlXKBPJEJPE_544 has results for modules: hmm_detection
DEBUG    27/06 11:46:56   Converting antismash.detection.hmm_detection results to json
DEBUG    27/06 11:46:56   Record gnlXKBPJEJPE_545 has results for modules: hmm_detection
DEBUG    27/06 11:46:56   Converting antismash.detection.hmm_detection results to json
DEBUG    27/06 11:46:56   Record gnlXKBPJEJPE_546 has results for modules: hmm_detection
DEBUG    27/06 11:46:56   Converting antismash.detection.hmm_detection results to json
DEBUG    27/06 11:46:56   Record gnlXKBPJEJPE_547 has results for modules: hmm_detection
DEBUG    27/06 11:46:56   Converting antismash.detection.hmm_detection results to json
DEBUG    27/06 11:46:56   Record gnlXKBPJEJPE_548 has results for modules: hmm_detection
DEBUG    27/06 11:46:56   Converting antismash.detection.hmm_detection results to json
DEBUG    27/06 11:46:56   Record gnlXKBPJEJPE_549 has results for modules: hmm_detection
DEBUG    27/06 11:46:56   Converting antismash.detection.hmm_detection results to json
DEBUG    27/06 11:46:56   Record gnlXKBPJEJPE_550 has results for modules: hmm_detection
DEBUG    27/06 11:46:56   Converting antismash.detection.hmm_detection results to json
DEBUG    27/06 11:46:56   Record gnlXKBPJEJPE_551 has results for modules: hmm_detection
DEBUG    27/06 11:46:56   Converting antismash.detection.hmm_detection results to json
DEBUG    27/06 11:46:56   Record gnlXKBPJEJPE_552 has results for modules: hmm_detection
DEBUG    27/06 11:46:56   Converting antismash.detection.hmm_detection results to json
DEBUG    27/06 11:46:56   Record gnlXKBPJEJPE_553 has results for modules: hmm_detection
DEBUG    27/06 11:46:56   Converting antismash.detection.hmm_detection results to json
DEBUG    27/06 11:46:56   Record gnlXKBPJEJPE_554 has results for modules: hmm_detection
DEBUG    27/06 11:46:56   Converting antismash.detection.hmm_detection results to json
DEBUG    27/06 11:46:56   Record gnlXKBPJEJPE_555 has results for modules: hmm_detection
DEBUG    27/06 11:46:56   Converting antismash.detection.hmm_detection results to json
DEBUG    27/06 11:46:56   Record gnlXKBPJEJPE_556 has results for modules: hmm_detection
DEBUG    27/06 11:46:56   Converting antismash.detection.hmm_detection results to json
DEBUG    27/06 11:46:56   Record gnlXKBPJEJPE_557 has results for modules: hmm_detection
DEBUG    27/06 11:46:56   Converting antismash.detection.hmm_detection results to json
DEBUG    27/06 11:46:56   Record gnlXKBPJEJPE_558 has results for modules: hmm_detection
DEBUG    27/06 11:46:56   Converting antismash.detection.hmm_detection results to json
DEBUG    27/06 11:46:56   Record gnlXKBPJEJPE_559 has results for modules: hmm_detection
DEBUG    27/06 11:46:56   Converting antismash.detection.hmm_detection results to json
DEBUG    27/06 11:46:56   Record gnlXKBPJEJPE_560 has results for modules: hmm_detection
DEBUG    27/06 11:46:56   Converting antismash.detection.hmm_detection results to json
DEBUG    27/06 11:46:56   Record gnlXKBPJEJPE_561 has results for modules: hmm_detection
DEBUG    27/06 11:46:56   Converting antismash.detection.hmm_detection results to json
DEBUG    27/06 11:46:56   Record gnlXKBPJEJPE_563 has results for modules: hmm_detection
DEBUG    27/06 11:46:56   Converting antismash.detection.hmm_detection results to json
DEBUG    27/06 11:46:56   Record gnlXKBPJEJPE_564 has results for modules: hmm_detection
DEBUG    27/06 11:46:56   Converting antismash.detection.hmm_detection results to json
DEBUG    27/06 11:46:56   Record gnlXKBPJEJPE_565 has results for modules: hmm_detection
DEBUG    27/06 11:46:56   Converting antismash.detection.hmm_detection results to json
DEBUG    27/06 11:46:56   Record gnlXKBPJEJPE_566 has results for modules: hmm_detection
DEBUG    27/06 11:46:56   Converting antismash.detection.hmm_detection results to json
DEBUG    27/06 11:46:56   Record gnlXKBPJEJPE_567 has results for modules: hmm_detection
DEBUG    27/06 11:46:56   Converting antismash.detection.hmm_detection results to json
DEBUG    27/06 11:46:56   Record gnlXKBPJEJPE_568 has results for modules: hmm_detection
DEBUG    27/06 11:46:56   Converting antismash.detection.hmm_detection results to json
DEBUG    27/06 11:46:56   Record gnlXKBPJEJPE_569 has results for modules: hmm_detection
DEBUG    27/06 11:46:56   Converting antismash.detection.hmm_detection results to json
DEBUG    27/06 11:46:56   Record gnlXKBPJEJPE_570 has results for modules: hmm_detection
DEBUG    27/06 11:46:56   Converting antismash.detection.hmm_detection results to json
DEBUG    27/06 11:46:56   Record gnlXKBPJEJPE_571 has results for modules: hmm_detection
DEBUG    27/06 11:46:56   Converting antismash.detection.hmm_detection results to json
DEBUG    27/06 11:46:56   Record gnlXKBPJEJPE_572 has results for modules: hmm_detection
DEBUG    27/06 11:46:56   Converting antismash.detection.hmm_detection results to json
DEBUG    27/06 11:46:56   Record gnlXKBPJEJPE_573 has results for modules: hmm_detection
DEBUG    27/06 11:46:56   Converting antismash.detection.hmm_detection results to json
DEBUG    27/06 11:46:56   Record gnlXKBPJEJPE_574 has results for modules: hmm_detection
DEBUG    27/06 11:46:56   Converting antismash.detection.hmm_detection results to json
DEBUG    27/06 11:46:56   Record gnlXKBPJEJPE_575 has results for modules: hmm_detection
DEBUG    27/06 11:46:56   Converting antismash.detection.hmm_detection results to json
DEBUG    27/06 11:46:56   Record gnlXKBPJEJPE_576 has results for modules: hmm_detection
DEBUG    27/06 11:46:56   Converting antismash.detection.hmm_detection results to json
DEBUG    27/06 11:46:56   Record gnlXKBPJEJPE_577 has results for modules: hmm_detection
DEBUG    27/06 11:46:56   Converting antismash.detection.hmm_detection results to json
DEBUG    27/06 11:46:56   Record gnlXKBPJEJPE_578 has results for modules: hmm_detection
DEBUG    27/06 11:46:56   Converting antismash.detection.hmm_detection results to json
DEBUG    27/06 11:46:56   Record gnlXKBPJEJPE_579 has results for modules: hmm_detection
DEBUG    27/06 11:46:56   Converting antismash.detection.hmm_detection results to json
DEBUG    27/06 11:46:56   Record gnlXKBPJEJPE_580 has results for modules: hmm_detection
DEBUG    27/06 11:46:56   Converting antismash.detection.hmm_detection results to json
DEBUG    27/06 11:46:56   Record gnlXKBPJEJPE_581 has results for modules: hmm_detection
DEBUG    27/06 11:46:56   Converting antismash.detection.hmm_detection results to json
DEBUG    27/06 11:46:56   Record gnlXKBPJEJPE_582 has results for modules: hmm_detection
DEBUG    27/06 11:46:56   Converting antismash.detection.hmm_detection results to json
DEBUG    27/06 11:46:56   Record gnlXKBPJEJPE_583 has results for modules: hmm_detection
DEBUG    27/06 11:46:56   Converting antismash.detection.hmm_detection results to json
DEBUG    27/06 11:46:56   Record gnlXKBPJEJPE_584 has results for modules: hmm_detection
DEBUG    27/06 11:46:56   Converting antismash.detection.hmm_detection results to json
DEBUG    27/06 11:46:56   Record gnlXKBPJEJPE_585 has results for modules: hmm_detection
DEBUG    27/06 11:46:56   Converting antismash.detection.hmm_detection results to json
DEBUG    27/06 11:46:56   Record gnlXKBPJEJPE_586 has results for modules: hmm_detection
DEBUG    27/06 11:46:56   Converting antismash.detection.hmm_detection results to json
DEBUG    27/06 11:46:56   Record gnlXKBPJEJPE_587 has results for modules: hmm_detection
DEBUG    27/06 11:46:56   Converting antismash.detection.hmm_detection results to json
DEBUG    27/06 11:46:56   Record gnlXKBPJEJPE_588 has results for modules: hmm_detection
DEBUG    27/06 11:46:56   Converting antismash.detection.hmm_detection results to json
DEBUG    27/06 11:46:56   Record gnlXKBPJEJPE_589 has results for modules: hmm_detection
DEBUG    27/06 11:46:56   Converting antismash.detection.hmm_detection results to json
DEBUG    27/06 11:46:56   Record gnlXKBPJEJPE_590 has results for modules: hmm_detection
DEBUG    27/06 11:46:56   Converting antismash.detection.hmm_detection results to json
DEBUG    27/06 11:46:56   Record gnlXKBPJEJPE_591 has results for modules: hmm_detection
DEBUG    27/06 11:46:56   Converting antismash.detection.hmm_detection results to json
DEBUG    27/06 11:46:56   Record gnlXKBPJEJPE_592 has results for modules: hmm_detection
DEBUG    27/06 11:46:56   Converting antismash.detection.hmm_detection results to json
DEBUG    27/06 11:46:56   Record gnlXKBPJEJPE_593 has results for modules: hmm_detection
DEBUG    27/06 11:46:56   Converting antismash.detection.hmm_detection results to json
DEBUG    27/06 11:46:56   Record gnlXKBPJEJPE_594 has results for modules: hmm_detection
DEBUG    27/06 11:46:56   Converting antismash.detection.hmm_detection results to json
DEBUG    27/06 11:46:56   Record gnlXKBPJEJPE_595 has results for modules: hmm_detection
DEBUG    27/06 11:46:56   Converting antismash.detection.hmm_detection results to json
DEBUG    27/06 11:46:56   Record gnlXKBPJEJPE_596 has results for modules: hmm_detection
DEBUG    27/06 11:46:56   Converting antismash.detection.hmm_detection results to json
DEBUG    27/06 11:46:56   Record gnlXKBPJEJPE_597 has results for modules: hmm_detection
DEBUG    27/06 11:46:56   Converting antismash.detection.hmm_detection results to json
DEBUG    27/06 11:46:56   Record gnlXKBPJEJPE_598 has results for modules: hmm_detection
DEBUG    27/06 11:46:56   Converting antismash.detection.hmm_detection results to json
DEBUG    27/06 11:46:56   Record gnlXKBPJEJPE_599 has results for modules: hmm_detection
DEBUG    27/06 11:46:56   Converting antismash.detection.hmm_detection results to json
DEBUG    27/06 11:46:56   Record gnlXKBPJEJPE_600 has results for modules: hmm_detection
DEBUG    27/06 11:46:56   Converting antismash.detection.hmm_detection results to json
DEBUG    27/06 11:46:56   Record gnlXKBPJEJPE_601 has results for modules: hmm_detection
DEBUG    27/06 11:46:56   Converting antismash.detection.hmm_detection results to json
DEBUG    27/06 11:46:56   Record gnlXKBPJEJPE_602 has results for modules: hmm_detection
DEBUG    27/06 11:46:56   Converting antismash.detection.hmm_detection results to json
DEBUG    27/06 11:46:56   Record gnlXKBPJEJPE_603 has results for modules: hmm_detection
DEBUG    27/06 11:46:56   Converting antismash.detection.hmm_detection results to json
DEBUG    27/06 11:46:56   Record gnlXKBPJEJPE_604 has results for modules: hmm_detection
DEBUG    27/06 11:46:56   Converting antismash.detection.hmm_detection results to json
DEBUG    27/06 11:46:56   Record gnlXKBPJEJPE_605 has results for modules: hmm_detection
DEBUG    27/06 11:46:56   Converting antismash.detection.hmm_detection results to json
DEBUG    27/06 11:46:56   Record gnlXKBPJEJPE_606 has results for modules: hmm_detection
DEBUG    27/06 11:46:56   Converting antismash.detection.hmm_detection results to json
DEBUG    27/06 11:46:56   Record gnlXKBPJEJPE_607 has results for modules: hmm_detection
DEBUG    27/06 11:46:56   Converting antismash.detection.hmm_detection results to json
DEBUG    27/06 11:46:56   Record gnlXKBPJEJPE_608 has results for modules: hmm_detection
DEBUG    27/06 11:46:56   Converting antismash.detection.hmm_detection results to json
DEBUG    27/06 11:46:56   Not annotating skipped record gnlXKBPJEJPE_1: No regions detected
DEBUG    27/06 11:46:56   Not annotating skipped record gnlXKBPJEJPE_2: No regions detected
DEBUG    27/06 11:46:56   Not annotating skipped record gnlXKBPJEJPE_3: No regions detected
DEBUG    27/06 11:46:56   Not annotating skipped record gnlXKBPJEJPE_4: No regions detected
DEBUG    27/06 11:46:56   Not annotating skipped record gnlXKBPJEJPE_5: No regions detected
DEBUG    27/06 11:46:56   Not annotating skipped record gnlXKBPJEJPE_6: No regions detected
DEBUG    27/06 11:46:56   Annotating record gnlXKBPJEJPE_7 with results from: hmm_detection, genefunctions, nrps_pks_domains, active_site_finder, clusterblast, lanthipeptides, lassopeptides, nrps_pks, rrefinder, sactipeptides, t2pks, tfbs_finder, thiopeptides, tta
DEBUG    27/06 11:46:56    Adding results from antismash.modules.active_site_finder
DEBUG    27/06 11:46:56    Adding results from antismash.modules.clusterblast
DEBUG    27/06 11:46:56    Adding results from antismash.modules.lanthipeptides
DEBUG    27/06 11:46:56    Adding results from antismash.modules.lassopeptides
DEBUG    27/06 11:46:56    Adding results from antismash.modules.nrps_pks
DEBUG    27/06 11:46:56    Adding results from antismash.modules.rrefinder
DEBUG    27/06 11:46:56    Adding results from antismash.modules.sactipeptides
DEBUG    27/06 11:46:56    Adding results from antismash.modules.t2pks
DEBUG    27/06 11:46:56    Adding results from antismash.modules.tfbs_finder
DEBUG    27/06 11:46:56    Adding results from antismash.modules.thiopeptides
DEBUG    27/06 11:46:56    Adding results from antismash.modules.tta
DEBUG    27/06 11:46:56   Not annotating skipped record gnlXKBPJEJPE_8: No regions detected
DEBUG    27/06 11:46:56   Not annotating skipped record gnlXKBPJEJPE_9: No regions detected
DEBUG    27/06 11:46:56   Not annotating skipped record gnlXKBPJEJPE_10: No regions detected
DEBUG    27/06 11:46:56   Not annotating skipped record gnlXKBPJEJPE_11: No regions detected
DEBUG    27/06 11:46:56   Not annotating skipped record gnlXKBPJEJPE_12: No regions detected
DEBUG    27/06 11:46:56   Not annotating skipped record gnlXKBPJEJPE_13: No regions detected
DEBUG    27/06 11:46:56   Not annotating skipped record gnlXKBPJEJPE_14: No regions detected
DEBUG    27/06 11:46:56   Not annotating skipped record gnlXKBPJEJPE_15: No regions detected
DEBUG    27/06 11:46:56   Not annotating skipped record gnlXKBPJEJPE_16: No regions detected
DEBUG    27/06 11:46:56   Not annotating skipped record gnlXKBPJEJPE_17: No regions detected
DEBUG    27/06 11:46:56   Not annotating skipped record gnlXKBPJEJPE_18: No regions detected
DEBUG    27/06 11:46:56   Not annotating skipped record gnlXKBPJEJPE_19: No regions detected
DEBUG    27/06 11:46:56   Not annotating skipped record gnlXKBPJEJPE_20: No regions detected
DEBUG    27/06 11:46:56   Not annotating skipped record gnlXKBPJEJPE_21: No regions detected
DEBUG    27/06 11:46:56   Not annotating skipped record gnlXKBPJEJPE_22: No regions detected
DEBUG    27/06 11:46:56   Not annotating skipped record gnlXKBPJEJPE_23: No regions detected
DEBUG    27/06 11:46:56   Not annotating skipped record gnlXKBPJEJPE_24: No regions detected
DEBUG    27/06 11:46:56   Not annotating skipped record gnlXKBPJEJPE_25: No regions detected
DEBUG    27/06 11:46:56   Not annotating skipped record gnlXKBPJEJPE_26: No regions detected
DEBUG    27/06 11:46:56   Not annotating skipped record gnlXKBPJEJPE_27: No regions detected
DEBUG    27/06 11:46:56   Not annotating skipped record gnlXKBPJEJPE_28: No regions detected
DEBUG    27/06 11:46:56   Not annotating skipped record gnlXKBPJEJPE_29: No regions detected
DEBUG    27/06 11:46:56   Not annotating skipped record gnlXKBPJEJPE_30: No regions detected
DEBUG    27/06 11:46:56   Not annotating skipped record gnlXKBPJEJPE_31: No regions detected
DEBUG    27/06 11:46:56   Not annotating skipped record gnlXKBPJEJPE_32: No regions detected
DEBUG    27/06 11:46:56   Not annotating skipped record gnlXKBPJEJPE_33: No regions detected
DEBUG    27/06 11:46:56   Not annotating skipped record gnlXKBPJEJPE_34: No regions detected
DEBUG    27/06 11:46:56   Not annotating skipped record gnlXKBPJEJPE_35: No regions detected
DEBUG    27/06 11:46:56   Not annotating skipped record gnlXKBPJEJPE_36: No regions detected
DEBUG    27/06 11:46:56   Not annotating skipped record gnlXKBPJEJPE_37: No regions detected
DEBUG    27/06 11:46:56   Not annotating skipped record gnlXKBPJEJPE_38: No regions detected
DEBUG    27/06 11:46:56   Not annotating skipped record gnlXKBPJEJPE_39: No regions detected
DEBUG    27/06 11:46:56   Not annotating skipped record gnlXKBPJEJPE_40: No regions detected
DEBUG    27/06 11:46:56   Not annotating skipped record gnlXKBPJEJPE_41: No regions detected
DEBUG    27/06 11:46:56   Not annotating skipped record gnlXKBPJEJPE_42: No regions detected
DEBUG    27/06 11:46:56   Not annotating skipped record gnlXKBPJEJPE_43: No regions detected
DEBUG    27/06 11:46:56   Not annotating skipped record gnlXKBPJEJPE_44: No regions detected
DEBUG    27/06 11:46:56   Not annotating skipped record gnlXKBPJEJPE_45: No regions detected
DEBUG    27/06 11:46:56   Not annotating skipped record gnlXKBPJEJPE_46: No regions detected
DEBUG    27/06 11:46:56   Not annotating skipped record gnlXKBPJEJPE_47: No regions detected
DEBUG    27/06 11:46:56   Not annotating skipped record gnlXKBPJEJPE_48: No regions detected
DEBUG    27/06 11:46:56   Not annotating skipped record gnlXKBPJEJPE_49: No regions detected
DEBUG    27/06 11:46:56   Not annotating skipped record gnlXKBPJEJPE_50: No regions detected
DEBUG    27/06 11:46:56   Not annotating skipped record gnlXKBPJEJPE_51: No regions detected
DEBUG    27/06 11:46:56   Not annotating skipped record gnlXKBPJEJPE_52: No regions detected
DEBUG    27/06 11:46:56   Not annotating skipped record gnlXKBPJEJPE_53: No regions detected
DEBUG    27/06 11:46:56   Not annotating skipped record gnlXKBPJEJPE_54: No regions detected
DEBUG    27/06 11:46:56   Not annotating skipped record gnlXKBPJEJPE_55: No regions detected
DEBUG    27/06 11:46:56   Not annotating skipped record gnlXKBPJEJPE_56: No regions detected
DEBUG    27/06 11:46:56   Not annotating skipped record gnlXKBPJEJPE_57: No regions detected
DEBUG    27/06 11:46:56   Not annotating skipped record gnlXKBPJEJPE_58: No regions detected
DEBUG    27/06 11:46:56   Not annotating skipped record gnlXKBPJEJPE_59: No regions detected
DEBUG    27/06 11:46:56   Not annotating skipped record gnlXKBPJEJPE_60: No regions detected
DEBUG    27/06 11:46:56   Not annotating skipped record gnlXKBPJEJPE_61: No regions detected
DEBUG    27/06 11:46:56   Not annotating skipped record gnlXKBPJEJPE_62: No regions detected
DEBUG    27/06 11:46:56   Not annotating skipped record gnlXKBPJEJPE_63: No regions detected
DEBUG    27/06 11:46:56   Not annotating skipped record gnlXKBPJEJPE_64: No regions detected
DEBUG    27/06 11:46:56   Not annotating skipped record gnlXKBPJEJPE_65: No regions detected
DEBUG    27/06 11:46:56   Not annotating skipped record gnlXKBPJEJPE_66: No regions detected
DEBUG    27/06 11:46:56   Not annotating skipped record gnlXKBPJEJPE_67: No regions detected
DEBUG    27/06 11:46:56   Not annotating skipped record gnlXKBPJEJPE_68: No regions detected
DEBUG    27/06 11:46:56   Not annotating skipped record gnlXKBPJEJPE_69: No regions detected
DEBUG    27/06 11:46:56   Not annotating skipped record gnlXKBPJEJPE_70: No regions detected
DEBUG    27/06 11:46:56   Not annotating skipped record gnlXKBPJEJPE_71: No regions detected
DEBUG    27/06 11:46:56   Not annotating skipped record gnlXKBPJEJPE_72: No regions detected
DEBUG    27/06 11:46:56   Not annotating skipped record gnlXKBPJEJPE_73: No regions detected
DEBUG    27/06 11:46:56   Not annotating skipped record gnlXKBPJEJPE_74: No regions detected
DEBUG    27/06 11:46:56   Not annotating skipped record gnlXKBPJEJPE_75: No regions detected
DEBUG    27/06 11:46:56   Not annotating skipped record gnlXKBPJEJPE_76: No regions detected
DEBUG    27/06 11:46:56   Not annotating skipped record gnlXKBPJEJPE_77: No regions detected
DEBUG    27/06 11:46:56   Not annotating skipped record gnlXKBPJEJPE_78: No regions detected
DEBUG    27/06 11:46:56   Not annotating skipped record gnlXKBPJEJPE_79: No regions detected
DEBUG    27/06 11:46:56   Not annotating skipped record gnlXKBPJEJPE_80: No regions detected
DEBUG    27/06 11:46:56   Not annotating skipped record gnlXKBPJEJPE_81: No regions detected
DEBUG    27/06 11:46:56   Not annotating skipped record gnlXKBPJEJPE_82: No regions detected
DEBUG    27/06 11:46:56   Not annotating skipped record gnlXKBPJEJPE_83: No regions detected
DEBUG    27/06 11:46:56   Not annotating skipped record gnlXKBPJEJPE_84: No regions detected
DEBUG    27/06 11:46:56   Not annotating skipped record gnlXKBPJEJPE_85: No regions detected
DEBUG    27/06 11:46:56   Not annotating skipped record gnlXKBPJEJPE_86: No regions detected
DEBUG    27/06 11:46:56   Not annotating skipped record gnlXKBPJEJPE_87: No regions detected
DEBUG    27/06 11:46:56   Not annotating skipped record gnlXKBPJEJPE_88: No regions detected
DEBUG    27/06 11:46:56   Not annotating skipped record gnlXKBPJEJPE_89: No regions detected
DEBUG    27/06 11:46:56   Not annotating skipped record gnlXKBPJEJPE_90: No regions detected
DEBUG    27/06 11:46:56   Not annotating skipped record gnlXKBPJEJPE_91: No regions detected
DEBUG    27/06 11:46:56   Not annotating skipped record gnlXKBPJEJPE_92: No regions detected
DEBUG    27/06 11:46:56   Not annotating skipped record gnlXKBPJEJPE_93: No regions detected
DEBUG    27/06 11:46:56   Not annotating skipped record gnlXKBPJEJPE_94: No regions detected
DEBUG    27/06 11:46:56   Not annotating skipped record gnlXKBPJEJPE_95: No regions detected
DEBUG    27/06 11:46:56   Not annotating skipped record gnlXKBPJEJPE_96: No regions detected
DEBUG    27/06 11:46:56   Not annotating skipped record gnlXKBPJEJPE_97: No regions detected
DEBUG    27/06 11:46:56   Not annotating skipped record gnlXKBPJEJPE_98: No regions detected
DEBUG    27/06 11:46:56   Not annotating skipped record gnlXKBPJEJPE_99: No regions detected
DEBUG    27/06 11:46:56   Not annotating skipped record gnlXKBPJEJPE_100: No regions detected
DEBUG    27/06 11:46:56   Not annotating skipped record gnlXKBPJEJPE_101: No regions detected
DEBUG    27/06 11:46:56   Not annotating skipped record gnlXKBPJEJPE_102: No regions detected
DEBUG    27/06 11:46:56   Not annotating skipped record gnlXKBPJEJPE_103: No regions detected
DEBUG    27/06 11:46:56   Not annotating skipped record gnlXKBPJEJPE_104: No regions detected
DEBUG    27/06 11:46:56   Not annotating skipped record gnlXKBPJEJPE_105: No regions detected
DEBUG    27/06 11:46:56   Not annotating skipped record gnlXKBPJEJPE_106: No regions detected
DEBUG    27/06 11:46:56   Not annotating skipped record gnlXKBPJEJPE_107: No regions detected
DEBUG    27/06 11:46:56   Not annotating skipped record gnlXKBPJEJPE_108: No regions detected
DEBUG    27/06 11:46:56   Not annotating skipped record gnlXKBPJEJPE_109: No regions detected
DEBUG    27/06 11:46:56   Not annotating skipped record gnlXKBPJEJPE_110: No regions detected
DEBUG    27/06 11:46:56   Not annotating skipped record gnlXKBPJEJPE_111: No regions detected
DEBUG    27/06 11:46:56   Not annotating skipped record gnlXKBPJEJPE_112: No regions detected
DEBUG    27/06 11:46:56   Not annotating skipped record gnlXKBPJEJPE_113: No regions detected
DEBUG    27/06 11:46:56   Not annotating skipped record gnlXKBPJEJPE_114: No regions detected
DEBUG    27/06 11:46:56   Not annotating skipped record gnlXKBPJEJPE_115: No regions detected
DEBUG    27/06 11:46:56   Not annotating skipped record gnlXKBPJEJPE_116: No regions detected
DEBUG    27/06 11:46:56   Not annotating skipped record gnlXKBPJEJPE_117: No regions detected
DEBUG    27/06 11:46:56   Not annotating skipped record gnlXKBPJEJPE_118: No regions detected
DEBUG    27/06 11:46:56   Not annotating skipped record gnlXKBPJEJPE_119: No regions detected
DEBUG    27/06 11:46:56   Not annotating skipped record gnlXKBPJEJPE_120: No regions detected
DEBUG    27/06 11:46:56   Not annotating skipped record gnlXKBPJEJPE_121: No regions detected
DEBUG    27/06 11:46:56   Not annotating skipped record gnlXKBPJEJPE_122: No regions detected
DEBUG    27/06 11:46:56   Not annotating skipped record gnlXKBPJEJPE_123: No regions detected
DEBUG    27/06 11:46:56   Not annotating skipped record gnlXKBPJEJPE_124: No regions detected
DEBUG    27/06 11:46:56   Not annotating skipped record gnlXKBPJEJPE_125: No regions detected
DEBUG    27/06 11:46:56   Not annotating skipped record gnlXKBPJEJPE_126: No regions detected
DEBUG    27/06 11:46:56   Not annotating skipped record gnlXKBPJEJPE_127: No regions detected
DEBUG    27/06 11:46:56   Not annotating skipped record gnlXKBPJEJPE_128: No regions detected
DEBUG    27/06 11:46:56   Not annotating skipped record gnlXKBPJEJPE_129: No regions detected
DEBUG    27/06 11:46:56   Not annotating skipped record gnlXKBPJEJPE_130: No regions detected
DEBUG    27/06 11:46:56   Not annotating skipped record gnlXKBPJEJPE_131: No regions detected
DEBUG    27/06 11:46:56   Not annotating skipped record gnlXKBPJEJPE_132: No regions detected
DEBUG    27/06 11:46:56   Not annotating skipped record gnlXKBPJEJPE_133: No regions detected
DEBUG    27/06 11:46:56   Not annotating skipped record gnlXKBPJEJPE_134: No regions detected
DEBUG    27/06 11:46:56   Not annotating skipped record gnlXKBPJEJPE_135: No regions detected
DEBUG    27/06 11:46:56   Not annotating skipped record gnlXKBPJEJPE_136: No regions detected
DEBUG    27/06 11:46:56   Not annotating skipped record gnlXKBPJEJPE_137: No regions detected
DEBUG    27/06 11:46:56   Not annotating skipped record gnlXKBPJEJPE_138: No regions detected
DEBUG    27/06 11:46:56   Not annotating skipped record gnlXKBPJEJPE_139: No regions detected
DEBUG    27/06 11:46:56   Not annotating skipped record gnlXKBPJEJPE_140: No regions detected
DEBUG    27/06 11:46:56   Not annotating skipped record gnlXKBPJEJPE_141: No regions detected
DEBUG    27/06 11:46:56   Not annotating skipped record gnlXKBPJEJPE_142: No regions detected
DEBUG    27/06 11:46:56   Not annotating skipped record gnlXKBPJEJPE_143: No regions detected
DEBUG    27/06 11:46:56   Not annotating skipped record gnlXKBPJEJPE_144: No regions detected
DEBUG    27/06 11:46:56   Not annotating skipped record gnlXKBPJEJPE_145: No regions detected
DEBUG    27/06 11:46:56   Not annotating skipped record gnlXKBPJEJPE_146: No regions detected
DEBUG    27/06 11:46:56   Not annotating skipped record gnlXKBPJEJPE_147: No regions detected
DEBUG    27/06 11:46:56   Not annotating skipped record gnlXKBPJEJPE_148: No regions detected
DEBUG    27/06 11:46:56   Not annotating skipped record gnlXKBPJEJPE_149: No regions detected
DEBUG    27/06 11:46:56   Not annotating skipped record gnlXKBPJEJPE_150: No regions detected
DEBUG    27/06 11:46:56   Not annotating skipped record gnlXKBPJEJPE_151: No regions detected
DEBUG    27/06 11:46:56   Not annotating skipped record gnlXKBPJEJPE_152: No regions detected
DEBUG    27/06 11:46:56   Not annotating skipped record gnlXKBPJEJPE_153: No regions detected
DEBUG    27/06 11:46:56   Not annotating skipped record gnlXKBPJEJPE_154: No regions detected
DEBUG    27/06 11:46:56   Not annotating skipped record gnlXKBPJEJPE_155: No regions detected
DEBUG    27/06 11:46:56   Not annotating skipped record gnlXKBPJEJPE_156: No regions detected
DEBUG    27/06 11:46:56   Not annotating skipped record gnlXKBPJEJPE_157: No regions detected
DEBUG    27/06 11:46:56   Not annotating skipped record gnlXKBPJEJPE_158: No regions detected
DEBUG    27/06 11:46:56   Not annotating skipped record gnlXKBPJEJPE_159: No regions detected
DEBUG    27/06 11:46:56   Not annotating skipped record gnlXKBPJEJPE_160: No regions detected
DEBUG    27/06 11:46:56   Not annotating skipped record gnlXKBPJEJPE_161: No regions detected
DEBUG    27/06 11:46:56   Not annotating skipped record gnlXKBPJEJPE_162: No regions detected
DEBUG    27/06 11:46:56   Not annotating skipped record gnlXKBPJEJPE_163: No regions detected
DEBUG    27/06 11:46:56   Not annotating skipped record gnlXKBPJEJPE_164: No regions detected
DEBUG    27/06 11:46:56   Not annotating skipped record gnlXKBPJEJPE_165: No regions detected
DEBUG    27/06 11:46:56   Not annotating skipped record gnlXKBPJEJPE_166: No regions detected
DEBUG    27/06 11:46:56   Not annotating skipped record gnlXKBPJEJPE_167: No regions detected
DEBUG    27/06 11:46:56   Not annotating skipped record gnlXKBPJEJPE_168: No regions detected
DEBUG    27/06 11:46:56   Not annotating skipped record gnlXKBPJEJPE_169: No regions detected
DEBUG    27/06 11:46:56   Not annotating skipped record gnlXKBPJEJPE_170: No regions detected
DEBUG    27/06 11:46:56   Not annotating skipped record gnlXKBPJEJPE_171: No regions detected
DEBUG    27/06 11:46:56   Not annotating skipped record gnlXKBPJEJPE_172: No regions detected
DEBUG    27/06 11:46:56   Not annotating skipped record gnlXKBPJEJPE_173: No regions detected
DEBUG    27/06 11:46:56   Not annotating skipped record gnlXKBPJEJPE_174: No regions detected
DEBUG    27/06 11:46:56   Not annotating skipped record gnlXKBPJEJPE_175: No regions detected
DEBUG    27/06 11:46:56   Not annotating skipped record gnlXKBPJEJPE_176: No regions detected
DEBUG    27/06 11:46:56   Not annotating skipped record gnlXKBPJEJPE_177: No regions detected
DEBUG    27/06 11:46:56   Not annotating skipped record gnlXKBPJEJPE_178: No regions detected
DEBUG    27/06 11:46:56   Not annotating skipped record gnlXKBPJEJPE_179: No regions detected
DEBUG    27/06 11:46:56   Not annotating skipped record gnlXKBPJEJPE_180: No regions detected
DEBUG    27/06 11:46:56   Not annotating skipped record gnlXKBPJEJPE_181: No regions detected
DEBUG    27/06 11:46:56   Not annotating skipped record gnlXKBPJEJPE_182: No regions detected
DEBUG    27/06 11:46:56   Not annotating skipped record gnlXKBPJEJPE_183: No regions detected
DEBUG    27/06 11:46:56   Not annotating skipped record gnlXKBPJEJPE_184: No regions detected
DEBUG    27/06 11:46:56   Not annotating skipped record gnlXKBPJEJPE_185: No regions detected
DEBUG    27/06 11:46:56   Not annotating skipped record gnlXKBPJEJPE_186: No regions detected
DEBUG    27/06 11:46:56   Not annotating skipped record gnlXKBPJEJPE_187: No regions detected
DEBUG    27/06 11:46:56   Not annotating skipped record gnlXKBPJEJPE_188: No regions detected
DEBUG    27/06 11:46:56   Not annotating skipped record gnlXKBPJEJPE_189: No regions detected
DEBUG    27/06 11:46:56   Not annotating skipped record gnlXKBPJEJPE_190: No regions detected
DEBUG    27/06 11:46:56   Not annotating skipped record gnlXKBPJEJPE_191: No regions detected
DEBUG    27/06 11:46:56   Not annotating skipped record gnlXKBPJEJPE_192: No regions detected
DEBUG    27/06 11:46:56   Not annotating skipped record gnlXKBPJEJPE_193: No regions detected
DEBUG    27/06 11:46:56   Not annotating skipped record gnlXKBPJEJPE_194: No regions detected
DEBUG    27/06 11:46:56   Not annotating skipped record gnlXKBPJEJPE_195: No regions detected
DEBUG    27/06 11:46:56   Not annotating skipped record gnlXKBPJEJPE_196: No regions detected
DEBUG    27/06 11:46:56   Not annotating skipped record gnlXKBPJEJPE_197: No regions detected
DEBUG    27/06 11:46:56   Not annotating skipped record gnlXKBPJEJPE_198: No regions detected
DEBUG    27/06 11:46:56   Not annotating skipped record gnlXKBPJEJPE_199: No regions detected
DEBUG    27/06 11:46:56   Not annotating skipped record gnlXKBPJEJPE_200: No regions detected
DEBUG    27/06 11:46:56   Not annotating skipped record gnlXKBPJEJPE_201: No regions detected
DEBUG    27/06 11:46:56   Not annotating skipped record gnlXKBPJEJPE_202: No regions detected
DEBUG    27/06 11:46:56   Not annotating skipped record gnlXKBPJEJPE_203: No regions detected
DEBUG    27/06 11:46:56   Not annotating skipped record gnlXKBPJEJPE_204: No regions detected
DEBUG    27/06 11:46:56   Not annotating skipped record gnlXKBPJEJPE_205: No regions detected
DEBUG    27/06 11:46:56   Not annotating skipped record gnlXKBPJEJPE_206: No regions detected
DEBUG    27/06 11:46:56   Not annotating skipped record gnlXKBPJEJPE_207: No regions detected
DEBUG    27/06 11:46:56   Not annotating skipped record gnlXKBPJEJPE_208: No regions detected
DEBUG    27/06 11:46:56   Not annotating skipped record gnlXKBPJEJPE_209: No regions detected
DEBUG    27/06 11:46:56   Not annotating skipped record gnlXKBPJEJPE_210: No regions detected
DEBUG    27/06 11:46:56   Not annotating skipped record gnlXKBPJEJPE_211: No regions detected
DEBUG    27/06 11:46:56   Not annotating skipped record gnlXKBPJEJPE_212: No regions detected
DEBUG    27/06 11:46:56   Not annotating skipped record gnlXKBPJEJPE_213: No regions detected
DEBUG    27/06 11:46:56   Not annotating skipped record gnlXKBPJEJPE_214: No regions detected
DEBUG    27/06 11:46:56   Not annotating skipped record gnlXKBPJEJPE_215: No regions detected
DEBUG    27/06 11:46:56   Not annotating skipped record gnlXKBPJEJPE_216: No regions detected
DEBUG    27/06 11:46:56   Not annotating skipped record gnlXKBPJEJPE_217: No regions detected
DEBUG    27/06 11:46:56   Not annotating skipped record gnlXKBPJEJPE_218: No regions detected
DEBUG    27/06 11:46:56   Not annotating skipped record gnlXKBPJEJPE_219: No regions detected
DEBUG    27/06 11:46:56   Not annotating skipped record gnlXKBPJEJPE_220: No regions detected
DEBUG    27/06 11:46:56   Not annotating skipped record gnlXKBPJEJPE_221: No regions detected
DEBUG    27/06 11:46:56   Not annotating skipped record gnlXKBPJEJPE_222: No regions detected
DEBUG    27/06 11:46:56   Not annotating skipped record gnlXKBPJEJPE_223: No regions detected
DEBUG    27/06 11:46:56   Not annotating skipped record gnlXKBPJEJPE_224: No regions detected
DEBUG    27/06 11:46:56   Not annotating skipped record gnlXKBPJEJPE_225: No regions detected
DEBUG    27/06 11:46:56   Not annotating skipped record gnlXKBPJEJPE_226: No regions detected
DEBUG    27/06 11:46:56   Not annotating skipped record gnlXKBPJEJPE_227: No regions detected
DEBUG    27/06 11:46:56   Not annotating skipped record gnlXKBPJEJPE_228: No regions detected
DEBUG    27/06 11:46:56   Not annotating skipped record gnlXKBPJEJPE_229: No regions detected
DEBUG    27/06 11:46:56   Not annotating skipped record gnlXKBPJEJPE_230: No regions detected
DEBUG    27/06 11:46:56   Not annotating skipped record gnlXKBPJEJPE_231: No regions detected
DEBUG    27/06 11:46:56   Not annotating skipped record gnlXKBPJEJPE_232: No regions detected
DEBUG    27/06 11:46:56   Not annotating skipped record gnlXKBPJEJPE_233: No regions detected
DEBUG    27/06 11:46:56   Not annotating skipped record gnlXKBPJEJPE_234: No regions detected
DEBUG    27/06 11:46:56   Not annotating skipped record gnlXKBPJEJPE_235: No regions detected
DEBUG    27/06 11:46:56   Not annotating skipped record gnlXKBPJEJPE_236: No regions detected
DEBUG    27/06 11:46:56   Not annotating skipped record gnlXKBPJEJPE_237: No regions detected
DEBUG    27/06 11:46:56   Not annotating skipped record gnlXKBPJEJPE_238: No regions detected
DEBUG    27/06 11:46:56   Not annotating skipped record gnlXKBPJEJPE_239: No regions detected
DEBUG    27/06 11:46:56   Not annotating skipped record gnlXKBPJEJPE_240: No regions detected
DEBUG    27/06 11:46:56   Not annotating skipped record gnlXKBPJEJPE_241: No regions detected
DEBUG    27/06 11:46:56   Not annotating skipped record gnlXKBPJEJPE_242: No regions detected
DEBUG    27/06 11:46:56   Not annotating skipped record gnlXKBPJEJPE_243: No regions detected
DEBUG    27/06 11:46:56   Not annotating skipped record gnlXKBPJEJPE_244: No regions detected
DEBUG    27/06 11:46:56   Not annotating skipped record gnlXKBPJEJPE_245: No regions detected
DEBUG    27/06 11:46:56   Not annotating skipped record gnlXKBPJEJPE_246: No regions detected
DEBUG    27/06 11:46:56   Not annotating skipped record gnlXKBPJEJPE_247: No regions detected
DEBUG    27/06 11:46:56   Not annotating skipped record gnlXKBPJEJPE_248: No regions detected
DEBUG    27/06 11:46:56   Not annotating skipped record gnlXKBPJEJPE_249: No regions detected
DEBUG    27/06 11:46:56   Not annotating skipped record gnlXKBPJEJPE_250: No regions detected
DEBUG    27/06 11:46:56   Not annotating skipped record gnlXKBPJEJPE_251: No regions detected
DEBUG    27/06 11:46:56   Not annotating skipped record gnlXKBPJEJPE_252: No regions detected
DEBUG    27/06 11:46:56   Not annotating skipped record gnlXKBPJEJPE_253: No regions detected
DEBUG    27/06 11:46:56   Not annotating skipped record gnlXKBPJEJPE_254: No regions detected
DEBUG    27/06 11:46:56   Not annotating skipped record gnlXKBPJEJPE_255: No regions detected
DEBUG    27/06 11:46:56   Not annotating skipped record gnlXKBPJEJPE_256: No regions detected
DEBUG    27/06 11:46:56   Not annotating skipped record gnlXKBPJEJPE_257: No regions detected
DEBUG    27/06 11:46:56   Not annotating skipped record gnlXKBPJEJPE_258: No regions detected
DEBUG    27/06 11:46:56   Not annotating skipped record gnlXKBPJEJPE_259: No regions detected
DEBUG    27/06 11:46:56   Not annotating skipped record gnlXKBPJEJPE_260: No regions detected
DEBUG    27/06 11:46:56   Not annotating skipped record gnlXKBPJEJPE_261: No regions detected
DEBUG    27/06 11:46:56   Not annotating skipped record gnlXKBPJEJPE_262: No regions detected
DEBUG    27/06 11:46:56   Not annotating skipped record gnlXKBPJEJPE_263: No regions detected
DEBUG    27/06 11:46:56   Not annotating skipped record gnlXKBPJEJPE_264: No regions detected
DEBUG    27/06 11:46:56   Not annotating skipped record gnlXKBPJEJPE_265: No regions detected
DEBUG    27/06 11:46:56   Not annotating skipped record gnlXKBPJEJPE_266: No regions detected
DEBUG    27/06 11:46:56   Not annotating skipped record gnlXKBPJEJPE_267: No regions detected
DEBUG    27/06 11:46:56   Not annotating skipped record gnlXKBPJEJPE_268: No regions detected
DEBUG    27/06 11:46:56   Not annotating skipped record gnlXKBPJEJPE_269: No regions detected
DEBUG    27/06 11:46:56   Not annotating skipped record gnlXKBPJEJPE_270: No regions detected
DEBUG    27/06 11:46:56   Not annotating skipped record gnlXKBPJEJPE_271: No regions detected
DEBUG    27/06 11:46:56   Not annotating skipped record gnlXKBPJEJPE_272: No regions detected
DEBUG    27/06 11:46:56   Not annotating skipped record gnlXKBPJEJPE_273: No regions detected
DEBUG    27/06 11:46:56   Not annotating skipped record gnlXKBPJEJPE_274: No regions detected
DEBUG    27/06 11:46:56   Not annotating skipped record gnlXKBPJEJPE_275: No regions detected
DEBUG    27/06 11:46:56   Not annotating skipped record gnlXKBPJEJPE_276: No regions detected
DEBUG    27/06 11:46:56   Not annotating skipped record gnlXKBPJEJPE_277: No regions detected
DEBUG    27/06 11:46:56   Not annotating skipped record gnlXKBPJEJPE_278: No regions detected
DEBUG    27/06 11:46:56   Not annotating skipped record gnlXKBPJEJPE_279: No regions detected
DEBUG    27/06 11:46:56   Not annotating skipped record gnlXKBPJEJPE_280: No regions detected
DEBUG    27/06 11:46:56   Not annotating skipped record gnlXKBPJEJPE_281: No regions detected
DEBUG    27/06 11:46:56   Not annotating skipped record gnlXKBPJEJPE_282: No regions detected
DEBUG    27/06 11:46:56   Not annotating skipped record gnlXKBPJEJPE_283: No regions detected
DEBUG    27/06 11:46:56   Not annotating skipped record gnlXKBPJEJPE_284: No regions detected
DEBUG    27/06 11:46:56   Not annotating skipped record gnlXKBPJEJPE_285: No regions detected
DEBUG    27/06 11:46:56   Not annotating skipped record gnlXKBPJEJPE_286: No regions detected
DEBUG    27/06 11:46:56   Not annotating skipped record gnlXKBPJEJPE_287: No regions detected
DEBUG    27/06 11:46:56   Not annotating skipped record gnlXKBPJEJPE_288: No regions detected
DEBUG    27/06 11:46:56   Not annotating skipped record gnlXKBPJEJPE_289: No regions detected
DEBUG    27/06 11:46:56   Not annotating skipped record gnlXKBPJEJPE_290: No regions detected
DEBUG    27/06 11:46:56   Not annotating skipped record gnlXKBPJEJPE_291: No regions detected
DEBUG    27/06 11:46:56   Not annotating skipped record gnlXKBPJEJPE_292: No regions detected
DEBUG    27/06 11:46:56   Not annotating skipped record gnlXKBPJEJPE_293: No regions detected
DEBUG    27/06 11:46:56   Not annotating skipped record gnlXKBPJEJPE_294: No regions detected
DEBUG    27/06 11:46:56   Not annotating skipped record gnlXKBPJEJPE_295: No regions detected
DEBUG    27/06 11:46:56   Not annotating skipped record gnlXKBPJEJPE_296: No regions detected
DEBUG    27/06 11:46:56   Not annotating skipped record gnlXKBPJEJPE_297: No regions detected
DEBUG    27/06 11:46:56   Not annotating skipped record gnlXKBPJEJPE_298: No regions detected
DEBUG    27/06 11:46:56   Not annotating skipped record gnlXKBPJEJPE_299: No regions detected
DEBUG    27/06 11:46:56   Not annotating skipped record gnlXKBPJEJPE_300: No regions detected
DEBUG    27/06 11:46:56   Not annotating skipped record gnlXKBPJEJPE_301: No regions detected
DEBUG    27/06 11:46:56   Not annotating skipped record gnlXKBPJEJPE_302: No regions detected
DEBUG    27/06 11:46:56   Not annotating skipped record gnlXKBPJEJPE_303: No regions detected
DEBUG    27/06 11:46:56   Not annotating skipped record gnlXKBPJEJPE_304: No regions detected
DEBUG    27/06 11:46:56   Not annotating skipped record gnlXKBPJEJPE_305: No regions detected
DEBUG    27/06 11:46:56   Not annotating skipped record gnlXKBPJEJPE_306: No regions detected
DEBUG    27/06 11:46:56   Not annotating skipped record gnlXKBPJEJPE_307: No regions detected
DEBUG    27/06 11:46:56   Not annotating skipped record gnlXKBPJEJPE_308: No regions detected
DEBUG    27/06 11:46:56   Not annotating skipped record gnlXKBPJEJPE_309: No regions detected
DEBUG    27/06 11:46:56   Not annotating skipped record gnlXKBPJEJPE_310: No regions detected
DEBUG    27/06 11:46:56   Not annotating skipped record gnlXKBPJEJPE_311: No regions detected
DEBUG    27/06 11:46:56   Not annotating skipped record gnlXKBPJEJPE_312: No regions detected
DEBUG    27/06 11:46:56   Not annotating skipped record gnlXKBPJEJPE_313: No regions detected
DEBUG    27/06 11:46:56   Not annotating skipped record gnlXKBPJEJPE_314: No regions detected
DEBUG    27/06 11:46:56   Not annotating skipped record gnlXKBPJEJPE_315: No regions detected
DEBUG    27/06 11:46:56   Not annotating skipped record gnlXKBPJEJPE_316: No regions detected
DEBUG    27/06 11:46:56   Not annotating skipped record gnlXKBPJEJPE_317: No regions detected
DEBUG    27/06 11:46:56   Not annotating skipped record gnlXKBPJEJPE_318: No regions detected
DEBUG    27/06 11:46:56   Not annotating skipped record gnlXKBPJEJPE_319: No regions detected
DEBUG    27/06 11:46:56   Not annotating skipped record gnlXKBPJEJPE_320: No regions detected
DEBUG    27/06 11:46:56   Not annotating skipped record gnlXKBPJEJPE_321: No regions detected
DEBUG    27/06 11:46:56   Not annotating skipped record gnlXKBPJEJPE_322: No regions detected
DEBUG    27/06 11:46:56   Not annotating skipped record gnlXKBPJEJPE_323: No regions detected
DEBUG    27/06 11:46:56   Not annotating skipped record gnlXKBPJEJPE_324: No regions detected
DEBUG    27/06 11:46:56   Not annotating skipped record gnlXKBPJEJPE_325: No regions detected
DEBUG    27/06 11:46:56   Not annotating skipped record gnlXKBPJEJPE_326: No regions detected
DEBUG    27/06 11:46:56   Not annotating skipped record gnlXKBPJEJPE_327: No regions detected
DEBUG    27/06 11:46:56   Not annotating skipped record gnlXKBPJEJPE_328: No regions detected
DEBUG    27/06 11:46:56   Not annotating skipped record gnlXKBPJEJPE_329: No regions detected
DEBUG    27/06 11:46:56   Not annotating skipped record gnlXKBPJEJPE_330: No regions detected
DEBUG    27/06 11:46:56   Not annotating skipped record gnlXKBPJEJPE_331: No regions detected
DEBUG    27/06 11:46:56   Not annotating skipped record gnlXKBPJEJPE_332: No regions detected
DEBUG    27/06 11:46:56   Not annotating skipped record gnlXKBPJEJPE_333: No regions detected
DEBUG    27/06 11:46:56   Not annotating skipped record gnlXKBPJEJPE_334: No regions detected
DEBUG    27/06 11:46:56   Not annotating skipped record gnlXKBPJEJPE_335: No regions detected
DEBUG    27/06 11:46:56   Not annotating skipped record gnlXKBPJEJPE_336: No regions detected
DEBUG    27/06 11:46:56   Not annotating skipped record gnlXKBPJEJPE_337: No regions detected
DEBUG    27/06 11:46:56   Not annotating skipped record gnlXKBPJEJPE_338: No regions detected
DEBUG    27/06 11:46:56   Not annotating skipped record gnlXKBPJEJPE_339: No regions detected
DEBUG    27/06 11:46:56   Not annotating skipped record gnlXKBPJEJPE_340: No regions detected
DEBUG    27/06 11:46:56   Not annotating skipped record gnlXKBPJEJPE_341: No regions detected
DEBUG    27/06 11:46:56   Not annotating skipped record gnlXKBPJEJPE_342: No regions detected
DEBUG    27/06 11:46:56   Not annotating skipped record gnlXKBPJEJPE_343: No regions detected
DEBUG    27/06 11:46:56   Not annotating skipped record gnlXKBPJEJPE_344: No regions detected
DEBUG    27/06 11:46:56   Not annotating skipped record gnlXKBPJEJPE_345: No regions detected
DEBUG    27/06 11:46:56   Not annotating skipped record gnlXKBPJEJPE_346: No regions detected
DEBUG    27/06 11:46:56   Not annotating skipped record gnlXKBPJEJPE_347: No regions detected
DEBUG    27/06 11:46:56   Not annotating skipped record gnlXKBPJEJPE_348: No regions detected
DEBUG    27/06 11:46:56   Not annotating skipped record gnlXKBPJEJPE_349: No regions detected
DEBUG    27/06 11:46:56   Not annotating skipped record gnlXKBPJEJPE_350: No regions detected
DEBUG    27/06 11:46:56   Not annotating skipped record gnlXKBPJEJPE_351: No regions detected
DEBUG    27/06 11:46:56   Not annotating skipped record gnlXKBPJEJPE_352: No regions detected
DEBUG    27/06 11:46:56   Not annotating skipped record gnlXKBPJEJPE_353: No regions detected
DEBUG    27/06 11:46:56   Not annotating skipped record gnlXKBPJEJPE_354: No regions detected
DEBUG    27/06 11:46:56   Not annotating skipped record gnlXKBPJEJPE_355: No regions detected
DEBUG    27/06 11:46:57   Not annotating skipped record gnlXKBPJEJPE_356: No regions detected
DEBUG    27/06 11:46:57   Not annotating skipped record gnlXKBPJEJPE_357: No regions detected
DEBUG    27/06 11:46:57   Not annotating skipped record gnlXKBPJEJPE_358: No regions detected
DEBUG    27/06 11:46:57   Not annotating skipped record gnlXKBPJEJPE_359: No regions detected
DEBUG    27/06 11:46:57   Not annotating skipped record gnlXKBPJEJPE_360: No regions detected
DEBUG    27/06 11:46:57   Not annotating skipped record gnlXKBPJEJPE_361: No regions detected
DEBUG    27/06 11:46:57   Not annotating skipped record gnlXKBPJEJPE_362: No regions detected
DEBUG    27/06 11:46:57   Not annotating skipped record gnlXKBPJEJPE_363: No regions detected
DEBUG    27/06 11:46:57   Not annotating skipped record gnlXKBPJEJPE_364: No regions detected
DEBUG    27/06 11:46:57   Not annotating skipped record gnlXKBPJEJPE_365: No regions detected
DEBUG    27/06 11:46:57   Not annotating skipped record gnlXKBPJEJPE_366: No regions detected
DEBUG    27/06 11:46:57   Not annotating skipped record gnlXKBPJEJPE_367: No regions detected
DEBUG    27/06 11:46:57   Not annotating skipped record gnlXKBPJEJPE_368: No regions detected
DEBUG    27/06 11:46:57   Not annotating skipped record gnlXKBPJEJPE_369: No regions detected
DEBUG    27/06 11:46:57   Not annotating skipped record gnlXKBPJEJPE_370: No regions detected
DEBUG    27/06 11:46:57   Not annotating skipped record gnlXKBPJEJPE_371: No regions detected
DEBUG    27/06 11:46:57   Not annotating skipped record gnlXKBPJEJPE_372: No regions detected
DEBUG    27/06 11:46:57   Not annotating skipped record gnlXKBPJEJPE_373: No regions detected
DEBUG    27/06 11:46:57   Not annotating skipped record gnlXKBPJEJPE_374: No regions detected
DEBUG    27/06 11:46:57   Not annotating skipped record gnlXKBPJEJPE_375: No regions detected
DEBUG    27/06 11:46:57   Not annotating skipped record gnlXKBPJEJPE_376: No regions detected
DEBUG    27/06 11:46:57   Not annotating skipped record gnlXKBPJEJPE_377: No regions detected
DEBUG    27/06 11:46:57   Not annotating skipped record gnlXKBPJEJPE_378: No regions detected
DEBUG    27/06 11:46:57   Not annotating skipped record gnlXKBPJEJPE_379: No regions detected
DEBUG    27/06 11:46:57   Not annotating skipped record gnlXKBPJEJPE_380: No regions detected
DEBUG    27/06 11:46:57   Not annotating skipped record gnlXKBPJEJPE_381: No regions detected
DEBUG    27/06 11:46:57   Not annotating skipped record gnlXKBPJEJPE_382: No regions detected
DEBUG    27/06 11:46:57   Not annotating skipped record gnlXKBPJEJPE_383: No regions detected
DEBUG    27/06 11:46:57   Not annotating skipped record gnlXKBPJEJPE_384: No regions detected
DEBUG    27/06 11:46:57   Not annotating skipped record gnlXKBPJEJPE_385: No regions detected
DEBUG    27/06 11:46:57   Not annotating skipped record gnlXKBPJEJPE_386: No regions detected
DEBUG    27/06 11:46:57   Not annotating skipped record gnlXKBPJEJPE_387: No regions detected
DEBUG    27/06 11:46:57   Not annotating skipped record gnlXKBPJEJPE_388: No regions detected
DEBUG    27/06 11:46:57   Not annotating skipped record gnlXKBPJEJPE_389: No regions detected
DEBUG    27/06 11:46:57   Not annotating skipped record gnlXKBPJEJPE_390: No regions detected
DEBUG    27/06 11:46:57   Not annotating skipped record gnlXKBPJEJPE_391: No regions detected
DEBUG    27/06 11:46:57   Not annotating skipped record gnlXKBPJEJPE_392: No regions detected
DEBUG    27/06 11:46:57   Not annotating skipped record gnlXKBPJEJPE_393: No regions detected
DEBUG    27/06 11:46:57   Not annotating skipped record gnlXKBPJEJPE_394: No regions detected
DEBUG    27/06 11:46:57   Not annotating skipped record gnlXKBPJEJPE_395: No regions detected
DEBUG    27/06 11:46:57   Not annotating skipped record gnlXKBPJEJPE_396: No regions detected
DEBUG    27/06 11:46:57   Not annotating skipped record gnlXKBPJEJPE_397: No regions detected
DEBUG    27/06 11:46:57   Not annotating skipped record gnlXKBPJEJPE_398: No regions detected
DEBUG    27/06 11:46:57   Not annotating skipped record gnlXKBPJEJPE_399: No regions detected
DEBUG    27/06 11:46:57   Not annotating skipped record gnlXKBPJEJPE_400: No regions detected
DEBUG    27/06 11:46:57   Not annotating skipped record gnlXKBPJEJPE_401: No regions detected
DEBUG    27/06 11:46:57   Not annotating skipped record gnlXKBPJEJPE_402: No regions detected
DEBUG    27/06 11:46:57   Not annotating skipped record gnlXKBPJEJPE_403: No regions detected
DEBUG    27/06 11:46:57   Not annotating skipped record gnlXKBPJEJPE_404: No regions detected
DEBUG    27/06 11:46:57   Not annotating skipped record gnlXKBPJEJPE_405: No regions detected
DEBUG    27/06 11:46:57   Not annotating skipped record gnlXKBPJEJPE_406: No regions detected
DEBUG    27/06 11:46:57   Not annotating skipped record gnlXKBPJEJPE_407: No regions detected
DEBUG    27/06 11:46:57   Not annotating skipped record gnlXKBPJEJPE_408: No regions detected
DEBUG    27/06 11:46:57   Not annotating skipped record gnlXKBPJEJPE_409: No regions detected
DEBUG    27/06 11:46:57   Not annotating skipped record gnlXKBPJEJPE_410: No regions detected
DEBUG    27/06 11:46:57   Not annotating skipped record gnlXKBPJEJPE_411: No regions detected
DEBUG    27/06 11:46:57   Not annotating skipped record gnlXKBPJEJPE_412: No regions detected
DEBUG    27/06 11:46:57   Not annotating skipped record gnlXKBPJEJPE_413: No regions detected
DEBUG    27/06 11:46:57   Not annotating skipped record gnlXKBPJEJPE_414: No regions detected
DEBUG    27/06 11:46:57   Not annotating skipped record gnlXKBPJEJPE_415: No regions detected
DEBUG    27/06 11:46:57   Not annotating skipped record gnlXKBPJEJPE_416: No regions detected
DEBUG    27/06 11:46:57   Not annotating skipped record gnlXKBPJEJPE_417: No regions detected
DEBUG    27/06 11:46:57   Not annotating skipped record gnlXKBPJEJPE_418: No regions detected
DEBUG    27/06 11:46:57   Not annotating skipped record gnlXKBPJEJPE_419: No regions detected
DEBUG    27/06 11:46:57   Not annotating skipped record gnlXKBPJEJPE_420: No regions detected
DEBUG    27/06 11:46:57   Not annotating skipped record gnlXKBPJEJPE_421: No regions detected
DEBUG    27/06 11:46:57   Not annotating skipped record gnlXKBPJEJPE_422: No regions detected
DEBUG    27/06 11:46:57   Not annotating skipped record gnlXKBPJEJPE_423: No regions detected
DEBUG    27/06 11:46:57   Not annotating skipped record gnlXKBPJEJPE_424: No regions detected
DEBUG    27/06 11:46:57   Not annotating skipped record gnlXKBPJEJPE_425: No regions detected
DEBUG    27/06 11:46:57   Not annotating skipped record gnlXKBPJEJPE_426: No regions detected
DEBUG    27/06 11:46:57   Not annotating skipped record gnlXKBPJEJPE_427: No regions detected
DEBUG    27/06 11:46:57   Not annotating skipped record gnlXKBPJEJPE_428: No regions detected
DEBUG    27/06 11:46:57   Not annotating skipped record gnlXKBPJEJPE_429: No regions detected
DEBUG    27/06 11:46:57   Not annotating skipped record gnlXKBPJEJPE_430: No regions detected
DEBUG    27/06 11:46:57   Not annotating skipped record gnlXKBPJEJPE_431: No regions detected
DEBUG    27/06 11:46:57   Not annotating skipped record gnlXKBPJEJPE_432: No regions detected
DEBUG    27/06 11:46:57   Not annotating skipped record gnlXKBPJEJPE_433: No regions detected
DEBUG    27/06 11:46:57   Not annotating skipped record gnlXKBPJEJPE_434: No regions detected
DEBUG    27/06 11:46:57   Not annotating skipped record gnlXKBPJEJPE_435: No regions detected
DEBUG    27/06 11:46:57   Not annotating skipped record gnlXKBPJEJPE_436: No regions detected
DEBUG    27/06 11:46:57   Not annotating skipped record gnlXKBPJEJPE_437: No regions detected
DEBUG    27/06 11:46:57   Not annotating skipped record gnlXKBPJEJPE_438: No regions detected
DEBUG    27/06 11:46:57   Not annotating skipped record gnlXKBPJEJPE_439: No regions detected
DEBUG    27/06 11:46:57   Not annotating skipped record gnlXKBPJEJPE_440: No regions detected
DEBUG    27/06 11:46:57   Not annotating skipped record gnlXKBPJEJPE_441: No regions detected
DEBUG    27/06 11:46:57   Not annotating skipped record gnlXKBPJEJPE_442: No regions detected
DEBUG    27/06 11:46:57   Not annotating skipped record gnlXKBPJEJPE_443: No regions detected
DEBUG    27/06 11:46:57   Not annotating skipped record gnlXKBPJEJPE_444: No regions detected
DEBUG    27/06 11:46:57   Not annotating skipped record gnlXKBPJEJPE_445: No regions detected
DEBUG    27/06 11:46:57   Not annotating skipped record gnlXKBPJEJPE_446: No regions detected
DEBUG    27/06 11:46:57   Not annotating skipped record gnlXKBPJEJPE_447: No regions detected
DEBUG    27/06 11:46:57   Not annotating skipped record gnlXKBPJEJPE_448: No regions detected
DEBUG    27/06 11:46:57   Not annotating skipped record gnlXKBPJEJPE_449: No regions detected
DEBUG    27/06 11:46:57   Not annotating skipped record gnlXKBPJEJPE_450: No regions detected
DEBUG    27/06 11:46:57   Not annotating skipped record gnlXKBPJEJPE_451: No regions detected
DEBUG    27/06 11:46:57   Not annotating skipped record gnlXKBPJEJPE_452: No regions detected
DEBUG    27/06 11:46:57   Not annotating skipped record gnlXKBPJEJPE_453: No regions detected
DEBUG    27/06 11:46:57   Not annotating skipped record gnlXKBPJEJPE_454: No regions detected
DEBUG    27/06 11:46:57   Not annotating skipped record gnlXKBPJEJPE_455: No regions detected
DEBUG    27/06 11:46:57   Not annotating skipped record gnlXKBPJEJPE_456: No regions detected
DEBUG    27/06 11:46:57   Not annotating skipped record gnlXKBPJEJPE_457: No regions detected
DEBUG    27/06 11:46:57   Not annotating skipped record gnlXKBPJEJPE_458: No regions detected
DEBUG    27/06 11:46:57   Not annotating skipped record gnlXKBPJEJPE_459: No regions detected
DEBUG    27/06 11:46:57   Not annotating skipped record gnlXKBPJEJPE_460: No regions detected
DEBUG    27/06 11:46:57   Not annotating skipped record gnlXKBPJEJPE_461: No regions detected
DEBUG    27/06 11:46:57   Not annotating skipped record gnlXKBPJEJPE_462: No regions detected
DEBUG    27/06 11:46:57   Not annotating skipped record gnlXKBPJEJPE_463: No regions detected
DEBUG    27/06 11:46:57   Not annotating skipped record gnlXKBPJEJPE_464: No regions detected
DEBUG    27/06 11:46:57   Not annotating skipped record gnlXKBPJEJPE_465: No regions detected
DEBUG    27/06 11:46:57   Not annotating skipped record gnlXKBPJEJPE_466: No regions detected
DEBUG    27/06 11:46:57   Not annotating skipped record gnlXKBPJEJPE_467: No regions detected
DEBUG    27/06 11:46:57   Not annotating skipped record gnlXKBPJEJPE_468: No regions detected
DEBUG    27/06 11:46:57   Not annotating skipped record gnlXKBPJEJPE_469: No regions detected
DEBUG    27/06 11:46:57   Not annotating skipped record gnlXKBPJEJPE_470: No regions detected
DEBUG    27/06 11:46:57   Not annotating skipped record gnlXKBPJEJPE_471: No regions detected
DEBUG    27/06 11:46:57   Not annotating skipped record gnlXKBPJEJPE_472: No regions detected
DEBUG    27/06 11:46:57   Not annotating skipped record gnlXKBPJEJPE_473: No regions detected
DEBUG    27/06 11:46:57   Not annotating skipped record gnlXKBPJEJPE_474: No regions detected
DEBUG    27/06 11:46:57   Not annotating skipped record gnlXKBPJEJPE_475: No regions detected
DEBUG    27/06 11:46:57   Not annotating skipped record gnlXKBPJEJPE_476: No regions detected
DEBUG    27/06 11:46:57   Not annotating skipped record gnlXKBPJEJPE_477: No regions detected
DEBUG    27/06 11:46:57   Not annotating skipped record gnlXKBPJEJPE_478: No regions detected
DEBUG    27/06 11:46:57   Not annotating skipped record gnlXKBPJEJPE_479: No regions detected
DEBUG    27/06 11:46:57   Not annotating skipped record gnlXKBPJEJPE_480: No regions detected
DEBUG    27/06 11:46:57   Not annotating skipped record gnlXKBPJEJPE_481: No regions detected
DEBUG    27/06 11:46:57   Not annotating skipped record gnlXKBPJEJPE_482: No regions detected
DEBUG    27/06 11:46:57   Not annotating skipped record gnlXKBPJEJPE_483: No regions detected
DEBUG    27/06 11:46:57   Not annotating skipped record gnlXKBPJEJPE_484: No regions detected
DEBUG    27/06 11:46:57   Not annotating skipped record gnlXKBPJEJPE_485: No regions detected
DEBUG    27/06 11:46:57   Not annotating skipped record gnlXKBPJEJPE_486: No regions detected
DEBUG    27/06 11:46:57   Not annotating skipped record gnlXKBPJEJPE_487: No regions detected
DEBUG    27/06 11:46:57   Not annotating skipped record gnlXKBPJEJPE_488: No regions detected
DEBUG    27/06 11:46:57   Not annotating skipped record gnlXKBPJEJPE_489: No regions detected
DEBUG    27/06 11:46:57   Not annotating skipped record gnlXKBPJEJPE_490: No genes found
DEBUG    27/06 11:46:57   Not annotating skipped record gnlXKBPJEJPE_491: No regions detected
DEBUG    27/06 11:46:57   Not annotating skipped record gnlXKBPJEJPE_492: No regions detected
DEBUG    27/06 11:46:57   Not annotating skipped record gnlXKBPJEJPE_493: No regions detected
DEBUG    27/06 11:46:57   Not annotating skipped record gnlXKBPJEJPE_494: No regions detected
DEBUG    27/06 11:46:57   Not annotating skipped record gnlXKBPJEJPE_495: No regions detected
DEBUG    27/06 11:46:57   Not annotating skipped record gnlXKBPJEJPE_496: No regions detected
DEBUG    27/06 11:46:57   Not annotating skipped record gnlXKBPJEJPE_497: No regions detected
DEBUG    27/06 11:46:57   Not annotating skipped record gnlXKBPJEJPE_498: No regions detected
DEBUG    27/06 11:46:57   Not annotating skipped record gnlXKBPJEJPE_499: No regions detected
DEBUG    27/06 11:46:57   Not annotating skipped record gnlXKBPJEJPE_500: No regions detected
DEBUG    27/06 11:46:57   Not annotating skipped record gnlXKBPJEJPE_501: No regions detected
DEBUG    27/06 11:46:57   Not annotating skipped record gnlXKBPJEJPE_502: No regions detected
DEBUG    27/06 11:46:57   Not annotating skipped record gnlXKBPJEJPE_503: No regions detected
DEBUG    27/06 11:46:57   Not annotating skipped record gnlXKBPJEJPE_504: No regions detected
DEBUG    27/06 11:46:57   Not annotating skipped record gnlXKBPJEJPE_505: No regions detected
DEBUG    27/06 11:46:57   Not annotating skipped record gnlXKBPJEJPE_506: No regions detected
DEBUG    27/06 11:46:57   Not annotating skipped record gnlXKBPJEJPE_507: No regions detected
DEBUG    27/06 11:46:57   Not annotating skipped record gnlXKBPJEJPE_508: No regions detected
DEBUG    27/06 11:46:57   Not annotating skipped record gnlXKBPJEJPE_509: No regions detected
DEBUG    27/06 11:46:57   Not annotating skipped record gnlXKBPJEJPE_510: No regions detected
DEBUG    27/06 11:46:57   Not annotating skipped record gnlXKBPJEJPE_511: No regions detected
DEBUG    27/06 11:46:57   Not annotating skipped record gnlXKBPJEJPE_512: No regions detected
DEBUG    27/06 11:46:57   Not annotating skipped record gnlXKBPJEJPE_513: No regions detected
DEBUG    27/06 11:46:57   Not annotating skipped record gnlXKBPJEJPE_514: No regions detected
DEBUG    27/06 11:46:57   Not annotating skipped record gnlXKBPJEJPE_515: No regions detected
DEBUG    27/06 11:46:57   Not annotating skipped record gnlXKBPJEJPE_516: No regions detected
DEBUG    27/06 11:46:57   Not annotating skipped record gnlXKBPJEJPE_517: No regions detected
DEBUG    27/06 11:46:57   Not annotating skipped record gnlXKBPJEJPE_518: No regions detected
DEBUG    27/06 11:46:57   Not annotating skipped record gnlXKBPJEJPE_519: No regions detected
DEBUG    27/06 11:46:57   Not annotating skipped record gnlXKBPJEJPE_520: No regions detected
DEBUG    27/06 11:46:57   Not annotating skipped record gnlXKBPJEJPE_521: No regions detected
DEBUG    27/06 11:46:57   Not annotating skipped record gnlXKBPJEJPE_522: No regions detected
DEBUG    27/06 11:46:57   Not annotating skipped record gnlXKBPJEJPE_523: No regions detected
DEBUG    27/06 11:46:57   Not annotating skipped record gnlXKBPJEJPE_524: No regions detected
DEBUG    27/06 11:46:57   Not annotating skipped record gnlXKBPJEJPE_525: No regions detected
DEBUG    27/06 11:46:57   Not annotating skipped record gnlXKBPJEJPE_526: No regions detected
DEBUG    27/06 11:46:57   Not annotating skipped record gnlXKBPJEJPE_527: No regions detected
DEBUG    27/06 11:46:57   Not annotating skipped record gnlXKBPJEJPE_528: No regions detected
DEBUG    27/06 11:46:57   Not annotating skipped record gnlXKBPJEJPE_529: No regions detected
DEBUG    27/06 11:46:57   Not annotating skipped record gnlXKBPJEJPE_530: No regions detected
DEBUG    27/06 11:46:57   Not annotating skipped record gnlXKBPJEJPE_531: No regions detected
DEBUG    27/06 11:46:57   Not annotating skipped record gnlXKBPJEJPE_532: No regions detected
DEBUG    27/06 11:46:57   Not annotating skipped record gnlXKBPJEJPE_533: No regions detected
DEBUG    27/06 11:46:57   Not annotating skipped record gnlXKBPJEJPE_534: No regions detected
DEBUG    27/06 11:46:57   Not annotating skipped record gnlXKBPJEJPE_535: No regions detected
DEBUG    27/06 11:46:57   Not annotating skipped record gnlXKBPJEJPE_536: No regions detected
DEBUG    27/06 11:46:57   Not annotating skipped record gnlXKBPJEJPE_537: No regions detected
DEBUG    27/06 11:46:57   Not annotating skipped record gnlXKBPJEJPE_538: No regions detected
DEBUG    27/06 11:46:57   Not annotating skipped record gnlXKBPJEJPE_539: No regions detected
DEBUG    27/06 11:46:57   Not annotating skipped record gnlXKBPJEJPE_540: No regions detected
DEBUG    27/06 11:46:57   Not annotating skipped record gnlXKBPJEJPE_541: No regions detected
DEBUG    27/06 11:46:57   Not annotating skipped record gnlXKBPJEJPE_542: No regions detected
DEBUG    27/06 11:46:57   Not annotating skipped record gnlXKBPJEJPE_543: No regions detected
DEBUG    27/06 11:46:57   Not annotating skipped record gnlXKBPJEJPE_544: No regions detected
DEBUG    27/06 11:46:57   Not annotating skipped record gnlXKBPJEJPE_545: No regions detected
DEBUG    27/06 11:46:57   Not annotating skipped record gnlXKBPJEJPE_546: No regions detected
DEBUG    27/06 11:46:57   Not annotating skipped record gnlXKBPJEJPE_547: No regions detected
DEBUG    27/06 11:46:57   Not annotating skipped record gnlXKBPJEJPE_548: No regions detected
DEBUG    27/06 11:46:57   Not annotating skipped record gnlXKBPJEJPE_549: No regions detected
DEBUG    27/06 11:46:57   Not annotating skipped record gnlXKBPJEJPE_550: No regions detected
DEBUG    27/06 11:46:57   Not annotating skipped record gnlXKBPJEJPE_551: No regions detected
DEBUG    27/06 11:46:57   Not annotating skipped record gnlXKBPJEJPE_552: No regions detected
DEBUG    27/06 11:46:57   Not annotating skipped record gnlXKBPJEJPE_553: No regions detected
DEBUG    27/06 11:46:57   Not annotating skipped record gnlXKBPJEJPE_554: No regions detected
DEBUG    27/06 11:46:57   Not annotating skipped record gnlXKBPJEJPE_555: No regions detected
DEBUG    27/06 11:46:57   Not annotating skipped record gnlXKBPJEJPE_556: No regions detected
DEBUG    27/06 11:46:57   Not annotating skipped record gnlXKBPJEJPE_557: No regions detected
DEBUG    27/06 11:46:57   Not annotating skipped record gnlXKBPJEJPE_558: No regions detected
DEBUG    27/06 11:46:57   Not annotating skipped record gnlXKBPJEJPE_559: No regions detected
DEBUG    27/06 11:46:57   Not annotating skipped record gnlXKBPJEJPE_560: No regions detected
DEBUG    27/06 11:46:57   Not annotating skipped record gnlXKBPJEJPE_561: No regions detected
DEBUG    27/06 11:46:57   Not annotating skipped record gnlXKBPJEJPE_562: No genes found
DEBUG    27/06 11:46:57   Not annotating skipped record gnlXKBPJEJPE_563: No regions detected
DEBUG    27/06 11:46:57   Not annotating skipped record gnlXKBPJEJPE_564: No regions detected
DEBUG    27/06 11:46:57   Not annotating skipped record gnlXKBPJEJPE_565: No regions detected
DEBUG    27/06 11:46:57   Not annotating skipped record gnlXKBPJEJPE_566: No regions detected
DEBUG    27/06 11:46:57   Not annotating skipped record gnlXKBPJEJPE_567: No regions detected
DEBUG    27/06 11:46:57   Not annotating skipped record gnlXKBPJEJPE_568: No regions detected
DEBUG    27/06 11:46:57   Not annotating skipped record gnlXKBPJEJPE_569: No regions detected
DEBUG    27/06 11:46:57   Not annotating skipped record gnlXKBPJEJPE_570: No regions detected
DEBUG    27/06 11:46:57   Not annotating skipped record gnlXKBPJEJPE_571: No regions detected
DEBUG    27/06 11:46:57   Not annotating skipped record gnlXKBPJEJPE_572: No regions detected
DEBUG    27/06 11:46:57   Not annotating skipped record gnlXKBPJEJPE_573: No regions detected
DEBUG    27/06 11:46:57   Not annotating skipped record gnlXKBPJEJPE_574: No regions detected
DEBUG    27/06 11:46:57   Not annotating skipped record gnlXKBPJEJPE_575: No regions detected
DEBUG    27/06 11:46:57   Not annotating skipped record gnlXKBPJEJPE_576: No regions detected
DEBUG    27/06 11:46:57   Not annotating skipped record gnlXKBPJEJPE_577: No regions detected
DEBUG    27/06 11:46:57   Not annotating skipped record gnlXKBPJEJPE_578: No regions detected
DEBUG    27/06 11:46:57   Not annotating skipped record gnlXKBPJEJPE_579: No regions detected
DEBUG    27/06 11:46:57   Not annotating skipped record gnlXKBPJEJPE_580: No regions detected
DEBUG    27/06 11:46:57   Not annotating skipped record gnlXKBPJEJPE_581: No regions detected
DEBUG    27/06 11:46:57   Not annotating skipped record gnlXKBPJEJPE_582: No regions detected
DEBUG    27/06 11:46:57   Not annotating skipped record gnlXKBPJEJPE_583: No regions detected
DEBUG    27/06 11:46:57   Not annotating skipped record gnlXKBPJEJPE_584: No regions detected
DEBUG    27/06 11:46:57   Not annotating skipped record gnlXKBPJEJPE_585: No regions detected
DEBUG    27/06 11:46:57   Not annotating skipped record gnlXKBPJEJPE_586: No regions detected
DEBUG    27/06 11:46:57   Not annotating skipped record gnlXKBPJEJPE_587: No regions detected
DEBUG    27/06 11:46:57   Not annotating skipped record gnlXKBPJEJPE_588: No regions detected
DEBUG    27/06 11:46:57   Not annotating skipped record gnlXKBPJEJPE_589: No regions detected
DEBUG    27/06 11:46:57   Not annotating skipped record gnlXKBPJEJPE_590: No regions detected
DEBUG    27/06 11:46:57   Not annotating skipped record gnlXKBPJEJPE_591: No regions detected
DEBUG    27/06 11:46:57   Not annotating skipped record gnlXKBPJEJPE_592: No regions detected
DEBUG    27/06 11:46:57   Not annotating skipped record gnlXKBPJEJPE_593: No regions detected
DEBUG    27/06 11:46:57   Not annotating skipped record gnlXKBPJEJPE_594: No regions detected
DEBUG    27/06 11:46:57   Not annotating skipped record gnlXKBPJEJPE_595: No regions detected
DEBUG    27/06 11:46:57   Not annotating skipped record gnlXKBPJEJPE_596: No regions detected
DEBUG    27/06 11:46:57   Not annotating skipped record gnlXKBPJEJPE_597: No regions detected
DEBUG    27/06 11:46:57   Not annotating skipped record gnlXKBPJEJPE_598: No regions detected
DEBUG    27/06 11:46:57   Not annotating skipped record gnlXKBPJEJPE_599: No regions detected
DEBUG    27/06 11:46:57   Not annotating skipped record gnlXKBPJEJPE_600: No regions detected
DEBUG    27/06 11:46:57   Not annotating skipped record gnlXKBPJEJPE_601: No regions detected
DEBUG    27/06 11:46:57   Not annotating skipped record gnlXKBPJEJPE_602: No regions detected
DEBUG    27/06 11:46:57   Not annotating skipped record gnlXKBPJEJPE_603: No regions detected
DEBUG    27/06 11:46:57   Not annotating skipped record gnlXKBPJEJPE_604: No regions detected
DEBUG    27/06 11:46:57   Not annotating skipped record gnlXKBPJEJPE_605: No regions detected
DEBUG    27/06 11:46:57   Not annotating skipped record gnlXKBPJEJPE_606: No regions detected
DEBUG    27/06 11:46:57   Not annotating skipped record gnlXKBPJEJPE_607: No regions detected
DEBUG    27/06 11:46:57   Not annotating skipped record gnlXKBPJEJPE_608: No regions detected
DEBUG    27/06 11:46:57   Creating results page
DEBUG    27/06 11:46:57   Results page using antismash.js from local copy: /databases/as-js/0.13/antismash.js
DEBUG    27/06 11:46:57   Creating results SVGs
DEBUG    27/06 11:46:57   Writing seq_records SVGs to '/data/antismash/upload/bacteria-354b4729-0306-470e-a49b-ca365eaa81d3/svg'
DEBUG    27/06 11:46:57   Writing cluster-specific genbank files
DEBUG    27/06 11:46:57   Writing final genbank file to '/data/antismash/upload/bacteria-354b4729-0306-470e-a49b-ca365eaa81d3/Erwinia_dacicola_IL.gbk'
DEBUG    27/06 11:46:58   Zipping output to '/data/antismash/upload/bacteria-354b4729-0306-470e-a49b-ca365eaa81d3/Erwinia_dacicola_IL.zip'
```
