## Supplementary File 5 for "Comparative genomics of a novel *Erwinia* species associated with the Highland midge (*Culicoides impunctatus*)": Erwinia_dacicola_IL.json (part 1 of 6)

```
{"version": "7.0.0", "input_file": "Erwinia_dacicola_IL.fna", "records": [{"id": "gnlXKBPJEJPE_1", "seq": {"data": "TATCCGTAGCCCGCTGCCCGTAGCGGATATCCGCTACAAGCCTCGCGCACCCAGACCCTGCAAGCTTGACCCGTTCAAGCCCTATATCCTTGAGCGCGTGGCCGCTGCCAGGCCCCAGTGGATCCCCGCCAGTGTACTGCTGCGTGAGCTCCGTCAGCGTGGTGACGAGGGCGGGTACAGCATGCTGACCGCTTTCCTGCACCCCATGAAGCAGCCCATTACTGAAGAGGTAACGCGCTTCGAGACCGAACCTGGCTTTCAGATGCAGGTTGATTTCACCATCATCAGGCTCGGTCATAACCCACTGCTGGCCTTCGTCGCCACGCTGGGCTGGAGCCGCGCGACTTTCGTTAAGTTTGACAGCAACCAGGACTCCGCTGCCTGGTGTGACGGCATTGAGTCTGCGCTCAGGTTCTTCGGCGGGACGCCGCATCAACTGCTGTTCGACAACGCCAAGGCCATCATCATTGAGCGCGATATCTACGGCCCCGGCAAGCATCGCTGGAACCCACAGTTGATGCACGTTGCCGAGAAGTATGCTTTTACCCCCAAGGTCTGCCGCCCCTATCGCGCCAAGACCAAGGGCAAGGTTGAGCGGTTTAACCATTACCTCAAGAACAGCTTTATCGTGCCCCTTACCGCGACTTTCCGGCAGGCCGGGCTGGTACTGGATGTTCCCGCTGCCAACGCTCGCATTGGCGAGTGGCTGGTCACTGGCGCGAACACGCGAGTGCATGGCACCACAGGCGTAGCGCCTGAGCAGCGCATGCCGCGCGAACGCGCCGCATTATTGCCGTTACCGAAGGTGACGTTGGCATTGCCTGCACCTGTCCCAGTGCTCAGCCAGCGTCCGGTGCCGAGCGAGAGCCTGCAACATCCTCTGGCAACGTACCAGGCCTTGCTCGAGGTGCCAGCATGAACCTTCAGCATGCTCGTATTGCCGCGCTCTGCGAACAACTCAAGCTCGACCGTCTGCCGGCAGAGTGGCCCAGTGTGGCACAGGCGACCATCGACAACAGCGGCACACATGCCGACTTCCTGGAAGCCGTTTTGCAGCTCCAGCATGATGGCCAGAACGAACGGCGTCGCCAGACCATTTTGCGGTTATCAGGCCTGCCGGTGATAAAAACACTGGCGCAGTTCGATTACGCCTATGCCAGCGGCGTTCCACGAAGCCAGATCCAGGAGCTGGCAGGTCTGGCATTTATCGAACGTCAGGAGAACGTTGTCCTGCTAGGGCCTTCAGGCGTCGGCAAAACGCACCTGGCGACCGCCATTGGCTATAAAGCCGCGATGGCGGGGTTAAGCATCCGGTTCATTACCGCCGCCGACATGATGCTGCAACTGATGGCGTCACACCGTCAGGGTGACCTGAAGGGCTACCTGAACCGCGTTGTAGGTAAGCCTAAGCTGTTGATCATTGACGAAGTGGGCTATCTGCCGTTCGGTAAAATGGAGGCGAACCTGTTCTTTCAGGTCGTTGCTAAACGCTATGAGTCAGGCAGCGTGATCCTGACCAGCAACCTGCCGTTTACGCAGTGGTCCGGAACGTTTGGTGATGACGAAACGCTGACGGCAGCGATGCTGGATCGGCTGCTTCACCATGCGCATATCGCCCAAATCAGCGGCCAAAGCTACCGACTGAAGGATAAGCTGAAAAGCGGTCAAATCCAGAAGAAAACGAAAGCAACAACGTTCGAGTAATTCAAAGGGAGTGGGTCAGTTTTACTTTGGCAGGGGGGGTCAGAATTCGATCGGTATTGACACAAAAGGGCAAACGACGGGTCCGCAGCATCAACTAGCGATAGTGGACGGTGTAGTGAGCCAGGGCTACCGGGTCCGGTTCTACAGCGCCGGTGAGTTGCTGCAGGAGCTGCGTAAAGCCCGGTCATTGCTGAGGCTGAACGAGGTGCTTCTGAAGCCGGATCGCTACCGTGTGATAGTGATAGACGATATGTCAAATGAGACAACGCGGAAACGGGCGTGCTGTTCGAACTTATCGCCCACCGGGAAGCGTAAGGTATTCCCGACGGATGACTCAGTGCGTAAAGTCGTGTGGCTGGCGATACAGGCAGCGGCGCAAAAATGGACGATGCCGCTAAGGGACTGGCGCGTGGCAATGAGTCGCTTTATTTATTATCGAGTTCGGTGGCCGCCTGAACGGCCACCTCTAAGAAGGCATTTACACAGAATCATGTACAGAGTCAGGCAGAACCGCTTTCACCGCGTCGCCGATCTCAGCTAGGCTGCGCACGGTTTTCACGCCAGCCGCTTCCAGTGCAGCAAACTTCTCGTCAGCTGTACCTTTACCGCCTGAAATGATTGCACCCGCATGGCCCATACGCTTACCTTTAGGCGCGGTCACGCCTGCAATATAACCAATAATCGGCTTGGTAACGTACTCTTTGATAAACGCAGCGGCTTCTTCTTCTGCGCTACCACCGATCTCACCGATCATCACAATCGCTTCAGTCTGTGGGTCGTCCTGAAACAGCTTCAGGATATCGATAAAGTTAGAGCCCGGAATGGGGTCACCACCGATACCGATGCAGGTAGACTGGCCGTAGCCAATGTCTGTAGTCTGCTTAACGGCTTCATAAGTCAGCGTACCAGAACGGGAAACGATACCGATACGGCCCGTTTGGTGGATGTGACCCGGCATGATCCCGATTTTGCACTCGCCTGGAGTGATAACACCCGGGCAGTTTGGACCGATCATTCGCACACCAGTTTCATCCAGCTTCACTTTTACCGTCAGCATATCCAGCGTTGGAATACCTTCAGTGATGGTAATGATCAACTTGATGCCTGCATCGATAGCTTCTAGGATACCATCTTTGCAAAACGGAGCCGGAACATAAATCACAGAGGCAGTTGCACCCGTGGCTTCTACGGCTTCGCGCACGGTGTTAAATACCGGCAGTCCGAGGTGGTCAGTGCCGCCTTTGCCTGGGGTTACACCGCCAACCAGCTGAGTACCATAAGCTAATGCCTGCTCGGAGTGAAAAGTACCCTGCCCGCCGGTGAAGCCCTGGCAGATAACTTTGGTATTTTTATCGATCAAAATCGACATTATTTACCCTCCGCTGCGGCAACAACACGCTGCGCCGCATCACTCAGGCTGGTTGCTGCAATAATATTCAGGCCGCTGTCTGCCAGTTTCTTGGCACCCAACTTGGCATTGTTACCTTCCAGACGAACCACTACCGGTACGTTCACGCCCACTTCAGCGACCGCGCCAATAATACCGTCAGCAATCAAGTCGCAGCGTACGATACCGCCGAAGATGTTAACGAATACGGCTTTTACCGCGTCGTCAGACAGGATGATTTTGAATGCTTCGATGACGCGCTCTTTGGTTGCGCCGCCGCCAACGTCAAGGAAGTTAGCTGGCTGGCCACCGCTCAACTTCACCATGTCCATGGTGCCCATTGCCAGACCAGCTCCGTTTACCATGCAGCCGATGTTACCTTCCAGTGCCACATAGTTCAGTTCCCACTGCGCTGCGTGTGCTTCGCCTGAGTCTTCTTGGCCTAGGTCACGCATTTCGCGCAGCTCAGGCTGACGGAAAAGTGCGTTGCCGTCGGCAGTCAGTTTACCGTCCAAGCAGACCAGATTGCCCTGCTTGGTGATGACCAGCGGGTTGATCTCAACCAGTGCTAGGTCACGTTCCAAGAACAGCGTTGCCAGCCCCATGAAGATCTTGGTGAACTGACCAACCTGCTTACCGGTCAGACCCAGTTTGAACGCCAGCTCGCGGCCCTGATAGGGCTGTGGACCGGTCAGTGAGTCCAACGCCATTTTATGAATCAGGTCCGGGGTTTCTTCCGCCACTTTCTCAATTTCTACGCCCCCTTCAGTAGAAGCCATAAACACCACACGACGAGTGCCACGGTCTACTACTGCGCCCAAGTACAGCTCCTGGTCGATGTCGGTGGCAGATTCAACCAGAATCTGGTTAACCGGCTGACCATGTGCGTCTGTCTGGTAGGTCACCAGACGTTTGCCCAACCAGTTTTCAGCGAATGCGCGGATGTCTTCTTTACTGTTTACGACTTTAACACCGCCAGCTTTACCACGGCCACCGGCATGAACCTGACATTTCACTACCCACGGGCCAGCACCAATTTTAGAGGCAGCTTCTTCAGCTTCATGCGACGTAGTGCAAGCATAACCGGTTGGTGCCGGTAAGCCATACCGAGCAAACAACTGTTTTGCCTGATATTCGTGTAAGTTCATGATGTTCTATCCATTCAGGTCTAAAAGACTTAGCCACATTGTGGCTACACATAGGGTTGAGCACGGCGCAAGGCCGTACCCAAGGGTTTAGACATCCAGCAGCAGACGCTGTGGATCTTCCAGCAGTTCTTTGATCGCGACCAGATAGCCCACAGATTCACGACCATCGATCAGACGGTGATCGTAAGAGAGTGCCAGATACATCATTGGCTGGATCACTACCTGACCATTCACCGCTATTGGGCGATCTTTAATGGCGTGCATGCCAAGGATCGCGCTCTGCGGTGGGTTAATGATCGGGGTAGATATCAGCGAGCCGAAAACACCACCGTTGGTGATGGTGAAATTACCGCCGGTCAGTTCAGTAACGGTCAGCTTGCCGTCACGCCCTTTCACCGCCAGCTTTTTAATTTTCTTCTCGATATCCGCCATGCTCAGCGCATCAACATCTTTCAGCACTGGTGTTACCAAGCCGCGCGGTGTGGAAACCGCGATACTGACGTCAAAGTAGTTGTGGTAAACCACATCTTCGCCATCAATTGAAGCATTCACTTCCGGATAACGCTTCAGCGCTTCAACCACCGCTTTGATGTAGAAGGACATAAAGCCCAGACGCACACCATGACGTTTTTCAAACGCTTCACCGTACTGCTTACGCAGTGACATAATTGGCTGCATGTTCACTTCGTTGAAGGTGGTCAGCATGGCAGTGCTGTTCTTCGCTTCCAGCAAACGTTCAGCGACGCGTTTGCGCAGGCGCGTCATCGGAACGCGTTTTTCGCTACGGTTGCCGAGTGCAGTTGCTGGAGCAGCAGCAGGTGCCGCTTTAGGTTCTTCCACTTTAGCAGGTGCCTTAGCCAGATGTTTTTCCACATCTTCACGCGTGATACGGCCACCTACACCCGTGCCTTTAATGGCTGCGGCATCGAGGCTGTGCTCAGCAATCAGGCGACGGATTGCCGGACTCAGTGCGTCATCGCTCTCTTCTTTCAACGAAGCAGTCTGGCGCTGCGCCGGAGTAGAATCATTGCTTTCTGCTTTAGCTGAGGTCTCTTTACCGCCGCTGTTACCTTCTTTCAAGCGACCCAGCGCTTGGCGAGAAAGCACGGTCGCGCCTTCTTCTTCCAGAATCGCTTCCAGCACACCATCCGCAGGCGCAGGAACTTCCAGCACCACTTTATCGGTTTCAATTTCTACCAGCACTTCATCACGCTTAACGCTGTCACCGGGCTTTTTATGCCAAGTTGCCACGCTAGCATCGGCTACGGATTCAGGCAGCTCAGGAACAACGATATCTACGCTACTCATTATTTATCCTTATTATTCAACGTTCAGCGCGTCATTAACCAGATCTTGCTGCTGCGTCTGGTGAACGGACATATAGCCTACTGCCGGTGATGCAGATGCAGGACGACCGGCATAACGTAATGAAGCCCCAAACGGCACGACTTCGCGGAAATGATGCTGGCTGCAATACCAGGCCCCTTGGTTCAGTGGCTCTTCCTGACACCAGACAAAGTCATGCACGTGGGAATACTGTTGCAGCACATCCTGCACCGCTTTATGCGGAAACGGATAGGGCTGTTCAATACGCACGATGGCGACATTGGTTTGTTCCTTCTTGCGGCGCTTATGAAGCAGATCGTAATAGACCTTACCGGAGCACAGCACAACGCGTTTCACGCCCTGAGGATCAAGGTCGTCGATCTCACCAATTGCCGTCTGGAACGCACCATTGGCCAGCTCTTCCAGTGAAGATACTGCCTGTGGATGACGTAACAGTGACTTCGGTGACATCACCACCAGCGGACGGCGCATGCCGCGCAGGGCCTGGCGGCGCAGCATGTGGTAAACCTGTGCTGGTGTTGAAGGAACGCAAACCTGCATGTTCTGCTCGGCGCAAAGTTGCAGATAACGCTCAAGGCGGGCGGAAGAGTGTTCCGGACCCTGGCCTTCGTAACCATGCGGCAGCAGCATTACCAAGCCACACATACGGCCCCATTTCTGTTCGCCAGAGCTGATGAACTGGTCGATAACCACCTGAGCACCGTTGGCGAAGTCACCGAACTGCGCTTCCCAAATAGTCAGGGTGCGCGGTTCCGCCGTCGCATAACCATATTCAAATGCCAGCACGGCTTCTTCCGACAGTACGGAGTCCCATACTTTGAAGATGCCCTGACTGTTATGAACGTGCTGCAATGGAGTGTAAGTCGACCCGTTAGCCTGATTGTGGATCACGGCATGACGGTGGAAGAAGGTTCCACGCCCCATATCCTCACCGGAGAGACGACAGGGAATGCCTTCATCAACCAGCGTGGCATAAGCGAGGTTTTCCGCTGCGCCCCAGTCAAACATTTTGTTGCCAGCCGCCATTTCTGCCCGGTCATTATAAATTTTGGCAACGCGCGGCTGCATTTCCACGACTTCCGGCACCATACTGATGCGCTTAGCCAGTTCCTGCAGGCGCTTCAGTTCGATGGTTTCCGGGTAGCCTTCGTCCCAGTCATGGTTGAGGTAAGGCGACCATGTAAAGGAGTGCAGGCTCATCGGGCGCCATTCCGGCACAACGCATTCACCGGCATCCAGCGCATCACGGTACAGGTTGACCATTTCTGTGGTATCTTCCAAGCTGGCGACTTTTTCAGCTTCCAGCTTGTCAGCATAGATTTTACGCGGTGTCGGGTGCTTCTTGATTTTCTGGTACATCACCGGCTGCGTGGCGCTTGGCTCATCAGCTTCGTTGTGACCGTGACGGCGATAGCAGACCAGATCGATAAACACATCGCGTTTAAAGGTATTACGGAAATCGAACGCCAGACGGGTAACAAAGGCCACCGCTTCCGGATCGTCCCCATTGACGTGGAAGATAGGTGCCAACACCATTTTACCAATATCAGTACAGTACTGCGTAGAGCGGGCATCTTTCGGATTTGAGGTGGTGAAACCAATTTGGTTATTGATCACGATACGCACGGTACCACCCACTCCATAGCCGCGAGCCTGGGACATGTTCAGAGTTTCCTGCACCACGCCCTGCCCGATTACCGCGGCATCGCCGTGAATGGTAATCGGTAATACTTTGTTGCTGCTCGGTTTATCCAGACGGTCGAGACGGGCGCGTACCGATCCCATCACTACCGGACTGACGATCTCCAGATGCGATGGGTTAAACGCCAGCGCTAGGTGAACCATGCCGCCTTCGGTTTCCACATCAGAAGAGAACCCCATATGGTACTTCACGTCGCCAGTACCGGGGTGTTCTTTATGCTTGCCGGAGAATTCGTCGAACAGGTCTTGAGGCTTTTTGCCCAGCACGTTGATCAGCACGTTTAGACGACCACGGTGCGCCATTCCCAGCACCACTTCGCGCGTGCCGCTCTTACCGGCATGGCGGATCATCTCATTGAGCATTGGCACCAGCGCATCGCCACCTTCCAGTGAGAAGCGTTTGGCACCCGGAAATTTTGCCCCGAGGTAACGCTCCAGACCTTCTGCTGCGGTCAGCTGTTTGAGGAAGCATTTTTTCTCTTCAATAGAGTAAGATGCCTGCCCTACTACGGATTCCAGACGCTGTTGGATCCAGCGCTTTTCTTCCGTGTTGGTGATGTGCATGTACTCCGCGCCGATCGAACCGCAATAGGTTTGTTTCAGTGCAGCAAACAGGTCCGCCAGTTTCAGCGTCTCTTTGCCAATGGCGAAAGACCCGACGTTGAAACTTTCCTGGAAATCAGCATCGTTCAGACCGTGATAGGCTGGATCGAGATCCGGAACAGCTTCCTGTCTCCACAGGCCAAGCGGATCGAGGTTTGCCTGCTGATGACCGCGGAATCGGAACGCGTTGATTAGCTGGAGTACCTTAACCTGTTTGGCATTGATTTCAGGATCGCTAACAGAGGCCGTATAGCGCGAAGCATCTTTCGCCAGACGGCGGAAATATTCGCGAGTGGTGGAGTGAAATTGCTCAGGTCTAACTCCAGTGCCAAGAAGTCGCTGGAAAAGAGTCTTCCAAGCATCATCGACAGAGTCAGGATCGGTTAAAAAGTCCTCATAGAGCTGCTCTATGTAGGACTGGTTCGCGCCAGCCAGCCAAGTGGAGTTCAGCCAAGGTTTCATCGCGCTGTTATGCATTGTGATCCCTTAAGGATATGTGTGCTTTTTTTCGCCGTGGTTGTATTAGTGGAACCTTTGCAAGTCCCCGCCGCGTTAACGGCTTACCGTGGTACGATATCTTCGATACGAGCGAAAGGCCCGTAAGGGAACCTTTACAAAGGGTTTCCGGCATGATTGCAGTACCGAAAACACCTTAAAAGATCGCCTAGTAAAACGCTGGGAACCTGAGGCTCCCAGTGTTTAGAACTACGCGCCCCGCTGCAGCAGCATCGACTTAATATGGCCGATCGCACGCGTTGGGTTTAGCCCTTTTGGACATACGCTTATACAGTTCATAATGCTGTGACAGCGGAAAACGCTGAAGGCACCATTCAGATTGTCAAGGCGCGCATCGGTTTCAGTGTCGCGACTGTCAATCAGGAAACGGTAAGCGGCCAGCAGGCCTGCCGGACCAATAAATTTGTCTGGATTCCACCAGAATGACGGGCATGAGGTGGAACAGCAGGCACAAAGAATACATTCGTACAGGCCATCAAGCTTTTCACGCTGTTCTGGCTCCTGCAGATGCTCCTTTGCTGGTGGATTATTCGCATTATTCAACAGGTAAGGCTTAATTCTCTTATATTGAGTATAGAATTGCCCCATGTCTACCACCAAATCACGGATTACCGGTAAACCGGGCAGCGGGCGGATGACAATCTTCTGTTTACCATTACCCAGCGCAGAGATAGGGGTAATACAGGCAAGACCATTTTTACCGTTCATGTTAATACCGTCGGAACCACACACCCCTTCACGGCAGGAGCGGCGGAACGCTAACGTCGGGTCTTTCTCTTTCAGACGCATCAGCGCGTCTAGCATCATCATGTCGTGACCGTCCTCTGACTCCAACGTATATTCCTGCATACGCGGAGCATCGTCGACTTCCGGGTTATAGCGATAGATGGAAAATTCGAGTCTCATGGTTATCCCTGCAAACTAGTACGTACGGGCTTTCGGTGGGAAGGCCGCACGCAGTTTCGGCTGCATGTTCACCTCACGGCGCGTCATGCTTTCACTTTGCGGCAGATACAGGCTGTGGCATAACCAGTTTGCATCGTCACGTTCAGGATAGTCGAAGCGGCTGTGTGCCCCACGGCTTTCGGTACGGTAGTTAGCTGATACTGCGGTGGCGTAGGCCGTTTCCATCAGGTTATCCAACTCTAAGCACTCAACACGCTGGGTGTTGAAGTCAGGAGAGCGGTCATCCAGACGGGCATTCTTCAGGCGCTCACGCAACACTTCCAGTTCTGCCAGACCTTTTGCCATGGCATCACCTTCGCGGAACACCGAGAAGTTATGCTGCATGCAGGACTGCAAGGCTTTGCGCAGTTCTGCCGGGTCTTCACCGGTCACATTGTTATTCCAACGGTTCAGACGAGCCAGAGAGGCTTCGACCTCTTCTTCGGTGGCCTCACGCAGTTCGCCCTGTTCGGCAATCGACTCCTGCAGATGGACTCCGGTTGCACGACCAAAGACCACCAAATCCAGCAGTGAGTTACCGCCTAGGCGATTAGCCCCATGAACGGAAACGCAGGCAATTTCACCCACGGCGAACAGGCCAAAGATCAGCATATCTTCGCCCTTTTCATTCACCGTCAGTGCTTGACCGCTTACGTGGGTTGGAATTCCGCCCATCATGTAGTGGCACGTTGGGATAACCGGAATGGGCTCTTTCACCGGATCGACGTGAGCGAAGGTACGTGACAGCTCTAGGATACCAGGCAAACGCGCTTCCAAGACATCTTTACCTAGGTGGTCCAGCTTCAGCTTAGCGTGTGGACCCCAAGGACCATCGCAGCCGCGGCCTTCACGAATTTCAATCATGATGGAACGTGCTACCACATCACGACCGGCGAGATCTTTGGCATTTGGCGCATAGCGCTCCATGAAACGCTCACCGTGTTTGTTCAGTAGATACCCGCCTTCACCACGGCAGCCTTCGGTGACCAGCACGCCCGCCCCGGCAATACCGGTTGGGTGGAACTGCCACATTTCCATGTCCTGCACCGGCACACCGGCACGCATCGCCATACCCACACCGTCACCGGTATTGATATGTGCGTTAGTTGTCGACTGATAAATGCGCCCAGCTCCGCCCGTTGCCAGTACGGTAGCGCGCGCTTTGAAGTACACCACTTCACCATCTTCAATATTCAGTGCGGTGCAGCCGACGATAGCGCCATCGGTGTTTTTCACCAAGTCCAGCGCATACCACTCAGAGAAGATAGTGGTTTTGTTTTTCAGGTTCTGCTGATAAAGCGTGTGCAGCAGGGCATGACCGGTACGGTCAGCGGCAGCGGCAGTACGTGCCGCCTGTTCGCCGCCAAAGTCTTTAGACTGGCCGCCGAATGGACGCTGGTAGATACGGCCATCATCCAGACGAGAGAATGGCAGCCCCATATGCTCCAGCTCTAGGATCGCTTCCGGGCCGGTTTTACACATATACTCAATCGCATCTTGGTCGCCGATATAGTCGGAACCTTTCACCGTGTCGTACATGTGCCATTCCCAGTTGTCATCATGGGTATTACCTAGGGCAACGGTGATACCACCTTGCGCAGACACGGTATGGGAACGGGTTGGGAAAACTTTAGACAACAGGGCACAGCTCTGGCCCGATTGGGAAATTTGCAACGCGGCGCGCATACCTGCGCCGCCTGCGCCGATAACAACGGCATCAAATTCTCTTACTGGCAACTTCATTACGCACCCCACACAACTATAGTTCCATAAATCGCATATACCAACAGCGCAACCACAATCACCAGCTGCAGCAGCATACGCATCGCCAGTGATTTAATGTAGTCGGTCAATACCTGCCACATGCCAATCCAGCCGTGCACTAAAATGGAGAACAGCGTCAGAAGGGTGAATACTTCAGTAAAGGAGGATGCAAAAAATCCGCGCCAGATGTCATAGGTCAAGGTCCCAGATATCACAATAAAACCGAGGATATACAGCACATAAAGGGTCATAACCATGGCGGCAGCACGCAGCAGCAACCAGTCATGAATGCCGTTGCGACCCAGTGCAGAAGCGTTGCTTACCATACGAGGACTCCAGCTAGGATTGAAAGCACGACAGTGATACCGAATGCAATTTGCGCGGAGAGCTTACCCGTTTGCAAGGTTTCACCCAAAAAGCCAAAGTCCATCATCATATGGCGAATGCCGCCGGCGATATGGTACGCCAGAGCGGTTAAGATGCCCCACATAATGAATTTAACGATAAAGCTGTCCATAACGGCAGATGCCTGCAGGAAGCCTTCAGGTGAAGAGAGCGACAGACCTAGTAACCAAAGCAGAATCCCGATCGCCACGAAGGTGATCACACCGGACAAGCGGTGGAGAATGGACGCAATTGCAGTTAAGGGAAACCGGATCGTAGTGAGATCCAAGTTGACAGGTCTTTGTTTTTTCACGGTTTTTCCCACACAGCCTTTCTTATTTTGCTTCCTCCGGTCCTGAAGGCGGGCCAAACAGCGTTAATAAGGCAAGCATTCGCGCTAGGCACCAAAACTACAACGAACGCCCAGTGTCAAAAACGACGCGCATGAAACGCTGAGTGGCTCCTATTGCAGGGTATTTCCGGAGACCTAGCGGCAGTATAGGTGGATCACATTCTCATTACAATTCCCCTACAAACACTTTGGAAACATTTCGGCGGAACAGTGATCAGCCTCACAATTAATACAATTTTAATCATTATATTTAACATTGGTTAAATATTATTATTACAAGTGGACAGATATAAAGTTCGTATTATGCACAAAAGTTATGGGGATACACTTTCCCCTAAGCACAAGTTATGTAACATTGAATAGACTATCAGGATTGGTTATCACTTTTTGGTATAGTCATACCGCACCGATGAACGACCATGTTACACATCAGAATTGCGCCACTCCGGTCAGCACGCGCCCGTCACTCTGTACCCTGCACGTAAAAAGATGCCACAGAGTTGATTACCTTATGCGCTAGGCAAGAGGCTGGGGAAATGCCGCGTTCTGTTGATTACGATCCCTATATAAGGCGCTAAGGAGACTGTAAAATGGCTGATAAAAAAGCAACGCTAACCCTCGATGGCGAAGCTCCTATTAAACTTAATGTGCTAAAAGGCACATTGGGTCAGGAAGAAATTGATGTCCGTACTCTCGGCTCAGAAGGTTACTTCACTTTTGACCCTGGCTTTACCTCTACTGCGTCTTGCGAATCTAAAATCACCTATATCGACGGCGATGAAGGCATTCTGCTGCACCGTGGCTTCCCGATTGATCAGCTGGCTCTGCACTCCAACTACCTAGAAGTGTGCTACATCCTGTTGAACGGCGAAGCCCCAAGCGCAGAGCAGTTCGAAGAATTTAAGACCACGGTGACGCGGCACACTATGCTGCACGAGCAGATCCACCATCTGTTCCGTGGTTTCCGTCGCGATTCACACCCAATGGCCGTGATGTGCGGTGTAACCGGTGCGCTAGCAGCATTTTACCATGATGCGATGGACGTCAACATTGAGCGCCATCGTGAAATCGCCGCTTTCCGCCTGCTGTCAAAAATGCCGACCATGGCCGCGATGTGCTACAAATATTCCATTGGTCAGCCGTTTGTTTATCCGCGCAACGATCTCTCCTACGCCGGTAACTTCCTCAACATGATGTTCTCCACGCCGTGCGAAGATTACGTGGTGAACCCGGTGCTGGAACGTGCGATGGATCGTATTCTGATCCTGCACGCTGACCATGAGCAGAATGCTTCAACTTCTACCGTGCGTACCGCAGGCTCTTCCGGTGCTAACCCGTTTGCCTGTATCGCGGCAGGGATCGCTTCCCTGTGGGGGCCAGCACACGGCGGTGCCAATGAAGCCTGTCTGCGAATGCTGGAAGAGATCAGCACCGTTGAACACATTCCTGAGTTCCTGCGCCGCGCCAAAGATAAGAACGATGCGTTCCGTCTGATGGGCTTCGGTCACCGCGTATATAAGAACTACGATCCGCGCGCCACCGTAATGCGTGAAACCTGCCACGAAGTGCTGAATGAGTTGGGTATGAAAGATGACCTGTTGGAAGTGGCAATGGAGCTGGAACACATTGCGCTGAACGACCCGTACTTCATCGAACGTAAACTCTATCCAAACGTCGATTTCTATTCAGGCATCATTCTGAAAGCGATGGGCATTCCGTCTTCCATGTTTACCGTGATCTTCGCGATGGCGCGTACCGTGGGCTGGATTGCACACTGGAAAGAGATGCATGATGACGGCGTGAAAATTGCCCGTCCACGCCAGTTGTATACTGGCTACGATCAGCGCGATTTCACGTCGAATATTAAGAAGTAATCCCACAAAATAGAAGGGTCAGGCATGCCTGACACCTACGGGGCGCGGTATCACTGCTGCGCCCCGTTTTATTTCTGAGACCCTGTACATGATTTTGTGTAAATGCCTTTTTAGAGGTGGTCGTTCA", "alphabet": "DNA"}, "features": [{"location": "[1:919](+)", "type": "CDS", "id": "<unknown id>", "qualifiers": {"locus_tag": ["ctg1_1"], "transl_table": ["11"], "translation": ["IRSPLPVADIRYKPRAPRPCKLDPFKPYILERVAAARPQWIPASVLLRELRQRGDEGGYSMLTAFLHPMKQPITEEVTRFETEPGFQMQVDFTIIRLGHNPLLAFVATLGWSRATFVKFDSNQDSAAWCDGIESALRFFGGTPHQLLFDNAKAIIIERDIYGPGKHRWNPQLMHVAEKYAFTPKVCRPYRAKTKGKVERFNHYLKNSFIVPLTATFRQAGLVLDVPAANARIGEWLVTGANTRVHGTTGVAPEQRMPRERAALLPLPKVTLALPAPVPVLSQRPVPSESLQHPLATYQALLEVPA"]}}, {"location": "[915:1704](+)", "type": "CDS", "id": "<unknown id>", "qualifiers": {"locus_tag": ["ctg1_2"], "transl_table": ["11"], "translation": ["MNLQHARIAALCEQLKLDRLPAEWPSVAQATIDNSGTHADFLEAVLQLQHDGQNERRRQTILRLSGLPVIKTLAQFDYAYASGVPRSQIQELAGLAFIERQENVVLLGPSGVGKTHLATAIGYKAAMAGLSIRFITAADMMLQLMASHRQGDLKGYLNRVVGKPKLLIIDEVGYLPFGKMEANLFFQVVAKRYESGSVILTSNLPFTQWSGTFGDDETLTAAMLDRLLHHAHIAQISGQSYRLKDKLKSGQIQKKTKATTFE"]}}, {"location": "[2182:3073](-)", "type": "CDS", "id": "<unknown id>", "qualifiers": {"locus_tag": ["ctg1_3"], "transl_table": ["11"], "translation": ["MSILIDKNTKVICQGFTGGQGTFHSEQALAYGTQLVGGVTPGKGGTDHLGLPVFNTVREAVEATGATASVIYVPAPFCKDGILEAIDAGIKLIITITEGIPTLDMLTVKVKLDETGVRMIGPNCPGVITPGECKIGIMPGHIHQTGRIGIVSRSGTLTYEAVKQTTDIGYGQSTCIGIGGDPIPGSNFIDILKLFQDDPQTEAIVMIGEIGGSAEEEAAAFIKEYVTKPIIGYIAGVTAPKGKRMGHAGAIISGGKGTADEKFAALEAAGVKTVRSLAEIGDAVKAVLPDSVHDSV"]}}, {"location": "[3072:4239](-)", "type": "CDS", "id": "<unknown id>", "qualifiers": {"locus_tag": ["ctg1_4"], "transl_table": ["11"], "translation": ["MNLHEYQAKQLFARYGLPAPTGYACTTSHEAEEAASKIGAGPWVVKCQVHAGGRGKAGGVKVVNSKEDIRAFAENWLGKRLVTYQTDAHGQPVNQILVESATDIDQELYLGAVVDRGTRRVVFMASTEGGVEIEKVAEETPDLIHKMALDSLTGPQPYQGRELAFKLGLTGKQVGQFTKIFMGLATLFLERDLALVEINPLVITKQGNLVCLDGKLTADGNALFRQPELREMRDLGQEDSGEAHAAQWELNYVALEGNIGCMVNGAGLAMGTMDMVKLSGGQPANFLDVGGGATKERVIEAFKIILSDDAVKAVFVNIFGGIVRCDLIADGIIGAVAEVGVNVPVVVRLEGNNAKLGAKKLADSGLNIIAATSLSDAAQRVVAAAEGK"]}}, {"location": "[4326:5547](-)", "type": "CDS", "id": "<unknown id>", "qualifiers": {"locus_tag": ["ctg1_5"], "transl_table": ["11"], "translation": ["MSSVDIVVPELPESVADASVATWHKKPGDSVKRDEVLVEIETDKVVLEVPAPADGVLEAILEEEGATVLSRQALGRLKEGNSGGKETSAKAESNDSTPAQRQTASLKEESDDALSPAIRRLIAEHSLDAAAIKGTGVGGRITREDVEKHLAKAPAKVEEPKAAPAAAPATALGNRSEKRVPMTRLRKRVAERLLEAKNSTAMLTTFNEVNMQPIMSLRKQYGEAFEKRHGVRLGFMSFYIKAVVEALKRYPEVNASIDGEDVVYHNYFDVSIAVSTPRGLVTPVLKDVDALSMADIEKKIKKLAVKGRDGKLTVTELTGGNFTITNGGVFGSLISTPIINPPQSAILGMHAIKDRPIAVNGQVVIQPMMYLALSYDHRLIDGRESVGYLVAIKELLEDPQRLLLDV"]}}, {"location": "[5559:8367](-)", "type": "CDS", "id": "<unknown id>", "qualifiers": {"locus_tag": ["ctg1_6"], "transl_table": ["11"], "translation": ["MHNSAMKPWLNSTWLAGANQSYIEQLYEDFLTDPDSVDDAWKTLFQRLLGTGVRPEQFHSTTREYFRRLAKDASRYTASVSDPEINAKQVKVLQLINAFRFRGHQQANLDPLGLWRQEAVPDLDPAYHGLNDADFQESFNVGSFAIGKETLKLADLFAALKQTYCGSIGAEYMHITNTEEKRWIQQRLESVVGQASYSIEEKKCFLKQLTAAEGLERYLGAKFPGAKRFSLEGGDALVPMLNEMIRHAGKSGTREVVLGMAHRGRLNVLINVLGKKPQDLFDEFSGKHKEHPGTGDVKYHMGFSSDVETEGGMVHLALAFNPSHLEIVSPVVMGSVRARLDRLDKPSSNKVLPITIHGDAAVIGQGVVQETLNMSQARGYGVGGTVRIVINNQIGFTTSNPKDARSTQYCTDIGKMVLAPIFHVNGDDPEAVAFVTRLAFDFRNTFKRDVFIDLVCYRRHGHNEADEPSATQPVMYQKIKKHPTPRKIYADKLEAEKVASLEDTTEMVNLYRDALDAGECVVPEWRPMSLHSFTWSPYLNHDWDEGYPETIELKRLQELAKRISMVPEVVEMQPRVAKIYNDRAEMAAGNKMFDWGAAENLAYATLVDEGIPCRLSGEDMGRGTFFHRHAVIHNQANGSTYTPLQHVHNSQGIFKVWDSVLSEEAVLAFEYGYATAEPRTLTIWEAQFGDFANGAQVVIDQFISSGEQKWGRMCGLVMLLPHGYEGQGPEHSSARLERYLQLCAEQNMQVCVPSTPAQVYHMLRRQALRGMRRPLVVMSPKSLLRHPQAVSSLEELANGAFQTAIGEIDDLDPQGVKRVVLCSGKVYYDLLHKRRKKEQTNVAIVRIEQPYPFPHKAVQDVLQQYSHVHDFVWCQEEPLNQGAWYCSQHHFREVVPFGASLRYAGRPASASPAVGYMSVHQTQQQDLVNDALNVE"]}}, {"location": "[8595:9312](-)", "type": "CDS", "id": "<unknown id>", "qualifiers": {"locus_tag": ["ctg1_7"], "transl_table": ["11"], "translation": ["MRLEFSIYRYNPEVDDAPRMQEYTLESEDGHDMMMLDALMRLKEKDPTLAFRRSCREGVCGSDGINMNGKNGLACITPISALGNGKQKIVIRPLPGLPVIRDLVVDMGQFYTQYKRIKPYLLNNANNPPAKEHLQEPEQREKLDGLYECILCACCSTSCPSFWWNPDKFIGPAGLLAAYRFLIDSRDTETDARLDNLNGAFSVFRCHSIMNCISVCPKGLNPTRAIGHIKSMLLQRGA"]}}, {"location": "[9327:11094](-)", "type": "CDS", "id": "<unknown id>", "qualifiers": {"locus_tag": ["ctg1_8"], "transl_table": ["11"], "translation": ["MKLPVREFDAVVIGAGGAGMRAALQISQSGQSCALLSKVFPTRSHTVSAQGGITVALGNTHDDNWEWHMYDTVKGSDYIGDQDAIEYMCKTGPEAILELEHMGLPFSRLDDGRIYQRPFGGQSKDFGGEQAARTAAAADRTGHALLHTLYQQNLKNKTTIFSEWYALDLVKNTDGAIVGCTALNIEDGEVVYFKARATVLATGGAGRIYQSTTNAHINTGDGVGMAMRAGVPVQDMEMWQFHPTGIAGAGVLVTEGCRGEGGYLLNKHGERFMERYAPNAKDLAGRDVVARSIMIEIREGRGCDGPWGPHAKLKLDHLGKDVLEARLPGILELSRTFAHVDPVKEPIPVIPTCHYMMGGIPTHVSGQALTVNEKGEDMLIFGLFAVGEIACVSVHGANRLGGNSLLDLVVFGRATGVHLQESIAEQGELREATEEEVEASLARLNRWNNNVTGEDPAELRKALQSCMQHNFSVFREGDAMAKGLAELEVLRERLKNARLDDRSPDFNTQRVECLELDNLMETAYATAVSANYRTESRGAHSRFDYPERDDANWLCHSLYLPQSESMTRREVNMQPKLRAAFPPKARTY"]}}, {"location": "[11093:11441](-)", "type": "CDS", "id": "<unknown id>", "qualifiers": {"locus_tag": ["ctg1_9"], "transl_table": ["11"], "translation": ["MVSNASALGRNGIHDWLLLRAAAMVMTLYVLYILGFIVISGTLTYDIWRGFFASSFTEVFTLLTLFSILVHGWIGMWQVLTDYIKSLAMRMLLQLVIVVALLVYAIYGTIVVWGA"]}}, {"location": "[11434:11812](-)", "type": "CDS", "id": "<unknown id>", "qualifiers": {"locus_tag": ["ctg1_10"], "transl_table": ["11"], "translation": ["VKKQRPVNLDLTTIRFPLTAIASILHRLSGVITFVAIGILLWLLGLSLSSPEGFLQASAVMDSFIVKFIMWGILTALAYHIAGGIRHMMMDFGFLGETLQTGKLSAQIAFGITVVLSILAGVLVW"]}}, {"location": "[12441:13725](+)", "type": "CDS", "id": "<unknown id>", "qualifiers": {"locus_tag": ["ctg1_11"], "transl_table": ["11"], "translation": ["MADKKATLTLDGEAPIKLNVLKGTLGQEEIDVRTLGSEGYFTFDPGFTSTASCESKITYIDGDEGILLHRGFPIDQLALHSNYLEVCYILLNGEAPSAEQFEEFKTTVTRHTMLHEQIHHLFRGFRRDSHPMAVMCGVTGALAAFYHDAMDVNIERHREIAAFRLLSKMPTMAAMCYKYSIGQPFVYPRNDLSYAGNFLNMMFSTPCEDYVVNPVLERAMDRILILHADHEQNASTSTVRTAGSSGANPFACIAAGIASLWGPAHGGANEACLRMLEEISTVEHIPEFLRRAKDKNDAFRLMGFGHRVYKNYDPRATVMRETCHEVLNELGMKDDLLEVAMELEHIALNDPYFIERKLYPNVDFYSGIILKAMGIPSSMFTVIFAMARTVGWIAHWKEMHDDGVKIARPRQLYTGYDQRDFTSNIKK"]}}], "name": "gnlXKBPJEJPE_1", "description": "gnl|X|KBPJEJPE_1", "dbxrefs": [], "annotations": {"molecule_type": "DNA", "references": []}, "letter_annotations": {}, "areas": [], "original_id": "gnl|X|KBPJEJPE_1", "modules": {"antismash.detection.hmm_detection": {"record_id": "gnlXKBPJEJPE_1", "schema_version": 2, "enabled_types": ["T1PKS", "T2PKS", "T3PKS", "transAT-PKS", "hglE-KS", "prodigiosin", "PpyS-KS", "arylpolyene", "resorcinol", "ladderane", "PUFA", "NRPS", "CDPS", "RCDPS", "thioamide-NRP", "NAPAA", "mycosporine-like", "terpene", "lanthipeptide-class-i", "lanthipeptide-class-ii", "lanthipeptide-class-iii", "lanthipeptide-class-iv", "lanthipeptide-class-v", "lipolanthine", "thiopeptide", "thioamitides", "linaridin", "cyanobactin", "glycocin", "LAP", "lassopeptide", "sactipeptide", "bottromycin", "microviridin", "proteusin", "ranthipeptide", "redox-cofactor", "epipeptide", "cyclic-lactone-autoinducer", "spliceotide", "RaS-RiPP", "fungal-RiPP", "blactam", "2dos", "amglyccycl", "aminocoumarin", "NI-siderophore", "ectoine", "NAGGN", "butyrolactone", "indole", "nucleoside", "phosphoglycolipid", "melanin", "oligosaccharide", "furan", "hserlactone", "phenazine", "phosphonate", "guanidinotides", "other", "acyl_amino_acids", "PBDE", "betalactone", "tropodithietic-acid", "pyrrolidine", "crocagin", "NRP-metallophore", "methanobactin", "opine-like-metallophore", "aminopolycarboxylic-acid", "NRPS-like", "PKS-like", "transAT-PKS-like", "RiPP-like", "RRE-containing", "fungal-RiPP-like", "phosphonate-like"], "rule_results": {"schema_version": 4, "tool": "rule-based-clusters", "cds_by_protocluster": [], "outside_protoclusters": [], "multipliers": {"cutoff": 1.0, "neighbourhood": 1.0}}, "strictness": "relaxed"}}}, {"id": "gnlXKBPJEJPE_2", "seq": {"data": "CATCTCGACCGCCAGTTCGCGGTTACCGGGCCGGACCAGGTCTGGTGCGGCGATGTGACTTATATCTGGACGGGTAAATGCTGGGCTTATCTGGCGGTGGTGCTGGACTTGTTTGCACGTAAACCGGTGGGCTGGGCCATGTCGACGTCACCGGACTCGGCACTGACGGTCAAAGCGTTGCAGATGGCCTGGGAGCTTCGGGGTAAGCCAACAGACGTGGCGTTCCACAGCGACCAGGGCAGCCCCTATACCAGCCGTAGATATCGGCAGGCGCTGTGGCGCTGTAGGATAAAGCAGAGTATGAGTCGACGGGGAAACTGCTGGGATAACGCCCCTATGGAGCAGTTCTTCCGGAGCCTGAAGACCGAATGGGTGCCGACGAAGGGCTATAACAGCTTCAGCGAAGCCCAGGGCGCGATAATCCGCTATATAACGGGATATTACAGCGCTATCAGGCCCCACTGGTATAACGGCAGTCTGACGCCCAACGAATCTGAGCGGCTGTACTACTTACAGTCTAATGCTGTGGCCAGTATTAGTTGACCACTACACTTTGCCGTGGCCTGCTTCTTTATGCCGTTGACCACCATTACTCTGTCAGGCTTACCGCCGGAGAGGCTGGCAGCGGCATCAAGCCTGTTGAACTTCACCCGTACGCTGGCGGGTTCGATTGGCACATCAATCACCACCACGATGTGGAGCGATCGTGAATCGTTGCACCACGCTCAATTAACGGAATCGGTCACTCCGTACAGTACTAACAGTCAAGAAATGTACGCGAAGCTGCAACAGCTGGGGATGACCCACGACCAAGCTTCCACGTATATCGCGCAGCAGATCACCAATCAGGGGCTGATTATCTCCGCCAATGAGATTTTCTGGGCTTCTGCCGGGGTGTTTATCCTGCTGCTAGTGCTGATATGGTTTGCTAGGCTACCGTTTGGTGCAGGCGGCGGCGCGCACTAAACTGCCGGCATAAAAAAGGGGACGACCACGTAAGCAACCCCCTTTTTATCTCTGTATCAGGCGTTCTGACGCCACCATTCAGCCAGCAGGACGCCGGCTGCAACGGACACGTTCAGGCTTTCTACCTTACCGGTACCGCCAATGGAGACGCTGAGGTCGCCCTGATCGAATATGCTGTCAGACAGACCATCGCGTTCCTGACCCAGTACCAGCACCATTTTGGTCGGCAGCTCTGTACGGAACAGCAGCACGCCTTTATGACTGGACGTTGTCACGATGGTATAACCGGCTTTACGGAACGCGCTCAGACCGGCAGCAAAGCTATCGCCGCTAATGGCCTGAACGTGCTCTGCGCCACCTTCTGCGGTACGCGCCGCAGCGCCTGACTCCAGCATCGAGACATCATCCACCAGCAAACCTTTGACGCCAAAGTGTGCACAGCTGCGCATAATGCCACCTAGGTTATGCGGGTTGCCGATATCTTCCAGTGCCAGCACGCAGTCTTTCTCACCTGCGGTTGACAGCCATTCGCTGACCGGCATGCCGGAGCGCTTTTTGATCAGGAAGCAGACGCCACCATGGTGCTCGGTGCCGGAAGCTTTCTGCAGTTCGGCTTCATCCACAATGTGGTAAGCCTTGCGGTTAGCCGCCATATACTTCAGTGCTTCACGGAAACGCGGCGTTACGCTCTGGATAAACCAAGCGCGCACGATGCACTCCGGACGGATCTGGAACAGCGCCTGGCAGGCATTTTCGCCATACACGCGGGTCTCTTCCATACGCTGACGACGGATCTGCTCCGGGTCGATATAGCTTTTACCGCTGATACCGCCGTGATCCGGTTTATCGTCTGCTGCTACTGCATTTGGCGCACGGGAAACGATACGCCACGGAGAGTCAGAGTGCCCTTCGTCGCGATCACGCCCGCCACGTGGCTTGCTGTCTGCATTTCGTGCCGGACGGCGCGCGCCATCCTGCTGTGGACGAGGAGCGCCTTTACCGGTACGGGGGTTCCCGCCCTTGGTGCTCTTCTCGTCATCGCCGCGGACATACATCACTTTGACTTTGCCTCTCTTACCTTTAAATTCGTCGTTCATTTTTCCTCCACCTAGGCTGCGCGCGAAGCGCGCAGATTACCTGATGTGGCGGCGCTTAGCTATTAACTTCCAATAAAAGAGTGGACCGTTCTGGCGTGCGGCCAGTTTGCCAGACATTACCTATTATACCAATTGAACAAATCGCGTTATTCGACATTAACGGGGCCAGCATAATGCTGGCTGATTTACTGAAAAAAGCAGTAAGTAATCACTAATCACCAGACTGAGGTGAATAATGAATACCGTTTTTGCATCCTGCCAGGCCACCAATCGCGTCCCCGTCGAGCGCGTGTCCGACGGCGCGAAATGCGGCCGCTGCGGCAATTACTTATTCGACGACCACGTGGTGAATGCCACGGCAGCCACCCTGGATAAATATGGTAGAATCTTGGGACGTGGTGTAAATTTAGCAGGATGGTGAGCGCCATCGGCTTATCCGGTAAGGTAATGGTTAATCAGACAATTATCTCAGAAGGAGCCAACCGATGGCCGACAACAGCATGACATTCAGCAACACCCTGATGCAACTCGGCGGCGAGGACTTTCTGCGTGAACTCACCGAATTTATGCTCAACCGCATCATGGAGGCCGATGTCACTCAGCGCATCAACGCAGAGCCTCATGAGCGCAGTGACGAGCGGGAGACCTACCGTAACGGCTAC", "alphabet": "DNA"}, "features": [{"location": "[0:543](+)", "type": "CDS", "id": "<unknown id>", "qualifiers": {"locus_tag": ["ctg2_1"], "transl_table": ["11"], "translation": ["HLDRQFAVTGPDQVWCGDVTYIWTGKCWAYLAVVLDLFARKPVGWAMSTSPDSALTVKALQMAWELRGKPTDVAFHSDQGSPYTSRRYRQALWRCRIKQSMSRRGNCWDNAPMEQFFRSLKTEWVPTKGYNSFSEAQGAIIRYITGYYSAIRPHWYNGSLTPNESERLYYLQSNAVASIS"]}}, {"location": "[573:966](+)", "type": "CDS", "id": "<unknown id>", "qualifiers": {"locus_tag": ["ctg2_2"], "transl_table": ["11"], "translation": ["MPLTTITLSGLPPERLAAASSLLNFTRTLAGSIGTSITTTMWSDRESLHHAQLTESVTPYSTNSQEMYAKLQQLGMTHDQASTYIAQQITNQGLIISANEIFWASAGVFILLLVLIWFARLPFGAGGGAH"]}}, {"location": "[1022:2063](-)", "type": "CDS", "id": "<unknown id>", "qualifiers": {"locus_tag": ["ctg2_3"], "transl_table": ["11"], "translation": ["MNDEFKGKRGKVKVMYVRGDDEKSTKGGNPRTGKGAPRPQQDGARRPARNADSKPRGGRDRDEGHSDSPWRIVSRAPNAVAADDKPDHGGISGKSYIDPEQIRRQRMEETRVYGENACQALFQIRPECIVRAWFIQSVTPRFREALKYMAANRKAYHIVDEAELQKASGTEHHGGVCFLIKKRSGMPVSEWLSTAGEKDCVLALEDIGNPHNLGGIMRSCAHFGVKGLLVDDVSMLESGAAARTAEGGAEHVQAISGDSFAAGLSAFRKAGYTIVTTSSHKGVLLFRTELPTKMVLVLGQERDGLSDSIFDQGDLSVSIGGTGKVESLNVSVAAGVLLAEWWRQNA"]}}, {"location": "[2298:2484](+)", "type": "CDS", "id": "<unknown id>", "qualifiers": {"locus_tag": ["ctg2_4"], "transl_table": ["11"], "translation": ["MNTVFASCQATNRVPVERVSDGAKCGRCGNYLFDDHVVNATAATLDKYGRILGRGVNLAGW"]}}, {"location": "[2548:2725](+)", "type": "CDS", "id": "<unknown id>", "qualifiers": {"locus_tag": ["ctg2_5"], "transl_table": ["11"], "translation": ["MADNSMTFSNTLMQLGGEDFLRELTEFMLNRIMEADVTQRINAEPHERSDERETYRNGY"]}}], "name": "gnlXKBPJEJPE_2", "description": "gnl|X|KBPJEJPE_2", "dbxrefs": [], "annotations": {"molecule_type": "DNA", "references": []}, "letter_annotations": {}, "areas": [], "original_id": "gnl|X|KBPJEJPE_2", "modules": {"antismash.detection.hmm_detection": {"record_id": "gnlXKBPJEJPE_2", "schema_version": 2, "enabled_types": ["T1PKS", "T2PKS", "T3PKS", "transAT-PKS", "hglE-KS", "prodigiosin", "PpyS-KS", "arylpolyene", "resorcinol", "ladderane", "PUFA", "NRPS", "CDPS", "RCDPS", "thioamide-NRP", "NAPAA", "mycosporine-like", "terpene", "lanthipeptide-class-i", "lanthipeptide-class-ii", "lanthipeptide-class-iii", "lanthipeptide-class-iv", "lanthipeptide-class-v", "lipolanthine", "thiopeptide", "thioamitides", "linaridin", "cyanobactin", "glycocin", "LAP", "lassopeptide", "sactipeptide", "bottromycin", "microviridin", "proteusin", "ranthipeptide", "redox-cofactor", "epipeptide", "cyclic-lactone-autoinducer", "spliceotide", "RaS-RiPP", "fungal-RiPP", "blactam", "2dos", "amglyccycl", "aminocoumarin", "NI-siderophore", "ectoine", "NAGGN", "butyrolactone", "indole", "nucleoside", "phosphoglycolipid", "melanin", "oligosaccharide", "furan", "hserlactone", "phenazine", "phosphonate", "guanidinotides", "other", "acyl_amino_acids", "PBDE", "betalactone", "tropodithietic-acid", "pyrrolidine", "crocagin", "NRP-metallophore", "methanobactin", "opine-like-metallophore", "aminopolycarboxylic-acid", "NRPS-like", "PKS-like", "transAT-PKS-like", "RiPP-like", "RRE-containing", "fungal-RiPP-like", "phosphonate-like"], "rule_results": {"schema_version": 4, "tool": "rule-based-clusters", "cds_by_protocluster": [], "outside_protoclusters": [], "multipliers": {"cutoff": 1.0, "neighbourhood": 1.0}}, "strictness": "relaxed"}}}, {"id": "gnlXKBPJEJPE_3", "seq": {"data": "TCACATCCAGTACATCATAACTGGCAAAATTATCGGTATAGACGATGCTGTCAGGGTAAATTTTTGACTCTATTATCGGCAGTAATGTGCGTGATTTGGCATCGGGTATGACCTTGGTATACACCTTACCACCACGCTTGAGAAGCCCGAAAACAGGCACTTTTCCGGCAGCACCTCTGCCACGCTGACCTTTACGACGACCACCAAAATAACTTTCGTCCAGTTCAATCTCGCCATCAAACCAGGAGTGCCTATCTACGTGCTCGGCTATCAGCACTCTGAGGCGGTGAAAATAGTATGCAGCAGTGTTCCTGTGGACACCAACCAGCTCTGCGGCAATACGGGCTGTGGAGCCTGCAATAAACTGTTCAAGTAACCGTTCCTGTTTGTACTGACTGAGTCTGCTTTTTCTCATGGCACTATCCTAGATGATCTTAGTTATCTAGGACAGCCCCCCCGGAGATTATAAGCCTTACACCTACCTGCGCCCGGACGGCAGTTATGAAGGCATTGATATCTCACTGGCGCAGGCGCTGGCAAAAAGCCTCGGTTCGGAAGTGAAGTGGGTGCCGACCACTTGGAAAACCATGCCCTCCGATTTTATCGCCAAGCAGTGTGACGTAGCGCTGGGCGGTGTATCGGTGACGCTGAAGCGCCTGCAGACGGTATGGTTTGCTAACCCGCTGGACACCGACGGCAAAATCCCGCTGGTGCGCTGCGCCGATAAAAAGAAATACCGCACTGTTGAGCAGATGAATAAAGCGTCGGTACGCCTGATCGAACCGGCGGGCAGCACCAATGAGGCTTTTGTTCACACCTATCTGCCGCAGGCAAATCTGACGTTATTCCACGACAACGTGACGATTTTCCAGCAGCTGGTGGATAAGAAAGCCGATGTGATGATCACCGACGCGTCGGAAGCGCTGTACCAGCAGAAGCGTTTTCTTCAGCTGTGCGCGATTAACCCGGAAAAGCCGTTGCAGTACGGCGAGAAAGCGTGGATGCTGCCGCGAGCTGATATCAGCTGGAAGGTATACGTTGACCAGTGGCTGCACCTCAGCAAAGCCACAGGCGAGTATCAGCAGGTTGTCGGGCAGTGGTTAGCCGCCAAATAGCCTGCAGGGTCGAGCATGCCCGCCCCCTAAACGTATTCCCCAGTTAACGATACAGATCCGTTTCCCCGGTCGGGCCAAACAGCGACATCGTATAGGCGAGCACCTCTTTTGCCGCTTGGATCGGCTGCGGATAGATCACGTTCAGACCCACCACGCCTCGCGGCTTAAGATCTCACGCGCTTTGGTAAAGTAGGCATACTTCATATCGCTGGAGATGCTAGCCATTCCAGCATGTATTACCGAACACTGGTTGTAACCTACTGATTTTATGTTATAGATGCTCGCTGTTTTTATGGGGTTGCAGCACAATCTCTATTTATTCAACAA", "alphabet": "DNA"}, "features": [{"location": "[1:415](-)", "type": "CDS", "id": "<unknown id>", "qualifiers": {"locus_tag": ["ctg3_1"], "transl_table": ["11"], "translation": ["MRKSRLSQYKQERLLEQFIAGSTARIAAELVGVHRNTAAYYFHRLRVLIAEHVDRHSWFDGEIELDESYFGGRRKGQRGRGAAGKVPVFGLLKRGGKVYTKVIPDAKSRTLLPIIESKIYPDSIVYTDNFASYDVLDV"]}}, {"location": "[587:1115](+)", "type": "CDS", "id": "<unknown id>", "qualifiers": {"locus_tag": ["ctg3_2"], "transl_table": ["11"], "translation": ["MPSDFIAKQCDVALGGVSVTLKRLQTVWFANPLDTDGKIPLVRCADKKKYRTVEQMNKASVRLIEPAGSTNEAFVHTYLPQANLTLFHDNVTIFQQLVDKKADVMITDASEALYQQKRFLQLCAINPEKPLQYGEKAWMLPRADISWKVYVDQWLHLSKATGEYQQVVGQWLAAK"]}}], "name": "gnlXKBPJEJPE_3", "description": "gnl|X|KBPJEJPE_3", "dbxrefs": [], "annotations": {"molecule_type": "DNA", "references": []}, "letter_annotations": {}, "areas": [], "original_id": "gnl|X|KBPJEJPE_3", "modules": {"antismash.detection.hmm_detection": {"record_id": "gnlXKBPJEJPE_3", "schema_version": 2, "enabled_types": ["T1PKS", "T2PKS", "T3PKS", "transAT-PKS", "hglE-KS", "prodigiosin", "PpyS-KS", "arylpolyene", "resorcinol", "ladderane", "PUFA", "NRPS", "CDPS", "RCDPS", "thioamide-NRP", "NAPAA", "mycosporine-like", "terpene", "lanthipeptide-class-i", "lanthipeptide-class-ii", "lanthipeptide-class-iii", "lanthipeptide-class-iv", "lanthipeptide-class-v", "lipolanthine", "thiopeptide", "thioamitides", "linaridin", "cyanobactin", "glycocin", "LAP", "lassopeptide", "sactipeptide", "bottromycin", "microviridin", "proteusin", "ranthipeptide", "redox-cofactor", "epipeptide", "cyclic-lactone-autoinducer", "spliceotide", "RaS-RiPP", "fungal-RiPP", "blactam", "2dos", "amglyccycl", "aminocoumarin", "NI-siderophore", "ectoine", "NAGGN", "butyrolactone", "indole", "nucleoside", "phosphoglycolipid", "melanin", "oligosaccharide", "furan", "hserlactone", "phenazine", "phosphonate", "guanidinotides", "other", "acyl_amino_acids", "PBDE", "betalactone", "tropodithietic-acid", "pyrrolidine", "crocagin", "NRP-metallophore", "methanobactin", "opine-like-metallophore", "aminopolycarboxylic-acid", "NRPS-like", "PKS-like", "transAT-PKS-like", "RiPP-like", "RRE-containing", "fungal-RiPP-like", "phosphonate-like"], "rule_results": {"schema_version": 4, "tool": "rule-based-clusters", "cds_by_protocluster": [], "outside_protoclusters": [], "multipliers": {"cutoff": 1.0, "neighbourhood": 1.0}}, "strictness": "relaxed"}}}, {"id": "gnlXKBPJEJPE_4", "seq": {"data": "ATCGGCTTCCATGATGCGGTTGAGCATAAACTCGGTGAGCTCACGTAGAAAGTCCTCACCGCCAAGTTGCACCAGGGTGTTGCTGAATGTCATGCTGTGGTCAGCCATCAGTTTGTTCCTTTTAAGATAATTGTCTGATTAACCATTACCTTACCGGATAAGCCGATGGCGCTCACCATCCTGCCGAATTTACACCACGTCCCAAGACTCTACCCTTGCTTGCCAGCACGGCGAGCCCTTCATCGCGTAGCCTTTTTTATAAGCCGCTTGTCATAGGTATACGCGGAGCTGCCCTCTTTTGGCGGTGGTGGCCGGTAGTACTGGCTGTCGACGACCTGCGCCGCGGTGTGGAAAGGGGTAACGCTGGTGTTGTCATCCTGCGCGGAGAGTGCAGTTAGTAAAGCACCGCCTAACATTAGGCTGGAATATAACGCATTAAATTTCATTGAAATTCCTTTTTATGAGTAAAAGCAGGCTTATCCTCACTGAAAGGCAATGCAAAAAAAAGATATGCGGATCTCATTTTTTTATTAGATCTATTTGGATATTTTTGGCACTCAAAATCAAAAAAATAACGTAATTAATTAACTAACTAGCTGTTATTCAAAACAAACTCTGAATAACAGAGATAAAAAAAGCCGGTTCCCCGGCTTTTTTTACAATCAACAATGGCTGTTACTTGCCGAACATATCTTTAATCCAGCCCGCTACGCCATCGCTGTCCTTCTGCTCATTTTGCTTCTGCGGCTGCCCCTGCTGCGGTTGCTGCTGGCTGTTCTGCTGCTGCAACATCTGCTGCTGTTGCTGACACAGCGCCTCAGCATCGGTGGTCCAGACCGGCAGACAGCGCCAGCTGCTGCTGGCACTGCCGCAGACAAAGTTGCCGGCAGAATCAACGCTCATCGGCGCGATATCTTCCGGCGGCGTCAGCTGCAGCGGCATCGGAGCCTGGTTAGCCAGATAGCGCTGATAGAGCTGCATGGCACCGCTTGAGCCATAGACCTTGGTCGGCTGGTTGTTATCACGGCCAATCCAAGTAATCGCCACCTCTTTGCCATCAATGCCGGCAAACCAGCTGTCCACCAAGTTATTGGTGGTACCGGTTTTACCCGCTAGGCTAGCGCGAGGATATTTGGCACCCAGCGCACGCGCGGTACCGTGATCGACTACCTGCTGCATGGTGTAAAACGTCAGATAGGCGGCCTGAGCAGATACCGCACGTTCCGCCTGCGGGAAACTCTGATACAGCACGCTACCATCTTCAGCAATCACCGAGCGCACTGCAGAGAGCGGTGCACGGCTGCCGCCGCTGGCAATGGTCTGGAACGCCTGCGCCACTTCAATCGGGGTCAGGTTAAGCGCCCCCAGCAGCATCGCTGGTACAGGGTTCAGCTGATCTTTCTGCACACCCAGTTTAGTCCAGATATCCACGACCTGCGGCAGCCCCAGCGTCATGCCAAGGTTAACCGTCGGCACGTTCATTGAGCGGGTCAGCGCATCCACCAGCATCACCTGGCCGCTGAATCGGCGATCGTCGTTCTGCGGTTTCCATACTTGGCCATTCGGCTGCTTCAGCGCAATCGGGTTATCGGCAATCCAGGTATTCAGGCGATAGGTATCTGGCCGGCTGAGGGCGGTCAGATAAATCGCTGGTTTTGCTAGGGAACCAATGGAACGGCGCGCTTGCAGCGCACGGTTGTAACCGGCAAACTGCGGATCGGCACCGCCCACCATGGCACGCACTTCACCACTGAAGCGGTCAACAATGACCATGGCCGTTTCCAGATCGTTCAGGCCAAGCTGTTTGCGCAGCGCCGGCATCCCCTCTTCCACCGACTTCTCGGCCGCATCCTGCGACACCGGATCAAGGGTGGTGAAGATTTTCACCCCGGAGAGATCTTTGATTCTATCGCCGAGCTTCGCCTGCAATTCGTTACGCACCATCTGCATAAACGCCGGCTGCGGCGTGATCACCCCACCTTTCGGCTGCACGCCCAGCGGGCGGACGCTCAGCATGTCGTACAGCTCCTGGTCGATTACCTGCTGCTGCAGCAACAGGCGCAGCACCAAGTTGCGGCGCTCCAGCGCCAGCTTCGGATTACGCCATGGATTATAGAGCGAAGCACCTTTTACCATCCCCACCAAAAGCGCCTGCTGGTCGAGGCTCAGCTCGTCCACCGGGCGGCCAAAGTAGTAGAGGCTAGCCAGCGGGAAGCCGCGGATCTGATCGTTACCGGCCTGTCCGAGGTACACCTCATTTAGATACAGCTCTAGGATACGATCCTTGCTGTAGCGCGCATCCATGATCAGCGCCATATAAGCTTCGTTGGCTTTACGCCACAGCGAGCGCTCGTTGGTCAGGAACAGGTTCTTCACTAACTGCTGGGTCAGCGTGCTGCCGCCCTGCACCGCACGCCCGGCGGTAATGTTGGCGAGGAAAGCACGGCCAATCGAGTAGAAGCTGATGCCGTCATGCTGATAGAAGTGGCGGTCTTCGGTTGCCACCAGCGTATCCACCAGCAGGTCAGGGAAGCCGTCATGCGGCACAAACAGGCGCTGTTCGCCGTTCGGCGACTGCAGCATAGTGATCAGGCGCGGATCGAGACGGAAGAAGCCAAAGCTGCGGCCGCTGTCGAGGTTTTTGATGTCGCTTAGCTGGTCGCCGCTGAAGCTCAGACGCGCGCGGATCTGCCCCTCTTTGCTGTCGGGGAAATCAAACGGGCGACGGATTATCTCAATGCTATTACCCTGCACGGTAAATTCACCGGGCCGCGTCATGCGCGTTACTTCGCGATACTGCGTGCCTTCCAGCAGGGCAATCATCTCTTTCTTGTTGTACGACATACCCGGTTCAAGGCTGACCATGCGGCCATAAACCGTCGCCGGCAGCTGCCAGACTTTGCCGTCAATGCGACTGCGGATCTGGGAATCAAGATAGACACCATAGATTGCCATCACCACGGTAAACAGCAGGAACAGCTTAATCAGTAAGCCAATCCAGCCTCTTTTCTTATGCGGTGAGCGTCCTTTTCCTTTACGTGGCACTGGGGTTACCTCATCATCATCTAGGTTTGCATCCTGATCGTCATACTCATCATATTCTTCCCTGCGACGACCTCGCCCCGCTTTGTTACGCGGCTGCTTGGGATGCTTTCTTTACGCCCGATAGGTTTGCGATCATCAGACATGTGTTTCATTTCTTCAGGGGCACGCGTCGGCTAGGCCGACTACTCTCGTCTCGTCGCACAGGGGCCGTTGCGGAAGTGGAACCTTCCGAATATTCGGGCCATTGCTCAGTACAGAAAAATTACGTCGCGGAAAACTTTTTCACGCGCCGCGTCGGTAATGTATTTACCGGGTCATCCGGTCACAGATGTTTGGGGTAGCGCCCTTTCATCTCTTTTTATACTTCCCGGTAAGTCCCGTTTCAGAACGCCACCAGATCGCGGGTAATCTGCAGCGGGCGCTGCGCCGGGGATAGCAGCACCAGCACCAGCGGGATGCGCCCTGCGGCAACACTTGGATTGTGCGCTTCGCCGTACAACTCCTGCCCTGCAGGCGCACCGCCAGCGCGGATGGTTTATCAGCAGACTACTGGATCGGCAGGCGGCTTCCGGTCAGCACAGTGTAATGAGTTGGCAACACGGTATCCAGTTGCTGTCGCTGTGACCATGTGAGCAATTGTAATAATGCAGCGGCACAGTCGAGCTGGCGCAGGCAACGCGCATCGCGCACGCCGCTCATCGCGGGCAGCAACCAGCGCTCCAGACGCGCCAGCAGCTGCGACTTCAGCACCAACTGGGTGGCGGCGGTGACCGCATGGGCATAGCTGCCAGCGGCAATCAGCATCGCAGCAAATAACGCGGTTCGCTGCCGAGCGCGGTCATTTTGTGTCCCTGCGCGTTCAGACGCCCGTCACCGTCGGTTGCCCCCAGCTTCTGCAGCAGCTAGCGCGCCGCCTCTATCCCCGTGGCGGGCGGCACGTCCAGCCAGTTAAGCTGGCTGATATCGTGGTAGCCCCATTGCAGCAGATTGAGCCACAGCGTCGCGAGGTCGCTAGTGAGTATTTCCGAGTCGCTATGGGTGGCGGCGAGCTCCACCCTCCTTATGCCATCAGATGCAGGTAGATGCGGTTCGAGGTACCCGGCAGGCCGGGTCATCGATGCTCGGCTGACTCGCCGGGTTTGCAGGCTGGTCAGCCCGTTGCGCAGATCGGAAAACGCACTGCGCTCCAGCGCGCAGTGCACCACCAGACGAATGCCCTCTATGGTTAAGCTGGTTTCGGCGATATTGGTTGCCAGCACCACTTTGCGCCGCCCGGCCGGAGAAGGCAGCATCAACTGACATCTGGAGCGGGAAGACGAGCTTGCCCGAGTCGATACAAACATGAACACTCATATTATTCAGAAGCACTTTAAAGAGATTTTGAATGTTTAAACAGCACGAAAGGCATTGGAACTATGACTATTGCTGCATTGCTGGCAGAGGTTCCGGAACCTGGCAGTCTCTCGCGGCGGGAAATCAGTGCACTTGTGGGCGCTACGCCCATAAACCGCGACTTGGGTACTATGCGCGGTCGACGAACTATTTTGGGCGGCATGGCTGGAGTAAGAACAGCACTGTAAATGGCTAGGGCTTTGTTGAATACTACTGATTTTATGTTATGGATGCTCGCTGTTTTTATGGGGTCGCAGCATAATCTCTATTTATTCAACAAAGCCTCCCACATGGGGAAAAAACAGGCCGCTATAAATACCAGAAGCGGTTAAGGTAAGCAACTATTCCTGATCACGCCTTGACAAGCATGTGAGGGAAAGCGTATTTGCGCGATCGGCAGTATAAAAACAAATTGCGCTAAATTTTACAACTCCACTTTCAGGGCTTTT", "alphabet": "DNA"}, "features": [{"location": "[0:108](-)", "type": "CDS", "id": "<unknown id>", "qualifiers": {"locus_tag": ["ctg4_1"], "transl_table": ["11"], "translation": ["MADHSMTFSNTLVQLGGEDFLRELTEFMLNRIMEAD"]}}, {"location": "[239:446](-)", "type": "CDS", "id": "<unknown id>", "qualifiers": {"locus_tag": ["ctg4_2"], "transl_table": ["11"], "translation": ["MKFNALYSSLMLGGALLTALSAQDDNTSVTPFHTAAQVVDSQYYRPPPPKEGSSAYTYDKRLIKKATR"]}}, {"location": "[675:3045](-)", "type": "CDS", "id": "<unknown id>", "qualifiers": {"locus_tag": ["ctg4_3"], "transl_table": ["11"], "translation": ["VPRKGKGRSPHKKRGWIGLLIKLFLLFTVVMAIYGVYLDSQIRSRIDGKVWQLPATVYGRMVSLEPGMSYNKKEMIALLEGTQYREVTRMTRPGEFTVQGNSIEIIRRPFDFPDSKEGQIRARLSFSGDQLSDIKNLDSGRSFGFFRLDPRLITMLQSPNGEQRLFVPHDGFPDLLVDTLVATEDRHFYQHDGISFYSIGRAFLANITAGRAVQGGSTLTQQLVKNLFLTNERSLWRKANEAYMALIMDARYSKDRILELYLNEVYLGQAGNDQIRGFPLASLYYFGRPVDELSLDQQALLVGMVKGASLYNPWRNPKLALERRNLVLRLLLQQQVIDQELYDMLSVRPLGVQPKGGVITPQPAFMQMVRNELQAKLGDRIKDLSGVKIFTTLDPVSQDAAEKSVEEGMPALRKQLGLNDLETAMVIVDRFSGEVRAMVGGADPQFAGYNRALQARRSIGSLAKPAIYLTALSRPDTYRLNTWIADNPIALKQPNGQVWKPQNDDRRFSGQVMLVDALTRSMNVPTVNLGMTLGLPQVVDIWTKLGVQKDQLNPVPAMLLGALNLTPIEVAQAFQTIASGGSRAPLSAVRSVIAEDGSVLYQSFPQAERAVSAQAAYLTFYTMQQVVDHGTARALGAKYPRASLAGKTGTTNNLVDSWFAGIDGKEVAITWIGRDNNQPTKVYGSSGAMQLYQRYLANQAPMPLQLTPPEDIAPMSVDSAGNFVCGSASSSWRCLPVWTTDAEALCQQQQQMLQQQNSQQQPQQGQPQKQNEQKDSDGVAGWIKDMFGK"]}}, {"location": "[3591:3849](-)", "type": "CDS", "id": "<unknown id>", "qualifiers": {"locus_tag": ["ctg4_4"], "transl_table": ["11"], "translation": ["MLIAAGSYAHAVTAATQLVLKSQLLARLERWLLPAMSGVRDARCLRQLDCAAALLQLLTWSQRQQLDTVLPTHYTVLTGSRLPIQ"]}}, {"location": "[3947:4388](-)", "type": "CDS", "id": "<unknown id>", "qualifiers": {"locus_tag": ["ctg4_5"], "transl_table": ["11"], "translation": ["MFVSTRASSSSRSRCQLMLPSPAGRRKVVLATNIAETSLTIEGIRLVVHCALERSAFSDLRNGLTSLQTRRVSRASMTRPAGYLEPHLPASDGIRRVELAATHSDSEILTSDLATLWLNLLQWGYHDISQLNWLDVPPATGIEAAR"]}}], "name": "gnlXKBPJEJPE_4", "description": "gnl|X|KBPJEJPE_4", "dbxrefs": [], "annotations": {"molecule_type": "DNA", "references": []}, "letter_annotations": {}, "areas": [], "original_id": "gnl|X|KBPJEJPE_4", "modules": {"antismash.detection.hmm_detection": {"record_id": "gnlXKBPJEJPE_4", "schema_version": 2, "enabled_types": ["T1PKS", "T2PKS", "T3PKS", "transAT-PKS", "hglE-KS", "prodigiosin", "PpyS-KS", "arylpolyene", "resorcinol", "ladderane", "PUFA", "NRPS", "CDPS", "RCDPS", "thioamide-NRP", "NAPAA", "mycosporine-like", "terpene", "lanthipeptide-class-i", "lanthipeptide-class-ii", "lanthipeptide-class-iii", "lanthipeptide-class-iv", "lanthipeptide-class-v", "lipolanthine", "thiopeptide", "thioamitides", "linaridin", "cyanobactin", "glycocin", "LAP", "lassopeptide", "sactipeptide", "bottromycin", "microviridin", "proteusin", "ranthipeptide", "redox-cofactor", "epipeptide", "cyclic-lactone-autoinducer", "spliceotide", "RaS-RiPP", "fungal-RiPP", "blactam", "2dos", "amglyccycl", "aminocoumarin", "NI-siderophore", "ectoine", "NAGGN", "butyrolactone", "indole", "nucleoside", "phosphoglycolipid", "melanin", "oligosaccharide", "furan", "hserlactone", "phenazine", "phosphonate", "guanidinotides", "other", "acyl_amino_acids", "PBDE", "betalactone", "tropodithietic-acid", "pyrrolidine", "crocagin", "NRP-metallophore", "methanobactin", "opine-like-metallophore", "aminopolycarboxylic-acid", "NRPS-like", "PKS-like", "transAT-PKS-like", "RiPP-like", "RRE-containing", "fungal-RiPP-like", "phosphonate-like"], "rule_results": {"schema_version": 4, "tool": "rule-based-clusters", "cds_by_protocluster": [], "outside_protoclusters": [], "multipliers": {"cutoff": 1.0, "neighbourhood": 1.0}}, "strictness": "relaxed"}}}, {"id": "gnlXKBPJEJPE_5", "seq": {"data": "TGTAACCTACTGATTTTATGTTATGGATGCTCGCTGTTTTTATGGGATCGCAGCATAATCTCCATTTATTCAACAATGCTCCTATAATCACGATAATAAGTGAACGTTCGTAATATTAAACGCCCTCTTACGCGAATTTTTCAAAAAGATGTCGTTTTTGTGACGAATACTTTTTTGATTTGGCTCCCACTCTTGATAGTGGTCGATAAAAAGCCTTCTTGCTTGGTTAATTTGAGTGCTATGCTCAGCAAACAACCTGTTTAGTAAATTAAACAACATGACTCTCTCTTCCGATTACAGCTGTGACGTGTTGATTATTGGCAGCGGCGCAGCAGGCCTTTCGCTGGCGTTACGGCTGGCTGAAAAACATCAGGTCACCGTGCTGAGCAAAGGCCCGGTCAGTGAAGGCTCTACGTTTTATGCTCAGGGCGGTATTGCCGCCGTGTTTGATAAAACTGACAGCATCGAATCACACGTGGAAGACACGCTGACCGCCGGCGGCGGCCTGTGCGAGCGTGAGGCTGTCTCCTTTATCGCCAGCAACGCCCGTCACTGCGTGCAGTGGCTAATCAACAACGGCGTGCTGTTTGATAAAGACACCCCGGTAAACAATGAACAGCGCTATCACCTGACGCGTGAAGGCGGACACAGCCACCGCCGCATCCTGCACAGCGCCGACGCCACCGGCAAAGCCGTGGAAACGACGCTGGTCAGCCAAGCGCTAAGCCACCCTAATATTAAGCTGATTGAACGCAGTAACGCCGTTGACCTGATTGTTTCCGATAAAATCGGGCTTCCGGGCGAGCGCCGCGTGGTCGGTGCCTATATCTGGAACCGCAAGCGTGAAGCGGTGGAAACTGGCAGCGCCCGCGCCGTGGTGCTGGCCACTGGCGGCGCGGCGAAAGTCTATCAATACACCACCAACCCGGACGTCGCCTCCGGTGATGGTATCGCGATGGCTTGGCGTGCAGGTTGTCGCGTCGCCAACCTTGAGTTTAATCAGTTCCACCCAACTTGCCTGTTCCACCCGGACGCACGCAACTTTCTGCTGACCGAAGCGCTGCGCGGTGAAGGGGCCGTACTTAAACGTCCTGATGGCACGCGCTTTATGCCTGACTTCGATGCGCGCGGCGAGCTGGCCCCGCGTGATATCGTGGCGCGGGCGATTGACCATGAGATGAAGCGGATCGGCGCTGACTGCATGTATCTGGACATCAGCCACCAGCCGCCGGACTTTATCTGCGCCCATTTCCCCACCATTTATGAGAAGCTGCTGACGCTCGGCTTTGACCTGACGAAGCAGCTGATTCCGATTGTGCCTGCCGCGCACTACACCTGCGGCGGTGTGATGGTCGATCGTCAGGGGTGCACCGATCTCAGCGGCCTGTATGCCATCGGTGAGGTCAGTTACACCGGCCTGCACGGCGCTAACCGACTAGCCTCAAACTCGCTGCTGGAGTGCTTGGTGTACGGCTGGTCAGCCGCCGAAGATATCAATCGTCGTCTGCCGGACGTGCCGATGGTGGAGGGGATACCTGCGTGGAATGAAAGCCGGGTCGATGATTCGGACGAGCGCGTGGTGATCCAGCATGACTGGCACGAGCTGCGGCTATTTATGTGGGACTACGTCGGGATTGTGCGCACCACCAAACGCCTTGAGCGCGCCCTGCGCCGCATCAACACGCTGCAGCAGGAGATTGACGAATATTATGCCAATTTCCGCATCTCCAATAACCTGCTGGAGCTGCGTAACTTGGTTCAGGTCTCCGAACTGATGGTCCGTTGCGCAATGGCGCGCAAAGAGAGCCGCGGACTGCACTATACGCTGGATTATCCGGAAGAGCTGGATGAAGCGCTTCCGACCATTCTGCAGCCGCAGCTGAACGATTAATTAGCGGAACAGATAGAAATTGCGGGTCAGGCTACAGTGCGCTTCGGAGTACTGTTGGTCCGGCCAGCGAATGGTCATACAGTCCAGCAGCTGTTCACCGGCTTGCGGGGAGAGCGCCAGCAGCATACGGTTAGGTGGCCGCGTCTCGTTATCAGACACGTCCGTGCGAAAACTCAGATGCCAGCCGCGCTGCCGCGCCAGCATCAGGGCAATTAAACCACTGCCGCTGCCGATATCCAGCGCGCGCGTAACGTTCGCCACCAGCACCTAGGTGCCTAAGCAATGGCATTCGGTTAAGAAAGCAACTATGCTATAAAGATCTAGGCTTTTTCAGACAGTATGCTGATGGATATCTATCACTATCTGAATAAAATATCTTATGATTCATGTTCAAAAATTGGTAATGCTACCAACTTACTGATTTAGTGTATAATGGTGCTTTTGAGGTGCTCCAGTCGCTTCCATTTCCATCAGTTGT", "alphabet": "DNA"}, "features": [{"location": "[277:1891](+)", "type": "CDS", "id": "<unknown id>", "qualifiers": {"locus_tag": ["ctg5_1"], "transl_table": ["11"], "translation": ["MTLSSDYSCDVLIIGSGAAGLSLALRLAEKHQVTVLSKGPVSEGSTFYAQGGIAAVFDKTDSIESHVEDTLTAGGGLCEREAVSFIASNARHCVQWLINNGVLFDKDTPVNNEQRYHLTREGGHSHRRILHSADATGKAVETTLVSQALSHPNIKLIERSNAVDLIVSDKIGLPGERRVVGAYIWNRKREAVETGSARAVVLATGGAAKVYQYTTNPDVASGDGIAMAWRAGCRVANLEFNQFHPTCLFHPDARNFLLTEALRGEGAVLKRPDGTRFMPDFDARGELAPRDIVARAIDHEMKRIGADCMYLDISHQPPDFICAHFPTIYEKLLTLGFDLTKQLIPIVPAAHYTCGGVMVDRQGCTDLSGLYAIGEVSYTGLHGANRLASNSLLECLVYGWSAAEDINRRLPDVPMVEGIPAWNESRVDDSDERVVIQHDWHELRLFMWDYVGIVRTTKRLERALRRINTLQQEIDEYYANFRISNNLLELRNLVQVSELMVRCAMARKESRGLHYTLDYPEELDEALPTILQPQLND"]}}, {"location": "[1891:2158](-)", "type": "CDS", "id": "<unknown id>", "qualifiers": {"locus_tag": ["ctg5_2"], "transl_table": ["11"], "translation": ["VLVANVTRALDIGSGSGLIALMLARQRGWHLSFRTDVSDNETRPPNRMLLALSPQAGEQLLDCMTIRWPDQQYSEAHCSLTRNFYLFR"]}}], "name": "gnlXKBPJEJPE_5", "description": "gnl|X|KBPJEJPE_5", "dbxrefs": [], "annotations": {"molecule_type": "DNA", "references": []}, "letter_annotations": {}, "areas": [], "original_id": "gnl|X|KBPJEJPE_5", "modules": {"antismash.detection.hmm_detection": {"record_id": "gnlXKBPJEJPE_5", "schema_version": 2, "enabled_types": ["T1PKS", "T2PKS", "T3PKS", "transAT-PKS", "hglE-KS", "prodigiosin", "PpyS-KS", "arylpolyene", "resorcinol", "ladderane", "PUFA", "NRPS", "CDPS", "RCDPS", "thioamide-NRP", "NAPAA", "mycosporine-like", "terpene", "lanthipeptide-class-i", "lanthipeptide-class-ii", "lanthipeptide-class-iii", "lanthipeptide-class-iv", "lanthipeptide-class-v", "lipolanthine", "thiopeptide", "thioamitides", "linaridin", "cyanobactin", "glycocin", "LAP", "lassopeptide", "sactipeptide", "bottromycin", "microviridin", "proteusin", "ranthipeptide", "redox-cofactor", "epipeptide", "cyclic-lactone-autoinducer", "spliceotide", "RaS-RiPP", "fungal-RiPP", "blactam", "2dos", "amglyccycl", "aminocoumarin", "NI-siderophore", "ectoine", "NAGGN", "butyrolactone", "indole", "nucleoside", "phosphoglycolipid", "melanin", "oligosaccharide", "furan", "hserlactone", "phenazine", "phosphonate", "guanidinotides", "other", "acyl_amino_acids", "PBDE", "betalactone", "tropodithietic-acid", "pyrrolidine", "crocagin", "NRP-metallophore", "methanobactin", "opine-like-metallophore", "aminopolycarboxylic-acid", "NRPS-like", "PKS-like", "transAT-PKS-like", "RiPP-like", "RRE-containing", "fungal-RiPP-like", "phosphonate-like"], "rule_results": {"schema_version": 4, "tool": "rule-based-clusters", "cds_by_protocluster": [], "outside_protoclusters": [], "multipliers": {"cutoff": 1.0, "neighbourhood": 1.0}}, "strictness": "relaxed"}}}, {"id": "gnlXKBPJEJPE_6", "seq": {"data": "GGAAACCTACTTCGCTCATCCATATGCCTCGTGGCAGCGCGGGCTAAACGAGAACACCAATGGGTTGTTGAGGCAGTTTATCCCGAAAGGAACTGACCTGACGGCAGTGACGAATGACGAGCTCCGCAAGTACCAGGGAGCACTGAATAGCAGGCCACGGAAATGCCTTGGGTTCCGGCAACCTTCAGTGGTCTTTGTAGAGCTAAAACAGGCGGCTTAGCGTTGTACTTCAAACTTGAATCCGCCGTTTTTATGTAACATTAAAAGGGTTACAGTTCATGACAAAGTCATCATTACAGACGACCAGAAGGTGGAGCTCGGTTCGTATAACTACACCCGCAGCGCGGCAGCGTCGAACGCTGAGAATGTCTTGGTGGTACGTGAGATGCCGGCGCTGGCGCATTGGCAGTCACGATGGGACGGGGGTTCAGACTGGCAATCCGCATACTGAATTTGTATCTGTAATCTTCCTGCTATTCGATGAAACCAGTTCGCCAATGGTTTTTACCGAAAATAAAGGCTATTATTGAATAATAGGTAATAATGCTGTTTTAATGTGCCGGTTTTGGACGAAGATGCTGGTCATTCCAGCATGTATTACCGAACACTGGTTGTAACCTACTGATTTTATGTTGTAGATGCTCGCTGTTTTTATGGGGTAGCAGCATAATCTCTATTTATTCAACAAAGCCGAAAATAAAATAAATCCCTTCAAAAGTGAGCTGTGCTATCCTGCAAAAAAAAAGTAATATTTTATCTGAGGATGCGTTTATGCCAACCACACAGCCTGCTACTGCTCAGCTAAAACATAAACAAACGAGAAATCGCAAGAACCCGATGAGTGATTCTGAGCGACAATTATCTTATGTGGCGCGGAAGCGTGAAGCACTTAAAGAAATTAAGATTTTTGTAGAGCCAGAACTCAAAAAAGCGTTGATGCTTATGTGTCAGGATGAGGGCCTGACTCAGGCAGATATTCTGCAGCGCTTGATTAAGCATGAGGCTGAGTTGAAAGGGAAATTATAGTGGGTTTACGTTATTGCTGGCTGTGGCAATGAGTGATAGATTACTGATCGTTGAAGAGTTTTGGCTGGCCACGCCGCAAGGTGGCAGGAGACTGGTACTGACAGGTAACTGAAGGCCAGAAATAAAGAAAACCCCGATAATCTTTCTATGTTTGGCGACTGAGAAGATTAACGGGGCCCACTGAATCTGCATAGAAGCTGTTGCCCTATGCAGGGAGTATAGTTTTATGCCTTTTAAAGGTCAACTCCCTTCGCGCAACATAAGCGAAGGGAACAGTGTCTGAGCACATCTTTGCGATTTCTCCGACTGGAGCGCCTAGCGCTTCAGCCTGTGGCTACCGTCCTTCCCGCCGCGGCGAGTCCAACTCGCTGCGCAAGGGTCAGTCCAAAACGCACCGCAACCATCAGCCTGAATTCAATGGGAAAACCCCGCGCGGCATGGCGTCTAGGGTCGTTGCCCGCATCCGTCATCATGACTGGTGCCGCAATGCCGACCTGATTGCCCTGCGTCAGAAAGGCTACACCCCTTACAGCCGCATGTTCGACCGCACGTTTCGTCCAAAACCGATGCGCGTCACCGCCCGCTCCGAGAGCCGTGAGGCCCTGAGCGCCCTGTCTCTGGTGCTGGCCGCGAACTGTTACTACAGCCCCGACAGTGAGTACATGTTCGAAATCATGCTCCCGGTTGAGGAGATGGCGCGCTGCATGGGCGTACTGCACGTTTACGAAAGCGGCCGCAAGGCTTACGACGTGCTGCTGAACGCGCTGCGCGTGCTCGAGCAGCTGGACTACGTGGTCGTTCACCGCGCCCGCGATGCGGACTCCGGCCAGAACAAACCAATGCGTATATTTCTGACGGAATCCTTCTTCACCTCGCGCGGCATGTCCGTTGAGGATATTCGCACTTGGCTGCATAAATACCGCCAGTGGGCGGTTGCCTCAGGCATCGCCGAGTCCGTGCGCGACAGGTACGCCCGTCACCAGCTGAAGATGGCCCGCCTCGGCATCAACATCGACGGTCACCACTCCCTGAAGAACCGCCTGAAGCAGATAAAGCGCTGGGTTGTGAGTCCTGAACTGTGCGCAGAGAAGCAGCGCGTGACCTCCGACATCGAGCGCGTGCTGGACGGCCACGCCGCGAACCTGCGCCAGCTGCGCCCGGCTAAAGGTACTGACCGCTTTCAGAACGCCTGGCGTCGCTACGCCGCAGGCGGAGAGCTAACCATGGCCATGCAGATGAAGCTGGAGCAGTCCGTCAGGGCCGAGCATCCGCAGCTGAACGTGAGCGACGCGGAGAAATACTACCGGCTGCTGCTTGAGCGCGCCGGCGTCCCTCTGTCGTAATACCCACCGTTCCCTCCATGCGGCCTCCGCGCATCGTATGCTGGTATCTTCGGATACCCGGCAGGATGCCCCCTGCGCACAATCCTGCTACCCCCCCTCGGACGCTGTTTTCCCGCCCGTTTACGTCCCCACCGGTGCCGTCACACCGGACTGACAAAGATGCTTTTAACTTCAAACGGCCGACCAAGTCGGCCCTGAGGTGACATTAACTTCGAACCCTTCCTTGCAGTTACCGTTAACTCCGAACGTTACTTCTGAACAAAACATGCTTTCTAAAGAAAGAGTACCCAGAGCAGGCTTCACCTGCATCGATGGTAGCTCCCTTCACTCTGTTCAGAGCAAGTTACAACGTTCACAAAGGCTACCATCAATATCAACCTGAACAGTAGCACGCAGAGCAGGCATCCGCCCATTAATACCGACCCCGCTTTTAACGGCGTTTACTCCTGCAGGAGAGCGGATTCGCTGGCACGGGAACGGCGTCATAAACCCTTGCCAAAAAATGCTTTTCACCGGCTGGAGCCACACGTTCAGGACTTCATCCGGCAGGAGCTTTCCACCCATACCTCTCCTGAAGACATCAGTGGCCGCCTGCAGCTGGAATTCGATGTCTTTGTCAGCAAGAATACGCTTTATCGCTATATCCAACAGGAGCGACAGGCTGGCGGAGAGCTGTATCAGCAACTTCCTCACCGGGGAAAACGCTACAGCTACAGTGCCGAGAACCTCAAACGACGCCCTATTCCCAACCGCGTTGGCATTGAGCATCGCCCACCTGAAGCCGACCTCAAACAGGAACCTGGCCATTTCGAGATTGACACCATCTTCGGCAAAGATCAGAAGTCATTCCTGCTCACTC", "alphabet": "DNA"}, "features": [{"location": "[1:220](+)", "type": "CDS", "id": "<unknown id>", "qualifiers": {"locus_tag": ["ctg6_1"], "transl_table": ["11"], "translation": ["ETYFAHPYASWQRGLNENTNGLLRQFIPKGTDLTAVTNDELRKYQGALNSRPRKCLGFRQPSVVFVELKQAA"]}}, {"location": "[771:1026](+)", "type": "CDS", "id": "<unknown id>", "qualifiers": {"locus_tag": ["ctg6_2"], "transl_table": ["11"], "translation": ["MPTTQPATAQLKHKQTRNRKNPMSDSERQLSYVARKREALKEIKIFVEPELKKALMLMCQDEGLTQADILQRLIKHEAELKGKL"]}}, {"location": "[1301:2369](+)", "type": "CDS", "id": "<unknown id>", "qualifiers": {"locus_tag": ["ctg6_3"], "transl_table": ["11"], "translation": ["VSEHIFAISPTGAPSASACGYRPSRRGESNSLRKGQSKTHRNHQPEFNGKTPRGMASRVVARIRHHDWCRNADLIALRQKGYTPYSRMFDRTFRPKPMRVTARSESREALSALSLVLAANCYYSPDSEYMFEIMLPVEEMARCMGVLHVYESGRKAYDVLLNALRVLEQLDYVVVHRARDADSGQNKPMRIFLTESFFTSRGMSVEDIRTWLHKYRQWAVASGIAESVRDRYARHQLKMARLGINIDGHHSLKNRLKQIKRWVVSPELCAEKQRVTSDIERVLDGHAANLRQLRPAKGTDRFQNAWRRYAAGGELTMAMQMKLEQSVRAEHPQLNVSDAEKYYRLLLERAGVPLS"]}}, {"location": "[2861:3227](+)", "type": "CDS", "id": "<unknown id>", "qualifiers": {"locus_tag": ["ctg6_4"], "transl_table": ["11"], "translation": ["LPKNAFHRLEPHVQDFIRQELSTHTSPEDISGRLQLEFDVFVSKNTLYRYIQQERQAGGELYQQLPHRGKRYSYSAENLKRRPIPNRVGIEHRPPEADLKQEPGHFEIDTIFGKDQKSFLLT"]}}], "name": "gnlXKBPJEJPE_6", "description": "gnl|X|KBPJEJPE_6", "dbxrefs": [], "annotations": {"molecule_type": "DNA", "references": []}, "letter_annotations": {}, "areas": [], "original_id": "gnl|X|KBPJEJPE_6", "modules": {"antismash.detection.hmm_detection": {"record_id": "gnlXKBPJEJPE_6", "schema_version": 2, "enabled_types": ["T1PKS", "T2PKS", "T3PKS", "transAT-PKS", "hglE-KS", "prodigiosin", "PpyS-KS", "arylpolyene", "resorcinol", "ladderane", "PUFA", "NRPS", "CDPS", "RCDPS", "thioamide-NRP", "NAPAA", "mycosporine-like", "terpene", "lanthipeptide-class-i", "lanthipeptide-class-ii", "lanthipeptide-class-iii", "lanthipeptide-class-iv", "lanthipeptide-class-v", "lipolanthine", "thiopeptide", "thioamitides", "linaridin", "cyanobactin", "glycocin", "LAP", "lassopeptide", "sactipeptide", "bottromycin", "microviridin", "proteusin", "ranthipeptide", "redox-cofactor", "epipeptide", "cyclic-lactone-autoinducer", "spliceotide", "RaS-RiPP", "fungal-RiPP", "blactam", "2dos", "amglyccycl", "aminocoumarin", "NI-siderophore", "ectoine", "NAGGN", "butyrolactone", "indole", "nucleoside", "phosphoglycolipid", "melanin", "oligosaccharide", "furan", "hserlactone", "phenazine", "phosphonate", "guanidinotides", "other", "acyl_amino_acids", "PBDE", "betalactone", "tropodithietic-acid", "pyrrolidine", "crocagin", "NRP-metallophore", "methanobactin", "opine-like-metallophore", "aminopolycarboxylic-acid", "NRPS-like", "PKS-like", "transAT-PKS-like", "RiPP-like", "RRE-containing", "fungal-RiPP-like", "phosphonate-like"], "rule_results": {"schema_version": 4, "tool": "rule-based-clusters", "cds_by_protocluster": [], "outside_protoclusters": [], "multipliers": {"cutoff": 1.0, "neighbourhood": 1.0}}, "strictness": "relaxed"}}}, {"id": "gnlXKBPJEJPE_7", "seq": {"data": "GATAATTGTCTAATTAACCATTACCTTACCGGATAACCCAATGGCTCTCACCATCCTTCCAAATTTACACCACCTTGACGGACTCGACCGGGAAGCCGAACGGCTGGAGCGGTTTGCGCAGACAGCAGACGAGAGACGCATTGCTGACCGGGGTTTTGGTTCCCGTCCTGAATGCATCCGCTCGCTTGCTGTTGGGGAAGCTGATTATATCGTACGGGTTCACTGGCGGGGACTGCGCTGGTTAACCCCGGAAGGAAAGCGCTACGACATGATGGAATTTCTGCGCGGGCTGGGTTGCAGCGAGAACGGTGAAACCACAGTCATGATCGGTAACGGCGGGAACAAAAAAACATGGACTCCCTTTCCGGCGCGCCTTATTGCCGTGGCGCTGCCGCCAGAAAAAGCGCAGAGCAGCAGAGCCCGGGTACTCAGCGACAATCGTCGCAAAGGGCAGGTAGCTCAGGCAGAAACACGGGAAGCAGCAGGACATGTGCTGTTACTTACGTCACTACCAGAACACGAATATTCAGCAGAGCAGGTGGCTGACTGTTACCGTCTGCGTTGGCAAATTGAACTGGCTTTTAAACGCCTCAAAAGTCTGTTGCAAATGGATGCTCTGCGGGCAAAGGACACTGAACTTGCAAAAGCCTAGATATTTGCAAATCTGCTCGCGGTCTTCTTAATTGATGACATGATCCAGCCATCGCTGGCCTTTTCCCCCTGAAGGCACGACAGAAAAACGAAGGGATAACTCTTTGTAGAGAATAACAAAAATGGTTATCCGTGGCTTACTTGGAGCCATTACCGGGTCAGTCCCGCTGGAAGCGTATGTCGTGAAACTGAAGTGTGTGGGCCATCGCCTCAACGAGCCGCCCAGACGACGTATTCTTCAGATGGTCCGGACATTAAGTTAACGCCTATGGTGCCGGCTCCCCGCCCTGTCTGGCGAGGGATTACGGCGTTTTTCGCTAACCCCTTATATCCCGTTATCATCCATCAAAAGATGGAGCCAAGGGACAGAAATATGGGATCCAGCTTTTCGAAACTGTATCACAAGTTTCTCAAATCCAAGGGGAAACAGTGTTTGAGCTTCCCAACCCAGTAAGTTTTTTGCAAGTACAGGATTCCCCATGAATCGTGATACATCAAAATTTCTGGGAGGGGCTTCAGAAATAGTTACCTCGCTATAACCTTTCGCATGAGAAACGGCTAACCTCGCAAGGTTGTTTAATGTGGTTCCGTTACCTGAAACAAAATGTACAGGGGGGAGTCTTTCTCCTTTGCTCGTAGCTTCGACTAAACGAAACAGACCTTCCGATACATCATTGACGTGGGTGAAATCAAACATATTGTCACCACCTTCGACACTGATAACGCCTCCCTGAGCACTTCTTCGGGCAAAAGCCACCACAACCCTGTCACTATGGTCGTCAACGCTACCATAAACATTTGAAAAACGGCATATATTTGTGTTAAATCCTGCAGATGCAGCTTCTGCAATCAACTTTTCTCCTTCGACTTTGGTTTTTGCATAAACGTTGACGGGGCAGAACTTTGTGTTTTCATCGACTGGCAACATCTTTGCGTTTCCGTATACTTCTCTACTACTGGCAAAGATTATCCATGGTTTTTTTTTCTTGCCGGGAAGATGCGGCTAAAATATTTTTTAGCCCTCCTACATTAACAGAATATGCGATTTCAGGCTGTTTCTGAGCCCATACAACTCTGGATACTGCCGATAAGTGAACTATTCCGTCAACCCTACGGACTGCCTTTTTGACAGCCTCAGGATTTCTTATATCTTGCTGGATATCATTTCGAATATCAAATTCACTAACTTTATATCCGGAATTATGTAAAAAATGTATTAAAGCTGTGCCTATTAATCCTTTTGAACCTGTTACAAGTATCATATATAGCCCTCAATCAACAATGTAAACGGCTTCGTTGAATAAATCAGAGTCAGCCGACAAGATAGTACTCTGAGATTATTTTCTGCTGTTACATTCGGATATTAGCTTACTGTTATAGTTAATAGTTGCACCCTTAAAGTAACATATCCCAGAGATAAGTTCATTGAAGAAATTCAAACTTTTTTAACAATGATGGTGAATAATTTCACCCTATCAATTTCAGATAATTTTTTAAAATTTGAATTATATATATTCAATAATTTTGACTCTCGCTCCCAGTATCCTATTTTGTGATATCGACATTTGTCAACCACATCCCGAACATCGGGCACAATCCAAAAATAGTTTTTTAATACAGTTCGCATAATCCATTGATAAAACTGATTGACAACCAGGCAGCAATTTTGTTTGTTTTCTTCAAAATTACTAATGCTGTTCATTAGAAAAACATTGTCATCCCAAGTGCTATCATATATTTTTTGTTATTATGAAAATCCTCGTACATTGATTTCGCATCATCTTCTCTACCATTCAAAAGACCATGGACAATTAATATCTCCCGGCGCGGATTAGTCGTTAGAACAATATCCTCGGCATAATGCTTTATCCCATTTCCCAGGCGATAGTAGATATCAAAGCCAAGCATTTGATCATCTTCTGCCCCTCTAAGCGCTATGGGGTCTATTCCGCCAGAAAGACATGCTATTTTAGGATGTATACCATAGTTTCTGCCGATAGGCATCATACCTTCAAAACCAGGATATCGATGTTCATTTATTCCCTGGCCAATATGGACTCGTTCACGTACATCTACGTACAATTTTAGTAACGGGATATCATATACATTTGATGGATATTTAACTCTTCCCTGCACAAAGTATTCACGTCCAACACCAATTCTACTTGAAAAAGAAAGTAAATAATCATCTTCTATTTCTAAAGTATCTCCTTCGTTAGATATTAAAACACATGAGTCAGGTCTTTCAGTCTTAGAACAAGCCAGTAGTGAATAGTCCATAGCATATTTTCTCGCTCTGGCTAGCCCGCCCTCCCCTGGCGAGTAACGTTTTGTAATCACATGAATAAAATTATATCTTTCTTTTAATTTCAGTAAAAGCTTTGCAGACTCTAGGAAAACATTTTCATCAAAATTATTTTTCTCTTCATTATCACCTGTAGTATAGTTAATAAGGAAAGTTACCTGAAAATTCACATCTCCCTTTTGTTTTCCATATAGTCTTACTATGTGTTCAAGATTAGGGAGTTTATTATAACAAACAATAAAAACAAAGACATTTATGACTGGATTCACTCTATTAATGTTGATGAATTCTTCCAGTTCACGAGTATAACATTCAGGATGTGTAGAAAAATATTCATTAATAACACTCTTTGTGCTGAGTGATGGAGTGGTGGAAAAATTACCTCTGTAGCAAAGTGGAGGAGACACAGAAGCAAGGTTGATCAATGATGCCAGACAATTACCGGAATAAAAAGACATTTACACCGCCTTTGCGCATTTATTATCCTGACGGTTAAACTGCGGATTTATGCATGTAATTTCATTTTTGAAATTGTATTTTTTGATAATTCGTCGAGTCTCTTTTTGCTAAAAAGAGATTCATAAGTAATGCAGTATGGATTCAGATTTGATTTATGGAAGCCTAACTCGCTGGCTATGTGAAATGCCTCAAGCCAATTAGAAACCAACCGATAAATAGCATCAGGGTCACCCGAGTAAAAAAATTTAGCCGGCAGCATTTTAATAAGGCTGCTTATAGATGCCTCCCTATTCTCTCGCCTGATATAAATCCAGTTAACAGAGTGCTCCTGTGTTGCAAGACTCCATGGTTCAATGAGGAAACTCATTCGTGGGTCTTTCACTCCCCACCCTCTCTCACCTGCATTACGTTCTCTGGAACTAACATATTTTTTTATAAGATGAATATGCTGAGAAGTTGTCTGATTCAGGTTAATATACTTAGGATTATCCCAGTTTCTTCTGTATCCCAGACCATTTTCTCCCATAAGAAAATTATTCAATAAGCGAACAAGATTGTCTTCCTGATTTCCGCTAGGTGAATCAATATCAGGCGCATCAGCGGAAAGATACATTGGAATACCTTGCTCTTTAAATATCAATGTAAGAGCTGAAGTTCCTGATCTCGGTGCACCAATAATTATATATGCAGGTAAATTTTCCCTTGATGTCATATAGTACTCCTTTTGTTGGTAATTTAAGATAACAAATCATCAAACTTCAATTTGTATGTGCATTGGTCGTGCTCGCTCCATCAGATAATTACTTAAGTAATCGTCTGAGGAGTCATAATCTTGCCATCTTTATTTATAATAAAGTAGCGCAGTATGTATTCTATAAACTTCAAGTATCACGAATATACCGATAAAAAGTAACCCATTTGCATAGAAACTATGAATTTCCTAGTCTCATAGAGAAAATAATTGTAGTGAAAATGGGTATTAATAAACCGAATTAAGAGAAAGAAAAAAACTGTCTAACTAGATTAGTTGCGTATGTCCCCGGTGGCAAGAAAAATCTCAACTCGACAACCATGCCGCTTTTTGTTTCCTTATCACTTACCACATCTTTTATCATTACGTCAATATTGTGTAAGATGGGCCTCTTGATTAAGGTATAGTTGAAGGGGTCTCCGTTTTTTCCATACCTCCGATATGCACGAGTATGTTCTGTAACAGGTAGTTGTTTGAGTGCATTTTGCGAAACAAAAAATCCCAGAGGAATACCATCAATGATCTCTTCACAAAACTTATCTATCGGGAAAAGACAATTTAATAGTTGATTAACCTCTACATTCCACCTGAATGAACTTGCCGATGACATGAAAAATGCCACCCTTCTGGGGTCCAGAGTTTAGAAAAATTCGACTGAACCACCTTCAAATTTTACGGCTCGTTTTGAATCAGGACTTCCGGCTTCCTTCAACAAGGCAAATGCTTCCTCTTTTTGCTCTTTGAGTAAGGCTTCACCAATTAAGTGCGTATTTTTTCCCACCAGGAACACCAAATCGTTGTTTATCATAGTAGTTTATAAAAGATACTCGCCTAACACGATCCCCCATTTTTAATCCTGAAGCTATAAAATCTGGAACATTCCTGACCCTAATACTAAAGCTATTTCCTGAAAGTTCTCCGATTTCTAGTGGTTGCTCGAACCAACCATATCGAAGAAGAGATAACCATCTGTTTTCGCCTATACAAAAACTACGTGTTTCTTCATGTTCATGGTTGCCGTCTCTGTATGGAATGGCAATAAATTGATCCGTTACACCATCTTCATCTTTTAATCCACAATAAGATATCGTTTCTGATTTAATATAAAAATAATTTGCTAAAAATTTAATTGCTTCGAAGGTAGAAAGACCACATTTCCGGAGTCGGTAATAAAGAAAACAACCGTATTTTTTCACTGATTCTTCCCCCAGATGGAGGGCCTCTGTGACGCAGAAGTCTCCGGGGTATTTTTTATTATAATATTATTTATAAACTCCGAACTTCGATCCTTTAGTTTTTCCGATATATATTTTTCTTTCATCTAAATGAACCCCGTATGATTATGACAAAAAATTTAACTTCGAACAATGAATATATCACAAGTTACTTTTTTTTACTTACATCCATAACACGGTTATATCATAGTTCTTGAACGATCCTGACAGTTTTTACTCTGGATTGTGTTACAGCTTTGTTGAGTAATAGAAAACCATGGTGTTTTGACATGCCTGTTCCTGTCAAAGATGCTTTTCACTCTTGAGTGCTCCTTCCAATCCTGACCTTAACCTACTGACTTTGCGTTGGGAGAATCCGCCGTCTTTTTCGGTTCGAAGCATAATCTCTATTTATTCAACAACGGCTTATGTTACTGTACACGAAATGCAATAGCATATTACAGTTATCCACTTTCAGGAAGGTAGTTCATTAGACAGGCCCCCTGAATATCCAGACAGGTAGACACTCTTAAAATAAGAGGTAGTCTTAAAACTATGTTTAGCACTGGTCACAACGATAAAATGATTGAAATCCTGTCCGGACCTGAGCGTAAACGCCGTCGCACGCCACAGGAAAAAATCGCTATTGTTCAGCAGACCCTAAAGCCCGGTATGACGGTTTCCCATGTTGCACGACTGCATGGCGTCAACGCCAATCACGTGTTTACATGGCGGCGTCAGTACCAGAATGGTAGCCTGACCGCTGTCAGTGCCGGTGAAGATGTTGTACCGGCCTCTGAACTCATTGCCGCCATGAAGCAGATAAAAGAGCTTCAGCGACTGCTGGGTAAAAAGACCATGGAGGTTGAACTCCTCAAAGAAGCCGTGGAGGATCAGTTGGGAGCACTGGGGCTGGTCACTAACGCCGTAGTGTTATGGCACACTATTTATATGCAGGCAGTCCTGGCTCATCTCCGGGCGCAGGGTGAAACACTTAATGATGAAGATATCGCACGCCTCTCCCCGCTTTGCCACGGACATATCAATATGCTCGGCCATTATTCCTTCACACTGGCAGAACTGGTGACCAAAGGACATCTTAGACCATTAAAAGAGGCGTCAGAGGCAGAAAACGTTGCTTAACGTGAGTTTTCGTTCCACTGAGCGTCAGGCCCCTTAGAGGCCATGCCGCGCGGGGTTTTCCCGTTGAACTCAGGCTGATGATTGCGGTGTGTCTTCGACTGGCCCTTGCGCAGCGAGTTGGACTCGCCGCGGCGGCAAGGCCGGTAAGCACCGGCAGAAGCAACGGACGCTCCAGTAGGAGAAATTGTAAGGATGCGTTCAGGCACGGCTCCCTGCGCTTATGTTGCAGGGAAGGAGCGGGTGGCACAGAAGGTATTGCAGTTTTCTGAGGATGCACATATACTCCCTGTATAGAGTAACAGCTTCTATACAGCTTTGAATGGCCCCGGTTAATCTTCTCAGTCGCCAAACTTAAGGAAGGTTATCGGGGTTTTTGCTTTTCAGGTTCGAATAATTTACCTGTCGAAACCTGTTCCCTGCCACCTTGCGGTGTGACCAGCCAATATCATTTAACTTTCAGTAATCTACCACTCGCTCCCTAAAGAATGCAAATATTTACGTTTCTTCAGTTCTTCGCTTGAACTCGTGTTCGATAATCATCTCAAGCATCTGCGCTTGGGTTACCCCTGATGAATCCCCAGAAAACAAGACAGGCATAGCGTAATGTGATCTAATTGATTGCGCTAACAATTGCAAGGAAATCACCGCTATGCCTGCCCGTGTATTATGCCAAAAATTCTTTAAAAGTGTACTGGAGCCTCTGCATCTTTACCGCCAGAAATCACTGATTGATGCAACCAGTGCTGTCATAAATGGTGCCTCTCTCACTCTTACCAGTATCGGACGTCATTTGACAGGAACAGCATCCGTTAAAAATAAAATAAAGCGGGCGGATCAACTGCTGGGAAATCCTCACATGCAAAATGCGGTT", "alphabet": "DNA"}, "features": [{"location": "[0:7394]", "type": "protocluster", "id": "<unknown id>", "qualifiers": {"aStool": ["rule-based-clusters"], "category": ["other"], "contig_edge": ["True"], "core_location": ["[4918:5362]"], "cutoff": ["20000"], "detection_rule": ["(LipM or LipV or LipU or ToyB or TunD or pur6 or pur10 or nikJ or nikO or truD)"], "neighbourhood": ["10000"], "product": ["nucleoside"], "protocluster_number": ["1"], "tool": ["antismash"]}}, {"location": "[4918:5362]", "type": "proto_core", "id": "<unknown id>", "qualifiers": {"aStool": ["rule-based-clusters"], "tool": ["antismash"], "cutoff": ["20000"], "detection_rule": ["(LipM or LipV or LipU or ToyB or TunD or pur6 or pur10 or nikJ or nikO or truD)"], "neighbourhood": ["10000"], "product": ["nucleoside"], "protocluster_number": ["1"]}}, {"location": "[0:7394]", "type": "cand_cluster", "id": "<unknown id>", "qualifiers": {"candidate_cluster_number": ["1"], "contig_edge": ["True"], "detection_rules": ["(LipM or LipV or LipU or ToyB or TunD or pur6 or pur10 or nikJ or nikO or truD)"], "kind": ["single"], "product": ["nucleoside"], "protoclusters": ["1"], "tool": ["antismash"]}}, {"location": "[0:7394]", "type": "region", "id": "<unknown id>", "qualifiers": {"candidate_cluster_numbers": ["1"], "contig_edge": ["True"], "product": ["nucleoside"], "region_number": ["1"], "rules": ["(LipM or LipV or LipU or ToyB or TunD or pur6 or pur10 or nikJ or nikO or truD)"], "subregion_numbers": [], "tool": ["antismash"]}}, {"location": "[40:652](+)", "type": "CDS", "id": "<unknown id>", "qualifiers": {"locus_tag": ["ctg7_1"], "transl_table": ["11"], "translation": ["MALTILPNLHHLDGLDREAERLERFAQTADERRIADRGFGSRPECIRSLAVGEADYIVRVHWRGLRWLTPEGKRYDMMEFLRGLGCSENGETTVMIGNGGNKKTWTPFPARLIAVALPPEKAQSSRARVLSDNRRKGQVAQAETREAAGHVLLLTSLPEHEYSAEQVADCYRLRWQIELAFKRLKSLLQMDALRAKDTELAKA"]}}, {"location": "[976:1579](-)", "type": "CDS", "id": "<unknown id>", "qualifiers": {"gene_functions": ["biosynthetic-additional (rule-based-clusters) RmlD_sub_bind", "biosynthetic-additional (smcogs) SMCOG1010:NAD-dependent epimerase/dehydratase (Score: 93.3; E-value: 3.2e-28)"], "gene_kind": ["biosynthetic-additional"], "locus_tag": ["ctg7_2"], "sec_met_domain": ["RmlD_sub_bind (E-value: 7.6e-15, bitscore: 44.2, seeds: 37, tool: rule-based-clusters)"], "transl_table": ["11"], "translation": ["MLPVDENTKFCPVNVYAKTKVEGEKLIAEAASAGFNTNICRFSNVYGSVDDHSDRVVVAFARRSAQGGVISVEGGDNMFDFTHVNDVSEGLFRLVEATSKGERLPPVHFVSGNGTTLNNLARLAVSHAKGYSEVTISEAPPRNFDVSRFMGNPVLAKNLLGWEAQTLFPLGFEKLVIQFRKAGSHISVPWLHLLMDDNGI"]}}, {"location": "[1604:1913](-)", "type": "CDS", "id": "<unknown id>", "qualifiers": {"gene_functions": ["biosynthetic-additional (rule-based-clusters) RmlD_sub_bind", "biosynthetic-additional (rule-based-clusters) Polysacc_synt_2"], "gene_kind": ["biosynthetic-additional"], "locus_tag": ["ctg7_3"], "sec_met_domain": ["RmlD_sub_bind (E-value: 6.8e-16, bitscore: 47.7, seeds: 37, tool: rule-based-clusters)", "Polysacc_synt_2 (E-value: 8.9e-08, bitscore: 21.1, seeds: 77, tool: rule-based-clusters)"], "transl_table": ["11"], "translation": ["MILVTGSKGLIGTALIHFLHNSGYKVSEFDIRNDIQQDIRNPEAVKKAVRRVDGIVHLSAVSRVVWAQKQPEIAYSVNVGGLKNILAASSRQEKKTMDNLCQ"]}}, {"location": "[2086:2353](-)", "type": "CDS", "id": "<unknown id>", "qualifiers": {"locus_tag": ["ctg7_4"], "transl_table": ["11"], "translation": ["MNSISNFEENKQNCCLVVNQFYQWIMRTVLKNYFWIVPDVRDVVDKCRYHKIGYWERESKLLNIYNSNFKKLSEIDRVKLFTIIVKKV"]}}, {"location": "[2352:3414](-)", "type": "CDS", "id": "<unknown id>", "qualifiers": {"locus_tag": ["ctg7_5"], "transl_table": ["11"], "translation": ["MSFYSGNCLASLINLASVSPPLCYRGNFSTTPSLSTKSVINEYFSTHPECYTRELEEFININRVNPVINVFVFIVCYNKLPNLEHIVRLYGKQKGDVNFQVTFLINYTTGDNEEKNNFDENVFLESAKLLLKLKERYNFIHVITKRYSPGEGGLARARKYAMDYSLLACSKTERPDSCVLISNEGDTLEIEDDYLLSFSSRIGVGREYFVQGRVKYPSNVYDIPLLKLYVDVRERVHIGQGINEHRYPGFEGMMPIGRNYGIHPKIACLSGGIDPIALRGAEDDQMLGFDIYYRLGNGIKHYAEDIVLTTNPRREILIVHGLLNGREDDAKSMYEDFHNNKKYMIALGMTMFF"]}}, {"location": "[3461:4127](-)", "type": "CDS", "id": "<unknown id>", "qualifiers": {"locus_tag": ["ctg7_6"], "transl_table": ["11"], "translation": ["MTSRENLPAYIIIGAPRSGTSALTLIFKEQGIPMYLSADAPDIDSPSGNQEDNLVRLLNNFLMGENGLGYRRNWDNPKYINLNQTTSQHIHLIKKYVSSRERNAGERGWGVKDPRMSFLIEPWSLATQEHSVNWIYIRRENREASISSLIKMLPAKFFYSGDPDAIYRLVSNWLEAFHIASELGFHKSNLNPYCITYESLFSKKRLDELSKNTISKMKLHA"]}}, {"location": "[4407:4776](-)", "type": "CDS", "id": "<unknown id>", "qualifiers": {"locus_tag": ["ctg7_7"], "transl_table": ["11"], "translation": ["MSSASSFRWNVEVNQLLNCLFPIDKFCEEIIDGIPLGFFVSQNALKQLPVTEHTRAYRRYGKNGDPFNYTLIKRPILHNIDVMIKDVVSDKETKSGMVVELRFFLPPGTYATNLVRQFFSFS"]}}, {"location": "[4806:4974](-)", "type": "CDS", "id": "<unknown id>", "qualifiers": {"locus_tag": ["ctg7_8"], "transl_table": ["11"], "translation": ["MINNDLVFLVGKNTHLIGEALLKEQKEEAFALLKEAGSPDSKRAVKFEGGSVEFF"]}}, {"location": "[4918:5362](-)", "type": "CDS", "id": "<unknown id>", "qualifiers": {"gene_functions": ["biosynthetic (rule-based-clusters) nucleoside: truD"], "gene_kind": ["biosynthetic"], "locus_tag": ["ctg7_9"], "sec_met_domain": ["truD (E-value: 1.6e-41, bitscore: 131.5, seeds: 30, tool: rule-based-clusters)"], "transl_table": ["11"], "translation": ["VKKYGCFLYYRLRKCGLSTFEAIKFLANYFYIKSETISYCGLKDEDGVTDQFIAIPYRDGNHEHEETRSFCIGENRWLSLLRYGWFEQPLEIGELSGNSFSIRVRNVPDFIASGLKMGDRVRRVSFINYYDKQRFGVPGGKKYALNW"]}}, {"location": "[5935:6523](+)", "type": "CDS", "id": "<unknown id>", "qualifiers": {"locus_tag": ["ctg7_10"], "transl_table": ["11"], "translation": ["MFSTGHNDKMIEILSGPERKRRRTPQEKIAIVQQTLKPGMTVSHVARLHGVNANHVFTWRRQYQNGSLTAVSAGEDVVPASELIAAMKQIKELQRLLGKKTMEVELLKEAVEDQLGALGLVTNAVVLWHTIYMQAVLAHLRAQGETLNDEDIARLSPLCHGHINMLGHYSFTLAELVTKGHLRPLKEASEAENVA"]}}, {"location": "[7172:7394](+)", "type": "CDS", "id": "<unknown id>", "qualifiers": {"locus_tag": ["ctg7_11"], "transl_table": ["11"], "translation": ["MPARVLCQKFFKSVLEPLHLYRQKSLIDATSAVINGASLTLTSIGRHLTGTASVKNKIKRADQLLGNPHMQNAV"]}}], "name": "gnlXKBPJEJPE_7", "description": "gnl|X|KBPJEJPE_7", "dbxrefs": [], "annotations": {"molecule_type": "DNA", "references": []}, "letter_annotations": {}, "areas": [{"start": 0, "end": 7394, "products": ["nucleoside"], "protoclusters": {"0": {"start": 0, "end": 7394, "core_start": 4918, "core_end": 5362, "product": "nucleoside", "tool": "rule-based-clusters"}}, "candidates": [{"start": 0, "end": 7394, "kind": "single", "protoclusters": [0]}], "subregions": []}], "original_id": "gnl|X|KBPJEJPE_7", "modules": {"antismash.detection.hmm_detection": {"record_id": "gnlXKBPJEJPE_7", "schema_version": 2, "enabled_types": ["T1PKS", "T2PKS", "T3PKS", "transAT-PKS", "hglE-KS", "prodigiosin", "PpyS-KS", "arylpolyene", "resorcinol", "ladderane", "PUFA", "NRPS", "CDPS", "RCDPS", "thioamide-NRP", "NAPAA", "mycosporine-like", "terpene", "lanthipeptide-class-i", "lanthipeptide-class-ii", "lanthipeptide-class-iii", "lanthipeptide-class-iv", "lanthipeptide-class-v", "lipolanthine", "thiopeptide", "thioamitides", "linaridin", "cyanobactin", "glycocin", "LAP", "lassopeptide", "sactipeptide", "bottromycin", "microviridin", "proteusin", "ranthipeptide", "redox-cofactor", "epipeptide", "cyclic-lactone-autoinducer", "spliceotide", "RaS-RiPP", "fungal-RiPP", "blactam", "2dos", "amglyccycl", "aminocoumarin", "NI-siderophore", "ectoine", "NAGGN", "butyrolactone", "indole", "nucleoside", "phosphoglycolipid", "melanin", "oligosaccharide", "furan", "hserlactone", "phenazine", "phosphonate", "guanidinotides", "other", "acyl_amino_acids", "PBDE", "betalactone", "tropodithietic-acid", "pyrrolidine", "crocagin", "NRP-metallophore", "methanobactin", "opine-like-metallophore", "aminopolycarboxylic-acid", "NRPS-like", "PKS-like", "transAT-PKS-like", "RiPP-like", "RRE-containing", "fungal-RiPP-like", "phosphonate-like"], "rule_results": {"schema_version": 4, "tool": "rule-based-clusters", "cds_by_protocluster": [[{"location": "[0:7394]", "type": "protocluster", "id": "<unknown id>", "qualifiers": {"aStool": ["rule-based-clusters"], "category": ["other"], "contig_edge": ["True"], "core_location": ["[4918:5362]"], "cutoff": ["20000"], "detection_rule": ["(LipM or LipV or LipU or ToyB or TunD or pur6 or pur10 or nikJ or nikO or truD)"], "neighbourhood": ["10000"], "product": ["nucleoside"], "protocluster_number": ["1"], "tool": ["antismash"]}}, [{"cds_name": "ctg7_2", "domains": [["RmlD_sub_bind", 7.6e-15, 44.2, 37, "rule-based-clusters"]], "definition_domains": {"nucleoside": []}}, {"cds_name": "ctg7_3", "domains": [["RmlD_sub_bind", 6.8e-16, 47.7, 37, "rule-based-clusters"], ["Polysacc_synt_2", 8.9e-08, 21.1, 77, "rule-based-clusters"]], "definition_domains": {"nucleoside": []}}, {"cds_name": "ctg7_9", "domains": [["truD", 1.6e-41, 131.5, 30, "rule-based-clusters"]], "definition_domains": {"nucleoside": ["truD"]}}]]], "outside_protoclusters": [], "multipliers": {"cutoff": 1.0, "neighbourhood": 1.0}}, "strictness": "relaxed"}, "antismash.detection.genefunctions": {"schema_version": 1, "record_id": "gnlXKBPJEJPE_7", "tools": [{"schema_version": 2, "record_id": "gnlXKBPJEJPE_7", "tool": "resist", "best_hits": {}, "mapping": {}}, {"schema_version": 2, "record_id": "gnlXKBPJEJPE_7", "tool": "smcogs", "best_hits": {"ctg7_2": {"hit_id": "SMCOG1010:NAD-dependent epimerase/dehydratase", "query_start": 2, "query_end": 176, "evalue": 3.2e-28, "bitscore": 93.3}}, "mapping": {"ctg7_2": "biosynthetic-additional"}}]}, "antismash.detection.nrps_pks_domains": {"cds_results": {}, "schema_version": 4, "record_id": "gnlXKBPJEJPE_7"}, "antismash.modules.active_site_finder": {"schema version": 1, "record id": "gnlXKBPJEJPE_7", "pairings": []}, "antismash.modules.clusterblast": {"schema_version": 2, "record_id": "gnlXKBPJEJPE_7", "subcluster": {"record_id": "gnlXKBPJEJPE_7", "schema_version": 2, "results": [{"region_number": 1, "total_hits": 0, "ranking": [], "prefix": "subclusterblast"}], "proteins": [], "search_type": "subclusterblast"}, "knowncluster": {"record_id": "gnlXKBPJEJPE_7", "schema_version": 2, "results": [{"region_number": 1, "total_hits": 0, "ranking": [], "prefix": "knownclusterblast"}], "proteins": [], "search_type": "knownclusterblast", "data_version": "3.1", "mibig_entries": {"1": {"ctg7_3": [["CAI47661.1", "putative_epimerase/dehydratase", "BGC0000692", 1, "Saccharide", 30.0, 47.0, 100.98039215686273, 5.94e-07]], "ctg7_9": [["ACH85566.1", "TruD-like_protein", "BGC0000283", 1, "Other:Cyclitol", 40.0, 100.0, 95.91836734693877, 9.03e-26], ["AVT42379.1", "tRNA_pseudouridine_synthase_TruD", "BGC0001476", 1, "Other:Nucleoside", 39.0, 100.0, 93.19727891156462, 1.1e-25]], "ctg7_10": [["CAI59998.1", "putative_transposase", "BGC0000700", 1, "Saccharide", 54.0, 95.0, 46.15384615384615, 2.08e-22]]}}}}, "antismash.modules.lanthipeptides": {"record_id": "gnlXKBPJEJPE_7", "schema_version": 5, "motifs": {}, "new_cds_features": [], "protoclusters": {}, "comparippson": {"db_results": [{"database": {"name": "antiSMASH-DB", "version": "3.0", "url": "https://antismash-db.secondarymetabolites.org/area.html?record=@accession@&start=@start@&end=@end@", "id_format": "@accession@", "description_format": "@type@: @locus@", "fields": ["accession", "type", "locus", "start", "end"], "dir_name": "asdb"}, "hits": {}, "aliases": {}}, {"database": {"name": "MIBiG", "version": "3.1", "url": "https://mibig.secondarymetabolites.org/go/@accession@", "id_format": "@accession@ (@locus@)", "description_format": "@type@: @compounds@", "fields": ["accession", "compounds", "type", "locus"], "dir_name": "mibig"}, "hits": {}, "aliases": {}}], "aliases": {}}}, "antismash.modules.lassopeptides": {"record_id": "gnlXKBPJEJPE_7", "schema_version": 3, "motifs": {}, "new_cds_features": [], "protoclusters": {}, "comparippson_results": {"db_results": [{"database": {"name": "antiSMASH-DB", "version": "3.0", "url": "https://antismash-db.secondarymetabolites.org/area.html?record=@accession@&start=@start@&end=@end@", "id_format": "@accession@", "description_format": "@type@: @locus@", "fields": ["accession", "type", "locus", "start", "end"], "dir_name": "asdb"}, "hits": {}, "aliases": {}}, {"database": {"name": "MIBiG", "version": "3.1", "url": "https://mibig.secondarymetabolites.org/go/@accession@", "id_format": "@accession@ (@locus@)", "description_format": "@type@: @compounds@", "fields": ["accession", "compounds", "type", "locus"], "dir_name": "mibig"}, "hits": {}, "aliases": {}}], "aliases": {}}}, "antismash.modules.nrps_pks": {"schema_version": 3, "record_id": "gnlXKBPJEJPE_7", "domain_predictions": {}, "consensus": {}, "consensus_transat": {}, "region_predictions": {}}, "antismash.modules.rrefinder": {"schema_version": 1, "bitscore_cutoff": 25.0, "hits_by_protocluster": {}, "hits_by_cds": {}, "min_length": 50, "record_id": "gnlXKBPJEJPE_7"}, "antismash.modules.sactipeptides": {"record_id": "gnlXKBPJEJPE_7", "schema_version": 3, "motifs": {}, "new_cds_features": [], "protoclusters": {}, "comparippson_results": {"db_results": [{"database": {"name": "antiSMASH-DB", "version": "3.0", "url": "https://antismash-db.secondarymetabolites.org/area.html?record=@accession@&start=@start@&end=@end@", "id_format": "@accession@", "description_format": "@type@: @locus@", "fields": ["accession", "type", "locus", "start", "end"], "dir_name": "asdb"}, "hits": {}, "aliases": {}}, {"database": {"name": "MIBiG", "version": "3.1", "url": "https://mibig.secondarymetabolites.org/go/@accession@", "id_format": "@accession@ (@locus@)", "description_format": "@type@: @compounds@", "fields": ["accession", "compounds", "type", "locus"], "dir_name": "mibig"}, "hits": {}, "aliases": {}}], "aliases": {}}}, "antismash.modules.t2pks": {"schema_version": 3, "record_id": "gnlXKBPJEJPE_7", "protocluster_predictions": {}}, "antismash.modules.tfbs_finder": {"schema_version": 1, "pvalue": 1e-05, "start_overlap": 50, "record_id": "gnlXKBPJEJPE_7", "hits_by_region": {"1": [{"name": "LexA", "start": 7040, "description": "Repressor of DNA damage response", "consensus": "TCGAANKNNTGTTCGA", "confidence": "weak", "strand": 1, "score": 22.625374446981844, "max_score": 29.65219}]}}, "antismash.modules.thiopeptides": {"record_id": "gnlXKBPJEJPE_7", "schema_version": 3, "protoclusters with motifs": [], "motifs": [], "cds_features": {}, "comparippson": {"db_results": [{"database": {"name": "antiSMASH-DB", "version": "3.0", "url": "https://antismash-db.secondarymetabolites.org/area.html?record=@accession@&start=@start@&end=@end@", "id_format": "@accession@", "description_format": "@type@: @locus@", "fields": ["accession", "type", "locus", "start", "end"], "dir_name": "asdb"}, "hits": {}, "aliases": {}}, {"database": {"name": "MIBiG", "version": "3.1", "url": "https://mibig.secondarymetabolites.org/go/@accession@", "id_format": "@accession@ (@locus@)", "description_format": "@type@: @compounds@", "fields": ["accession", "compounds", "type", "locus"], "dir_name": "mibig"}, "hits": {}, "aliases": {}}], "aliases": {}}}, "antismash.modules.tta": {"TTA codons": [], "schema_version": 2, "record_id": "gnlXKBPJEJPE_7", "gc_content": 0.41628347308628616, "threshold": 0.65}}}, {"id": "gnlXKBPJEJPE_8", "seq": {"data": "CTGGTCGAACGTAAAAGCCGTATTTATCTGACGAAGAAGGTTTTTTCTAAAGACTCTGCCGAAGTTGCCGCCGCTATTATCTCGATGCTGAGCGGCTATAAGGACGTCTGTCACACAATCACGTTCGACAACGGCAGGGAGTTTACCCGGCACAAGGAAGTCGCTGACGCGTTGGAAGCGGAAACCTACTTCGCTCATCCATATGCCTCGTGGCAGCGCGGGCTAAACGAGAACACCAATGGGTTGTTGAGGCAGTTTATCCCGAAAGGAACTGACCTGACGGCAGTGACGGATGACGAGCTCCGCAAGTACCAGGGAGCACTGAATAGCAGGCCACGGAAATGCCTTGGGTTCCGGCAACCTTCAGTGGTCTTTGTAGAGCTAAAACAGGCGGCTTAGCGTTGCACTTCAAACTTGAATCCGCCCAATCTTCTATCGGATCCACATACTGATTCGACTGGCGCACAATCAGGGCCAGCACATCCTCCTGCTCCGCCAGCAGCTGAGCCAGCAGTTCGGTGGAGGAGCGCAGTCCGAGCGAGGCCAGTTTGCTCTGCAAACGTTCCACCAGCCGCAGGGGTTTATGGCGGGCGCTGACCACCAGATCATCGCGGCACCAGATCTACAGAGTGGCGCTCTCATCGCTGGTTTCGCGAGCGTCAAAGGTCACATCGTTAAGCACCGCCATCACTGAAATCAGCTTTTTGCCGCAGAAGCGGCAGGTGTTGCGTCATAGTTTCCCAGCAGCGAGCCGTTGAAGCGATCTGCAGGAGGCGCTGGACGAAGCGGCAGATAACCTGCATATAGCCGCGTGCAATATCGCTGCCACGCTAGGTAGGCAACTCGGTTAACCGCGCGGGGCGGGCGCGCCACGATATCAAGATTTCCCAAGGGTCAGGCATGCCTGACTCGCTATTGCCAACCCGCTGCTAATGTTTTAACCGTTCCGTTGCCAGTCTCGCCACGTTCTGCATTTCATCCAGTAACTCAAACAGCTCAGACTCAACAGCGCTGATATCTTCATAGTGCCACAGGTTTTGCTCCAGCTGCAGGCACAGCTGTTTCATGCGCGGCACACCGCTGTAGCTGGCGCTGCCGTGCAGCTTATGGATGATATCGCGCAGCGCCGGTATATTATTTTCGCCAATATACTGGTCGATCAGCGACTGCACTTCCGGCAGGAAATCCACCAGCATCTGCAGCAGATCGCGGGCGAGGTCGGGCTTATTGGCTGCCTGACGTAGCGCCAGCGCCCAGTCGAGGGACGCCGGGATCTCAATCACCGGCGGCAGCGCCTGCCGCGCACCCGGCGAATAGCGCGCCAGCAGGCGGCTAAGTTTTTTTTCATCGATCGGTTTGGCAAGATAGTCATTCATTCCAGCTTTAATCAGCTGTTCGCGTTCACCATCCAGCGCGTGCGCGGTCACGGCGACAATCGGCGTATTAGCGTGCTGCGGCAGGGTGCGGATCTCTTCACTGGCGCGGATGCCGTCAATTTCCGGCATCTGAATATCCATCAGAATAATATCGAGATGCTGAAGCCTAGCCTGCTTGATTGCCGCTTCGCCGCTGTCACACAGGACAATGTGTGCCACCTGCTCTTCGAGAAGAGCGCCAATCAGCTTGAGGTTGGCTGGGTTATCGTCAACCGCCATCACTCGCAGCGGCAGGCGCGGGCGCTCGATCAGCTGCTGAACATCTCTGGTATGGTGATCGACCAGAATCGGCAGCAGGCGCGTCATCGAAATCGGTTTGATGAGGCAGGCGGTGACGCCGCGCGCTTTCAGCTCTTCGGTATACACCTGCATCTGGAACGGCAGACCCATAATCACGCTATCGGCGCGTTGCAGAATCGGCGTCAGCTGCTCACCGGTAATTTCCAGATGATGGCGATCGGCCACCGGTAACCCCATCAGCAGCACATCGTAGTGCGGGTCCGGCAGGTCAGCCAGTGTTGGGCTGTAGTGGATATTCATCGGCGTGATGCTGAGCATTTCCATCATTGCTTTGGCAGCGGCGGTGTTAGGCTCAACGTAGGCCAAGCTTTGCCCCTCAATGCAGTCCATCAGGCGTGGATCGCTTGCCGCATTGGGGTTCAGCGCCAGATTAATGTCGAACCAGAAGGTGGAGCCGTGGTTCAGGCGGCTGTGGAAGGAAATTTCACCGCCCATTTCGTTGACCAGCTTTTGGGTAATCACCAGCCCCAGCCCGGTGCCGCCGTGGCGCCGGGAGATGCTGGCATCAGCCTGGCAAAACGCTTGGAACAGCTGCGACTGCTGCTTTTCGGAAATGCCGATGCCGCTATCGTGGATCTGTACTTCCAGCTCCATGCGGTTATTACTCAGCGCCCGTTTTTCCACGCGAATATCAATATTGCCACGCTCGGTAAATTTAATCGCGTTACCCAGCAGGTTGACGATGATTTGCTGCATGCGCAGCGGATCGCCGATGGCATTATCCGGTACGTCGCTCTGAATATTCAACGTCAGCTCCAGCCCTTTATCGTGCGCCGACTGCGCCAACAGCACCACTACCTCATCCAGCGTGGCGCGCAGCGGGAACGGAATGGTTTCCAGAATCAGCTTGCCCGCTTCCAGTTTGGAGAAGTCGAGCACGTCATTGATTATGCTTAGCAGATTATTCGCCGAGCGTTCGATAGTGTGCAGATAGTCGCGCTGCGTCGAGTTGAGAGTGGTTTTCAGTGTCTGGCGGGTAAAGCCGATTACGCCGTTGAGCGGGGTGCGCAGCTCGTGCGACATGTTAGCGAGGAACTCGGACTTGATGCGCGCCGCCTCCTGCGCTCGTTTTTTTGCCAGATCCAGCTCAACGTTCTGGATCTCCATCTGCTCCAGCGTTTTGCGCAGATCGGACGTCGCCTGGTCGATATTCTGCTGCATCTCTTCGTGATAGGCCGTCAGCGACATCGCCATCGAGTTAATGCCGTTTTTCAGCACGTCCAGCCCGCCGAGCATATAGCCTTCAACGCGGCTGTCGAGCTGACCACGGCGAATACGGTCAACGGTACTGACCATATTACGAATTGGTCCCGTAACGTCGCGCATCAGGCGGTAGGCAAACAGCATCGCAATACACAGGCACAGCAGCAGCAGCAGGGTGGAGATCAACACCTCTTTATGCTGCTGCAGGCGCACCGACTGCAGGTCAAGCTCTATCGCCACATAGCCGAGTGGATTACCGGTCGGTTTGGCGTCCTGCCCCAGAGACTCATAGGGGTAGTAACTTTCAGAAAGGATCGGCGTGCGCAGAATAACGGAGTTACCAATACGCTGCTTCAGGTATTTAGCCGTCAGCGGGGTGTTATCCGGCAAGCGCAGCAGGTCAGGGGACTGATGATAATTTGAGGTGACGAACAGCTGATTATGGTCATCAAACACCAAGATAGCGCGCACGATATCCGAATGGCGGCGGTGCAGCAGGCTGAGCAGTTGGCGCACCGATTCGCGGCTGTGGATGGTCATACCGTATTCGCTGGAAACGGCCAGCGGCTCGATAATATTTACCCCGGCATCGGTCAGCTGGGTCTGCAGCTCGTTATAGTGATTGACGATAAAAAACATCGACAGCAGCAGCCCGATCATCAGCGTCGGCGCCAGAATTAAGATCATCATGCGTGCCCGCAGGCTGTATTTGGTCATAATATTCCCTGTGCGCGGCGTGCAGCTCTGCCATCCATTGCGTATTATCGTGAATGAGTCGAATTTTTTCTGCCGCTATGCTAGGTTAAACTCCTGACTAGACCAATTTTTTCCAGTAATTAACGATGACTTTATCGAGAGGCTTTGTTAAATAAATAGAGATTATGCTGCGACCCCATAAAAACAGCAAGCATCCATAACGTAAAATCAGTAAGTTACAGCCAGTGTTCGGTAATCCATGCTGGAATGGCTAGCATCTTTCGTCTTCGTCCAAAACCAGCATATTAAAACAACATGATTACCTATTATTCAACAA", "alphabet": "DNA"}, "features": [{"location": "[0:399](+)", "type": "CDS", "id": "<unknown id>", "qualifiers": {"locus_tag": ["ctg8_1"], "transl_table": ["11"], "translation": ["LVERKSRIYLTKKVFSKDSAEVAAAIISMLSGYKDVCHTITFDNGREFTRHKEVADALEAETYFAHPYASWQRGLNENTNGLLRQFIPKGTDLTAVTDDELRKYQGALNSRPRKCLGFRQPSVVFVELKQAA"]}}, {"location": "[929:3656](-)", "type": "CDS", "id": "<unknown id>", "qualifiers": {"locus_tag": ["ctg8_2"], "transl_table": ["11"], "translation": ["MTKYSLRARMMILILAPTLMIGLLLSMFFIVNHYNELQTQLTDAGVNIIEPLAVSSEYGMTIHSRESVRQLLSLLHRRHSDIVRAILVFDDHNQLFVTSNYHQSPDLLRLPDNTPLTAKYLKQRIGNSVILRTPILSESYYPYESLGQDAKPTGNPLGYVAIELDLQSVRLQQHKEVLISTLLLLLCLCIAMLFAYRLMRDVTGPIRNMVSTVDRIRRGQLDSRVEGYMLGGLDVLKNGINSMAMSLTAYHEEMQQNIDQATSDLRKTLEQMEIQNVELDLAKKRAQEAARIKSEFLANMSHELRTPLNGVIGFTRQTLKTTLNSTQRDYLHTIERSANNLLSIINDVLDFSKLEAGKLILETIPFPLRATLDEVVVLLAQSAHDKGLELTLNIQSDVPDNAIGDPLRMQQIIVNLLGNAIKFTERGNIDIRVEKRALSNNRMELEVQIHDSGIGISEKQQSQLFQAFCQADASISRRHGGTGLGLVITQKLVNEMGGEISFHSRLNHGSTFWFDINLALNPNAASDPRLMDCIEGQSLAYVEPNTAAAKAMMEMLSITPMNIHYSPTLADLPDPHYDVLLMGLPVADRHHLEITGEQLTPILQRADSVIMGLPFQMQVYTEELKARGVTACLIKPISMTRLLPILVDHHTRDVQQLIERPRLPLRVMAVDDNPANLKLIGALLEEQVAHIVLCDSGEAAIKQARLQHLDIILMDIQMPEIDGIRASEEIRTLPQHANTPIVAVTAHALDGEREQLIKAGMNDYLAKPIDEKKLSRLLARYSPGARQALPPVIEIPASLDWALALRQAANKPDLARDLLQMLVDFLPEVQSLIDQYIGENNIPALRDIIHKLHGSASYSGVPRMKQLCLQLEQNLWHYEDISAVESELFELLDEMQNVARLATERLKH"]}}], "name": "gnlXKBPJEJPE_8", "description": "gnl|X|KBPJEJPE_8", "dbxrefs": [], "annotations": {"molecule_type": "DNA", "references": []}, "letter_annotations": {}, "areas": [], "original_id": "gnl|X|KBPJEJPE_8", "modules": {"antismash.detection.hmm_detection": {"record_id": "gnlXKBPJEJPE_8", "schema_version": 2, "enabled_types": ["T1PKS", "T2PKS", "T3PKS", "transAT-PKS", "hglE-KS", "prodigiosin", "PpyS-KS", "arylpolyene", "resorcinol", "ladderane", "PUFA", "NRPS", "CDPS", "RCDPS", "thioamide-NRP", "NAPAA", "mycosporine-like", "terpene", "lanthipeptide-class-i", "lanthipeptide-class-ii", "lanthipeptide-class-iii", "lanthipeptide-class-iv", "lanthipeptide-class-v", "lipolanthine", "thiopeptide", "thioamitides", "linaridin", "cyanobactin", "glycocin", "LAP", "lassopeptide", "sactipeptide", "bottromycin", "microviridin", "proteusin", "ranthipeptide", "redox-cofactor", "epipeptide", "cyclic-lactone-autoinducer", "spliceotide", "RaS-RiPP", "fungal-RiPP", "blactam", "2dos", "amglyccycl", "aminocoumarin", "NI-siderophore", "ectoine", "NAGGN", "butyrolactone", "indole", "nucleoside", "phosphoglycolipid", "melanin", "oligosaccharide", "furan", "hserlactone", "phenazine", "phosphonate", "guanidinotides", "other", "acyl_amino_acids", "PBDE", "betalactone", "tropodithietic-acid", "pyrrolidine", "crocagin", "NRP-metallophore", "methanobactin", "opine-like-metallophore", "aminopolycarboxylic-acid", "NRPS-like", "PKS-like", "transAT-PKS-like", "RiPP-like", "RRE-containing", "fungal-RiPP-like", "phosphonate-like"], "rule_results": {"schema_version": 4, "tool": "rule-based-clusters", "cds_by_protocluster": [], "outside_protoclusters": [], "multipliers": {"cutoff": 1.0, "neighbourhood": 1.0}}, "strictness": "relaxed"}}}, {"id": "gnlXKBPJEJPE_9", "seq": {"data": "ACCCTGGGTGGGTCAGATTTACATCGGCAGGTGGGCCAGTTTTACATCGGTAGCGACAGCCTCTGCGGCCTTAACGTAGGTATAGCCGTGGTCGACAACTAACTTCGCCGCTTTGAGCTTAAATTCCGGCGTGAAATGTTTAGCCATTGGGTCACCTGTGGTGTTGAGAAGGTGAGAATATCACCTTCCGATCAGGTGGCCAGTATCAGTGTGCCACTACAGGCGTGGGTGGCTGGAAGAACGGCGCGAACGCGGCAATCATAATGCCAGCCAGATATGGAAGGAAATGGTGGCAAAGGGCTTCACGGGTAGCGAGACCACCGTCAGGGATGAGGTTGCCAGATGGCGTAAAGGTGGGAGCGCACTTGTTACTGCGCCAGCCCGTCTTCCGTCCGCTTCGCGTGTGAGCCGTTGGTTGATGCCCTGGAGGATAATAAGAGGGGAAAAAAGTTATGCCTCCCGCTTCATCGGGCTGATGTGTGAAAAAGAACCGCAGCTGAAAATAGCACAACAACTGGCACTGGACTTCTACCGGATCCTGAAAACAAAAAACAAGCCACAGCTAAACAGATGGTTCACTGATGTCAGCGAAAGCGGTCCTGTTGAGCTCCAGCGTGTTGCAACCGGGATGGAAGCTAATGCAGCAGCAATATGTGAAGCTATAACCAGCAAATGGAGTAACGGTGTAGTCGAAGGACACGTTAATCGCCTGAAAATGCTGAAGCGGCAGATGTACGGGCGCGCCGGGTTCGAGTTACTGAGGCGACGGGTAATGAGTCCTCTGGCCTGAAAGCAGGCCCATCATCACCGGACTGAAGTTTGAGTGAGGGGACTGGAAAGATTCACTGCCGCCATAGCCAAAGATTGTGCCGTTACTGCTGCTGAGCTCATTACGCTTGGCATGGCCACCGAAGTCGTCGTGATTGTCGATCTGCAAAATCTGCTGCGGTTTATCCTGCAGCTGCTGCCAGAAACAGGCGGCGGCCAGGCCGCTAATTCCGGCACCCACCACCAGATCAAACTCTTCGGTGCGGTGACCGGCAGAGAAGCAAAGTCGAAACTGACGCCATCACGGCCCAGCTGGTGGGCATTTTCAAAGGAGCCCGGATGGTTGCCGTGCAATCCGCTGAGCGCCGGTGGGTAATAGAGCGTTTTGTTTGCCTGCAACGGAGAGGCGCGCAATATCTGCAAAGGGGTCAGCCCGGCGGTGACAGTAATAGCGACTCTGTTAAGAAAATTGTGGCGGGTAATAGCCATAAAAGAGTCCTTTTAATTAGTCTACTCAGCCCTATGGCTCAGGCGGGCTATTATCAGCATCAGAAGTTTATTGTCAGACCGGGAAGGGGAAAGGCGGTAGAAATAAGATATTAATAATTTTAAGGGCCTGAATACTCAGTCCCTCAACGATTTCAGCGATAGAAAAAGCTAATGCTTAGATCGCTTCTTCGTCTTCTTCGCCGGTGCGGATACGCACCACGCGCGACACGTCATAGACGAAAATCTTGCCGTCGCCAATCTTACCGGTCTGCGCGGTACGCATGATGGTATCCACGCAGGTATCGACGATATCATTGGCAATCACGATCTCAATTTTCACCTTCGGCAAAAAATCGACCATATATTCAGCGCCACGATACAGTTCAGTGTGGCCCTTCTGGCGACCAAAGCCTTTCACTTCGGTCACGGTCATTCCGGTGATGCCAACTTCCGCCAGCGCTTCACGCACGTCGTCCAGTTTGAACGGCTTGATAATTGCATCAATCTTTTTCATGGCAGACCCTTTTCTCCCCCTCCATCAGGGACGGGGAACAGTTAATATTGCCGGACAGGTCACGCTGCGCGGTCCGTCTCTCTTTTCAGGCAGCTAAACTACCATAACTGGGCAGCGGAGCGGCACTGAAATTACTCTTTAAAATCGGCAGCATCCAGCTCGTGACGCGATAATAGCTTGTAAAACTCGGTGCGGTTGCGCCCGGCCAGGCGTGCTGCGTTGGTGACATTCCCTTTGGTCATCTGTAACAGCTTACGCAAATAATTCAGTTCAAACTGGTTGCGAGCTTCCACAAATGTCGGTAGCTCAGTGTTTTCTCCGGCCAGTGCCTGCTCGACCAGCGCTTCGCTAATCACCGGGGCGGAGGTCAGCGCTACGCACTGCTCAATTACATTCACCAGCTGCCTGACGTTGCCTGGCCAGCTGGCGGCAATCAACCGGCGCATCGCGTCGGTTGAGAAGCTGCGCACGAACGGTTTATGCCGCTCCGCCGACTGCTTTAGCAGATGATTCGCCAGCAGAGGGATATCCTCCGCGCGCTCATGCAACGCCGGAATTTTTAAATTCACCACGTTAAGACGATAGAACAGATCTTCGTGAAACTCCTTCTTCTCCATCGCCTTCGGCAGGTCACGGTGGGTGGCGGAGATGATGCGCACGTTGATATCGAGATCGCGGTTGCTGCCGAGCGGCCGCACCTTTCGCTCCTGCAGTACGCGCAGCAGCTTGACCTGCAGCGCCTGCGGCATATCGCCAATCTCGTCTAGGAACAGCGTACCGCCCTCGGCGGCTTGGAACAGCCCTTCGCGGCTGCTCACAGCACCGGTAAAGGCACCTTTGGCATGACCAAACAGCTCTGACTCCAGCAGCTGCTCCGGCAGCGCGCCGCAGTTAATGGCAATAAACGCTTTAGCCGCGCGCGGACTGGCAGCATGAATAGCCTGCGCCAGCACTTCCTTCCCGGTACCGCTCTGGCCGTTAATCAATACGCTGACGTCCGACTGCGCCACCATGCGTGCCTGCCCCAGCAGGCGCAGCATCAGCGAGCTACGGGTGACGATGGTTTCGCGCCACGCTTCATCACTGACCGGCGCGTGGTGTGCCAGCGTCTCATCAATGGCTTTATACAGCACATCGCGATCGACAGGCTTAGTCAGGAAGCCGAAAACGCCCTGCTGGGTCGCGGCGACCGCATCCGGGATCGAACCGTGCGCGGTGAGGATAATCACCGGCATGCCCGGCTGCAGCTTCTGGATTTCAACAAACAGCGCCATGCCGTCCATCTCATCCATACGCAGGTCGCTTATTACCAGATCGATTTTTTTTCGGTTGAGCACCCGCAGCGCTTCCGGTCCGCTTTCCGCGGTGGTCACGCTAAGGCCTTCGCTGCTGAGGCGCATCCCCAGCAGTTTCAGCAGACTGGAGTCATCATCCACCAGCAGCAGGCGGGTCAATTTTTTTATCATGGGTTGGCATCATCCTCTGATTTGATATCCGCCGGAGTGCTGTCGTCCGCATCCGGCAAACGGCGGGCTGACAGTTTACGTTCGGTGTCTCTCAGGGTCTCCTGATTGCGTCGCGTGACCGCTAGCTCTTTATTGACGGCCATCTGCTGCTGGCGCAGCGCGTCCAGCTGGGCATCGCTGCTCTCCTGCAGGCTGGCATAGCGCGAGCGCTCCTACGACAGGTGCAGTAATGAACCCTGCCCTTCGCGCCACAGCATCAGCAGCGGACGGATTGCAGAGGGATCATCGTAGCTGTAGCTGTCCAGCCGCTGAAGATAATCGTGGCGCTCGAGCGGCGTTATATTGCCGTTGCTCAGCAAAACGGCCTGTTTGAAGGCGGCGTGCCAGCTGTCGCCCGGCCAGCATTTGGCTTGCGCGCGGGCATCAGCCGGAGAGAGGCACACCGCGCAGTCCACCGCACGCAGCCAGTAGAGCGGGTTATTGACCGCCGTGACATCGACGTAAGACCAAATGTGCTCACAGTTCACCTGTTGAAAATCGACAATTTTGCTCTCAGGTTCGCTGAGATGGCTGGGAAGACCTTTAATCATGGTTGGCGGCGCGGTCTGGCTACAGCTAGCTAGGCTCAGCCCAAGCAGTGCTGCCAGAAACATTCTGCCTAGGCTTTGTCGAACGCTGGCAGAAAAAAGAGTTAAGCGCATTAGTGTTTCCTCCCGGCGGTGGTATTCAATTCAATGCGGAAGCAGACATCAGCCTCATCGCTGTCGACCAGCTGTAAATCGCCATCCAGCTGACGTACGCAGTCCTTAGCGATACTCAGCCCCAGCCCGCTGCCTTTTACTCCGCCTTTACGCTGCAGGTTGCCCTGGAAGAACAGCTCAAAAATCATTACCCGTTCGGCCTGCGGGATTGAGGTGCCGGTGTTCGCCACCTCAATGGAGACGCGGTTGCCCTGCTGGCGGCTGCGGATCCAGATCTTTCCTAATTCTGCGCCGTAGTGTAACGCATTGGAGTAAAGATTATCGATGGCGCGCAGTAACAATGTTGGCTCTGCGCGGCAGCTCCCTGCCTGCAGATCAATCGCCGTATCAATCAGCTTAGCTCGCGCCGTCAGACTGTGGGTGGAAACCAGCTGGTCGGTGGTCAGCGGGCCGGCCACCTCATCGGCCAGCAGTTCCGTGCCCTCACGCATGCTGGCTAGCGGGGTTTTCAGCTCGTGGGAGATATAGCGCAGGAACTCATGGCGCTGCGACTCCAGCCACGCCAGTCGCTCGCTCAGCCAGAGAATGCGCTGGGCCAGAGAGCGAATTTCACGCGGCCCCTTAAACGTCAGGCTTTGCCCGAGCGGGCACCCCTCTCCTAGGCGGTTAATCATGAGCTCGACCTTCATCAAGCCGATAATCATGCGGGTAAACAGCAGGACCAGACCGAGGCTGAGCAGGAACAGGATTAAAGCCTGCCAGCCAAAATACTGGGCGCGATCGGCAATTTCGCGCTGCAGCTGCAGGCCACGGGAGAACACCACCTCTCGCGTGGTTTTCACCAGCTGACCGTTAGCGGCGGAGAATGACTCCAGCACATCGCCTGCGGCTTTTATCGGGCTACTGTTGAGGCATTTGATCTGGCTGAGCTGGGTAAGATTCTGGCGCAGATTCTGGTAGGTACGCATATCCGGCAGCACCGGCGCATGGGCATCCAGCATCTGGGAATAGCGACTGCGCTGCGTCTGATACAGGCGAGCCAGCATCGGGTCATCAAGCACGCAGTACTGACGATAGCTGCGCTCCAGCTCCAGCGCGGTGCGCGCCATCGCCTCGCTGCGGCGTACGTCAGTTAGCGTCGTGCGGTTAGTGTCCGCCGCACGTTCGCTGAGCGCCGACAGGCTTTCCCAGGTCTGCCAAACCAGCAACAGCAGGAGGGTCATCAGCACCAGCTGGCGCAGAGAGCAGGGAAACAGACTCCATCTCTTCACGGAAGATTCTCTTTGCATAAGGTAGCGTTATGCTAACGGAGAGTGCGATGGGATGAAAGTGCTACGCCAGAAATGACGATGACCGGTTCAAAGAACCGGTCATCTGAAGGGTGGTGCCTAACTCAACGTTACGTCCGATGCTTGATAACGTCAGGGTGAACGATTATCGGTGGGGCGGACGGCAGGCACCGTATCGTGCGTCATTCTGGATGTTATGAGCCCGCCGCTTGCGCAGGGCTTTTATAACCAAGTGAATGAGCCACTGCACTAGAGTGCAGCAATTGCTGTGCCAATATTGCAATAAGCATGTTAACCCCTTATAAAACGGCACTTTTTACGATTATCGCCAGCCTCAAGAGCTTGCTTTCTGACCAATCGGTCTGCAAAACTGTCTGCATTTAACGATATAAATCAGATAAACCGAAGGTACATAGGTAAATCAATCAGTTATGTGTCACCTTTTAACAACATTTCAGGGATTGATTTGTCGTGAAATTGCAACAGGGACGACAATGGGCATAACGGAAGCGAAAAAAACCGGTCTGCCAAAGACCGGTTTTTTAATTAGCGCATTAACTCAGGCCTAGCCCAGCTGCTTACGCGCATTGCGGAAGATACGCATCCAAGGGCTGTCCTCGCCCCACTCTGCCGGATGCCAAGAGTTGCTGACGGTGCGGAAGACGCGCTCCGGGTGCGGCATCATGATGGTCACGCGGCCGCTTTCGTTGGTCACCGCAGTAATGCCGTTCGGTGAGCCGTTCGGGTTCGCCGGATACTGCTGGGTCACCTTGCCGAAGTTATCCACGAAGCGCAGCACTACCAGACCTTTATGCTCCAGCTGACCGAGGTGCGCTTCATCACGCACTTCTACGAAGCCTTCTCCGTGCGAGACCGCGATTGGCATACGGGAGCCAACCATGCCGTCGAGCAGCAGTGACGGGCTGGCAGCCACTTCGACTAGGCTGAAGCGCGCTTCAAAGCGCTCGGACTGGTTACGCACAAAGCGCGGCCACTCTTCGCTACCCGGGATCAGTTCGCGCAGGTTGGACATCATTTGGCAACCGTTACACACGCCCAGCGCCATGGTCTGCGGACGATGGAAGAAGGTTTCGAACTCGTCACGCACGCACGCATTGAACAGAATCGACTTCGCCCAGCCTTCACCCGCGCCCAGTACATCGCCGTAGGAGAAGCCGCCACAGGCAACCAGCACCTGCACGTCATCAAAGCCACGACGACCAGCGAGCAAGTCGCTCATATGCACGTCAACCGCATCAAAGCCCGCGCGGTGGAAGGCAGCTGCCATCTCAACGTGGGAGTTAACGCCCTGCTCGCGCAGCACTGCAACTTTCGGGCGCGCACCGGTAGCAATGTACGGTGCAGCGATATCTTCCTGCGGCTTAAAGGTCAGCGACACGTTCAGGCCAGGATCGCGATCATCTTTCTTCGTGTCGTGTTCCTGATCGGCACAGCTCGGGTTATCACGCAGGCGCTGCATCTGCCAGGTAGTTTCTGCCCACCAGGTACGCAGCGTGGTACGGCTTTCGCTGTACACCACAGAGTCACTGGAAATAATGGTGAAGCGGTCGCCTTCTACCGCCTTGCCCAGCACGTGGACGCACTCCGCTAGGTCGTGTGCCGCAAACACCTGCTCAACCGCGGCGAGATCGGCAGCGGCGACCTGAATCACGGCACCCAGCTCTTCGTTAAACAGTGCGGCTAGGCTGTCTCTGCCCAGCGTGGCAATATCGGCTGCCACGCCGCAGTGACCGGTAAAGGCCATCTCGGCCAGTGTCACCAACAGGCCACCGTCGGAACGGTCATGGTAAGCCAGCAGTTTGCCCTCCGCCACCAGCGCCTGAATGGCGTGGTAGAAACCGGCCAGCTGCTGCGCGTCACGCACGTCGGCAGGCTTATCGCCCAGCTGACGGTAAACTTGAGACAGCGCGGTGGCACCCAGCGCGTTGATCCCTTTGCCGAGGTCAATCAGTAGCAGGGCGTTATCCACGGTTTTCAGCTGCGGTGTGACGGTTTTACGTACATCTTCCACGCGGGCAAAGGCGGTAATCACCAGCGACAACGGCGAGGTCATCTCACGCTGCTCGGTGTCCTGCTGCCAGCGAGTTTTCATTGACATCGAGTCTTTACCTACCGGGATAGTAATCCCCAGCGCCGGACACAGCTCTTCACCGACCGCTTTCACCGCCTTATACAAACCGGCATCTTCACCCGGGTGACCGGCTGCAGCCATCCAGTTTGCCGACAGTTTGATACGCGTCAGCGGACCAATCTGCGACGCGGCGATGTTGGTCAGCGCTTCGCCCACAGCCAGACGACCGGAGGCGGCGAAGTCGAGCAGCGCAACCGGAGCGCGTTCGCCCAGCGCCATCGATTCACCGTAATAGCTATCGAAGCTGGCTGTGGTCACCGCACAGTTGGCAACCGGGATCTGCCACGGGCCAACCATCTGGTCACGCGCCACCATGCCGGTAACTGAGCGGTCTCCGATGGTGATCAGGAAGGTCTTTTCCGCCACGGTTGGCAGGTGCAGCACGCGATTTACCGCGTCGGCAATGCTGATATCATCACGCACCAGCGCATTGCCTTTGGCTTTCAACGTGGTGACATCGCGGGTCATTTTCGGGGTTTTACCCAGCAGCACGTCGAGCGGCATATCAATCGGCGTGTTGTCGAAATGGCTATCAACCAGCGAGAGGTGCATCTCTTCGGTGGCTTCACCGATTACCGCGTATGGCGCGCGTTCGCGTTTGCACAGCGCATCAAATAACGCTAGGCTTTCCGGAGCCACGGCAAGCACATAGCGCTCCTGCGACTCGTTACACCACACTTCCAGCGGGCTCATCCCCGGCTCATCGTCGAGGATATCACGCAGGTTGAAGCGTCCGCCACGCTCGCCATCGCTGACCAGCTCAGGCATGGCGTTGGACAAGCCGCCCGCGCCAACGTCGTGGATAAACAGGATTCGGTTCTCTTCGCCCAGCTGCCAGCAGCGGTCGATCACCTCTTGGCAACGACGCTCCATTTCCGGGTTGTCGCGCTGTACGGAGGCGAAATCGAGGTCGGCATCAGACTGGCCGGAGGCCATTGATGAAGCGGCACCGCCGCCCAGACCGATATTCATCGCCGGGCCACCCAGCACAATCAGTTTGGCGCCAACGGTGATTTTGCCTTTCTGCACGTGGTCAGCACGGATGTTACCGATGCCGCCCGCCAGCATGATCGGCTTGTGGTAGCCGCGCAGCTCTTCGCCGTTGTGGCTGTTGACGCGCTCTTCATAGGTACGGAAGTAGCCGTTCAGCGCTGGGCGACCGAATTCGTTGTTAAATGACGCGCCGCCCAGTGGGCCTTCGGTCATGATATCCAGCGCGGTAACGATACGGTCTGGCTTGCCGAAGTCTTCTTCCCACGGTTGCTCAAAGCCCGGAATGCGCAGGTTAGAGACCGAGAAGCCCACCAGACCGGCTTTCGGCTTCGCGCCGCGCCCCGTTGCGCCTTCATCACGAATTTCACCACCGGAACCGGTCGCGGCACCCGGCCACGGGGAGATCGCCGTCGGGTGGTTGTGGGTTTCGACCTTCATCAGGATATGTGCCTCTTCCTGATGGAAGTCATAGTTGCCCTGCTGGTCGGCGTAGAAGCGTCCAACCTGAGAACCTTCCATTACCGCGGCATTGTCTTTGTAAGCTGACAGAACGTGGTCCGGGGTTTTCTCAAAGGTATTTTTGATCATCTTGAACAACGACTTCGGCTGCGCCGCGCCGTCAATCACCCAGTCGGCATTGAAAATTTTATGGCGGCAGTGCTCAGAGTTAGCCTGAGCAAACATATACAGCTCAATATCGTTCGGGTTGCGCCCCAGCTTTTTAAACGCTGCTAGCAGGTAGTCGATCTCGTCATCGGCCAGCGCCAAGCCCAGCTTGAGATTGACCTGCACTAGCGCATTACGTCCTTCACCCAGCACATCGACGCTGTGCAGCGGCGCAGGCCGATGGTGGGCGAACAGGGCTTCAGCCTGTGCGGTGTCGGTAAACACACACTCCATCATGCGGTCGTGTAGCAGCGATGCCAGCTGGCTCCACTGTGCTTCCGTCAGCTGTGGCACCTGCACATAGAAGGCCAAGCCGCGCTCAAGGCGCAGCACCTGCGGCATATCGCAGTTGTAGGCAATGTCAGTCGCTTTCGAAGACCATGGCGAAATCGTGCCGGGACGCGGGGTCACCAGCAGCAGCCGGCCTTCCGGGGTATGCTCAGCGAGAGAGGGACCGTATTTCAGCAGACGTTGCAGGAGGGACTTCTTATCCTCGCTCAGCGGCGCACTGACATCGGCGAAATGGACGTACTCGGCGTAAATATCACTCACTGGCAGATGAGCGTCCTGAAAGCGAGTCAGCAGTTTGTTAATACGAAATGCCGACAGAGCGGGCGAACCACGCAGAATTTCCATCATTAAAAATCTCTTGTGTCGAAGCGCCGGGCGACGCTTCATTGGGCGCAACAGGGAAAACGGGCGCCACCACATTGTAGAGAATCCCCATCCGTTACGAAACCGTTTGCGCAGAATTAATCGCCGTGCAGAATTGGCTGAAAAACACACAAATCAGGTTGAATTCAGTTGCGGAGCAGCGCGGAGTTGCGTAGAATGCTCCACGCTCACGATAAATTATAGACAATAAATACTGCCATAAAAGACAGATGTCTGAGAGCCACCGAGAGATAACTATTTGAAACGCCTTAAATTAAACTATCTGCTAATCGGGCTAATCACGGTGTTGCTTACGCTTGCACTGCGGCCCTCGATCCCCTAGCACGGCGGGTCCACAGACCGTACTGCGCAGATAAAATCGCGGGGAATAGTGCTGCACGTCAGCACCATAAATTCTCCGCTGATAAGGTGGGCGATTCGGTCACCATTGTCATGATGCAGCGTGTTCATCCCCAGCTGGCCGTGGCGTTTGATATCACTGATGAGGAACCGGTCACTTGGTGTATGCAGCGTGAGGCGGATGCCAGACTAACTACGGCTATGCGCGTGGTTATGAGGCCTATGCTTATGTTAAAAATATCCGTAAGTATCAGATAAGCCTAGTGGGATATTTGCAGGATCAGGATCGCAAGCTGGCACAGCAGACGGCGATGGAAGCCCGGCTAGGCTAGGGTTATCCGGTGGTCGATCCGAAAATTGCGATGAATTAAATAACGGGTAGGGCATGCCCGCCCCCTACAATTCTGAACGTTGTTGCCGCTCGTTTTTTTTCTGCGCCCGGCGCTTACGGAAGAAATCGCTGAGCAGCGCCGCACACTCTTCGGCTAAAATCCCCTGTTCAATCTGCACCTGATGGTTCATGCCCGGATGCCCCAGCACGTCCATCAGTGAACCGGTCGCGCCCGTTTTAGCATCGCGGGTGCCAAACACCAGCCGCCCGACGCGGCCATGCACCATCGCGCCGGCACACATCACGCATGGCTCCAGCGTCACGTACAGCGTGGTATCAATCAGGCGGTAGTTCTCAATCACTTTGCCGCCCTGACGGATCGCCATGATCTCCGCATGTGCTGTCGGATCATGGTGGCCAATCGGCCGGTTCCAGCCCTCGCCAATTACCCGTCCTTGGTGAACCAGCACCGCGCCAACCGGTACTTCCCCTTCATCCCAGGCGCGTTGGGCCAGCGTCAGCGCATGGCGTATCCAGAATTCGTCGTTATTGTCGCTCACCTGAGTCTCCGGCAGAAAAAAACGCGACATCATATATCAGTTCAGTTGCTGTAACTCACCCGCAGGCGTCACGCAAAAACGATGCTAGCAGAAAGGCACTGTTGCAAAGATATTGATGAGTTAGCCTTTCGTGTTATTGAAAGGTCTTATCTTTCAAAGACTCTGCTCACCAGACGCATCTCGCCTAGGGGATGCCCCAAATAAAATGATTCTGCCTGACCTTTCCGTAGCGCCCGCATCACTTCAATGCCTTTGATTGTGGCGTAAGCCGTCTTCATTGATTTGAAGCCCAGCGTGGCGTTGATTATCCGTTTCAGTTTGCCATGATCGCACTCAATTATATTATTCCGGTACTGTATCTGCCGGTGATGCACATGCTGCGGACATTTACCTTCCCGCTTCAGCAATGCCAGCGCCCGCCCATACGTCGGGGCTTTATCTGTGTTGATCAACCGTGGAATTT", "alphabet": "DNA"}, "features": [{"location": "[18:147](-)", "type": "CDS", "id": "<unknown id>", "qualifiers": {"locus_tag": ["ctg9_1"], "transl_table": ["11"], "translation": ["MAKHFTPEFKLKAAKLVVDHGYTYVKAAEAVATDVKLAHLPM"]}}, {"location": "[208:790](+)", "type": "CDS", "id": "<unknown id>", "qualifiers": {"locus_tag": ["ctg9_2"], "transl_table": ["11"], "translation": ["VCHYRRGWLEERRERGNHNASQIWKEMVAKGFTGSETTVRDEVARWRKGGSALVTAPARLPSASRVSRWLMPWRIIRGEKSYASRFIGLMCEKEPQLKIAQQLALDFYRILKTKNKPQLNRWFTDVSESGPVELQRVATGMEANAAAICEAITSKWSNGVVEGHVNRLKMLKRQMYGRAGFELLRRRVMSPLA"]}}, {"location": "[804:1257](-)", "type": "CDS", "id": "<unknown id>", "qualifiers": {"locus_tag": ["ctg9_3"], "transl_table": ["11"], "translation": ["MAITRHNFLNRVAITVTAGLTPLQILRASPLQANKTLYYPPALSGLHGNHPGSFENAHQLGRDGVSFDFASLPVTAPKSLIWWWVPELAAWPPPVSGSSCRINRSRFCRSTITTTSVAMPSVMSSAAVTAQSLAMAAVNLSSPLTQTSVR"]}}, {"location": "[1432:1771](-)", "type": "CDS", "id": "<unknown id>", "qualifiers": {"locus_tag": ["ctg9_4"], "transl_table": ["11"], "translation": ["MKKIDAIIKPFKLDDVREALAEVGITGMTVTEVKGFGRQKGHTELYRGAEYMVDFLPKVKIEIVIANDIVDTCVDTIMRTAQTGKIGDGKIFVYDVSRVVRIRTGEEDEEAI"]}}, {"location": "[1902:3237](-)", "type": "CDS", "id": "<unknown id>", "qualifiers": {"locus_tag": ["ctg9_5"], "transl_table": ["11"], "translation": ["MIKKLTRLLLVDDDSSLLKLLGMRLSSEGLSVTTAESGPEALRVLNRKKIDLVISDLRMDEMDGMALFVEIQKLQPGMPVIILTAHGSIPDAVAATQQGVFGFLTKPVDRDVLYKAIDETLAHHAPVSDEAWRETIVTRSSLMLRLLGQARMVAQSDVSVLINGQSGTGKEVLAQAIHAASPRAAKAFIAINCGALPEQLLESELFGHAKGAFTGAVSSREGLFQAAEGGTLFLDEIGDMPQALQVKLLRVLQERKVRPLGSNRDLDINVRIISATHRDLPKAMEKKEFHEDLFYRLNVVNLKIPALHERAEDIPLLANHLLKQSAERHKPFVRSFSTDAMRRLIAASWPGNVRQLVNVIEQCVALTSAPVISEALVEQALAGENTELPTFVEARNQFELNYLRKLLQMTKGNVTNAARLAGRNRTEFYKLLSRHELDAADFKE"]}}, {"location": "[3449:3938](-)", "type": "CDS", "id": "<unknown id>", "qualifiers": {"locus_tag": ["ctg9_6"], "transl_table": ["11"], "translation": ["MRLTLFSASVRQSLGRMFLAALLGLSLASCSQTAPPTMIKGLPSHLSEPESKIVDFQQVNCEHIWSYVDVTAVNNPLYWLRAVDCAVCLSPADARAQAKCWPGDSWHAAFKQAVLLSNGNITPLERHDYLQRLDSYSYDDPSAIRPLLMLWREGQGSLLHLS"]}}, {"location": "[3937:5209](-)", "type": "CDS", "id": "<unknown id>", "qualifiers": {"locus_tag": ["ctg9_7"], "transl_table": ["11"], "translation": ["VKRWSLFPCSLRQLVLMTLLLLLVWQTWESLSALSERAADTNRTTLTDVRRSEAMARTALELERSYRQYCVLDDPMLARLYQTQRSRYSQMLDAHAPVLPDMRTYQNLRQNLTQLSQIKCLNSSPIKAAGDVLESFSAANGQLVKTTREVVFSRGLQLQREIADRAQYFGWQALILFLLSLGLVLLFTRMIIGLMKVELMINRLGEGCPLGQSLTFKGPREIRSLAQRILWLSERLAWLESQRHEFLRYISHELKTPLASMREGTELLADEVAGPLTTDQLVSTHSLTARAKLIDTAIDLQAGSCRAEPTLLLRAIDNLYSNALHYGAELGKIWIRSRQQGNRVSIEVANTGTSIPQAERVMIFELFFQGNLQRKGGVKGSGLGLSIAKDCVRQLDGDLQLVDSDEADVCFRIELNTTAGRKH"]}}, {"location": "[5792:9677](-)", "type": "CDS", "id": "<unknown id>", "qualifiers": {"locus_tag": ["ctg9_8"], "transl_table": ["11"], "translation": ["MMEILRGSPALSAFRINKLLTRFQDAHLPVSDIYAEYVHFADVSAPLSEDKKSLLQRLLKYGPSLAEHTPEGRLLLVTPRPGTISPWSSKATDIAYNCDMPQVLRLERGLAFYVQVPQLTEAQWSQLASLLHDRMMECVFTDTAQAEALFAHHRPAPLHSVDVLGEGRNALVQVNLKLGLALADDEIDYLLAAFKKLGRNPNDIELYMFAQANSEHCRHKIFNADWVIDGAAQPKSLFKMIKNTFEKTPDHVLSAYKDNAAVMEGSQVGRFYADQQGNYDFHQEEAHILMKVETHNHPTAISPWPGAATGSGGEIRDEGATGRGAKPKAGLVGFSVSNLRIPGFEQPWEEDFGKPDRIVTALDIMTEGPLGGASFNNEFGRPALNGYFRTYEERVNSHNGEELRGYHKPIMLAGGIGNIRADHVQKGKITVGAKLIVLGGPAMNIGLGGGAASSMASGQSDADLDFASVQRDNPEMERRCQEVIDRCWQLGEENRILFIHDVGAGGLSNAMPELVSDGERGGRFNLRDILDDEPGMSPLEVWCNESQERYVLAVAPESLALFDALCKRERAPYAVIGEATEEMHLSLVDSHFDNTPIDMPLDVLLGKTPKMTRDVTTLKAKGNALVRDDISIADAVNRVLHLPTVAEKTFLITIGDRSVTGMVARDQMVGPWQIPVANCAVTTASFDSYYGESMALGERAPVALLDFAASGRLAVGEALTNIAASQIGPLTRIKLSANWMAAAGHPGEDAGLYKAVKAVGEELCPALGITIPVGKDSMSMKTRWQQDTEQREMTSPLSLVITAFARVEDVRKTVTPQLKTVDNALLLIDLGKGINALGATALSQVYRQLGDKPADVRDAQQLAGFYHAIQALVAEGKLLAYHDRSDGGLLVTLAEMAFTGHCGVAADIATLGRDSLAALFNEELGAVIQVAAADLAAVEQVFAAHDLAECVHVLGKAVEGDRFTIISSDSVVYSESRTTLRTWWAETTWQMQRLRDNPSCADQEHDTKKDDRDPGLNVSLTFKPQEDIAAPYIATGARPKVAVLREQGVNSHVEMAAAFHRAGFDAVDVHMSDLLAGRRGFDDVQVLVACGGFSYGDVLGAGEGWAKSILFNACVRDEFETFFHRPQTMALGVCNGCQMMSNLRELIPGSEEWPRFVRNQSERFEARFSLVEVAASPSLLLDGMVGSRMPIAVSHGEGFVEVRDEAHLGQLEHKGLVVLRFVDNFGKVTQQYPANPNGSPNGITAVTNESGRVTIMMPHPERVFRTVSNSWHPAEWGEDSPWMRIFRNARKQLG"]}}, {"location": "[10448:10943](-)", "type": "CDS", "id": "<unknown id>", "qualifiers": {"locus_tag": ["ctg9_9"], "transl_table": ["11"], "translation": ["VSDNNDEFWIRHALTLAQRAWDEGEVPVGAVLVHQGRVIGEGWNRPIGHHDPTAHAEIMAIRQGGKVIENYRLIDTTLYVTLEPCVMCAGAMVHGRVGRLVFGTRDAKTGATGSLMDVLGHPGMNHQVQIEQGILAEECAALLSDFFRKRRAQKKNERQQRSEL"]}}, {"location": "[11089:11404](-)", "type": "CDS", "id": "<unknown id>", "qualifiers": {"locus_tag": ["ctg9_10"], "transl_table": ["11"], "translation": ["IPRLINTDKAPTYGRALALLKREGKCPQHVHHRQIQYRNNIIECDHGKLKRIINATLGFKSMKTAYATIKGIEVMRALRKGQAESFYLGHPLGEMRLVSRVFER"]}}], "name": "gnlXKBPJEJPE_9", "description": "gnl|X|KBPJEJPE_9", "dbxrefs": [], "annotations": {"molecule_type": "DNA", "references": []}, "letter_annotations": {}, "areas": [], "original_id": "gnl|X|KBPJEJPE_9", "modules": {"antismash.detection.hmm_detection": {"record_id": "gnlXKBPJEJPE_9", "schema_version": 2, "enabled_types": ["T1PKS", "T2PKS", "T3PKS", "transAT-PKS", "hglE-KS", "prodigiosin", "PpyS-KS", "arylpolyene", "resorcinol", "ladderane", "PUFA", "NRPS", "CDPS", "RCDPS", "thioamide-NRP", "NAPAA", "mycosporine-like", "terpene", "lanthipeptide-class-i", "lanthipeptide-class-ii", "lanthipeptide-class-iii", "lanthipeptide-class-iv", "lanthipeptide-class-v", "lipolanthine", "thiopeptide", "thioamitides", "linaridin", "cyanobactin", "glycocin", "LAP", "lassopeptide", "sactipeptide", "bottromycin", "microviridin", "proteusin", "ranthipeptide", "redox-cofactor", "epipeptide", "cyclic-lactone-autoinducer", "spliceotide", "RaS-RiPP", "fungal-RiPP", "blactam", "2dos", "amglyccycl", "aminocoumarin", "NI-siderophore", "ectoine", "NAGGN", "butyrolactone", "indole", "nucleoside", "phosphoglycolipid", "melanin", "oligosaccharide", "furan", "hserlactone", "phenazine", "phosphonate", "guanidinotides", "other", "acyl_amino_acids", "PBDE", "betalactone", "tropodithietic-acid", "pyrrolidine", "crocagin", "NRP-metallophore", "methanobactin", "opine-like-metallophore", "aminopolycarboxylic-acid", "NRPS-like", "PKS-like", "transAT-PKS-like", "RiPP-like", "RRE-containing", "fungal-RiPP-like", "phosphonate-like"], "rule_results": {"schema_version": 4, "tool": "rule-based-clusters", "cds_by_protocluster": [], "outside_protoclusters": [], "multipliers": {"cutoff": 1.0, "neighbourhood": 1.0}}, "strictness": "relaxed"}}}, {"id": "gnlXKBPJEJPE_10", "seq": {"data": "TACAGATAAGCCCAGCGTCCGTTGACCTTCACGTAGGTTTCATCGAGATGCCATGAGCCAAAACCGGAAGGTTGACGCCAGTACCAGCGCCGCCGCTTTTCCATTTCAGGTGCAGAACGCTGAACCCATCGATAAATCGTGGTGTGATCGACATTTACCCCTCGCTCAGCCAGCATCTCCTGCAGCTCACGATAACTGATGCCATATTTGCAGTACCAGCGGACGGCCCACAGGATAATATGACGCTCAAAATGTCGACCTTAAAATGGGTTCATGTGCTGCTCCTTCAACTAAACAATGGCATCAGTTTACCATCGCCAGATCTTTGCAACAGTGCCTTTCCGTTAACCGCTTGAGAATAGTGCGCTGAACGCGATCGGATTCATGGAACAAAAACGTGGTCAGGCTGTCAGAATGCTGGATTATCCATTAAGATGGATGTAATTGATTTAAGCACCCAAAAAGGGGGGAAGTGCGGAATAAAATGAACAATAAACCAGAACTGATGAAATTGCGCTGGCTTGGCGCAGCAGTTTTGCTTTCAATGTATGCCAATACTAGTTGGGGGTTTAACATTGATGATGTGGCAAAACAGGCGCAGGAGTTAGCCGGGAAAGGCTTCGAAGCGCCTAAGAGTAACCTGCCATCACAGCTGCGTGATATGAAATATGCTGACTATCAGCAGATCCAGTTCAATCACGATAAAGCGTACTGGAGCAATCTGAACACCCCTTTCAAACTTGAGTTCTACCATCAGGGAATGTATTTCGATACCCCGGTGAAACTCAATGAAGTTACGGCGACCAGTGTTCGTGCGATTAAGTACTCCCCGGACTATTTCAACTTCGGCAACGTTAAACACGACCCTGATACCGTCAAAAACATCGGTTTTGCTGGCTTCAAGGTGCTGTATCCGCTGAATAGTAAAGATAAGAAAGACGAAATTACCAGCTTCCTTGGCGCGAGCTATTTCCGCGTCATCGGTGCAGGCCAGGTTTACGGTCTCTCTGCCCGCGGGCTGGCCATTGATACTGCGCTGCCATCCGGGGAAGAGTTCCCACGCTTTAAGCAGTTCTGGATTGAACGTCCTAAACCACAGGATAAACACCTAGTCATTTATGCGCTGCTGGATTCACCACGTGCCACCGGTGCCTACCGTTTCCTGATCACCACGGGTAAAGACAGCAACGTTGATGTGCAGTCTAAAGTTTACCTGCGTGACAAAGTTGGCAAGCTGGGCCTAGCCCCACTAACCAGCATGTACTTGTTTGGCGCCAACCAGCCATCGCCAGTGCCAAACTATCGTCCGGCGCTGCATGATTCTAACGGTCTGTCGATTCACGCCGGAAATGGTGAGTGGATCTGGCGTCCGCTGAATAATCCAAAACACCTAGCTGTCAGCACCTTCACCGTGGAAAACCCACGCGGTTTCGGTCTGCTGCAGCGTGGTCGTGATTTCGATAAGTATCAGGATCTCGACGATCGCTACGATATGCGTCCAAGCGGCTGGATCGAGCCGAAAGGCGACTGGGGCAAAGGCCGAGTAGAGCTGGTTGAGATCCCAACGTCCGACGAGACCAACGATAACATCGTGGCCTTCTGGACCCCGGAAAGTCTGCCAGAGCTAGGGAAAGTGCTGAACTTCTCCTACCGTCTGCACTTCACTCGTGACGAAAGCGCGCTGCATTCACCGGAAACGGCGCATGTGAAAAGCACCCTGCACTCAACCTGTGATGTGAAGCAGTCGAACCTAGTGTGTCAGCCTGATAGCACCGTGGCATTCATCGTCGACTTCGTTGGCCCGGAAATGAGCAAGCTGCCGCAAAACACTCCAGTAACTCCTCAAGTCAGCATCGGTAACAACGGTGAGCTGGTGGAGAACAGCGTGCGCTATAATCCGGTCACCAAAGGCTGGCGTTTGGTGCTGCGCATGCGCATAAAAGATAAGAAACAGCCAACGGAAATGCGTGCTGCACTGGTTAACGGTGACAAAACGCTGACTGAGACTTGGAGCAATCAGTTGCCTGCCAATGAATAAGTCTACCATAATACCCGATGAGTATATCGACGCGCTGCCCCTCTCCGCTGAGCGGAAAGGGGCAGCACGCTCGGCACTGCCGGTTCAATCTGATGACGCCTTCAGCCAGCTGCATCACCTGCTGGCCGAGGAGGGTCTGGTGGAAACGCGTGCCGATGACGCACCGCAGGAGTCGGTAAAAACACGCATCAAACAGAGCTGGCCAGATTCCGTAGATGACGGCAAGCAGTTCGATAAAGATGCGCTGGATCGCACCACGCTGAAAGCAATGCCGAAACATACCCGCTCCTCCATGTACCCGGAAAAGTGGCATACCAACCCGGTAGCGCGCGCGTGGGATTCCGTGCGTGGCCGTAAAACCACTCCGCATTTTGCCAGCAGCAAAGAGCAAAAAAATGAAGATAAGTGGCGCCATGCTGGCTCCATCCGTCGATATATTCTGCTGTTCCTCTCTGTGTTCCAGACGGTTGTGGCCACTTGGTACATGAAGACCATTCTGCCTTACCAAGGCTGGGCGCTGATCGACCCAATGGAGATGGGCAGCCAAAACTGGCAGCAGTCGCTGCTGCAGATCCTGCCTTACGTACTGCAGACCGGGATCCTGTTCCTATTTGCCTTGCTGTTCCTGTGGGTCTCCGCCGGTTTCTGGACCGCGCTGACGGGCTTCCTGCAGCTGTTGAACGGTAAGGATAAGTACAGCATCTCCCACCTTACCAACAGTGACGAGCCGATCAACCCAGATCATCGTACCGCGCTGATCATGCCAATCTGTAATGAAGACGTTGAACGCGTGTTCGCCGGCCTGCGTGCGACTTGGGAATCCGTGGTGCGCACCGGCGAGCAGGACAATTATGACGTCTACATTCTCAGCGACAGTTACAACACTGATATCTGCATGTCCGAGCAAAAGGCGTGGATGGAGCTGGTGCGTGATGTCGGTGGGGAAGGGCTTATTTTCTATCGTCGCCGTCGCCGTCGCGTAAAACGTAAATCGGGTAACATTGATGACTTCTGCCGCCGCTGGGGTAGCCAGTACAGCTACATGGTGGTGCTGGATGCGGATAGCGTGATGAGCGGCGAGTGTCTCAACGGCTTGGTGCGTATGATGGAAGTGAACCCGAAAGCGGGTATCATCCAGTCTTCGCCGAAAGCTTCCGGGATGGATACGCTGTATGCGCGCTGCCAGCAGTTTGCTACCCGCGTTTACGGCCCTCTGTTTACCGCCGGTCTGCATTTCTGGCAGCTGGGTGAGTCGCACTACTGGGGCCACAACGCCATTATCCGCATCAAGCCGTTTATCGAGCACTGTGCGCTGGCACCGCTGCCGGGCGAAGGTTCATTCGCCGGTTTTATCCTGTCGCATGACTTTGTCGAAGCAGCACTGATGCGCCGTGCTGGCTGGGGCGTGTGGATCGCTTACGATCTGCCGGGTTCTTATGAAGAGCTGCCGCCAAACCTGCTGGATGAGCTGAAGCGTGATCGTCGCTGGTGCCACGGTAACTTGATGAACTTCCGTCTGTTCCTAGTAAAAGGCATGCACCCGGTGCACCGTGCGGTGTTCTTGACCGGCGTGATGTCGTACCTGTCTGCGCCGCTGTGGTTTATGTTCATGGCGTTGTCGACCGCGCTGCAGGTGGTGCATACGCTGATGGAGCCGCAGTACTTCCTGCAGCCGCGCCAATTGTTCCCAGTGTGGCCGCAGTGGCGCCCTGAACTGGCGATAGCGCTGTTCTCAACCACCTTAGTGCTGCTGTTCCTGCCGAAGCTGCTGAGCATCGTGCTGGTGTGGTGCAAAGGGGCCAAGCCTTACGGCGGAGCGCTGCGCGTACTGGCCTCCTTGTTCCTAGAGATGCTGTTCTCGGTGCTGCTGGCACCGGTTCGCATGCTGTTCCACACCGCATTCGTGGTCAGCGCATTTTGGGGTTGGGAAGTGGTGTGGAACTCGCCACAGCGTGACGATGATGCCACGCCGTGGAGCGAAGCGTTCAAACGCCACGGCTCGCAGATGCTGCTGGGCTTGGTGTGGGCGGGCGGTATGGGCTGGCTGGACCTGAACTTTCTGTGGTGGCTGTCGCCAATTGTATTCTCGCTGATCCTGTCGCCGTTTGTCTCGGTGTGGTCAAGCCGTCGCACGCTAGGCCAAGCGTCGAAACGGGGCAAGCTGTTCCTGACCCCGGAAGAGTACGATCCGCCGAAGGAGCTGCTGGATACCGCCCGTTACGTTGAACTGAATCGTGAATGTGCGCTGGAGAATGGCTTTATGCACGCCATGTTCCACCCATCGTTTAATGCGCTGGCCAGCGCAATGGCGACCTCACGTCACCTGAACAGCGATATTCTCGACTATGCCCGCGACCGCCTCATCGAGCAGGCGCTCAGCGAGTCACCTGCTAAATTGGATCGCGATCAGCGCCTAGCGCTGTTCAGTGACCCGGTGACCTTGGCGCGTATGCACTACCGTCTGTGGCAGAACGCGGATAAGTATCATGACTGGTTAGATTATTACAATTCGCTTGAACTGAACCCGAAGGCGCTGAATAACGCAAAATAGTTTGCGGTGCGGACTTGCTTGCTCCCTGCAACGCAATAAGCCGGAACTCAGGTTCCGGCTTTTTTTTATGCTTAATTTGCAGTTGCCGCTATGGTCAAAACGTAAGCGTAAAGCCAGAGCCGTATGTGGACGTTAAGCCAGAGTTGGTAACTTAGACGGCACTGTTGCAAAG", "alphabet": "DNA"}, "features": [{"location": "[2:176](-)", "type": "CDS", "id": "<unknown id>", "qualifiers": {"locus_tag": ["ctg10_1"], "transl_table": ["11"], "translation": ["MLAERGVNVDHTTIYRWVQRSAPEMEKRRRWYWRQPSGFGSWHLDETYVKVNGRWAYL"]}}, {"location": "[484:2038](+)", "type": "CDS", "id": "<unknown id>", "qualifiers": {"locus_tag": ["ctg10_2"], "transl_table": ["11"], "translation": ["MNNKPELMKLRWLGAAVLLSMYANTSWGFNIDDVAKQAQELAGKGFEAPKSNLPSQLRDMKYADYQQIQFNHDKAYWSNLNTPFKLEFYHQGMYFDTPVKLNEVTATSVRAIKYSPDYFNFGNVKHDPDTVKNIGFAGFKVLYPLNSKDKKDEITSFLGASYFRVIGAGQVYGLSARGLAIDTALPSGEEFPRFKQFWIERPKPQDKHLVIYALLDSPRATGAYRFLITTGKDSNVDVQSKVYLRDKVGKLGLAPLTSMYLFGANQPSPVPNYRPALHDSNGLSIHAGNGEWIWRPLNNPKHLAVSTFTVENPRGFGLLQRGRDFDKYQDLDDRYDMRPSGWIEPKGDWGKGRVELVEIPTSDETNDNIVAFWTPESLPELGKVLNFSYRLHFTRDESALHSPETAHVKSTLHSTCDVKQSNLVCQPDSTVAFIVDFVGPEMSKLPQNTPVTPQVSIGNNGELVENSVRYNPVTKGWRLVLRMRIKDKKQPTEMRAALVNGDKTLTETWSNQLPANE"]}}, {"location": "[2030:4589](+)", "type": "CDS", "id": "<unknown id>", "qualifiers": {"locus_tag": ["ctg10_3"], "transl_table": ["11"], "translation": ["MNKSTIIPDEYIDALPLSAERKGAARSALPVQSDDAFSQLHHLLAEEGLVETRADDAPQESVKTRIKQSWPDSVDDGKQFDKDALDRTTLKAMPKHTRSSMYPEKWHTNPVARAWDSVRGRKTTPHFASSKEQKNEDKWRHAGSIRRYILLFLSVFQTVVATWYMKTILPYQGWALIDPMEMGSQNWQQSLLQILPYVLQTGILFLFALLFLWVSAGFWTALTGFLQLLNGKDKYSISHLTNSDEPINPDHRTALIMPICNEDVERVFAGLRATWESVVRTGEQDNYDVYILSDSYNTDICMSEQKAWMELVRDVGGEGLIFYRRRRRRVKRKSGNIDDFCRRWGSQYSYMVVLDADSVMSGECLNGLVRMMEVNPKAGIIQSSPKASGMDTLYARCQQFATRVYGPLFTAGLHFWQLGESHYWGHNAIIRIKPFIEHCALAPLPGEGSFAGFILSHDFVEAALMRRAGWGVWIAYDLPGSYEELPPNLLDELKRDRRWCHGNLMNFRLFLVKGMHPVHRAVFLTGVMSYLSAPLWFMFMALSTALQVVHTLMEPQYFLQPRQLFPVWPQWRPELAIALFSTTLVLLFLPKLLSIVLVWCKGAKPYGGALRVLASLFLEMLFSVLLAPVRMLFHTAFVVSAFWGWEVVWNSPQRDDDATPWSEAFKRHGSQMLLGLVWAGGMGWLDLNFLWWLSPIVFSLILSPFVSVWSSRRTLGQASKRGKLFLTPEEYDPPKELLDTARYVELNRECALENGFMHAMFHPSFNALASAMATSRHLNSDILDYARDRLIEQALSESPAKLDRDQRLALFSDPVTLARMHYRLWQNADKYHDWLDYYNSLELNPKALNNAK"]}}], "name": "gnlXKBPJEJPE_10", "description": "gnl|X|KBPJEJPE_10", "dbxrefs": [], "annotations": {"molecule_type": "DNA", "references": []}, "letter_annotations": {}, "areas": [], "original_id": "gnl|X|KBPJEJPE_10", "modules": {"antismash.detection.hmm_detection": {"record_id": "gnlXKBPJEJPE_10", "schema_version": 2, "enabled_types": ["T1PKS", "T2PKS", "T3PKS", "transAT-PKS", "hglE-KS", "prodigiosin", "PpyS-KS", "arylpolyene", "resorcinol", "ladderane", "PUFA", "NRPS", "CDPS", "RCDPS", "thioamide-NRP", "NAPAA", "mycosporine-like", "terpene", "lanthipeptide-class-i", "lanthipeptide-class-ii", "lanthipeptide-class-iii", "lanthipeptide-class-iv", "lanthipeptide-class-v", "lipolanthine", "thiopeptide", "thioamitides", "linaridin", "cyanobactin", "glycocin", "LAP", "lassopeptide", "sactipeptide", "bottromycin", "microviridin", "proteusin", "ranthipeptide", "redox-cofactor", "epipeptide", "cyclic-lactone-autoinducer", "spliceotide", "RaS-RiPP", "fungal-RiPP", "blactam", "2dos", "amglyccycl", "aminocoumarin", "NI-siderophore", "ectoine", "NAGGN", "butyrolactone", "indole", "nucleoside", "phosphoglycolipid", "melanin", "oligosaccharide", "furan", "hserlactone", "phenazine", "phosphonate", "guanidinotides", "other", "acyl_amino_acids", "PBDE", "betalactone", "tropodithietic-acid", "pyrrolidine", "crocagin", "NRP-metallophore", "methanobactin", "opine-like-metallophore", "aminopolycarboxylic-acid", "NRPS-like", "PKS-like", "transAT-PKS-like", "RiPP-like", "RRE-containing", "fungal-RiPP-like", "phosphonate-like"], "rule_results": {"schema_version": 4, "tool": "rule-based-clusters", "cds_by_protocluster": [], "outside_protoclusters": [], "multipliers": {"cutoff": 1.0, "neighbourhood": 1.0}}, "strictness": "relaxed"}}}, {"id": "gnlXKBPJEJPE_11", "seq": {"data": "CAATAATACGAAGGGCTAACTCATCAATATCTTTGCAACAGTGCCGATGAAAATAACGCGCCAGCTGAAGTTCATCAGGTTCGCCGGTGAATCTGCCATAACTCTCAGTCTGCTCAGTGGTCAAAAAATCGACGGGCATACAGGCATCCCTACCTGAGGGTTATTTATTAACAATTCTGCAACCGTCTAAAATATTATAAATTATCAGACAGCATAAAACGGCAGATATGGACTGTCTATTAAATCGTAAATTTGTTATAATAGACACAAAGTGTCTGATAGTCGATTGATTTAAGGTACATTATATGCGGCTTTTGGTTACGCACGGGTATCAACCAGTCAGCAGTCCCTCGATATTCAGATTAAAGCTCTTAAAGAGGCGGAAGTGAAAGCCAGCCGTATCTTTACAGATAAAGCATCGGGAAGTTCTGCTGGTCGGAATGGGCTGGACCTGCTTCGCATGAAGGTGGAGAAAGGTGACGTCATTCTGGTGAAGAAGCTTGACCGTCTTGGTCGGGATACCGCCGATATGATCCAGCTGATAAAAGAATTTGACGCACAGGGCGTGGCGGTCCGTTTTATCGATGACGGGATCTGTACCGATGGCGAAATGGGTCAGATGGTTGTCACCATTCTTTCTGCAGTCGCGCAGGCAGAGCGGCGGAGAATACTGGAACGCACTAACGAAGGGAGACAGGAAGCTATGGCGAAAGGGATCCGGTTTGGGCGTAAGAGAAAAGTTGATAGTGGGTGTGTAATGGCTCTCCACAGGCAGGGAACAGGTGCGTCAGAGATAAGCCGACAGTTTAAAATTGCCCGTTCAACCGTTTACAAAATACTCACCGAAATAAACATGCCCCGGAGCCATGATGAATAATAAACCCCGTTTTGTCGGACTGGAATGGCTGAGATTTTCCCTTGGTTTTTTTGTTATGGTTTACCATACCGCACACCGTTATCCGCAGCTTGATCATATTCCATGGTTAAGAAACGTCACCAGCATGGGTTTTTTTGCTACCAGCACTTTTTTCGTATTGTCCGGATTTTTGCTTGCTCACGTCTACTTTAATCAGAATCAGATGCGTGAACCCGCAAGTAGTTTCTGGATTAAACGTTTCTGTAATCTTTATCCTGTACATATTGTCGCGCTCATTTCTTCAGTTCTGGTTCTGATACTTATGCACTGGCTGTCAGTTCCGCCGGATGGCCCCGGAGCCTCGCCACGCTTTGTCGTTTATGACACGCATGAACTGATAGCTGATCGTTCGCTTCTGGAACATTATATGGATAACAGTGAGCTGATGATTAACTCTGTTTTACAGCTATTTATGTTGCAGGCCTGGAACCCGCTGTACCTCACCTTTAATGCGCCACTCTGGTCTCTGTCAACACTGTTTTTTTTCTACCTTGTATTTCCTTTTATCACCTCCCGGTTACTGAACATAAAAAGGGTTAAGTCAGCTATTGCATTAACCTGCTTTATCAGCCTGATACCACCGCTTTACGTCATTTTTAATGCCCTGTGGGGGATACCCTGGACAGGCCTGCTGCAGCGATTTCCACCGTTTCGCCTGCCTGAGTTTATATGCAGTATCCTGTGTTACAGCCTGTTTCGTCAGCATCAGCAGAGGGGGTACCGGCCCGGAGTCGCTCGCTGCAGCATGCTGTCGCTGTTTATTCTTGCCTGTTTTATCCTGGCAGCGTGGATTTATACCCAGCGCCCGGAGCGCTTCTGGTATCCGCTTTTGCATAATGGTCTTTTACTGCCGTCACAGCTGACGCTGCTGTACCTGTGTGCATTGCTTCCCACTCCCCGTTCAGACCTGTTGCGGCGTTATCTGCCTCGTCTGGGGGCATCATCCCTGTCGATTTTTGCTCTACACGTCCCCCTGTTTTATCTGTGGAGCACGTTCGAGCCTCTGCTGCGGAGCATATTCTCAGACCGGCGTGGAGGATGGCATGAGTGGGTTGACAGGGCAGGCGGCATACAGCTAAGCCTGAGCGGCTATGCTTTATTTCTTGTCCTGACGGTCTGGATTTGCCTTCATTTTCAGGAACAGGTTGTGGTCAGCATAAGAAAGAGATTTCTTAACAGGTTGCTCTGACGACACAGATACGAACCCGGTCAGAATCTGATGGGGTTCGTATCACGGAGCTAGTAATCAATGGGTAAGGAATAATCGTCCGGACTGACTGAAGCGAGAACAATCTGATACTCATAATTCCTGGTAGCGGTTTCTCCCCTGTCTGGCAGGCAGTCAATAGCGAGAATCACGTCGTAGTTTTTTGTTTCATCAACAGCGGTAGAATAGCTGAGGTTAACCCCTTGGTATTGGACGGCTTCTCCTGCAACTAATTTTGGCTATTTGCATTCTGAGGTAGGATCGCAAATTTAGCCAAGAACTGAATTCCATCCCCCTTTTATGCAAAATCTGGTTGAAATTCGCAGATTGACTACAGTACCGTTCTGTGCAAAAGGTTGTTGGAGTCCAGAATGAACGAATTTACGGGATCGGCAGCTTCACAGGCTGACTTTATTTAGAAAAACGCGGAAGACCTGTGGGGGGACTTCAAGCATACGGACTTTGACAAGTGTAGTGGCACACTGA", "alphabet": "DNA"}, "features": [{"location": "[1:139](-)", "type": "CDS", "id": "<unknown id>", "qualifiers": {"locus_tag": ["ctg11_1"], "transl_table": ["11"], "translation": ["MPVDFLTTEQTESYGRFTGEPDELQLARYFHRHCCKDIDELALRII"]}}, {"location": "[385:877](+)", "type": "CDS", "id": "<unknown id>", "qualifiers": {"locus_tag": ["ctg11_2"], "transl_table": ["11"], "translation": ["VKASRIFTDKASGSSAGRNGLDLLRMKVEKGDVILVKKLDRLGRDTADMIQLIKEFDAQGVAVRFIDDGICTDGEMGQMVVTILSAVAQAERRRILERTNEGRQEAMAKGIRFGRKRKVDSGCVMALHRQGTGASEISRQFKIARSTVYKILTEINMPRSHDE"]}}, {"location": "[866:2105](+)", "type": "CDS", "id": "<unknown id>", "qualifiers": {"locus_tag": ["ctg11_3"], "transl_table": ["11"], "translation": ["MMNNKPRFVGLEWLRFSLGFFVMVYHTAHRYPQLDHIPWLRNVTSMGFFATSTFFVLSGFLLAHVYFNQNQMREPASSFWIKRFCNLYPVHIVALISSVLVLILMHWLSVPPDGPGASPRFVVYDTHELIADRSLLEHYMDNSELMINSVLQLFMLQAWNPLYLTFNAPLWSLSTLFFFYLVFPFITSRLLNIKRVKSAIALTCFISLIPPLYVIFNALWGIPWTGLLQRFPPFRLPEFICSILCYSLFRQHQQRGYRPGVARCSMLSLFILACFILAAWIYTQRPERFWYPLLHNGLLLPSQLTLLYLCALLPTPRSDLLRRYLPRLGASSLSIFALHVPLFYLWSTFEPLLRSIFSDRRGGWHEWVDRAGGIQLSLSGYALFLVLTVWICLHFQEQVVVSIRKRFLNRLL"]}}], "name": "gnlXKBPJEJPE_11", "description": "gnl|X|KBPJEJPE_11", "dbxrefs": [], "annotations": {"molecule_type": "DNA", "references": []}, "letter_annotations": {}, "areas": [], "original_id": "gnl|X|KBPJEJPE_11", "modules": {"antismash.detection.hmm_detection": {"record_id": "gnlXKBPJEJPE_11", "schema_version": 2, "enabled_types": ["T1PKS", "T2PKS", "T3PKS", "transAT-PKS", "hglE-KS", "prodigiosin", "PpyS-KS", "arylpolyene", "resorcinol", "ladderane", "PUFA", "NRPS", "CDPS", "RCDPS", "thioamide-NRP", "NAPAA", "mycosporine-like", "terpene", "lanthipeptide-class-i", "lanthipeptide-class-ii", "lanthipeptide-class-iii", "lanthipeptide-class-iv", "lanthipeptide-class-v", "lipolanthine", "thiopeptide", "thioamitides", "linaridin", "cyanobactin", "glycocin", "LAP", "lassopeptide", "sactipeptide", "bottromycin", "microviridin", "proteusin", "ranthipeptide", "redox-cofactor", "epipeptide", "cyclic-lactone-autoinducer", "spliceotide", "RaS-RiPP", "fungal-RiPP", "blactam", "2dos", "amglyccycl", "aminocoumarin", "NI-siderophore", "ectoine", "NAGGN", "butyrolactone", "indole", "nucleoside", "phosphoglycolipid", "melanin", "oligosaccharide", "furan", "hserlactone", "phenazine", "phosphonate", "guanidinotides", "other", "acyl_amino_acids", "PBDE", "betalactone", "tropodithietic-acid", "pyrrolidine", "crocagin", "NRP-metallophore", "methanobactin", "opine-like-metallophore", "aminopolycarboxylic-acid", "NRPS-like", "PKS-like", "transAT-PKS-like", "RiPP-like", "RRE-containing", "fungal-RiPP-like", "phosphonate-like"], "rule_results": {"schema_version": 4, "tool": "rule-based-clusters", "cds_by_protocluster": [], "outside_protoclusters": [], "multipliers": {"cutoff": 1.0, "neighbourhood": 1.0}}, "strictness": "relaxed"}}}, {"id": "gnlXKBPJEJPE_12", "seq": {"data": "ATTCTCCCTCCAGCGGTCGTTGCAGGAACGCCTGCATGCGCTCATCGATGCCGCGGCAGATGGACGACACCTGGCTACGGCTTTGGCATACAGCGACAGGAGATTGTCCATCCCGGTAATACGGGTCTGATTTTTCTTCACCTTTTGCGGTTCGAAGGTACCGTCACGATCGTGTGGGGTTCGCAGTTCCAGTGAGCCACCACTGCTGGCTACCGTCTTTGTCGAGTAACCATTACGGGCATTGCTACTGGTCCTAGGCTGGTTTTTATCGTACCCGAGATGGTGAGTCATTTCGGCATTGAGGGCGGCTTTCACACTAACTTTTTTCAGCAGCCGATCGAACTGATTGAGATCCTCTGGGGTTTTGAGATTTTTGGTCAGTTCATTAGCCAGAGCCTGTAACTGTTTTACGTCCATAATTTAACCTGTTTTAATGTTGAATTGAATATATCAAAATCAGGCAATTACACAATCTCGTGTACAGGCTCCTAACCGCGGTTAAGAACCTTGCGGAGGCCTTCGAACATTACAACGAATAGCATCCTCAGAGTGCGCTGGAATATCGTTCGAAACGGGAATATCTGCGGCGGCGAACCAGTCATGGGTTAAGCGATAAAAAGTGTCCGCTGCGTTCAGAGGTGCTAGCCCTTGGACATAGCTCTAGCTGATGCCCGGCTGCGCCGCGCCAAATCAGCAAACTCCGGCTATAGCGTTATGATTACAAAGGCAGATAGTGTAGAATACGCTTCCCCTAAAAAAGCGGATCGCGAAACAGCATGGCTGCCGGGGGCAGCAGACTGATTTTTCGCACGAATTTCCCCTTTATATGGCACCATCTTACCAATTAATGATGCCTAGGAAGGCGACACAGAGGTAGCTCCATGAGCGACAAGACCGAAAAGTTACAGAAAGTATTAGCACGCGCCGGGCACGGTTCCCGTCGTGAAATCGAAACCATGATCTCGGCCGGGCGCGTCAGCGTTGACGGCAAGCTGGCCACACTGGGCGACCGAGTTGAGCCAAGCGCATCTATGAAAATCCGCATCGACGGCCAAGTTGTGCCGGTCAACGAATCCATCACTGAAGTCTGCCGCGTACTGGCTTATTACAAGCCGGAAGGCGAACTCTGCACGCGTAACGACCCGGAAGGGCGCCCAACGGTGTTTGACCGTCTGCCTAAACTGCGCGGTGTGCGCTGGATTGCCGTTGGTCGTCTGGACGTTAACACCAGCGGTCTGCTGCTGTTCACCACCGACGGTGAGCTAGCTAACCGCCTGATACACCCGAGTCGCGAAGTTGAGCGCAAGTACGCAGTGCGCGTATTCGGAGCCGTCGACGACGATAAAATGAAAAAGCTGAGCCGTGGTGTGCAGCTGAAAGATGGCCCGGCCGCGTTTAAAACCCTGAAGTTTACCGGTGGTGAAGGGATCAACCAGTGGTACAACGTCACGCTGACCGAAGGGCGTAACCGCGAAGTGCGCCGCCTGTGGGAAGCAGTTGGCGTGCAGGTTAGCCGTCTGATCCGCGTGCGTTACGGCGATATCGGTCTGCCAAAAGGCCTGTCGCGCGGTGGCTGGAGCGAGCTTGAGCTGGCACCGACTAACTACTTGCGTGAGCTGGTGGGTCTGGATGCAGAAACCGTCAGCAAAGTCGCGGTGGAGAAAGATCGCCGTCGCACCAAGGCGAATCAGATCCGTCGCGCCGTTAAGCACCATACTACGACGGCGAAAGCCAGCAAGCCGGGCAGTAATCGCCGCCCGACTAAGTCGTCCAAGCGCCAGCAGCAGGGCTAACCTGCATCCCCTTAAGGGCTAGATATGCCTCGCCCTTGTTAAAGCCAGACGCTAAGCTACCAGTCAATTCCCTGCTGTGCTTGGATCTTGGTATCAAGCTGGCGGAGAACTGTATCAGCAACTTCCTCACCGGGGAAAGCGCTACAGCTACAGTGCCGAGAACCTCAAACGCGGTCCTATTCCCAACTGTGTTGGCATTGAACATCAGCTCAGCTGAAGCCGAACTCAAACAGAAACCTGGCCATTTCGAGATTGACACCATTTTTGGCAAAGACCAGAAGTCATTCCTGCTCACTCTCGTAGATAAGGCCCTAAAAACCGTCATCATTCGGAAGCTGCCCAATAAACGTGCGA", "alphabet": "DNA"}, "features": [{"location": "[0:417](-)", "type": "CDS", "id": "<unknown id>", "qualifiers": {"locus_tag": ["ctg12_1"], "transl_table": ["11"], "translation": ["MDVKQLQALANELTKNLKTPEDLNQFDRLLKKVSVKAALNAEMTHHLGYDKNQPRTSSNARNGYSTKTVASSGGSLELRTPHDRDGTFEPQKVKKNQTRITGMDNLLSLYAKAVARCRPSAAASMSACRRSCNDRWREN"]}}, {"location": "[881:1793](+)", "type": "CDS", "id": "<unknown id>", "qualifiers": {"locus_tag": ["ctg12_2"], "transl_table": ["11"], "translation": ["MSDKTEKLQKVLARAGHGSRREIETMISAGRVSVDGKLATLGDRVEPSASMKIRIDGQVVPVNESITEVCRVLAYYKPEGELCTRNDPEGRPTVFDRLPKLRGVRWIAVGRLDVNTSGLLLFTTDGELANRLIHPSREVERKYAVRVFGAVDDDKMKKLSRGVQLKDGPAAFKTLKFTGGEGINQWYNVTLTEGRNREVRRLWEAVGVQVSRLIRVRYGDIGLPKGLSRGGWSELELAPTNYLRELVGLDAETVSKVAVEKDRRRTKANQIRRAVKHHTTTAKASKPGSNRRPTKSSKRQQQG"]}}], "name": "gnlXKBPJEJPE_12", "description": "gnl|X|KBPJEJPE_12", "dbxrefs": [], "annotations": {"molecule_type": "DNA", "references": []}, "letter_annotations": {}, "areas": [], "original_id": "gnl|X|KBPJEJPE_12", "modules": {"antismash.detection.hmm_detection": {"record_id": "gnlXKBPJEJPE_12", "schema_version": 2, "enabled_types": ["T1PKS", "T2PKS", "T3PKS", "transAT-PKS", "hglE-KS", "prodigiosin", "PpyS-KS", "arylpolyene", "resorcinol", "ladderane", "PUFA", "NRPS", "CDPS", "RCDPS", "thioamide-NRP", "NAPAA", "mycosporine-like", "terpene", "lanthipeptide-class-i", "lanthipeptide-class-ii", "lanthipeptide-class-iii", "lanthipeptide-class-iv", "lanthipeptide-class-v", "lipolanthine", "thiopeptide", "thioamitides", "linaridin", "cyanobactin", "glycocin", "LAP", "lassopeptide", "sactipeptide", "bottromycin", "microviridin", "proteusin", "ranthipeptide", "redox-cofactor", "epipeptide", "cyclic-lactone-autoinducer", "spliceotide", "RaS-RiPP", "fungal-RiPP", "blactam", "2dos", "amglyccycl", "aminocoumarin", "NI-siderophore", "ectoine", "NAGGN", "butyrolactone", "indole", "nucleoside", "phosphoglycolipid", "melanin", "oligosaccharide", "furan", "hserlactone", "phenazine", "phosphonate", "guanidinotides", "other", "acyl_amino_acids", "PBDE", "betalactone", "tropodithietic-acid", "pyrrolidine", "crocagin", "NRP-metallophore", "methanobactin", "opine-like-metallophore", "aminopolycarboxylic-acid", "NRPS-like", "PKS-like", "transAT-PKS-like", "RiPP-like", "RRE-containing", "fungal-RiPP-like", "phosphonate-like"], "rule_results": {"schema_version": 4, "tool": "rule-based-clusters", "cds_by_protocluster": [], "outside_protoclusters": [], "multipliers": {"cutoff": 1.0, "neighbourhood": 1.0}}, "strictness": "relaxed"}}}, {"id": "gnlXKBPJEJPE_13", "seq": {"data": "CGACGAAGGGCTATAACAGCTTCAGCGAAGCCCAGGGCGCGATAATCCGCTATATAACGGGATATTACAGCGCTATCAGGCCCCACTGGTATAACGGCAGTCTGACGCCCAACGAATCTGAGCGGCTGTACTACTTACAGTCTAATGCTGTGGCCAGTATTAGTTGACCACTACACACAGGCTGGTGCTTCAAGGAAAATCGATGAGGAAATGTAATCTGGCAGTAGAAAGCGAGAAAAAACCAGGTTAAAAAGCAGCAGAGAAAGTTAGCGCATCCCAGCTGATCGAACAGATGCGAAACAGTGATCGAACTTCAATGCCAATCTGTGATCGATCAAAGCGGAATACGCACGCAGGATGCCCCACACCCGTCGATAGCCCTAGCTGGACATATCACTGATGATGTCGAGGATGTCCGACAGTATTTCAGCGTCTGCTTCGTTATTACGCCGGTTACAGCGGCTGTCCTGCCAGTCAACTGGACGCTTAACCCGCAGGGATGGGATGGCTGCGTACGCGACACGCTCATGGCACGGCTGACCAGTACTATTCCCCGTCCTTTGGCAACAAGGGCGCGTGCGCTATCCAGTTTCTTGACTGGTCGTACTCCACGGCTTCTTTCAGGATATCAACCTCCATCGTCTTCTTGCTCAGAAGGCGCTGGAGCTCCCGAACCTGCTTCAGCGCTGCTGTGAGTTCAGAGGCTGGCACAACTTCTTCTCCGGCAGCAATGGCGGTGAGGCTGCTTTCCTGATATTGCTTCTTCCACTTGAACAGCAGGCTGGGCTGAATACCGTACAGGCCAGCAACATGGGAAACATTCATGCCCGGCTCCATCGTCTGCTGGATAATGGCGATCTTCTCCTGAGAAGTCTTACGCTTACGGACTTCTTCCCCTAAAAGGATCCCGGTTATCTCAAAGTTGGCGTTAGTGTTAAACATATATTCAAGCCTATCTCTTATCTCAAGATACAGCTACTATCTGGTGTTTCAGGGGGTTATATCAGGATCCGTTTTATGACCTGCTGCACCAGTACGTGCTGATGCCGGGCAAGGTGCACACCGACGACATCCCGGTACCGGTGCAGGAGCCGGGCAGCGAAAAGACGCGCACGGCCTGGCTGTGGATGTACGTGAGGGACGACCACAACGCGGGTTCGCAGCTGCCGGCTGCGGTGTGTGGTTCGCGTACTCACCGGACCGCAAGGGAGTCCATCCACAGCGGCACCTTGCCGAATACGGCGGTATCCTGCAGGCGGACGCGTACGGTGGCTACAATGCGCTGTACGAAGACGGGCGCATCACTGAAGCGGCCTGCATGGCGCATGCCCGCCGGAAAATCCACGATGTTAATACCCGCACGCCGACCGACATCATCACCGAAGCGCTGAAGCGCATCAGTGATGTATGCCATCAAGGCGGAGATACGCGGCAGCCCGGCAGAGGAGCGATTGGCGGTCCGTAATAGAGAAAACTATCCCGTTAATGCAGTCACTGTACGACTGGATACA", "alphabet": "DNA"}, "features": [{"location": "[2:167](+)", "type": "CDS", "id": "<unknown id>", "qualifiers": {"locus_tag": ["ctg13_1"], "transl_table": ["11"], "translation": ["TKGYNSFSEAQGAIIRYITGYYSAIRPHWYNGSLTPNESERLYYLQSNAVASIS"]}}, {"location": "[546:942](-)", "type": "CDS", "id": "<unknown id>", "qualifiers": {"locus_tag": ["ctg13_2"], "transl_table": ["11"], "translation": ["MFNTNANFEITGILLGEEVRKRKTSQEKIAIIQQTMEPGMNVSHVAGLYGIQPSLLFKWKKQYQESSLTAIAAGEEVVPASELTAALKQVRELQRLLSKKTMEVDILKEAVEYDQSRNWIAHAPLLPKDGE"]}}, {"location": "[1192:1414](-)", "type": "CDS", "id": "<unknown id>", "qualifiers": {"locus_tag": ["ctg13_3"], "transl_table": ["11"], "translation": ["MAYITDALQRFGDDVGRRAGINIVDFPAGMRHAGRFSDAPVFVQRIVATVRVRLQDTAVFGKVPLWMDSLAVR"]}}], "name": "gnlXKBPJEJPE_13", "description": "gnl|X|KBPJEJPE_13", "dbxrefs": [], "annotations": {"molecule_type": "DNA", "references": []}, "letter_annotations": {}, "areas": [], "original_id": "gnl|X|KBPJEJPE_13", "modules": {"antismash.detection.hmm_detection": {"record_id": "gnlXKBPJEJPE_13", "schema_version": 2, "enabled_types": ["T1PKS", "T2PKS", "T3PKS", "transAT-PKS", "hglE-KS", "prodigiosin", "PpyS-KS", "arylpolyene", "resorcinol", "ladderane", "PUFA", "NRPS", "CDPS", "RCDPS", "thioamide-NRP", "NAPAA", "mycosporine-like", "terpene", "lanthipeptide-class-i", "lanthipeptide-class-ii", "lanthipeptide-class-iii", "lanthipeptide-class-iv", "lanthipeptide-class-v", "lipolanthine", "thiopeptide", "thioamitides", "linaridin", "cyanobactin", "glycocin", "LAP", "lassopeptide", "sactipeptide", "bottromycin", "microviridin", "proteusin", "ranthipeptide", "redox-cofactor", "epipeptide", "cyclic-lactone-autoinducer", "spliceotide", "RaS-RiPP", "fungal-RiPP", "blactam", "2dos", "amglyccycl", "aminocoumarin", "NI-siderophore", "ectoine", "NAGGN", "butyrolactone", "indole", "nucleoside", "phosphoglycolipid", "melanin", "oligosaccharide", "furan", "hserlactone", "phenazine", "phosphonate", "guanidinotides", "other", "acyl_amino_acids", "PBDE", "betalactone", "tropodithietic-acid", "pyrrolidine", "crocagin", "NRP-metallophore", "methanobactin", "opine-like-metallophore", "aminopolycarboxylic-acid", "NRPS-like", "PKS-like", "transAT-PKS-like", "RiPP-like", "RRE-containing", "fungal-RiPP-like", "phosphonate-like"], "rule_results": {"schema_version": 4, "tool": "rule-based-clusters", "cds_by_protocluster": [], "outside_protoclusters": [], "multipliers": {"cutoff": 1.0, "neighbourhood": 1.0}}, "strictness": "relaxed"}}}, {"id": "gnlXKBPJEJPE_14", "seq": {"data": "GATGGTAGCTTGGTTGAGGCCTTCACCCCGCTGCTTTTCGATGTAGAACCATTCTTTCTGAGTCAGATGTTTTCCCTGCATGCAACAGGCTCTCCAGTAGGGCCAGAACGGTGATTTTATCCGGGGCTGGTCAGTGGGTCACTTTGTTGCGTTTCGAGTGGGTATGGGCGAGAGATAACGCAGGTAGTGGCTGTCTGCCGCCGCGCTGTCGAGCAGATTTACCGGCTGGATGTGCCACAACAAGCCGCCAAAAATCATCAGGAATGTGATCACCTTCGCGCCGAGAAATATCAGCGTCATGCGGCTAACCACGGCCGTATCCCAGCCAGATAAACAGCGCCACCAGCAGCGCAAACAGTAGCCCGGCGGTGCGGGTAGAGAGATCGACACTCAGCTGACTCAGGCTATGCTGATGAATAATCGCCCCGCTGGCGGAGATATAGGCGTAGGTCAGAATGCCGAGCACAAAAACCACCGACAGTCCGTTAACCAGATTCCAGCTGCGCCCTAGCAGGTCGCGCGTGACGGTATCGAAGCTGGCGCCTGCCGGATAATGCAGACTGGCCTCAAGATAGAGCAGCCCGGAAAGCAGCATGCAAAACCAAGTGAGGATCAGTAATAGTGAATACCAGAGGAACCACGCACCCGACATGACCACCGGCAGGGAGAACATCCCGGCACCAATAATGGTGCCGCTGATGATTAAGGTCCCCCACAGCGTGGAGGTAACGAAGCAGCAGAAGCAGGCACAGCCATGGCAAATCCTTAGCGAGAAACGGTAACAAAACCGGTGCGTGTCAAGGTAGTTGTCGCCTCAGTTGACCTATGCGGCCAGCGTTTCCCGCTCCGGATTCAGCCAGACTTTATCCTGCCAGCTCCAGTTTCTTGTTGCTCCTGACCAGCGATGCGTTTTCCAGCGGAAGTGACCATCGTGAATTCGGGATCAAAATGACCGAGCGGTTCGGGCACTTTACTGCCGTCGCCGTGAAACACTTCAGTGATCAGTTCATGCAGCACAATCACGCTGAAGCTGGCTTGTTCGGCTAATCCAGACATACAATCTCCGTCAGGTAAGATTAAGTCGCTGATAACGACATTCAGCAGACGAAAAAAGGGTGAATCATCGCCCACTTACATCGCTGATTACGGCTTATTCGCCGATTTTCGCCCAGGTATCGCGCAAGCTAACGGTGCGGTTAAACACCAGATTGCTGGCGCTGGAGTAAACGCTGTCGGCACAGAAGTAACCTTCACGTTCGAACTGGTAAGGTGCAGAAGCTTCAGCCTGCTGCATGACCGCTTCGACGTAACCCTGACGAATAACTAGGGATTCCGGGTTAACGGTAGTCAGGAAATCTTCTGCTGCGCCCGGGTTTGGCACGTTGAACAGACGGTCATACAGGCGGAACTCCGTGGGCAGGCTGTGAACAGCTGACACCCAGTGGATCACGCCTTTTACTTTACGACCATCGGCCGGATCTTTGTTCAGGGTATCCACATCACAGGTGCAGAACAGGCAGGTAATGTTGCCACCTTCATCTTTGGCTACGCGCTCAGCTTTGATCACGTAGGCATTGCGCAGGCGCACTTCTTTGCCCATCATCAGACGCTTGTACTGCTTATTAGCTTCTTCACGGAAGTCTGCGCGATCGATCCAGATCTCACGGCTAAACGGCACTTCGCGCGTGCCCATCTCGGGCTTGCTCGGGTGATTCGGCATGCTGATCATCTCTTCATAATGCGCAGGCAGGTTTTCAATCACCACTTTTACCGGGTCCAGAACCGCCATCGCACGCGGCGCGTTTTCATTGAGATCGTCGCGAATACAGGATTCCAGCACGGCCATTTCCACGTTGTTGTCCTGTTTAGTCACGCCAATACGGCGGCAGAACTCACGAATTGATTCGGCGCTGTAACCGCGGCGACGCAGACCAGACACGGTCAGCATGCGCGGGTCATCCCAGCCCTCGACTACTTTCTCAGTGACCAGCAGGTTGAGCTTACGCTTGGACATAATGGCGTATTCGAGATTCAAGCGTGAGAACTCGTACTGGCGCGGATGCATCGGGATGGTAATGTTGTCGAGCACCCAGTCATATAGGCGACGGTTATCTTGGAACTCCAGCGTACACAGCGAGTGGGTGATCCCTTCTAGCGCATCGGAGATGCAGTGGGTGAAATCGTACATCGGATAGATGCACCACTTGTTGCCGGTCTGATGGTGCTCGGCAAATTTAATGCGGTAGATGACCGGATCGCGCATCACTATGAAGTTGGACGCCATATCGATTTTAGCACGCAGGCAGGCGGTGCCTTCAGCAAAACCACCGGCGCGCATTTTGGCAAACAGCGCGAGGTTCTCTTCCACGCTACGGTCACGATAAGGGCTATTTTTACCCGGCACCGTCAGGCTACCACGGTATTCACGGATCTGCTCAGGTGACAGTTCGTCAACGTAAGCCAGACCTTTACCGATCAGCTCAACCGCATAGTTGTGCAGCTGTTCGAAATAGTCAGATGAGTAGCGTACTTCGCCGCTCCACTCAAAGCCAAGCCACTGCACGTCACGTTTGATTGACTCAACAAACTCTAGGTCTTCTTTTACCGGGTTAGTGTCATCAAAACGCAGATTGCACTGCCCCTGATAATCCTGAGCAATGCCAAAGTTCAGGTAGATCGATTTTGCATGACCAATATGCAGGTAACCGTTCGGCTCAGGCGGGAAGCGGGTATGCACGGTGGTATGCTTACCGTTCGCCAGATCTTCGTCAATGATCTGACGAATAAAGTTAGTTGGGCGGGCTTCAGCCTCACTCATCTCAATTTCCTCAATAATGCATAGCGCACATTAGCTATAAAATAACGGAGCATGATCCACAAAGCACGGAGGTGAAACAACCGTTCGTTGCGGGAATCTGATAAAAAAGGCAGGAATTGCTTCCCACCCTTGCAGACTAGCCTCAGCCGGATGGCTTAGCCATTAATTTCGTATAAACGGGTCTCACCGGCAACCACCGTTTCGCCCGCAAGCAGCATGATGCCAGCAAAATCATCAATGTTGCTGACCACGACTGGGCTCACCATCCAACAGGCATTGGCATTGAGGAACTCAAGGTCCATTTCCAGCACCGGGTGTGCCCTCTTCCATGTACGTAGCGCCCTTACAGGGC", "alphabet": "DNA"}, "features": [{"location": "[0:81](-)", "type": "CDS", "id": "<unknown id>", "qualifiers": {"locus_tag": ["ctg14_1"], "transl_table": ["11"], "translation": ["MQGKHLTQKEWFYIEKQRGEGLNQATI"]}}, {"location": "[304:673](-)", "type": "CDS", "id": "<unknown id>", "qualifiers": {"locus_tag": ["ctg14_2"], "transl_table": ["11"], "translation": ["MFSLPVVMSGAWFLWYSLLLILTWFCMLLSGLLYLEASLHYPAGASFDTVTRDLLGRSWNLVNGLSVVFVLGILTYAYISASGAIIHQHSLSQLSVDLSTRTAGLLFALLVALFIWLGYGRG"]}}, {"location": "[852:1056](-)", "type": "CDS", "id": "<unknown id>", "qualifiers": {"locus_tag": ["ctg14_3"], "transl_table": ["11"], "translation": ["MSGLAEQASFSVIVLHELITEVFHGDGSKVPEPLGHFDPEFTMVTSAGKRIAGQEQQETGAGRIKSG"]}}, {"location": "[1150:2818](-)", "type": "CDS", "id": "<unknown id>", "qualifiers": {"locus_tag": ["ctg14_4"], "transl_table": ["11"], "translation": ["MSEAEARPTNFIRQIIDEDLANGKHTTVHTRFPPEPNGYLHIGHAKSIYLNFGIAQDYQGQCNLRFDDTNPVKEDLEFVESIKRDVQWLGFEWSGEVRYSSDYFEQLHNYAVELIGKGLAYVDELSPEQIREYRGSLTVPGKNSPYRDRSVEENLALFAKMRAGGFAEGTACLRAKIDMASNFIVMRDPVIYRIKFAEHHQTGNKWCIYPMYDFTHCISDALEGITHSLCTLEFQDNRRLYDWVLDNITIPMHPRQYEFSRLNLEYAIMSKRKLNLLVTEKVVEGWDDPRMLTVSGLRRRGYSAESIREFCRRIGVTKQDNNVEMAVLESCIRDDLNENAPRAMAVLDPVKVVIENLPAHYEEMISMPNHPSKPEMGTREVPFSREIWIDRADFREEANKQYKRLMMGKEVRLRNAYVIKAERVAKDEGGNITCLFCTCDVDTLNKDPADGRKVKGVIHWVSAVHSLPTEFRLYDRLFNVPNPGAAEDFLTTVNPESLVIRQGYVEAVMQQAEASAPYQFEREGYFCADSVYSSASNLVFNRTVSLRDTWAKIGE"]}}, {"location": "[2973:3168](-)", "type": "CDS", "id": "<unknown id>", "qualifiers": {"locus_tag": ["ctg14_5"], "transl_table": ["11"], "translation": ["PVRALRTWKRAHPVLEMDLEFLNANACWMVSPVVVSNIDDFAGIMLLAGETVVAGETRLYEING"]}}], "name": "gnlXKBPJEJPE_14", "description": "gnl|X|KBPJEJPE_14", "dbxrefs": [], "annotations": {"molecule_type": "DNA", "references": []}, "letter_annotations": {}, "areas": [], "original_id": "gnl|X|KBPJEJPE_14", "modules": {"antismash.detection.hmm_detection": {"record_id": "gnlXKBPJEJPE_14", "schema_version": 2, "enabled_types": ["T1PKS", "T2PKS", "T3PKS", "transAT-PKS", "hglE-KS", "prodigiosin", "PpyS-KS", "arylpolyene", "resorcinol", "ladderane", "PUFA", "NRPS", "CDPS", "RCDPS", "thioamide-NRP", "NAPAA", "mycosporine-like", "terpene", "lanthipeptide-class-i", "lanthipeptide-class-ii", "lanthipeptide-class-iii", "lanthipeptide-class-iv", "lanthipeptide-class-v", "lipolanthine", "thiopeptide", "thioamitides", "linaridin", "cyanobactin", "glycocin", "LAP", "lassopeptide", "sactipeptide", "bottromycin", "microviridin", "proteusin", "ranthipeptide", "redox-cofactor", "epipeptide", "cyclic-lactone-autoinducer", "spliceotide", "RaS-RiPP", "fungal-RiPP", "blactam", "2dos", "amglyccycl", "aminocoumarin", "NI-siderophore", "ectoine", "NAGGN", "butyrolactone", "indole", "nucleoside", "phosphoglycolipid", "melanin", "oligosaccharide", "furan", "hserlactone", "phenazine", "phosphonate", "guanidinotides", "other", "acyl_amino_acids", "PBDE", "betalactone", "tropodithietic-acid", "pyrrolidine", "crocagin", "NRP-metallophore", "methanobactin", "opine-like-metallophore", "aminopolycarboxylic-acid", "NRPS-like", "PKS-like", "transAT-PKS-like", "RiPP-like", "RRE-containing", "fungal-RiPP-like", "phosphonate-like"], "rule_results": {"schema_version": 4, "tool": "rule-based-clusters", "cds_by_protocluster": [], "outside_protoclusters": [], "multipliers": {"cutoff": 1.0, "neighbourhood": 1.0}}, "strictness": "relaxed"}}}, {"id": "gnlXKBPJEJPE_15", "seq": {"data": "GCTCCTGCTGCTCCTGCTGCGGCACGATGAGCGGGCCGCAGAAACGCTGGGCCAACCAGGTTGCTAGAGTGATGAACAGCCAGCTGATCAGCGTAGCGGTGATTAAATCAATTAACCAGTGCATCCCCAGCAGCAGGCGGCTGCCCATCACCGTCACCGCCCAACCAATCAGGATAACAATCGTTACAGTACGGCGGCGCGGCCACAGCAGGCCGACGCCAAGCAGCGCCCAGCTGGCGGCGAATATGCTGTGACCGGAAGGGAACGCAAATCCGGTTTCAAACGCCCAGTGCTTTTTCAGCCATTCGGGAAGTTGGGCATCGTTCGCCACCGCACTGCGCACCATTTCACAGCGCTGCTTACGCTTCTGTTCATAGAATTGCCGTTCATTGATGCCGTGGGTCTTTTCCAGCCACAGCACATAAGGCCGCGGTTCCTGCACCCCCTCTTTAATCACGCTCTTGGTATACTGGCCTGCTAGCAGCGTGCCCATGATTATTGTTAATAAGAATACGGCAGGCTTAAGGCGGAAACGCAGGCACCAGATAAACCATATACACAAAACCGCGCTGGTCAGCATGCCCCAAGGGCTGGTGACCGTTTCGGTGAACCAAAACAGAACCAGATGGCCTATTCCCATTTCGCCCGGCTGCCACTGCCAGCCATATAGCATCACGCCGAACGGCATAATCAGTAACAGCAGTGCGCCGAGAGTAGTGCGTTTTACGATATCAGCCATTTTGTTCCTTTACGCCTCTGTGATTGACAACAATGTATTGACATCCTCCCTGCCCTAAAAGACGGGGATTTCTACAGCGTTCAGACCGAAGCCTGAATCACCTCAGCGGGTTCCTGCTTCAACGGGCGGTCTGACTGCACTATCCCTCCATAGGCAAGCACGGTATGCCCTGCCGCTAAAATGTTACGAGCACCGTTAATATCGGCGTTCTCGGTATATCCGCATTCAAGGCACTGAATTTAACTTTGCGGCTTAACTGGCGCTGAAGCATTGCCAACTTGCGCTGGTTTGCTTTAAAGCTGTTGACTGGATGGTATACCGTGCCATCAGAAAGCATTGCTAATTTTGTGACTCCGGCATCCAGACCAACCATCGACTCAGCATTGTGAACGGCATCAGCTACTTCGTATTCCGTCTGGATACTGACGTACCATTTGCCGTATGACTGGCTGACCGTGACGTTTTTCACTTCGCCGGTGACTTCACGGCTATTGCGATAGCGTACCCGTCCCAATTTTAGAAGCGATATACGATTGTTGGTCTGATCGAGCTTCACGCCTTGCGGGTAGCGGAATGCATCGTTTGGGCCGCGTTTCTTGAAACGCGGGAATGAAGCACGCTTCTGGAAGAAATTTTTGTAGCCGCGCTCCAGATCTTTCAGTGACTGCTGCAACGGCTGTGATGGCGCGTCTTTTAGACATTGGGTTTCAGGGGCTGATTTCCACTCAATGAGCCATGAAACCATTTTTGTGTAAGGAATATACTTATTTCCAGCCTCAGAATTCTCATTCTGAAGCGCTAACACACGATTGAAAACGAAGCGACAAACCCCTGCAAAGCGCCGCATATCACGCTCCTGCTGACCATTTGGTCTTAACTAGAATTTGAAGGCTTGAAGTCGTTTCATGACTATTATTATACTTTGGTCTATGACAAAAGAAACTGATATTCGACGAGGAAGACACTGCGTTTTCCTGATGCATGTTCACTTGGTATTCGTCGCCAAATATCGACGACAGATATTTGATCTTGATGCCATCGAAAAGCTACGCAGCTACTTTGCCAGCGTATGCGCTGATTTTGATGTTGAACTGGTTGAAATGGACGGCGAATGCGACTATGTGCATTTGCTGATCAATTATCCGCCAAAACTGGCAATATCAAATCTGGTCAACAGTCTTAAAGGCGTATCCAGCAGGTTGCTTCGCCGTGACCGGTCAGATATCGCCCTACGCTATTACTACAAAGGCGTTCTATGGACACCGAGTTATTTTGCAAGCAGTTGCGGTGGTGCGCCGATTTCGATCATCCGACAATACATCGAGCAGCAGCAAACACCAAGTTAGTCGGAAAACCGCGCCTTATGTCCCCGCCCTGAAGGACGGGATTTTACGGTGCACCTGATAAAGGGAGGCAACATCATTGTTTTACAGCGGATATTGGGCCATGCGGATATTTCACAAACGATGGTTTATGCACACTTCGCACCAGATTATTTACTGGACGCTGTGAGTTATAATCCTCTCAGCGGAATGTCTACATTGTGTCCACACTCTGGAGGCAAAACGGGGGATTTGCGGGTTACTTAAGTATCTAACATACTGATTTGGCGCAGTACCTTACAGGGCTGCGCCTGTCATAATCCCACAATCAAGGGGAAGGTCAAAGGGGGAGATAATGAACATTAGCGACGTGGCAAAAAAAACCGGGTTAACCAGCAAAGCGATTCGTTTTTACGAGGAGAAAGGGCTGGTGACGCCGCCGTTGCGGACGGGAAACGGCTATCGCAGCTACAGTGCCAAACAGCTGGATGAGCTGACGCTGCTGCGCCAAGCCCGCCAAGTGGGGTTTAATCTGGATGAGTGCCGTGAAATGGTCAGCCTGTTCAACAGCCCGCAGCGCCACAGCTCTGAGGTGAAAACGCGGACGCTGAGCAAAGTGGCGGAGATTGAAGGGCATATCACCAAGCTGCAGCTGATGCGCCAGAACCTGTTAGATCTGGCCGCCAGCTGTCCCGGTGATGACGGGGCCGACTGCCCCATCATCGATCACCTCGCGGGTTGCTGCCACAGCGCCAAAAGCCGCTAGCCAGCGCGGCGCACCACGCGCAGCGTAATTCCCTCCACCGCCACCACGACGATGTGGGTTCCCGCAGGCAAATCTTCCTCCGCCTGCACACGCCAGTTACCGTCCCCGATGCGCACATGGCCGAAGCCGTTGACCAGCGGCGCATCCAGCGTTAGCTGGCGACCAACCATCTGCTGCCCGCGCTGGTTTAAGGTAGAAGGGGGCTGCTGGCGATCGCGGCCTTTCAGCCAGCTGTACCACCACAGCGCGGCGAGAATGGTCAGCACGGCGAAGCTCAGCTCCTGCCACGCCCACGGCATCGGCACCAGCCACACCAGCAGGCTGACCAGCACCGCCGCCACGCTGCTCCACAGCAGATAGCCGCTGGTGCCGAACATCTCGGCGGCCAGCAGCAGGCCGCCCAGCGTTAGCCACAGCGGCCATGGATTAGCAAACAGCTCATCCACCAGCATCAACGTTTACGCTCCGCTTTGCTTTCGCCCAGCAGCTCGCCGATCCCGGCGATGGAGCCCATCAGGCTGCTGGCATCCAGCGGCATCATCACCACTTTGCTGTTGCTGGAAGAGCCGATATTTTGCAGCGCGTCGGTATATTTCTGCGCCACGAAGTAGTTAATCGCTTGGATATCCCCGGAAGCAATCGCTTCGGACACCATTTTGGTGGCCTGCGCTTCCGCTTCAGCCCCGCGCTCACGCGCTTCGGCCGCGAGGAATGCCGACTGACGCTCGCCTTCCGCTTTCAGGATCTGCGACTGCTTCTCGCCTTCGGCGCGCAGGATCGCCGCCTGACGTACCCCTTCAGCTTCGAGGATATCGGCGCGCTTGGTACGCTCAGCCTTCATCTGCGCGTTCATCGACGCAATCAGTTCGGCAGGCGGGCGCACGTCGCGGATCTCAATACGGGTGATTTTGATGCCCCACGGGTTGGTGGCTTCATCGACAATATGCAGCAGGCGTGTATTAATGTTATCGCGCTGCGACAGTATCTCATCCAGCTCCATCGAGCCAAGCACGGTACGCATGTTGGTCATGGTGAGGTTGATGATCGCCAGCTTAAGGTTGCTGACCTCATAGGCGGCGCGCGCCGGGTCGACCACCTGAATAAAGCATACGGCATCGATGGTGACGCTGGCGTTATCTTTGGAGATGATCTCCTGCGAGGGGATATCCAACACCTGTTCCATCATATTGATTTTACGACCTACGCGATCCATAAACGGGATTACCAGATTCAGGCCAGGCTGCAGCGTATTGGTGTAGCGACCGAAACGTTCCACGGTCCACTGGTAGCCCTGCGGAATAATTTTTATCCCGGACCAGACAAGGATCAGTGCCAGAACGATAATGATGGGAATGACAGTCAACATAAAATAACCTCCGGATTGTTATTGTTGTAGGGGCCGATGGTGTTACGTGCCACCCCTGTCTGGCACGTGTGCCAACCGTGAAGGGTCGACCGGAAAAGAAGGTTAACCCTTACGGGTTCAGTGCTCTCCTGGGCTAGGCGGTCAAGCAGAGGTGTCAGATGCTCGCAGTGCTGGCTGTGGCCGGACTAGAAGTAGAACAGAACGGAGATCTGCATCGACCGTTCTAGCGTCTGGTGCAGGTTAGTTTCGTTAATCTCGACGCTCGCGGCTTATGGTGACATGAATTTCATCTCTTTAATGACTGATGTTGCTAATTGTATGGGGGCAGAGGCCGCAGCTTCAAGGCCCGTAGGATAATTCTGGCGTAATAACCGATCCATCATCCAGCCCGGCAGTAAACGGCGCAACGCGCTGAGCGCGTGTGCGACCAGCGTCAAAGGATAGCGCAGGCGCGGGCGGCGGCTCTCCAGCGCGTGCCGCAGCTTGGGCAGAATAGCCTTCGGCAGCAGCGTGAATCGCGCGGCAATGCCGGGGTCCTTCACCGGATGTTCCTGCTGAGACTGATGGCCGTTGTCAGTAAGGCGAGTGTAGATCGGGCCGAGCTCGATCAGGCTGACGCACACGCCGCGGGCGTGCAGCTCCATGCGTAACGCATCGGACCAAGCTTCCAGCGCATATTTACTCGCGGCATAAGCCCCGCGTTTCGGTGTGGAGATTAAGCCCATAACCGAGCTAGTATTGATAATGCACCCGCTGCCGCCGTTGAGTAATGCCAGCAGCAGGGTGGTGAGTTGGTGGGTGTCGAACAAGTTGGTGGCGAACTACGGCTCCAGCTGTTGGCGTGAGATCGACTGCAGCGGGCCATACAGCCCGAAGCCGCCGTTGTTAAACAGTCCGTAGAGATCGCCAGCGCACAGCGTGAAGATCTGCGCGGCGGCCCGCTCAACACTGGCAGCATCGTCAAGGTAGAGCAGCACGCCGCTGAAGCCCAGCTCGTTCATGCGCTCCATATCCTGCGGTTTACGGCAGGCGGCAATTACATGGTAGCCGCGCCGCGGCAGATCGTTGGCGCAGACCAGCCCGATCCCGCTGGAACTTCTGGTAATCACTATCGATTTTTGCATTTTCTTTAGCTGTTAAGGTACCCAACGCCGGGTCACTCATGCTTAACTAATGGTGCCAGTTCTTTCGCCATCAGTTCGGCAATAAAAGGTTGCGCCGCCGGATTCGGGTGGATGCCGTCATCCTGCACCCATTCCGGCTTCAGATAGACCTGCTCCATAAAAAACGGCACCAGCAGAATGGCATATTGCTTGGCTAATTTAGGGTAGATGGCGGCGAAATAGTCCGTATAGCGTTTGCCGTAGTTAGCAGGCAGCATCACCTGCATCAGCAGCGGCTGCGAGGCTGCGCGTTCGGGGCCTTCACCTGCGTAATATCTGGTTCAGATCCTGTTCTACCTGCTGCTGCAGGAAACTACGTAACCTGTCGTTGCCCCCCCAGCTCAATAAGTACCCAGCGCGGCTGATGCTGTTTCAGCAGCGCGGGAAGACGCGCCAGTCCCTGCGTCGCGGTACCGCCACTTATGCCACCGTTAACAATCAACGGCGACTTTTGCCACTTATCATTAAGTAACGCAGGCCATGTGGCCGTAGCGGACATGCGGTAACCAGCATTCAGACTGTCGCCCTGCACCAGCAGCGTATCTGCCGCCATCGCACGCAGCGTCATGAAGGCTAATAACAGGAAAGAGTAATGCCAGCGGAAAACATTCTTGAAGTTCATCGTCTTAGTAAGTCCGTCGGTCAGGGTGATCATCATCTTTCCATCCTTACCGGAGTTGAGCTGGTTGTCAAACCGGCTGAAACTATCGTGCTGATCGGCGAGTCGGGATCGGGCAAGTCGACGCTGTTCGGCATTTTGACCGGATGGGACGACGGTAGCGAAGGCGAAGTGCTGATGCTCGGCCAGCGGCTGCACAAGATGAACGAAGAGCAGAGGGCGGAGCTGCGGGCGAAAAACGTCGGCTTTGTGTTCCAGCCGTTTATGCTGGTGCTGACCCTTAACGCGCAGGAAAACGTCCAGCTGCCCGCCCTGCTGGCCCAGTGGGGTTAGGCGAGCGCCTGACGCACCTGCCCGCGCAGCTTTCTGGCGGGGAATAGCAGCGCAGGGCAGGCGCGCGCGTTTAACGGCGGTAGAGTCTTAGG", "alphabet": "DNA"}, "features": [{"location": "[1:739](-)", "type": "CDS", "id": "<unknown id>", "qualifiers": {"locus_tag": ["ctg15_1"], "transl_table": ["11"], "translation": ["MADIVKRTTLGALLLLIMPFGVMLYGWQWQPGEMGIGHLVLFWFTETVTSPWGMLTSAVLCIWFIWCLRFRLKPAVFLLTIIMGTLLAGQYTKSVIKEGVQEPRPYVLWLEKTHGINERQFYEQKRKQRCEMVRSAVANDAQLPEWLKKHWAFETGFAFPSGHSIFAASWALLGVGLLWPRRRTVTIVILIGWAVTVMGSRLLLGMHWLIDLITATLISWLFITLATWLAQRFCGPLIVPQQEQQE"]}}, {"location": "[914:1586](-)", "type": "CDS", "id": "<unknown id>", "qualifiers": {"locus_tag": ["ctg15_2"], "transl_table": ["11"], "translation": ["MRRFAGVCRFVFNRVLALQNENSEAGNKYIPYTKMVSWLIEWKSAPETQCLKDAPSQPLQQSLKDLERGYKNFFQKRASFPRFKKRGPNDAFRYPQGVKLDQTNNRISLLKLGRVRYRNSREVTGEVKNVTVSQSYGKWYVSIQTEYEVADAVHNAESMVGLDAGVTKLAMLSDGTVYHPVNSFKANQRKLAMLQRQLSRKVKFSALNADIPRTPILTVLVTF"]}}, {"location": "[2416:2827](+)", "type": "CDS", "id": "<unknown id>", "qualifiers": {"locus_tag": ["ctg15_3"], "transl_table": ["11"], "translation": ["MNISDVAKKTGLTSKAIRFYEEKGLVTPPLRTGNGYRSYSAKQLDELTLLRQARQVGFNLDECREMVSLFNSPQRHSSEVKTRTLSKVAEIEGHITKLQLMRQNLLDLAASCPGDDGADCPIIDHLAGCCHSAKSR"]}}, {"location": "[2823:3279](-)", "type": "CDS", "id": "<unknown id>", "qualifiers": {"locus_tag": ["ctg15_4"], "transl_table": ["11"], "translation": ["MLVDELFANPWPLWLTLGGLLLAAEMFGTSGYLLWSSVAAVLVSLLVWLVPMPWAWQELSFAVLTILAALWWYSWLKGRDRQQPPSTLNQRGQQMVGRQLTLDAPLVNGFGHVRIGDGNWRVQAEEDLPAGTHIVVVAVEGITLRVVRRAG"]}}, {"location": "[3278:4193](-)", "type": "CDS", "id": "<unknown id>", "qualifiers": {"locus_tag": ["ctg15_5"], "transl_table": ["11"], "translation": ["MLTVIPIIIVLALILVWSGIKIIPQGYQWTVERFGRYTNTLQPGLNLVIPFMDRVGRKINMMEQVLDIPSQEIISKDNASVTIDAVCFIQVVDPARAAYEVSNLKLAIINLTMTNMRTVLGSMELDEILSQRDNINTRLLHIVDEATNPWGIKITRIEIRDVRPPAELIASMNAQMKAERTKRADILEAEGVRQAAILRAEGEKQSQILKAEGERQSAFLAAEARERGAEAEAQATKMVSEAIASGDIQAINYFVAQKYTDALQNIGSSSNSKVVMMPLDASSLMGSIAGIGELLGESKAERKR"]}}, {"location": "[4462:4918](-)", "type": "CDS", "id": "<unknown id>", "qualifiers": {"locus_tag": ["ctg15_6"], "transl_table": ["11"], "translation": ["MGLISTPKRGAYAASKYALEAWSDALRMELHARGVCVSLIELGPIYTRLTDNGHQSQQEHPVKDPGIAARFTLLPKAILPKLRHALESRRPRLRYPLTLVAHALSALRRLLPGWMMDRLLRQNYPTGLEAAASAPIQLATSVIKEMKFMSP"]}}, {"location": "[5014:5317](-)", "type": "CDS", "id": "<unknown id>", "qualifiers": {"locus_tag": ["ctg15_7"], "transl_table": ["11"], "translation": ["MQKSIVITRSSSGIGLVCANDLPRRGYHVIAACRKPQDMERMNELGFSGVLLYLDDAASVERAAAQIFTLCAGDLYGLFNNGGFGLYGPLQSISRQQLEP"]}}, {"location": "[5349:5583](-)", "type": "CDS", "id": "<unknown id>", "qualifiers": {"locus_tag": ["ctg15_8"], "transl_table": ["11"], "translation": ["MQVMLPANYGKRYTDYFAAIYPKLAKQYAILLVPFFMEQVYLKPEWVQDDGIHPNPAAQPFIAELMAKELAPLVKHE"]}}, {"location": "[5669:5924](-)", "type": "CDS", "id": "<unknown id>", "qualifiers": {"locus_tag": ["ctg15_9"], "transl_table": ["11"], "translation": ["MTLRAMAADTLLVQGDSLNAGYRMSATATWPALLNDKWQKSPLIVNGGISGGTATQGLARLPALLKQHQPRWVLIELGGQRQVT"]}}, {"location": "[5948:6308](+)", "type": "CDS", "id": "<unknown id>", "qualifiers": {"locus_tag": ["ctg15_10"], "transl_table": ["11"], "translation": ["MPAENILEVHRLSKSVGQGDHHLSILTGVELVVKPAETIVLIGESGSGKSTLFGILTGWDDGSEGEVLMLGQRLHKMNEEQRAELRAKNVGFVFQPFMLVLTLNAQENVQLPALLAQWG"]}}], "name": "gnlXKBPJEJPE_15", "description": "gnl|X|KBPJEJPE_15", "dbxrefs": [], "annotations": {"molecule_type": "DNA", "references": []}, "letter_annotations": {}, "areas": [], "original_id": "gnl|X|KBPJEJPE_15", "modules": {"antismash.detection.hmm_detection": {"record_id": "gnlXKBPJEJPE_15", "schema_version": 2, "enabled_types": ["T1PKS", "T2PKS", "T3PKS", "transAT-PKS", "hglE-KS", "prodigiosin", "PpyS-KS", "arylpolyene", "resorcinol", "ladderane", "PUFA", "NRPS", "CDPS", "RCDPS", "thioamide-NRP", "NAPAA", "mycosporine-like", "terpene", "lanthipeptide-class-i", "lanthipeptide-class-ii", "lanthipeptide-class-iii", "lanthipeptide-class-iv", "lanthipeptide-class-v", "lipolanthine", "thiopeptide", "thioamitides", "linaridin", "cyanobactin", "glycocin", "LAP", "lassopeptide", "sactipeptide", "bottromycin", "microviridin", "proteusin", "ranthipeptide", "redox-cofactor", "epipeptide", "cyclic-lactone-autoinducer", "spliceotide", "RaS-RiPP", "fungal-RiPP", "blactam", "2dos", "amglyccycl", "aminocoumarin", "NI-siderophore", "ectoine", "NAGGN", "butyrolactone", "indole", "nucleoside", "phosphoglycolipid", "melanin", "oligosaccharide", "furan", "hserlactone", "phenazine", "phosphonate", "guanidinotides", "other", "acyl_amino_acids", "PBDE", "betalactone", "tropodithietic-acid", "pyrrolidine", "crocagin", "NRP-metallophore", "methanobactin", "opine-like-metallophore", "aminopolycarboxylic-acid", "NRPS-like", "PKS-like", "transAT-PKS-like", "RiPP-like", "RRE-containing", "fungal-RiPP-like", "phosphonate-like"], "rule_results": {"schema_version": 4, "tool": "rule-based-clusters", "cds_by_protocluster": [], "outside_protoclusters": [], "multipliers": {"cutoff": 1.0, "neighbourhood": 1.0}}, "strictness": "relaxed"}}}, {"id": "gnlXKBPJEJPE_16", "seq": {"data": "TTGCCGAACTCGAACACACGTTTAACACCAGAGGGCGAAAATCTCTGGGCTATCGTTCTCCCAATGAAGTATTTTTAACGCACTTATTGGCAGCATAAGCCCCCTCCGTTTTGTTGCGTTTCAACTGGGTATGGGGCCTTCGGCTGCGGAGAGTGCGATAGCTTCCAGCACTTTTGATACCTGCAACCCTTCGGCAAAGTCCGTCCACATGCGGTCATCAGCGGCGATGCCGTTGATCAGGTCACGCACTTCAGGGGTTTTCTGGTCGTTAAAGCCGATGCTGTGCCCGGCAGAGATGCAGAATGCCGCATAGTCCGGGTGCGCCGGGCCGGTGAGGATAGTCTTGAAGCCCTGGTGCCTTGCCGGTTTATCATGAATATACAGTTCCAGCTCCGCCATGTGCTCCTGGGTATAGCGAATGCTGCCTTTGGTGCCGGCGACCACATAGGTTAGGCCCATTTTGCTGCTGCAGGCGATGCGTGACGTTTCAATCACGCCGTGCGCGTCGTTGGCAAAACGTAGCAGCGCGCTGGCCTGATCTTCGTTTTCCACATCGCGCAACTGTGACGAATTTTTCAGGTCCGGGCGCTGTTTGATTACCGTCATCATATCGCCGCTTACTTCATCGATATTACCGTCAAGGAAGTGCGCCATATTGACGACATGCGCCGCCAGATCGCCGAGCGCGCCCCGCCCCGCCCGCGCTTTCTGGCAGTGCCAGTCGCGCGGCGTGTTCGGGTTTGCCAGATAATCTTCATTGATGGGTACCGTAAAAATGCACCACTTCGCCAATTTAACCGCGCTCAATAATTTTACGCGCCAGCTGGCTGGTCGGGTTTTTCATATAGTTGAAGCCAATCAGCGGTTTTACCCCGGCTTTTTGCGCAGCACGCACCATCTCTTCGGCATCCACCACGTCGATATTTTTATCCGCCACCAGCTGGTGCCAGTCAGGTAGAGTCTTAGGACGTGGTGTAAATTTGGAAGGATGGTGAGAGCCATTGGCTTATCCGGTAAGGTAATGGTTAATTAGACAATTATCTCAGAAGGAGTCAACCGATGGCCGACAACAGCATGACATTCAGCAACACCCTGATGCAACTCGGCGGCGAGGACTTTCTGCGTGAACTCACCGAATTTATGCTCAACCGCATCATGGAGGCCGATGTCACTCAGCGCATCAACGCAGAGCCTCATGAGCGCAGTGACGAGCGGGAGACCTACCGTAACGGCTACCGTGACCGTCAGTACCACACCCGCCTCGGTACCCTGGACCTGCGTATACCGAAGCTGCGTGAAGGCTCGTACTTCCCGTCCTTCCTTGAGGCCCGCAGGCTGTCGGAGAAAGCACTGAACGCGGTCATCCAGGAAGCGTGGATAAACGGCGTCTCCACCCGTAAGGTTGACGCGCTGGTGCAG", "alphabet": "DNA"}, "features": [{"location": "[120:792](-)", "type": "CDS", "id": "<unknown id>", "qualifiers": {"locus_tag": ["ctg16_1"], "transl_table": ["11"], "translation": ["LAKWCIFTVPINEDYLANPNTPRDWHCQKARAGRGALGDLAAHVVNMAHFLDGNIDEVSGDMMTVIKQRPDLKNSSQLRDVENEDQASALLRFANDAHGVIETSRIACSSKMGLTYVVAGTKGSIRYTQEHMAELELYIHDKPARHQGFKTILTGPAHPDYAAFCISAGHSIGFNDQKTPEVRDLINGIAADDRMWTDFAEGLQVSKVLEAIALSAAEGPIPS"]}}, {"location": "[1059:1419](+)", "type": "CDS", "id": "<unknown id>", "qualifiers": {"locus_tag": ["ctg16_2"], "transl_table": ["11"], "translation": ["MADNSMTFSNTLMQLGGEDFLRELTEFMLNRIMEADVTQRINAEPHERSDERETYRNGYRDRQYHTRLGTLDLRIPKLREGSYFPSFLEARRLSEKALNAVIQEAWINGVSTRKVDALVQ"]}}], "name": "gnlXKBPJEJPE_16", "description": "gnl|X|KBPJEJPE_16", "dbxrefs": [], "annotations": {"molecule_type": "DNA", "references": []}, "letter_annotations": {}, "areas": [], "original_id": "gnl|X|KBPJEJPE_16", "modules": {"antismash.detection.hmm_detection": {"record_id": "gnlXKBPJEJPE_16", "schema_version": 2, "enabled_types": ["T1PKS", "T2PKS", "T3PKS", "transAT-PKS", "hglE-KS", "prodigiosin", "PpyS-KS", "arylpolyene", "resorcinol", "ladderane", "PUFA", "NRPS", "CDPS", "RCDPS", "thioamide-NRP", "NAPAA", "mycosporine-like", "terpene", "lanthipeptide-class-i", "lanthipeptide-class-ii", "lanthipeptide-class-iii", "lanthipeptide-class-iv", "lanthipeptide-class-v", "lipolanthine", "thiopeptide", "thioamitides", "linaridin", "cyanobactin", "glycocin", "LAP", "lassopeptide", "sactipeptide", "bottromycin", "microviridin", "proteusin", "ranthipeptide", "redox-cofactor", "epipeptide", "cyclic-lactone-autoinducer", "spliceotide", "RaS-RiPP", "fungal-RiPP", "blactam", "2dos", "amglyccycl", "aminocoumarin", "NI-siderophore", "ectoine", "NAGGN", "butyrolactone", "indole", "nucleoside", "phosphoglycolipid", "melanin", "oligosaccharide", "furan", "hserlactone", "phenazine", "phosphonate", "guanidinotides", "other", "acyl_amino_acids", "PBDE", "betalactone", "tropodithietic-acid", "pyrrolidine", "crocagin", "NRP-metallophore", "methanobactin", "opine-like-metallophore", "aminopolycarboxylic-acid", "NRPS-like", "PKS-like", "transAT-PKS-like", "RiPP-like", "RRE-containing", "fungal-RiPP-like", "phosphonate-like"], "rule_results": {"schema_version": 4, "tool": "rule-based-clusters", "cds_by_protocluster": [], "outside_protoclusters": [], "multipliers": {"cutoff": 1.0, "neighbourhood": 1.0}}, "strictness": "relaxed"}}}, {"id": "gnlXKBPJEJPE_17", "seq": {"data": "TCATCGTAAGATTGCCGAACTCAAACACACGCTCAACACCAGAGGGCGAAAATTTCTGGGCTATCGCTCTCCCAATGAGGTATTCGCCAGCTTCAAGGCGGTGGCGATGGATAGTTTAAGCCGGTTATAGGTAGTTATTCAGCACCAACGCAGATCTGTTGTAGGGGCCGCCCTTTTTTCTGGTCAGCCCGTAAATCTTATTTCAAAATGGTAAACGCGGTGGTGACGTGCTTCACGCCGCTTACCCGGCTGGCGATATCCGCTGCTGCTTTCGCTTCTGAATCCGTCACCAGACCCAGCAGGAACACTTCGCCATTCTCAGTGGTCAGTTTCACATTCGACGATTTCACCTGATCGCTACCCAGCAGCTGTGAGCGCACTTTGGTGGTGATCCAGGTATCTGAAGACGCCGTGCCGAAGCTGACTTTGTCGCCGGTACGGATCTCATTATACACCTCGGTTGCGCCATCCACGCCCACGGCGATCTGTTTCGCACGCAGCGCCAGATCGGCACTCGGTGATTGCCCGGTCAGCAGCACATTACCCTGATATGCGGTGGCAACAATATGAGCGCTCTGTTTGATCTGCTCATCTTTCGACAGCGCGTTAGTGACGCGCAGTTCTAATGTGCCGTCATCAAGCTGCGTACCAACGGAGCGCGGGTCAGTGGCTGATTTAGTTGCCACGGCCGCACTGCCAACAACCGCCGCGACACAGCCCTGTAGCATCAACGCGGTAAGGATAACTGCACATGCAGATAATGCCTTCATTTAAGCTCCTTAAACATCCTGGTGGGGAAACAAAGTGTTATCTATTAAATCGCACAGACAATTCACGGTGAGCATATGCATTTCCTGAATTCTCGAACTGCGGTGGGAAGGAATGCGGATCTCCACATCCTGCGGACCCAGCAGACCGGCGAGCTCGCCGCCTTCGTAGCCGGTCAGGGCGATAATTGTCATATCGCGGGTGACCGCTGCCTCTACGGCTTTGACAATATCACGGCTATTACCGCGCGTTGAAATTGCCAGCAGAATATCGCTGGCATGGCCTAAAGCGCGCACCTGCTTGGCGTAAATTTCTTCGTGCAGGCGGTCATTACCAATTGCCGTTAGTAGCACGTTATCCGCGCTCAGCGCAATGGCGGGCAGGCTTGGGCGCTCGGTCTCAAAACGGTTAATCATACTGGCAGTAAAATGCTGGGCATTGGCGCTGGAGGTTCCATTGCCACAGCTCAGTATTTTGTTGCCATTAAGCAGCGACTGTACCATGGTCATTGCTGCACGTGAAATGGCATCCGGCAGCGCTTCTGCCGCCGCGATTTGTGTTTGAATACTTTCCGTAAAACAGACTTTGATTCTTTCCAGCACGTCATTCACCTAGTCTAGTTATTCTGCTGTAAACGCATTGGGTAACCATTCCACCTGCTCGCCGGTGATCGCTACCACATCAAAACGACAGTCGGTGGTGTCAAAACTTTGCCCGTGACCATTAAGCCACAGCGCTACTGCACGCAGCAGCTTCAGCTGTTTACTGCAAGTGACGCTGGCCGCCGCGCCGCCAAAGCGGTCACTGCTGCGGTAGCGCACCTCGACAAATACCCACGTTTTGCCGTCGCGCATGATCAGGTTAATTTCGCCTGAGCGGTAGCGCACGTTAGCGGCGACAAAACGCAGGCCTGAAGTTTCCAGCAGGCGGCAAGCCTGACGTTCACAGCTTGTCCCTTGCTGCTGCCAGCTTAGTTGGTCGGAACGATCTGTCCCTGACGATACTGGTTCCATACTAACTTCCTGTTAATCACGCAGTCCTGGTCCGCGCTCAGACTGCCGGTGTCGCCCTTAACCTGGAAGCCCGGCAGCGGGCGCATCTCGTTAAAGTGGTTTGCCAGTGTCCAAGCATCAATGCCCATCGCGTAGAGGAGCACCAGCGAGTAGTGGTTGTTAAACATCTTCGCCGCCTGCTGCATCAGCGCCGGGTTGGCACCGGAAAGCAGCGGTGCATCGCTAAATTGCAGGCCATCCACTTCCAAACGGTAGTCCGGGCTGCCGCCGGCCTGATAGCTGCGCGAGCCAGCATACAGGCCCACATTATTACGGCTGCTGACGCGCATGGAGAGCATCGGCTTAATCAGTGCCAGTTCATCCTGCGTGGCGACGATATACACCGAATCAACGCTACTGCCGCTGGTGGTGGTCATTGGTTCAGCAACCGGGGTCGGGATCGTCAGGCCGCCAATGGTGACACCCGCGGGCTGTTCAGGCTGCACGTTAACCGGCGTACCGCTCAGACGGATACCGGCACCGCTGTTGATCCTCTGCTTCAGCTCTGCGGTCGAACCAAACTGCTGCTGCACGGTGCTGCCGCCCAGCTTCTGCCACTCAGCGGCAAAGGCTTTATTTACGCGGTTGCCGAGCGAGCTGCGCGGAACCAGCAGCAGCGGTGTACGTTCGCTATGGTCCCACATATGATGCGCGGCATCACGGGCTTCGTCTTCAGGAAGAAGCGCAAAGTAGCAAATATTCGGATGGTTCTGGATGGTTTCCGGTTCGTTAAGCGCCAGAACGTTGAGGGTCGTCTGGCTAGCTGCCAGCTTTCGACGTTGCTTTTCAGCAGCGGGCCGACAACAAGCGTAGCGCCATCTTTTTGCGCCAGCACCAGCACCTGCTCAATCGGCTGGCTGCTGGTATCATAGACCTGCACCTGCATGCCGCTGGACGGCGGCGCGGTTTCTACGCTGTTGGCCGGCGCGGACTGCGGCTGCACGTCCTGTAGCTGCGCAGCGGCAGCAGCCTGCGGGGCTTCAACCGGTGACGCAGGTGCAAATCCCTGTACCAGCACGCCGTTTTTCGCGTCGTTAAAGCCTTTCTGAATTGCGTTAGCAAACACCTTCGCTTGGCCGCTCAGCGGCAGCAGCAACGCGATTTTTCCGGTGGAAACGGTCTGGAAGCTCTGCACCTGGCTTAGCGCGGTGGGCAGCATTTTTGCCGCCGGATTATTCGGATAGCGCGTCTGCCAGTCGCGGATCCCGGCTTTCAGCATATCCGGGTCGCTGTTATTGGCTTTGTAAACGCCGTAAAGATCCAACCAGCCCTGCAGCACGTTTTCATCCGTGTTGATGTTCAGGCTGTTGATCTGCTCAGGCGTCATCTGGGTTAGCGCTTGCCAGGTGGCATCAATTTTCTTCTGCTTGTCTGCTGGGTTGGTCAGCAGCGGCTCCTGGGCAATAGCAATATAGGCGCGCAGCACTTCCAGCAACGGACGACCTTGGCTGGCGGCGATCAGCAGCTGGTAGTAGCGGGCCTGCTGATCTTTCGACAGACTCGCGATATCAACCTGCTTCAGCTGGTCAGCGGCGGCGGGCAGATTTTGCTGCATCACGCTGAACTGAGCCTGCAGCAGCTGGCGCTCCTGCTGCTGGGTGGCGTCGAGATTTCGCAGCAACTGGGAGAACTGATCGCTCGCCTGCGGCACCTTGCCTTCGTTCAACAGCGCTCTGATTGCAAGTAATTGCCAGCCAACCTTGTTATCATCTGCGCTTTGCTGCATCTGTTGCAGGTAACAGTCAGAGGTGCCGGTTGCGGCTCCCTGCACATTCGCCTCGGGCGTTTGTGGGGCCTGGTCGGTACATCCGGCAAAAATCAGGGCGGCCAGCAGAAGCGGTACCGTGCGTAGCGCTTTGCGCTGAAAAACTTTCAAAGGAAGCATACTGTATCCAGTGATGTTTTTTTCAAGATGCTCAATATTAAATCGGCAATTCGGATGAAACAATGAAACAACACGATCAGGCAGATATTTCTGCCAGCACGCTCTATATCGTTCCCACACCCATCGGTAATTTGGGCGATATCACCCAGCGGGCACTGACGGTGCTTGCGAGCGTCGATCTGATCGCAGCGGAAGATACACGTCATACCGGACGGTTGCTACAACATTTCGCCATCAATGCACGCCTGTTCGCACTGCATAACCATAATGAACAGCAGAAAGCGGAAGTGCTGCTGGCGAAGCTGCGCGTAGGGCAGAGCGTGGCACTGGTTTCTGATGCTGGTACGCCGCTGATCAACGATCCCGGCTACCACTTGGTGCACCTGTGCCGTGAAGCGGGGATCCGCGTGGTGCCACTGCCGGGTGCCTGTGCCGCGATTGCCGCGCTGAGCGCAGCCGGCCTGCCGTCGGATCGTTTCTGTTACGAAGGGTTTCTGCCGTCGAAAAGCAAAGGCCGCTGCGACACGCTGCGCGCGCTGGAGCAGGAGCCGCGCACCATTATCTTCTACGAATCCACCCACCGCCTGCTCGACAGCTTGAAGGATATGGTGACGGTGCTGGGTCCCGTGCGCTATGTGGTGCTGGCGCGTGAAATCACCAAAACATGGGAGTCGATCCACGGTGCGCCTGTGGGGGAGCTGCTGGCCTGGGTGCAGGAAGAAGAGAACCGCCGTAAAGGTGAGATGGTGCTGATTGTTGGAGGCTATCATCAGGCGGAAGAAGAGGCGCTGCCGCCGGAAGCGCTGCGTACTTTGGCGCTGTTGCAGAGCGAGCTGCCGCTGAAGAAAGCTGCCGCACTGACCGCCGAGATCCACGGCGTGAAGAAAAATACGCTGTATAAGTACGCTGGAGCAGCAGAGTGAGTGACAACTTGGTGAAAACCCTATAAACTTCGCGCCGAAGCTGACCAGACAGTCGCTGCTTTGTTGCCGTCCTCCTTCGGGTGAGACAGACAGAGGGGAGGAAAGTCCGGGCTCCATAGGGCAGGGTGCCAGGTAACGCCTGGGGGGCGCAAGCCCACGACCAGTGCAACAGAGAGCAAACCGCCGATGGCCCACGCAAGTGGGATCAGGTAAGGGTGAAATGGTGCGGTAAGAGCGCACCGCGCGGCTGGCAACAGTTCGTGGCACGGTAAACTCCACCCGGAGCAAGGCCAAATAGGGGTTCACCAAGTACGGCCCGTATTGAACCCGGGTAGGCTGCTTGAGCCAGTGAGCGATTGCTGGCCTAGATGAATGGCTGTCCACGACAGAACCCGGCTTACCGGTCAGCTTCGAACTCATTCAATAAAAAAAACCGCTCCGGCGGATTTTTTTGTTTTGCTGCTCTGAACCGGTAGGGTCGAGGCCTGCCTCGACCGGGTGTTTATGGGGCAAACAGGAAAGCGGCTTACCGGTGATATTCTACAGCAGCTGGCAGACGATAACTAGGCGTGCCAGCGTTTGATGTCGCCCAGCGCGCACTAAAACTGCTGCTGGGCGCAGCTGACGCGTACGCGACCAAGTGGAATACGCGTCAGGTGGCGCACCGTCACCTAGCTTTCCATCGACACCAGCCACTTGCCGTCAGGGATCTCAGTCCAAGCCTGCTCGGCAATCCACTGGCGCTTGCCTGAAGCACACTGTCCGGCACTTCTTTTGCCCCACTCTGGAAATCGATTTGTAGGCTTAAGCTAAAACTCCTTGTTATTTCACTTTTAGTAAAAATAAAATTTATATTGTGGAGTTGTGTGATTTTACTAGGCTGTGTCCCTTA", "alphabet": "DNA"}, "features": [{"location": "[1:130](+)", "type": "CDS", "id": "<unknown id>", "qualifiers": {"locus_tag": ["ctg17_1"], "transl_table": ["11"], "translation": ["HRKIAELKHTLNTRGRKFLGYRSPNEVFASFKAVAMDSLSRL"]}}, {"location": "[197:770](-)", "type": "CDS", "id": "<unknown id>", "qualifiers": {"locus_tag": ["ctg17_2"], "transl_table": ["11"], "translation": ["MKALSACAVILTALMLQGCVAAVVGSAAVATKSATDPRSVGTQLDDGTLELRVTNALSKDEQIKQSAHIVATAYQGNVLLTGQSPSADLALRAKQIAVGVDGATEVYNEIRTGDKVSFGTASSDTWITTKVRSQLLGSDQVKSSNVKLTTENGEVFLLGLVTDSEAKAAADIASRVSGVKHVTTAFTILK"]}}, {"location": "[779:1370](-)", "type": "CDS", "id": "<unknown id>", "qualifiers": {"locus_tag": ["ctg17_3"], "transl_table": ["11"], "translation": ["VLERIKVCFTESIQTQIAAAEALPDAISRAAMTMVQSLLNGNKILSCGNGTSSANAQHFTASMINRFETERPSLPAIALSADNVLLTAIGNDRLHEEIYAKQVRALGHASDILLAISTRGNSRDIVKAVEAAVTRDMTIIALTGYEGGELAGLLGPQDVEIRIPSHRSSRIQEMHMLTVNCLCDLIDNTLFPHQDV"]}}, {"location": "[1388:1781](-)", "type": "CDS", "id": "<unknown id>", "qualifiers": {"locus_tag": ["ctg17_4"], "transl_table": ["11"], "translation": ["MEPVSSGTDRSDQLSWQQQGTSCERQACRLLETSGLRFVAANVRYRSGEINLIMRDGKTWVFVEVRYRSSDRFGGAAASVTCSKQLKLLRAVALWLNGHGQSFDTTDCRFDVVAITGEQVEWLPNAFTAE"]}}, {"location": "[1738:2353](-)", "type": "CDS", "id": "<unknown id>", "qualifiers": {"locus_tag": ["ctg17_5"], "transl_table": ["11"], "translation": ["VQQQFGSTAELKQRINSGAGIRLSGTPVNVQPEQPAGVTIGGLTIPTPVAEPMTTTSGSSVDSVYIVATQDELALIKPMLSMRVSSRNNVGLYAGSRSYQAGGSPDYRLEVDGLQFSDAPLLSGANPALMQQAAKMFNNHYSLVLLYAMGIDAWTLANHFNEMRPLPGFQVKGDTGSLSADQDCVINRKLVWNQYRQGQIVPTN"]}}, {"location": "[2397:3705](-)", "type": "CDS", "id": "<unknown id>", "qualifiers": {"locus_tag": ["ctg17_6"], "transl_table": ["11"], "translation": ["MLPLKVFQRKALRTVPLLLAALIFAGCTDQAPQTPEANVQGAATGTSDCYLQQMQQSADDNKVGWQLLAIRALLNEGKVPQASDQFSQLLRNLDATQQQERQLLQAQFSVMQQNLPAAADQLKQVDIASLSKDQQARYYQLLIAASQGRPLLEVLRAYIAIAQEPLLTNPADKQKKIDATWQALTQMTPEQINSLNINTDENVLQGWLDLYGVYKANNSDPDMLKAGIRDWQTRYPNNPAAKMLPTALSQVQSFQTVSTGKIALLLPLSGQAKVFANAIQKGFNDAKNGVLVQGFAPASPVEAPQAAAAAQLQDVQPQSAPANSVETAPPSSGMQVQVYDTSSQPIEQVLVLAQKDGATLVVGPLLKSNVESWQLARRPSTFWRLTNRKPSRTIRIFATLRFFLKTKPVMPRIICGTIANVHRCCWFRAARSATA"]}}, {"location": "[3767:4628](+)", "type": "CDS", "id": "<unknown id>", "qualifiers": {"locus_tag": ["ctg17_7"], "transl_table": ["11"], "translation": ["MKQHDQADISASTLYIVPTPIGNLGDITQRALTVLASVDLIAAEDTRHTGRLLQHFAINARLFALHNHNEQQKAEVLLAKLRVGQSVALVSDAGTPLINDPGYHLVHLCREAGIRVVPLPGACAAIAALSAAGLPSDRFCYEGFLPSKSKGRCDTLRALEQEPRTIIFYESTHRLLDSLKDMVTVLGPVRYVVLAREITKTWESIHGAPVGELLAWVQEEENRRKGEMVLIVGGYHQAEEEALPPEALRTLALLQSELPLKKAAALTAEIHGVKKNTLYKYAGAAE"]}}], "name": "gnlXKBPJEJPE_17", "description": "gnl|X|KBPJEJPE_17", "dbxrefs": [], "annotations": {"molecule_type": "DNA", "references": []}, "letter_annotations": {}, "areas": [], "original_id": "gnl|X|KBPJEJPE_17", "modules": {"antismash.detection.hmm_detection": {"record_id": "gnlXKBPJEJPE_17", "schema_version": 2, "enabled_types": ["T1PKS", "T2PKS", "T3PKS", "transAT-PKS", "hglE-KS", "prodigiosin", "PpyS-KS", "arylpolyene", "resorcinol", "ladderane", "PUFA", "NRPS", "CDPS", "RCDPS", "thioamide-NRP", "NAPAA", "mycosporine-like", "terpene", "lanthipeptide-class-i", "lanthipeptide-class-ii", "lanthipeptide-class-iii", "lanthipeptide-class-iv", "lanthipeptide-class-v", "lipolanthine", "thiopeptide", "thioamitides", "linaridin", "cyanobactin", "glycocin", "LAP", "lassopeptide", "sactipeptide", "bottromycin", "microviridin", "proteusin", "ranthipeptide", "redox-cofactor", "epipeptide", "cyclic-lactone-autoinducer", "spliceotide", "RaS-RiPP", "fungal-RiPP", "blactam", "2dos", "amglyccycl", "aminocoumarin", "NI-siderophore", "ectoine", "NAGGN", "butyrolactone", "indole", "nucleoside", "phosphoglycolipid", "melanin", "oligosaccharide", "furan", "hserlactone", "phenazine", "phosphonate", "guanidinotides", "other", "acyl_amino_acids", "PBDE", "betalactone", "tropodithietic-acid", "pyrrolidine", "crocagin", "NRP-metallophore", "methanobactin", "opine-like-metallophore", "aminopolycarboxylic-acid", "NRPS-like", "PKS-like", "transAT-PKS-like", "RiPP-like", "RRE-containing", "fungal-RiPP-like", "phosphonate-like"], "rule_results": {"schema_version": 4, "tool": "rule-based-clusters", "cds_by_protocluster": [], "outside_protoclusters": [], "multipliers": {"cutoff": 1.0, "neighbourhood": 1.0}}, "strictness": "relaxed"}}}, {"id": "gnlXKBPJEJPE_18", "seq": {"data": "AGGTATTTTAAACGCACTTATTGGCGGCATAAGCCCCCTCCGTTTTATTGCGTTTCAACTGGGAATGGGGCTTATGATATTTGTGTTGTATCACAACAATCGCTCTAACGTGTTAACCGCCTCGGCCTGTGTTGTGGCAGAATAGTCGCATTGTTTGCGTCAGGCGACTGACAAAGCGCTATCTAATGATAGCGTACTACCTGAAGTTTCTGGAGAGTCACATGCAGCTTAAACGGGTGGCAGAAGCCAATCTGCCAACGCCATGGGGGGATTTCCTCATGGTCGGTTTTGAAGAACTGGCAACCGGTCGTGACCACGTTGCCCTAGTTTATGGCGATATATCTGATAACAAAGCGGTGCTGGCTCGCATTCATTCTGAATGCCTGACTGGCGATGCCCTGTTCAGCCTGCGCTGTGACTGTGGTTTCCAGATGGAAGCAGCGATGGCGCAGATTGCCGAACTTGGCCGCGGTATTCTGCTTTATCATCGTCAGGAAGGCCGCAATATCGGGTTGCTGAACAAGATCCGCGCTTATGCGTTACAGGATAAAGGCTACGACACCGTTGAAGCTAACCACCAGCTCGGCTTTGCCGCTGATGAGCGTGACTTCACCCCGTGCGCCGACATGTTTAAGCTGTTAGGTGTGGAAGAAGTTCGCCTATTGACCAACAATCTGCGCAAGGTAGAGATCCTCACTGAAGCCGGGATCAACATCGTGGAGCGCGTTCCGCTAATCGTTGGGCGCAACCCAAAAAACGCCCACTATCTGGATACCAAAGCCGCAAAAATGGGCCATTTGTTATCTAAGTAAGTGCAAAAAAGCGGGCCTGCTCTGGCCAGCTCTCTCTTCGTACTCTCGCTAGTCCAGCATATTCCTGATCACATAGTGCAGAATGCCGTCATTCTGGTAATAGGTCAGCTTCATTACCGGTATCTATACGACAGCGTATATCCAGCTTCCTTATGACCATCCCGCCAGTTAAGGTCGCTTTGTGTCAATATCGATCGAATTCTGCCCCCCCTAGAGGTGCGGACGATTTCTTGGACTCTCAGGAGAGAAATAATGTTTACCGAAGCAGAACGGATCCGCGCAATTGAGCTTTACTTTAAATACGGCAGAAAACTGGCTCCCGTGGTTCGTGAGCTGGGGTACCCCTCTAAAAGAAATCTGCGACGCTGGATCCGTTTATGGGAAGCGAGTGACGGTGCTACAGAAATCATACGCCATAAGCCACATTACTCTGATGTGCAAAAGCAGGCTGCTGTTGAACATTATCTTAACCATTGTTGCTGCCTAGCGTTTACCACTAGGACTTTCGGTTATTGTCAATACCGATCGAATTCTGACCCACCCCCATTGAATTACTCGAACGTTGTTGCTTTCGTTTTCTTCTGGATTTGACCACTTTTCAGCTTATCCTTCAGTCGGTAGCTTTGGCCGCTGATTTGGGCAATATGCGCATGGTGAAGCAGCCGATCCAGCATCGCTGCCGTCAGCGTTTCGTCATCACCAAACGTTCCGGACCACTGAGTAAACGGCAGGTTGCTGGTCAGGATCACGCTGCCTGACTCATAGCGTTTAGCAACGACCTGAAAGAACAGGTTCGCCTCCATTTTACCGAACGGCAGATAGCCCACTTCGTCAATGATCAACAGCTTAGGCTTACCTACAACGCGGTTCAGGTAGCCCTTCAGGTCACCCTGACGGTGTGACGCCATCAGTTGCAGCATCA", "alphabet": "DNA"}, "features": [{"location": "[1:145](+)", "type": "CDS", "id": "<unknown id>", "qualifiers": {"locus_tag": ["ctg18_1"], "transl_table": ["11"], "translation": ["GILNALIGGISPLRFIAFQLGMGLMIFVLYHNNRSNVLTASACVVAE"]}}, {"location": "[221:812](+)", "type": "CDS", "id": "<unknown id>", "qualifiers": {"locus_tag": ["ctg18_2"], "transl_table": ["11"], "translation": ["MQLKRVAEANLPTPWGDFLMVGFEELATGRDHVALVYGDISDNKAVLARIHSECLTGDALFSLRCDCGFQMEAAMAQIAELGRGILLYHRQEGRNIGLLNKIRAYALQDKGYDTVEANHQLGFAADERDFTPCADMFKLLGVEEVRLLTNNLRKVEILTEAGINIVERVPLIVGRNPKNAHYLDTKAAKMGHLLSK"]}}, {"location": "[1064:1403](+)", "type": "CDS", "id": "<unknown id>", "qualifiers": {"locus_tag": ["ctg18_3"], "transl_table": ["11"], "translation": ["MFTEAERIRAIELYFKYGRKLAPVVRELGYPSKRNLRRWIRLWEASDGATEIIRHKPHYSDVQKQAAVEHYLNHCCCLAFTTRTFGYCQYRSNSDPPPLNYSNVVAFVFFWI"]}}, {"location": "[1363:1732](-)", "type": "CDS", "id": "<unknown id>", "qualifiers": {"locus_tag": ["ctg18_4"], "transl_table": ["11"], "translation": ["MLQLMASHRQGDLKGYLNRVVGKPKLLIIDEVGYLPFGKMEANLFFQVVAKRYESGSVILTSNLPFTQWSGTFGDDETLTAAMLDRLLHHAHIAQISGQSYRLKDKLKSGQIQKKTKATTFE"]}}], "name": "gnlXKBPJEJPE_18", "description": "gnl|X|KBPJEJPE_18", "dbxrefs": [], "annotations": {"molecule_type": "DNA", "references": []}, "letter_annotations": {}, "areas": [], "original_id": "gnl|X|KBPJEJPE_18", "modules": {"antismash.detection.hmm_detection": {"record_id": "gnlXKBPJEJPE_18", "schema_version": 2, "enabled_types": ["T1PKS", "T2PKS", "T3PKS", "transAT-PKS", "hglE-KS", "prodigiosin", "PpyS-KS", "arylpolyene", "resorcinol", "ladderane", "PUFA", "NRPS", "CDPS", "RCDPS", "thioamide-NRP", "NAPAA", "mycosporine-like", "terpene", "lanthipeptide-class-i", "lanthipeptide-class-ii", "lanthipeptide-class-iii", "lanthipeptide-class-iv", "lanthipeptide-class-v", "lipolanthine", "thiopeptide", "thioamitides", "linaridin", "cyanobactin", "glycocin", "LAP", "lassopeptide", "sactipeptide", "bottromycin", "microviridin", "proteusin", "ranthipeptide", "redox-cofactor", "epipeptide", "cyclic-lactone-autoinducer", "spliceotide", "RaS-RiPP", "fungal-RiPP", "blactam", "2dos", "amglyccycl", "aminocoumarin", "NI-siderophore", "ectoine", "NAGGN", "butyrolactone", "indole", "nucleoside", "phosphoglycolipid", "melanin", "oligosaccharide", "furan", "hserlactone", "phenazine", "phosphonate", "guanidinotides", "other", "acyl_amino_acids", "PBDE", "betalactone", "tropodithietic-acid", "pyrrolidine", "crocagin", "NRP-metallophore", "methanobactin", "opine-like-metallophore", "aminopolycarboxylic-acid", "NRPS-like", "PKS-like", "transAT-PKS-like", "RiPP-like", "RRE-containing", "fungal-RiPP-like", "phosphonate-like"], "rule_results": {"schema_version": 4, "tool": "rule-based-clusters", "cds_by_protocluster": [], "outside_protoclusters": [], "multipliers": {"cutoff": 1.0, "neighbourhood": 1.0}}, "strictness": "relaxed"}}}, {"id": "gnlXKBPJEJPE_19", "seq": {"data": "TTCATGCGTAACGTGCTGGGGCGAGTCAGCAGAGCCAGCCAGTCGGTTGTCCGTGCCGCGTTGCAACAGGTGTTCGTGCAGACGGAGGAACAAAACGCCCATGCCACCTGGCGCGAGGTCGCGGCCCAGCTGGAAAAGAACTTCCCGGCAGTCACAGAGATGATGGACGAAGCGGAGGCGGAGGGGCTGGCGTACTTCGGGTTCCCGGGAGCGCACCGGGTGAAAATCCACTCCACGAACACGCTGGAGCGCCTGAATAAAGAGGTGAAGCGGCGTTCCCACGTGGTGGGTATTTTTCCCAACGAAGAGAGCATAACCCGGCTTCTGGGTGCGGTGCTGACGGAGCAGAACGAAGAATGGCTGTTGCAGAACCGCTACCTGCCGCAGCACAGCATGGCGGAGATAGAGCAGACCGCTGAAAACGATGTGATCGAGGCGCTGCCACTCAGCGCTTAACAGACATATTACCGGACCGGAAGGCTGGATCTGAATTTACACCACCTTGACGGACTCGACCTAATGGTTCAGCGTATACCGCGCATGAAACGAGGAAGTTTGCCAGAGAGCTGAACCTAGAGCCCTGTACAACAGCGGTGAGTAGCTCACAGAGTAATGGCATGGCCGAACGGTTCGTGAAAACGATGAAGGAAGACTATATCGCGTTCATGTCAAAACCGGAGGTGAGAACAGCCCTGCGAAACCTTGCAGCAGCGTTCACGCATTATAATGAGAACCACCCGCACAGCGCGCTGGGGTATTACTCTCCGAGGGAATACCGGCGGCAGTAGGCATTGTTAACTTAAGATACAAAAGCTGTCTGGAGATGACGGGGCAAGATCACGGCATAAGCTCCCTCCGTTTTGTTGCGTTTCGACTGGGAATTGCACAGGCTGGCACAGCCTGAAAGGAAATGAATTAGGAATTAACCGGGAATCGCATACTGAGAAAAGTCTGATGCTGTACGATTGTACGGGAACAGGCAAAACTATGCCTGACAGCAGCGCTCGCTTCTGACAAAATAGACGTAATACCCGATTTAACTCAACACAGATGGACCCCCTCTCTGATGGTAGCAGAAATTATTGACGGTAAAACGATTGCGCAGCAGGTGCGACAGGAGGTTGCAGAGCTGGTACGGCAGCGCTTGGCGGCCGGTAAACGCGCCCCTGGCTTGGCGGTTGTGCTGGTGGGTGAGAACCCAGCTTCGCAGATTTATGTCGGCAGCAAGCATCGTGCCTGCGAAGAGATCGGTTTCCTCTCGCGCTCTTACGATATGCCCGCCGCCACCAGCGAAGCAGAGCTGCTTGACCTGATTACTGCGTTAAACAACGATCCTGAGATCGACGGTATCCTAGTACAGCTGCCGCTGCCTGCGGGCATCAACAACGTTAAGGTGCTGGAGCATGTCGCCCCGCATAAAGACGTGGATGGCTTCCACCCGTACAACGTCGGTCGACTGTGCCAGCGTGCGCCGAAGCTGCGCCCGTGTACGCCGCGCGGCATCGTGACGCTGCTGGAGCGTTACAATATTGATACTTACGGCCTGAACGCCGTGGTTGTGGGTGCCTCTAATATCGTCGGCCGCCCGATGAGCATGGAGCTGCTGCTGGCAGGCTGCACCACCACCGTCACTCACCGCTTTACGAAAGATCTGCGTCATCACGTTGAGCACGCCGAGCTGCTGGTGATCGCGGTGGGCAAGCCGGGCTTTATTCCCGGCGAGTGGATCAAGCCCGGCGCGATCGTGATCGATGTCGGGATTAACCGTCTGGAGAGCGGCAAAGTGGTTGGCGATGTGGAGTTTGAAGCCGCTGCTGAGCGAGCCTCTTACATCACCCCGGTCCCCGGCGGCGTCGGTCTAATGACCGTGGCGACCCTGATCCAGAATACCCTGCAGGCCTGTGAAAATAACGACGATGGAGCATCGCATAATGGCAACTTTCTCTATGGGCGATCATCCCCATGTCGATCTCTGTGACCTGCTGAAGCTGGAAGGCTGGGTCGAGAGCGGTGCGATGGTAAAAATCATGTTCTCTGGCGGTCATGTCACGGTGAATAGCGTGAAAGGAACTCGCAAGCGCTGCAAAATTGTGGCAGGTCAAAAGGTTGAGTTTGACGGCGAAAGCGTAACCCAGAAAGGCTGCCTGCGGGCGGCCTTTTTTGATCGTGGTTCCCGCGGAAAACCAAAACACGGGCCGACCGAAAGAGAAGGGGCACTGTTGCAAAG", "alphabet": "DNA"}, "features": [{"location": "[0:456](+)", "type": "CDS", "id": "<unknown id>", "qualifiers": {"locus_tag": ["ctg19_1"], "transl_table": ["11"], "translation": ["FMRNVLGRVSRASQSVVRAALQQVFVQTEEQNAHATWREVAAQLEKNFPAVTEMMDEAEAEGLAYFGFPGAHRVKIHSTNTLERLNKEVKRRSHVVGIFPNEESITRLLGAVLTEQNEEWLLQNRYLPQHSMAEIEQTAENDVIEALPLSA"]}}, {"location": "[1066:1978](+)", "type": "CDS", "id": "<unknown id>", "qualifiers": {"locus_tag": ["ctg19_2"], "transl_table": ["11"], "translation": ["MVAEIIDGKTIAQQVRQEVAELVRQRLAAGKRAPGLAVVLVGENPASQIYVGSKHRACEEIGFLSRSYDMPAATSEAELLDLITALNNDPEIDGILVQLPLPAGINNVKVLEHVAPHKDVDGFHPYNVGRLCQRAPKLRPCTPRGIVTLLERYNIDTYGLNAVVVGASNIVGRPMSMELLLAGCTTTVTHRFTKDLRHHVEHAELLVIAVGKPGFIPGEWIKPGAIVIDVGINRLESGKVVGDVEFEAAAERASYITPVPGGVGLMTVATLIQNTLQACENNDDGASHNGNFLYGRSSPCRSL"]}}, {"location": "[1931:2225](+)", "type": "CDS", "id": "<unknown id>", "qualifiers": {"locus_tag": ["ctg19_3"], "transl_table": ["11"], "translation": ["MATFSMGDHPHVDLCDLLKLEGWVESGAMVKIMFSGGHVTVNSVKGTRKRCKIVAGQKVEFDGESVTQKGCLRAAFFDRGSRGKPKHGPTEREGALLQ"]}}], "name": "gnlXKBPJEJPE_19", "description": "gnl|X|KBPJEJPE_19", "dbxrefs": [], "annotations": {"molecule_type": "DNA", "references": []}, "letter_annotations": {}, "areas": [], "original_id": "gnl|X|KBPJEJPE_19", "modules": {"antismash.detection.hmm_detection": {"record_id": "gnlXKBPJEJPE_19", "schema_version": 2, "enabled_types": ["T1PKS", "T2PKS", "T3PKS", "transAT-PKS", "hglE-KS", "prodigiosin", "PpyS-KS", "arylpolyene", "resorcinol", "ladderane", "PUFA", "NRPS", "CDPS", "RCDPS", "thioamide-NRP", "NAPAA", "mycosporine-like", "terpene", "lanthipeptide-class-i", "lanthipeptide-class-ii", "lanthipeptide-class-iii", "lanthipeptide-class-iv", "lanthipeptide-class-v", "lipolanthine", "thiopeptide", "thioamitides", "linaridin", "cyanobactin", "glycocin", "LAP", "lassopeptide", "sactipeptide", "bottromycin", "microviridin", "proteusin", "ranthipeptide", "redox-cofactor", "epipeptide", "cyclic-lactone-autoinducer", "spliceotide", "RaS-RiPP", "fungal-RiPP", "blactam", "2dos", "amglyccycl", "aminocoumarin", "NI-siderophore", "ectoine", "NAGGN", "butyrolactone", "indole", "nucleoside", "phosphoglycolipid", "melanin", "oligosaccharide", "furan", "hserlactone", "phenazine", "phosphonate", "guanidinotides", "other", "acyl_amino_acids", "PBDE", "betalactone", "tropodithietic-acid", "pyrrolidine", "crocagin", "NRP-metallophore", "methanobactin", "opine-like-metallophore", "aminopolycarboxylic-acid", "NRPS-like", "PKS-like", "transAT-PKS-like", "RiPP-like", "RRE-containing", "fungal-RiPP-like", "phosphonate-like"], "rule_results": {"schema_version": 4, "tool": "rule-based-clusters", "cds_by_protocluster": [], "outside_protoclusters": [], "multipliers": {"cutoff": 1.0, "neighbourhood": 1.0}}, "strictness": "relaxed"}}}, {"id": "gnlXKBPJEJPE_20", "seq": {"data": "GTCTGACGCCCAACGAATCTGAGCGACTGTACTACTTACAGTCTAATGCTGTGGCCAGTATTAGTTGACCACTACATCTCGGGCATTTTGAAATCGATACGATTTTTGGCAAAGACCGGAAGTCATTCCTGCTGACCACGGTGGATAAAGCCACAAAACAGGTCATTATCCGTAGACTGGCGAATAAGCGCGCAAAGAGCGTCGTGGAGGCGTTCAGCGACATCGTAGCGAATACCTTCTGTGAGTTCAAAACACTGACGGCGGATAATGGCTCTGAGTTCGCGCAGCATAAGCAAATCGCGCAGGTTACCGAAGCAAAAGTCTTCTTTGCACGGCCTTATCACTCTTGGGAACTGGGGGTGAATGAGCACACGAACGGGCTGATACGCCGCTTTTATCCCAAGGGAACGGACTTCAATCAGGTGAGTCATCGAAAGATGACTGAACTCGAACATATCCTCAACACACGAGGGAGAAAATCTCTGGGCTATCGCTTCCCCAATGAGGTATTTTAAACGCACTTACAGGCAGCATAACCCCCTGCCGTTTTGTTGCGTTTCGACTGGGAATAGGCCCTAAAGGGTGGTCGTTTTGCGGTCACCTTTTTTCATTGCGACTATTGCAGGAACAAGTTGCTGATACGTTCACGCCCGAGCGTCGACATCGGGCCATGACCTGCAATAAAGGTCACATCGTCACCCAACGGCAGGAGTTTGTTGTGAATAGAGGCAATCAGGTCGCTGTGGCTGCCCTGAGAGAAGTCTGAACGCCCAACCCCACCGTTAAAAATTACATCGCCAGAAACCAGCAGGCGGCCTGCGTGGTCAAAGAAGACCATATGTCCTGGCGTATGGCCAGGGCACAGCAGGATTTCAAGCGTGGTATTGCCTACCTTTACCGTCTCCCCCTCTTCCAGCCAGCGATCCGGCGTCAGCGGTAGGCAAGTGGCAAAGCCAAACATTTCACTTTGCTTCGGCAACGCGTCCAGCCAGAATTTATCGGCGATATGTGGGCCAATAATGGGTAGCTGATAATGTTGCGCCAGCTCAGCGGCCGCACCAACATGGTCAAGATGGCCGTGCGTTAACAGAATCTGGGTGAGCTTAACGCCCAAATCAGCGACTTCGCGTTTGATTTTTTCCGCATCACCGCCCGGGTCCACCAGCGCGGCTTCGCGAGTTTCCGCACACCAGATCACCGAACAGTTCTGGGCGAACCTGGTGACCGGAATAATGTGATAGTCCATAACTCTCCGATACCGGCCACCACAGGTGCCCGGAATTTAGTTCTACCAGTTCCGGACCGGACCGGTATCAATATGCACAAAGTTACTGTTCGGGTAGTATCCTACACCGCCTGCACGTAGCGAAAGTGCAACTTTGCGAATATTGCTTAACGAAATTCCTTCAATGTGGAAATCCATTGCCTGACCTAGGGTGTGATAGCTGTGCTTTGCCACGCCTATGCTGTGCAAACGCAGCGAGTTGTTGGTGGCCAGCGAACGATAACCGGAGATTAACTGCACGGGTTTACGTGTATCAAGCATGGTCTGCAGGCGGTAAAGCTGATCGAACAGGTGGGGATCTATGTTCTTACTTTTGTTGGCCCGGTAGTCACGGAAAAAGTGATTCAGGCGCGCTAATTGATCCTTGTCATAACTTTTTCCATTGAAAAACTCAGTTTTGAGGCTTTCACCGGTGTTCAGGTTGCTGAGGGTCAGCACACGAGGACGAGCAGTAGAAAGCGAGGCAAAAGCCCGTCTGGGAAGAAGTGCCACACCGAGTGCAGCGCCGCCCAGTGCTAACCACTTACGACGATTTGAGTCAAATTTATCCATGAATCTGTATTACCTAGCTGAAGGATTCGGAACGATGCATTTACTGCACCGTTCGAACTTTACCGGGGGAGAAAATATCCGTCAACTCGGCGCAAAAGAGAGTGACGCAGAGATCGCATTCAATGCCTCTGCGCCAGCCAACTGACCGGAGAGCTCCCCACGGGCGGAACTGCTGGATAATCAACAATTAGAGTAATAATTGACCAGCCTGCGTCAGGATCTGAATGCCTGAACGCGCTGTCATATCATAATTGTAAATATCTGTACGAAATTGCGGCTGGCCATCATCTGCTACCCAAGCGGTCAGGTAATAGAGGTTAACCGGAATGCGGTGGAGGATCGAAACGAAATGCGTTTCGCCCTGTTTCAGCGTGCTGCTGATGCGCGAATCATCCCAGCCCACATCCTGTAACAGCAGGTTAGCGAGATCCGAGGCGCGGTTCACGCGTACGCAGCCTGAGCTGAGCGCACGAATATCTTTCTGGAACAGGCCGTGATTAGGCGTGTCGTGCAGATAGATAGCCTCCGAGCTTGGCATATTAAACTTGTAGCGCCCTAACGAGTTGGTGGCCCCCGGAGCCTGGCGAATGCGATACGGGAACGAGGCCGCCGAAACCATACTCCAGTCAATCATCGAGGGGTCGATCACCTGCGCATCGCTATTCCAGCCTGACAGCAGCGTGTAGCCGTGTTTGTACAGGTACATCGGATCCTGTTTCACCTTCGGCACAATATCTTTGCGCACCAGCGTGGTTGGGACATTCCACGGCGGGTTGAGGACCACATTATTCAGCGCGCTGCGCATCAACGGCGTTTTACGGTCCGGGCGGCCAACGATCACCCGCGAGGATAAAATCTCGCTGCCGTTAACGTAGTAAGCCAAGGAATAGTTCGGGATATTCACCATGATGCCATTATGCATATCATCGGGTAACAGACGCAGACGCTGAATGTTCAGCGCCAACAGCGAAGCACGCTGCTGCTGCGAGACGTTTAGCCACTCGCGGGTGCGCATGCCAATTGCGCCATCCGCTTCCAGCCCCTGCCAGCGCTGGAAGCGTTTCAGCGCCTCAATCAGCTCTGACGTGTAGACATTGTCTCCATTGACCAGGATAGATTCGCCCGGCACGTTACCGAAATTATTCGGCACCGCAGGCGGGGGAATATCTGTGGTGGCAGTAGCGGAGGGGCTAACAACCGCGTTGGTCTCTCTCTGCTGCTGCACGACAGCATCCGGCTGTGTGTTATCATCGTCATGCACCAGCGGCGCATCAACGGCCCTGACCACTTCGGCGGTCGGTTTCGGCGGCTTATTGGCGACAGACATCATGCCGGTGCGCTGTAAAATATCGCGCAGCGCCGGGACATCATCACTCACCTGCCCCGGTCTTAACGTTTGTTTATCACGCAGCTGCGGCCACGGGCGCGCATCCGCCAGCAGGGTTTTCAGCGCCTGATGCATCAGGGCATATTTCGGGTACTGCGGAGCCAAGGACTGCACAAAGCCGCTGAGATTGCCCTGTGCCATGGCGCGCTTCCACTGATTGATGGCCTCCATTGACGGGGCTTCCATTTTGTAAGGGGCATTGCTATACAGCCAGACTTCACCCTTGCTAGGCACGTTGAAGGTGAATTGCAGATAGCCCAGCATAGCATCAGACAGCACAACATCACGCGCCAGCCCGCTGATCTGCGGATCGGTCAGCTGTTTTACCCAATTGGTGAATTGCGGCTGCACGCCGGAAAGCGCAACCTCAGCCAGCTGTTGCTGGAACTGCTGCACGGCCTGTTGATCCTGCCACATCAGGCGCATACCGTTTACGGCATACAGTAAAGTAAGATTCTTCAGATAAAACGGCGTGCTCCCGTGAGGGAAAGCCGCACTGATTTGTGCCTGGCTCTGAACCACGCTAACAGTCGATGACAAAGGTGCGGATAAAGGTGGAATGCCTGCTGCCGCGGGGGACATGTATGTCAGTCCGAACATCAAACAGTAGCCAAGCGCAACGGCCTCAGCGGATAACAATTTCTTCAGCAACATCCCTTGCCCCCTGTGTAAGCCAGCTGAATCAAAGAACAGCAGCAGTTAGTCATTGTTATAAGTATAGAAACAGAAAACGGCATCTGCCTCTTCCGTTGCAAATGCCGTTATTCGGAGTAATCTGGCAGCAGAGATTTTACCACTGCACGCCATCATTTTTTATATCTTTAGTCTAGAATTATGCTTCAGCTTCGGCTCCATTGCTGGTCACCGTCGGCTCGGCAGCAAAGCCGCGCAGACCAACTACATGAACATGCTCAGTATTATTAAACACCTTACGCACCAGCTTATAGGTCGTCCCTTTTTCCGGGCTGATGTTTTCTGGTGCCGCGATAATCAGCTGCATTTCCAGACGGTCACACAGCTCGAACAGCGTGGCGATGGATTTAGCATCCAGACGCGCCGCTTCATCAAGGAACAGCAAGCGGCAAGGCGAGATATCTTTCCCACGCAGGCGGCGTGACTCCTCTTCCCAGCTCTGCACCACCATCACCAGAATGGACATCCCGGTACCGATAGCTTCACCGGTCGACAGCGCGCCACTCTCCGCTCGTAGCCAGCCGTCCGAACCACGGTTAACTTCGACTTCCATTTCCAGATAGTTACGGTAATCGAGCAGCTCCTCCCCGATAGTCTGCAGGGTGCGCTGGCCCATATGGATCTGCGGGTTAAGGCGCTGATAAAGTTTCGCCAGCGCTTCCGAGAAGGTCAGATGATTGCTTTTAAACAGATCCTGATGCTGCTCATGCTGTTCTGACAGGACGTCAAGCAGGGTGGAGTGTGCCTCACGCACGTTAACGTTTAGACGCACACTCTTCACCTGGCCAAAGCTGACGGCCTGCAAGCCCTGGTTCAGCTGGCGGATACGGTTCTGCTCGCGCTGAATGGTTTTACGAATAATGTTCGATACGCTGCGCGAGCTAATCGCCAGCATTTGCTCGCGCGCGGTTAATTCTTCAGTCAGACGATTCAGTTCGATCTCCATCTGCTCAATGGCTTCGACCGGGTCATCCGTGCGGATGATATCCTGACGGATACGCTCGCGCAGGTGCTGATACACGGCGATAAAGAACTGAATTTTATGCTTAGGACGCTTAGGATCTTCCGACAGGCGCAGCACATCGCGCAGGCGTTCGTTATCCGCTACCGCAAGACGCAGCGCACCCAGCGCCTTATCCGACATTGAACGCAGCTCGTCCCCGCCAAGATACGCCAGCTCACAGCGATGCAGACGACGCTCAATGCCGTTGTCTTTCACCAAGCGCAGTACCGCCACCCAGCCCGCTTTGGCACTGACTACCTGCTCGCGGCCCACCTGGTATTCACGCTCTAGGCGGCGCAGTTTTTTCTGCAGAGCATCCATTTCGGCTTCACAGAAGGTCAGCTGTTTTTCCAGCTGATTACGGCGAGCACGATTATTACTCAGGGCGGTATACAGTTCATCACGACACATGCGCGCACGCTCTTCGGCACTGGAGTTTGCCTGTACGCCGATGTCTTGCATCTCCTGCTGAAGCTCTTTCAGAATTTCGCGCCTAGCGTCATGGGAGCTTTTCAGCGTGACCAGCAGCTGAGAATACTGCGTCAGCTGGACCTGATGCTGGCGCAGCTGGTCGCGAGCACGCGCACGGTCGGCTTCGGCATGCGCCAAGCGCTGGCGCAGCTTCTCGTTGAGATCGCTGTTACCGTCGAGCATGCCTGCAGAGTCGGTATAGCCGAAGTGCGCGCGGCGCTGCACCACTTCCGTCAGGGCAAACACCTGCTGACGGGCATCGAGCTGCTGCTGCTGCGCCTGCTGATAATCAAGCTGCAGCTGTTCATGCTGTTCCGGGTCGCTCTGCAACACGGAGAGGATCGGCTCCAGCTTCGCCAGCTGAGCGTCGTGCTGCTGGATAAAGCGTGCCGCCTCCTGCGCTCCATCCAGCTTTTCCAGAATCTCTTCATAACGGTCGCGCAGGGAATCATCCAGCAGCAGGCTGACGCGCGGCATCAGACGGTTAAGCTGAGCTACGCTCTCTTTCGCCTTGTCAAACTGCTGGCGCTGTTGCTGGTTTTCGCTTTCATGGCTGCTCAGCGCACGCTCAACTTCTGTGCGGCGGTTGTTTAGCAGGCGCATTTCCGCTTCCGGATCGGACTCAAAGGCCACACCGAGGTGGCTGCCGATAAAGCGGCTGAAGGACTGGTGCAGACGTTGGGTTTTTTGCACATCAAACGACAGTGTGGCGTAGCGCTCGGCCAGACCTTCCCGCTCGGTTTGCAGCAGCTCTAGCTGATTCTCACGAGCCGCGCGGCCAAACAGCGGCACTTTCGGGAAGCGTGAATAACGCCACTGGCGATCGCTGGCCTTGACCACCACTGCTTTTTCCAGCTCTTCAACGTTGAACACGCTGTCATCGAACGACTGAGAATCCCCTTCAATCAGATAGAGCTCATCCGGGCAGTCATCCATGGCGTCGAGCAATTCACGTACCAGCGACAGGTCCGGGACGACAATTCCATGGCATGCTGGGCCGTACAGCGCGGAGAAGTACGGCGCATCGTCGATGGTGACATCATCATAAATTTCGGACAGCAGCACGCCGCCAAAGTGCTCAGCTAGGGTGTTAAGACGTGCGTCTCCAGCACCGCTAGGCTGGCTGAGGCGCTTGATCTGCTGCTCAATATCACGCTTGCGGGCAGAGACTTCATAACGCTCAACCGTGGTTTCGCGCTCTCGCTCCAGCAGCTGCTGCATGAATTCTGTAACCTGCTGGCTGTTTTCCAGCGCCTGGCCTGTCTGCCCCCTAAGCTGGGAGATGATCTCCTGCGCAGCCATCCACTGCGGCGCTTGTTTAGTCAGGCGGGCGATACGCTCGCGCAGCTGTTCCAGCTCTTGGCGCATGTTCATGCGGCGCTCACCGGCATCGGAGACGCTGTCGTTCAGCTGCTCAATCTGAGCTTCCAGCTTATACTGCAGGGCTTCCAGCTCTTCAGCATCAACCTGCTTACCGTGGCGCTTGCAGAACTCGCTTAGCAGGCGCTCGGCATCCTGCTGTTCGCGCAGGCGCTGTTCAAGTTCGTTGATGCGGGTACGCAGCGGCTGCAGCTGTTCAGCGTGATAGCGCTGGTTAACCGCATCACGCAGCAGATCGCGACCGACCTGCCAGGCTTCGCTACGGCTGACCGGCCCAGCAATTTTGGTTACCAGCTTGAAAGCCTGTTCAAACTGGCTATGTGCGGCCTGCGTCACGCTCATTTTCTGCTCCAGCATCAATAGGTTACTTGTCTCTTCCTGCTCTTTGGCTTGGAAAGTTTCCTGCCACTCTTCAGCATTATCAACGCTGAGGTCGCTTAGCTGGCAGATCTCTTTCGCCCGCTGCAAAGCGGTCAATGCCTGCTGGTATTGGATAGCGCGGGTCTGCTGCACGTCCAGCGCCTGCTGATAGTCAGCCAGCTGGCTTTTCAGCTCGTCAACTTCCAGCTCCGCCGCTTCGCAGCGCGCTTCGTTTTCTTCCTGCAGCTCACGCGCCTCAGCCACCACTTCGTTCTGCTCTTCCAGACGGAAGGTCAGCTCTTCGAGATCGGCATCATAGCGGTCAATTTTTTCCTGCTGACGCAGCGCGGTTTGCACCAAGTTGAGGTGATCGCTGGCGGCCTGATAATCGGTTTCTAGATCGCTTTCTGCACCGTTATACTCGGCCAGCTCACGCGCTATCTCAACCGAACGATACTGTTCCGCGGCCAGCTGCTTACGGCTGGTGAACAGGTCGTTACGCACCACCATGGCAGCGTCGAGGTGAATGCGGCGCTCGTTAGCATGGCGCATATAGTCTGCTGCCACGTAGCTGGTCGCTTCGGAAATCAGGTGCTTAAACAGGTCGCGGTCGGACTGGGTAACGCGGATCGCTTCCAGCGTCATGCGGTTTTCACGCAGCGCTGCTTCCATATCTTGGAAGGCTTTACGCACCCCGCTGTTTTCCGGCAGCAGGTAGTCACGCAGCGAGCGGGTAATCGCGCTGGAGATCCCGCCGTACAGCGAGGCCTCAATCAGGCGGTAATATTTGCTGCGGTCAGCGGCAGAGCGCAAGCGGCGCGCCACGATACCGAGATCGAACATCACCGAGTGGTAGTCGGTAATTGAGTTGTACTGTTTGAACTGTACGCTCTCTCTACTTTCGAATTTGTCCTTCAGCTCACTGAGCGGCAGCACGCGTGCCTGGCGCGCATTCACCGTTTCGGTGAAAATTTCAGTCGGGTTAATCGACGTTGGCAGATCATGAATGCTGAAGGGTTTAATGTCCACTTTGCGGTCGCGGCCGGCAACCTGCTGCAGGCGCACGCCTGCAATCACCCGCTCGTGACGTGAGTTCATCACGTCCAGCGCGGCGTAGCACACGCCCGGGCGCAGCTTACCGTGCAGGCATTTATCGCGTGAACCGGATGTGGCGCCCGCTTCGGTGGTGTTACGGAAGTGCAGCAGCGTCAGGTCGGGGATCATCGCGGTGATAAAGGCCGCCATGGTGGTCGACTTCCCGGCTCCGTTACCGCCCGACAACGTAGTCACCAGCTCGTCGAGGTCAAAGGTACGGGCAAAAAAGCCGTTCCAGTTAATCAGCGTCAGTGAGCGAAACTTTCCACGTTTAATCATTTATCCTTCCTCTCCGACGTCCGGCTGGTTGCGTTCTGCCGTGCTATCGCCGTCGTCGGTTTCATCTGCCAGCGCGAGCCCGCCGTCAAGCTGCATCGCTTCACCGTCACGGATCAGACGCAGCTGCGCTTCACGGGCATCGTCACCGCTGCGCACGTCCGCACCAAAGCGGAACACGGATTCAGTGATACGGAATTTGCTGCTGTCGTTGCCCATAAACCACACCATACCAAGGCGGCGCAGGCGGTTTAATGAGGCGCGCATTTTCTCTTGCAGCTTCTGGCGGTCAAGGTCAGAACCGGTCGAGCGCTGGTTAACCAGCTTCAGCAGCCTGCCTTCATCGGCCAGCGACATCAGCTCATCATGCAGCTCCTGCTGGCTGAAGATCCCTTCATTGGCCAGACGTTCCGGGCTGAGGTAGAGATAGCAGAGAATTTTACCGACCATCATATCCAGCTCGGACAGCACCGAACGCGGGATAAGGGAAGTGGAGCGCGGGCGCAGGTAGAAGAAACCTTCCGGTGCGCGGATCAGCTCCACGTTGTAGCGCGCGTAAAACTCTTCGAGAAATTCCTGATAATCCATCAGGAAAACATGCTGATCTAACTCATCGATGCCGATATGACGGCCTGCACGTAACTGGCTGTCCAGCGCCGGAAAAATCGGGTTAGTCAGGGCTTGGGCCAGCTTAACCGGCATCACTTGTTCAATATTTGTCGATGACATGTGCCTGCACTTTGGCTCCGTAATTATTAATGGTCTGCCACTCAGCGGACAAACCGGAGAAATCTGCTTCGGCCACGCCTAAGCGCACGGCCTGATCGACGACAATTCTCGCCACGTCGAAGTGACGCACGCGCGGGTATTGTGTCAGGTATTCGCGCATCACGGTGCCGAGATCCAGCGGCTTCTGCTGCGCTTTGTAGATAGCCAGCGCCTCTTCAATCATTGCCGCCAGCTGTTCACGGATCTCATTAAACTCTTCGTACTCCAGCTTTGACGGCAGTTCACCGGTGACTTCTTCATTACGCAGCGCCAGCTCTTCATCGCGCATATCGTACAGGCGGTCAGCATTGGCATAGGTGAGCGCCCACGGCATATCAAAATGGTTTTGCACCGAGACGCGCAACCGCTGCGCGAAGACGCGATTTTTATCCATATCGATAGCGGTACGGATAAATTTATGGACGTGGCGATCATAACCAATCCACAGATCGATAGCCTGCTGGCCCCAGCTGATAATACGGTCGAGCTTGTTTTGCAGGTCAAAGACCAGCTTGTCGACAAACCCCAGATCCGGGCTGTTCATCGTCGCATCCTGAATGCGCAGCAGATTGGCCTGTAGCTTATCGCCCGCGGCCTCCAACGTATCCTGCAATTCGCGCAGTGTGCCGGAAGTTTCGTTCAGCAATAGTTCACAGCTGGAGATCGCCGCGCGCCAGTCTTTGTTCAGCAGCTGCGCAATATTGTCTTTTACCGCCTGCTGCTGCTCATCCATGATGCACTGCGTGATGTCGATACTGTCGAAAATTTCCGCCACCGAGTATTTCAGCGGCGCGAATACGTTGCGGTGCCAGTGGAACTCATCGCCATCTTCGGCGGCGGCATCGGCCGCATGCTTCAGCTCACCGGCGACAATCGACAGCTGCATCGACAGGCGCAGCGTGGAGAACTCGCGCTTGCGGATGTAGTAATCGGTAATGCCAATTCCCAACGGCGTCAGGCGATAGATAGCATTACCTTCGGAGTGTTCGCTGGTAAAGCGGTTGATCAGGCGCTGGCGTACCATATCGTTGATGGCATTGTTGGCGCGAACCAGCACCGTTTCGCTGGTCTGCTTAAAGCCATCGCTGACGTGGCGAAAGGCGTCAATCAGCTCGCCTTCTCTCATTTCACCATCCATGCGCTCCCCGTTGAGGGTGGCAATCGCCAGCAAAAAAGCCAGACGTTCGGTCGGCAACGAGACGGAAAAATCATTTTTTCGCGCCCAGGCCACCAGTTCCGGTACAGTCTGAGAAAAATCACTCATAGTTCGTCCTTCTGAATGGGTTTCCGCGCTGTGACGTCGATGTAACGTCCTAAACTTAAAAACAGCTCTTGGCGGCAGTGCTGCTTTTCTAGGGCCAGAATTTCATCAAACCGCTCACTCTGCCTGGTCTTATCACGCAGATAGTCGTAGAAAATCCGGATGCTGGTTTTCGTTTCAATGTTAAAGCCGCACGCCTCAAGCCAGGCGTAAACCTGCTGCGGATCGCGCTGGTAGTCCGGGGACAGAGTTTTCTTTTTGCGTTTGCTCAGGCCTGCCTGCAGATAACCAAAATTGCCCAGCACCACGGTCTGCATCAGCAGGCCGTTGACGTTATAAAACATCAATGACAGCACGCCACCGGGCTTTAGCGCATCATACAAAGCGGCCAGAACCTGCTGCGGTTCGACCACCCATTCCAGCACAGCGTGAAACAATACCAGATCAACCAGCTTATCCAAATGTTGCACGACCTGCTGAACGCTAATTTATTTGAATTGCATATTGCCGCTCACACCTTTTTCCAGCGCTAAGCGGCTGGCGCGGCCGATTATCTCTTCCGATAAGTCACACAGCAGCACCCGATGACCACACTCTGCCATGCCGCAACCGGTCTGCCCTTCCCCCCGCCCGCATCGAGCACCGCAAGCGGCCCCGCCGGAAAGGTGCTCGGTAGCGCGTCGAGATCCTGCCAGAGGATCACTTAGAGAATGCGGCTCTTGGTGATGTCGCGGTAGGGATACCCGTTACCGGATACCCCCGCACAGATACCGGCGTGCGCTATTTACGCACCGGGCTCCTGCCTCGGGTGTCTGGCGGTGAACCGCTCTACAGGCCATGGATGAAGAACCCGAACCTTCGGTAGCCATGCGGCTGCCAGCCTGTTAGCTTTCATCCATGTCGTATCATCCTGCTGGCATTTCTGCGCCCGACGCCAGAGATCTGTTACGTATTTCCTGAACTTCAGCATGGTGGGATAGTTGCCGCCCATACCCAGTCGAAACGCAATAAAGTGACCCACTGACCAGCCCCGGATA", "alphabet": "DNA"}, "features": [{"location": "[122:455](-)", "type": "CDS", "id": "<unknown id>", "qualifiers": {"locus_tag": ["ctg20_1"], "transl_table": ["11"], "translation": ["MFEFSHLSMTHLIEVRSLGIKAAYQPVRVLIHPQFPRVIRPCKEDFCFGNLRDLLMLRELRAIIRRQCFELTEGIRYDVAERLHDALCALIRQSTDNDLFCGFIHRGQQE"]}}, {"location": "[616:1246](-)", "type": "CDS", "id": "<unknown id>", "qualifiers": {"locus_tag": ["ctg20_2"], "transl_table": ["11"], "translation": ["MDYHIIPVTRFAQNCSVIWCAETREAALVDPGGDAEKIKREVADLGVKLTQILLTHGHLDHVGAAAELAQHYQLPIIGPHIADKFWLDALPKQSEMFGFATCLPLTPDRWLEEGETVKVGNTTLEILLCPGHTPGHMVFFDHAGRLLVSGDVIFNGGVGRSDFSQGSHSDLIASIHNKLLPLGDDVTFIAGHGPMSTLGRERISNLFLQ"]}}, {"location": "[1288:1837](-)", "type": "CDS", "id": "<unknown id>", "qualifiers": {"locus_tag": ["ctg20_3"], "transl_table": ["11"], "translation": ["MDKFDSNRRKWLALGGAALGVALLPRRAFASLSTARPRVLTLSNLNTGESLKTEFFNGKSYDKDQLARLNHFFRDYRANKSKNIDPHLFDQLYRLQTMLDTRKPVQLISGYRSLATNNSLRLHSIGVAKHSYHTLGQAMDFHIEGISLSNIRKVALSLRAGGVGYYPNSNFVHIDTGPVRNW"]}}, {"location": "[1871:1982](+)", "type": "CDS", "id": "<unknown id>", "qualifiers": {"locus_tag": ["ctg20_4"], "transl_table": ["11"], "translation": ["MHLLHRSNFTGGENIRQLGAKESDAEIAFNASAPAN"]}}, {"location": "[2024:3878](-)", "type": "CDS", "id": "<unknown id>", "qualifiers": {"locus_tag": ["ctg20_5"], "transl_table": ["11"], "translation": ["MLLKKLLSAEAVALGYCLMFGLTYMSPAAAGIPPLSAPLSSTVSVVQSQAQISAAFPHGSTPFYLKNLTLLYAVNGMRLMWQDQQAVQQFQQQLAEVALSGVQPQFTNWVKQLTDPQISGLARDVVLSDAMLGYLQFTFNVPSKGEVWLYSNAPYKMEAPSMEAINQWKRAMAQGNLSGFVQSLAPQYPKYALMHQALKTLLADARPWPQLRDKQTLRPGQVSDDVPALRDILQRTGMMSVANKPPKPTAEVVRAVDAPLVHDDDNTQPDAVVQQQRETNAVVSPSATATTDIPPPAVPNNFGNVPGESILVNGDNVYTSELIEALKRFQRWQGLEADGAIGMRTREWLNVSQQQRASLLALNIQRLRLLPDDMHNGIMVNIPNYSLAYYVNGSEILSSRVIVGRPDRKTPLMRSALNNVVLNPPWNVPTTLVRKDIVPKVKQDPMYLYKHGYTLLSGWNSDAQVIDPSMIDWSMVSAASFPYRIRQAPGATNSLGRYKFNMPSSEAIYLHDTPNHGLFQKDIRALSSGCVRVNRASDLANLLLQDVGWDDSRISSTLKQGETHFVSILHRIPVNLYYLTAWVADDGQPQFRTDIYNYDMTARSGIQILTQAGQLLL"]}}, {"location": "[4056:8505](-)", "type": "CDS", "id": "<unknown id>", "qualifiers": {"locus_tag": ["ctg20_6"], "transl_table": ["11"], "translation": ["MIKRGKFRSLTLINWNGFFARTFDLDELVTTLSGGNGAGKSTTMAAFITAMIPDLTLLHFRNTTEAGATSGSRDKCLHGKLRPGVCYAALDVMNSRHERVIAGVRLQQVAGRDRKVDIKPFSIHDLPTSINPTEIFTETVNARQARVLPLSELKDKFESRESVQFKQYNSITDYHSVMFDLGIVARRLRSAADRSKYYRLIEASLYGGISSAITRSLRDYLLPENSGVRKAFQDMEAALRENRMTLEAIRVTQSDRDLFKHLISEATSYVAADYMRHANERRIHLDAAMVVRNDLFTSRKQLAAEQYRSVEIARELAEYNGAESDLETDYQAASDHLNLVQTALRQQEKIDRYDADLEELTFRLEEQNEVVAEARELQEENEARCEAAELEVDELKSQLADYQQALDVQQTRAIQYQQALTALQRAKEICQLSDLSVDNAEEWQETFQAKEQEETSNLLMLEQKMSVTQAAHSQFEQAFKLVTKIAGPVSRSEAWQVGRDLLRDAVNQRYHAEQLQPLRTRINELEQRLREQQDAERLLSEFCKRHGKQVDAEELEALQYKLEAQIEQLNDSVSDAGERRMNMRQELEQLRERIARLTKQAPQWMAAQEIISQLRGQTGQALENSQQVTEFMQQLLERERETTVERYEVSARKRDIEQQIKRLSQPSGAGDARLNTLAEHFGGVLLSEIYDDVTIDDAPYFSALYGPACHGIVVPDLSLVRELLDAMDDCPDELYLIEGDSQSFDDSVFNVEELEKAVVVKASDRQWRYSRFPKVPLFGRAARENQLELLQTEREGLAERYATLSFDVQKTQRLHQSFSRFIGSHLGVAFESDPEAEMRLLNNRRTEVERALSSHESENQQQRQQFDKAKESVAQLNRLMPRVSLLLDDSLRDRYEEILEKLDGAQEAARFIQQHDAQLAKLEPILSVLQSDPEQHEQLQLDYQQAQQQQLDARQQVFALTEVVQRRAHFGYTDSAGMLDGNSDLNEKLRQRLAHAEADRARARDQLRQHQVQLTQYSQLLVTLKSSHDARREILKELQQEMQDIGVQANSSAEERARMCRDELYTALSNNRARRNQLEKQLTFCEAEMDALQKKLRRLEREYQVGREQVVSAKAGWVAVLRLVKDNGIERRLHRCELAYLGGDELRSMSDKALGALRLAVADNERLRDVLRLSEDPKRPKHKIQFFIAVYQHLRERIRQDIIRTDDPVEAIEQMEIELNRLTEELTAREQMLAISSRSVSNIIRKTIQREQNRIRQLNQGLQAVSFGQVKSVRLNVNVREAHSTLLDVLSEQHEQHQDLFKSNHLTFSEALAKLYQRLNPQIHMGQRTLQTIGEELLDYRNYLEMEVEVNRGSDGWLRAESGALSTGEAIGTGMSILVMVVQSWEEESRRLRGKDISPCRLLFLDEAARLDAKSIATLFELCDRLEMQLIIAAPENISPEKGTTYKLVRKVFNNTEHVHVVGLRGFAAEPTVTSNGAEAEA"]}}, {"location": "[8505:9231](-)", "type": "CDS", "id": "<unknown id>", "qualifiers": {"locus_tag": ["ctg20_7"], "transl_table": ["11"], "translation": ["MSSTNIEQVMPVKLAQALTNPIFPALDSQLRAGRHIGIDELDQHVFLMDYQEFLEEFYARYNVELIRAPEGFFYLRPRSTSLIPRSVLSELDMMVGKILCYLYLSPERLANEGIFSQQELHDELMSLADEGRLLKLVNQRSTGSDLDRQKLQEKMRASLNRLRRLGMVWFMGNDSSKFRITESVFRFGADVRSGDDAREAQLRLIRDGEAMQLDGGLALADETDDGDSTAERNQPDVGEEG"]}}, {"location": "[9211:10534](-)", "type": "CDS", "id": "<unknown id>", "qualifiers": {"locus_tag": ["ctg20_8"], "transl_table": ["11"], "translation": ["MSDFSQTVPELVAWARKNDFSVSLPTERLAFLLAIATLNGERMDGEMREGELIDAFRHVSDGFKQTSETVLVRANNAINDMVRQRLINRFTSEHSEGNAIYRLTPLGIGITDYYIRKREFSTLRLSMQLSIVAGELKHAADAAAEDGDEFHWHRNVFAPLKYSVAEIFDSIDITQCIMDEQQQAVKDNIAQLLNKDWRAAISSCELLLNETSGTLRELQDTLEAAGDKLQANLLRIQDATMNSPDLGFVDKLVFDLQNKLDRIISWGQQAIDLWIGYDRHVHKFIRTAIDMDKNRVFAQRLRVSVQNHFDMPWALTYANADRLYDMRDEELALRNEEVTGELPSKLEYEEFNEIREQLAAMIEEALAIYKAQQKPLDLGTVMREYLTQYPRVRHFDVARIVVDQAVRLGVAEADFSGLSAEWQTINNYGAKVQAHVIDKY"]}}, {"location": "[10530:11001](-)", "type": "CDS", "id": "<unknown id>", "qualifiers": {"locus_tag": ["ctg20_9"], "transl_table": ["11"], "translation": ["VQHLDKLVDLVLFHAVLEWVVEPQQVLAALYDALKPGGVLSLMFYNVNGLLMQTVVLGNFGYLQAGLSKRKKKTLSPDYQRDPQQVYAWLEACGFNIETKTSIRIFYDYLRDKTRQSERFDEILALEKQHCRQELFLSLGRYIDVTARKPIQKDEL"]}}], "name": "gnlXKBPJEJPE_20", "description": "gnl|X|KBPJEJPE_20", "dbxrefs": [], "annotations": {"molecule_type": "DNA", "references": []}, "letter_annotations": {}, "areas": [], "original_id": "gnl|X|KBPJEJPE_20", "modules": {"antismash.detection.hmm_detection": {"record_id": "gnlXKBPJEJPE_20", "schema_version": 2, "enabled_types": ["T1PKS", "T2PKS", "T3PKS", "transAT-PKS", "hglE-KS", "prodigiosin", "PpyS-KS", "arylpolyene", "resorcinol", "ladderane", "PUFA", "NRPS", "CDPS", "RCDPS", "thioamide-NRP", "NAPAA", "mycosporine-like", "terpene", "lanthipeptide-class-i", "lanthipeptide-class-ii", "lanthipeptide-class-iii", "lanthipeptide-class-iv", "lanthipeptide-class-v", "lipolanthine", "thiopeptide", "thioamitides", "linaridin", "cyanobactin", "glycocin", "LAP", "lassopeptide", "sactipeptide", "bottromycin", "microviridin", "proteusin", "ranthipeptide", "redox-cofactor", "epipeptide", "cyclic-lactone-autoinducer", "spliceotide", "RaS-RiPP", "fungal-RiPP", "blactam", "2dos", "amglyccycl", "aminocoumarin", "NI-siderophore", "ectoine", "NAGGN", "butyrolactone", "indole", "nucleoside", "phosphoglycolipid", "melanin", "oligosaccharide", "furan", "hserlactone", "phenazine", "phosphonate", "guanidinotides", "other", "acyl_amino_acids", "PBDE", "betalactone", "tropodithietic-acid", "pyrrolidine", "crocagin", "NRP-metallophore", "methanobactin", "opine-like-metallophore", "aminopolycarboxylic-acid", "NRPS-like", "PKS-like", "transAT-PKS-like", "RiPP-like", "RRE-containing", "fungal-RiPP-like", "phosphonate-like"], "rule_results": {"schema_version": 4, "tool": "rule-based-clusters", "cds_by_protocluster": [], "outside_protoclusters": [], "multipliers": {"cutoff": 1.0, "neighbourhood": 1.0}}, "strictness": "relaxed"}}}, {"id": "gnlXKBPJEJPE_21", "seq": {"data": "GCACATGCTGCGGACATTTACCTTCCCGCTTCAGCAATGCCAGCGCCCGCCCATACGTCGGGGCTTTATCTGTGTTGATCAACCGTGGAATTTGCAGGCGCTTCGTATTATTCAGAAGTTTACCCATAAAGCGATAGGCGGCTTTGGTGTGACGACGTGAAGACAGGTAAAAGTCAATGGTGCAGCCCCTGCTGTCGACGGCGCGGTACAGATAAGCCCAGCGTCCGTTGACCTTCACGTAGGTTTCATCGAGATGCCATGAGCCAAAACCGGAAGGTTGACGCCAGTACCAGCGCCGCCGCTTTTCCATTTCAGGTGCAGAACGCTGAACCCATCGATAAATCGTGGTGTGATCGACATTTACCCCTCGCTCAGCCAGCATCTCCTGCAGCTCACGATAACTGATGCCATATTTGCAGTACCAGCGGACGGCCCACAGGATAATATGACGCTCAAAATGTCGACCTTTAAATGGGTTCATGTGCTGCTCCTTCAACTAAACAGTGGCATCAGTTTACCATCGCCAGATCTTTGCAACAGTGCCACCCCCAAGTTGTGGAAAACCCAGTTTTACATCGGTAGCGACAGCATTGCCGTGGTCGCCCTCTCTCTACGCAGCGACACCCGGCAGGCAGCTCAGCTGAGTCCGCAGTTGAGTAATGAAGAGCAGGCCTACAACGACGGGCTAAAAAAGGGTATTCGCCTGATTGGCGACGTGGTTAACCGCCAGCCTCAGGCAGAGAAGCTCATTGCGGCGACTTTCAGTCAATGCCAGCAGGTAGCCAAACGGCTGCAAACCGTGCCGCAGGCGCAGCGCATTCGCGTGTATATAGCTAATCCTGAGCTGACGACCTACGGTTCCGGTAAATATACTGGGCTGATACGTCGCGGCCGCTACTGTTAAGGGCTATAAGCAGGTATCAATGGAGCAGATTCTGGCGTGGAACCCACAGGTGATATTCGTGCAGGATTGCTACCCACAGGTCATCAATGAAATTAATCAGCAGCCCGTCTGGCAGACGGTTGGTGCGGTAAAAATCATCGCGTGTATCTGCCGGAATACGCAAAGCCCTGGGATTATCCGATGCCGGAAGCGATGGCGCTGGGGGGAGTTGGCAAAGAAACTTTTTCTGCAGAAGTTTGGCGATATTGATATGCAGCAGCAGGCTGACAGTGGTATCAGCGCTTCTCCGCACACACTATCACGGCAAAAAACGTGGAGAGACTGATCTTCTGCGGTCAGCATCATAGACTTTAACGAGGGATGACCGGGAAAAAGGGTCGTCCCCTACGGCTACGCTCTGCTGTCGTTAGCCTGGCGCAGTAGCGTGCGGCTTTCCGCCTGGAAACGTTTAGCGTAGTCGCCAAACCAGTGTTCTACGCGGCGGAAACTGTCAATAAATGCCTGCTTATCGCCATGCTCCAGCAGCTTAATCGCCTCGCCAAAGCGCTGATAATAACGCTTAATAAGCGCTAGGTTGCTTTCCGACGACATAATGATGTCAGCGTAAAGTTGCGGGTCCTGCGCAAACAGTCGCCCAACCATCGCCAACTCTAAGCGGTAAATCGGTGAGGAAAGCGCCAGTAACTGCTCCAGCTGTACGTTTTCTTCGGCCAAGTGCAGGCCATAGGCAAAGGTCGCAAAGTGGCGCAGCGCCTGAATAAACGCCATGTTTTGATCGTGCTCCACCGCGCTGATGCGTTGCAGGCGTGCGCCCCAAACCTGAATCTGTTCGAGGAACCACTGGTAGGCTTCCGGCTGGCGGCCATCGCACCAGACCACTACTTGCTTCGCTAGGCTGCCGCTATCCGGCCCAAACATCGGGTGCAAGCCCAATACCGGGCCAGAGTGTGCTGCCAGCATCGCCTTCAGCGGTTTATTCTTCACCGAAGCGAGACCAACCAGAATGCAGTCCGGCGCCAGCGGCGGCAGTTCACCAATCACCTGTTCGGTGAGGTAGATAGGCACGCTGATAATCACCATACCGGCATTCGCCAGCATCGCCTCAGCATTGTCCCAGTCCCCTTTGTCGAGGATCTGCACTTGGTAACCGGACAGGGTTAGCATCTTTTCAAACAGCCGTCCCATCTGCCCTTTACCGCCGATAATCACCACCGGACGCAGCTCAGGACACAAGGGCTTGAAGCCCTTATCATTTTCACTGGTGTAGGATTCACGCATCACGCGGCGCAGCACATCTTCGATCAGGTCCGGCGGCACACCAAGCTTTTCAGCCTCGGCGCGGCGCGAAGCCAGCATCGTGGCCTCCCGTTCCGGGACGTATATCGGTAATCCGTAGCGGCTCTTCACCTCGCCCACTTCCGCTACCAGCTCCAGCCGTTTTGCCAGCAGATCCAGCAGCGCTTTATCCACTTCGTCGATTTGATCGCGTAGCGCGGTCAGTTCAGCCACCATAACTCGTTAACCCTCTTGCGACAGACGCGCCGCCAGCACTCCGTTCAGATCCTGATAAATTTCACGCAGCAGACTTTCAGTGGTTTCCCAGTTGATGCAGGCATCAGTGACAGAAACCCCGTAGCGCATATCACTGCGCGGCTGCTCGGAGGACTGGTTGCCTTCGTGAATATTGCTTTCCAGCATCAGGCCGATAATAGAGCGGTTGCCATCTTTGATCTGCGCAACCGCAGACTTGGCAACGCCCGACTGGCGACGGAAATCTTTATTAGAATTGCCATGACTGCAATCTATCATCAAGGAGGGGCGGAGTCCCGCCTGCTGCATCTCTTTTTCACACTGCGCCACGTCTTCCGGTCCGTAGTTAGGTTTTTTGCCGCCGCGCAGGATAACATGCCCATCTGGGTTGCCCTGAGTCTGTAACAGGCACACCTGCCCTGCCTGATTGATACCGACAAAGCGGTGTGGCATTGCTGCGGCGCGCATGGCGTTAATCGCAGTACCCAAGCTGCCGTCGGTGCCGTTTTTGAAGCCAACCGACATTGAAAGACCAGAAGCGATTTCGCGGTGCGTCTGGGATTCGGTGGTACGGGCACCAATCGCAGACCAGCTGAATAGATCACCCAAGTACTGCGGGCTGTTCGGATCCAGCGCTTCGGTTGCCAGCGGCATGCCCATCTCCACTAGATTCAGCAGCAGCTGGCGCGCAATGTGCAGGCCCGCTTCCATATCAAAGGTGTTATCCATGTGTGGATCGTTGATCAACCCTTTCCAACCCACAGAAGTACGTGGCTTTTCAAAGTAAACGCGCATCACGATGTACAGCTGATCGCCAACCTGATCCGCCAGCGCTTTCAGGTCACGGGCATAGGTGAGGGCCGCTTCGGTATCGTGAATGGAACACGGACCGCATACCACCAGCAGGCGATGATCTTTCCCGCTGATGATGTCAGAAATAGTCTGACGTGAAGCGGCAATCTGACCTTCCAGCATGCTATTCAGCGGGAACCGCCTTTTCAGTTCTTCCGGGGTAATCAGAACCTGTTCGTTGGCAATATGAACATTATTCAGCGCATCTTTTTGCATGATCGTCATCCTAGCAAATCGTTAATAGGAATCCTCAGCGAGGTTGAAAAAACTGTACCATAATGCGTACAGAATACAATAACGATATGTACACATTTATTACCACACACATTAAAACACCGCCATAAAACAAAAATAAATAATTAAAAACAAAGAAATAAATAATTCTATTCATGAAAGTCAAATGTACATTTAACTTTAAATTATGACGCCGATATTAAAAAACTCAATCATTTCCGTTACCTGCGCGACTGTCGCGATCTATACTCAGTCTCAGTCAGGGAACAGGACTGTAGCACGCCTGCTGCGTGAGCTCGTCTTCTACGCAGCCGAAGTCCTTTCCACCCTCATCGCTGTATTTTATACTGCCTTTCATGTACATATCGCACCCTGCAAAGCTCCTGTTCC", "alphabet": "DNA"}, "features": [{"location": "[1:481](-)", "type": "CDS", "id": "<unknown id>", "qualifiers": {"locus_tag": ["ctg21_1"], "transl_table": ["11"], "translation": ["MNPFKGRHFERHIILWAVRWYCKYGISYRELQEMLAERGVNVDHTTIYRWVQRSAPEMEKRRRWYWRQPSGFGSWHLDETYVKVNGRWAYLYRAVDSRGCTIDFYLSSRRHTKAAYRFMGKLLNNTKRLQIPRLINTDKAPTYGRALALLKREGKCPQHV"]}}, {"location": "[553:904](+)", "type": "CDS", "id": "<unknown id>", "qualifiers": {"locus_tag": ["ctg21_2"], "transl_table": ["11"], "translation": ["LWKTQFYIGSDSIAVVALSLRSDTRQAAQLSPQLSNEEQAYNDGLKKGIRLIGDVVNRQPQAEKLIAATFSQCQQVAKRLQTVPQAQRIRVYIANPELTTYGSGKYTGLIRRGRYC"]}}, {"location": "[923:1229](+)", "type": "CDS", "id": "<unknown id>", "qualifiers": {"locus_tag": ["ctg21_3"], "transl_table": ["11"], "translation": ["MEQILAWNPQVIFVQDCYPQVINEINQQPVWQTVGAVKIIACICRNTQSPGIIRCRKRWRWGELAKKLFLQKFGDIDMQQQADSGISASPHTLSRQKTWRD"]}}, {"location": "[1294:2416](-)", "type": "CDS", "id": "<unknown id>", "qualifiers": {"locus_tag": ["ctg21_4"], "transl_table": ["11"], "translation": ["MVAELTALRDQIDEVDKALLDLLAKRLELVAEVGEVKSRYGLPIYVPEREATMLASRRAEAEKLGVPPDLIEDVLRRVMRESYTSENDKGFKPLCPELRPVVIIGGKGQMGRLFEKMLTLSGYQVQILDKGDWDNAEAMLANAGMVIISVPIYLTEQVIGELPPLAPDCILVGLASVKNKPLKAMLAAHSGPVLGLHPMFGPDSGSLAKQVVVWCDGRQPEAYQWFLEQIQVWGARLQRISAVEHDQNMAFIQALRHFATFAYGLHLAEENVQLEQLLALSSPIYRLELAMVGRLFAQDPQLYADIIMSSESNLALIKRYYQRFGEAIKLLEHGDKQAFIDSFRRVEHWFGDYAKRFQAESRTLLRQANDSRA"]}}, {"location": "[2422:3502](-)", "type": "CDS", "id": "<unknown id>", "qualifiers": {"locus_tag": ["ctg21_5"], "transl_table": ["11"], "translation": ["MQKDALNNVHIANEQVLITPEELKRRFPLNSMLEGQIAASRQTISDIISGKDHRLLVVCGPCSIHDTEAALTYARDLKALADQVGDQLYIVMRVYFEKPRTSVGWKGLINDPHMDNTFDMEAGLHIARQLLLNLVEMGMPLATEALDPNSPQYLGDLFSWSAIGARTTESQTHREIASGLSMSVGFKNGTDGSLGTAINAMRAAAMPHRFVGINQAGQVCLLQTQGNPDGHVILRGGKKPNYGPEDVAQCEKEMQQAGLRPSLMIDCSHGNSNKDFRRQSGVAKSAVAQIKDGNRSIIGLMLESNIHEGNQSSEQPRSDMRYGVSVTDACINWETTESLLREIYQDLNGVLAARLSQEG"]}}], "name": "gnlXKBPJEJPE_21", "description": "gnl|X|KBPJEJPE_21", "dbxrefs": [], "annotations": {"molecule_type": "DNA", "references": []}, "letter_annotations": {}, "areas": [], "original_id": "gnl|X|KBPJEJPE_21", "modules": {"antismash.detection.hmm_detection": {"record_id": "gnlXKBPJEJPE_21", "schema_version": 2, "enabled_types": ["T1PKS", "T2PKS", "T3PKS", "transAT-PKS", "hglE-KS", "prodigiosin", "PpyS-KS", "arylpolyene", "resorcinol", "ladderane", "PUFA", "NRPS", "CDPS", "RCDPS", "thioamide-NRP", "NAPAA", "mycosporine-like", "terpene", "lanthipeptide-class-i", "lanthipeptide-class-ii", "lanthipeptide-class-iii", "lanthipeptide-class-iv", "lanthipeptide-class-v", "lipolanthine", "thiopeptide", "thioamitides", "linaridin", "cyanobactin", "glycocin", "LAP", "lassopeptide", "sactipeptide", "bottromycin", "microviridin", "proteusin", "ranthipeptide", "redox-cofactor", "epipeptide", "cyclic-lactone-autoinducer", "spliceotide", "RaS-RiPP", "fungal-RiPP", "blactam", "2dos", "amglyccycl", "aminocoumarin", "NI-siderophore", "ectoine", "NAGGN", "butyrolactone", "indole", "nucleoside", "phosphoglycolipid", "melanin", "oligosaccharide", "furan", "hserlactone", "phenazine", "phosphonate", "guanidinotides", "other", "acyl_amino_acids", "PBDE", "betalactone", "tropodithietic-acid", "pyrrolidine", "crocagin", "NRP-metallophore", "methanobactin", "opine-like-metallophore", "aminopolycarboxylic-acid", "NRPS-like", "PKS-like", "transAT-PKS-like", "RiPP-like", "RRE-containing", "fungal-RiPP-like", "phosphonate-like"], "rule_results": {"schema_version": 4, "tool": "rule-based-clusters", "cds_by_protocluster": [], "outside_protoclusters": [], "multipliers": {"cutoff": 1.0, "neighbourhood": 1.0}}, "strictness": "relaxed"}}}, {"id": "gnlXKBPJEJPE_22", "seq": {"data": "GTATAAAGCGGAGCGCCGGTCATGCAAACACCCGAAGCGGCGCAGCAGCGCCGCTCACGCCACAGGCGTGCTACGTTCTCGATCTCTTCTCACGTCGGGTTATAGGCTGGAGCATGGGAGGACGAATGACCGCTGAGTTAGTGATGGATGCATTATTGATGGCGGTATGGCGACGTAAACCGACAGCAGAAGTATTAATCCATTCAGATCAAGGCTCTCAATATACCAGTGAAAGGTGCCAGCATTTTATGGTATCTCACAATTTGAAAAGCAGCATGAGTCGTCGGGGTAATTGCCATGATAACGCGGTGGCAGAAAGCTTTTTCCAGTTGCTAAAACGGGAACGTATAAAGAAACGGATCTATAAAAACAGGAAAGAAGCGAAGGCGGATATCTTTGATTATGTGGAGAGGTTTTATAATGCTAAACGCCGCCACAGTGCCTGTGAGGATCAACCCCCTGCAGTTTATGAAAGCGCCTGGTTCATGAGGCACGGAACCGTCTAGGAAACTAGGGTCTATTCAAAGACCCGCTGTGGTTAGCCATCAGTTTGTTCCTTTTAAGATAATTGTCTGATGAACCATTACTTGACCAGATAAGCCGATGGCGCTCACCATCCTGCCAAATTTACACCGCGTCCCAAGACGCTACTACTGTGTTGCGTTTCGAGTGGGAATCAGGGCGAACAATTACCCGGTTTTCACTGCTGTGATGTAGCCTCAACCCTGCAACGGGCGCGGGATCAGGTGTTGGACCCGAAATTCGCCATCGATCTGATTTTGCTGGATGTGTATATGCAGCAGGATAACGGGCTGGACCTGCTGCCGGTGCTGCGCGAAGCGGGCCGCGCCATCGATGTAATTGTTATCTCCTCCGCCGCCGATGCCGTTACCATCAAGCAGTCGTTGCACCACGGCGTGGTAGATTATCTGATTAAGCCTTTCCAGTTTGCCCGCTTCGAAGAGGTGCTAACCGGCTGGGAGCAGAAGAAGACGCTGATGGATAATCATCAGTTCTACGAGCAGGCCGACGTTGATCAGCTGATCCACGGCAATCATGCCGCCGCGGAAGATCCGAAGCGCCTGCCGAAGGGGTTAACGCCGCAGACGTTGCGCACCCTGTGCCTGTGGATTGATGTGCACCCCACTGAAGAGTTTTCCACAGACGATCTGGCGACAGCGGTGAATATTTCACACGTTTCTTGCCGTAAGTATCTGATCTGGCTGGCGCAGGTAAATATTCTGTTTACCAGCATTTACTACGGTGCCACCGGCCGCCCGGTGTACCACTACCGCCTGCAGGCGAAACACAGCGCTCTGCTCAAGCAGTACTGCCAGTAAGCCGGTAGCGGGTATTGGACAGCGTAAATCGGAACTGGCGCTGCGATGAGCAGATCACCTGACTATCGCGGGTAACAAAGATGGCCTCAATCTGCGGGTAACCGGAAAGGTAGGCGAGGCCTTGTTCGACGCCCATGCCATACATCAGAGTGGTCCAGATATCACCGTCGATCGAGTTTTCACAAACAATCGTTACGCTCAGCAGCTCGTTATCCAGCGGATAGCCGGTCTGCGGGTCGAGAATGTGATGGTATAAGCGCCCGTCCAGCTCGAAGTAGCGCTCGTAGATACCCGATGTCACCACCGATTTTCCCGCAATATTTATCGCGCCGATCAGCTCATCATCGCGGCCAAACGGCTGTTTCAGCCCAACGCCCCACGCCTGCCCGCCACTGTCACCCAGCGTCTGCACGTTCCCGCCGAGGTTAATCAGCGCGTGCTCTACCTGCTGCTGACGCAGATAGTCACGCACTACGTCGGCAATGTAGCCTTTAGCAATCGCGCCGAGATCCATTTCCATACCGAGCTGCTGCAGAAACACTGAACGCGCCCCAGCATCGAGGATCACCTGATGTGGATCGGCGAGCGCCAGCAGGCTATGCAGCTCGTCGGCGGGTGGCGTGCTGTTGCCGTGAAAGCCAATTTTCCAGCGTTTGACTAGCGGGCCGATGGTGCAGTTAAAGCTGCTGCCTGGCAGAACGCTGACCGCTCTGGCGCGGGAGATGAGATCAAATACCGGCTGACTGACCACCACCGGATGCAGCCCGGCGGCGTGGTTAATCGTCATCACTTCCGACTTGGTGTGATTAACGGTGAGCAGATTTTCCTGCTGTTTGATCAGCCGGAAGACGTTACGCGCCAAGGTTTCATTGTGGTCGAACAGCTTGAGCAGGATGGGCGAGCCCATCATCACGGCGGAATAGGTGTAAACGGCAGAGGCAGACGACATCATGATATCCATGTAGGGGCTGACCGCTTTTCTGGTCAGCCGGAAGAGTATGTTAAAAGGGGCAACCAAAACAGAAGTCGCCCCCCCTACGATATTTAAAACTTTCGCAACGATTACTGTTTTGCGTAGTTCGCCGCGTTACGCCCGGCCAGAATTCCGAAGATAATAATATCCGCTACCGCGTTACCGCCAATGCGGTTAGCACCGTGGATGCCGCCAACCACCTCACCCGCCGCCCACGCGCCGTAGATCGCCTGCTTCTGCGTATTGAGCACCGCAGTATCGGTGTTGATGGTGACACCGCCCATCGTGTGGTGGATCCCCGGGGCGATGCAGATAGCATAATAAGGCCCCTTGTTCAGCGGATGGCGCAGCGCGGTGATACGCCCGAAATCTTCATCCTTCTGCTGAGCGACAAACTCATTGTAGCGGCCCAGCGTGGTTTGCAGCGCTTCCTGATCCATATTCAGCTTCACTGCTAGTTCGTGCGAAGTCGGGGCACTAATCACAAACCCTTTGGCGATATATTCGTCGGCGGCTTTGTTGGCCGCACGCACCTGATCGTCAAAAATAATCCAAGCGCTTTTCTCCGGCAGTGCGATGATCTCCGCCGACACTTTGTCGCGCGTTTCCATCTCGTTATAAAAGCGCTGACCGGCCTGGCAGACCAGAATCGCCCCGCCGCCGCGAATCGCTTCGGAGACCAAGTAAGATGTGGTCTGCTCAACGGTGGGGTGGATCTGAATTTCGTCCATATCAACGGTATCTGCGCCAATCTGTTGCAGCAGTGCGATGCCGCTGCCAGTGGCGCCTTTATGATTGGTAGTCACAAAGCCGTCCAGCTCAGGGCGATATTTCACCACCATTTCGCGGTTAGCGCTGAAGCCGCCAGTGGCGACGATCACGCTTTTGGCGTTGAGAATGCGGCTGTCGTTGTACTCATCCACCACCTTCACGCCGCTCACCGCACCGTTTTCAAGCAGAATTTCGGCCACTGAGGTTTCCAGCAGCACCTCAATTTCACGCTGATTGACGTTTTTCACTAGGCCGCTAATCAGGAAGCCGCCGACCGCTGAGCGGTCCGCCGGACGGTGGGTACGGTCGATGCTCATGCCGCCGGTAATGGTGATGTCGTTGAGTTCAATGCCGTGGCCTGCCAGCCAGTCGATGGCTTCCGGGGCTAGATCGACAAACTCGCGCAGCAGTTCAGGATTGTTTTTAAACTTGCCGCCTTTCAGCGTCTCTTCATAGAAGAGCTCTTTACTGTCTTCGATGCCTTTCAGCTTCTGGAAACGGGTTTCCGCCGCATTCATTCCGACTGAGGCTTTGATGGTGTTGCCGCCGATGGTTGGCATCTTCTCAATAATCACCACATGTGCCCCGGCTTCAGAAGCCTGAATCGCCGCCGCTAGCCCTGCGCCACCACTGCCGACTACCACCACATCGTAGTTCTGCGGTGCCTGCGGGTTGCCGCCCTCTTCAATCACATGCTCTTTGCTGGAGGTGGTCAGCGCGCGGGAGACCGCTTTTTTCAATGCCTCACTCTGGGTGGTCGCCCCGGTGATCGCATCAACATGGGGGCTGTTAGCCACCAGCATGCGGGTACGCAGGCTCTCAAAGGTGGTGGTGAAGTCGACGTCCAGCGTGTCATCCGGCACCAAGGTGATATCAGTGATACGGTCGGTGTCGAGCACCACGTTGATGCGCAGCTTCAGCGCTTCTGCTTCCACTTTTTCCTGATAAACCCCGGCCTTGTATTTACGGCCTCCGGTGCTGACGTCGCGGATCATCGCATCAACCAGCGAGAAGCGCCACAGCGGTTCCGGGATGTTGAGCGCTTCACGCTGGGTACTGTCGATAAACAGCTCTAGGTGGTCATTTTTGATAATACGGTCCGCCCAGTCTGGGTAGGCAATGCAGGCTTTACCGACGGCAACTAAATCGAAGCCGTGCTCAAGCGCGGTTTCCGCATCTGCTTTATTCACCACGCCGCCGACGCCAATCACCGGCACTTTGGCCAGCGTCTCAGAGCGCTGCGCAAGGTATTTAGTGATTAAAGGAGTTGGGTCTTCGCGGTCGACAATCGACGGGCGCAGCAGCTGGCCGACGGAGAAGTGAACATAGTCGAGACCGCGCGCTGCCAGTTTTTCCAGCAGGTACAACGTGTCATCCCAGCGGATGCCCGGAACTTCCAGCTCTTCCGGCGAGAAGCGATAGCCGATAATAAAGGATGGCGCGGCAAAGCGTTGTGCCATTTTATGAGTGATCTCCAGCACTTCCAGCGGGAAACGCGCGCGCTTGTCGCGGCTGCCGCCCCACTTGTCGTCGCGCTGGCTGGAGTTTGGTGAGTAAAACTGCTGAATAAGATAGGTGTTAGCACCGTGGATTTCGACGCCGTCGAAGCCAGCTTTAATCGCACGGTTCACCGCATCACCGAACTTGGTGATCATCACCTCCACTTCTTCTGCCGTCAGCGCCTGCGGAGTGGTGGTGCCTTCACGCGGCGCGGCAATGGCGCTCGGTGCCACTGGGGTTCTGCCGCCAATCAGCTCTGGCTCCACCATGCGGCCGCCGTGGTAAATCTGCAGAATCGCTTTGGAACCTTTTGACTTGATCGCGTCCGCAATTTTGCTTAAACCGGAAATTTTGTTGTCGCTGTCGATGGCGATGGCACCTGGGAAGGCAGGGCCTTTCGAGTCGATAAAGCAGCATTCCACAATCACAGTACCAATGCTACCCGCGCGATCACGATAGTACTCAATCAGCTCGCTGGTCACCGTACCATCATAAAATCCGGTACAGGTGGTCATCGGTGCCATCAGCAGACGATTTTTCAGTACGGCGCCGTTAGGCAGAGTCAGCGGGTTAAGGATCGGGGTGATGGTATTCATTTAGTGAACTCCAAAATTTAAAAGTTTTAAATTCTTTGGTAACCGTTTTCTTATAATTATTCTGTGGTCCTATGTCATGAAACCAATATACCACTTTCTTTAGCTACAATAGTTATTTCTTTAGTTTTTTTTAACTTTCAAATAAATCGAGCCAATAAATCACGCAATGATTGGTCGTGACGCAGACTTAGTGGTAATGGTTAATTTTCAGAGACTATCCGATGGTCTTATTGTGCATTTATTCTAATTTTGAGAAACAGATAGTCTTGCGGGCTAACCACCTGAGATGGGTTCGCCAGTTAAGATTATGACGCTCTATCCGCTGGGTGTATTTTTTGCTTACAACATGGCTGGTTGAAGCCAGCAGTGTTCGGTATACCATCTAGAGGTCAGTCATGTAGAAAGCGAGCTTAAACTGGCTAAACAGTACAGGAAGATGATTTAAAGTCAGAGCATTACGAGGGCCAAATGCATGTACAGGGGCTCGCTTTCGGATGCGATTATAAGCATAAAATAACCATCGCTGATTGCCTTTGCACCGGACATATGACCACTGCTCATCGGCTTCACAGCAGATAACCACCTCTGCGCCAGGCTCTACGTTTTGCGCTACCTAGTGCGGCGTAAGTTTTTTGGATGACGAAGAACGGTATTGAGGCTTATCCGTAGAACCCGTGCTGTATCACGGCATCTGGAGCCGTTCATCGCCCTATCAACCATGGCCTGATGGGGTTCGGGTTTAGCGCCGTTGTAGCGACAGCTGAGCTGGAAGGTCTTCAGTCCCATTCCCACCCGAAACGCAACACAGCTACCCACTGGCCCGATCCGGATAAAATCTCTATTCTGGCGCAACTGGAGACCCTGTTGCATGCAGGGAAAATATCTCACTCAGAAAGAACGG", "alphabet": "DNA"}, "features": [{"location": "[125:506](+)", "type": "CDS", "id": "<unknown id>", "qualifiers": {"locus_tag": ["ctg22_1"], "transl_table": ["11"], "translation": ["MTAELVMDALLMAVWRRKPTAEVLIHSDQGSQYTSERCQHFMVSHNLKSSMSRRGNCHDNAVAESFFQLLKRERIKKRIYKNRKEAKADIFDYVERFYNAKRRHSACEDQPPAVYESAWFMRHGTV"]}}, {"location": "[749:1340](+)", "type": "CDS", "id": "<unknown id>", "qualifiers": {"locus_tag": ["ctg22_2"], "transl_table": ["11"], "translation": ["LDPKFAIDLILLDVYMQQDNGLDLLPVLREAGRAIDVIVISSAADAVTIKQSLHHGVVDYLIKPFQFARFEEVLTGWEQKKTLMDNHQFYEQADVDQLIHGNHAAAEDPKRLPKGLTPQTLRTLCLWIDVHPTEEFSTDDLATAVNISHVSCRKYLIWLAQVNILFTSIYYGATGRPVYHYRLQAKHSALLKQYCQ"]}}, {"location": "[1320:2289](-)", "type": "CDS", "id": "<unknown id>", "qualifiers": {"locus_tag": ["ctg22_3"], "transl_table": ["11"], "translation": ["MSSASAVYTYSAVMMGSPILLKLFDHNETLARNVFRLIKQQENLLTVNHTKSEVMTINHAAGLHPVVVSQPVFDLISRARAVSVLPGSSFNCTIGPLVKRWKIGFHGNSTPPADELHSLLALADPHQVILDAGARSVFLQQLGMEMDLGAIAKGYIADVVRDYLRQQQVEHALINLGGNVQTLGDSGGQAWGVGLKQPFGRDDELIGAINIAGKSVVTSGIYERYFELDGRLYHHILDPQTGYPLDNELLSVTIVCENSIDGDIWTTLMYGMGVEQGLAYLSGYPQIEAIFVTRDSQVICSSQRQFRFTLSNTRYRLTGSTA"]}}, {"location": "[2402:5180](-)", "type": "CDS", "id": "<unknown id>", "qualifiers": {"locus_tag": ["ctg22_4"], "transl_table": ["11"], "translation": ["MNTITPILNPLTLPNGAVLKNRLLMAPMTTCTGFYDGTVTSELIEYYRDRAGSIGTVIVECCFIDSKGPAFPGAIAIDSDNKISGLSKIADAIKSKGSKAILQIYHGGRMVEPELIGGRTPVAPSAIAAPREGTTTPQALTAEEVEVMITKFGDAVNRAIKAGFDGVEIHGANTYLIQQFYSPNSSQRDDKWGGSRDKRARFPLEVLEITHKMAQRFAAPSFIIGYRFSPEELEVPGIRWDDTLYLLEKLAARGLDYVHFSVGQLLRPSIVDREDPTPLITKYLAQRSETLAKVPVIGVGGVVNKADAETALEHGFDLVAVGKACIAYPDWADRIIKNDHLELFIDSTQREALNIPEPLWRFSLVDAMIRDVSTGGRKYKAGVYQEKVEAEALKLRINVVLDTDRITDITLVPDDTLDVDFTTTFESLRTRMLVANSPHVDAITGATTQSEALKKAVSRALTTSSKEHVIEEGGNPQAPQNYDVVVVGSGGAGLAAAIQASEAGAHVVIIEKMPTIGGNTIKASVGMNAAETRFQKLKGIEDSKELFYEETLKGGKFKNNPELLREFVDLAPEAIDWLAGHGIELNDITITGGMSIDRTHRPADRSAVGGFLISGLVKNVNQREIEVLLETSVAEILLENGAVSGVKVVDEYNDSRILNAKSVIVATGGFSANREMVVKYRPELDGFVTTNHKGATGSGIALLQQIGADTVDMDEIQIHPTVEQTTSYLVSEAIRGGGAILVCQAGQRFYNEMETRDKVSAEIIALPEKSAWIIFDDQVRAANKAADEYIAKGFVISAPTSHELAVKLNMDQEALQTTLGRYNEFVAQQKDEDFGRITALRHPLNKGPYYAICIAPGIHHTMGGVTINTDTAVLNTQKQAIYGAWAAGEVVGGIHGANRIGGNAVADIIIFGILAGRNAANYAKQ"]}}], "name": "gnlXKBPJEJPE_22", "description": "gnl|X|KBPJEJPE_22", "dbxrefs": [], "annotations": {"molecule_type": "DNA", "references": []}, "letter_annotations": {}, "areas": [], "original_id": "gnl|X|KBPJEJPE_22", "modules": {"antismash.detection.hmm_detection": {"record_id": "gnlXKBPJEJPE_22", "schema_version": 2, "enabled_types": ["T1PKS", "T2PKS", "T3PKS", "transAT-PKS", "hglE-KS", "prodigiosin", "PpyS-KS", "arylpolyene", "resorcinol", "ladderane", "PUFA", "NRPS", "CDPS", "RCDPS", "thioamide-NRP", "NAPAA", "mycosporine-like", "terpene", "lanthipeptide-class-i", "lanthipeptide-class-ii", "lanthipeptide-class-iii", "lanthipeptide-class-iv", "lanthipeptide-class-v", "lipolanthine", "thiopeptide", "thioamitides", "linaridin", "cyanobactin", "glycocin", "LAP", "lassopeptide", "sactipeptide", "bottromycin", "microviridin", "proteusin", "ranthipeptide", "redox-cofactor", "epipeptide", "cyclic-lactone-autoinducer", "spliceotide", "RaS-RiPP", "fungal-RiPP", "blactam", "2dos", "amglyccycl", "aminocoumarin", "NI-siderophore", "ectoine", "NAGGN", "butyrolactone", "indole", "nucleoside", "phosphoglycolipid", "melanin", "oligosaccharide", "furan", "hserlactone", "phenazine", "phosphonate", "guanidinotides", "other", "acyl_amino_acids", "PBDE", "betalactone", "tropodithietic-acid", "pyrrolidine", "crocagin", "NRP-metallophore", "methanobactin", "opine-like-metallophore", "aminopolycarboxylic-acid", "NRPS-like", "PKS-like", "transAT-PKS-like", "RiPP-like", "RRE-containing", "fungal-RiPP-like", "phosphonate-like"], "rule_results": {"schema_version": 4, "tool": "rule-based-clusters", "cds_by_protocluster": [], "outside_protoclusters": [], "multipliers": {"cutoff": 1.0, "neighbourhood": 1.0}}, "strictness": "relaxed"}}}, {"id": "gnlXKBPJEJPE_23", "seq": {"data": "AGTCGACGGGGAAACTGCTGGGATAACGCCCCTATGGAGCGGTTCTTCCGGAGCCTGAAGACCGAATGGGTGCCGACGAAGGGCTATAACAGCTTCAGCGAAGCCCAGGGCGCGATAATCCGCTATATAACGGGATATTACAGCGCTATCAGGCCCCACTGGTATAACGGCAGTCTGACGCCCAACGAATCTGAGCGGCTGTACTACTTACAGTCTAATGCTGTGGCCAGTATTAGTTGACCACTAGTCTTTGAAAGATAAGACCTTTCAATAACACGAAAGGCTAACTCATCAATAACTTTGCAACAGTGCCGGATCGTCTACCGGGGTGGGGTCAGTCCATAAATGACTCTGAGGTGTCTGTTAAACCCGTGGCGATTCTACGGTCTTCATTACAGCAAACCAGGAAAAACCCCCGGAAGGTCGCTGAGGCGGAGAAAGTTAAGCCAGAGCCAGAAACAGGCCAGCATGTCCGCGATGTGAAGTTACATCACACTTCGCAGATTTGATCGTCGTTAATGAAGTTCAATATGTTATTTTATTCAATAAAATAAAAATAAGGTTGCGTACATTAGCAACTGTAAACGTACCCTGAAAAGAAGTGTGACTTTTATACCAAAATTACAAAAGAGGGATTCTCTATGAAGTTATGGAACAAAACGCTCTTGGCTGCAGCAATTACCCTTCTCATTGCTGGTTGTGATGACGCGGATAAAAAAGTGGATAGCAACCTTAATCAGGCTAAGGAAGCCGCCAGCCAGATCCAAGATGCTGCTGCTGACAAAGCTTCATCCATTAATGATGAAGCGGATAAGCATATTGATGCTGTCAAGCAGGAAGCCGCTAATCAAGCAGATCAACTAACTGAGAAGGCAAAATCCATTAAGGCAGAAGCTGACGCAAAAGCACATTCTTTAGCTGAACAGGCTAAAGCTGAAGGATATGAAGTCAAAGCAGATGCTAAACAAAAAAGCGATCAGTAGTAGCAAAGGCTAAACACATTAAGACACAAGCCATCTCCGGTGCTAACGAGCTGGAAACTGATGCTGCAGCTAAGACCCAGGAAATCAAAGACAGCATGAAAAATGATTATACCCTAGCACAAGCTGATTCTACCCCAACTGAAAACAAACAGTAATTATAGGAGCCAATATGGGTATTTTATCCTAGACTATCTTCGGTCTTATCGCGGGCATCATCGCAAAATGGATTATGCCGGGTAAAGAAAACGTAGGAATTATCGTGACCATTATTCTGGGGATCGTCGGTGCTGTTGTGGGAGGCTACATTAGGCTGTGTCCCTTAATTGCATAACCTTTTGTAAATACAGTCGGATACAACCCAGTTTAACCATCGCCAGATAATTCCTCGCCGTTT", "alphabet": "DNA"}, "features": [{"location": "[641:983](+)", "type": "CDS", "id": "<unknown id>", "qualifiers": {"locus_tag": ["ctg23_1"], "transl_table": ["11"], "translation": ["MKLWNKTLLAAAITLLIAGCDDADKKVDSNLNQAKEAASQIQDAAADKASSINDEADKHIDAVKQEAANQADQLTEKAKSIKAEADAKAHSLAEQAKAEGYEVKADAKQKSDQ"]}}], "name": "gnlXKBPJEJPE_23", "description": "gnl|X|KBPJEJPE_23", "dbxrefs": [], "annotations": {"molecule_type": "DNA", "references": []}, "letter_annotations": {}, "areas": [], "original_id": "gnl|X|KBPJEJPE_23", "modules": {"antismash.detection.hmm_detection": {"record_id": "gnlXKBPJEJPE_23", "schema_version": 2, "enabled_types": ["T1PKS", "T2PKS", "T3PKS", "transAT-PKS", "hglE-KS", "prodigiosin", "PpyS-KS", "arylpolyene", "resorcinol", "ladderane", "PUFA", "NRPS", "CDPS", "RCDPS", "thioamide-NRP", "NAPAA", "mycosporine-like", "terpene", "lanthipeptide-class-i", "lanthipeptide-class-ii", "lanthipeptide-class-iii", "lanthipeptide-class-iv", "lanthipeptide-class-v", "lipolanthine", "thiopeptide", "thioamitides", "linaridin", "cyanobactin", "glycocin", "LAP", "lassopeptide", "sactipeptide", "bottromycin", "microviridin", "proteusin", "ranthipeptide", "redox-cofactor", "epipeptide", "cyclic-lactone-autoinducer", "spliceotide", "RaS-RiPP", "fungal-RiPP", "blactam", "2dos", "amglyccycl", "aminocoumarin", "NI-siderophore", "ectoine", "NAGGN", "butyrolactone", "indole", "nucleoside", "phosphoglycolipid", "melanin", "oligosaccharide", "furan", "hserlactone", "phenazine", "phosphonate", "guanidinotides", "other", "acyl_amino_acids", "PBDE", "betalactone", "tropodithietic-acid", "pyrrolidine", "crocagin", "NRP-metallophore", "methanobactin", "opine-like-metallophore", "aminopolycarboxylic-acid", "NRPS-like", "PKS-like", "transAT-PKS-like", "RiPP-like", "RRE-containing", "fungal-RiPP-like", "phosphonate-like"], "rule_results": {"schema_version": 4, "tool": "rule-based-clusters", "cds_by_protocluster": [], "outside_protoclusters": [], "multipliers": {"cutoff": 1.0, "neighbourhood": 1.0}}, "strictness": "relaxed"}}}, {"id": "gnlXKBPJEJPE_24", "seq": {"data": "CAGTCTAATGCTGTGGCCAGCATTAGTTGACCACTACATAAATACCAGAGCAAATATCAGTACTGCAGAAGATTTGCGGCGAAAGAACTGAACGGCGGAAATCACGATGAGGATGCCAGCAATAACAAAATACCAGTCACCCCCGAGTGATGCTAATTTCCCACCACCAATGACAAAGTAGAGGCCCGTTGCCAGCAAAATTAAGCCCAGCCATTTAGATGGCCCGGCAGTTGATTGAGGCATAGCAGAAATACTCCTAGATAATAAGGCGTAGCAATGTTCAACTTTTTATTAATATGTTTCACGGGATGGATCGTCCTACGTTTGTTGCTGACGCTCGTAACTCACGGCAGGCTTGGCTGAGCACCCGTAACAAACGGCAGGATTGTACCACTAGGTTCATAATGTAATAAACAGAAAATTAACAAGCCGTCTATGTTTGATAACTATAGACCGAAATTCGCACAAAATGATAAACGTGATAGTTACCGGGATTTATGGATTCTCAGCGGGCAGTAGCAGCAGCCGTTTCTTCGAGATCAGGCTGTGACCGTGCCGACAAAAATAGTCGACCACGCCGCAGGTTTTCAGTACCTGTAACGGTTTCTGGCAGTCGGGGCAGCAGGCAATAGCGGGGATGGCGCGCTGGCAGCGATCGCAGTGAAACTGCTCAGCCATCGCGGTGAGTGAGTACTGGCAAACCTAGCATGGAAGTGACATCGGACTCTCCTTTACTTCAGCGTGGCACAAAAAACAAAGGATTGACCCCAAAAGCGGTCAACCCCTACATTACACGCCGTAAGGACCCTCATACCTCCTTGCGGATCAACGTTTGTTCTTTTTGAGATGGCTCATTAAGCGTTGACGTTTACGCTGTTGGTTTGTCGTCAGCAGGTTGGGCTTACCTTCGTACGGGTTATAACCCTCTTTAAACTGGATACGGATTGGCGTTCCCATAATTTCCAGCGAGCGGCGGAAATAGTTCATCAGATAGCGCTTGTAGGAATCCGGCAGATCTTTTACCTGGTTACCATGGATCACCACAATTGGCGGATTATAACCCCCGGCGTGGGCATACTTCAGCTTAACGCGGCGGCTGCGCACCATGGGTGGCTGATGGTCGTCGGCCGCCATGTTCATGATGCGCGTCAGCATTGAGGTGTTCACTCGACGGGTGGAACAGTCGTAGGCTTCGGTCACGGATTCAAACAAGTTACCGACGCCGCTGCCGTGCAGGGCTGAGATAAAGTGAATGCGCGCGAAGTCGATAAAGCCCAGACGGTAGTCCAGCTGCTCTTTCACTTCGTCGCGGATCTCCGGTGACAGACCATCCCACTTATTAACCACTATAACCAGTGAGCGCCCACTATTAAGGATGAAGCCGAGCAGCGAGAGAACCTGATCGGAAACCCCCTCGTGAGCATCAATCACCAGTAGCACGACGTTGGCATCTTCAATCGCTTTCAGGGTTTTGATTACCGAGAACTTTTCTACGGTTTCGATAATTTTACCGCGCTTACGCACCCCGGCGGTGTCAATCAGGACATATTCACGTCCGTCACGCTCCATCGGAATATAGATGCTGTCGCGCGTGGTGCCCGGCATGTCGTAAACCACCACGCGTTCTTCACCGAGAATACGGTTAGTGAGCGTTGACTTACCGACGTTCGGACGCCCAACGATAGCCAGCTTGATCGGCAGATCTAGCGGGTTAAAGTCATCTTTTTCATCTTCCGGCATTTCGCCGTTAGCTTTGGCTTCTTTCGCCGCGAACTCTGCCCAGTAGGCTTCGTTCTCCTCTTCTTCGGTCAGTTCTGCCTCGGGCGCAACTTCGTCCATCCACGGCAGCAGTACCAGCTCCAGCAGGCTGGTGACACCGCGCCCGTGAGAAGCAGCAATCGCGTGGATTTCACCCAGACCGAGCGACCAGAAGTCGGTGACGACGGAATCCGCGTCCAGACCATCGGTTTTATTCGCCACGATAAAGGTTGGCTTGTCGCGCGAGCGCAGGTGCTTGGCGATGGCGGTGTCAGCAGGCATCAGCCCGGCACGCGCATCGACCATAAACAGAACGACGTCGGCTTCTTCAATGGCAAGCAGCGACTGTTCCGCCATGCGCGTTTCCACGCCCTCTTCGATACCGTCAATACCGCCGGTATCAATACAAATAAACTCACGCCCTTCAATTTCAGCGCGACCATATTTGCGGTCTCGAGTAAGCCCAGGGAAATCCGCCACCAGCGCATCTCGCGTGTGCGTTAAGCGGTTAAACAGGGTTGATTTTCCCACATTAGGACGCCCGACCAGCGCGACCACAGGTACCATAGTGAAACCTCATAACTAAAAAACAGGCGCCTAGCTGCGATTTTATTCGCGCTGCAGGCAGATAAACTGCTGCTCTACTCAGGCCGATGGTACCTAGAATAACACCCCTTGGATAAAATCAAGGAGTCGTATTTACCCTAACTACGGGTAGCAGATCGCAGCAGATTAACGCGTAATCGCGTAAACCTCACCGTCTTTGGACTGGATCAGCAGCTTGTCGCTGGCAACCACTGGCTCAGTTTGGAAGCCGGTGCTGTCCAGTTTCTGCTGCGCCACGAAGCGGCCATCGTCGGTGTTAAGCCAGTGCAGGTAACCTTCCACATCACCCACCACCAAGTAGCCATTGTACAGCACAGGAGAGGTCAGGTTACGGTGCAGCAGATCGCTCTGGCACCAGAGAGTTACGCCACCGTCGGTGTTCAGGGCAATCACGCGGTCATCCTGATCCACCAGATAGATGCGGCCACCGTCAACGATTATATCGTGTACCGAGCCGATTTCACGCTTCCACATGATCTGGCCGGAGCGCAGGTCCAGCGCCGTCAGGTTACCATTGTAGGCCAGCGCATACACCACGCCATTGACGATAACCGGGGTCGTATCGACATCGGCCAAGCGGTCGATTTCGGTCGCGCCGCTTGGCTGGGAAATACGCTGCTGCCAGATAATCTGGCCCGGGTTGAGGATCACGGCGCTCACGCGGCCGTTATCACCACCGACAATGGCGGCGCCAAATGCGGTCGATGGCGCAGACTCACCGCGCAGGCTCAGGGCCGACACATCGAGGTTAACGGTCCATTTTACGCTGCCGCTGGTTTGATCAAGACCCTGCAACATGCCGTTGCTGGTGTGAACCAGCACCAAGTCATCGCTGATCACCGGGCGGGATAACACTTCACCAGCCGCTTTGGTCTGCCACGCAACGGAGCCATCGCTGGCGTTCAGGTCATAAACCTGGCCGCGCTCGCTGCCAACATAGACGTGGCCTGCATCAACGGTCAGGCCGCCAGAGAGCAGCGCCGGGATATTGCTGGAGAAGAAACCGGTTTTTTCTGCCAGGTCCACTTTCCACTGTTCTTTGCCGTCGCCGGAGTTCAACGCCTTGACGATGCCATGACGGTCAGCCGCATACACGGTATTTTCCGCCCAAGCTGGGTGCAGGTTAGAGTAAAAATCTCCCACTCCGTTGCCCACCGAGGTGCTCCAGACTTTTTCCGGCTCGAACTGATTCTGTACGGTCGGCAACGGCGACATTTTTACCACGTCTTCTTCACCGCTGAACCATGAACATCCGCTAAGTAAGGTGACTGACATCAGTCCCGGCAGAAGTAACTTACGCAATTCCATGAAATTCCTCTTGTGCCTTGAAGGCCAAATATCAGAGCTTTTTAGCCTAGCAGATTATTCACTTTCATTTGCAGCATCTCTTTCAGCGTCGAAAAGGCGTCAGAATCAATGCCTTTAGTCCACGCATCGCGTGCACCCTTCACGTCGCCTTTACTGAGCAGCGCTTCACCGCGCACGTCAGCCACGATCGCTGTCCAGCCGTCGCCTTTCACGTTTTTCAGCGTTTTCAGCACTTCATCCGGCTGATTCTGCTGTAGCTGAATGCGCGCCAAGCGCAGATTCAGTACGGCCTGCAGGTTCGCATCTTTGGTATCTTTCAAACCGCTCTGCAGCTGGGCTGCGGCTTTATCGAGCTGGTTAGCATCAATATAGCGTTTCGCCAAGTTGAGAGAAGCCAGCGTGCCGTAAGTATTACTGTTATCGCTGGCGAATTTCGCTGCGGCATCCAACGTGGCGGGTTTGCTGGCATCCAGTGCCGAGGTCACCTGCTGATAGGCCGCAGAGGTTTCACGTGAACCGCTGTCCTGATTGCTGTTCCAGTAACGCCAGCCAACCAACGCGCCCACGCCCAGCCCCACGCCAACTACCAGCGCTTTGCCGTTCTGTGCAAAAAAGTTCTTCAGCGCATCTACCTGCTCGTTTTCGTTGCTATATACTTTCACGCAATTCTACTCCTTTAAATCGTGCCGTCAGGGCTTAGCGCTGTAACATCGAGGCCAGCGTGGATGCAGCATCACACTGCGCCAGCGTTTGCTGCTCGCCGTTACGTAAATCTTTAATGACCAGCTGGCCGTTGGCCACTTCGTCTTCGCCGAGTACCAATGCAATGCAGGCTCCCCACTTATCTGCACGAGCAAACTGCTTCTTGAAGTTACCGCCGCCAAAGTTTGTCATTAGCTTCAGCTCTGGCAGCGCGTCACGCAGCTGTTCAGCCAGCAGCATCGCCGCACTGTGTACGCCCTGACCTGAAGCGATGACATAGACATCAACAATACGCGTCGGTTCAAATTCCGGGTTAACAGCCTGCACCAGCAGAACCAGACGCTCTAGGCCCATGGCAAAACCCACTGCTGGGGTGGCACGACCACCCAGCTGTTCTACCAGATCATCGTAGCGGCCACCGGCACACACCGTGCCCTGCGCGCCGAGGCTGCTGGTTACCCACTCAAACACAGTGCAGTTATAGTAATCGAGGCCGCGCACTAGGTTCTGGTTCACGCTGTAGGCAATGCCCGCCGCATCCAGCAGGCTGCACAGCCCGGTGAAATGCGCGCGCGACTCGCAATCTAGGTAATCACCCAGCGTTGGTGCATCGTTCAGCAGCGCCTGTACGTCCGGGTTTTTACTGTCCAGCACGCGCAGCGGATTGCTGCACATGCGGCGCTTGCAGTCTTCGTCCAGCACGTCCACGTGCTGCTCAAGGAAGGCTACCAGCACATCACGATAGTTGGCGCGGGCTTCCAGCGAACCGATAGAGTTCAGCTCTAGGCGCACATGCTCAGAGATGCCTAGCGCTTTCCACCAGCGGGCGGTCATCATGATCAGCTCAGCGTCAATGTCCGGGCCTTGCAGGCCAAACACTTCGGTACCAATCTGGTGGAACTGGCGGTAGCGGCCTTTCTGCGGGCGCTCGTAGCGGAACATCGGGCCGATGTACCACAGACGCTGTTCCTGATTGTACAGCAGACCGTGTTCAATGCCGGCGCGCACGCAGCCTGCGGTCCCTTCCGGGCGCAGCGTCAGGCTTTCGCCGTTGTGGTCGTCAAAGGTATACATCTCTTTTTCAACCACGTCGGTCACTTCACCGATAGCGCGCTTGAATAACGGGGTCTGCTCTACAATCGGCAAGCGAATTTCGCTGAAACCGTAGCTGCCCAGAACCTGCTTAAGGATCTGTTCAATACGCTGCCACACCACGGTGTCAGCCGGTAAATAGTCGTTCATGCCACGAATGGCCTGGATATTCTTCGCCACTGCTTTCTCTCATCAATTTCATTCAGCAAGGGACGACTGTAACAAAAGGCCATCCCCTACTATATTATTTTTCGACCTGCTGGATGGTGATCCGGCGCGATTCGTCCAGCATGGTGGCTTTAGCACGAATGTGCGCTTCCAGCTGGTCAATCATATTGTCGTTATCGAGACGCTCGCGGAGACGCACGCCATCTTCGTAGAAACCGCTTTTCTTGTTGCCGCCGGTAACGCCCATAGTCGATACCGTGGCTTCACCCGGGCCGTTAACCACGCAGCCGATAATCGAAATATCCATCGGAGTAAGGATATCTTCCAGCCGCTCTTCCAGCGCATTCACCGTGCCGATCACGTCAAACTCCTGACGAGAACAGGTCGGGCAGGCAATAAAGTTGATGCCGCGGGAGCGGATGCGCAGTGATTTCAGGATATCGAAACCGACTTTCACTTCTTCTACCGGGTCCGCCGCCAGCGAAATACGCAGCGTGTCGCCGATCCCCTCAGACAGCAGCAGACCAAGGCCAATGGCGGATTTTACCGCACCGGCGCGGGCGCCACCGGCTTCGGTGATCCCAAGGTGCAGCGGCTGATCGATCTGCTTAGCCAGCAGGTGATACGACTCAACGGCAAGAAACACATCAGAAGCTTTCACGCTGACTTTGAACATGTCAAAGTTCAGACGATCGAGGATATCCACATGACGCATCGCCGATTCCAGCAGCGCTTGCGGATTCGGCTCACCGTATTTTTCCTGCAAATCCTTTTCCAGCGATCCGCCATTCACACCAATACGGATCGGAATGTTGTAGTGGCGTGCGCAGTCGACTACCGAACGAATGCGCTCTTCATTGCCGATATTGCCCGGGTTAATACGCAGGCAGTCGACGCCATATTCGGCGACTTTCAGGGCAATGCGGTAGTCAAAGTGGATATCAGCAACCAGCGGGACGTTAACCTGCTGTTTGATCAGGCAGAAGGCTTCGGCAGCATCCATGGTTGGCACGGAAACGCGCACGATATCAACGCCAACACGCCCAAGTGCTTTAATCTGGGCGACCGTAGCAGCGACGTCAGTCGTTCGGGTATTGGTCATGGACTGAACGGCGATTGGGGCACCGTCGCCTACAGGCACCTTGCCGACGTAAATACGTTTAGATCTGCGACGGGTAATAGGTGCTTCGTTATGCATATTCTTTCTCCACAATTACTCGCGACCAGAAAAAGATGCGTTATTGCGCACCTAAAGTCAGGCGAGCAACCTGGTTAGTACGGATAAAACGACTCAGATCAACAGGCTTACCCTGATACTCGATCTGTACTGCGGCCGGAGCACCAATCTTCAAGCTATAAGGAGCCGTACCAGCGAGGCTCAGTTTACCACCGCTACGCTGGATGCCGCTGAACAGTTTTTTACCGGCAGCATCGGCCACTTCCAGCCAGCAATCGCTGGAGAAGTTCATGATAACCGCATTCGGATCAGCAGCAGGCTGGCTGACGCCGGCGCTGCTGGTAGGTGGCTGACCGTTGACAGCGCTGTCAACCGGCGCCTGCGTTGGAGATACCACCGCATGCTGCGAGTTCGCCGCTTGGGTATCTGCTGCCAGTGCCTGAGCACTGGCAGCCGGAGCGTTAGCTGCTAGCATGCTAACGCTATCAGCAGGAGCTTGGCCAAGTGCCATCTCCATCGGCACCGACTGGCCGCTGGTATCAGCACTGCTGCTGGCATTGCCGTCAGTCAACGGAATAGATTGGCCGTTGCCGCTATCCCCTTCCGCTGGCGCATTCTGATCGGCCATCGAGACCACATCGTCCTGAGCGGCTTTATGATTCTGCCACCACCAAGCACCCGTCAGGCCCACCACCACAAACAGCACCAGCCAAGTGAAGATCATCAACCAGCCATCACGCTTTTTGCGGCGTTTGCCGAGAGAGAAACTTTGCATCGGTTCAACTTTTGCGGCTCTGACCGGAGCTTGTTTAGCCATCATCGGCAGCAGTTCTTCTTCCGGCACGCGAACCAGACGTGCGTAAGAACGAATATAACCCCGCAGGAAGGTCGATGCCAGATCGGCAGGCGACTTGTCCTCTTCAATATCGCGGACGGTGGAAAGTTTCAGGCAGAGGCGCTCAGCAACATTCTGCTGAGTGAGGCCCATCTGTTCACGGGCGCTGCGCAGGCGCTCGCCTGTTGAATGTACGTTGGATTTGTCTTCAGTATTCATTAGCTAAAAAATGCTGGTGCTGTATTGATTGTGGAAAAATTCGCGCAAGTTGCGCCCCATAACGCTGTACATCATCGTCGGGCTGCTTGGCCTGCGCGACGAAGCGAATCTCTAACCACAGACTTTCCGCAGAAACAGGAAAGTTGCGTTGATAAACATCTAACAGGAGCCGCGAGTCCGTGAATTTCCCCTTTCCAAATCGCCTTTCGGCTTCTGCCAGCATAGGGGCATTCCCTTAGCAGGATCGGTCTGCAGCGCATGACGCGCTTTCTCTTGCTGCCCGGCATTTAAAAAACAGTAACCTGAGTTTTTCAACGTATCGGCACGAAGTCCGTCTGCTGAATCTTCAATGGCCCTGCTGAACTGCCATTGTGCCGCATCATACTGCCCTAAACTGCAGGGAAACGCACCGTAATTATTAAGCACATAGCCGTTTTGCGGTGCAAGTTTCAGCGCGTGGCGATAATGTTACTGCGCCCTGCTCTGCTCGCCCATCTGCTGCTAACGCGTCATTGCCAGCTGGGTTCGGTAATCTTTTTGTGCCAATGCCAGCGCCCGCTGCAAATTGCGGCGAGCGGCTTCATTATCACCCCGCACCAGATAAGCTAGGCCTAGCTGTATGCGCGTCTCAACCAGTGCTTTACGCTGCGGTGAAGTTTGGCACCCCACCGGCAGCCACAGCGCTAAACCAACGATTAAACCTGCCCGAATCCCTGTTTCTCCCCGTATCCATTCGCGGATTATGCTACGCCAATGTTTACAGATTCAACACGTTGAAGGGCAGGAAAATGCCGGGTTTCAGATCGCCTTCACAGAGATAGCCTCACCAGCCATTTTCTTTTTCAGCGTGCGCTTGGTGCGGTCGATCACTTCCCCGGCCAGCTGGCCGCAGGCAGCATCGATATCATCGCCACGGGTCTTACGCACAATAGTAGTAAAACCGTAATTCATCAACACTTTAGAGAAACGATCGATGCGATTGTTAGAACTACGACCATAGGGTGCGTTTGGGAAGGGGTTCCATGGGATCAGGTTGATCTTACACGGTGTATCTTTCAGCAATGCGGCCAGTTCATGAGCGTTATCCGTGCTGTCATTGATGTGGTCGAGCATCACGTACTCAATGGTCACACGCCCTTGGTTGGCATTTGACTTGCCGACGTAGCGGCTCACCGCGGCCAAGAAGGTCTCAATATTGTACTTTTTATTGATTGGCACAATTTCGTCACGAATTGTGTCATTTGGCGCGTGCAGTGAAATCGCCAACGCCACGTCAATCATATCGCTGAGTTTATCCAGCGCCGGAACCACTCCGGAGGTGGACAGGGTTACGCGGCGCTTCGACAGGCCAAAACCGAAGTCGTCCAGCATAATTTCCATCGCCGGAACCACGTTGTTCAGGTTCAGCAGCGGTTCGCCCATTCCCATCATCACCACGTTGGTGATCGGGCGCTTGCCGGTGACTTTGGCCGCGCCAATAATCTTCGCCACGCGCCAGATCTGACCGATAATTTCCGACACGCGCAGGTTGCGGTTAAAGCCCTGCTGCGCGGTCGAACAGAATTTGCACTCCAGCGCACAGCCTACCTGGGAAGAGACACACAGGGTGGCGCGATCTTTTTCTGGAATGTAGACAGTTTCTACCTGCTGGCTGCCGATTTGGATAGCCCACCTGATGGTGCCATCGGAGGAACGCTGCTCTTCAGTCACTTCCGGCGCGCGGATTTCCGCGACTTCCCTCAGCAAGTTACGGAAGACCTTGTTGATATCAGTCATCTCGTCGAAGTCATCACAGCAGTAGTGGTAGATCCACTTCATCACCTGATCGGCACGAAACGGCTTTTCACCCATGCTGACAAAAAAATCACGCATCTGCTGACGATTAAGATCGAGCAGGTTAATTTTCTCTTCTTTTGGCGCTACGACGGCAGGTGAGGTGGACGACGGAGTTACAATAAGTTCGGGCATAATATTCTCTGGCCTCGTTGTTACACGTTATGGCGCTGGATTTGAAGTGAATAGAATAGAAGTGCCCCGGAGAGCGAACCCCCAAGGCGCATCACTGTACTCATGATCGTCACAGGGTTAAAGCACTATAGCCAAATAATTTGTAAACCCTGCTGCAGGCCAAGCAGCCGAATTAACGGGTGCGCGGGCACACTTCGTTTTCGCCGAAAAAGTAAGCTATTTCACGGGCAGCAGATTCAACAGAATCTGAACCGTGGGTCGCGTTCTCGGTGAAGCTGTCCGCGTAGTCTGCACGCAGGGTGCCAGCCAGTGCGTTAGCTGGGTTAGTTGCGCCCATCAGGTCACGGTGACGCTGTACGGCATTTTCGCCTTCCAGTACAGAAACCACTACCGGACCAGAGGTCATGGATTCAACAAGACCATCGAAGAATAGCTTACCTTGGTGCTCAGCGTAGAAACCTTCAGCCTGCTCTTTGTTCAGGTGCAGCATTTTGCTGCCAACGATTTCGAAGCCAGCGCTTTCAAAACGGTTGAAGATTGCGCCGATCACGTTTTTTGCCACAGCATTAGGTTTTACGATGGAAAATGTGCGCTCAACAGTCATGTTGCCCCCTGTTTTATCTTTCGAGTGTAGTCGCGAAAACGGTGTTCCCGGCCAAGAAAATGACCGCAGATTATAGAGGGCATCGCGATGGATGCCTATCAGAGATTCAATAATTTATTCAAAGACTCGACCACCATCGCGGGAATTTTGCCCCACCTGGTGCTATTTTATGCAGTGCGGCGAATGATTACCATCACTGCGGCTAGGGTTCTGTCTGAAATTAACGAATTAATTCAACATTTATCAAGTGGCTGCGGCGGGGTGAAGGCCTCAACCAAGCTACCATCGCCAGAGAGCTTAATCTGTCCTGCTCCACTATTAGCAGGGAACTCAGACGCAATACCGACCCCGCTTTTAACGGCGTTTACTCCTGCAGGAGAGCGGATTCGCTGGCACGGGAACGGCGTCATAAACCCTTGCCAAAAAATGCTTTTCACCGGCTGGAGCCACACGTTCAGGACTTCATCCGGCAGGAGCTTTCCACCCATACCTCTCCTGAAGACATCAGTGGCCGCCTGCAGCTGGAATTCGATGTCTTTGTCAGCAAG", "alphabet": "DNA"}, "features": [{"location": "[33:243](-)", "type": "CDS", "id": "<unknown id>", "qualifiers": {"locus_tag": ["ctg24_1"], "transl_table": ["11"], "translation": ["MPQSTAGPSKWLGLILLATGLYFVIGGGKLASLGGDWYFVIAGILIVISAVQFFRRKSSAVLIFALVFM"]}}, {"location": "[825:2325](-)", "type": "CDS", "id": "<unknown id>", "qualifiers": {"locus_tag": ["ctg24_2"], "transl_table": ["11"], "translation": ["MVPVVALVGRPNVGKSTLFNRLTHTRDALVADFPGLTRDRKYGRAEIEGREFICIDTGGIDGIEEGVETRMAEQSLLAIEEADVVLFMVDARAGLMPADTAIAKHLRSRDKPTFIVANKTDGLDADSVVTDFWSLGLGEIHAIAASHGRGVTSLLELVLLPWMDEVAPEAELTEEEENEAYWAEFAAKEAKANGEMPEDEKDDFNPLDLPIKLAIVGRPNVGKSTLTNRILGEERVVVYDMPGTTRDSIYIPMERDGREYVLIDTAGVRKRGKIIETVEKFSVIKTLKAIEDANVVLLVIDAHEGVSDQVLSLLGFILNSGRSLVIVVNKWDGLSPEIRDEVKEQLDYRLGFIDFARIHFISALHGSGVGNLFESVTEAYDCSTRRVNTSMLTRIMNMAADDHQPPMVRSRRVKLKYAHAGGYNPPIVVIHGNQVKDLPDSYKRYLMNYFRRSLEIMGTPIRIQFKEGYNPYEGKPNLLTTNQQRKRQRLMSHLKKNKR"]}}, {"location": "[2490:3672](-)", "type": "CDS", "id": "<unknown id>", "qualifiers": {"locus_tag": ["ctg24_3"], "transl_table": ["11"], "translation": ["MELRKLLLPGLMSVTLLSGCSWFSGEEDVVKMSPLPTVQNQFEPEKVWSTSVGNGVGDFYSNLHPAWAENTVYAADRHGIVKALNSGDGKEQWKVDLAEKTGFFSSNIPALLSGGLTVDAGHVYVGSERGQVYDLNASDGSVAWQTKAAGEVLSRPVISDDLVLVHTSNGMLQGLDQTSGSVKWTVNLDVSALSLRGESAPSTAFGAAIVGGDNGRVSAVILNPGQIIWQQRISQPSGATEIDRLADVDTTPVIVNGVVYALAYNGNLTALDLRSGQIMWKREIGSVHDIIVDGGRIYLVDQDDRVIALNTDGGVTLWCQSDLLHRNLTSPVLYNGYLVVGDVEGYLHWLNTDDGRFVAQQKLDSTGFQTEPVVASDKLLIQSKDGEVYAITR"]}}, {"location": "[3713:4334](-)", "type": "CDS", "id": "<unknown id>", "qualifiers": {"locus_tag": ["ctg24_4"], "transl_table": ["11"], "translation": ["VKVYSNENEQVDALKNFFAQNGKALVVGVGLGVGALVGWRYWNSNQDSGSRETSAAYQQVTSALDASKPATLDAAAKFASDNSNTYGTLASLNLAKRYIDANQLDKAAAQLQSGLKDTKDANLQAVLNLRLARIQLQQNQPDEVLKTLKNVKGDGWTAIVADVRGEALLSKGDVKGARDAWTKGIDSDAFSTLKEMLQMKVNNLLG"]}}, {"location": "[4368:5646](-)", "type": "CDS", "id": "<unknown id>", "qualifiers": {"locus_tag": ["ctg24_5"], "transl_table": ["11"], "translation": ["VAKNIQAIRGMNDYLPADTVVWQRIEQILKQVLGSYGFSEIRLPIVEQTPLFKRAIGEVTDVVEKEMYTFDDHNGESLTLRPEGTAGCVRAGIEHGLLYNQEQRLWYIGPMFRYERPQKGRYRQFHQIGTEVFGLQGPDIDAELIMMTARWWKALGISEHVRLELNSIGSLEARANYRDVLVAFLEQHVDVLDEDCKRRMCSNPLRVLDSKNPDVQALLNDAPTLGDYLDCESRAHFTGLCSLLDAAGIAYSVNQNLVRGLDYYNCTVFEWVTSSLGAQGTVCAGGRYDDLVEQLGGRATPAVGFAMGLERLVLLVQAVNPEFEPTRIVDVYVIASGQGVHSAAMLLAEQLRDALPELKLMTNFGGGNFKKQFARADKWGACIALVLGEDEVANGQLVIKDLRNGEQQTLAQCDAASTLASMLQR"]}}, {"location": "[5710:6832](-)", "type": "CDS", "id": "<unknown id>", "qualifiers": {"locus_tag": ["ctg24_6"], "transl_table": ["11"], "translation": ["MHNEAPITRRRSKRIYVGKVPVGDGAPIAVQSMTNTRTTDVAATVAQIKALGRVGVDIVRVSVPTMDAAEAFCLIKQQVNVPLVADIHFDYRIALKVAEYGVDCLRINPGNIGNEERIRSVVDCARHYNIPIRIGVNGGSLEKDLQEKYGEPNPQALLESAMRHVDILDRLNFDMFKVSVKASDVFLAVESYHLLAKQIDQPLHLGITEAGGARAGAVKSAIGLGLLLSEGIGDTLRISLAADPVEEVKVGFDILKSLRIRSRGINFIACPTCSRQEFDVIGTVNALEERLEDILTPMDISIIGCVVNGPGEATVSTMGVTGGNKKSGFYEDGVRLRERLDNDNMIDQLEAHIRAKATMLDESRRITIQQVEK"]}}, {"location": "[6872:7865](-)", "type": "CDS", "id": "<unknown id>", "qualifiers": {"locus_tag": ["ctg24_7"], "transl_table": ["11"], "translation": ["MNTEDKSNVHSTGERLRSAREQMGLTQQNVAERLCLKLSTVRDIEEDKSPADLASTFLRGYIRSYARLVRVPEEELLPMMAKQAPVRAAKVEPMQSFSLGKRRKKRDGWLMIFTWLVLFVVVGLTGAWWWQNHKAAQDDVVSMADQNAPAEGDSGNGQSIPLTDGNASSSADTSGQSVPMEMALGQAPADSVSMLAANAPAASAQALAADTQAANSQHAVVSPTQAPVDSAVNGQPPTSSAGVSQPAADPNAVIMNFSSDCWLEVADAAGKKLFSGIQRSGGKLSLAGTAPYSLKIGAPAAVQIEYQGKPVDLSRFIRTNQVARLTLGAQ"]}}, {"location": "[7854:8088](-)", "type": "CDS", "id": "<unknown id>", "qualifiers": {"locus_tag": ["ctg24_8"], "transl_table": ["11"], "translation": ["MLAEAERRFGKGKFTDSRLLLDVYQRNFPVSAESLWLEIRFVAQAKQPDDDVQRYGAQLARIFPQSIQHQHFLANEY"]}}, {"location": "[8663:9833](-)", "type": "CDS", "id": "<unknown id>", "qualifiers": {"locus_tag": ["ctg24_9"], "transl_table": ["11"], "translation": ["MPELIVTPSSTSPAVVAPKEEKINLLDLNRQQMRDFFVSMGEKPFRADQVMKWIYHYCCDDFDEMTDINKVFRNLLREVAEIRAPEVTEEQRSSDGTIRWAIQIGSQQVETVYIPEKDRATLCVSSQVGCALECKFCSTAQQGFNRNLRVSEIIGQIWRVAKIIGAAKVTGKRPITNVVMMGMGEPLLNLNNVVPAMEIMLDDFGFGLSKRRVTLSTSGVVPALDKLSDMIDVALAISLHAPNDTIRDEIVPINKKYNIETFLAAVSRYVGKSNANQGRVTIEYVMLDHINDSTDNAHELAALLKDTPCKINLIPWNPFPNAPYGRSSNNRIDRFSKVLMNYGFTTIVRKTRGDDIDAACGQLAGEVIDRTKRTLKKKMAGEAISVKAI"]}}, {"location": "[10005:10437](-)", "type": "CDS", "id": "<unknown id>", "qualifiers": {"locus_tag": ["ctg24_10"], "transl_table": ["11"], "translation": ["MTVERTFSIVKPNAVAKNVIGAIFNRFESAGFEIVGSKMLHLNKEQAEGFYAEHQGKLFFDGLVESMTSGPVVVSVLEGENAVQRHRDLMGATNPANALAGTLRADYADSFTENATHGSDSVESAAREIAYFFGENEVCPRTR"]}}, {"location": "[10524:10983](+)", "type": "CDS", "id": "<unknown id>", "qualifiers": {"locus_tag": ["ctg24_11"], "transl_table": ["11"], "translation": ["MDAYQRFNNLFKDSTTIAGILPHLVLFYAVRRMITITAARVLSEINELIQHLSSGCGGVKASTKLPSPESLICPAPLLAGNSDAIPTPLLTAFTPAGERIRWHGNGVINPCQKMLFTGWSHTFRTSSGRSFPPIPLLKTSVAACSWNSMSLSA"]}}], "name": "gnlXKBPJEJPE_24", "description": "gnl|X|KBPJEJPE_24", "dbxrefs": [], "annotations": {"molecule_type": "DNA", "references": []}, "letter_annotations": {}, "areas": [], "original_id": "gnl|X|KBPJEJPE_24", "modules": {"antismash.detection.hmm_detection": {"record_id": "gnlXKBPJEJPE_24", "schema_version": 2, "enabled_types": ["T1PKS", "T2PKS", "T3PKS", "transAT-PKS", "hglE-KS", "prodigiosin", "PpyS-KS", "arylpolyene", "resorcinol", "ladderane", "PUFA", "NRPS", "CDPS", "RCDPS", "thioamide-NRP", "NAPAA", "mycosporine-like", "terpene", "lanthipeptide-class-i", "lanthipeptide-class-ii", "lanthipeptide-class-iii", "lanthipeptide-class-iv", "lanthipeptide-class-v", "lipolanthine", "thiopeptide", "thioamitides", "linaridin", "cyanobactin", "glycocin", "LAP", "lassopeptide", "sactipeptide", "bottromycin", "microviridin", "proteusin", "ranthipeptide", "redox-cofactor", "epipeptide", "cyclic-lactone-autoinducer", "spliceotide", "RaS-RiPP", "fungal-RiPP", "blactam", "2dos", "amglyccycl", "aminocoumarin", "NI-siderophore", "ectoine", "NAGGN", "butyrolactone", "indole", "nucleoside", "phosphoglycolipid", "melanin", "oligosaccharide", "furan", "hserlactone", "phenazine", "phosphonate", "guanidinotides", "other", "acyl_amino_acids", "PBDE", "betalactone", "tropodithietic-acid", "pyrrolidine", "crocagin", "NRP-metallophore", "methanobactin", "opine-like-metallophore", "aminopolycarboxylic-acid", "NRPS-like", "PKS-like", "transAT-PKS-like", "RiPP-like", "RRE-containing", "fungal-RiPP-like", "phosphonate-like"], "rule_results": {"schema_version": 4, "tool": "rule-based-clusters", "cds_by_protocluster": [], "outside_protoclusters": [], "multipliers": {"cutoff": 1.0, "neighbourhood": 1.0}}, "strictness": "relaxed"}}}, {"id": "gnlXKBPJEJPE_25", "seq": {"data": "CAGTGTGCCTAAAAATAGCTTTCCGGTTAAAAACACGACAAAAACTGCATTTTCATACTTAAATCTACGCACGTCCGCCACATTAAAGGGATAGTTCGTTCTGACATTCATGGTTGGGCGCTCTCAGAAGAGGCAATTCAATCTCCTAACCATCAAGTGGAAGAAGCAATATCAGGAAGACAGTCTCACCGCCGTAGCGGCCAAAGATGAAGTCGTTCCAGCTTCTGAGCTGACTGCTGCTTTGAAGCAGGTTCGGGAGCTCCAGCGCCTTCTGGGCAAGAAGACGATGGAAGTTGAGATCCTGAAAGAAGCCGTGGAGTACGGCCAGTCGCGAAACTGGATAACGCACGCGCCCTTGTTGCCAAAGGACGGGGAATAGCACTGGTCAGCCGTGCCATGAGCGTATCGCGTGCGCAACTATCACTGCGGGTGAAGCGTTCTGCCGACTGGCAGGACAGGCGTTGTAACCGGCGTAATGACGAAGCAGACGCTAAAATACTTAGGGTATCCTCGATATCATCAGCGACACCCCCAGCTACGGTTCTGCCGTGGTATCGCTGGGTCGAAGAACGGTCTGGCAACGGCGTGCGCGCACTGCCGCACGGCTGGCTGGATTTCTGCCCGCTGGCGGAGAAAGGAGACTGTGATGTTGACCAATGAGCAGGGGTTCAGCCTGAGCTTTACGGCCCTGGTGCACTATTAGCAGGCGTTCGGCCTAGGGTTCCAGCTGCTCACCGCGCAGGCGATCGGCCCCGCCGGGCGCAGCGCAAAACTGACGCAGCTACATTTGACGGGTAAGATTTTTACGCAACGCATTGAGCGTAACACCCTGACACTCCGCACCCGCATTAAGCGTCTGGCCCGCAAAACGATTTGCTTTTCACGTTCCATCGAGGTCCACGAAAAAGTTATCGGCTCATTCATCGAAAAGCACAGCGAGCGAACGGTATTTAACAGATGCCATTTTTCAAACCGTGCCGAACGGGTTACAGTAGCCGTCAGCAAAAATTAAAGGACTGTGACATGTTTACCGTTTACCACTCCAATCAGCTGGATCTGTTAAAAACGCTGGCCTGCTGGCAGATTGAAAACCAGCCGCTGCGCGATCCGCTTTGTTCGGAGGTGGTACTGGTACAGAGCCCGGGTATGGCGCAGTGGCTGCAGATGTCGCTGGCCGAAGAGTTTGGCATTGCGGCGAATATTGACTTCCCGCTGCCCGCCAGCTTTCTTTGGGATATGTTCGTGCGCGTACTGCCGGAGATCCCGAAAGAGAGCGCATTTAACAAATCCAGCATGAGCTGGAAGCTGATGGCGATCCTGCCCGCCATGCTGGCAGACGACGCTTTCACCATTCTGCGCCACTACCTCAGCGACGATGACGACAAGCGTAAGCTGTTCCAGCTTTCCTCACGCGTTGCTGACCTGTTTGACCAGTATCTGGTCTATCGCCCTCAGTGGCTGAACAGCTGGCAGCAGGGGCAGCTGATTGACGGACTGGGCGAGGCGCAGATCTGGCAGGCTCCTCTGTGGGCGGCGCTGGTGGAATATACCCATCATCTCGGCCAGCCGGAATGGCACCGTGCCAATCTCTATCAGCGCTTCATCACTAGGCTGGAGAGCGACAGCACGCGCTTTCCTAACCTGCCGGACCGGGTGTTTATCTGCGGCATCTCCGCGCTGCCCCCAGTCTATCTTCAGGCACTGCAAGCGCTGGGCAAACACATTGATATCCATCTGCTGTTCACTAACCCCTGCCGCCACTACTGGGGCGATATTCAGGACTACTGCTTCCTGGCAAAGCTGCAAAGCCGCAACCGCCGCCACTACCAGGACAATCGTGAAGTTCCGCAGTTCCGTGACGTCGAGAACGCCTCGTCGCTGTTCAATGCCGATGGCGAGCAGCAGCTGAGCAATCCGCTGCTGGCCTCTTGGGGAAAACTCGGGCGTGACAACCTCTATCTGCTGTCGCAAATGGAGGCAAACGAAGTTTTCGCCTTTGTCGATATCGAGCCGGTAAACCTGCTGCAAACGCTGAAGCGCGACCTGCTGGAGTTGGAAGATCATGCAGCGATTGGCCTGAAGCAGAGTGAGTGGGTTACCAGCAGCAGCAAGCGCGTACTGGCAGCGCAGGACCGCTCGGTCTCTCTTAACCTCTGCCACAGCCCGCAGCGAGAGGTTGAAGTGTTACAGGACCGGCTGTTGGCGATGATGGACGCCGACCCGACCCTCACCGCGCGCGATATCATCGTGATGGTTCCGGATATCGACGTCTATACGCCGTTTATCCAGGCGGCATTTGGCAATGCCCCGCCAGAGCGCATGCTGCCATTCGCGATTTCTGACCGCAGCGCCAGCAAGGCGCACCCGGCGCTGCAGGTGTTTATCTCCCTGCTCAGTCTGCCGGATAGCCGCTTTACCGCCGAAGAGGTGCTGGCGCTGCTGGAAGTACCCGCCGTGGCCGCCCGATTTGCGGTCGATGAAGAGGGGCTGCGCCTGCTGCGTCACTGGGTAGCGGAATCCGGCATTCGCTGGGGGCTGGATGATGACAACGTGCGAGAGCTGGAGCTGCCCGCCACCGGCCAGCACACTTGGCGTTTCGGCCTGACTCGCATGCTGTTAGGCTATGCGATGAACAGCGAAGCGGGGGACTGGCAGGGCATCTTGCCCTATGACGAGTCTAGCGGGCTGATTGCTGAATTGGCGGGCAACCTCGCGGAACTCCTCGCCCAACTACACCGCTGGCGGCAGTGGCTGAGCGAGGCGCGTGCGCTGCCGGTGTGGCTACCGCTGTGCCGCCAGCTGCTTGATGACTTCTTCACCCTCGATGCCGAAACCGAAGCGGCGCTGGCGCTGATAGAAGAACAGTGGCAGCAGGCGATCGCCTACGGGGTGCAGGCTGGCTATCAGCCGGCGGTGCCGCTTACCATCCTGCGTGACGACTTGGCGGCGCGCCTCGACCAGCAGCAAATCAGCCAGCGCTTCCTCGCCGGGCCGGTCAACTTTTGTACCCTGATGCCAATGCGTTCTATCCCCTTCAAAGTGGTATGCCTGCTGGGCATGAACGACGGCGTTTATCCGCGTACGCTGCCGCCTCTCGGTTTTGACCTGATGAACCAGCAGGTGCAGAAGGGCGACCGTAGCCGCCGCGACGATGACCGCTACCTGTTCCTTGAAGCGCTCAACTCGGCGCAGCAGCGGCTGTACATCAGCTATATCGGCCGCTCGATTCAGGATAATACCGAACGATATCCTTCAGTGCTGGTCAGTGAATTAGTGGAGTACATCAGTCAGAGCTTCTGCCTAGCCGCCGATCATAACAAGGACGTTGATAGCAGCGCTGAGGCGCTAATCGACCATCTGCACTATGTGCACAGCCGCATGCCGTTCGCGGCAGAGAATTATCGTGAGCAGGCGGAGTTTCGTAGTTTTGCCGCCGAGTGGCTGCCCGCCGCCGCCGCCCGCGGTACGGCACATCCCCGATTTATGCAGGCATTGCCGGATGAAAGCGAAGAGATACTGAGCTTTGACAAACTGGTGCTCTTCTGGCGCCACCCGGTACGGGCACTCTTCAGCCTGCGCCTCGGAGTCAGCTTCCAGCTGGAAGAGACCGTTCTACCGGATACGGAGCCGTTCTCCCTCGACGGTCTCAGCCGTTATCAGGTCAACTCACAGCTGCTGAACAGCCTGATCGACGGCAGCGAGAGTGACCGTCTGTACGCGCGTCAGCGTGCCGCCGGGGCGCTGCCCTACGGTGCATTTGGTGAACTATTCTGGCAAGAGCAGGAGCAGGAAATGAGCGAACTGGCCGGGCGCATACGAGAACAGCGTGCCACTGCGGAAAACTGGGAAATTGCACTGGAAATCGGCGGTCTGACGTTAAGCGGCTGGCTGACCCAAGTGCAGGATAACGGCCTGCTGCGCTGGCGGCCAGGAATTCTCAACTTTAACGATGGCCTGACGCTCTGGCTGGAGCATCTGGTGTATTGCGCGCTGGGTAGCAGCGGCAGCAGCGTGATGATGGGGCGCAAAGGGAGCAAGTGGCGCTTCCCGCCGCTGCCAGCAGAGCAGGCTTTGCAGCAGCTGGCTCACCATATTGACGGTTACCGGCTGGGCATGTGTGCCCCGCTGTTGCTCACCGCTTCCGGTGGGGCTTGGCTCAAAGAGTGTTTTGATGATAAAACCGGCGTGGTGCAGCGCGATGATGCCACGCAGAAAAAGGCCCGGGCAAAGCTGTTACAGTGCTGGCAGGGCAATTATCAAATTGACGGTGAGGGCAACGACCCGTACCTGCAACGCCTGCTGCGTACGCTGGATGAGACCGGCGTGCAGGAGATGACTGAACAGGCCGAACGCTGGCTGTTACCGTTGTTGCAGCATCATCGCCCGGATTAAGCATGTTTTCAGGACATTCAGGCTGACATCCTGTAGTATTTTGACCTAGTTACTTAGCATGCGTGGCACAGCCGTGCGCTGAAATCTGTAAGCCGATATTCAACCGGCAGAAAGTCTGAGAATAACAGCCCGTTGAGGAGTTTGAATGCGTCGTTATGCAGTCTGGTTAGCTTGTTTTGTTTCTGTCACGTTGTTCGCCCCGCTGGTTCAGGCGCAGGATGGATGGCAACCGATTATTGAAACCATCCGCAAAAGTGAGAAGGATCCTCGCCAGTACCAGGCCATCAAGTTAGACAATGGCATGACCGTGCTGCTGGTTTCCGATGCACAAGCAACCAAATCGCTGGCGGCGCTGACGCTGCCGGTTGGGTCGCTGGAAAATCCCACCGACCAGCTTGGCCTAGCGCACTATCTGGAACATATGGTGCTGATGGGGTCAAAACGCTATCCGCAGCCGGATAACCTCGCTGAATTCCTCAAAAAACACGGCGGCAGCCACAACGCCAGCACCGCGTCTTACCGCACCACATTCTACCTAGAAGTGGAAAACGATGCGCTGCAACCCGCTGTTGATCGCCTAGCCGATGTCATTGCCGAACCGTTGCTCGACCCGGTGAATGCCGACCGCGAACGCCATGCGGTCAACGCTGAGCTGACGATGGCGCGCTCGCGTGACGGACTGCGTATGGCGCAGGTTGGTGCGGAAACGCTTAACCCCGCGCACCCGAGTTCACGCTTCTCAGGCGGCAATCTGGAAACCCTGCGCGACAAGCCCGGCAGCAAGCTGCACGATGCGCTTACTGCGTTTTATCATTGCTACTACTCCGCCAACCTGATGAAGGCAGTGATCTACGGCAACCAGCCGCTGCCGGAGCTGCAAAAAATTGCCGCGGCGACCTTTGGTCGCGTCGCCAATCACAACGCTAAGGTACCGGATATTAGCGTACCGGTGGTGACCGATAAACAAAAAGGCATCATCATTCACTACGTGCCGGCCCAGCCGCGCAAACAGCTGAAAATCGAATTCCGCATTGATAACAATAGCGATAAATTTCGCAGCAAAACCGACACGCTGATTGGCTATCTGATTGGCAACCGCAGCAAAAACACGCTGTCAGACTGGCTGCAAAACCAGGGCCTAGCCGATTCGATCAATGCCGGGGCCGATCCGGTTATCGACCGTAACAGCGGCGTATTCTCGATTGCGATTTCGCTGACCGATAAAGGCCAGACAAATCGAGATGAGGTGATTGCGGCGGTGTTCAGCTACCTCAACCAGCTGCGCAGCGAGGGAATTGATAAGCGCTACTTTGATGAAGTAGCGCACGTGCTGGACCTCAATTTCCGCTACCCGTCGATCACCCGCGATATGAACTACATTGAATGGCTGGTGGACACCATGCTGCGCGTCCCGGTCGCCGATACGCTAGTGGCCCCATATATCGCCGATGACTACGATGCGCTGGCTATCAGAGCGCGACTGGACGGCATGATACCGGAAAATGCGCGTATTTGGTTTATCAGTCCGAAAGAGCCGCACAACAAAACGGCTTATTTTGTTGATGCCCCCTATCAGGTCGACAAAATCAGCGCCCAGCGCTTTAATGATTGGCAGGTGGAAAGCGATGAAATCAAGCTGTCGCTGCCGGTGCTTAACCCGTATATTCCCGATGATTTCAGCCTGATTAAAGCCGGTAAGGCTTATCCGCATCCGCAAAAGCTGATGAATCAGCAAGGGCTGCGGGTGTTCTATATGTCAAGCCAGTATTACGCGGACGAGCCGAAGGCTAATATCACCCTCGTGCTGCGTAATAAGGCGGCGATGAGCACGGCCCAGAACCAGGTCATGTTTTCGCTGAATGATTATCTAGCGGGCGTCTTTCTGGATGAACTGAGCTCGCAGGCGTCGGTAGGCGGCATTAGCTTCTCCACCAGCGAAAACGACGGCGTGACCTTCAGCGCCACCGGCTTTACCCAGCGCTTACCGAAGCTGATGAGCCAGCTGCTGAAGGGCTACACCAGCTTCATGCCTACTCAGGCGCAGCTGGAACAGGCGAAATCTTGGTATCTGGAACGCCTAGATGCGGCAGACAAAGGCAAAGCCTTTGAGCTGGCTATCCAGCCTGCGCAGCTGCTCTCTCAGCTGCCTTACACCCAGCGCAGCGAGCGCCGCAGCCTGGTGGCCGCCATTAGCCTGCAACAGCTGATGGACTATCGCAAAATGCTGCTGGAGCAGTCTGCGCCGGAGCTGATGGTGGTCGGCAATATGACCCCAGATGCGGTGCGCAGTCTGGCCACCGAGGTGAAAACCCAGCTCAACTGTGAAGGCCATGAGTGGTGGCACAGCGAGCACGTCACCATCGTTAAGCCAACCCTGGCTAACCTGCAGGAGGCGGGCAGCAGCACCGATTCGGCGCTGGCTGTAGTCTACGTCCCGGTTGGCTTCGAGGAGTATCAGAGCATGGCCAGCAGCGCGATGCTGAGCCAGGTTATCCAGCCGTGGTTCTACAATCAGCTGCGCACCGAAGAACAGCTGGGCTATGCGGTGTTTGCTTTCCAGATGCCGGTTGGCCGCCAGTGGGGCATTGGCTTCTTGCTGCAGAGCAACGTCAGGCAGCCAGCTTTCCTGCTGAGCCGCTTCAAAGCCTTCTACCCCAAGGCGGAAAAACGCCTGCGGGAGATGAGCAAAGCGGACTTTGCCCAGTATCAGGCCGCGATGATCAACGAACTGAAGCAGCGTCCGCAGACGCTGGATGAAGAAGCAGGGCGCTTTAGCAAAGACTTTGACCGCGAGAACTATAAGTTCGATACTCGCGAAAAAGTGATTGCTCAGATCCAGGCGCTGACGCCGCAGTCGGTGGCTGATTTTTTTCATCAGGCGGTGATTGCACCGACCGGGCTGGCGCTGCTGTCGCAGATTTCCGGCAGCCACCGCGGTAAAGCCGACTATGCCAAAGAGAAAGGCTGGACCACGTGGAAAGACCTCTCCACGCTGCAACAGTCGCTGCCGGTGAGCCAGAATACGCCATGAGCCAACGGGGTCCTGAGCGGCTTGAGCCGTTAACTCTGCCGCTGCACGGTGAGCGGTTGATTGAAGCCTCAGCAGGGACCGGTAAGACCTTCACCATCGGGCTGCTTTATCTGCGGCTGCTGCTCGGTCTGGGCGGCGAGGCGGCATTCAGCCGCCCGCTGTCGGTTGAAGAAATCTTGGTGGTGACCTTTACCGAAGCGGCGACCGCCGAGCTGCGCAGGCGTATTCGCGCCAATATCCACGAGTTGCGTATAGCCTGCATGCGCGGCGAAAGCCGCAACCCAATGCTCTGCGCACTGATGGTCGAACTTCCCGATCGCGACCGGGCAGCCTCCATGCTGCTGGCGGCGGAGCGACAGATGGATGAAGCAGGAATTTTTACCATTCACGGCTTCTGCCAGCGCATGCTGAGTCTCAACGCGTTCGAGTCCGGTATGCTGTTCGAACAGCAGCTGATAGAAGATGAAACCCCGCTGTACCGCCGGGCGACCGCTGACTTCTGGCGCCGCCACTGCTACCCGCTACCGCTTTCGGTGGCCAGAGTGGTGCGCCAGCTGTGGGCTGGCCCGGATCAGCTGCTGAAGACTCTGTCGCCATGGCTAGGGGGCGAAGCGCCCGCGCTGAAATCAGCGCCGCATCCTGACGAAACGCTGGAGCAGCGCCACGTGAAGATCATTGCGCAAATCGACGCGCTGAAACAGGTGTGGCTGACGGCGGGCGATCTGCTGGCGCTGATAGAAGTCTCCGACGTTGACCGGCGTAGCTATAATAGTAAGCACTTACGTAACTGGCTGGAAAAAATCACCCAGTGGGCGCAGCAGGCGACGGAGGATTACGAGGTGCCGAAAGATCTTGAGCGCTTCGGCCAGCGCATGCTGCTGGATAAAACGAAAAAGGGCGAACCGCCACGCCACGCACTGTTTGACCAGATCGATGCCTTCCTTGCCGAGCCGCTATCGCTGCGTGACTTGGTGATTGCCCGCGCGCTGCACGAGGTACGTTTTGTCACCCAGCAGGAGAAACGCCTGCATGCGCAGCTGGGCTTCGATGACCTGCTGGGGCGCTTTGATGCCGCCCTGCAGCAGCCGGGCGGCGCTGCACTAGCGGCGGCCATTCGCCAGCGCTATCCGGTAGCGCTGATCGATGAGTTCCAGGATACCGACCAGCAGCAGTACCGCATTTTCCAGACGCTGTACATGCGCCAGCCTGACAGCGCGCTGCTGCTGATTGGCGACCCGAAGCAGGCGATCTACGCCTTCCGCGGCGCGAACATTTTCACCTATATGAAGGCGCGCGCCGAAGTTAGCGCCCACTACACGCTGGAGGCTAACTGGCGCTCTTCACCGGCGATGGTGGAGGGCGTTAATCAGCTGTTTCTACGCCAGAACAATCCGTTCCTGTTTAGCGAAATCCCCTTTATCACCGTCAGCGCGGCGCAGCCGAACCAGAGTTTATGTTTCAGCCTCGACGGCCAGCCGCAGCCCGCATTACAGTTCTGGCTGCAGTCGAGCGAAGGCGTGGGGGTAAGCGATTACCAACAGTTTATGGCCCGCCAGTGTGCAGCGCAGATCTGCCGCTGGCTGAGCGCCGGGCAGCAAGGCAAAGCGCTGATTGGTAGAGCCGATAAGCAGCGCCCGGTGCAGGCTTCGGATATCACTATTTTGGTGCGCAGCCGCAGCGAAGCCTCGGTGATGCGCGAGGCGTTAAACGGCCTCAATATTCCGTCGGTGTATTTCTCCAATCGCGACAGCGTGTTTACCACCACGGAAGCTTGCGAAATGCTGTGGCTGCTGCAGGCGGTGCTGGCGCCTGAGCAGGAAAGAGTGCTACGCAGCGCGCTGGCCAGCAGTTTATTTGGGCTGGATGCCTTGGCACTGGATGCCCTGAGCCGTGACGAGCTCGCTTGGGATGCGCTGGTGGATGAGTTTGCCGGATATCGCCAGCGCTGGCTGAAGCGCGGAGTACTGCCGATGCTGCGAGAGCTGATGGTGCAGCGCCAGATGGCAGAGAATCTGCTGGCCTCCGACAACGGCGAGCGCCGCCTGACCGATCTGCTGCATCTTAGCGAGCTGCTGCAGGAGGCTGCTGCCACTCTGGATAGCGAACATGCGCTGGTGCGCTGGCTGGCACAGCAGCTTGAGCAGCCAGACAGCGCGGTGGCTAATCAGCAGCTGCGGCTGGAGAGCGACCGCCACTTAGTGCAGATAGTTACTATCCATAAATCTAAAGGGCTGCAGTATCCACTGGTGTGGCTGCCGTTTGTGGCGAACTACCGCGAGGCGGATAACGGCGTCTATCACGACCGCCAGACCTTTGAAGCGCTGCTCGATCTGCAGCAGGGCGAAGAGAGTGTGGAGCTGGCGGAGCAGGAGCGGTTGGCGGAAGATCTGCGCCTGCTGTACGTGGCGCTGACCCGTTCGGTGTATCACTGCAGCGTCGGCATTGCGCCGCTGATTAAAGGCAACCGCAAAAAAGAGGGCAACAGCGACCTGCACCGCAGCGCGCTGGGCTATCTGGTGCAGCAGGGGGAAGCCGCTGATGCCGCGGGTTTGCGCACTGCCCTGCTGGCTCTGCAAAGTGAAGCCACGTCACTGGTGGAACCGGGCGAGCCTGACAACGCGCCGTGGCAGCCGCAGCGGGAGGAAGCGCAAAGCCTGAGTAGCCTGCAGATGGCGCGTACGCTGCGCGATGACTGGCGTGTGACCAGCTACTCCGGCCTGCAACAGCACTGGCAGCCGACGGCACTGGACCTGTTGCCGCAGCTCGATGTTGATGCCGCCGGGGAAGCTAGCGGCGAGCGGCTACCGCAGCTGACGCCGCACACCTTTCCGCGTGGTGCCGCGCCCGGCACCTTCCTGCACGGGCTGCTTAAAACGCTGGAGTTCACTGAAGCCGTTGACGATGCGTGGCTGATGCAGCAGCTGAGCGGACAGGGGCTGGATGAAGCCTGGCTCCCGGTGATGCGCGAGTGGATTACGCGCATTTTACACACGCCGCTTAATGACAGCGGTGCCTCGCTACACCAGCTGCCCTCCGATGCGCGCCGGGTGGAGTTACAATTTTACCTGCCGATTGAACGCCTGCTGAAAGCAGAAGCGCTCAACGCGCTGGTACGTCAGGACCCGCTGTCGGCGGGCTGCCCGCCGCTGAATTTCTATCAGGTGAAGGGCATGCTAAAAGGCTTTATCGACCTAGTGTTCTGCTGGCAGGAGAAATATTACCTGCTGGATTACAAATCCAACTGGCTGGGCGAAGAGAGCAGCGCCTATACCCAGCAGGCAATGGCGCAGGCAATGCAGTCACACCGCTATGATTTGCAGTATCAGCTGTACACCCTCGCGCTGCATCGATATCTGCGCCACCACCTAGCGGACTATGATTACCAGCAGCACTTTGGTGGGGTGATCTATCTGTTCCTGCGCGGTCTGGACGGCAGCGATGCTAGAAACGGCATCTACAACACGCGGCCCGAGTCGGAGTTTGTCGAGGCGCTCGACCAGCTGTTTGCCAAACAAGCGGAGAGTACCTATGACGCTGGCTGAAACACTGCAGCAGGCGCAGAGCCTGCGCCTGCTGCGCGCGCTCGACGTGCAATTTGCCCGCATGGTGGCCACCGAGCAGCAGCCCGCGCTGATGCTGGCGGCGGCGCTGGTCAGCCGCGATGCGGGAGAGGGGCACGTCTGCCTGCCGCTGGATCAGCTTCAGCCGGAAGCCTTTTTCGCCGGGCGCCATCCCGAGCTGGCACAGGCGCTGTGGCAGGCAGCGGGCGCACCGGACGACTGGTCAACGCTGCTGGCGCAGTCGGCGGTCAGTGACGGCAGCGCAGCAACGCCGCTGGTGCTGCATCAGCAGCGCCTGTATCTGCACCGCATGTGGCAGAGCGAAGGCGAAGTGGCGCAGTTTATTCAGCGCCAGCCGATCCCGCAGACGCTGGAAGAAGCGCTTATCCGTATGACGCTGGACCGCTACTTTGGTCAGCAGCCCGATGACTGGCAAAAGATAGCCGCGGCGGTGGCGCTCACGCGGCAGGTGGCGGTGATTTCCGGTGGCCCTGGCACGGGCAAAACCACGACGGTGGCAAAGCTGTTGGCCAGCCTGATTGAACTGTCACCGGGTACACCACGCATTGAACTGGCTGCCCCGACCGGTAAAGCGGCGGCGCGCCTGACGGAGTCGCTGGGTAAAACTCTGCAGAGCCTGCAGCTGGATGCGGCGGTGCTGAAAAGTTTCCCACAGGAGGCGATCACGCTGCACCAGCTGCTGGGCGCTCTGCCCGGCAGCCAGCGTATGCGCTATCACGCGGCTAACTTGCTGCACCTCGATGTGCTGGTAGTGGATGAAGCCTCGATGGTCGATCTGCCGATGCTGGCCAGCCTGATTGCCGCGCTACCGCCGCAGGCGCAGGTGATATTCCTCGGCGATCGTGACCAGTTAGCCTCGGTGGAAGCCGGTGCCGTGCTGGATGATATCTGCCGCTGTGCCGAGTCTGGCTACAGCGTGCAGCGTGCTGCCGAACTGTCGCGCCTTACCGGCTGTGAAGTGGCAGGGCGGGACGATTCTTACGCGCCCCAAGTGCGCGATACCCTCTGCCTGCTGCGCAAAAACTACCGCTTCACGGAGTCTTCAGGCATCGGCCAGCTGGCGCTGGCAGTGAATGCCGGTGAAGTGAAGCGGGTGGAGCAGGTCTTTGCCCAAGGCTTTAGCGATATCAACCGTCACGCGCTCAGCAGCAGCGAAGACTATCAGCTGCTGCTGAATGAGTGCGTGGCTGGCTATCGTGACTATCTGACGCGGCTGAAGAGCGGGGCATCACCTGCGGAGGTGCTGTCGGCCTTCAGCTGCTTCCAGCTGCTGTGCGCGCTGCGCGAGGGGCCATTTGGCGTGGCGGGGTTGAATGAGCGCATTGAGGAAGTGCTGCGTGCCGCCGGACTCATCCGCCGCAACATGGCGCTGTACGGCAAGTGGTATGCCGGGCGGCCGGTGATGATCGTCCGTAACGACCGCGCGCTGGGGCTGTTTAACGGCGATATTGGTATTGCGATGCTGGATGACGAGCAGCAGCTAAAGGTCTTTTTCCCGCTGCCGGATGGCACGATTAAAACGGTACAGCCCAGCCGCCTGCCGCCGCACGATACGGCCTTTGCGATGACGGTGCATAAATCCCAAGGATCGGAGTTTGAGCACACGCTGATGGTGTTGCCAAACCAAGTGATGCCGGTATTAACGCGTGAGCTGGTCTACACCGCGATTACCCGCGCCAAACAGCAGTTGACCCTGTACGCCGATAAAGCGGTGTTTAACAGCGCGGTGAAAATGCGCACCCGGCGCCGTAGTGGGTTAGTCGAAAGGTTAACGGCGGCATGAAACAACAGGCGAGGCATGCCTGACCCGAGTAAGCATGAGGTGGTGGGATTAACTCTGCCGGGTATGCACGCTGGCTTCGCGCAGGTCGACCATCAGCACTTTTGAACGACGCTGATAGTTATACATCTCTTTTTTGCTTTCCGGCAGCAGCTCAACATCCACCGGCATAAAGCCGCGTTCTTGGAACCAGTGAATGCTGCGGGTGGTCAGTACAAACAGCTTTTTCAGCCCCATCTGCCGTGCCTGCAACGCTACGCGCTCCAGCAGCGCCTCGCCGCGTGAAGAGCTGCGATAATCTGGGTGAACCGCCACGCAGGCCATCTCGCCAATCTGCTCTTCTAGGAACGGATAGAGCGCCGCACAGCCGATGGTTAGGTTGTCGCGTTCAATGATGGTGAACTTGTCGATCTCCATCTCCAGCTGTTCACGCGAGCGGCGCACTAGAATACCCTGCTGCTCCAGCGGGCGGATCAGTTCCAGAATGCCGCCGATATCGTTAATGGTGGCGCGGCGGATCTGCTCGGCGCTCTCCATGACAATCTGCGTACCGATACCGTCACGGGAGAACAGCTCCTGTAACAGGGCGCCATCCTCCTGATAGCTGATCAGGTGGCTGCGGCGCACGCCGCTGCGGCAGGCCTTCACCGCACCGCGCAGGAAGCGTACCGTGCCGGAGTGATAATCCTCGTCGCTCTCCAGCTCTTCAATGCGCTTTTGCGCCTCGTTTGGGAACAGCTCAGAGACAATCACGCCATCGCAATTGGTTACGCCCTGCTCGGAGCAGAAGCCGATCATCTTCTCGGCCTTGAGCTTAATCGCCAGTTGCGTCGCCACCTCTTCTGAGGCCAGGTTAAAGCTTTCGCCGGTCACTGAGACCGCCACTGGACCCATCAGCACGATAGTGCCGCTGTCGAGCTGACGATGGATCGCCTCTTCATCAATGCGGCGAATGCGCCCGCTATGGCAGTAATCCACCCCGTCATCGACGCCGAGCGGCTGGGCGATAATAAAATTACCGCTGACGACATTAATATGCGCGCCCTGCAAAGGCGTATTGTTGAGGCTCATCGATAGGTGGGCGGTAATATCCAGCTGCAGACAGCCTGCGACCTGCTTTACCTGCTCCAGAGACTGAGCATCCGTGACGCGGGTGTGTTTATGGTAGAGCGGTTCCAGATTGCGCTCGGCAAGGTTAGCGTCGATCTGCGGGCGGGCGCCGTACACCACCACCAAGCGGATGCCGAGGCTGTGCAGCAGGCCGATATCATTAATGATACCGGAGAAGTTATCGTGCTCGATGGCTTCACCACCCAGCATAATGACAAACGTTTTACCACGGTGGGCATTGATGTAGGGAACAGTATGGCGAAATCCCTGAACCAGTTCGGTACTACGTTCCTTCACGGCAAAACCTCTATGCATTATTATTCGGTAAAAGTGTGTTTTTATTCTTTCCTTGCCCTAGGTGCAAGTAACTCTTATCCTTACTTATCACCCGCTCGCGCATTTCCAACAGTCTAATGTATTGCATTTATTCGCTTTTTCGGGATGACACTGCCTAGTGGATTCGTTAAAGTTTTTCCAAAATTTTCTTTATTCGCTTTTTATTAGACAAATTACAGCATCTAGAGTTGTATGACCGATTCAACTTCGTTTAACCAGCGGCGATTTCTACAGGGTACCGGGGCCGTATGTTTGCTTAGCGTTAGCCGGGTAGGCTGGGCAGCCAGCAGTCACGTGGTCGCAATCCGCATCTGGCCTTTCTCAACCTATTCGCGCCTGACCAATAAGCAGTTTGCGCTGACATTGTCACGTTTGACATAACCAAGGTCATCTATCACTATCACCCGGTAGCGATCTAACTTTAGCAACACTTCGTTAAGTCTCAGCAGAGAACGGGCTTTTTGCAGCTCCTGCAGCAGTTCTCCAGCGCTGAAGAACCGCGCCCGGTAGCCCTGACCTACAACGCCGTCAACGATGACCGCTGCCAGATGGCTTTTGCCCAGCCCACTTGCCCCGAACAACAGCACATTCTCCCCCGCATCTACCCAGTCCGTCGTTTCGCACAGCTGACGGACCTAGGCTGCGTTCAGTTCCGGCACCTGTGCGAGGTTATATTCCGACACCAATTTACCCGTAGGTAACTTGGTGTCTTCTATATAACGCCGCAGCCGCTCGCTTTTACGATGCGTCGCTTCCTCACTGCACAGCGACAGCAGATAACGTGAAGGAGTCCAGCCTTCTGCCAGTGCGCGTTTTTCCTGGCTGTGCCATTCGGAAGCCATCCGCGTCAGCCTCAGTTTTCGCAGCAGTCTTTCCAGCGTATGGATATCAGTCACTGAAGGCATCCTTTTTGTAGCAACTGGTCATAACTGTCAACAGCAGTCAAACTTTGGGTCTTCCGCAACTTGGGTGGAACCTTTCAGGCCAGAGGACTCATTACCCATCGCCTCAGTAACTCGAACCCGGCGCGCCCGTACATCTGCCGCTTCAGCATTTTCAGGCGATTAACGTGTCCTTCGACTACACCGTTACTCCATTTGCTGGTTATAGCTTCACATATTGCTGCTGCATCAGCTTCCATCCCGGTTGCAACACGCTGGAGCTCAACAGGACCGCTTTCGCTGACATCAGTGAACCATCTGTTTAGCTGTGGCTTGTTTTTTGTTTTCAGGATCCGGTAGAAGTCCAGTGCCAGTTGTTGTGCTATTTCAGCTGCGGTTCTTTTTCACACATCAGCCCGATGAAGCGGGAGGCATAACTTTCTTCCCCTCTTATTATCCTCCAGGGCATCAACCAACGGCTCACACGCGGGCACTGTTGCAAAGAT", "alphabet": "DNA"}, "features": [{"location": "[0:111](-)", "type": "CDS", "id": "<unknown id>", "qualifiers": {"locus_tag": ["ctg25_1"], "transl_table": ["11"], "translation": ["MNVRTNYPFNVADVRRFKYENAVFVVFLTGKLFLGTL"]}}, {"location": "[1023:4392](+)", "type": "CDS", "id": "<unknown id>", "qualifiers": {"locus_tag": ["ctg25_2"], "transl_table": ["11"], "translation": ["MFTVYHSNQLDLLKTLACWQIENQPLRDPLCSEVVLVQSPGMAQWLQMSLAEEFGIAANIDFPLPASFLWDMFVRVLPEIPKESAFNKSSMSWKLMAILPAMLADDAFTILRHYLSDDDDKRKLFQLSSRVADLFDQYLVYRPQWLNSWQQGQLIDGLGEAQIWQAPLWAALVEYTHHLGQPEWHRANLYQRFITRLESDSTRFPNLPDRVFICGISALPPVYLQALQALGKHIDIHLLFTNPCRHYWGDIQDYCFLAKLQSRNRRHYQDNREVPQFRDVENASSLFNADGEQQLSNPLLASWGKLGRDNLYLLSQMEANEVFAFVDIEPVNLLQTLKRDLLELEDHAAIGLKQSEWVTSSSKRVLAAQDRSVSLNLCHSPQREVEVLQDRLLAMMDADPTLTARDIIVMVPDIDVYTPFIQAAFGNAPPERMLPFAISDRSASKAHPALQVFISLLSLPDSRFTAEEVLALLEVPAVAARFAVDEEGLRLLRHWVAESGIRWGLDDDNVRELELPATGQHTWRFGLTRMLLGYAMNSEAGDWQGILPYDESSGLIAELAGNLAELLAQLHRWRQWLSEARALPVWLPLCRQLLDDFFTLDAETEAALALIEEQWQQAIAYGVQAGYQPAVPLTILRDDLAARLDQQQISQRFLAGPVNFCTLMPMRSIPFKVVCLLGMNDGVYPRTLPPLGFDLMNQQVQKGDRSRRDDDRYLFLEALNSAQQRLYISYIGRSIQDNTERYPSVLVSELVEYISQSFCLAADHNKDVDSSAEALIDHLHYVHSRMPFAAENYREQAEFRSFAAEWLPAAAARGTAHPRFMQALPDESEEILSFDKLVLFWRHPVRALFSLRLGVSFQLEETVLPDTEPFSLDGLSRYQVNSQLLNSLIDGSESDRLYARQRAAGALPYGAFGELFWQEQEQEMSELAGRIREQRATAENWEIALEIGGLTLSGWLTQVQDNGLLRWRPGILNFNDGLTLWLEHLVYCALGSSGSSVMMGRKGSKWRFPPLPAEQALQQLAHHIDGYRLGMCAPLLLTASGGAWLKECFDDKTGVVQRDDATQKKARAKLLQCWQGNYQIDGEGNDPYLQRLLRTLDETGVQEMTEQAERWLLPLLQHHRPD"]}}, {"location": "[4537:7423](+)", "type": "CDS", "id": "<unknown id>", "qualifiers": {"locus_tag": ["ctg25_3"], "transl_table": ["11"], "translation": ["MRRYAVWLACFVSVTLFAPLVQAQDGWQPIIETIRKSEKDPRQYQAIKLDNGMTVLLVSDAQATKSLAALTLPVGSLENPTDQLGLAHYLEHMVLMGSKRYPQPDNLAEFLKKHGGSHNASTASYRTTFYLEVENDALQPAVDRLADVIAEPLLDPVNADRERHAVNAELTMARSRDGLRMAQVGAETLNPAHPSSRFSGGNLETLRDKPGSKLHDALTAFYHCYYSANLMKAVIYGNQPLPELQKIAAATFGRVANHNAKVPDISVPVVTDKQKGIIIHYVPAQPRKQLKIEFRIDNNSDKFRSKTDTLIGYLIGNRSKNTLSDWLQNQGLADSINAGADPVIDRNSGVFSIAISLTDKGQTNRDEVIAAVFSYLNQLRSEGIDKRYFDEVAHVLDLNFRYPSITRDMNYIEWLVDTMLRVPVADTLVAPYIADDYDALAIRARLDGMIPENARIWFISPKEPHNKTAYFVDAPYQVDKISAQRFNDWQVESDEIKLSLPVLNPYIPDDFSLIKAGKAYPHPQKLMNQQGLRVFYMSSQYYADEPKANITLVLRNKAAMSTAQNQVMFSLNDYLAGVFLDELSSQASVGGISFSTSENDGVTFSATGFTQRLPKLMSQLLKGYTSFMPTQAQLEQAKSWYLERLDAADKGKAFELAIQPAQLLSQLPYTQRSERRSLVAAISLQQLMDYRKMLLEQSAPELMVVGNMTPDAVRSLATEVKTQLNCEGHEWWHSEHVTIVKPTLANLQEAGSSTDSALAVVYVPVGFEEYQSMASSAMLSQVIQPWFYNQLRTEEQLGYAVFAFQMPVGRQWGIGFLLQSNVRQPAFLLSRFKAFYPKAEKRLREMSKADFAQYQAAMINELKQRPQTLDEEAGRFSKDFDRENYKFDTREKVIAQIQALTPQSVADFFHQAVIAPTGLALLSQISGSHRGKADYAKEKGWTTWKDLSTLQQSLPVSQNTP"]}}, {"location": "[7419:10965](+)", "type": "CDS", "id": "<unknown id>", "qualifiers": {"locus_tag": ["ctg25_4"], "transl_table": ["11"], "translation": ["MSQRGPERLEPLTLPLHGERLIEASAGTGKTFTIGLLYLRLLLGLGGEAAFSRPLSVEEILVVTFTEAATAELRRRIRANIHELRIACMRGESRNPMLCALMVELPDRDRAASMLLAAERQMDEAGIFTIHGFCQRMLSLNAFESGMLFEQQLIEDETPLYRRATADFWRRHCYPLPLSVARVVRQLWAGPDQLLKTLSPWLGGEAPALKSAPHPDETLEQRHVKIIAQIDALKQVWLTAGDLLALIEVSDVDRRSYNSKHLRNWLEKITQWAQQATEDYEVPKDLERFGQRMLLDKTKKGEPPRHALFDQIDAFLAEPLSLRDLVIARALHEVRFVTQQEKRLHAQLGFDDLLGRFDAALQQPGGAALAAAIRQRYPVALIDEFQDTDQQQYRIFQTLYMRQPDSALLLIGDPKQAIYAFRGANIFTYMKARAEVSAHYTLEANWRSSPAMVEGVNQLFLRQNNPFLFSEIPFITVSAAQPNQSLCFSLDGQPQPALQFWLQSSEGVGVSDYQQFMARQCAAQICRWLSAGQQGKALIGRADKQRPVQASDITILVRSRSEASVMREALNGLNIPSVYFSNRDSVFTTTEACEMLWLLQAVLAPEQERVLRSALASSLFGLDALALDALSRDELAWDALVDEFAGYRQRWLKRGVLPMLRELMVQRQMAENLLASDNGERRLTDLLHLSELLQEAAATLDSEHALVRWLAQQLEQPDSAVANQQLRLESDRHLVQIVTIHKSKGLQYPLVWLPFVANYREADNGVYHDRQTFEALLDLQQGEESVELAEQERLAEDLRLLYVALTRSVYHCSVGIAPLIKGNRKKEGNSDLHRSALGYLVQQGEAADAAGLRTALLALQSEATSLVEPGEPDNAPWQPQREEAQSLSSLQMARTLRDDWRVTSYSGLQQHWQPTALDLLPQLDVDAAGEASGERLPQLTPHTFPRGAAPGTFLHGLLKTLEFTEAVDDAWLMQQLSGQGLDEAWLPVMREWITRILHTPLNDSGASLHQLPSDARRVELQFYLPIERLLKAEALNALVRQDPLSAGCPPLNFYQVKGMLKGFIDLVFCWQEKYYLLDYKSNWLGEESSAYTQQAMAQAMQSHRYDLQYQLYTLALHRYLRHHLADYDYQQHFGGVIYLFLRGLDGSDARNGIYNTRPESEFVEALDQLFAKQAESTYDAG"]}}, {"location": "[10951:12787](+)", "type": "CDS", "id": "<unknown id>", "qualifiers": {"locus_tag": ["ctg25_5"], "transl_table": ["11"], "translation": ["MTLAETLQQAQSLRLLRALDVQFARMVATEQQPALMLAAALVSRDAGEGHVCLPLDQLQPEAFFAGRHPELAQALWQAAGAPDDWSTLLAQSAVSDGSAATPLVLHQQRLYLHRMWQSEGEVAQFIQRQPIPQTLEEALIRMTLDRYFGQQPDDWQKIAAAVALTRQVAVISGGPGTGKTTTVAKLLASLIELSPGTPRIELAAPTGKAAARLTESLGKTLQSLQLDAAVLKSFPQEAITLHQLLGALPGSQRMRYHAANLLHLDVLVVDEASMVDLPMLASLIAALPPQAQVIFLGDRDQLASVEAGAVLDDICRCAESGYSVQRAAELSRLTGCEVAGRDDSYAPQVRDTLCLLRKNYRFTESSGIGQLALAVNAGEVKRVEQVFAQGFSDINRHALSSSEDYQLLLNECVAGYRDYLTRLKSGASPAEVLSAFSCFQLLCALREGPFGVAGLNERIEEVLRAAGLIRRNMALYGKWYAGRPVMIVRNDRALGLFNGDIGIAMLDDEQQLKVFFPLPDGTIKTVQPSRLPPHDTAFAMTVHKSQGSEFEHTLMVLPNQVMPVLTRELVYTAITRAKQQLTLYADKAVFNSAVKMRTRRRSGLVERLTAA"]}}, {"location": "[12835:14191](-)", "type": "CDS", "id": "<unknown id>", "qualifiers": {"locus_tag": ["ctg25_6"], "transl_table": ["11"], "translation": ["VKERSTELVQGFRHTVPYINAHRGKTFVIMLGGEAIEHDNFSGIINDIGLLHSLGIRLVVVYGARPQIDANLAERNLEPLYHKHTRVTDAQSLEQVKQVAGCLQLDITAHLSMSLNNTPLQGAHINVVSGNFIIAQPLGVDDGVDYCHSGRIRRIDEEAIHRQLDSGTIVLMGPVAVSVTGESFNLASEEVATQLAIKLKAEKMIGFCSEQGVTNCDGVIVSELFPNEAQKRIEELESDEDYHSGTVRFLRGAVKACRSGVRRSHLISYQEDGALLQELFSRDGIGTQIVMESAEQIRRATINDIGGILELIRPLEQQGILVRRSREQLEMEIDKFTIIERDNLTIGCAALYPFLEEQIGEMACVAVHPDYRSSSRGEALLERVALQARQMGLKKLFVLTTRSIHWFQERGFMPVDVELLPESKKEMYNYQRRSKVLMVDLREASVHTRQS"]}}, {"location": "[14556:14811](-)", "type": "CDS", "id": "<unknown id>", "qualifiers": {"locus_tag": ["ctg25_7"], "transl_table": ["11"], "translation": ["LFGASGLGKSHLAAVIVDGVVGQGYRARFFSAGELLQELQKARSLLRLNEVLLKLDRYRVIVIDDLGYVKRDNVSANCLLVRRE"]}}, {"location": "[14865:15126](-)", "type": "CDS", "id": "<unknown id>", "qualifiers": {"locus_tag": ["ctg25_8"], "transl_table": ["11"], "translation": ["VTDIHTLERLLRKLRLTRMASEWHSQEKRALAEGWTPSRYLLSLCSEEATHRKSERLRRYIEDTKLPTGKLVSEYNLAQVPELNAA"]}}, {"location": "[15493:15616](-)", "type": "CDS", "id": "<unknown id>", "qualifiers": {"locus_tag": ["ctg25_9"], "transl_table": ["11"], "translation": ["SLQQCPRVSRWLMPWRIIRGEESYASRFIGLMCEKEPQLK"]}}], "name": "gnlXKBPJEJPE_25", "description": "gnl|X|KBPJEJPE_25", "dbxrefs": [], "annotations": {"molecule_type": "DNA", "references": []}, "letter_annotations": {}, "areas": [], "original_id": "gnl|X|KBPJEJPE_25", "modules": {"antismash.detection.hmm_detection": {"record_id": "gnlXKBPJEJPE_25", "schema_version": 2, "enabled_types": ["T1PKS", "T2PKS", "T3PKS", "transAT-PKS", "hglE-KS", "prodigiosin", "PpyS-KS", "arylpolyene", "resorcinol", "ladderane", "PUFA", "NRPS", "CDPS", "RCDPS", "thioamide-NRP", "NAPAA", "mycosporine-like", "terpene", "lanthipeptide-class-i", "lanthipeptide-class-ii", "lanthipeptide-class-iii", "lanthipeptide-class-iv", "lanthipeptide-class-v", "lipolanthine", "thiopeptide", "thioamitides", "linaridin", "cyanobactin", "glycocin", "LAP", "lassopeptide", "sactipeptide", "bottromycin", "microviridin", "proteusin", "ranthipeptide", "redox-cofactor", "epipeptide", "cyclic-lactone-autoinducer", "spliceotide", "RaS-RiPP", "fungal-RiPP", "blactam", "2dos", "amglyccycl", "aminocoumarin", "NI-siderophore", "ectoine", "NAGGN", "butyrolactone", "indole", "nucleoside", "phosphoglycolipid", "melanin", "oligosaccharide", "furan", "hserlactone", "phenazine", "phosphonate", "guanidinotides", "other", "acyl_amino_acids", "PBDE", "betalactone", "tropodithietic-acid", "pyrrolidine", "crocagin", "NRP-metallophore", "methanobactin", "opine-like-metallophore", "aminopolycarboxylic-acid", "NRPS-like", "PKS-like", "transAT-PKS-like", "RiPP-like", "RRE-containing", "fungal-RiPP-like", "phosphonate-like"], "rule_results": {"schema_version": 4, "tool": "rule-based-clusters", "cds_by_protocluster": [], "outside_protoclusters": [], "multipliers": {"cutoff": 1.0, "neighbourhood": 1.0}}, "strictness": "relaxed"}}}, {"id": "gnlXKBPJEJPE_26", "seq": {"data": "AGCGATAGGCGGCTTTGGTGTGACGACGTGAAGACAGGTAAAAGTCAATGGTGCAGCCCCTGCTGTCGACGGCGCGGTACAGATAAGCCCAGCGTCCGTTGACCTTCACGTAGGTTTCATCGAGATGCCATGAGCCAAAACCGGAAGGTTGACGCCAGTACCAGCGCCGCCGCTTTTCCATCTCAGGTGCAGAACGCTGAACCCATCGATAAATCGTGGTGTGATCGACATTTACCCCTCGCTCAGCCAGCATCTCCTGCAGCTCACGATAACTGATGCCATATTTGCAGTACCAGCGGACGGCCCACAGGATAATATGACGCTCAAAATGTCGACCTTTAAATGGGTTCATGTGCTGCTCCTTCAACTAAACAGTGGCATCAGTTTACCATCGCCAGATCTTTGCAACAGTGCCCTATTATTCAACAAAGCCCTTCTACGCCACGCGCGATATCACCGCGACCGTCGACTACTATTCCGCTGATTACCACCTCGATCCTCGCGAAAAAACTGGCCGAAAGACTGGATGCGCTGGTGATGGATGTGAAAGTGGGATCCAGCGCATTTATGCCGACATATGAACTGTCTGAATCGCTGGCGTAGGCGATAGTCGGCGTAGCCAAGGGCGCGGGCTGCAAAATCACCGCGCTGCTGACCAATATGAACTAAGTGCTGTCTTCCAGCGCCGGCAATGGCCGTGGTGTCGATGGGCGGCGGGCGTCCTCGTGCCAGCGGCAGCATTGATTACAGCGTTTGCTTCAGCGAAATGGCGCAGCTGGGCGACAGCGTTGATGCGCAGTGCTCGCTGGCAGTGATCCACGCGGCAACCGAAGCCAGGTGGCAGGAAGCCGCCGCTGCTGTGAAGCGCGCGGTGGCGGTGGGCAGTGAACAGCCGCAGGCAACGCCGGTTATCTATCGCAAAATCTCGTGATAACGAGTATTCTATTCTAATAGCATTTTTAAATGCCTATCGCGACAATCGCGCAGGAGACTAGGATGAAACGTGCATTTATCATGGTGCTCGATTCCTTTGGAATCGGCTCCAGTAAAGACGCCGACAAGTTCGGTGATGAAGGCACGGATACGCTCGGTCATATCGCCGAAGCGTGCTTTAGGAATGAAGCAGACAAAGGGCGTAAGGGCCCGCTCTATCTGCCGAATCTGACCGCCCTAGGGCTGGGCAAAGCGGCAGAAGCCTCGACCGGGAAATTCCCGCCGGGGCTGGATAAAAATGCCGAAATTATTGGCGCTTACGCCTACGCCAGCGAGCTCTCCTCCGGGAAAGACACGCCGTCCGGTCACTGGGAAATCGCTGGGGTGCCGGTGCTGTTTGACTGGGGCTATTTTAGCAATGTGGAGAACAGCTTCCCGCAGGAGCTGCTCGACCTTCTGGTGAAAAAAGCCAATCTGCTGGGTTATCTCGGCAACTGCCACTCCTCCGGTACGGTGATTCTCGACCAGCTTGGGGAAGAGCATATGAAAACCGGCAAGCCGATTTTCTATACCTCCGCCGACTCGGTATTCCAGATTGCCTGCCATGAAGAGACTTTCGGCCTTAACCGTCTGTATGAGCTGTGCGAAATAGCGCGCGAAGCCCTAACCGAAGGCGGTTACAATGTTGGCCGGGTGATCGCCCGTCCGTTTGTCGGTGATAAGCCGGGCGGCTTTAAGCGCACCGGTAATCGTCATGACCTAGCGGTGGAGCCTCCGGCCCCGACTATCCTGAAAAAGCTGGTGGACGAGCAGGGTGGGGAAGTGATTTCCGTTGGTAAAATCGCGGATATCTACGCCCACGTTGGCATCACCAAAAAGGTGAAAGCCACCGGGCTGGACGCGCTGTTTGACGCTACCGTTGCAGAGATGAAAACCGCCCCGGATAACAGTATTGTGTTCACCAACTTCGTTGATTTCGACTCAACGTGGGGCCATCGTCGCGATATCCCCGGCTATGCTGGTGGCTTGGAGCTGTTTGACCGCCGCCTGCCGGAGCTGATGACACTGGTCAAGGAGGGGGATATTCTGATCCTCACCGCCGACCATGGCTGTGACCCAAGCTGGCGCGGTACCGAGCACACCCGCGAGCATATCCCGGTGCTGATCTACGGCCCAAACGTGGAACCGGGCGATTACGGCTATCGCGATACCTTCGCCGACATTGGTCAGACGGTTGCCAGCTATTTTGGCCTGTCGCCGATGGAATACGGCAAAAGTATTTTTTAATCCCCATTTAATAAGACTAAGGATTCAACATGGCTACGCCTCATATTAACGCTGAGATGGGTGATTTCGCTGACGTGGTACTAATGCCAGGCGACCCGCTGCGCGCTAAGCACATCGGGGAAACCTTCCTGAAGGACGCGGTCGAAGTGAACAACGTGCGCGGCATGCTGGGTTATACCGGCACCTATAAAGGTCGTGAGATTTCGGTGATGGGCCACGGTATGGGTATTCCATCCTGCTCAATCTACGCGAAAGAGCTGATTACCGATTTCGGCGTGAAAAAAATCATCCGCGTCGGTTCCTGCGGTGCGGTGCACAGCGATGTGAAACTGCGTGACGTGGTGATCGGCATGGGTGCCAGCACCGACTCCAAAGTGAACCGTATGCGCTTCAAAGACCATGATTTTGCGGCAATTGCGGATTTCGACATGGTGCGCGACGCGGTTGACTCTGCCAAAGCGCTGGGCGTAGATGCCCGCGTCGGTAACATCTTCTCTGCGGATCTGTTCTACACTCCGGACTCGCAGATGTTCGACGTGATGGAGAAGTACGGCATCCTCGGCGTCGAGATGGAAGCCGCGGGTATCTACGGCGTGGCGGCAGAGTTCGGCGCGAAAGCGCTGGCGATCTGCACAGTGTCTGACCATATCCGCTCCGGCGAGCAGACCACCGCCGCCGAGCGTCAGACTACCTTCAGCGAGATGATTGAGATCGCGCTGGAGTCCGTCCTGCTGGGTGATAAAGAGTAAATTCATTATGTAGGGGCCGATCATCTTTTTCGATCGGCCCTCTGGGTCGCCTCTTTTTGTTCAGGCTGACCGGAAAAGAGGGTCAGCCACTACAATTAAAGGAAAGGTCGCGTGTCAGCGATCGATGAACAAGGAGAACGTTATGAATTCATGCGCGATATTTGTTAATGCCGGTGGCGACTTGGGTCTTCCGCAACTTGGATGGAACCTTTCAAGCCAGAGGACTCATCACTCGTTGTCTCAGTAACTCGAACCCGGCACGCCCGTACATCTGCCGCTTCAGCATTTTCAGGCGATTTACATGCCCGTCAACTACACCGTTACTCCATCTGCTGGTAATGGCTTCACATATTGCTGCTGCATCAGCTTCCATCCCGGCTGCAACACGCTGAAGCTCAACAGGTCCGCTTTCGCTGACAGGAGGTGAACCGCCTGCTAAGCTGTGGCTTGTTTTTAGTTTTCAGGATCCGATAAAAGACCAGTGCCAGTTGTTGTGCTATTTTCAGCTGCGGCTCTTTTTTAGGCACTGTTGCAAAGATCTGGCGATGGTAAACTGATGCCACTGTTTAGTTGAAGGAGCAGCACATGAACCCATTTAAAGGTCGACATTTTGAGCGTCATATTATCCTGTGGGCCGTCCGCTGGTACTGCAAATATGGCATCAGTTATCGTGAGCTGCAGGAGATGCTGGCTGAGCGAGGGGTAAATGTCGATCACACCACGATTTATCGATGGGTTCAGCGTTATGCACCTGAGATGGAAAAGCGGCGGCGCTGGTACTGGCGTCAACCTTCCGGTTTTGGCTCATGGCATCTCGATGAAACCTACGTGAAGGTCAACGGACGCTGGGCTTATCTGTACCGCGCCGTCGACAGCAGGGGCTGCACCATTGACTTTTACCTGTCTTCACGTCGTCACACCAAAGCCGCCTATCGCTTTATGGGTAAACTTCTGAATAATACGAAGCGCCTGCAAATTCCACGGTTGATCAACACAGATAAAGCCCCGACGTATGGGCGGGCGCTGGCATTGTCGCTAC", "alphabet": "DNA"}, "features": [{"location": "[1:352](-)", "type": "CDS", "id": "<unknown id>", "qualifiers": {"locus_tag": ["ctg26_1"], "transl_table": ["11"], "translation": ["MNPFKGRHFERHIILWAVRWYCKYGISYRELQEMLAERGVNVDHTTIYRWVQRSAPEMEKRRRWYWRQPSGFGSWHLDETYVKVNGRWAYLYRAVDSRGCTIDFYLSSRRHTKAAYR"]}}, {"location": "[691:931](+)", "type": "CDS", "id": "<unknown id>", "qualifiers": {"locus_tag": ["ctg26_2"], "transl_table": ["11"], "translation": ["MAVVSMGGGRPRASGSIDYSVCFSEMAQLGDSVDAQCSLAVIHAATEARWQEAAAAVKRAVAVGSEQPQATPVIYRKIS"]}}, {"location": "[996:2220](+)", "type": "CDS", "id": "<unknown id>", "qualifiers": {"locus_tag": ["ctg26_3"], "transl_table": ["11"], "translation": ["MKRAFIMVLDSFGIGSSKDADKFGDEGTDTLGHIAEACFRNEADKGRKGPLYLPNLTALGLGKAAEASTGKFPPGLDKNAEIIGAYAYASELSSGKDTPSGHWEIAGVPVLFDWGYFSNVENSFPQELLDLLVKKANLLGYLGNCHSSGTVILDQLGEEHMKTGKPIFYTSADSVFQIACHEETFGLNRLYELCEIAREALTEGGYNVGRVIARPFVGDKPGGFKRTGNRHDLAVEPPAPTILKKLVDEQGGEVISVGKIADIYAHVGITKKVKATGLDALFDATVAEMKTAPDNSIVFTNFVDFDSTWGHRRDIPGYAGGLELFDRRLPELMTLVKEGDILILTADHGCDPSWRGTEHTREHIPVLIYGPNVEPGDYGYRDTFADIGQTVASYFGLSPMEYGKSIF"]}}, {"location": "[2249:2969](+)", "type": "CDS", "id": "<unknown id>", "qualifiers": {"locus_tag": ["ctg26_4"], "transl_table": ["11"], "translation": ["MATPHINAEMGDFADVVLMPGDPLRAKHIGETFLKDAVEVNNVRGMLGYTGTYKGREISVMGHGMGIPSCSIYAKELITDFGVKKIIRVGSCGAVHSDVKLRDVVIGMGASTDSKVNRMRFKDHDFAAIADFDMVRDAVDSAKALGVDARVGNIFSADLFYTPDSQMFDVMEKYGILGVEMEAAGIYGVAAEFGAKALAICTVSDHIRSGEQTTAAERQTTFSEMIEIALESVLLGDKE"]}}, {"location": "[3554:4007](+)", "type": "CDS", "id": "<unknown id>", "qualifiers": {"locus_tag": ["ctg26_5"], "transl_table": ["11"], "translation": ["MNPFKGRHFERHIILWAVRWYCKYGISYRELQEMLAERGVNVDHTTIYRWVQRYAPEMEKRRRWYWRQPSGFGSWHLDETYVKVNGRWAYLYRAVDSRGCTIDFYLSSRRHTKAAYRFMGKLLNNTKRLQIPRLINTDKAPTYGRALALSL"]}}], "name": "gnlXKBPJEJPE_26", "description": "gnl|X|KBPJEJPE_26", "dbxrefs": [], "annotations": {"molecule_type": "DNA", "references": []}, "letter_annotations": {}, "areas": [], "original_id": "gnl|X|KBPJEJPE_26", "modules": {"antismash.detection.hmm_detection": {"record_id": "gnlXKBPJEJPE_26", "schema_version": 2, "enabled_types": ["T1PKS", "T2PKS", "T3PKS", "transAT-PKS", "hglE-KS", "prodigiosin", "PpyS-KS", "arylpolyene", "resorcinol", "ladderane", "PUFA", "NRPS", "CDPS", "RCDPS", "thioamide-NRP", "NAPAA", "mycosporine-like", "terpene", "lanthipeptide-class-i", "lanthipeptide-class-ii", "lanthipeptide-class-iii", "lanthipeptide-class-iv", "lanthipeptide-class-v", "lipolanthine", "thiopeptide", "thioamitides", "linaridin", "cyanobactin", "glycocin", "LAP", "lassopeptide", "sactipeptide", "bottromycin", "microviridin", "proteusin", "ranthipeptide", "redox-cofactor", "epipeptide", "cyclic-lactone-autoinducer", "spliceotide", "RaS-RiPP", "fungal-RiPP", "blactam", "2dos", "amglyccycl", "aminocoumarin", "NI-siderophore", "ectoine", "NAGGN", "butyrolactone", "indole", "nucleoside", "phosphoglycolipid", "melanin", "oligosaccharide", "furan", "hserlactone", "phenazine", "phosphonate", "guanidinotides", "other", "acyl_amino_acids", "PBDE", "betalactone", "tropodithietic-acid", "pyrrolidine", "crocagin", "NRP-metallophore", "methanobactin", "opine-like-metallophore", "aminopolycarboxylic-acid", "NRPS-like", "PKS-like", "transAT-PKS-like", "RiPP-like", "RRE-containing", "fungal-RiPP-like", "phosphonate-like"], "rule_results": {"schema_version": 4, "tool": "rule-based-clusters", "cds_by_protocluster": [], "outside_protoclusters": [], "multipliers": {"cutoff": 1.0, "neighbourhood": 1.0}}, "strictness": "relaxed"}}}, {"id": "gnlXKBPJEJPE_27", "seq": {"data": "TGACGCCGCAGAAAAAGCCGGAGAAGCCGGGATTTGCGGTGCTGATGAAGGGCTTCCTGGGTACCGACCCGTACCAGTGCATCCTGTGCAAGGGCCGACTGCGTTTTGCCGGCGCTCAGGCAGGAACGCAGGCGATGGCATGACTGTCGGAAAGGTTGCGTGGAATGGAGAAAAAGCGATGGTTGCGGATGCCTGAGCCGGATTAGTGTGCCTGAAAAATGGCTTTCCGGTCAAAAACACGACAAAAACTGCATTTTCATACTTAAACCTACGCACGAGCGCCGCATCAAAGGGATAGTTCGTTCTGACATTCATGGTTGGGCGCTCTCAGAAGAGGCGATTCAATCTCCTAACCATGAACGCCTAGCTCGGTGAAGGCGACCGTCAGCTGTCCGGTAGTGAACTGCGCCGCCTAAGACTGGCGCGTGCGCTGCTGTACGGCGGCGATCTGATGCTGCTGGATGAGCCGACCTAAGGGCTGGATGCGGAAACTGAACAGCAGATCCTCGCGCTCCTGCGCCAAGTGGCGCAAAATAAAACGCTCATTATAGTCATCCACCGCCTGCGCGGCCTAGCACATTTTAACCAAATTTGCGTTATGGACAGCAGCGAAATCATCGAACAGGGAAATCATGCCGAATTAGTCGCAAAACAGGGTTGCTACTGGACTTTTCTGCAGTGCTTTGCGCTTTAGAGGGGTTGATGCGGGTGAATTCATCCACAATTCTTTACTTAATACGTAAAATTCGGCATTATCTTGCCGGTTTAAAACTAAGGTAGTCCACCTAGAGGATTCGATGGCCAAAGAAGACAATATTGAAATGCAGGGTACCGTACTCGATACGTTACCTAACACCATGTTTCGCGTTGAATTGGAAAACGGTCACGTGGTTACCGCTCATATCTCCGGTAAAATGCGTAAAAACTATATCCGCATCCTGACGGGCGACAAAGTCACTGTAGAGCTGACCCCTTACGACCTGAGCAGAGGTCGCATTGTCTTCCGTAGTCGCTAATTTGCCCCGTGCTGCCGCGTTAACGCTTGCAGCACTGATAATCCAAACCGGACTGCTCTCAGTCCGGTTTTTATGCTCCAAATATATTTATTTTGCTGACTAAAGTGCTCGTCGCGCATACTGATAATTCAGAATATTCCTAAATCAGGTTGAATCAATCAGTCCGGATGACTCTTATGGTGGCAATAACAATGAAAAAAAAACGCTTCACGCTTTCCCGCTTAAACCGCTGGTACTACACCGTTACTCCATTTGCTGGTTATGGGCTCCACATATTGCTGCTGTATCACCTTCCATCCCGGCTGCAACACGCTGAAGCTTAACTGGTCCGCTTTCGCTGACATGAGTGAACCACCTGCTTAGCTGTGGCTTGTTTTTGGTTTTCAGGAGCCGGTAGAAGTCCAGTGCCAGTTGTTGTGCTGTTTTCAGCTGCGGTTCTTTTTCACACAGCAGCCCGATGAAGCGGGAAGCATAATTATCTTCGCCCCTTATTATTCGTAAGGGCATTAACCAACGACTCACGCGCGAAGCTGACGGAAGACGGGCTGGCGC", "alphabet": "DNA"}, "features": [{"location": "[2:143](+)", "type": "CDS", "id": "<unknown id>", "qualifiers": {"locus_tag": ["ctg27_1"], "transl_table": ["11"], "translation": ["TPQKKPEKPGFAVLMKGFLGTDPYQCILCKGRLRFAGAQAGTQAMA"]}}, {"location": "[797:1016](+)", "type": "CDS", "id": "<unknown id>", "qualifiers": {"locus_tag": ["ctg27_2"], "transl_table": ["11"], "translation": ["MAKEDNIEMQGTVLDTLPNTMFRVELENGHVVTAHISGKMRKNYIRILTGDKVTVELTPYDLSRGRIVFRSR"]}}, {"location": "[1259:1568](-)", "type": "CDS", "id": "<unknown id>", "qualifiers": {"locus_tag": ["ctg27_3"], "transl_table": ["11"], "translation": ["APARLPSASRVSRWLMPLRIIRGEDNYASRFIGLLCEKEPQLKTAQQLALDFYRLLKTKNKPQLSRWFTHVSESGPVKLQRVAAGMEGDTAAICGAHNQQME"]}}], "name": "gnlXKBPJEJPE_27", "description": "gnl|X|KBPJEJPE_27", "dbxrefs": [], "annotations": {"molecule_type": "DNA", "references": []}, "letter_annotations": {}, "areas": [], "original_id": "gnl|X|KBPJEJPE_27", "modules": {"antismash.detection.hmm_detection": {"record_id": "gnlXKBPJEJPE_27", "schema_version": 2, "enabled_types": ["T1PKS", "T2PKS", "T3PKS", "transAT-PKS", "hglE-KS", "prodigiosin", "PpyS-KS", "arylpolyene", "resorcinol", "ladderane", "PUFA", "NRPS", "CDPS", "RCDPS", "thioamide-NRP", "NAPAA", "mycosporine-like", "terpene", "lanthipeptide-class-i", "lanthipeptide-class-ii", "lanthipeptide-class-iii", "lanthipeptide-class-iv", "lanthipeptide-class-v", "lipolanthine", "thiopeptide", "thioamitides", "linaridin", "cyanobactin", "glycocin", "LAP", "lassopeptide", "sactipeptide", "bottromycin", "microviridin", "proteusin", "ranthipeptide", "redox-cofactor", "epipeptide", "cyclic-lactone-autoinducer", "spliceotide", "RaS-RiPP", "fungal-RiPP", "blactam", "2dos", "amglyccycl", "aminocoumarin", "NI-siderophore", "ectoine", "NAGGN", "butyrolactone", "indole", "nucleoside", "phosphoglycolipid", "melanin", "oligosaccharide", "furan", "hserlactone", "phenazine", "phosphonate", "guanidinotides", "other", "acyl_amino_acids", "PBDE", "betalactone", "tropodithietic-acid", "pyrrolidine", "crocagin", "NRP-metallophore", "methanobactin", "opine-like-metallophore", "aminopolycarboxylic-acid", "NRPS-like", "PKS-like", "transAT-PKS-like", "RiPP-like", "RRE-containing", "fungal-RiPP-like", "phosphonate-like"], "rule_results": {"schema_version": 4, "tool": "rule-based-clusters", "cds_by_protocluster": [], "outside_protoclusters": [], "multipliers": {"cutoff": 1.0, "neighbourhood": 1.0}}, "strictness": "relaxed"}}}, {"id": "gnlXKBPJEJPE_28", "seq": {"data": "TGCTCTTTAACAATCCGGAACAAGCTGAGAATTGAAACGACGCGTCGCTTTCATTTTCCGTAATTAAGAATGAAACTAACTAGCGATGCGTTCGAGTCTCTCAAATGCTCACGACAGCGTGCCGTCCTTCGGGACGCTTGTGGGTTGTGAGGTTAAGCGACTAAGCGTACACGGTGGATGCCTAGGCAGTCAGAGGCGATGAAGGGCGTGCTAATCTGCGATAAGCGTCGGTAAGGTGATATGAACCGCAACAACCGATGATACCCGAATGGGGAAACCCAGTGTGATAGGTCACACTATCATGTCATGAATACATAGTGGCATGAGGCGAACCGGGGGAACTGAAACATCTAAGTACCCCGAGGAAAAGAAATCAACCGAGATTCCCCCAGTAGCGGCGAGCGAACGGGGAACAGCCCGGAACCTGAATCAGTTTGTGCATTAGTGGAAGCGTCTGGAAAGACGCAGGGTACAGGGTGATACTCCCGTACACAAAAATGCACTTGCTGTGAGTTCGATGAGTAGGGCGGGACACGTGACATCCTGTCTGAATATGGGGGGACCATCCTCCAAGGCTAAATACTCCTGACTGACCGATAGTGAACCAGTACCGTGAGGGAAAGGCGAAAAGAACCCCGGCGAGGGGAGTGAAACAGAACCTGAAACCGTGTACGTACAAGCAGTGGGAGCACCTTCGTGGTGTGACTGCGTACCTTTTGTATAATGGGTCAGCGACTTATATTCTGTAGCAAGGTTAACCGAATAGGGGAGCCGCAGGGAAACCGAGTCTTAACTGGGCGCTAAGTTGCAGGGTATAGACCCGAAACCCGGTGATCTAGCCACGGGCAGGTTGAAGGTTGGGTAACACTAACTGGAGGACCGAACCGACTAATGTTGAAAAATTAGCGGATGACTTGTGGCTGGGGGTGAAAGGCCAATCAAACCGGGAGATAGCTGGTTCTCCCCGAAAGCTATTTAGGTAGCGCCTCGTGAGTTCATCTTCGGGGGTAGAGCACTGTTTTGGCTAGGGGGTCATCCCGGCTTACCAACCCAATGCAAACTGCGAATACCGAAGAATGTTATCACGGGAGACACACGGCGGGTGCTAACGTCCGTCGTGAAGAGGGAAACAACCCAGACCGCCAGCTAAGGTCCCAAAGTCATGGTTAAGTGGGAAACGATGTGGGAAGGCATAGACAGCCAGGATGTTGGCTTAGAAGCAGCCATCATTTGAAGAAAGCGTAATAGCTCACTGGTCGAGTCGGCCTGCGCGGAAGATGTAACGGGGCTAAACCATGCACCGAAGCTGCGGCAGCGGCGCGCAAGCGTTGTTGGGTAGGGGAGCGTTCTGTAAGCCGTCGAAGGTGAGCTGTGAGGCTTGCTGGAGGTATCAGAAGTGCGAATGCTGACATAAGTAACGATAAAGCGGGTGAAAAGCCTGCTCGCCGGAAGACCAAGGGTTCCTGTCCAACGTTAATCGGGGCAGGGTGAGTCGACCCCTAAGGCGAGGCCGAAAGGCGTAGTCGATGGGAAACGGGTTAATATTCCCGTACTCGGTGTTACTGCGAAGGGGGGACGGAGAAGGCTATGTTAGCCGGGCGACGGTTGTCCCGGTTTAAGCATGTAGGCGGAGAGTTTAGGTAAATCCGGACTCTTATCAACGCTGAGGTGTGATGACGAGGCATTACGGTGCTGAAGTAACAAATGCCCTGCTTCCAGGAAAAGCCTCTAAGCATCAGGTAACATCGAATCGTACCCCAAACCGACACAGGTGGTCAGGTAGAGAATACCAAGGCGCTTGAGAGAACTCGGGTGAAGGAACTAGGCAAAATGGTGCCGTAACTTCGGGAGAAGGCACGCTGTCGATAGGTGAAACCCCTCGCGGGTGGGAGCTGAAGGCAGTCGAAGATACCAGCTGGCTGCAACTGTTTATTAAAAACACAGCACTGTGCAAACACGAAAGTGGACGTATACGGTGTGACGCCTGCCCGGTGCCGGAAGGTTAATTGATGGGGTTATCCGCAAGGAGAAGCTCTTGATCGAAGCCCCGGTAAACGGCGGCCGTAACTATAACGGTCCTAAGGTAGCGAAATTCCTTGTCGGGTAAGTTCCGACCTGCACGAATGGCGTAATGATGGCTAGGCTGTCTCCACCCGAGACTCAGTGAAATTGAACTCGCTGTGAAGATGCAGCGTACCCGCGGCAAGACGGAAAGACCCCGTGAACCTTTACTACAGCTTGACACTGAACATTGAGCCTTGATGTGTAGGATAGGTGGGAGGCTTTGAAGCGTGGACGCCAGTCTGCGTGGAGCCAACCTTGAAATACCACCCTTTAACGTTTGATGTTCTAACCTAGCGCCGTAATCCGGCGCGGGGACAGTGTCTGGTGGGTAGTTTGACTGGGGCGGTCTCCTCCTAAAGAGTAACGGAGGAGCACGAAGGTTAGCTAATCACGGTCGGACATCGTGAGGTTAGTGCAATGGCATAAGCTAGCTTGACTGCGAGAGTGACGGCTCAAGCAGGTGCGAAAGCAGGTCATAGTGATCCGGTGGTTCTGAATGGAAGGGCCATCGCTCAACGGATAAAAGGTACTCCGGGGATAACAGGCTGATACCGCCCAAGAGTTCATATCGACGGCGGTGTTTGGCACCTCGATGTCGGCTCATCACATCCTGGGGCTGAAGTGGGTCCCAAGGGTACGGCTGTTCGCCGTTTAAAGTGGTACGCGAGCTGGGTTTAGAACGTCGTGAGACAGTTCGGTCCCTATCTGCCGTGGGCGCTGGAGAATTGAGAGGGGTTGCTCCTAGTACGAGAGGACCGGAGTGAACGCACCACTGGTATTCGGGTTGTCATGCCAATGGCACTGCCCGGTAGCTAAGTGCGGAAAAGATAAGCGCTGAAAGCATCTAAGCGCGAAACTTGCCTCGAGATGAATTCTCCCTAGGTCCTTGAGACCTCTGAAGGGACGTTGAAGACTACGACGTTGATAGGCCGGGTGTGTAAGCGCAGCGATGCGTTGAGCTAACCGGTACTAATGACCCGTGAGGCTTAATCTTACAACGCCAGAAGCGTTCTGGTGCGCGTTCGAGAGACGCAAAAGAGATTTTCAGCTTGTGACCGGATAAAAATTTAGCGGGAACGAAGTCATTTCGTTTCAAGCACCAAGATTTGTCTGGCGGCTTTAGCGCGGTGGTCCCACCTGACCCCATGCCGAACTCAGAAGTGAAACGCCGTAGCGCCGATGGTAGTGTGGGGTCTCCCCATGCGAGAGTAGGGAACTGCCAAACATCAATTTAAGACCGTTTACGGGTCATGACATTACCTCTGACAAGGTAAGGGCAAAACACCTAAAATCAGACGCAGTCTGAATTCAGTACAGAATCGGTGGAGCGGTAGTTCAGTTGGTTAGAATACCTGCCTGTCACGCAGGGGGTCGCGGGTTCGAGCCCCGTCCG", "alphabet": "DNA"}, "features": [{"location": "[3355:3457](-)", "type": "CDS", "id": "<unknown id>", "qualifiers": {"locus_tag": ["ctg28_1"], "transl_table": ["11"], "translation": ["RTGLEPATPCVTGRYSNQLNYRSTDSVLNSDCV"]}}], "name": "gnlXKBPJEJPE_28", "description": "gnl|X|KBPJEJPE_28", "dbxrefs": [], "annotations": {"molecule_type": "DNA", "references": []}, "letter_annotations": {}, "areas": [], "original_id": "gnl|X|KBPJEJPE_28", "modules": {"antismash.detection.hmm_detection": {"record_id": "gnlXKBPJEJPE_28", "schema_version": 2, "enabled_types": ["T1PKS", "T2PKS", "T3PKS", "transAT-PKS", "hglE-KS", "prodigiosin", "PpyS-KS", "arylpolyene", "resorcinol", "ladderane", "PUFA", "NRPS", "CDPS", "RCDPS", "thioamide-NRP", "NAPAA", "mycosporine-like", "terpene", "lanthipeptide-class-i", "lanthipeptide-class-ii", "lanthipeptide-class-iii", "lanthipeptide-class-iv", "lanthipeptide-class-v", "lipolanthine", "thiopeptide", "thioamitides", "linaridin", "cyanobactin", "glycocin", "LAP", "lassopeptide", "sactipeptide", "bottromycin", "microviridin", "proteusin", "ranthipeptide", "redox-cofactor", "epipeptide", "cyclic-lactone-autoinducer", "spliceotide", "RaS-RiPP", "fungal-RiPP", "blactam", "2dos", "amglyccycl", "aminocoumarin", "NI-siderophore", "ectoine", "NAGGN", "butyrolactone", "indole", "nucleoside", "phosphoglycolipid", "melanin", "oligosaccharide", "furan", "hserlactone", "phenazine", "phosphonate", "guanidinotides", "other", "acyl_amino_acids", "PBDE", "betalactone", "tropodithietic-acid", "pyrrolidine", "crocagin", "NRP-metallophore", "methanobactin", "opine-like-metallophore", "aminopolycarboxylic-acid", "NRPS-like", "PKS-like", "transAT-PKS-like", "RiPP-like", "RRE-containing", "fungal-RiPP-like", "phosphonate-like"], "rule_results": {"schema_version": 4, "tool": "rule-based-clusters", "cds_by_protocluster": [], "outside_protoclusters": [], "multipliers": {"cutoff": 1.0, "neighbourhood": 1.0}}, "strictness": "relaxed"}}}, {"id": "gnlXKBPJEJPE_29", "seq": {"data": "CGTTTTGCCGGTGCCACGGCGGGCGTTCACGCCACAAAAATGCTCTCTGACAGGCTGCATCGGATGGAAAAAAAACGATGGCTTCAGGCACTGGCTCTGGATAAGTTCGCCTGAAAAATGGCTTTCAGATGAGAAACACAGCAAAACGGCTTTTTTACGCATTATCATGCGACAGACCTGACGCAATAAGCCCCTTCCTCACCACAGCTCACGGTTAGGAAACCCCAAAAGGGTCGATTCAGTTTCCTAACCATGAACTAATATCCTCTGGATATCATGTTGTTGCAAAAGCGCTTGCCCCTCCGGGGCTGGCGCTTTTTTTTATTTTTTAAGCGGATAAAATTTTCTTGTCAGATTATTCCTCTGCACATCTTCCTGAAGTGCGGTTAGTGTGTGTAAAATTACATCCAATGGAAATGCCTGCCCAAGCCTGCAGCCCTTACCTTTCTGATCGCCGTGCGTTACGCCCCACAAATGTAAAGTTTTGCCAGCTTTGGTAGCAGGCTAAACCATCGTCATGAATGGGTGTCTGAGTTATTGTATCGCAGCTGATTGTAGTCAACATGCGTTACAGGTTCTCTGGTCCTTAACGTAAAATGAGCAATATGATGAAGCCATCACAAAAATTCCACCGGGGTTTTCTTCGCCCACGCTACTGGTTAACTTGGTTTGGCGTCAGCGTACTCTTCCTGCTGGTCCAACTCCCGTATCCTTTACTGCATAAGTTCGGCATCTGGATGGGACGCACCTCTATGCGCTTTATGAAGCGACGCGTCTCGATCGCCCGCCGCAATCTGGAGCTGTGCTTTCCGGATATGGACAAAGAGCAGCTAGAGCGCCGCATCGTCGGCAATTTCGAATCCCTAGGCATGGGCCTGATTGAAACCGGCATGGCTTGGTTCTGGTCCGACCACCGCGTGAAGCGCTGGTTTAAGGTCAATGGCCTGCATAACCTGCAGGCTGCTCAGGCCGATGGCCGTGGCGCACTGATTATCGGCGTGCACTTTATGTCGCTGGAACTTGGCGGTCGGGCGATGGGCCTCTGTCAGCCGATGATGGCCATGTATCGCCCGCACAACAACAAATTTATGGAGTGGGTGCAAACTAAAGGTCGCATGCGCTCGAACAAAGCGATGATCAATCGTCGCGATCTGCGCGGTATGGTACAGGCCTTGAAACAGGGTGAGGCCGTCTGGTTTGCACCGGACCAAGATTACGGCGCGAAGGGCAGCGTCTTCGCGCCGCTGTTTGCCGTGCCTGAAGCGGCCACTACCAGCGGCACTTGGATGCTGGCACGCATGGCAAATCCTGCGCTGATCACAGTTGTGCTTATCCGCAACGAAGACGACAGCAGCTATGAATTAGTAATCCAGCCAGAGCTGAAAAATTACCCGATCGAAAGCGAGCAGCAGGCCGCCGAGTATATGAATCGCGTTATTGAGCGCGAGATCATGCGTGCGCCCAATCAGTATATGTGGCTACACCGCCGCTTTAAAACGCGTCCAAGCGGGGCCAGCTCGCTCTATTAATCCTCGTTGACTCCCCTTCCAGCGCCACTGTGCGCCGGAGCTAGTCACTCTTTTTACACTTCAATAACAAAAACTGCTATCTCCCTCACATTGCTTCCATGTAGTGAAACTATTTGCACTATTTGTGACCATTGGTGCTATTTTTGCCCCGTCCTAGTACTCGATATTAATCAAACTTACCAAATACTTCTGAATATTAGCAATGCTTTCCAATAGATTCAGAGCTCTGCGGTCGAGTACGTCAAGTAGGTAGCCTGACGGCTGCGAATTGTCATAGCCTGCAGTGGC", "alphabet": "DNA"}, "features": [{"location": "[0:186](-)", "type": "CDS", "id": "<unknown id>", "qualifiers": {"locus_tag": ["ctg29_1"], "transl_table": ["11"], "translation": ["LRQVCRMIMRKKAVLLCFSSESHFSGELIQSQCLKPSFFFHPMQPVREHFCGVNARRGTGKT"]}}, {"location": "[608:1529](+)", "type": "CDS", "id": "<unknown id>", "qualifiers": {"locus_tag": ["ctg29_2"], "transl_table": ["11"], "translation": ["MKPSQKFHRGFLRPRYWLTWFGVSVLFLLVQLPYPLLHKFGIWMGRTSMRFMKRRVSIARRNLELCFPDMDKEQLERRIVGNFESLGMGLIETGMAWFWSDHRVKRWFKVNGLHNLQAAQADGRGALIIGVHFMSLELGGRAMGLCQPMMAMYRPHNNKFMEWVQTKGRMRSNKAMINRRDLRGMVQALKQGEAVWFAPDQDYGAKGSVFAPLFAVPEAATTSGTWMLARMANPALITVVLIRNEDDSSYELVIQPELKNYPIESEQQAAEYMNRVIEREIMRAPNQYMWLHRRFKTRPSGASSLY"]}}, {"location": "[1682:1817](-)", "type": "CDS", "id": "<unknown id>", "qualifiers": {"locus_tag": ["ctg29_3"], "transl_table": ["11"], "translation": ["ATAGYDNSQPSGYLLDVLDRRALNLLESIANIQKYLVSLINIEY"]}}], "name": "gnlXKBPJEJPE_29", "description": "gnl|X|KBPJEJPE_29", "dbxrefs": [], "annotations": {"molecule_type": "DNA", "references": []}, "letter_annotations": {}, "areas": [], "original_id": "gnl|X|KBPJEJPE_29", "modules": {"antismash.detection.hmm_detection": {"record_id": "gnlXKBPJEJPE_29", "schema_version": 2, "enabled_types": ["T1PKS", "T2PKS", "T3PKS", "transAT-PKS", "hglE-KS", "prodigiosin", "PpyS-KS", "arylpolyene", "resorcinol", "ladderane", "PUFA", "NRPS", "CDPS", "RCDPS", "thioamide-NRP", "NAPAA", "mycosporine-like", "terpene", "lanthipeptide-class-i", "lanthipeptide-class-ii", "lanthipeptide-class-iii", "lanthipeptide-class-iv", "lanthipeptide-class-v", "lipolanthine", "thiopeptide", "thioamitides", "linaridin", "cyanobactin", "glycocin", "LAP", "lassopeptide", "sactipeptide", "bottromycin", "microviridin", "proteusin", "ranthipeptide", "redox-cofactor", "epipeptide", "cyclic-lactone-autoinducer", "spliceotide", "RaS-RiPP", "fungal-RiPP", "blactam", "2dos", "amglyccycl", "aminocoumarin", "NI-siderophore", "ectoine", "NAGGN", "butyrolactone", "indole", "nucleoside", "phosphoglycolipid", "melanin", "oligosaccharide", "furan", "hserlactone", "phenazine", "phosphonate", "guanidinotides", "other", "acyl_amino_acids", "PBDE", "betalactone", "tropodithietic-acid", "pyrrolidine", "crocagin", "NRP-metallophore", "methanobactin", "opine-like-metallophore", "aminopolycarboxylic-acid", "NRPS-like", "PKS-like", "transAT-PKS-like", "RiPP-like", "RRE-containing", "fungal-RiPP-like", "phosphonate-like"], "rule_results": {"schema_version": 4, "tool": "rule-based-clusters", "cds_by_protocluster": [], "outside_protoclusters": [], "multipliers": {"cutoff": 1.0, "neighbourhood": 1.0}}, "strictness": "relaxed"}}}, {"id": "gnlXKBPJEJPE_30", "seq": {"data": "CAGGCACCGGCTCTGGATAAGTTTGCCTGAAAAATGGCTTTCAGATGAAAAATATAGCAAAAATGGCTTTTTTACGCATTATCATGTAACAGACCTGACGCAATAAGCCCCTTCCTCACCACAGCTAACGGTTAGGAAACCCCAAAAGGGTCGATTCAGTTTCCTAACCATGAACGGTCAGTGCCATCAAGGTGCTGGCTGCTGTAAACAATGCAATTATCCAGCCCATCGTCCATGGCGTGCCATCACTGAACAGAGCGAGAAGCAGTGAAGAGATGATGCCACTTCCATATTGTAATGCCCCCATTAGCGCTGATGCGGAGCCAGCCACATTAGGTACTGCGTCTAATGCGCAAGCCGTTGATGTCGCCGCGATGATGCCATTCATAGAGAAGTATACGAACACAGCGCCGACAATCATGGTAATTCCACCAACGTCTAGGCTTGTTGTGACCGCCAGCATGATTGCCGCAATAGTGGCGATGAATACGGCATTCTTGAGCAACGCTTCCAGTGGATAGCGGTGAACCAGACGTCTGTTGACCATGCTCACCGCCATCAGTCCAACAATGTTTACTGCAAACAGCCAACCGTAATGCTGCGGGTCAACGCCGAAGTACGTGATGTACACAAACGGAGAACCAGTGATAAAGGCGTAGGCTGCAACGTAGTAGAACGTCAGGCACAAAGTAAATCGCATGTATCTGGCGTTGGTGAGCAAGGCATAGTAGTTGTGAAAGGCTCTGGTTACGGAGGCTTGCGAGCGTTTTTCAGCAGGTAATGTCTCCGGCAACCAGAATAAAGACATCAGCATTAATGTTCCGATAATCGCCAGCAGCCAGAAAATGGCATGCCACGAGGTGACTTTAATCATCTGCCCGCCGATTAGGGGCCCGGCAATCGGCGCGATGGCCATGATTATCATCAGTGTCGAAAGCATTTGTGCTGCACGAGTGCGGCTAAACAGGTCACGGATCATTGCTCGAGCCAGCATCGGCCCGGTACAGGCACCTAATGCCTGAAAAACACGCCAGAAGACAATTTGCTCGATATTTGTTGATAATGCGCAGCCCACCGAGCCGATGATGAATAGACCTAAACCGATAAACAGCGGCAGACGACGCCCATAACGATCACTAATAGGCCCCCAAATCAGTTGTGCAATGCAAAAGCCGATAAGGAAGCCTGTGATTGTCAACTCTGCATCACCCTGCAAATCTTTTGCCATCATGGGCATAGCAGGAAGATAGATGTCGGTTGATAAAGAGGTAACAGCCATCAGGGCGCTGAGAATGAGCAAAAATGATAGACCGTGTTTTGTAGCCGTCGGAGTCTGCTTTTGGAAATTAATAGTGGACATGTTAACCCTTAAAAGAGGTGGGAATAATCACATTTTAATGGATTTAAAGTCGACCGTCCTGCCGTACGTTGCTATAGATGCCATCCGCCCAGAGGTAGACATAACGTGCTTCATTCAGGTCTCTTTGCGTCCATGAACTGTGCTGGTAGAGTCTTGGGACGTGGTGTAAATTCGGCAGGATGGTTAGCTTGATTATTACTGTCTGTGGGATAGGGACCATGAATCATACTCATCAATCAATGAAATATGATGATTAAAGTAAATAAATTAAGATTAACTTTTTTCATCGGAATACTCAATGCGAATATCTCTTTTACCATAACTCAAATAAGAGTTATGGTCAAATTTGGTGTATGGAGCCATCAGGCTACGTTCCGGTCTGATGCTTCCTCTTCCACCTGTTTGCTGTTTTTGAACGGCAGGTTGTTGACCACCAGAGTCAACAGCTCGAAACCCTTAAGTCGATTCCAGTTCTTTTGTGCTG", "alphabet": "DNA"}, "features": [{"location": "[163:1360](-)", "type": "CDS", "id": "<unknown id>", "qualifiers": {"locus_tag": ["ctg30_1"], "transl_table": ["11"], "translation": ["MSTINFQKQTPTATKHGLSFLLILSALMAVTSLSTDIYLPAMPMMAKDLQGDAELTITGFLIGFCIAQLIWGPISDRYGRRLPLFIGLGLFIIGSVGCALSTNIEQIVFWRVFQALGACTGPMLARAMIRDLFSRTRAAQMLSTLMIIMAIAPIAGPLIGGQMIKVTSWHAIFWLLAIIGTLMLMSLFWLPETLPAEKRSQASVTRAFHNYYALLTNARYMRFTLCLTFYYVAAYAFITGSPFVYITYFGVDPQHYGWLFAVNIVGLMAVSMVNRRLVHRYPLEALLKNAVFIATIAAIMLAVTTSLDVGGITMIVGAVFVYFSMNGIIAATSTACALDAVPNVAGSASALMGALQYGSGIISSLLLALFSDGTPWTMGWIIALFTAASTLMALTVHG"]}}, {"location": "[1403:1580](-)", "type": "CDS", "id": "<unknown id>", "qualifiers": {"locus_tag": ["ctg30_2"], "transl_table": ["11"], "translation": ["MVPIPQTVIIKLTILPNLHHVPRLYQHSSWTQRDLNEARYVYLWADGIYSNVRQDGRL"]}}, {"location": "[1722:1842](-)", "type": "CDS", "id": "<unknown id>", "qualifiers": {"locus_tag": ["ctg30_3"], "transl_table": ["11"], "translation": ["AQKNWNRLKGFELLTLVVNNLPFKNSKQVEEEASDRNVA"]}}], "name": "gnlXKBPJEJPE_30", "description": "gnl|X|KBPJEJPE_30", "dbxrefs": [], "annotations": {"molecule_type": "DNA", "references": []}, "letter_annotations": {}, "areas": [], "original_id": "gnl|X|KBPJEJPE_30", "modules": {"antismash.detection.hmm_detection": {"record_id": "gnlXKBPJEJPE_30", "schema_version": 2, "enabled_types": ["T1PKS", "T2PKS", "T3PKS", "transAT-PKS", "hglE-KS", "prodigiosin", "PpyS-KS", "arylpolyene", "resorcinol", "ladderane", "PUFA", "NRPS", "CDPS", "RCDPS", "thioamide-NRP", "NAPAA", "mycosporine-like", "terpene", "lanthipeptide-class-i", "lanthipeptide-class-ii", "lanthipeptide-class-iii", "lanthipeptide-class-iv", "lanthipeptide-class-v", "lipolanthine", "thiopeptide", "thioamitides", "linaridin", "cyanobactin", "glycocin", "LAP", "lassopeptide", "sactipeptide", "bottromycin", "microviridin", "proteusin", "ranthipeptide", "redox-cofactor", "epipeptide", "cyclic-lactone-autoinducer", "spliceotide", "RaS-RiPP", "fungal-RiPP", "blactam", "2dos", "amglyccycl", "aminocoumarin", "NI-siderophore", "ectoine", "NAGGN", "butyrolactone", "indole", "nucleoside", "phosphoglycolipid", "melanin", "oligosaccharide", "furan", "hserlactone", "phenazine", "phosphonate", "guanidinotides", "other", "acyl_amino_acids", "PBDE", "betalactone", "tropodithietic-acid", "pyrrolidine", "crocagin", "NRP-metallophore", "methanobactin", "opine-like-metallophore", "aminopolycarboxylic-acid", "NRPS-like", "PKS-like", "transAT-PKS-like", "RiPP-like", "RRE-containing", "fungal-RiPP-like", "phosphonate-like"], "rule_results": {"schema_version": 4, "tool": "rule-based-clusters", "cds_by_protocluster": [], "outside_protoclusters": [], "multipliers": {"cutoff": 1.0, "neighbourhood": 1.0}}, "strictness": "relaxed"}}}, {"id": "gnlXKBPJEJPE_31", "seq": {"data": "CTGCGTTTTGCCGGTGCCATGGTGGGCGTTCACGCCACCAAAATGCTCTCTGACAGGCTGCATCGGATGGCGAAAAAACGATGGCTTCAGGTACCGGCTCTGGATAAGTTCGCCTGAAAAATGGCTTTCAGATGAGAAACACAGCAAAAACGGCTTTTTTACGCATTATCATGCGACAGACCTGAGCAATAAACCCCTTCATCACCACAGCTCACGTGATGAAATTCATCACTATCTGGTGAAGATTTGACGAATTTAAATTCCGGCAGGGATCTTATCGGCGACCAGCGAAAGCGCCTGCTCGACCACGTCAACGCCCGCGCCTGCTTTGTACGCATTTTCGCTCAGGTAACGCCGCCACTGGCGCGCGCCCGGGATACCTTGGAATATGCCAAGCATATGGCGGGTGACATGGCCTAGGTAGGTGCCGTTCGCCAGTTCACGTTCAATGTAAGGATACATGGCGCGCACCACGGCAACCGGGTCCACCACCGGCTGGCTGCTGCCGAAAATCTGCCGATCCACCTGCGCCAGCAGGTCGGGGTTCTGATAGGCTTCGCGCCCCATCATCACGCCGTCCAGATGCAGCAGGTGCGTTCGCGCTTCTTCCAGCGTCTTCACGCCGCCATTAATCGCCAGCGTCAGGTGCGGAAAATCGCGCTTCAGCTGATAAACGCGCGGGTAGTCGAGTGGTGGGATTTCGCGGTTCTCTTTCGAGCTGAGGCCGGAAAGCCAAGCTTTACGTGCATGGATGATAAAGGAGTCGCAGCCGCCCTGCTCTGACACCGTGCGGATAAAATCACAGAGGAATTCATAACTATCCAAGTCATCAATGCCGATGCGGGTTTTCACCGTGACCGGGATCGACACCTTGTCACGCATCGCTTTAATGCCGTCCGCCACCAGCTGGGCTTCACCCATCAGGCAGGCACCAAAGCGACCGTTCTGCACGCGGTCTGATGGGCAGCCCACGTTAAGGTTAACCTCATTGTAGCCGCGCTGTTCTGCCAGCACGGCACACTGCGCCAGCGCAGCGGGATCGCTGCCGCCCAGCTGCAGTGCAACCGGCCGCTCTTCCGGGCTGAATGCCAGATAGTCGCCTTTACCGTGGATGATCGCGCCGGTGGTCACCATTTCGGTATACAGCAGTGTCTGCCGCGTCAGCTGGCGATGAAAGTAACGGCAGTGAGGATCGGTCCAGTCAAGCATCGGTGCAACGCTAAATCGTGAAGGGCTGTATTTTGGCGCTACACCGCTGTTTACGCTACTCTTCTGCGGGTTGGCAGTTTCTTTATTTTCGTGCATTTTTTGTTTTTATATCGTATTTTTCTTTATCAGGACACCACTGAGGACACCTTAAATTTGGTGTCCTCAGTGCCTAAATCTGACATGGGCCATACTTAAGATGGCGTATTATACCATAGACAAAAGAGCGAAAGCAGATGGTACGGTTCGATACCGCTGCTCCGTTAGCATCAAGAAAGACGGTAAGAGGGTCTATAACGAAAGTAAAACCTTCACAAAGCAAGCCCATGCGAAAACATGGGGTTCTAAACGTGTAATCGAACTCGAACAGTCAGGGATACCGAATACTAACGATTTAAACAAAATAACCGTTGGAGACCTGCTAAAGCGCTATGTCCTCGATATGCTACTAGACTGCGACATAGCCGAAATCCCCCTTACAGACCTCTCAACCAGCCACGTTATCGAACACTGCCGCCAGAGAAACGGCGCTGGTGCTGGCCCTTCCACTGTTAATCACGATGTGAGTTATCTCTCTTCCGTTTTGGCGTCTGCCAAACCTGTCTACGGTATTGACTACACAACCAACCCTGCAACCGATGCAAGACCGCTACTGCTCCAGATGGGGCTGATTGGCAAATCCAAGCGCCGCAGCCGCCGCCCGGTAAGCAATGAACTGGATAGATTGCTGGCAGGGATTGAAGCCAGAAGCGATCACATCGCAGCAAAAATCCCATTCGTTGATATTCTTAACTTTTCGATCCTCAGTTGTATGAGGGTTGGCGAAGTGTGCAAAATCCGTTGGGAGGATGTGGATGAAAAATAAAGGGCCGTACTGGTCAGAGACAGAAAAGATCCGCGCAAAAAATCAGGTAACCATATGCTGGTTCCGCTGCTTGGCGATGCGTGGAGCATAGTGCAACGCCAGCCCAAAACCAGCGAGTTAATTTTCCCCTACAATTCCCGTTCCGTAACGGCGGGTTTTCAACGAGTCAGGAACGCCCTGGGTATTGAAAATTTGCGCTACCATGATCTGCGCCGCGAAGGAGCCAGCCGCTTGTTCGAAGCGGGATTCAATATTGAAGAAGTGGCTCAGGTCACCGGCCATCGTTCACTAGATGTTTTATGGCAGGTTTATACGGAGCTATACCCCAAATCTCTGCATGAAAAATTCGAATCCATTAGTAAAAAATAACCCCTATAACCCTAAAACACTTGACCTTCAATACATCAAGAGTTATCATAACTCCATCAAAACAACACAGAGAGCCGGAGGCTGGATAGCAGGGATGCAATAGCAATGATAGAAGCCGATGGGTGGTATCTGGTGAGAGTAAAAGCCAGTCATCACCAGTTCAAGCATCTAACGAAAAAGGGGCTGGTAACGGTAAAACATCCACAAAAGGACATACCGCTACCGACACTGAAAAGTATCAAGAAACAGGCGGGGCTTTAAGCCCCACCTCTTGGAGGTTTACATGTTATATCCCGTTGCTATTGATAAAGGCGATTCATCCTTCGGCGTTCGCGTACCTGATATTCCAGGCTGCTTCTCTGGCGGCGACAACTATCAGGATGCGATTGAGAGCGTACGTGAGGCTATCGACGCACATATCGAATTACTGGTGAAAGATGGCGAAGCAGTGCCGGAAGCGACCAGCGTGGAAAACTGGCTAGCCGATCCCGATTATGCAGGTGTGGTATGGGTGCTGGTTGATGTGGATGTTACCCGGTTGATGGGGAAAGCGGAAAAAATCAACGTAACACTCCCCTCTTTGCTTATCCGCCGTATCGATCAGTTTGTCGCTGCACATCCTGAATACGGAAGCCGTTCCGGCTTCCTGTCCCGCGTGGCGGCTGATAAAGTGATCGGACGAGAAAAACGTTAAGCCTCGTAAGGGGCTTTATATGGATGATAAAAGAGAATGTTGATTCGTAAATTTGGCTTTTTGCATTCTAGGGTTGGAATTCATCCATTCTAATC", "alphabet": "DNA"}, "features": [{"location": "[0:117](+)", "type": "CDS", "id": "<unknown id>", "qualifiers": {"locus_tag": ["ctg31_1"], "transl_table": ["11"], "translation": ["LRFAGAMVGVHATKMLSDRLHRMAKKRWLQVPALDKFA"]}}, {"location": "[255:1305](-)", "type": "CDS", "id": "<unknown id>", "qualifiers": {"locus_tag": ["ctg31_2"], "transl_table": ["11"], "translation": ["MHENKETANPQKSSVNSGVAPKYSPSRFSVAPMLDWTDPHCRYFHRQLTRQTLLYTEMVTTGAIIHGKGDYLAFSPEERPVALQLGGSDPAALAQCAVLAEQRGYNEVNLNVGCPSDRVQNGRFGACLMGEAQLVADGIKAMRDKVSIPVTVKTRIGIDDLDSYEFLCDFIRTVSEQGGCDSFIIHARKAWLSGLSSKENREIPPLDYPRVYQLKRDFPHLTLAINGGVKTLEEARTHLLHLDGVMMGREAYQNPDLLAQVDRQIFGSSQPVVDPVAVVRAMYPYIERELANGTYLGHVTRHMLGIFQGIPGARQWRRYLSENAYKAGAGVDVVEQALSLVADKIPAGI"]}}, {"location": "[1405:2071](+)", "type": "CDS", "id": "<unknown id>", "qualifiers": {"locus_tag": ["ctg31_3"], "transl_table": ["11"], "translation": ["MAYYTIDKRAKADGTVRYRCSVSIKKDGKRVYNESKTFTKQAHAKTWGSKRVIELEQSGIPNTNDLNKITVGDLLKRYVLDMLLDCDIAEIPLTDLSTSHVIEHCRQRNGAGAGPSTVNHDVSYLSSVLASAKPVYGIDYTTNPATDARPLLLQMGLIGKSKRRSRRPVSNELDRLLAGIEARSDHIAAKIPFVDILNFSILSCMRVGEVCKIRWEDVDEK"]}}, {"location": "[2125:2440](+)", "type": "CDS", "id": "<unknown id>", "qualifiers": {"locus_tag": ["ctg31_4"], "transl_table": ["11"], "translation": ["MLVPLLGDAWSIVQRQPKTSELIFPYNSRSVTAGFQRVRNALGIENLRYHDLRREGASRLFEAGFNIEEVAQVTGHRSLDVLWQVYTELYPKSLHEKFESISKK"]}}, {"location": "[2723:3134](+)", "type": "CDS", "id": "<unknown id>", "qualifiers": {"locus_tag": ["ctg31_5"], "transl_table": ["11"], "translation": ["MLYPVAIDKGDSSFGVRVPDIPGCFSGGDNYQDAIESVREAIDAHIELLVKDGEAVPEATSVENWLADPDYAGVVWVLVDVDVTRLMGKAEKINVTLPSLLIRRIDQFVAAHPEYGSRSGFLSRVAADKVIGREKR"]}}], "name": "gnlXKBPJEJPE_31", "description": "gnl|X|KBPJEJPE_31", "dbxrefs": [], "annotations": {"molecule_type": "DNA", "references": []}, "letter_annotations": {}, "areas": [], "original_id": "gnl|X|KBPJEJPE_31", "modules": {"antismash.detection.hmm_detection": {"record_id": "gnlXKBPJEJPE_31", "schema_version": 2, "enabled_types": ["T1PKS", "T2PKS", "T3PKS", "transAT-PKS", "hglE-KS", "prodigiosin", "PpyS-KS", "arylpolyene", "resorcinol", "ladderane", "PUFA", "NRPS", "CDPS", "RCDPS", "thioamide-NRP", "NAPAA", "mycosporine-like", "terpene", "lanthipeptide-class-i", "lanthipeptide-class-ii", "lanthipeptide-class-iii", "lanthipeptide-class-iv", "lanthipeptide-class-v", "lipolanthine", "thiopeptide", "thioamitides", "linaridin", "cyanobactin", "glycocin", "LAP", "lassopeptide", "sactipeptide", "bottromycin", "microviridin", "proteusin", "ranthipeptide", "redox-cofactor", "epipeptide", "cyclic-lactone-autoinducer", "spliceotide", "RaS-RiPP", "fungal-RiPP", "blactam", "2dos", "amglyccycl", "aminocoumarin", "NI-siderophore", "ectoine", "NAGGN", "butyrolactone", "indole", "nucleoside", "phosphoglycolipid", "melanin", "oligosaccharide", "furan", "hserlactone", "phenazine", "phosphonate", "guanidinotides", "other", "acyl_amino_acids", "PBDE", "betalactone", "tropodithietic-acid", "pyrrolidine", "crocagin", "NRP-metallophore", "methanobactin", "opine-like-metallophore", "aminopolycarboxylic-acid", "NRPS-like", "PKS-like", "transAT-PKS-like", "RiPP-like", "RRE-containing", "fungal-RiPP-like", "phosphonate-like"], "rule_results": {"schema_version": 4, "tool": "rule-based-clusters", "cds_by_protocluster": [], "outside_protoclusters": [], "multipliers": {"cutoff": 1.0, "neighbourhood": 1.0}}, "strictness": "relaxed"}}}, {"id": "gnlXKBPJEJPE_32", "seq": {"data": "CAAAAGTCTGGCACAACGCAGCGACCGGATACCTCGCTCTTAGCCTGTCGACTACCGTGAACCGTTGAGTGCGTCCGACATTAAGAGCGCCGTAGCCTTTTTTAGGATTTCGTTCTCCATTTCAAGGCGTTGTATTTTCTTCCTCGCCTCACGCAGCTCGAGCTGTTCTGGCGTCAGAGGAAGCCCGGCGGGCGTTTTCCCCTGGCGCTCAAGTCGCAGCTTATTCACCCAACGGGGGATAGCCGAATGGCTTACGTTAACTGCCTCTGCGGCCTTAACGTAGGTATAGCCGTGGTCGACAACTAACTTCGCCGCTTCGAGCTTAAATTCTGGCGTGAAATGTTTAGCCATTGGGTCACCTGTGGTGTTGGGAAGGTGAGAATATCACCTTCCGATCAGGTGGCCAGTATCAGTGTGCCACTACACCTAAGAATGCAAAATCGGTACTTGGGTGTCCATACGATATGATATTGACAACACCAGAGCACATGAGATGCTTTCTGGAATCTACTCATGGTTAAATCCTTATCAGTTATGGGGATAACAGATTCGGATTTTCCCATGAGTAGCATTATTGGCAGAGCCAACTTGTTGCTGACCACCTCCATAGGAGGGGTATTCATGCAGAGATAAAAAAGGCGCTGACCTGCGGCGCCTTGCTTTGATACAGGAAAATCAGTAAAGCTTCTTGGCGGTTTCCAGCCAGTCGCCTTTAAACGGACGCTTCATGTTCTCAATCGCGTCGATAATGTCGTGATGCACCATCTTCTCGTTCTGAATACCGACGCAGCGGCCACCGTAGCCCTGCAGCAGTAGCTCGATAGAGTAAGCGCCCATGCGGGAAGCCAGAATGCGGTCATAGGCAACCGGCGCACCGCCGCGCTGAATGTGGCCCAGCACCGTGGCACGGGTCTCGCGATTGGTCTCTTCTTCGATATATTTTGCCAGATCGTTGATATCGCAGATGTGCTCGGTAATCGCGACGATAGCGTGTTTTTTACCTTTGGCGATACCGGCTTTAATCTCGCTCACCAGTTCTTCACGGGTGTACGGATATTCCGGCAGCACGATAAACTCACAGCCACCAGCAATCGCAGCCGCCAGCGTCAGGTCACCACAGTAGCGGCCCATTACCTCAACGATAGAGATGCGCTGGTGTGATGAGGAGGTATCGCGCAGGCGGTCAATCGCTTCGACCACGGTTTCCAGCGCGGTGAAGTAGCCGATGGTATAGTCCGTACCGGCCACGTCATTGTCGATGGTGCCCGGCAGACCGATGCACGGGAAGCCCATCTCTGTCAGGCACTTGGCACCCATGTAGGAGCCGTCGCCGCCGATTACCACCAGCGCATCAATACCGCGCTTTTTCATGTTCTCAATCGCCACGGTGCGCACGTCTTCATTACGGAATTCCGGAAAACGCGCCGAACCGAGGAAAGTGCCGCCGCGGTTAATCATATCGGACACGCTATAGCGATCAAGATTGATCATGCAGTCTTCATACAAGCCCAGATAGCCGTCATAAATGCCACAAACTTCTAGTCCTTCACTGAGCGCGGCGCGAACCACACCACGGATTGCAGCGTTCATGCCTGGGGCATCACCGCCGCTTGTCAGTACACCGATTTTCTTAATCATGACAACCTCTGAACTTGTAGATGCAAATGTTAAATTCTGGACGCCGGAGCATAACGACGTACGCGAGCGAGATAAGCGACTAAATTAATGGCAATAATATATCAAACCCTGCCAGCTGAATTGATTCAGGTCAGGCAACATTCGGCTATTTTTTTTGCGTTACATCACGTTTTACGCAGTGTAGGCATGTAGGCAGTAACTATTTCATTTAAAAAGTTTTACAGCTAAAAACTTTCCTGACGCCCTTCGGGCACCACGGAGCAGGGATCCTGATGAATAATCACGTCAGAACCTAGAATTTTTTATAAGCGCCTGTTTAACTTGTTCGGCTACCTGATAAGCCGGGTACAACGGCAAGTGATCGTCCATTTCCAAATGCAGCTGAATAAAACGGGTGGGGTCAGATTGACGCGTGCCGATATCGTGGGTGCCCTGCACGCTAGGCCACGCGGCAACGATATCAATAATCGACTGATGTTCTTCCTCGAGCAGCGCCTGCACGGCTTCATAACCCATGCGCAGAGAGCGGATTCAAGTTTGAAGTGCAACGCTAAGCCGCCTGTTTTAGCTCTACAAAGACCACTGAAGGTTGCCGGAACCCAAGGCATTTCCGTGGCCTGCTATTCAGTGCTCCCTGGTACTTGCGGAGCTCGTCATCCGTCACTGCCGTCAGGTCAGTTCCTTTCGGGATAAACTGCCTCAACAACCCATTGGTGTTCTCCTTTAGCCCGCGCTGCCACGAGGCATATGGATGAGCGAAGTAGGTTTCCGCTTCCAACGCGTCAGCGACTTCCTTGTGCCGGGTAAACTCCCTGCCGTTGTCGAACGTGATTGTGTGACAGACGTCCTTATAGCCGCTCAGCATCGAGATAATAGCGGCGGCAACTTCGGCAGAGTCTTTAGAAAAAACCTTCTTCGTCAGATAAATACGGCTTTTACGTTCGACCAG", "alphabet": "DNA"}, "features": [{"location": "[51:351](-)", "type": "CDS", "id": "<unknown id>", "qualifiers": {"locus_tag": ["ctg32_1"], "transl_table": ["11"], "translation": ["MAKHFTPEFKLEAAKLVVDHGYTYVKAAEAVNVSHSAIPRWVNKLRLERQGKTPAGLPLTPEQLELREARKKIQRLEMENEILKKATALLMSDALNGSR"]}}, {"location": "[675:1638](-)", "type": "CDS", "id": "<unknown id>", "qualifiers": {"locus_tag": ["ctg32_2"], "transl_table": ["11"], "translation": ["MIKKIGVLTSGGDAPGMNAAIRGVVRAALSEGLEVCGIYDGYLGLYEDCMINLDRYSVSDMINRGGTFLGSARFPEFRNEDVRTVAIENMKKRGIDALVVIGGDGSYMGAKCLTEMGFPCIGLPGTIDNDVAGTDYTIGYFTALETVVEAIDRLRDTSSSHQRISIVEVMGRYCGDLTLAAAIAGGCEFIVLPEYPYTREELVSEIKAGIAKGKKHAIVAITEHICDINDLAKYIEEETNRETRATVLGHIQRGGAPVAYDRILASRMGAYSIELLLQGYGGRCVGIQNEKMVHHDIIDAIENMKRPFKGDWLETAKKLY"]}}, {"location": "[1923:2154](-)", "type": "CDS", "id": "<unknown id>", "qualifiers": {"locus_tag": ["ctg32_3"], "transl_table": ["11"], "translation": ["MGYEAVQALLEEEHQSIIDIVAAWPSVQGTHDIGTRQSDPTRFIQLHLEMDDHLPLYPAYQVAEQVKQALIKNSRF"]}}, {"location": "[2188:2587](-)", "type": "CDS", "id": "<unknown id>", "qualifiers": {"locus_tag": ["ctg32_4"], "transl_table": ["11"], "translation": ["LVERKSRIYLTKKVFSKDSAEVAAAIISMLSGYKDVCHTITFDNGREFTRHKEVADALEAETYFAHPYASWQRGLKENTNGLLRQFIPKGTDLTAVTDDELRKYQGALNSRPRKCLGFRQPSVVFVELKQAA"]}}], "name": "gnlXKBPJEJPE_32", "description": "gnl|X|KBPJEJPE_32", "dbxrefs": [], "annotations": {"molecule_type": "DNA", "references": []}, "letter_annotations": {}, "areas": [], "original_id": "gnl|X|KBPJEJPE_32", "modules": {"antismash.detection.hmm_detection": {"record_id": "gnlXKBPJEJPE_32", "schema_version": 2, "enabled_types": ["T1PKS", "T2PKS", "T3PKS", "transAT-PKS", "hglE-KS", "prodigiosin", "PpyS-KS", "arylpolyene", "resorcinol", "ladderane", "PUFA", "NRPS", "CDPS", "RCDPS", "thioamide-NRP", "NAPAA", "mycosporine-like", "terpene", "lanthipeptide-class-i", "lanthipeptide-class-ii", "lanthipeptide-class-iii", "lanthipeptide-class-iv", "lanthipeptide-class-v", "lipolanthine", "thiopeptide", "thioamitides", "linaridin", "cyanobactin", "glycocin", "LAP", "lassopeptide", "sactipeptide", "bottromycin", "microviridin", "proteusin", "ranthipeptide", "redox-cofactor", "epipeptide", "cyclic-lactone-autoinducer", "spliceotide", "RaS-RiPP", "fungal-RiPP", "blactam", "2dos", "amglyccycl", "aminocoumarin", "NI-siderophore", "ectoine", "NAGGN", "butyrolactone", "indole", "nucleoside", "phosphoglycolipid", "melanin", "oligosaccharide", "furan", "hserlactone", "phenazine", "phosphonate", "guanidinotides", "other", "acyl_amino_acids", "PBDE", "betalactone", "tropodithietic-acid", "pyrrolidine", "crocagin", "NRP-metallophore", "methanobactin", "opine-like-metallophore", "aminopolycarboxylic-acid", "NRPS-like", "PKS-like", "transAT-PKS-like", "RiPP-like", "RRE-containing", "fungal-RiPP-like", "phosphonate-like"], "rule_results": {"schema_version": 4, "tool": "rule-based-clusters", "cds_by_protocluster": [], "outside_protoclusters": [], "multipliers": {"cutoff": 1.0, "neighbourhood": 1.0}}, "strictness": "relaxed"}}}, {"id": "gnlXKBPJEJPE_33", "seq": {"data": "GTCTGATTGTCGATATTCTGGACGTGAAGAAAGCCGGGAATATCATGAAAACCATGTTGTGGCGTACCAGCACCCCGAAAGAATGGGAGCCGCGAACGGTCTACGATAAGGGCTGGTTGTATGAGCGGAACAACGTCAACGAGATTGACAATATTATGCCCTCACGGCTGGGCGCTCAGTTCTTATCGGGTGAAATGGACAAAATTATCGACCGCAAGCATGAAATCGTGGAATGCGACGGGAAGTATTACATCAGCATGTTTATCGATGAAATGCCGTTGTATAAGAAGAAATTTCAGGATTTGTTCAAAGCGATTGATATCAAAATACCCTACCGCATCAAGTTCGATATTATCAGCGGCGGTAAGTTCAAAATAGCATCGAAACGTGTTGCCCTGTCGATACTCCGTGCCATTCCCGCCGTGAGCAAAATTGCCCGCGACATGGACTACGTGAACGATAAGGAAGAAACTGATAAATCGGTACTGTTTTCAATCAACGTGACAACATGGGGTAAAAGTTTAACTGAGGTGAAACGCAACGCCACGCTGATAGCGAAAGCCGTTGGCGGCTGGGGCGTTACCGAGGTATCAGCCAGCTACGGCGACCCCGTAATGCCGCTCGTCGGCAGCGTGCCGGGGCTGTCTATCCGAACCAACGGCGAACTGGCGCTGGCACCGTTCAGTGAGGTGGCGGAAATGCTGCCGCTGGAGCGCCCGGCCAGCCTGTGGCAGCACGATGGTCTGACCTTTTTCCTTACGGAAGACGACAAACTCTATCCCTACCGCATTGCCAGCAGTCTGCAACTGAAATGGACGGACATGATAACCGGGACGCCGGGCAGCGGGAAAAGTATGCTTGCGAACCGGCTGAATTTCTCCGCTATCTTCTCGTCGAATAAGGATTTGCCATTCTGTACGTGGATTGACAAGGGGCTGAGCGCCGAGGGCAACGTGGATTTGATCAAGCTGTCACTGCCTCCGGAAAAGCAGCATCTGGTGTCGCACATCGTTCTGGAAAACAGCGCCAAATATCGCGTGAACTTCCTCGAAACGCAGCTTGGAAGCCGCTTTCCTACCGTGCTGGAGCGGGTTTTTATCAAAGATATGCTGTGTGCTTTCTGCATCGACACGACCACCGGGGAGCCGCCCAATGCGACGACGATTTCGGCCGTGGTGCTGAAACTGATCGACGACATGTACATTGAAAAAGCCACCAACAAAGCCAACCGCTATGAGCCAGCCATCAATGACGAGGTGCGGGACGCGGTGGCCGCTGCCGGGATACTCACGACCAAAGGGGCGCAGCATTTAAAAACCATCAGCCTGCGTGAACTGACCCGGTATCTGGTGTTGAAGGGGGAACTGAGCCACGACAGGGAAGTGGACTCCGAGGCAAACTACGGCTGGGACGATGAACACTTTAACGAGCTGATTGAAAAACACAGGGACGATCTCATACGCTATATCGGGCAGGAATGGCTCAAAACGGCTTCATGGTTTGATATTACCGATGCGCTCTTTGCGGCGGGCAATACCCGCGCGGCGGCGCTGGCGCACCGTTACGCGATGCCGCGACTGGATGATTTTCAGGCGCTGCTGACAAGCTCTGCCGAACTGAAAGAGGACTACGATAAAGTTAATGTGCAGGGCAGCAATGAGGATGTGCTTAACTACATTTCCCGCTGTTTTAAAACCGCTGCCGCCAAATACCCGGTGTTTTCCGACTATACCCGCTACGATCTGAATGCCGAAACGCGCATTATCGTCATTGATATGATGAAAGTGACGGGGGAGAAAACGTCCGGTGAAGGACAGCTTCAGACGGGTATCATGTACCTGTTTGCCCGGCACCTTGCCGCACGGAACTACTATCTGCCGTACTGCGCCGAGTCCTTCCTCGACGGCCTCGACCCGCTGTATCACGCCTACCACAAGGAGCGTATCTCGGCGTTGTCGGAAGAAATCAAACACATCTTCTACGACGAATCGCATAACTTTCAGGACGTGAAATTCATCCAGAGTGCGCTGAATACCGCCGACCTTGAAGATCGCAAGCTCGGCGTGCGCACCATGTTTTCCTCGCAGTACGTTTCCCACATGCCAGAGTCTGTTACCAAGTCGGTCAATACGCTGTTGATGATGCGCCTTGCGCCAAGCGACCGCGAGTATCTCCGCAGTATTGGCATCAACATCTCCGACGATATTCTCGACCGCTTCGACTGGCTTTCGACGCAGGAAACCAGCGACGGGGGGCGTTACTTCCTCGCCATCTTCCGCACCAAGCGCGGCGATATCTGCCACATCCTCAAAAATGTCATGGGGGTGCAGCAGGTGTGGGCGCTTAACTCGTCCATCCGTGACCGTAAGCTGCGCAAGCTGCTGATTGAGGCGCTGGGCGTCGGCAAAACGTTAACCGTACTGGCCGAGCGCTTCCCGACCGGCAGCGCTGAGAAGACGCTGGAGGCGATGCTGGCGGGAACCGGCAAGCGCTTTAAAACCCGCGCCGAACAGGAAGAAGCAGGGCTGACGCTGGTCGAAACACTGGCCGCAAAACTCATCAAAGAACACCGACTGGAGGCTATCTGATGCGACCTGTCAGTAAAACCCGCCTTGCCCTGCTGATGTTAACCGCAGGTGTGGCATCCTATCCGGCGCTGGGCTATAGCGTTGTGTGCAATGTCACCTCTTCCACGCCGATCTCGTTGCAGGTGATGCCGCAACTGACGGCAGCGAATACCACGCTGGGCGCTATTCAGACCACGCTGATTAATATCGGCACTGCCATTTCACAGCAGGGCGACCGGTCGGCTGCCCTGATTAACCAGACCGCCGATAATCAGCGCCAGTTTGACATTGAGCAGCGCAGACAGGAACGTATCCGTGAGGCGAAAGCGCGGTATCGTGTCCCTAACGATATATGCGCAACGGCGGTATCCGGTGGGATGGGCGCAGCCAGTCGCGCCGCCGGGGGCGGCAAGCGAACGGTGGCGACATCAAGCAACAACGTACAGGTTAAGCAGGCATACGATCTGGCGTTTAAAGACCCCAGCATTGAGGCAACGGCCAGCGCGACCACACACAAAGCCTACTGTGATACCAATGACAAGGAAGCGTTTGGTGGGACAGAGTTCTGCCAGACCGTCTCCGATATGCCGCGCGGCGACACCTCGTTGTCGTCTGTGCTGGACGGGGCGGGTAAGGAGGGGAAGAAACCCACGCTCACCTTCACTGATGAACAAACCGATGCGGCATTGCTGTACACCAAAAATACCGCGCAGCGCAGTGCCGGACGTGCGCCCAGCCGGGCTGAGGTTAAAAGCGCGTCCGGGCGCCAGTATCTGGGCTTGTTCCAGCAGTATCAGGCGTACATTGACGCTGCCGCGCAGCCGCAGCTTGAAATGATCGCGGCCAGCAAACCTAACCCGGCGACCCAACAGCCGCTGAGTGATGCGCGGAAGGTGCCGAGCATGGCGTTATTCTACGAGCAGAACGCCAGCGAAGAAGCCAAGCGCAAGGGGATGATGTCGCTGCGAGAGTTTGAGCAGTTCGAGGTTTCCCGTCGCTACGCGAATCCGGCGTACCAGACGGATTTGATGATGAAAAACAGCGACGATCTGCTGCGCGAGCAGGTGAACGTGACCAACCTCAATAGCTGGCTGTTGTATGGTCTGAAACAGCAGGTGGAGAAAAACAACATTCTGCAAGGGCAAATGCTGGCGCTGATGGCGCAAAATGAGTATGCAGCAAAAATGCATAGTGTGGTAAGTCAGATGAACCAGTCAGTAGCGAAATAGTTACCGATTGTATCGCTTAATAGATTATAATATAAATAGTGTAAAGTGGAGGGGGGTGATGATAGCGTTGTCGAAAATATATGATGCCTTTTCATCATATTCCTTTCTGGAAAAAGGACTCATTGTGCTGGCCTTTCTGGTGACAATACATGCAGTGGTATTGTTCACGGTAGAACGTCTTAAACAACGCAAACGTTAACCGTACCTATCCTTAATTGGCAGACTAGCCGGAGGAAGTCGGATGAATAAAAACGCAGAGCCGGAAAAAAAACGCCGTGTTGCAGGCGTCATTTCCTTTGTTACCGGCTGGTCACAGGTAAAAAACTACTCAAGGATGCTGACCAAAACGGTGAGTACGCGCACGCAGACGCTGAAAGAGACGCTTGCAGAACGACGCGCACTGAAAGAAGAAGCCGATAAGCAACTGGATAAAATCGGCAATACGCCTTTTGGCGATTTTCGTGCCACTGAGTACCAGATTGAACAGGCGCGTGAGACGTTTCTCCGTCAGAAACGGCTTGCGCTTGCCGGTGTGACAATATGCGGAAGCGGTGCCATTTTTGCCTTGATACTGACCATCCTGGCGCTGTTTACCGGAGAACCCGCGTGGATAGTCCGGGCGGCATCGCTGGTCGTGATTTTTGCGGCGTTTTTGGGGGTTTGCTACATGTCTGCCCTGCACATCGAATTCAGCGGATGGAAGCTGGTCAATCGCATTAACACCCATGCAGAAGGGGCGACGTTTGCGACATTTCGCGCCGATAACGGACTGAACAAAACGCTGCGCTTCGGCCAGTGCGGCTTTAAGCGAGGTGAAAAGTAATGAACTTCATTGTGCGACGTGCGTTATTGCTGCTGCTGACGTTTGCGCCGGGCTTAGTGTTTGCTGCGGACAGCGTGACCCCTCACACGTTGTGGGAGCGGTCAAAAGAAACCACTGACCTTTCACGCCGGGCGCTTACGCTCATGCTGGGCGACGTGGTCAATCACCCGCTACAGTCTGCCTCGGACGGCGGTTTTCTGGGGCCGGTATTCTTTATTCTTAACATGACGCTGCTGTGCGTCATGAGTGTTTATCTGGGGTATTCCTTCTTCCGTAAAATCGGACAGGGTGCGACGACCGGCGCGGTATTACAGGGCAATGCGAACAGCGGGAACAGCATTATCAAAACGCTGTTCGGCCTGTCTATGCTGATACCGTTGAAATCCGGCTGGGCGCTGTCGCAACTGATATTCCTGTGGATGGCCTCGCTGGGGATTGGCGGAGCGAACCTTATCACCGACAAAATCGCTGACCAGATAGGCAAAGGCGAAGCCCTGTACAGCCAGCCCGCCATTCCTGCTGTGGCGAGCACGGCCAAGCAGTTAGTGGAAATGCGGCTGTGTATGCTCGGTATCAATCACGGGCTGGCGCAGATGAAAGCTGCCGGGGAAGCCTATGAAAGCCGGGCTGAAATGCGGACGGTTTCAGGAAAAAGTAAGGGTGCTGAATCGATGAAAATCACCAATGGCACGGCAAGCTGTGGTGAACTCACTTATAAGCAGATTGACCCCAAAAGCGATTTTATGGCGGCAATGTTGCCGGGTAGCGCAGCCTATTTGCAGGCGGTAGACAAGGCACAGCGTAACGCCACTGTTGAACTGGCTAATAATGCCGCCAAGACAGCAGACTACTTTTACGATGCCTACAACGCGAAGCTAAAATCCGGGGAAGGTACGTTGCCAGATATAGCGCAGGATATTCAGATAGCAGCAAAACGCTATCAGGACGCGATTGGTCAGGCACTCAGGGCGAAACCCTCCGGCGGAGAAGCGACCGATGCGGTGGCGAAAAGCATCAAAGAACAGGGCTGGGTGGGGTTAGGAACCTATTACCGCACCCTGTCCACAGCCAACAGCAATCTGGCATCGGTGGCGAACAATGTACCCACTGTAATCCCGTCGAACGGCATCGGTGATGTGGGTTCCACGGACTATTATCAGGGGCTTTATCAGGCATACCAGTCGCGCTTACAGAATACAGAATACGTCCCACCGCTAGGGGCAAAAAAAGGAAGTAGCGTAGCGGAAATGGATGTGTCCAAATCACAAAATGCGCTAGAGAGAGGAATGTCTGTTTTATCGAGCATGTTCGATTTGCAGAACATTTTTGGCTGGCAGGCGGGCAGTGGTGATGGAGAAACCGATATTCAGAACCCGATAATACGGGTGAAGGAAATCGGTGACAGGACTATGGTCGTTGGGGAGGCTGGCTTTGGTTTATATGTGGCTGCGAAAGGAGCAGCAGCGGTTTCAGAAAGTTTTAGTCTTGCGGGACTCGCAGCGAGAACAGTAAATTTCATTGGGCAAGGAGGGGTTGATGCATTGAAAGCAGCAATTGAGGCAGCAGCCCCAATGATTTACGCCTTATGTATTATGCTGATGGTACTGGGCGCAATGATGTCAGTATTTATTCCTTTGATACCGGTCATTAACTGGATAATGGCACTGGTAGAATGGTTTGTGGTGGTACTAACCGGTATTGCAGCGTCAACGCTGTGGGCGGTGGCTCATGTCAATGTGGCCGATAAAACAGACGACCGCTCTACCACCGGCTACATATTCATCATTGACGTGTTGTTACGCCCTATACTGATGGTCTGTGGTTTTGTGTTTGCCATGTTGGTACTGACGGGCGTAGGTACGTTATTTGATGTTCTGTTTATACCAGCATTCCGTGATGTGCAGGGAAATTCTGTCACGGGGTTGCTTACTCTGTTGGCGTTATTGGTCGTTTATGCTCGCGTCATGGGCGGTATCATTATGTGGGTGTTTATGTTGCCTATACGTTTGCCGAATTGGGTAATAAGCTGGATAGGCGATAGGGGTTATGATTCGATTTTGGGTGATGCTGTAAACCATGTAGGTCGTACTTTTGTTGCAGGGCTTGGGGTGCGAGGAGGTGGTAGCAGTAAACCGCCTAGTGGTGGTGGAGATAAAACCCCTACCGACAAAGGTTTTAAATAAGGATCCGCTATGAACGAAAACTTCGTCACTAACAAGGGGTGGTTTTTTAATCGATGGTTAAAGCGTTCAAGTTCACCCGGAGCGCAGGCTTGGAGAGAGTTAGAGGCAGAAGGGTTTTTTAAGCCTTTCTACTTCTATTTTTATGGGTATAGGAAAGAGATTTTTGCATTTGATTTGGAAAATGGCGTTTTTTTCCATTGTCAGGAGCAAGGTACAACGCAAAATGACCGGTTAGTCACAATGGTAGAATACGAACTTTACGGTGGGTATTACATTAATAATAATTTGAAGTATTCAATGATTTTGGATTGGAAATTTCACCTAGCCTGTCTTCCTCTACTTTCAATTCGTTTGGATGATTCTCTCTATAATTTGAATTATCGATTCTTCACCACGTTACATGCCAGAAATCAAGGCGTGGTTGATGCAACCCGTAAACCCGGCTATCACGAGTGGCGGGAAAAAATGAAGCGCAAAGGCTGGCTGATTGATCGCGAAGTGGACAATCAGATCATGGCACAACGGCGCGGAGAACAGGTACTGGAAATCGTTCCTCTGGAAGAACTGGAAGGAACGAGCGACATGCAGGGGCGGTGACATTCCGCTTCCTCGCTCACTGACTCGCTGCGCTCGGTCGTTCGGCTGCGGCGAGCGGTGACGGTTTGGCGGTAATAAAAAAGTGATGGACGGCTAAAATTCCGGTAGGATGCTTAAAATGTTGAAATCGATCGGTTTTTTTGAGGCGGATCGCGCAATGTCTGACCAAAACGAAAAAAAAGAGAAAAGGGAATACCGGAAAGGTGAACCTTTAACCCAAGTTGAGCATAACAAGCGGCTGATAGCGAAGAGATCTGCGTCTCATAAAATTCTAAGGGCTTTCGTACCAAGAGATGTTGTAGATCAGTTCAAACAAGTATGTCACGCTCGTGGCGAAACCATGCAAGACGTGATAGCCGGACTTATGGAAGGTTATGTAGAGGAGTTCAGAGAATAGATACAGTCATTTGATTCTTGACCGACCTAGTTTCTGGTGCTAGATTCAATCACATTACTGGCACGGCGCAGCCGGAAGTGCGCTAAAGGAGGGTGGATTCACTAAGATGAAACCCAAAAAGAAAAACCCCGTAATCTGTCTCGACTTGCCGGAAGAACACAGAATAACGGGGCTACAACGTTACTACATAGAATTATTGCTCTATGTGGTGGAGTATAGTGACATGGACAACGTTTTGCAAGTCTCTGCCCCTGCTCTTTCTGCGCAATATGTGCGCAGAAAGTTATGCTAAATTGTAAAGAAAAGTCATTCCCATTTTACACGCAGGTGAAAAACCCTACCCCTTGTTTTACCCCCCCGGAAGGGAAAAGCACTCTACCGTTTTGTCGTAAGCTGATGGAAAAAGCGGTCGGGTTTACTGATAAACTCGCGTTCGCAATGCACATGGCATTCTCCCGCGCTACCGGCAAACGCCATCGTCAGCCACCCAAGCTCAGACGTGCAGCAATAGATGCACTGATACAGGCGCTACTCTTCCACTATAACCCGTTAGGCAACCGCGTTAACGCATCAATCACCACGATGGCGATTGAATGTGGACTCGCCACCGAGTCAGAGAACGGCAACCTGTCCATTACCCGCGCCACGCGGGCGCTGGCGTCGCTGGCGAAAGACACCGGCTTAATCACCTACGAAACGACCTTCGACCCGGAAATCGGCTGCAACGTACCGAGCGATATTCAGTTTACTCCTGCCTTGTTTGACATGCTGGACATTTCCCCGGAAGCGCTGGCGTCAGAACGCAACAGCCGCGCGGAGTGGGAAAACCAGAAACGTGAAAAACAGGGGCTGCCCCGCCTGAGTCTGGACGAACTGGCCTGCAAAGCCTTTTCCTATGTGCGTAATGCTTTTCGCGCATATCACCGCAAGCGGCGGCTTCATGGCCTCAAACGGCTGCGGGCGAAAAGGGATGCCGGACTCAGCCGCAAAGAGATAGAGCAGAAGGTAAAGGTTGAACTCCAGAAAGAAATTGCGGCTGGTTCGTTCCCTGCTGACCTCGCCACCGTCTTGCGTGAAGTCGCCAGCAGGGTGAAAGAGCGCATGATAATGTCCAGAGGCAACCACACCCGGCTGGCCACCCCCTGAATTCCCTCCCCCACTATCCGGTTGACGCCGGAGGATTCCGCACGTCCCTGCCCCACCATCGCTCAAAAATCGCCCTGCACGCACTGAAAAAACCGCATTCACACACCTACCGGCAGACCGACGCATTCAAAATCCTGCCCGCCATTGCCGCATTTTCCCCCGAATTTCACTTATCCACACTTAACTGCATGGGACTATAAGATAAGAACGCCAATCGAGGCAAAGTAAAAGCGCCAACCGACTCAAAACAAACCGCATGAATTCTTTTAAAGACCTTAATCTTTATTCTTTTAAAGCCCTTAGTCTCTTTTCTCTTAAAAACATAACCTGTTCACCCCACGATGTGGGGATAACTCCAACAGCAAGAATGCCTTCGCTTGCAGCGGCATTCGCCGCGCCGCTCAGAAGAAAACCCGCCCGGAGACACCCAACAAAACCGCGCACACCTCACCCACCTGAAAAACCGCGCCGCCCCCGGCCAGAGGCCGGGAACAGTGCCGCTTTTAGATGGATGTTGTAACTATAATATCGCTTCGCTGTCAGTGTTGTTGCTTTGCGCTATGAGTACACGCTCCTAAGCGCCCGTAAACGGTCGCTAAGGCGGAGATACGCCACGGCTACGGCTTTGCCTTGCCGTGACCACTCCGACCGCGTACAGCAGCGCTCACATCGCTGTTCGTTCCTTATGGCTTAGCAGGAACGGGGATTTGTCACGGCTAACGCCGTAACGCTTTTTTTGTCCTCGCTGCGCTGCGGGGCTTCCGGCGCGTTGCGCCTCCCATGCCCTCACGGGCATATTTTTGCCATATGCTTACTTACGATATATACTCAGGGTATTCAAAGTGAGGTGCAATATGAAACACAGAGTGAGTGTGACCGTCGATAGAGACAATTATCAGTTACTGAATGCTGCCGGGGTGAATGTTTCCGGCCTTGTCAACGAGGCCATCGGCAACGAAGCCCGCCGACTCAAGGCCGAGCGCTGGAAAGCAGAAAACCGGGCTGGAATGGAGGAAGTCGCCGCGTTCATTTCTCAACACGGCTCTTTTGCCGACGAAAACCGGAACTGGTGAGATGCAATTTACTGTCTATGAATACCGGCGGGAAAGCGCCTATACGATGTTCGTTGATGTGCAGAGTGATATTGTTGAAACGGCTGAACGCCGGATGGTGATCCCTCTGGTTGAAGCCCGTCACTTTTCGGCAAAAGTCAGCCCGGCATTGTTTCCGGTTATTCAGGTATCGGGAATCGATTACCAGTTACTGACCACCGAACTCGCCAGCGTAAACACCCGTTTCTTCGGTGAAGTTTTAGGCGATGCCAGCCCTGATGCCGAAGCCATCAAGAACGCACTGAACCTGATGTTCTGGGGGGTATAGAAAATCGACATATTTGTTGGGGTTCTGATGGTGGCTCTCGGATTCTGGACGTTAATTGATTCGTATACGTCCTTTAAAAAAGGCGTATTCAGAGAGTACCGGAAGATGGCTCCCTACGTGTACTACTATAAAGGCGATAAATGGTTCGTCTACAAAGTCATTGAGAATGCGGTGCTGGGGTTAGGTATGCTGGGATTTGCTATCTGGTTCTGGTCAAGGATACTTTGACATCCTCCCCGCCCTAAAGAACGGGGAAGATGTAAATTGCGCTTTTTTGGATGTTTCCTATCTTTTTTTGTTTGCTTCCAGCAACCAATGATTTTTTTCATTTGGCGCCATATTACTAAATGCCAGCAACGCCGCTTTCAGCACGGTGGTGCGGTTCTGTTCCGATAAATCACGTTCTTCATCAATAAGGTCACGATAAAACTGCTGCAACACAAAGGATGTTGGCTTGGATGCTCCTTTGGCCGGTACTTGTCTGGCCTCACGCACGAAAGCACTTGGAGTTGTCACTTCTGCCTCAACAGGCGGTTTTTTCAATCTCATGGTACAAGCCCCAATTCATTTGCCAGTAATTCGATTTGTGCTTTTGCCTTACCCAGACTGGAGGCGCGGTCAACGTCATGTACGCCAGCGCCGATGTTTGCGCAATCTTCATAAACGGTCAGTTCACCAATGCGGGTATTCAGCGGCCTGAGCCATACATCGTCGCTCTTTAGCTCCTTGGCTAATTCAGCGGCAGTGGCTGTTCGGTTATGTTTGACACGGGTGAATAGAACGAAAGGACGAAGTTTGGTATTACCCATTTTCTGCGCTTTTCTGACCGTTGCGGTTACATCTGTCAACGTTTCAGCTTCAAAGTCGGAAGACGGTTTGATTGGCGTAATGAAAACATCCGCGACGGTAAGAGCGCTGCGGTATTCTGCGTTATCGAAACCCGGACAATCGACGATCACCACGTCAGCAAGCCGAGCAGCTTTAGTTATCGGTTCAGCAATGTTCCCATAGGCTTCCTGTACGGGAATAACGGGCAATCCCTGCTTCTGGCGTTTTTCCTGCCAGTTGAGCAGCGCTTTATCTTTGCCTGCTTTGAACAGAATGACTCGTTTACCACTCTGCGACAGGTAAACGGCAAGGTTCACCGCTGTTGTCGATTTTCCGACACCACCTTTATCCGAAGCAATCAATAAAATTGACATTTGCATACCCTCTGTATACTGCCGCTATAGTTTAGCTATTTGTTCATAGCTTGCATATCAGTATTGCTACGCTATATATTTATAGCGATGACATAGCTATAAATAGACTATACTTAAATAGTTTTACTATAGCAATACTAAAGCTATAAAAATATAGCTATGCTATGCGTATGTAATACTGTATGTGTGCTATGGTTTTGCTATCTTTTTGTGACTATAATTTAGCTATGTGGCTGCTATTTCATAGCTTCTAAATGATAGCATTGATATTGCTATATACTTGCTATTTTATGGCTATAATATAGCCATATTAGATATTAAAATGTTGATTTTTTCAGGTTTATTGACTGAATCTGACGCTACCCAGCCAGTTCAGGTCGAGCGTAAATATCCGCGTGTATATTTCGGTTGAGGAAACACGACTGTGACCCAGATATGCCTGTATTACTTTCAGGGGGACGCCATGTAACAGCAAGTGCATGGCAAAACTGTGGCGGAAAGTATGGCAGGTAATGGGATCTACCGGAAACGTCACGTTATCATCGGCTGCGCGGGTAATGGCAGCACTGATCCAGTTACGGGGGGTATTGTCGCTCGACAACGGCCAGAAACGCTCATGCTGACGCAGCCCGAACGTGGCAATATATTCCCTCACCCGGCGCTGGTAATGGGGATCGGGGAGGGCAACCGCACGGCTGATACGTTCCCCCCTCACCGGTCTTCCCCTTCCGCGCTGGCGCTGCTTGAGCGTCCGCAGCACGACAAATGCCTGATGTCCATGAAGATGAAAATCCCCCGGCGTCAGGGACAGCACTTCATTAATACGGCCACCGGTATTCCACAGCGTCTCAAGTAACAGGCGCTGGCGCAGATCCGGCACATAATCCAGCAAACGCTGAATTTCACCGGCCAGCAGGTAACGTGGCAGATCCAGATCGGCAGCAACCGCCATCGCCCGCATGGTTGCCGCCGTTTCAGCCGTCATATATGTCTGTCCGCCTGAAATGACGGAGGCGCTGTGTGAATTCTGGCCTGCAAGAGGCAGTGTTTGCCCTGAATTTTTAAAATTATTCATCATTTTCATTATTTTTCTTATTCTTCATGCTGTTACCGCATTTATTGTTTGTGCGCTTTACCGCTCTCGCCTGCCAACTTGCTCTACCCGCAGCTCCCCAGCGCAGCAGCCACCAGTATTCAAAACGCCGCAGATGCTGGTTCATTGCCCTGAGCGCATCCAGTATTTTGTCGTGGCAGTCGTCAGATGTTTGTTGATTTCCATTCACTTTATGGATGATGCAATTCGTGCAGGCGGCTATCCGTTCACGCGCCAGAGGATCGGCAACCAGCGTTGCCCGCCCCGAAGCACACAGAAGGTCATTGAGCGCATCATAGGTAGACTCTTCCAGCACCAGTTCGGGCAGATCCGGCTTAATGATCCGGGTCTGAACTTTTTCAAACCCTTTATCGGTACATAACGCATCCATCGCGGTGAACATCAGGCAACTGTATGCGTTGTAATGTTCCAGCGTCAGTTCATAACGTTTCATTCGCCTGCGTCCGCGCTCTTTCAGGTGAAAGGTAAACATTCCTGCCAGCGCGGTAGCGAACGTGGCGAGTATCGTCCCCGCCCACGGATTCTGATTAATGAGTGATAATAACGCTGCTAACCATTCCACAGGTGAGACACTCCTGAAATTAATTCCCTGCGCGGGCAGGGCAGGATTGCGGATTTTCAGCACTAAGCCAAAAACCCGCAGAGGAAGAACCCGCATTGCCCGCCAGCGACGCCCCGAAAAACGGGCAACACGGCCTCAATGCAGTTGCAGGACATTGAGAGATAACCAGTTTATCAGAACATGAAGCACAGGGAAGGGCATTGCGGAGAATGACGGTAAACCGCAACGGTAGCAAAGAAAGAATAAATTTTCAGCAACGCCTTGCCTTTGTAATCATTTTGAGTCTAAATTGAGGTCAATTTAGTTGGATTGACCTCAAGAGGACGTCATTATGGCAAAGTTGCAGGTAAGAAATTTTCCCGACGATATTTACGAACAAATAGTGGCATCCGCAGCCAAATCTGAACGCTCCATTGAGGGAGAACTGCGTTATGTCCTGTCAGATGTTTACGGTAAAAAAGCAAAATCGGAAGAACTGCCACTGTCCCTGCGCCAGTCGTGGCAAGTGGAAACGGGAAAACGCATGTCGTGGTTGCTGGAGCAATTACGTCATGATGGATGGTTTCGCTATGGGGAAAGTTCCGATCCTGTTTTGCTGGCTGCGAGGATTGGTGAAAGCAGTCCGGCATTACTGCTTGACTGTCTGGAAGGTCGGCAGGCTCCTACCTTTGACATGGCCGCCCGTATGCAGGCCGTCCTCAGTTGTCGGGCTGACTGGCTCATGAGTGGGGCAGGAAATCCGTTTCAGATTGAACGGTTATCGAATGATTACAGATGTTTTTTTGATACCTTACTGGATGTCGATGGTAACTTAAAACCTGATACGGCTCTGCATTTTGTACGTATCTGTGCTGATGATCACCATCATGACGGCACACTGTTGGTGATAGTGCGTAGCGGGCAAACATGGCAGTGTAAATATGAATGCACAAGATTCAGACTTAACAGCCAAATGGGGACGGGAGGCAGGGGTGATTTATTGCGATTTTTCAAATATCTAAAAACTGAACTTTCGCATGTTCCAAAAACATCATGGACATACAAAAACAAGGAAAATGAAGATCCTGAACTTGGTCTTCATCACCCTGAATACTATATTCAAAACGGCAAATATTCAGACAGAAACGACTGGCTTTTCAGGATGCTCACAGGGCAAGCCCCTTTCAAATGGTCAATGTCTTTCAGTGCTGAACTGGAAGAACTGGAAAAGCTGCCATTTGAGAGCACTAAGCGAGCAAATGACGTGTAATATTACACATCATTTGTTTTCTTTTTCCGCAGAAGATAATCGTATGTGCCTTGAGCATATTCCCCGTTCACAGGCTCAGAGGTGTCCCACTCGTTTAGTATGGTTTCCGCGACTTCTGGAGTCACATCGGCGACCAAAATCACTAGTTGGATAGCAGTTTTTCTGAGCGTATTTTTTATGCGTTGAGTATCAGAGGCATTTCGATCCGACCTGTGTAGATACAGGGCGTGTCTATCCTGAAACGCCTTATCTATAACTTCAGCCTGCATGATGCGGTCAAAGCAATGATCATCATCAAGAGGGCAGGCAGGCCAGAATAGAGTTTCTACTGCAAGTCGTTTGATAATTACAATCTTATTCCGGTTAAGCATCTTGCCTCCTAATACTACACTATGCAGTGGATAATTGTGATACAATTAATACATGCTCCCATTGAAACTGGATAGGTCAATGGATATATTACAGTCTGAACCGTTAGGAAGATTGCTGTAGTTTTCAATCGTGAGAATCTTTCCTTTCTGAGAAACGTATACTCCGTGTTCTATAACCAGTCTTGCATGTTCTTCAATCGCTTTTTTCCTCGGTAAACTGATAACGTTACCAACGTTCCATGCATAGGGTTTTTCTATTACACACTGCACTACGCCATTTTAAATCAAATCACGGCCTATATATTTTTCCCTTGCCGACTCTTTATTTTGCCGAAAAGCACTACAGACTTCATCTTCCGTTACCATTGGTAGACGAGTTTCCCATCCAAATTCTTTAACGCTGTTAGAGGACGTTGGGTAAGAACCGAGATTTGTCAGGGCATCATTGAACTCCTTGATTTGCTGTTGGCAACCAGAAACCATCATAACTATACCTGCAAAAATAAGATTTCTTTTCATTGTTTGTTCCTCCTGTTTTTAATTTTTTTATCGATAAACATGAATGCGAAAACTCCTGCCGGAGTAATTATGTATAAAAAGAAAAAGAAAATAGAGACGCAAAGGAACGCGAAAGATGTCATATATGCATCTTCGTCTGGTTCATGCCCTTGTTTTTCAACGAAATAAGAGTATAACTTATAGAGGTTGTTGTGTACTTTATATATTGGGAGTCCGAGTTTACTGCCTATTTCAAAACAAGGTTCACCACAATCAGATTTGTTCATAGATAACAGATAATCCCTGGCTTTATCAAACTCTTTATTTGCTAAGTAGTATTCAGATAAAACAAGCGGGAGTAATGTGTTTGTTAGGTTAAGCTGAATGCTATTTTCTATAGTGGTCACATCCTCTTTGTTTAAAAGACTCATATCTTGAAGCTTTGTATATTTAATGGTTGACAAAAAAACATTTTCAGGATTGTCCTTTGAAAGGCTAATTATATCTTCAATGTTTTGATTCTTGGCTTTAGAGAAAGCAAAACCTTTATATGTATCTATGATTGTTTTTTCATTCTGTGGTCTGTAATAAAATGGTGAAAAATCTTTCTTGTATATTTGGTTGCTAAAATCAACCAGTCCGCCTTTTTGATCGCTGTAAACGGTATCCCAATATTTATACGCACCTCTTTCTTTATAGGCCAAGAATGCATGAACAGGGGCATACACCACGCTAATATCTATATTTTTCATGCGTGCTGCATCATAAATCAAATAGCTGTTTAAGTCGCAGTCTGAGACTTGCTTAGCATATGAAAGAGAAGTTAATGCAGAAGGTTGGTAGGCAAAGTAGTTGGATAGAATGTCATTTGCACAAGAGATATAAGCTGTTTCGGATTCTTTGCCTAGACAACTATTTCTCACTTTTGATAAATATGCATTCACATTAGATAGTGCCTTTTCTTTTGTGGTCTTATCTACCAGATTCATCTCGCTATCTATATTTATCAGGTGCGCCGTAAAA", "alphabet": "DNA"}, "features": [{"location": "[2:2588](+)", "type": "CDS", "id": "<unknown id>", "qualifiers": {"locus_tag": ["ctg33_1"], "transl_table": ["11"], "translation": ["LIVDILDVKKAGNIMKTMLWRTSTPKEWEPRTVYDKGWLYERNNVNEIDNIMPSRLGAQFLSGEMDKIIDRKHEIVECDGKYYISMFIDEMPLYKKKFQDLFKAIDIKIPYRIKFDIISGGKFKIASKRVALSILRAIPAVSKIARDMDYVNDKEETDKSVLFSINVTTWGKSLTEVKRNATLIAKAVGGWGVTEVSASYGDPVMPLVGSVPGLSIRTNGELALAPFSEVAEMLPLERPASLWQHDGLTFFLTEDDKLYPYRIASSLQLKWTDMITGTPGSGKSMLANRLNFSAIFSSNKDLPFCTWIDKGLSAEGNVDLIKLSLPPEKQHLVSHIVLENSAKYRVNFLETQLGSRFPTVLERVFIKDMLCAFCIDTTTGEPPNATTISAVVLKLIDDMYIEKATNKANRYEPAINDEVRDAVAAAGILTTKGAQHLKTISLRELTRYLVLKGELSHDREVDSEANYGWDDEHFNELIEKHRDDLIRYIGQEWLKTASWFDITDALFAAGNTRAAALAHRYAMPRLDDFQALLTSSAELKEDYDKVNVQGSNEDVLNYISRCFKTAAAKYPVFSDYTRYDLNAETRIIVIDMMKVTGEKTSGEGQLQTGIMYLFARHLAARNYYLPYCAESFLDGLDPLYHAYHKERISALSEEIKHIFYDESHNFQDVKFIQSALNTADLEDRKLGVRTMFSSQYVSHMPESVTKSVNTLLMMRLAPSDREYLRSIGINISDDILDRFDWLSTQETSDGGRYFLAIFRTKRGDICHILKNVMGVQQVWALNSSIRDRKLRKLLIEALGVGKTLTVLAERFPTGSAEKTLEAMLAGTGKRFKTRAEQEEAGLTLVETLAAKLIKEHRLEAI"]}}, {"location": "[2587:3796](+)", "type": "CDS", "id": "<unknown id>", "qualifiers": {"locus_tag": ["ctg33_2"], "transl_table": ["11"], "translation": ["MRPVSKTRLALLMLTAGVASYPALGYSVVCNVTSSTPISLQVMPQLTAANTTLGAIQTTLINIGTAISQQGDRSAALINQTADNQRQFDIEQRRQERIREAKARYRVPNDICATAVSGGMGAASRAAGGGKRTVATSSNNVQVKQAYDLAFKDPSIEATASATTHKAYCDTNDKEAFGGTEFCQTVSDMPRGDTSLSSVLDGAGKEGKKPTLTFTDEQTDAALLYTKNTAQRSAGRAPSRAEVKSASGRQYLGLFQQYQAYIDAAAQPQLEMIAASKPNPATQQPLSDARKVPSMALFYEQNASEEAKRKGMMSLREFEQFEVSRRYANPAYQTDLMMKNSDDLLREQVNVTNLNSWLLYGLKQQVEKNNILQGQMLALMAQNEYAAKMHSVVSQMNQSVAK"]}}, {"location": "[3854:3995](+)", "type": "CDS", "id": "<unknown id>", "qualifiers": {"locus_tag": ["ctg33_3"], "transl_table": ["11"], "translation": ["MIALSKIYDAFSSYSFLEKGLIVLAFLVTIHAVVLFTVERLKQRKR"]}}, {"location": "[4037:4619](+)", "type": "CDS", "id": "<unknown id>", "qualifiers": {"locus_tag": ["ctg33_4"], "transl_table": ["11"], "translation": ["MNKNAEPEKKRRVAGVISFVTGWSQVKNYSRMLTKTVSTRTQTLKETLAERRALKEEADKQLDKIGNTPFGDFRATEYQIEQARETFLRQKRLALAGVTICGSGAIFALILTILALFTGEPAWIVRAASLVVIFAAFLGVCYMSALHIEFSGWKLVNRINTHAEGATFATFRADNGLNKTLRFGQCGFKRGEK"]}}, {"location": "[4618:6802](+)", "type": "CDS", "id": "<unknown id>", "qualifiers": {"locus_tag": ["ctg33_5"], "transl_table": ["11"], "translation": ["MNFIVRRALLLLLTFAPGLVFAADSVTPHTLWERSKETTDLSRRALTLMLGDVVNHPLQSASDGGFLGPVFFILNMTLLCVMSVYLGYSFFRKIGQGATTGAVLQGNANSGNSIIKTLFGLSMLIPLKSGWALSQLIFLWMASLGIGGANLITDKIADQIGKGEALYSQPAIPAVASTAKQLVEMRLCMLGINHGLAQMKAAGEAYESRAEMRTVSGKSKGAESMKITNGTASCGELTYKQIDPKSDFMAAMLPGSAAYLQAVDKAQRNATVELANNAAKTADYFYDAYNAKLKSGEGTLPDIAQDIQIAAKRYQDAIGQALRAKPSGGEATDAVAKSIKEQGWVGLGTYYRTLSTANSNLASVANNVPTVIPSNGIGDVGSTDYYQGLYQAYQSRLQNTEYVPPLGAKKGSSVAEMDVSKSQNALERGMSVLSSMFDLQNIFGWQAGSGDGETDIQNPIIRVKEIGDRTMVVGEAGFGLYVAAKGAAAVSESFSLAGLAARTVNFIGQGGVDALKAAIEAAAPMIYALCIMLMVLGAMMSVFIPLIPVINWIMALVEWFVVVLTGIAASTLWAVAHVNVADKTDDRSTTGYIFIIDVLLRPILMVCGFVFAMLVLTGVGTLFDVLFIPAFRDVQGNSVTGLLTLLALLVVYARVMGGIIMWVFMLPIRLPNWVISWIGDRGYDSILGDAVNHVGRTFVAGLGVRGGGSSKPPSGGGDKTPTDKGFK"]}}, {"location": "[6811:7399](+)", "type": "CDS", "id": "<unknown id>", "qualifiers": {"locus_tag": ["ctg33_6"], "transl_table": ["11"], "translation": ["MNENFVTNKGWFFNRWLKRSSSPGAQAWRELEAEGFFKPFYFYFYGYRKEIFAFDLENGVFFHCQEQGTTQNDRLVTMVEYELYGGYYINNNLKYSMILDWKFHLACLPLLSIRLDDSLYNLNYRFFTTLHARNQGVVDATRKPGYHEWREKMKRKGWLIDREVDNQIMAQRRGEQVLEIVPLEELEGTSDMQGR"]}}, {"location": "[7517:7796](+)", "type": "CDS", "id": "<unknown id>", "qualifiers": {"locus_tag": ["ctg33_7"], "transl_table": ["11"], "translation": ["MLKSIGFFEADRAMSDQNEKKEKREYRKGEPLTQVEHNKRLIAKRSASHKILRAFVPRDVVDQFKQVCHARGETMQDVIAGLMEGYVEEFRE"]}}, {"location": "[7902:8088](+)", "type": "CDS", "id": "<unknown id>", "qualifiers": {"locus_tag": ["ctg33_8"], "transl_table": ["11"], "translation": ["MKPKKKNPVICLDLPEEHRITGLQRYYIELLLYVVEYSDMDNVLQVSAPALSAQYVRRKLC"]}}, {"location": "[8081:8942](+)", "type": "CDS", "id": "<unknown id>", "qualifiers": {"locus_tag": ["ctg33_9"], "transl_table": ["11"], "translation": ["MLNCKEKSFPFYTQVKNPTPCFTPPEGKSTLPFCRKLMEKAVGFTDKLAFAMHMAFSRATGKRHRQPPKLRRAAIDALIQALLFHYNPLGNRVNASITTMAIECGLATESENGNLSITRATRALASLAKDTGLITYETTFDPEIGCNVPSDIQFTPALFDMLDISPEALASERNSRAEWENQKREKQGLPRLSLDELACKAFSYVRNAFRAYHRKRRLHGLKRLRAKRDAGLSRKEIEQKVKVELQKEIAAGSFPADLATVLREVASRVKERMIMSRGNHTRLATP"]}}, {"location": "[9796:10015](+)", "type": "CDS", "id": "<unknown id>", "qualifiers": {"locus_tag": ["ctg33_10"], "transl_table": ["11"], "translation": ["MKHRVSVTVDRDNYQLLNAAGVNVSGLVNEAIGNEARRLKAERWKAENRAGMEEVAAFISQHGSFADENRNW"]}}, {"location": "[10016:10322](+)", "type": "CDS", "id": "<unknown id>", "qualifiers": {"locus_tag": ["ctg33_11"], "transl_table": ["11"], "translation": ["MQFTVYEYRRESAYTMFVDVQSDIVETAERRMVIPLVEARHFSAKVSPALFPVIQVSGIDYQLLTTELASVNTRFFGEVLGDASPDAEAIKNALNLMFWGV"]}}, {"location": "[10427:10550](+)", "type": "CDS", "id": "<unknown id>", "qualifiers": {"locus_tag": ["ctg33_12"], "transl_table": ["11"], "translation": ["MAPYVYYYKGDKWFVYKVIENAVLGLGMLGFAIWFWSRIL"]}}, {"location": "[10607:10871](-)", "type": "CDS", "id": "<unknown id>", "qualifiers": {"locus_tag": ["ctg33_13"], "transl_table": ["11"], "translation": ["MRLKKPPVEAEVTTPSAFVREARQVPAKGASKPTSFVLQQFYRDLIDEERDLSEQNRTTVLKAALLAFSNMAPNEKNHWLLEANKKR"]}}, {"location": "[10867:11524](-)", "type": "CDS", "id": "<unknown id>", "qualifiers": {"locus_tag": ["ctg33_14"], "transl_table": ["11"], "translation": ["MSILLIASDKGGVGKSTTAVNLAVYLSQSGKRVILFKAGKDKALLNWQEKRQKQGLPVIPVQEAYGNIAEPITKAARLADVVIVDCPGFDNAEYRSALTVADVFITPIKPSSDFEAETLTDVTATVRKAQKMGNTKLRPFVLFTRVKHNRTATAAELAKELKSDDVWLRPLNTRIGELTVYEDCANIGAGVHDVDRASSLGKAKAQIELLANELGLVP"]}}, {"location": "[11864:12509](-)", "type": "CDS", "id": "<unknown id>", "qualifiers": {"locus_tag": ["ctg33_15"], "transl_table": ["11"], "translation": ["MTAETAATMRAMAVAADLDLPRYLLAGEIQRLLDYVPDLRQRLLLETLWNTGGRINEVLSLTPGDFHLHGHQAFVVLRTLKQRQRGRGRPVRGERISRAVALPDPHYQRRVREYIATFGLRQHERFWPLSSDNTPRNWISAAITRAADDNVTFPVDPITCHTFRHSFAMHLLLHGVPLKVIQAYLGHSRVSSTEIYTRIFTLDLNWLGSVRFSQ"]}}, {"location": "[12591:13200](-)", "type": "CDS", "id": "<unknown id>", "qualifiers": {"locus_tag": ["ctg33_16"], "transl_table": ["11"], "translation": ["VEWLAALLSLINQNPWAGTILATFATALAGMFTFHLKERGRRRMKRYELTLEHYNAYSCLMFTAMDALCTDKGFEKVQTRIIKPDLPELVLEESTYDALNDLLCASGRATLVADPLARERIAACTNCIIHKVNGNQQTSDDCHDKILDALRAMNQHLRRFEYWWLLRWGAAGRASWQARAVKRTNNKCGNSMKNKKNNENDE"]}}, {"location": "[13531:14449](+)", "type": "CDS", "id": "<unknown id>", "qualifiers": {"locus_tag": ["ctg33_17"], "transl_table": ["11"], "translation": ["MAKLQVRNFPDDIYEQIVASAAKSERSIEGELRYVLSDVYGKKAKSEELPLSLRQSWQVETGKRMSWLLEQLRHDGWFRYGESSDPVLLAARIGESSPALLLDCLEGRQAPTFDMAARMQAVLSCRADWLMSGAGNPFQIERLSNDYRCFFDTLLDVDGNLKPDTALHFVRICADDHHHDGTLLVIVRSGQTWQCKYECTRFRLNSQMGTGGRGDLLRFFKYLKTELSHVPKTSWTYKNKENEDPELGLHHPEYYIQNGKYSDRNDWLFRMLTGQAPFKWSMSFSAELEELEKLPFESTKRANDV"]}}, {"location": "[14451:14820](-)", "type": "CDS", "id": "<unknown id>", "qualifiers": {"locus_tag": ["ctg33_18"], "transl_table": ["11"], "translation": ["MLNRNKIVIIKRLAVETLFWPACPLDDDHCFDRIMQAEVIDKAFQDRHALYLHRSDRNASDTQRIKNTLRKTAIQLVILVADVTPEVAETILNEWDTSEPVNGEYAQGTYDYLLRKKKTNDV"]}}, {"location": "[15099:15339](-)", "type": "CDS", "id": "<unknown id>", "qualifiers": {"locus_tag": ["ctg33_19"], "transl_table": ["11"], "translation": ["MKRNLIFAGIVMMVSGCQQQIKEFNDALTNLGSYPTSSNSVKEFGWETRLPMVTEDEVCSAFRQNKESAREKYIGRDLI"]}}, {"location": "[15335:16340](-)", "type": "CDS", "id": "<unknown id>", "qualifiers": {"locus_tag": ["ctg33_20"], "transl_table": ["11"], "translation": ["FTAHLINIDSEMNLVDKTTKEKALSNVNAYLSKVRNSCLGKESETAYISCANDILSNYFAYQPSALTSLSYAKQVSDCDLNSYLIYDAARMKNIDISVVYAPVHAFLAYKERGAYKYWDTVYSDQKGGLVDFSNQIYKKDFSPFYYRPQNEKTIIDTYKGFAFSKAKNQNIEDIISLSKDNPENVFLSTIKYTKLQDMSLLNKEDVTTIENSIQLNLTNTLLPLVLSEYYLANKEFDKARDYLLSMNKSDCGEPCFEIGSKLGLPIYKVHNNLYKLYSYFVEKQGHEPDEDAYMTSFAFLCVSIFFFFLYIITPAGVFAFMFIDKKIKNRRNKQ"]}}], "name": "gnlXKBPJEJPE_33", "description": "gnl|X|KBPJEJPE_33", "dbxrefs": [], "annotations": {"molecule_type": "DNA", "references": []}, "letter_annotations": {}, "areas": [], "original_id": "gnl|X|KBPJEJPE_33", "modules": {"antismash.detection.hmm_detection": {"record_id": "gnlXKBPJEJPE_33", "schema_version": 2, "enabled_types": ["T1PKS", "T2PKS", "T3PKS", "transAT-PKS", "hglE-KS", "prodigiosin", "PpyS-KS", "arylpolyene", "resorcinol", "ladderane", "PUFA", "NRPS", "CDPS", "RCDPS", "thioamide-NRP", "NAPAA", "mycosporine-like", "terpene", "lanthipeptide-class-i", "lanthipeptide-class-ii", "lanthipeptide-class-iii", "lanthipeptide-class-iv", "lanthipeptide-class-v", "lipolanthine", "thiopeptide", "thioamitides", "linaridin", "cyanobactin", "glycocin", "LAP", "lassopeptide", "sactipeptide", "bottromycin", "microviridin", "proteusin", "ranthipeptide", "redox-cofactor", "epipeptide", "cyclic-lactone-autoinducer", "spliceotide", "RaS-RiPP", "fungal-RiPP", "blactam", "2dos", "amglyccycl", "aminocoumarin", "NI-siderophore", "ectoine", "NAGGN", "butyrolactone", "indole", "nucleoside", "phosphoglycolipid", "melanin", "oligosaccharide", "furan", "hserlactone", "phenazine", "phosphonate", "guanidinotides", "other", "acyl_amino_acids", "PBDE", "betalactone", "tropodithietic-acid", "pyrrolidine", "crocagin", "NRP-metallophore", "methanobactin", "opine-like-metallophore", "aminopolycarboxylic-acid", "NRPS-like", "PKS-like", "transAT-PKS-like", "RiPP-like", "RRE-containing", "fungal-RiPP-like", "phosphonate-like"], "rule_results": {"schema_version": 4, "tool": "rule-based-clusters", "cds_by_protocluster": [], "outside_protoclusters": [], "multipliers": {"cutoff": 1.0, "neighbourhood": 1.0}}, "strictness": "relaxed"}}}, {"id": "gnlXKBPJEJPE_34", "seq": {"data": "CCATGAGCCAAAACCGGAAGGTTGACGCCAGTACCAGCGCCGCCGCTTTTCCATCTCAGGTGCATAACGCTGAACCCATCGATAAATCGTGGTGTGATCGACATTTACCCCTCGCTCAGCGAGCATCTCCTGCAGCTCAGGATAACTGATGCCATATTTGCAGTACCAGCGGACGGCCCACAGGATAATATGACGCTCAAAATGTCGACCTTTAAATGGGTTCATGTGCTGCTCCTTCAACTAAACAGTGGCATCAGTTTACCATCGCCAGATCTTTGCAACAGTGCCGTGCAGATGGAGTATCAGCGTTGCGATGGCGATGATTGCGATATGGGGCGGTGGCAAGCATCAGCATCACCACCATCATTAACAGTAGGGGGCGATCTTTGTCCGGTTGACCCGTGCCATTCTCTCTGGCGGGCGCTTTTAATCCACTCACAACCCATTCAGCGCGATCATATACTCCAACATCATGGCGTATACGCCCTGACGGGCGAATATCATCACTCTGATCAGGTTTATCACCACCCACAGCAGCCAGTTTTCAACGTACTTGCGCGTCATCAGGATCATCACAGCAATCGACAATACCATCATGCATGAATCCCAGAACGGGAAAGCATCCAGCTGCAGCTGCGGCATCACCACGTTGAAGCCCAAGCCCTGCATGATGTTCACCTCGGCACGCGTTAGCAGTGCAAATACCGTATCGATATACAGCGTCACAGTGCAATGGCGATGACAATCACCGCTGTCCAAGTCAGGAGCTGGGGACGTGGCAGCCAGCGAATCTTCAGTGCCTGCTGATTATCACTAGTCTAGCGGCTCCGGGCATACCAGCCGTAAATGCTGGCGATGAAAAAGAACGTCAGCAGGCTGGCATACAGCTGGATCTGAAAGAAGATTACCGCGAACAGCGTGACGTTGATCAGGCCAAAAGCGTAGTGGACGATCTTCTCTAGGCTCGCCAGCCAGATCACAGCAGCCCGGCGAGGGTACCGATAGCTTCAATCAATGACAGATCGTAGACACCGGCCCCAAGGGGGATATGAACCAGAACATTCGACGTGCCGAAAAAATCCATATTGCCATCCTGTCCAGAGCGTAACGTCAGGCATTACCCTTCACGTTGAGTTTGAGATCTGCAGCACAGGTTAGCATACGATTCAACGGGATCAACGCTCCTTCTCGCAGCGCATCGTCAATAAAGATCTCATGATCGCTGCCGCCTTGCTCCAGACCGTCAGCAATGGCTTGCAAACCGTTCATTGCCATCCACGGGCAGTGCGCGCAGCTGCGGCAAGTGGCACCCTCGCCGGCCGTCGGTGCCTCGAGCAGCTCTTTCTCCGGGCAGGCCTGCTGCATTTTGTAGAAGATGCCGCGATCAGTGGCGACGATTATCTGCTTGTGCGGCAGGGTTTGCGCGGCCTGAATCAGCTGGCTGGTCGAACCGACCTCATCGGCAAGATTGACGATAGCCTGCGGCGACTCAGGATGGACCAGCACGGCGGCATGGGGATATAGCGCTTTCATCCGCTGCAGCGCCTGAGTTTTAAATTCGTCATGGACGATGCAGGCGGCCTGCCAGCAGATCACATCCGCGCCGCTTTTGCGCGTTACATACCGACCCAGATGGCGATCCGGCGCCCAGATGATTTTCTCGCCCAGTCTATCGAGATGCTCGATCAGCTCAACGGCAATGCTGGAGGTGACGACCCAGTCAGCGCGTGCTTTGACCGCTGCGGAAGTATTGGCGTACACCACTACGGTACGGTCAGGGTGAGCGTCGCAGAATTTGCTGAACTCGTCAATCGGGCAGCCGAGGTCGAGCGAGCACTCGGCCTGCAGCGTCGGCATTAAAATGGTTTTTTCCGGGCTGAGGATTTTGGCGGTTTCGCCCATAAAGCGCACCCCGGCTACCAACAACGTGGAAGCCGGATGCTGGCTGCCAAAGCGCGCCATCTCCAGCGAATCAGAGACACAGCCGCCAGTCTCTTCGACCAGCGCCTGGATTTCCGGGTCGGTATAGTAATGTGCCACCATCACCGCATCCTGCTCTTTCAGCAGGCGCTTAATTTTTTCGCGGTAAAACTGTTTTTCATCAACGGATAAGCGGGCCGGTTTTGACGGAAAAGGATATACGGCGGATTCGGGATCGAACACCAGGCTCATAAGGCGACTCTCGTTCATTCAACTTAACCGAATTAGCGTAGATGGCCCGTCCGGCGCCAACTCTACGGTTGGTTTTTTTATATGCTAAACACGATAGCTGAAAAATGGGTCTTCCGCAATTGGGTGGAACCTTTCAAGCCAGAGGGCTCATTACTCGTTGTCTCAGTAACTCGAACTCGGCACGCCCGTATATCCGCCGCTTCAGCATTTTCAGGCGGTTTACGTGCCCTTCGACTACACCGTTACTCCATTTGCTGGTTATGGCTTCACATATTGCTGCTGCATCAGCTTCCATCCCGGCTGCAACACGCTGAAGCTTAACTGGTCCGCTTTCGCTGACATGAGTGAACCACCTGCTTAGCTGTGGCTTGTTTTTTGTTTTCAGGAGCCGGTAGAAGTCCAGTGCCAGTTGTTGTGCTGTTTTCAGCTGCGGTTCTTTTTCACACATCAGTCCGATGAAGCGGGAAGCATAAGTCTCTTCGCCCATTATTATTCGCCAGGGCATCAACCAACGGCTCACGCGTGAAGCTGATGGAAGACGGGCTAGCCCAGTAACAGAAGCGATCCCACCTTTACGCCATTTGGCTACCTCATCCCTGACGGTGGTCTCGCTACCGGTGAACCCCTTTGCCACCATTTGCCTCCATATCTGGTTGCCATTGTGGTTACCGCTTTCACGCTGTTCCTCCAGTCACCCGCGTCAGGGGGCCAGAAAGCTTGGTTTCCGGGGACGGGTCGACATTTCAGGAAATGTGCCTGACATTTGACGGAGCCCATATCCATTCTTATGCAGGGTCATTATCTCCACCCAGCGTTGGTGGCGTTTATTACGAGTCTGCTGCTTAAATCGCTCCGGGCGACGGATATATGGGGCTGGTTCCACCCGTTTTAGCTCAGCTGGTTTCTTTGGCGACAATTCACTGGCAACAAGACGTATCAGAGGCATATGTCGATACATCATCCGTTCGAGCGCATTACCAATGTTTTTCATCAAGTGCCAGCGATCGGCCACCTGTCTGGCTTGATGTACACCTTCACGTGCTGCTGTAGCATAGATACCGCCGCGATCACGCGAGACAACTTGTATTTCTGGATATTTTCTGAACCAAGCCGCCAGCGTACGCTGATCGCAGCCGGGAAGCAGGACGAGGGGTCGGTGAGTATCAAGATTGACTATTAACGTGCCGTAACGGTGGCCCTGATGCCACGCCCACTCGTCGATACCAACATGGGCCGTGCCTAGCGGTTTCGTCTCCGGAGTATTGATAACCCTGCGAAGAAGAGTATCTGCATTGCTACGGAGACCCGCTGCCGCTGCCGCTCGTCTTCCAGCCTCACCGCCGGCTATTAATCCCAGCTGATGCTGTAAATTTTGTAACGCCTGTGAAGACTGCTGATGTGAACCTGCGAAGGGAGCCAGCGACTCGGCAAAAATTTTGCGTGAACAGGCTGGGTTACGGCAGTACCAGTGGCGGACGGCAAATACCAGCCATAGCGTCTGGCCTGAGCAGGGTAGATGTTGTCTCCGGTGCCGGCGACAACTATGAACGGAGTCGCTGCGCTTAAGCGCATTCAGGACATAGTGCTGTTTTGCGTTTTCTAAGGAGATGGAGGGTTATACCATCAGGGCTAATACCTTGTCAGCCGTTTTGCCATCCGCAAGGTAACTGTAAACGTGTCTTAAATGAGGGCATTACGTTGTCCATAACTTAAAACAGCTTAGATCCTTGTTAACGAGAAAGTTTCATCAGTATTTCTCCACCCAAGTTGCGGAAGCAATGGCATTCGGTTAAGCTCCTGCCGGAGCATGAAAGGAATTCCAGCGCGTTCTGGGCCGCATAGATTTTCGTGGGTAATGCTTCCCAAGTCTCACTCGTTGAGACAGGCCAGTAAGCCCATCCGGGTAATGCTACCAACTTACTGATTTAGTGTATAATGGTGCTTTTGAGGTGCTTCAGTGGCTTCCATTTCCATCAGTTGTCCCTCCTGTTTAGCTACTGAAGGCGTGGTGCGTAACGGTAAAAGTACTGCCGGACATCAGCGCTATCTCTGCTCTCACTGCCGTAAAACATGGCAGCTACAGTTCACTTACACCGCTTCTCAGCCCGGTACACACCAGAAAATCATTGATATGGTCATGAATGGCGTCGGATGCCGGGCAACCGCCCGCATTATGGGCGTTGGCCTCAACACGATTTTACGGCACTTAAAAAACTCAGGCCGCAGTCAGTAACCTCGCGCATACAACCGGGCTGGGACGTCATTGTCTGCGCTGAAATGGACGAACAGTGGGGCTACGTCGGTGTTAAATCACGCCAGCGCTGGCTATTTTACGCGTATGACAGGATACGGAGGATGGTCGTGGCACACGTCTTCGGTGAACGCACTATGGCCACGCTGGAGCGTCTTCTGAGCCTGCTGTCGCCCTTTGATGTGGTGGTATGGATGACGGATGGCTGGCCGCTGTATGAATCACGCCTGAAGGGAAAGCTGCACGTTATCAGCAAACGTTACACGCAGCGCATTGAACGGCATGGCACTGTTGCAAAGATATTGATGAGTTAGCCTTTCGTGTTATTGAAAGGTCTTATCTTCCAAAGACT", "alphabet": "DNA"}, "features": [{"location": "[0:225](-)", "type": "CDS", "id": "<unknown id>", "qualifiers": {"locus_tag": ["ctg34_1"], "transl_table": ["11"], "translation": ["MNPFKGRHFERHIILWAVRWYCKYGISYPELQEMLAERGVNVDHTTIYRWVQRYAPEMEKRRRWYWRQPSGFGSW"]}}, {"location": "[435:669](-)", "type": "CDS", "id": "<unknown id>", "qualifiers": {"locus_tag": ["ctg34_2"], "transl_table": ["11"], "translation": ["MQGLGFNVVMPQLQLDAFPFWDSCMMVLSIAVMILMTRKYVENWLLWVVINLIRVMIFARQGVYAMMLEYMIALNGL"]}}, {"location": "[976:1084](-)", "type": "CDS", "id": "<unknown id>", "qualifiers": {"locus_tag": ["ctg34_3"], "transl_table": ["11"], "translation": ["MDFFGTSNVLVHIPLGAGVYDLSLIEAIGTLAGLL"]}}, {"location": "[1110:2172](-)", "type": "CDS", "id": "<unknown id>", "qualifiers": {"locus_tag": ["ctg34_4"], "transl_table": ["11"], "translation": ["MSLVFDPESAVYPFPSKPARLSVDEKQFYREKIKRLLKEQDAVMVAHYYTDPEIQALVEETGGCVSDSLEMARFGSQHPASTLLVAGVRFMGETAKILSPEKTILMPTLQAECSLDLGCPIDEFSKFCDAHPDRTVVVYANTSAAVKARADWVVTSSIAVELIEHLDRLGEKIIWAPDRHLGRYVTRKSGADVICWQAACIVHDEFKTQALQRMKALYPHAAVLVHPESPQAIVNLADEVGSTSQLIQAAQTLPHKQIIVATDRGIFYKMQQACPEKELLEAPTAGEGATCRSCAHCPWMAMNGLQAIADGLEQGGSDHEIFIDDALREGALIPLNRMLTCAADLKLNVKGNA"]}}, {"location": "[2305:2809](-)", "type": "CDS", "id": "<unknown id>", "qualifiers": {"locus_tag": ["ctg34_5"], "transl_table": ["11"], "translation": ["MVAKGFTGSETTVRDEVAKWRKGGIASVTGLARLPSASRVSRWLMPWRIIMGEETYASRFIGLMCEKEPQLKTAQQLALDFYRLLKTKNKPQLSRWFTHVSESGPVKLQRVAAGMEADAAAICEAITSKWSNGVVEGHVNRLKMLKRRIYGRAEFELLRQRVMSPLA"]}}, {"location": "[4129:4405](+)", "type": "CDS", "id": "<unknown id>", "qualifiers": {"locus_tag": ["ctg34_6"], "transl_table": ["11"], "translation": ["VASISISCPSCLATEGVVRNGKSTAGHQRYLCSHCRKTWQLQFTYTASQPGTHQKIIDMVMNGVGCRATARIMGVGLNTILRHLKNSGRSQ"]}}, {"location": "[4527:4737](+)", "type": "CDS", "id": "<unknown id>", "qualifiers": {"locus_tag": ["ctg34_7"], "transl_table": ["11"], "translation": ["MVVAHVFGERTMATLERLLSLLSPFDVVVWMTDGWPLYESRLKGKLHVISKRYTQRIERHGTVAKILMS"]}}], "name": "gnlXKBPJEJPE_34", "description": "gnl|X|KBPJEJPE_34", "dbxrefs": [], "annotations": {"molecule_type": "DNA", "references": []}, "letter_annotations": {}, "areas": [], "original_id": "gnl|X|KBPJEJPE_34", "modules": {"antismash.detection.hmm_detection": {"record_id": "gnlXKBPJEJPE_34", "schema_version": 2, "enabled_types": ["T1PKS", "T2PKS", "T3PKS", "transAT-PKS", "hglE-KS", "prodigiosin", "PpyS-KS", "arylpolyene", "resorcinol", "ladderane", "PUFA", "NRPS", "CDPS", "RCDPS", "thioamide-NRP", "NAPAA", "mycosporine-like", "terpene", "lanthipeptide-class-i", "lanthipeptide-class-ii", "lanthipeptide-class-iii", "lanthipeptide-class-iv", "lanthipeptide-class-v", "lipolanthine", "thiopeptide", "thioamitides", "linaridin", "cyanobactin", "glycocin", "LAP", "lassopeptide", "sactipeptide", "bottromycin", "microviridin", "proteusin", "ranthipeptide", "redox-cofactor", "epipeptide", "cyclic-lactone-autoinducer", "spliceotide", "RaS-RiPP", "fungal-RiPP", "blactam", "2dos", "amglyccycl", "aminocoumarin", "NI-siderophore", "ectoine", "NAGGN", "butyrolactone", "indole", "nucleoside", "phosphoglycolipid", "melanin", "oligosaccharide", "furan", "hserlactone", "phenazine", "phosphonate", "guanidinotides", "other", "acyl_amino_acids", "PBDE", "betalactone", "tropodithietic-acid", "pyrrolidine", "crocagin", "NRP-metallophore", "methanobactin", "opine-like-metallophore", "aminopolycarboxylic-acid", "NRPS-like", "PKS-like", "transAT-PKS-like", "RiPP-like", "RRE-containing", "fungal-RiPP-like", "phosphonate-like"], "rule_results": {"schema_version": 4, "tool": "rule-based-clusters", "cds_by_protocluster": [], "outside_protoclusters": [], "multipliers": {"cutoff": 1.0, "neighbourhood": 1.0}}, "strictness": "relaxed"}}}, {"id": "gnlXKBPJEJPE_35", "seq": {"data": "TACAGATAAGCCCAGCGTCCGTTGACCTTCACGTAGGTTTCATCGAGATGCCATGAGCCAAAACCGGAAGGTTGACGCCAGTACCAGCGCCGCCGCTTTTCCATTTCAGGTGCAGAACGCTGAACCCATCGATAAATCGTGGTGTGATCGACATTTACCCCTCGCTCAGCGAGCATCTCCTGCAGCTCACGATAACTGATGCCATATTTGCAGTACCAGCGGACGGCCCACAGGATAATATGACGCTCAAAATGTCGACCTTTAAATGGGTTCATGTGCTGCTCCTTCAGCTAAACAGTGGCATCAGTTTACCATCGCCAGATCTTTGCAACAGTGCCGCGTGGCTCGGATTCGCCTCGCCCTTCGGAGCGTTGCTGCCACAACGCTGTCTCACTGCGTTCAACCGGGACCTGCGGTCAATTGATCAAAAGTTAGCTGCGGTTGCTGAACGAAATCAAGGCAATGTTTCCCCCGCAGGCGGGGAATGGCGTTGAGGATTCGACGACAGATGGTAGAATGTGCCCTACAAAAATCAGAACGTAACAGCACGCTTCTGACACTGGTCAAAGCATCCGCGTAATAAGGCATTCATTAATGAAAATCAAAACCCGCTTCGCTCCCAGCTCGACTGGCTATCTACACGTTGGCGGCGCTCGTACAGCACTTTACTCTTGGTTGTTTGCCCGCAATCACGGCGGCGAGTTTGTGTTGCGTATTGAAGACACCGATCTGGAGCGTTCAACCCAGCAGGCGAACGATGCCATTATGAATGGCATGAACTGGCTGAATCTCAACTGGGATGAAGGCCCTTACTACCAGACCAAGCGTTTTGACCGTTACAACACGGTGATTGACCAGATACTGGAAGCGGGCGGCGCGTATAAGTGCTACTGCTCTAAAGAGCGTCTGGAAACGCTGCGCGAAACCCAGATGGCAAACAACGAAAAGCCACGCTACGACGGCCGCTGCCGCGATAGCCATGAACATCATGCGGATGATGAACCTTGCGTGGTGCGTTTCCGCAACCCGCAGGAAGGTTCGGTAATTTTCGACGACCAGATCCGTGGCCCGATCGAGTTCAGCAACCAAGAGCTGGATGACTTGATCATCCGCCGTACTGACGGTACGCCGACCTATAACTTCTGCGTGGTGATTGACGACTGGGATATGGAAATTACCCACGTTATTCGTGGTGAAGACCATATCAACAACACACCGCGTCAGATCAACATCCTGAAAGCGATTGGCGCGCAGGTGCCGGTGTATGCCCACGTTTCAATGATCCTCGGCGATGATGGTAAGAAACTCTCCAAGCGCCACGGTGCGATCAGTGTGATGCAGTATCGCGATGACGGCTATCTGCCAGAAGCGCTGCTGAACTATCTGGTGCGCCTAGGCTGGTCCCACGGTGACCAAGAGATTTTCACCCTTGAAGAGATGACCAAACTGTTCGATCTCGATCAGGTCAGCAAATCTGCCAGCGCGTTTAACACCGAAAAGCTGCAGTGGCTGAATCATCACTACATCAATAGCCTAGCATCAGAATACGTTGCTACCCACCTGCAGTGGCATATCAAGCAGGAAAAGATTGATACCCGCACCGGTCCTGAGCTAGCGCAGCTGGTAAAACTGCTGGGTGAACGCTGTAAGACGCTGAAAGAGATGGCTGCATCCTGTCGCTATTTCTATGAAGAGTTTGCTGGGTTTGATGCTGATGCCGCGAAGAAGCACCTGCGTCCGGTCGCGCGTCAGCCGCTGGAAGTGGTGCATGACAAACTGGCTGCTATCTGTGACTGGACGGCAGAAAACGTCCATCAGGTTATTCAGGCGACGGCGGATGAGCTGGAAGTCAGCATGGGCAAAGTTGGCATGCCGCTGCGTGTGGCGGTAACCGGCGGCGGTCAGTCTCCTGCGCTGGCCGTGACAGTGCATGCTATTGGCAAGTCACGCAGCGTTGCGCGCATTGAGAAGGCGCTGGCGTTTATTGCCACCCGCGAAGCCTAAACATCCGGCATTAAAAAACCGGCACTGTTGCAAAG", "alphabet": "DNA"}, "features": [{"location": "[2:275](-)", "type": "CDS", "id": "<unknown id>", "qualifiers": {"locus_tag": ["ctg35_1"], "transl_table": ["11"], "translation": ["MNPFKGRHFERHIILWAVRWYCKYGISYRELQEMLAERGVNVDHTTIYRWVQRSAPEMEKRRRWYWRQPSGFGSWHLDETYVKVNGRWAYL"]}}, {"location": "[594:2004](+)", "type": "CDS", "id": "<unknown id>", "qualifiers": {"locus_tag": ["ctg35_2"], "transl_table": ["11"], "translation": ["MKIKTRFAPSSTGYLHVGGARTALYSWLFARNHGGEFVLRIEDTDLERSTQQANDAIMNGMNWLNLNWDEGPYYQTKRFDRYNTVIDQILEAGGAYKCYCSKERLETLRETQMANNEKPRYDGRCRDSHEHHADDEPCVVRFRNPQEGSVIFDDQIRGPIEFSNQELDDLIIRRTDGTPTYNFCVVIDDWDMEITHVIRGEDHINNTPRQINILKAIGAQVPVYAHVSMILGDDGKKLSKRHGAISVMQYRDDGYLPEALLNYLVRLGWSHGDQEIFTLEEMTKLFDLDQVSKSASAFNTEKLQWLNHHYINSLASEYVATHLQWHIKQEKIDTRTGPELAQLVKLLGERCKTLKEMAASCRYFYEEFAGFDADAAKKHLRPVARQPLEVVHDKLAAICDWTAENVHQVIQATADELEVSMGKVGMPLRVAVTGGGQSPALAVTVHAIGKSRSVARIEKALAFIATREA"]}}], "name": "gnlXKBPJEJPE_35", "description": "gnl|X|KBPJEJPE_35", "dbxrefs": [], "annotations": {"molecule_type": "DNA", "references": []}, "letter_annotations": {}, "areas": [], "original_id": "gnl|X|KBPJEJPE_35", "modules": {"antismash.detection.hmm_detection": {"record_id": "gnlXKBPJEJPE_35", "schema_version": 2, "enabled_types": ["T1PKS", "T2PKS", "T3PKS", "transAT-PKS", "hglE-KS", "prodigiosin", "PpyS-KS", "arylpolyene", "resorcinol", "ladderane", "PUFA", "NRPS", "CDPS", "RCDPS", "thioamide-NRP", "NAPAA", "mycosporine-like", "terpene", "lanthipeptide-class-i", "lanthipeptide-class-ii", "lanthipeptide-class-iii", "lanthipeptide-class-iv", "lanthipeptide-class-v", "lipolanthine", "thiopeptide", "thioamitides", "linaridin", "cyanobactin", "glycocin", "LAP", "lassopeptide", "sactipeptide", "bottromycin", "microviridin", "proteusin", "ranthipeptide", "redox-cofactor", "epipeptide", "cyclic-lactone-autoinducer", "spliceotide", "RaS-RiPP", "fungal-RiPP", "blactam", "2dos", "amglyccycl", "aminocoumarin", "NI-siderophore", "ectoine", "NAGGN", "butyrolactone", "indole", "nucleoside", "phosphoglycolipid", "melanin", "oligosaccharide", "furan", "hserlactone", "phenazine", "phosphonate", "guanidinotides", "other", "acyl_amino_acids", "PBDE", "betalactone", "tropodithietic-acid", "pyrrolidine", "crocagin", "NRP-metallophore", "methanobactin", "opine-like-metallophore", "aminopolycarboxylic-acid", "NRPS-like", "PKS-like", "transAT-PKS-like", "RiPP-like", "RRE-containing", "fungal-RiPP-like", "phosphonate-like"], "rule_results": {"schema_version": 4, "tool": "rule-based-clusters", "cds_by_protocluster": [], "outside_protoclusters": [], "multipliers": {"cutoff": 1.0, "neighbourhood": 1.0}}, "strictness": "relaxed"}}}, {"id": "gnlXKBPJEJPE_36", "seq": {"data": "GCAGCAGGCGGATGACCGCGTTCCGCCAGATTTTCTCTACAGCCATAGCTTTTAGATTATAAACACAGAGTTGGGCGTATAAATATGCCGCTATTTTATCTAACGATAAAAAAGATGAACCAATATCAACCTAACCATATTTATTCACTTCACCCCTAAAAAATAAAGCGCGATCAGTTTTCTTCTCTCTTATAACCTCAGCACGATTAATATGTTATCACCATTAATAACTAACATCCCACCTTACCAGATATTATGTTTTTTGTTTCGTGAAATGGAAATATTCTAAAAGCACCAATACTGCCAAGGGGCTTTTCTTTATAATAAAAATCAATTGCTTGTACCGCGTCTTCTATAACAGAAATGTTATATTTCTGCGATAGCATCATAACTACATTCATATCACAAGAACCCATCTTTACATAATGAACTACCACAATAGCTTTTGTTTTATTATTTATTAGTGTTTCAATCCTTACTAGATCAACGTTAGAATTATTACTATAACCATTTGCAATTTTATAACTGCGCTTCTTAGTGAAGAAGCATTTACCGTTGATACAAAATAAATAAAAGTGCAATAATTTTATTACCCGGTTGAATTTCTAGGAGTATAGCTGACATTTCTAAAGCATCGGTGCACGAGGTAGTCAGTGATGCTTTCTTTAAATCGTAGTGCCGCTCAAAAAACCATGACATTTTTTAAAAATGTCATCGCCAGAAATTTCACTTCCTACCACAGCTTTAGAAATATAAACCAGTTGCTTCCCATGCAAATAAGGCTTGTTGAATGGAATTACTTTTTATTCCTTAATTAATTCTTTATTTATTGGTATAAAATATTATTTATATAATGAAAATTTATTCGCATTACGGTCTTTTTCTGAAAGAATTAAGCTACTATTTTCCATTGGCCAGTTCACGTTTAATTCGCTATCGTTATAAAATATAGACCTTTCACTATTGGGATTATAATAATTAGTAGTTTTATATAGACATTCTGCTATTTCACTGAGAACCAATAATCCATGAGCAAAACCTTCAGGTATCCACATCTGAAGTTTATTCTCTGCGGATAAGTTCACTCCAACCCATTTCCCAAACGTCGCAGAATCCTTACGGATATCAACAGCCACATCAAACACTTCACCAGCGACACAGCGTACTAATTTACCCTGCGTGTGTGGCGCTAACTGAAAGTGCAGTCCGCGTAAAACACCTTTTGAAGACTTGGAGTGGTTATCCTGAACAAACCCAATTTTGCGCCCTATCGATTCTTCGAACACTTGCTGGTTGAAGCTTTCAAAGAAGAAACCGCGCTCATCGCCAAACACCTTGGGTTCAAAAATTAGTATATCAGGGATTTCAGTTTTAATCACGTTCATGGCATCAGTATCCTCTCACCATTTTGAGCAGATACTGCCCATATTCATTCTTCGACAGAGGTGCAGCCAGTTTCTTGACCTGCTCCGTGTTAATAAACCCTTTACGGTAAGCAATCTCTTCTGGGCAGGAGACTTTCAGGCCCTGTCGCTGTTCGATGGTCTGAATAAAATTACTGGCTTCAATTAGGCTATGGTGCGTACCGGTGTCCAGCCATGCATAGCCACGTCCCATCATGGCGACAGACAGATTGCCCTGCTCCATATACAGGCGATTGATATCAGTAATCTCCAACTCACCGCGCGGTGAGGGTTTCAGGCTCTTCGCCATCTTAACTACGCTGTTGTCATAGACATATAACCCGGTCACTGCATAATTACTTTTCGGCTCCAGCGGTTTCTCTTCAAGGGATACGGCGATACCCTCTTTATCAAACTCAACTACGCCGTAACGTTCTGGATCGTTGACGTGGTAAGCAAAGACCGTAGCACCAGATTTCTGGTTTACTGCAGCTTCCAGCTCTTTCGGCAAGTCATGACCGTAGAAAATGTTATCGCCCAGCACCAGTGCTACATTGTCATCACCGATAAACTCTTCGCCGATAATAAAGGCCTGCGCCAGTCCGTCCGGGCTGTCCTGTACTTTGTATTGCAGGTTCAGGCCCCACTGACTGCCATCGCCCAGCAGTTGCTCAAAGCGCGGTGTATCCTGCAGGGTACTGATAATTAAAATATCGCGAATTTCCGCCAGCATCAGGGTGCTGATTGGGTAATAGATCATCGGCTTGTCATAGATAGGTAACAGCTGCTTGCTGACGGCCATCGTGACCGGGTACAGACGGGTACCGGAACCGCCAGCCAGAATAATTCCTTTACGCATTGGGTATCTCTAATCTGTCATTCTGAGCAAATCTTAGAATTTGAATGTAGGGTTAAATTGCCTGTAATGCTGCAAGCTCTTCGAGCATGCGCCGGACGCCTGCCTGCCACTCTGGCAAGTTAAGTCCAAATGTTTGCTGAAACTTTGCGTTATCAAGACGAGAATTTAATGGTCGCTGAGCCGGAGTTGGATAGCCGCTGGTTGGCAGAGGTTTCGCATCATTGAGCACTAGCTCAACACCAGCCATTCTTGCTTCAGTAAATACCAGACTCGCGTACTCGAACCATGTGGTAGTTCCTGAAGCAACCAGATGATAAAGACCGGCAACCGAAGAGTCACGCTGAGCAGCAGTAATGGCATGGGCAGTACAATCAGCCAACAGATCCGCACCGGTTGGTGCTCCGCACTGATCGTTAATAATCCCCAGTTCAGCCCGCTCTTTTGCCAGTCGTAGCATTGTCTTGGCGAAATTACTGCCTTTAGTGGCATAAACCCAGCTAGTGCGGAAGATAAGATGCTTATGACAATGCCGTTGGATAGCCTGCTCACCCGCCAGTTTGCTTGCACCGTAAACATTGAGCGGCCCGGTGGCATCTTCTTCAACCCACGCCTGCTCTCCGTTACCTGGAAAAACATAGTCAGTGGAGTAATGCACCAGCCATGCACCGAGTGCCTGAGCTTCTTTAGCGATGGCCTCAACTGTTACGGCATTAATTAAGCGTGCCTGTTCCGGCTCACTCTCCGCTTTATCAACGGCAGTGTAGGCGGCTGCATTAACGATGACGTCAGGTTGAATGGCGCGGATGGTGGCAATAATGCCTGCAGTGTTAGTGAAGTCACCACAATAATCAGTAGAGGATGTTGCCAGCGCGGTGACGTTACCTAGCGGCGCTAGGAGGCATTGTAACTCCCAGCCTACCTGACCATTTTTCCCAAAAAGTAGAATATTCATGGTTGACGTTCGCTGTAATTCTGCTCAATCCAAAACTGGTAAGCCCCGCTCTTCACATTGCTAACCCACTCGCTGTTAGTCAGATACCACTGCACCGTCTTGCGAATCCCGCTTTCAAAGGTTTCCTGCGGCTGCCAGTCAAGTTCTGCGGCAATCTTAGTAGCATCGATAGCGTAGCGGCGATCGTGGCCTGGGCGGTCGGCAACATAGGTAATCTGCTGGCGGTAGCTGCACTCTTTTGGCACCAGTTCGTCCAGCAGGTCACAGATGGTTTCTACCACCTGCAGATTCTGCTTCTCATTGTGACCGCCGATGTTGTAGGTCTCACCTGTCTGCCCTTGCGTCACCACGGTATACAGAGCGCGAGCGTGGTCCTCTACATACAACCAGTCGCGGATTTGATCGCCTTTTCCATATACCGGAAGCGGTTTGCCATCCAGCGCGTTGAGGATCACCAGCGGGATCAGTTTTTCCGGGAAGTGGTACGGACCGTAATTATTGGAGCAGTTGGTGACGACAGTCGGGAAACCGTAGGTACGCAGCCAAGCGCGAACCAGATGGTCGCCGGATGCTTTTGAAGCGGAGTAAGGGCTGCTGGGTGCATACGGCGTAGTTTCAGTGAACAGGGGTAGTGCACTACCTGCTGGCTCTTTATCAGGATGCGGCAGGTCGCCATACACTTCATCCGTAGAAATATGGTGGAAGCGAAAGGCAGCCTTGCGGTCTAAATCTAATCCATTCCAGTAGCTGCGCGCCGCTTCCAACAGGACACAGGTACCCACGATATTGGTTTCAATGAATGCTGCCGGGCCGCTGATTGAGCGGTCAACATGACTCTCCGCTGCCAGATGCATCACCGCATCAGGCTGATGCTGGCTGAAGATGGCACTCAAAGCCGCGCTGTTGCAGATATCTGCCTGCACAAAGGCATAGCGTTTACTGCTGCTAACTTCCGCCAAAGATTCTAGATTACCGGCGTAGGTTAATTTATCGACATTAATGACGTTGTCAGAGGTATTGCTAATAATATGGCGAACCACGGCCGAGCCGATAAATCCGGCTCCGCCTGTCACTAAAATTTTCACGCTTATATTCTCTCTGTATTCAATTTTAGGGGCTGTCCTAGATAAGGTTTAAATTTTACCTTTAACTATCTGTTTTAAAATAGTTAATTGCTGTTTTGCACTTGGAGTGTTAAATCGCCACTCACATTCCTTCAGATACAGCTCAAAATGTGCCTTCGGAATGCCGTTAAATTTACGCATGTGACGCTTCGCCTGATTCCAAAAATTCTCGATACCATTGATGTGATTTTGCCGGTCTTTTTTGTCGACAAACTGGGTGCTGTGATTGATCCTGTAATGCTTAAAATCGCTCACATCCAGTA", "alphabet": "DNA"}, "features": [{"location": "[842:1385](-)", "type": "CDS", "id": "<unknown id>", "qualifiers": {"locus_tag": ["ctg36_1"], "transl_table": ["11"], "translation": ["MNVIKTEIPDILIFEPKVFGDERGFFFESFNQQVFEESIGRKIGFVQDNHSKSSKGVLRGLHFQLAPHTQGKLVRCVAGEVFDVAVDIRKDSATFGKWVGVNLSAENKLQMWIPEGFAHGLLVLSEIAECLYKTTNYYNPNSERSIFYNDSELNVNWPMENSSLILSEKDRNANKFSLYK"]}}, {"location": "[1389:2262](-)", "type": "CDS", "id": "<unknown id>", "qualifiers": {"locus_tag": ["ctg36_2"], "transl_table": ["11"], "translation": ["MRKGIILAGGSGTRLYPVTMAVSKQLLPIYDKPMIYYPISTLMLAEIRDILIISTLQDTPRFEQLLGDGSQWGLNLQYKVQDSPDGLAQAFIIGEEFIGDDNVALVLGDNIFYGHDLPKELEAAVNQKSGATVFAYHVNDPERYGVVEFDKEGIAVSLEEKPLEPKSNYAVTGLYVYDNSVVKMAKSLKPSPRGELEITDINRLYMEQGNLSVAMMGRGYAWLDTGTHHSLIEASNFIQTIEQRQGLKVSCPEEIAYRKGFINTEQVKKLAAPLSKNEYGQYLLKMVRGY"]}}, {"location": "[2314:3214](-)", "type": "CDS", "id": "<unknown id>", "qualifiers": {"locus_tag": ["ctg36_3"], "transl_table": ["11"], "translation": ["MNILLFGKNGQVGWELQCLLAPLGNVTALATSSTDYCGDFTNTAGIIATIRAIQPDVIVNAAAYTAVDKAESEPEQARLINAVTVEAIAKEAQALGAWLVHYSTDYVFPGNGEQAWVEEDATGPLNVYGASKLAGEQAIQRHCHKHLIFRTSWVYATKGSNFAKTMLRLAKERAELGIINDQCGAPTGADLLADCTAHAITAAQRDSSVAGLYHLVASGTTTWFEYASLVFTEARMAGVELVLNDAKPLPTSGYPTPAQRPLNSRLDNAKFQQTFGLNLPEWQAGVRRMLEELAALQAI"]}}, {"location": "[3210:4299](-)", "type": "CDS", "id": "<unknown id>", "qualifiers": {"locus_tag": ["ctg36_4"], "transl_table": ["11"], "translation": ["VKILVTGGAGFIGSAVVRHIISNTSDNVINVDKLTYAGNLESLAEVSSSKRYAFVQADICNSAALSAIFSQHQPDAVMHLAAESHVDRSISGPAAFIETNIVGTCVLLEAARSYWNGLDLDRKAAFRFHHISTDEVYGDLPHPDKEPAGSALPLFTETTPYAPSSPYSASKASGDHLVRAWLRTYGFPTVVTNCSNNYGPYHFPEKLIPLVILNALDGKPLPVYGKGDQIRDWLYVEDHARALYTVVTQGQTGETYNIGGHNEKQNLQVVETICDLLDELVPKECSYRQQITYVADRPGHDRRYAIDATKIAAELDWQPQETFESGIRKTVQWYLTNSEWVSNVKSGAYQFWIEQNYSERQP"]}}, {"location": "[4347:4599](-)", "type": "CDS", "id": "<unknown id>", "qualifiers": {"locus_tag": ["ctg36_5"], "transl_table": ["11"], "translation": ["LDVSDFKHYRINHSTQFVDKKDRQNHINGIENFWNQAKRHMRKFNGIPKAHFELYLKECEWRFNTPSAKQQLTILKQIVKGKI"]}}], "name": "gnlXKBPJEJPE_36", "description": "gnl|X|KBPJEJPE_36", "dbxrefs": [], "annotations": {"molecule_type": "DNA", "references": []}, "letter_annotations": {}, "areas": [], "original_id": "gnl|X|KBPJEJPE_36", "modules": {"antismash.detection.hmm_detection": {"record_id": "gnlXKBPJEJPE_36", "schema_version": 2, "enabled_types": ["T1PKS", "T2PKS", "T3PKS", "transAT-PKS", "hglE-KS", "prodigiosin", "PpyS-KS", "arylpolyene", "resorcinol", "ladderane", "PUFA", "NRPS", "CDPS", "RCDPS", "thioamide-NRP", "NAPAA", "mycosporine-like", "terpene", "lanthipeptide-class-i", "lanthipeptide-class-ii", "lanthipeptide-class-iii", "lanthipeptide-class-iv", "lanthipeptide-class-v", "lipolanthine", "thiopeptide", "thioamitides", "linaridin", "cyanobactin", "glycocin", "LAP", "lassopeptide", "sactipeptide", "bottromycin", "microviridin", "proteusin", "ranthipeptide", "redox-cofactor", "epipeptide", "cyclic-lactone-autoinducer", "spliceotide", "RaS-RiPP", "fungal-RiPP", "blactam", "2dos", "amglyccycl", "aminocoumarin", "NI-siderophore", "ectoine", "NAGGN", "butyrolactone", "indole", "nucleoside", "phosphoglycolipid", "melanin", "oligosaccharide", "furan", "hserlactone", "phenazine", "phosphonate", "guanidinotides", "other", "acyl_amino_acids", "PBDE", "betalactone", "tropodithietic-acid", "pyrrolidine", "crocagin", "NRP-metallophore", "methanobactin", "opine-like-metallophore", "aminopolycarboxylic-acid", "NRPS-like", "PKS-like", "transAT-PKS-like", "RiPP-like", "RRE-containing", "fungal-RiPP-like", "phosphonate-like"], "rule_results": {"schema_version": 4, "tool": "rule-based-clusters", "cds_by_protocluster": [], "outside_protoclusters": [], "multipliers": {"cutoff": 1.0, "neighbourhood": 1.0}}, "strictness": "relaxed"}}}, {"id": "gnlXKBPJEJPE_37", "seq": {"data": "CTTGATAAAAAACGTTAGTTAGAACCGGTTCCAAAAGATAGCGGCAGAAGTGAAATTTATGATCGCGCTCACGATGTGAACAATTTCTGGTGGGAAAGGTGGGGAAAGCTCTTAAAAACCTCAGGTAACGCGAGGCGCAAATAATGAACGTAGCGCCCTTACAGGGCGAGCGTCACGGCTTCGCCGTTCCGGTGCTTTGCATGACCGGAGCTCCGCTTTATACTCAGCTCCATGTATATCCCGCGCCCGGCAAAGCTGCTCTTTACCGTTGATGACGGCTGAAATTGCCATCTCAAAAAACACGGCGACAGCGTCAACGAGTGGAGGACCCGACTCGCCGTTGAGCGCATTTAACATGCCACACCTGCCCTGGCCGTTCTTCAGCAACAACTGACCGCTGCTCAACAACCTGTTCCGCTGCGCCACCCGCGCCCTGCTCAGGCACACGCGCAAGCTGGGCATTGAGGTCGGCATCTTCGTAAACGAAACAATGGCGGTGGCTGCGGCAGACAGGCTGATCCACCATGGATAGATCTTCGAGGTAACAGGAGAGAACTACAAAAAGAAAACGTCAAAAGCGGCAATACAACAGTCAGTTGAATAGTAGCATCAGAGCGGTCAGAGTAGTTGACGCGTACCGGCCAAGGTAGTTGACGTCTAATACGCGTCTGCGTGAGCTGAATATGGGCGTGCTGGAACAGCACCGGCTGAATTCACTCAGAGCTGAGGAAGAGGGCTAGCGCAAAACGCTGGTGGATGGCACCATCAACGGTCGCATCCCGCAAGGGGAGTCGATGAGCGAAATGGCAGCGCGCATGCATCAGGCGCTGAATGCCTGCCTCGAACTGCCTGAGGGTAGCCGTCCGCTGATTGTTAGCCATGGCATGGCGCTGGGCGTGTTGCTGAGTACTATTCTGGGGCTGCCAGCGAATGCAGAACGCCGTCTGCGCCTGCGCAACTGTTCCCTCTCTCGGGTTGATCATCAACAGAGCGTGTGGCTGGCTTCTGGCTGGGTGGTGGAAATGGCCGGGGATGTGGCGCATTGAACAGACGTCACTCGATGAACTGCAGCACTAATCGATTGCCAGAGATAAACAGGGCCGCAGTGAGCGGCCCTTTTGACATCTGTCTGGTTAATCCTGATTGTGACGGATCGGGATCAGATATTCACAGCGAATATCGACCGGAGGTTCAGCACGCTTCTTACCGCCGTGGGTGTAAAAACGCTCAATATCCTGCCCGTGGCGACGTGTCAGTTTCAGTGTTGGCATACAAGTGCCGTAGATTTGCAGGACAAACTCCTGAAGTCCGCTACGCGGCCCCTCATAGGTAAACTGTACGTAATCCCCGCCTTCCAACATCATCCGCTGAGTGGCATGGAGCTGACTGGACATCTGATCGGACGTCACGGCGGTGGTATACAGGATCTCCTGCTCATCATCTTTTTCTGCACTTGGTCTCGACTGATGCAGGCCATACAGCACCAGCGGAACCGTATCGGCCTCCGTTAGGAACTGGCGCCAGAAATGCAGTCGCATCTCATCGCGAAAGAGAGAAATTTGTTCCAGAATGCAGGTGTAGCTTTGGGTTTGCCCTATCAGCTCGGTTTCCGGCAAACTGACCCACGTAGGTTCAGGCAGTTTGCCATCGCCAAGGCGAATAGGAGGCCGCAGGCCATAGGCATTCCAGTCTGATATCCGGCGATACCAAGCAGGGGTCTGGGTAAACTGTTTCTTGAAGGCCCGGGTGAAGGTCTGCTGGGAATCAAAACGATACTGTAAAGCGATGTCCAGAATTGGCCGACTGGTCAGGCGTAGTGCCACTGCCGCTTTTGACAGACGGCGGGCGCGAATATAAGCGCCAATCGCATGACTGGTGACGTCCTTAAACATTCTTTGCAGATGCCATTTTGAGTATCCGGCCTTCGCCGCCACGTTATCAAGCGATAACGGTTGGTCCAGGTGGCTCTCCAGCCAGACCAGCAAATCTCGAATGATACCAGCTTGGTCCATAAATCGTCCTCATATTACTCAGTGTTGGTGCAGATAAGCAAAGCCGATGAATATTAGCATTAATTGCAAAGCAAGGTGTTGAATTTTAGCGGTAAGAATCTGCTTAATCACTGCAGGTTAACGACAAATCAAGGAATAGTTATAGGTTGCGTATTCTGGCGAAGATGAACGGTCGTTCCGGAGGAACGTGAACGCGTTATTTCCTAACGCGCCCTAACTTTCTTTCATTACACTGACCGTTCACTTTCAGTCAACCTGTGCCAGTCGTTTTCTCATCGACTCACCTTTCATTTCCAGTCGGTGGGCGTTTGCATCAGGCGATCTAGGATGGCGTCGGCCAGCGTGTTATCTCCCACACAGCCATACCACTCATCCGTTGGCAGTTGATTTATCATTACCGTGGCATTTTTACCGTAGCGACGGTATAGTTCGGTGCCCCCAACACTGCCACGAAGATCTGCGCCTGGCGGCATTCACCGGTTTCTGGCGAGATAACCGGCACCGTGGGCCCACAGTAGTCGATAAAGCATTTTTCACCGGCGAGATGCTGTTGGCGCATGGAGCGCTTCTGCGACTGGCATCAAGTCTGGTAGCGGCAGCAGAACTGCGAGTAACTGTACCCCCGGACGGGCATCCGCTGACAGTATTCTTCCCACAGAAGGTGGCGGGTGACGCCTTTCTTACGCAGCTCCATATGGATTTCAGCCCAGTCAGGATCCTCCAACGCGCCGGGACGACTGTCAGACCCAGCACGCCTTATTGCCGTGGC", "alphabet": "DNA"}, "features": [{"location": "[143:272](+)", "type": "CDS", "id": "<unknown id>", "qualifiers": {"locus_tag": ["ctg37_1"], "transl_table": ["11"], "translation": ["MNVAPLQGERHGFAVPVLCMTGAPLYTQLHVYPAPGKAALYR"]}}, {"location": "[803:1046](+)", "type": "CDS", "id": "<unknown id>", "qualifiers": {"locus_tag": ["ctg37_2"], "transl_table": ["11"], "translation": ["MAARMHQALNACLELPEGSRPLIVSHGMALGVLLSTILGLPANAERRLRLRNCSLSRVDHQQSVWLASGWVVEMAGDVAH"]}}, {"location": "[1133:2012](-)", "type": "CDS", "id": "<unknown id>", "qualifiers": {"locus_tag": ["ctg37_3"], "transl_table": ["11"], "translation": ["MDQAGIIRDLLVWLESHLDQPLSLDNVAAKAGYSKWHLQRMFKDVTSHAIGAYIRARRLSKAAVALRLTSRPILDIALQYRFDSQQTFTRAFKKQFTQTPAWYRRISDWNAYGLRPPIRLGDGKLPEPTWVSLPETELIGQTQSYTCILEQISLFRDEMRLHFWRQFLTEADTVPLVLYGLHQSRPSAEKDDEQEILYTTAVTSDQMSSQLHATQRMMLEGGDYVQFTYEGPRSGLQEFVLQIYGTCMPTLKLTRRHGQDIERFYTHGGKKRAEPPVDIRCEYLIPIRHNQD"]}}, {"location": "[2299:2407](-)", "type": "CDS", "id": "<unknown id>", "qualifiers": {"locus_tag": ["ctg37_4"], "transl_table": ["11"], "translation": ["MINQLPTDEWYGCVGDNTLADAILDRLMQTPTDWK"]}}, {"location": "[2406:2571](-)", "type": "CDS", "id": "<unknown id>", "qualifiers": {"locus_tag": ["ctg37_5"], "transl_table": ["11"], "translation": ["MRQQHLAGEKCFIDYCGPTVPVISPETGECRQAQIFVAVLGAPNYTVATVKMPR"]}}], "name": "gnlXKBPJEJPE_37", "description": "gnl|X|KBPJEJPE_37", "dbxrefs": [], "annotations": {"molecule_type": "DNA", "references": []}, "letter_annotations": {}, "areas": [], "original_id": "gnl|X|KBPJEJPE_37", "modules": {"antismash.detection.hmm_detection": {"record_id": "gnlXKBPJEJPE_37", "schema_version": 2, "enabled_types": ["T1PKS", "T2PKS", "T3PKS", "transAT-PKS", "hglE-KS", "prodigiosin", "PpyS-KS", "arylpolyene", "resorcinol", "ladderane", "PUFA", "NRPS", "CDPS", "RCDPS", "thioamide-NRP", "NAPAA", "mycosporine-like", "terpene", "lanthipeptide-class-i", "lanthipeptide-class-ii", "lanthipeptide-class-iii", "lanthipeptide-class-iv", "lanthipeptide-class-v", "lipolanthine", "thiopeptide", "thioamitides", "linaridin", "cyanobactin", "glycocin", "LAP", "lassopeptide", "sactipeptide", "bottromycin", "microviridin", "proteusin", "ranthipeptide", "redox-cofactor", "epipeptide", "cyclic-lactone-autoinducer", "spliceotide", "RaS-RiPP", "fungal-RiPP", "blactam", "2dos", "amglyccycl", "aminocoumarin", "NI-siderophore", "ectoine", "NAGGN", "butyrolactone", "indole", "nucleoside", "phosphoglycolipid", "melanin", "oligosaccharide", "furan", "hserlactone", "phenazine", "phosphonate", "guanidinotides", "other", "acyl_amino_acids", "PBDE", "betalactone", "tropodithietic-acid", "pyrrolidine", "crocagin", "NRP-metallophore", "methanobactin", "opine-like-metallophore", "aminopolycarboxylic-acid", "NRPS-like", "PKS-like", "transAT-PKS-like", "RiPP-like", "RRE-containing", "fungal-RiPP-like", "phosphonate-like"], "rule_results": {"schema_version": 4, "tool": "rule-based-clusters", "cds_by_protocluster": [], "outside_protoclusters": [], "multipliers": {"cutoff": 1.0, "neighbourhood": 1.0}}, "strictness": "relaxed"}}}, {"id": "gnlXKBPJEJPE_38", "seq": {"data": "TCGGTATAGACGATGCTGTCAGGGTAAATTTTTGACTCTATTATCGGCAGTAATGTGCGTGATTTGGCATCGGGTATGACCTTGGTATACACCTTACCACCACGCTTGAGAAGCCCGAAAACAGGCACTTTTCCGGCAGCACCTCTGCCACGCTGACCTTTACGACAACCACCAAAATAACTTTCGTCCAGTTCAATCTCGCCATCAAACCAGGAGTGCCTATCTACGTGCTCGGCTATCAGCACTCTGAGGCGGTGAAAATAGTATGCAGCAGTGTTCCTGTGGACACCAACCAGCTCTGCGGCAATACGGGCTGTGGAGCCTGCAATAAACTGTTCAAGTAACCGTTCCTGTTTGTACTGACTGAGTCTGCTTTTTCTCATGGCACTATCCTAGATGATCTTAGTTATCTAGGACAGCCCCTAGATTTAAGCAAGCCCACCATTAATCAAAAATCAGTGTTGCAAAAATGGTGGGGACCATGACCATAGATTTTTTTACGATTTAACCCCGACAAAAGATTCGTTTGCTAACAATATTCTGCTGCTGCCCGCGTGATAAGTGACTGACGCCTGCCGTGAGTATTGTTACACTTGTGTTCCGCTTCCCTCCGACTACAGGTCGTTCACACAGCACTATGGAATCTTGGAAGGTTAACCTTATCTCCGTCTGGTTCGGGTGTTTATTTACCGGGCTGGCGATCAGCCAGATTATCCCTTTTCTTCCGCTATACGTTGAGCAACTTGGCGTCACCGATCCCAGCGCGTTGACACTGTGGTCCGGCCTGATTTTCAGCATTACCTTCCTTGTTTCTGCCATTGTCTCACCTATGTGGGGCAGCTTAGCCGACCGTAAAGGCCGCAAGCTGATGCTGCTGCGCGCCTCGCTGGGAATGGGGATCATCATTTTGCTGCAGGCGTTTGTCACCAGCGTCTGGCAGCTGCTGGCACTGCGAGCGCTGATGGGCCTGACCTCCGGTTACATTCCCAATGCGATGGCGCTGATGGCGGGGCAAGCGCCGCGTGAGCGTAGCGGCTGGGCGCTCAGCATGGTCACCACGGCACAAATCTGCGGGGTGATCATGGGGCCGCTGATGGGCGGTCTGCTGGCGGACTGGGTGGGTTTACGCGCGGTGTTTCTAATTACCTCCGCACTGCTGGTGGTGAGTTTCCTGATTACGTTGTTCCTGATTAAAGAGAACGGTCAGCCGCGGGTGAAAAAAGAGAATAAGCTGAGCGGCAGCATGGTATTTCATACCCTCAGCCGTCCCGGGCTGATGATTAGCCTGTTTTCCACTACTCTCGTGATCCAGCTATGTAACGGTTCAGTCAGCCCAATCCTGACGCTGTTCGTGCGCGAGCTGGAGCCCAACATGCAGAACATTGCCTTTATCAGCGGGGTAGTCGCGGCTATCCCGGGGATTTCTGCGCTGCTCTCCGCACCAACGCTCGGCAAGCTGGGGGACCGCATTGGCGCGCAACGGATACTGTTTGCCGCCCTGATCTTCTCGGTGCTGCTATTTGTCGCCATGTCCTGGGCGAACAGCTCGGTTGAGCTGGGGATCCTGCGCTTCCTGCTGGGCTTTGCCGATGGTGCGATGGTGCCAGCGGTACAGACGCTGCTGCTGCGTTACTCCAGCGACCAAGTGACGGGGCGCATCTTTGGCTATAACCAGTCGTTTATGTACCTCGGCAACGTCGTGGGGCCACTGATGGGTTCAGGGATCTCGGCGATTGGCGGTTTTCGCTGGGTGTTTGCGGCGACGGCGTTGGTGGTGCTGATTAACAGCGTGCAGCTAATTTGGGTTTATCGGAAATCTGCCCTGCGCAAAATCACGCCGGGCAGTTCGCCTTAGTCCGCGAGTTTAAAAGTGACCTGATAGCGATACTGGCGGGCAGACAGCAGGAAGTCTGGACTGACGCTCAAACTTCAGGAGTCATCACCGCCAACACCCATATGGAAACCATCGACAATCAGCCAGTTGCCCGGCTCGTCGCGCAGTCGATGACGGTGCGATGTGTCGCGCAGCTGCTCCATGCTGTGACGGCTGAGCGAGGAGTGAAACTCCCCGCTGAGATGCCAGTCGCCGTAATCTAGCTGCTGCGTACCGCCGCGCAGTCCGTTTTCGCCCGGGAAAACATACGCCGTACTGAGCTGCTCTAACGGCAGCGTCCAGTGCGAGAACTCGGAGGAGAGCCTGCGGTCGGGATAGTTTTCATGCGGGCAGAGCCCGAGCCAGCTGACGCTCTCCGTTACCGTGGTCAGCTGGCAGCGTAAGCCAATGCGCGCTGGCTGCTGCCCGGCGGCGATATCCACTTCTACCTCCACCTGCATTGCCCCTTGAAAGTTAATGCGGGCGGTAGCACTTGCGGCTGAGGAAACAGAGTTTCTTAGCAACCGTCGTGCTCTCTGTGGGTTTACAACTGCGACGATGAGGCTCTGGGTGAAATGAAGGAGGGCTGATTGCAGCAGGCGCACGGCTAGGGATAGCCGTGCGCCAGATTATAGGGATCTATTCATGCCAGTGTGGAAAGCAGCCCTTCCTCCAGAAACCCGGCACCTGTCATCCCGCGATAACGTTCAAATCCAATTCCAATCTTTTGTGCGGGTACCTCAGAGGAGAACCCCGCCCGCAACGATTAGACTTCAGGAGCCGGATGTTTTGCCACCCAATGCTCGGCAATCTGCTGGCGGGTACAGATCCACACCCGGTCATGCTGCTGGATATGATCGAGGAAGCGTTGCAGGGCGCGGAAACGGCCCGGGCGCCCCAGCAGGCGACAGTGCATACCAATCGACAGCATCTTCGGCGCGCTGTCGCCCTCTTCATACAGCACGTCAAAGCTGTCGCGCAGGTAAGTATAAAACTGCTCGGCGGTATTGAAGCCCTGCGGCGTGGCGAAGCGCATATCGTTGGTTTCCAGCGTGTACGGGATCACCAGATGCGGCTTCACGACGCCATCCTGACAGGTGACCGGGGTCCAGAACGGCAGATCGTCACCGTAGTAGTCGCTGTCATAGCTCAGCCCACCCTGCTCAACCACCAAGCGGCGGGTGTTCGGGCTGTCGCGCCCAGTGTACCAGCCGGTCGGCGTTTTACCGAACAGGTCGGTCAGGGTATCCAGCGCCTGCTGCATATGCTGACGTTCGGTTTTGGCATCCATGCTCTGATAGTGGATCCAGCGCCAGCCGTGGCTGACCACGTCATAATCGGCGGTTTTAATCGCTTCGACTATCTCCGGGTGACGAGCCAGCGCCATCGCCACGCCAAACACCGTCAGCGGCAGACCGCGTTTCTGGAACTCGTTATGAATGCGCCAGAAACCGGCACGCGAACCGTACTCATACAGCGAATCCATCGACATATGGCGTTCAGGATAGCTGGCTGCCCCGATAATATCGGACAGGAACTGTTCGGAACCGGCGTCACCGTGCAGGACGTTGTTTTCCGCGCCTTCTTCATAATTGAGGACGAACTGCACCGCGATCTTCGCCTTGCTAGGCCAGGCAGCATGGGGAAAATTCCCGGCGTAACCGCGCAGGTCACGCGGATAGTTTTTATTGAAGCTGTATTCTTTCTTTTCCGGTACATCACTCATGGTTGACTCCTTGGTCGCGGAAAGGCATTACCTTAATTTAGGCGCTCAAACTGGCCCGACAGATTTTTTCGTATGGGGTAATCAAGATCGCCGTGTTTGCTGGTGTTTAACCCCAGCGCCACCAGCGACTCGACCATTTTGACCGCGGCGGTTACGCCGTCGATCACCGGGATCCCCAGCTCACGCGTCAGCGTCTGCGCCAGATCGGCCATGCCGCCGCAGCCCAGCACAATCGCCCCGCTGCCATCTTCACGCTTCGCCTGTATGCAGCGCTGGCGTACTTTCTCATGGGCGATACCGCTGCCATCTTCCAGCGACAGCACCGGCAGATCGATAGCGTGCAGCTCCGCGCAGTTATGCTCAAAACCGTACTGCAGCAGCAGATGACGGGCAATAATCAGCGTGCGCGGCAGCGTGGTGACAATCGAAAAGCGCGTCGCCACCAGCGTGGCCATATGCATCGCCGCCTCAGCAATGCCCACCACCGGCCCCTGCGCCAGCTCGCGCGCAGCCAGCAGCCCCGGATCGCCAAAACAGGCGATAACATGGCCGCAGACGCCCTGATCACGCCCGGCTTTTACCTGATCCAGCACGCCAATCGCCGCGATGGCCTCATCAAAATGACCTTCGATGGAGGGCACGCCCTGCGTCGGGCAGACCGCGAGGATCGCGGTATTGGCGCCAGCAACCGCACGCGCAGCCACGCCGATAGTTTCCGTCATCGCCTGGCTGGTATTGGGGTTGATAACCTGGATAACCTGCTTTTTCATGATCGTGCTCCTGTGGCGGCGAAGAGCCGGGCAAAGTCCGGCAGCGTTTCGCCACTGCGTTCAAAGCGCAGACTGGCGATAATATGATCGAAATGTTGCCGTAGTGAGTCAGTCAGGCGGGTAAGGGATTTATCGCGCAGCAGCTCGACCAGCCGATCGTGATCGTCACAGCGGCAGCCCTGCTGCCAGGGTGCTCCGTATGCAGCGACCACCAGCGAAGAGCGCTGGGTCAGGCGCGTCACCATTTCTGTCAGCACCTGATTGCTGGAGATAGCCTGTAGCTGAATATGGAAGGCGAAAGAGAGGCGGATGGCGGCGGCACCGTCATGATCCTCATGCGCCTTCTGCTCCTGCCGATTGAGCTTTTCCAGCGGTGTCTGGCAGTGCGCCAGCACGGCAGGCAGATCGGCGCATTCAACTAAGCTGCGGGTGCAGAAGATATCCTGCGCCTCTTCTACCGTTGGTGTGGCAACCTGTGCACCACGTTTGGGCGTCAGCGTGATCATTTGCACTGCGGTGAGGCGTTGCAGCACTTTGAGGATACCAGTCCGACTGACGCCAAAGACTTCGGAGAGCGCCTCTTCAGGTAATTTGCTCCCCGATGGTAACTGATGTTCAACGATGGCAGTCATCAGCGCGTGATAGATGGGTTCGCCGCTGTCACCTAGGTCGGAGGCCGTTTTCAGCCCTGTTTTACTCTTCATTCCCTACTCCGGTCAACACCATTTCTGTCAAGAAAGCGTACTCAGGAATCACAACTTTTGTATACACGAAATTACAATCTGGCCTAGATCCTGCAATGTCTCCTGCAACCCGGTTTATTGATAACTGTATTCATAGGAGCAGGTTTCATGCCAAATAGTGAAGTGTCTTCCCAGGCAGCAGCAGCTGAAGCCAATGCCAACTACAGCCCAAGGCTGTGCAATGAGGATCTGGCACCGACGCGTGACCAGAACTGGAGCTGGTACAACATCTTTTCTTTCTGGATGTCCGATATACACAGCATGGGAGGTTATGTGGTGGCGGCCAGCTTCTTTACGCTCAATCTTGCCAGCTGGCAGGTTCTGCTGTGCCTGCTGGCCGGTATCTGCATTGTGCAGCTGTGCGCCAACCTAGTGGCGAAACCCAGTCAGATGGCTGGCGTGCCTTACGCGGTGATCTGCCGCCAGGCGTTTGGCGTCTTTGGCGCGAATATCCCGGCGGTGATCCGCGGTCTGATCGCTTTTGCTTGGTACGGTATCCAGACCTATTTGGCGGCGAATGCGCTGATGCTGTTCTCCCTTAAGTTCTGGCCGGAGCTGAGCTCCCTGACACAATCTTCGTGGCTGGGCCTGTCGCTGCCGGGCTGGATCTGCTTCGGGATTATGTGGTTCCTGCAGGCGATGGTGTTCTGGCATGGAATGAACGCTATTAAGCGCTTTATCGATATCGCCGGTCCGGCGGTGTATGTGGTGATGGTAGCGCTGGCAGGATGGATTGTATACAAAACGGGTTTCAGCGGTATCTCTCTGACGCTGGCGAGTAAATCGCTGACCAGCGGAGAGCAGGCGTGGCAGATGATTACCGCCACCGCGCTCGTGGTTTCGTACTTCTCCGGCCCACTGCTTAATTTTGGTGACTTCTCGCGCTACGGTAACAGCCTAGGCGAGATCCGCCGTGGCAATCGCTGGGGCCTGCCGTTCAACTTTCTGCTGTTTTCGATCGTTACCGTGGTGATTGTCTCCGGCACGCAGTCGCTTTTTGGCCGCATGATTACTAACCCTATCGAAACCGTCAGCATGGTGGATAACAATCTGGCCGTGGCGATTGGGCTGCTGACGATGATCACCGCGACCATCGGTATCAATATTGTGGCGAACTTCGTTTCCCCGGCGTTCGATTTTTCTAACTGTTCTCCGCAAAAAATCAGCTTCCGCACCGGCGGGATGATTGCAGCCGTCGGATCGGTACTGCTGACACCGTGGAATCTGTTCCAGTCACCGGAGCTGATCCACTATACGCTGGACGTGCTGGGCGCGTTTATCGGGCCGCTGTTCGGGATTCTGCTGGCAGATTTCTACCTGATTAAGTGCAGCCAGATTTCAGTTGATGACCTGTTTGATGATACGCCGAAGGGGATTTACTGGTACAAGGGCGGCTTTAACCCGAAAGCGATTGCTGCTCTGCTGCCGTCAGTGGCGATTGGCCTAGTGATTAGCTTTATCCCTTCCCTGCATGCCGTGGCGAACTTTAGCTGGTTTATTGGTGTGGCGCTGGGTGCCGGGAGCTATCGCTGGATTGCACGCGGTGACCTAGCGGCAAGCGTGGCGAAAGGCTATAGCGCTAAAGTGGCGATGCAGAAAGAGTAGTATTAAAGGGCCAGCACTCTGCTGACCCAGTCTGCCAGCTAAGGATAAATCTGCTGTAAAATTTTCTCCTCTCCCGATCCAAAGCAAAAAAGACGATTTTTTCTTCATGCTTTTATCATTATAAGTGAGCCTGTCCGTAATTCTGTGTAACTGCCCTCGTATTAAAGGTGATCGCTCAGGCGGTCACCGAACTCGATAATAAAGCGACGCATCGCCAGCCGCCAGTTCTGGATTAGCATACTCCATTTTTTTGATGCATCTTTTGATCGCCAGATAAACAACTTTCCGTACCGTCTTGTCCGTCGGGGAGTTATGGTCATTTGTCGTGTATGGGAATTCGAGGAAGGTGGCGTATCCTGCTGATTGATTTCTTCTAGGAGGTCGAGTCTATCAAGGTGGTGTAAATTCACTTACAGCCTTCCGGTCCGGTAGTGGCAACGCGTCGATTAC", "alphabet": "DNA"}, "features": [{"location": "[2:383](-)", "type": "CDS", "id": "<unknown id>", "qualifiers": {"locus_tag": ["ctg38_1"], "transl_table": ["11"], "translation": ["MRKSRLSQYKQERLLEQFIAGSTARIAAELVGVHRNTAAYYFHRLRVLIAEHVDRHSWFDGEIELDESYFGGCRKGQRGRGAAGKVPVFGLLKRGGKVYTKVIPDAKSRTLLPIIESKIYPDSIVYT"]}}, {"location": "[637:1855](+)", "type": "CDS", "id": "<unknown id>", "qualifiers": {"locus_tag": ["ctg38_2"], "transl_table": ["11"], "translation": ["MESWKVNLISVWFGCLFTGLAISQIIPFLPLYVEQLGVTDPSALTLWSGLIFSITFLVSAIVSPMWGSLADRKGRKLMLLRASLGMGIIILLQAFVTSVWQLLALRALMGLTSGYIPNAMALMAGQAPRERSGWALSMVTTAQICGVIMGPLMGGLLADWVGLRAVFLITSALLVVSFLITLFLIKENGQPRVKKENKLSGSMVFHTLSRPGLMISLFSTTLVIQLCNGSVSPILTLFVRELEPNMQNIAFISGVVAAIPGISALLSAPTLGKLGDRIGAQRILFAALIFSVLLFVAMSWANSSVELGILRFLLGFADGAMVPAVQTLLLRYSSDQVTGRIFGYNQSFMYLGNVVGPLMGSGISAIGGFRWVFAATALVVLINSVQLIWVYRKSALRKITPGSSP"]}}, {"location": "[1929:2334](-)", "type": "CDS", "id": "<unknown id>", "qualifiers": {"locus_tag": ["ctg38_3"], "transl_table": ["11"], "translation": ["MQVEVEVDIAAGQQPARIGLRCQLTTVTESVSWLGLCPHENYPDRRLSSEFSHWTLPLEQLSTAYVFPGENGLRGGTQQLDYGDWHLSGEFHSSLSRHSMEQLRDTSHRHRLRDEPGNWLIVDGFHMGVGGDDS"]}}, {"location": "[2639:3599](-)", "type": "CDS", "id": "<unknown id>", "qualifiers": {"locus_tag": ["ctg38_4"], "transl_table": ["11"], "translation": ["MSDVPEKKEYSFNKNYPRDLRGYAGNFPHAAWPSKAKIAVQFVLNYEEGAENNVLHGDAGSEQFLSDIIGAASYPERHMSMDSLYEYGSRAGFWRIHNEFQKRGLPLTVFGVAMALARHPEIVEAIKTADYDVVSHGWRWIHYQSMDAKTERQHMQQALDTLTDLFGKTPTGWYTGRDSPNTRRLVVEQGGLSYDSDYYGDDLPFWTPVTCQDGVVKPHLVIPYTLETNDMRFATPQGFNTAEQFYTYLRDSFDVLYEEGDSAPKMLSIGMHCRLLGRPGRFRALQRFLDHIQQHDRVWICTRQQIAEHWVAKHPAPEV"]}}, {"location": "[3631:4369](-)", "type": "CDS", "id": "<unknown id>", "qualifiers": {"locus_tag": ["ctg38_5"], "transl_table": ["11"], "translation": ["MKKQVIQVINPNTSQAMTETIGVAARAVAGANTAILAVCPTQGVPSIEGHFDEAIAAIGVLDQVKAGRDQGVCGHVIACFGDPGLLAARELAQGPVVGIAEAAMHMATLVATRFSIVTTLPRTLIIARHLLLQYGFEHNCAELHAIDLPVLSLEDGSGIAHEKVRQRCIQAKREDGSGAIVLGCGGMADLAQTLTRELGIPVIDGVTAAVKMVESLVALGLNTSKHGDLDYPIRKNLSGQFERLN"]}}, {"location": "[4365:5073](-)", "type": "CDS", "id": "<unknown id>", "qualifiers": {"locus_tag": ["ctg38_6"], "transl_table": ["11"], "translation": ["MKSKTGLKTASDLGDSGEPIYHALMTAIVEHQLPSGSKLPEEALSEVFGVSRTGILKVLQRLTAVQMITLTPKRGAQVATPTVEEAQDIFCTRSLVECADLPAVLAHCQTPLEKLNRQEQKAHEDHDGAAAIRLSFAFHIQLQAISSNQVLTEMVTRLTQRSSLVVAAYGAPWQQGCRCDDHDRLVELLRDKSLTRLTDSLRQHFDHIIASLRFERSGETLPDFARLFAATGARS"]}}, {"location": "[5220:6717](+)", "type": "CDS", "id": "<unknown id>", "qualifiers": {"locus_tag": ["ctg38_7"], "transl_table": ["11"], "translation": ["MPNSEVSSQAAAAEANANYSPRLCNEDLAPTRDQNWSWYNIFSFWMSDIHSMGGYVVAASFFTLNLASWQVLLCLLAGICIVQLCANLVAKPSQMAGVPYAVICRQAFGVFGANIPAVIRGLIAFAWYGIQTYLAANALMLFSLKFWPELSSLTQSSWLGLSLPGWICFGIMWFLQAMVFWHGMNAIKRFIDIAGPAVYVVMVALAGWIVYKTGFSGISLTLASKSLTSGEQAWQMITATALVVSYFSGPLLNFGDFSRYGNSLGEIRRGNRWGLPFNFLLFSIVTVVIVSGTQSLFGRMITNPIETVSMVDNNLAVAIGLLTMITATIGINIVANFVSPAFDFSNCSPQKISFRTGGMIAAVGSVLLTPWNLFQSPELIHYTLDVLGAFIGPLFGILLADFYLIKCSQISVDDLFDDTPKGIYWYKGGFNPKAIAALLPSVAIGLVISFIPSLHAVANFSWFIGVALGAGSYRWIARGDLAASVAKGYSAKVAMQKE"]}}], "name": "gnlXKBPJEJPE_38", "description": "gnl|X|KBPJEJPE_38", "dbxrefs": [], "annotations": {"molecule_type": "DNA", "references": []}, "letter_annotations": {}, "areas": [], "original_id": "gnl|X|KBPJEJPE_38", "modules": {"antismash.detection.hmm_detection": {"record_id": "gnlXKBPJEJPE_38", "schema_version": 2, "enabled_types": ["T1PKS", "T2PKS", "T3PKS", "transAT-PKS", "hglE-KS", "prodigiosin", "PpyS-KS", "arylpolyene", "resorcinol", "ladderane", "PUFA", "NRPS", "CDPS", "RCDPS", "thioamide-NRP", "NAPAA", "mycosporine-like", "terpene", "lanthipeptide-class-i", "lanthipeptide-class-ii", "lanthipeptide-class-iii", "lanthipeptide-class-iv", "lanthipeptide-class-v", "lipolanthine", "thiopeptide", "thioamitides", "linaridin", "cyanobactin", "glycocin", "LAP", "lassopeptide", "sactipeptide", "bottromycin", "microviridin", "proteusin", "ranthipeptide", "redox-cofactor", "epipeptide", "cyclic-lactone-autoinducer", "spliceotide", "RaS-RiPP", "fungal-RiPP", "blactam", "2dos", "amglyccycl", "aminocoumarin", "NI-siderophore", "ectoine", "NAGGN", "butyrolactone", "indole", "nucleoside", "phosphoglycolipid", "melanin", "oligosaccharide", "furan", "hserlactone", "phenazine", "phosphonate", "guanidinotides", "other", "acyl_amino_acids", "PBDE", "betalactone", "tropodithietic-acid", "pyrrolidine", "crocagin", "NRP-metallophore", "methanobactin", "opine-like-metallophore", "aminopolycarboxylic-acid", "NRPS-like", "PKS-like", "transAT-PKS-like", "RiPP-like", "RRE-containing", "fungal-RiPP-like", "phosphonate-like"], "rule_results": {"schema_version": 4, "tool": "rule-based-clusters", "cds_by_protocluster": [], "outside_protoclusters": [], "multipliers": {"cutoff": 1.0, "neighbourhood": 1.0}}, "strictness": "relaxed"}}}, {"id": "gnlXKBPJEJPE_39", "seq": {"data": "AAAGGCTAACTCATCAATAACTTTGCAACAGTGCCAAATAAAAATACAATACAATCAATTCATGACGTTAGTTTAAAAAACAAACAGGGGTATAAACAGGGGTATTAAGTGTGCCGCCTTCCGTCATTGCGGTGTGACTCAAACTTGGCTGCCATGCCGTAATGAAAATAATATTTCACCATAATACAATATGTTACTGCGAATAAAGCTTGTACGATTGCGGTCATTGATAATGGATATCAGTTCACTCCATTCGCGAGTTAAAAGCCGTTTAAACCGTGCCAGCGTTTAATTTATGGAGCAGTGTGTAACTTGAGATCATAACATTTATTTATCTTTTGATCGAAAATTAGTCACACCCTAACGGATTGGTAAAAAGCTGAAAATGCAAAAATGTTGTGAGAACGTTAAAATAACCGCTATAAGTTTGATGTGGATCTCATTTATGCTGATATGCTGTGCCGTTACAGTGGGCAACCACCACTGACATCTCAAAAAATCCAAAAAATAAGGAGAAGTCTATGAACCTGACCCATTGGCAATCCCGCTTTGACGCTTTTCTCTTCGAAACTTGGCAGCATGGCGATAAAGCTCATGATATTGCGCACCTTAAGCGCGTCTGGCGAAGCGCGCAGCGCATCATGCAGGGGACAGAGGCTGATGAGCTGGTGGTGCTCACCGGCTGCTGCTTCCACGACATCGTAAACCTGCCAAAAAACCATCCCGAGCGTCATCTGGCCTCGAAACAGGCCGCAGATGAAACCCGGCGCATTTTGCGCGAGGTATTTCCTGATTTTCCCACAGACAAAATTGAGGCGGTGGCGCATGCGGTGCACGCCCACAGCTTCAGCGCTGGTGTGACGGCAAAAACACTGGAGGCGAAAATTGTGCAGGACGCTGACCGCCTTGAATCGCTGGGTGCAATTGGCCTAGCGCGCGTGTTCTACGTTTCGGGTGCACTGGGGCGTTCGTTATTTGACAGCAACGATCCGCTGGGGCGTGACCGTTCGCTGGATGATGCCGAGTGGGCGCTGGACCATTTCCAGAAAAAACTGCTAAAGCTGCCTGAAACTATGCAGACCGCTGAAGGGAAAAGGCTGGCCGAATTTAACGCCAGTTTCCTAGTAACCTATATGGCGAAGTTATGCGCTGAATTAAAAGGGGATTTCTGTGCCCTAGATCAAAGCGTGCTGGAGGAGTTCAGCCCGTTAGCAGAGAAATTTTAAATTTTTGTGACAGCATGGTTGCGTCGCACATTAGAGGTTAGCTTGTTGGGACAATTCTCAGGAGAATCAGGTATGACCGACAAAGTCAGTTTAACTATCAAGATCGATCCTTCCCTTAAGGAAACGATTAAAGCCGTTGCTCTGGAAAACCAGCTTTCGTTGAGTGAAGTTGTGACTCTAGTGAAAAGGGCACTGTTGCAAAGATCTGGCGATGGTAAACTGATGCCACTATTTAGTTGAAGGAACGGCACATGAACCCATTTAAAGGTCGACATTTTGAGTGTCATATTATCCTGTGGGCCGTCCGCTGGTACTGCAAATATGGCATCAGTTATCGTGAGCTGCAGGAGATGCTGGCTGAGCGAGGGGTAAATGTCGATCACACCACGATTTATCGATGGGTTCAGCGTTCTGCACCTGAAATGGAAAAGCGGCGGCGCTGGTACTGGCGTCAACCTTCCGGTTTTGGCTCATGGCATCTCGATGAAACCTACGTGAAGGTCAACGGACGCTGGGCTTATCTGTA", "alphabet": "DNA"}, "features": [{"location": "[521:1226](+)", "type": "CDS", "id": "<unknown id>", "qualifiers": {"locus_tag": ["ctg39_1"], "transl_table": ["11"], "translation": ["MNLTHWQSRFDAFLFETWQHGDKAHDIAHLKRVWRSAQRIMQGTEADELVVLTGCCFHDIVNLPKNHPERHLASKQAADETRRILREVFPDFPTDKIEAVAHAVHAHSFSAGVTAKTLEAKIVQDADRLESLGAIGLARVFYVSGALGRSLFDSNDPLGRDRSLDDAEWALDHFQKKLLKLPETMQTAEGKRLAEFNASFLVTYMAKLCAELKGDFCALDQSVLEEFSPLAEKF"]}}, {"location": "[1298:1466](+)", "type": "CDS", "id": "<unknown id>", "qualifiers": {"locus_tag": ["ctg39_2"], "transl_table": ["11"], "translation": ["MTDKVSLTIKIDPSLKETIKAVALENQLSLSEVVTLVKRALLQRSGDGKLMPLFS"]}}, {"location": "[1477:1750](+)", "type": "CDS", "id": "<unknown id>", "qualifiers": {"locus_tag": ["ctg39_3"], "transl_table": ["11"], "translation": ["MNPFKGRHFECHIILWAVRWYCKYGISYRELQEMLAERGVNVDHTTIYRWVQRSAPEMEKRRRWYWRQPSGFGSWHLDETYVKVNGRWAYL"]}}], "name": "gnlXKBPJEJPE_39", "description": "gnl|X|KBPJEJPE_39", "dbxrefs": [], "annotations": {"molecule_type": "DNA", "references": []}, "letter_annotations": {}, "areas": [], "original_id": "gnl|X|KBPJEJPE_39", "modules": {"antismash.detection.hmm_detection": {"record_id": "gnlXKBPJEJPE_39", "schema_version": 2, "enabled_types": ["T1PKS", "T2PKS", "T3PKS", "transAT-PKS", "hglE-KS", "prodigiosin", "PpyS-KS", "arylpolyene", "resorcinol", "ladderane", "PUFA", "NRPS", "CDPS", "RCDPS", "thioamide-NRP", "NAPAA", "mycosporine-like", "terpene", "lanthipeptide-class-i", "lanthipeptide-class-ii", "lanthipeptide-class-iii", "lanthipeptide-class-iv", "lanthipeptide-class-v", "lipolanthine", "thiopeptide", "thioamitides", "linaridin", "cyanobactin", "glycocin", "LAP", "lassopeptide", "sactipeptide", "bottromycin", "microviridin", "proteusin", "ranthipeptide", "redox-cofactor", "epipeptide", "cyclic-lactone-autoinducer", "spliceotide", "RaS-RiPP", "fungal-RiPP", "blactam", "2dos", "amglyccycl", "aminocoumarin", "NI-siderophore", "ectoine", "NAGGN", "butyrolactone", "indole", "nucleoside", "phosphoglycolipid", "melanin", "oligosaccharide", "furan", "hserlactone", "phenazine", "phosphonate", "guanidinotides", "other", "acyl_amino_acids", "PBDE", "betalactone", "tropodithietic-acid", "pyrrolidine", "crocagin", "NRP-metallophore", "methanobactin", "opine-like-metallophore", "aminopolycarboxylic-acid", "NRPS-like", "PKS-like", "transAT-PKS-like", "RiPP-like", "RRE-containing", "fungal-RiPP-like", "phosphonate-like"], "rule_results": {"schema_version": 4, "tool": "rule-based-clusters", "cds_by_protocluster": [], "outside_protoclusters": [], "multipliers": {"cutoff": 1.0, "neighbourhood": 1.0}}, "strictness": "relaxed"}}}, {"id": "gnlXKBPJEJPE_40", "seq": {"data": "TGCGTAACGTGCTGGGGCGAGTCAGCAGAGCCAGCCAGTCGGTTGTCCGTGCCGCGTTGCAACAGGTGTTCGTGCAGACGGAGGAACAAAACGCCCATGCCACCTGGCGCGAGGTCGCGGCCCAGCTGGAAAAGAACTTCCCGGCAGTCACAGAGATGATGGACGAAGCGGAGGCGGAGGGGCTGGCGTACTTCGGGTTCCCGGGAGCGCACCGGGTGAAAATCCACTCCACGAACACGCTGGAGCGCCTGAATAAAGAGGTGAAGCGGCGTTCCCACGTGGTGGGTATCTTCCCCAACGAAGAGAGCATAACCCGGCTTCTGGGTGCGGTGCTGACGGAGCAGAACGAAGAATGGCTGTTGCAGAACCGCTACCTGCCGCAGCACAGCATGGCGGAGATAGAGCAGACCGCTGAAAACGATGTGATCGAGGCGCTGCCACTCAGCGCTTAACAGACATATTACCGGACCGGAAGGCTGGATCTGAATTTACACCACCTTGACGGACTCGACCGGACTCTTCAAACATTTCCTCCAACATGCGGTTCAGCTTTTCCCGATCACTTTTGCTGGCGTCGCTATTTAAAACGTTCGCCTGCATCGGCTTAACCCTAACTTCGGCATCGGGAAAAAGTCCTCGTACGCGTCTGGTTAGTTCGTTCAGAACGATATCTTTTGCGCTAGGCAGTCCCGCTACGTTTCTCTTGTCATAAACGAGTTCAACGAACATAAAAGCCCCTTACACTGGTTGGATATACAGTCAATATTTAACTAGTTATTCATACCGTATCAAGTTGTGCCCGTCTTGCGTAAGGTTCTGCTATGCTCAGGCAGCGGCAAAATGTACAATCACGGGCATAAAATTTTCTTTGTACATGCGTTTGTACATAATGGAATTGAAGAACATGACAATAAGCCACTATCTCGCAGAGGTAGCCAAACGAAGAACGTTTGCCATTATCTCGCACCCGGATGCCGGTAAAACCACCATCACTGAAAAAGTGCTGCTGTTCGGACAGGCGATCCAGACCGCCGGTACGGTAAAAGGCCGTGGCTCCAACCAGCATGCCAAGTCCGACTGGATGGAGATGGAAAAACAGCGTGGTATCTCTATCACTACCTCGGTGATGCAGTTCCCCTATCGCGATAGCCTAGTCAACCTGCTAGACACCCCGGGGCACGAAGACTTCTCCGAAGATACTTACCGTACTCTGACAGCGGTTGACTGCTGTATGATGGTGATCGACGCAGCGAAAGGCGTTGAAGATCGTACCCGTAAGCTGATGGAAGTGACCCGTCTGCGCGACACGCCGATCCTGACCTTTATGAACAAACTCGACCGTGACATCCGCGATCCAATGGAAGCGATGGATGAAGTTGAGAGCGAGCTGAAAATCGCCTGTGCGCCAATCACTTGGCCAATAGGCTGCGGCAAGCTGTTTAAGGGCGTGTACCACCAGTATAAAAATGAAACCTACCTGTACCAGACCGGTAAGGGCCACACCATTCAGGAAATACGCGTGATTAAAGGGCTGGATAACCCGGATTTGGACGCCACCATCGGTGAAAATTTCGCAGGGCAGCTGCGCGACGAGCTGGAGCTGGTGCAGGGCGCATCACACGAGTTTGACCGCGAGCTGTTCCTAGTAGGCCAGCTGACCCCGGTATTCTTCGGGACTGCACTGGGCAACTTCGGCGTTGACCATATGCTCGATGGGCTGGTGGAGTGGGCACCATCACCGATGCCGCGCGATACTGATCTGCGCACCGTCACCGCTGCCGATGAGAAATTTACCGGCTTCGTGTTTAAGATTCAGGCTAACATGGATCCGAAACACCGCGACCGCGTGGCGTTTATGCGCGTGGTGTCCGGGAAATATGAAAAAGGCATGAAGCTGCGCCAGGTGCGCACCGGTAAAGATGTCACTGTCGCTGCCGCGCTGACCTTTATGGCCGGTGACCGTTCGCACTTGGAAGAAGCCTATCCTGGCGATATTATCGGCCTGCACAACCACGGTACTATCCAGATCGGCGACACCTTTACCCAGGGCGAAAATATGAAGTTCACCGGTATTCCGAACTTCGCCCCGGAGCTGTTCCGCCGCATTCGCCTGCGCGACCCGCTGAAGCAGAAACAGCTGTTGAAAGGGCTGGTGCAGCTGTCGGAAGAGGGCGCGGTACAGGTATTCCGCCCGGTACACAACAACGATCTGATCGTGGGCGCGCTGGGTGTTCTGCAGTTCGACGTGGTGGTTGCGCGCCTGAAAAGCGAATACAACGTGGAAGCGATCTACGAAGCGATCAACGTCTCTACCGCCCGCTGGGTAGAGTGCGACAACGCGAAGATGTTTGATGAGTTCCAGCGTAAGAATGAAGTTAACCTAGCGCTCGACGGCGGCGATAACCTGACCTATATCGCACCAACCATGGTGAACCTCAACATTACCCAGGAGCGTTATCCTGACGTAGTGTTCCGCAAAACCCGCGAGCATTAATCTTCCTAGGGCCGACCAGAGAAGTGGTCGGCCCCTACTGTATGAACTGGACCCCGATAGTTGGACTCTACCCACGCGCGCAAGCTGGGCATCGAGGTCGGCATCTTCTGCGCCCTGCACACCTATGGCCGCCAGCTCAATCAGCACCCGCACATCCACGTCTCCGTCACCCGTGGTGGTCTGGACGTTATGCACGGCGTTTGGCGCCGCCTCTTCTTTAAAAAGAAGGCTGTGGAGGAAATCTGGCGGAGCGCGGTCATCCGCCTGCTGCGCGGTCTGGGTCACATCCGCGATGAGCGCCAGTGGCGGCGTTATCTGCAGGCGCAGTATGGCCGGTACTGGAAGGTACACTTTGCGAAGAAGACCCGGGGAGCCTGGCACAGCGTGAAATACCTCGGCCGCTACCTGAAGCGGCCGCCGGTGTCGGCCTCCCGCCTGCGGCACTATGGCGGTGGCACGGTGGTCCACCACTACCTCGATCACCGCACGGGG", "alphabet": "DNA"}, "features": [{"location": "[2:452](+)", "type": "CDS", "id": "<unknown id>", "qualifiers": {"locus_tag": ["ctg40_1"], "transl_table": ["11"], "translation": ["RNVLGRVSRASQSVVRAALQQVFVQTEEQNAHATWREVAAQLEKNFPAVTEMMDEAEAEGLAYFGFPGAHRVKIHSTNTLERLNKEVKRRSHVVGIFPNEESITRLLGAVLTEQNEEWLLQNRYLPQHSMAEIEQTAENDVIEALPLSA"]}}, {"location": "[441:729](-)", "type": "CDS", "id": "<unknown id>", "qualifiers": {"locus_tag": ["ctg40_2"], "transl_table": ["11"], "translation": ["MFVELVYDKRNVAGLPSAKDIVLNELTRRVRGLFPDAEVRVKPMQANVLNSDASKSDREKLNRMLEEMFEESGRVRQGGVNSDPAFRSGNMSVKR"]}}, {"location": "[904:2494](+)", "type": "CDS", "id": "<unknown id>", "qualifiers": {"locus_tag": ["ctg40_3"], "transl_table": ["11"], "translation": ["MTISHYLAEVAKRRTFAIISHPDAGKTTITEKVLLFGQAIQTAGTVKGRGSNQHAKSDWMEMEKQRGISITTSVMQFPYRDSLVNLLDTPGHEDFSEDTYRTLTAVDCCMMVIDAAKGVEDRTRKLMEVTRLRDTPILTFMNKLDRDIRDPMEAMDEVESELKIACAPITWPIGCGKLFKGVYHQYKNETYLYQTGKGHTIQEIRVIKGLDNPDLDATIGENFAGQLRDELELVQGASHEFDRELFLVGQLTPVFFGTALGNFGVDHMLDGLVEWAPSPMPRDTDLRTVTAADEKFTGFVFKIQANMDPKHRDRVAFMRVVSGKYEKGMKLRQVRTGKDVTVAAALTFMAGDRSHLEEAYPGDIIGLHNHGTIQIGDTFTQGENMKFTGIPNFAPELFRRIRLRDPLKQKQLLKGLVQLSEEGAVQVFRPVHNNDLIVGALGVLQFDVVVARLKSEYNVEAIYEAINVSTARWVECDNAKMFDEFQRKNEVNLALDGGDNLTYIAPTMVNLNITQERYPDVVFRKTREH"]}}, {"location": "[2554:2986](+)", "type": "CDS", "id": "<unknown id>", "qualifiers": {"locus_tag": ["ctg40_4"], "transl_table": ["11"], "translation": ["LDSTHARKLGIEVGIFCALHTYGRQLNQHPHIHVSVTRGGLDVMHGVWRRLFFKKKAVEEIWRSAVIRLLRGLGHIRDERQWRRYLQAQYGRYWKVHFAKKTRGAWHSVKYLGRYLKRPPVSASRLRHYGGGTVVHHYLDHRTG"]}}], "name": "gnlXKBPJEJPE_40", "description": "gnl|X|KBPJEJPE_40", "dbxrefs": [], "annotations": {"molecule_type": "DNA", "references": []}, "letter_annotations": {}, "areas": [], "original_id": "gnl|X|KBPJEJPE_40", "modules": {"antismash.detection.hmm_detection": {"record_id": "gnlXKBPJEJPE_40", "schema_version": 2, "enabled_types": ["T1PKS", "T2PKS", "T3PKS", "transAT-PKS", "hglE-KS", "prodigiosin", "PpyS-KS", "arylpolyene", "resorcinol", "ladderane", "PUFA", "NRPS", "CDPS", "RCDPS", "thioamide-NRP", "NAPAA", "mycosporine-like", "terpene", "lanthipeptide-class-i", "lanthipeptide-class-ii", "lanthipeptide-class-iii", "lanthipeptide-class-iv", "lanthipeptide-class-v", "lipolanthine", "thiopeptide", "thioamitides", "linaridin", "cyanobactin", "glycocin", "LAP", "lassopeptide", "sactipeptide", "bottromycin", "microviridin", "proteusin", "ranthipeptide", "redox-cofactor", "epipeptide", "cyclic-lactone-autoinducer", "spliceotide", "RaS-RiPP", "fungal-RiPP", "blactam", "2dos", "amglyccycl", "aminocoumarin", "NI-siderophore", "ectoine", "NAGGN", "butyrolactone", "indole", "nucleoside", "phosphoglycolipid", "melanin", "oligosaccharide", "furan", "hserlactone", "phenazine", "phosphonate", "guanidinotides", "other", "acyl_amino_acids", "PBDE", "betalactone", "tropodithietic-acid", "pyrrolidine", "crocagin", "NRP-metallophore", "methanobactin", "opine-like-metallophore", "aminopolycarboxylic-acid", "NRPS-like", "PKS-like", "transAT-PKS-like", "RiPP-like", "RRE-containing", "fungal-RiPP-like", "phosphonate-like"], "rule_results": {"schema_version": 4, "tool": "rule-based-clusters", "cds_by_protocluster": [], "outside_protoclusters": [], "multipliers": {"cutoff": 1.0, "neighbourhood": 1.0}}, "strictness": "relaxed"}}}, {"id": "gnlXKBPJEJPE_41", "seq": {"data": "GCAAAACGCACCTGGCGACCACCATTGGCTATAAAGCCGCGATGGCGGGGTTAAGCATCCGGTTCATTACCGCCGCCGACATGATGCTGCAACTGATGGCGTCACACCGTCAGGGTGACCTGAAGGGCTACCTGAACCGCGTTGTAGGTAAGCCTAAGCTGTTGATCATTGACGAAGTGGGCTATCTGCCGTTCGGTAAAATGGAGGCGAACCTGTTCTTTCAGGTCGTTGCTAAACGCTATGAGTCAGGCAGCGTGATCCTGACCAGCAACCTGCCGTTTACTCAGTGGTCCGGAACGTTTGGTGATGACGAAACGCTGACGGCAGCGATGCTGGATCGGCTGCTTCACCATGCGCATATCGCCCAAATCAGCGGCCAAAGCTACCGACTGAAGGATAAGCTGAAAAGCGGTCAAATCCAGAAGAAAACGAAAGCAACAACGTTCGAGTAATTCAAAGGGGGTGGGTCAGAATTCGATCGGTATTGACACACCCTTAAGGGCGCTACGTTCTGCCACTGACATGATTTTTTAGACAACTTTGCTGGATACTTCGTTGAGGCAATGTAAAATGGAACGGGTTAGTTGTTACCTTACCAGTTACAGCATAGAGTATGGCTGCCTTGTCTTACCTCAGCTTGAGGATGCGAGCCCACCCCCCTAAGACGTTTGCTATCTCAAATGGATGCAGCAAAACGCATGAGGACAATGAAGTCAAATGGGAACTTTTTTTAAACAAATCTACCGATACACTCATCCCCGTCGCTACAGGCATAATGAGAATCTCTGGCCGTATGTGAAAATCACTCGCGCCAGTGAAGGTTATATCAACAGTTTGAGCTTGCGTGGGAAGCGTGTTCCCATTGTCAACCTGTCCGATCTCCAAAAAAAATATTCAGGAGATTTGCTGATTGTTGCCTCCGGCCCATCGGTTAATGAAACCGACTTTACTCCTCTCCAATCGCTACCAGCGATGGGAGTAAATGGTTCATGGTTTTTGAGCGATAAAATAAATTTTAAATTTTTTGTTATCGTTGATATGACATTTATCGATCAAAGACTGAGTATGATTGAAGAGGTGATTAGCGATCCTGACCTCCTCTTTTTCACAACAGTCCATGGCATTGTTAAAATTATTGATCACTTTGGCCAATTCGCCATTAGTTGTCAGGTAGCAATAATAGAAGATGCCTGTATGAAGATTTTTCAACCAACGGTTTTTAACCACGAAATATCTCTTCATTGGCAGCATGAGAAGAGCGTTAGATTATGGAAAGAAGATAAAAGCATTGCTTTTAATCATGATATTCGCAAAGGAATTTTTGACGCTGCTACCGTAGTCTATTGGTCATTACAAATTATACAGTTTATAGGATTCAATAGAGTAATCATCGCAGGTTTGGATATGAATAATTTTCAGCAACCAAGGTTTTATGAAAAAAAAGATGATATTTCTCCTTGTTACCTAGAAAGTCAATTTACTGCTTTGATTAAACCAGCCTTTATACATGCTAGAAATGAATTAGAATCTAAAGAAATTGAAGTTTTGAATCTTTCGCTGCACAGCGCGTTAGATAGCTCTATTTTTAGAAAGGTTAACCCCAATGACGTTTAATGATAGAAAAAAAACTTTAAGTAAACCCCTCCTCTTCTTTTATGGGTTGTTCCTGTTGCTTTTACCTGTATTAGGTGGTCTCGGAAAAGTTAACAATGCATTTCACATTGCATTATTTCTTGGAATTGCAACTATTTACAATAAAGACTATCGTGATAAGTTATTCCGCAACCCAACCTTTAATTTCGGACTAATAGTCATTGCCATTTTCTTAGCTTACTTCTCACTTAGTAACTTATGGGGGTCGGAGCCAAACACTTTAACGTCAGAATTAAAACATAGTTTTTATATTACGGTTTTTATAGTGCTCTTTTATTTTTCTACGCTTTACGAAAATAAAAATACAATGCTAGCACTTATTTTCTCTTCCACAATACTATTGTGTATTCTAACCTTGATTTTTGTTGATAAACATGCATTTCTTACAATGCGCTTACAAAATGGTTTTTCACTTGCACCTAAAAATGTAATCGACATGGCTGGTTATTATGGGATTGGCATGTTTTGTGGTCTAATATTAATTAGAGAAACGGGTAATAAGTGGCTGTATCTTCCGGTCGCGTTTTTGTTTATTGGTATATTACTAACACAAAGTCGTGGGCCGCTTTTCTCTCTTATAATTTCATGCATACCTTTAGTGCTATTATTTAAGTGCGTTCATCTTGGTCATTTGTTTATAACTGGATTGATTGTGCTTGCCATCTTACTCTTATTAATATTCTCAGGTGCTGACTACATATTATTAAATCGATTAGAAGAGAGTTATTCCCAAGGTTATATTCGTTTTGGTATTTGGGAAAATGCACTTACCTACGTTCAGCAAAAACCTTGGTTTGGATGGGGATTCAATCAGGAAATCAATTTTGTTAATGAAATAGGACAACGAGTCCGAACCACCCATAGCCTGTACTTTGCAACGCTAGTAAAGGGTGGAATTATTGGTGCGTTACTACTGCTAAGCGTGATTGTCTTTGGCTTATATATGGCTTGGAGGCAAATCAAAGCAAATCAGTCTCTTGAAGCCACAATGTTCGTTTTCAGTCTGATGTTCTATGCCACTCAGGGTATGTTTTTAATCAGTAACCCTAGCGGACCTTGGATTATGTTCTGGCTGCCGTTAGCAGTCGTTATGGCACTACCTAAACGTTAATAGTCATTATAAATGGGTACACCGCGAATTCAGATAATAAGTGCAACGCTCGGTCATGTAGATGGAGGGACGGTTAGCTACCGATAAGCTATCCTGCTCTTCCGACTAAAGATGAGCGAGTAACTATGAAATATCAGCAGTGAACCGAAGGATTACGATACCAGATAGCTCTGTTGTGTGAAGACAAAGTTAGTCAGGCCGAGATTGGTCGCCGGTTAGGCGTCTGTAAGTCAACAGTCTCGCGGGAACTGCGCCGTAA", "alphabet": "DNA"}, "features": [{"location": "[2:452](+)", "type": "CDS", "id": "<unknown id>", "qualifiers": {"locus_tag": ["ctg41_1"], "transl_table": ["11"], "translation": ["KTHLATTIGYKAAMAGLSIRFITAADMMLQLMASHRQGDLKGYLNRVVGKPKLLIIDEVGYLPFGKMEANLFFQVVAKRYESGSVILTSNLPFTQWSGTFGDDETLTAAMLDRLLHHAHIAQISGQSYRLKDKLKSGQIQKKTKATTFE"]}}, {"location": "[717:1614](+)", "type": "CDS", "id": "<unknown id>", "qualifiers": {"locus_tag": ["ctg41_2"], "transl_table": ["11"], "translation": ["MGTFFKQIYRYTHPRRYRHNENLWPYVKITRASEGYINSLSLRGKRVPIVNLSDLQKKYSGDLLIVASGPSVNETDFTPLQSLPAMGVNGSWFLSDKINFKFFVIVDMTFIDQRLSMIEEVISDPDLLFFTTVHGIVKIIDHFGQFAISCQVAIIEDACMKIFQPTVFNHEISLHWQHEKSVRLWKEDKSIAFNHDIRKGIFDAATVVYWSLQIIQFIGFNRVIIAGLDMNNFQQPRFYEKKDDISPCYLESQFTALIKPAFIHARNELESKEIEVLNLSLHSALDSSIFRKVNPNDV"]}}, {"location": "[1603:2764](+)", "type": "CDS", "id": "<unknown id>", "qualifiers": {"locus_tag": ["ctg41_3"], "transl_table": ["11"], "translation": ["MTFNDRKKTLSKPLLFFYGLFLLLLPVLGGLGKVNNAFHIALFLGIATIYNKDYRDKLFRNPTFNFGLIVIAIFLAYFSLSNLWGSEPNTLTSELKHSFYITVFIVLFYFSTLYENKNTMLALIFSSTILLCILTLIFVDKHAFLTMRLQNGFSLAPKNVIDMAGYYGIGMFCGLILIRETGNKWLYLPVAFLFIGILLTQSRGPLFSLIISCIPLVLLFKCVHLGHLFITGLIVLAILLLLIFSGADYILLNRLEESYSQGYIRFGIWENALTYVQQKPWFGWGFNQEINFVNEIGQRVRTTHSLYFATLVKGGIIGALLLLSVIVFGLYMAWRQIKANQSLEATMFVFSLMFYATQGMFLISNPSGPWIMFWLPLAVVMALPKR"]}}], "name": "gnlXKBPJEJPE_41", "description": "gnl|X|KBPJEJPE_41", "dbxrefs": [], "annotations": {"molecule_type": "DNA", "references": []}, "letter_annotations": {}, "areas": [], "original_id": "gnl|X|KBPJEJPE_41", "modules": {"antismash.detection.hmm_detection": {"record_id": "gnlXKBPJEJPE_41", "schema_version": 2, "enabled_types": ["T1PKS", "T2PKS", "T3PKS", "transAT-PKS", "hglE-KS", "prodigiosin", "PpyS-KS", "arylpolyene", "resorcinol", "ladderane", "PUFA", "NRPS", "CDPS", "RCDPS", "thioamide-NRP", "NAPAA", "mycosporine-like", "terpene", "lanthipeptide-class-i", "lanthipeptide-class-ii", "lanthipeptide-class-iii", "lanthipeptide-class-iv", "lanthipeptide-class-v", "lipolanthine", "thiopeptide", "thioamitides", "linaridin", "cyanobactin", "glycocin", "LAP", "lassopeptide", "sactipeptide", "bottromycin", "microviridin", "proteusin", "ranthipeptide", "redox-cofactor", "epipeptide", "cyclic-lactone-autoinducer", "spliceotide", "RaS-RiPP", "fungal-RiPP", "blactam", "2dos", "amglyccycl", "aminocoumarin", "NI-siderophore", "ectoine", "NAGGN", "butyrolactone", "indole", "nucleoside", "phosphoglycolipid", "melanin", "oligosaccharide", "furan", "hserlactone", "phenazine", "phosphonate", "guanidinotides", "other", "acyl_amino_acids", "PBDE", "betalactone", "tropodithietic-acid", "pyrrolidine", "crocagin", "NRP-metallophore", "methanobactin", "opine-like-metallophore", "aminopolycarboxylic-acid", "NRPS-like", "PKS-like", "transAT-PKS-like", "RiPP-like", "RRE-containing", "fungal-RiPP-like", "phosphonate-like"], "rule_results": {"schema_version": 4, "tool": "rule-based-clusters", "cds_by_protocluster": [], "outside_protoclusters": [], "multipliers": {"cutoff": 1.0, "neighbourhood": 1.0}}, "strictness": "relaxed"}}}, {"id": "gnlXKBPJEJPE_42", "seq": {"data": "GAAGAAAACGAAAGCAACAACGTTCGAGTAATTCAAAGGGGGTGGGTCAGAATTCGATCGGTATTGACAGCACAGCGGATAGCGGCTTCGTTATCGGCATTGATATAGAAGCGGGCAACGGCAACCGGATCGCCGTGTTCATCCACCACCATCTGATGATGCGCCAAGGCATCCCAGGCGTCACGCTCGGCCCCCAGCGGCTGATGCAGCGGTTTGCGCAGCATCTCCCAGCGAAACCGGTAGTAGGTATCTAGCTCTTCTGCGGTTTCAGGTGCGCAGAGGTGATACATAAAATGGTTCTCTCTGTCTGAGCCCGTCAGGCCATTCCTTTGCCGCTCGGCCAGCTGCGTCAAACCTGCAGCCAGAAAGTGACGGGACCATCGTTGACCAGCGCCACTTTCATGTCGGCGGCAAAACGTCCGGTTTGCGTGGTAGTCCCTTTTTCGCGACAGCAGGCGGTGAAGTAGTCATACAACTCTTCGGCAACATCTGGGGCGGCCCCGCCGGAGAAGCTCGGGCACATCCCTTTTTTGGTGTCTGCCGCCAGCGTGAACTGCGAAACCACTAGCACGCTGCCCCCGACCTGCTGCACGTTTAGATTCATTTTGTCATTTTCGTCGCCGAAAATACGGCTGCCCAGCACTTTATCAACCAGTTTGCGAGCGCTCTCCCGGGTATCTTCTTTTTCCACTCCGAGCAGGATCAGCAATCCCGGCCCAATCTTACCTAGGGTTTCGCCCACTACCGTAACGCTGGCAGAAAGTGCCCGTTGAATTAATGCAATCATGATTCCTCGTTTTCTCTTTCTTGTTCTTCTTGTTTCAGCTGGAGGTAATCACCCAGCGTGGCGGTAATTTCCGCCCCTAATAAAACAATACACCACGTCCAGTACACCTACATGAACAAAATGGGATAACGGCAAGCACGCCGTAAATTAACTGGTACGAGGGGAACATCGTAACATATAGACAGGCCCCCTGAATATCCAGACAGGTAGACACTCTTAAAATAAGAGGTAGTCATAAAACTATGTTTAGCACTGGTCACAACGATAAAATAATTGAAATCCTGTCCGGACCTGAGCGTAGACGCCGTCGCACGCCACAGGAAAAAATCGGACACTGTTGCAAAGATAT", "alphabet": "DNA"}, "features": [{"location": "[32:290](-)", "type": "CDS", "id": "<unknown id>", "qualifiers": {"locus_tag": ["ctg42_1"], "transl_table": ["11"], "translation": ["MYHLCAPETAEELDTYYRFRWEMLRKPLHQPLGAERDAWDALAHHQMVVDEHGDPVAVARFYINADNEAAIRCAVNTDRILTHPL"]}}, {"location": "[349:787](-)", "type": "CDS", "id": "<unknown id>", "qualifiers": {"locus_tag": ["ctg42_2"], "transl_table": ["11"], "translation": ["MIALIQRALSASVTVVGETLGKIGPGLLILLGVEKEDTRESARKLVDKVLGSRIFGDENDKMNLNVQQVGGSVLVVSQFTLAADTKKGMCPSFSGGAAPDVAEELYDYFTACCREKGTTTQTGRFAADMKVALVNDGPVTFWLQV"]}}], "name": "gnlXKBPJEJPE_42", "description": "gnl|X|KBPJEJPE_42", "dbxrefs": [], "annotations": {"molecule_type": "DNA", "references": []}, "letter_annotations": {}, "areas": [], "original_id": "gnl|X|KBPJEJPE_42", "modules": {"antismash.detection.hmm_detection": {"record_id": "gnlXKBPJEJPE_42", "schema_version": 2, "enabled_types": ["T1PKS", "T2PKS", "T3PKS", "transAT-PKS", "hglE-KS", "prodigiosin", "PpyS-KS", "arylpolyene", "resorcinol", "ladderane", "PUFA", "NRPS", "CDPS", "RCDPS", "thioamide-NRP", "NAPAA", "mycosporine-like", "terpene", "lanthipeptide-class-i", "lanthipeptide-class-ii", "lanthipeptide-class-iii", "lanthipeptide-class-iv", "lanthipeptide-class-v", "lipolanthine", "thiopeptide", "thioamitides", "linaridin", "cyanobactin", "glycocin", "LAP", "lassopeptide", "sactipeptide", "bottromycin", "microviridin", "proteusin", "ranthipeptide", "redox-cofactor", "epipeptide", "cyclic-lactone-autoinducer", "spliceotide", "RaS-RiPP", "fungal-RiPP", "blactam", "2dos", "amglyccycl", "aminocoumarin", "NI-siderophore", "ectoine", "NAGGN", "butyrolactone", "indole", "nucleoside", "phosphoglycolipid", "melanin", "oligosaccharide", "furan", "hserlactone", "phenazine", "phosphonate", "guanidinotides", "other", "acyl_amino_acids", "PBDE", "betalactone", "tropodithietic-acid", "pyrrolidine", "crocagin", "NRP-metallophore", "methanobactin", "opine-like-metallophore", "aminopolycarboxylic-acid", "NRPS-like", "PKS-like", "transAT-PKS-like", "RiPP-like", "RRE-containing", "fungal-RiPP-like", "phosphonate-like"], "rule_results": {"schema_version": 4, "tool": "rule-based-clusters", "cds_by_protocluster": [], "outside_protoclusters": [], "multipliers": {"cutoff": 1.0, "neighbourhood": 1.0}}, "strictness": "relaxed"}}}, {"id": "gnlXKBPJEJPE_43", "seq": {"data": "AGTCGACGGGGAAACTGCTGGGATAACGCCCCTATGGAGCGGTTCTTCCGGAGCCTGAAGACCGAATGGGTGCCGACGAAGGGCTATAACAGCTTCAGCGAAGCCCAGGGCGCGATAATCCACTATATAACGGGATATTACAGCGCTATCAGGCCCCATTGGTATAACGGTGGTCTGACGCCCAACAAATCTGAGCGGCTGTAGTACTTACAGTCTAATGCTGTGGCCAAGTCTTTGAAAGATAAGACCTTTCAATAACACGAAAGGCTAACTCATCAATACCTTTGCAACAGTGCCTTTTATCCGGGGCTGGTCAGTGGGTCATTTTGGTGCGTTTCTAGTGGGAATGGGCGGATCTGTTACATTGTAATGCTTTCCAAGCATCTATCTTGCTGCAAGATTGCTGTACTCAAGATTTTATTTTGCAATCTTGCAGCAAGCTGATAGGTTATTGCAAGATAGAAGTAGCTCTGAAGTATGGGGCTTTTCAAATTATTTGCTGCAATCTAGCAGCAAGAATAGAGGTAAATATGGCCTGGATTGTTGCATTCATATCCCAGAAAGGTGGCGTGGGTAAAAGCACTCAGGCCAGGGCTCTGGCCCGAGAGGCTACGGCTGGAGATATCAAGACCAAGTTAGGAGATTTGGATCTGGAACAGGCATCAAGTTTCGAATGGCATCGTCGTCGACTGGCTGCCGGATTGTCACCTGCTGCTTCCGTCGAGGTCTTCTCCACTGCTCAGCAGGCCATCGCTGCAGCAGGAGATGTAGACCTCCTTATTATTGACGGTCCTGCAAGAGCAAGTAAGGGTACATCAGAAATTTCGAAGATTGCCGATCTTATTGTACAGCCGACAGGAGCCTCACTCGACGATTTGGTACCGGCTATAAAAGTCTTCAATGCCCTGATAAAGGAAGGGATACCCCGTTCAAAACTGGTGTTTTCTTTAAGCCGTGTCGGAACCAATGCGGAAGAGGCTGATGCACGTGGATATATCGCCGAGGCAGGGTATGAAATTCTAGCCGGATGCCTTTTTGAGCGCCCAGCATATAGAAAAGCCATGAATGCCGGACTTGCCGTGACCGAAACCCGTTACAAGGGGCTGAACGAAAGGGCCGAAGAGCTTATCCAGGCTATGATCGACAAAATAGGAGAATAAAATTGGCAGATGTTTCCAAACTCAGATCAAAACGCCCCGGTGGTTTAGGTAGTCCTCCTGGCCCGGATGATGTTGCAACCAGCCTTAATGCACCTGAACTTGCTCCAGCAGTCCAGGTTACAAATGTTAAAACGGTGGTTGGGGAAAATTCCGACGAGCCTTATGTCCGCCGTGACGGTCGTTCTGCACGGAAGACGAACCGTACGCTTGCTTTCGCAACAAGGGTTACACCTGAATTTGATAAAGAGGTTCGTGATATCGCGGATCGTGAGGACCTGAAACTGGTTGAGGTTCTCGAAAAGTCCGTAGAAGCCTACAAAGAGAAGATGGGATATTAAAAATAATTGCAGCATGATAGCTGCAATTATTTTATAAAAGCAATCTTGCAGCAAGATCTAATCTATCATTATGCTAGCTTACTGCAAGAATAAAAGGTATATTACTCAAAATGAGTAACTGGGTGTTTAATTGAAAACTCAAATTGAGTTCTAAAAGGGGGTAAAATGAAGCTATTCTGTGATGACGGCTCTACTACCATTAAGCTGGCATGGTATGAAGGAAAGCAGCTAAGAACTTCATTGTCAGCTAATTTTCAGGCTTGATGGTTAGGAGATTGAATCGCCTCTTCTGATAGCATCCAACCATGGATGTCAGAACGAACTACCCTTTGATGCTGCGGCCGTGCGTAGATTTAAGTATGAAAATGCAGTTTTTGTCGTGTTTTTAATCGGATAGCCATTTTTCAGGCACACTAATCCGGCTCAGGCATCCGCAA", "alphabet": "DNA"}, "features": [{"location": "[530:1160](+)", "type": "CDS", "id": "<unknown id>", "qualifiers": {"locus_tag": ["ctg43_1"], "transl_table": ["11"], "translation": ["MAWIVAFISQKGGVGKSTQARALAREATAGDIKTKLGDLDLEQASSFEWHRRRLAAGLSPAASVEVFSTAQQAIAAAGDVDLLIIDGPARASKGTSEISKIADLIVQPTGASLDDLVPAIKVFNALIKEGIPRSKLVFSLSRVGTNAEEADARGYIAEAGYEILAGCLFERPAYRKAMNAGLAVTETRYKGLNERAEELIQAMIDKIGE"]}}, {"location": "[1162:1498](+)", "type": "CDS", "id": "<unknown id>", "qualifiers": {"locus_tag": ["ctg43_2"], "transl_table": ["11"], "translation": ["LADVSKLRSKRPGGLGSPPGPDDVATSLNAPELAPAVQVTNVKTVVGENSDEPYVRRDGRSARKTNRTLAFATRVTPEFDKEVRDIADREDLKLVEVLEKSVEAYKEKMGY"]}}], "name": "gnlXKBPJEJPE_43", "description": "gnl|X|KBPJEJPE_43", "dbxrefs": [], "annotations": {"molecule_type": "DNA", "references": []}, "letter_annotations": {}, "areas": [], "original_id": "gnl|X|KBPJEJPE_43", "modules": {"antismash.detection.hmm_detection": {"record_id": "gnlXKBPJEJPE_43", "schema_version": 2, "enabled_types": ["T1PKS", "T2PKS", "T3PKS", "transAT-PKS", "hglE-KS", "prodigiosin", "PpyS-KS", "arylpolyene", "resorcinol", "ladderane", "PUFA", "NRPS", "CDPS", "RCDPS", "thioamide-NRP", "NAPAA", "mycosporine-like", "terpene", "lanthipeptide-class-i", "lanthipeptide-class-ii", "lanthipeptide-class-iii", "lanthipeptide-class-iv", "lanthipeptide-class-v", "lipolanthine", "thiopeptide", "thioamitides", "linaridin", "cyanobactin", "glycocin", "LAP", "lassopeptide", "sactipeptide", "bottromycin", "microviridin", "proteusin", "ranthipeptide", "redox-cofactor", "epipeptide", "cyclic-lactone-autoinducer", "spliceotide", "RaS-RiPP", "fungal-RiPP", "blactam", "2dos", "amglyccycl", "aminocoumarin", "NI-siderophore", "ectoine", "NAGGN", "butyrolactone", "indole", "nucleoside", "phosphoglycolipid", "melanin", "oligosaccharide", "furan", "hserlactone", "phenazine", "phosphonate", "guanidinotides", "other", "acyl_amino_acids", "PBDE", "betalactone", "tropodithietic-acid", "pyrrolidine", "crocagin", "NRP-metallophore", "methanobactin", "opine-like-metallophore", "aminopolycarboxylic-acid", "NRPS-like", "PKS-like", "transAT-PKS-like", "RiPP-like", "RRE-containing", "fungal-RiPP-like", "phosphonate-like"], "rule_results": {"schema_version": 4, "tool": "rule-based-clusters", "cds_by_protocluster": [], "outside_protoclusters": [], "multipliers": {"cutoff": 1.0, "neighbourhood": 1.0}}, "strictness": "relaxed"}}}, {"id": "gnlXKBPJEJPE_44", "seq": {"data": "GGGGAAACTGCTGGGATAACGCCCCTATGGAGCGGTTCTTCCGGAGCCTGAAGACCGAATGGGTGCCGACGAAGGGCTATAACAGCTTCAGCGAAGCCCAGGGCGCGATAATCCGCTATATAACGGGATATTACAGCGCTATCAGGCCCCATTGGTATAACGGTGGTCTGACGCCCAACGAATCTGAGCGGCTGTACTACTTACAGTCTAATGCTGTGGCCAGTATTAGTTGATACAGTCTTTGAAAAATAAGACTTTTCAATAACACGAAAGGCTAACTCATCAATAACTTTGCAACAGTGCCCCCACACCTGCTCAGTGCCGCCAGTAAATTCAGTTTGTTCTTCTGTCGTTCCTGCCGGCGCCTTGCTAAAGTTATCCACGTCACGCTTAACCCGTAACGGGATACAAAAGTTTTAATAAGGATGCCATAATGAAAAAATTAATGATTTCCAGCTGTTTGCTGGCGACCTTTACTTCTGTAAGCGTACTGGCGGACGCTGCCAGTGATTTGCAGCAGCGCCTAGATAAAGTGAAAAGCTTCCACGCGACCTTTAATCAAAAAGTGACCGACGGCAGCGGCCAGTCCGTGCAGGATGGGGAAGGTGAGATGTGGGTACAGCGCCCGAATCTGTTTAACTGGCACATGACCGCGCCGGATGAAATCATCCTGATCTCTGATGGTAAAACCCTGTGGTTCTATAACCCGTTTATTGAGCAGGTCAGCGCCAGCTGGCTGAAAGATGCCACCAGCAATACGCCATTTATGCTGATTGCACGCAACCAGTCGAGTGACTGGAAGCAGTACAACGTGGCGCAAAAAGGCGATGATTTCTCGCTGACGCCGAAAGCGGCGAATGGCAATTTGAAGCAGTTCACCATTAACGTTTCGCCGAAAGGTACGATCAACCAGTTCAGCGCGATTGAGCAGGATGGTCAGCGCAGCAGCTACGCGTTGAAAAGCCAGCAAAACTGCTCCGTCAGCGCTGATAAGTTTATGCCGCCGCAGGGTGTGACCGTGGACGACCAGCGTCAGTGGGGGTTGCGTGAGTAATATGTCCCTCGACTTTTCCCGTAATGAATTTCAGCCTCTGGCCGCCCGTATGCGACCACGCACGCTGGCCGAATATATCGGCCAGCAGCATCTGCTAGCTGCAGGCAAACCGCTGCAGCGCGCGATTGAGGCCGGTCATCTGCATTCGATGATCTTATGGGGACCGCCAGGGACAGGGAAAACCACGCTGGCAGAAATTATCAGCCACTATGGTCAGGCCCACGTGGAGCGGATCTCAGCCGTAACCTCAGGGATGAAAGAGATCCGTGAGGCAATCCACTGCGCCAGACAGAACCACAATGCCGGGTGCCGCACCATCCTGTTTGTGGATGAGGTGCACCGCTTCAATAAAAGTCAGCAGGATGCCTTTCTGCCGGATATTGAAGACGGCACCATCACCTTTATCGGTGCCACCACGGAAAACCCCTCTTTTGAACTGAACTCCGCACTGCTGTCTCGTGTCCGCGTCTATCTGCTGAAAGCCTTGACCGCTGAGGATATCTCTGAGGTGCTTGACCAAGCGATGCAGGACAGCGAGCGTGGATACGGCAAAGAAAACATCGTGCTGCCGGAAAATACCCGCAATGTGATTGCCGAGTTGGTTAATGGTGATGCGCGTCAGGCGCTAAACACACTGGAGATGATGGCGGATATGGCGGATGTCAACGCAAAAGGCCAGCGCAAATTGACACCGCAGTTGCTCAATGAGGTGTCAGGCGAGCGCAGTGCGCGTTTTGATAACAAAGGCGACCGTTTTTACGATCTGATCTCCGCGCTGCATAAGTCCGTGCGCGGTTCCGCTCCCGATGCGGCGCTTTATTGGTATGCGCGCATTATCACCGCTGGGGGCGACCCGCTGTATGTGGCGCGCCGCCTGTTGGCGATTGCTTCCGAGGATGTTGGCAATGCTGAGCCGCGCGCAATGCAGGTAGCGATTGCTGCTTGGGACTGCTTTACCCGCGTTGGCCCGGCGGAAGGCGAACGGGCGATTGCTCAGGCCATTGTTTACCTCGCCTGCGCACCAAAAAGCAATGCCGTTTACAGCGCGTTCAAGTCAGCGATGCGCGATGCGCGTGAAAGTCCGGATTATGATGTGCCGGAACATCTGCATGACGCGCCAACCAAGCTGATGAAGGAGATGGGGCTGGGGGCAGAATATCGCTATGCTCACAACGAACCGAACGCCTATGCCGCCGGTGAAGAGTACTTCCCAGTGCAAATGGCGCAGACCCGTTATTATCAGCCAACCACACGCGGGCTGGAAGGTAAAATCGGCGAAAAGCTCGCCTGGCTTGCTGAACAGGATCAAAATAGCCCGACAAAACGCTACCGCTGACCATGACGTTGCGGTAAGGTTAGCAATGAATTCAATGTATTCTGTATAAGAGTAAGCCCCTTCTTTTGACACTTAAACAATAAGCACAGGACAAGCATGCTCGATCCCAATCTGTTGCGTAATGAGCCAGACGCAGTCGCTGAAAAACTGGCACGCCGGGGCTATAAGCTGGACGTTGATACGCTGAGCGCGCACGAGGAGCGTCGCAAAGTACTGCAGGTAGAAACTGAAAATCTGCAGGCTGAACGTAACTCGCGATCCAAATCCATCGGGCAGGCCAAAGCACGTGGGGAAGATATCGAGCCGTTGCGCCAGGAAATGAGCGCACTGGGTGAACGCCTGGATGCCGCGAAAGCCGAGCTGGAAAAACTATTGACCAGCATTAACGACTTCGCGCTGGCTATCCCTAATATTCCTGCGGATGTGGTGCCACTGGGTAAAGACAACAGTCAAAACCAAGAAATCAGCCGCTGGGGTAAACCGCGCAAATTCGATTTTGCCGTACGCGATCACGTCGAACTGGGCGAAATGGCGGCCGGGCTGGACTTTGTTGCGGCGGTTAAACTGACCGGTTCACGTTTTATCGTGATGCGCGGTCAGATTGCGCTGATGCATCGTGCGCTGAGCCAGTTTATGCTAGATCTGCACACCGAGCAGCACGGCTACCAGGAAACGTATGTTCCTTACTTGGTTAACCATGCCAGCCTGTACGGTACCGGTCAGTTGCCAAAATTTGGCGAGGACCTGTTCCATACCCGTCCGCTGGAAGAAGAAGCATTAAGCAGCAACTATGCGCTAATCCCAACTTCGGAAGTACCACTCACCAACCTAGTGCGAGACAAGATCCTCGCAGAAGAGACACTACCGTTCAAAATGACCGCGCACACGCCGTGCTTCCGCTCTGAAGCAGGGGCTTATGGCCGCGATACGCGTGGTCTGATCCGCATGCACCAGTTCGATAAAGTGGAGATGGTGCACATCACCCGTCCGGAAGATTCCATTGACGCGCTGGAAGAGCTGGTAGGCCACGCTGAGAAAGTGCTGCAGCTGCTGAATCTGCCCTATCGTAAAGTGCTGTTGTGTACCGGCGACATGGGCTTTGGTTCGCACAAAACTTACGATTTGGAAGTCTGGCTGCCTGCGCAGGATACTTACCGCGAAATCTCTTCCTGCTCAAATATGGGTGATTTCCAGGCGCGCCGTATGAAAGCACGCTGCCGTCTGCGAGGCGAAAAAGCCACTCGTCTGGTGCATACCCTGAATGGCTCCGGTCTGGCAGTAGGGCGTACGCTGGTGGCGGTACTGGAAAACTACCAGCAGTCTGATGGTCGTATTGAGGTGCCGGAAGTGCTGCGCCCGTACATGAAAGGACTTGAGTTTATTGGCTAATCACCTCGCTGATTGCTGAGTTCAGAACTCGCCGCTGTCGGGTTTTTTTATGCCCGCGATCGAGCAAAATAAATGATGGATAGTTCGGCACACTTGTAAGACAATGCGTAAACGTAAAGCCAGCGCCGTATTTAGCCATTAAGCCAGTGCGGGTAACTTAGACGCCCACCTGTTACAGACGGACATCTAAGTACGGAAACCCAATCCTGGCGAAAAGATCCTCGTAAAAATTATTCGAATGACTTCAAGCTCCGTATGGTCGAACTGGTTTCCCGCCCCGGTGCCTGCGTTGCACAGGGGTGTGAATCTGAGTCGTGCGCTGCTCTCTAACTGGGTTGATGCCTGTTGCCGATTAATGGCCCTGCTGGATGAAGCCCTCTACCACTACGTAATGGACTGCCGCAAATTGCATACGGACGATACTCCGGTACCGGTACTGGCGCCGGGCAGAAAGAAGACGAAAACCGGGCGCATCTGGACGTATGTGCGCGATGACCGGAACGCTGGATCGTCAGACCCGCCAGCGGCGTGGTTCGCTTTCTCTCCGGACCGACAGGGGAAGTATCCTCAGCAACATCTTCACCATTATCATGGTGTGCTGCAGGCTGATGCGTTCGCAGGCTACGACCAGTTGTTCAGTACAGAGCGTGACGGGTAAGCCGTTGTTGGCATCCCTGCATGTGTGGTTGGTGGAGAAAAGCGCAACGTTGTCGAAAAAATCCCGGCTGGGCGAAGCGTTCGCTTATGCCCTGAACCAGTGAGATGCGCTGTGCTACTACTGCGATAATGGCCTGGCAGAGCCTGATAACAACGTGGCAGAACGCGCGCTACGAGCCGTCTGCCTTGGTAAGAAAAATTACATCTTCTTCAGCAGCGACCATGGCGGTGAGCGCGGAGCCCTGCTATATGGCCTTATCGGAACGTGCAGGCTCAATAGTATCGATCCGGAAGCCTACCTTTGCCATATTCTGAGCGTACTACCGGAGTGGCCCAGCAACAAAATGGCGGAACTGCTGCCATGGAACGTAGATCTCACCACGAAATAGCCGTCAATACGACGCTCACTTAACGATTACGACAATTCAAAGCAAATTCAATGAGATAATTTGCGGCTAAAAGTTGTGACTTAGGTCTATAACTCTTGATGGTTAGGAAATTGAATCGCTCTTTTGAGATCGCCTGACCATGACTTTCATTGTGCACCATCCCTGTGATAACGCTGTTAACCGTGAGTCTGTGTGTGAACA", "alphabet": "DNA"}, "features": [{"location": "[2:233](+)", "type": "CDS", "id": "<unknown id>", "qualifiers": {"locus_tag": ["ctg44_1"], "transl_table": ["11"], "translation": ["GNCWDNAPMERFFRSLKTEWVPTKGYNSFSEAQGAIIRYITGYYSAIRPHWYNGGLTPNESERLYYLQSNAVASIS"]}}, {"location": "[433:1054](+)", "type": "CDS", "id": "<unknown id>", "qualifiers": {"locus_tag": ["ctg44_2"], "transl_table": ["11"], "translation": ["MKKLMISSCLLATFTSVSVLADAASDLQQRLDKVKSFHATFNQKVTDGSGQSVQDGEGEMWVQRPNLFNWHMTAPDEIILISDGKTLWFYNPFIEQVSASWLKDATSNTPFMLIARNQSSDWKQYNVAQKGDDFSLTPKAANGNLKQFTINVSPKGTINQFSAIEQDGQRSSYALKSQQNCSVSADKFMPPQGVTVDDQRQWGLRE"]}}, {"location": "[1055:2390](+)", "type": "CDS", "id": "<unknown id>", "qualifiers": {"locus_tag": ["ctg44_3"], "transl_table": ["11"], "translation": ["MSLDFSRNEFQPLAARMRPRTLAEYIGQQHLLAAGKPLQRAIEAGHLHSMILWGPPGTGKTTLAEIISHYGQAHVERISAVTSGMKEIREAIHCARQNHNAGCRTILFVDEVHRFNKSQQDAFLPDIEDGTITFIGATTENPSFELNSALLSRVRVYLLKALTAEDISEVLDQAMQDSERGYGKENIVLPENTRNVIAELVNGDARQALNTLEMMADMADVNAKGQRKLTPQLLNEVSGERSARFDNKGDRFYDLISALHKSVRGSAPDAALYWYARIITAGGDPLYVARRLLAIASEDVGNAEPRAMQVAIAAWDCFTRVGPAEGERAIAQAIVYLACAPKSNAVYSAFKSAMRDARESPDYDVPEHLHDAPTKLMKEMGLGAEYRYAHNEPNAYAAGEEYFPVQMAQTRYYQPTTRGLEGKIGEKLAWLAEQDQNSPTKRYR"]}}, {"location": "[2486:3779](+)", "type": "CDS", "id": "<unknown id>", "qualifiers": {"locus_tag": ["ctg44_4"], "transl_table": ["11"], "translation": ["MLDPNLLRNEPDAVAEKLARRGYKLDVDTLSAHEERRKVLQVETENLQAERNSRSKSIGQAKARGEDIEPLRQEMSALGERLDAAKAELEKLLTSINDFALAIPNIPADVVPLGKDNSQNQEISRWGKPRKFDFAVRDHVELGEMAAGLDFVAAVKLTGSRFIVMRGQIALMHRALSQFMLDLHTEQHGYQETYVPYLVNHASLYGTGQLPKFGEDLFHTRPLEEEALSSNYALIPTSEVPLTNLVRDKILAEETLPFKMTAHTPCFRSEAGAYGRDTRGLIRMHQFDKVEMVHITRPEDSIDALEELVGHAEKVLQLLNLPYRKVLLCTGDMGFGSHKTYDLEVWLPAQDTYREISSCSNMGDFQARRMKARCRLRGEKATRLVHTLNGSGLAVGRTLVAVLENYQQSDGRIEVPEVLRPYMKGLEFIG"]}}], "name": "gnlXKBPJEJPE_44", "description": "gnl|X|KBPJEJPE_44", "dbxrefs": [], "annotations": {"molecule_type": "DNA", "references": []}, "letter_annotations": {}, "areas": [], "original_id": "gnl|X|KBPJEJPE_44", "modules": {"antismash.detection.hmm_detection": {"record_id": "gnlXKBPJEJPE_44", "schema_version": 2, "enabled_types": ["T1PKS", "T2PKS", "T3PKS", "transAT-PKS", "hglE-KS", "prodigiosin", "PpyS-KS", "arylpolyene", "resorcinol", "ladderane", "PUFA", "NRPS", "CDPS", "RCDPS", "thioamide-NRP", "NAPAA", "mycosporine-like", "terpene", "lanthipeptide-class-i", "lanthipeptide-class-ii", "lanthipeptide-class-iii", "lanthipeptide-class-iv", "lanthipeptide-class-v", "lipolanthine", "thiopeptide", "thioamitides", "linaridin", "cyanobactin", "glycocin", "LAP", "lassopeptide", "sactipeptide", "bottromycin", "microviridin", "proteusin", "ranthipeptide", "redox-cofactor", "epipeptide", "cyclic-lactone-autoinducer", "spliceotide", "RaS-RiPP", "fungal-RiPP", "blactam", "2dos", "amglyccycl", "aminocoumarin", "NI-siderophore", "ectoine", "NAGGN", "butyrolactone", "indole", "nucleoside", "phosphoglycolipid", "melanin", "oligosaccharide", "furan", "hserlactone", "phenazine", "phosphonate", "guanidinotides", "other", "acyl_amino_acids", "PBDE", "betalactone", "tropodithietic-acid", "pyrrolidine", "crocagin", "NRP-metallophore", "methanobactin", "opine-like-metallophore", "aminopolycarboxylic-acid", "NRPS-like", "PKS-like", "transAT-PKS-like", "RiPP-like", "RRE-containing", "fungal-RiPP-like", "phosphonate-like"], "rule_results": {"schema_version": 4, "tool": "rule-based-clusters", "cds_by_protocluster": [], "outside_protoclusters": [], "multipliers": {"cutoff": 1.0, "neighbourhood": 1.0}}, "strictness": "relaxed"}}}, {"id": "gnlXKBPJEJPE_45", "seq": {"data": "CAGTAATAGGTTAAGTGATAAAAAGTGTATAAAAATACAGGGGCCAATCCACTGTTGTAAAACGGCCTGCTGCTATGGCGTTAATAGGTGGCACATTTGATTGCGTGTCCGGGCCATCTTGACCTAGCGCGCCACTACCTACCTGAATCTGGTAGGCCGCTTCGTTAAATTTTTCTGCAATAATCAGTTCGTGCAGTTGCTCTAAATCGTTAATACTCATGGGAGAATGATCGTGACGTGCTGCATCAGATCGCGCAGTTGCTGGCGCTGCTGCATCCGTCAAGTTGGATGCTATCAAACATGTAACTTTGCGGAACCCGCCTCGCTGGGTGGTTAACCTAGTTAGTTATCCTGATACATCTCGTTAGTCGTCGTGGCATTGACAGAACATCAGAGCCGGAACGACAACGGCGGCGGTAACTTTGCGCATCGGTTAGCCCCGTGCTGGTTTCCGCATTCCGCTTCAACGAGATTGAGTTTACGGGGACAGATGCAAGCATGCGTCAGTGGGTGTAAAACTACGTAAAGTCATGGAATGAGCGCATAAGTTCACGGTATTTTTCCTGCGGAGGGCAGTAAAAATGAATAAAATCCTGTTGGTTGACGATGACCGCGAATTGACCTCGCTGCTGAAAGATTTGCTTGAAATGGAAGGATTCAACGTGCTGGTTGCCGGTGACGGCGAGCAGGCACTGGCGCTACTGGACAGCTCTGTAGATTTGTTATTACTCGATGTGATGATGCCGAAGAAAAACGGTATCGATACTCTAAAGGAGCTGCGTCAACAACATCAGACGCCGGTAATCATGTTAACCGCACGCGGTAGCGAGCTGGACCGTGTTCTGGGCCTCGAACTGGGTGCTGATGATTACCTGCCGAAACCCTTTAATGACCGCGAACTGGTGGCACGTATTCGCGCCATCCTGCGTCGTTCCAACTGGAGCGAACAGCAGCAACAACACGACAATAGCTCACCGACACTGGAAGTAGATATGCTGCGCCTGAATCCAGGCCGCCAAGAGGCCAGCTTTGAAGATATCACGCTTGATCTGACCGGTACGGAGTTCACGCTGCTGTATCTGCTGGCCCAGCATCTCGGCCAGGTGGTATCGCGCGAGCACCTGAGCCAAGAAGTACTTGGCAAACGTCTGACGCCGTTTGACCGGGCGATTGATATGCATATCTCCAACCTGCGGCACAAGCTGCCGGAACGCAAGGACGGTCATCCGTGGTTTAAAACCCTGCGTGGGCGCGGCTATCTGATGGTGTCCGCTACATGATATCCAGCCTGACCACCCGCATCTTTGCCATTTTCTGGCTGACCTTGGCACTGGTACTGATGCTGGTATTAATGCTGCCCAAACTTGATTCCCGTCAGATGACGCCGCTGCTGGATAACGAGCAGCGGCAGGGAACGATGATTGAGCAGCACGTTGAGGCGGAGCTGAGTCAGGACCCGCCCAATGATTTAATGTGGTGGCGCAGGCTGTTCCGCGCCATCGATAAATGGGCACCGCCCGGTCAACGCCTGCTGCTGGTGACCAGAGAAGGGCGCGTTATTGGCGCGCAGCATAACGAAATGCAGGTAATCCGTAACTTTATCGGCCAGTCCGATAACTCTGATCACCCGCAAAAGAAAAAGTATGGTCGGCTGGAGATGGTCGGCCCATTTTCGGTGCGCGATGGCGAAGATAACTATCAGCTGTATCTTATCCGTTCTGCGGGCAGTTCCCAGCTCGATTTTATCAACTTGCTGTTTGACCGCCCGCTGCTGTTGCTGATTGTTACCATGTTGATCAGTTCACCGCTGCTGCTGTGGCTGGCGTGGAGCCTAGCAAAACCGGCGCGCAAGCTGAAACACGCGGCGGATGACGTGGCGGTCGGTAACCTGCGCCAGCGGCCAGAGCTGGAATCGGGGCCGCAGGAGTTTCTTGCCGCCGGGGCCAGCTTTAACCAGATGGTCAGCGCGCTGGAGCGAATGATGACCGGTCAGCAACGACTGCTGTCGGATATCTCCCACGAGTTGCGTACACCGCTGACGCGCCTGCAGCTGGCGACCGCGCTGATGCGCCGCCGTCACGGTGAAGGTAAAGAGCTGGGGCGTATTGAGATGGAAGCACAGCGGCTGGACGGCATGATCAACGACCTGCTGGTGCTGTCGCGCACTCAGCATAAGAACGCGCTGGTAAGCGAGGCGATCAAAGCCAATTATCTGTGGTCCGACGTACTGGAAGATGCACGTTTTGAAGCCGAGCAGATGGGCAAAATGCTGGAGGTGCCTTACCCACCGGGACCGTGGCCGCTTTACGGCAACCCGAACGCGCTGGAAAGTGCCTTCGAGAACGTCGTACGTAACGCCCTGCGCTACTCCCACAGTAAGATTGCCGTCAGCTTCTCGGTTGATAAAAAAGGCATCACTATCCACGTTGATGACGATGGCCCGGGTGTCAGCGTGGAGAATCGCGAGCAGATTTTCCGCCCGTTCTACCGAACTGATGAGGCGCGCGACAGGGAGTCCGGCGGCACCGGGCTGGGGTTGGCGATCGTCGATAGCGCCATCCAGCAGCACCGCGGCTGGGTAAAAGCTGATGACAGCCCGCTCGGCGGCCTACGCCTGACGATATGGCTGCCGCTGTATACCACTCACAGCGAATAATTTGCTATCCTTCGGCCCTAGTTCCTTAGGGCCGCTTTCATGCTTAATATCGTCCTGTTTGAACCCGAAATCCCGCCGAACACCGGCAATATCATTCGTCTGTGCGCCAATACCGGCTTTTAGCTGCACTTAATCAAACCGCTCGGTTTCGCGTTGGATGATAAACGGCTGCGCCGCGCTGCACTACCACGAGTTCACCGCCCCATTCCCACTCGAAACGCAACAAAGTGACCCACTGGCCAGACCCGGATAAAATCTCCGTTCTGGTCCTACTGGAGAGCCTGTTGCATGCAGGGAAAACATCTGACTCAGAAAGAGCGGTTCTA", "alphabet": "DNA"}, "features": [{"location": "[10:220](-)", "type": "CDS", "id": "<unknown id>", "qualifiers": {"locus_tag": ["ctg45_1"], "transl_table": ["11"], "translation": ["MSINDLEQLHELIIAEKFNEAAYQIQVGSGALGQDGPDTQSNVPPINAIAAGRFTTVDWPLYFYTLFIT"]}}, {"location": "[581:1280](+)", "type": "CDS", "id": "<unknown id>", "qualifiers": {"locus_tag": ["ctg45_2"], "transl_table": ["11"], "translation": ["MNKILLVDDDRELTSLLKDLLEMEGFNVLVAGDGEQALALLDSSVDLLLLDVMMPKKNGIDTLKELRQQHQTPVIMLTARGSELDRVLGLELGADDYLPKPFNDRELVARIRAILRRSNWSEQQQQHDNSSPTLEVDMLRLNPGRQEASFEDITLDLTGTEFTLLYLLAQHLGQVVSREHLSQEVLGKRLTPFDRAIDMHISNLRHKLPERKDGHPWFKTLRGRGYLMVSAT"]}}, {"location": "[1276:2656](+)", "type": "CDS", "id": "<unknown id>", "qualifiers": {"locus_tag": ["ctg45_3"], "transl_table": ["11"], "translation": ["MISSLTTRIFAIFWLTLALVLMLVLMLPKLDSRQMTPLLDNEQRQGTMIEQHVEAELSQDPPNDLMWWRRLFRAIDKWAPPGQRLLLVTREGRVIGAQHNEMQVIRNFIGQSDNSDHPQKKKYGRLEMVGPFSVRDGEDNYQLYLIRSAGSSQLDFINLLFDRPLLLLIVTMLISSPLLLWLAWSLAKPARKLKHAADDVAVGNLRQRPELESGPQEFLAAGASFNQMVSALERMMTGQQRLLSDISHELRTPLTRLQLATALMRRRHGEGKELGRIEMEAQRLDGMINDLLVLSRTQHKNALVSEAIKANYLWSDVLEDARFEAEQMGKMLEVPYPPGPWPLYGNPNALESAFENVVRNALRYSHSKIAVSFSVDKKGITIHVDDDGPGVSVENREQIFRPFYRTDEARDRESGGTGLGLAIVDSAIQQHRGWVKADDSPLGGLRLTIWLPLYTTHSE"]}}], "name": "gnlXKBPJEJPE_45", "description": "gnl|X|KBPJEJPE_45", "dbxrefs": [], "annotations": {"molecule_type": "DNA", "references": []}, "letter_annotations": {}, "areas": [], "original_id": "gnl|X|KBPJEJPE_45", "modules": {"antismash.detection.hmm_detection": {"record_id": "gnlXKBPJEJPE_45", "schema_version": 2, "enabled_types": ["T1PKS", "T2PKS", "T3PKS", "transAT-PKS", "hglE-KS", "prodigiosin", "PpyS-KS", "arylpolyene", "resorcinol", "ladderane", "PUFA", "NRPS", "CDPS", "RCDPS", "thioamide-NRP", "NAPAA", "mycosporine-like", "terpene", "lanthipeptide-class-i", "lanthipeptide-class-ii", "lanthipeptide-class-iii", "lanthipeptide-class-iv", "lanthipeptide-class-v", "lipolanthine", "thiopeptide", "thioamitides", "linaridin", "cyanobactin", "glycocin", "LAP", "lassopeptide", "sactipeptide", "bottromycin", "microviridin", "proteusin", "ranthipeptide", "redox-cofactor", "epipeptide", "cyclic-lactone-autoinducer", "spliceotide", "RaS-RiPP", "fungal-RiPP", "blactam", "2dos", "amglyccycl", "aminocoumarin", "NI-siderophore", "ectoine", "NAGGN", "butyrolactone", "indole", "nucleoside", "phosphoglycolipid", "melanin", "oligosaccharide", "furan", "hserlactone", "phenazine", "phosphonate", "guanidinotides", "other", "acyl_amino_acids", "PBDE", "betalactone", "tropodithietic-acid", "pyrrolidine", "crocagin", "NRP-metallophore", "methanobactin", "opine-like-metallophore", "aminopolycarboxylic-acid", "NRPS-like", "PKS-like", "transAT-PKS-like", "RiPP-like", "RRE-containing", "fungal-RiPP-like", "phosphonate-like"], "rule_results": {"schema_version": 4, "tool": "rule-based-clusters", "cds_by_protocluster": [], "outside_protoclusters": [], "multipliers": {"cutoff": 1.0, "neighbourhood": 1.0}}, "strictness": "relaxed"}}}, {"id": "gnlXKBPJEJPE_46", "seq": {"data": "GGTGGGGCATGGTAAAGGTGATGTGCTGCCATTCGCAGTTGGGCAGGACGTGTTGTTGCTCAGCAATCCATTGCTCGGTAGACTTCATGCCGCAGGCGCTGCAGGCCTTTGACTTGCAGCTCTGGCAGAAGAAGCGGGAGTGGATACAGTCAGGTGAAGCGCAGCAGTAGCGGCGCACACCCATAGCGCAGGTCCCGCAGGCGCGCATGCGCTCAACGGAAAGTCGGGTCCACTGGCTGACGCTGTCGCCATGTTTTTCGAGATAGCGGTTCCAGCCGTCATCGACGGTGGCATCCTGCTGATTAAATTTGGTAACCATCGCCCGCGTCGGCTAGGCTTTCAGCCTGTAAGAATGTCGGGCGCTGGTGTTCCGGCAGTGACAGTCCCCAGTTAATGGTGCGGGTCACGTGGCCGGTTTCAGCCTGATACAGCATGGCATTATCCACATACAGCAGGCCGTGGATGCCCGCTCCGTCCAGCATCTTCACGATGCGCAGCGCCTGCTCCTGCGGCAGCGGATCGCTCTCGAGCACCGTTTTAGTCTGATAATCATATAAATAGTGCTATTACAGCAGATTGCAGGTGTATCGAGCGCCAGTGCCTGATAACAAAGAGCGGATGGCAACGTGATGGCGATTGGTCACGATCAGGATTTTTATTCCCGCCTGTTGCGTTTTTTCAGAGCTGCAAGCGATTCTTGCAGAATGGTTTTCGTTGGAGTTAACAGCGTGCCGTCCAGATCAAGGGCGATGATGCGATAGCTCATGTGCGATTCCGTGACTCGAAGTAAGCCAGTAAGTGTACACACCTTGTGACGCCGGCTTTAAAACTGGCGGTGCAATAATCCATTGACCTGATTTCCCGTTCACAACAAGGAGCATTCATGAAACAAATTGTTTATACTGCCAGCCCGGAAAGCCATCAGATCCACGCTTGGCAATTGAATGATGAGGGCGCACTGACGCTGCTGCAGGTGGTCGATGCACCGGGCCAAATACAGCCAATGGTGGTCAGCCCAGACAAAGCGTTTCTGTATGTGGGCGTGCGCCCGGATTTCCGCGTGGTGGCCTATCAGATTGATGCCGAAGGTAAGATCAAAGAAGCCGGCCATGCGCCGCTGCCGGGCAGCCCGACGCATATTTCTACCGACCGTAACGGGCGCTTTATTTTCGTAGGTTCCTATAACGATGCCTGCGTCAGCGTCAGTCCGATTGCTGCCGATGGCCTGCCGACTGCGCCGCTGGAGGTGGTGAAAGGACTGGAAGGCTGCCACTCTGCCAATATCGATCTCGGCAATAACACGCTTTTTGTTCCGGCGCTGAAGCAGGACCGCATCTGCCTGTTCACGCTGGGTGAAGACGGCAAACTAACGCCACACCCGCAGGCGGAAGTGAGCACTACCAAAGGTGCCGGTCCGCGCCATATGGTGTTCCACCTGAACCAATGTTACGCCTACTGCGTCAACGAACTGGACAGCAGCGTCGACGTCTGGGACATCAGCGCCAGCAACGTGCAGAAGGTGCAGAGCTTGGATATGATGCCGGAAGGCTTCAGCAACACGCGCTGGGCGGCAGATATTCATATCACCCCGGATGGTCGCCACCTGTACAGCTGTGACCGTACCGCCAGCATTATTACCGTGTTCAGCATCAACGCCACTGGCTCGGCATTAACAACTGAAGGCTATCAGCCAACCGAAACCCAACCGCGCGGTTTTAACATCGACCACAGCGGCCAGTATCTGGTGGCGGCAGGGCAGAAGTCACATCATATCGAAGTGTACAAAATTACCTCCGATCATGGCCTGCTGCAGCCGCTGGCGCGTTACGCGGTCGGTCAGGGCCCGATGTGGGTGGTGATTCACCAACTGGGTTAATAGTCTTAGAGCTCAGGCATACCTGACTGCGACTGTTAAACACGGGTATCGCTGTAGGGGCGGGTCATGACCCGCCCGGTCTAGGCATGACTGGACCCTACGTTAATTCTCTCATCCAGTAGCGGCGAAACGCAAAACGGCGGACCCGAACAGCGGTCCGCCCCTCCAAATTTTAGGCACTGTTGCAAAGATATTGATGAGTTAGCTTTCGTGTTATTGAGAGGTCTTATCTTTCAAAGACTCTGCTCACCAGACGCATCTCGCCTAGGGGATGCCCCAAATAAAATGATTCTGCCTGACCTTTTTGTAGCGCCCGCATCACTTCAATGCCTTTGATTGTGGCGTAAGCCGTCTTCATTGATTTGAAGCCCAGCGTGGCGTTGATTATC", "alphabet": "DNA"}, "features": [{"location": "[1:319](-)", "type": "CDS", "id": "<unknown id>", "qualifiers": {"locus_tag": ["ctg46_1"], "transl_table": ["11"], "translation": ["MVTKFNQQDATVDDGWNRYLEKHGDSVSQWTRLSVERMRACGTCAMGVRRYCCASPDCIHSRFFCQSCKSKACSACGMKSTEQWIAEQQHVLPNCEWQHITFTMPH"]}}, {"location": "[302:533](-)", "type": "CDS", "id": "<unknown id>", "qualifiers": {"locus_tag": ["ctg46_2"], "transl_table": ["11"], "translation": ["VLESDPLPQEQALRIVKMLDGAGIHGLLYVDNAMLYQAETGHVTRTINWGLSLPEHQRPTFLQAESLADAGDGYQI"]}}, {"location": "[655:766](-)", "type": "CDS", "id": "<unknown id>", "qualifiers": {"locus_tag": ["ctg46_3"], "transl_table": ["11"], "translation": ["MSYRIIALDLDGTLLTPTKTILQESLAALKKRNRRE"]}}, {"location": "[883:1876](+)", "type": "CDS", "id": "<unknown id>", "qualifiers": {"locus_tag": ["ctg46_4"], "transl_table": ["11"], "translation": ["MKQIVYTASPESHQIHAWQLNDEGALTLLQVVDAPGQIQPMVVSPDKAFLYVGVRPDFRVVAYQIDAEGKIKEAGHAPLPGSPTHISTDRNGRFIFVGSYNDACVSVSPIAADGLPTAPLEVVKGLEGCHSANIDLGNNTLFVPALKQDRICLFTLGEDGKLTPHPQAEVSTTKGAGPRHMVFHLNQCYAYCVNELDSSVDVWDISASNVQKVQSLDMMPEGFSNTRWAADIHITPDGRHLYSCDRTASIITVFSINATGSALTTEGYQPTETQPRGFNIDHSGQYLVAAGQKSHHIEVYKITSDHGLLQPLARYAVGQGPMWVVIHQLG"]}}, {"location": "[2102:2264](-)", "type": "CDS", "id": "<unknown id>", "qualifiers": {"locus_tag": ["ctg46_5"], "transl_table": ["11"], "translation": ["IINATLGFKSMKTAYATIKGIEVMRALQKGQAESFYLGHPLGEMRLVSRVFER"]}}], "name": "gnlXKBPJEJPE_46", "description": "gnl|X|KBPJEJPE_46", "dbxrefs": [], "annotations": {"molecule_type": "DNA", "references": []}, "letter_annotations": {}, "areas": [], "original_id": "gnl|X|KBPJEJPE_46", "modules": {"antismash.detection.hmm_detection": {"record_id": "gnlXKBPJEJPE_46", "schema_version": 2, "enabled_types": ["T1PKS", "T2PKS", "T3PKS", "transAT-PKS", "hglE-KS", "prodigiosin", "PpyS-KS", "arylpolyene", "resorcinol", "ladderane", "PUFA", "NRPS", "CDPS", "RCDPS", "thioamide-NRP", "NAPAA", "mycosporine-like", "terpene", "lanthipeptide-class-i", "lanthipeptide-class-ii", "lanthipeptide-class-iii", "lanthipeptide-class-iv", "lanthipeptide-class-v", "lipolanthine", "thiopeptide", "thioamitides", "linaridin", "cyanobactin", "glycocin", "LAP", "lassopeptide", "sactipeptide", "bottromycin", "microviridin", "proteusin", "ranthipeptide", "redox-cofactor", "epipeptide", "cyclic-lactone-autoinducer", "spliceotide", "RaS-RiPP", "fungal-RiPP", "blactam", "2dos", "amglyccycl", "aminocoumarin", "NI-siderophore", "ectoine", "NAGGN", "butyrolactone", "indole", "nucleoside", "phosphoglycolipid", "melanin", "oligosaccharide", "furan", "hserlactone", "phenazine", "phosphonate", "guanidinotides", "other", "acyl_amino_acids", "PBDE", "betalactone", "tropodithietic-acid", "pyrrolidine", "crocagin", "NRP-metallophore", "methanobactin", "opine-like-metallophore", "aminopolycarboxylic-acid", "NRPS-like", "PKS-like", "transAT-PKS-like", "RiPP-like", "RRE-containing", "fungal-RiPP-like", "phosphonate-like"], "rule_results": {"schema_version": 4, "tool": "rule-based-clusters", "cds_by_protocluster": [], "outside_protoclusters": [], "multipliers": {"cutoff": 1.0, "neighbourhood": 1.0}}, "strictness": "relaxed"}}}, {"id": "gnlXKBPJEJPE_47", "seq": {"data": "TACAGTCTAATGCTGTGGCCAGTATTAGTTGACCACTACACTTTATCTGTGTTGATCAACCGTGGAATTTGCAGGCGCTTCGTATTATTCAGAAGTTTACCCATAAAGCGATAGGCGGCTTTGGTGTGACGACGTGAAGACAGGTAAAAGTTAATGGTGCAGCCCCTGCTGTCGACGGCGCGGTACAGATAAGCCCAGCGTCCGTTGACCTTCACGTAGGTTTCATCGAGATGCCATGAGCCAAAACCGAAAGGTTAACGCCAGTACCAGCGGACGGCCCACAGGATAATATGACGCTCAAAATGTCAACCTTTAAATGGGTTCATGTGCTGCTCCTTCAACTAAACAGTGGCATCAGTTTACCATCGCCAGATCTTTACAACAGTGCCACTGTCAGACAGTAATCTGTTCCATCGCCTGTAAAATACGCTTTTCGGAGATTGGGTAAGGCGTCCCCAGCTGCTGCGCAAAGAAACTGACGCGCAGCTCCTCAATCACCCAGCGGATATCCTGTACTTTCTCATCATCCCTTCGCTCAAGCGGCAGCTTGTTGAACCACGTATTCCACGCTTGCTTCACCGTTTCAATCTTCATCATGCGCGCACGGTCGCTGTGCGGATCGACCACCAGTTTCTCCATGCGTAGCTCAATGGCGTGTAGATAGCGCAGGGTATCGCCGATGCGTTTCCAGCCGTTGCCGGTGACAAATCCGCGATACACCAAGCCCCCCATCTGCGCTTTGATATCCGACAGCGACAGCGCCATCGTCATGTCGACGCGCCCTTTCAGCCGCTTATTGATGTTGAATACCGAGGTGAGGATCTGTTCGACCTTTTTCGCAATCCCGACCACCGTGTCGTTCAGCTCGGCCCGCACTTTGTCATGCAGCTGCATGTAGCCCTGCTCCTGCCAGCTTGGGCCACCGTGTTCAGCGATCAGCTTATCAACACCGCAAGCGATGCAGTCGTCGATCAGATCCAGAACTTTGCCATAAGGGTTGAAATACAGCCCCAGCTTGGCCTTGTTTGGCAGCTTTTCGTGCAGATACTTAATCGGCGACGGGATATTCAGCAGCAGCAGGCGGCGCTGGCCGCGCCACATCGCCTTTTGCTGCTCGTGCTGCGAGTCAAACAGGCGAATCGCCACGCTCTCTTTTTCATCCACTAGCGCAGGCCAAGCTTTCACGCTGTAGCTACCGCGCTTCTGCTCGAGGTAATCCGGCAGATCGCCAAAGTTCCAGATATGCAGTCCGCTCTGTTCCAGACCATCATCAGCCACTTTCGACAGGGTTTCTTGAACTTTGCCTTTTAGCTGCAGTTTTAACGCCGTTAGATCTTTACCTTCCACCAGCGTGCGGTTGTTTTCGTCAACGATGCGGAAGGTCATTTTCAGATGATCGGGTATCTGATCCCACTGCCAGGCTTCGCGTTCCAGCGTCACGCCCGACATGCGGTGGAATACGCGCTCCAGCGACTCAAGCAGCGACAGCTCCAGCGGCGTTGCGCGGCAGAGGAATGCGTCGGCGTAATTCGGCGCGGGAACAAAGTTACGGCGTAACAGCTTAGGCAGTGATTTGATCAGCGCAATCACCAGCTCGCGGCGGATGCCGGGAATCTGCCACTCAAAGCCTCTCTCTTCCACCTGGTTGAGCAGCGGCAGCGGCACGTGCACCGTCACGCCATCGGCATCCGCCCCTGGCTCAAACTGGTAGCTCAAGCGCAGTTTCAGATTGCCCTGATGCCAGAAGTTTGGATAGTCAAGCTTGCTGACATTTTCCGCACCCTGCTTGATCAGCATCTCTTTGGCAAAGTTCAAGCGGTCCGGCTCTTCACGACTGACGGTTTTCCACCAGCTGTCGAAGTGGCGCGCGGAGACCACGTCGTGGTCAATACGCTGGTCGTAGAACGCGAACAGCGTTTCATCATCCACGAGGATGTCGCGGCGGCGCGACTTGTGCTCCAGCTCTTCGACTTCGGCGCGCAGCTTAAGGTTGGCCTTAAAGAAGGCGTGGCGCGTCTGCCAGTCGCCCTCCACCAGGGCATGACGGATAAACAGCTCGCGCGACAGCGCCGGGTCAATCGTGCCGTAATTCACCTTACGGGCAGCGACGATCGGCAGGCCGTACAGCGTTACTTTCTCGCTGGCCATCACCGCGCCCTGACCTTTCTCCCAGTACGGCTCGCTGTAACTGCGCTTCAGCAGGTGCTGCGCCACCGGTTCGATCCACTCCGGCTCAATACGCGCTGCAATGCGCCCCCACAAGCGGCTAGTTTCCACCAGTTCGGCGACCATGGTCCACTTCGGCGGCTTTTTGAATAGCCCGGACCTAGGGAAGATAGCAAAACGGGCGTTGCGGGCTCCGGTAAACTCCTGTTTATCCGCATCCTTCTGACCGATATGCGACAGTAGTCCGGTGAGTAAAGCAGTGTGAATTTCACGCATTTCGGCCGGTGCGCTGTTCACCGGCAGCCCGAGTTTGCGCACCACCTGGCGCAGCTGGGTATAGATATCCTGCCACTCGCGCACGCACAGGTAGTTCAGGTATTCAGTTTTGCACTGGCGGCGGAACTGGCTGGATGACAGCGCTTTTTGCTGCTCCTGCAGGTAGTTCCACATGTTTACAAAGGCGATGAAATCAGACTCTTTATCGGCAAAGCGCTGGTGTTTCTCATCGGATGCCTGTTTCTTCTCCGCCGGGCGCTCACGCGGATCTTGGATCGACAGCGCGGCGGTAATAATCATCACCTCGCGCCCGCAGCCATATTTCTCTGCCTCCAGCACCATTTTCGCCAAGCGTGGGTCGACCGGCAGCTGCGCCAGTGAACGCCCCGATGGGGTAAGCTGATAGCGCTGATTGTCGGCGAGGGTGATGGCACCCAGCTCCTCCAGCAGACGTACCCCATCCTGGATGTTGCGCTGGTCCGGTGCCTGCACAAACGGGAACGCGGCGATATCGCCGAGGCCGAGCGCCGTCATTTGCAGGATCACCGATGCCAGGTTGGTGCGCAGGATCTCAGGGTCGGTAAACGCCGGGCGGCTGAGGAAATCCTCTTCCGCGTATAAACGGATGCAGATACCCTCCGATACGCGTCCGCAGCGCCCTTTACGCTGGTTGGCGGCGGCCTGAGAAATCGGCTCGATCAGCAGGCGCTGTACCTTGGTACGGAAGCTGTAACGGCTGATGCGTGCCGTCCCCGGATCGATGACGTATTTGATGCCCGGTACCGTCAGCGAGGTTTCCGCCACGTTGGTCGCCAGCACGATGCGCCGCCCGGCATGAGACTGAAACACGCGGTTCTGCTCGGCGTTAGACAGGCGCGCATACAGCGGCAGCACTTCCGTATGCGGCAGATCGCGCTTCTTCAAGGCATCGGCGGTATCACGAATTTCACGTTCACCGCTCATAAAGATCAGGATATCACCACGGCTCTCACGTCCCAGCTCATCCACCGCGTCAAAAATGGCCTGCAGCTGGTCGCGGTCGGTATCATCGGCATCTTCCACTACCGGGCGATAGCGGACTTCCACCGGATAGGTGCGGCCGCCGACTTCAATCACCGTTGCGTTATGGAAATGGCGTGAGAAACGCTGCGGATCGATGGTCGCCGAGGTGATGATCACCTTCAGGTCCGGGCGCTTTGGCAGCAGCTCGCGCAGATAGCCCAGCAGGAAGTCGATGTTCAGGTTGCGCTCGTGCGCTTCATCGATAATGATGGTGTCGTACTGCATCAGCAGCCGGTCCTGCTGGATCTCCGCCAGCAGAATACCGTCGGTCATCAGTTTGACTTGGGTGGTTTCACCGACCTGATCGTTAAAGCGCACCTTGTAGCCGATGCAGCCGCCGAGCGAGGTTCCCAGCTCCGCCGCAATACGGTCAGCGACGGTGCGTGCTGCTAGGCGGCGTGGCTGCGTGTGGCCAATCAACCCGCGAATGCCGCGCCCCAACTCCATGCAGATTTTCGGCAGCTGAGTGGTTTTACCCGAACCGGTTTCCCCGGCGACGATCACCACCTGGTGATCGCAGATAGCATCGGCAATATCCTGCTTCTTCTGGCTAACCGGCAGATTTTCCGGATAGCGGAGGGTTGGCGGCACAGCACAGCGGGCGGTCATCCGCTGCTCTGCTTGGGCGATTTCAGCACTCAGCTCATCGGTCAGCGCATGGAGCGCTGCCGGATTTTTAATTTTTTTCGCGCCCTGCAGGCGGCGCTGAAGGCGCTGGCGGTCGCGCAGCATTAGCAAATCAAGCCGTGAATAGAGCGGCGCTAGGGCAGATTGTGGTGATTCAGACATGGTAAGAGCTCATTTTGTCGCGCCTGATCAAGGCAACATGGATTTATAAGGGATTAAAATTTGCGTATTCTAGCACAGACAGCGACTTAGTGATTTATCTGCCATGACGTTTTGCATGGCAAACTAGTTTTAAATCTCTTTGATGCTCAGCGAAACCGGGTTGTGGGTGCCGAAGTACCAGCGGTGGTCGCGCAGGTAGAACGGCAGCGAGAAATCGATGCCGTTAAATGCGTTATCCGGCAGCAGCGCACTGCCATCCTTCACCAAGAATCGCTGGCGGCGGAAACGCCACCTGAGCCTTGAGCATACCATCCTGAATCACCACCAGCTTGAGGTCCGGGCTAAGCAGCGCCTAGAAGACGCGCAGCGCCTGCTGTGGCCACCACATCTGCCCACGCAGGCGCTCGCCGTCCTAATGGCCGCGCACCTGCACCGGACCAATCGGCTGTGCCTGCAGGCTGCCGCTGTAGAGGAACCACGCCGGGTCACGCCCTTTCACCGTTAGCATCAAAAGCGAAGGCGGCAGATAGCCCCCGGCGGTGAAGCGCGTGTCCTGCGCGGCGCGTTGAGTTTCAGCTCGCCGCCTTATTGAGCGTCAGGCGCGGGGCATCTACCGTGACGCTGCCATAGGTGAAATAGTCAAATCCGGTTGACAGCGACTGCAGCTCAATCAGCGTGTCCTGCCAGCGTCCGTTGCCATTCATATCCCACTTCGCCCTTTCTCGGAGAGAATGTTGATGGATATATATCACTATCTGAATAAAACATTTTATGATTCATGCTCATGTGATCTTGACCCGTCATCTCCAGACAGCTTTTGTATCTTAAGTTAACGATGCCCGCTGCTGCCGGTATCCCCTCGGAGAGTGATACCCCAGCGCGCTGTGCGGGTGGTGTTGTACAGAGGGCTCTAGGTTCAGCTCTCTGGCAAACTTCCTCGTTTCATGCGCGGTATACGCTGAAACATTATCCGTCAGCCACTGCACCGGTGTGTCCGGCAACCTGTCGCCGAAGCGCTTTTCCACCGACCTCAGCATCACATCCTGCACCGTCGAATTGTCGTAGCCTCCGGTGCTTGCCGCCCAGTCTATGGCCTCTCTGTCACAGCAGTCCAGCGCGAACGTTACCCACAGTTTTTCACCGTTGTCGTTGTCGTTGTCGTAGTCGAACTCGAATCCGTCTGAACACCAGCGCATATCGCTTTCTGCTACCCCGATTTTCCCCTCATGCTCACGCTTCGGCCGCTCCAGTTTGTTTGGCAGTAACAACAGGTGATGCTCGCTCATTATCCTGTAAAGCCGTTTGACATTTACCGGCAGCAGTCCTTCTGCCCGACGTTGCTTACGCAGAATGCCCCACATCCGTCGATAGCCGTAGCTGGGCATATCACTGATGATGTCGAGGATGTCCGACAGTATTTCAGCGTCTGCTTCGTTATTACGCCGGTTACAGCGGCTGTCCTGCCAGTCGACTGAACGCTTAACCCGCAGGGATAGCTGCGCACGCGACACGCTCATGGCACGGCTGACCAGTGCTATTCCCCGTCCTTTGGCAACAAGGGCGCGTGCGCTATCCATTTTCGCGACTGGCCGTACTCCACGGCTTCTTTCAGGATATTAACTTCCATCGTCTTCTTGCCCAGAAGGCGCTGAAGCTCCCGAACCTGCTTCAGCGCTGCTGTGAGTTCAGAGGCTGGCACAACTTCTTCTCCGGCAGCAATGGCGGTGAGGCTGC", "alphabet": "DNA"}, "features": [{"location": "[393:4293](-)", "type": "CDS", "id": "<unknown id>", "qualifiers": {"locus_tag": ["ctg47_1"], "transl_table": ["11"], "translation": ["MSESPQSALAPLYSRLDLLMLRDRQRLQRRLQGAKKIKNPAALHALTDELSAEIAQAEQRMTARCAVPPTLRYPENLPVSQKKQDIADAICDHQVVIVAGETGSGKTTQLPKICMELGRGIRGLIGHTQPRRLAARTVADRIAAELGTSLGGCIGYKVRFNDQVGETTQVKLMTDGILLAEIQQDRLLMQYDTIIIDEAHERNLNIDFLLGYLRELLPKRPDLKVIITSATIDPQRFSRHFHNATVIEVGGRTYPVEVRYRPVVEDADDTDRDQLQAIFDAVDELGRESRGDILIFMSGEREIRDTADALKKRDLPHTEVLPLYARLSNAEQNRVFQSHAGRRIVLATNVAETSLTVPGIKYVIDPGTARISRYSFRTKVQRLLIEPISQAAANQRKGRCGRVSEGICIRLYAEEDFLSRPAFTDPEILRTNLASVILQMTALGLGDIAAFPFVQAPDQRNIQDGVRLLEELGAITLADNQRYQLTPSGRSLAQLPVDPRLAKMVLEAEKYGCGREVMIITAALSIQDPRERPAEKKQASDEKHQRFADKESDFIAFVNMWNYLQEQQKALSSSQFRRQCKTEYLNYLCVREWQDIYTQLRQVVRKLGLPVNSAPAEMREIHTALLTGLLSHIGQKDADKQEFTGARNARFAIFPRSGLFKKPPKWTMVAELVETSRLWGRIAARIEPEWIEPVAQHLLKRSYSEPYWEKGQGAVMASEKVTLYGLPIVAARKVNYGTIDPALSRELFIRHALVEGDWQTRHAFFKANLKLRAEVEELEHKSRRRDILVDDETLFAFYDQRIDHDVVSARHFDSWWKTVSREEPDRLNFAKEMLIKQGAENVSKLDYPNFWHQGNLKLRLSYQFEPGADADGVTVHVPLPLLNQVEERGFEWQIPGIRRELVIALIKSLPKLLRRNFVPAPNYADAFLCRATPLELSLLESLERVFHRMSGVTLEREAWQWDQIPDHLKMTFRIVDENNRTLVEGKDLTALKLQLKGKVQETLSKVADDGLEQSGLHIWNFGDLPDYLEQKRGSYSVKAWPALVDEKESVAIRLFDSQHEQQKAMWRGQRRLLLLNIPSPIKYLHEKLPNKAKLGLYFNPYGKVLDLIDDCIACGVDKLIAEHGGPSWQEQGYMQLHDKVRAELNDTVVGIAKKVEQILTSVFNINKRLKGRVDMTMALSLSDIKAQMGGLVYRGFVTGNGWKRIGDTLRYLHAIELRMEKLVVDPHSDRARMMKIETVKQAWNTWFNKLPLERRDDEKVQDIRWVIEELRVSFFAQQLGTPYPISEKRILQAMEQITV"]}}, {"location": "[4510:4798](+)", "type": "CDS", "id": "<unknown id>", "qualifiers": {"locus_tag": ["ctg47_2"], "transl_table": ["11"], "translation": ["MPLNALSGSSALPSFTKNRWRRKRHLSLEHTILNHHQLEVRAKQRLEDAQRLLWPPHLPTQALAVLMAAHLHRTNRLCLQAAAVEEPRRVTPFHR"]}}, {"location": "[4865:4997](-)", "type": "CDS", "id": "<unknown id>", "qualifiers": {"locus_tag": ["ctg47_3"], "transl_table": ["11"], "translation": ["MNGNGRWQDTLIELQSLSTGFDYFTYGSVTVDAPRLTLNKAAS"]}}, {"location": "[5117:5870](-)", "type": "CDS", "id": "<unknown id>", "qualifiers": {"locus_tag": ["ctg47_4"], "transl_table": ["11"], "translation": ["MDSARALVAKGRGIALVSRAMSVSRAQLSLRVKRSVDWQDSRCNRRNNEADAEILSDILDIISDMPSYGYRRMWGILRKQRRAEGLLPVNVKRLYRIMSEHHLLLLPNKLERPKREHEGKIGVAESDMRWCSDGFEFDYDNDNDNGEKLWVTFALDCCDREAIDWAASTGGYDNSTVQDVMLRSVEKRFGDRLPDTPVQWLTDNVSAYTAHETRKFARELNLEPSVQHHPHSALGYHSPRGYRQQRASLT"]}}, {"location": "[5827:6025](-)", "type": "CDS", "id": "<unknown id>", "qualifiers": {"locus_tag": ["ctg47_5"], "transl_table": ["11"], "translation": ["SLTAIAAGEEVVPASELTAALKQVRELQRLLGKKTMEVNILKEAVEYGQSRKWIAHAPLLPKDGE"]}}], "name": "gnlXKBPJEJPE_47", "description": "gnl|X|KBPJEJPE_47", "dbxrefs": [], "annotations": {"molecule_type": "DNA", "references": []}, "letter_annotations": {}, "areas": [], "original_id": "gnl|X|KBPJEJPE_47", "modules": {"antismash.detection.hmm_detection": {"record_id": "gnlXKBPJEJPE_47", "schema_version": 2, "enabled_types": ["T1PKS", "T2PKS", "T3PKS", "transAT-PKS", "hglE-KS", "prodigiosin", "PpyS-KS", "arylpolyene", "resorcinol", "ladderane", "PUFA", "NRPS", "CDPS", "RCDPS", "thioamide-NRP", "NAPAA", "mycosporine-like", "terpene", "lanthipeptide-class-i", "lanthipeptide-class-ii", "lanthipeptide-class-iii", "lanthipeptide-class-iv", "lanthipeptide-class-v", "lipolanthine", "thiopeptide", "thioamitides", "linaridin", "cyanobactin", "glycocin", "LAP", "lassopeptide", "sactipeptide", "bottromycin", "microviridin", "proteusin", "ranthipeptide", "redox-cofactor", "epipeptide", "cyclic-lactone-autoinducer", "spliceotide", "RaS-RiPP", "fungal-RiPP", "blactam", "2dos", "amglyccycl", "aminocoumarin", "NI-siderophore", "ectoine", "NAGGN", "butyrolactone", "indole", "nucleoside", "phosphoglycolipid", "melanin", "oligosaccharide", "furan", "hserlactone", "phenazine", "phosphonate", "guanidinotides", "other", "acyl_amino_acids", "PBDE", "betalactone", "tropodithietic-acid", "pyrrolidine", "crocagin", "NRP-metallophore", "methanobactin", "opine-like-metallophore", "aminopolycarboxylic-acid", "NRPS-like", "PKS-like", "transAT-PKS-like", "RiPP-like", "RRE-containing", "fungal-RiPP-like", "phosphonate-like"], "rule_results": {"schema_version": 4, "tool": "rule-based-clusters", "cds_by_protocluster": [], "outside_protoclusters": [], "multipliers": {"cutoff": 1.0, "neighbourhood": 1.0}}, "strictness": "relaxed"}}}, {"id": "gnlXKBPJEJPE_48", "seq": {"data": "GCTGGCAGCGCTGCCGGGTCTACTTCATAATCAGGCCGACCCCATTGGTGGCGAAGCAGAAGCTGAATGCCTGAGGGGAAAGCTGGTAGATCTGCTGTAGGGCGAAGGGTGATGCGCCGATATTCAAGCCTATCTCTTAAATTTGACACCATAAAATTGATTAATCTGCATTTATATCCCAAGCTTAAAGCCACATGGATAATAAATGAGGAAGAATAAATGCGTAAGTTGACGGGATTGATTGGTGCTGCTGTTGCCTTGGTCGTGTTGTCAGGCTGTACTGCCTATGACCGGGCGGAAAGTTATGTCACCAAACCTGTAGTGCAGGACGTGAAAAAAGGGATGACCCGCCAGCAGGTGCGTGACATCGCCGGCCTACCTTCTAACGAAATTACTATGGTCCACGCTCGCGGCACCTGCCAGACTTATGTGCTGGGTGAACGTGACGGTAAACAACAGACTTACTTTGTCAGCTATGGCGATACTGGTCGTGTACTGAACTACGGCTTCCAGAGCTGCAAAGATTACGATACCGACCCGCAGGCTACTACTCAGTAACTTTTGTCTTACCCATTTTGAGAGTTACAGACACCTGCTGTCGCAGATGATGCCCTCTTCATCATCATCTTCATAATCGTCAGCCAGCCCGACCTGCGCCTTAAAGCGCTGTGCGTTGCCGCCTAGCCCGATCACTTTCAGGTGCTTATAGGCTTCCAGCAGGAAATAACAGGCATCGCCACGCAGCAGTAGGGCATCGATGTTGCCACCGGGAACATCAGCACCGCGTCAAACGTCACCGAAGGCAGGCTGCTGAAGGTAGCCATCCACACATCCACATCTAATAGCGTGCCTACCGCGCACTTCTGCCTTCTGCCCCGGCAGCTGGCTGAACCACGGTGCAGCATGGCTAGGTCGCACTCGCGATCGCCCTGGTAGCAGGCCGGGTCAAACCAGCAGCTGGAGCTGATCCGCTACCCAGCTGAAGAGATTGAACATCTCGCGCTGGT", "alphabet": "DNA"}, "features": [{"location": "[1:100](+)", "type": "CDS", "id": "<unknown id>", "qualifiers": {"locus_tag": ["ctg48_1"], "transl_table": ["11"], "translation": ["LAALPGLLHNQADPIGGEAEAECLRGKLVDLL"]}}, {"location": "[219:558](+)", "type": "CDS", "id": "<unknown id>", "qualifiers": {"locus_tag": ["ctg48_2"], "transl_table": ["11"], "translation": ["MRKLTGLIGAAVALVVLSGCTAYDRAESYVTKPVVQDVKKGMTRQQVRDIAGLPSNEITMVHARGTCQTYVLGERDGKQQTYFVSYGDTGRVLNYGFQSCKDYDTDPQATTQ"]}}], "name": "gnlXKBPJEJPE_48", "description": "gnl|X|KBPJEJPE_48", "dbxrefs": [], "annotations": {"molecule_type": "DNA", "references": []}, "letter_annotations": {}, "areas": [], "original_id": "gnl|X|KBPJEJPE_48", "modules": {"antismash.detection.hmm_detection": {"record_id": "gnlXKBPJEJPE_48", "schema_version": 2, "enabled_types": ["T1PKS", "T2PKS", "T3PKS", "transAT-PKS", "hglE-KS", "prodigiosin", "PpyS-KS", "arylpolyene", "resorcinol", "ladderane", "PUFA", "NRPS", "CDPS", "RCDPS", "thioamide-NRP", "NAPAA", "mycosporine-like", "terpene", "lanthipeptide-class-i", "lanthipeptide-class-ii", "lanthipeptide-class-iii", "lanthipeptide-class-iv", "lanthipeptide-class-v", "lipolanthine", "thiopeptide", "thioamitides", "linaridin", "cyanobactin", "glycocin", "LAP", "lassopeptide", "sactipeptide", "bottromycin", "microviridin", "proteusin", "ranthipeptide", "redox-cofactor", "epipeptide", "cyclic-lactone-autoinducer", "spliceotide", "RaS-RiPP", "fungal-RiPP", "blactam", "2dos", "amglyccycl", "aminocoumarin", "NI-siderophore", "ectoine", "NAGGN", "butyrolactone", "indole", "nucleoside", "phosphoglycolipid", "melanin", "oligosaccharide", "furan", "hserlactone", "phenazine", "phosphonate", "guanidinotides", "other", "acyl_amino_acids", "PBDE", "betalactone", "tropodithietic-acid", "pyrrolidine", "crocagin", "NRP-metallophore", "methanobactin", "opine-like-metallophore", "aminopolycarboxylic-acid", "NRPS-like", "PKS-like", "transAT-PKS-like", "RiPP-like", "RRE-containing", "fungal-RiPP-like", "phosphonate-like"], "rule_results": {"schema_version": 4, "tool": "rule-based-clusters", "cds_by_protocluster": [], "outside_protoclusters": [], "multipliers": {"cutoff": 1.0, "neighbourhood": 1.0}}, "strictness": "relaxed"}}}, {"id": "gnlXKBPJEJPE_49", "seq": {"data": "GCCGACATGATGCTGCAACTGATGGCGTCACACCGTCAGGGTGACCTGAAGGGCTACCTGAACCGCGTTGTAGGTAAGCCTAAGCTGTTGATCATTGACGAAGTGGGCTATCTGCCGTTCGGTAAAATGGAGGCGAACCTGTTCTTTCAGGTCGTTGCTAAACGCTATGAGTCAGGCAGCGTGATCCTGACCAGCAACCTGCCGTTTACTCAGTGGTCCGGAACGTTTGGTGATGACGAAACGCTGACGGCAGCGATGCTGGATCGGCTGCTTCACCATGCGCATATCGCCCAAATCAGCGGCCAAAGCTACCGACTGAAGGATAAGCTGAAAAGCGGTCAAATCCAGAAGAAAACGAAAGCAACAACGTTCGAGTAATTCAAAGGGGGTGGGTCAGTTTTACTTTGGCAGGGTGGGTCAGAATTCGATCGGTATTGACACATGGCATCTCCTCAGGTCAAAAATGACTAAAGAGTAATTGTTGTTGCTATGCGTCAGGATGCAAAGTGGCGGAAGTGAAATTTTTGGTATCTTTCGCCAAGCCGAAATCAGGCGAAGTTGCGGTGATTTTTTATACGGCGGTTTGCACTCCCCCAACAGGCTGAAGCGACGGAACCTCGTTAAGATGGTAATAAATCGTCAGTCCCAGCCCGCGAGCGATGCGCTCGTCACCATCGGTGCCGCGTGATTCACCCGGCAGGCGCAGAATGACGTCACAGTGGCCAATTAAACGATACGCCACCGGATATAAAAAGGCCTCGCTGATGTCGTCACCAATCCGCTACGAGCTGGCAATAGGCACCAGCGAAAACGCTAACCACTCGCCTATCTAGCAGAATTTGACCTTTGTGATACAGGCTCAATGCCGCCTGTTACATACGGGCAAGATTGGCCTGAATGAGCTCTGGACGGTCACCGTCACCGCTGCGAACCGGGCCTGCCACCAAAATTTGAAGTGATTTCATCGCGTCTCCTGAAATTAGTTGGCTAACTATGCGCTTTTAAATGCTCACTGCCTAGCCACTGCAGAAAAAAATGAAAAACGGTTTTAAATAGTCGAACAGGCCGGGAAACCGGCTTGTGGAGGGGGATCAGTAGAGGGAAGGTTGACCTTCCGGGCGGGTCTTAAAGCGGCGATGCAGCCACATATATTGGTCTGGTGCCATCAGTACGCCGTGCTCGACCACGCGGTTCATTGAGGCTGCCGTGGCGATTTCATTATCCAGCGGGATATCCTGAACTTCCGGCAGGATCACCATCTCATAGCCTTTACCCGACGGCAGGCGTCGTGGCACAAACGGGATCACTGCCGGATCGCCGCTGCGGATCAGCAGGTGGCTGCCCTTAGTGGTTGCAGTCTGGTCGACGCCGAAGAACGGCACAAATACGCTGCTGCGCGGGCCGTAGTCGTGATCCGGGGCGTACCAGATAATATCGCCGTTTTTCAGGGCGCGGATCATGCCCTTCAGATCTTTGCGATCCAGCATGCTTTTATTAGAACGCATGCGACCCCAAGTTTGCAGCCAGTCAATCAGCGCGTTGTCGTTGGGGCGGTAAACGCCAATACCCGGGTTGTGGATGCCGAAAATACGCGCGCCCAGTTCCAAGGTTAAAAAGTGCATGCCTATCAGCAAGACGCCTTTACCGTCGGCAGCTGCTTTACTGATGTGCTCTAGGCCACTGATGCTAAACCATTTTTCAATGCGCCAGTCAGGCCAGAACCATGCCATGCCGGTTTCAATCAGGCCCATGCCGAGCGATTCGAAGTTGAGTTTTACTAGGGCTTCACGCTCAGCGGCAGGCATCTGCGGGAAACAGACTTCTAGGTTGCGCCTAGCAACGTCCACGCGGCGCTTAAGGAAGTGCATCGACAGCCGACCCAGCCCGCAACCGAGGTAGCGGAGCAGCGGGTAGGGCAGCATCACCAGCAGGTAAAGCAGGGCAATACCCAACCAAGTAAACCAATAACGGGGATGCAGCAATGCGCGACTAAATTGAGACAGCTGAGTCATGATTTTCCAAATCGCAAAAAAGGGAACAGTATAGTGCCCGTTTTAAATAAGTTATGGCCTATTGTGCCATTTTTCCGCAGCAGATGAGATAAGCGCCTGTTCACGTCGGGCTTTCACGGCCAAGCAGGTTAAGTGTGCTGATATCAGCATAGTCATAATGCGAATGTTGCGCATCGCTTTTTGTGTCGACTGCTGCTATTTTCAGCGTTCATGCACGACACCCCCCCGCCACTCAGGTATGATAGCACCGCGAGAATCCCCCTTTCTTTAGAATTCAGGAACGTACACCATGCCAGTGTTACATAACCTTGTTTCCAATGAAGAGCTGAAGGCACGCATGCTGACTGAAACCGAGCCGCGTACCACAGTCTCTTTTTATAAATACTTCACCATCGACGATCCCCGTGCGTTTCGCGACGTTCTCTACGTTACCCTCACCAAACTGAACATTTTTGGTCGCATATACGTCGCCGCCGAGGGGATTAACGCGCAGGTCAGCGTTCCAACCAGCCAGTACGAGCAGATGAAATCCACGCTGTACGCTTTCCACCCGGCGCTGAATAACCTGCTCATGAACATCGCGTTGGATGATGACGGAAAATCCTTCTGGGTACTGCGTCTGAAAGTACGTGAACGCATCGTGGCTGACGGCATTACTGATGACAGCTTTGATGCCAGCGATGTAGGTGTCTATCTGAAAGCGGCAGAAGTGAACGCCATACTGGACGATCCGCATGCGGTGTTTGTCGATATGCGTAACCACTACGAGTATGAAGTGGGCCATTTTGAAAACGCGCTGGAGATCCCGGCGGATACTTTCCGCGACCAGCTGCCGATGGCAGTTGATATGCTGCAGCAGGATAAAGACAAAAAAATCGTGATGTACTGCACCGGGGGAATTCGCTGTGAGAAAGCCAGCGCCTGGATGCGTCATAACGGTTACGAGAATGTCTACCACATCGAAGGCGGGATTATTGAATATGCCCGCCGCGCGCGCGCGCAGGGCTTACCGGTGCGCTTTAAAGGCAAAAACTTTGTCTTCGATGAGCGTATGGGTGAGCGGATTTCAGAAGATGTGATTGCCAACTGCCACCAGTGCGGAGCACCCTGTGACACCCATGTTAACTGCCTGAATGACGGCTGCCACCTGCTGTTTATCCAGTGTCCGAGCTGCGCCGAGAAGTTTCACAACTGCTGCAGCCCGCTCTGTATTATGGAAGAGCTGGCACTGCCGCCGGAAGAGCAGCGAGCGCGTCGTGCAGGTCGTGAAAACGGCAATAAGATTTTCAACAAATCGCGTGGCCTGTTGAGCACCACCATGCATATTTCTGAAGAGTAATGTGTTGAACTCACCGGGCGCAGACCCGGTGAGTGATGTTACTACTGGCATACGCCTTCCACCGAGATCATCAGCTCCACCTTCTGTAATGCCGGGCCTAAATCCTTCTCAATGTTAAATTTTTCAGCGCGATAGTTCCCGTCGCTTAAAGGCCAGCACGGTAGCCACCCCACGGATCTTTACCTTCCCCAAGCAGTTTTGCCGTAATCGTTAAGTGAGCGCCGTATTGACGGCTATTTCGTGGTGAGATCTACGTTCCATGGCAGCAGTTCCGCCACTTTGTTGCTGGGCCACTCCGGTAGTACGCTCAGAATATGGCGAAGGTAGGCTTCCGGATCGATACCATTGAGCTTGCACGTTCCGATAAGGCCATATAGCAGGGCTCTGCGCTCACCGCCATGGTCGCTGCCGAAGAAGATGTGATTTTTCTTACCAAGGCAGACGGCTCGTAGCGCGCGTTCTGCCACGTTGTTATCAGGCTCTGCTAGGCCATTATCGCAGTAGTAGCACAGCGCATCCCACTGGTTCAGGGCATAAGCGAACGCTTCGCCCAGCCGGGATTTTTTCGACAACGTTGCGCTTTTCTCCACCAACTACACATGCAGGGATGCCAACAACGGCTTACTCCGGGACTGCCTAGCTGCAAGCCGCTCTGTTACCGGGAGGCCGCGTATTTTCTCTTCTACCGCGTACAGTTCACCGATACGTTTCAGGGCTTCTTCTGCTGTGGCTGTCTGAATACTGATATAAACGTCGTGGATTTTTCGGCGCGCGTGAGCCCAGCATGCAGCTTCTGTCAACGGTACGCCGTCACGCTCTGTACTGAACAACTGGTCGTAGCCTGCGAACGCATCCGCCTGCAGCACACCATGATAATGGCGAAGATATTGCTGAGGATGCTTCCCCTGAAGGTGTTCAGGCAGAGGACGGCGGTGGCGCGACTGACGAAGCTGACGCGGAAGCTGCTGATCGTTATCCCGGCTGTTGTAACGATCGCTTTGCTGTTCCTGCTGTTTCAGCAGGGCTTCTGCGTCTTCAACCTGTCGGCGAAGTTTTTCGGAGCGGGTACCGAACAGCATTCGCCGCAGTTTTTCTATCTGAGCCCGCAGATGCTCTATTTCGCGCGCTTCGTTCTCGATTCTCTCTTCGGCGCGGGCCAGCGCTAATACGGGCGAGATAGTCCTGACTGGTAGAGTCTTAGGACG", "alphabet": "DNA"}, "features": [{"location": "[0:378](+)", "type": "CDS", "id": "<unknown id>", "qualifiers": {"locus_tag": ["ctg49_1"], "transl_table": ["11"], "translation": ["ADMMLQLMASHRQGDLKGYLNRVVGKPKLLIIDEVGYLPFGKMEANLFFQVVAKRYESGSVILTSNLPFTQWSGTFGDDETLTAAMLDRLLHHAHIAQISGQSYRLKDKLKSGQIQKKTKATTFE"]}}, {"location": "[872:965](-)", "type": "CDS", "id": "<unknown id>", "qualifiers": {"locus_tag": ["ctg49_2"], "transl_table": ["11"], "translation": ["MKSLQILVAGPVRSGDGDRPELIQANLARM"]}}, {"location": "[1091:2012](-)", "type": "CDS", "id": "<unknown id>", "qualifiers": {"locus_tag": ["ctg49_3"], "transl_table": ["11"], "translation": ["MTQLSQFSRALLHPRYWFTWLGIALLYLLVMLPYPLLRYLGCGLGRLSMHFLKRRVDVARRNLEVCFPQMPAAEREALVKLNFESLGMGLIETGMAWFWPDWRIEKWFSISGLEHISKAAADGKGVLLIGMHFLTLELGARIFGIHNPGIGVYRPNDNALIDWLQTWGRMRSNKSMLDRKDLKGMIRALKNGDIIWYAPDHDYGPRSSVFVPFFGVDQTATTKGSHLLIRSGDPAVIPFVPRRLPSGKGYEMVILPEVQDIPLDNEIATAASMNRVVEHGVLMAPDQYMWLHRRFKTRPEGQPSLY"]}}, {"location": "[2301:3351](+)", "type": "CDS", "id": "<unknown id>", "qualifiers": {"locus_tag": ["ctg49_4"], "transl_table": ["11"], "translation": ["MPVLHNLVSNEELKARMLTETEPRTTVSFYKYFTIDDPRAFRDVLYVTLTKLNIFGRIYVAAEGINAQVSVPTSQYEQMKSTLYAFHPALNNLLMNIALDDDGKSFWVLRLKVRERIVADGITDDSFDASDVGVYLKAAEVNAILDDPHAVFVDMRNHYEYEVGHFENALEIPADTFRDQLPMAVDMLQQDKDKKIVMYCTGGIRCEKASAWMRHNGYENVYHIEGGIIEYARRARAQGLPVRFKGKNFVFDERMGERISEDVIANCHQCGAPCDTHVNCLNDGCHLLFIQCPSCAEKFHNCCSPLCIMEELALPPEEQRARRAGRENGNKIFNKSRGLLSTTMHISEE"]}}, {"location": "[3584:3923](-)", "type": "CDS", "id": "<unknown id>", "qualifiers": {"locus_tag": ["ctg49_5"], "transl_table": ["11"], "translation": ["LSKKSRLGEAFAYALNQWDALCYYCDNGLAEPDNNVAERALRAVCLGKKNHIFFGSDHGGERRALLYGLIGTCKLNGIDPEAYLRHILSVLPEWPSNKVAELLPWNVDLTTK"]}}, {"location": "[3944:4556](-)", "type": "CDS", "id": "<unknown id>", "qualifiers": {"locus_tag": ["ctg49_6"], "transl_table": ["11"], "translation": ["RPKTLPVRTISPVLALARAEERIENEAREIEHLRAQIEKLRRMLFGTRSEKLRRQVEDAEALLKQQEQQSDRYNSRDNDQQLPRQLRQSRHRRPLPEHLQGKHPQQYLRHYHGVLQADAFAGYDQLFSTERDGVPLTEAACWAHARRKIHDVYISIQTATAEEALKRIGELYAVEEKIRGLPVTERLAARQSRSKPLLASLHV"]}}], "name": "gnlXKBPJEJPE_49", "description": "gnl|X|KBPJEJPE_49", "dbxrefs": [], "annotations": {"molecule_type": "DNA", "references": []}, "letter_annotations": {}, "areas": [], "original_id": "gnl|X|KBPJEJPE_49", "modules": {"antismash.detection.hmm_detection": {"record_id": "gnlXKBPJEJPE_49", "schema_version": 2, "enabled_types": ["T1PKS", "T2PKS", "T3PKS", "transAT-PKS", "hglE-KS", "prodigiosin", "PpyS-KS", "arylpolyene", "resorcinol", "ladderane", "PUFA", "NRPS", "CDPS", "RCDPS", "thioamide-NRP", "NAPAA", "mycosporine-like", "terpene", "lanthipeptide-class-i", "lanthipeptide-class-ii", "lanthipeptide-class-iii", "lanthipeptide-class-iv", "lanthipeptide-class-v", "lipolanthine", "thiopeptide", "thioamitides", "linaridin", "cyanobactin", "glycocin", "LAP", "lassopeptide", "sactipeptide", "bottromycin", "microviridin", "proteusin", "ranthipeptide", "redox-cofactor", "epipeptide", "cyclic-lactone-autoinducer", "spliceotide", "RaS-RiPP", "fungal-RiPP", "blactam", "2dos", "amglyccycl", "aminocoumarin", "NI-siderophore", "ectoine", "NAGGN", "butyrolactone", "indole", "nucleoside", "phosphoglycolipid", "melanin", "oligosaccharide", "furan", "hserlactone", "phenazine", "phosphonate", "guanidinotides", "other", "acyl_amino_acids", "PBDE", "betalactone", "tropodithietic-acid", "pyrrolidine", "crocagin", "NRP-metallophore", "methanobactin", "opine-like-metallophore", "aminopolycarboxylic-acid", "NRPS-like", "PKS-like", "transAT-PKS-like", "RiPP-like", "RRE-containing", "fungal-RiPP-like", "phosphonate-like"], "rule_results": {"schema_version": 4, "tool": "rule-based-clusters", "cds_by_protocluster": [], "outside_protoclusters": [], "multipliers": {"cutoff": 1.0, "neighbourhood": 1.0}}, "strictness": "relaxed"}}}, {"id": "gnlXKBPJEJPE_50", "seq": {"data": "TGTTCGGTAATACATGCTGGAATGTCTAGCCTCTTCGTCCAAAACCGGCAGATTAAAACAACATGCATTACCTATTATTCAACAAAGCCCATGTGGGATCGATACCCGAAGATTTCGGGTTGCGGGATAGCGACCAACGTCCCTGCAGCTTAAAGATGAAGGGTGTAGTGCGTGTTATCCAGGAGAAGCAACATGCAAGAAGGGCAAAACCGTAAAACATCGTCCCTGAGTATTCTCGCCATCGCTGGGGTGGAGCCATACCAAGAAAAACCGGGCGAAGAGTATATGAATGATGCCCAGCTGGAGCACTTCAAGAAAATTCTTGAGGCGTGGCGTAATCAACTTCGGGATGAAGTTGATCGTACCGTCACACACATGCAGGACGAAGCCGCTAACTTCCCGGATCCGGTCGACCGTGCTGCTCAGGAAGAAGAGTTCAGTCTTGAATTGCGTAACCGAGACCGCGAGCGCAAACTGATTAAAAAGATCGAAAAGACACTGAAGAAAGTTGAAGACGATGATTTCGGCTACTGTGATTCCTGTGGCGTTGAAATCGGTATCCGTCGTCTGGAAGCGCGTCCTACCGCCGATCTTTGCATCGACTGTAAAACGCTGGCAGAAATCCGCGAAAAACAAATGGCCGGTTAACGGCATATGATTATGCAGTGAAGCGGGGAGTCGTTCCCGCACTCGCTTCACTGCCAATCATCAAAGATGATAACCTCAGATTATATCGGGCGCTTCGCCCCCGCCCCCTCCGGTGAACTACATTTTGGCTCTCTGATTGTTGCTTTATACAGTTATCTCCAAGCTCGCGCGCAGCATGGCGTGTGGCACTTACGCATTAAAGATATTGACCCGCCGCGTGAAGTCCCCGGTGCGGCAATGCGTATCCTGTAGCAGCTGGAGCAGTACGGACTGGAGTGGGATGATGAAGTCCTGTGGCAGTCGCAGCGTCATGAAGCCTACCGCACGGCGCTCGATCGGCGGCAGCGTGACGGGCACAGCTATTACTGCACCTGCACGCGCAGCCGGCCGTATTCAACAGGTTGGCGGGCTGTACGACGGCCATTGCCGGGCGCTGGGGCTCGGGCCGGAAAACGCCGCGCGGCGCGGATCTGATTGAGCCGACCGTGCGTCAGATAACGCTGTACCGTCAGTTTGGCTGGCCAGCGCCGCGCTATCTGCACCTGCCGCTGGTGTTAAACCACGACGGCAATAAGCTCTCTAAGCAGAATCATGCACCGCCGCTGCCGGAAGGCGATCCGCGCCCGGTGCCGGCAGCAGCGCTGCGTTTTCTCGGTCAGTCGGTCGCAAAAAGCTGGCACGATCTGAGTGTCGCAGCACTGTTGCAGCACGCAATTGGTGACTGGAAGTGCAAAAAATCCCAATGAACGACGCGCAGCAGTAGCATACACCGACTTCGGCATTCTCAAACGCTTCACTCTGAGCTATGATTAGCCGCTATTTTTACCGACCAGATTTTATTGTCACTATAGAGGTGTCCCATTTTTACCCGAGTTGCTAATTTTTGCCGGAAAGTCCTCAGTCGCGATGACGTGGCACCAGCCGAGGTTGAGGAAATGCGTCAGATGACCGTCATTCCGCGCGATAGTCATAACATCTCGCGCAAGGACATCAGTAAAAATGCCCTCAAGGTACTGTGTCGCCTGAACAAAGCCGGATTCGAAGCCTACCTAGTAGGCGGCGGGGTGCGCGATTTGCTGCTGGGTAAAAAACCGAAAGACTTCGATGTGACCACCAACGCCACGCCGGATCAGATGCGTAAACTGTTCCGCAACTGCCGTCTGGTTGGTCGTCGCTTCCGCCTCGCGCACGTGATGTTTGGCCCGGAAATTATTGAGGTTGCCACCTTCCGTAGTCACCATGAAGCGGAACAGCCGGTTGCTGATGACAGCAATAGCTCGCAGCGCGGTCAGCATGGCATGCTGCTGCACGATAATATTTTCGGTTCTATTGAAGATGATACCCAGCGCCGCGATCTGACGATTAACAGCCTCTATTACAGCGTGGCCGATTTCACCGTGCGTGATTACGTTGGTGGCCTGAACGACCTGCAGCAGGGCGTCATCCGCATGATCGGTGACCCGGAAACCCGCTACCGTGAAGATCCGGTGCGCATGCTGCGCGTGGTGCGCTTCGCTGCCAAGCTGGACATGAGTATCGCTCCCGAAACCGGCGAGCCGCTCCCGCGTCTCGCGATCCTGCTGAACGATATTCCTCCGGCTCGCCTGTTCGAAGAAACGCTGAAGCAGCTGCAGGCGGGTTACGCTCATCATACTTATCTGAAACTGCGTGAATATCAGCTATTCCAGCCGCTGTTCCCGATCATCACCCGCTACTTCACCGAACAGGGTGACAGTAATATGGAGAAGATAATCCTGCAGGTGCTGAAAAACACCGATAACCGCATCCACAACCAGATGCGTGTTAACCCAGCGTTCCTGTTTGCGGCGATGTTCTGGTATCCGCAGCTAGAAGCCGCGCAGAAAATCGCACAGGAGAGCAGGCTGGTCTATTACGATGCCTTCGCTCTGTCGATGAATGACGTGCTGGATGAGGCGTGCCGCTCGCTGGCTATTCCAAAACGCATCACCACGCTGGTGCGGGATATCTGGCAGCTACAGCTGCGCCTGTCGCGCCGCGACGGTAAACGTGCGTGGAAGCTGATGGAACATCCGAAGTTCCGCGCCGCTTATGATCTGCTGGCGCTGCGTGCCGAAGTGGAAAACAACCACGAACTGCAGCGTCTGACCACTTGGTGGGGCGAGTTCCAGGTTTCTGCGCCACCGCAGCAGAAAACTATGCTTAACACCCTGGGTGATGATCCGGTCCCACGCCTCCGTACCCGCCGCCCGCGCAAGCGCGTTCCCGGCGGCCAACGCCGTGACCACAGCAACGATGCATGATCCGCGTTTATCTGGCGCTGGGCAGTAATCTGGCCGACCCGCTGCATCAGGTGCAATTTGCCCTGAATGCGCTGGCGACCATTCCTGATACCACGCTGGTTGCCACCTCTTCCCTTTACCGCACCCCACCTTACGGCCCGCCGGACCAGCCTGATTTTCTCAACGCTGCCGTAGCGTTGGATACGGCACTTACGGCCGAAACCCTGCTCGACCATACCCAGTGCATTGAGCTGGAGCAGGGGCGCGTGCGTAAAGTGCACCGCTGGGGGCCGCGCACGCTTGACCTCGACATCATGCTGTTTGGTGAGCAGACGCTGAGCACGCCACGCCTGACGGTGCCCCACTACGATATGCACAATCGCGCCTTTATGCTGCTGCCGCTGCTGGAGATCGCCCCCGATCTGAGCCTGCCCAATGGCACGGGCATCGCCGATCTGGTGGCTACGTTCGACATCAGCAGCATTCAACGCTGGTAAGGCGCGAACCGGTAAACTCAGGGCTGGGCATGCCCAGCCCCTACGAAAAAACCAGCACGGACATTATTTCCTCTGGCCCGTGCCGGTGCTGACATCCATCTTCCCTTCCATTAAGATACGCCCAATAGAAAATTTTTAACGGGGAACTAATGAAACCGACTACCGTCTCGACTTTACGCCAGTGGAAGCAGCAGGGGCACAAATTCGCCACCATCACCGCCTATGATTACAGCTTTGCCCGCCTGTTTGCCGATGAAGGTATTCAGGTAATGCTGGTGGGTGATTCCCTTGGCATGGTGGTTCAGGGCCACGACTCCACGCTGCCGGTCACCGTGGCCGACATCGCTTACCACACACAAACCGTGCGCCGTGGTGCCCCCGCTGCGCTGCTGCTCGCCGACCTGCCGTTTATGGGCTATGCCACGCCACAGCAGACCTTTGACAGTGCCGCGACGCTGATGCGCGCCGGGGCCAATATGGTGAAGCTGGAAGGCGGCAAATGGCTGGCGGAAACGGTGCAACAGTTAACCGAGCGCGCGGTGCCGGTGTGCAGTCACCTCGGGCTGACGCCGCAGTCGGTGAATGTTTTCGGCGGGTATAAAGTTCAAGGACGTGAAAGCGCCGCTGCTGATCGCCTGCTGGAAGATGCGCTGGCACTGGAAGCGACGGGCATACAGCTGCTGGTACTGGAGTGCGTGCCGGTTTCGCTGGCAAAACGTGTGACCGAGGCGCTGGCCATTCCGGTGATTGGCATTGGCGCGGGCAACGTCACCGACGGTCAGATTCTGGTGATGCACGACGCTTTTGGCATTACCGGCGGCCACATTCCTAAATTCGCCAAAAACTTCCTCGCTGAGGTCGGAGAAATCCGCGCTGCAGTGCGTCAGTATGTGGTAGAAGTTGAAGCCGGAACCTATCCGGCCGCTGAACACAGTTTCCAGTAAACAAGGAGAAACACCGTGCTGATTATTGAAACCCTGCCGATGCTGCGCCGCGAAATTCGCCGCTGGCGCCAAGACGGCAAGCGCATTGCGCTGGTGCCAACCATGGGCAACCTGCATGACGGACATATAACCCTAGTGGACGAAGCGCGCGCGCGTGCGGATATCGTAGTGGTCTCGATCTTCCTTAACCCGATGCAGTTTGAACGTGCGGACGAGCTGGCGCGCTACCCGCGCACGCTGCAGCAGGACTATGAAAAGCTGAACCGTCGTGGCGTTGATCTGGTGTTCTCCCTAGCGCCGAGTGATGTCTATCCCAAAGGGCTAAGCGAGCAGACGTTTGTCGACGTGCCGGGTCTCTCCACCCTGCTGGAAGGCACCAGCCGTCCGGGGCACTTCCGCGGCGTTTCCACCATCGTCAGCAAGCTGTTTAACCTAGTGCAGCCTGACCTCGCCTGCTTTGGCGAAAAGGATTACCAGCAGCTGGCGCTGATCCGCAAAATGGTGGCGGATATGGGCTACGATATTGATATCGTCGGCGTGCCCACCGTGCGCGCCAAAGATGGTCTGGCGCTCAGCTCGCGTAACGGCTACCTGAGCAGCGATGAGCGTAAAATCGCCCCGGCGCTGAGTCAGGTGATGCACAGCATCGCCTCAAAACTGGAAAGCGGCGAGCGCCATGTGGAAGAGATGATTGCGGCGGCGGAAAATGAGCTGGCTGCGCAGGGCTTGCAGGCCGACGGGCTGGCGATTGTGGATGCCGATACGCTGCTGCCGCTCAACGTCGACAGCCAGTGTGCGGTGATCCTGATGGCTGCTTGGCTCGGCAAGGCTCGCCTGATTGATAACCAACAGGTTGATCTGACCCAGTAGACAGACGTTCGGTGCCGGGTAATACTGGCGTCCGTTTTTTGCATTGACTGTAGAGTGATGGGTTATGAATCGTACTATGTTGCAGGGCAAACCCCACCGGGTCACCGTGACCTAGGCTGACTTGAATTGCGAAGGTTCCTGTGCCATCGTTCAGGATTTCCTTGATGCTTCCGGCATTCTGCAATACGCAGCTATCGATATCTATAACATCAACAATGGCCAGCGTTTCTCAACCTACTCTATCGCCGCCGAACGCGGTTCGAAGTTCATCTCGGTGAACAGTGCGGCGGCGCGCTGTGCCTGCGAAGGGGACCTGCTGATTATCTGTCCGTACGTGCAGATGTCGGACGCGGAGGCGAGCGAATGACAGCCGAAGGTAGCCTATTTCGAAGGTAAAAACCAGATGAAGCGCGTGGCGAAACGAAAGCCGTGCCTGTTCAGGTCGCGTAATCGATGTTGTCATAACGGACCGATCGGAAAAAATGATCGGTCCCTACTAATCAGGTACGTAATCCGCGACCGCGCTGGATCAGCACCCACACCAGAATATAAAACACCACAATAAACGCCACCAGCACGCCCAGCGTAAACGCCAGCGGCACATCATTAATCCCGAGGAAGCCGTAGCGGAATCCGCTGATCATATAGACGATTGGGTTCAGCTTCGACACCATCTGCCACACCGGCGGAAGCAGCGTCAGCGAATAGAACACCCCGCCAAGATAAGTCAGCGGCGTCAGCACGAAGGTCGGGATCAGGCTGATATCATCGAAAGTACGGGCAAATACCGCATTCAGCAGGCCTGCCAGCGAGAACAGCACCGCCGTTAGCAGCAGCGTCACCGCCACCATCAGCCACGAATGCACGTGGAACGGCACGAAGAACAGCGAAATCGCCGTCACCAGCACTCCCACGCAGATACCGCGCGCCACGCCACCGCCGACATAACCGGCGATAATTACGTGCGTCGGCACCGGTGCCACTAGCAGCTCTTCGATATTGCGCTGGAACTTGGCGCTAAAAAACGACGAGGCCACGTTGGCATAGGCATTGGTGATCACCGCCATCATAATCAGGCCCGGCACAATAAACTGCATGTAGCTAAAGCCGTGTATTTCACTGATGCGCGAGCCGATCAGGTTGCCAAAAATAATAAAGTAGAGCGTCATGGTGATCACCGGCGGCACCAGCGTCTGGATCCAGATGCGGGCGAAACGGTTAATCTCTTTACCCCAGATGCTTTTCAGGGCGACCCAGTATAGATGTGTCATGCTTTTTCTCCTTTGCGCCCGTTAACTAAGTCGACAAACAGCTCCTCAAGACGGTTGGCCTTGTTGCGCATACTCAATACCTGCACGTCCTGATGGCTAAGCTGGCTAAACACGATGTTCAGTCCCTGCTCACGCAGCACTTCCACTTCCAGCGTCGACGTATCAATCAGCCGGTACTGGAAGCCTTCCAGCTTCGGCAGTGGGCTTTTGGCCGCGAGGTCGAGAATAAAGGTTTCCGATTTCAGCTTAGAAAGCAGGCCCTTCATTGAGGTGTTTTCCACCAGCTCACCGCGCTGAATAATGCCGATATTGCGGCACAGCATTTCGGCTTCTTCCAGATAGTGGGTGGTCAGGATAATGGTGGTGCCCTGCGCATTCAGCTCCTGCAGGAAGGTCCACATTGAGCGGCGCAGTTCGATATCTACCCCGGCAGTCGGCTCATCGAGGATCAGCAGCTTTGGCTCGTGCATCAGCGCACGGGCGATCATCAGGCGGCGCTTCATCCCGCCGGAGAGCATGCGCGCACGTTCGTTGCGTTTATACCATAAATCCAGCTGCTTCAGGTATTTTTCCGCACGCTTTAACGCCTCTGGTTTCTCCACGCCGTACAGTCCGGCTTGGCTGACCACAATCTGCATTACGGTTTCAAACTGGTTAAAGTTGAACTCCTGCGGCACCAGCCCGAGCTGACGCTTGGCGTTGACCACATTCTGTTGCAGATCATAGCCAAACACCCGGACTTTGCCGCTGGTTTTGTTGACCAGCGAGCTGATAATGCCGATGGTGGTAGATTTACCGGCACCGTTAGGGCCGAGCAGCGCATAGAAATCACCAGCCTCGACAGCCAAGTCGAAGCCCTTGAGGGCCTGAACCCCGCCTGCGTAGGTTTTGGTCAGTTTTTTAAGTTCCAGTGCATAAGTCATAGGTAAGATGGAGCCTTATTTATTAATAGCCTTCATACTTCAAGCCGCAGGTGCGTTGACTACATTAGTTCATCCGAATCACTTACTTCAGTAAGCCCATCGGGATTTGCTCATTTGCCGCCTTTCTGCAACTCGAATTATTTGGGGTATGGGTTTCTTGTTTGTCATTTCCAATCACGGAGCGTTGCTCTATATTACGGTACACATTTCGAGGTAGTGACCGACATCATTATGAAAAACATTAACACCCTTATCAGCAACAATCGCCAGTGGTCCAAATTCCTGAAATGAGGAAGCCCCTGGTTTCTTTGAACGCCTGTCTCTGGCGCAGAAGCCGCGCTTCCTGTGGATTGGCTGTTCTGATAGTCGGGTACCTGCCGAGCGCCTGACCGGGCTGGAGTCGGGTGAACTGTTTATTCATCGCAACGTCGCCAACCTAGTGGTCCACATCGATCTGAACTGCCTGTCGGTGGTGCAGTACGCGGTTGAAGTGCTGGACGTGGACCACATTATTATCTGTGGTCACTACGGCTGCGGCGGTGTTCAGGCGGCGGTAGATAACCCGGAACTTGGTCTGATCGGCAACTAGCTGCTGCATATCCGTGATTTGTGGTACAAGCATAGCGCGTTACTGGGTGAACTGCCGCCGGAAAAACGCTTTGATAAACTGTGTGAAATCAACGTGATTGAGCAAGTTTACAACCTCGGCCATTCCACTATCATGCGGTCAGCATGGATAGCGCGGGCAGAAGGTCAACATTTACGGCTGGGTTTACGGTATTCAGGATGGTTACCTGCGCGATCTAGAAGTCTCCGCAACCAGTCGCGAAATCCTCGAACAGCGCTATCGCCAATCTGCTAAACGACCCGGTTCTCAATCCCTGATCCGCACAGCCTGCTACAGGCTGCGTATGATATTACAGGCCAGAAAATCCGGCCTTAGTCGATTGTGCTGTGGGTAATTCTGCGATTACTTGTCCAGCACCACTTTACCCACGTACGGCAGGTGGCGGTAGCGCTGGGCATAGTCAATACCGTAGCCCACCACAAACTCGTCAGGAATGGAGAAACCGACATACTCTACCGGCACGTCCACTTCACGACGAGAAGGCTTATCCAGCAGGGTGCAGATCGCCACGGATTTCGGGCCGCGCAGGCTGAATAGCTCACGCACTTTGCTCAGCGTATTACCTGAATCAATAATATCTTCGACGATCAGCACGTCTTTACTGCGAATGTCCTCATCTAGATCTTTGAGGATTTTCACATCACGGGTGCTTGAGGTGCCGTTGCCGTAGCTCGACGTCGTCATAAAATCGACTTCGTGCGGGACATCAATGGCGCGGCACAGATCGGCCATAAACATAAACGAACCGCGCAGCAGGCCCACCAGCACCATTTCGCTACCGCTATCGCGATAATGCTCAGTGATTTGCTGGCCGAGTGCGGCAACGCGGGATTTAATCTCAGCTTCGGAGATTATAACTTCGACGGAATGTTTCATAATTCAAATATCTCACTAATTTTATTCAGTTAAAAACCATGTAAAGCATGTATTTAAACCAAGTATTGATACACCAGTTGATATACAGAGTATTGCACAATCAAGTACAACAGCGATAGCATGAGAACCTTTTGAAGCAAGGGATTATATCAGGGATGGTCGCGGGGTGGGCTGAAAGCGTAATAACAAATTGCCGCTTCCAGTGGTTTTGCAGTTTTACCTGTACCACTATCGGCGGCGGGTGTGATGGGGTTTATTCCAAGTGTAGGTAGTGCTGGCTGAACGTTCAAGGTCTGCCCTGCAGCGCTGTACGGTCTGTGCCTGTGCGCGTGCGAGGGTTTGCCGGATAATCAGACGGTCGCACCCGTCCAGCTCGCTGGTTAGGAGATTGAATCGCCTCTTTTGAGAGCGCCCAACCATGAATGTCAGAACGAACTATCCCTTTAATGCGGCGCTCGTGCGTAGGTTTAAGTATAAAAATGCAATTTTTGTCGTGTTTTTAACCGGAAAGCCATTTT", "alphabet": "DNA"}, "features": [{"location": "[192:648](+)", "type": "CDS", "id": "<unknown id>", "qualifiers": {"locus_tag": ["ctg50_1"], "transl_table": ["11"], "translation": ["MQEGQNRKTSSLSILAIAGVEPYQEKPGEEYMNDAQLEHFKKILEAWRNQLRDEVDRTVTHMQDEAANFPDPVDRAAQEEEFSLELRNRDRERKLIKKIEKTLKKVEDDDFGYCDSCGVEIGIRRLEARPTADLCIDCKTLAEIREKQMAG"]}}, {"location": "[931:1126](+)", "type": "CDS", "id": "<unknown id>", "qualifiers": {"locus_tag": ["ctg50_2"], "transl_table": ["11"], "translation": ["MKSCGSRSVMKPTARRSIGGSVTGTAITAPARAAGRIQQVGGLYDGHCRALGLGPENAARRGSD"]}}, {"location": "[1133:1394](+)", "type": "CDS", "id": "<unknown id>", "qualifiers": {"locus_tag": ["ctg50_3"], "transl_table": ["11"], "translation": ["VRQITLYRQFGWPAPRYLHLPLVLNHDGNKLSKQNHAPPLPEGDPRPVPAAALRFLGQSVAKSWHDLSVAALLQHAIGDWKCKKSQ"]}}, {"location": "[1583:2930](+)", "type": "CDS", "id": "<unknown id>", "qualifiers": {"locus_tag": ["ctg50_4"], "transl_table": ["11"], "translation": ["MRQMTVIPRDSHNISRKDISKNALKVLCRLNKAGFEAYLVGGGVRDLLLGKKPKDFDVTTNATPDQMRKLFRNCRLVGRRFRLAHVMFGPEIIEVATFRSHHEAEQPVADDSNSSQRGQHGMLLHDNIFGSIEDDTQRRDLTINSLYYSVADFTVRDYVGGLNDLQQGVIRMIGDPETRYREDPVRMLRVVRFAAKLDMSIAPETGEPLPRLAILLNDIPPARLFEETLKQLQAGYAHHTYLKLREYQLFQPLFPIITRYFTEQGDSNMEKIILQVLKNTDNRIHNQMRVNPAFLFAAMFWYPQLEAAQKIAQESRLVYYDAFALSMNDVLDEACRSLAIPKRITTLVRDIWQLQLRLSRRDGKRAWKLMEHPKFRAAYDLLALRAEVENNHELQRLTTWWGEFQVSAPPQQKTMLNTLGDDPVPRLRTRRPRKRVPGGQRRDHSNDA"]}}, {"location": "[2926:3406](+)", "type": "CDS", "id": "<unknown id>", "qualifiers": {"locus_tag": ["ctg50_5"], "transl_table": ["11"], "translation": ["MIRVYLALGSNLADPLHQVQFALNALATIPDTTLVATSSLYRTPPYGPPDQPDFLNAAVALDTALTAETLLDHTQCIELEQGRVRKVHRWGPRTLDLDIMLFGEQTLSTPRLTVPHYDMHNRAFMLLPLLEIAPDLSLPNGTGIADLVATFDISSIQRW"]}}, {"location": "[3555:4350](+)", "type": "CDS", "id": "<unknown id>", "qualifiers": {"locus_tag": ["ctg50_6"], "transl_table": ["11"], "translation": ["MKPTTVSTLRQWKQQGHKFATITAYDYSFARLFADEGIQVMLVGDSLGMVVQGHDSTLPVTVADIAYHTQTVRRGAPAALLLADLPFMGYATPQQTFDSAATLMRAGANMVKLEGGKWLAETVQQLTERAVPVCSHLGLTPQSVNVFGGYKVQGRESAAADRLLEDALALEATGIQLLVLECVPVSLAKRVTEALAIPVIGIGAGNVTDGQILVMHDAFGITGGHIPKFAKNFLAEVGEIRAAVRQYVVEVEAGTYPAAEHSFQ"]}}, {"location": "[4365:5220](+)", "type": "CDS", "id": "<unknown id>", "qualifiers": {"locus_tag": ["ctg50_7"], "transl_table": ["11"], "translation": ["VLIIETLPMLRREIRRWRQDGKRIALVPTMGNLHDGHITLVDEARARADIVVVSIFLNPMQFERADELARYPRTLQQDYEKLNRRGVDLVFSLAPSDVYPKGLSEQTFVDVPGLSTLLEGTSRPGHFRGVSTIVSKLFNLVQPDLACFGEKDYQQLALIRKMVADMGYDIDIVGVPTVRAKDGLALSSRNGYLSSDERKIAPALSQVMHSIASKLESGERHVEEMIAAAENELAAQGLQADGLAIVDADTLLPLNVDSQCAVILMAAWLGKARLIDNQQVDLTQ"]}}, {"location": "[5341:5587](+)", "type": "CDS", "id": "<unknown id>", "qualifiers": {"locus_tag": ["ctg50_8"], "transl_table": ["11"], "translation": ["LNCEGSCAIVQDFLDASGILQYAAIDIYNINNGQRFSTYSIAAERGSKFISVNSAAARCACEGDLLIICPYVQMSDAEASE"]}}, {"location": "[5720:6491](-)", "type": "CDS", "id": "<unknown id>", "qualifiers": {"locus_tag": ["ctg50_9"], "transl_table": ["11"], "translation": ["MTHLYWVALKSIWGKEINRFARIWIQTLVPPVITMTLYFIIFGNLIGSRISEIHGFSYMQFIVPGLIMMAVITNAYANVASSFFSAKFQRNIEELLVAPVPTHVIIAGYVGGGVARGICVGVLVTAISLFFVPFHVHSWLMVAVTLLLTAVLFSLAGLLNAVFARTFDDISLIPTFVLTPLTYLGGVFYSLTLLPPVWQMVSKLNPIVYMISGFRYGFLGINDVPLAFTLGVLVAFIVVFYILVWVLIQRGRGLRT"]}}, {"location": "[6487:7414](-)", "type": "CDS", "id": "<unknown id>", "qualifiers": {"locus_tag": ["ctg50_10"], "transl_table": ["11"], "translation": ["MTYALELKKLTKTYAGGVQALKGFDLAVEAGDFYALLGPNGAGKSTTIGIISSLVNKTSGKVRVFGYDLQQNVVNAKRQLGLVPQEFNFNQFETVMQIVVSQAGLYGVEKPEALKRAEKYLKQLDLWYKRNERARMLSGGMKRRLMIARALMHEPKLLILDEPTAGVDIELRRSMWTFLQELNAQGTTIILTTHYLEEAEMLCRNIGIIQRGELVENTSMKGLLSKLKSETFILDLAAKSPLPKLEGFQYRLIDTSTLEVEVLREQGLNIVFSQLSHQDVQVLSMRNKANRLEELFVDLVNGRKGEKA"]}}, {"location": "[8384:8918](-)", "type": "CDS", "id": "<unknown id>", "qualifiers": {"locus_tag": ["ctg50_11"], "transl_table": ["11"], "translation": ["MKHSVEVIISEAEIKSRVAALGQQITEHYRDSGSEMVLVGLLRGSFMFMADLCRAIDVPHEVDFMTTSSYGNGTSSTRDVKILKDLDEDIRSKDVLIVEDIIDSGNTLSKVRELFSLRGPKSVAICTLLDKPSRREVDVPVEYVGFSIPDEFVVGYGIDYAQRYRHLPYVGKVVLDK"]}}], "name": "gnlXKBPJEJPE_50", "description": "gnl|X|KBPJEJPE_50", "dbxrefs": [], "annotations": {"molecule_type": "DNA", "references": []}, "letter_annotations": {}, "areas": [], "original_id": "gnl|X|KBPJEJPE_50", "modules": {"antismash.detection.hmm_detection": {"record_id": "gnlXKBPJEJPE_50", "schema_version": 2, "enabled_types": ["T1PKS", "T2PKS", "T3PKS", "transAT-PKS", "hglE-KS", "prodigiosin", "PpyS-KS", "arylpolyene", "resorcinol", "ladderane", "PUFA", "NRPS", "CDPS", "RCDPS", "thioamide-NRP", "NAPAA", "mycosporine-like", "terpene", "lanthipeptide-class-i", "lanthipeptide-class-ii", "lanthipeptide-class-iii", "lanthipeptide-class-iv", "lanthipeptide-class-v", "lipolanthine", "thiopeptide", "thioamitides", "linaridin", "cyanobactin", "glycocin", "LAP", "lassopeptide", "sactipeptide", "bottromycin", "microviridin", "proteusin", "ranthipeptide", "redox-cofactor", "epipeptide", "cyclic-lactone-autoinducer", "spliceotide", "RaS-RiPP", "fungal-RiPP", "blactam", "2dos", "amglyccycl", "aminocoumarin", "NI-siderophore", "ectoine", "NAGGN", "butyrolactone", "indole", "nucleoside", "phosphoglycolipid", "melanin", "oligosaccharide", "furan", "hserlactone", "phenazine", "phosphonate", "guanidinotides", "other", "acyl_amino_acids", "PBDE", "betalactone", "tropodithietic-acid", "pyrrolidine", "crocagin", "NRP-metallophore", "methanobactin", "opine-like-metallophore", "aminopolycarboxylic-acid", "NRPS-like", "PKS-like", "transAT-PKS-like", "RiPP-like", "RRE-containing", "fungal-RiPP-like", "phosphonate-like"], "rule_results": {"schema_version": 4, "tool": "rule-based-clusters", "cds_by_protocluster": [], "outside_protoclusters": [], "multipliers": {"cutoff": 1.0, "neighbourhood": 1.0}}, "strictness": "relaxed"}}}, {"id": "gnlXKBPJEJPE_51", "seq": {"data": "AGCGAGGCTCAGAGCTCAATTATCTGCTACATCACGGAGTATTACAGCGCCATCCAGCATCATTGGTATAACGGCGGCTTGACGCCAAACGAATCTGAGCGACTGTACTACTTACAGTCTAATGCGGTGACCAGTATTAGAGTCTTTGAAAGATAAGACCTTTCAATAACACGAAAGGCTAACTCATCAATATCTTTGCAACAGTGCCGAAATTGTAGGGGGCGACCACTTTTTCCGGTTGACCTTTGCCGATGTTGTGTACCGGCGGGCTGACCGAATCTGTGTAGACGAGCTGACCGAAAAAAGGTCAGCCCCTACAAGCAAAAGGTCAGACCCGACAGAAATTATCGGAATAAAGAATTACGTTTCAATCGCCAGACGCAGTTTCTTCATCGCGTTCTTTTCTAGCTGGCGCACGCGCTCGGCGGAAACGCCATACTGGTCAGCCAGCTCCTGCAGCGTGGTTTTGTTATCATCGTCCAGCCAGCGGGTGCGGATGATGTGCTGGCTGCGTTCATCCAGCCCCTGCATCGCATCGCTCAGCTTATCGGCAGCGTGATCTTCCCAGTTATCCTCTTCGATGCCGTTAGCAAAGTCAGAAAATTTATCCTGCAGGTAAAGCATTGGCACCATGGAGCGACCTTCGTCATCCGGCGTCGGGTCAAAGGTCATGTCTAGAGCCGCCATACGCGACTCCATTTCACGCACGTCTTTACTGCTGACGCCCAGCTCACGTGCCACCATTTCCACTTCGTCTTGGTTGAACCAGCCTAAACGCTGCTTCGTTTTACGCAGGTTAAAGAACAGTTTACGCTGTGCTTTAGTGGTGGCGACTTTCAGGATGCGCCAGTTGCGCAGCACGTATTCGTGAATTTCGGCTTTGATCCAGTGAACGGCGAATGACACCAAGCGCACACCCACTTCCGGGTTAAAACGGCGTACGGCTTTCATCAGGCCGATGTTACCTTCCTGGATCAGGTCCGCCTGCGGCAGTCCGTAACCGGAATAGTTACGAGCGACATGAACAACAAAGCGCAAGTGAGAGAGGATCAGCGTTTTTGCTGCTTCCAGATCGCCTTGGTAATGCAGCCGTTCAGCCAACGCTTTTTCCTCTTCTGCCGTCAGCATAGGCCAAGCATTAGCCGTCCGGATGTAGGCATCCAAGTTACCTAAAGGAGCAATAGCTAAAGTTTGCATATTTTTGGTCATTCAAACCCTCTCTGTGTTAAGCAAGTTACCGCGTCATTCCGTGAATTTCACGCATCAGAGGATGATTATATCAAAAAAACGTGTGCATGGGTTACTGCGGCGTAAATCGACGTAAATGTTGCACCGTGGCCAGCCACGCGGCTATCCAGCCAATCATGGCGGCAATCAGCAGCAGCAGCAGGCTCTCATCCCACGCTAGGCCATGCAGCGCGAAGGTGGTGCCAAACACTGAAGCCACCTGCATCACTACCGATTCAAGACGAAGCACCAGCACCTGCGACAGCACCAGCGACAGCAGTGCACCAGCAAAGCCGAGCATTGCACCACCGTACAGGAACGCCCGCAGGATAAAGCCGTCGGTGGCGCCGACCAGCTTCTGCACGTTGATGGTGTCGCGCCGCGCAAAGATGCTCAGACGCATGCTGTTACCGATCACCAAGAGTAACGCAATAATCATCAGGATGCCAATCATCGCTGCCACCTGGCCCACTAGTCCGGTCAGTGCTGCAAGGCGGGCAAACCAGCTGTCATCCATCTTCACTTCATCAATGCCCTGCACTTTCGACACATGGTCGCGCAGGCTGTTCATGGTATCGGAATTCTGGAAATTAAGCTTCGGTGTGATAATCGCCACCGCCGGCAGTGGGTTCTGCTCCAGAATATCCATCGCGGCGGCAAAGCCGGACCAGTTGCGGAACTCACCTTGCGCCTCTTCGCGCGACAGATAGTTAACTTTTTCCACGCCCTCTTCTTTCTTCAGCTGCGCGACCACGCTTTCGGCGGCGTCGTCATCCAGCGTTTTGCTGAGGTAAACCGTCAGCTGCGGGGCCGGATACCACTGCTCTGCAGCCTGGCTGACGTTCTTCCACACCATATAGCTGATGCTCGGCAGCGTCAGAGAGATAGCGATAACCATTACCGTCAGCAGCGTCGCCAGCGGCTGGCGCCACATATCAGACAGCGAATCGTGCATCGCATAGCGCCACTGCTCCTGCCAGCCGCCCTTCAGCGTTTTGCTTTTTGACGGCTGCTTCTGCTTCACCGCTTTGGCTGCCGCCGGCTGGGGATTGCGTTTATTCACCACGATAATCTCCGTGTAGACGTCCTTGGTTGAGTGTCATCAATCGATAGTTACGGCTGCCGATCAGCGCCATATCATGGGTTGCCATCAGCACGGTAACGCCGACGCGGTTAAACTCTTCGAACAGGCGCAGAATGTCTTCCGACAGCGCTTCATCAAGGTTACCGGTCGGTTCATCCGCCAGCAGCATCGCCGGTTTGTTCACCACCGCACGGGCGATGCCCACGCGCTGTTGCTCACCGCCGGACAGCTGAATAGGGAAACTTTTCGCTTTGTCGAACAGACCCACTTTATCCAGCGCGGCCGACACGCGGCGGCGGATATCTTCCCCGCTCGCCCCGGCGATAATCAGCGGGATAGCCACATTGTCATACACTGAGCAGTCCATCAGCAGATGATGATCCTGGAAGATCATTCCGATCTGACGGCGCAAAAACGGCACTTCACGGCTTTTGAGACGGCTGATGTCGTGACCGCCAAACCAGATATGCCCAGCGCTCGGGCGCTCAATGCCACAGATCAGCTTCAGTAAGGTACTTTTACCTGCCCCGGAGTGTCCGGTCAGAAACACCATTTCACCGGGACGCAGATGAAAATCTACCCCCTGCAGCGCTTGCCGACCGCCGAGATAAGCCCTACTGACTTCTTCAAAGCGAATCATCCTAAGTTAGTCCTCTCGGGCAAAAAGTGCCTCAATAAAATCGTCAGCCTTAAACGATCGCAAATCTTCAATACCTTCGCCAACGCCGATATAGCGAATCGGAATGTTGAACTGGTCCGCCACCGAGAAGATCACTCCACATTTCGCCGTACCGTCCAACTTGGTAAGGGTGATCCCGGTCAGGCCCACGGCCTCGTGGAACCGTTTAGTCTGGCTGATAGTATTCTGGCCGGTGCTAGCATCAATCGTCAGCATCACCTCGTGCGGCGCCTGGTCGTCGAGCTTCTTCATCACGCGGGTGATTTTTTTCAGCTCTTCCATCAGGTGCGCTTTATTCTGTAAACGCCCGGCGGTATCGGCGATCAGTACGTCAACCTGGCGCGCTTTAGCGGCTTGGATGGCATCAAAGATCACCGACGCGCAATCCGCACCGGTATGCTGCGCTACCACCGGAATATTATTGCGCTGGCCCCACACCTGCAGCTGTTCAACCGCTGCAGCGCGGAAAGTATCGCCCGCCGCCAGCATCACCGATTTCCCTTCGGCCTGGAACTGACGCGCCAGCTTGCCGATGGTGGTGGTTTTACCCACGCCGTTAACGCCAACCATCAGGATAACAAACGGGGTTTTACCGCTCACATCCAGTGACTCTTCAACTTTGGAAAGGATGGCGGCCATATCGGTTTTCAGCAGGCCGTACAGCGCTTCGGCATCGCGCAGCTCTTTGCGGCTTGCCTGGGTGGTGAGGTTGCTGATAATGCGGCGGGTGGTTTCCAGCCCGACGTCGGCAATCAGCAGCTGCTCTTCCAGCTCTTCAAACAGATCGTTGTCAATTTTCTTACCGCGGAACAGTCTGATAAAGCCGGAACCGAGGTTCTGACGGGTTTTTACTAGGCTTTGCTTCAGGCGGGCGAAGAAGCCCTCTTTGCCTAGCCGCTCCTGCTCGACCACCGCTGCGGCAACCTCTTCTGGTTCTGCCGGTTCTTCAGCGCTCTCTTCAATGATTTCGGCGGTCAGCGCTGCGTCAACCGGCTCCGCTGCCAGCACGCCGGCTTCAAGCGACGCGTCGTCAATCACCTCTTCTTCCGCGGCAATCTCTTCCGGCAGGATCTCTTCCTCAACTGCGCTAATCACTTCGGGTTCAGGGGTAACCACGACTAGTTCAGGTTCAGCAACGATTGGCACTTCAACAACACGCGCTTCTTCCGCCTGCTGTTCCGCCACGCTCTCCGTGACTGCCACAATCTCTTCCGCCATTTTTCTAGGGGCAAGTTCCGGCTCACCTATCAATGGTGATGGGGCGTCAGATGCAGGGGTTGCTTCAGCAGCCAGCGCGTCTTCAACAGCAGGCGTTTCTTCAGCGACGGGGATATCGGCAGTGGGCTGCTGTTCTAACGTTTTCTCTACCTCAGGCGTTTTCTCATCACGCCCCAAGCCAAGCCAAGGAAAAAAGCGACGTTTCTTATTCTTTGCCATGTTGCAACCACACTCCTCGCGGGGAAGGCCATTCTAGTATAAAAAGAGACTGATATTAATTCCTTATTCTAACACTTTCTGCAGAGAGCATCACAGCACCCTTTTTACGTTTCCTCCACCCGGTTAGTCCATTAGACTGTGCAACAAATTATTAAGAGTTCAGCAAGATGACAAAGAAACCCCGCAGTGGTGCAGCCGGGCAAATACGTATCATTGGCGGCCTGTGGCGCGGCCGCAAGCTGCCGGTCCCGGATAGCGAAGGGCTGCGCCCGACCACCGACCGCATGCGCGAAACCCTGTTTAACTGGCTGGCAGCCGACATTCAGCAGGCAAAGTGCCTCGACTGCTTCGCCGGGAGCGGTGCTCTCGGACTGGAAGCGCTGTCGCGTCATGCGGGCAGCGCCACCCAGCTGGAGCTGGAGCGCCCGGTGGCACAGCAGCTGAAAAAAAATCTCGCCACACTGGGGGCAAAGAACGCGCGCGTAGTGAACACTAACACGTTGCAGTTCCTTGCCCAGAAAGGGGAGCCGCATCAGCTGGTGTTTATCGACCCGCCGTTTCGCAAGGGATTATTGGAGCAAACCAGCACGCTGCTGGAGAGCAACGGCTGGCTAAGCGATGATGCGCTGGTGTATGTTGAGAGCGAAGTGGAGCAAGGCCTGCCGCCGGTGCCGGTTAACTGGCAGTTGCACCGGAAAAAAATTGCCGGACAGGTAGCCTACCGCCTATATATCCGCCACACTAATGATAAGGAAACGTCAAATGTTGATTAATGCTGGTCGCGTGCTGATGCTGTTTATCTGGGCATTTTTACTGCTCAACGTGGTTCACCCTTTTCCTAAACCGTTGACGTACTTCGTTAACGTCGCGCTGTTTTTCATAGTGATCATGCACGGGCTACAGCTGGTGCTGATGCGCTCCACCAAGCCGCCCGGCGCGAAAAAGCTCAGCGGCGCGATCCAAGCCAAAGTGTTTTTTTTTGGCGTGTTCGAACTGCTGGCGTGGCAAAAGAAGAATTATCCGAAGCAGTAAGTGATCTTTTCCGGCATCAGCGGGCCGTGCTGGTGCCGGAAACAAAACTGACGAATCGTGTGCCTTTGACCTTCAACTTTCCCTTCACGCTCTTATCAATCTGATGATAATCGCCAGCGTTCAGCTTCAGTTTGAAATCCCCTGCGCCATTGAGCGGATGTGTAGTGGTCAACTAATACTGGCCACAGCATTAGACTGTAAGTAGTACAGCCGCTCAGATTCGTTGGGCGTCAGAC", "alphabet": "DNA"}, "features": [{"location": "[0:156](+)", "type": "CDS", "id": "<unknown id>", "qualifiers": {"locus_tag": ["ctg51_1"], "transl_table": ["11"], "translation": ["SEAQSSIICYITEYYSAIQHHWYNGGLTPNESERLYYLQSNAVTSIRVFER"]}}, {"location": "[360:1209](-)", "type": "CDS", "id": "<unknown id>", "qualifiers": {"locus_tag": ["ctg51_2"], "transl_table": ["11"], "translation": ["MTKNMQTLAIAPLGNLDAYIRTANAWPMLTAEEEKALAERLHYQGDLEAAKTLILSHLRFVVHVARNYSGYGLPQADLIQEGNIGLMKAVRRFNPEVGVRLVSFAVHWIKAEIHEYVLRNWRILKVATTKAQRKLFFNLRKTKQRLGWFNQDEVEMVARELGVSSKDVREMESRMAALDMTFDPTPDDEGRSMVPMLYLQDKFSDFANGIEEDNWEDHAADKLSDAMQGLDERSQHIIRTRWLDDDNKTTLQELADQYGVSAERVRQLEKNAMKKLRLAIET"]}}, {"location": "[1300:2293](-)", "type": "CDS", "id": "<unknown id>", "qualifiers": {"locus_tag": ["ctg51_3"], "transl_table": ["11"], "translation": ["VVNKRNPQPAAAKAVKQKQPSKSKTLKGGWQEQWRYAMHDSLSDMWRQPLATLLTVMVIAISLTLPSISYMVWKNVSQAAEQWYPAPQLTVYLSKTLDDDAAESVVAQLKKEEGVEKVNYLSREEAQGEFRNWSGFAAAMDILEQNPLPAVAIITPKLNFQNSDTMNSLRDHVSKVQGIDEVKMDDSWFARLAALTGLVGQVAAMIGILMIIALLLVIGNSMRLSIFARRDTINVQKLVGATDGFILRAFLYGGAMLGFAGALLSLVLSQVLVLRLESVVMQVASVFGTTFALHGLAWDESLLLLLIAAMIGWIAAWLATVQHLRRFTPQ"]}}, {"location": "[2282:2951](-)", "type": "CDS", "id": "<unknown id>", "qualifiers": {"locus_tag": ["ctg51_4"], "transl_table": ["11"], "translation": ["MIRFEEVSRAYLGGRQALQGVDFHLRPGEMVFLTGHSGAGKSTLLKLICGIERPSAGHIWFGGHDISRLKSREVPFLRRQIGMIFQDHHLLMDCSVYDNVAIPLIIAGASGEDIRRRVSAALDKVGLFDKAKSFPIQLSGGEQQRVGIARAVVNKPAMLLADEPTGNLDEALSEDILRLFEEFNRVGVTVLMATHDMALIGSRNYRLMTLNQGRLHGDYRGE"]}}, {"location": "[2957:4427](-)", "type": "CDS", "id": "<unknown id>", "qualifiers": {"locus_tag": ["ctg51_5"], "transl_table": ["11"], "translation": ["MAKNKKRRFFPWLGLGRDEKTPEVEKTLEQQPTADIPVAEETPAVEDALAAEATPASDAPSPLIGEPELAPRKMAEEIVAVTESVAEQQAEEARVVEVPIVAEPELVVVTPEPEVISAVEEEILPEEIAAEEEVIDDASLEAGVLAAEPVDAALTAEIIEESAEEPAEPEEVAAAVVEQERLGKEGFFARLKQSLVKTRQNLGSGFIRLFRGKKIDNDLFEELEEQLLIADVGLETTRRIISNLTTQASRKELRDAEALYGLLKTDMAAILSKVEESLDVSGKTPFVILMVGVNGVGKTTTIGKLARQFQAEGKSVMLAAGDTFRAAAVEQLQVWGQRNNIPVVAQHTGADCASVIFDAIQAAKARQVDVLIADTAGRLQNKAHLMEELKKITRVMKKLDDQAPHEVMLTIDASTGQNTISQTKRFHEAVGLTGITLTKLDGTAKCGVIFSVADQFNIPIRYIGVGEGIEDLRSFKADDFIEALFARED"]}}, {"location": "[4594:5200](+)", "type": "CDS", "id": "<unknown id>", "qualifiers": {"locus_tag": ["ctg51_6"], "transl_table": ["11"], "translation": ["MTKKPRSGAAGQIRIIGGLWRGRKLPVPDSEGLRPTTDRMRETLFNWLAADIQQAKCLDCFAGSGALGLEALSRHAGSATQLELERPVAQQLKKNLATLGAKNARVVNTNTLQFLAQKGEPHQLVFIDPPFRKGLLEQTSTLLESNGWLSDDALVYVESEVEQGLPPVPVNWQLHRKKIAGQVAYRLYIRHTNDKETSNVD"]}}, {"location": "[5189:5459](+)", "type": "CDS", "id": "<unknown id>", "qualifiers": {"locus_tag": ["ctg51_7"], "transl_table": ["11"], "translation": ["MLINAGRVLMLFIWAFLLLNVVHPFPKPLTYFVNVALFFIVIMHGLQLVLMRSTKPPGAKKLSGAIQAKVFFFGVFELLAWQKKNYPKQ"]}}], "name": "gnlXKBPJEJPE_51", "description": "gnl|X|KBPJEJPE_51", "dbxrefs": [], "annotations": {"molecule_type": "DNA", "references": []}, "letter_annotations": {}, "areas": [], "original_id": "gnl|X|KBPJEJPE_51", "modules": {"antismash.detection.hmm_detection": {"record_id": "gnlXKBPJEJPE_51", "schema_version": 2, "enabled_types": ["T1PKS", "T2PKS", "T3PKS", "transAT-PKS", "hglE-KS", "prodigiosin", "PpyS-KS", "arylpolyene", "resorcinol", "ladderane", "PUFA", "NRPS", "CDPS", "RCDPS", "thioamide-NRP", "NAPAA", "mycosporine-like", "terpene", "lanthipeptide-class-i", "lanthipeptide-class-ii", "lanthipeptide-class-iii", "lanthipeptide-class-iv", "lanthipeptide-class-v", "lipolanthine", "thiopeptide", "thioamitides", "linaridin", "cyanobactin", "glycocin", "LAP", "lassopeptide", "sactipeptide", "bottromycin", "microviridin", "proteusin", "ranthipeptide", "redox-cofactor", "epipeptide", "cyclic-lactone-autoinducer", "spliceotide", "RaS-RiPP", "fungal-RiPP", "blactam", "2dos", "amglyccycl", "aminocoumarin", "NI-siderophore", "ectoine", "NAGGN", "butyrolactone", "indole", "nucleoside", "phosphoglycolipid", "melanin", "oligosaccharide", "furan", "hserlactone", "phenazine", "phosphonate", "guanidinotides", "other", "acyl_amino_acids", "PBDE", "betalactone", "tropodithietic-acid", "pyrrolidine", "crocagin", "NRP-metallophore", "methanobactin", "opine-like-metallophore", "aminopolycarboxylic-acid", "NRPS-like", "PKS-like", "transAT-PKS-like", "RiPP-like", "RRE-containing", "fungal-RiPP-like", "phosphonate-like"], "rule_results": {"schema_version": 4, "tool": "rule-based-clusters", "cds_by_protocluster": [], "outside_protoclusters": [], "multipliers": {"cutoff": 1.0, "neighbourhood": 1.0}}, "strictness": "relaxed"}}}, {"id": "gnlXKBPJEJPE_52", "seq": {"data": "ATCCTCTGCAAAGGTCGGCTGCGTTTTGCCGGCGCCATGGCGGGTGAGCACGCCGCAAAAATGCTCTCTGACAGGCTGCATCAGATGGCGAAAAAACAATGGTTGCGGATGCCTGAGCTGGATCGGTGCGCCTGAAAAATGGGTTTCAGGTTAGAAATACGGCGAAGATGGCATTTTTATCACAAAACTCATGTTGATCCGCGCCGTAACAGGTATGGGTCGTGTCGCCTTCCATGGTCAGGTGATCCGAAAAGAAGCGATTCAGATTCCTAACCATGAACCCATTAAAGTATCTGAAACCAGTGGCTTTCGTTGTGGATCTGATGGTAATGGCTATATTCTTAATAACGGTAAGTTGCAGCCTCTTGTTTATTCAGATGTAGCCGTAGCCTGCCATGATGATAATCTCTGGTATAAAGGGCGCTCATTAAGTTTTATGGACATTGTAAGTTTAGACGCCAAAGAATTTTCAGCCGCCAGAGAAAAATATGGGGTAAATAATGATGAATTTAAATGATAAAGAATTAGGTCTGGTGCTTGTAACGGGATGGATATGTGTATTTTCGTGTGTCCTGTTGGGTATAGTGATGCTTGCAGAAAACATATTCCCCAATATATTCCGGTAATTGAGAAGGAATACGTAGCGACATGCTTAATTATCTTGCTGATTTTATGATGTATGCTTTCTTGGGTCAGTGACCCTTTTCGCCGTTGCCAGTTTTTTGCTACTGGTGAAGAAAGCCGTTTACAGATGGTGCTGACGGAAGCCGAATCCAGGCGATTTTCTTTTGCCGTTCACCCGGATTCGGTTTTACGGGTGGTTTACCGAACCGCGCCCCTCCCCCGTTCCGTTCAGATTTTCTGATCAACATATTTTTGGGGCTGATTTTACTAAGTCGCTGTTTTTACACATTTCAGGTTCGCCCTCAACGCCGCTGAAGGACGCTGGCCAGCTGCTGTCGGTGACGCGACCGGAAGCGGATTCATTCAGCTTCACTGAAGAAGATTTTCCCCCGCAGCCGTCGCCGCTACGTCACGCGCCAGTGCTAAAATGGCGCGGCCCGGACCGGACAGGGAGCCGATTAACCAGGGGTGGTTGTTCCCGCCCTGCCCTTGTCCGGGTAATCGGCTTTTGCCACTAAAATGGAAGTTTCCCCGAACACCCGATCACCTTTAAGCCGGGTTTTTCTCCGCGATTCTCCCGGCCCCCTCCCCTATCATTACGTTACTGTTTTCACGTAATGCCAGAGCGCGGAGATTAAAAAATTGAGCAGTCACCCTAGCGAAATTTCGCAGATTTCACACAGCACTGTCTGCCGCATCGCCACGCCCCGAATTGATTTTGAGCTGGCGCTCGCCGTTCGCCAGCTGGCGAGCCGACAGGCCGAGAAACCGAAATACCTGCTGGAGCCGGAAATCACCGTTCTGCTGGCACAGGGATTTACCGACCTGCGTAAGCGAATGTTCTTTGATCTGATATGGAATACCGGCGCGAGACTGAGTGAGGCGCTAGCCCTCATCCCGGATGATATTCGCACCGGGGAGCGCTGGCCGTCACGCTCGTTCGTCTCCCTGATGACGCTCAAGCAACAGGGTAGACCAGGACGGCCACCAAAAGACACGCTGCGCGACGTGCCGCTGTTTGACGAAGGATTCACGCTGCGGCTGCGCGATCACCTCGATACGTTCTGTAAGTTCAGGACAAAGCGCATATGGCCTGTAACAGACGACACGATCCGTAACTGGCTTCGTGACGCTGTAACGCGCTGTGAAAGTGAGGGTGTGCGGTTCTCCATCCCCGTCACTCCGCATACCTTCCGGCACAGCTTCGCCATGCATCTGCTCTGCTGCGGTATTGAGCCGCTGACGCTGAAGAAACTTCTGGGACACCGGGATTTCAAGAGCACACAAATCTATCTCGATGTGCTGGCTCTGGAAGCAGAGGTAAACGGACGATACGCCGTGCGGTTCGGCATGGACCGGGAGGAAGCAGCGGCGCTGCTGAATACAAAAAATAATCATGTGTAACGTTATACACTATTTACAGATACGAGAGTAATGCGCTATAACTAGTACACGGATGTGCGAAAGAATTCGCACAGATTTTAATGGTGTATAATGTTATACATTATTAGTGAGGCGCTATGATTATTCTTGTTGGCAGTCATAAAGGCGGTGTGGGTAAATCCACTATCTATATTCATATCCTGATGTGTCTGATCCTGAAGAGCGGTAAACGTGTTGCTGCACTTGAGTGCGACGACCAGCACAGCGTGAAAGACTGGCTGGACGAGCGCCGATCACAGGGAACCGTTCCGGATGTGGACTACTATGAGTGCTATCATGACATCCCTGCAATCGCACGTAAGCTGGACAAAAAATATGACTTCGTGTTGCTTGATGCGCCGGGACGCCGTTCACCAGAGTTCAGCAAATGCCTGGCCGTGGCCGATTTGTTTATCTCGCTCCTCGACCCCTCCTCCCAGATTGAGATCAATACGCTGGGCCTAGTGGTTGCCGATGTTCGCCAGTACCAGGCATCGGTAAACAAAACGCTGAAAGCCGTGCTGGTCATGAACCGCTGCGATACTCACCCGGCATATGAAGACGCCTCCAATTTCAGGCGGGACATTGAGGCCGATCAGGAGAACTGGCTCCCGGTAGCCCGGCAGCGGCTCTATCAGCGCAAGCCGTACAAACGGGCCTACAACGAGGGGTTATCGGTACATGAATATAATGACCGTCGCGGGAATCTGGCGCGGGGCGAGATCGAGCTGCTACTTCGTGAGCTGAAACTGTTAACCGCATAATTAAATAGTGTATATCGTTATACACTATAAGGGGAGTTATGAGTAAACGCACCACAAAACTGAAAATCAGCCCGGCGCTGCAAAATATCAACGAGAATAAAACGCTGCGGGAGCTGGTCAGCGAAACCAGCCATCGTCCGGCATCGGGCAGTGTGATCACAAGGGTGAATTTTCCGCTACTGGAAGAGGACATAGCCAGGCTTGACCAGTACAGCGAAGAAAATCACGCCATGCGTATCAGCGTTGTCCGGGCCGGGCTTAAGGCACTGGATATGATGGGGGAGGAACAGCGGGCAGATCTGATCCGTGAAGCGGAGTTTAATCGGCCAAGAACCGGGCGAAAGCCTCTAAAAAAATAACGATGTATAACGTTACACATCATAAAGCGGAAAACTGACACGCCACCTAAAACAATGTGTAACGTTATACACTAAATTGGAAACTGTATGTCGTCAAATAAAAAAGAAGTGATGAAAATACTGTTACTGCCCCATTCCCACTCGAAACGCAACAAAGTAACCCACTGGCCAGACCCGGATAAAATCTCCGTTCTGGTCCTACTGGAGAGCCTGTTGCATGCAGGGAAAACATCTGACTCAGAAAGAGCGGTTCTATATTGAAAAGCGGCGGGGTGAAGGTGTCAAACCGGCTACCATCGCCAGAGAGCTTGATCTCCCGCG", "alphabet": "DNA"}, "features": [{"location": "[0:135](+)", "type": "CDS", "id": "<unknown id>", "qualifiers": {"locus_tag": ["ctg52_1"], "transl_table": ["11"], "translation": ["ILCKGRLRFAGAMAGEHAAKMLSDRLHQMAKKQWLRMPELDRCA"]}}, {"location": "[190:517](+)", "type": "CDS", "id": "<unknown id>", "qualifiers": {"locus_tag": ["ctg52_2"], "transl_table": ["11"], "translation": ["MLIRAVTGMGRVAFHGQVIRKEAIQIPNHEPIKVSETSGFRCGSDGNGYILNNGKLQPLVYSDVAVACHDDNLWYKGRSLSFMDIVSLDAKEFSAAREKYGVNNDEFK"]}}, {"location": "[1266:2028](+)", "type": "CDS", "id": "<unknown id>", "qualifiers": {"locus_tag": ["ctg52_3"], "transl_table": ["11"], "translation": ["LSSHPSEISQISHSTVCRIATPRIDFELALAVRQLASRQAEKPKYLLEPEITVLLAQGFTDLRKRMFFDLIWNTGARLSEALALIPDDIRTGERWPSRSFVSLMTLKQQGRPGRPPKDTLRDVPLFDEGFTLRLRDHLDTFCKFRTKRIWPVTDDTIRNWLRDAVTRCESEGVRFSIPVTPHTFRHSFAMHLLCCGIEPLTLKKLLGHRDFKSTQIYLDVLALEAEVNGRYAVRFGMDREEAAALLNTKNNHV"]}}, {"location": "[2144:2810](+)", "type": "CDS", "id": "<unknown id>", "qualifiers": {"locus_tag": ["ctg52_4"], "transl_table": ["11"], "translation": ["MIILVGSHKGGVGKSTIYIHILMCLILKSGKRVAALECDDQHSVKDWLDERRSQGTVPDVDYYECYHDIPAIARKLDKKYDFVLLDAPGRRSPEFSKCLAVADLFISLLDPSSQIEINTLGLVVADVRQYQASVNKTLKAVLVMNRCDTHPAYEDASNFRRDIEADQENWLPVARQRLYQRKPYKRAYNEGLSVHEYNDRRGNLARGEIELLLRELKLLTA"]}}, {"location": "[2848:3169](+)", "type": "CDS", "id": "<unknown id>", "qualifiers": {"locus_tag": ["ctg52_5"], "transl_table": ["11"], "translation": ["MSKRTTKLKISPALQNINENKTLRELVSETSHRPASGSVITRVNFPLLEEDIARLDQYSEENHAMRISVVRAGLKALDMMGEEQRADLIREAEFNRPRTGRKPLKK"]}}, {"location": "[3256:3430](+)", "type": "CDS", "id": "<unknown id>", "qualifiers": {"locus_tag": ["ctg52_6"], "transl_table": ["11"], "translation": ["MSSNKKEVMKILLLPHSHSKRNKVTHWPDPDKISVLVLLESLLHAGKTSDSERAVLY"]}}, {"location": "[3386:3488](+)", "type": "CDS", "id": "<unknown id>", "qualifiers": {"locus_tag": ["ctg52_7"], "transl_table": ["11"], "translation": ["MQGKHLTQKERFYIEKRRGEGVKPATIARELDLP"]}}], "name": "gnlXKBPJEJPE_52", "description": "gnl|X|KBPJEJPE_52", "dbxrefs": [], "annotations": {"molecule_type": "DNA", "references": []}, "letter_annotations": {}, "areas": [], "original_id": "gnl|X|KBPJEJPE_52", "modules": {"antismash.detection.hmm_detection": {"record_id": "gnlXKBPJEJPE_52", "schema_version": 2, "enabled_types": ["T1PKS", "T2PKS", "T3PKS", "transAT-PKS", "hglE-KS", "prodigiosin", "PpyS-KS", "arylpolyene", "resorcinol", "ladderane", "PUFA", "NRPS", "CDPS", "RCDPS", "thioamide-NRP", "NAPAA", "mycosporine-like", "terpene", "lanthipeptide-class-i", "lanthipeptide-class-ii", "lanthipeptide-class-iii", "lanthipeptide-class-iv", "lanthipeptide-class-v", "lipolanthine", "thiopeptide", "thioamitides", "linaridin", "cyanobactin", "glycocin", "LAP", "lassopeptide", "sactipeptide", "bottromycin", "microviridin", "proteusin", "ranthipeptide", "redox-cofactor", "epipeptide", "cyclic-lactone-autoinducer", "spliceotide", "RaS-RiPP", "fungal-RiPP", "blactam", "2dos", "amglyccycl", "aminocoumarin", "NI-siderophore", "ectoine", "NAGGN", "butyrolactone", "indole", "nucleoside", "phosphoglycolipid", "melanin", "oligosaccharide", "furan", "hserlactone", "phenazine", "phosphonate", "guanidinotides", "other", "acyl_amino_acids", "PBDE", "betalactone", "tropodithietic-acid", "pyrrolidine", "crocagin", "NRP-metallophore", "methanobactin", "opine-like-metallophore", "aminopolycarboxylic-acid", "NRPS-like", "PKS-like", "transAT-PKS-like", "RiPP-like", "RRE-containing", "fungal-RiPP-like", "phosphonate-like"], "rule_results": {"schema_version": 4, "tool": "rule-based-clusters", "cds_by_protocluster": [], "outside_protoclusters": [], "multipliers": {"cutoff": 1.0, "neighbourhood": 1.0}}, "strictness": "relaxed"}}}, {"id": "gnlXKBPJEJPE_53", "seq": {"data": "AGTAGATCACATAACGCTATACCTGTCTCGTTTTTCTGGAGATTCCTCAGCCCGCAAGGGCGTTGACCATAGCCATCTCAGGATTGGATGATATCTCGCTGACGCAGCAGATCTAATAACTGAACGGTTAATTGTGTTACCAATTGTTCGCCATTAAGATGAATATCTGCAGGCTCTGGTGCTTCATACACCGAGTCAATTCCGGTGAAGTTATGCAGCTCTCCGGCACGGGCTTTTTTGTATAACCCCTTCGGATCGCGCATTTTACAAATCACCAGCGGCGTGTCGACGAACACCTCGATAAAGCGCCCTTCCCCCAGCATGTCACGCACCATCTGACGCTCGGCGCGGTGCGGAGAGATAAACGCCGTCAGCAACAGCAGCCCGGCATCCACCATCAGATTTGCCACTTCACCGACGCGGCGGATATTCTCTTTGCGGTCATCATCGCTGAAGCCGAGATCACGACATAAGCCATGGCGTACGTTATCGCCGTCCAGCAGATAGGTGCTAACGCCGATATGGTGCAGCGCCTGCTCCAGCGCCCCGGCCACGGTAGATTTACCGGAGCCAGATAGCCCGGTAAACCACAGCACCACGCCCTTATGACCGTGCTGCGACTCGCGCTCCTCCCGGCTCACCGCATGGGCATGCCACACCACATTCTCATCATGCTGCGCCATATTACTTACCGCCCAGCAGGTCGTGGGCACTCCAGTGCGGGAAGTGGCGGCGCACCAGCGCGTTCAGCTCTAGCTCAAAGGCGCTGAAATCGCCGCTGTGCTGCGGCACGGCCTCTGCCAGCGGCTGGCGGATCATGCCCGCGCCAACGGTGACGTTGCTCAGGCGATCGATAAAGATCATCCCGCCAGTTACCAGGTTCTGCTGATAGGCGTCGAGCACCATTGGCTCATCGAAAATGACATCGACCAAGCCAATGCCGTTTAGCGGCAGCTGTTGGGCAACGTGCTGCGTCAGGTTATTGATCTCCACCTGATGCTGGATATTTTCGATGCGCACGCGGGTTTTTTTACCGGCGATTTTGATGTCAAAGCTCTGGCCCGGTGACAGCGGCTGTTCCGCCATCCACACCACGTCAACCGACGCGCCGCGTACCGGCTTGAGATCGGCATCGGCCGCCACCAGCAGATCGCCACGGCTGATATCGATTTCATCCTTCAGCACTAGGGTAATCGCTTGGCCAGCGGCCGCCTGCTCCAGATCGCCATCAAAGGTGACGATGCGCGCAATGGAAGATTCCACGCCGGACGGCAGCACTTTCACCCGCTGCCCCACCTGCACCAAGCCGGAAGCCAGCGTTCCGCCATAGCCGCGGAAGTCGAGGTTCGGACGGTTGACGTACTGCACTGGGAAGCGCATGGGCTGCTGCTCTACCACGCGCTGCACCTCAACGGTTTCCAGCACGTCCAGCAGCGTCGGGCCGCTGTACCAGTTCATCTGCGTACTGGCTGACGCCACGTTTTCGCCTTCCAGCGCCGACAGCGGGACAAAGCGGATATCAAGATTGGCCAGCAGCTGCGCCGCGAAATAGAGATAGTCCTGTTTGATCTGCTCAAACTTCTCCTGGCTGTAGTTCACTAGGTCCATTTTGTTGACTGCCACCACCAAGTGTTTGATGCCCAGCAGCGTCGAGATAAAGCTGTGGCGGCGCGTCTGATCCAGCATGCCTTTGCGCGCATCGATCAGCAGGATTGCTAGGTCGCAGGTTGAGGCACCGGTGGCCATGTTGCGCGTGTACTGCTCGTGGCCCGGGGTATCCGCAATGATAAATTTGCGCTTCTCGGTGGAGAAGTAGCGGTACGCCACGTCAATGGTGATGCCCTGCTCGCGCTCGGCCTGCAGGCCATCTACCAGTAGCGCAAGGTCAAGTTTCTCGCCCTGGGTGCCGTGACGCCTGCTGTCGTTATGCAGCGTGGAGAGCTGGTCTTCATAAATCTGGCGCGTATCGTGCAGCAGGCGCCCAATCAGCGTGCTTTTGCCATCGTCGACGCTGCCGCAGGTGAGAAAACGCAGCAGATTTTTGTGCTGCTGTGCGTGCAGCCAAGCTTCCACGCCGCCCTGATCGGCAATCTGTTGTGCAATGATAGTGTTCATTACGGCTCCTTAGAAATAACCCTGACGTTTCTTCAGCTCCATGGAGCCTGCCTGATCGCGGTCAATCATGCGCCCCTGGCGCTCGCTGGTGGTGGAGACCAGCATCTCTTCAATGATCGAAGGCAGTGTTTGCGCTTCTGACTCCACCGCCCCGGTAAGCGGCCAGCAGCCGAGGGTACGGAAACGCACCATGCGGTGCTCGATCACTTCTCCCAGCTGCAGGTCAATGCGATCATCATCGATCATGATCAGCATACCGTCGCGCTCCAGCACCGGGCGCTCGGCGGCCAGATAGAGCGGAACAATTTCAATGTTTTCTAAGAAGATGTACTGCCAGATATCTAGCTCGGTCCAGTTAGAGAGCGGGAACACGCGGATGCTTTCGCCTTTATTGATCTGGCCGTTGTAGTTGTGCCACAGCTCAGGACGTTGATTTTTTGGATCCCAGCGGTGGAAGCGGTCGCGGAAGGAGTAGATACGCTCTTTGGCGCGTGACTTCTCTTCGTCACGGCGCGCGCCGCCGAAGGCCGCATCAAAGCCGTACTTATCCAGCGCCTGCTTCAGCCCTTCGGTTTTCATGATGTCGGTATGCGTCGCGCTGCCGTGGACGAACGGGTTAATCCCCATCGCCATTCCTTCCGGGTTACGGTGCACCAGCAGCTCGGCACCGATGCTTTTCACCATGCGGTCGCGGAACTCGTACATCTCGCGGAATTTCCAGCCGGTATCAACGTGCAACAGGGGGAAAGGCAGCGTACCCGGGTAGAAGGCTTTACGCGCCAGATGCAGCATCACCGATGAGTCTTTACCGATGGAGTACATCATCACCGGGTTGCCGAACTCTGCCGCCACTTCGCGAATAATATGGATACTCTCCGCTTCCAGTTGACGCAGATGAGTGAGTCGTTTTTGATCCATAACTTTTCCTCAAGCCAAATTCACAACGGGGGACTCGCGACCATCCTGCTGCGCTGAATATTGAAACCACGCCAGCTGCTGATGCAGATTGACCACTTCACCAATCACTAACAGCGCCGGAGTTGGGGCGTTGCGTGCCAGTTCTTCAAGCTGTTGTAAGGTGCCGATCAGAACCTGCTGGTCCTGACGGGTGCCGCGGCTGATTACCGCCGCAGGCGTGTGCGGGTCGCGACCGTGGGCGATCAGCTGGCTGGAAATCTCACCGGCTTTCATTGTTCCCATATAGACCGCCAGCGTCTGACTGGCGCGGGCCAGCGAAGGCCAATCCATCCTCTCACCATCTGCACGGCAGTGGCCGGTAATAAACAGGGCGCTCTGTGCGTAATCGCGGTGCGTTAGCGGGATCCCGGCATAGGCGGTGGCACCCGCTGCTGCGGTGACACCCGGCACTACCTGGAAGGGAATGCCTGCGGCCATCGCAGCCTGCAATTCTTCGCCGCCGCGGCCAAAGATAAACGAATCACCGCCTTTGAGGCGCACCACGCGTTTACCCTGGCGCGCCAGCTTCACCAGCAGACGGTTGGTCTCTTCCTGCGATACGCTGTGCGCATTAGCACGTTTGCCTACGCAGATGCGATGGGCATCGCGGCGCATTAGGTCGAGCACATCATCGCTGACCAGATGGTCATACAGCACCACATCTGCCAGCTGCATCACCTGCAAACCACGCAGCGTCAGCAGACCGCTGTCGCCGGGACCCGCGCCGACGAGGATAATCTCGCCCTGAGACGCTTCCGAGGCGGTTAGCTGCTGGTCAAGCGTGCGCTTTGCCCCCTCGACGTTGCCGGAAGCCACTTGGTTGGCAAATAGGCCGTTAAACGCCTTTTCCCAAAAGCGGCGGCGATCCGATATCATGTTAAAACGTGCTTTAACCTTGCGGCGCCACTGCCCGGCTATTTTTGCCATCTGGCCGAGGTTGGCGGGCAGCAGAGCTTCCAGCTTCTCGCGCAGCAGGCGTGCCAGCACTGGTGCCGTGCCGCTGGAGGAGATCGCCACCACCAGCGGGTAGCGGTCAACAATAGAAGGAAAGATAAACGAGCACTTCGGCTGGTCATCCACCACGTTAGCCAGCAGATGGCGCTCTGTCGCATCGAGGAAAACCTGGCCGTTTAAATCGCCGTCGTCGGTTGCGGCGATCACCAAGAATACCCGGTCGAGCTGCGCGGCCTGATACTCTGTCGCCAGCCATTCAATGCTGCCGCTGGCCTCCAGCGCCGCCAGCTCTTCACACAGCCGTTGTGAGACCACCTGCACGCGTGCTCCGGCGCGGCGCAACAGTTCAATCTTGCGCGCAGCAACACCACTGCCTCCAACCACCAGCACCGGCTTCTGCCTGATATCAGCAAATAAAGGGAGATAATCCACGTGAACCCTGTCTTAAACACATTAAGTTAGAGGGACTATACGTCCCGGCCAGCAAGCTTATGAAATTACTAATTGGAATGAGTAGTTACTGAATGGAATAACGTCCTAGTAAAGCAGCGAACAAAATGTGCTTAACGGATGATATTTGAGGGCTTTCAGAGAGATTAAAATTATGTAACCTACTTCACAATTTCATACTAGCCCGGTAAATATTTTCGCACATCACGTCACGTGATGACGATTAAGGATCGCCAAATGTTCACTCTCCTGCGTCTGGGAGCGCTGTTCTGCTGCGGCCTCAGTTTGCCAGCCCATGCAGCAAGCCTTAAGGGCGACTGCATAGCAGAATAGCAGTTACGTCACATCACCACCTATTTTCCCGGCCGCATGGCGGGCAGCCCGGCAGAGATGCTAACCACCGACTATATTGCAGCATCAGTTCAGCCAGCTGGTTACCACAGCGACCAGCGCCGTTTTAATACCCGCTATCAGTATCAATACTAGGACGGGCATCAGGTGTGGGCGGATTCAAGTTCGAAGTGCAACGCTAAGCCGCCTGTTTTAGCTCTACAAAGACCACTGAAGGTTGCCGGAACCCAAGGCATTTCCGTGGCCTGCTATTCAGTGCTCCCTGGTACTTGCGGAGCTCGTCATCCGTCACTGCCGTCAGGTCAGTTCCTTTCGGGATAAACTGCCTCAACAACCCATTGGTGTTCTCCTTTAGCCCGCGCTGCCACGAGGCATATGGATGAGCGAAGTAGGTTTCCGCTTCCAACGCGTCAGCGACTTCCTTGTGCCGGGTAAACTCCCTGCCGTTGTCGAACGTGATTGTGTGACAGACGTCCTTATAGCCACTCAGCATCGAGATAATAGCGGCGGCAACTTCGGCAGAGTCTTTAGAAAAAACCTTCTTCGTCAGATAAATACGGCTTTTACGTTCGACCAGCGTAACGATGG", "alphabet": "DNA"}, "features": [{"location": "[77:683](-)", "type": "CDS", "id": "<unknown id>", "qualifiers": {"locus_tag": ["ctg53_1"], "transl_table": ["11"], "translation": ["MAQHDENVVWHAHAVSREERESQHGHKGVVLWFTGLSGSGKSTVAGALEQALHHIGVSTYLLDGDNVRHGLCRDLGFSDDDRKENIRRVGEVANLMVDAGLLLLTAFISPHRAERQMVRDMLGEGRFIEVFVDTPLVICKMRDPKGLYKKARAGELHNFTGIDSVYEAPEPADIHLNGEQLVTQLTVQLLDLLRQRDIIQS"]}}, {"location": "[684:2115](-)", "type": "CDS", "id": "<unknown id>", "qualifiers": {"locus_tag": ["ctg53_2"], "transl_table": ["11"], "translation": ["MNTIIAQQIADQGGVEAWLHAQQHKNLLRFLTCGSVDDGKSTLIGRLLHDTRQIYEDQLSTLHNDSRRHGTQGEKLDLALLVDGLQAEREQGITIDVAYRYFSTEKRKFIIADTPGHEQYTRNMATGASTCDLAILLIDARKGMLDQTRRHSFISTLLGIKHLVVAVNKMDLVNYSQEKFEQIKQDYLYFAAQLLANLDIRFVPLSALEGENVASASTQMNWYSGPTLLDVLETVEVQRVVEQQPMRFPVQYVNRPNLDFRGYGGTLASGLVQVGQRVKVLPSGVESSIARIVTFDGDLEQAAAGQAITLVLKDEIDISRGDLLVAADADLKPVRGASVDVVWMAEQPLSPGQSFDIKIAGKKTRVRIENIQHQVEINNLTQHVAQQLPLNGIGLVDVIFDEPMVLDAYQQNLVTGGMIFIDRLSNVTVGAGMIRQPLAEAVPQHSGDFSAFELELNALVRRHFPHWSAHDLLGGK"]}}, {"location": "[2124:3033](-)", "type": "CDS", "id": "<unknown id>", "qualifiers": {"locus_tag": ["ctg53_3"], "transl_table": ["11"], "translation": ["MDQKRLTHLRQLEAESIHIIREVAAEFGNPVMMYSIGKDSSVMLHLARKAFYPGTLPFPLLHVDTGWKFREMYEFRDRMVKSIGAELLVHRNPEGMAMGINPFVHGSATHTDIMKTEGLKQALDKYGFDAAFGGARRDEEKSRAKERIYSFRDRFHRWDPKNQRPELWHNYNGQINKGESIRVFPLSNWTELDIWQYIFLENIEIVPLYLAAERPVLERDGMLIMIDDDRIDLQLGEVIEHRMVRFRTLGCWPLTGAVESEAQTLPSIIEEMLVSTTSERQGRMIDRDQAGSMELKKRQGYF"]}}, {"location": "[3042:4458](-)", "type": "CDS", "id": "<unknown id>", "qualifiers": {"locus_tag": ["ctg53_4"], "transl_table": ["11"], "translation": ["VDYLPLFADIRQKPVLVVGGSGVAARKIELLRRAGARVQVVSQRLCEELAALEASGSIEWLATEYQAAQLDRVFLVIAATDDGDLNGQVFLDATERHLLANVVDDQPKCSFIFPSIVDRYPLVVAISSSGTAPVLARLLREKLEALLPANLGQMAKIAGQWRRKVKARFNMISDRRRFWEKAFNGLFANQVASGNVEGAKRTLDQQLTASEASQGEIILVGAGPGDSGLLTLRGLQVMQLADVVLYDHLVSDDVLDLMRRDAHRICVGKRANAHSVSQEETNRLLVKLARQGKRVVRLKGGDSFIFGRGGEELQAAMAAGIPFQVVPGVTAAAGATAYAGIPLTHRDYAQSALFITGHCRADGERMDWPSLARASQTLAVYMGTMKAGEISSQLIAHGRDPHTPAAVISRGTRQDQQVLIGTLQQLEELARNAPTPALLVIGEVVNLHQQLAWFQYSAQQDGRESPVVNLA"]}}, {"location": "[5005:5413](-)", "type": "CDS", "id": "<unknown id>", "qualifiers": {"locus_tag": ["ctg53_5"], "transl_table": ["11"], "translation": ["IVTLVERKSRIYLTKKVFSKDSAEVAAAIISMLSGYKDVCHTITFDNGREFTRHKEVADALEAETYFAHPYASWQRGLKENTNGLLRQFIPKGTDLTAVTDDELRKYQGALNSRPRKCLGFRQPSVVFVELKQAA"]}}], "name": "gnlXKBPJEJPE_53", "description": "gnl|X|KBPJEJPE_53", "dbxrefs": [], "annotations": {"molecule_type": "DNA", "references": []}, "letter_annotations": {}, "areas": [], "original_id": "gnl|X|KBPJEJPE_53", "modules": {"antismash.detection.hmm_detection": {"record_id": "gnlXKBPJEJPE_53", "schema_version": 2, "enabled_types": ["T1PKS", "T2PKS", "T3PKS", "transAT-PKS", "hglE-KS", "prodigiosin", "PpyS-KS", "arylpolyene", "resorcinol", "ladderane", "PUFA", "NRPS", "CDPS", "RCDPS", "thioamide-NRP", "NAPAA", "mycosporine-like", "terpene", "lanthipeptide-class-i", "lanthipeptide-class-ii", "lanthipeptide-class-iii", "lanthipeptide-class-iv", "lanthipeptide-class-v", "lipolanthine", "thiopeptide", "thioamitides", "linaridin", "cyanobactin", "glycocin", "LAP", "lassopeptide", "sactipeptide", "bottromycin", "microviridin", "proteusin", "ranthipeptide", "redox-cofactor", "epipeptide", "cyclic-lactone-autoinducer", "spliceotide", "RaS-RiPP", "fungal-RiPP", "blactam", "2dos", "amglyccycl", "aminocoumarin", "NI-siderophore", "ectoine", "NAGGN", "butyrolactone", "indole", "nucleoside", "phosphoglycolipid", "melanin", "oligosaccharide", "furan", "hserlactone", "phenazine", "phosphonate", "guanidinotides", "other", "acyl_amino_acids", "PBDE", "betalactone", "tropodithietic-acid", "pyrrolidine", "crocagin", "NRP-metallophore", "methanobactin", "opine-like-metallophore", "aminopolycarboxylic-acid", "NRPS-like", "PKS-like", "transAT-PKS-like", "RiPP-like", "RRE-containing", "fungal-RiPP-like", "phosphonate-like"], "rule_results": {"schema_version": 4, "tool": "rule-based-clusters", "cds_by_protocluster": [], "outside_protoclusters": [], "multipliers": {"cutoff": 1.0, "neighbourhood": 1.0}}, "strictness": "relaxed"}}}, {"id": "gnlXKBPJEJPE_54", "seq": {"data": "CGGTGGAGCTGCATGACAAAATCATCGGGCATTATCTGAACATAAAACACTATCAGTAAGTTGAAATCATTACCTAAGTCGCAATCTGCTGCTGAATCACGCTTCTGCTGAAGAGCTGCAAGATCACAGCTGCGCGATATTGAGATAACTTTTGGCGATTTTCTGTAGGGGTCGACCTTTTTTCGGTCGACCCGCTATCAGCTCCGATATGCCACCCGTTTATTTTGCTCCGGCTCCAGGTCATTTTTATTCTGCGCGGTGGCAATCCACGCGGCACAGAACAGCGTCAAGCGTGCAAAGAAGTAGAAGAACGCCATCAGCCCCAGCACCGAACCGAACGCCGCACCGGAAGGTGAGGATGCCAGCTTAGGCAGCGTCAAGGTCATAATGAATTTAATCACCTCAAAACCGATCGCTGCCAGCAGCGTGCCGCGAAACAGCGCTTTTTTACGCGGCTTACGGCGCGGCAGTATCCAGAAAATCCACAGAAATAGCAGATAGTTGGCGAAGATAGAGATCGACAAGGCAATCAGCGTCATCACAGGACGCAGCCACTCGATGCTCTCCAGCCCCAGCGCCTGCACAATCAACGCCTGCGCCGAACCGGCAATCGAGGTCAGCGACAGCGTGATAATCAGCGCAAACACCAGCCCGGTTAGCGAAATAAAGTCACGGGTATATTTAAACCAGATCTTCTCCTGATCCTGTGGCGTACGCTCCCAGACGTCACGCGACTGCGCGCGGATCGCTTCACGCAGATTGCCCATCCAGCTAATCCCGGAGTAGAGCGCCACCAATAAACCCGTCAGCCCGACGGTGGTGCGCTGTTGAATGGCTGTATTGACGGTGCTTTTCAGCGTGGCGGCCAGCGCGGGATCGCTGATGCTGCCGACGATCTTGTTGATCAGCCCGGTCAGAAGATCCGGGTTTGAGGCCAGCACGAAACCGACGGCAGCAAATGACACCATCAGGATCGGGATCAGCGAGAGAAAGGAAAAATAGGTGATTGCCGCGCCAAACTGGCTGCCAAGACGATCGTTAAAGCGCTCACCGGCGCGAATAAAGTGCGCCACTGCCGGAATAGCCTGGAACCAGCTAACCAGTCTTGAAACGTGGGAAATGGATTTATCGACTGTGTGATTGCCGGTTTTAATATTGATTAGCGGCTTTTGTGCCGGCTGCTTTGGCTTTCGGGAATCGCGTTGTTGATTATCCGTCATAACTTCTTCTCTATCCTTTTAATGAACTGGCGTAGTGAATTATAGCCTGCTGGTCAGACAACGTAGCGTTTCAGGACCTAGCTGAACCATTCGATGAAAGCCTGTACGCGGCGCGCTAGGTTGCGGCAATGCGGGTAAAGCAGCGACAGCGGCATTGGCCTTGTTGGAAAATATGGCAGGACTTCGACCAGCTTTTTTTCCTTCAGCGCCTGAGTCCCCCCCCCACGCGCAGCACCTGAATAATCCCCAGCTCGGCGATGCAGGCCGAATGGTAGGTTTCGGTGCTGTTAACGGTGATCACCCCACCGGTCTTAACCAGCGTGGCGGGTTTTGCTGTCGAAATACTCAAAGCCTTCTGGCTGCCCGCCCAACTGTTGACTGTAGTGCACCATGGAGTGCTGGGATAGCGCCTCCAGCGTCCCGACCCGTACCACGCAGTCAAATCCTTCGCGGATTACATCCACCCGGTGGTCGCTGCTACTTAGCTTCCGCTCAATGCCTAGATAGTTCTGCAATAACTCAGGCAGCAGTGGGATCAGGTAATTACTGGCAAGGCTGACTGGCATATCCACGCGCAGGCGGCCGCTCAGGGTCGCTGGATCGTGCTGAAACAGTGAATTCATCTCCTCAAGCGTCGCCAGCACGGCGCGACAGCGTTCAAAATAGATTTGGCCATCCTGCGTCAGCTGCACCCAGCGTAAACTAGGGCTGTTTTCCAGCGCCTGAATCTGGAGCGACAGGTTGCCTTTCGGCAAGCTGAGGCTGTCGGCAGCGAGGGTAAAACTCTGCATCTCTGCGACCCTGACAAACACTGCATTGCGTGAATTTTATCCATTGTGGCGCTCATTGTTGTTAGTAATGGAACAGGCTTTGTTGAATAAATAGAGATTATGCTGCGACCCCATAAAAATAGCGAGCATCCATAACATAA", "alphabet": "DNA"}, "features": [{"location": "[197:1220](-)", "type": "CDS", "id": "<unknown id>", "qualifiers": {"locus_tag": ["ctg54_1"], "transl_table": ["11"], "translation": ["MTDNQQRDSRKPKQPAQKPLINIKTGNHTVDKSISHVSRLVSWFQAIPAVAHFIRAGERFNDRLGSQFGAAITYFSFLSLIPILMVSFAAVGFVLASNPDLLTGLINKIVGSISDPALAATLKSTVNTAIQQRTTVGLTGLLVALYSGISWMGNLREAIRAQSRDVWERTPQDQEKIWFKYTRDFISLTGLVFALIITLSLTSIAGSAQALIVQALGLESIEWLRPVMTLIALSISIFANYLLFLWIFWILPRRKPRKKALFRGTLLAAIGFEVIKFIMTLTLPKLASSPSGAAFGSVLGLMAFFYFFARLTLFCAAWIATAQNKNDLEPEQNKRVAYRS"]}}, {"location": "[1531:2011](-)", "type": "CDS", "id": "<unknown id>", "qualifiers": {"locus_tag": ["ctg54_2"], "transl_table": ["11"], "translation": ["MQSFTLAADSLSLPKGNLSLQIQALENSPSLRWVQLTQDGQIYFERCRAVLATLEEMNSLFQHDPATLSGRLRVDMPVSLASNYLIPLLPELLQNYLGIERKLSSSDHRVDVIREGFDCVVRVGTLEALSQHSMVHYSQQLGGQPEGFEYFDSKTRHAG"]}}, {"location": "[2047:2149](-)", "type": "CDS", "id": "<unknown id>", "qualifiers": {"locus_tag": ["ctg54_3"], "transl_table": ["11"], "translation": ["MLWMLAIFMGSQHNLYLFNKACSITNNNERHNG"]}}], "name": "gnlXKBPJEJPE_54", "description": "gnl|X|KBPJEJPE_54", "dbxrefs": [], "annotations": {"molecule_type": "DNA", "references": []}, "letter_annotations": {}, "areas": [], "original_id": "gnl|X|KBPJEJPE_54", "modules": {"antismash.detection.hmm_detection": {"record_id": "gnlXKBPJEJPE_54", "schema_version": 2, "enabled_types": ["T1PKS", "T2PKS", "T3PKS", "transAT-PKS", "hglE-KS", "prodigiosin", "PpyS-KS", "arylpolyene", "resorcinol", "ladderane", "PUFA", "NRPS", "CDPS", "RCDPS", "thioamide-NRP", "NAPAA", "mycosporine-like", "terpene", "lanthipeptide-class-i", "lanthipeptide-class-ii", "lanthipeptide-class-iii", "lanthipeptide-class-iv", "lanthipeptide-class-v", "lipolanthine", "thiopeptide", "thioamitides", "linaridin", "cyanobactin", "glycocin", "LAP", "lassopeptide", "sactipeptide", "bottromycin", "microviridin", "proteusin", "ranthipeptide", "redox-cofactor", "epipeptide", "cyclic-lactone-autoinducer", "spliceotide", "RaS-RiPP", "fungal-RiPP", "blactam", "2dos", "amglyccycl", "aminocoumarin", "NI-siderophore", "ectoine", "NAGGN", "butyrolactone", "indole", "nucleoside", "phosphoglycolipid", "melanin", "oligosaccharide", "furan", "hserlactone", "phenazine", "phosphonate", "guanidinotides", "other", "acyl_amino_acids", "PBDE", "betalactone", "tropodithietic-acid", "pyrrolidine", "crocagin", "NRP-metallophore", "methanobactin", "opine-like-metallophore", "aminopolycarboxylic-acid", "NRPS-like", "PKS-like", "transAT-PKS-like", "RiPP-like", "RRE-containing", "fungal-RiPP-like", "phosphonate-like"], "rule_results": {"schema_version": 4, "tool": "rule-based-clusters", "cds_by_protocluster": [], "outside_protoclusters": [], "multipliers": {"cutoff": 1.0, "neighbourhood": 1.0}}, "strictness": "relaxed"}}}, {"id": "gnlXKBPJEJPE_55", "seq": {"data": "TACAGAGCGATTACGGCGCAGTTCCCACGAGACTGTTGACTTACAGACGCCTAACCGGCGACCAATCTCGGCCTGACTAACTTTGTCTTCACACAACAGAGCTATCTGGTATCGTAACCCTTCGGTTAACTGCTGATATTTCATAGTTATTCGCTCATCTTTAGTCGGAAGAGCAAGATAGCTTATCGGTAGCTAACCGTCCCTCCATCTACATGACCGAGCGTTGCACTTATTATCTGAATTCGCTGGTATCAGACGCGTTGCTGATGCGGGATTTCACCTCATTCAGTGATTTTTTCGCTTTCAGCTCCATGTGTTTCTGGTCTGCCGGGTCGCCCGATGATTTCAGTACTTGTTCCAGCGTTTCAGTCAGTAACGCAAAGTCATCATCCAGTCGAGTTTTATGTGGTTCAGTCGTTGTTGCCATTTCCATTCTCCTTGGTCGAATAACACACGTTGATAACTATAGACAGTAGTTGTCGCTCTGCTTGGCTAAAGCGACTAGGAATGCGCTGAGAATCGCTCAGCAGTTGCCATAAGGCGCGTGTATTTGTGCACCAGACGCGGTAAACCAACGAATAAACACGGGAAATCACTGCGGCAGTTAGATTTATCTGGTAAATTTTGCGTGAACTGAACTATCAACCCGGCTCGCTGTCGCAACTCCCTGTAACCGGGCTAAATCCGGCCAAGCGAATGCGTTCAAACGCACGACAGTCACTACAAACTCCGTTCACTGAGGAAATTATTTCCGGCATGAATCGAAGAATGTTTATGAAAGCGTCAATGGCATTCGCTACCGTAAGTGGGATGTCTGGACTATCCGCATTGTTCTCCCAGGCTGACTGGGTGGAAGATGGGATTGCCGACGGAACCGCTAAGCGTTTTGACTTTGACGTCCTTAAAAAAATGGCTGCCGCCATGGCAAAACAGGCCTATGGCGGCGCTCCGGCTTCGCTGCCGGAAACGCTGGCAACGCTGACTCCGCAGGCCTATAACGAAATCCAGTACGATGCGAACCACTCGCTATGGAACGGCATCGACAATCGTCAGCTTGACGTTCAGTTCTTCCATGTGGGCATGGGTTTTAAACGCCGTATCGGCATGTTCTCCGTTGATGGCACCAGCCGTGAGGCATGTGAAATCCACTTCCGCCCGGAGCTGTTCAACTACAACAATTCCCACGTTGATACCAAGCAGCTGGAAGGCAAAAACGACCTCGGCTTTGCCGGTTTCCGCGCGTTTAAAAAACCGGATCTGGCAAAACGCGATATCGTCTCGTTCCTCGGCGCCAGCTATTTCCGTGCGGTAGATGAAACCTACCAGTACGGACTGTCGGCACGCGGCGTGGCGATCGATACCTTTACCAGCAAAGAAGAGTTCCCGGACTTCACTGCCTTCTGGTTCGAAACGCCAAAAGCAGATGACACCACGTTTTTGATGTATACCCTACTGGATGGCCCAAGCTGCACCGGCGCATTTAAATTCACCATTCACTGTGAAGAGAAACTCGTGGTGATGGAAGTGGAAAACCACATTTATGTACGTAAAGATATCCAGCAGCTGGGTATCTCACCCATGACCACCATGTTCAGCTGCGGCAATAACGAACGCCGCATGTGCGACACCATCCACCCGCAAATTCACGACTCCGATCGCCTAGCAATGTGGACCGGTAGCGGTGAGTGGATCTGCCGTCCGTTGAACAACCCGCAGCGTCTGACCTTCAATGCTTATCAGGACGAGAACCCGCGGGGTTTCGGCATGTTGCAGCTCAATCATAACTTCCTAGATTATCAGGATGTGATTGGCTGGTACAACAAGCGCCCGAGCCTGTGGGTTGAGCCGGTCGGCAAGTGGGGCAAAGGGGCGATCAACCTAATGGAGATCCCGACCACGGGTGAAACGCTAGATAATATCGTCTGCTTCTGGCAGCCAGCCGACGCCATCAAAGCGGGCAGTGAGCACAGCTTCCCCTACAAGCTTTACTGGAGCGGCCTGCCGCCGGTTCGTAGCGGCCTGTCACGGGTGAATGCGACACGCACCGGTACGGGCGGCTTCCCGGAAAGCTGGGCACCTGGCGAACACTATCCTGACGTCTGGGCGCGCCGTTTTGCGGTCGACTTCGTGGGTGGCAATCTGAAAGCGGCAGCACCGAAAGGGATCGAGCCGGTGATCAACGTCAGTAGCGGCACCCTTAAGCAGATCGAGATCCTCTACGTTGAGCCTATCGACGGCTACCGCATCCTGTTCGACTGGTATCCTGACAGCGATTCCACTGCGCCGGTGAATATGCGCCTGTTCCTGCGAACCAAAGATGAGACGCTGAGCGAAACTTGGCTGTATCAGTATTTCCCACCGCCGCCGGACAAGCGTAAGTATATTGATGACCGCGTGATGACCGCGGGTTAATACTACATCAGCGGCTGCGCCAGCTTAACCAGCGAGATCAGCGGCTGCGGGTAGATACCCAGCGCCAGCACCAGAATCGCTGAAATCAGTACCACCACACCACCAGCGGTGAATGCCCAATTCGCAGGGGTATCACGCTGCATCAGCTCTGGCGGGTTGAGGTACAGGCTGACGGTCATACGCAGGTAGTAGTACAGGCCAATGGCACTGCCCAGCACCACGGTGCCGGTTAACCACCACAGATGTGCACTCACACCCACAGCAATCACGTAGAACTTACCGATAAAACCAACCGTCATCGGGATACCCGCCAGTGACAGCATCATCACGGTCATCACAGCGGCGAGGATCGGACGATGCCAGAACAGACCGCGGTAGGAGTACAGCGAGTCAGCATCCGGGCCCCGGTAAGGGCTGGACATCAGGCTGACGACACCGAAAGCACCGAGGCTGCTGAACAGATAACCAGCTAGGTAAACGCCAACGGTCTCCATCGATAACTGATGAGTCTGCACGGCAATCAGCGCCACCAGCAGATAGCCGAGGTGAGCAATTGACGAGTAGCCCAGCATACGCTTGATGTTGGTCTGCGAAATCGCCATCAGGTTACCGAACAGCATCGACAGCACCGCCATAATGCCAAGTACGCTGCGCACGCCTTCGTTGTCGGCCAGCGGTGCATACATAAACAGGCGCATCAGCACGCCAAAGATGGCGATTTTGCTGGCGGTAGCCAAGAAGGTCGAAACCGGAGCTGGAGCCCCCTGATACACGTCTGGCGTCCACAGGTGGAACGGTACCAGCGATAGCTTGAAGCCAAAGCCTACGATCATCATACCCAGACCCGCCATAATCAGCAGCTCATGCAGTACACCATCGTTCAGGCTCTTACCGAGCGAAACAAAGCTGATGTTGCCCGAGTCTGCATACACCAGTGCCATACCGAACAGCAGGAATGACGATGCCGCTGCCGACAGGATGGTGTACTTGATAGCCGCTTCCAGCGAGCGTTTCTGCTGGAAGGCGTAACCCACCAAGCCAAACAGCGGCAGGGAGATCAGCTCAATACCGAGGAACAGCGAAGCCAAGTGACTCGCGCTGGCCAGCATCACACCGCCCAAAGTCGCAATCAGCACCAGCAGGTAAAACTCTTCGCGGTTATCCGAGTAGCCCGCCAGCCACGGGTAAGCAAAGGTGCAGGTTGCTAGGCTGGCAAGAATAACCAGCCCGGTATACAGTATTGAATAGCTGTCCACGCGCAGCAGCGGGGTGACATCCATTGGTCCAGCCTGACCGACAAAGTACAGCGCGAACAGCACTAGATTGAGGCCGATCACGGCCAGCGTTGCATTGACGAAGTGATTGCGTCGCCACGCAATGGACAGCATCACAACTACCACCGTCAATCCGACGATCAGCAGCGGTAGAAGCGCGATCAATTGTTGAGAAGTAATCGTCATGACGAATTACGGCCTTGTAGTTAAAATTGAAGCAGTAAACCACGGCTGAATATTACTCATCGCAGCATGCGAGGTATCCAGAATCGGCTGAGGATAAACACCCAGCAGCACCAGCAGGACCACCAGCACCATAATCATCAGGAACTCACGCGCTGACATGCCGCGCAGAGGGGTATCTGACTTTGGCGTACCGTAGTAGGCGCGTTGCATCATAGTCAGTGAGTAAACCGAGGCAAACACCAGCCCGAAGGTGGCGATGACAATGATCACCGGCACCGTCTGAAAGCTGCCCGTTAGGATCATAAACTCCCCGACGAAGTTACCCGTACCAGGCATCCCAAGGTTCGCCACCGCGAAGAACAGCGACAGGCCCGGTAACCATTTAATACGTGCCCACTGACCACCCATCTGACGCATATCACGGGTATGCAGGCGCTCGTACAGCTGACCACAAAGGATGAACAGCGCAGACGCTGACAGGCCGTGCGCGATCATCTGCACCACCGCCCCTTGGAATGCCAGCTGGCTACCGGTGTAGATGGCAATCAGCACAAAGCCCATGTGGGAGATAGATGTGTAAGCAATCAGGCGTTTGATATCGTACTGCGAGAAAGCCATCCACGCACCGTAGAAGATACCGATAATCCCCAGCCACATGGTGATGGGCGCAAACTCGGCCGAAGCATTTGGGAACAGCGGCAGCGCGAAACGCAGCAGGCCGTAAGCGGCCGTTTTTAACAGAATACCGGCAAGGTCAACCGAACCTGCGGTTGGTGCTTGGCTGTGTGCATCCGGTAGCCAGCCGTGCAACGGAATCACTGGCATTTTTACCGCGAAGGCGATAAAGAAGCCCAGCATCAGCAAGTATTCCACGCCGTGCGACATTGGCGTTTTCAGCAGCAGTTCATAGTTAAACGTCCAGATGCCTGTCGCGTTATAGCGTATAAATACCAGCGCCAGAATCGCAATCAGCATCACCAGACCGCTGACTTGGGTATAGATGAAGAATTTGGTTGCGGCAGAAATACGCGTCTTCCCGTCGGAGGCTTTGTGGCCCCACAGCGCGATCAGTAAGTACATCGGTACCAGCATCATCTCCCAGAAGAAGAAGAACAGGAACATATCCATGGCGAGGAACACGCCGATCACGCCACCGAGGATCCACAGCAGGTTGAGGTGGAAGAAGCCCTGCCATTTCTCGATTTCATTCCACGAGCAGAGGATCGCCATCAGGCCAAGCAACCCGGTCAGCATCACCATCAGCAGCGACAGGCCGTCGAGCGCTAGATGGAACTCAATACCAAAGCGTGGGATCCACGGAACGGAGAACTGAGATTGCCACTGCGGAATACCCGCAGCCTGAGTCAGTGAGTAGCCACCCTGCAGCCAAAGCTGCAGTGAAAGCACCAGTGTCAGCCCCATTGCGATCAGTGCGATCCAGCGCGGCAGCTTAGGTCCTAAGCGCTCAAGCTGCCAGCACAGCAAGCCACCGACAAACGGGATCAATATAAGCCAAGGTAATAACATGGCGGGCCTTTCCCTTTTTTGAGCCTGAATGGGCTATCTCGCTTGCCATTTATGCCCCCGGCAGTGCTCGCAATGGTCACATACTTAAGTATGCTGCGCTTACTCTGCGCTGGCGGTAACAAAACTGGCGGCACCTATAACGCCCAACTTTCAGGTAATTTTTAACATTCTTTAAACAGGGGCAGAGATTCTTCCCCGCCCCGCTCACGAACCTTTACATCACCATCAGCAGAGTCAGCACCACCAAGGCACCGATGCTCATTGAGGCCACATACCAGCGCAAATAGCCGTTTTCACTGATTACCAAGCTTTTGTTTGCGCCACGCGCCAACAGTGCTGGGATGTTCATCAGTGCATTTAACGGGTCACGCGACAGCAGGCAGGCCACGCCAAGGTAAGGCTTAACGAAGATTTTGTCGTATAGCCAGTCGAAGCCCCAAGCGGCAAACCACCAGGTCGAGAAGAAACGACCCACGGCGCTGTTGGCGATTGAGGTTACCAGCGTGCGCTTGCCAAGCCACAGCGCGGCGGCCAGCAGAATGCCGACAATCGCGACTACGCCAGAGGCAATCTCCAGCGTCAGCACGCTGCCGTGCGCCAGTTTAGCGGTATCCGGCAGTACGCCTTTCAGCGGCGGCACAATCATCGCGCCAATAAAGGTTGAGAGAATTAACAGCACGATCAACGGCATATGATGAGTAATCCCTTTGCCGGCGTTAGCGTGAATTTGTTCTTTCCCGTGGAAGGTAATGAAGATCATACGGAAGGTGTAGAGCGAAGTCATAAACGCCCCTGCCAAACCGGCAATCATCAGGTTAAGATGATCTTTAGCCAGTGCCCCTGCCAGAATCTCATCCTTACTAAAGAAGCCTGCGGTAATCAGCGGCAAGGCAGACAGCGCTGCGCCCCCGACTAGGAAGCAGACATACACCAGCGGGATACTTGTACGCAGGCCGCCCATTTTGAAGATATTCCGCTCATGATGGCAGGCGAGGATCACCGAACCAGAAGAGAGGAACAGCAGCGCTTTGAAGAACGCATGGTTCATTAGATGGAAAATCGCCGCATCCCAAGCCTGAACGCCCAGTGCCAAGAACATATAGCCAATCTGACTCATGGTCGAATAGGCCAGCACGCGCTTGATATCGGTCTGCACCAGCGCCGCAAAGCCTGCCAGCACCAGCGTCACCGTACCCACGATACCAACCAGATGCAGCACTTCCGGCGTCATCAGGAACAGGCCGTGAGTACGGGCAATCAGGTAGACACCTGCGGTTACCATAGTTGCCGCGTGGATCAGTGCAGATACCGGGGTTGGGCCCGCCATCGCATCGGCCAGCCAGGTCTGCAATGGCAACTGAGCTGATTTACCGACCGCACCACCTAACAGCATCAGGGTTGCCCACATCAGCATATGGTTATCGGCGGCAAAGTGTGCCGGAGCCAACTCGACCATTTCGCGGAAGTTCAGCGTACCCAGCTCGTTGTAAAGAATGAACAACGCAAATGCCAAGAACACGTCACCTACGCGGGTCACGATAAAGGCTTTCATCGCCGCCGCACAGTTTTTCGCTTCGGTATAGTAGAAACCGATCAGCAGGTACGAGCAGAGGCCCACGCTTTCCCAGCCGAGATACATCAGCATCAGGTTATCGGCCAGTACCAGAACCACCATGCTGGCGATAAACAGGTTGGTATAGGCGAAGAAGCGCGAGTATCCCTCCTCCCCACGCATATACCAAGAGGCAAACATATGGATAAAGAAGCCCACACCGGTGACCACGAACAGCATAGTCAGCGACAGCCCATCCAGCGTCAGGCTAACGCTGATGTTGTAGTTACCCACGTGGATCCAGGTCCACAGCAGCTGATTAAATACCTGCTGGTCGTTGGCAAAGAAGTCCATGCCAACATATAGCGTGACCAGTGCGGCTAGACCGACAGAACCCATTCCGACGGTAGCGACCAGATTTTCTGACCAGCGACCACGGGAAAATGCCAGCAGTAAGAAGCCAATCAGCGGAAACAGGATTGTTAAATAAAAAAGGTTCATCCGCGCATCTCACTCACTTTATCAATGTTGAGGGTCTGACTGCGGCGTTGCAGCTGCAGCAGCAGCGCTAGACCAATACTGGCCTCAGCCGCAGCCAAGCTGATTGCCAGGATATACATTACCTGACCGTCTGCTTGGCCCCAGTAGCTCCCTGCCACCATGAACGCCAGTGCTGCGGCGTTGATCATAATTTCGAGACCAATCAACATAAACAGGAAGTTACGACGAATTACCACGCACGTCAGCCCGAGGACAAACAGAATGTCCGCCAGAATAAGTCCATGCTGCAGAGGGATCATACCTGCTCCTCCTTATTACTTTTCACTTTGTCCGCCGGGCGGTTGCTCAGCACCTCACCAGAGCGCTGCTCGCGACCGATGTGAAAGGCCACGACTAGCCCTGCCAGCAGCAGCATGGAAGCCAGCTCAACGGCCAGAACATAAGGACCAAATAGGCTGATGCCGACCGCTTTCGCATCGATCATCGTGCCGTCAATGCTCTGGTCATTAACACTACGGATGGCGTAAATCAGCATCACCAGCAGGACAAACGACAGCACAGCGGATTCGATCCACATAGATGCCTGCAGCCAGCGACGCTCCTGCTCGATCTCCTGACCGCCAAGGTTCAGCATCATCACCACGAAGACAAACAGCACCATGATGGCGCCCGCATAAACAATGATCTCCAGCGCACCGGCAAAGTAAGCGCCGAGCGAGAAGAATACACCGGCGATAGCCAGCAGAGAAATAATCAGGTACAGCAACGCATGTACCGGGTCTGTGTGGGTGACAACGCGCAACGTTGCCAGCACCGCGACCAGTCCGCAAAGATAAAACGCAAATTCCATGCTTGGCTCCTTAAGGTAACAAGCCCTTGACGTCGATGGGTCTGGCTTCGTTTTTTGCGTCGCCTTTATCTTTACCGCTAATCGCCATACCCGCCATCCGGTAAAAACTGTATTCCGGGTATTTACCCGGGCCAGAAATCAGCAGGTGTTCTTTTTCATACACCAGATCCTGACGCTTGAACTCACCCAGCTCGAAATCTGGAGTAAGCTGAATCGCAGTGGTCGGGCAAGCCTCTTCACACAGGCCACAGAAGATGCAGCGCGATAAGTTGATACGGAAGAACTCCGGATACCAGCGGCCGTCGGCCATCTCCGCTTTTTGCAGCGAGATACAGCCCACCGGGCAGGCTACGGCACACAGGTTACAGGCAACGCAGCGTTCCTGGCCGTCCGGCTCGCGCGTCAGCACGATACGCCCACGATAACGTGGCGGCAGGTAAACCGGCTCTTCCGGGTACATCATGGTTTCGCGTTTGGCGAAGGCATTCATACCTATCAGCCAGATACTGCGTACGGTTGTCCCGAAACCAACGACAAGGTCTTTTAATGTCATTTTCTTAACCCCTTACTGCACCGTGTACAGAATCACTGCGGCGGTCGCCAGCAGATTCAACAGTGTTAACGGCAGACAGACTTTCCAGCCGAACGACATCACCTGGTCATAGCGCGGGCGCGGTAACGCAGCACGAATCAGAATGAACATCATCATGAAGAATGCCGTTTTGATGGCAAACCAGAAAATCGGCGGCAGCCACGGACCGTACCAGCCACCGAAGAATAGCGTGACGATCAGTGATGATACGGTCACGATACCGACGTATTCACCCACGAAAAACAGGCCGAATTTCATCCCGGCATACTCGATGTGGTAACCGTCAGCAAGTTCCTGCTCGGCTTCTGGCTGATCAACCGGATGGCGGTGGCACACTGCAACACCGGCGATGCAGAAGGTGATAAAGCCCAAGAACTGCGGGATTACGTTCCACAGATGCTGCTGGCTGTTCACAATGTCGACCATGTTGAACGAGCCAGCCTGAGCGACCACTCCCATCAGCGACAGGCCGAGGAACACTTCGTAGCTCAGCGTCTGGGCTGAGGCACGCATCGCACCGAGCAGTGAGTATTTATTATTACTCGACCAGCCCGCGAACAATACGGCATACACCGCAAGGCCTGCCATCATCAGGAAGAACAGCAGACCGATATTCAGGTCCGCGCCCATCCAAGTGGAAGTCACTGGCACAATCGCCATCGCCAGTAGCAGCGAGATGAAAGCGATCATTGGCGCAAGGGTGAAGATCACGCGGTCAGTGAACGGTGGGATCCAGTCCTCTTTAAAGAATATTTTGATCATATCTGCCACCAGCTGCAGCGAGCCGCCCCTGCCGACACGGTTTGGTCCGTAGCGGTTCTGGAACAGGCCGAGCAGGCGACGTTCGCCGAAGCTCATAAACGCGCCGCAGCCAACGACGAGAAACAGGATCACTAAGGCTTTTACGACGGCGATAATGACGTCGATAACTTCCGGTGTCAGCCACCTCATTGTGCAGCCTCCCGCAGATTTTCAATGTCGCTACCGGCAAGGAACGGTGGAACACCCGGCAAACCAATTGGCAAACCAACCTGCCCTGCCTGCAGATTGCTGGAGAAGCACACCGGCAGACGCAGAATTTCACCCTGGCAGTGAAATTCAACCGCAGCCCCGGCATTCACGCACAGTTTTGCCGCATCATTCGGGTTCATCATCACGTAAGCCTGCGGCATACGCTGCTGAATAACCGGAGCGCGCTGCGTCATCTCTTCGCTACCAAACAGGTGGAAGTATGGCGCCACTCGCCAGCTATCGGTGTCACCGCTGAAGGCCGCCGGCACATTTTCGAACCAGCCCAGCCGAGAGTCACCCGCTTCGATCAGGCGTACGCCCGGATCGCCGTTACGCAGATGTCCACCCACTTCCGCTTGGAATTTGTTCCATGCCTGCGGTGAGTTCCAGCCTGGCGCCCATGCAAATGGGATCTGTGAGCGCGCAGCACCCGGCTGGTTGTTCCCTTCCATTGAGAAGGAGAACATGGTGTCTTTGTCCTGCGGCTGACGCGGTTCGTGCACACTGATATTGGCACGCATCGCGGTACGTCCACTTGAACGGTGCGGCAAGCGCGACAGCTTCTGACCGCGAATACGGAAGCTAGCATCCGGTGCCGCTTGTTTAATCCCGGCCAGCTGCGGCAGTGCGACCACACAGGCATCTATCACGTGATCGAGCTGGCTCCAGTCCACTTCGCGGCTGTTGATGGTGCTCTGCAGCGAGTGCAGCCATCGCCAGCTTTCCAGCATCTGAACTTTTTTGTCGTAGTAAGCCGGATCATAAACCTGGAAGAAACGCTGTGCGCGGCCCTCTTGGTTGACGACGGTCCCATCGCTTTCAGCGAAGCTGGCAGTAGAGAGGATCAGACCGGCTTTTTCAGTGGTGGCAGTACGCTGGTGATCGAGCACTATCACGTTTGGCGCATTGATCAGTGCAGCATCCACGGTGGCTTTCGGCAGGTGACGATAGAGATCGTTCTCCAAAATGATCACCGTATCTGCCGCGCCGTTTTCCAGATCCGCCAAGGCGACGTCGAGCGAGTGACCGCCAATCATGCCCAAGCCAACGCTGTTAGTGGCCCCCGCAATCAAGGTGATCCCCACATCAGAACCAAGAGCTTTCAGCGCTTTCGCCACATTAGCGGCAGCCTGAATCATCGCTTCGCTGCCGGAGTGAGTTCCGGATACAATCAGCGGTTTTTTCGCACCGGCCAGCGCCTGCACAATCACGTTGATTTTGCCCGCCAGTGATTTATCGAGATCGCTGACCGCCGGTGAACTGGCGTCCAGCTCATGGGCAATGGCAAAACCTAAACGCGCCTGATCCTCAACCGGGGCGTGATAACTCCACGCGGCGATATCATCAAGGCGGGTTTCATCAACGTTAGTGACGAACAGCGGATGTTTGGCGTTCTGACCGATGTTGAGAATCGCAGCAATCTGCCAGTCCGCCACTTTCTGTGTGGCTGCCATTTCACGTGATTTGCCCTTCACGGCCTGACGCACGGACAGGGCAACGCGCGCCCCAGTCTGAGTCAGATCTTCACCCAGCACCAGCACCGCATCGTAGCTCTCGATATCACGCAGCGCCGGCGTGTGAATGCCGCTGTCGCGCAGCACGTTAAGCATCAGCTCAAGACGCGCCTGCTCACCCGCAGCGATACCGGTAGAGAAGTTTTCGGCTCCCACCAGCTCGCGCAGTGCAAAGTTGCTCTCCACGCTGGCGCGCGGTGAACCAATGCCGATCACTTTTCTCGCCTGACGCAGCACATCTGCGGCTCCCTGCATCGCTTGCTCAGCGTTGAGCGCGATCCAGTCATCGCCGCGGCGCTGCATTGGCTGGCGCGGGCGATCTTTCAGGTTAACGTAACCATAGCCGAAACGGCCACGGTCGCACAGGAAGTAGTGGTTTACCGTGCCGTTATAACGGTTTTCGATGCGGCTCAGTTCACCGTAGCGCTCGCCCGGGCTGGTGTTACAGCCGATGCTGCACTGCTGGCAGATGCTTGGCGCAAACTGCATATCCCACTTACGGTTGTAACGCTCGGAGTGAGTTTTGTCGGTGAACACGCCAGTTGGGCAAATTTCTACTAGGTTACCGGAGAATTCACTCTCCAGCACGCCATCTTCAGGACGACCAAAGTAGACATTGTCATGTGCACCGTAAACGCCGAGGTCAGTACCATCGGCATAATCTTTGTAGTAGCGCACACAGCGGTAGCAGGCGATGCAGCGGTTCATCTCGTGGGAAATAAACGGACCGAGATCCTGATTGCGGTGAGTACGCTTGGTGAAGCGATAACGGCGGAAGCTGTGGCCGGTCATCACTGTCATATCCTGCAGGTGACAGTTACCGCCCTCTTCACAGACCGGACAGTCGTGCGGGTGGTTAGTCATTAACCACTCCACCACACTTTCGCGGAACTCTTTCGCCTCACCATCATCGATGGAGATGAATGTGCCATCGGACGCCGGGGTCATGCAGGACATAACTAGGCGGCCACAGGTGTCTTCGGCATTTTGGAACTGCTTTACCGCACACTGGCGGCAGGCACCGACGCTACCGAGCGCCGGGTGCCAGCAGAAATAAGGAATATCAAGGCCAAGGGAGAGACATACCTGCAACAGGTTGTCTGCACCATCAACATCATATTCTTTACCGTCTACATGAATTGTAGCCATAGTGAATATGTTTCCGTAAGGCCCGTGCAAACACGGGCGTTAAACTCTGCTTACCAGCGTGCCTTTAACAGGTTTGGCTGGATGCCGCTAATCGCGTGTGTGTTGTTGTATACTTGGGGTGCCATACCCGCTTCAAACTCTTCGCGGAAGTATTTAATGGCACTTTGCAGTGGTTCTACTGCACCCGGCGCATGCGCACAGAATGTTTTACCCGGGCCAAGCTGGCGGCAGAGCTGCAGCAGAGTTTCGATATCCCCTAGCTGCCCCTGTTTGTTCTCCAGCGCGCGCAGAATTTTAACGCTCCACGGCAGGCCGTCGCGGCAAGGTGTACACCAGCCGCAGGATTCACGGGCGAAGAACTCTTCCAGATTGCGCACCAGCGACACCATGTTGATCTCGTGGTCAACAGCCATCGCCAGCGCCGTACCCAGACGGCTACCGGCTTTACCAATGCTGGCAAATTCCATTGGCAGGTCGAGGTGGGATTCGGTTAGGAAATCAGTGCCTGCACCACCCGGCTGCCACGCCTTGAATTTCAGATCGTCGCGCATGCCACCGGCATACTCTTCCAGAATTTCGCGAGCGGTGGTGCCAAACGGCAGTTCCCAGATGCCAGGGTTTTTCACCCTGCCGGAAAAGCCCATCATTTTGGTGCCGGTATCTTCACTGGTGGAAATGCCTTTGTACCAGTCAACGCCGTTAGCAATGATGGCTGGCACGTTGGAGAGCGTCTCAACGTTATTAACGCAGGTCGGCTTGCCCCAAGCACCCGCTGATGCCGGGAAGGGTGGCTTGGAGCGCGGGTTAGCGCGGCGCCCTTCCAAGGAGTTAATCAGCGCGGTCTCTTCACCACAGATATAGCGGCCAGCGCCGGTGTGCACGATCAGCTCAAAATCGAAGCCCGAGCCGAGGATGTTTTTACCCAACAGACCCGCTTCAGTTGCTTCAGCGATGGCGCTGCGCAGGTTGGCGGCAGCTTCAATATATTCGCCACGCAGGAAGATATAGCCACGATAGGTTTTCAGCGCAAAAGCGGCGACCAACATGCCTTCAACCAGCTGGTGCGGCATCTGCTCCATCAGCAGGCGGTCTTTATAGGTGCCGGGCTCCATTTCATCGGCGTTACACAGCAGGTAACGGATATTCATGGATTCGTCTTTCGGCATCAAGCTCCACTTCAAACCGGTGGAGAAGCCTGCACCGCCACGCCCTTTCAGGCCAGAGTCTTTGACCTGCGCAACGATATCTTCCGGTGCCATGGATTTCAGGGCTTTCTCAGCACCGGCATAACCATTCTTACTGCGGTATTCCTCAAGAAATACCGGCTGTTTGTCTTCACGCATGCGCCAAGTCAGCGGATGCATTTCGGCAGTACGCACGATCTGTCTCATTGATACTGCTCCAGTAAATTGGCGATGCCTTCCGGCGTCAGATGAACGTGAGTGTCTTCATCCATCATCATCACTGGCCCCTTATCGCAGTTACCTAGGCAACAGGTCGGCAGCAGCGTGAAACGGCCATCGTCCGTGGTCTGGCCCGGCTTGATATTCAGCTTGGTTTCCAGCGCGACCTGGATTCCCTGGAAGCCAGTGATGTGGCACACAACGCTGTCGCAGTAGCGGATTACATGGCGGCCAACCGGCGTGCGGAAGATCTGGCTGTAGAATGTTGCCACCCCTTCCACATCAACGGCAGGAATGCCCAGCACATCCGCAATGGCGTTAATCGCACCGTCTGGCACCCAGCCGCGCTGCTTCTGAACAATTTTCAGCGCTCCAATTGAAGCGGCACGCGCGTCTTCATAATGGCGTTTTTCATGCTCAATGGCATTGCGCTCGCTGGCACTCAGCACAAAAGCCCCGGATTCATCGATCGTTTCGATCGCAATTCTTTGATCGTGCATAATTAGCGGTCCACGTCTGACATAACAAAATCGATACTACCGAGGTATACTATCAGGTCGGATACTAGGCTGCCGTTGATCACTGAAGGGATCTGCTGCAGGTGCGGGAAGCTAGGCGTGCGCACGCGGGTGCGGTAGCTCATGGTGCTGCCGTCGCTGGTCAGGTAGTAACTGTTAATCCCTTTGGTCGCCTCAATCATCTGGAGGGACTCATTGGCCGGCATCACAGGGCCCCATGAAACCTGCAGGAAATGAGTGATCAGGGTTTCGATATGCTGCAGCGTGCGCTCTTTTGGTGGCGGCGTGGTCAGCGGATGGTCAGCCTTGAACGCGCCTTCCGGCATATTCTTTAGACACTGTTCTAGGATGCGCATACTCTGGCGCATCTCTTCCATCTTCAGCATCACGCGGCTGTAAGCACAGCTGACACCGTCACCGATGGGAATATCGAAATCGAAGTTTTCATAACCGGAGTACGTGCGCCATTTACGCACGTCAAAGTCGAGTCCCGTCGCGCGCAGACCTGCACCGGTGGTACCCCAAGCCAGTGCTTCTTCCATGTTGTAGGCAGAAACACCTTTCGAGCGAGCAATCAGCACGGAGTTTTTCAACGCGATCTGTTCGTAGGATTTCAGCCGTTTTGGCAACCAGTCCAGCAGCTCGCGCAGTAGGCGCTCCCACCCTTTCGGTAGGTCATGCGCCACGCCGCCGATGCGGAACCAAGCCGGGTGCATACGGAAACCAGTAATGGCTTCCACCACGTCGTAAATTTTCTGGCGATCGGTAAAGGCAAAGAACACCGGAGACATAGCACCGACGTCCTGAATAAACGTTGAGATGTACAGAAGGTGGCTGTTTATACGGAACAGCTCTGAAAGCATCACGCGGATGACATCCACGCGCTCTGACACTTTGATACCGGCCAGTTTCTCAACCGCTAACACGTACGGCATTTCGTTCACGCAGCCGCCGAGATATTCGATGCGGTCGGTGTAAGGAATGTAGCTGTGCCAAGATTGACGCTCGCCCATTTTCTCCGCACCGCGATGGTGATAACCGATATCCGGCACGCAGTTGACGATCTCTTCGCCGTCCAGCTGCAGGATAATACGGAACGCACCGTGCACTGACGGGTGGTTCGGGCCGAGGTTGAGAAACATAAAGTCCTCATTGTTGGTGCTGCGCTTCATGCCCCAGTCTTCAGGCTTAAAGGTGAGCGACTCCATTTCCAGATCTTCTTTCTGCTTCGTCAGCTCGAAAGGATCGAATTCGGTCGCACGCGCCGGATAATCTTTGCGCAGCGGGTGCCCTTCCCACGTCTGCGGCATCATGATGCGCCTCAGGTGCGGGTGGTCCTCGATATTGATACCAAACATCTCCCAAGTTTCACGCTCATACCAGTTGGCATTCGGGAAGATTTTGGTGATGGTCGGTACATTCAAATCGTTTTCAGACAACGCCACCTTGAGCATGATATCGCGATTGCGTTCAATGGAGATGAGGTGGTAGAAAACGGAAAAATCAGCCTCGGGTAAACCCGCACGGTGAGTACGCAAACGCTCGTCCATGCCATGCAAGTCATACAGCATGACATAAGGTTTTGGCAACTTGCGCAGGAAGTGGATAATCTCAAGCAGCTGCTCACGTTTCACCCAGACTACCGAAATGCCGGTACGGGTTGCTTGCACAGTAAAGGCGTCAGGCCCAAAACGATTACGCATCTCGCCGATTACCGGGTCATCTCGGGTTTGCCATAACGGCTGAGCGAGATCTTGCGTGGTTAAATCTGTCATAAGAGGTTCACCATTCTGGCCTGTCATCTAGGCGCTCAGTGTTGGCATCAGGTGGGGCGGCGCACATTACATTGTTTTTTTTGCGCTTTTGCTGACCACATCCATAAACTGCTGTTTTTAAATTTCGTCAGGCGTGCGCAGATTAGTCACGGCGATACGCTCGGCATTCTTTTTGTCGCGCTCTGACTGCATATTGGCGCGATACACGCCCTGATCGCTGACAATCCAAGACAGCGGACGGCGCTCTTTGCCAATCGACTCCTGCAGCAGCAGCAGCGCCTGCATATAGGCTTCAGGACGCGGAGGGCAACCCGGAATATACACGTCAACCGGCAGGAACTTATCCACGCCCTGCACCACAGAATAGATATCGTACATACCACCGGAGTTCGCGCAGGCACCCATCGAGATCACCCATTTTGGTTCCAGCATCTGGTCATACAGGCGCTGCACAACCGGAACCATCTTGATGAAACAAGTTCCCGCTACCACCATAAAGTCAGCCTGGCGAGGCGAAGCACGAATAACTTCCGAACCGAATCGCGCCACGTCATGTAATGCCGTAAACGAGGTGGTCATTTCGACGTAGCAACAAGAAAGGCCGAAGTTTAACGGCCAAAGGGAGTTCTTACGACCCCAGTTCACCATGTCGTGCAGAGCGTGTTCCAACTTGCCCGTGTAGACGTTTTGATGAACGCGCTTTTCTAAGGGATCGGTAACAATCTCCTGTTTCTGCAGGGGGTAACGGTCATTCCCACCGTTCGGGTCTATGCGGGTGAGCGTATAGTCCATGTGTTTTTTCCTCGCTGTTACTGCTTGTGACGGTTGGCGTGCGAGATGGTGGTTGGTTTGACGTCAAACTGACGACGGGCAGGAGCCCAATCCAGCGCGCCAATGCGGACCAGATAAAACAAACCAGCTAGCAGAACCAAAATAAAAATAGCTGCTTCCACAAAGCCGACCCAACCACTTTCGCGGATCGCTGTCGACCATGCGTAGAGATAGAGGGCTTCAACGTCGAAGATGACGAAAAACATGGCAACTAGGTAAAACTTGGCAGACAGGCGCAGTTTAGCACTGCCCACCGAAGCAATCCCGGATTCAAAAGGTGTATTTGTATGCCTTCCACGGGCTTTTCCGCCCAAGAACCATGCTCCGGCTAGCATTGCGCAGCAAAGGCCGATAGAGACGATCAGGAAAACGGCGAACGCCCAATGATGGGCAACGACTTCTGTGGTTTTTGACATACTCTTGCTTACTCACCAAAAGTGGCGTTTTACGTCCTGCTCTGATAATTGGCAGTTAACACACCACATCGATTCAAGGGAAGAATAAAAAACCTGATAAATCTTACTGTCTTTTGTGTCTTTTGCGGTTAGGCAGTGATTCTATGTGGTTTTTACTCCTTTAACTAACCTTTTGTCAACTTTGACAAAACTACCCGCACATTAATTCACACCCACAACACGAATTTAACATATAATGCTCGATAAGTGAGCTAAATCGAGTCAGTAGCATCATGTGAACTATAGTGTAGCGGCTAAAATCTTGTTTGGATCGTGCATTTAACAACGCCTATTTTGGCAGGATTCATCACGTTTTCCTGCCCCCTATTAGGGTTATTTTTTTGATCCAGAATACAGTTTGGTGTTTTATGCTAGGAAAACAGGCAAATTTTTCTTGAACAGAATCAATTCACTGATCGAACCAGAAAGGAGCGCGAGGGAGGTTTTTTTCTTTTTCAGCTGAATGGGCGCTTTTTAACGCGTATAGCCAGATTAATAGCTTTGTTAAATAAATAGAGATTATGCTGTGATCTCATAAAACAGCGAGCTGTCCATAACATAAAATCAGCA", "alphabet": "DNA"}, "features": [{"location": "[0:144](-)", "type": "CDS", "id": "<unknown id>", "qualifiers": {"locus_tag": ["ctg55_1"], "transl_table": ["11"], "translation": ["MKYQQLTEGLRYQIALLCEDKVSQAEIGRRLGVCKSTVSWELRRNRSV"]}}, {"location": "[232:427](-)", "type": "CDS", "id": "<unknown id>", "qualifiers": {"locus_tag": ["ctg55_2"], "transl_table": ["11"], "translation": ["MATTTEPHKTRLDDDFALLTETLEQVLKSSGDPADQKHMELKAKKSLNEVKSRISNASDTSEFR"]}}, {"location": "[756:2412](+)", "type": "CDS", "id": "<unknown id>", "qualifiers": {"locus_tag": ["ctg55_3"], "transl_table": ["11"], "translation": ["MNRRMFMKASMAFATVSGMSGLSALFSQADWVEDGIADGTAKRFDFDVLKKMAAAMAKQAYGGAPASLPETLATLTPQAYNEIQYDANHSLWNGIDNRQLDVQFFHVGMGFKRRIGMFSVDGTSREACEIHFRPELFNYNNSHVDTKQLEGKNDLGFAGFRAFKKPDLAKRDIVSFLGASYFRAVDETYQYGLSARGVAIDTFTSKEEFPDFTAFWFETPKADDTTFLMYTLLDGPSCTGAFKFTIHCEEKLVVMEVENHIYVRKDIQQLGISPMTTMFSCGNNERRMCDTIHPQIHDSDRLAMWTGSGEWICRPLNNPQRLTFNAYQDENPRGFGMLQLNHNFLDYQDVIGWYNKRPSLWVEPVGKWGKGAINLMEIPTTGETLDNIVCFWQPADAIKAGSEHSFPYKLYWSGLPPVRSGLSRVNATRTGTGGFPESWAPGEHYPDVWARRFAVDFVGGNLKAAAPKGIEPVINVSSGTLKQIEILYVEPIDGYRILFDWYPDSDSTAPVNMRLFLRTKDETLSETWLYQYFPPPPDKRKYIDDRVMTAG"]}}, {"location": "[2414:3872](-)", "type": "CDS", "id": "<unknown id>", "qualifiers": {"locus_tag": ["ctg55_4"], "transl_table": ["11"], "translation": ["MTITSQQLIALLPLLIVGLTVVVVMLSIAWRRNHFVNATLAVIGLNLVLFALYFVGQAGPMDVTPLLRVDSYSILYTGLVILASLATCTFAYPWLAGYSDNREEFYLLVLIATLGGVMLASASHLASLFLGIELISLPLFGLVGYAFQQKRSLEAAIKYTILSAAASSFLLFGMALVYADSGNISFVSLGKSLNDGVLHELLIMAGLGMMIVGFGFKLSLVPFHLWTPDVYQGAPAPVSTFLATASKIAIFGVLMRLFMYAPLADNEGVRSVLGIMAVLSMLFGNLMAISQTNIKRMLGYSSIAHLGYLLVALIAVQTHQLSMETVGVYLAGYLFSSLGAFGVVSLMSSPYRGPDADSLYSYRGLFWHRPILAAVMTVMMLSLAGIPMTVGFIGKFYVIAVGVSAHLWWLTGTVVLGSAIGLYYYLRMTVSLYLNPPELMQRDTPANWAFTAGGVVVLISAILVLALGIYPQPLISLVKLAQPLM"]}}, {"location": "[3878:5399](-)", "type": "CDS", "id": "<unknown id>", "qualifiers": {"locus_tag": ["ctg55_5"], "transl_table": ["11"], "translation": ["MLLPWLILIPFVGGLLCWQLERLGPKLPRWIALIAMGLTLVLSLQLWLQGGYSLTQAAGIPQWQSQFSVPWIPRFGIEFHLALDGLSLLMVMLTGLLGLMAILCSWNEIEKWQGFFHLNLLWILGGVIGVFLAMDMFLFFFFWEMMLVPMYLLIALWGHKASDGKTRISAATKFFIYTQVSGLVMLIAILALVFIRYNATGIWTFNYELLLKTPMSHGVEYLLMLGFFIAFAVKMPVIPLHGWLPDAHSQAPTAGSVDLAGILLKTAAYGLLRFALPLFPNASAEFAPITMWLGIIGIFYGAWMAFSQYDIKRLIAYTSISHMGFVLIAIYTGSQLAFQGAVVQMIAHGLSASALFILCGQLYERLHTRDMRQMGGQWARIKWLPGLSLFFAVANLGMPGTGNFVGEFMILTGSFQTVPVIIVIATFGLVFASVYSLTMMQRAYYGTPKSDTPLRGMSAREFLMIMVLVVLLVLLGVYPQPILDTSHAAMSNIQPWFTASILTTRP"]}}, {"location": "[5613:7452](-)", "type": "CDS", "id": "<unknown id>", "qualifiers": {"locus_tag": ["ctg55_6"], "transl_table": ["11"], "translation": ["MNLFYLTILFPLIGFLLLAFSRGRWSENLVATVGMGSVGLAALVTLYVGMDFFANDQQVFNQLLWTWIHVGNYNISVSLTLDGLSLTMLFVVTGVGFFIHMFASWYMRGEEGYSRFFAYTNLFIASMVVLVLADNLMLMYLGWESVGLCSYLLIGFYYTEAKNCAAAMKAFIVTRVGDVFLAFALFILYNELGTLNFREMVELAPAHFAADNHMLMWATLMLLGGAVGKSAQLPLQTWLADAMAGPTPVSALIHAATMVTAGVYLIARTHGLFLMTPEVLHLVGIVGTVTLVLAGFAALVQTDIKRVLAYSTMSQIGYMFLALGVQAWDAAIFHLMNHAFFKALLFLSSGSVILACHHERNIFKMGGLRTSIPLVYVCFLVGGAALSALPLITAGFFSKDEILAGALAKDHLNLMIAGLAGAFMTSLYTFRMIFITFHGKEQIHANAGKGITHHMPLIVLLILSTFIGAMIVPPLKGVLPDTAKLAHGSVLTLEIASGVVAIVGILLAAALWLGKRTLVTSIANSAVGRFFSTWWFAAWGFDWLYDKIFVKPYLGVACLLSRDPLNALMNIPALLARGANKSLVISENGYLRWYVASMSIGALVVLTLLMVM"]}}, {"location": "[7448:7751](-)", "type": "CDS", "id": "<unknown id>", "qualifiers": {"locus_tag": ["ctg55_7"], "transl_table": ["11"], "translation": ["MIPLQHGLILADILFVLGLTCVVIRRNFLFMLIGLEIMINAAALAFMVAGSYWGQADGQVMYILAISLAAAEASIGLALLLQLQRRSQTLNIDKVSEMRG"]}}, {"location": "[7747:8302](-)", "type": "CDS", "id": "<unknown id>", "qualifiers": {"locus_tag": ["ctg55_8"], "transl_table": ["11"], "translation": ["MEFAFYLCGLVAVLATLRVVTHTDPVHALLYLIISLLAIAGVFFSLGAYFAGALEIIVYAGAIMVLFVFVVMMLNLGGQEIEQERRWLQASMWIESAVLSFVLLVMLIYAIRSVNDQSIDGTMIDAKAVGISLFGPYVLAVELASMLLLAGLVVAFHIGREQRSGEVLSNRPADKVKSNKEEQV"]}}, {"location": "[8312:8855](-)", "type": "CDS", "id": "<unknown id>", "qualifiers": {"locus_tag": ["ctg55_9"], "transl_table": ["11"], "translation": ["MTLKDLVVGFGTTVRSIWLIGMNAFAKRETMMYPEEPVYLPPRYRGRIVLTREPDGQERCVACNLCAVACPVGCISLQKAEMADGRWYPEFFRINLSRCIFCGLCEEACPTTAIQLTPDFELGEFKRQDLVYEKEHLLISGPGKYPEYSFYRMAGMAISGKDKGDAKNEARPIDVKGLLP"]}}, {"location": "[8867:9845](-)", "type": "CDS", "id": "<unknown id>", "qualifiers": {"locus_tag": ["ctg55_10"], "transl_table": ["11"], "translation": ["MRWLTPEVIDVIIAVVKALVILFLVVGCGAFMSFGERRLLGLFQNRYGPNRVGRGGSLQLVADMIKIFFKEDWIPPFTDRVIFTLAPMIAFISLLLAMAIVPVTSTWMGADLNIGLLFFLMMAGLAVYAVLFAGWSSNNKYSLLGAMRASAQTLSYEVFLGLSLMGVVAQAGSFNMVDIVNSQQHLWNVIPQFLGFITFCIAGVAVCHRHPVDQPEAEQELADGYHIEYAGMKFGLFFVGEYVGIVTVSSLIVTLFFGGWYGPWLPPIFWFAIKTAFFMMMFILIRAALPRPRYDQVMSFGWKVCLPLTLLNLLATAAVILYTVQ"]}}, {"location": "[9841:12568](-)", "type": "CDS", "id": "<unknown id>", "qualifiers": {"locus_tag": ["ctg55_11"], "transl_table": ["11"], "translation": ["MATIHVDGKEYDVDGADNLLQVCLSLGLDIPYFCWHPALGSVGACRQCAVKQFQNAEDTCGRLVMSCMTPASDGTFISIDDGEAKEFRESVVEWLMTNHPHDCPVCEEGGNCHLQDMTVMTGHSFRRYRFTKRTHRNQDLGPFISHEMNRCIACYRCVRYYKDYADGTDLGVYGAHDNVYFGRPEDGVLESEFSGNLVEICPTGVFTDKTHSERYNRKWDMQFAPSICQQCSIGCNTSPGERYGELSRIENRYNGTVNHYFLCDRGRFGYGYVNLKDRPRQPMQRRGDDWIALNAEQAMQGAADVLRQARKVIGIGSPRASVESNFALRELVGAENFSTGIAAGEQARLELMLNVLRDSGIHTPALRDIESYDAVLVLGEDLTQTGARVALSVRQAVKGKSREMAATQKVADWQIAAILNIGQNAKHPLFVTNVDETRLDDIAAWSYHAPVEDQARLGFAIAHELDASSPAVSDLDKSLAGKINVIVQALAGAKKPLIVSGTHSGSEAMIQAAANVAKALKALGSDVGITLIAGATNSVGLGMIGGHSLDVALADLENGAADTVIILENDLYRHLPKATVDAALINAPNVIVLDHQRTATTEKAGLILSTASFAESDGTVVNQEGRAQRFFQVYDPAYYDKKVQMLESWRWLHSLQSTINSREVDWSQLDHVIDACVVALPQLAGIKQAAPDASFRIRGQKLSRLPHRSSGRTAMRANISVHEPRQPQDKDTMFSFSMEGNNQPGAARSQIPFAWAPGWNSPQAWNKFQAEVGGHLRNGDPGVRLIEAGDSRLGWFENVPAAFSGDTDSWRVAPYFHLFGSEEMTQRAPVIQQRMPQAYVMMNPNDAAKLCVNAGAAVEFHCQGEILRLPVCFSSNLQAGQVGLPIGLPGVPPFLAGSDIENLREAAQ"]}}, {"location": "[12618:13959](-)", "type": "CDS", "id": "<unknown id>", "qualifiers": {"locus_tag": ["ctg55_12"], "transl_table": ["11"], "translation": ["MRQIVRTAEMHPLTWRMREDKQPVFLEEYRSKNGYAGAEKALKSMAPEDIVAQVKDSGLKGRGGAGFSTGLKWSLMPKDESMNIRYLLCNADEMEPGTYKDRLLMEQMPHQLVEGMLVAAFALKTYRGYIFLRGEYIEAAANLRSAIAEATEAGLLGKNILGSGFDFELIVHTGAGRYICGEETALINSLEGRRANPRSKPPFPASAGAWGKPTCVNNVETLSNVPAIIANGVDWYKGISTSEDTGTKMMGFSGRVKNPGIWELPFGTTAREILEEYAGGMRDDLKFKAWQPGGAGTDFLTESHLDLPMEFASIGKAGSRLGTALAMAVDHEINMVSLVRNLEEFFARESCGWCTPCRDGLPWSVKILRALENKQGQLGDIETLLQLCRQLGPGKTFCAHAPGAVEPLQSAIKYFREEFEAGMAPQVYNNTHAISGIQPNLLKARW"]}}, {"location": "[13955:14471](-)", "type": "CDS", "id": "<unknown id>", "qualifiers": {"locus_tag": ["ctg55_13"], "transl_table": ["11"], "translation": ["MHDQRIAIETIDESGAFVLSASERNAIEHEKRHYEDARAASIGALKIVQKQRGWVPDGAINAIADVLGIPAVDVEGVATFYSQIFRTPVGRHVIRYCDSVVCHITGFQGIQVALETKLNIKPGQTTDDGRFTLLPTCCLGNCDKGPVMMMDEDTHVHLTPEGIANLLEQYQ"]}}, {"location": "[14473:16291](-)", "type": "CDS", "id": "<unknown id>", "qualifiers": {"locus_tag": ["ctg55_14"], "transl_table": ["11"], "translation": ["MTGQNGEPLMTDLTTQDLAQPLWQTRDDPVIGEMRNRFGPDAFTVQATRTGISVVWVKREQLLEIIHFLRKLPKPYVMLYDLHGMDERLRTHRAGLPEADFSVFYHLISIERNRDIMLKVALSENDLNVPTITKIFPNANWYERETWEMFGINIEDHPHLRRIMMPQTWEGHPLRKDYPARATEFDPFELTKQKEDLEMESLTFKPEDWGMKRSTNNEDFMFLNLGPNHPSVHGAFRIILQLDGEEIVNCVPDIGYHHRGAEKMGERQSWHSYIPYTDRIEYLGGCVNEMPYVLAVEKLAGIKVSERVDVIRVMLSELFRINSHLLYISTFIQDVGAMSPVFFAFTDRQKIYDVVEAITGFRMHPAWFRIGGVAHDLPKGWERLLRELLDWLPKRLKSYEQIALKNSVLIARSKGVSAYNMEEALAWGTTGAGLRATGLDFDVRKWRTYSGYENFDFDIPIGDGVSCAYSRVMLKMEEMRQSMRILEQCLKNMPEGAFKADHPLTTPPPKERTLQHIETLITHFLQVSWGPVMPANESLQMIEATKGINSYYLTSDGSTMSYRTRVRTPSFPHLQQIPSVINGSLVSDLIVYLGSIDFVMSDVDR"]}}, {"location": "[16381:17056](-)", "type": "CDS", "id": "<unknown id>", "qualifiers": {"locus_tag": ["ctg55_15"], "transl_table": ["11"], "translation": ["MDYTLTRIDPNGGNDRYPLQKQEIVTDPLEKRVHQNVYTGKLEHALHDMVNWGRKNSLWPLNFGLSCCYVEMTTSFTALHDVARFGSEVIRASPRQADFMVVAGTCFIKMVPVVQRLYDQMLEPKWVISMGACANSGGMYDIYSVVQGVDKFLPVDVYIPGCPPRPEAYMQALLLLQESIGKERRPLSWIVSDQGVYRANMQSERDKKNAERIAVTNLRTPDEI"]}}, {"location": "[17073:17511](-)", "type": "CDS", "id": "<unknown id>", "qualifiers": {"locus_tag": ["ctg55_16"], "transl_table": ["11"], "translation": ["MSKTTEVVAHHWAFAVFLIVSIGLCCAMLAGAWFLGGKARGRHTNTPFESGIASVGSAKLRLSAKFYLVAMFFVIFDVEALYLYAWSTAIRESGWVGFVEAAIFILVLLAGLFYLVRIGALDWAPARRQFDVKPTTISHANRHKQ"]}}], "name": "gnlXKBPJEJPE_55", "description": "gnl|X|KBPJEJPE_55", "dbxrefs": [], "annotations": {"molecule_type": "DNA", "references": []}, "letter_annotations": {}, "areas": [], "original_id": "gnl|X|KBPJEJPE_55", "modules": {"antismash.detection.hmm_detection": {"record_id": "gnlXKBPJEJPE_55", "schema_version": 2, "enabled_types": ["T1PKS", "T2PKS", "T3PKS", "transAT-PKS", "hglE-KS", "prodigiosin", "PpyS-KS", "arylpolyene", "resorcinol", "ladderane", "PUFA", "NRPS", "CDPS", "RCDPS", "thioamide-NRP", "NAPAA", "mycosporine-like", "terpene", "lanthipeptide-class-i", "lanthipeptide-class-ii", "lanthipeptide-class-iii", "lanthipeptide-class-iv", "lanthipeptide-class-v", "lipolanthine", "thiopeptide", "thioamitides", "linaridin", "cyanobactin", "glycocin", "LAP", "lassopeptide", "sactipeptide", "bottromycin", "microviridin", "proteusin", "ranthipeptide", "redox-cofactor", "epipeptide", "cyclic-lactone-autoinducer", "spliceotide", "RaS-RiPP", "fungal-RiPP", "blactam", "2dos", "amglyccycl", "aminocoumarin", "NI-siderophore", "ectoine", "NAGGN", "butyrolactone", "indole", "nucleoside", "phosphoglycolipid", "melanin", "oligosaccharide", "furan", "hserlactone", "phenazine", "phosphonate", "guanidinotides", "other", "acyl_amino_acids", "PBDE", "betalactone", "tropodithietic-acid", "pyrrolidine", "crocagin", "NRP-metallophore", "methanobactin", "opine-like-metallophore", "aminopolycarboxylic-acid", "NRPS-like", "PKS-like", "transAT-PKS-like", "RiPP-like", "RRE-containing", "fungal-RiPP-like", "phosphonate-like"], "rule_results": {"schema_version": 4, "tool": "rule-based-clusters", "cds_by_protocluster": [], "outside_protoclusters": [], "multipliers": {"cutoff": 1.0, "neighbourhood": 1.0}}, "strictness": "relaxed"}}}, {"id": "gnlXKBPJEJPE_56", "seq": {"data": "CAGCTGGAAAAGAACTTCCCGGCAGTCACAGAGATGATGGACGAAGCGGAGGCGGAGGGGCTGGCGTACTTCGGGTTCCCGGGAGCGCACCGGGTGAAAATCCACTCCACGAACACGCCGGAGCGCCTGAATAAAGAGGTGAAGCGGCGTTCCCACGTGGTGGGTATCTTCCCCAACGAAGAGAGTATAACCCGGCTTCTGGGGGCGGTGCTGACGGAGCAGAACGAAGAATGGCTGTTGCAGAACCGCTACCTGCCGCAGCACAGCATGGCGGAGATAGAGCAGACCGCTGAAAACGATGTGATCGAGGCGCTGCCACTCAGCGCTTAACAGACATATTACCGGACCGGAAGGCCGGATCTGAATTTACACCACCTTGACGGACTCGACCCTATTAGAAAAATAGCATAATTGTTTTCTTAACCGAATGCCATTGCTGAGCCAGTGGGGGCTGTCCGGGGACTTCTGAACCATGATTATTGTCTATCTGGTGATTCAGGCGCTGGATGGGAACGTGCGGGTGCCGATACTGTTTTTAGAAGCGGTAAACCTGCATCCACTGATGATTATTCTTTCGGTGGTGATCTTCGGCGGGCTATGGGGATTCTGGGGGGTATTCTTTGCTATACCGCTCACCACGCTGGTGAAATCGGTGGTGCATGCCTAGCCGGATGAAATAGCTAAATCGTAGAAGGCTTATCAAGGGCCGATCTCAAAAGACGATTGGCCCCTAGATTTGCGGGTCGACCCGCACGTTCAAATCACGCCGACTTCAGGTAATCCATCACGATATCGTGGTGGTTGCCGGTCTTGAAATCATCGAAAACTTTCTCAACGTTACCGTCAACGCCGATAAGGAAACTGATGCGGTGGATGCCGTCATAGGTTTTGCCCATAAAGGTTTTTTCGCCCCAGATGCCAAACTGCTCGCATACCTGATGGTCTTCATCAGACAGCAGAGTAAAGTTTAGCAGCTCTTTTTCGACGAAGCGTGAGAGCTTCTCCGGCTTATCCGTGCTGATACCTAAAACTTCAACCCCGGATTTTTTCAGCTCGTCCATGCTATCGCGCAGACCGCATGCCTGTACGGTACAGCCTGGCGTCATCGCTTTCGGGTAGAAATATACCAGAACGCGCTGTCCTTGGAAGTCGGTTAAATTTACCTGTTCGCCGTCCTGGTCGGGCAAGCTAAATTTCGGTGCAGCATCACCGGTTTTCAGTGGATTCATCACTACTCTCCATTTTTTATCATCATACCAAGGTTAAAATTCACGCGCTTCCCACATGTAGGTCAAGGATTACGCGCCGTGGTAAGAAACCGCCTTAATAGTGCCTTGAGCATGAAGTTCTGTACATAGCTGGTTGAACGCTTGCTCGATTAATAACGCATCTTGGCTGGTCGGGCTATGAGTGGTTAACTGAATATAGAGCATAGGCGGCTGGTTTTCTTGTGCAGGGTGTGTGCACGACACCAGCTCGGCAATATTCATCTGATGCGAATAAAACAGATCGGTAAAGCGCTCAATGATATGCGGGGAGTCAATGACCTCTACTTGATGGTTAGGAGATT", "alphabet": "DNA"}, "features": [{"location": "[0:330](+)", "type": "CDS", "id": "<unknown id>", "qualifiers": {"locus_tag": ["ctg56_1"], "transl_table": ["11"], "translation": ["QLEKNFPAVTEMMDEAEAEGLAYFGFPGAHRVKIHSTNTPERLNKEVKRRSHVVGIFPNEESITRLLGAVLTEQNEEWLLQNRYLPQHSMAEIEQTAENDVIEALPLSA"]}}, {"location": "[472:667](+)", "type": "CDS", "id": "<unknown id>", "qualifiers": {"locus_tag": ["ctg56_2"], "transl_table": ["11"], "translation": ["MIIVYLVIQALDGNVRVPILFLEAVNLHPLMIILSVVIFGGLWGFWGVFFAIPLTTLVKSVVHA"]}}, {"location": "[761:1229](-)", "type": "CDS", "id": "<unknown id>", "qualifiers": {"locus_tag": ["ctg56_3"], "transl_table": ["11"], "translation": ["MNPLKTGDAAPKFSLPDQDGEQVNLTDFQGQRVLVYFYPKAMTPGCTVQACGLRDSMDELKKSGVEVLGISTDKPEKLSRFVEKELLNFTLLSDEDHQVCEQFGIWGEKTFMGKTYDGIHRISFLIGVDGNVEKVFDDFKTGNHHDIVMDYLKSA"]}}, {"location": "[1298:1568](-)", "type": "CDS", "id": "<unknown id>", "qualifiers": {"locus_tag": ["ctg56_4"], "transl_table": ["11"], "translation": ["SPNHQVEVIDSPHIIERFTDLFYSHQMNIAELVSCTHPAQENQPPMLYIQLTTHSPTSQDALLIEQAFNQLCTELHAQGTIKAVSYHGA"]}}], "name": "gnlXKBPJEJPE_56", "description": "gnl|X|KBPJEJPE_56", "dbxrefs": [], "annotations": {"molecule_type": "DNA", "references": []}, "letter_annotations": {}, "areas": [], "original_id": "gnl|X|KBPJEJPE_56", "modules": {"antismash.detection.hmm_detection": {"record_id": "gnlXKBPJEJPE_56", "schema_version": 2, "enabled_types": ["T1PKS", "T2PKS", "T3PKS", "transAT-PKS", "hglE-KS", "prodigiosin", "PpyS-KS", "arylpolyene", "resorcinol", "ladderane", "PUFA", "NRPS", "CDPS", "RCDPS", "thioamide-NRP", "NAPAA", "mycosporine-like", "terpene", "lanthipeptide-class-i", "lanthipeptide-class-ii", "lanthipeptide-class-iii", "lanthipeptide-class-iv", "lanthipeptide-class-v", "lipolanthine", "thiopeptide", "thioamitides", "linaridin", "cyanobactin", "glycocin", "LAP", "lassopeptide", "sactipeptide", "bottromycin", "microviridin", "proteusin", "ranthipeptide", "redox-cofactor", "epipeptide", "cyclic-lactone-autoinducer", "spliceotide", "RaS-RiPP", "fungal-RiPP", "blactam", "2dos", "amglyccycl", "aminocoumarin", "NI-siderophore", "ectoine", "NAGGN", "butyrolactone", "indole", "nucleoside", "phosphoglycolipid", "melanin", "oligosaccharide", "furan", "hserlactone", "phenazine", "phosphonate", "guanidinotides", "other", "acyl_amino_acids", "PBDE", "betalactone", "tropodithietic-acid", "pyrrolidine", "crocagin", "NRP-metallophore", "methanobactin", "opine-like-metallophore", "aminopolycarboxylic-acid", "NRPS-like", "PKS-like", "transAT-PKS-like", "RiPP-like", "RRE-containing", "fungal-RiPP-like", "phosphonate-like"], "rule_results": {"schema_version": 4, "tool": "rule-based-clusters", "cds_by_protocluster": [], "outside_protoclusters": [], "multipliers": {"cutoff": 1.0, "neighbourhood": 1.0}}, "strictness": "relaxed"}}}, {"id": "gnlXKBPJEJPE_57", "seq": {"data": "TAAGGTACGATTTTTTTGATGTCTTTTGATTTAATTCCGCTTTACGGGTAAAATATAAACTAAACAGAATTATATATCGACATTGAAATCGTATCTCCTCAAATAAAAAGGAATTGATATGGCTAAGGGTGCTGTTTTCCCCGTTCAGTTTACTGGCAGTAAAGGCGTTATCAATTGTGATGAGTCTTTTCAGAAAAATGAAGTCGTGGAGTGGCACCGTTACCTAAGACACGCACGTAACAACCGCAAGACGGTTTCGGTAAGCTGCCTTTGTCAGCCTGTCTGCACGGAGGGGAAGATCCTCAGACTGAAAGTCAGTCATTCAGAAGCAACGGACCGCTACTGGCTGTCAGCATGGCCCTATGAGGGCAGCCGGCACGCGGAGAATTGCCGGTTCTATTCCGTCTGGTCCGACAAATCTCAGGCCAGTATTTATGAAGCGGGTGTGGTCACAACAGGCGCAGACGGAATGTTTAAAATCAGGCTCCCGACGGGACTGCAGAAAAAGGAGCCAAAGGCACCTGATGACGACAACGCTGAACCGGTCGTTAAGACTTCAGCGACTACGAAACGTAAACCTGCCATGCAGCTGCTCGGACTGCTCCACTTTATGTGGGAGCAGGCAGAAATAAACGTCTGGCATCCCGCCTTCGAGCTTAAAAAATCCCGTGGCACTGCCTGGCTGGGTTACCGCCTGGATAATATCTCAGGGAGGATCCGGATAGGTAAGACCCTGCTCAGCGACGTCATGCTTATACCCGGTAACCGGGACGGCGCGCACAGTAAACCTAATCTGCAGAAGCTCCGGGCGGCCACCAAAAATAAAAAACGCTTGGTGGTGGTTTCTCAGCTTGTCAGCTGGACAGAAAAGACAGAGGCGAGGCTGAATAGTGGCATGCTGCCTCTGGGACTGTTCGGCGGTTTTCCTGAACTCAGGATCCCACCGGATGCCAGGGCGCGCTGTGAGGCAAGCTTTGGTCGCGAACTCGGGCACTGGAGGAAGGGGGCGAAGGTGATTGCGATCGCTGAAACGGATCCGCCGATTACCACATTTCGTCACGTGGACGGAAAGCCGGTTCCCTCTACCCGCTGCGAGGTTATCGACATTGCGCTGATGGTGGTCAGCCCCCGTTATATCCCCCTGGATTCGGGGTATGAAGCGGTTATCGAGAACAAACTTTGGGCTGAACAGCGTGCGTTCATTAAGCCGCTGCGCTATGACGGTGGTGAAGACGTGTTTCCTGACTTCCTGCTGACGGACGTCGGCGGCGAAGAGTTTGTGCCGCTTGAGGTGTTTGGCATGAATACGCCTGAATACCTCGCGCGAAAGGCCTTAAAGCAGGCCCACTACGAAGAGGAATTCGGTGAGGGACGTTGGTGGAGCTGGGACGCGACAGCCAGGGATGCGGAGTCAGCCATACCCGATTTTCCCGAAAAGAAAAAATGAAATATATGACACCAGTCCGGCTTAAAGAACTTAGCGGAGAGCTAACCGAATGTTATTGAATAAGATACTGACGGGTAAGAACAGCACGTTCGCGGGAACAATAAAACAAACGGCGCATGTGATGACCAGTGTGTCTGAGGTCGCTTTTTTTGGCGTCCTTTTCACCGACGGGGGCGAATGGCTTCGGGTGGCTACTGACGATATCTCCTTGGCTGAACGAGTCGCGTTCCTGCAGTCAGGTAGCAGCGTCAGGATCACGGTGGAGGGGAGCATCGTGCAGGCTCGAAGCAGTTATCACAGGCTCGTGAGGATCGACATTATCTGACACCGAGTTATGATATATCAGGCCCTCCATACGGTCAGTCGTAAGTCCCATACGGTAAAAAAACTAACAGAGTGGGTGTTTTTTTTAGAAACATTAAGGATGAAGTGATATGAAAAAATGCGATCCTCTTGACGATTTTAAAAACGTAGGCCGAAAGAAAGAAGTATGCAGCCATGAACCGGTGACAGATACTAAAAAGGTCGAATTAAACCATGTATACTCTCCACTGGATACGGCAGTTATAGTATTTGTCGCTGTAATTATTGGGTTCCCCATGCTGTTGTTTTTATTAGCGTTTGCAAACGCACTTATTATGGAATCCCCTTGATATTTTACCTCTGAATTTTTGGTTTAATCAATTGAAGGATAAAACATGTCCAAAGAAAAAGGCAACTTGCTAATTAAATCTGCTATAGCCGCGGGGATCAGTACCATACTGATAGATTTAATGCTTCCCTTTACCTCCTTCAGTCCGGTGTCCACATCTTCTTCCGGACCGTTTGGAGTATTCTCTTTTTATGTCATTTGGGCGGCAATAACACTAGTAGTGTTCATAATTTGGAAGTTGAAGTTGAAATTTTTCGGGTTAAAGAAAAAGTTTGATAGATAAAAAAAGCTATTCGCCGCGCGGCGATCGTTGATGACCAGGAGAACTAAATACTGTTGATTTCGTTACCCTGACGTAGCGTCAGCTTTTCACTGCCCGGTGCAGGGTACTGCTGCATCAGCGCCTGATGCACCTCGCCTCCGAGCGACCGGCTGTTACTTTCTGCAGAGTTCAATCCATACCATGTGAGAGAGCATCCTGGATTTGTTGAATCTGCTCGCTGAATCCACCTTCTGCCTCAATTTTATTTAGCCGATCTGCAACCGAGTAATCTTTACCAAAAATGGTTTCCATATTGCTCATGCTTAATCCCTTATAGCGGCCGCTGGCTGAACTTATACCGTCATATCTGAGCCTCATAAGTACGTCCAGGAAATTGCCGTCATCCCTAGTTTCGGACTGTATCCACGCGGCGACTCTTTCGGGAGAATTTATATCCCGCCATGCATAAATAATTTCAGACATGTCGTCTTCGCGCCATAACATGTCTCTGTTCTCAGGGCATTCAAAGCATGCAGAAGCCTTTGCACAAAGCATTTTCAAATCCTGATCGTACAGGACCCGGTCACTTTCATTTGCCGGCCGATTTCCTGCCAGCCCGTTCTGCCACAACAGATGACGCAGGTAAGATACACTCCAGTTAAGCGTCCCATCATTTGTCAGTGAATTACCCAGCAGAGCCAGTGCCTCGCTGCGGTTATCGATAACAAGGCGACGAAGCAGGTTATCGGCTAACTCTCTCAGTTGAATGGAATATACGGTCAGCCACTCTCCACGGGCGTAGTAGCGACGAAGCACTTCCCGACCGTTCTTAAAGAGAAACAGCAGTAATCCTCTGCACTGCACGGAAGTTGCCTGGCCAAGCATCGCGGGGGTGAGCCTGTCAAGAATGTGGTCAAACCACCATCGGGTGGTGTATCCATTTCCGGTCATCTTATTAAATAGCAAGCTGGTCAGTTCAGACGGGGCATCTGTCTTGCCGGCAACGTCAAAAAGTTCTTCAAAAAAGGCGACAGGAAGAACATCTTTTGGCGGAGAAAAGGCAAAATAGAATCGCCAGTGGAAGCCACTTCTTAGTCGTTTTGCTGAGTCAGCTTGGCTTCTTACTGCATCTCTTTCAAGGACGAAAAGCTTCAGCGACTGTTGGTTAATCCCCTCAATACCGGGCAGCCATTTAGCCAGCTCCATCAAGGACAATGGTGACGCCGGGGGAAGTGAAGACATGAGGTTATTTAGCTCATCAGCAATTGCATGGTTTTCCTTTACTGTAACTTGTCCGTTTCCTGATGCGACCGTTGCGTATTCAGTGAGGTAATGTTCAGTCCAGTCATACATTGATGGAAAAGTGACGCGCAGAAGATGAAGTAGGCACAGATCAGGAAACCATACGGAATCTTTCAGCGGGGGATAGCGGAATGCCAGACTGCCCAGAACCAGTCTGACTTCACGTGGGGTGTTCAGCATCGCGCCAAAGGTTCCTGTTACAGATCTGATGTCTTCAATCAGAGAATAATCTGGTTCCGAACCATTCACTTTTTCAAAAAGTTGAATTGAGCCTGCCATAAATTCATTGCGAAGGTCGAAGGACTCAGGTCGCGGCAAGCTGAAAGAGAGCTGGATTATTTTCTGAAGGTATCTCTGGCCGTCCTTAATATTCAATCCGACTTCCACTGCGTGGCCAAGGACAATGGGGTCGTAGCACATGATGTAGCGGAACCGGGAGAAATCTGCGACAGAACGCACCATCCTCAGAACATCCACGGCCTGTTCTGGCTCTAGTCGGTCAAGATCATCAAGTACGATGACAAAGTTCAGATCCATATCTGAAATTCTTTTTTCTATATCCGCCCTGAGTGCTGCAGTGGTTTGCCGGCTAGCAGATAGGTCAGCCGTAGATACCGTCTTCATTATTTTTCCTGCAATGCCAAAACCCGGAACCCAGTTGCTGGCCAGCTCGGCCAGAGGGGCAATCTTACCTGAGGCCTGCTGTGCATAGCGCAGCACGTCAGTCGCGATCGCGGAAGCCCTGCCACTCCATATTTTGCGTTTTAAACGGCGTAGCCATGAATACTGCTTTTCCTGTTCCTTATCCAGAATCGCTGCAACGGGAATCAGCAGACTCTCCACGCTGCTGGTACCGGAAGCGCTGAGCCAGGGAGAAATGGGAATAATATGCGTATTGTCCGGTTTATCCTTTTTCAGCTGGAGCTGGAGAAGATTAAGAAGGCTGGTTTTTCCTGCTCCCCATGCCCCTTCAATGCCTACAACGGTGCTGACATCAGTATCCAGAGCAAAAATGCTTTGTGACAGGTTTTCAGCCAGTGAAGTAAAGCCGTATCTGTCATCTTCTGGTGTGGCGACGGGCAGGTCATTACCTGCTCTTACCCCGCCAGGAATACATTTGTACTTCATTTCAGAGGTCTCCCTAGAGTTCATGCAGATCGGCCGCCACAGCGGCCTGGAATATCGCCTTCAGTTTCAGAAAATCTTCCAGCGTCAGGAAAATATGGTGATGTTCCGTACGAGGATTACTCTGTCTACATCACCGCGTAGGTTGTATAGCGATACCAAACTGTCCAGGGCGCTCTAGCCGTGCAGGGCACCAAGGTCGGCACGGACCAAAGCACTGAAAATACCCCAGCTCAACGCAAGCGGCGCCGGTGTGACGACAGGAATCCAACTGTGGCTGCTCCTGTTTCGCTTGATCTGCCGGATTCTACAAGTATTGTAGCGGTTAAAGTTCACCGGGTATGGTAAAGCCGGGAAGGAGTACCTGCGCGTTGTCCGTCCGAAAAAAAGAAACCCGCAGCTTGTAAGCCACGGAGAGATGATCTGCCTGCCATACGGGTGCCAGGCGCTTAATTCTTCGGGAAGCTGGCCAGCAGCGCAGCCACCAGGGCTGGAGGAACATTCAGTCCGGCCATGGCGAAGGTTTCCGCGGTCATATGGTTAAACGCAGGCTGTATCGTACGAAGACGCGGGATGGCATCCGGTTCCAGAGCCAGCAGTTCCCGGACGCGGGCCGCTGCGTCGATGTACTTCTGCGTGGTTGTCCAGGCGTGTTTATTGGAGACGCTATACCATTCTTCAAGTATGTCTTCCGAGAACGCGGTGGCCAGCCCCTCTTCAATCACCGGCGCACCACCGCCAACGACCGGGGCCAGCAGGTGGACACATTCGTGCGCCAGCTGATACACCGTGAGCAGTATGTTGGAAAAGGCCTCCGCACTCAGGCAGATGGCAATGTGTTTCCGGGGTGGGGTTTCATTACTGCCCGGGAACCATATCTGCGGCCGGCCTGCGTGAAACTCAACACCCACATAGGTCCAGCTGCGATCGCGGCTGCCATAGCGTTTCTCCATTTCCTGGATGAAACAGCTGACGTAAGTAGCGGGTGTAAAACTACAGTTGCCGTTCGCCAGCTTAACCCTGAATAAATGATCCGGAATATCAAAACTGTTGTTCATCGTCATGCTCTGTAATTATCTGGTGACACTGTCAGGGCGAAGGTATCCCCCCGGTTTTCTGCTCAGTTGCCGGCGTTCACCTTCACCACAAAATCCCCGTTTCCGTCCGGCTTAAAACCGACCTGTTTTGTGTAATGCTGCGCCAGCGCTTTTTCATGCGAAGACAGCGCAGAGTAAAGCCGGCCATCCAGCGCCGGAAGTGAAGCCACGTACTCCGTACTCAGCCGTTTATTTTCTTCCCGCGCCGCCTGCTCTTCCTCGGCCGTCATACTAAAATCCGTCGCCGGGAACAGGACAGAGGCAGTTGTGAACATGGGATCGTGTAACTCAATGTGCTCCCTGTGGAGTTCGTCAAACAGGGCTTTGCGACAGGACTCGCTGGGAAAGCGTTGCCATGTCGGCGAGTGCACCTGGGCCAGCTCACAGAAATCATTTTCAGGGATGGCATCCTGTGGCCAGCAGGCGATAACCTCGTTCCAGACCATCTCCGCCAGCCCCTTCCAGACGGTCTTCTTTACCGCCATGGATGCCAGAATATCGTCGTCTGCAATATTTTTAATGCCCTTCTGGATAGCCAGACGCAGCACTTCCACTTCTTTCACCGGCTGCTGCGTCAGGGTGACACAGCGCACGTAGAGTTCATCCAGCTCGGCTGCTGTGCCGTCATCGATATGTTTCGTTGGCATGACTGCCTCCTTTCTGTGAGAATTGTTTCCTGCTCATCTATAACTAATAAAATTTGCTAAGTTTCTAAGTTTCTAAGTTTCTAGGTTTACTAATTCTAACATAACATAAATACGTTTCTGCGCAAGCAGCTCTCAGTGAGACCGGTTTGTCGGCTCTCTTTTTTCTGCGCAGATCCGAAAAGTGATAGAACCGGATCCCGCCCCTCCCGGCGGCTGATTTTCACCCTGACACTATATGTAGTGGCTGTATCAGCTTGTCTGCATACAATATATGGGATGAGGACGGCAACTGGCTTCGGCAGTGGAGGGCTTCTCCCCGCCCTGCCGCCGTGCTACGCTTCCGGTTACTGCCTTATCGGGATAAACTCGGATCTGGCCGGTGAGGGTGTGCGGTTATTGCCATAGGTGGTTATATGCATGATTACTATCACTTTGGTTATGGTGTTTGCAGGAAAAGTTTCAGGTGTGACGGTCAGGGTCGTTATTGAGGGTGATCTCGGGGCGGGATTATTTCAAAAGGGAGAACAATGTGTAAATCATGCAAGCCGGATGCGAACTATTTCCGTTCAGTAGACTGTGTGTACGAGTATTTGTTGCCGGCACATCCGGTGTTGTGGCTCAGGGATTCGCTCCGCACAAGGCCGGGCTATGTGTCGCGCAGTTTGCTCTGCCCGGCCGGTAAAGTGCTTGCCATCCAGAACAGGTCAGATCAAAGCTGGCGCCTGCGAAAAGATCCGAATGAAACCTTGGACGAAATTCCTGATGAAAAGCGGAGAGAGTTTGTACTGCTTACGGACGAAGCAGCCCGGTTCCAGGCATTTCTCCTTACCTGGAGATGACGAGCACTTATGACTTTTAGCCATTTTAAGAGGAACCCTTCTGGATCGATTTGGTTCTGACGGCTGACGTCTTAACAGAGGAACAACGGATGCAGGCAGACTTGATAAACGGTATGGCGGCAGCTGTATCGCACCCGGCCACCGTTCAGGTGATTAACCAGGGGCCGGGGATCTGGGGCAACGTGGCCACCGGGGCCATCACTGCGGTCGCAGCGATTGCGGCGGTGATGCTGACGCACCGGTTTACGCTGCGGCGGGAAAGGCAGGCGGCAGATAGAAAACTCGCACAGGATCGCCTGTTCATTGCCACCGAACTTGTCTTTTTACTGGAACAGTTCGCAGAAACCTGCGCCAATGTTGCCAAAGACTGCGGTTATTACAACCAAGAGGGTATCAGCGTTCCAGCAGTAAAAACCCCAGCCCTTGATTACTCTGTCATACAAGGTGACTGGCGCGCCCTGACGGGAAGACTGATGTATCAAGTCCGCGAGCTTGCAGTAATAAAAAGCGAGGCTGATCGCACAATTAATGAAGCTGATTATTGGGCTCCAGACTTTGATGAATTTTTTTGTGCGCGGCAGTTTCAGTATACGCGGCTTGGGCTTAAATCGGTCATTCTGGCCAAACGGCTGCGTAAGTTTGTTGGATTCGGGGAAACTCGTCTTAACTCCACTCCGTGGTCAGCACAGCAGGTACTCTGGAGTGTCTGGCGTGAAGAAATGAAACTGCGTTCTGAAGCGGCTATCCTCCATAAACAGGCGCTGGAGGGATTAGCGATTAATAATATGAAGCAGGCCTCTGACGATGTGGGTGACAGAGGAGGACTGGCATGACCCATACACACCTGCCGGCGATGGGGGGCTGCCAGTCATACGCGTCACCGCTGCCGGTACCTATTGATTATCCGGCGGCGCTGGCGCTGCGGCAGATGGCCTTAGCACATGATGAGTATCCTCAGTATCTGCTGGCGCCGGAGGTCAGCGCCCTGCTCCACTATGTCCCCGACCTCTATCGCAAGATGCTGTTCACCACGCTGTGGAACACCGGCGCGCGCATTAACGAAGCGCTGGCCCTGACCCGGGGAGATTTCAGCCTGGCACCGCCCTACCCCTACGTGCAGCTGGCCACCCTCAAGCAGCGCGGTGAAAAAGCGGCTCGCGGCCCGGGCAGGGCACCGTCAGGAGTGGTACCTCACCGCCTGGTTCCGCTGTCCGATCCGCAGTACGTGGCCCAGCTGGAGATGATGGTGGCCACGCTGAAAATTCCCCTCGAGCGGCGCAGCCCGGAGACGGGACGCGCGGAACGCGTCCGGCTGTGGAGCATCACTGACCGGACGGTCCGCACCTGGCTGAACGAGGCCGTTGACGCCGCCGCTGATGACGGTGTGACGTTCTCGGTACCGGTGACGCCACACACCTTCCGGCACAGCTATGCCATGCACATGCTGTACGCCGGCATTCCGCTGAAGGCGCTGCAGAGCCTGATGGGGCACAAAAGCATGAAGTCGACCGAGGTGTACACGAAGGTGTTTGCGCTGGACGTGGCCGCCCGGCACCGGGTGCAGTTTCAGATGCCGGGTACTGAAGCCGTGGGTATATTGAAGAGTATTAAAGGGTAATATTGTCAGGACTTGGAAACTGAACTGCACGGCATTAGCGTGCAGTACGGTGACTACTTAGTTTTACTGAAACAGGCGCCGACAATGAACGACACCAGCAAAGATAAACATGCTCCTGTGATGCTGGCATACGAGGCCATTAACTCAATCTGATCCCAGAATGGATTGTCCGAATTAACATCCTCATAAGCTATGGTCAACCCGACTGGTGCCTTTGGAACGTAATCCGACGGTGCGACTAGGCAGGCGAGAATGTAAATCAGCATAGCCACTGAATGTCCCTGCAGTGCCCGGGAGTTTTCATGAGCGCAAGAAACTATGATCCCAATTATTGCCTGGACGATACAGGCAAGCAGCATGCCCGTTGTCCAGGGTATTGAGGACTTTCCCTCATGCACGAGTACAAGCGAATAGATACATCCCAGTGCGAGACTTGACAGGAGAGTGACCAAAACTCCCGTCATGGAGATATATCGTGACTTACGAATTCCAGTTATATGACGTACCATCCAAGCCCCTTACGATGATAGAAACAGCAGTTTGACAGCAACTCAAACGCAAGCGCAACGAAGTGATCTGCCAAATCCTAACCGTAAGATTGAGTAATAAATAATACTTCACACGTATGAAGGATTATTTATTCAGATAACCTTCAAGTGCAGCCCGAACCAGCGCACTGACATTCTTAGGCTCAATGCCGTTACGCTTGTTATTCAGAGCAAGATCTTCGCATTGCCTGAGTAAAGACTCCGGAAGAGAGATGGTTGTTCTGGCCAGTTTTTCAGGGGACTCAATGGGTCTTTTGTCGTCACCGTAGGGCTTATCGGCCAGCATACTTGCAAGCTTGTCCGCCTGATCTTCAGAAACTGAAGTTACCGGGCGAGGAGCTTTATTTTTATCACTCGGTTTTTTTAGCACCCGAACACCTCATTTAAAAGTGACAGAACTTCTCCCTTGGCCTTCTGATTATCCGTTTCCAGTACGGACATACCCTGAGACATCACATCCCGGTATACCTTGCGATAACATCCGACGGATTCAAGAGGTGTCAGGGTCTCAAACTCTTTCACGTACTCAAGGAATTCATGACGCTCATTCCCCTGTAACAGCGGGTTCGTGGTGGCCATCGTCTGGTAACAAAATACCTTCAGGTCTGGATTTAGATCTCGTATTGCTTCGATTTGCTGGCGCAGCTCTTCCATCGTGTCAAGATCCAGCTGGGAGCACTGGTGAGGAGCGATTATCTGGTGGGCAACCGTTCCTCCAGTGATCAGTTCTCTGCTGTTCCGTCCTGCTACATCCACGATAACGTGGTCATATTTTTCATCCAGGCTGCGCAACGTTGAGGAGATATTGTCGCGTTTTTCAATCAGCGTAATACGCGGGGACAACTCTGCTTCTTCCCTCTCGGCATACCACCGTGAAGCTGAACGTTGCGCATCCGCGTCCACGAGGCAGACGTCTGAGCCTCTCAAGGCCAGCCCAATAGCCACATTTATTGCTGTGGTAGTTTTAGCTGCGCCACCCTTGTTACATCCAATAATTGTAATCATATCAGCACCATTTTTTGTTTTCTCAGCTGCCGACCTGGCAAGCTAAATCTGTATGAAATCATACTTCATTTCTCATAAGTAGCAAATGTTATTTATGAAGTGTGAAGTATGAAAGATGAAGTGTGATTTGCTGTTTATGAGGTATGAGGTATGAGGTATGAGGTGTGGGGTAGCGAACATGAGCGTCTGAGAGTTTAAATATTCGTAAGAACTATTTTAGTAGTGCAACCGGTATGTCCTTCCATCTTGTGGTCCACGCCGGTGAAAGCATCTCTCGCTTCATTTGCCACTCTGGGGCTGTTCCTTGCCCGGCAAACCACAGCTTACCAAGTCCTGAGTTATTCACTTTGTCCAGCACCGACATCAGCTGCGCGCTGGCAGGGCGCGGCGGCGTATCATCGAACAGACCCAGCTGAGCCATTGCTCCAGAGCTGAAGTCTCCCAGCATGATGCCAGCCTTTGCATACCTGTGGCCATCGCGCCAGATGCGCTCGAGACAGCGCATGGCCACGGCAATGATGTCCCGGGTGTCCTGAGTGGCCACCGTCAGTTTTTCTCCCGCCACGTTGCCGTAGTACGGTTCCCCCTGAGCAAACGGGGAGGTCTTGATGAATGCAGAGATGTGCTGACAGTACTGTCCTTCCTGTCGCAGTTTTTCGGCCGCACGTTGAGCATGGGTGCATACCGCCTGACGCATACTTTCAAGCGACGTGATGCGCTCGCCGAAGCTGCGGCTGCAGACGATCTGCTGTTTCGTCGGAGGGACTTCTTCCAGTGCGATGCACGATTCGCCGGCCAGTTCCCGCACGGTACGCTCAAGAACTACGTTGAAATTTTTCCTGATGAAGGCCGGATTACTACGGGCAAGATCTAGCGCCGATATTATCCCCATTGCATTAAGTTGCTTACTGAGCCTGCGCCCAACGCCCCAGACTTCTTCAACCGGCTGACGTGAAAGCAGCTTGTCCGTTCGCTGAGGGTTGCCCGGAGTCAGTGCCAGCACGCCTCCAAATTGCTTCCATTCCTTGCTGGCCCACTGGGCTGATTTTGCCAGTGTTTTAGTTGGGCCCATTCCTACGCCTACGGTTAACCCTGTCACGGTCCTGACCCTCTCACGCACGCGCCTGCCGTAATCTTCAAATGACTCTGTGCGGTCAATGCCCCGTATATCCAGGAAAGATTCATCGATCGAGTAGATTTCCGTGGCCGGTGCCATTTCTTCCAGAACCGTGGAAACCCTGACGGACATGTCGTGATACAGCGAGTAATTACTGGAAAAGGCGTGCAGGCGTACCGGAAACTGCTGTGATTTTATCTGAAACCACGGCTGCCCCATTTTAATACCCAGGGCCTTACTTTCGGCGCTGCGGGCGATCACACAGCCATCGTTATTCGAAAGTACGATAACCGGGGCGTTTTTTAAATCCGGGCGGAATACCTTCTCGCAGGAAGCGTAAAAGCTATTGACGTCAACAAGTGCAAACACGATTCACCCCCGCGTAGCGTGGAGAAACCAGGTCACAACACCGAAAATTTCCAGCGCGTCCGGTTCCGGATAGATCGTGGAAAACGCGGGGTTCATCGGCTGCAGTGCGAGGCACGGGCGCAGCTGCAGAACTTTGACGGTGAACTCCCCATCCACGGCAGCGATCACAATGTCTCCGTGAGAGGGTGTTTCTGATTTATCCACGACGAGCAGGTCACCATCCCTGATCCCGGCATCTACCATGCTGTGGCCAGAAGCTCTGATGAAGTACGTTGCACTGCGGTGCCGGATACACAGGTCGTTCAGATCCAGCATCTCCTCAACGTAGTCCTGGGCCGGAGAAGGAAAACCGGCGGGCACTCGTTCCGTAAAGAGAGGAAGGGGTATGTGGGTTAACGCTGCAGAGACTGCACATAGCCCGGATCGATTCATAAGAGCACCTTTGTGAATACTGTATTTATGTACAGTATTAATATAATCGCGACTTACGCGCTCTACAACCGGGCAGGCCAATACTTACAAATCGTTCTTAAAACCGCAGAAACCGAGCCTTTTACATCTCATATTGTTCTCAAATTTATCTCAAAAAGGTTGATGATTTTCTCTTTTGTCGCTAGCATTTGAATTGTTCTCACATTTATCTCTGAAATGTGTCTTTTAGTTATTAATAATTCCCTTTAGGGGTAAGGTATGCCAGATGAAAATTTTTATGGATGACGGTTCAACTAACATCAAAATGAAATGGGAAGCTGATGGCGAAATCAGGCAGATGATCAGCCCTAACAGCTTCAAGCCGCAGTGGTCTGTGCCATTCGGCGCACAGCCAGTGTTCAACTACAGCATGAACGGCGAGCAGTATTCATTTGACCCGGTCGCTGCCGATGCCGTGGTGACAACGAACGTGGCGTGGCAGTACAGCGATGTGAACGTTGTGGCCGTTCATCACGCACTGCTGCAGACGGGGCTGGTACCGTGTGAAGTAGATATCACCGTTACGCTGCCGCTGAGTGAGTATTACAACCGGGACAACCAGCCTGATAATGAAGCCATCAGGCGTAAAGAACAGAGCCTGATGAGGCCTGTCACTCTCAATGGCGGCAAAACCTTTACAGTGCGGAGCGTGGCCGTGATGCCTGAATCGATTCCTGCCGGATTCAGCGTTCTACAGACTATGGACCCGCTGGAGTCTCTGCTGATTGTTGACCTCGGTGGGACCACTCTTGATATTTCTCAGGTAACCGGGCGGATGTCGGGAATAACGCGAATTTACGGCGACTCAACAATCGGCGTGTCGCTGATGACGTCTGCAGTGCGTGATGTGCTGCGCGTGGCCAGAACACACGGCAGCAGCTATCTTGCTGATGAGATGATTATTCACCGCAGTGACGACAGTTATCTGGCTGCGCGCATCAATGACACGACGCGTCTGCCTGAAGTGAAAAGTACGCTGACCGAGTCTGAAAACAGACTGACAAAACGGGTTCTCAACGCGGTCAGTTCATTTGAGGGATACACGCACGTCATGGTTATCGGCGGTGGTGCTGAAATCGTGGCAGGGGCAATCCGTGAACACTGCGGCATCCGGCCGGAGCGCTTCTTTAAAACAGATTCTCCCCAGTATGACCTCGTAAACGGTATGTTTGAAATCGGATAAGAGATATGGATACGCGACGGAAAATACAGTTTTACCTGAACCCGGAAACAAACCAGGCAGACCGCTGTGTGGACGCGGTACTGAATAATACGCCGCAGGGGGACCGGGGCAGGTTACAGCGTGCAGCTATGCTGAGTGGTTTTGCTCTGCATAAAATTGATCCGCGTATCCCGTTCCTGCTCTCGGAGCTGCTGACCGAAAACACCACGTTCAGCGAAACCCTGCAGGTCATAAAAGCGGTCCTGCCCGCTGCTCAGGCGGAGAGGCTGGAAGAAATTATACAAACAGCACCGCCGGAAAATATCCCCGAGCAACATTCTCTACAGGCTGGTGCAGAGGATGAAACCCGCAGCAATGCGAGGGGCATATTCGGTACCAAATAAGGAGCGACGATGATCACAGCAATAAGAATATTTTTTTTGAGGGTAACTGGAGCTGACCGCCTCTCTGCGAAGCAGCGGAAAAATATCGGTGAGTTTTTTCTTCTTGGCAGCAGCCTGTTTATTGTTCCACTGCTATTTCTGGATAATCCGGGGGTTGTGGTGAAGGTCGTGCTGCAGCTGCTGTGGGCGCTTGCGATAGCTGTGGGCGCGATGCTGGCGCATGTGCAGAAGAGAAAACCGGAGTGAATATTGCCGGGAAGGGAGTGGCCGTGCTCGTTGTCACTCCGTTGCACTGACGCTTCCTCGCCCGGGCTGTTCGTTCCTCGCTTCGCTGCGGTACGCCTCAGTCCTGGCTGTGGCGAGCGTTAGGGGTGATTTTTTTATCATTTTAATGTTCAGTCCTTTCACTACGGTGCGGTAAGCGCGGGGAAATTCTTTAGCCGGAAATACCGTGCCTGCCCGTCCGGCAGGACTCCGTGACCTCATCTTCAGTATGGAAGTCGCGTTGCTCCTTATTTATGGCGCCTGTCGGCGCACCCCTTCCAGCCATCGGCGCCAGCAACTTTCTCACCTCATCCAATGTTCTGTCCGAAGATGACCCACGTTGTTCGCTTTCTGTTTTAAGGATGTCGCTGCGCTCCGCTTCTGAGCCGTCCAACGCCCTGCGGTCGTCAGCCGGCGGGTCTGAGGTGCCGTGCCCTCACTGTAGCCGGGCTGGCGTTCAGACAAGGGAAGCTTCGCCGGCCTGCTCACCCGTTCCCCGCCGTGCGCGGGACATTCAGTCCGCTCCGGCGGCGCGTGCGGCTTGCGCGTCCGCCCCTGTCTGTTCCGCCTGTCGCCCGTCTTTGTGGAGGCCACGGCACAAGAGGGTGCCCCCATCAGATAAGGAGTCAGCGTATGTCACGTTTCATTCAGGGTAACTGCATCCAGATTATGTCCGGCTTTCCCGATAAGGCCGTGGATTTCATTCTCACCGATCCGCCGTACCTCGTCGGTTTTCGCGACCGCGCCGGGCGCACGATAGCCGGCGACAAGACGGACGAGTGGCTCCAGCCCGCCTGTCATGAGATGTACCGCGTGCTGAAAAACGACTCGCTCATGGTCAGCTTCTACGGCTGGAACCGCGCCGATCGCTTTATCAGCGCATGGACCGCTGCGGGCTTTCGCATCGTCGGCCACTTCGTATTTGCCAAAACCTACGCGTCAAAATCTGCATACGTCGGCTATACGCACGAATGCGCCTATGTGCTGGCCAAAGGACGCCCGCGCCTGCCGGAGAATCCGCTGCCCGACGTGCTGGGATGGAAGTACACGGGCAACCGGCATCATCCGACCGAAAAGCCCGTGACCAGCCTGCAACCCCTGATTGAGTCGTTCACGCACCCGGGCGCTATCGTGCTTGACCCGTTCGCGGGATCCGGTTCGACCTGCGTCGCGGCGCTCCAGTCCGGCCGGCGCTACATCGGCATTGAGCTACTGGAACAGTACCACCGCGCGGGCCAACAGCGGCTGGCCGCCGTACAGCGCGCCATGCTGCAACCTGCGGCCAACGGTGACTGGCTACCGGAGGCTGCGTAATGAACTACGCGGGAATTGAATCACTGCGATCGGATGTGGCAGAGCTGGTCAACATGATGGATGAACTGTGGGTAAGAATGAATGCGCTAGGTAGCCACAACTACCGGGACGACACGCCGGCGGCAGAGCTGATGGCCCGGCAGGCCGTTACCCGTATTAACGCGCTGTTTCTCAATGCATACCGCGAAATGCTGGCGCTCAATGCCTGCTTTAAAGACTGAAGTATCCGGCCGGGAAAGCCCGGCCACGACTAAAACCGGAGAAAATCATGTACGGAACACGAAAAGAGATTAACGAAAAGCTGAAACGCGCCTTCACGAACAGCGAACCGCTGGCCGTGCTGGTCTGGTCACGGGAAACGGTGACGGACATTATCGACGAAGAGCTGACCGACGCCGAGGCTGACCGCCTTCTGTGCCGCATCGGCGGGGTTGCGTTTTACGGGCACGCGGCGGAGGGGATTTCGCGCCATACCCTGAGCGAATGGCTGCGGTCTGACAGAAAAACAATCCAGACGGTGACGGTGGACGCCGGGCTGCTGAAAAAAATAACGGAGAGGGCGCAGCGCGCGCTGCTGTCAGAAGAGGGGAGCGCCTGGGATGCAGGCAATGACTGCCCGCCGGGGGTACGCGAGGGCCTGGACGACGTGGCTCGCATGCTGACGCTGCTGGCCGCCTGACGCTGAGCAAAGCCTGACTGCCGGAGGCGGCGAAGCCCGTCGCTTCCGGACGGGTACGGGACCCGCGAGAGACCGGCCGGCAGCGGAGCGGCAGGTACGGTCGCGGGCATCGAACCCCCGCCCGTACACCAACGCCACGCGGCAGTTCCCGGCCCTGCCGGGGCCGCAAAGGGCGCAGGCTGAGCCTGCCCACGGGGTAAAACGGTGCGCCATGAGGCCGCCGTGTCGTGGGGGCTTACGCCGTGCCCGAACCTTAGCCGGGCCGCTGCAATCGCAAGAGTCCGCTGCGCCGTCTCCTCACCCGTTCGCGCCCGTCACGGGCATTCAGCCCGCAACGGCCTTGCGCTGCGGCTTCCGGGGACGCTCCTGCGCTTTCCGCTTTGCGCCCGTCTCTGGTGTGGTCACGGCGCAAGCCCGCGCCGTATCACATGCTAACAGTGGAGATGCTATGAACACACAGACCCCCGCCGCCGTCCACGTCGATCGCTTAATGACGATGCGTTTTTTGCCGATGCTCTTTTCCCACGACTACGTGCGCGCCGAACATAACGTTTTTCTCTATGCAAGTCGCTTTCTTACAAGCTATGACGGCTGCGAGTGGAGTTTTGTTGCGCTGGAAAACGGCGGGGGATTCATGCAGCCCGGTGGCGACAAGTGGCACTTTAGTAACCCGGACAACGGGGCCGAAGTGAATCTGTCGGCAGAGGCGGCGGGCATCGTCATCACTTCAATGGTGCTGAACCACCGCAGCTGGTTTTATGACCGCCATGATGAACCGGAACTGTGTGAGCACTACTGTGAGCGCTTTCGCCAGCTGACCGGGTTTATCTCCGCACATCCTGAATACAGCGCCATCTACCGCGCGCTTAACTGACAACGGCGGGCGGCTGCCGCCGCCGCCCGTAAGGATATGAAATGTACGGAACGCCGAACGAACTCTGTATACAGCTGCTTAAGCAGTTTGCGCCGGGTGAAAGAATTACGCTGATTGTCTGGACCAGCGGGAATGTATCAGACGTGCTTGACGGGGAGGACATCACCCCGGAAGAAGCCGACGAAATTAACGCTGACATCAGCGAGCTTGATTCCGTGCACGAGTATGGTGTGGGCGAGGAAACGCTACGGGCGATGCTGGAAAACGTGCGGGAATCAGCCCGCGCAGAACGAGAAGTGCGGGTGACGGCGGGCACCCTGGAGAGGATTGCCAGGCTTGCCGGAGAGTATATCCGCCGGGAAGAAGCTGAAGGAGGAGAGGGGGCCGCCAGAAGGCACTTCCCCCTTGAACTGGATGCGCTCGAGGCCGTCAGAAAGCTGGTGATGTAAGGCAGAAACGGGCAGGGAGGCCCGTAACCTGACCGCTGTCAGCCCGCAAAAACCCCTGCCCGCCTGCGGCGGGGCGGGCGAACGGCGCCAGCGGCGCCATTTTCCGCCCCTTTACAGCAAGTTTAAGTTGTGCAGAACAGTCAGTAGCTCATCATTTCCTGCGTTGGCGTTGGCGTTGGCGTTGGCGTTGGCGTTGGCGTTGGCGTTGGCGTTGGTCTGGTGATCGCTTTTAAACATACTCTTTTGCCCGGGGCGTCTCCCTCCGGGCCGCGCTGTCATGCTTCGCACCGAGCCGGCAAGCCGTCTCTGCCCTTGCCCTGCGGGCCGACGGGTTTCCATCGACTGACGCAACACCCGCAGCCGGCATGCTGCCGCCGCACTCACTGGCCACGGGCGTGGCCGCTGAGGACCGGACCGCGTTTGCGCCGTCCGGGGCCGTGCCATGCTCATCCACCGGTGGCTGATGTTCCCGTGGTATTTCCGTCGCAGGGAACTGCGCCACACCGCCTCGCTCCTTCTGACAAGGCTGAAGTGCACGCCTGCGGCGGCCTTGTCAGCGCTCCCCGGTGAGGCTTTTTCCCTTCTGCGACGGCGAATACTCACAGAAACATCATTTAACCCACAGAAGGAGAAGCAGCATGTCACAGCAAAACGTCAAGAGCGCGACAACGAAGCCTACAGAATCATCAGATTTTCAAACCGAAGGGCCGGAATATCGTGCCACTTATTCCCCCGATGACAACAAGTTACGTCTGTTCGCGGATTCACGTCTCGATGAGGAAACTTATAAGCGTGTGAAAGACGCAGGATTTAAATATGCGCCTAAACAGGGGTTGTTTGTGGCACCAATGTGGACACCGTCCCGCGAAGATTTGCTGCTGGAGCTGGCTGGGGAAATCGAAGATGAAGATCAGTCACTGTTTGAACGGCAGGAAGAACGTGCAGAACGTTTCGAAGGCTACAGCGTTAAACGGGCAGCAGAATCTGAGCAGGTGCTTTCCGCAGTGGATAAACTTGCCTCCGCCATTCCTTTAGGTCAGCCGATCCTGGTTGGCCACCACAGCGAACGCCGCGCGCGGAAGCACGCACAGCGTATCGAAAACAGTATGCGCAGGGCCGTAAACCTGTTTGAAACCTCCGAATACTGGGAGCGCCGTGCAGAAGCATCCCTGCGCCTGGCAACGTATAAAGAACGCCCGGATGTGCGTTATCGCCGTATCAAAAAAATTGAGGCCGATTTGCGCAAGTCGGAAAGACACATTGAAAATGCCCGTCTGTTTATCAAACTCTGGTCATGTGAAACCCTTGACCGGAAGATGGCGCTGAAAATCGCAAACGGCGATCATGTTTATGCACGTCTCACGCTGGAAAAATTTCCGCGCCCGGCGGATAAAAGCCAGTATGAAGGCCAGACGTCCGTATGGTCAGCCCTGACGGATGAGATTATTACCGCCGCACAGGCGCGGGAAATCTGTGTCCGCGTCCATCAGCAGACAATCGACTGGCAAGACCGCTGGGCAGGACACTATCGCAATCGCCTGATGTATGAGCGTGCCATGCTGGACGAAACTGGCAGCCTTCTGGCGTCCGGTGTTGACATGGTTCCGGGCGGTAAAATTCTGAGCCGTGGCGAATGGCTGACTATCATCCGGGTCAACCGCAGCGGGGGTGAAATCAGCTCCGTGGTGACCAGTGAATACTCATTTATGGGCCGCAAGGGAACGACGGTTATCCGGCGTGACCGCATTACGGATTATGCGGAACCCACGGCAGAGATCGCCGCAGCGGCAAAGGTTGCCGCAAAACGACCGCCGATCGTGAATTATCCGGGGGAGGGCTTCATCACCCTGACAAAACAGGAATGGAGTAAAAAGCATGCTGATTTTAAACAGGTGCGCGGCATTGCGGCGGGTGACGATCACGGCGCTTACCGTATCCGCCGTGTGCTGTCGTCGGGTTACTCACTAACACCTGTATATATCACCGATTTGAAAACGGTGGAAATCCCACGCTGATAAGCAGTGTTTCCCGGCTCTGCCGGGAAACCTCCCGCAACGATTTACACTGAAGGGCAAACAAATGCAGACCGGACTTAAAGAGCGCATAGCGCAGATGCAGCAGAAGCTCAGTTCCCGCCAACCGATGGGTGAAATACACGCAGACAGCCAGCTGTTTGTCACACCCGAACCCGTATGTGACAGACTTGTCACGCTGGCTGATATCCGGCCCGGTGACCGGGTTCTGGAGCCTAACGCGGGTACCGGGGCTATCCTCCGGGCTGTTCTGGCCGCGCAGCCTGCGGCCCGCTGTGAGTGCGTTGAAGTGAATTATGCGCTGGTTCAGCACCTGCTGTCAGCTTTTCCCGGCGTGCCGGTCAGCTGTGAAGATTTTCTGAATTTTAGCCCGGTAAAACCTTTTGATCGCATCATCATGAACCCGCCATTCAGGCACGCGGTCGATCTGAAGCACATCCTGCATGCCAGGACGATGCTGGCCCCCGGCGGTAATCTGGTCGCGATCTGCAGCAACGGACCCCGTCAGCAGAAAGCGCTGTGCGACCTCGCGGTGTACCATGAAACGCTGCCGCGCGGCACTTTCGCATATACGGACGTTACAACAATGATTGTCCTCATTGATGCTGAGTAGCTGTGCTCAGGGAGCATTCCCGGGTATCCCCCGGGATGCCCTATCTGTAACCGGGTGATCGTCCGGCCCCGTGGTCGCTTGCCTCCGAAGCCGAAAACCGGGCGGGCCTGCGGCCCGGGGGTGAACAGTGCTGACGCACTGTAATACCCCCTTCGCCTGCCCTTGCTCTGCCCGGTCTTTCTCTCACTGTCTCTCTTCCTGCTGTGATTTGATTTCCTGCTGTATTTCCTGTTGCTGTCGTGCTGCTTAACATCACTGAAAACCAGATGCTAAAGCATGGCCCCCTGCGGCTCCCCGGCGTTGCCGGCTCGTCAGCCCCACTGCGCTAACCGGCAAAGCCGGTAAGCTCCGCCGAATCCCGCACGCGGGTTTCGGGCCTCCCGGCTAGGGTCTGATGGCGAACTGCCAGGGCGTGCAGCTGGCTGGCGCCAGCGCGCTCACTGGCCACGGTCGTGGCCGCTGAGGACCGGACCGCGTTAGCGCCGTCCGGAGCCGTGCCATGCTCATCCACCGGTGGCCGGTGTTCCCGTGGTATTTCCGTCGCAGGGAACTGCGCCACACCGCCTCGCTCCTTCTGACAAGGCTGAAGTGCACGCCTGCGGCGGCCTTGTCAGCGCTCCCCGGTGAGGCTTTTTCCCCTTCTGCGACGGCGAATACTCACAGAAACATCATTTAACCCACAGAAGGAGAAGCAGCATGTCACAGCAGAACGTCAAGGGCGCGACAGCGAAGCCTACAGAATCATCAGCAAAGAAAACCCGCGCTGCGAAAAAATCAGCGACTGCCGTTGAAGCGGTGCTGGAAAAGGCCACCCTCGCGTACTTCCCCCTTTCCCGCCTGGTGAAGTCCCCGCTTCAGGCCCGCAAGCGGCCGCACTCCCCTGAAGATATCCGCGACACGGCTGAAAGCATTGCCGGGGTCGGACTTATCCAGAATCTGGCGGGGCATGAAATGGCCGATGGCCAGATCGGTATCTGCGCCGGGGGCGGACGCCTGGAATCGCTGGTGCTGCTGCAAAGCGAGGGGCGCTGGCATCCCGACCAGCTGGTCCCTGTGCGTATCGTGCCGGAGGATATGGCAAAGGCCGTTTCGCTGACCGAGAACGGCAGACGCCGGGATATGCACCCGGCTGAGCAGATTCAGGGTTTCCGCGAACTGTCAGAAGAGGGCAAAACGAATGCACAGATTGCAGACCTGATGGGCTACAGCACCCGCCACGTTGAGCGCTGCATGAAGCTCGCCGGACTGGCTCCCTCACTGCTGTGCCTGCTGTCCGAAGACCGCATTCAGCTCGACCACTGCCACGCGCTGGCGCTGGCCGACACCCATGAACGCCAGGAAGAAATCTGGGAAAGCGCCGTCAGCCGCGCGTATGACGTCCCGTCCCCGCAGGCGATCCGCAGCCTGGTCACCTCGGGCGAGGTGAAAACGTCAGGCAGCGACCTGTTCCGCTTCACCGGGCTGGATGCGTATCTCGCAGAGGGCGGCGAGCTGCGCACCGACCTGTTCAGCGACGAAAACGAGGGCTGGGTCGATTCCCTGACGCTGCAACGCGCCGCGCTGAACAAGCTGTCCGTCATCGGGGCTGAGATTGCGCAGCGCGAAGGCTGGCAGTGGAGTGAGGCGCGGCTGAGTCAAATCAGGACGTGGGGCGATGATGCAAGGGCGTATCGTCACTATCCGTTTCCTGAGCGCGTATTTACCGCAGAGCAGGCGTCCCGCCTGGAGGAGATTGAAACGCTGATGGACGCGGCCAGCGACGACGAACGCGCCGCGCTCGATGCCGAAGTCGCGGCCATCCATGACGCCGGGGAAGCCGCCGCGTGGCCTGAAGCAACGCGCCAGCTCTGCGGCGTGGTGGTGTCGCTGGACCACGGTGTGATTCACATTCAGCGCGGGCTGGCGCACATCACCGAAGAGGAAGCCGCCGCCATCGAAGCCCGCCAGGCCGCAGCGGTCGCGGCCGTCACCCACGCACAGCCGACCGTTGAGGCCGATGAATTCCCCGCCACGCTGGTGAAAGCGATGTCCTGTGAGCGCACGCTGGCGGTTCAGGCCGCGCTCTGTACGCAGGCTGATATGTCGGTCACGCTGCTGATCTGGCATCTGGCAAAGGGGGTATTCACCTCCGGGCGCGGCGGTCCGGATCCATCCCGGGTTCAGCTTAACGACAACCAGTACATACTGCGGGAAAAATCCGTCTCCGGTGAAAACGGCAGGGCGTACCGCTTCCTGATGGAAGAAAAAGCCCGCTGGGAGGCCCGCCTGCCGGACGACTGGCGTCACGACATGCGCTGGCTGCTGGCATGGTCTCCGGAGGAGAGAAATGCCCTGCTGGGCTTCCTGTCTGCCCTGTCGGTCGACGGCATGCAGGACCGCGAGTACAGCCGCACGCAGCGCAGCAGCCTGGACGCGCTGGAGTCGGTGATGGCATTCAACCTTTACGACTGGTGGCAGCCGACCGCTGAGAACTATTTCAGCCGCATCGGCAAGACGCAGATCTGCAAGGCGATGAGCGAGGCGGGACTGACGGGCAAGGCCAGCGATGCCGAAAAAATGAAGAAAGGCGATGCCGCCGAGCTGGCCGCTGAAGAACTGGCGGCAAGCAGCTGGCTCCCCGCGTGGATGAAACCCGCCGTCGATGCCAGCGAAGAAACCACCCCGGACGAGCGCGCCGCCTAACCTACAGGCCGCCCCGCGAGGGGCGGCATTCAGGAGAAAACAATGAGCCAGGAACTGACCATCATTTCCGCCAGCCGTGCGCTGGTTCCCGTCAGCGATGCCCGTCGCGCCGCTATGGACGCGATTGCCGAGGTGGAAGACAGGCGCCGGAACGGGCGGCGTTTATCCCGCCACCCGTATTCGTGGGCGTTCTTCCGCCACCTTTCAGGGGCGGGCCGGGCCAGCGGGCAGAGCCTGCTGCGCGCCGGGATAATGTGGGAGCCGCGCCGCCGGATGACCAGCATCAGCGAGTACGAGCACGCGCTGAACGTGCTGCTGGAAAGCCACGGGCTGCACTGCCCGCTGCCGCTGTCGGGCAGCGTGCGGCAGCAGCTGTTTCCCGAATACTGCTTTGCCCAGGATGATCGCCGTGAGAAGAAACGGGCACTGTCCATGCACACGGCAGCCCGGCGGGAAGCGAGCCAGGCTGCGCGGGAATACATGCTGCTTCAGGGGCGGGCAGGGCAGGTGGCGTCTGAGCTGAACTTCTGCACGCCGGTGACCGTCAGCGCGTGGTACAACAGGTGGGAAAGGGAACTGCCTGAAGAACTGCTCGAAGGCGCTTTCTGGCGGTGGCAAAAAAGGTTTCCCTCGCTTCAGCCCCTGCTGCCACTTGAAGGAATGGGAAATCCCCTCTGGTTCGTGATCGGTGCCCTGAACCACTGTAACAGCCATACTCCCGACTGGCTTAGCTCGCTGGAAACTAACTTCAGTCAGAACCGTCTGAGGGTAATAACTCAGGATGAAATGATGAAAAAATCTCCGTAAAAGTGTGACTTTGTGTCACTCCGTGGTATTATAAGTGTGACAAAGTTACACACAGGAGGCGATATGTCAGTTACCCGATTACGGCAACAGGGTGGTGCGGTGGTGTTGACCATTCCAAGCGACATCGCTGCAAAGGCGGGATGGAGTGTCGGCACCCTGCTCGATGTGACTGCAGATGGTGAAGCCGTGAGCATTAAGCCATCAGGCCGCATGGCGCGGGGAAGTAAAACACTCTCGCAACTGCTACAGGGGATTGATGAGGAAGAGATCCGCCAGTTTAATCAGGACGTCAGTGACGGCCTGAATGATGAGCCGCAGGGCAGGGAGGCGATCTGATGGTATCAAGGAAGGTGCCACAGAAAGGCGAAATCTGGCACGTCAATGGCGACCCCGTCGAGGGAAGGGAGTTCAGGGGACCGCATTATTATCTTGTCATTTCACCGCGTGAGCTGGTCGCTGCCCTGGGAACAGCCGTATGCGTCCCGGTCACGAGCGGAGGAGCAGCAGCCCGTTCGAAGGCCGTCACGGTATACCTGGACGGCGACAGTACCGACAACGGGAAAGTGACAGGCGTGGCATTGTGCTATCAGCTGCGCTCTCTCGATCTGACCGCGCGAAAGGCCAGCTATGCGGCTAAAGTAGAGCCGCATATCATGGATGAGATCCTTTCAATGGTTGTGGACCTGATTGACCCACGTTAAAACTGAATCAGCTGGCCTGCATAGCAGGCAGCTGTATTTCAGGACCGAGGACCGTTAAGGATGTATTTTTTTTTCATTATGTAAACTGCCGTGCAGGCAGACTATTAAAATCAATTGATAACCATACAGGATGTCATCATGAAAAATATCAGCCAGGCCGCTAGTTTTATTGAAATTCAGACTGCCGCCCGCAATATAGGAATGGACGTCATTACCGGTGCGACGCTGTTCGAACTGTGGAAAGGCGATCGCTATAAGGGCGGCTATCCCACGCTGGAAATGTTAGCACACGAGGTCAGCCTGCATCTTTCAATGGCTGCTGATGCCGCCGCAGAACGGGCCAGCCAGTTTGAGCTGGTCAGAACAGCGCTGGAAAATCAGGGCGCAACTGAAGCCGCCGTCCTTCATCATGGTAAAGTCATTGGCCTTTGCACCACTTCCGCCGGGCGGGGTAAATCCATCCAGCTGGCCAATGCCGTGACCGATGACGGCAGGCCGCTGAACACTCACAATCTTGAGATATCCCGTTCTAAACAAAACCTGAAAGCGGCGCAGCTTAAATCACAGTTCACGGCCAGAATTTATGATGGAGAGATTTTCTATGTCTGTCAGCACGATCCCTACTAATGACGTTTTTAAAGATTTGTGCCTCATTCTCCGGCTACATAAGGACAAGGACTATATTGAAGAACTTTTTATCAGGAAGGGGTGGGATGTAAGCCGGGCCAAAATCAACGCATGGAGTAAGCGTGCAGGGGACTTTAATCGCGACTTTCGCCCTATGCCTGAAAAGGCCTTGCGGGACTTTATCGATGCCTTGAAAGAGGAAAAACTGATTGAAGACGACTCTTCGGCAGTGTAAGTTAAAAAAACTGCTGAACAAGCAGCTTAGAAAATTCTGTCGTAGAGTCTGCAGTCTACTGCCGGACAGGCAGCTTAGAAAATTCCACTGGAAAGAAAGTTATCCACTGCCGAACAGGCAGAGTTGTTAAGGTGCAGTACGCGCATAGTCCCCCATGTTTTAAGCGCGTATTACACCCCGCCTCCATAGCAACTTTTGTTACCTCACATCCTCTTCATCTCGCATGTTTCAGATGGAATAAAAATCCCCTCTTCTGTTGCCTGATTCAACCACTTCTGCCCGTGCAGGTAATGCCTCCTAACCGATTGTCGGTGGCGTGGTGCTGCAGCTGCAGGTCCTAAAAGAAAAACAGCATGGCCCCCTTCGGCTCCCCGTCCGTTCCGTCCGGGTCGTCAAGCCCGACTGCGCTAAGCGGCAAGCCGCTAAGCTCCGCCGAACCCCGCAGGCGGGTTTCGGGCCTGACGGCTAGGGTCTGATGGCAACGTCAAGGTCAACCCCCGCAGCCGGCTATCGCCGGCGCACTCACTGGCCGCGCAGCGGCCGCTGAGGACGCCACGCCGTTCCGCCGTGTCGGGTGTGTTCGTGCTCATCTCAACATCCGTGCCCCCACTCCCGGCGGTTCTTCGCGGAGGGCTGGTCGTAGCACCGCCGGTTCGGGCAGAAAGGGGTGAAATGCACGTCGCCTAAAACTTTTTGCCTGGAGCCGCAAAAACTTTTCGTCGTCGCCCCTTTATGCCCTCTCTTCGTCGTTGCTCCTTTGCCCTTTGCCGCGATGAACTCACCGAGAGATGGCATAAGCCACCGACAACAGGAGAACCAGCATGAACACACAGAACATCAAAACCGCCGCTTCTGAATCTTCCGAAAGATGGGGGGAAGGGCAGGAAATCAGGGGTGTCAGCCCGGCGCTGGCTGAACGTCTTAAATATCTAAAAATCTGGCGTGAAGAACGTATGTTGGCATGTGAGCGCGAGGAGCTGCTGTTCGGGACGCTGATAAATATGGCTGATGACGTGTGCAGGACTGTCACCAACTGGTCGGTGCCGCGCCCTGTCATGCCACTTTCATCCGTACAGGCCTGGGCTGAAGCCCGGAAAATTGCGCTGAGTCTGTACGGGGAGTTGGGCCAGGCGGCATGGAGCTATGCGGTCGACTATCTGAAAACTGAACTTAGCGCCGGTTACGCCATGTTCAAAGCCGACATCGCCTGATCCACAAACATCACACGAACCCGGCCCGCCTCCGGTGGGCCAGAAACAGAAGGAATGCAGCATGACACAGAACCAGACGGCAGTAGCAATCTACCCTGAAAAGGTGTTTTTCAGCCCATCGCTGTTTATCGGCTGGCACGCGGTGCGCGTCAGCGGTAAATGGCGAACCAGAGCCGACGGCAGAACGCTGGACGAACTGCGCCAGACTTGGCCGGATATGGTGCTGGGAAAATTGAGTGACTATCAGGCCCTGTCCGATGCCCGGCACTATACGCCCGTGAAGGAAATCGACGAGGCGCGCTTCACCGACCAGCTGGAGGTACTGCCTCCGGAAGACTGGCAGTGTCTAGGCAAAGGGCTGGGGCAGTCGTTTAAGTCGTCAGAATACTGGAGTGGGGACGTCACGGACATTTTTGCCCACGTTCAGGGGCGTTTCTTTGAGTTTCGTGACCGCTGCACGCTGTCGCATCAGGATATCGTGGCGCGTATTCAGAAGGAGGTGTTTGACCGGGAGCAGGCGTAAAAAAAGCAGAGCAAAGGCTCTGCTTCATTACGGTCAACTGCGCTAACAGCTGGCCATCATCAACAAAATCAAATGAGGTTAATCATGGAACTTGCTGAAGTCACAATCATTGCACCAACGGCGGGATATGTAAAGTCTGACGTGACCGCGCCACACGTCCGGGTGATGCATGGAAGCATCGCCGCGCAGGATATCGCTCCGGAAATTCGGGCCAGAGGCCGCCACGTTGCCCGCTGTTCGCAGAAACGGCGGTCAGTGCGCGTCCCCGCGATGCGCGGCAGCGAATGGGGGCAGTTCCTGCGCACCCTTGAATTAACCCGGGCACTGGCCTGAACCACGGAGTGCCGCCCCTGTCGGGGCGGCAGTAAGGAGAACCGATCATGCTAAATCTGACGTTACGCAAAACCCCTGTATGTACGGCGCTATCAGGCGTCTGCCTTCTGGTACTGGACAACGATGACCAGGCGCTATTCATCAACGGTGACTACATCAGCGAGCTGGCAGAAACCCCCGCCCTGGCGGACGTGGGGCGGCTCACGGCGGCAGCGATGGGCGTGCCGCTCAAACGGCTGGAACTACCGGAACCTGCCGGGGAATGGTGTTGGGGAGATATCACCGAACGCCTGAATAGCACGGCGGCTACGCTGGATGCACGGGCTAAAGTGACAATTCTGGAATGTGCGCTGAAGAGCGGCCGGGGCTTTCATTTCTGCAATCATCCGTTGCTCAGTGGCAGCAACAGCGATCTGTGGTTCCCCCGTCAGGAAGGGGAAAGCCTGCACGAAGCCGTGGAGCGAGTGATGGTGATGAACCACCAGGCAGAAAACGTGACGCGGCTGGAACCTGTTGCCGGGGTCCGCTTGGAAAACGGAAAATATCCTACGCTAAGCCTGTTTTTTGTACAGACTACTATTCACTGAGCGTAATGCGCGGTATTTACCCTGTCCCAGTTTGAGGTTTGTTCTCCAGACGTAATCCCCGCTCAGGTTGATGTGTTCCCATCCCAGCGGTGACAGATGAGAAATCAGCTGCTCATTTAGTGGGATCCCTTTTCGCTTCAGAGAATCTATGGCTCTTTCTATATATACCGTATTCCACAGTGAGATCGCCGCAGTCAGCAATGTCAGCCCGCTGGCCCGGTAGCTCTGGTTTTCCAGTCCCCGATCTCTGATTTCCCCCAGTCGGTGCATAAAGACTGCTCGCGCAAGGGCATTGCGGGCCTCACCTTTATTCAACCCAGCCTGTACTCGTCGACGCAGCGAAGGATCCCGGAACCAGTCCAACATAAACAATGACCTTTCTATGCGGCCAATCTCCCTCAGAGCCTTTGCCAGACCATTCTGTTTAGGATAGCTGGCCAGCTTTTTCATCATCAGTGATGCTGTTACCGTTCCCTGCTTTATAGAACTTGCCAGACGCAGTACCTCATGCCAGTGGGTTTCAATTTCCTTCAGATTCAGGCTGGTTGAGGAGATGATTGACTGAAGCCCCGGATACAACTCAGCTTTCCCATGGATAAACAGCCGCTTGTCATGAAGATCCCGGATCCTTGGCGCAAAAGCGAATCCGAGCAGATGCATTAGCGCGAAAACATGCTCAGTGAAACCTGCGGTGTCAGTATAATGCTCTGTAATTTCCAGATCGGTTTCGTGATACAGCAGACCATCAAGTACGTGTGTTGAGTCCCGCACGCGGCTGATGACTTTGGTGTAAAACGGGCTGTACTGGTCCGAAATATGTGTATAAATTTGCACGCCTGGCTCCTGACCGTATTTCAGATTGACCTGACCCGCATAACGCCCGTGACTCCCCACCCGAAAGTTCTGTCCGTCAGACGATGACGTTGTTCCATCGCCCCAGAATGCTGCCAGAGGCCGCTTTTTCTGCGCATTAACCACCTCGGCCAGCGCGGCTGAATAGGTTTCATCCCTGATGTACCAGGCCTGAATGCCCTCGAGTGACGATTTTGTCGTTCCCGGACAGGATTCGGCCATCTTTGTCAGCCCAAGGTTGATCCCATCGGCAAGTATGGTGGTCAGTAACAACTTTCTGTCTTTAGGTTTAACGTGATTATTTTTGAGGTGTGTGAAATGTCGGGTAAAACCCGTCCAGCCATCCACTTCATCCAGCATTTCAGTAATTTTAGGGTGAGGCAGCATGCCATAAACCAGATCACCAAAAGGGGATGCTGCTGAAGGGACACTATTATCCAGCGGGGTAATTTTCACGCCTTTATCTGATATATCAACATCGGGTAAATCACCGGCCAGCGCCATTGCATTAACTTCCTCCAGGCGCGATGCCAGAAGCGTCAAACGGCTCTCGATGTATTCATGGCAATCGCCCGGAACAGCAAGGGGTAACAGGTAATCCCTGAGTGATTTTTTAAAATCGCCGGACGGGATCAGATAATCATCGAAATTCCTGTAGCGGCGAGACCCTTTTACCCAGATGTCACCTGAACGCAAGGCTCCCTTCAGCTCGTTCAGCACGCAAAATTCGTAATATTTTCGGTCAATGCCGGTGGGAGTGATCACCACCTTTCTCCAGCTTTCCGGGATAAACCCGGTTGGCGCGGAAGGTGGTACTTTTCGGAGTTGTTTTCGATACATCTCTCTGAAGGTATCAAGCGCGTCACAGAGCTGCATTGCGGTGGGTGCAGCCCTGAACTGCAACGCGGACAGCATCCGGGGGGCGTATTTACGCAGCGTACTGTATTTTTCTGTGATCAGATGCAACGGGTCGAAGTTGTCCTTACGTGACAGGAGCCGCGTCTCTTCCATGCTGTTGATAAATTCCTGCCAGGGAAGGACGCCTTCTATTGCGGCCCAGGGATCTTCACCGGATTCTCTGGCATTAAGCAATGCCTGCCCGACGGTAACGTATTGCTTCAGCTTACTCTGAATCAGCTTTCCCGTTTGCTGGAGTCGTTCGGCCTGTGTGCGTTTTGCCCAGCTGAACAGACTGCCAAGAATACGCTCGTGCAAATCAATAACTTCGTCAGTCAGGGTGGCCCTGGCCTCCGATATGACACAAACCAGAGAGGCATAACGGCGAACATCCGTGAATTTTGCCAGGTCCCGGCTACTCATTTTCCTGCCTTCGCGTGCGAGTTTCAGGAGCCTGTTCTGGTGAACGGAAAGCGCAATACCGTCTGGCAGTGCCAGCGACTCTATCGCATTTAACCGGTCGATATGTTGCAGGACATTCTTACCATTAATTTTCCCCGGAGGCTGGAGCATCCAGGCCAGCCGTGAAGGTTGCTCACCCTCAGATACCAGCAGACGGTCCAGCGCCGCTTTATGTCCCGGTTCAAGCTGCGCGGTCAGCGCAGAAAATACCGCCCTGTCTGCAAGCGTTGTTGCTTCGGCCAGAGTTCGCTCGATGACATCAACAGAAGGGAAAATGACATTATTACTGTGGAGCCAGGAAAGCATTTCTTCCGCAAGCAAAAAACCTCTGTCTGTCCGCATGGCGTGGGGGTAAAGGTGACGAATGCAAATTTTTTGCAGTGCCCGGTTGAATGGGGATAATTCCAGGTAGCGGTAGAGTTCAGCCAGATGCTCCCAGCGGGTGACCTCTCTTGAGGCATACTCGGCCCACAAATCAGGCTGAAGTTTCAAATGCGCTGCCAGCCGGGAAACAACACCGTCGTGAGGTGACATACTTTTGTCAGGGGGAAACCCCGGCCCCCGCAAATAGCAGAGTAAAACAGCAAAGCCCAGGCGATTAGCGGGTCTGCGGTGTTTATTAATAAGCGCGAGGTCATGTTCACTCAAAAAGCACATGCGCGTCAGAAGAACGTCATCATCCGGCACGACCAGCAAGCGTTCTTTTTCTTCACTACTGAGTATTTGTCTCCGTGGCATAGATGCTTTCTCTGCATATAGTTTATTCTAGTTATCACCTCACACTGACCGAAACCGGTCGGTTTTGTACATACCAATGAGGTATACCCTAATATGACGGGCTGACGCGCCCGCAGGGCTTGCCCAACCCCTCCCCTGTTCAGAAACGAGTTCTGAACAGACTTACGGTTTTCGCTGCTAGTCAATAAAATTAAATACGAACATCAGAAATATCTTCCGGACACTTTTTCCCGATAGTGCCGAAATGTCCAATATGGATAGCATTTTTCGTCCATTGCAGAAGGGCCGCATCGAGTGCCATAAGATGGCAAATATAATGCTGGGCAGAAAGCTCTGTATGTCTAACTACAAGGGGTATTGAATGAGGGGCGTAAAAAAGGCCGCTAGCGCGGCCTTATTCAGACTTTAAGTGGGTGCTTTATGCCATGTAAAGAGTAAATGCCAGTGACCACATGGAAAGCAAGTAACCCATATGCAAAGCCGCACGATGTCCAGAAGTGAGCAAAACTATCCGCATCACCACTGTAAGAAGCGAATATAAAGAATAGCTGAGCCAGGCAACCTGCAACAAATATAACCATCGTATGTTTAGCAATGTTCATTAGTCGGCTCCTTTTTTTCAATTACACCAGGCCAGATCCCGCACAGTCAGCAGAACTGGACAGAATGACCTGAACGCCCATTAACAAGATAACAAGATAACAAGATGTTATTTTTGTTTTGCTACTGCTATCAATCGTGATATCTCTGTTTTTGGTAGTGTCTTTAGTGCTTCTATCGCCGCCCTGACAACATCAGAACGATTCACTCTGCCTTTGCCTGAAACCATCTCTGCCGTTATAAGCTCATCAATGTCTTTTAGGTTTTCTTCAAAAAAGGAAACACTCACTGGTTTTGCTTTGCTTACAACCGATAATTTATCTGATGACTTTTTGGCATTATCAAGACCAGCCGTGCCACCGTTAATAAATGCTGCCTCGTCACGAGGTGGAGTGTTTGCTCTATTTCTCACAGAATAACCTCTTTAACTAACGCTTCGATTTCTTGCTGTGCTTTATCATTTTGCGTTTCAAAAATTGTCATTGATTCGGCCCAGGCATCTCGATGTGCTTTACGATCACATACTCGGGAGTTCGCCAGATGCATTTCAGGATAATCCTTGAGTACTTCAGCTGCCTGATTGGCTTCATTAACAAACATGTTTGTAGGAGTCATGTTTAAAACGAGATATCCCCGAACATCCTCATTAAAATTTTTTGCTGCTGTAAAAACGGAGCATGTATGAGGTACAACATCCAGGTCCATCTGCGAAGGACGCAAAGGAGATATGAATACATCAGCGGCCATCAATCCACTACGCATTTCTGCACTATCACGGCCAGCACAGTCTGCAATGACAAAATCATAGGATTTTTCGTGTTCCTTTAACATTGCTTTGATGTTGCCTGTTGCGCCTGTTACCGGAATATGGAGGAAATCTTCAGGGCGATTGTTGTACCAGGTTAAAACTGATTTCTGGTCATCTGCGTCGACAATAATCACGCGATTACCTAATGACATCAGATATGCGGCTATTGATACCGCTAGTGTACTTTTACCAACACCACCTTTTTGACTACCTAATACAATTATCATTATAACCTCATATTAAGTTGTTAAGTTAACAACTTAATATTGCCACCAGGGCATGGATTACGCAATTATTTTATTAAGTTAATAATTTATTATATTGGTAACTGTCTGATTTATAATTTAATTAAGATAACAAGATAACAAGATAACAAGATAACAAGATAACAAGATGATAGGGTTTATGGATGGGTTAACTATTCATAATCGGGCTATTGGCAAATCTGTCCATCTGGTGGTGTACGCAGGGGAAAGCATTTCCCGTTTCATTTGCCAGTCAGGAGCTATGCCTCGTCCCGCAAACCACACTTTTCCCAGCCCTGAATGGTTAATACCGTCCACGACTTTCATCAGGGCTTCGCTGTTTTCCCGTGGTCGTGCATCATCGAACAGGCTCAGTTGCGTAACGCCCACTGGCGTGAAGTCGTTCAGCATCACGCCTGCTTTGGCATAACGATGACCCGGAACCCAGATGCGGTTCAGCGCCCGCACGGCTGCGGCGATGATATCCCGGGTATCCTTTGTCGGGATCACCAGGCTTTCGCTCGCCATATTGCTGTAATAAGGTTCGTTCGCGGCAAACGGTGACGTTTTCACAAACACCCCGATATGCCGGCAGAACTGCCGCTCGCCGCGCAGCTTCTCAGCCGCCCGCTCCGCATAGCTGCAGACGGCCTCCCGCAGCGCGAAGAAGTCCGAAACACGTTCGCCAAAGCTCCGGCTGCAGACAATCTGCTGTTTTGCCGGCGGCGCTTCTTCCAGACTGATGCAGCTTTCGCCCTGAAGCTCCCTGACCGTCCTCTCCAGCACCACGCTGAAATGCTTCCGGATGAATGACGGGCTTGTCTGCGCCAGCTGCAGCGCGGTGCTTATCCCCATTATGTTCAGCTTCCCGGATAATTTTCTGCCCACGCCCCAGACTTCTTCCACCGGCTGCAGGGCGAGCAGTTTTGCTGTCCGGCGTGGATTATCCGGGGTGATAGCCAGTACGCCGCCGAACTGGCGCCACTGCTTTGACGCCCACTGCGCGCTTCTGGCCAGCGTTTTAGTCGGCCCCATGCCGACGCCGATGGTCAGGGCCGTATGGCGGTGAACATATTCGCGCAGCTGACGACCGAAGTCCTCAAACGTCGCGCAGCTGTCGATGCCGGCGACGTCGAGAAACATCTCATCGATACTGTACTGCTCCACGCGGGGGGAAAGGGCCTCCAGGCAGCGCATGACGCGCTCCGACATCGAGTGGTACAACGAATAATTACTTGAGAACACCACCACGCCTGACTTCTCAGCCGTGGCCTTCAGCTTAAACCAGGGCTCCCCCATCGGAATATTCAGGGCTTTTGCCTCGGCGCTGCGTGCGATGACGCACCCGTCATTGTTACTGAGTACAATGACGGGGCGGGTTTTGAGATCGGGGCGGAACACCTTCTCGCAGGAGGCATAGAAACTGTTAACATCAGCCAGGGCAAACATCGTTCCCCCCTTTTAAAGGCGCGCCCGGGTCCGGTGGATGAAGTGCGTCACCACCCCGAACAGGGTGAGGGTTTCCGGGTACAGCGTCGGGTAATCCGGGTTCATTGGCTCAAGCGCCGGGCGGGGCCGCAGCCGCAGACGTTTGACGGTAAACCCCCCGTCCATTTCCGCAATAACGATATCGCCTTCCTGCGCGGTTTCTGCCCGGTCGACAATCAGAATATCGCCGTTATACAACCCGAGGTCGCGCATGCTCTCTCCACTGGCGCGGAGAAAGTAGGTGGCAGACGGATGCCGGATGCACAGGCTGTTCAAATCAAGTTCCGCTTCGACATAGTCGCCAGCCGGGCTCGGAAAGCCGGCCGGGCAGGCTTCGCCAAACAACGGGATAGCCACCGGCGCGGGTGACGCCGGACATGCCTGCAGCTGCGTCCGGGAGAAAACAGGTTCGTTACGCTTCATCACGGCAGCCAGCTGTCGTCCTGCCAGATAGCCTCCAGCGTTTCCATCACATCCGCCTTCTCACGATCACTGCGCGCGCCGCTGACATCGAGGCTGCTCTGTGATCCCTTGCTGACGTTGAGCCACAGTGACGGGTAATGCGGCGTCAGGCGTCGCTCAATTTCCTGCTGCAGAGCGGCAAATGCCCCGGCGGGCATGGCCTTTACCTGTTCCGGAGAAAAACGTACTGAAACCTGTAGCATGATATTCTCTCTCATATCTTTACTGTATGCATATACAGTAAAGATATGCGCAGCCGCCCTTTTTGTCAATCTGTGACAGAGGTCTGTTTGCCTGGATTTTAACCGTATCGATCCGGCAGAACCCCACCGCCTGTCCTTTGCGGCTTTGAGCCGATCCCTCATCGTTATCCACAGGGTTGTCGGCTGGTTTTCCACCCTGTCTGTGGATAATGCGGTCATCGGCACGCTGCCAGGGTGCCGCGTCCGCCTTTCACGGGACGGGCGGTTTACCGCTCAGGCCCGGTGCCGTGGGTATTTTTCACCACGCCCTCGCTCCGCTGAGGAACGCCCTTCAAGCCGCTTTCGCGGCATAGCCTTGCCGCCATAAAAGCTGACGGCTGCGGTATTCCACGGTCGGCCTGACCCGTCGGCTTTCGCGGCGTACGGGCAGCGTGCGGCAGGGAACGGTATCGCGGTGATGCCTCCTGCTCACGCTGACTGTTGAGGAGGCGGGCGAGCCATTGCCCGAAAAACAGATGAAAAAACGCATGACCGTGAAAGCTTTTATAAACAGGCTGTCGCACTACCCCGACGACGCGCTGTGCTGCGGCACGTTCTGGCTGGCCGATGATTTTCTCTCACTGGACGGCTCGCTCACGGACGGCGACATCGATGCAGCGATGGAGCGGGCGCAGGACAGCCATGATGCGAATGACGGATTTAACTGGAGCCACCTGCAGGCGGCGATTGATGAGGTAAAACGTGTATGAATACCTGGCTGGTCGGCTTTGCCGTTGAAATCAGCGGCGTGGAAATGATGGTGCATCACATGATATCAGCAACCGGCCTGGCGCAGGCTGAATCGGGCGCGATACTGATGGGCCGGACGTGGTAGGACAGTCTGCTGCGCGAGGATGACCGTCACCGCTGGCAATATCCGGATGGCGTGGTCTGGTATAACAGTATCATCCTGCTCGATGACGTGGAGAGCAGTATCCTGCGCGGGCTGAAGTTTCTGGATACGTGGGCAGTAACCGGCGTGACGGATACGCCCGGCCTCTGCGATGATTACGGTAATGACTGGCGGGATATCACCCGCTGACTCCTTCCTGACCGGGCGTGCAGCCCGGTTTTTCTCCCTGTTTAGGCCATCGCCCTCACCGGCTCCGCTTTTCTTCCGCGACCGCGGCGCGGCGCGGGGGGATGAGCCTGCCACCCGCTGCCAGTGTCTCGCGTCCGGCCTGTTACGGGACGGGCGGTTTTTCCGCTCAGGCCCGGCGCCGTCGGTATTTTGCGCCAGCCCCTCGCCCTTTAAGGAACGCCCTTCAAGCCGCTTTCGCGGCATATCCTTGCCGCCATAAAAGCCTGGCGGCTGCGGTATTCCACGGTCGGCCTGACCCGTGACCGGACGCGATGAACAGGCAGCGTGCGGCAGGGAACGGTATCGCGGTGATGCCTCCTGCCCCCTCTGACTACAGGAGTGCTGCCATGTCCAGATTCATTCTCGGGGACTGTACTGACGTGATGCGCGGATTTCCCGACCGCGCCGTTGACCTTATTGTGACCGATCCGCCGTACCTCGTCGG", "alphabet": "DNA"}, "features": [{"location": "[118:1447](+)", "type": "CDS", "id": "<unknown id>", "qualifiers": {"locus_tag": ["ctg57_1"], "transl_table": ["11"], "translation": ["MAKGAVFPVQFTGSKGVINCDESFQKNEVVEWHRYLRHARNNRKTVSVSCLCQPVCTEGKILRLKVSHSEATDRYWLSAWPYEGSRHAENCRFYSVWSDKSQASIYEAGVVTTGADGMFKIRLPTGLQKKEPKAPDDDNAEPVVKTSATTKRKPAMQLLGLLHFMWEQAEINVWHPAFELKKSRGTAWLGYRLDNISGRIRIGKTLLSDVMLIPGNRDGAHSKPNLQKLRAATKNKKRLVVVSQLVSWTEKTEARLNSGMLPLGLFGGFPELRIPPDARARCEASFGRELGHWRKGAKVIAIAETDPPITTFRHVDGKPVPSTRCEVIDIALMVVSPRYIPLDSGYEAVIENKLWAEQRAFIKPLRYDGGEDVFPDFLLTDVGGEEFVPLEVFGMNTPEYLARKALKQAHYEEEFGEGRWWSWDATARDAESAIPDFPEKKK"]}}, {"location": "[1477:1720](-)", "type": "CDS", "id": "<unknown id>", "qualifiers": {"locus_tag": ["ctg57_2"], "transl_table": ["11"], "translation": ["MLPSTVILTLLPDCRNATRSAKEISSVATRSHSPPSVKRTPKKATSDTLVITCAVCFIVPANVLFLPVSILFNNIRLALR"]}}, {"location": "[1881:2100](+)", "type": "CDS", "id": "<unknown id>", "qualifiers": {"locus_tag": ["ctg57_3"], "transl_table": ["11"], "translation": ["MKKCDPLDDFKNVGRKKEVCSHEPVTDTKKVELNHVYSPLDTAVIVFVAVIIGFPMLLFLLAFANALIMESP"]}}, {"location": "[2145:2382](+)", "type": "CDS", "id": "<unknown id>", "qualifiers": {"locus_tag": ["ctg57_4"], "transl_table": ["11"], "translation": ["MSKEKGNLLIKSAIAAGISTILIDLMLPFTSFSPVSTSSSGPFGVFSFYVIWAAITLVVFIIWKLKLKFFGLKKKFDR"]}}, {"location": "[2550:4791](-)", "type": "CDS", "id": "<unknown id>", "qualifiers": {"locus_tag": ["ctg57_5"], "transl_table": ["11"], "translation": ["MKYKCIPGGVRAGNDLPVATPEDDRYGFTSLAENLSQSIFALDTDVSTVVGIEGAWGAGKTSLLNLLQLQLKKDKPDNTHIIPISPWLSASGTSSVESLLIPVAAILDKEQEKQYSWLRRLKRKIWSGRASAIATDVLRYAQQASGKIAPLAELASNWVPGFGIAGKIMKTVSTADLSASRQTTAALRADIEKRISDMDLNFVIVLDDLDRLEPEQAVDVLRMVRSVADFSRFRYIMCYDPIVLGHAVEVGLNIKDGQRYLQKIIQLSFSLPRPESFDLRNEFMAGSIQLFEKVNGSEPDYSLIEDIRSVTGTFGAMLNTPREVRLVLGSLAFRYPPLKDSVWFPDLCLLHLLRVTFPSMYDWTEHYLTEYATVASGNGQVTVKENHAIADELNNLMSSLPPASPLSLMELAKWLPGIEGINQQSLKLFVLERDAVRSQADSAKRLRSGFHWRFYFAFSPPKDVLPVAFFEELFDVAGKTDAPSELTSLLFNKMTGNGYTTRWWFDHILDRLTPAMLGQATSVQCRGLLLFLFKNGREVLRRYYARGEWLTVYSIQLRELADNLLRRLVIDNRSEALALLGNSLTNDGTLNWSVSYLRHLLWQNGLAGNRPANESDRVLYDQDLKMLCAKASACFECPENRDMLWREDDMSEIIYAWRDINSPERVAAWIQSETRDDGNFLDVLMRLRYDGISSASGRYKGLSMSNMETIFGKDYSVADRLNKIEAEGGFSEQIQQIQDALSHGMD"]}}, {"location": "[4813:4969](+)", "type": "CDS", "id": "<unknown id>", "qualifiers": {"locus_tag": ["ctg57_6"], "transl_table": ["11"], "translation": ["MQIGRHSGLEYRLQFQKIFQRQENMVMFRTRITLSTSPRRLYSDTKLSRAL"]}}, {"location": "[5237:5846](-)", "type": "CDS", "id": "<unknown id>", "qualifiers": {"locus_tag": ["ctg57_7"], "transl_table": ["11"], "translation": ["MNNSFDIPDHLFRVKLANGNCSFTPATYVSCFIQEMEKRYGSRDRSWTYVGVEFHAGRPQIWFPGSNETPPRKHIAICLSAEAFSNILLTVYQLAHECVHLLAPVVGGGAPVIEEGLATAFSEDILEEWYSVSNKHAWTTTQKYIDAAARVRELLALEPDAIPRLRTIQPAFNHMTAETFAMAGLNVPPALVAALLASFPKN"]}}, {"location": "[5908:6532](-)", "type": "CDS", "id": "<unknown id>", "qualifiers": {"locus_tag": ["ctg57_8"], "transl_table": ["11"], "translation": ["MPTKHIDDGTAAELDELYVRCVTLTQQPVKEVEVLRLAIQKGIKNIADDDILASMAVKKTVWKGLAEMVWNEVIACWPQDAIPENDFCELAQVHSPTWQRFPSESCRKALFDELHREHIELHDPMFTTASVLFPATDFSMTAEEEQAAREENKRLSTEYVASLPALDGRLYSALSSHEKALAQHYTKQVGFKPDGNGDFVVKVNAGN"]}}, {"location": "[6949:7105](+)", "type": "CDS", "id": "<unknown id>", "qualifiers": {"locus_tag": ["ctg57_9"], "transl_table": ["11"], "translation": ["MITITLVMVFAGKVSGVTVRVVIEGDLGAGLFQKGEQCVNHASRMRTISVQ"]}}, {"location": "[7070:7214](+)", "type": "CDS", "id": "<unknown id>", "qualifiers": {"locus_tag": ["ctg57_10"], "transl_table": ["11"], "translation": ["MQAGCELFPFSRLCVRVFVAGTSGVVAQGFAPHKAGLCVAQFALPGR"]}}, {"location": "[7460:8204](+)", "type": "CDS", "id": "<unknown id>", "qualifiers": {"locus_tag": ["ctg57_11"], "transl_table": ["11"], "translation": ["MQADLINGMAAAVSHPATVQVINQGPGIWGNVATGAITAVAAIAAVMLTHRFTLRRERQAADRKLAQDRLFIATELVFLLEQFAETCANVAKDCGYYNQEGISVPAVKTPALDYSVIQGDWRALTGRLMYQVRELAVIKSEADRTINEADYWAPDFDEFFCARQFQYTRLGLKSVILAKRLRKFVGFGETRLNSTPWSAQQVLWSVWREEMKLRSEAAILHKQALEGLAINNMKQASDDVGDRGGLA"]}}, {"location": "[8200:8989](+)", "type": "CDS", "id": "<unknown id>", "qualifiers": {"locus_tag": ["ctg57_12"], "transl_table": ["11"], "translation": ["MTHTHLPAMGGCQSYASPLPVPIDYPAALALRQMALAHDEYPQYLLAPEVSALLHYVPDLYRKMLFTTLWNTGARINEALALTRGDFSLAPPYPYVQLATLKQRGEKAARGPGRAPSGVVPHRLVPLSDPQYVAQLEMMVATLKIPLERRSPETGRAERVRLWSITDRTVRTWLNEAVDAAADDGVTFSVPVTPHTFRHSYAMHMLYAGIPLKALQSLMGHKSMKSTEVYTKVFALDVAARHRVQFQMPGTEAVGILKSIKG"]}}, {"location": "[9042:9498](-)", "type": "CDS", "id": "<unknown id>", "qualifiers": {"locus_tag": ["ctg57_13"], "transl_table": ["11"], "translation": ["MVRHITGIRKSRYISMTGVLVTLLSSLALGCIYSLVLVHEGKSSIPWTTGMLLACIVQAIIGIIVSCAHENSRALQGHSVAMLIYILACLVAPSDYVPKAPVGLTIAYEDVNSDNPFWDQIELMASYASITGACLSLLVSFIVGACFSKTK"]}}, {"location": "[9622:9907](-)", "type": "CDS", "id": "<unknown id>", "qualifiers": {"locus_tag": ["ctg57_14"], "transl_table": ["11"], "translation": ["VLKKPSDKNKAPRPVTSVSEDQADKLASMLADKPYGDDKRPIESPEKLARTTISLPESLLRQCEDLALNNKRNGIEPKNVSALVRAALEGYLNK"]}}, {"location": "[9900:10482](-)", "type": "CDS", "id": "<unknown id>", "qualifiers": {"locus_tag": ["ctg57_15"], "transl_table": ["11"], "translation": ["VAIGLALRGSDVCLVDADAQRSASRWYAEREEAELSPRITLIEKRDNISSTLRSLDEKYDHVIVDVAGRNSRELITGGTVAHQIIAPHQCSQLDLDTMEELRQQIEAIRDLNPDLKVFCYQTMATTNPLLQGNERHEFLEYVKEFETLTPLESVGCYRKVYRDVMSQGMSVLETDNQKAKGEVLSLLNEVFGC"]}}, {"location": "[10753:12028](-)", "type": "CDS", "id": "<unknown id>", "qualifiers": {"locus_tag": ["ctg57_16"], "transl_table": ["11"], "translation": ["VFALVDVNSFYASCEKVFRPDLKNAPVIVLSNNDGCVIARSAESKALGIKMGQPWFQIKSQQFPVRLHAFSSNYSLYHDMSVRVSTVLEEMAPATEIYSIDESFLDIRGIDRTESFEDYGRRVRERVRTVTGLTVGVGMGPTKTLAKSAQWASKEWKQFGGVLALTPGNPQRTDKLLSRQPVEEVWGVGRRLSKQLNAMGIISALDLARSNPAFIRKNFNVVLERTVRELAGESCIALEEVPPTKQQIVCSRSFGERITSLESMRQAVCTHAQRAAEKLRQEGQYCQHISAFIKTSPFAQGEPYYGNVAGEKLTVATQDTRDIIAVAMRCLERIWRDGHRYAKAGIMLGDFSSGAMAQLGLFDDTPPRPASAQLMSVLDKVNNSGLGKLWFAGQGTAPEWQMKREMLSPAWTTRWKDIPVALLK"]}}, {"location": "[12031:12460](-)", "type": "CDS", "id": "<unknown id>", "qualifiers": {"locus_tag": ["ctg57_17"], "transl_table": ["11"], "translation": ["MNRSGLCAVSAALTHIPLPLFTERVPAGFPSPAQDYVEEMLDLNDLCIRHRSATYFIRASGHSMVDAGIRDGDLLVVDKSETPSHGDIVIAAVDGEFTVKVLQLRPCLALQPMNPAFSTIYPEPDALEIFGVVTWFLHATRG"]}}, {"location": "[12472:12652](+)", "type": "CDS", "id": "<unknown id>", "qualifiers": {"locus_tag": ["ctg57_18"], "transl_table": ["11"], "translation": ["VNTVFMYSINIIATYALYNRAGQYLQIVLKTAETEPFTSHIVLKFISKRLMIFSFVASI"]}}, {"location": "[12869:13682](+)", "type": "CDS", "id": "<unknown id>", "qualifiers": {"locus_tag": ["ctg57_19"], "transl_table": ["11"], "translation": ["MNGEQYSFDPVAADAVVTTNVAWQYSDVNVVAVHHALLQTGLVPCEVDITVTLPLSEYYNRDNQPDNEAIRRKEQSLMRPVTLNGGKTFTVRSVAVMPESIPAGFSVLQTMDPLESLLIVDLGGTTLDISQVTGRMSGITRIYGDSTIGVSLMTSAVRDVLRVARTHGSSYLADEMIIHRSDDSYLAARINDTTRLPEVKSTLTESENRLTKRVLNAVSSFEGYTHVMVIGGGAEIVAGAIREHCGIRPERFFKTDSPQYDLVNGMFEIG"]}}, {"location": "[13687:14065](+)", "type": "CDS", "id": "<unknown id>", "qualifiers": {"locus_tag": ["ctg57_20"], "transl_table": ["11"], "translation": ["MDTRRKIQFYLNPETNQADRCVDAVLNNTPQGDRGRLQRAAMLSGFALHKIDPRIPFLLSELLTENTTFSETLQVIKAVLPAAQAERLEEIIQTAPPENIPEQHSLQAGAEDETRSNARGIFGTK"]}}, {"location": "[14074:14311](+)", "type": "CDS", "id": "<unknown id>", "qualifiers": {"locus_tag": ["ctg57_21"], "transl_table": ["11"], "translation": ["MITAIRIFFLRVTGADRLSAKQRKNIGEFFLLGSSLFIVPLLFLDNPGVVVKVVLQLLWALAIAVGAMLAHVQKRKPE"]}}, {"location": "[14632:14944](-)", "type": "CDS", "id": "<unknown id>", "qualifiers": {"locus_tag": ["ctg57_22"], "transl_table": ["11"], "translation": ["MGAPSCAVASTKTGDRRNRQGRTRKPHAPPERTECPAHGGERVSRPAKLPLSERQPGYSEGTAPQTRRLTTAGRWTAQKRSAATSLKQKANNVGHLRTEHWMR"]}}, {"location": "[14962:15643](+)", "type": "CDS", "id": "<unknown id>", "qualifiers": {"locus_tag": ["ctg57_23"], "transl_table": ["11"], "translation": ["MSRFIQGNCIQIMSGFPDKAVDFILTDPPYLVGFRDRAGRTIAGDKTDEWLQPACHEMYRVLKNDSLMVSFYGWNRADRFISAWTAAGFRIVGHFVFAKTYASKSAYVGYTHECAYVLAKGRPRLPENPLPDVLGWKYTGNRHHPTEKPVTSLQPLIESFTHPGAIVLDPFAGSGSTCVAALQSGRRYIGIELLEQYHRAGQQRLAAVQRAMLQPAANGDWLPEAA"]}}, {"location": "[15642:15864](+)", "type": "CDS", "id": "<unknown id>", "qualifiers": {"locus_tag": ["ctg57_24"], "transl_table": ["11"], "translation": ["MNYAGIESLRSDVAELVNMMDELWVRMNALGSHNYRDDTPAAELMARQAVTRINALFLNAYREMLALNACFKD"]}}, {"location": "[15911:16322](+)", "type": "CDS", "id": "<unknown id>", "qualifiers": {"locus_tag": ["ctg57_25"], "transl_table": ["11"], "translation": ["MYGTRKEINEKLKRAFTNSEPLAVLVWSRETVTDIIDEELTDAEADRLLCRIGGVAFYGHAAEGISRHTLSEWLRSDRKTIQTVTVDAGLLKKITERAQRALLSEEGSAWDAGNDCPPGVREGLDDVARMLTLLAA"]}}, {"location": "[16770:17196](+)", "type": "CDS", "id": "<unknown id>", "qualifiers": {"locus_tag": ["ctg57_26"], "transl_table": ["11"], "translation": ["MNTQTPAAVHVDRLMTMRFLPMLFSHDYVRAEHNVFLYASRFLTSYDGCEWSFVALENGGGFMQPGGDKWHFSNPDNGAEVNLSAEAAGIVITSMVLNHRSWFYDRHDEPELCEHYCERFRQLTGFISAHPEYSAIYRALN"]}}, {"location": "[17237:17645](+)", "type": "CDS", "id": "<unknown id>", "qualifiers": {"locus_tag": ["ctg57_27"], "transl_table": ["11"], "translation": ["MYGTPNELCIQLLKQFAPGERITLIVWTSGNVSDVLDGEDITPEEADEINADISELDSVHEYGVGEETLRAMLENVRESARAEREVRVTAGTLERIARLAGEYIRREEAEGGEGAARRHFPLELDALEAVRKLVM"]}}, {"location": "[17756:18089](-)", "type": "CDS", "id": "<unknown id>", "qualifiers": {"locus_tag": ["ctg57_28"], "transl_table": ["11"], "translation": ["MARPRTAQTRSGPQRPRPWPVSAAAACRLRVLRQSMETRRPAGQGQRRLAGSVRSMTARPGGRRPGQKSMFKSDHQTNANANANANANANANANAGNDELLTVLHNLNLL"]}}, {"location": "[18108:18384](+)", "type": "CDS", "id": "<unknown id>", "qualifiers": {"locus_tag": ["ctg57_29"], "transl_table": ["11"], "translation": ["MFPWYFRRRELRHTASLLLTRLKCTPAAALSALPGEAFSLLRRRILTETSFNPQKEKQHVTAKRQERDNEAYRIIRFSNRRAGISCHLFPR"]}}, {"location": "[18439:19660](+)", "type": "CDS", "id": "<unknown id>", "qualifiers": {"locus_tag": ["ctg57_30"], "transl_table": ["11"], "translation": ["VKDAGFKYAPKQGLFVAPMWTPSREDLLLELAGEIEDEDQSLFERQEERAERFEGYSVKRAAESEQVLSAVDKLASAIPLGQPILVGHHSERRARKHAQRIENSMRRAVNLFETSEYWERRAEASLRLATYKERPDVRYRRIKKIEADLRKSERHIENARLFIKLWSCETLDRKMALKIANGDHVYARLTLEKFPRPADKSQYEGQTSVWSALTDEIITAAQAREICVRVHQQTIDWQDRWAGHYRNRLMYERAMLDETGSLLASGVDMVPGGKILSRGEWLTIIRVNRSGGEISSVVTSEYSFMGRKGTTVIRRDRITDYAEPTAEIAAAAKVAAKRPPIVNYPGEGFITLTKQEWSKKHADFKQVRGIAAGDDHGAYRIRRVLSSGYSLTPVYITDLKTVEIPR"]}}, {"location": "[19625:19991](-)", "type": "CDS", "id": "<unknown id>", "qualifiers": {"locus_tag": ["ctg57_31"], "transl_table": ["11"], "translation": ["VLNQRIIHFNALTAGRRLRGQNSPEDSPGTRVRLQNPVTGPDISQRDKSVTYGFGCDKQLAVCVYFTHRLAGTELLLHLRYALFKSGLHLFALQCKSLREVSRQSRETLLISVGFPPFSNR"]}}, {"location": "[19997:20219](-)", "type": "CDS", "id": "<unknown id>", "qualifiers": {"locus_tag": ["ctg57_32"], "transl_table": ["11"], "translation": ["MVHREVAQRFLLTGSVAADRDQITAGGQHRPGMQDVLQIDRVPEWRVHDDAIKRFYRAKIQKIFTADRHAGKS"]}}, {"location": "[20616:20850](-)", "type": "CDS", "id": "<unknown id>", "qualifiers": {"locus_tag": ["ctg57_33"], "transl_table": ["11"], "translation": ["VAQFPATEIPREHRPPVDEHGTAPDGANAVRSSAATTVASERAGASQLHALAVRHQTLAGRPETRVRDSAELTGFAG"]}}, {"location": "[20987:22973](+)", "type": "CDS", "id": "<unknown id>", "qualifiers": {"locus_tag": ["ctg57_34"], "transl_table": ["11"], "translation": ["MSQQNVKGATAKPTESSAKKTRAAKKSATAVEAVLEKATLAYFPLSRLVKSPLQARKRPHSPEDIRDTAESIAGVGLIQNLAGHEMADGQIGICAGGGRLESLVLLQSEGRWHPDQLVPVRIVPEDMAKAVSLTENGRRRDMHPAEQIQGFRELSEEGKTNAQIADLMGYSTRHVERCMKLAGLAPSLLCLLSEDRIQLDHCHALALADTHERQEEIWESAVSRAYDVPSPQAIRSLVTSGEVKTSGSDLFRFTGLDAYLAEGGELRTDLFSDENEGWVDSLTLQRAALNKLSVIGAEIAQREGWQWSEARLSQIRTWGDDARAYRHYPFPERVFTAEQASRLEEIETLMDAASDDERAALDAEVAAIHDAGEAAAWPEATRQLCGVVVSLDHGVIHIQRGLAHITEEEAAAIEARQAAAVAAVTHAQPTVEADEFPATLVKAMSCERTLAVQAALCTQADMSVTLLIWHLAKGVFTSGRGGPDPSRVQLNDNQYILREKSVSGENGRAYRFLMEEKARWEARLPDDWRHDMRWLLAWSPEERNALLGFLSALSVDGMQDREYSRTQRSSLDALESVMAFNLYDWWQPTAENYFSRIGKTQICKAMSEAGLTGKASDAEKMKKGDAAELAAEELAASSWLPAWMKPAVDASEETTPDERAA"]}}, {"location": "[23015:23780](+)", "type": "CDS", "id": "<unknown id>", "qualifiers": {"locus_tag": ["ctg57_35"], "transl_table": ["11"], "translation": ["MSQELTIISASRALVPVSDARRAAMDAIAEVEDRRRNGRRLSRHPYSWAFFRHLSGAGRASGQSLLRAGIMWEPRRRMTSISEYEHALNVLLESHGLHCPLPLSGSVRQQLFPEYCFAQDDRREKKRALSMHTAARREASQAAREYMLLQGRAGQVASELNFCTPVTVSAWYNRWERELPEELLEGAFWRWQKRFPSLQPLLPLEGMGNPLWFVIGALNHCNSHTPDWLSSLETNFSQNRLRVITQDEMMKKSP"]}}, {"location": "[23843:24116](+)", "type": "CDS", "id": "<unknown id>", "qualifiers": {"locus_tag": ["ctg57_36"], "transl_table": ["11"], "translation": ["MSVTRLRQQGGAVVLTIPSDIAAKAGWSVGTLLDVTADGEAVSIKPSGRMARGSKTLSQLLQGIDEEEIRQFNQDVSDGLNDEPQGREAI"]}}, {"location": "[24115:24481](+)", "type": "CDS", "id": "<unknown id>", "qualifiers": {"locus_tag": ["ctg57_37"], "transl_table": ["11"], "translation": ["MVSRKVPQKGEIWHVNGDPVEGREFRGPHYYLVISPRELVAALGTAVCVPVTSGGAAARSKAVTVYLDGDSTDNGKVTGVALCYQLRSLDLTARKASYAAKVEPHIMDEILSMVVDLIDPR"]}}, {"location": "[24619:25108](+)", "type": "CDS", "id": "<unknown id>", "qualifiers": {"locus_tag": ["ctg57_38"], "transl_table": ["11"], "translation": ["MKNISQAASFIEIQTAARNIGMDVITGATLFELWKGDRYKGGYPTLEMLAHEVSLHLSMAADAAAERASQFELVRTALENQGATEAAVLHHGKVIGLCTTSAGRGKSIQLANAVTDDGRPLNTHNLEISRSKQNLKAAQLKSQFTARIYDGEIFYVCQHDPY"]}}, {"location": "[25082:25343](+)", "type": "CDS", "id": "<unknown id>", "qualifiers": {"locus_tag": ["ctg57_39"], "transl_table": ["11"], "translation": ["MSVSTIPTNDVFKDLCLILRLHKDKDYIEELFIRKGWDVSRAKINAWSKRAGDFNRDFRPMPEKALRDFIDALKEEKLIEDDSSAV"]}}, {"location": "[26164:26554](+)", "type": "CDS", "id": "<unknown id>", "qualifiers": {"locus_tag": ["ctg57_40"], "transl_table": ["11"], "translation": ["MNTQNIKTAASESSERWGEGQEIRGVSPALAERLKYLKIWREERMLACEREELLFGTLINMADDVCRTVTNWSVPRPVMPLSSVQAWAEARKIALSLYGELGQAAWSYAVDYLKTELSAGYAMFKADIA"]}}, {"location": "[26615:27077](+)", "type": "CDS", "id": "<unknown id>", "qualifiers": {"locus_tag": ["ctg57_41"], "transl_table": ["11"], "translation": ["MTQNQTAVAIYPEKVFFSPSLFIGWHAVRVSGKWRTRADGRTLDELRQTWPDMVLGKLSDYQALSDARHYTPVKEIDEARFTDQLEVLPPEDWQCLGKGLGQSFKSSEYWSGDVTDIFAHVQGRFFEFRDRCTLSHQDIVARIQKEVFDREQA"]}}, {"location": "[27161:27410](+)", "type": "CDS", "id": "<unknown id>", "qualifiers": {"locus_tag": ["ctg57_42"], "transl_table": ["11"], "translation": ["MELAEVTIIAPTAGYVKSDVTAPHVRVMHGSIAAQDIAPEIRARGRHVARCSQKRRSVRVPAMRGSEWGQFLRTLELTRALA"]}}, {"location": "[27457:27997](+)", "type": "CDS", "id": "<unknown id>", "qualifiers": {"locus_tag": ["ctg57_43"], "transl_table": ["11"], "translation": ["MLNLTLRKTPVCTALSGVCLLVLDNDDQALFINGDYISELAETPALADVGRLTAAAMGVPLKRLELPEPAGEWCWGDITERLNSTAATLDARAKVTILECALKSGRGFHFCNHPLLSGSNSDLWFPRQEGESLHEAVERVMVMNHQAENVTRLEPVAGVRLENGKYPTLSLFFVQTTIH"]}}, {"location": "[27961:30742](-)", "type": "CDS", "id": "<unknown id>", "qualifiers": {"locus_tag": ["ctg57_44"], "transl_table": ["11"], "translation": ["MSPHDGVVSRLAAHLKLQPDLWAEYASREVTRWEHLAELYRYLELSPFNRALQKICIRHLYPHAMRTDRGFLLAEEMLSWLHSNNVIFPSVDVIERTLAEATTLADRAVFSALTAQLEPGHKAALDRLLVSEGEQPSRLAWMLQPPGKINGKNVLQHIDRLNAIESLALPDGIALSVHQNRLLKLAREGRKMSSRDLAKFTDVRRYASLVCVISEARATLTDEVIDLHERILGSLFSWAKRTQAERLQQTGKLIQSKLKQYVTVGQALLNARESGEDPWAAIEGVLPWQEFINSMEETRLLSRKDNFDPLHLITEKYSTLRKYAPRMLSALQFRAAPTAMQLCDALDTFREMYRKQLRKVPPSAPTGFIPESWRKVVITPTGIDRKYYEFCVLNELKGALRSGDIWVKGSRRYRNFDDYLIPSGDFKKSLRDYLLPLAVPGDCHEYIESRLTLLASRLEEVNAMALAGDLPDVDISDKGVKITPLDNSVPSAASPFGDLVYGMLPHPKITEMLDEVDGWTGFTRHFTHLKNNHVKPKDRKLLLTTILADGINLGLTKMAESCPGTTKSSLEGIQAWYIRDETYSAALAEVVNAQKKRPLAAFWGDGTTSSSDGQNFRVGSHGRYAGQVNLKYGQEPGVQIYTHISDQYSPFYTKVISRVRDSTHVLDGLLYHETDLEITEHYTDTAGFTEHVFALMHLLGFAFAPRIRDLHDKRLFIHGKAELYPGLQSIISSTSLNLKEIETHWHEVLRLASSIKQGTVTASLMMKKLASYPKQNGLAKALREIGRIERSLFMLDWFRDPSLRRRVQAGLNKGEARNALARAVFMHRLGEIRDRGLENQSYRASGLTLLTAAISLWNTVYIERAIDSLKRKGIPLNEQLISHLSPLGWEHINLSGDYVWRTNLKLGQGKYRALRSVNSSLYKKQA"]}}, {"location": "[31655:31958](-)", "type": "CDS", "id": "<unknown id>", "qualifiers": {"locus_tag": ["ctg57_45"], "transl_table": ["11"], "translation": ["VRNRANTPPRDEAAFINGGTAGLDNAKKSSDKLSVVSKAKPVSVSFFEENLKDIDELITAEMVSGKGRVNRSDVVRAAIEALKTLPKTEISRLIAVAKQK"]}}, {"location": "[31954:32581](-)", "type": "CDS", "id": "<unknown id>", "qualifiers": {"locus_tag": ["ctg57_46"], "transl_table": ["11"], "translation": ["MIIVLGSQKGGVGKSTLAVSIAAYLMSLGNRVIIVDADDQKSVLTWYNNRPEDFLHIPVTGATGNIKAMLKEHEKSYDFVIADCAGRDSAEMRSGLMAADVFISPLRPSQMDLDVVPHTCSVFTAAKNFNEDVRGYLVLNMTPTNMFVNEANQAAEVLKDYPEMHLANSRVCDRKAHRDAWAESMTIFETQNDKAQQEIEALVKEVIL"]}}, {"location": "[32776:34048](-)", "type": "CDS", "id": "<unknown id>", "qualifiers": {"locus_tag": ["ctg57_47"], "transl_table": ["11"], "translation": ["MFALADVNSFYASCEKVFRPDLKTRPVIVLSNNDGCVIARSAEAKALNIPMGEPWFKLKATAEKSGVVVFSSNYSLYHSMSERVMRCLEALSPRVEQYSIDEMFLDVAGIDSCATFEDFGRQLREYVHRHTALTIGVGMGPTKTLARSAQWASKQWRQFGGVLAITPDNPRRTAKLLALQPVEEVWGVGRKLSGKLNIMGISTALQLAQTSPSFIRKHFSVVLERTVRELQGESCISLEEAPPAKQQIVCSRSFGERVSDFFALREAVCSYAERAAEKLRGERQFCRHIGVFVKTSPFAANEPYYSNMASESLVIPTKDTRDIIAAAVRALNRIWVPGHRYAKAGVMLNDFTPVGVTQLSLFDDARPRENSEALMKVVDGINHSGLGKVWFAGRGIAPDWQMKREMLSPAYTTRWTDLPIARL"]}}, {"location": "[34060:34513](-)", "type": "CDS", "id": "<unknown id>", "qualifiers": {"locus_tag": ["ctg57_48"], "transl_table": ["11"], "translation": ["VMKRNEPVFSRTQLQACPASPAPVAIPLFGEACPAGFPSPAGDYVEAELDLNSLCIRHPSATYFLRASGESMRDLGLYNGDILIVDRAETAQEGDIVIAEMDGGFTVKRLRLRPRPALEPMNPDYPTLYPETLTLFGVVTHFIHRTRARL"]}}, {"location": "[34509:34752](-)", "type": "CDS", "id": "<unknown id>", "qualifiers": {"locus_tag": ["ctg57_49"], "transl_table": ["11"], "translation": ["MLQVSVRFSPEQVKAMPAGAFAALQQEIERRLTPHYPSLWLNVSKGSQSSLDVSGARSDREKADVMETLEAIWQDDSWLP"]}}, {"location": "[35267:35501](+)", "type": "CDS", "id": "<unknown id>", "qualifiers": {"locus_tag": ["ctg57_50"], "transl_table": ["11"], "translation": ["MKKRMTVKAFINRLSHYPDDALCCGTFWLADDFLSLDGSLTDGDIDAAMERAQDSHDANDGFNWSHLQAAIDEVKRV"]}}, {"location": "[35497:35626](+)", "type": "CDS", "id": "<unknown id>", "qualifiers": {"locus_tag": ["ctg57_51"], "transl_table": ["11"], "translation": ["MNTWLVGFAVEISGVEMMVHHMISATGLAQAESGAILMGRTW"]}}, {"location": "[35566:36076](-)", "type": "CDS", "id": "<unknown id>", "qualifiers": {"locus_tag": ["ctg57_52"], "transl_table": ["11"], "translation": ["MPRKRLEGRSLKGEGLAQNTDGAGPERKNRPSRNRPDARHWQRVAGSSPRAAPRSRKKSGAGEGDGLNREKNRAARPVRKESAGDIPPVITVIIAEAGRIRHAGYCPRIQKLQPAQDTALHVIEQDDTVIPDHAIRILPAVTVILAQQTVLPRPAHQYRARFSLRQAGC"]}}, {"location": "[36042:36315](-)", "type": "CDS", "id": "<unknown id>", "qualifiers": {"locus_tag": ["ctg57_53"], "transl_table": ["11"], "translation": ["DEVRRIGHNKVNGAVGKSAHHVSTVPENESGHGSTPVVRGGRRHHRDTVPCRTLPVHRVRSRVRPTVEYRSRQAFMAARICRESGLKGVP"]}}], "name": "gnlXKBPJEJPE_57", "description": "gnl|X|KBPJEJPE_57", "dbxrefs": [], "annotations": {"molecule_type": "DNA", "references": []}, "letter_annotations": {}, "areas": [], "original_id": "gnl|X|KBPJEJPE_57", "modules": {"antismash.detection.hmm_detection": {"record_id": "gnlXKBPJEJPE_57", "schema_version": 2, "enabled_types": ["T1PKS", "T2PKS", "T3PKS", "transAT-PKS", "hglE-KS", "prodigiosin", "PpyS-KS", "arylpolyene", "resorcinol", "ladderane", "PUFA", "NRPS", "CDPS", "RCDPS", "thioamide-NRP", "NAPAA", "mycosporine-like", "terpene", "lanthipeptide-class-i", "lanthipeptide-class-ii", "lanthipeptide-class-iii", "lanthipeptide-class-iv", "lanthipeptide-class-v", "lipolanthine", "thiopeptide", "thioamitides", "linaridin", "cyanobactin", "glycocin", "LAP", "lassopeptide", "sactipeptide", "bottromycin", "microviridin", "proteusin", "ranthipeptide", "redox-cofactor", "epipeptide", "cyclic-lactone-autoinducer", "spliceotide", "RaS-RiPP", "fungal-RiPP", "blactam", "2dos", "amglyccycl", "aminocoumarin", "NI-siderophore", "ectoine", "NAGGN", "butyrolactone", "indole", "nucleoside", "phosphoglycolipid", "melanin", "oligosaccharide", "furan", "hserlactone", "phenazine", "phosphonate", "guanidinotides", "other", "acyl_amino_acids", "PBDE", "betalactone", "tropodithietic-acid", "pyrrolidine", "crocagin", "NRP-metallophore", "methanobactin", "opine-like-metallophore", "aminopolycarboxylic-acid", "NRPS-like", "PKS-like", "transAT-PKS-like", "RiPP-like", "RRE-containing", "fungal-RiPP-like", "phosphonate-like"], "rule_results": {"schema_version": 4, "tool": "rule-based-clusters", "cds_by_protocluster": [], "outside_protoclusters": [], "multipliers": {"cutoff": 1.0, "neighbourhood": 1.0}}, "strictness": "relaxed"}}}, {"id": "gnlXKBPJEJPE_58", "seq": {"data": "ACAGGCCCATTACCGGACCGAAAGCCTGTAAGTGAATTTACACCACCTTGATGGACTCGACCAGCCTTATCCTGCAAGATTTTGTGACGATTGTAAGAGAAGTGCAGCAAATAGCGGGGAAAAATAGAGCCGGCAGTAGCGGGTCGTGCATGCCTGACCCCGACGGAATTGCGGCAGGTAACGTCTCAGGGGCGAGGCATGCCTTGCCCGTCGGTCATTAATCTTGTAACAGTGGTTTCAAGAAACGTGCGGTGTGCGAACGCTCGCACTCTGCCACGGTTTCCGGCGTACCGGAGACGAGGATTTCACCGCCGCCGCTGCCGCCTTCCGGACCGAGATCGACAATCCAGTCGGCGGTTTTGATCACATCAAGGTTGTGCTCAATCACCACGATGGTATTGCCTTGGTCGCGCAGCTGGTGCAAGACTTCCAGCAGCTGCTGGATATCGGCGAAGTGCAGACCGGTGGTCGGCTCATCAAGGATATACAACGTCTGCCCGGTGCCGCGCTTCGACAGCTCGCGCGCCAGCTTCACGCGCTGCGCTTCACCGCCGGACAGCGTGGTAGCCGACTGACCGAGGCGGATATACGACAGGCCAACGTCCATCAGGGTCTGCAGCTTACGCGCCAGCGCCGGCACCGCATCGAAGAACTCACGCGCTTCTTCAATGATCATCTCCAGCACTTCATGAATGCTCTTGCCCTTATACTTTACTTCTAGCGTTTCGCGGTTATAGCGTTTGCCTTTACACTGGTCGCACGGCACGTAGATATCCGGCAGGAAGTGCATCTCAACCTTGATCACGCCGTCGCCCTGGCAAGCTTCGCAGCGCCCGCCTCGCACGTTAAAGCTGAAACGCCCCGGCGTATAGCCACGGATACGTGATCCCGGTACCCCGGCAAACAGCTCACGCACTGGGGTAAAAATACCGGTATACGTCGCCGGGTTGGAGCGCGGCGTGCGGCCAATCGGGCTCTGATCGATATCGATAACTTTGTCGAAATGCTCCATGCCGCTGATGCTGCGGTAAGGTGCGGCTTCGGCAATAGTGGCACCGTTAAGCTGGCGCTGGGCCAGCGTGAACAGGGTATCGTTAATCAGCGTCGATTTACCGGAGCCGGACACGCCGGTAACGCAGGTGAACAGGCCGACCGGCAGCGTCAGGGTGACATTCTTCAGGTTGTTGCCGCTGGCTCCGGTCAGCTTCAGCACTTTCGCCGGGTTGCCTTTCACGCGCTCCTCAGGGATAGCGATGCCGCGCTTGCCACTGAGGAACTGCCCGGTTAGCGACGCTTCTACTGCCATAATGTCGTCAACGGTGCCTGCGGCGACAATCTGCCCGCCATGCACGCCCGCGCCAGGGCCGATATCGATCACATGGTCAGCAGCGCGAATCGCATCTTCATCATGCTCCACCACAATCACCGTGTTGCCGAGATTGCGCAGGTGGACCAGTGTTTCAAGCAGGCGTTCATTATCGCGCTGATGCAGACCGATAGACGGCTCATCCAGCACGTACATCACGCCAACCAGCCCAGCACCAATCTGGCTGGCCAGACGAATACGCTGCGCCTCGCCACCAGAAAGCGTTTCCGCCGAGCGCGACATCGACAGGTAGTTCAGCCCGACGTTCACCAAGAACTTCAGGCGGTCGCCGATCTCTTTCAGCACTTTCTCAGCAATCTGCGCGCGCTGACCGCTGAGCTTCATATTTTGGAAGAACGTCAACGCATGGCCGATGCTCATATCTGAGATGGTCGGCAGCGTGGTGTTCTCAACAAAAACGTGGCGCGCTTCACGACGCAGGCGGGTGCCGTGGCAGCTGGTGCAGGAGCAGTTACTGATAAACTTCGCCAGCTCTTCGCGTACCGCATACGATTCCGTCTCTTTATAGCGGCGCTCAATATTGTGCAGCACGCCCTCGAACGGATGGCGGCGCACTGAAGTGTCTCCGCGATCGTTGACGTACTTAAATTCGATATTGTCTTTGCCGGAACCGTACAGGATCACTTTGCGGCTTTCTTTCGGCAGGGAGTTGAACGGCGCTTCGATATCAAACTTCAGATGCTCCGCCAGTGAGCGCAACATCTGGAAATAGTAGAAGTTGCGGCAGTCCCAGCCGCGGATCGCACCGCAGGCCAGTGACAGTTCCGGGTTCTGCACCACGCGCTCCGGGTCAAAATACTGCTGAACGCCCAGCCCGTCACAGGTCGGGCAGGCACCGGCCGGGTTATTGAAGGAGAACAGGCGCGGTTCCAGCTCGTTCATGCTGTAGCCGCAAATCGGGCAGGCGAAGTTGGCCGAGAACAGAAGCTCTTCGGCGGCGTCATCATCCATATCGGTCACCACGGCGGTGCCGCCGGAGAGCTCCAGCGCGGTTTCAAACGATTCTGCTAGGCGCTGCGCGAGATCGTCACGCACCTTAAAACGGTCCACCACCACTTCGATGGTGTGTTTCTTCTGCAATTCCAGCTTTGGCAGATCGGAGAGATCGCACACTTCACCGTCGATGCGGGCGCGGATGTAGCCTTGGCTGGCGAGATTTTCCAGCGTTTTGGTATGCGCACCCTTGCGATCTTTAACGATCGGGGCCAGCAGCATCAGGCGGCGACTTTCCGGCTGCGCCAGCACGTTATCCACCATCTGGCTGACGGTTTGCACCGCCAGCGTGACGTCGTGATCCGGGCAGCACGGTTCGCCAACGCGGGCAAACAGCAGGCGCAGGTAATCATGGATTTCGGTAATGGTGCCGACGGTGGAACGCGGGTTATGCGAGGTAGATTTCTGCTCGATCGAAATGGCCGGAGAAAGCCCCTCAATGTGGTCAACGTCCGGTTTTTCCATCAGCGACAGGAACTGGCGCGCATAGGCGGAGAGCGATTCAACGTAGCGGCGCTGACCCTCGGCGTACAGCGTATCAAACGCCAGCGAGGACTTGCCGGAACCTGACAGGCCGGTCACCACGATCAGTTTATCGCGCGGAATAGTCAGGTTGATGTTTTTCAAATTGTGGGTGCGGGCACCCCGTACTTCGATCTTATCCATTCACAATTCCCGGATTAGCACAAACCCTACCATGCCTGCCCAGCACGGCCAGAAAGAAACGGGTCATTATGGCACAAAAAACCTGAATGGATAACCAGTGTTTTGCCCTGAAGTGCCATGCAAACTGATGCGACGCTGCAACGGAAAGAAAGTCTTTTTCGAGACATCTCCTAAATGTAGGATCTCAGGGTAGCTCATGATAGAATTTTGCGCCTAGACGTAGAGAACGAACATTAACCGGAGAGAGCAACATGGCCAGCAGAGGTGTAAACAAAGTAATTTTAGTCGGAAATCTGGGGCAGGATCCGGAAGTTCGCTACATGCCGAATGGCGGTGCCGTTGCCAACATCACTCTGGCTACCTCCGAATCCTGGCGCGACAAGCAGACCGGCGAAACCAAAGAGAAAACCGAATGGCACCGCGTTGTGCTGTTCGGCAAGCTGGCTGAAGTGGCCGGTGAATACCTGCGTAAAGGTTCTCAGGTTTATATCGAAGGCGCACTGCAGACCCGTAAATGGACTGACCAAACTGGCGTTGAGAAGTACACCACCGAAGTTGTGGTTAACGTCGGCGGCACCATGCAGATGCTGGGTGGTCGTGCTCAGGGCGGCGGTGCTCCAGCAGGCGGCGGTCAGGGCGCAGGCAACAACAACGGTTGGAGCCAGCCTCAGCAGTCACAGGGCGGCAACCAGTTCAGCTGCGCACAGCAGTCCCGTCCGCAGCAGGCTCCACAGCAGAACAGCGCACCTACTAACAACGAGCCACCAATGGACTTCGACGATGACATTCCTTTCTAGCTCTGATAAATATTAATTTGTAATTTTTTAGGTTTGTTTGGTCTTTAAAAAGACATAAAAATTAATGAGTTAAGTTAATAATTACCCCTCTATTATCTGTAAGGATACTAGAG", "alphabet": "DNA"}, "features": [{"location": "[217:3046](-)", "type": "CDS", "id": "<unknown id>", "qualifiers": {"locus_tag": ["ctg58_1"], "transl_table": ["11"], "translation": ["MDKIEVRGARTHNLKNINLTIPRDKLIVVTGLSGSGKSSLAFDTLYAEGQRRYVESLSAYARQFLSLMEKPDVDHIEGLSPAISIEQKSTSHNPRSTVGTITEIHDYLRLLFARVGEPCCPDHDVTLAVQTVSQMVDNVLAQPESRRLMLLAPIVKDRKGAHTKTLENLASQGYIRARIDGEVCDLSDLPKLELQKKHTIEVVVDRFKVRDDLAQRLAESFETALELSGGTAVVTDMDDDAAEELLFSANFACPICGYSMNELEPRLFSFNNPAGACPTCDGLGVQQYFDPERVVQNPELSLACGAIRGWDCRNFYYFQMLRSLAEHLKFDIEAPFNSLPKESRKVILYGSGKDNIEFKYVNDRGDTSVRRHPFEGVLHNIERRYKETESYAVREELAKFISNCSCTSCHGTRLRREARHVFVENTTLPTISDMSIGHALTFFQNMKLSGQRAQIAEKVLKEIGDRLKFLVNVGLNYLSMSRSAETLSGGEAQRIRLASQIGAGLVGVMYVLDEPSIGLHQRDNERLLETLVHLRNLGNTVIVVEHDEDAIRAADHVIDIGPGAGVHGGQIVAAGTVDDIMAVEASLTGQFLSGKRGIAIPEERVKGNPAKVLKLTGASGNNLKNVTLTLPVGLFTCVTGVSGSGKSTLINDTLFTLAQRQLNGATIAEAAPYRSISGMEHFDKVIDIDQSPIGRTPRSNPATYTGIFTPVRELFAGVPGSRIRGYTPGRFSFNVRGGRCEACQGDGVIKVEMHFLPDIYVPCDQCKGKRYNRETLEVKYKGKSIHEVLEMIIEEAREFFDAVPALARKLQTLMDVGLSYIRLGQSATTLSGGEAQRVKLARELSKRGTGQTLYILDEPTTGLHFADIQQLLEVLHQLRDQGNTIVVIEHNLDVIKTADWIVDLGPEGGSGGGEILVSGTPETVAECERSHTARFLKPLLQD"]}}, {"location": "[3297:3843](+)", "type": "CDS", "id": "<unknown id>", "qualifiers": {"locus_tag": ["ctg58_2"], "transl_table": ["11"], "translation": ["MASRGVNKVILVGNLGQDPEVRYMPNGGAVANITLATSESWRDKQTGETKEKTEWHRVVLFGKLAEVAGEYLRKGSQVYIEGALQTRKWTDQTGVEKYTTEVVVNVGGTMQMLGGRAQGGGAPAGGGQGAGNNNGWSQPQQSQGGNQFSCAQQSRPQQAPQQNSAPTNNEPPMDFDDDIPF"]}}], "name": "gnlXKBPJEJPE_58", "description": "gnl|X|KBPJEJPE_58", "dbxrefs": [], "annotations": {"molecule_type": "DNA", "references": []}, "letter_annotations": {}, "areas": [], "original_id": "gnl|X|KBPJEJPE_58", "modules": {"antismash.detection.hmm_detection": {"record_id": "gnlXKBPJEJPE_58", "schema_version": 2, "enabled_types": ["T1PKS", "T2PKS", "T3PKS", "transAT-PKS", "hglE-KS", "prodigiosin", "PpyS-KS", "arylpolyene", "resorcinol", "ladderane", "PUFA", "NRPS", "CDPS", "RCDPS", "thioamide-NRP", "NAPAA", "mycosporine-like", "terpene", "lanthipeptide-class-i", "lanthipeptide-class-ii", "lanthipeptide-class-iii", "lanthipeptide-class-iv", "lanthipeptide-class-v", "lipolanthine", "thiopeptide", "thioamitides", "linaridin", "cyanobactin", "glycocin", "LAP", "lassopeptide", "sactipeptide", "bottromycin", "microviridin", "proteusin", "ranthipeptide", "redox-cofactor", "epipeptide", "cyclic-lactone-autoinducer", "spliceotide", "RaS-RiPP", "fungal-RiPP", "blactam", "2dos", "amglyccycl", "aminocoumarin", "NI-siderophore", "ectoine", "NAGGN", "butyrolactone", "indole", "nucleoside", "phosphoglycolipid", "melanin", "oligosaccharide", "furan", "hserlactone", "phenazine", "phosphonate", "guanidinotides", "other", "acyl_amino_acids", "PBDE", "betalactone", "tropodithietic-acid", "pyrrolidine", "crocagin", "NRP-metallophore", "methanobactin", "opine-like-metallophore", "aminopolycarboxylic-acid", "NRPS-like", "PKS-like", "transAT-PKS-like", "RiPP-like", "RRE-containing", "fungal-RiPP-like", "phosphonate-like"], "rule_results": {"schema_version": 4, "tool": "rule-based-clusters", "cds_by_protocluster": [], "outside_protoclusters": [], "multipliers": {"cutoff": 1.0, "neighbourhood": 1.0}}, "strictness": "relaxed"}}}, {"id": "gnlXKBPJEJPE_59", "seq": {"data": "AGCCGTTACGGTAGGTCTCCCGCTCGTCACTGCGCTCAGGAGGCTCTGCGTTGATGCGCTGAGTGACATCGGCCTCCATGATGCGGTTGAGCATAAATTCGGTGAGTTCACGCAGAAAGTCCTCGCCGCCGAGTTGCAGGTAGAGTCTTAGGACGTGGTGTAAATTTGGAAGGATGGTGAGAGCCATCGGCTTATCCGGTAAGGTAATGGTTATTTTGCCGGTGCTCAGGCAGGATGCAGGCGATGGAATTACTGTCGGAAAGGCTGCGTGGAATGGAGAAAAAGCGATGGCTGCGGATGCCTGAGTCGGATCAGTGTGCCTTAAAAATGGCTTTCCGGTTAAAAAAACGACAAAAACTGCATTTTCATACTTAAACCTACGCACGACCTCCGCATCAAAGGGATAGTTCGTTCTAACATTCATGGTTTGGCGCTCTCAGAAGAGGTGATTCAATCTCCTAACCATCGAGTTCGGTGGTCGCCTGAACGGTCACCTCTAAAAAGGCATTTACACAAAATTATGTACAGGGTCGTCATCCTGTTACCTTTTTCTCTCTCAGGGAGTTTAGTCTCTAAGATTCCCAAGGTGGTTCAAAATCGGCTAAGCTGCCAGTTAAGCGCAGGCCAGCCTCGCTGTTCCCCTTGTGCCGCTAGTTGTGGACATGGGTTAACCATAAACACGCGATCGGCGAGTTCGCACAGCGGTAAATCATTAATCGAATCGGTATAAAACGTCAGCTTGCCGTCATACAGCTGATGGCTGGCAAGAAAGTCGTTCAGGCAACTAATTTTTCCATGCTGGTAGCTCGGAGTACCGTCAAGCTCGCCAGTGTAGCGGTCATTATCGCTTTTCACCTCCACGCCAATCGCGTGTGTAATCCCCAGTACCGGAGCAATCGCCTTCACCAGCAAGCTGACCGATGCCGAGATAATCAGCACCGGCTGTTTGTCGGCATGTAACTGGTTAATCAACGCCTGTGCCTGCGGGTAGATGCGCGGTACAATCTCGCTGGCAACATACTGCGCGACCATGCGATCCACCAACGCTATTGGCATCTCACGCAGCGGTGACATCGTCAGCGCTACATATTCGTGCAGATCCATATCTCCACGCGCGTAGTCCCGCATCAGCCGTTTTTCCTGCTGCAGATACCCGGCATTATCGGCAAAGCCCTGTCGCACCAGATAACGACTCCATAGTGTGCTGCTATCCCCACAAATCAAGGTGTTATCAAGGTCAAATACATACAGCGGTTGTGGCATGGTTGCGTTCCAGAAATAAGTTTTACTGTGGTTCAGGGTAGCGAAGAAGAATGGCAGCTTCAATGCCGTTAATTTACTGAATCGGTCTATTCGCGATATTTCTCAGTAAGCTGGGAGTTATGGTCATTTGTGGTGTATGGGGATTCGAGGAAGGTGGCGCATCCTGCTGATTGATTTCTTACAGAGATTTTAACAACAGAGAGGTGACACGCCATGTCCAATCTTACCCTACAGATGTTGCCGGAGCAAGTTGAGCCCACTGTTCCAC", "alphabet": "DNA"}, "features": [{"location": "[1:424](-)", "type": "CDS", "id": "<unknown id>", "qualifiers": {"locus_tag": ["ctg59_1"], "transl_table": ["11"], "translation": ["MNVRTNYPFDAEVVRRFKYENAVFVVFLTGKPFLRHTDPTQASAAIAFSPFHAAFPTVIPSPASCLSTGKITITLPDKPMALTILPNLHHVLRLYLQLGGEDFLRELTEFMLNRIMEADVTQRINAEPPERSDERETYRNG"]}}, {"location": "[591:1263](-)", "type": "CDS", "id": "<unknown id>", "qualifiers": {"locus_tag": ["ctg59_2"], "transl_table": ["11"], "translation": ["MPQPLYVFDLDNTLICGDSSTLWSRYLVRQGFADNAGYLQQEKRLMRDYARGDMDLHEYVALTMSPLREMPIALVDRMVAQYVASEIVPRIYPQAQALINQLHADKQPVLIISASVSLLVKAIAPVLGITHAIGVEVKSDNDRYTGELDGTPSYQHGKISCLNDFLASHQLYDGKLTFYTDSINDLPLCELADRVFMVNPCPQLAAQGEQRGWPALNWQLSRF"]}}], "name": "gnlXKBPJEJPE_59", "description": "gnl|X|KBPJEJPE_59", "dbxrefs": [], "annotations": {"molecule_type": "DNA", "references": []}, "letter_annotations": {}, "areas": [], "original_id": "gnl|X|KBPJEJPE_59", "modules": {"antismash.detection.hmm_detection": {"record_id": "gnlXKBPJEJPE_59", "schema_version": 2, "enabled_types": ["T1PKS", "T2PKS", "T3PKS", "transAT-PKS", "hglE-KS", "prodigiosin", "PpyS-KS", "arylpolyene", "resorcinol", "ladderane", "PUFA", "NRPS", "CDPS", "RCDPS", "thioamide-NRP", "NAPAA", "mycosporine-like", "terpene", "lanthipeptide-class-i", "lanthipeptide-class-ii", "lanthipeptide-class-iii", "lanthipeptide-class-iv", "lanthipeptide-class-v", "lipolanthine", "thiopeptide", "thioamitides", "linaridin", "cyanobactin", "glycocin", "LAP", "lassopeptide", "sactipeptide", "bottromycin", "microviridin", "proteusin", "ranthipeptide", "redox-cofactor", "epipeptide", "cyclic-lactone-autoinducer", "spliceotide", "RaS-RiPP", "fungal-RiPP", "blactam", "2dos", "amglyccycl", "aminocoumarin", "NI-siderophore", "ectoine", "NAGGN", "butyrolactone", "indole", "nucleoside", "phosphoglycolipid", "melanin", "oligosaccharide", "furan", "hserlactone", "phenazine", "phosphonate", "guanidinotides", "other", "acyl_amino_acids", "PBDE", "betalactone", "tropodithietic-acid", "pyrrolidine", "crocagin", "NRP-metallophore", "methanobactin", "opine-like-metallophore", "aminopolycarboxylic-acid", "NRPS-like", "PKS-like", "transAT-PKS-like", "RiPP-like", "RRE-containing", "fungal-RiPP-like", "phosphonate-like"], "rule_results": {"schema_version": 4, "tool": "rule-based-clusters", "cds_by_protocluster": [], "outside_protoclusters": [], "multipliers": {"cutoff": 1.0, "neighbourhood": 1.0}}, "strictness": "relaxed"}}}, {"id": "gnlXKBPJEJPE_60", "seq": {"data": "GACGGGGAAACTGCTGGGATAACGCCCCTATGGAGCGGTTCTTCCGGAGCCTGAAGACCGAATGGGTGCCGACGAAGGGCTATAACAGCTTCAGCGAAGCCCAGGGCGCGATAATCCGCTATATAACGGGATATTACAGCGCTATCAGTCTTTGGAAGATAAGACCTTTCAATAACACGAAAGGCTAACTCATCAATAACTTTGCAACAGTGCCTGAAGAAATGCGCCTGCAGTTTCGTTACAGCCTCATTTCGATTAAAGCGGTGTTTATCGGTGTGATTATGTCGAGCATCGTGTATCGTGTTCCGGGTGTTTAACGGCGACCAAGCAGTGATCGAAGTGGGGCAGCTGTCGAACGCGCCGGTGAATACGCTGTGGCTCTATCTGCTACTGGGAATTGTGTTTGGCGTGGCGTTTAATCAGTTGATCTTCCGCATTCAGGACCTGTTTCAACGTCTACACGGTGGCAGGATGAGTAAGGCGCTGCTGATGGGGGACGTTGCGGCGTGTTGGGGCTGGTAATGCCTGCGGCTTCCGGCTCCGGGCTGATCCCGCTGGTGACGGCAGGAAATTACAGGGCCGGAACGCTGCTGTTTATTTTTATCATTCGTCTGGCAACCACGCTGCTCTGTTTCTGCTCCGGGGTGGTGCCTAGCGGGATTTTGCGCTGATGCTGGCACTGGGCACGGTGTTTGGCCTTGGCAGCCCTGATGCCGGAGTATCATCTGCAGGCGGCAACCTTCGTTATCGCCGGAATGGGGGCGCTGTTTGATGCATCGATACGCGCGCCGCTGACCGGCATTGTGCTGGAGATGACCGACAACTATCAGCTGATCCTGCCGATGATTATTACCTGCTTGGGCGCGACGCGGCTGGCGCAGTTTGTTGGCGGCAAGCCCTTGTATTCCTCCCTGCTTGCCCACACTCTGGCTAAGCAGCAGAAACAAGGAAGCGGACGATGCCACCTTACAGGGGTACAGTCTGAGCTTGATTGCTCTACCCGTGTGTAAGATATTGACAACAATTATGGTCGATTTGTGACCTGTCAGGCACCCGGCCTGAAAGCATACTGGAGTATCACATGAGCGACGATGTAGCACTACCCCTGCAATTTACCGATGCGGCGGCAAGTAAAGTCAAAAACCTGATTTCCGATGAGGGCAACCCGGAACTGAAACTGCGCGTGTATATCACTGGTGGTGGCTGCAGCGGTTTCCAGTACAGATTTACCTTTGACGACAAGATTAACGAGGGTGACATGACGATTGAGAAATCGGGCGTGGCGCTGGTGGTAGACACGATGAGCCTGCAATATCTGGTGGGCGGTTCGGTGGATTACACTGAAGGGCTGGAGGGGGCACGCTTTATCGTGACCAACCCCAATGCCAAAACTACCTGTGGCTGTGGTTCTTCTTTCAGCATCTGATCCCGTTTTAAAAAAGCCTCCCGGACGGGAGGCTTTTTTTTACCATTACGACGGTCACTAACCTGACTTTCTTATCTGCACTGTCCTCAACAACGTTCTACGTGATTTTCAGCTGGGCATCAGGCTGTACTCCTCCACAGGCAATATCCGGCTGGTGGCAGGTAAAAACACTGCTGCCATCAACGCGGCACTGCGTGTAGATGGTTAATTTCACGCCAATATTGCCAGTTGTTCAAGCGGCAAATTCATGACCCGTCGTTATCAGCCCGAAGGCCAGATAAACGGATTTCATAGTGCGATTTCCTAGTGGTGTAAACCGGAGAATTAACTCAAATTGATAAAACGGGCGGCGGATTATGTACGAATTTTGCTGCCTCGTTGTTTAGTTAATGGCTAAAATTGCCGGATCTTTAATCACGCATAGCGGTGATTTTTCGTTCTCCGGGCTTGCCGGCTAGCGATAGCTGGCTGCACAGTTTTTGCGCAGTCAGAATCGGACGCGGTCCGGCGCGGCTTAGCAAGTCATCATTGATAGTAATCACAGTTGCCGAAAGCTGCGGGCACCAGAATTGCGCCACCTGCTGCGCCTGCGCCTCATCACCGGGGATGACAATGGCCAGCAGCTGGCGGACTAAAACCTGCTCGCGGCTGACCTGTGGCCACGGCATTCGGGCATCGGCAAAGATATTCTCCCCGCCGCACAGCTGCAGCACTTCATTTTGCAAAGTATGACCTGCTGCAGTAAACAGCGACCGCATGCCAAATTACATGAAAACCGACTTTGGCTGCTGCCGGGTATAACGCTGGCGCAGATCGGCAAACTGCTGCTGCAGGCGATCTGCCGCCTGTAAGGCCTGCTATGGCTGCGAGCTGTAAACCGACAGCTGGCGCAGGTGGAACCAGCTCAGCGATAGAGTCCGGTGCCAGCAACACCACGTTCACCCCCAGCAATTGTAGCTGGTCAGTCTGTCGCTGCGGCGTGCCGCCGCGCTAGGTGAGCACCACATTGGGCTTCAGCGCCAGCAGCTTATCCATGTTGATTCCCTACCAATTTGCCACTTCGCGAATTTGCTGCGCCGCGGGCGGATAATCAGAGAATGCGCTGACGTTAACCGGGGTAATTTCCGCTGCAAAAGCCAGCTCGGTCAGGTTGGGGGCCAGCGTGACCACGCTCGGCATTGCCGTGGCGGCACAGGTCAGCCACAGCAGCAGGGGGAGAAAGCGTTTAGCCATGAGCCAGTAGGGGCAGTAGGGTTTCCACCATTAATGAAGATTGCTTAGCGGCGACCACCAAGAACTTGTCAAAGCTGAGGTGGGATTCCTGATCGGCTACGTCAGAGATAGCGCGCACCACCACGAACGGAGTATTGAACTGATAGCAGACGTGGGCGATGGCTGTCGCTTCCATTTCCACGGCCACCGCCTGTGGGAAGGTGCTGCGAATGCGTGCCAGCGGGGCAGCGCCGTTGATAAAGGCATCACCGCTGACCACAAGGCCGCGCACGGCGTTGAGGCCCTGATGAGCAATACACTGCTCTGCGGCGGCAATCAGCTTGTCGTCGGCTTTGAACGCCGCCGGGCAGCCGGCTATCTGGCCGGGCTCATAACCGAAGGCGGTAACGTCGGCATCGTGATAGCGGACTTCGTCTGACACCACGATATCACCCACTTTCAGTGTGGAGGCGAGACCACCGGCGGAACCGGTATTGATCACCACGTCCGGCTTGCACAGCAACAGTAGGGTAGTGCCAAGTGCGGCAAAGACTTTACCAATGCCTGATTTTAGTAGAGCCACTTCAACACCGTTCAGCGTTCCGGTATAAATTTCACAGCCCGCTAGGGTTAGAGTCTGACGGTTTTCAATTTTGTCACGCAGCAGCGTAACTTCCTGTTCCATCGCACCAATAATGCCTGCTTTCATAGGGATACCCGCTAAAATTGTAGAATTTGCCAATAATTTCGGCGCATAGTCTATCATGGCAGCATTACAGTGATAATCCGTCTTACGGTGATGCGTACCGTTAATCCGAGGGAACATGCATGAGCGCGATCGACTTTCGCACGAAAATTAACTGGCTGCGTCGCTATCGTCCGTATTAGGGGCCGAAGGATGAGCATGAAATTCTGCGCATATTTGAGAGCGATCGCGGGCGGATTATCAACTCTGCGTTCATCCGCCGCCTGCAGCAGAAAATCCAAGTTTTCCCGCTGGAGCGCAATGCCGCCGTGCGTACCCAGCTGACGCATTCGCTTGAAGTACAGCAGGTTGGGCACTATATCGCCAAAGAAGTGCTGACGCGCCTGCAGGAGCAGGGCCAGCTGGCCGTGCTGGGGCTGGTGCAGCTGACCGCGCCGTTTGAAAACATCGTCGAGATGGCCTGCCTGATGCACGATCTCGGCAACCCGCCGTTTGGTCATTTTGGCGAGTCGGCGGTCAACGACTGGTTCCGTCAGCAGCTCGATGCGGGCTGGCAGTCAGAGAGCCAGCACCCCGATCACTATGTGCCCAAGGTACTGAGTCACTGCGACGATGGGCTGGATGAGCTGCGTGCAAATATTCGTCAGAATTTGTCGCACTTCGAGGGCAATGCGCAGGCGATCCGCATGGTACACACTCTGATGAAGATGAATCTGACCTAGACGCAGGTGGGCTGCATTTTGAAATACATGCGCCCGACTTGGCACAGCTGTCCGGTCTCGGACAGCCCAGCTAGGTAGAGTCTTAGGACG", "alphabet": "DNA"}, "features": [{"location": "[300:522](+)", "type": "CDS", "id": "<unknown id>", "qualifiers": {"locus_tag": ["ctg60_1"], "transl_table": ["11"], "translation": ["VFRVFNGDQAVIEVGQLSNAPVNTLWLYLLLGIVFGVAFNQLIFRIQDLFQRLHGGRMSKALLMGDVAACWGW"]}}, {"location": "[506:671](+)", "type": "CDS", "id": "<unknown id>", "qualifiers": {"locus_tag": ["ctg60_2"], "transl_table": ["11"], "translation": ["VLGLVMPAASGSGLIPLVTAGNYRAGTLLFIFIIRLATTLLCFCSGVVPSGILR"]}}, {"location": "[710:1010](+)", "type": "CDS", "id": "<unknown id>", "qualifiers": {"locus_tag": ["ctg60_3"], "transl_table": ["11"], "translation": ["MPEYHLQAATFVIAGMGALFDASIRAPLTGIVLEMTDNYQLILPMIITCLGATRLAQFVGGKPLYSSLLAHTLAKQQKQGSGRCHLTGVQSELDCSTRV"]}}, {"location": "[1081:1426](+)", "type": "CDS", "id": "<unknown id>", "qualifiers": {"locus_tag": ["ctg60_4"], "transl_table": ["11"], "translation": ["MSDDVALPLQFTDAAASKVKNLISDEGNPELKLRVYITGGGCSGFQYRFTFDDKINEGDMTIEKSGVALVVDTMSLQYLVGGSVDYTEGLEGARFIVTNPNAKTTCGCGSSFSI"]}}, {"location": "[1836:2151](-)", "type": "CDS", "id": "<unknown id>", "qualifiers": {"locus_tag": ["ctg60_5"], "transl_table": ["11"], "translation": ["LQNEVLQLCGGENIFADARMPWPQVSREQVLVRQLLAIVIPGDEAQAQQVAQFWCPQLSATVITINDDLLSRAGPRPILTAQKLCSQLSLAGKPGERKITAMRD"]}}, {"location": "[2470:2659](-)", "type": "CDS", "id": "<unknown id>", "qualifiers": {"locus_tag": ["ctg60_6"], "transl_table": ["11"], "translation": ["MAKRFLPLLLWLTCAATAMPSVVTLAPNLTELAFAAEITPVNVSAFSDYPPAAQQIREVANW"]}}, {"location": "[2651:3464](-)", "type": "CDS", "id": "<unknown id>", "qualifiers": {"locus_tag": ["ctg60_7"], "transl_table": ["11"], "translation": ["MFPRINGTHHRKTDYHCNAAMIDYAPKLLANSTILAGIPMKAGIIGAMEQEVTLLRDKIENRQTLTLAGCEIYTGTLNGVEVALLKSGIGKVFAALGTTLLLLCKPDVVINTGSAGGLASTLKVGDIVVSDEVRYHDADVTAFGYEPGQIAGCPAAFKADDKLIAAAEQCIAHQGLNAVRGLVVSGDAFINGAAPLARIRSTFPQAVAVEMEATAIAHVCYQFNTPFVVVRAISDVADQESHLSFDKFLVVAAKQSSLMVETLLPLLAHG"]}}, {"location": "[3652:4066](+)", "type": "CDS", "id": "<unknown id>", "qualifiers": {"locus_tag": ["ctg60_8"], "transl_table": ["11"], "translation": ["VRTQLTHSLEVQQVGHYIAKEVLTRLQEQGQLAVLGLVQLTAPFENIVEMACLMHDLGNPPFGHFGESAVNDWFRQQLDAGWQSESQHPDHYVPKVLSHCDDGLDELRANIRQNLSHFEGNAQAIRMVHTLMKMNLT"]}}], "name": "gnlXKBPJEJPE_60", "description": "gnl|X|KBPJEJPE_60", "dbxrefs": [], "annotations": {"molecule_type": "DNA", "references": []}, "letter_annotations": {}, "areas": [], "original_id": "gnl|X|KBPJEJPE_60", "modules": {"antismash.detection.hmm_detection": {"record_id": "gnlXKBPJEJPE_60", "schema_version": 2, "enabled_types": ["T1PKS", "T2PKS", "T3PKS", "transAT-PKS", "hglE-KS", "prodigiosin", "PpyS-KS", "arylpolyene", "resorcinol", "ladderane", "PUFA", "NRPS", "CDPS", "RCDPS", "thioamide-NRP", "NAPAA", "mycosporine-like", "terpene", "lanthipeptide-class-i", "lanthipeptide-class-ii", "lanthipeptide-class-iii", "lanthipeptide-class-iv", "lanthipeptide-class-v", "lipolanthine", "thiopeptide", "thioamitides", "linaridin", "cyanobactin", "glycocin", "LAP", "lassopeptide", "sactipeptide", "bottromycin", "microviridin", "proteusin", "ranthipeptide", "redox-cofactor", "epipeptide", "cyclic-lactone-autoinducer", "spliceotide", "RaS-RiPP", "fungal-RiPP", "blactam", "2dos", "amglyccycl", "aminocoumarin", "NI-siderophore", "ectoine", "NAGGN", "butyrolactone", "indole", "nucleoside", "phosphoglycolipid", "melanin", "oligosaccharide", "furan", "hserlactone", "phenazine", "phosphonate", "guanidinotides", "other", "acyl_amino_acids", "PBDE", "betalactone", "tropodithietic-acid", "pyrrolidine", "crocagin", "NRP-metallophore", "methanobactin", "opine-like-metallophore", "aminopolycarboxylic-acid", "NRPS-like", "PKS-like", "transAT-PKS-like", "RiPP-like", "RRE-containing", "fungal-RiPP-like", "phosphonate-like"], "rule_results": {"schema_version": 4, "tool": "rule-based-clusters", "cds_by_protocluster": [], "outside_protoclusters": [], "multipliers": {"cutoff": 1.0, "neighbourhood": 1.0}}, "strictness": "relaxed"}}}, {"id": "gnlXKBPJEJPE_61", "seq": {"data": "ACTTTGCAACAGTGCCTCCAATAGAGCCGCCGCCAATGCCGGAGGACGAGCTGCTGAAAGCCGTGACGTCTGCCGTGAAGCCAAAAACCGAAGGTAGGCGGCGTCGTTAATCTCTACAACTGGGCATAATCATGGAATATAACAAGATTATTAAAGAGGTCGGGCGCGGCAAAAATCACGCGCGTGATATTGATATTGATACCGCCCGCGACCTGTATCGCCAGATGTTGGCTGGCAACGTGCCCGAGCTGGAGCTGGGCGGGATTCTGATTGCGCTGCGCATCAAAGGCGAAGGTGAAGAGGAGATGCTCGGCTTCTACCAGGCGATGCAGGAGCAGATGTTGCGTTTAACGCCGCCCGCGCACCTGCCTATGCCGATCGTGATCCCGAGCTACAACGGTGCACGCCGTCAGAGCAACCTTACGCCGCTGCTGGCGTTGCTGCTTTCACGCCTCGGTTTCCCGGTGCTGATGCATGGCGTTAGCGACGATCCGACTCGCGTTACCAGCGAAGCGGTGTTCGCCGAGCTGGATATCGCGCCGGTGGCATCAGCGGCTGAAGCGCAGGTGAAGCTGGAGGCCGGTGAACTGGCGTTTATCACCATCGGTAGGCTGTGCCCGGCGATAGAACAGCAGCTATCCCTGCGCTGGCGTATGGGAGTGCGTAACGGTGCCCATACGCTGGCCAAGCTGGCGACGCCGTTTGCCGAGGACGCCGCGCTGCGCCTCGCCAGCGTATCGCACCCGGAATATATTCCGCGCGTCGGCAAATTCTTCAGCGATATCGGCGGGCGCGGGCTGCTGCTTAACGGCACGGAAGGGGAGGTTTACGCCAACCCGCAGCGCTGCCCGTCAATCAGCCTGATTGCCGGTACGCAGCCGGAACAGCTGCTAGAGTGCCAGGAAGAGGTAGTGCTGAGCGACGGTGCGTTGCCGGGTGCAAAGGATGCCGAAACCACCGCCGCGTGGCTCCGTCGTTGCCTAGCACAGGAAGTGGCAGTGCCGCAGTCGCTGCGGCTGCAGATCGCCTGCTGCTACCTCGCCACCGGGCGTGCCGCGGATCTCGATGGGGCGTTAGAATTGATTACTCAGGCAGGGTTTTAATACATCTGGTCAAGCGTGTCTGACCCCTACGAAACCTTTAAGGCTGGAGTAGAGGCGATGGCATGCCTCGCCCGAATTCAACGGCGAGATCAACGTGGCAACGGCACTGTTGCAAA", "alphabet": "DNA"}, "features": [{"location": "[131:1103](+)", "type": "CDS", "id": "<unknown id>", "qualifiers": {"locus_tag": ["ctg61_1"], "transl_table": ["11"], "translation": ["MEYNKIIKEVGRGKNHARDIDIDTARDLYRQMLAGNVPELELGGILIALRIKGEGEEEMLGFYQAMQEQMLRLTPPAHLPMPIVIPSYNGARRQSNLTPLLALLLSRLGFPVLMHGVSDDPTRVTSEAVFAELDIAPVASAAEAQVKLEAGELAFITIGRLCPAIEQQLSLRWRMGVRNGAHTLAKLATPFAEDAALRLASVSHPEYIPRVGKFFSDIGGRGLLLNGTEGEVYANPQRCPSISLIAGTQPEQLLECQEEVVLSDGALPGAKDAETTAAWLRRCLAQEVAVPQSLRLQIACCYLATGRAADLDGALELITQAGF"]}}], "name": "gnlXKBPJEJPE_61", "description": "gnl|X|KBPJEJPE_61", "dbxrefs": [], "annotations": {"molecule_type": "DNA", "references": []}, "letter_annotations": {}, "areas": [], "original_id": "gnl|X|KBPJEJPE_61", "modules": {"antismash.detection.hmm_detection": {"record_id": "gnlXKBPJEJPE_61", "schema_version": 2, "enabled_types": ["T1PKS", "T2PKS", "T3PKS", "transAT-PKS", "hglE-KS", "prodigiosin", "PpyS-KS", "arylpolyene", "resorcinol", "ladderane", "PUFA", "NRPS", "CDPS", "RCDPS", "thioamide-NRP", "NAPAA", "mycosporine-like", "terpene", "lanthipeptide-class-i", "lanthipeptide-class-ii", "lanthipeptide-class-iii", "lanthipeptide-class-iv", "lanthipeptide-class-v", "lipolanthine", "thiopeptide", "thioamitides", "linaridin", "cyanobactin", "glycocin", "LAP", "lassopeptide", "sactipeptide", "bottromycin", "microviridin", "proteusin", "ranthipeptide", "redox-cofactor", "epipeptide", "cyclic-lactone-autoinducer", "spliceotide", "RaS-RiPP", "fungal-RiPP", "blactam", "2dos", "amglyccycl", "aminocoumarin", "NI-siderophore", "ectoine", "NAGGN", "butyrolactone", "indole", "nucleoside", "phosphoglycolipid", "melanin", "oligosaccharide", "furan", "hserlactone", "phenazine", "phosphonate", "guanidinotides", "other", "acyl_amino_acids", "PBDE", "betalactone", "tropodithietic-acid", "pyrrolidine", "crocagin", "NRP-metallophore", "methanobactin", "opine-like-metallophore", "aminopolycarboxylic-acid", "NRPS-like", "PKS-like", "transAT-PKS-like", "RiPP-like", "RRE-containing", "fungal-RiPP-like", "phosphonate-like"], "rule_results": {"schema_version": 4, "tool": "rule-based-clusters", "cds_by_protocluster": [], "outside_protoclusters": [], "multipliers": {"cutoff": 1.0, "neighbourhood": 1.0}}, "strictness": "relaxed"}}}, {"id": "gnlXKBPJEJPE_62", "seq": {"data": "ACCGGTCTGCCGATGATATCGCCAATGGCGCTGATTTGCTCAGGGCTCCACAACCAGTTGAGCGCTGCCTCAACAAAGAAGACCGTATCCTCATGCATCCTGCGTTTGCCGGCAGCCTTGCGGCGGCTGGTGCTGAGCTTCTGCGCTACCGCAGGCTGGTAGCCATCTACAGAGCGATTACGGCGCAGTTCCCGCGAGACTGTTGACTTACAGACGCCTAACCGGCGACCAATCTCGGCCTGACTAACTTTGTCTTCACACAACAGAGCTATCTGGTATCGTAATCCTTCGGTTAACTGCTGATATTTCATAGTTATTCGCTCATCTTTAGTCGGAAGAGCAGGATAGCTTATCGGTAGCTAACCGTCCCTCCATCTACATGACCGAGCGTTGCACTTATTATCTGAATTCGCGAAAGGTCAGCGTGAGCAGATTATGGTCACATTTGACATCGCTATTATTTCTCAGCTGGACGATCTCGCCCAGCATGAAGGTCTGTCCCGCGCCGCACTAATCCGCATGGCCGTACGCCAGCTGCTGGATAAAGGGGCGCAGGTAGGGGGGTAAGGCGCTCTCTGTTAATTTAATATTAAAGTGATATTGTTTTGACTTTTATTGATGTCAATTCAGCATCAATTTAGTGTTGTTTTTACATCTTACTCCTTGCCTGCCGTCTCTGGCGTCATTCATCTCAGAAACGCCTGCTTCCCGCAAAGAAGATAATTAAGATCAGCCTCGCGACATTGCAAGACATTATTTCCGAATGTACCTTTTCGTCCAGGTGAAACAGCACGTTTTGCACACGGTGGCGGTGGAGCAGGGCGGGGCCGTTGGCGGCAGAACACTACATCTTGTGTGCCGATCAGCTGCCCGAGACACCATATGTGGGTTATCCACCGAAGCGGGGGATAAGGGCGGGATAACTGGACAGAATTACCGTTCTGTCCAGATAAAGAAAGAGGAAAGTTGTGAAACGCTTATGTGCGTTTCATTAATTCCTGAACGGCCTGCGTGATACGCTCCAGCGTGTGCGGCATGGCCTCAGCGCCGCCGCAGAATGCAAGGTATTCCCTGATTTCCCTGAAAGCCTCAAGCTCGACGGTGGCAGACTCCTGATCCGCGAAGCCAGTTTGTGTATTCACCGTTACGGTTTTTGCCGCCAGGTGGCAGCCCTGTCCGGCAAGAATCTTCATTGCATCACGGTAGCTATGTCCGGTAATGCAGGCGATCAGCAGTCGCGGGTCTAGATATTCACTACCGGTGTGTTTCAGGTGATCAAAACTTTTCACAATGTTCCTCTATGGATTCTGAAGCGCAGGCGATCTGTAGCGCTTGAATAGGTTATTTTTTCTGATGCACGTTCAGGGCATTTTTTAGGTACTGCACCGGTTCTGGCATGGGGTGGCTTTTGCCGGGTTTTGTTTTACGTTCATGTTTTGCATATTCATTCCCCAGTTTTTCCCAGTCTTTCGGGTACAGCGATTTGAAGGCTTCTAGGAAATCTTCAAAGGTGTAACCGGGTCTCAGTGAGTCGCAGGTAGTCTGATTTATTTTTTGGGCTTTTTGCATTCTAGGGTTGGAATTCATCCATTCTAATCGTTGATTCTTAGTCGGACAAAAGCTGCTTCTGGTTGGATTTTTTTGTTTTTCACCACCCTGCGAGAATCTAACATTGGTTGGATTCTCAGACGCCCCCTCTCGCGCGTTAATCCAACTCTCCACCTTCTGCCTGCTTCAACAATGTCGGAATGTGCGGCCCATACTCGACCTTGCCTCGTCCTGCTCGAATACCACTGCCAACCTTACGGGCTTCTTTGGAGTACAACGTCTTTGCACGGATGATGTCATAGCTGTAACCCCGACCTAACCGATTGGACATCTTGATCAAGCCGTTGAGCCCTTCGGTATACCCATTGGTGATTGAGAACGGCGCATCCCCGTAGGCAAAGATGTCGTCGTAATGGTTGTGTACCGTTTTCACCAATTTTTTGAAATGCTCCATGCCATAATGCGGAAGGCTGTTTTCCCAAGCCTCAAAGGCGTTCTGAGCGCTCTGCTTGTCGGGTTCGTCGTAGATGCAGTAGAAGGCTTCCTTGAAGTCATAGGCCACGGCAAGTTCTGGGATCGCCTTCTTTACAACCTCCAGCGCCTTTTGCTCCGCGGGCGTCAGGTTGCCGGGTCGCTTCAGGGTTAGCCAGCGAATGGAATTTTTGACGTAAATCCGATCTTCTTTGCTTAACTGTGCCTGATAGTTCTTGCGCTCCGCTTCCAAGGCTTCAGAGGCCATCTTGACGACATGGAACTTGTCGATCACCAGTTTGGCGTTGGGCAGATACTGAGCAAAGGAACCCTTGAAGGGTCGCCACATATCCGTACAGACCCATTCAACCTTGTCAGCATCCGGCAAATCCTTGAAGAAGGGCCTCAGGTGCTCTTGAGTACGATGCTCTAACATATCAAAGATGTTGTTGGTTGCTAGGTTGGTGATTACACAGCGATACTCGCCGGCCAGGTTCACTTCGTCGATACCCATAATGACCGGGGTTTCGTAACGAACGGTTTGGGAGAGTTCCTCAATGAGATCGTGAGCGATATTTTTGACGGTGTTCACTGCCACACCGGTTTGCTCGGCTAAAGCATGGAAGGTGGTTCCCAGGCACTGTTGCCGAATAACATCGACCAGCCGTTTGGTGGCTTGGCGTTTGTCATCCAGAAAACTCAACTCCGGCATGGACATTTTTCTGCACGACTCACAGCGAAAGCGCGGGCGCTGAACTTGAAGGCAGACGGGCTCCATGTACAACGGCGTGTCCATGAACTTGTTTTTACGCGTGCCGTGTTTGTGCATAGGGGTGTTGCAGTTTCCACATAACGGCACCTCGACTGTTACCGGCTCAGCAACTATCACAAGGCACTTGCTTTCGTGGCGCATATCGACCGGCTTGATGCCTGGCAGATTCAGCAGGTCAAGCATCGGCTTAATCCATATCCAGGTCGATGTCTTTGCCTTCGCGCAGCAGGTCATACACCATATCAACCAATGCGGTCATGCCCTGACGGTCAGACTTGAGCACCTGGGTTGCCAGCTTCTGATGACTGGACAAAGCACGAACAACCGCTTGCTGAACAGCGCCGGGGAGGTTGCTTTTCATAGCCTGCTCACGGGTATTGCTTTCCACCTGAGCCATGACGACATCGCTTTCACCGGTAATCGTTGAAATCTGATTAACGAAAGCCACCTGATCCTGGATCGGCGTCGCCTCACCAAACAGGCTGTTGAGTCGTTCGATAATCTCTTTGACGAATTTAGGTTTATCTCCTGCCGCGCCACCACCTCCTGCACCTGCCGGTTGCAATATCGGAGTTTCGTCTTCTGCGTTATCGGGTCGAGTATTGATGTCAAAGCCGGTGAGCACCAGGCCTGTCAACTCCACTTTTTCCGGTGCTTCGTGCAGCAGGCGTTTTTGCAGCAGTTTGGCGAAAGCAGTAAAATTCTCCAATGCTGGGTCACCGAAATCAATCAGTTGCGCGATATAGGAATAGGTACGGCAGAAGCGCCCCAGCTCCGACTTGAAGCCTATCAACGCCTTGATCTGCTCGGCATACTCATCCTGATGGTGATCGGCAGACTTCATACCCGCCTCATCACCCTTGGCGCGGGCTTTCTCAAACGCTGCTTCCCAGGTAGCCATGCCATCGCGCAGCATTTTCATCCTATCGTTATACAAAGCCGTCGCTCCCGCCGTAGCGGCATACAGCGCCTTGTGCTGCGGCGATTTAGTATGGGTGATATCGCGGATGGTCTTGAAGCGGGCTTCCTTGAATGCGGTCAAGTCCTTCTCGTCGTACAGGCCGTGCTCGTCCAGTCGCTCCTTGATCTCGTAGACCACATTGAGATCTTGCACTTCGCCGATGTGAGCGCCCTTGTCATAGGCGGCAAAGGCCTTGCGCACGTTCTCCGGGTCGTTCACGAAGTCGATGATAAAGACCTCATCCTTGCCTGGTGCCGTCCGGTTCAGGCGGGCGAATGTCTGCACAATCTCCACATGGTTAGCGATTTTCTTATCCACATACATGGCGACCAGTTTGGGCTGGTCAAAGCCGGTCTGGAACTTGTCGGCCACCAACATCACCCGGTATTCCGGGCGGTCAAAGGCAAAGCGCAAATCCTGCCCGTGGACATCCGGGTTCATGCTCTGCTCGGTGAACTCCTCGTTCTCATCGACGATAAACACATCGTCCTTGAACTCGCTGTCATCCTGGTGCATTACCTGCTTACCGGTCATCTTGCCGGAGAAGGCCACCAGTGAATGAATAAAGCCGTACTCGCTGTGCTGCTCGATATAGCGGTCAAACGCCTTCTTGTAGCGAATGGCAGCGGCACGGGAGCTGGTCACGACCATCGCCTTGGCCTTGCCATCCAGCCGGTGGGCGACATTCTTGGTGAAGTGCTCAACGATAAACTGTACCTTCTGGGTCACATTGGTGGGGTGCAATGACATCCACTGTGCCAGGGCGCGTTTGGCGGCCTTGCCGCTCACCCGTTTGCTGTCTTCAAGCTGTTTGGAAAGGTTGAATGCCGTTTTGTAGGGCACATAGCCGTTCAACACATCGAGAATGAATTTCTCCTCAATTGCCTGGCGCATGGTGTACAGGTGGAAGGCTTGCGGCGGGTTATCGTCCGAGGCCGGTTGGCTTGGATCTGTCGGGCGACCGAACAGCATCAAAGTGGAGTGCTTGGGCGTGCCGGTAAAAGCGAAGTAGCTGATATTTTCGGGGCGGGCACGGGACTTTTGCAGTTGCTCCAGCAGTTCATCCACCGTCATGGTGGACATCTTGCCTTGTCCGCTCATCCCCAGCGCGGTTTGCAGCTTAGCGGCGGTAGAACCTGTCTGCGAGTTATGCGCCTCATCAATGATTACAGCAAAGTTTTTCCCTTTCAGGGCCTTATCAGTGATGATGGCTTCCATCGCGTAAGGGAAGGTCTGGATCGTGACCACCACAATCGGTGTGCCAGACAACAATGCCTCCGAAAGCTGCTTGCTCTTCGACTTAGATGACTTCTGCCGGTCAATGGCGGCGATCACCCCAAACTGATGGTCAATCTGCTTCACCGCGTCCTGAAGCTGGCCGTCCAGCACATTGCGGTCGGTGACAATGATCACGCTGTTAAATACCGCGTCGCCGTTATCTTCGCGCAGTTTCACTAAGTCATGGGCCGTCCAGGAAATGGTGCTGGTCTTGCCGGAACCGGCGCTATGGTCACACAGGTAGGTCATGCCTGCGCCGTTTTCGTGGGCATCGGCCAGCATCTGGTTCACTGCCGTCCATTGGTGGAAGCGCGGGAAAATTAGGGTTTCTTTCTTCGACCAGTTGCCCTGAATATCCACAACGTCCTTTTTTTCGACGTAGACAAAGCTATGGAAAATCCGCAGCCAGGCATTCGGCTGGCAGACCGCTTCCCAGAAGTAGGCTACCGGGTATTCCTGGGTACAATCAGCCTTAATCTCACCTGGCGGGTTACCCGCATGTACCGTGCCGCTCTCGTTTTTGCGGCCCTTATTGAACGGCAGGAAAAAGGTGTTTTCTCCATCCAGCTTGGTCGCCATCATTATTTCAGATTCGGACATGGCGAAATGCACCACCGCCCCACGCTTGAAGGTCAGCAATGGTTCCCAGCGTATGATCTTGGCGTCATACGGCAGGCGATTATTGCGGTACTGATCCATGGCCGCTTCGCAGGACTGGGTGAAGTCGGTCTTCAGTTCGACGGTTGCCACCGGCAGACCGTTGATAAACAGCACCAGATCAATGGCAAATTCACGGGCCGGATGATACTTCAACTCCGGCACCACGCGCAGAATATTGGCCTGATAGCGCTCAATGACTGCTGCATTACGCTTGTCTTCCGGTGCGGCCTCTGTCATCTCGATCAGGCCGCAACCTGCAATGGAAAAGCCCTGGCGCAACACCTGCATGGTGCCTTGTTTCTCCAGTGCTTTATCCAGGCGATCCATCAGCACTTCAAGGGTTTTGGCCCCGTTTAGCCGTTCCAGCTTGTCCCATTTTTCCTGCTGGCCGCTGGTTTTGATCCAGCTTTCCAGATCTTCGGGGTACACTGCCCGCTCGGTGTCGTAGAACTTGGAATCACCCAGCCTCCAGCCCTGTTCTACCAACCGGTCGATGATGTGTTGCTGGAAGTGCTTTTCCTGATGTGCTGACGCTTGCATTTATTGTTCTCCTCGCAGATCAATCTGGCCGGTAACAGCGGCTGTGATAAAGGCGGCACGGCGTTCTTTGAGCAGATTTACACTATGCTCTGTTTTCTCAACTAGAGAATTAATGCGAGCCGTTCCTTCGTTGATTGCGCTGGTAATGTCGCGTTGCTCCTCGGCTGGAGGAATAAGCACTGGGAGTCTTCTGACATCCTCAAATTTTAAAGACTGCCTCAACCCCCCCCCCATTGCATAAAAGACTTTGCAATGATCGTATGAGCGCATCATCCATGTAAAATATGTGGAGGCAATGCTGTGCGGCTTCACGGCCATATACGCAGAGGTAATGATTCCCCTCTGCGTAACCTGGGCTGACCTCAAGCTCCTTTTGTCGTTTTGCAGATCGGTGAATCTGAATACGATTTCGCCAGGCTCTACGATTTGATAGGTTTCATAAGACTCCGGCATCAACCCCATATTTCTGGTTTCAGGCTTCTGAATGATGCATCCATAGCTAAGAGAAAGAATATTGGTTTCAACTAGACCAGTATTTTTTCGATTCAACTCTGCTACCAAAGCGAAGAACGGCTTCATCCCCCAATGCACCGGAACTTGCCCAATCCACTCAACGCCGGAATCCTTCATCTTCACGTTGGGGTCTAGGCCCTTGGTGACCGCGTGGGTAATCAGTGCCTGACGCTTTTCCTTAAGTAGCTCGATAAAGCGGGTTTTCTTCTCGATAAGCGCATCAATACGGGCTGTTTCGCGGTCGAGGGTGGTTAGTATTTGCGCTTGCTCAGACTGATCTGGGTATACAACTTCAATTGAACCGATATGCCACCAATCTGCACGAGGCATTTTGGCTCCCTCGCATCCTGACGCTATTTGATGCGTTACATCAGGAGTTAAAAGCAAATCTTGCAGCCATCTGGGCTCTGTTTTTTCAGCCCTCAGAACCAAAAATTCTGTTGAGCAGCACCCTGCCATCTCTGAAATAATGGCTTTTCGCAAATATGGACGTAGCTTACTGTACAGGACATCCCCTTCATAAAAGATGCCTACAGTTGAATCTTCTGATTGACGAGAGCTTTCATTCGTTGGCTTGTACTGCCCTGATCCTGCTTCTACATCCTCAAGTCCGATATAGATGGTTTCAATAGAAACATCATTTCGCCGTTCATTGCGCAATGATGCCAGTCGCTTGACTCTCACCACTTTCCAATGCTCCGGCACTTGCCCAATCCACTCAACGCCGGAATCCTTATACGCGGGATATGCTCTGTACTCGCTCATTCGCTGGCAACCTCCGCCAGTAGCGCAGCAATCTCGGCTTCTACCTGCTTCAGGTCTTCATCAATATCATGAAGCTTGCGCGGCGGCTGGTACTGGTAGAAGAAGCGGTTGAAGTTGATCTCGTAGCCAACGCGGCCCAATTGACCGTCCCAGGCATCGGTAAAGCTCTCATCCAGCCAGGCATCCGGCACATGAGGAAGTACTTCGCGGGCGAAGTAGTCGTCGATGTCCTCCAGATAGGGGACGTTCTCGTAATCAGTCAAATCTGTGTCGGGCACCAGCTCGTCGTTGGAATCAGTGACCGGCTCAGCTTCCGGGTCTTTGTGACCAAAGGCGTTGAACAGCGCGGTGATCAATGTCTTGTTGGATTTGACCTTGAGCTGCTTGGCTTCGTCGGACTTGATCGCGTCCCTGACAAAGGTTTCTGCCCATCTATAGGGCTGCGTTTGCCCGATAAGCGGCTTGAGGGCTTCGCGCCAGAATGTCTGATGCGCGTCAGAGAGCTTTTCCCAAGCGGCTTCGGCTTTCAGCCGCTCCATGCCCACCTTATCGAGCTCTAGGGTCATGCGCAGCGGGCGCAGTACCTTGATACGGCGGTAGCCAAAGGTACGGTAGTCCAGCATCTGGGAAAGCGCACCAGTTTCGCCTGCGGCGTAGATGTCCAGAATCTGGCGGCGCTGCTCATCGCTGACAATACGGCGCTTGTTGCCCTCGTTGCGGATTGAAGTCCACAGGTCGGTGGCGTTGATCAACTGCACCTTGCCTTTGCGCTCCTGCGTCTTCTTGTTGGACAGAATCCACAGGTAGGTGGCGATATTGGTGCGGAAGAACAGATCCGTTGGCAGAGCCACAATGGCTTCTATCAGGTCGTTTTCCAGCAACCAGCGGCGGATTTCCGATTCGCCAGACGCGGCACCGCCGTTAAACAGAGGCGAACCCGACAGCACGATAGCGGCGCGGCCACCGCCGTTGTTCGGCTGTTCTAGCTTGCTCGCCAGGTGCATCAAAAACAGCATGGAGCCATCGCTAATTTTCGGCAGGCCCGGCCCAAACCGGCCAAACTCGCCTTTTTTGTGTTCCGCTTCGACGGCGGTTTTGTCCTTCTCCCATTTCTTGCCAAAAGGCGGATTGGACAGGCAGTAGTGGAAACACTCACCGGCAAACTGGTCGTTAGACAGCGTGCTGCCCTGACGAATGTTCTTCGACAGATCTCGGCCAGGGTCGGACTCCAAACGGCGGATCAGCATACCGGCCACACAAACCGCATGGGTTTCCGGCTCCAACTCCTGCCCGTGGGGCAGCAGCACTGGCGGGATCTTGTCGCGCTTACCGTAGTCGCCCGCATGGTTCATAGCATCGGTGAGGAAGCCCCCCGTGCCACAGGTCGGGTCATACAGGGTACGAATCAAACCTGGGCTGGCCTCAAACAGGGCATCATCCGGGTCAAGCAGCAATGCGGTCGCCAGGTGAACGATGTCACGCGGCGTCATGAAATCCTCGGCCCCTTCATTTACCTCGGCACCAAAGCGGCGAATCAGGTGTTCGTAGATGTTACTCATCACCCGATCCGGCACCGTATCCGGGTGCAGGTCGATCTTGGCAAAGTTCTGGCAAATCTTGTACAGCAAGCCCGCTTTCTCCAGCCGGATCACCGTATTGCCAAACTCAAACTCCTCGAAGATAGCGCGTGCGTTATCCGAAAATAGGGCGATGTAGTCTTCCAGATTACGGCGCGTCTTGGTGCTACCCAAGGTGCCAAGGGAGTATTCAGAGGTGTTGTAGAAGGGGTATTCAGCGGTTGAGCGCAGAATGGTATCCAGCTCAACATCGGCATCCTTGAAAGCGTCATGCGCTTCTCTCACCGCCTCGCGAGTCGGCTCCAGCGCACACTCTAGGCGGCGCAGCAAGGTAAACGGCAAAATGATCTTGCCAAAGTCCGTATGCTTGAAGTCCCCCCACAGGTCTTCTGCGTTCTTCCAAATAAAGTCAGCCTGTGAAGCTGCCGATCCCGTAAATTCGTTCATTCTTGACTCCAACCACCTTTTGCATAGAACGGTACTGTAGTCAATCTGCGAATGTCAACCAGATTTTGCACAAAAGGGGATGGATTTCAATTCTTGGCTAAATCTGCGACCCTACCTCAGAATGCAAATAGCCTTTTTTTGATGATAACTGCCACGATATATCCTTTTCAGTTGAAGGAGAGCTGATTCATAGGTACGACATTTTAGCGCATAGCGCCAGCGATGTTATATGTGTAGTGGCACACTGATACTGGCTGTCAATACCGATCGAATTCTGACACACCCTGCCAAAGTAAAACTGACCCACCCCCTTTGAATTACTCGAACGTTGTTGCTTTCGTTTCCTTCTGGATTTGACCGCTTTTCAGCTTATCCTTCAATCGGTAGCATTGGCCGCTGATTTGGGCGATATGCGCATGGTGAAGCAGCCGATCCAGCATCGCTGCCGTCAGCGTTTCGTTATCACCAAACGTTCCGGACCACTGAGTAAACGGCAGGTTGCTGGTCAGGATCACGCTGCCTGACTCATAGCGTTTAGCAACGACCTGAAAGAACAGGTTCGTCTCCATTTTACCGAACGGCAGAT", "alphabet": "DNA"}, "features": [{"location": "[2:311](-)", "type": "CDS", "id": "<unknown id>", "qualifiers": {"locus_tag": ["ctg62_1"], "transl_table": ["11"], "translation": ["MKYQQLTEGLRYQIALLCEDKVSQAEIGRRLGVCKSTVSRELRRNRSVDGYQPAVAQKLSTSRRKAAGKRRMHEDTVFFVEAALNWLWSPEQISAIGDIIGRP"]}}, {"location": "[435:567](+)", "type": "CDS", "id": "<unknown id>", "qualifiers": {"locus_tag": ["ctg62_2"], "transl_table": ["11"], "translation": ["MVTFDIAIISQLDDLAQHEGLSRAALIRMAVRQLLDKGAQVGG"]}}, {"location": "[977:1289](-)", "type": "CDS", "id": "<unknown id>", "qualifiers": {"locus_tag": ["ctg62_3"], "transl_table": ["11"], "translation": ["VKSFDHLKHTGSEYLDPRLLIACITGHSYRDAMKILAGQGCHLAAKTVTVNTQTGFADQESATVELEAFREIREYLAFCGGAEAMPHTLERITQAVQELMKRT"]}}, {"location": "[1341:1722](-)", "type": "CDS", "id": "<unknown id>", "qualifiers": {"locus_tag": ["ctg62_4"], "transl_table": ["11"], "translation": ["VESWINAREGASENPTNVRFSQGGEKQKNPTRSSFCPTKNQRLEWMNSNPRMQKAQKINQTTCDSLRPGYTFEDFLEAFKSLYPKDWEKLGNEYAKHERKTKPGKSHPMPEPVQYLKNALNVHQKK"]}}, {"location": "[1705:2974](-)", "type": "CDS", "id": "<unknown id>", "qualifiers": {"locus_tag": ["ctg62_5"], "transl_table": ["11"], "translation": ["MLDLLNLPGIKPVDMRHESKCLVIVAEPVTVEVPLCGNCNTPMHKHGTRKNKFMDTPLYMEPVCLQVQRPRFRCESCRKMSMPELSFLDDKRQATKRLVDVIRQQCLGTTFHALAEQTGVAVNTVKNIAHDLIEELSQTVRYETPVIMGIDEVNLAGEYRCVITNLATNNIFDMLEHRTQEHLRPFFKDLPDADKVEWVCTDMWRPFKGSFAQYLPNAKLVIDKFHVVKMASEALEAERKNYQAQLSKEDRIYVKNSIRWLTLKRPGNLTPAEQKALEVVKKAIPELAVAYDFKEAFYCIYDEPDKQSAQNAFEAWENSLPHYGMEHFKKLVKTVHNHYDDIFAYGDAPFSITNGYTEGLNGLIKMSNRLGRGYSYDIIRAKTLYSKEARKVGSGIRAGRGKVEYGPHIPTLLKQAEGGELD"]}}, {"location": "[2978:6230](-)", "type": "CDS", "id": "<unknown id>", "qualifiers": {"locus_tag": ["ctg62_6"], "transl_table": ["11"], "translation": ["MQASAHQEKHFQQHIIDRLVEQGWRLGDSKFYDTERAVYPEDLESWIKTSGQQEKWDKLERLNGAKTLEVLMDRLDKALEKQGTMQVLRQGFSIAGCGLIEMTEAAPEDKRNAAVIERYQANILRVVPELKYHPAREFAIDLVLFINGLPVATVELKTDFTQSCEAAMDQYRNNRLPYDAKIIRWEPLLTFKRGAVVHFAMSESEIMMATKLDGENTFFLPFNKGRKNESGTVHAGNPPGEIKADCTQEYPVAYFWEAVCQPNAWLRIFHSFVYVEKKDVVDIQGNWSKKETLIFPRFHQWTAVNQMLADAHENGAGMTYLCDHSAGSGKTSTISWTAHDLVKLREDNGDAVFNSVIIVTDRNVLDGQLQDAVKQIDHQFGVIAAIDRQKSSKSKSKQLSEALLSGTPIVVVTIQTFPYAMEAIITDKALKGKNFAVIIDEAHNSQTGSTAAKLQTALGMSGQGKMSTMTVDELLEQLQKSRARPENISYFAFTGTPKHSTLMLFGRPTDPSQPASDDNPPQAFHLYTMRQAIEEKFILDVLNGYVPYKTAFNLSKQLEDSKRVSGKAAKRALAQWMSLHPTNVTQKVQFIVEHFTKNVAHRLDGKAKAMVVTSSRAAAIRYKKAFDRYIEQHSEYGFIHSLVAFSGKMTGKQVMHQDDSEFKDDVFIVDENEEFTEQSMNPDVHGQDLRFAFDRPEYRVMLVADKFQTGFDQPKLVAMYVDKKIANHVEIVQTFARLNRTAPGKDEVFIIDFVNDPENVRKAFAAYDKGAHIGEVQDLNVVYEIKERLDEHGLYDEKDLTAFKEARFKTIRDITHTKSPQHKALYAATAGATALYNDRMKMLRDGMATWEAAFEKARAKGDEAGMKSADHHQDEYAEQIKALIGFKSELGRFCRTYSYIAQLIDFGDPALENFTAFAKLLQKRLLHEAPEKVELTGLVLTGFDINTRPDNAEDETPILQPAGAGGGGAAGDKPKFVKEIIERLNSLFGEATPIQDQVAFVNQISTITGESDVVMAQVESNTREQAMKSNLPGAVQQAVVRALSSHQKLATQVLKSDRQGMTALVDMVYDLLREGKDIDLDMD"]}}, {"location": "[6230:7508](-)", "type": "CDS", "id": "<unknown id>", "qualifiers": {"locus_tag": ["ctg62_7"], "transl_table": ["11"], "translation": ["MSEYRAYPAYKDSGVEWIGQVPEHWKVVRVKRLASLRNERRNDVSIETIYIGLEDVEAGSGQYKPTNESSRQSEDSTVGIFYEGDVLYSKLRPYLRKAIISEMAGCCSTEFLVLRAEKTEPRWLQDLLLTPDVTHQIASGCEGAKMPRADWWHIGSIEVVYPDQSEQAQILTTLDRETARIDALIEKKTRFIELLKEKRQALITHAVTKGLDPNVKMKDSGVEWIGQVPVHWGMKPFFALVAELNRKNTGLVETNILSLSYGCIIQKPETRNMGLMPESYETYQIVEPGEIVFRFTDLQNDKRSLRSAQVTQRGIITSAYMAVKPHSIASTYFTWMMRSYDHCKVFYAMGGGLRQSLKFEDVRRLPVLIPPAEEQRDITSAINEGTARINSLVEKTEHSVNLLKERRAAFITAAVTGQIDLRGEQ"]}}, {"location": "[7504:9532](-)", "type": "CDS", "id": "<unknown id>", "qualifiers": {"locus_tag": ["ctg62_8"], "transl_table": ["11"], "translation": ["MNEFTGSAASQADFIWKNAEDLWGDFKHTDFGKIILPFTLLRRLECALEPTREAVREAHDAFKDADVELDTILRSTAEYPFYNTSEYSLGTLGSTKTRRNLEDYIALFSDNARAIFEEFEFGNTVIRLEKAGLLYKICQNFAKIDLHPDTVPDRVMSNIYEHLIRRFGAEVNEGAEDFMTPRDIVHLATALLLDPDDALFEASPGLIRTLYDPTCGTGGFLTDAMNHAGDYGKRDKIPPVLLPHGQELEPETHAVCVAGMLIRRLESDPGRDLSKNIRQGSTLSNDQFAGECFHYCLSNPPFGKKWEKDKTAVEAEHKKGEFGRFGPGLPKISDGSMLFLMHLASKLEQPNNGGGRAAIVLSGSPLFNGGAASGESEIRRWLLENDLIEAIVALPTDLFFRTNIATYLWILSNKKTQERKGKVQLINATDLWTSIRNEGNKRRIVSDEQRRQILDIYAAGETGALSQMLDYRTFGYRRIKVLRPLRMTLELDKVGMERLKAEAAWEKLSDAHQTFWREALKPLIGQTQPYRWAETFVRDAIKSDEAKQLKVKSNKTLITALFNAFGHKDPEAEPVTDSNDELVPDTDLTDYENVPYLEDIDDYFAREVLPHVPDAWLDESFTDAWDGQLGRVGYEINFNRFFYQYQPPRKLHDIDEDLKQVEAEIAALLAEVASE"]}}, {"location": "[9849:10116](-)", "type": "CDS", "id": "<unknown id>", "qualifiers": {"locus_tag": ["ctg62_9"], "transl_table": ["11"], "translation": ["LPFGKMETNLFFQVVAKRYESGSVILTSNLPFTQWSGTFGDNETLTAAMLDRLLHHAHIAQISGQCYRLKDKLKSGQIQKETKATTFE"]}}], "name": "gnlXKBPJEJPE_62", "description": "gnl|X|KBPJEJPE_62", "dbxrefs": [], "annotations": {"molecule_type": "DNA", "references": []}, "letter_annotations": {}, "areas": [], "original_id": "gnl|X|KBPJEJPE_62", "modules": {"antismash.detection.hmm_detection": {"record_id": "gnlXKBPJEJPE_62", "schema_version": 2, "enabled_types": ["T1PKS", "T2PKS", "T3PKS", "transAT-PKS", "hglE-KS", "prodigiosin", "PpyS-KS", "arylpolyene", "resorcinol", "ladderane", "PUFA", "NRPS", "CDPS", "RCDPS", "thioamide-NRP", "NAPAA", "mycosporine-like", "terpene", "lanthipeptide-class-i", "lanthipeptide-class-ii", "lanthipeptide-class-iii", "lanthipeptide-class-iv", "lanthipeptide-class-v", "lipolanthine", "thiopeptide", "thioamitides", "linaridin", "cyanobactin", "glycocin", "LAP", "lassopeptide", "sactipeptide", "bottromycin", "microviridin", "proteusin", "ranthipeptide", "redox-cofactor", "epipeptide", "cyclic-lactone-autoinducer", "spliceotide", "RaS-RiPP", "fungal-RiPP", "blactam", "2dos", "amglyccycl", "aminocoumarin", "NI-siderophore", "ectoine", "NAGGN", "butyrolactone", "indole", "nucleoside", "phosphoglycolipid", "melanin", "oligosaccharide", "furan", "hserlactone", "phenazine", "phosphonate", "guanidinotides", "other", "acyl_amino_acids", "PBDE", "betalactone", "tropodithietic-acid", "pyrrolidine", "crocagin", "NRP-metallophore", "methanobactin", "opine-like-metallophore", "aminopolycarboxylic-acid", "NRPS-like", "PKS-like", "transAT-PKS-like", "RiPP-like", "RRE-containing", "fungal-RiPP-like", "phosphonate-like"], "rule_results": {"schema_version": 4, "tool": "rule-based-clusters", "cds_by_protocluster": [], "outside_protoclusters": [], "multipliers": {"cutoff": 1.0, "neighbourhood": 1.0}}, "strictness": "relaxed"}}}, {"id": "gnlXKBPJEJPE_63", "seq": {"data": "ACCGGTCTGCCGATGATATCGCCAATGGCGCTGATTTGCTCAGGGCTCCACAACCAGTTGAGCGCTGCCTCAACAAAGAAGACCGTATCCTCATGCATCCTGCGTTTGCCGGCAGCCTTGCGGCGGCTGGTGCTGAGCTTCTGCGCTACCGCAGGCTGGTAGCCATCTACAGAGCGATTACGGCGCAGTTCCCGCGAGACTGTTGACTTACAGACGCCTAACCGGCGACCAATCTCGGCCTGACTAACTTTGTCTTCACACAACAGAGCTATCTGGTATCGTAATCCTTCGGTTCACTGCTGATATTTCATAGTTACTCGCTCATCTTTAGTCGGAAGAGCAGGATAGCTTATCGGTAGCTAACCGTCCCTCCATCTACATGACCGAGCGTTGCACTTATTATCTGAATTCGCGAACATCTATAGTTATCTCCCCTCAGCACATCAACTGGATAGGGGAGAGAACGTGAGGTTTTTTACACCACACCTGATTTTGTTTACAAAGGCCGGGTATGCGTGGGTCTTCCGTTTCTCTGTAATGACGGCATGACATTCATGCCTGTCGTGAATTATTACCTGCTTTGGCTCTGCTTGGAAAATGCCGGTACTGCCAGTCCCGCGACTTGGAAAAGCCATGCAAAGACGTTATTCGATTATTTTTCTTGGTTATCAACCAATGGGTTTGCTTGGAACGCTATTGCCGATAAAAAGACTGCAGGGTGAGGAAATATCGAACCTCGCAATGTACCGCAACTGGTCAATGGACCTGATACATCCATCCTCGGGCAAGCTACATGTTTCCCCAGTACGCTCCGTCATCGGATGACACAAATCATGGCTTTCTATCGCTGAGCATTACAGCGAAAAAGGATACCTGCATTACACTAGGGAACGACATTAACGCGGGTTTTGCGGCCGACGAAGTCGGTGCGTGTCAAGGTAGTTGTCGCCTCAGTTGACCTATGCGGCCAGCGTTTCCCGCTCCGGATTCAGCCAGACTTTGTCTTGCCAGCTCCAGTTTCTTGTTGGGGTTCTACGCCGGAACTCCAGATTTTTCCGTCAGCCCAAATTATCCCCGGTTGAGCAGCTTTATGCCGTCAGCTCGCAGTTGACCATCCGGGGAAATGTGGCGGTACAGCGTTTGTCGGGTTATCTCCAGTTCTTGGCATAACGTACTGACTTTCATCTCTGGCCGTCCCATTGATGCCATTGCCAGTCGCAATTTTATTGGCGTCATTTTGTAAGAACGTCCGCCATTCCTCCCGCGGGCTCTTGCTGAGGCAAGGCCTGCTGTCGTTCGCTCGGCAATCAGTTCGCGCTAAAACTCGACCAGTGCGGCAAAGATCCCAAAAACAAGCTTGCCGGCAGCTGTCGTGGTATCGATGGTCGCTCCGTGACCGGTCAGTACCTTCAGGCCTATCCCGCGTCCGGTAAGGTCATGCACCGTATTAATGAGATGACGAAGGTCGCGCCCGATTCGATCCAGTTTCCATACAATCAGGGTGTCATCTGGCCGTAGGGCTTTCAGACAGGCGATAAGTCCAAGGCGATCTTCTTGCTTGCCCGATGCCCTGTCTTCATAAAAATAGGCAACGTCAACGCCGGCAGCGATCAGCGCATCGCGCTGTAAATCATTCACCTGAGAACCATCTGCTTTTGATACCCGCATATAACCAATTAACATTTCATACCTGTTACATATACGTCGATTATGTGACATTCTGATTTTGGTGCCTGGATTGGCCCCTATATTTCCATACACTTTTTATCACTTAACCTATTACTGGTTTGCCGCCGTAGATATTCCCGTGGCGAACGATATCCCCGTGCACTGTGAGGATGCTATTCATTGTAATGTTCGAAGGCCTCCGCAAGGTTCTTAACCGCGGTTAACCCGTCAGGTTTCAGCATGATGCTGATGTGGTCGCGCTTTATCGTTTTCACGACGCTCTCTGCCATCCCGTTGCTTTCCGGACTGCATACCGCCGTATGTTTAGGCTCCAGTCCTACCCTTCTGGCAAACTGACGCGTCTGATAAGA", "alphabet": "DNA"}, "features": [{"location": "[2:206](+)", "type": "CDS", "id": "<unknown id>", "qualifiers": {"locus_tag": ["ctg63_1"], "transl_table": ["11"], "translation": ["RSADDIANGADLLRAPQPVERCLNKEDRILMHPAFAGSLAAAGAELLRYRRLVAIYRAITAQFPRDC"]}}, {"location": "[1317:1668](-)", "type": "CDS", "id": "<unknown id>", "qualifiers": {"locus_tag": ["ctg63_2"], "transl_table": ["11"], "translation": ["MRVSKADGSQVNDLQRDALIAAGVDVAYFYEDRASGKQEDRLGLIACLKALRPDDTLIVWKLDRIGRDLRHLINTVHDLTGRGIGLKVLTGHGATIDTTTAAGKLVFGIFAALVEF"]}}, {"location": "[1841:2039](-)", "type": "CDS", "id": "<unknown id>", "qualifiers": {"locus_tag": ["ctg63_3"], "transl_table": ["11"], "translation": ["SYQTRQFARRVGLEPKHTAVCSPESNGMAESVVKTIKRDHISIMLKPDGLTAVKNLAEAFEHYNE"]}}], "name": "gnlXKBPJEJPE_63", "description": "gnl|X|KBPJEJPE_63", "dbxrefs": [], "annotations": {"molecule_type": "DNA", "references": []}, "letter_annotations": {}, "areas": [], "original_id": "gnl|X|KBPJEJPE_63", "modules": {"antismash.detection.hmm_detection": {"record_id": "gnlXKBPJEJPE_63", "schema_version": 2, "enabled_types": ["T1PKS", "T2PKS", "T3PKS", "transAT-PKS", "hglE-KS", "prodigiosin", "PpyS-KS", "arylpolyene", "resorcinol", "ladderane", "PUFA", "NRPS", "CDPS", "RCDPS", "thioamide-NRP", "NAPAA", "mycosporine-like", "terpene", "lanthipeptide-class-i", "lanthipeptide-class-ii", "lanthipeptide-class-iii", "lanthipeptide-class-iv", "lanthipeptide-class-v", "lipolanthine", "thiopeptide", "thioamitides", "linaridin", "cyanobactin", "glycocin", "LAP", "lassopeptide", "sactipeptide", "bottromycin", "microviridin", "proteusin", "ranthipeptide", "redox-cofactor", "epipeptide", "cyclic-lactone-autoinducer", "spliceotide", "RaS-RiPP", "fungal-RiPP", "blactam", "2dos", "amglyccycl", "aminocoumarin", "NI-siderophore", "ectoine", "NAGGN", "butyrolactone", "indole", "nucleoside", "phosphoglycolipid", "melanin", "oligosaccharide", "furan", "hserlactone", "phenazine", "phosphonate", "guanidinotides", "other", "acyl_amino_acids", "PBDE", "betalactone", "tropodithietic-acid", "pyrrolidine", "crocagin", "NRP-metallophore", "methanobactin", "opine-like-metallophore", "aminopolycarboxylic-acid", "NRPS-like", "PKS-like", "transAT-PKS-like", "RiPP-like", "RRE-containing", "fungal-RiPP-like", "phosphonate-like"], "rule_results": {"schema_version": 4, "tool": "rule-based-clusters", "cds_by_protocluster": [], "outside_protoclusters": [], "multipliers": {"cutoff": 1.0, "neighbourhood": 1.0}}, "strictness": "relaxed"}}}, {"id": "gnlXKBPJEJPE_64", "seq": {"data": "AGTTGACGCGTACCGGCCAAAGTAGTTGACGTCTAATATGCTGTGTCATAACCAGCGCAATCAGGATCTGGTTTGTCAGGAACTGACGCACCTGAAGCCACTTCCTCAGCGGCGGTGTGCAGACTACGAGGAGCTGTCTGTCCTGGTGAGCAGAGTAGCACCATCAACGTCAGGCAGGTGGTGTACAGCGTCCCGTCCCGGCTTATCGGACAGATGCTGAAGGTCCGTCTCTGGGATGATCATCTGAGCTGCTACGTGGGCAGCGATGAGGTGATGAGCTGTGACCGGGTTCGGGGGCAAAAGGGCAAACGACGGGTCCGCAGCATCAACTTCCGGCACGTCATCGGCAGACTAGTCAGGAAACCTGGGGTGTTCTATCACGCCACGCTTCGCAACGACATCCTGCCGGATGATGAATGGCGGCAGTTGTGGCAGCGTATATGTTCACGTTTGGCCCCTCAGCTGGCCAGCCGTCTGATGGTTAATGCCCTGAAGCTGGCGGCAGAACGGAAAGATATCTCAGTGGTTGCGAAGGGGCTGAACCAGCTGCTGCTGGAGCCGGGAGAGCCGGACCTGCAGAAGCTGCTCAACTGCTGGTTCAGCACAGCCTGCAGGGTTATGACAACCTGATGCAGAAAGGAGACCTGCAGTAACCGATATCCATACGCTTGAAAGGCTGCTCAGAAGGCTCCGTCTGACGCGCATGGCCTCCGAGTGGCACAGCCAAGATAGCGATGCAAAAGAGAGCGCCGAGGCGATCCTGAACGCGCTGTAATAACAGGGTAGAGTCAGGCATGCCTCGCTTGGATGTGATGTGTGAGGGCTGACTGCTTTTGTGGTCAGCCCTCTTTTTTATCATTTTCCGGACGGATCCTGCTCGCCAATAAACCAGTACCACAGCGGCACCGAAAGCAGCAGGGTGAAGACCACGCTGTAGATGGTGATCATAAAGAACTCGGAGACATACAGCTCAACGGGCCAAGTGGAAAACGGCATATTGTACTCGTTGATCGCCCCGCCAATCATCGCCTTAGTCATCACAATGATGGCGCAAACCAGCACGCAGGCCTGAGCGGTAAAGAAGTGGCGGCGTTTTTTGCCCGGTGGAAATAGTGACATGTTCTGTACTCCTGTACGATGATTCAGAATTTGACGTTAACTTTTGCCCACCAAGTGCGGCTTGGCTCATTGACTGGGGTACTGGCAGAATAGCCAAATACGCTGTTGCCTGCCAGATTCAGGTGTTCGCTGTAGGCATTGTTAAAAATATTGTCGAGGCCGCTGCTAATCTTGACGTTTTTCGTCACTTCATACGCAGCATTGGCGGAAAAGATGCCGAACCCTGCGCTGCGTTCGAAGTCTTTGCCAACCACGTTGCCTTCATTCAGCGCGATACGGTTTTGTAACCCGACCATACGCAGCAGGCCGGTAGTACTCCAGCTTCCCTGTTTCCAAGTCAGACCTAGTCGGCTCTCCAGTGGCGGCATCTGCGGCAGTGGGCGATGACCTGAGCTGTTTTGACCCCACGAATACGCTAGGCTGCCGTCTGCGGTCAGACTCTCCGTCAGTTTATAACTCAGGCCTGCTTCACCGCCCATAATCGTGGCGTTGACATCGTCGGCGCGGCTGACGTAAGCGTCGTTTGGATCGTGGCTGAAGAGAATAAAGTCCCTGACGTGGCCGAGGTAAGCTGAAACCCAGCCATCCATGCGCTTACCAGAATATTTGGCACCGATATCTAGCTGCGTGGTTTTCTCAGACTTAACTGTTTCAAACGCCGTGCTGCGCCCGCCCACGAAGTAGCTGGGGGAGAACAGCTCCCAGTAATCTGGAAAACGCTCGGTATAGCCCACTCCGGCATACATCATCAGCGGCAGGCTATCCAGCGTATGTTCCAACCGCATAAACCCGGCAGGCATTGTATCGCTCCTTGCACCCTCGTCGGAAGCGCTAAAATTGTCCACCCAGCTGCGTTCGAGTCGTGCTCCGCTCACCAGCTTATTGTGCGGGTCAACGCTCCAGCTCAGTTCACCGAAGGCACCAATATCGTGAAAGCGGGCATCTTTGCGCCAGTCGTTATCCCAGTGATTACGATGGCTGCTAGTTTGCATATCCATCCCGCTTTTCAGTTCAAAGTCAGACCATAACCAGGTGCCCATAAAGCGACCACCAACGGTACGGCGATCGAGCTGCATCGCCATCGGCATGCTCATATCCATATGGGTAGACATCCCCGGCATGCTGCCCGAACTGCGCAGGCTGTAATTATCCATAATGTGATTGGCATAGTTGTAGTACATCTGTGCTTCAAATTTGTCGAATACCTCGCCGAGGTTCGATTTTTCCACCCGCATGCTGAGGCTTTCACGCTTGAATTGGGAGCCATCCATGCTACGTCCGGCGTAGCGTGCTTCGCCGTTGCCACGCCCCGCAGTCAGCTCAACCAGCGTATCTTTATCCGACGTCCAGCCCACCGCGAGGTCGCTGTTCCATTTGTTCCAGCGCGACGGCACGCGGTCACCTTTGCCGTCCTTGTAGTCCTGCGAAATAGAGTGGTTGCCAATCACCCGCAGATAACCCTGTTCGCTACCCACGCTAAGGTCGGCGTTCTGATCCCAGCGATTGTTCGAGGCCCCCAGCAGGCTGGCGTTGCCCTGAATGCCTGACTGGTCGAAGCGGTGTGGTTCACGGTCAAAGCGCACAGTGCCCGCCGAGTTGCCCGGCCCCCAAATAACGGTTTGCGGGCCTTTGATGATGCTTAATAGGTCGTAACTCTCCGGGGAGATGTATGAACTGGGGGCATCCATGCGCGCCGGGCAGGCACCGGGCATTTCACCGCCGTCGGTCATGATGCGCATGCGCGAGCCAAACATGCCGCGAAACACCGGGTCACCGTTGGTCCCGCCGTTACGAATTTGCGCAAAGCCCGGAATGGTTTTCAAATAGTCGGAGCCGTCGCTGGCAGGGACCGGCTGGCGCGGTGTTTTTGGCGAAGTGGCAATCTCCAGCGGAGAGGCTAGCGGCGCGGTGACGGTCATTACGCCCGTTTCATCCGGTACCACATTATGCGCTGCGGCCAGATGTGGGCAGGCAGCAATGATCGCAATGCTTAATAGCGACAGCGGCAGGTAAATAACTTTCATGCTTAATTCCTTTTTAAACGGTAATCCTGTCTAAAGAATCCAACCAGAACCCCGAAATAATATTCAGGAGTGCATCATCCTGTGCAGAGCAAATACAAAAAGGTTAACGCTTTCCGACGGAGTTATCCGCAGTGAATTGATGGCATTAATAAACGAAAGGAATTAAGGCAGCGGCGGGGCACGTGGCTGACAAATACCTAGGAAGAAAGTAACGTGATAAGCGGGAAGTATTAATGCGGGTCGGATGAGGGCAATCAGACACATCAGCCAGAAAAAGACGATAAACAGGCAGAGCAGTAGCGGCATATGGACTAGAAGCTGACAGTAACCGCAGGCAAATTCGTCCATCCTGCCCATATCATGATGCATGGCTTCAGCAGAACCGGCATGCATAATCATCGCGGCGTGGCCTGACATCGCGGGCATAGGCATATCATCCATCATCATCTCTGCAGGGTGATGCGTACTCATTTCGCTGTCAGCGGAGGTGCGATAACTCTCCAATGTTTTGGAAACATCCGGCGCAATAAACAGCAGCAGTACCGCCAGAATAGCGATCAGAGCGGGCAAGCGGCGCTGTGACAGGCGATAGAATGAAACCAATCTGGCAATCCCTGCAGAGTGAATTAAAGACGCTAGTTTAGCGACTTTATTTGACAATGTTAATGCGAACTTAAATTAATCATTATTAATTAAATCCGGTAAACCTCCGGCTTTGCCGGGGGACTCCGAAAGGTTTGACCTTTAAGTCAGTTGTAGTGGCACACTGATACTGGCCACCTGATCGGAAGGTGATATTCTCACCTTCCCAACACCACAGGTGACCCAATGGCTAAACATTTCACGCCAGAATTTAAGCTCGAAGCGGCGAAGTTAGTTGTCGACCACGGCTATACCTACGTTAAGGCCGCAGAGGCAGTTAACGTAAGCCATTCGGCTATCCCCCGTTGGGTGAATAAGCTGCGACTTGAGCGCCAGGGGAAAACGCCCGCCGGGCTTCCTCTGACGCCAGAACAGCTCGAGCTGCGTGAGGCGAGGAAGAAAATACAACGCCTTGAAATGGAGAACGAAATCCTAAAAAAGGCTACGGCGCTCTTAATGTCGGACGCACTCAACGGTTCACGGTAGTCGACAGGCTAAGAGCGAGGTATCCGGTCGCTGCGTTGTGCCAGACTTTTG", "alphabet": "DNA"}, "features": [{"location": "[369:630](+)", "type": "CDS", "id": "<unknown id>", "qualifiers": {"locus_tag": ["ctg64_1"], "transl_table": ["11"], "translation": ["VFYHATLRNDILPDDEWRQLWQRICSRLAPQLASRLMVNALKLAAERKDISVVAKGLNQLLLEPGEPDLQKLLNCWFSTACRVMTT"]}}, {"location": "[855:1119](-)", "type": "CDS", "id": "<unknown id>", "qualifiers": {"locus_tag": ["ctg64_2"], "transl_table": ["11"], "translation": ["MSLFPPGKKRRHFFTAQACVLVCAIIVMTKAMIGGAINEYNMPFSTWPVELYVSEFFMITIYSVVFTLLLSVPLWYWFIGEQDPSGK"]}}, {"location": "[1142:3143](-)", "type": "CDS", "id": "<unknown id>", "qualifiers": {"locus_tag": ["ctg64_3"], "transl_table": ["11"], "translation": ["MKVIYLPLSLLSIAIIAACPHLAAAHNVVPDETGVMTVTAPLASPLEIATSPKTPRQPVPASDGSDYLKTIPGFAQIRNGGTNGDPVFRGMFGSRMRIMTDGGEMPGACPARMDAPSSYISPESYDLLSIIKGPQTVIWGPGNSAGTVRFDREPHRFDQSGIQGNASLLGASNNRWDQNADLSVGSEQGYLRVIGNHSISQDYKDGKGDRVPSRWNKWNSDLAVGWTSDKDTLVELTAGRGNGEARYAGRSMDGSQFKRESLSMRVEKSNLGEVFDKFEAQMYYNYANHIMDNYSLRSSGSMPGMSTHMDMSMPMAMQLDRRTVGGRFMGTWLWSDFELKSGMDMQTSSHRNHWDNDWRKDARFHDIGAFGELSWSVDPHNKLVSGARLERSWVDNFSASDEGARSDTMPAGFMRLEHTLDSLPLMMYAGVGYTERFPDYWELFSPSYFVGGRSTAFETVKSEKTTQLDIGAKYSGKRMDGWVSAYLGHVRDFILFSHDPNDAYVSRADDVNATIMGGEAGLSYKLTESLTADGSLAYSWGQNSSGHRPLPQMPPLESRLGLTWKQGSWSTTGLLRMVGLQNRIALNEGNVVGKDFERSAGFGIFSANAAYEVTKNVKISSGLDNIFNNAYSEHLNLAGNSVFGYSASTPVNEPSRTWWAKVNVKF"]}}, {"location": "[3305:3746](-)", "type": "CDS", "id": "<unknown id>", "qualifiers": {"locus_tag": ["ctg64_4"], "transl_table": ["11"], "translation": ["LVSFYRLSQRRLPALIAILAVLLLFIAPDVSKTLESYRTSADSEMSTHHPAEMMMDDMPMPAMSGHAAMIMHAGSAEAMHHDMGRMDEFACGYCQLLVHMPLLLCLFIVFFWLMCLIALIRPALILPAYHVTFFLGICQPRAPPLP"]}}, {"location": "[3971:4271](+)", "type": "CDS", "id": "<unknown id>", "qualifiers": {"locus_tag": ["ctg64_5"], "transl_table": ["11"], "translation": ["MAKHFTPEFKLEAAKLVVDHGYTYVKAAEAVNVSHSAIPRWVNKLRLERQGKTPAGLPLTPEQLELREARKKIQRLEMENEILKKATALLMSDALNGSR"]}}], "name": "gnlXKBPJEJPE_64", "description": "gnl|X|KBPJEJPE_64", "dbxrefs": [], "annotations": {"molecule_type": "DNA", "references": []}, "letter_annotations": {}, "areas": [], "original_id": "gnl|X|KBPJEJPE_64", "modules": {"antismash.detection.hmm_detection": {"record_id": "gnlXKBPJEJPE_64", "schema_version": 2, "enabled_types": ["T1PKS", "T2PKS", "T3PKS", "transAT-PKS", "hglE-KS", "prodigiosin", "PpyS-KS", "arylpolyene", "resorcinol", "ladderane", "PUFA", "NRPS", "CDPS", "RCDPS", "thioamide-NRP", "NAPAA", "mycosporine-like", "terpene", "lanthipeptide-class-i", "lanthipeptide-class-ii", "lanthipeptide-class-iii", "lanthipeptide-class-iv", "lanthipeptide-class-v", "lipolanthine", "thiopeptide", "thioamitides", "linaridin", "cyanobactin", "glycocin", "LAP", "lassopeptide", "sactipeptide", "bottromycin", "microviridin", "proteusin", "ranthipeptide", "redox-cofactor", "epipeptide", "cyclic-lactone-autoinducer", "spliceotide", "RaS-RiPP", "fungal-RiPP", "blactam", "2dos", "amglyccycl", "aminocoumarin", "NI-siderophore", "ectoine", "NAGGN", "butyrolactone", "indole", "nucleoside", "phosphoglycolipid", "melanin", "oligosaccharide", "furan", "hserlactone", "phenazine", "phosphonate", "guanidinotides", "other", "acyl_amino_acids", "PBDE", "betalactone", "tropodithietic-acid", "pyrrolidine", "crocagin", "NRP-metallophore", "methanobactin", "opine-like-metallophore", "aminopolycarboxylic-acid", "NRPS-like", "PKS-like", "transAT-PKS-like", "RiPP-like", "RRE-containing", "fungal-RiPP-like", "phosphonate-like"], "rule_results": {"schema_version": 4, "tool": "rule-based-clusters", "cds_by_protocluster": [], "outside_protoclusters": [], "multipliers": {"cutoff": 1.0, "neighbourhood": 1.0}}, "strictness": "relaxed"}}}, {"id": "gnlXKBPJEJPE_65", "seq": {"data": "ACACGCTGGAGCGCCTGAACAAAGAGGTGAAGCAGCGTAAGCCAGTCTTAAATTTCAGCGCTGCTATCACCCTTTAGCGCAATCAACGCCAGTCAGCCGGTCTTTCCTTTTGCCCGCTCACTCACCTGCTGTCGAGCGTTACCAGACAGCGCCAGATGGCTGCCGCGCACAGCAGCGTAATCATCATCAGGACCAGCAATAACTGCTGAAAAGCCTGTTCCGCCAGCCCCAACTTGGACTCCTTCAAGTTATCTGCTGTCGCTGTGCAGTGAGGAAGCGACACATCGTGAAAGCGAGCGGCTGCGGCGTTATATAAAAGATGCTAGGTTACCTACGGGTAAATCGGTGTCGGAATATAACTTCGCACTTAACGAAGTGTTTGCGGCGGCGGATTGCAGAGCGTACTGGAGGAATAGCTTAGCAATAGCGGGCAGTTTTCCCTGCTGTAGCCGTGCAATCGTCACTTGCTGCCCAAGCTGCGCGTACTGATTAACTATTTGGCGGAACACATTGCGCTGTGCAGATAAAAAGGGACAGATGAGAATCTGCCCCTTTTTGTTCGGGTTAAGCGGAAAAAAAAGGTCAACCTCTGCGCCAAATGATCGAACTGTGATTAATGCTCAAACATCGCAGAGATAGACTCTTCGTTGCTAATACGGCGGATTGCCTCGGCTAGCATGCCTGACAGGGTGAGGGTGCGGACGTTTGGCAGCGCTTTAATCTCTTCCAACAGTGGAATGGTGTCGCACACAACCACTTCATCAATCATCGAGTTACGCAGGTTTTTGACCGCGTTACCGGAGAAGATAGGGTGGGTTGCGTAGGCGAACACGCGCTTCGCACCGCGCTCTTTCAGCGCTTCCGCTGCTTTACACAGGGTGCCACCAGTATCGATCATGTCATCAACCAGCACGCAGTCACGGTCAGCCACATCACCGATGATATGCATCACCTGTGAGACGTTGGCGCGTGGGCGACGTTTGTCGATGATGGCCATATCGGTGTCGTTCAGCAGTTTGGCAATAGCGCGGGCTCGAACCACTCCGCCGATGTCTGGGGAAACCACAATCGGGTTTTCTAGGCCAATCTGCAGCATATCTTCAAGCAGGATCGGGCTACCAAATACGTTATCAACAGGGACGTCAAAGAAGCCCTGAATCTGTTCAGCATGCAGATCCACAGTGAGAACGCGGTCAACGCCAACGCTGGAAAGGAAATCGGCGACAACTTTGGCGGTAATGGGCACACGGGCGGAACGCACGCGGCGGTCCTGACGTGCATAACCAAAGTAAGGGATCACCGCGGTAATACGACCAGCGGAAGCACGACGCAGGGCGTCAACCATCACAACCAGTTCCATCAGGTTGTCGTTGGTTGGTGCACAGGTGGACTGGATGATAAAAATATCACCACCGCGTACATTTTCATTAATTTGCACGCTCACTTCACCATCACTGAAACGACCAACGGCGGCGTCGCCCAAGCTGGTGTGAAGGCGGTTGGCAATACGTTGTGCTAGTTCCAGGGTAGCGTTACCAGCAAAAAGCTTCATATCAGGCACGAGAAGAACCTCAGGCTTTGCGTCCAGAGAATGAAATATCGTAAACAGCACTGTGCGGAATGCTGTTCACTGTTTCATACGGGTGTGCGTCACTTAGAGCAGCAGTGCTGCGTCTGGAATGGAGTGACACTGTCAAATCAACTCAATTGCCCTGAAATTCTGCGGTGCAACGGCGAGATACTAACACCTCGCGCAACAAACCCCTGCAGATTTTTTGGGGCCAGCCCAAGCACTTGGCGGGCGGCGGACTCGGTGTCGAATTCTGCAAACACACAAGCACCCGTTCCAGTCAGGCGTGACGGCGCGTATTCTAGCAGCCAAGAAACAAGTTGTTCAACCTCGCGAAAACGATTTCTTACGACAGCTTCACAATCATTGTGGAACTCGGTGCATAATAACTGGCTGATTTCCCTTACTGGCGTGTCGCGAGTCAACTGCGGATCGTTGAAAACCAGCGGGGTGGCAATGCTTACCCCGGGGTGCATCACCAGATACCACTTCTTCGCTGGGTTAACCGGGGTCAGCTGCTCACCCGCACCTTCGGCAAAGGCGGCGAAGCCGTGAACAAACACTGGCACGTCGGTGCCAAGCTGCAGGCCAAGTTCTGCCAGCTGCGTCAAGCTCAGCCCGGTTTGCCACAGGTGGTTAAGCGCCACCAGCACCGTGGCCGCGTTCGAGGAACCGCCGCCCACTCCACCACCCATCGGTAAGCGCTTCTCAATGGCAATCTTTGCCCCGATAGAGTCAGGCAGGCAACCGAGGGTCGCTGCCCGCTCGCGCAGCAGCCTTGCGGCGCGTACAATCAGGTTCTGCGCATCCGGCACGCCCGCCACCGGCGTCAGAAGCGCAATCTCGCCGCTGTCGTCGGCTTCAATTGTCAGCGTGTCGCCATAGTCAAGAAACTGAAACAGCGTTTGCAGATTATGGTAGCCGTCGGCGCGACGGCCTGTAATGTAGAGAAATAAATTCAGCTTTGCCGGGGCAGGCCAGGTTGTGATCATTTTACCGTCCAGCTGTCCATCTTCAGTTTGATGCACTGGCTGCCTTCACGCAGTTCGAGGTTCGATGGCAGCTGCGGGTTCAGCTTGCCGTCATAACCTTGGTAAGTCACGTGCCACTGCTTACCGTCCTGGCTGTAGTTCAGTTCGCGCAGGTGGTACTGGTCGTCAAGTTGATAATCGGTAGCGTCGCCCGGCAGGCCGATCATCCACTGACGTAAATTATCGAGCGGAATGCTCATGCCGGTTAGCTGAGAGATTATCTTCGCGGCATTGTTACTGACGTAGCGCTTGCCCTTATTATCAATAATTTGTGCGGTCTGGCCCTGCTGGTCCAGCTGCAGCTCGGTGCTGCCGAGTGGATTGGTTAACAGCAGGCGATAGCGATCTGGCGCGGTCTGCTGCCAGTTAAAACGCGCATACACTTTTTGCTGCTCGGAGAGGTAGGCGAAGGCGCCAAGAGTCTGATACTGGGTGATTTTTTCCGCCGACTGCTGATGCTCACGCCACTGCGGCGTATCGGCGCTTTTGCCCGGTCCCTGTGGCTGGGTGGGCGTAACGCAGGCGGTTAACAGCATGCTGGCAAGGGGGATAAGCCGCAGCAGGCGGCGGTTTGGCGATAGCATAATCAGTCAGCTCCTCAGACTTGGTTCGGGCATACTTGCCGCAATCAACCGCTCACGCTAACCAGCTAACCGGGCCGCGTCAATGCTCGAATTGTCTTATTTGACCTGTTGTCGGTATAGCTTGTTACAGGGATAGGTGAACCATCACTTTTATTGATCTCGCTCATCTTGTAGAATGCGCCTCACAAAACCATGATAACTGTGGGATTAACCCAACCTCGCACCATGACGTTACTGGCACTCGGCATCAATCACAAAACGGCACCTGTGGCTCTGCGCGAACGCGTTACGTTCTCGCCGGACACGCTGGATCAGGCGCTTAACAGCCTGCTGGCACAGCCGCTGGTTCAGGGCGGCGTTGTGCTGTCTACCTGTAACCGTACCGAGTTGTATCTGAGCGTTGAACAGCAGGAAAACCTGCAGGAGCAGCTGGTGTCGTGGCTGTGTGATTACCACCATCTGAGCGTGGAAGAAGTGCGTAAAAGCCTCTACTGGCATCAAGGTGACGAAGCGGTCAGCCATCTGATGCGCGTTGCCAGCGGCTTGGATTCGCTGGTGCTCGGTGAACCGCAGATTTTAGGTCAGGTAAAAAAAGCCTTTTCCGACTCCCAGCGCGGCCATTCGATCTCCAGCGAACTGGAGCGCATGTTCCAGAAAACCTTCTCCGTCGCCAAACGCGTGCGCACCGAAACCGAAATTGGTGCCAGTGCGGTATCCGTCGCGTTTGCCGCCTGTACACTGGCGCGTCAGATCTTCGAATCGCTATCGACCGTTACCGTGCTGATGGTCGGAGCGGGCGAGACCATCGAGCTGGCCGCGCGCCATCTGCATCAGCACAAGGTGAAGAAGTTGATCATTGCTAACCGTACCGGCGAACGTGCGCAGGTGCTGGCGGATGAAGTCGGGGCTGAGGTGATAGGCTTGGCGGAAATCGATGCACGCTTGGCAGAAGCTGACATTATTATCAGTTCTACGGCCAGCCCGCTGCCTATTATCGGCAAAGGGATGGTAGAGCGTGCGCTGAAACAGCGCCGCAACCAGCCGATTCTGCTGGTGGATATTGCCGTACCGCGTGACGTGGAGCCGGAAGTGGGCAAGCTGCCGAACGCCTATCTGTACAGCGTGGATGACCTGCAGGCGATTATTGAAAGCAATATGACCCAGCGCCAGGCGGCTGCCGTTCAGGCTGAAACCATCGTGGTGCAGGAAAGTAGCGAGTTTATGTCTTGGCTGCGCGCGCAGAGCGCCGTTGAAACCATCCGCGACTACCGTTCGCAGGCAGAGCAGGTCGGGGAAAAGTTGCAGGCGCGGGCGATTGCCGCGCTGCAGCAGGGTGCCGATCCCGAAGCGGTGATGCGCGACTTGGCCCACAGACTGACCAACCGTCTGATCCACGCTCCAACCAAATCTCTTCAGCAGGCCGCCCGCGATGGCGATGGCGAACGCCTGCAAATTTTACGCGATAGCCTCGGGCTGGAATAGCGTTTAATCCTATATTTTACAAGGTAAAACTACACGAATGAAGCCTTCTGTTATTGCCAAGCTGGAAGCCTTGCATGAGCGCCACGAAGAAATTGAGGCGATGCTGGGCGATGCTGGTGTGATTGCCGATCAGGAGCGTTTCCGCGCTTTATCCCGCGAATACGCACAGCTTACCGACGTCAGTCAGTGCTTCCGTCAGTGGCGGCAAACCCAAGAAAACATTGAAACCGCCGAAATGATGCTGGATGACGCTGAAATGCGTGAGATGGCACAGGAGGAGCTGAAAGAGGCGCGTGCCGCCAGCGAAGGGCTGGAGCAGCAGTTGCAGGTGCTGCTGCTGCCGAAAGATCCGGATGATGAGCGCAACTGTTATCTGGAAATTCGTGCCGGAACCGGCGGTGACGAAGCGGCGATTTTTGCCGGCGATCTGTTCCGCATGTACAGCCGCTACGCCGAATCGCGCCGCTGGCGTGTCGAAGTGATGAACGCCAACGAAGGCGAGCACGGCGGCTATAAAGAGGTAATTGCCAAAGTGATTGGCGAGGGTGCCTATGGCCGCCTGAAGTTTGAATCCGGCGGTCACCGTGTGCAGCGCGTACCGGAAACCGAATCTCAGGGGCGTATCCACACTTCAGCCTGTACCGTGGCGGTGCTGCCGGAAGTGCCGGAAGCGGAACTGCCGGAAATTAATCCGTCCGACTTGAAAATCGATACCTTCCGTTCATCGGGTGCCGGTGGTCAGCACGTTAACACCACTGACTCCGCGATCCGTATTACCCACCTGCCAACCGGCATCGTGGTGGAGTGCCAGGACGAACGTTCCCAGCATAAAAACAAAGCCAAAGCGCTCTGCGTGCTCGGTTCGCGTATTCGAGCCGCCGAAATGGCGCGCCGTCAGGAGCAAAAGTCGTCGACCCGTCGCAACCTGCTCGGCAGCGGCGACCGTTCGGACCGCAACCGCACCTATAACTTCCCGCAGGGCCGCGTCACCGATCACCGCATCAACCTGACCATTTACCGTCTGGATGAAGCGATGGAAGGCAAGCTGGACGCGCTAATTGAGTCGATTGTGCAGGAATACCAGGCCGATCAGCTGGTTGCACTTGCCGGGAACGAGTAGTGCAAATTCGTGTCTGGCTGCGAGCGGCGATAGCCCGTCTCAGCAGCAGCGAAAGGCCGAAGCGCGATGCGGAGATCCTGCTGGCATGGGTGAGCGGCAAATCCCGCGCTTGGCTGATCGCCTTTGACGATGCCGTGCTGGACGACAGCCAGCTGGCCGTACTGGAGAGTCTGCTGGCTCGCCGCGCCGCTGGGGAACCGGTAGCGTACCTCATAGGTGAACGTGAATTTTGGTCGCTGCCGCTCAGCGTGTCGCCCGACACCCTGATCCCGCGCCCGGATAGCGAAGTGCTGGTTGAGCAAGCGCTAAGCTGGCTTCCTGCCGACCCGTGCGCGATTCTTGATCTCGGTACCGGCACCGGTGCGATTGCGATTGCGCTAGCCAGTGAACGCACTGACTGCCAGGTGACCGGCGTTGACCGCATCGCGGCAGCGGTGGCGCTGGCGCAGCACAATGGGGCGAAACTCAATCTGCCTAACGCCCGCTTCCTGCAAAGTGACTGGTTTTCGGCGCTGGCCGCTCAGCGTTTCCAGCTGATTGTCAGTAACCCCCCCTATATCGATGCCGCCGACCACCATCTGTCGCAGGGCGATGTGCGTTTTGAGCCCGCCAGCGCGCTGGTGGCTGACGATCAGGGCTTGGCCGATATCAAAATTATTGCCTCTTGCGCCGGGAATTATCTGGCGGATAACGGCTGGCTGCTGCTGGAACATGGCTGGCAGCAGGGTGAAGCGGTGCGGCAAATCCTGCGCAAAAACAGTTTCTGTCAGGTGGAAACATGTCAGGATTATGGCGGCAACGACCGCGTAACGCTCGGGCAGATAACGCGTAATTAAGGAACTTTTATATGGCCGCATGGTACCTTCCACTTAAAAATTTTCATCTGTTAACCGTCGCCATCACCGCTGAGCTGTTTCTGCTGCGCTTTTACTGGTTGCAGACCGGTTCAGCCATGCTGCAGCGGCGCTGGGTGCGTATTGTGCCGCATCTCAATGACACGCTTTTGCTGCTCTCTGGCGTGCTGCTGGTCACTATTACCCACTTTTACCCGTTTACACCGCAGGGCAACTTGCTGACTGAGAAGCTGTTTGCCGTTATAATCTATATCGCGCTGGGCAATATTGCCTTGGGACGACGTCCGCGCGCGCAAAAAATACTCTGGATAGCGTTCATTGTGGCGTTAATTGCCCTTGTGTGGCCATCGTTCAGTTAGCCACCACTAAAATGCCATTGCTGGGGTTTGTATGACGTACATCGCTGATTTTGATTTTACCGCAGCGCCGCTGAGTGAGGCGGTGATCGCTGCGTCGCTGGCGATATGCAGCAACTTTCCGGCTGAAGACGTCAGAAAGCAGTTGTCGGCACTGGTTGCTGAAGCACGCGCAGGGATCCCCGCCAGAGCTGGCCGCCGACTTACAGGTTGAGCAGCTCATCGCGCTGTTCTGGGGCCGATGGGGTTTTGGTGGCGCAAGCGGCGTTTATCGCCTGTCGGATAATTTGTGGCTGAATAATGTGTTATGTACCCGCTAGGGCACCGCGGTGTCGCTGGGGGTGATTTTTCTGCATATTGCAGGCTCGCTCGATCTGCCGCTGTTCCCGGTGATCTTACCGACGCAGCTGATGCTGCGCGCCGAGTGGATCGATCAGGATATGTGGCTGATCAATCCGTTTGATGGCGAAACCTTAGATGAGCACACCCTGGAAGTGTGGCTGAGGGGCAACATCAGGCTGATTGCCGAACTGTATGATGATGATTTACAGGAAGCCGAACCGCTGGCGGTCCTGCGCAAAATGCTCGACACGCTGAAATCATCCCTAAGATGAGAAGCAGATGGAAATGGCGCTGCACTGCACGTTAGCTAGGTGCTGGTGCAGATGAATCCGGAAGACCCGTATGAGATCCGTGACCGCTGGCTGATTTTCGCCCAGCTGGAGTGTGGACACGTGGCGTTGAACGATTTGACCTACTTTGTTGAGCAGTGCCCGAAAGATCCGGTCAGCGAAATGATTAAGGTGCAGATCCACTCTGTTGAGCAAGAACAGATTACCCTTCACTAAACGCAGTGAACTCTATAAAGGCGAAGATATGAATCAGAAAGTGGTAAGCATTGGCGACATTAACGTCGCAAACGACCTGCCGTTCGTGCTGTTTGGCGGGATGAACGTGCTGGAATCGCGCGACTTGGCGATGCGTATCTGTGAGCATTACGTCACCGTAACCCAGAAGCTGGCTATTCCCTACGTGTTCAAAGCCTCGTTTGATAAAGCCAACCGCTCATCCATCCACTCTTACCGTGGCCCGGGCCTCGAAGAGGGGATGAAAATCTTCCGAAAAATTAAGCAGGAGTTCGGCGTGAAAATCATCACCGACGTGCACGAAGCCAGCCAGGCACAGATCGTGGCCGACATGGTTGACGTGATCCAGCTGCCTGCCTTCCTCGCTCGCCAGACAGATCTGGTGGAAGCAATGGCGAAAACCGGCGCGGTAATCAACGTCAAGAAGCCGCAGTTTGTCAGTCCTAGCCAGATGGGTAACATCGTGTATAAGTTCGCTAAAGGCGGCAACGATAAAGTGATCCTATGCGATCGCGGTGCTAACTTCGGTTATGACAACCTGGTGGTCGACATGCTGGGCTTCAACGTTATGAAGCAAGTATCGAACAACAGCCCGGTGATTTTCGACGTGACTCATGCGCTGCAGTGCCGTGACCCGATGGGCGCGGCTTCCAGCGGTCGTCGCGGTCAGGTTTCTGAACTGGCGCGTGCTGGTATGGCCGTTGGCATTGCCGGCCTGTTTCTCGAAGCGCATCCGGACCCGGCGAATGCCAAGTGCGATGGCTCGTCCGCGCTGCCGCTGGACAAGCTGGAGCAGTTTCTGAAGCAGATGAAAGCTATCGATGACCTAGTAAAAAGCTTCCCTGAACTCGATACCAGCAACTAAACTTCCTTTCTCCTGCGGGCCAGATATTCTGACCCGCTCTTTATCCGGCACTGTTGCAAAGAT", "alphabet": "DNA"}, "features": [{"location": "[2:77](+)", "type": "CDS", "id": "<unknown id>", "qualifiers": {"locus_tag": ["ctg65_1"], "transl_table": ["11"], "translation": ["TLERLNKEVKQRKPVLNFSAAITL"]}}, {"location": "[613:1561](-)", "type": "CDS", "id": "<unknown id>", "qualifiers": {"locus_tag": ["ctg65_2"], "transl_table": ["11"], "translation": ["VPDMKLFAGNATLELAQRIANRLHTSLGDAAVGRFSDGEVSVQINENVRGGDIFIIQSTCAPTNDNLMELVVMVDALRRASAGRITAVIPYFGYARQDRRVRSARVPITAKVVADFLSSVGVDRVLTVDLHAEQIQGFFDVPVDNVFGSPILLEDMLQIGLENPIVVSPDIGGVVRARAIAKLLNDTDMAIIDKRRPRANVSQVMHIIGDVADRDCVLVDDMIDTGGTLCKAAEALKERGAKRVFAYATHPIFSGNAVKNLRNSMIDEVVVCDTIPLLEEIKALPNVRTLTLSGMLAEAIRRISNEESISAMFEH"]}}, {"location": "[1698:2562](-)", "type": "CDS", "id": "<unknown id>", "qualifiers": {"locus_tag": ["ctg65_3"], "transl_table": ["11"], "translation": ["MITTWPAPAKLNLFLYITGRRADGYHNLQTLFQFLDYGDTLTIEADDSGEIALLTPVAGVPDAQNLIVRAARLLRERAATLGCLPDSIGAKIAIEKRLPMGGGVGGGSSNAATVLVALNHLWQTGLSLTQLAELGLQLGTDVPVFVHGFAAFAEGAGEQLTPVNPAKKWYLVMHPGVSIATPLVFNDPQLTRDTPVREISQLLCTEFHNDCEAVVRNRFREVEQLVSWLLEYAPSRLTGTGACVFAEFDTESAARQVLGLAPKNLQGFVARGVSISPLHRRISGQLS"]}}, {"location": "[2558:3185](-)", "type": "CDS", "id": "<unknown id>", "qualifiers": {"locus_tag": ["ctg65_4"], "transl_table": ["11"], "translation": ["MLSPNRRLLRLIPLASMLLTACVTPTQPQGPGKSADTPQWREHQQSAEKITQYQTLGAFAYLSEQQKVYARFNWQQTAPDRYRLLLTNPLGSTELQLDQQGQTAQIIDNKGKRYVSNNAAKIISQLTGMSIPLDNLRQWMIGLPGDATDYQLDDQYHLRELNYSQDGKQWHVTYQGYDGKLNPQLPSNLELREGSQCIKLKMDSWTVK"]}}, {"location": "[3377:4667](+)", "type": "CDS", "id": "<unknown id>", "qualifiers": {"locus_tag": ["ctg65_5"], "transl_table": ["11"], "translation": ["MITVGLTQPRTMTLLALGINHKTAPVALRERVTFSPDTLDQALNSLLAQPLVQGGVVLSTCNRTELYLSVEQQENLQEQLVSWLCDYHHLSVEEVRKSLYWHQGDEAVSHLMRVASGLDSLVLGEPQILGQVKKAFSDSQRGHSISSELERMFQKTFSVAKRVRTETEIGASAVSVAFAACTLARQIFESLSTVTVLMVGAGETIELAARHLHQHKVKKLIIANRTGERAQVLADEVGAEVIGLAEIDARLAEADIIISSTASPLPIIGKGMVERALKQRRNQPILLVDIAVPRDVEPEVGKLPNAYLYSVDDLQAIIESNMTQRQAAAVQAETIVVQESSEFMSWLRAQSAVETIRDYRSQAEQVGEKLQARAIAALQQGADPEAVMRDLAHRLTNRLIHAPTKSLQQAARDGDGERLQILRDSLGLE"]}}, {"location": "[4704:5787](+)", "type": "CDS", "id": "<unknown id>", "qualifiers": {"locus_tag": ["ctg65_6"], "transl_table": ["11"], "translation": ["MKPSVIAKLEALHERHEEIEAMLGDAGVIADQERFRALSREYAQLTDVSQCFRQWRQTQENIETAEMMLDDAEMREMAQEELKEARAASEGLEQQLQVLLLPKDPDDERNCYLEIRAGTGGDEAAIFAGDLFRMYSRYAESRRWRVEVMNANEGEHGGYKEVIAKVIGEGAYGRLKFESGGHRVQRVPETESQGRIHTSACTVAVLPEVPEAELPEINPSDLKIDTFRSSGAGGQHVNTTDSAIRITHLPTGIVVECQDERSQHKNKAKALCVLGSRIRAAEMARRQEQKSSTRRNLLGSGDRSDRNRTYNFPQGRVTDHRINLTIYRLDEAMEGKLDALIESIVQEYQADQLVALAGNE"]}}, {"location": "[5786:6623](+)", "type": "CDS", "id": "<unknown id>", "qualifiers": {"locus_tag": ["ctg65_7"], "transl_table": ["11"], "translation": ["VQIRVWLRAAIARLSSSERPKRDAEILLAWVSGKSRAWLIAFDDAVLDDSQLAVLESLLARRAAGEPVAYLIGEREFWSLPLSVSPDTLIPRPDSEVLVEQALSWLPADPCAILDLGTGTGAIAIALASERTDCQVTGVDRIAAAVALAQHNGAKLNLPNARFLQSDWFSALAAQRFQLIVSNPPYIDAADHHLSQGDVRFEPASALVADDQGLADIKIIASCAGNYLADNGWLLLEHGWQQGEAVRQILRKNSFCQVETCQDYGGNDRVTLGQITRN"]}}, {"location": "[6634:7000](+)", "type": "CDS", "id": "<unknown id>", "qualifiers": {"locus_tag": ["ctg65_8"], "transl_table": ["11"], "translation": ["MAAWYLPLKNFHLLTVAITAELFLLRFYWLQTGSAMLQRRWVRIVPHLNDTLLLLSGVLLVTITHFYPFTPQGNLLTEKLFAVIIYIALGNIALGRRPRAQKILWIAFIVALIALVWPSFS"]}}, {"location": "[7326:7611](+)", "type": "CDS", "id": "<unknown id>", "qualifiers": {"locus_tag": ["ctg65_9"], "transl_table": ["11"], "translation": ["VSLGVIFLHIAGSLDLPLFPVILPTQLMLRAEWIDQDMWLINPFDGETLDEHTLEVWLRGNIRLIAELYDDDLQEAEPLAVLRKMLDTLKSSLR"]}}, {"location": "[7662:7845](+)", "type": "CDS", "id": "<unknown id>", "qualifiers": {"locus_tag": ["ctg65_10"], "transl_table": ["11"], "translation": ["MNPEDPYEIRDRWLIFAQLECGHVALNDLTYFVEQCPKDPVSEMIKVQIHSVEQEQITLH"]}}, {"location": "[7873:8728](+)", "type": "CDS", "id": "<unknown id>", "qualifiers": {"locus_tag": ["ctg65_11"], "transl_table": ["11"], "translation": ["MNQKVVSIGDINVANDLPFVLFGGMNVLESRDLAMRICEHYVTVTQKLAIPYVFKASFDKANRSSIHSYRGPGLEEGMKIFRKIKQEFGVKIITDVHEASQAQIVADMVDVIQLPAFLARQTDLVEAMAKTGAVINVKKPQFVSPSQMGNIVYKFAKGGNDKVILCDRGANFGYDNLVVDMLGFNVMKQVSNNSPVIFDVTHALQCRDPMGAASSGRRGQVSELARAGMAVGIAGLFLEAHPDPANAKCDGSSALPLDKLEQFLKQMKAIDDLVKSFPELDTSN"]}}], "name": "gnlXKBPJEJPE_65", "description": "gnl|X|KBPJEJPE_65", "dbxrefs": [], "annotations": {"molecule_type": "DNA", "references": []}, "letter_annotations": {}, "areas": [], "original_id": "gnl|X|KBPJEJPE_65", "modules": {"antismash.detection.hmm_detection": {"record_id": "gnlXKBPJEJPE_65", "schema_version": 2, "enabled_types": ["T1PKS", "T2PKS", "T3PKS", "transAT-PKS", "hglE-KS", "prodigiosin", "PpyS-KS", "arylpolyene", "resorcinol", "ladderane", "PUFA", "NRPS", "CDPS", "RCDPS", "thioamide-NRP", "NAPAA", "mycosporine-like", "terpene", "lanthipeptide-class-i", "lanthipeptide-class-ii", "lanthipeptide-class-iii", "lanthipeptide-class-iv", "lanthipeptide-class-v", "lipolanthine", "thiopeptide", "thioamitides", "linaridin", "cyanobactin", "glycocin", "LAP", "lassopeptide", "sactipeptide", "bottromycin", "microviridin", "proteusin", "ranthipeptide", "redox-cofactor", "epipeptide", "cyclic-lactone-autoinducer", "spliceotide", "RaS-RiPP", "fungal-RiPP", "blactam", "2dos", "amglyccycl", "aminocoumarin", "NI-siderophore", "ectoine", "NAGGN", "butyrolactone", "indole", "nucleoside", "phosphoglycolipid", "melanin", "oligosaccharide", "furan", "hserlactone", "phenazine", "phosphonate", "guanidinotides", "other", "acyl_amino_acids", "PBDE", "betalactone", "tropodithietic-acid", "pyrrolidine", "crocagin", "NRP-metallophore", "methanobactin", "opine-like-metallophore", "aminopolycarboxylic-acid", "NRPS-like", "PKS-like", "transAT-PKS-like", "RiPP-like", "RRE-containing", "fungal-RiPP-like", "phosphonate-like"], "rule_results": {"schema_version": 4, "tool": "rule-based-clusters", "cds_by_protocluster": [], "outside_protoclusters": [], "multipliers": {"cutoff": 1.0, "neighbourhood": 1.0}}, "strictness": "relaxed"}}}, {"id": "gnlXKBPJEJPE_66", "seq": {"data": "AGCGCTGGAGATGATGCTGCGGAAAAAGCCGGAGAAGCCGGGGTTTGCGGTGCTGATAAAGGGCTTCTTGGGTACCGACCCGTACCAGTGCATCCTGTGCAAGGGCCGACTGCGTTTTGCCGGCGCTCAGGCAGGAACGCAGGCGATGGCATGACTGTCGGAAAGGTTGCGTGGAATGGAGAAAAAGCGATGGTTGCGGATGCCTGAGCCGGATTAGTGTGCCTGAAAAATGGCTTTCCGGTTAAAAACACGACAAAAACTGCATTTTCATACTTAAACCTACGCACGAGCGCCGCATCAAAGGGATAGTTCGTTCTGACATTCATGGTTGGGCGCTCTCAGAAGAGGCGATTCAATCTCCTAACCATGAACCTTTTATTCTCTTAACTAACTGACTAGATCGATTTTTTGCTTCGACGGGCGCATGGTCAGGGTGGAACCCGCAGAGGCCGCAATGATAGCCAGCAGCGCCAGCCACTGTACAAAGCTCAGGAGCTCACCTAAAAACAGCATGCCCGAAATGGCCGCCATCGCCGGTTCTAGGCTCATTAAAGTCCCGAACGTCCTAGCCGGCAGGCGCGTCAGGGCCACCATTTCCAGCGAATAGGGCAGGACGCTGGAGAGCACGGCTATCGCTAGGCCAATCGGAATTAAAGAGACCGTCCAGATTCCGGGATTGGCATAAATCAGCCCGAGCGGCACAAACACCAGCGAACCAATCAGCGACCCCGCGGCGACGGTGGCAGGCCCGTGCTGGCTGCCCGCCCGCTGCCCGGCAAGGATATACAGCGCCCACAGCGCGCCTGCGGTAAGGGCCAGCAACGCGCCTTCTGAATCAACACTAATGATGTCATGACCGATTGGCAGTAAGAAGTAAAGGCCGAGCACCGCCAGCACCACCCAGATAAAATCCAGCAGGCGGCGCAAGCCAATGAGCGCCAGCACCAGCGGACCGGTGAACTCCAGCGCCACGGCAATGCCGAGGGGAACGGTGCGGATCGCCAGATAAAAGCTATAATTCATCCCGCCGAGCGCCAGACCGTAAATTACCAGCGGTACCAGCTGACTGCGGCTGAATCGCAGACGCCAAGGCTTGAAGATCAGGCACAGTATAAGGGTGCCTAGCCCGAGTCGCAGCGCAGTGATACCCTGCGCACCCACGGTCAGAAACAGGGTTTTTGCCAGCGCGGCTCCTCCCTGAATAGAAGTCATTGCAATGATAAGTACCAGAACCGGTAACCAGACAGCGTGCTTTGCATGAGTTAAGAACATCCTGTATTCCAGCCTTTATTGATCCGTGACATAAAAATGACGGCCTCAGTGTACTGTAAGGCGGAAAAAAAAACGCTGTGAGCGGGCAAAAAATTGTCAGGAAAGGGTGAAATAGGGTCATTCTGGTAATGAAATGTCCTAATCAATTAGGAATTATCTTAATGAACCTTTTTTTACAATGATAATTTCCCGGCAGGATTTACTTATATTCATAAGTAAAAAGAATGAGATACAATGAATCATTAACTTTCTGTTACACCAAGATTTCTATTAGACAATGAAATCAGGGCAGAGTTTCTTGCTGTCTTTTGTTATATTTCCATCGTTATCAGGAGAAGAAGTACTTTCACATTCGAGGTGGTTTATGAAAAAAATTGCATGTCTTTCAGCACTGGCCTGCGTACTGGCAGTATCTGCTGGTTCAGTAATGGCAAGAAGCACCGTATCTGCTGGTTATGCGCAGAGCGACTATCAGGGCGTTGCTAACAAAGCTAACGGCTTCAACCTGAAGTACCGCTACGAAAACGGCAGCGATGCACTGGGCTACATCGGCTCTTTCACTTATACAGAGAAAGATCGTACTGACGCAGGCGACTACATAAAAGGCCAGTACTACGGCATCACTGGTGGTCCAGCTTACCGTCTGAGCGACTGGGCAAGCATCTACGGCGTTGTAGGTATCGGCTACGGCAAAAACCAGTACAACGAACCAAACCGTGAAAAATCTGATTCAAGTGACGTAGGTTTCTCCTACGGTGCTGGCCTGCAGTTCAACCCAATCCAGGACATCGCTCTGGACGTGGGTTACGAGCAGAGCCGTATCCGCAGCGTTGACGTTGGCACTTGGACTGCTGGCGTAGGTTATAGCTTCTAAGTTGTCATCGCCAGAACCGTTTACTGGTTCAGATCTGAAAAATCCGTCCTAAGGGGCGGATTTGTTATCTATTATTCCGAACGGATCCTGCTGAAGCTGGCTGAACGGCAGGCGCTGAAGCTTGAAGTTGGTCACTTCAATCGGTGGCGCTTTATCAGCGGAGTCAAACCGATAGCCCGGCGCTATTTTCCACGCCTGAATGCCGCTCCACTGGGAGAACAGCAGCAGAAAATCATTGAGCGTGCAGAAGGTATCAGCTGGTGACGGTTGTCATCGTTGGCAGTGATAAACAGCGGCACCTCAAAATTCTGGCTGATACTTATCGTTGTGGGTCAGATAATCATTGCGAGTCTCTTTCTCCTTTAGTGTAGCCCGTAAACGGAAAAATAGATCATCGAGAAGCTCATGCCGCTGCTGTGCAACCTGTTGCCACAGCTACTGCAGAAAAGCGTCGGTCTGCGTAATGCTGTAGAGATAGCAGGAGGTTTCCAGCGGTAGTGGTCGCGCGTGCGTTCGCAGGCTTTCGGATGTTAGTAGACTAGGTGATAAACCAGCAGGCGCGGGCGATCCACCGGGCGGGCAAGCTCCTCAGAAATGAACTTCAGCAGGTCCTAATCGCGCGTGACTTTATCCGCTTTAAAATCCCCATCTTTCAAAAAGTGTACCGTCTTTGCCCGGCGGGCAATGCTGGCAATCGGCGTATCAAACTGACCAATCTGCCCCTAGTTGGAGAGCCACTAGGTATCGAATCCGGAGCGATTAACCAGCGTAATAATATTGTTCTGGTATTGCGGCTTGTGCCGCCCACTACCTGAACCCAGAGTCAACGTCAGGCCGAGTGACTTTTGCGTAGATGAAGCCGCTGCGGTGTAGTGCGTGAAAAACTGCCCCTTGAGCTGGCTGACAAACGGCGTGTTATCCCAGCGGCCACCGAATGCGCCCAGCGCATCGCGGCGGGCACTTTCACCGATCACCACCAGTAGATCTGCTGGCGCGGCTTCACCGAGGTTACGTGCCAGTTATCTTTCAGCGTCGCCAGCTAGTTCATGTGGTCGATCTCTTTATCGACCGATATTTGCTCTCCACGGTGTGTAGTGGCACACTCATACT", "alphabet": "DNA"}, "features": [{"location": "[1:154](+)", "type": "CDS", "id": "<unknown id>", "qualifiers": {"locus_tag": ["ctg66_1"], "transl_table": ["11"], "translation": ["ALEMMLRKKPEKPGFAVLIKGFLGTDPYQCILCKGRLRFAGAQAGTQAMA"]}}, {"location": "[387:1272](-)", "type": "CDS", "id": "<unknown id>", "qualifiers": {"locus_tag": ["ctg66_2"], "transl_table": ["11"], "translation": ["MFLTHAKHAVWLPVLVLIIAMTSIQGGAALAKTLFLTVGAQGITALRLGLGTLILCLIFKPWRLRFSRSQLVPLVIYGLALGGMNYSFYLAIRTVPLGIAVALEFTGPLVLALIGLRRLLDFIWVVLAVLGLYFLLPIGHDIISVDSEGALLALTAGALWALYILAGQRAGSQHGPATVAAGSLIGSLVFVPLGLIYANPGIWTVSLIPIGLAIAVLSSVLPYSLEMVALTRLPARTFGTLMSLEPAMAAISGMLFLGELLSFVQWLALLAIIAASAGSTLTMRPSKQKIDLVS"]}}, {"location": "[1636:2146](+)", "type": "CDS", "id": "<unknown id>", "qualifiers": {"locus_tag": ["ctg66_3"], "transl_table": ["11"], "translation": ["MKKIACLSALACVLAVSAGSVMARSTVSAGYAQSDYQGVANKANGFNLKYRYENGSDALGYIGSFTYTEKDRTDAGDYIKGQYYGITGGPAYRLSDWASIYGVVGIGYGKNQYNEPNREKSDSSDVGFSYGAGLQFNPIQDIALDVGYEQSRIRSVDVGTWTAGVGYSF"]}}, {"location": "[2551:2644](+)", "type": "CDS", "id": "<unknown id>", "qualifiers": {"locus_tag": ["ctg66_4"], "transl_table": ["11"], "translation": ["MPLLCNLLPQLLQKSVGLRNAVEIAGGFQR"]}}], "name": "gnlXKBPJEJPE_66", "description": "gnl|X|KBPJEJPE_66", "dbxrefs": [], "annotations": {"molecule_type": "DNA", "references": []}, "letter_annotations": {}, "areas": [], "original_id": "gnl|X|KBPJEJPE_66", "modules": {"antismash.detection.hmm_detection": {"record_id": "gnlXKBPJEJPE_66", "schema_version": 2, "enabled_types": ["T1PKS", "T2PKS", "T3PKS", "transAT-PKS", "hglE-KS", "prodigiosin", "PpyS-KS", "arylpolyene", "resorcinol", "ladderane", "PUFA", "NRPS", "CDPS", "RCDPS", "thioamide-NRP", "NAPAA", "mycosporine-like", "terpene", "lanthipeptide-class-i", "lanthipeptide-class-ii", "lanthipeptide-class-iii", "lanthipeptide-class-iv", "lanthipeptide-class-v", "lipolanthine", "thiopeptide", "thioamitides", "linaridin", "cyanobactin", "glycocin", "LAP", "lassopeptide", "sactipeptide", "bottromycin", "microviridin", "proteusin", "ranthipeptide", "redox-cofactor", "epipeptide", "cyclic-lactone-autoinducer", "spliceotide", "RaS-RiPP", "fungal-RiPP", "blactam", "2dos", "amglyccycl", "aminocoumarin", "NI-siderophore", "ectoine", "NAGGN", "butyrolactone", "indole", "nucleoside", "phosphoglycolipid", "melanin", "oligosaccharide", "furan", "hserlactone", "phenazine", "phosphonate", "guanidinotides", "other", "acyl_amino_acids", "PBDE", "betalactone", "tropodithietic-acid", "pyrrolidine", "crocagin", "NRP-metallophore", "methanobactin", "opine-like-metallophore", "aminopolycarboxylic-acid", "NRPS-like", "PKS-like", "transAT-PKS-like", "RiPP-like", "RRE-containing", "fungal-RiPP-like", "phosphonate-like"], "rule_results": {"schema_version": 4, "tool": "rule-based-clusters", "cds_by_protocluster": [], "outside_protoclusters": [], "multipliers": {"cutoff": 1.0, "neighbourhood": 1.0}}, "strictness": "relaxed"}}}, {"id": "gnlXKBPJEJPE_67", "seq": {"data": "CCAAATAAAATGATTCTGCCTGACCTTTCCGTAGCGCACGCATCACTTCAATTCCTTTACATGCTGCGGACATTTACCTCCCCGCTTCAGCAATGCCAGCGCCCGCCCATACGTCGGGGCTTTATCTGTGTTGATCAACCGTGGAATTTCCAGGCGCTTCGTATTAGCTTCGTATTATTCAGAAGTTTACCCATAAAGCGATAGGCGGCTTTGGTGTGACGACGTGAAGACAGCTAAAAGCGCAGCCGCTTTTCCATCTCAGGTGCAGAACGCTGAACCCATCGATAAATCGTGGGGTGATCGACATTTACCCCTCGCTCAGCCAGCATCTCCTGCAGCTCACGATAACTGATGCCATATTTGCAGTACCAGCGGACGGCCCACAGGATAATATGACGCTCAAAATCTCGACCTTTAAATGGGTTCATGTGCTGCTCCTTCAACTAAACAGTGGCATCAGTTTACCATCGCCAGATCTTTGCAACAGTGCCTGACTCAGTGCGTAAAGTCGTGTGGCTGGCGATACAGGCAGCGTCGCAAAAATGGACGATGCCGCTGAGGGACTGGCGCGTGGCAATGAGTCGCTTTATTATTGAGTTCGGTAGTCGCCTGAACGACCACCTCTAAAAAGGCATTTACACAGAATTATGTACAGGGTCCTGACCCGCAGTTTTTGTCCGCCCGTTAATTGAAGGTATTACGGTTCAAATGGCTGATGCAAGAAATGATCGTGGCCGCACTCTGGGTAGTGGGTCAGGACTTCCGGGGTGTAGATCGCCCGGGTAAATCCCACTATTTCCCGACTCTGATACGCGCCGTGATGGTTGATATCCTGGAATACTTCGCGCCACTCCAGTTGACTTTTGTCGGTAATATCCGCCAGCTCTTTCCAGATGTTTTGGCGGATCACGCGCCTAAACACGCTGTCACCCATCTCCTGCTGATTTTCGGCATAGAGCTGCGGGCAAACTCTTTCAGATCGCGGCGTACGACACGGCTCACGTCATCAATTTCACTGCGCGTTAATTCCCCACGATTATTCATCTGCTGACGCGCACTCTCAACCAGCGCATCAATATCGCGTTCTCCGCGCTCAAGACGCGTTGTCAGTGAAGATATCAGCTCACGATAATTGAGCGACCTCGTTCATAGACTCTCCTTATTGGTTACGAAAGCGTTTCCTCTCATTCTAGCGCCTGCTAAAAATTTACCGTGTTTCAGCGATAAATTTTATCGCCGTGCTTCCAGCTTGCAGAGAAATGCCCACCATCAGGACGCTTACTGTTGTTGCCATAGTTGCTTATCAGCTATGCTACACGGATCTTCACGAACACGAAAAAATTGATACCAAGGACCACTGGCTACTATGCAAGAGCAATTCCGTCCGGAAGAGATAGAATCCCACGTCCAGCAGCACTGGGATGAGAAGCAAACGTTTAAAGTGACCAAAGAGGAAGGTAAAGAGAAGTATTACTGCCTCTCCATGCTGCCCTATCCTTCTGGCCGCCTACACATGGGCCACGTGCGCAACTATACGATTGGTGACGTGATCTCCCGTTACCAGCGCATGCTGGGTAAAAACGTGCTGCAGCCTATCGGCTGGGATGCTTTCGGCCTGCCTGCTGAAGGCGCCGCGGTGAAAAACAAAACCACACCGGCTCCGTGGACGTACTCCAACATCGACTACATGAAAAACCAGCTGAAACTGCTGGGCTTTGGCTATGACTGGAACCGCGAACTGGCGACCTGCCAGCCAGAGTATTACCGCTGGGAACAGTGGTTCTTCACCAAGCTGTATGAAAAAGACCTAGTCTATAAAAAGACCTCGGCGGTGAACTGGTGCCCGCACGATATGACCGTGTTGGCCAACGAGCAGGTTATTGACGGCTTCTGCTGGCGCTGCGACACCAAAGTGGAACGCAAAGAGATCCCACAGTGGTTTGTCAAAATCACCGACTATGCTGACGAACTGCTGAATGACCTCGACAAGCTAGAAAGCTGGCCTGAACAGGTTAAAACCATGCAGCGCAACTGGATTGGCCGCTCCGAAGGGGTAGAAATCGAGTTCAACGTTATCGACAGCGCAGAGAAACTGAGCGTCTACACCACGCGTCCGGACACTTTTATGGGGGTGACCTACCTAGCCGTCGCTGCGGGCCACCCGCTGGCCGTTCAGGCGTCAGTAATCAACCCGGCGCTGGCTGACTTCATCGCCGAGTGCCGTAACACCAAGGTGGCCGAAGCTGAAATGGCAACCATGGAGAAAAAAGGCATGGCCACCGGCCTGTTTGCTGAACATCCATTGACCGATGAGAAAGTGCCGGTGTGGGTAGCAAACTTTGTGCTGATGGAATACGGCACCGGTGCCGTGATGGCCGTACCAGGCCACGACCAGCGCGACTGGGAGTTCGCCACCAAGTATGACCTAGCCATAAAGCCGGTAATCCTTGCCGCTGACGGCACCGCGCCAGACCTGAGCGAAGCCGCGATGACCGAGAAAGGCACGCTGTTTAACTCCGGTGAGTTTGACGGCCTGTCCTATGAAGACGGTTTCAACGCCATTGCCAGCAAACTGGCCGACAAAGGCGTTGGCGAGCGTAAGGTCAACTACCGCCTGCGCGACTGGGGTGTCTCCCGTCAGCGTTACTGGGGCGCGCCAATTCCAATGGTGACGCTGGAAGACGGCACCGTGATGCCAACGCCAGAAGACCAGCTGCCGGTAATCTTGCCGGAAGATGTGGTGATGGATGGCATTACCAGCCCAATTAAAGCCGACCCTGAGTGGGCGAAAACCACCGTCAACGGTCAGCCAGCACTGCGTGAAACCGATACCTTTGATACCTTTATGGAATCTTCTTGGTACTACGCACGCTACACTTGCCCAGACTACGACAAAGGCATGCTGGACCTAGCGGCAGCTAACTACTGGCTGCCGGTCGATCAGTATGTGGGCGGTATTGAGCACGCCATCATGCACCTGCTCTACTTCCGCTTCTTCCACAAGCTGTTGCGTGATGCCGGGCTGGTGAATTCTGACGAGCCAGCTAAACGCTTGCTGTGCCAGGGCATGGTGCTGGCAGATGCCTTCTACTACAGGGGTGCTAACGGCGAGCGTAACTGGGTTTCTCCGGTTGACGTTACCGTTGAGCGCGATGAGAAAGGCCGTATTACTAAAGCGACAGACGAAGCAGGTCACGAGCTGGTTTATGCTGGCATGAGCAAAATGTCGAAGTCGAAAAATAACGGCATCGACCCTCAGGTGATGGTTGGGCGCTACGGTGCCGACACCGTGCGTCTGTTTATGATGTTCGCTTCCCCGGCGGAAATGACGCTGGAGTGGCAGGAGTCTGGTGTGGAAGGGGCCAACCGCTTCCTGAAACGCGTCTGGAAGTTGGCCTTTGAGCACACCGCGAAAGGTGCAACCGTCGCGCTGGACGTGGATGCGTTGGATGACGCTCAGAGATCCCTGCGTCGCGATCTGCACAAAACTATTAACAAAGTGTCCGATGATATCGGCCGCCGTCAGACTTTCAACACCGCGATTGCCGCGATTATGGAGCTGATGAACAAGCTAGCCCGTGCCCCGCAGGAGAGCGAGCAGGATCGTGCGCTGATGCGGGAAGCGCTGCTGGTCGTGGTACGCATGCTCAACCCGTTCACTCCGCACGCCAGCTTCGTGCTGTGGCAGTCGCTGGGTGGCGAGGGCGATATCGACAACGCACCGTGGCCGCAGGCAGACGAAGCGGCGATGGTCGAAGATTCACTGCTGGTTGTAGTACAGGTTAACGGCAAGGTGCGCGGAAAGATTAGCGTCGCGGCTGACGCTAACCAAGAACAGGTTCAGGCTCGCGCTGCGCAGGAGCATCTGGTGGCCAAATATCTTGATGGCGTCACCATTCGTAAAGTGATTTACATACCGGGCAAGCTGCTTAACTTGGTCGTGGGCTGATGTCAGGAGGAATTGTGCGACATCCGATAGTCTCGTTATTACTCGGCATGGTGGTGTTGATCACCGCTGGTTGTGGCTACAATCTGCGCGGCACCACATCGGTGCCGCCGGAGACGAAAACGCTGGTTCTTGACACGTCCGACCCGTATGGCCCGCTGACGCGTGCCGTGCGCGAACAGCTGCGTCTGAACAACGTCACCATCCTCGATAACGCGGCGGAGCGTACCGATGTGCCTTCTCTGCGTCTGCAGGGTAAGAGCCTCGAACGCGATACCGCGTCGATCTTCCAGGACGGTAAAACCGCCGAGTACTCGATGGTGATGACCGTGCGCGCCTCGGTGCTGGTGCCGAATAAGGGCATCTATCCGATAAGCGCCACCGTCTACCGTTCATTCTTCGATAACCCGCTAGCCGCGCTGGCAAAAGACTCCGAGCAGCAGATCATTGTTAATGAGATGCGTACTCAGGCGGTTGAGCAGCTGGTGCGTAAGTTGCTGACGGTGCATGCGGCGGAAAAGAATCCGGCCATCAATACGCTCGACAGCATGCCTTCAGCCGTCGATAACCTGCCGGGTGCTGTCAACAGCGTGTCGGACAGCTCTTACACACGATGATCAGGATTTACCCTGAGCAACTGGGCGCGCAACTCCGTGAGGGGCTGAGTGCCTGTTATCTGTTAAGCGGTAATGAACCGCTGCTGCTGCAGGAAGCGCAGGACAAGATCCGCGCCGCCGCCCAGCAACAGGGATTTACTGAACATTTCAGCGTAGTGCTGGAAGCGGGAACCGACTGGCAGGATATTTTTGCCACCTGCCAGGAACTCAGCTTGTTTGCCAGCCGCCAGACGTTACTGCTTATTCTGCCGGAAAACGGCCCTAATGCCGCCATGAGCGAACAGCTGTTCATGCTCTCAACGCTGCTGCACAGCGATATCCTGCTAGTGCTGCGCGCCAGTAAACTCACCAAAGCTCAGGAAAACAGCGCCTGGTTTAAAGCGCTGAGCGCCCACAGTGTGCTGATTCCCTGCCAGACGCCGGAACAGGCGCAGCTGCCGCGTTGGGTCGCCACCCGTGCTAAAAAACAGCAGCTGACGCTGGATGATGCCGCCAACCAGCTGCTGTGTTACTGCTATGAGGGCAATCTGCTGGCCTTGTCTCAGGCATTGGAACGGCTGTCCCTGCTGTGGCCGGACGGAAAACTGACGCTGCCGCGTGTTGAGCAAGCGGTCAATGATGCCGCGCACTTCACGCCATTCCACTGGGTGGATGCCCTGCTGGCTAGAGAAAGTAAGCGCGCACTGCACATCCTGCGCCAGATGAGTTCAGAAGAGAGTGAACCGGTGATCCTGCTGCGCACCCTGCAACGCGATCTGCTGCTGCTGGTGACACTACAGCGCCAAATGGCCAGCACGCCGCTGCGCACGCTGTTTGAACAGCACCGGGTATGGCAGAACCGCCGCACACTGTTCAGCGATGCGCTGCAGCGCCTGAGCAGCGCGCAGCTGAGTCAGGCCGTGCGCGTTCTGACGCAAATTGAACTGACGCTGAAGCAGGATTACGGTCAGTCGGTTTGGGCGGATCTGGAAACGCTGGCGCTGGTGCTATGCCATCCAGCTTTCCCGCCGAGTTTCTGCGATGGGTGACGCCATAAAACTGCATGCATTGCTCGGCGGCACTTTTGAACCGATCCACTACGGTCACCTGCAGCCGGCTGAAGCGCTGGCTGCAAAGGTCGGGCTGCAAAAAGTCACGCTGATGCCGAACAACGTGCCGCCGCATCGCCCTCAGCCGGAGGCCACGCCTGCACAGCGCGTGGAAATGGTCAGGCTGGCGATTGCCGGTAACCCGCTGTTCGAGCTGGATATGCGTGAAATGCAGCGCAGCACCCCCTCTTACACCCTCGAAACGCTGGAAGAATTGCGCGCCGAGCGCGGTCCGCGCCAGCCGCTGGCCTTTATCATCGGTCAGGATTCCCTGCTAACTATACATAAGTGGCATCGCTGGCAGGAGCTGCTGTCGTTCTGTCATCTGCTGGTCTGTCAGCGTCCGGGCTATCGCAGCGAGATGGAAACGCCGGAGCTGCAACGCTGGCGGGACGAGCATCTGACGCGCGACGCGCTGCTGCTGCAACAAACGCCAGCCGGTAAGGTGTTTCTCGCCGAGACTCCGTTGGTTGATATTTCGGCTACCGAAATCCGCACGCGTCGTCATCAGGACAAGTCAAGTAGCGACCTGTTGCCCCCGGCCGTCAGCGATTACATCGATCGCGAGGGTTTATATCGTAACCCGCTACCGCGTGATATGCTTCGCCGCTAATTTTTCGGGGCATTCGCCCAGCTAAAACATCATGTTACGCTTGTCGACAGCGCTTTACGCGTGAATATGCGATAACCCTTCAGACTTAAATCCCAAGGGGGGAACCTTTCTTTTACAAGGTCAAGTACTCCAAAACTTCGTCATTGATAAATGTGACGATTTAGAAGCTCAGAACATTATTGCTATCGACGTTCAGGGCAAATCAAGCATCACCAGCTATATGGTGATTTGCACTGGCACCTCAACCCGCCAGCTGGTTTCAATCGCTGAACACGTCGTTTAGGAAGCGAAGCTGATCGGTCTAAATACTTTTCGCGTTAACAGCCGTGCGCCAAGTGACTGGGTGGTGGTTGACTTCGGTGATGTGATCCTTCACGTCATGGAAGCAGAGAGCCGTAAGCTGTACGAACTGGAAAAGCTCTGGGGTTAAGCCGTGAAACTGCAACTGGTTGCCGTCGGCACCAAAATGCCGGACTGGGTTCAAACGGGTTTTCTGGGGCACTGTTGCAAAGATCTGGCGATGGTAAACTGATGCCACTGTTTAGTTGAAGGAGCAGCACATGAACCCATTTAAAGGTCGACATTTTGAGCGTCATATTATCCTGTGGGCCGTCTGCTGGTACTGCAAATATGGCATCAGTTATCGTGAGCTGCAGGAGATGCTGGCTGAGCGAGGGGTAAATGTCGATCACACCACGATTTATCGATGGGTTCAGCGTTCTGCACCTGAAATGGAAAAGCGGCGGCGCTGGTACTGGCGTCAACCTTCCGGTTTTGGCTCATGGCATCTCGATGAAACCTACGTGAAGGTCAACGGACGCTGGGCTTATCTGTACCGCGCCGTCGACAGCAGGGGCTGCACCATTGACTTTTACCTGTCTTCACGTCGTCACACCAAAGCCGCCTATCGCTTTATGGGTAAACTTCTGAATAATACGAAGCGCCTGCAAATTCCACGGTTGATCAACACAGATAAAGCCCCGACGTATGGGCGGGCGCTGGCATTGCTGAAGCGGGAAGGTAAATGTCCGCAGCATGTGC", "alphabet": "DNA"}, "features": [{"location": "[1:73](-)", "type": "CDS", "id": "<unknown id>", "qualifiers": {"locus_tag": ["ctg67_1"], "transl_table": ["11"], "translation": ["MSAACKGIEVMRALRKGQAESFYL"]}}, {"location": "[233:428](-)", "type": "CDS", "id": "<unknown id>", "qualifiers": {"locus_tag": ["ctg67_2"], "transl_table": ["11"], "translation": ["MNPFKGRDFERHIILWAVRWYCKYGISYRELQEMLAERGVNVDHPTIYRWVQRSAPEMEKRLRF"]}}, {"location": "[697:922](-)", "type": "CDS", "id": "<unknown id>", "qualifiers": {"locus_tag": ["ctg67_3"], "transl_table": ["11"], "translation": ["VFRRVIRQNIWKELADITDKSQLEWREVFQDINHHGAYQSREIVGFTRAIYTPEVLTHYPECGHDHFLHQPFEP"]}}, {"location": "[1366:3949](+)", "type": "CDS", "id": "<unknown id>", "qualifiers": {"locus_tag": ["ctg67_4"], "transl_table": ["11"], "translation": ["MQEQFRPEEIESHVQQHWDEKQTFKVTKEEGKEKYYCLSMLPYPSGRLHMGHVRNYTIGDVISRYQRMLGKNVLQPIGWDAFGLPAEGAAVKNKTTPAPWTYSNIDYMKNQLKLLGFGYDWNRELATCQPEYYRWEQWFFTKLYEKDLVYKKTSAVNWCPHDMTVLANEQVIDGFCWRCDTKVERKEIPQWFVKITDYADELLNDLDKLESWPEQVKTMQRNWIGRSEGVEIEFNVIDSAEKLSVYTTRPDTFMGVTYLAVAAGHPLAVQASVINPALADFIAECRNTKVAEAEMATMEKKGMATGLFAEHPLTDEKVPVWVANFVLMEYGTGAVMAVPGHDQRDWEFATKYDLAIKPVILAADGTAPDLSEAAMTEKGTLFNSGEFDGLSYEDGFNAIASKLADKGVGERKVNYRLRDWGVSRQRYWGAPIPMVTLEDGTVMPTPEDQLPVILPEDVVMDGITSPIKADPEWAKTTVNGQPALRETDTFDTFMESSWYYARYTCPDYDKGMLDLAAANYWLPVDQYVGGIEHAIMHLLYFRFFHKLLRDAGLVNSDEPAKRLLCQGMVLADAFYYRGANGERNWVSPVDVTVERDEKGRITKATDEAGHELVYAGMSKMSKSKNNGIDPQVMVGRYGADTVRLFMMFASPAEMTLEWQESGVEGANRFLKRVWKLAFEHTAKGATVALDVDALDDAQRSLRRDLHKTINKVSDDIGRRQTFNTAIAAIMELMNKLARAPQESEQDRALMREALLVVVRMLNPFTPHASFVLWQSLGGEGDIDNAPWPQADEAAMVEDSLLVVVQVNGKVRGKISVAADANQEQVQARAAQEHLVAKYLDGVTIRKVIYIPGKLLNLVVG"]}}, {"location": "[3963:4563](+)", "type": "CDS", "id": "<unknown id>", "qualifiers": {"locus_tag": ["ctg67_5"], "transl_table": ["11"], "translation": ["VRHPIVSLLLGMVVLITAGCGYNLRGTTSVPPETKTLVLDTSDPYGPLTRAVREQLRLNNVTILDNAAERTDVPSLRLQGKSLERDTASIFQDGKTAEYSMVMTVRASVLVPNKGIYPISATVYRSFFDNPLAALAKDSEQQIIVNEMRTQAVEQLVRKLLTVHAAEKNPAINTLDSMPSAVDNLPGAVNSVSDSSYTR"]}}, {"location": "[4559:5591](+)", "type": "CDS", "id": "<unknown id>", "qualifiers": {"locus_tag": ["ctg67_6"], "transl_table": ["11"], "translation": ["MIRIYPEQLGAQLREGLSACYLLSGNEPLLLQEAQDKIRAAAQQQGFTEHFSVVLEAGTDWQDIFATCQELSLFASRQTLLLILPENGPNAAMSEQLFMLSTLLHSDILLVLRASKLTKAQENSAWFKALSAHSVLIPCQTPEQAQLPRWVATRAKKQQLTLDDAANQLLCYCYEGNLLALSQALERLSLLWPDGKLTLPRVEQAVNDAAHFTPFHWVDALLARESKRALHILRQMSSEESEPVILLRTLQRDLLLLVTLQRQMASTPLRTLFEQHRVWQNRRTLFSDALQRLSSAQLSQAVRVLTQIELTLKQDYGQSVWADLETLALVLCHPAFPPSFCDG"]}}, {"location": "[5583:6264](+)", "type": "CDS", "id": "<unknown id>", "qualifiers": {"locus_tag": ["ctg67_7"], "transl_table": ["11"], "translation": ["MGDAIKLHALLGGTFEPIHYGHLQPAEALAAKVGLQKVTLMPNNVPPHRPQPEATPAQRVEMVRLAIAGNPLFELDMREMQRSTPSYTLETLEELRAERGPRQPLAFIIGQDSLLTIHKWHRWQELLSFCHLLVCQRPGYRSEMETPELQRWRDEHLTRDALLLQQTPAGKVFLAETPLVDISATEIRTRRHQDKSSSDLLPPAVSDYIDREGLYRNPLPRDMLRR"]}}, {"location": "[6824:7304](+)", "type": "CDS", "id": "<unknown id>", "qualifiers": {"locus_tag": ["ctg67_8"], "transl_table": ["11"], "translation": ["MNPFKGRHFERHIILWAVCWYCKYGISYRELQEMLAERGVNVDHTTIYRWVQRSAPEMEKRRRWYWRQPSGFGSWHLDETYVKVNGRWAYLYRAVDSRGCTIDFYLSSRRHTKAAYRFMGKLLNNTKRLQIPRLINTDKAPTYGRALALLKREGKCPQHV"]}}], "name": "gnlXKBPJEJPE_67", "description": "gnl|X|KBPJEJPE_67", "dbxrefs": [], "annotations": {"molecule_type": "DNA", "references": []}, "letter_annotations": {}, "areas": [], "original_id": "gnl|X|KBPJEJPE_67", "modules": {"antismash.detection.hmm_detection": {"record_id": "gnlXKBPJEJPE_67", "schema_version": 2, "enabled_types": ["T1PKS", "T2PKS", "T3PKS", "transAT-PKS", "hglE-KS", "prodigiosin", "PpyS-KS", "arylpolyene", "resorcinol", "ladderane", "PUFA", "NRPS", "CDPS", "RCDPS", "thioamide-NRP", "NAPAA", "mycosporine-like", "terpene", "lanthipeptide-class-i", "lanthipeptide-class-ii", "lanthipeptide-class-iii", "lanthipeptide-class-iv", "lanthipeptide-class-v", "lipolanthine", "thiopeptide", "thioamitides", "linaridin", "cyanobactin", "glycocin", "LAP", "lassopeptide", "sactipeptide", "bottromycin", "microviridin", "proteusin", "ranthipeptide", "redox-cofactor", "epipeptide", "cyclic-lactone-autoinducer", "spliceotide", "RaS-RiPP", "fungal-RiPP", "blactam", "2dos", "amglyccycl", "aminocoumarin", "NI-siderophore", "ectoine", "NAGGN", "butyrolactone", "indole", "nucleoside", "phosphoglycolipid", "melanin", "oligosaccharide", "furan", "hserlactone", "phenazine", "phosphonate", "guanidinotides", "other", "acyl_amino_acids", "PBDE", "betalactone", "tropodithietic-acid", "pyrrolidine", "crocagin", "NRP-metallophore", "methanobactin", "opine-like-metallophore", "aminopolycarboxylic-acid", "NRPS-like", "PKS-like", "transAT-PKS-like", "RiPP-like", "RRE-containing", "fungal-RiPP-like", "phosphonate-like"], "rule_results": {"schema_version": 4, "tool": "rule-based-clusters", "cds_by_protocluster": [], "outside_protoclusters": [], "multipliers": {"cutoff": 1.0, "neighbourhood": 1.0}}, "strictness": "relaxed"}}}, {"id": "gnlXKBPJEJPE_68", "seq": {"data": "TCTTCAACAGACGTAGCTCGCTTCAGGTATGGCGGTAGCAAGGTGCTGTTGAAGTGTATGCCGTTGCCACTGCGCTCCCTGACCTTCGGCACTTTGACGCTGACATCACCGATGCCGGTCTGAATACGTCGCTCAGGCAGAAAACCGTTACGCACCACCGCCTAGCGACCGTCATCGAGACGGAGGTCAGCAAACCGGGCAAGCATCACAGCCAGTTCAGCCTCAACCGCACTGGCGATCAACCGCTGTGCACCAGTACGGAGTAAATCGTGGAGTGGAACAGTGGGCTCAACTGGCTCCGGCAACATCTGTAGGGTAAGATTGGACATGGCGTATCACCTCTCTGTTGTTAAAATCCTGTAAGAAATCAATCAGCAGGATACGCCACCTTCCTCGAATCCCCATACACCACAAATGACCATAACTCAGCATTTACAGAGCGGCTGAACGTTTTTGGGCCTGTTTCGCTGCATCAGTATTAGGGTAAAGTTTTACTACCTGCTGATACACCTTTTTAGCTTTTGCCTTGTCGCTTTTTTCCTGCATGATTACCCCCACTTTCAGTAGCGCATCGGCACTCTTCGGAGATTTAGGGTGATTTTTTACCACGGTGGCGAAATAATAGGCCGCATCGTCTTTTTTACCTTTGTTATAATTCAACTGTCCCAGCCAGTAATTGGCATTCGGCTGGAAGGTAGAATCTGGGTACTTCTTCACAAATGCCTGAAAAGCGGCGATCGCCTGATCGTATTTCTTTTTCTCCAGCACCAATGCCACTGCGGCATTGTAGTCGGTGTTGGCATCACCGTTTTGCACAGGCGCAGCGGCAGGAGCCGCCGCGTCGCTACCTGACGCACCGCTATTGCCTGCCTCCGCATCGCTGCCAGCTGCTGCTGCGCTGGCATTAGCGAAACCGCTGCTCAGACTGTCAATCTGCTGGTAAAGGCCTTTCTGACGTTCCACAACTTGGTTCAGCTGATGGCTGTTTTCCTGGATCTGACCACGTAACTGGTCAATATCATTTTGGTTAGCAGAAAGTTGCTGCTGAAGCTGTTGGAGGAGTTGTGCCTGAGCATTAGAGATACGCTCAAGAGTGGTGACTCGGTCTTCAACCGAGCCGGAGCCAACGTTACTGATCGTTGCTTGGGCATTAGCGGCCCAAGGGGCCGCTACGCCAATCAGTAACGACAGACTCAACAGGTGAGTTCTGAAGCTACTAATCATGTAATTCTCTTAGTAAACCAGTACTGCACGACGGTTTTTAGCATAAGCTGCTTCGTCGTGGCCCAGTACTGCAGGTTTTTCTTTACCGTAAGAAACGATAGAGATTTGGTCAGCAGAAACGCCTTTACCCTGCAGGTACATTTTAACAGCAGAAGCACGACGTTCGCCCAAGGCGATGTTGTACTCAGGTGTACCGCGCTCATCTGCATGACCTTCTACAGTCACTTTATAAGACGAGTTGCTACGCAGGAAGTTAGCGTGTGCATCCAGCATCTGAGCGAATTCAGATTGGATGTCATACTTGTCTAGGCCAAAGTAAACGATGTTGTTTTTCTGCAGTTCTTGCATCTGCAGACGCGCCTGCTCGTCAGAAGACATGTTGCCGCTATTCATTCCGCTGTTAGAACCATCACCTATTCCCATGCCGTTGGTCTGGTCATTGTTGTTGTTCTTGTGAGAGCTACATGCAGCCACTGCGATTACTGGCAGCGCCAGCAGTAAGCCTTTCAGTACTTTGTTCAGTTGCATTATTTAATTCCTATTATAGTTTGCCATACATATTTACACATGCATCACAGATACGGCGACCAAGCAGGAAATTTGACCTGTCCATCGGTTGCCGGAAGACGCGCTTTGAAACGCCCATCCGTCGAAACCAACCGCAATACGGAACCCATCCCTTGAGTAGAGCTATAGATTACCATCGTGCCGTTAGGTGCGAAACTTGGCGTCTCATCTAGGAACGTGTCCGTTAATTGTTGAACGGCTCCCGTTACCAGATCTTGTCGGGTGACGTGTTGAGCGCCACCGTTGGTACTGACCATCACCATTGATTTGCCATCAGTGCTAACATCGCCATCTTGGTTCTGCGAACCTTCCCAAGTAAGACGCTGCGGCGTGCCGCCGTTACTACCAATTTTATAAATTTGCGGACGACCGGCTTGGTCGGAGGTATAGGCTAGGCTATTGCTGTCCGGGAACCAGGTCGGTTCAGTGCTGTTGTGACGACCATCAGTCACTTGGGTGATCTGACCAGAACCTAGGTTCATCACACACAGATTCAGACTGCCGGTTTTTGACAGTGCAAACGCCAGTTTAGAGCCATCTGGTGAGAACGCAGGCGCACCGTTATGACGCGGAAATGAGGCTACCTGCTTGATGGCACCGTTAGCCAACGTCTGGATCACCAGCGCAGACTTACCGCTTTCGAAGGTCACGTAGGCGACTTTACTCCCGTCTGGAGACCAAGCAGGGGACATCAGTGGCTGCGGCGAACGGTGTACCACGAACTGGTTGTAGCCGTCGTAGTCGGAAACTCGCAGTTCATATGGGAACTGTCCACCGTTAGTCTGCACCACGTAAGCAATACGCGTACGGAATGCACCTCTAATCCCGGTCAGCTTTTCAAAGCTTTCATCACTGGCGGTGTGTGCGGCATAGCGCAGCCACTGCTTGGTGACTTTGAACTGGTTTTGCGCCAGTACCGCAACCGGGTTACCCGAGGTGTCGACCAGCTGGTAAGAAACGGTATAGCTACCGTCAGCGCCTGGCTGAACCCGGCCCACAACGACAGCATCAATATCCAGTGCGGTCCATGCAGCAGGCTGCACTTCGGCAGCAGAGGTTGGCTGCTGTGGTAAACGTGAACGATCGATTGGGTTAAATTTACCGCTGTTACGTAAGTCGGCAGCAACAATGCCACCAATATCTTCCGGTGCTGCACCCGGGCCATCCCACATAAACGGCACAACGCCGATAGGACGCGCGGTATTCACACCCTGAGTAATTTCAATGCGAACTTCTGCATGCGCAACCGCGACAAACAGCATTAAAACGCTCAGCGCTACACGAAATGCCTGCTTCATTATTTCTCCCTTACCCGGACATAGCACCCGTGGTAAATAGCCTTGTAATCAACAAACCTAAGAATACGGCATGGTGAACGTAGTTCAACATGCCGCTTGTTACCGAATTATTATGGCTTGAAACGCATCGGGGCGTTTTTGAACACTTCATAAACCGCCTGCGTTGGTGGTTTAGGAATACGAGCCTGCTTAGCAGCAGCTATGGCCGCCTGGCAAAGTGCCGGGTCACCACCTTCAGACTGAACACTGATCAACATACCATCCGGAGCTAGCTTAATTCGCAGATTGCAGGTTTTACCGGCGTAAGTACTCGCGTCGTAGAACTTGCTCTGAATTGCGGCAGTGATCTGCCCCAGATAACCATTAATCTCCGCGCCAGATGCCCCTGCTGATTTCTGGTTGCCCGGCCCCGCAGTCCTACCGCCGCCAGCAGCTTTACCGGATTTCGGGGCATTTTTACCTGAAGTCAGGTCGCCTAGCAGGTCATCGACATCACCAGACTCTTTCGCGGCTTCCGCAGCGGCTTTCTTCTTGGCCTCGGCAGCGGCTTTCGCATCCGCATCCGCTTTAGCTTCCGCATCGGCAACGGCTTTTTCTTTAGCGGCTTCGGCTGCGGCCTCAGCTTTTTTCTTCGCATCAGCAGCGGCTTTTTTAGCCTCTTCTGCCGTTTTTTTCTGGGCGTCAGCCGCAGATTTTGCCTGGGCATCCGCCTGGGCTTTGGCATCGACTTTCGCTTTTACCGCGGCGGCTTCTGCCTGTTTCTGCTCGGCTGCCTGTTGTGCGGCCTGCTGTTTGGCTTCTTCCTGCAGTTGCAGACGCTCTTTCTCTATCTGCTTTAGCTGCTTCTGTTCAGCAGCATGCTTTTTCTGCAGTTCTTCCGCCTGCTGCTGGGCCTGTTTCTGGCGCTGTTTCTCGGCACGCTTGCTTTCGCTCTGCTGATTTTGCTGACGATTGTACTGTTCCACGACCGCGTCAGAATCGACCATGACTGCATCAATATCGCTACCGCCACCGCCGCCACTAGCGTCGATGTTATCGTCAAACGAGCTCCATACCAATAGTGCAATCAAAATGATATGCAGAATGACTGATACGGTTATGGCACGTTTTAACTTTTCGTTTTGCTCGGTTGCCTTTGACACTCTCGGTTCCCAAAAACGGTTCGAATGAATTAAATCGGCTGCGTCATTAATCCGACAGACTTAATGCCGGCCTGATGCAGCAAGTTGAGCGCCTTGATGATCTCGTCATAGGGCACTTCTTTGGCTCCGCCAATCAGGAACACGGTTTTTGGGTTAGCCGTAATGCGACGCTGCGCCTCGGCAACCACCTGTTCCGGTGGCAGCTGCTCCATCCGATCATGATCAACCACCAGACTATACTGCCCGACTCCGGAAACTTCGACGATCACCGGAGGGTTATCATCGCTGGAGACAGTCTTAGAATCAGTTGCGTCCGGCAGATCGACTTCCACGCTCTGAGTAATGATCGGCACCGTTGCCATGAAAATCAGCAGCAGCACCAGCAGCACGTCCAGCAGCGGTACGATATTTATCTCAGACTTAACTTCGCAGCGACCACCGCGACTAGGTTTTCTGGCCATGCCAACCTCCGACTTACTTGCTGACGTCGCTTGAGAATGCCTGACGATGCAGAATCGTCGTGAACTCTTCCATGAAGTTGTCGTAGTTCTGCTCCAGCTTGTTAACGCGCTGGCTCAAGTAGTTATAGGCCATAACCGCCGGGATGGCTGCAAACAGACCAATCGCAGTGGCGATCAGGGCTTCAGCGATACCCGGTGCTACCATTTGCAAGGTGGCCTGCTTCACCGCGCCCAACGCGATAAAGGCATGCATGATCCCCCATACCGTACCAAACAGGCCGATATACGGACTGATTGAACCAACGGTGCCAAGGAAAGGAATGTGGTTTTCAAGCGCTTCCAGTTCACGGTTCATGGAAATACGCATAGCACGCGTCGCGCTTTCCACGACCGTTTCCGGCGCGTGATTGCTGGCACGGTGCAGACGGGCAAACTCTTTAAAGCCTGCGTAGAAAATCTGCTCAGAACCGCCCAGCTCATCACGACGGACCTGGCTTTCCTGATAAAGACGAAACAGCTCGATACCAGACCAGAATTTATCTTCGAAGGCATCCGCATCACGCGTGGCAGCATTCAGAATACGGGTACGCTGAATGATAACGGCCCAAGAAAAAATAGAAAAAACGATTAAAATCAACATGATAAGCTTAACCAGAAAGCTTGATTTCAGTAACAAATTAAGAATGTTCATGTCAGTCACTGCTTGAACTCCGCGACAATAGACTTGGGAAGCGCTATCGGCTTCATTAGATGTAGATTAATGCAGGCAATAAGGACTTTTGCTTCATTGAGCACACGGCCTTCTGCATTAACGATGCGTTGTGCGAATGTCATGGTCGTTCTGCTCATGGCAATGACCTCGCTCTGCACGTCAAGCAGATCATCAAGACGGGCAGCTGCAAGGTAATCAACCGTGATACGACGCACCACAAAGCCGACCTGCTTTTCCAGCAAAGCCTGCTGATTGAAATGGTGTTGACGCAACATTTCAGTCCGTGCTCGCTCATAAAAGGCGACATAGCTGGCATGGTAAACCACACCACCGGCATCTGTATCTTCGAAATAGACACGCACCGACCATCGAAACAGCATTGTACTCACTCTACATCCCGGTAATGCTAATTATTGGTACAGGAAAACGCTGCTACTATACGCAAGAGCTAACTACTTGGGAATGGATTGCCAGAGGGTTACGAAAATAATTATCCGGCGGTAACAACTTCACTGATTTCAGTATATTTGTTAAACAATGATTGACAAAAAAGCAGATAAAAAAAGATCTGCGGGGTGGAAATGAAGCGGAATTTAGCGGGGATAAATTATGGGCCAGAGAAACCTGACCCATAGCATTCTTAAAGGAAGAAAAATCCGACCCCGCCTAGTGTAGTGGCACACTGAT", "alphabet": "DNA"}, "features": [{"location": "[161:329](-)", "type": "CDS", "id": "<unknown id>", "qualifiers": {"locus_tag": ["ctg68_1"], "transl_table": ["11"], "translation": ["MSNLTLQMLPEPVEPTVPLHDLLRTGAQRLIASAVEAELAVMLARFADLRLDDGR"]}}, {"location": "[432:1224](-)", "type": "CDS", "id": "<unknown id>", "qualifiers": {"locus_tag": ["ctg68_2"], "transl_table": ["11"], "translation": ["MISSFRTHLLSLSLLIGVAAPWAANAQATISNVGSGSVEDRVTTLERISNAQAQLLQQLQQQLSANQNDIDQLRGQIQENSHQLNQVVERQKGLYQQIDSLSSGFANASAAAAGSDAEAGNSGASGSDAAAPAAAPVQNGDANTDYNAAVALVLEKKKYDQAIAAFQAFVKKYPDSTFQPNANYWLGQLNYNKGKKDDAAYYFATVVKNHPKSPKSADALLKVGVIMQEKSDKAKAKKVYQQVVKLYPNTDAAKQAQKRSAAL"]}}, {"location": "[1233:1752](-)", "type": "CDS", "id": "<unknown id>", "qualifiers": {"locus_tag": ["ctg68_3"], "transl_table": ["11"], "translation": ["MQLNKVLKGLLLALPVIAVAACSSHKNNNNDQTNGMGIGDGSNSGMNSGNMSSDEQARLQMQELQKNNIVYFGLDKYDIQSEFAQMLDAHANFLRSNSSYKVTVEGHADERGTPEYNIALGERRASAVKMYLQGKGVSADQISIVSYGKEKPAVLGHDEAAYAKNRRAVLVY"]}}, {"location": "[1796:3089](-)", "type": "CDS", "id": "<unknown id>", "qualifiers": {"locus_tag": ["ctg68_4"], "transl_table": ["11"], "translation": ["MKQAFRVALSVLMLFVAVAHAEVRIEITQGVNTARPIGVVPFMWDGPGAAPEDIGGIVAADLRNSGKFNPIDRSRLPQQPTSAAEVQPAAWTALDIDAVVVGRVQPGADGSYTVSYQLVDTSGNPVAVLAQNQFKVTKQWLRYAAHTASDESFEKLTGIRGAFRTRIAYVVQTNGGQFPYELRVSDYDGYNQFVVHRSPQPLMSPAWSPDGSKVAYVTFESGKSALVIQTLANGAIKQVASFPRHNGAPAFSPDGSKLAFALSKTGSLNLCVMNLGSGQITQVTDGRHNSTEPTWFPDSNSLAYTSDQAGRPQIYKIGSNGGTPQRLTWEGSQNQDGDVSTDGKSMVMVSTNGGAQHVTRQDLVTGAVQQLTDTFLDETPSFAPNGTMVIYSSTQGMGSVLRLVSTDGRFKARLPATDGQVKFPAWSPYL"]}}, {"location": "[3199:4231](-)", "type": "CDS", "id": "<unknown id>", "qualifiers": {"locus_tag": ["ctg68_5"], "transl_table": ["11"], "translation": ["VSKATEQNEKLKRAITVSVILHIILIALLVWSSFDDNIDASGGGGGSDIDAVMVDSDAVVEQYNRQQNQQSESKRAEKQRQKQAQQQAEELQKKHAAEQKQLKQIEKERLQLQEEAKQQAAQQAAEQKQAEAAAVKAKVDAKAQADAQAKSAADAQKKTAEEAKKAAADAKKKAEAAAEAAKEKAVADAEAKADADAKAAAEAKKKAAAEAAKESGDVDDLLGDLTSGKNAPKSGKAAGGGRTAGPGNQKSAGASGAEINGYLGQITAAIQSKFYDASTYAGKTCNLRIKLAPDGMLISVQSEGGDPALCQAAIAAAKQARIPKPPTQAVYEVFKNAPMRFKP"]}}, {"location": "[4260:4692](-)", "type": "CDS", "id": "<unknown id>", "qualifiers": {"locus_tag": ["ctg68_6"], "transl_table": ["11"], "translation": ["MARKPSRGGRCEVKSEINIVPLLDVLLVLLLIFMATVPIITQSVEVDLPDATDSKTVSSDDNPPVIVEVSGVGQYSLVVDHDRMEQLPPEQVVAEAQRRITANPKTVFLIGGAKEVPYDEIIKALNLLHQAGIKSVGLMTQPI"]}}, {"location": "[4705:5392](-)", "type": "CDS", "id": "<unknown id>", "qualifiers": {"locus_tag": ["ctg68_7"], "transl_table": ["11"], "translation": ["VTDMNILNLLLKSSFLVKLIMLILIVFSIFSWAVIIQRTRILNAATRDADAFEDKFWSGIELFRLYQESQVRRDELGGSEQIFYAGFKEFARLHRASNHAPETVVESATRAMRISMNRELEALENHIPFLGTVGSISPYIGLFGTVWGIMHAFIALGAVKQATLQMVAPGIAEALIATAIGLFAAIPAVMAYNYLSQRVNKLEQNYDNFMEEFTTILHRQAFSSDVSK"]}}, {"location": "[5388:5784](-)", "type": "CDS", "id": "<unknown id>", "qualifiers": {"locus_tag": ["ctg68_8"], "transl_table": ["11"], "translation": ["MLFRWSVRVYFEDTDAGGVVYHASYVAFYERARTEMLRQHHFNQQALLEKQVGFVVRRITVDYLAAARLDDLLDVQSEVIAMSRTTMTFAQRIVNAEGRVLNEAKVLIACINLHLMKPIALPKSIVAEFKQ"]}}], "name": "gnlXKBPJEJPE_68", "description": "gnl|X|KBPJEJPE_68", "dbxrefs": [], "annotations": {"molecule_type": "DNA", "references": []}, "letter_annotations": {}, "areas": [], "original_id": "gnl|X|KBPJEJPE_68", "modules": {"antismash.detection.hmm_detection": {"record_id": "gnlXKBPJEJPE_68", "schema_version": 2, "enabled_types": ["T1PKS", "T2PKS", "T3PKS", "transAT-PKS", "hglE-KS", "prodigiosin", "PpyS-KS", "arylpolyene", "resorcinol", "ladderane", "PUFA", "NRPS", "CDPS", "RCDPS", "thioamide-NRP", "NAPAA", "mycosporine-like", "terpene", "lanthipeptide-class-i", "lanthipeptide-class-ii", "lanthipeptide-class-iii", "lanthipeptide-class-iv", "lanthipeptide-class-v", "lipolanthine", "thiopeptide", "thioamitides", "linaridin", "cyanobactin", "glycocin", "LAP", "lassopeptide", "sactipeptide", "bottromycin", "microviridin", "proteusin", "ranthipeptide", "redox-cofactor", "epipeptide", "cyclic-lactone-autoinducer", "spliceotide", "RaS-RiPP", "fungal-RiPP", "blactam", "2dos", "amglyccycl", "aminocoumarin", "NI-siderophore", "ectoine", "NAGGN", "butyrolactone", "indole", "nucleoside", "phosphoglycolipid", "melanin", "oligosaccharide", "furan", "hserlactone", "phenazine", "phosphonate", "guanidinotides", "other", "acyl_amino_acids", "PBDE", "betalactone", "tropodithietic-acid", "pyrrolidine", "crocagin", "NRP-metallophore", "methanobactin", "opine-like-metallophore", "aminopolycarboxylic-acid", "NRPS-like", "PKS-like", "transAT-PKS-like", "RiPP-like", "RRE-containing", "fungal-RiPP-like", "phosphonate-like"], "rule_results": {"schema_version": 4, "tool": "rule-based-clusters", "cds_by_protocluster": [], "outside_protoclusters": [], "multipliers": {"cutoff": 1.0, "neighbourhood": 1.0}}, "strictness": "relaxed"}}}, {"id": "gnlXKBPJEJPE_69", "seq": {"data": "TGAAGTGATGCGGGCGCTACGGAAAGGTCAGAAAGGTATTCCGGGTTGGGGTTGCAAACATAGTCACGGGCGAATACCGGAGTATCTGCCGCAGGCCGAACCTCAACTACAGGGGGGGATTGCTGAAGGTTTTCTCTAGTCACCCCGGCCCGGTCTTACGGCGGACACTGGGGGTTGCATCATTTTGAACATGGATTTATACTCCACCACAGAACAACAACATTCCGGAGTACATTTGTTCGCCCCGATTCTCTGTGTCTCAGCCGCCAAGTTGAATAACAGAAATCGGGGTTTAGTTTTTCAGGGGTTCCCACCCCGTTCCTGATACCTTCCGGCGTGCCAACCATAAATTCTTAATGCACTTTAGCAATAGTTGCTCAAGCAGTCAATTTCGACATTCCGCAAATCTAACTAAAATTTCAGAAAGCAACTCTGATTGCGTCTTACCGATTGCTTCACAAACCGATAGAAGTATGTCTTTCACTTCAGGCAATACATATGCCTGAATCTCCTTCAGATCTTTACGTTTCAGATTTTCTACATGAGCAGCTTGCCTTTCACTGCGATTAGCGTATTTACGTGGTTTTCCCACTTTCCTGCGAACAGCATCTTTTTCTTCATCCATCATGCTGTGCACCTGCTATCTTTTTGATTATCATGCCAATCTAAACCAAAACGTCACTTTTCACCAGCGTGGAACGTCGTCTGCTTGCGTTTTGGCACCACCATCAGCGGATTATCTGCCGGTACGGGGTTCTGCACGTATACCTTTCCGGCATCGATGAAGTAGCCAGACAGGTTTGAGAAGCCACCTCCCGCGCCGTCATACAGACGGCAACGGTAGAGTTTGCCTTCACGTCGCCTGATACCGGGAAGCGTCTCTTCATACCCCAGGAACGCGGCTACATCTTCCCAGTCGGTATTGTCCTCGTCCTCACTGACGTGCGTTTCAGGAACGCTATGTGTGACTTCTGAGTCAGCCGGGGCTGTCGCTTCTGTTTCCGGCTGAGGCGGTACGGCCAGCGCCGACGCCAGCACAGGAACCGCAGCCACTGGAGGTTTGATCGGAGCGGCAGCAACAGGCGCGGAAGTCACGCCGGGCAGCGTCACTGCCGAAACCAGCGGCGCTGTTGCCACGCCTGCTGCTGGCATGACCGGCACTACCGCGACTGGCCCAATAACTTCTGCAATGGCATCAGAGACGATCGCGTTGATCACACCACATTGCGCCCGATGCCCGCCCACCCAGAGCAGGAGTATATCCAGCGCCGGGGTATGCAGCTTCAGCCAGCGGAAAACACCTTCGGGTAATACCCTGGCGGCAAACATCGCCCCCAGGCAGGTGTCCGCACCCTCTAATCCGGGCGGAACAAACCTGAACCGGTAGGCCGATTCAGGCATTCCGTCAAACGGCGTCCATATTTCCCCGTCCTCCAGTTCTACCCTGAGAGCGCTCAGTGCCGAAAGGTGCGAGAAAAGTGCAGCGTAGAAAACTACCGTATTCCAGGCGGCTGAATCTCTGGCTTGATCTTCGGGCGGTACGCCAGGTGGCAGCATATAGCTCCGGGCCTTCATCAGCGCGTACAGCACTGTTTTTAACGTCGCATCCAAGCCCCCCCCTGATATGCAAATTTTCCTGCGCTGCTCATCGGGAATTGCTGCATCACTTCCGCACAAGCGTGGAGTGGAGCAAGGCACAGTGACTGATAGGTTTCTTTCGGCAATGAGGTATTTTCCCAGATCCGAACCATCATTGTGCGGCGCTCTGTTTTCGAAAGCAGTTGCCTGGCGCTGAGTGGCAAGTGGAAGCCTTCCGGAGCAGAAGGCGCTGCTTCCGGTTCATTTTCCTTGTCCTTCAGGAAACGGGCAATCGTTTTCCACATCGTCTTCGCACGCTCTGGCTGATACAGGTTCCGTCACTCTAAGCGGCGTACATCAAGGGTGCAACGATCAAATGAAGGCAGGTGTCCGCCATTTGATTTATAGGATTTTTGGGGTTCAAACGTAGAGACGAGAGCATGGGCATCCACCATATATCACATCACGCCCGAATATGTGACATATGGTTAAATCGCAGTTGATGGAGTAAAGGGTGCCTGAAAAATGAAACCCGACAATCTGCTGCTCACCGAACGTGCGGGGTTTCGAACCCCGCACGGCGGTTATGCTACTTTCTCGGTTCGTAGGCGAGTCGTGCCTGCATTTCAGTATTCCCCTGTTTGATACTCAACTCGCAGAGCGAGCCGCGTACCATCCAGGTAAAACACAGTACTGCTATACACAGTACCACCACGCCTATCAGCGCGTATTTTGCAGGCATACTTGCCTCCTTACGGGAAAGAGGCTTACAATAGAATTGTCAAGTTTCATTGTCGGCCTCGTGGGTTAAAGGATTAACTCTCGGGGCTTTCAACTATCTGCGTCTTGCATCATGCCCGAAGCAGACAGCTTCAGGCACCCGCGAGCATTCTAACAACATTCACCCGAAAATTCCCGTACTTGTGAAATTCTGCCCGTAATCATATTCATCACAATTGTGTATTTTTTAACCATCTCAGCAGACCACCGCGCAACGCCAAATCGATTACGTTTTAAACAATGTTATCCACCGCCGTTGTGCGTATCTTTTGTGACCAAAATGTTGCAGCTTATCTCTGAAGCTGACTGATTGGGGTTCTGCGCCCATCTCCTCCAAAAGTCCCAACTTTTACATAAAAATCATTATTTATCATGTTGTTAATAGTTTTATTCGTACTCCGTATCATCTTCATCGTTTAGTGGGTCTACTTCTTCCAGAAGTCTGTCCAGACTTGTGATCGCAACTTGATCTTCGAAAGAATAGTTTCCACCAAGGAGAATGTGTCTCCATGCTACTGGGGATAAGTTAGCCAGAACGTCTATTGCTTTTTTATTATTTTCTTTTTCAAATTTATCGACCAGTCCGGATAATATGGCTGAATTATAGTAGATTACACAATTAGCTATTAGTCTCGCGCAGTCATTCCATTGATCTATCTGGTAGTCATCGCTACCTCGGAATTAATTTCCGTTGACTGATGCTATTGCTCTTCTCAGTTGATGATAAGCCTCACCTCTGTTCAGGGCTTGCTGAACAAATTGCCTTAAAGTTTTATTGTCAGCATAGTCAAGAACATATATACATTTTATAACTCGATCATATTCCCGAAGCGCTGCTAATGTCTTGTTACTACGCTTTGCATTAGATAATTTCTTAACCACCGTACTTTGAATGGTGATTTTCCTGCTTAAAAAGCAAATAATATGCTGTATGTTTTCCCATTCTTGGGTGATGAGCTTTATATTAAATTTTTTTTAAGTCTGATAATAAGTTACTCATCTTCGAGTATAACCTCAAATAACTTTGAATTTTGCATAACGTGGTGAAAATTGATAACCAAAATATCCAGTATCGCAAAATTTACATTATTGACACCATGATTATCAGTAGCTAATGACTTTGGCTGTATTTCACTGGTGTTATTATATAACAGGTCAAATGCAAAATGTCCTTCATACTCATTTGGAGAAATGACAACTGTTGCCAATGGCACATGATTTGATACCAATGTCATCGCAGAAATACCTTTTCCTTTTCTGAAGTACTTGGCAGAAAAACGGGCTTTGAATGTATTTATTCGGCATGTATGCTTCTGTCTATCAATACTTCCAAATGGAGACTCTTTATTTATTGTCCAGTATTTATACACCGAAAGGTTTGCAATTGCGTCAGATATTACTGTGTTAGCTATACCTGTTGTATCTGGACGAATAATATTTGTCATTTACATCACGTAGTATACCAATACTTCGGTCTGATGCAGACGCCATTCTATGAATGCCATAGTTTGCTCCATTACCAAATATACAGGCAAGAAGATCATTATAGTCAGCTTCGAGATTATTCTTTCTGGATGATACGGCATTGAACACAGACAAAAATCCGTCTCATTGTTTACATACTTCATTATGTCAACTATCCCGATGTTTTTTATTTGATTGTAAATCAGATTGTCAATACTGGTCTTCCATTTTTTACTGGCGAGGCTCCACTGTAATCTGTTTGAATGTCGCTGTTTTTTACGAACTCATTAGCATCTGAATTTATACCAATAGTTATACAATCCAACTTATCGTTAAATATATTTTCCAAATCGTACAATGTCTGCGTTATTGGTGTAATAAGTCGTTCTAGCCCTGTCTTCTCTATCAAAATCGATTTATTCTCATCCCAGTAACCACGCTCTATAAGAGCATCTTCCAGTCGTTTGTTTTGCTCACTCTCTGAAGCATAAAAGACGCCATTTTCCAGATGGTTGGATATCCTGCTGTACATATGAAACTCGAATCTTTGAGTGTTAACTTCGCCTTCTTTTACAATATGGTTTTTCTCGGATGGGCGAATTACCCTCTGATCTTTAGCTTCTAGCTTTTCTTTTTCTTTGAGACCATCCCTGGTAGCAGAAATCTGCTATTCAATAACTGACTTCTCGTTGTCATATACGATATCTATGACCATAAAAAATTTTCTAATTGAATTGGCGATCTTAAGGTGATTACTGGCAATATACTGCCATTGATACTCAATTACATCGATTTCATTTTTATCAAAAAACTCACTTACAAGATGCATATCATCCTTTGATATAAGCAAAAATACCTTTTGTCGAATCTCACCAAAGGGTATATTGTCATCAATACTTCCATCAATGAAGAAGTTAAACACCGTGCTTGCAAACTTAAGCTTTTTATTTATTAGATCTATCTCCTCAGTCGCCCGAGCTTTCGCGGATAAAACCGAAGCATCTTTGTGTTTTTTTTACTAGGTATCGAAAAGCTGTAATTATCTTGTCATTTATCTCCCGATATCTGAAGTATAAATAACAGCATAAACAAAGTATCCCTTGCCATTTAGGGTGCCGCTTAAGCCTGAATGTTGTGCTGTGTTTTACTATTGGAGCATAGTACTCCATGTTTCCCTGGGATATGCCTAATGAATTGATGGTGTCTTTTATTTCATAATAAACACTGTTTATCACATTGTGCGAGCTTAATTCGCTTTCTATTTCTGATGTTGAGAAATCTCTCGCACCGCCATTATATCCTCTAATAGCATATAAGCTTCCTTCATTATGATGAATAGAAGTAATTTGTTGTGCTGTTGCTGGACTCATTCTTTTTGACAAAATATTAACTGTCCTTTTCCTTTTCCTTTCAAAGTTTAAAGCCTCTGAAACCAGTTTCTGGACGGTACTGTAGCCAGGAAGTGCTATACGTCTTTGCCCTAAAAAAGCAAGTAATTCATCAAAAATATATTTTGGCTCCATACATATGGTAGCAACATCATTCAGACGTTCGCTTAGCTCACTTTTAATGGATGGTGTGAGTTGTTCAAATCCAAGAGTAGAGAGCATTCGTTTGATTAGCCGAGATCTAGTACTTTTTGGAATGTTTATATTTAAGTTAGCATTTCCGTTTTTGTAATAATTCTGGATGATATATTTTATATCACCCTTTACATTTTTATGTAAACTCAGGAATCACAGGTTTATATCTGAAATAACCTATAATCAATATTAGATACACTCTGCTTTCTATGTTTATCATTTTATCAATTTCTTTTTTTAGACCACTATCCAATGAGAAATATTCTATTCTTTCAACAGGGTTGAAAGAAGGAACTTGATATAATTCATTTATTTCATTTTTTGTTAATATACTAATTCTTTTCTTATGTTTCTGCATGCATTCACCTGAATGTTAAATTTTTGCTAAATTCCAATAAGTATCAAATATTAAGATATCTGACACCCCTCTAAAACAGCATAAAAGCAGGTTTCAAAAATCGTA", "alphabet": "DNA"}, "features": [{"location": "[1:139](+)", "type": "CDS", "id": "<unknown id>", "qualifiers": {"locus_tag": ["ctg69_1"], "transl_table": ["11"], "translation": ["EVMRALRKGQKGIPGWGCKHSHGRIPEYLPQAEPQLQGGIAEGFL"]}}, {"location": "[385:628](-)", "type": "CDS", "id": "<unknown id>", "qualifiers": {"locus_tag": ["ctg69_2"], "transl_table": ["11"], "translation": ["MMDEEKDAVRRKVGKPRKYANRSERQAAHVENLKRKDLKEIQAYVLPEVKDILLSVCEAIGKTQSELLSEILVRFAECRN"]}}, {"location": "[678:1698](-)", "type": "CDS", "id": "<unknown id>", "qualifiers": {"locus_tag": ["ctg69_3"], "transl_table": ["11"], "translation": ["VPCSTPRLCGSDAAIPDEQRRKICISGGGLDATLKTVLYALMKARSYMLPPGVPPEDQARDSAAWNTVVFYAALFSHLSALSALRVELEDGEIWTPFDGMPESAYRFRFVPPGLEGADTCLGAMFAARVLPEGVFRWLKLHTPALDILLLWVGGHRAQCGVINAIVSDAIAEVIGPVAVVPVMPAAGVATAPLVSAVTLPGVTSAPVAAAPIKPPVAAVPVLASALAVPPQPETEATAPADSEVTHSVPETHVSEDEDNTDWEDVAAFLGYEETLPGIRRREGKLYRCRLYDGAGGGFSNLSGYFIDAGKVYVQNPVPADNPLMVVPKRKQTTFHAGEK"]}}, {"location": "[2167:2320](-)", "type": "CDS", "id": "<unknown id>", "qualifiers": {"locus_tag": ["ctg69_4"], "transl_table": ["11"], "translation": ["MPAKYALIGVVVLCIAVLCFTWMVRGSLCELSIKQGNTEMQARLAYEPRK"]}}, {"location": "[3350:3803](-)", "type": "CDS", "id": "<unknown id>", "qualifiers": {"locus_tag": ["ctg69_5"], "transl_table": ["11"], "translation": ["MTNIIRPDTTGIANTVISDAIANLSVYKYWTINKESPFGSIDRQKHTCRINTFKARFSAKYFRKGKGISAMTLVSNHVPLATVVISPNEYEGHFAFDLLYNNTSEIQPKSLATDNHGVNNVNFAILDILVINFHHVMQNSKLFEVILEDE"]}}, {"location": "[3762:3951](-)", "type": "CDS", "id": "<unknown id>", "qualifiers": {"locus_tag": ["ctg69_6"], "transl_table": ["11"], "translation": ["VFNAVSSRKNNLEADYNDLLACIFGNGANYGIHRMASASDRSIGILRDVNDKYYSSRYNRYS"]}}, {"location": "[4024:4354](-)", "type": "CDS", "id": "<unknown id>", "qualifiers": {"locus_tag": ["ctg69_7"], "transl_table": ["11"], "translation": ["MYSRISNHLENGVFYASESEQNKRLEDALIERGYWDENKSILIEKTGLERLITPITQTLYDLENIFNDKLDCITIGINSDANEFVKNSDIQTDYSGASPVKNGRPVLTI"]}}, {"location": "[4489:4744](-)", "type": "CDS", "id": "<unknown id>", "qualifiers": {"locus_tag": ["ctg69_8"], "transl_table": ["11"], "translation": ["VFNFFIDGSIDDNIPFGEIRQKVFLLISKDDMHLVSEFFDKNEIDVIEYQWQYIASNHLKIANSIRKFFMVIDIVYDNEKSVIE"]}}, {"location": "[4787:5432](-)", "type": "CDS", "id": "<unknown id>", "qualifiers": {"locus_tag": ["ctg69_9"], "transl_table": ["11"], "translation": ["MLSTLGFEQLTPSIKSELSERLNDVATICMEPKYIFDELLAFLGQRRIALPGYSTVQKLVSEALNFERKRKRTVNILSKRMSPATAQQITSIHHNEGSLYAIRGYNGGARDFSTSEIESELSSHNVINSVYYEIKDTINSLGISQGNMEYYAPIVKHSTTFRLKRHPKWQGILCLCCYLYFRYREINDKIITAFRYLVKKTQRCFGFIRESSGD"]}}, {"location": "[5541:5763](-)", "type": "CDS", "id": "<unknown id>", "qualifiers": {"locus_tag": ["ctg69_10"], "transl_table": ["11"], "translation": ["MQKHKKRISILTKNEINELYQVPSFNPVERIEYFSLDSGLKKEIDKMINIESRVYLILIIGYFRYKPVIPEFT"]}}], "name": "gnlXKBPJEJPE_69", "description": "gnl|X|KBPJEJPE_69", "dbxrefs": [], "annotations": {"molecule_type": "DNA", "references": []}, "letter_annotations": {}, "areas": [], "original_id": "gnl|X|KBPJEJPE_69", "modules": {"antismash.detection.hmm_detection": {"record_id": "gnlXKBPJEJPE_69", "schema_version": 2, "enabled_types": ["T1PKS", "T2PKS", "T3PKS", "transAT-PKS", "hglE-KS", "prodigiosin", "PpyS-KS", "arylpolyene", "resorcinol", "ladderane", "PUFA", "NRPS", "CDPS", "RCDPS", "thioamide-NRP", "NAPAA", "mycosporine-like", "terpene", "lanthipeptide-class-i", "lanthipeptide-class-ii", "lanthipeptide-class-iii", "lanthipeptide-class-iv", "lanthipeptide-class-v", "lipolanthine", "thiopeptide", "thioamitides", "linaridin", "cyanobactin", "glycocin", "LAP", "lassopeptide", "sactipeptide", "bottromycin", "microviridin", "proteusin", "ranthipeptide", "redox-cofactor", "epipeptide", "cyclic-lactone-autoinducer", "spliceotide", "RaS-RiPP", "fungal-RiPP", "blactam", "2dos", "amglyccycl", "aminocoumarin", "NI-siderophore", "ectoine", "NAGGN", "butyrolactone", "indole", "nucleoside", "phosphoglycolipid", "melanin", "oligosaccharide", "furan", "hserlactone", "phenazine", "phosphonate", "guanidinotides", "other", "acyl_amino_acids", "PBDE", "betalactone", "tropodithietic-acid", "pyrrolidine", "crocagin", "NRP-metallophore", "methanobactin", "opine-like-metallophore", "aminopolycarboxylic-acid", "NRPS-like", "PKS-like", "transAT-PKS-like", "RiPP-like", "RRE-containing", "fungal-RiPP-like", "phosphonate-like"], "rule_results": {"schema_version": 4, "tool": "rule-based-clusters", "cds_by_protocluster": [], "outside_protoclusters": [], "multipliers": {"cutoff": 1.0, "neighbourhood": 1.0}}, "strictness": "relaxed"}}}, {"id": "gnlXKBPJEJPE_70", "seq": {"data": "CGGCGGTCTGACGCCCAACGAATCTGAGCGGCTGTACTACTTACAGTCTAATGCTGTGGCCAGTATTAGTTGACCACTACAGTTGAGCATAAACTCGGTGAGCTCACGTAAAAAATCCTCACCGCCAAGTTGCGCCAGAGTGTTGCTGAATGTCATGCTGTGGTCAACCATCAGTTTGTTCCTTTTAAGATAATTGTCTGATTAACCATTACCTGACCGGATAAGCCAATGGCGCTTACCATCCTGCCAAAATGTGCTAATTGCGGCGATCCTGCTGGCCTGGCACCATAAGATGATTCGCAATTGGTTCCGATAAGCGAACCGCGAATATTGTGTCCCATCCCACAGTTGCTACACTCAACCGCGCCTTTTCTCAGCGGCGGGGTTGATCATCTTCGCTGATACGACCAGCATTTAGCTGCTAATTGCGTTGATATCGTTATAATGCCCGACTTTGAAGGGTTGCTAGAACCAAATTTTATCTGAAAAGGTGACAAATCGGCTTTGGCGATGTATTTTGTGCGATGCCTCAGTTATCGCAGGAGATAGCAGCAAGATGACGGATAAGTTTCATATACTGCTCTTAAACGGCCCCAACCTTAATTTGCTGGGAAGCCGTGAGCCTGAGAAGTATGGTCATACAACGCTAGCCTATATTGTCAGCGATCTGACTGCACAGGCAGGCAAACTCAACGTGACTCTGAGCCATCTCCAGTCCAATGCGGAACATGCGTTAATTGATCGTATTCATGAAGCGAAAGGCAATGTCGATTATATCGTCATTAACCCGGCGGCATTCACTCATACCAGCGTGGCACTGCGTGATGCGCTGCTGGCGGTGAGTATTCCGTTTATCGAAGTTCACCTGTCCAATGTGTATGCTCGTGAGCCCTTTCGCCATCATTCGTATCTTTCTGATATTTGTGCCGGCGTGATCTGTGGACTTGGCGTCGACGGTTATTCTTGGGCTTTACAGACGGCAGTTAAACGCCTGTCACCATCTAATTAAACAGAGTACAGAACCACACTCATGGATATTCGTAAGATTAAAAAACTGATCGAACTGGTTGAAGAATCAGGCATAGCTGAACTGGAAATCTCTGAAGGTGAAGAGTCAGTTCGCATCAGCCGTTCACCAGCAAACGTCGGTTATCCGATGATGCAGCAGCCAGCTCTGGCTACCGCCGTGGCTACAGCGACCTCTCTAGCAATGGAAGCGCCAGCAAGCGTTGAGATCAGTGGTCATATCGTGCGTTCCCCAATGGTCGGTACTTTCTACCGCACCCCAAGTCCTGACGCGAAAGCGTTTGTGGAAATCGGTCAGAAAGTTAACGCCGGTGACACCCTGTGCATCGTTGAAGCGATGAAAATGATGAACCAGATCGAAGCCGATAAATCCGGCATTGTGAAAGCGGTTCTGGTCGAAAGCGGTCAGCCTGTTGAGTTTGACGAGCCACTGGTAGTCATCGAATAACGAGGCGAACCATGCTGGATAAAATTGTAATTTCTAACCGTGGTGAAATCGCGCTGCGTATTCTGCGTGCCTGTAAGGAGCTGGGCATCAAGACCGTTGCTGTCCACTCCACGGCCGATCGCGACCTGAAGCACGTGCTGCTGGCGGATGAAACCGTCTGTATCGGCCCGGCTCCATCGGTTAAAAGCTATTTGAATATCCCGGCGCTGATCTCCGCGGCGGAAATTACCGGTGCCGTGGCTATCCACCCCGGCTACGGCTTCCTGTCTGAGAATGCCGACTTTGCTGAGCAGGTTGAGCGCTCTGGTTTTATCTTCATCGGCCCGAAAGCTGACACGATCCGCCTGATGGGCGACAAAGTGTCGGCGATCACCGCGATGAAAAAATCCGGTGTACCGACCGTACCTGGCTCTGACGGTCCGCTAACCGAAGATATGGATAAAAACCGTGCCTTCGCGAAACGTATCGGCTACCCGGTCATCATCAAAGCCTCCGGCGGCGGCGGCGGTCGTGGTATGCGCGTCGTGTGCAGCGACAAAGATCTGGAACAATCCATCAACATGACGAAAGCGGAAGCCAAAGCGGCTTTCAACAACGACATGGTGTACATGGAGAAGTACCTAGAAAACCCTCGCCACGCCGAAATTCAGGTATTGGCAGATGGTCAGGGCAACGCGATCTATCTGGCAGAACGTGACTGCTCCATGCAACGCCGTCACCAGAAAGTCGTGGAAGAGGCGCCAGCACTAGGAATCACCGAAGAGATGCGTCGCTATATCGGCGAGCGTTGCTCGAAAGCCTGCGTGGAGATCGGCTATCGCGGTGCAGGTACCTTCGAGTTTCTGTATGAAAACGGCGAGTTCTACTTCATTGAGATGAACACCCGTATTCAGGTTGAGCATCCGGTTACCGAGATGATCACCGGCGTTGACCTGATCAAAGAGCAGCTGCGCATTGCTGCCGGTCAGCCGCTGTCGATCAAACAAGAAGAGGTGATCATCCGTGGTCATGCGGTGGAATGCCGTATTAACGCTGAAGATCCTAACACCTTCCTGCCAAGCCCTGGCAAGATCACCCGCTTCCATGCACCGGGTGGCTTTGGCGTGCGCTGGGAATCTCATATCTACGCCGGCTATACCGTGCCGCCGTACTATGATTCCATGATCGGCAAACTGATCACTTTCGGTGAGAACCGCGATGTGGCGATTTCACGCATGAAAAATGCGCTGGCTGAGCTGATCATCGACGGGATCAAAACCAATATCGAACTGCAGATGAAAATCATGTCAGACGAGAACTTCCAGCACGGTGGGACGAACATCCACTACCTAGAGAAAAAACTCGGCCTGCAAGATTAAGTAATCAAGAGCGGGGCATGCCTGCCCCCTACGGAATCAGGTATCGTAGGGGGCGGGCATGCCCGAACGCATACATCGCCAGAGATTCGATGTGTAAAGGGGGCGATTATTCGGCCCCTTCTTATTGGGAAAGAAACGCATGGAAAAACGTTTTGTACAGGCCCACCGTGAAGCTCGCTGGTCTTTCTGGCTGGCGGTGGCTTACCTTGCCTGCTGGGCGCTGTCAGCTTGGCTGCCGGGCAACGCGCAGGGGATAACCGGTCTGCCGCACTGGTTCGAAATGGCCTGTCTACTGATACCCGGCCTGTTTATCTTTCTCTGCTGGCTGATGGTACGCGTCGTCTTCCGCGACATTCCTCTGGAGGACGATAAGCATGAAGTTTGAAATTATTCTGCCTCTGATTGGCTATCTGCTGCTGGTCGCCACTTTATCAGTTTTTGCCATGCGCCAGCGCCGCGCCGGCAGCTTCCTGAGCGAGTATTTCCTTGGCAGCCGCTCAATGGGCGGCTTTGTACTAGCAATGACGCTGACAACCACCTATATCAGTGCCAGTTCATTTATCGGCGGTCCGGGAGCAGCCTATAAATACGGGCTGGGCTGGGTGCTGCTGTCGATGGTGCAGGTACCTGCCGTCTGGCTATCGCTCGGCGTGTTGGGCAAGAAATTTGCGATTCTGGCGCGCCGCTACAATGCAGTAACCTTCAACGATATGCTGTATGCGCGCTATCGCAGCCCGCTGCTGGTGTGGCTGGCAAGCCTGAGCCTGCTGGTCGCCTTTATTGGCGCGATGACCGTGCAGTTCATCGGCGGGGCACGCCTGCTGGAAACCGTGGTCGGGATCCCCTACGACAAGGGCCTGCTGATTTTTGGCAGTACCATTGCGCTCTATACCGCCCTTGGCGGCTTCCGCGCCAGCTTGCTGAATGATGCGATGCAGGGCGTGGTGATGCTGATTGGCACTTTCCTGTTACTGTTTGCGGTGATCCATGCCGCAGGCGGGATGCACAGCGCCGTCAGCACGCTGCAGAAAATTGATCCGCAGCTGGTCTCTTCATCTGGCGTCGGCGGCATTTTGACGCCCACCTTCCTTGCCTCGTTTTCGATGCTGGTCTGCTTTGGGGTGATTGGCCTGCCGCATACGGCGGTGCGATGCATCTCTTATAAAGACAGCAAGGCTATGCATCTGGCGATCCTGCTCGGCACCGTGGTGGTCGCCGTGGTGATGCTGGGTATGCACCTAGCGGGCGCACTGGGACGCGCGGTGCTGCCTGATCTAGCGATCCCCGATCAGGTGATCCCGACGCTGATGATCCAGGTGTTGCCGCCGCTGGCTGCCGGCGTTTTCCTTGCGGCACCAATGGCGGCGATCATGTCCACCATCAATGCCCAGCTGCTACAATCATCGGCGACGATCGTCAAAGATCTGTTTTTACGCGTGCGCCCGCAGCACCTAGATAACGAACCGCTGCTGAAACGTCTCTCTTCCGCGATCACGCTGGTGCTGGGCATGCTGCTGCTGCTAGCGGCATGGAACCCGCCGGATATGATCATCTGGATTAATTTGCTGGCCTTTGGCGGCTTGGAGGTGGTGTTCCTCTGGCCCCTGGTGCTGGGCCTCTACTGGAAGCGCGCTAACGCTGCTGGCGCACTGAGCAGTATGATCGCCGGTGCCGGCTGCTATACCCTGCTTGCCAGCCTGAATCTGCAACCGTGGGGCTTCCACCCTATCGTGCCAGCGCTGCTGCTTAGCCTGCTGGCGTTTGTTATTGGCAACCGTATTGTCTGAATAAAGAGAATCGCTATGCCTTGGATACAAATGAAAATTAACAGCACCGGTGCCCAAGCTGAAGAGTTGAGCGACGTGCTGATCGAGAACGGGGCCGTTTCGGTCACCTTCCAGGATACGCATGATAATCCGGTGTTTGAACCGCTGCCGGGCAAAACGCGCCTGTGGGGCGATACCGATGTGATTGGCCTGTTTGATGCCGAAACGGAGATGGAAGATGTCATCGCCGGGCTGGAGCAGTGCCCGCTGTTAGGCGCAGCTTTCCCACATAAGATTGAGCAGATCGAGGATAAAGACTGGGAACGTAAGTGGATGGATAACTTCCACCCGATGCGTTTCGGCGAGCGCCTGTGGATCTGCCCGAGCTGGCGCGATGTGCCGGACCCGCAGGCGGTGAACGTGATGCTCGACCCGGGCCTAGCATTTGGCACTGGCACCCATCCAACCACCGCGCTGTGCCTTGCTTGGCTTGACGGCCTCGACTTGGTGGGCAAAACGGTGATCGATTTCGGCTGTGGCTCCGGCATTCTAGCGATTGCCGCGCTGAAGCTGGGTGCCGCCGCCGCTATCGGCATTGATATCGATCCGCAGGCGATTCAGGCCAGCCGTGATAACGCCGAGCGTAACGGCGTATCAGGACGTCTGTCACTCTATTTGCCACACCAGCAGCCGGAGAACCTCAGTGCCGATGTGGTGGTGGTAAACATCCTTGCCAGCCCGCTGCGCGAGCTGGCACCGCTGATTAGCGTACTGCCGATCGGAGGGGGTCATCTTGGTCTTTCCGGCGTGCTGGCCAGTCAGGCCGAAAGCGTGTGCGAAGCTTATGCTGATACCTTTGTTTTCGACCCGGTAGCCGAGAAAGAAGAGTGGTGTCGCATTACCGGGATCCGTCAATAAAACAACCACCTAGCGCAGATTATGAGCTGCGCCAGCGCGTTACATACGTCAGATGTCCCGAATAACAGGCAAACTGACGTGAATTATGTTGTTATCTAGGTCACAAAAAAAGAAAAATCTTTATACACAATCTCGTCAATTTTTTTAATTCATTGTTTTATAAATTGATTAAAAAAATAAGCCGTGTAGGTAAGGCTTACCTGCCCCGGACAACAGCGAATTGTTCAAAGTTTGGTCTTTCATCTTCCTGAAAAAATGCGTAATATACGCCGCTTTGCGGATACACTATGGTCTATGGTCACTTTTTTTAATGCACATAGGAAATCACCGGCTTCGTAATCGTTTGATTGCAGCCCCGATGGCCGGGATAACAGACAGGCCATTCAGGACCCTTTGCTATTCAATGGGCGCTGGGATGACTGTTTCCGAGATGATGTCGTCTAATCCTGAAGTCTGGAACAGCGATAAGTCACGGTTGCGTATGGTTCACAGTGACGAACTTGGTATTCGTACCGTGCAAATTGCCGGTTGTGACCCGGAAGAGATGGCGGCAGCCGCGCGTATCAATGCAGCATCGGGTGCACAGGTCATCGACATCAACATGGGGTGTCCGGCCAAAAAAGTGAATCGTAAGATGGCAGGTTCGGCACTGCTGCTGCATCCTGAGCTGGTGAAGTCTATCCTCTCAGCGGTGGATAATGCCGTCGACGTACCGGTAACCTTAAAGATTCGCACTGGCTGGGATAGAGACAACCGCAACTGCGTAGAGATTGCCCAATTGGCTGAGCGTTGTGGTATTCAGGCCCTGACAATTCACGGACGCACACGCGCGTGTTTGTTCAACGGCGAAGCTGAGTACGACAGCATTCGGGCAGTTAAGCAGAACGTATCCATTCCGGTTATCGCGAATGGAGACATTACTGACCCGCATAAAGCCAGAGCCGTACTTGACTATACGGGGGCTGATGCCCTGATGATAGGACGGGCGGCTCAGGGAAGACCGTGGATCTTCCGGGAAATCCAGCACTATCTGGACACTGGGGAGCTGCTGGCACCGATGCCACTGGCTGAAATGAAGCGCTTGCTCATCGGGCACTTACGGGAACTGCACGACTTTTATGGTCATCGCAAGGGATGCCGTATTGCCCGGAAGCACGTCTCTTGGTATCTGCAGGAGCACGCCCCAAACGACCAGTTTTGGCGCACATTCAACGCCATAGAGGATGCCAGCGAACAGCTGGAGGCGTTGGAGGCATACTTCGAAAATCTTGCGTAATTAGAAATAAAGAGCTGACAGAACTATGTTCGAACAACGCGTAAATTCTGACGTACTGACCGTATCTACCGTAAATTCACAGGATCAGGTGACCCAAAAGCCACTTCGTGATTCGGTCAAACAGGCACTGAAGAACTATTTTGCTCAACTGAATGGTCAAGATATAAGTGATCTGTATGAGCTAGTATTGGCTGAAGTAGAGCAGCCTCTGTTGGACATGGTGATGCAATATACCCGTGGCAACCAGACCCGTGCAGCCCTTATGATGGGCATCAACCGCGGTACACTGCGTAAGAAACTGAAAAAATACGGCATGAACTAATAGTCTCTGGCTATCATGTTGTTTCTAAAAGCGTTTTACCTAATGGTATTACGCTTCTTATTTTTGTTTATACAAATGTTTATACATCGCGAAGTGAACAATTAAAAAAGCACCAGAACAGAGGTACCATTTAACAGAGGTTCAAGCTGATATCATTCGACAAGCAAATGCAGTTCTTTCTGCATATTCTCTGAGAAGTAGCTAGGATGTTTCACAATGACACGGCCACCTGAAGCTACCTTATCAGCCCACTCTGCCATTTTTTTTGTGAATCCTGAATCCCAATCATTCTGAGCACTATGACTCCGAATATCATTAGCATTAGATTATCAATTTGTCAGCATCCTGATATCTTAACAGCGTTTACATGGCACTGGCTTGCGCCATGTAAACGTTGAAGAAGAAGATCGTGCCCTGTCTTCGCTGTGCCGCTGGCTGGCTATGGCTTTCGATACCGTAGTACGGATTCTGTGCCAGTCGCAACCGTCCAGCTCGTACCCGTCCTGTTTCTGTTTCATCGCTGCGGTCAGCTGTTCAGCAGTGTCGTTATGCTTCATGGGATACTTCAAATACCTAGGAAGGTGGCAAGGCGTTGTTTGTGCGCCTCGGACATGTCAAAGCTGAAATCTTCATTCTCGTTCTGCTAGGTGCCGAACGCCATCAGCCCTGCGATAGCAGGGTTGATGGCGTTTGAGGATTTTTTCTTGTTGGGTTTGATGTTGGCGTTAGCGTCACTTTCCATTACGACATTACCAATCGCCTAGGCCAGCACCGGGTCAGGTATCACTATCGACAGACAGCATTACAGGTAATGGTGAAGATTCGACTGTTGCCAGAAGGCGACGTGATATGCGGCCTTCATCCTGCCAGAGCCGTAGCCATTTAAAGATAACGTTATCGGTCGAGTCCGTCAAGGTGGTGTAAATTCAGATCCAGCCTTCCGGTCCGGTAATATGTCTGTTAAGCGCTGAGTGGCAGCGCCTCGATCACATCGTTTTCAGCGGTCTGCTCTATCTCCGCCATGCTGTGCTGCGGCAGGTAGCGGTTCTGCAACAGCCATTCTTCGTTCTGCTCCGTCAGCACCGCACCCAGAAGCCGGGTTATGCTCTCTTCGTTGGGAAAAATACCCACCACGTCGGAACGCCGCTTCACCTCTTTATTCAGGCGCTCCAGCGTGTTCGTGGAGTGGATTTTCACCCGGTGCGCTCCCGGGAACCCGAAGTACGCCAGCCCCTCCGCCTCCGCTTCGTCCATCATCTCTGTGACTGCCGGGAAGTTCTTTTCCAGCTGGGCCGCGACCTCGCGCCAG", "alphabet": "DNA"}, "features": [{"location": "[1:73](+)", "type": "CDS", "id": "<unknown id>", "qualifiers": {"locus_tag": ["ctg70_1"], "transl_table": ["11"], "translation": ["GGLTPNESERLYYLQSNAVASIS"]}}, {"location": "[36:171](-)", "type": "CDS", "id": "<unknown id>", "qualifiers": {"locus_tag": ["ctg70_2"], "transl_table": ["11"], "translation": ["MVDHSMTFSNTLAQLGGEDFLRELTEFMLNCSGQLILATALDCK"]}}, {"location": "[556:1009](+)", "type": "CDS", "id": "<unknown id>", "qualifiers": {"locus_tag": ["ctg70_3"], "transl_table": ["11"], "translation": ["MTDKFHILLLNGPNLNLLGSREPEKYGHTTLAYIVSDLTAQAGKLNVTLSHLQSNAEHALIDRIHEAKGNVDYIVINPAAFTHTSVALRDALLAVSIPFIEVHLSNVYAREPFRHHSYLSDICAGVICGLGVDGYSWALQTAVKRLSPSN"]}}, {"location": "[1030:1474](+)", "type": "CDS", "id": "<unknown id>", "qualifiers": {"locus_tag": ["ctg70_4"], "transl_table": ["11"], "translation": ["MDIRKIKKLIELVEESGIAELEISEGEESVRISRSPANVGYPMMQQPALATAVATATSLAMEAPASVEISGHIVRSPMVGTFYRTPSPDAKAFVEIGQKVNAGDTLCIVEAMKMMNQIEADKSGIVKAVLVESGQPVEFDEPLVVIE"]}}, {"location": "[1485:2832](+)", "type": "CDS", "id": "<unknown id>", "qualifiers": {"locus_tag": ["ctg70_5"], "transl_table": ["11"], "translation": ["MLDKIVISNRGEIALRILRACKELGIKTVAVHSTADRDLKHVLLADETVCIGPAPSVKSYLNIPALISAAEITGAVAIHPGYGFLSENADFAEQVERSGFIFIGPKADTIRLMGDKVSAITAMKKSGVPTVPGSDGPLTEDMDKNRAFAKRIGYPVIIKASGGGGGRGMRVVCSDKDLEQSINMTKAEAKAAFNNDMVYMEKYLENPRHAEIQVLADGQGNAIYLAERDCSMQRRHQKVVEEAPALGITEEMRRYIGERCSKACVEIGYRGAGTFEFLYENGEFYFIEMNTRIQVEHPVTEMITGVDLIKEQLRIAAGQPLSIKQEEVIIRGHAVECRINAEDPNTFLPSPGKITRFHAPGGFGVRWESHIYAGYTVPPYYDSMIGKLITFGENRDVAISRMKNALAELIIDGIKTNIELQMKIMSDENFQHGGTNIHYLEKKLGLQD"]}}, {"location": "[2971:3217](+)", "type": "CDS", "id": "<unknown id>", "qualifiers": {"locus_tag": ["ctg70_6"], "transl_table": ["11"], "translation": ["MEKRFVQAHREARWSFWLAVAYLACWALSAWLPGNAQGITGLPHWFEMACLLIPGLFIFLCWLMVRVVFRDIPLEDDKHEV"]}}, {"location": "[3206:4619](+)", "type": "CDS", "id": "<unknown id>", "qualifiers": {"locus_tag": ["ctg70_7"], "transl_table": ["11"], "translation": ["MKFEIILPLIGYLLLVATLSVFAMRQRRAGSFLSEYFLGSRSMGGFVLAMTLTTTYISASSFIGGPGAAYKYGLGWVLLSMVQVPAVWLSLGVLGKKFAILARRYNAVTFNDMLYARYRSPLLVWLASLSLLVAFIGAMTVQFIGGARLLETVVGIPYDKGLLIFGSTIALYTALGGFRASLLNDAMQGVVMLIGTFLLLFAVIHAAGGMHSAVSTLQKIDPQLVSSSGVGGILTPTFLASFSMLVCFGVIGLPHTAVRCISYKDSKAMHLAILLGTVVVAVVMLGMHLAGALGRAVLPDLAIPDQVIPTLMIQVLPPLAAGVFLAAPMAAIMSTINAQLLQSSATIVKDLFLRVRPQHLDNEPLLKRLSSAITLVLGMLLLLAAWNPPDMIIWINLLAFGGLEVVFLWPLVLGLYWKRANAAGALSSMIAGAGCYTLLASLNLQPWGFHPIVPALLLSLLAFVIGNRIV"]}}, {"location": "[4649:5516](+)", "type": "CDS", "id": "<unknown id>", "qualifiers": {"locus_tag": ["ctg70_8"], "transl_table": ["11"], "translation": ["MKINSTGAQAEELSDVLIENGAVSVTFQDTHDNPVFEPLPGKTRLWGDTDVIGLFDAETEMEDVIAGLEQCPLLGAAFPHKIEQIEDKDWERKWMDNFHPMRFGERLWICPSWRDVPDPQAVNVMLDPGLAFGTGTHPTTALCLAWLDGLDLVGKTVIDFGCGSGILAIAALKLGAAAAIGIDIDPQAIQASRDNAERNGVSGRLSLYLPHQQPENLSADVVVVNILASPLRELAPLISVLPIGGGHLGLSGVLASQAESVCEAYADTFVFDPVAEKEEWCRITGIRQ"]}}, {"location": "[5919:6792](+)", "type": "CDS", "id": "<unknown id>", "qualifiers": {"locus_tag": ["ctg70_9"], "transl_table": ["11"], "translation": ["MGAGMTVSEMMSSNPEVWNSDKSRLRMVHSDELGIRTVQIAGCDPEEMAAAARINAASGAQVIDINMGCPAKKVNRKMAGSALLLHPELVKSILSAVDNAVDVPVTLKIRTGWDRDNRNCVEIAQLAERCGIQALTIHGRTRACLFNGEAEYDSIRAVKQNVSIPVIANGDITDPHKARAVLDYTGADALMIGRAAQGRPWIFREIQHYLDTGELLAPMPLAEMKRLLIGHLRELHDFYGHRKGCRIARKHVSWYLQEHAPNDQFWRTFNAIEDASEQLEALEAYFENLA"]}}, {"location": "[6817:7114](+)", "type": "CDS", "id": "<unknown id>", "qualifiers": {"locus_tag": ["ctg70_10"], "transl_table": ["11"], "translation": ["MFEQRVNSDVLTVSTVNSQDQVTQKPLRDSVKQALKNYFAQLNGQDISDLYELVLAEVEQPLLDMVMQYTRGNQTRAALMMGINRGTLRKKLKKYGMN"]}}, {"location": "[7266:7374](-)", "type": "CDS", "id": "<unknown id>", "qualifiers": {"locus_tag": ["ctg70_11"], "transl_table": ["11"], "translation": ["MAEWADKVASGGRVIVKHPSYFSENMQKELHLLVE"]}}, {"location": "[8074:8422](-)", "type": "CDS", "id": "<unknown id>", "qualifiers": {"locus_tag": ["ctg70_12"], "transl_table": ["11"], "translation": ["WREVAAQLEKNFPAVTEMMDEAEAEGLAYFGFPGAHRVKIHSTNTLERLNKEVKRRSDVVGIFPNEESITRLLGAVLTEQNEEWLLQNRYLPQHSMAEIEQTAENDVIEALPLSA"]}}], "name": "gnlXKBPJEJPE_70", "description": "gnl|X|KBPJEJPE_70", "dbxrefs": [], "annotations": {"molecule_type": "DNA", "references": []}, "letter_annotations": {}, "areas": [], "original_id": "gnl|X|KBPJEJPE_70", "modules": {"antismash.detection.hmm_detection": {"record_id": "gnlXKBPJEJPE_70", "schema_version": 2, "enabled_types": ["T1PKS", "T2PKS", "T3PKS", "transAT-PKS", "hglE-KS", "prodigiosin", "PpyS-KS", "arylpolyene", "resorcinol", "ladderane", "PUFA", "NRPS", "CDPS", "RCDPS", "thioamide-NRP", "NAPAA", "mycosporine-like", "terpene", "lanthipeptide-class-i", "lanthipeptide-class-ii", "lanthipeptide-class-iii", "lanthipeptide-class-iv", "lanthipeptide-class-v", "lipolanthine", "thiopeptide", "thioamitides", "linaridin", "cyanobactin", "glycocin", "LAP", "lassopeptide", "sactipeptide", "bottromycin", "microviridin", "proteusin", "ranthipeptide", "redox-cofactor", "epipeptide", "cyclic-lactone-autoinducer", "spliceotide", "RaS-RiPP", "fungal-RiPP", "blactam", "2dos", "amglyccycl", "aminocoumarin", "NI-siderophore", "ectoine", "NAGGN", "butyrolactone", "indole", "nucleoside", "phosphoglycolipid", "melanin", "oligosaccharide", "furan", "hserlactone", "phenazine", "phosphonate", "guanidinotides", "other", "acyl_amino_acids", "PBDE", "betalactone", "tropodithietic-acid", "pyrrolidine", "crocagin", "NRP-metallophore", "methanobactin", "opine-like-metallophore", "aminopolycarboxylic-acid", "NRPS-like", "PKS-like", "transAT-PKS-like", "RiPP-like", "RRE-containing", "fungal-RiPP-like", "phosphonate-like"], "rule_results": {"schema_version": 4, "tool": "rule-based-clusters", "cds_by_protocluster": [], "outside_protoclusters": [], "multipliers": {"cutoff": 1.0, "neighbourhood": 1.0}}, "strictness": "relaxed"}}}, {"id": "gnlXKBPJEJPE_71", "seq": {"data": "CGGGTGAAAATCCACTCGACTTCCGCAGGGTTTCAGCACCTCATAGTGTTTAAAGACACTTGGTCAGTTTAGGCAGACCGGCAATTTTGGTCGCCTGTTTTGCCGGACCTTTCGGGAACAGGCAGAAGAGGTAACCGCTGTTGCCTTTCTCCTCGCCGTACTTCTGCGCCATCGCTTTGACCAGCATGCGCACCGCCGGGGAGGTATTAAACTCCAGATAAAATGCCCGCACGATGCGCACCACTTCCCAGTGGGCCTCGCTCAGTTCGATGGACTCTTCTGCCGCCAGCGCCAGCGCCAGCGCCTCATTCCAGTCTGCAACTGATTTCAGATAGCCCTGCGAATCGCGCTCAATCTCTTTACCGTCAAACTGCACTCTTTCTTGCCCCGCCATGCTTAACCAGCGCCCAGTTTAGCAAACTTTTAGCGGCAAAAAAAGCCCCGCGCTGCGGGGCTTGATGCCAACCGATCATGGCGGTCATGGCTTAGTTATTACGCGACATGCCGAGAAGGCTCAGCAGGCTGACAAAGATATTATACAGAGACACGTACAGGCTAACGGTGGCGCGGATATAGTTGGTTTCGCCGCCGTGAATGATGTTGCTGGTTTCCCACAGAATTGCGCCGGCAGAGAACAGGATAAACAGCACGCTGATCGCCAAGTGCAGGGCAGGGATGTTGAGGAAGATATTAGCGACAACGGCCACCAGCAGCACCACAAAGCCGGCCATCATCATGCCGGAGAGGAATGACATATCCTTACGCGTGGTCAGCAGATAGGCGGAACAGCAGAAGAACACCAGCGCGGTGCCGCCCAGCGCCAAGCCGATCACATCGCCCATGCCGGCAGACAGGAAGCTGTTCAGAATCGGGCCAAGGCTATAACCGAGGAAGCCAGTGAAGGCAAACGCCGCCAGAATACCGGCCGGGCAGTTAGCCAGACGGTAGGTCAGGAACATCAGGCCATAAAAACCGATCAGCATCAGGATAAGTCCCGGTGCCGGTAAGGCATATACGGTGCTCAGCGTGGCGGTAAGCGCGGAAAATGCCAGCGTCAGGCCGAGCAGGAAATAGGTATTGCGCAGAACTTTATGCGTGCTCAGCAGCGAGCTTTCACCTGTGTTTGATACTATGCGATCCATAAAACACCTCTTCTGGGTCACTAAAAAATAGCTAACATAGCAATAATAAAGGAGCACAGCGCAGCGGAGAAAGGCCTTTTACCCTTCTTTACGCGCTACGAGCTAACACGCTGATTCTATGAGCAGCCTAGCGATAATCTCAACAAATAGCGGTCGATTGATGTTTTTTCACGCGTATTGAAACAAAAGCCACTTTACAAACTCTACGGGGAGGTTTATAGTGCGTCCCGTTGTGGAAGCGTGGCCGAGTGGCTGAAGGCACCGGTCTTGAAAACCGGCAACGGGAAACTGTTCTAGAGTTCGAATCTCTACGCTTCCACCATGAGATTCAGAACCCCGGTCTAAACAGACCGGGGTTTTTTATTTTAGCGCATTCCCGCTAGGCCGTGCTCCACTGTGGCCAGATAAATAGAGAAGTAATCCTGCACCATCTCAATAAATGCCGTTGATAGCGTCAGGCCATTTGCCCCATCCTCGATCTTCAGCATGCCAATATCTTCAGCCGCCTGCAGGCAGCGGCGAATATGGGAGCGGGAAACCCCGCAGCAGAATGCTGATTTCAGAATATTGAACTTTATGGTCAGGCTCTGCTGCTTAATGGTTTCCAGATAGAGGTTGAACATAATCATGTGACCGCCGTCTCGGCTGAGAAACTCAGCGCTGCCCGGCACTATATCGTGGATAAACATACGATTAAGCGTGATCTCCGCGTAGGTGCGGAAAAATTCAGGCACAAAATTCTTGTGCTGCTGATAAAATTCAATGTCAAGAGAGTCGGTCAGCATCGTGCAAGGGATAATCATGGTGTTGATCATACGCTGCGTTTCTGCCAGCGCTTTCGGCGTCGGCTTATAATTCAGTTTGCGCTTATCTTCACTGTCGCGATAAACCTCCAGTCTTCCACCAACCCGCAGAAAAAGCAGGAATGAATCCAGCGAGTTACTGCTGAAAAGATCGTTACTGATACAAAAGCGTTTTACATCTTTAAAGGTACTGCTTTTACGGATGTAGTAGATGCCGAGAATCGCCGATCCGACAATAAATCGATTAGCTTTGAATAGCGTTTTGAAGTAAAGCGGATTAGTTAAATACAGCTTAAGTAAAAGCTCATAATGACATTGAATCGCATCATTTAGTTCCACCCGTCCTTTGTATTTTTCAGCTTTACATTTTAGCTTTTTCTCTAATTCTGGCTTTTTTTTGCTTATAAAAGGCATATGTCACTTTCTTAGTTATATTATCTTCCGTGGTGTAAGAATTATCTTATTTTGCTATATGACGGCTGTCAACCGAAGCGGTTTTTTAGTTATTTAAACGGCTTTGTTGAATAAAAGGAGATTATGCTGCGACCTCCTAAATCTTCGTCCAAAACCGTTATATGAAAACAGCATGATTAGCTATTATTCAACAAAGCCTATTTTAACATAACTAAGTGTTAATGATTACTATAACCATCTGTTTTTATTGTTTTTAGTTTCATTAAAATCTTTCCTGTTATGGGTT", "alphabet": "DNA"}, "features": [{"location": "[49:394](-)", "type": "CDS", "id": "<unknown id>", "qualifiers": {"locus_tag": ["ctg71_1"], "transl_table": ["11"], "translation": ["MAGQERVQFDGKEIERDSQGYLKSVADWNEALALALAAEESIELSEAHWEVVRIVRAFYLEFNTSPAVRMLVKAMAQKYGEEKGNSGYLFCLFPKGPAKQATKIAGLPKLTKCL"]}}, {"location": "[485:1142](-)", "type": "CDS", "id": "<unknown id>", "qualifiers": {"locus_tag": ["ctg71_2"], "transl_table": ["11"], "translation": ["MDRIVSNTGESSLLSTHKVLRNTYFLLGLTLAFSALTATLSTVYALPAPGLILMLIGFYGLMFLTYRLANCPAGILAAFAFTGFLGYSLGPILNSFLSAGMGDVIGLALGGTALVFFCCSAYLLTTRKDMSFLSGMMMAGFVVLLVAVVANIFLNIPALHLAISVLFILFSAGAILWETSNIIHGGETNYIRATVSLYVSLYNIFVSLLSLLGMSRNN"]}}, {"location": "[1507:2359](-)", "type": "CDS", "id": "<unknown id>", "qualifiers": {"locus_tag": ["ctg71_3"], "transl_table": ["11"], "translation": ["MPFISKKKPELEKKLKCKAEKYKGRVELNDAIQCHYELLLKLYLTNPLYFKTLFKANRFIVGSAILGIYYIRKSSTFKDVKRFCISNDLFSSNSLDSFLLFLRVGGRLEVYRDSEDKRKLNYKPTPKALAETQRMINTMIIPCTMLTDSLDIEFYQQHKNFVPEFFRTYAEITLNRMFIHDIVPGSAEFLSRDGGHMIMFNLYLETIKQQSLTIKFNILKSAFCCGVSRSHIRRCLQAAEDIGMLKIEDGANGLTLSTAFIEMVQDYFSIYLATVEHGLAGMR"]}}], "name": "gnlXKBPJEJPE_71", "description": "gnl|X|KBPJEJPE_71", "dbxrefs": [], "annotations": {"molecule_type": "DNA", "references": []}, "letter_annotations": {}, "areas": [], "original_id": "gnl|X|KBPJEJPE_71", "modules": {"antismash.detection.hmm_detection": {"record_id": "gnlXKBPJEJPE_71", "schema_version": 2, "enabled_types": ["T1PKS", "T2PKS", "T3PKS", "transAT-PKS", "hglE-KS", "prodigiosin", "PpyS-KS", "arylpolyene", "resorcinol", "ladderane", "PUFA", "NRPS", "CDPS", "RCDPS", "thioamide-NRP", "NAPAA", "mycosporine-like", "terpene", "lanthipeptide-class-i", "lanthipeptide-class-ii", "lanthipeptide-class-iii", "lanthipeptide-class-iv", "lanthipeptide-class-v", "lipolanthine", "thiopeptide", "thioamitides", "linaridin", "cyanobactin", "glycocin", "LAP", "lassopeptide", "sactipeptide", "bottromycin", "microviridin", "proteusin", "ranthipeptide", "redox-cofactor", "epipeptide", "cyclic-lactone-autoinducer", "spliceotide", "RaS-RiPP", "fungal-RiPP", "blactam", "2dos", "amglyccycl", "aminocoumarin", "NI-siderophore", "ectoine", "NAGGN", "butyrolactone", "indole", "nucleoside", "phosphoglycolipid", "melanin", "oligosaccharide", "furan", "hserlactone", "phenazine", "phosphonate", "guanidinotides", "other", "acyl_amino_acids", "PBDE", "betalactone", "tropodithietic-acid", "pyrrolidine", "crocagin", "NRP-metallophore", "methanobactin", "opine-like-metallophore", "aminopolycarboxylic-acid", "NRPS-like", "PKS-like", "transAT-PKS-like", "RiPP-like", "RRE-containing", "fungal-RiPP-like", "phosphonate-like"], "rule_results": {"schema_version": 4, "tool": "rule-based-clusters", "cds_by_protocluster": [], "outside_protoclusters": [], "multipliers": {"cutoff": 1.0, "neighbourhood": 1.0}}, "strictness": "relaxed"}}}, {"id": "gnlXKBPJEJPE_72", "seq": {"data": "TCTGCCGCTGATATCGCCAACGGCGCTGATTTGCTCAGGGCTCCACAACCAGTTGAGCGCTACCTCAACAAAGAAGACCGTATCCTCATGCATCCTGCGTTTGCCGGCAGCCTTGCGGCGGCTGGTGCTGAGCTTCTGCGCTACCGCAGGCTGGTAGCCATCTACAGAGCAATTACGGCGCAGTTCCCGCGAGACTGTTGACTTACAGACGCCTAGCCGGCGACCAATCTCGGCCTGACTAACTTTGTCTTCACACAACAGAGCTATCTGGTATCGTAATCCTTCGGTTAACTGCTGATATTTCATAGTTACTCGCTCATCTTTAGTCGGAAGAGCAGGATAGCTTATCGGTAGCTAACCGTCCCTCCATCTACATGACCGAGCGTTGCACTTATTATCTGAATTCGCGAGTTAGCCCTTCGTATTATTGGGGTCAGTTTGGATATCGAAAATTATTGTACGTTAAGGTTATTTTTTGACCTTTCTACTTTAGCTGGCCTCAGCCGACGAAACTTACCGGAAACCGGTATCCGGTTGCTTTTCCAGATATAATCGCCTATCAGATTGATATGCTCCCAGCCTAATGGCGACAAATGCGATAGCAGTTGATCGTTGATCTTCACCCCTTTACGCTTCAGGGCATCGACCGCTCTTTCCATATAGACGGTATTCCACAGCGAGATAGCAGCCGTCAGCAGCGTCAGTCCACTGGCGCGGTAGCTCTGATTTTCCGGTTTTCTGTCCCTGATTTCACCCAGCCGGTGCAGGAATACCGCACGCGCCAGCGCGTTACGGGCTTCTCCTTTATTCAGTCCCACCTGTACTCGCCGACGAAGTGCCGGGTCGCGGAACCAGTCGAGCATAAACAGCGTTCGTTCAATACGACCAATTTTCCTCAATGCTTTGGCAAGTCCGTTTTGCTTGGGGTAGCTGGCAAGCTTTTTCAGCATCAGGGATGCCGTCACGGTTCCCTGCTTTATCGAGGTCGCCAAACGCAGCACTTCACGCCAGTGAATCTCGATCTCTTTCAGGTGCAGCCTGGTCGTTGATACTAGTGACTGAAGCGCCGGATATTGGTCCGCTCTCCCTTTAATAAACAGCTTCTTGTCGTGGAGATCCCTGATTCGCGGACAGAACGCAAATCCCAGCAGATGCATCAGGGCAAAGACATGATCGGTGAAACCTGCGGTATCGGTGTAATGCTCCCTGATTTCCAGGTCGCTTTCGTGGTACAGCAAGCCATCGAGTACATGGGTTGAATCCCTGACCCGACTGATGATGCAATGGTGGTGAGGAGCAGGCGGGTATCGGGACGGGTAATATCATTTTTTATATGCAAAAAATGTCGGGTAAACGTCGTCCAGCTGTTTATTTCATCGAGAATTTCCGTGATTTTTGGGCGCGGTAGCATGCTGTAAACCAGTTCTGCTAGCGGTGAAACCTGTGCCGGAACGCAGTTATCCAGTAGAGAGACCTTTACGCCCTTGTCAGAGATTTCCACATCGGGCAGTTCACCAAGGGCCGCCATGGCATTGATCTCTTCAAGTCTGGACTGAAGCAGGGTCATACGGCTGGTAATGTACTCATGATAATCAGCAGATACGGGCAGTGGTAGCGCTGGTGTGAGTTTGTCAAAGTCCTTTTCGGGAATGAGGTAATCATCAAAATTTTTGTAGCGGCGCGAGCCTTTAACCCAGATATCCCCGGAGCGCAACGCCCCCTTAAGCTCGCTGAGCGCACAAAATTCATAATATTGCCGGTCAATACCCGCAGGTGTAGATTGCGCAGCCGGAGTTGCGACTAACTGTAAAGCTGACAACATGCGCTGGGCATATTTCCGTAATGTGCTGTATTTCTAAGTAATAATATGCAGCGGGTCAAAATTATTTTTTCTAGCAAAATGGCGTGTTTCCTCCAGACTGGCGACAAATTCAGGCCATGGGAGTATGTTTTCTATTGCAAGCCATGGATCGCCACCGGAATCACGGGCATCAGACAGCGCCTGACCGACATCGATGTACTGCCTCAGTTTTGACTGGATCAGCTTTTCGGTCTGCTGAAGGCGCTCAGCCTGTGTTCTTTTGGCTTTGCTGAAAAGACTGTTCAGCATGCGCTCATGCAGCTCAATCACTTCGTCTGTCAGTGTGGCTCTGGCTTCTTCCAGTACGCACACCAGGATCGCATGACGCCGGGCTGCTGAAAATCGGGTTAAATCCCGGCTGCTCATCTTTCGGCCTTCCCGCGCCAGTTTCAGCGACCGGTTCTGGTGAATGGTACGATCTATACCTTCCGGTAATGCCAGCGATTCAATGCTACTGAGCCGATCAAGATGTTGCAGCACGTTCTTACCATTGATTTTACCCGGCGGTTGCAGAAGCCATGTCAGCCTGGAAGATTGATTATCTGATGACTCAAGTAAACGATCCAGGGCATCCCTGTGAGCCGGAGTTAACGGGGAATTCAGAGTCTGAAATACGATTTTATCGCCGCAGGCCATGGCCTCCGCACAGGTACGCTCCGCGACATCAATCGCGGGGATTATAACGTTGTTCTGCCGGAGATAGACCAGTAACTCTTCGGCCAGGAGAATTCCTTTATCGGTGCGCGTCGCCATAGACAGCAGGTGTGTAATACAGTCCTGCTGTATTTTGCCGGTGAACGCCTTTACGCCAAGATAGCGGTAGAGTTCGCGTTAACTCATCGTCCGGTAATGCCAGTAATGATTCTCTTTCTGACAGAGAAAGAATCTGCCTCCTTGCCATATAGTTTCCCTCATAAATTATTAGATGCATTATTTTTAACAAAAATGGTTATCGCATAAGGGTACACCCTATTGTACGGTAAGCCTGTTTAAAAAACAGGCTTACCGTACAATAATTATCTATATCCAAACTAACCCTGACGTGACTATACCCCGCTATGCTTGTAGCAGGAGGTGCCTATGTGCGGACGTTTTGCCCAGTACAGCAGCCGTGATGACTATTTTGAATCAATTGGCCTGAAATCGGTCGAGTCCGTCAAGGTGGTGTAAATTCAGATCCAGCCTTCCGGTCCGGTAATATGTCTGTTAAGCGCTGAGTGGCAGCGCCTCGATCACATCGTTTTCAGCGGTCTGCTCTATCTCCGCCATGCTGTGCTGCGGCAGGTAGCGGTTCTGCAACAGCCATTCTTCGTTCTGCTCCGTCAGCACCGCACCCAGAAGCCGGGTTATGCTCTCTTCGTTGGGAAAAATACCCACCACGTCGGAACGCCGCTTCACCTCTTTATTCAGGCGCTCCAGCGTGTTCGTGGAGTGGATTTTCACCCGGTGCGCTCCCGGGAACCCGAAGTACGCCAGCCCCTCCGCCTCCGCTTCGTCCATCATCTCTGTGACTGCCGGGAAGTTCTTTTCCAGCTGGGCCGCGACCTCGCGCCAG", "alphabet": "DNA"}, "features": [{"location": "[0:306](-)", "type": "CDS", "id": "<unknown id>", "qualifiers": {"locus_tag": ["ctg72_1"], "transl_table": ["11"], "translation": ["MKYQQLTEGLRYQIALLCEDKVSQAEIGRRLGVCKSTVSRELRRNCSVDGYQPAVAQKLSTSRRKAAGKRRMHEDTVFFVEVALNWLWSPEQISAVGDISGR"]}}, {"location": "[452:1157](-)", "type": "CDS", "id": "<unknown id>", "qualifiers": {"locus_tag": ["ctg72_2"], "transl_table": ["11"], "translation": ["MHLLGFAFCPRIRDLHDKKLFIKGRADQYPALQSLVSTTRLHLKEIEIHWREVLRLATSIKQGTVTASLMLKKLASYPKQNGLAKALRKIGRIERTLFMLDWFRDPALRRRVQVGLNKGEARNALARAVFLHRLGEIRDRKPENQSYRASGLTLLTAAISLWNTVYMERAVDALKRKGVKINDQLLSHLSPLGWEHINLIGDYIWKSNRIPVSGKFRRLRPAKVERSKNNLNVQ"]}}, {"location": "[1156:1822](-)", "type": "CDS", "id": "<unknown id>", "qualifiers": {"locus_tag": ["ctg72_3"], "transl_table": ["11"], "translation": ["MLSALQLVATPAAQSTPAGIDRQYYEFCALSELKGALRSGDIWVKGSRRYKNFDDYLIPEKDFDKLTPALPLPVSADYHEYITSRMTLLQSRLEEINAMAALGELPDVEISDKGVKVSLLDNCVPAQVSPLAELVYSMLPRPKITEILDEINSWTTFTRHFLHIKNDITRPDTRLLLTTIASSVGSGIQPMYSMACCTTKATWKSGSITPIPQVSPIMSLP"]}}, {"location": "[1855:2614](-)", "type": "CDS", "id": "<unknown id>", "qualifiers": {"locus_tag": ["ctg72_4"], "transl_table": ["11"], "translation": ["MATRTDKGILLAEELLVYLRQNNVIIPAIDVAERTCAEAMACGDKIVFQTLNSPLTPAHRDALDRLLESSDNQSSRLTWLLQPPGKINGKNVLQHLDRLSSIESLALPEGIDRTIHQNRSLKLAREGRKMSSRDLTRFSAARRHAILVCVLEEARATLTDEVIELHERMLNSLFSKAKRTQAERLQQTEKLIQSKLRQYIDVGQALSDARDSGGDPWLAIENILPWPEFVASLEETRHFARKNNFDPLHIIT"]}}, {"location": "[3067:3415](-)", "type": "CDS", "id": "<unknown id>", "qualifiers": {"locus_tag": ["ctg72_5"], "transl_table": ["11"], "translation": ["WREVAAQLEKNFPAVTEMMDEAEAEGLAYFGFPGAHRVKIHSTNTLERLNKEVKRRSDVVGIFPNEESITRLLGAVLTEQNEEWLLQNRYLPQHSMAEIEQTAENDVIEALPLSA"]}}], "name": "gnlXKBPJEJPE_72", "description": "gnl|X|KBPJEJPE_72", "dbxrefs": [], "annotations": {"molecule_type": "DNA", "references": []}, "letter_annotations": {}, "areas": [], "original_id": "gnl|X|KBPJEJPE_72", "modules": {"antismash.detection.hmm_detection": {"record_id": "gnlXKBPJEJPE_72", "schema_version": 2, "enabled_types": ["T1PKS", "T2PKS", "T3PKS", "transAT-PKS", "hglE-KS", "prodigiosin", "PpyS-KS", "arylpolyene", "resorcinol", "ladderane", "PUFA", "NRPS", "CDPS", "RCDPS", "thioamide-NRP", "NAPAA", "mycosporine-like", "terpene", "lanthipeptide-class-i", "lanthipeptide-class-ii", "lanthipeptide-class-iii", "lanthipeptide-class-iv", "lanthipeptide-class-v", "lipolanthine", "thiopeptide", "thioamitides", "linaridin", "cyanobactin", "glycocin", "LAP", "lassopeptide", "sactipeptide", "bottromycin", "microviridin", "proteusin", "ranthipeptide", "redox-cofactor", "epipeptide", "cyclic-lactone-autoinducer", "spliceotide", "RaS-RiPP", "fungal-RiPP", "blactam", "2dos", "amglyccycl", "aminocoumarin", "NI-siderophore", "ectoine", "NAGGN", "butyrolactone", "indole", "nucleoside", "phosphoglycolipid", "melanin", "oligosaccharide", "furan", "hserlactone", "phenazine", "phosphonate", "guanidinotides", "other", "acyl_amino_acids", "PBDE", "betalactone", "tropodithietic-acid", "pyrrolidine", "crocagin", "NRP-metallophore", "methanobactin", "opine-like-metallophore", "aminopolycarboxylic-acid", "NRPS-like", "PKS-like", "transAT-PKS-like", "RiPP-like", "RRE-containing", "fungal-RiPP-like", "phosphonate-like"], "rule_results": {"schema_version": 4, "tool": "rule-based-clusters", "cds_by_protocluster": [], "outside_protoclusters": [], "multipliers": {"cutoff": 1.0, "neighbourhood": 1.0}}, "strictness": "relaxed"}}}, {"id": "gnlXKBPJEJPE_73", "seq": {"data": "CTGCAACAGGTGTTCGTGCAGACGGAGGAACAAAACGCCCATGCCACCTGGCGCGAGGTCGCGGCCCAGCTGGAAAAGAACTTTCCGGCAGTCACAGAGATGATGGACGAAGCGGAGGCGGAGGGGCTGGCGTACTTCGGGTTCCCGGGAGCGCACCGGGTGAAAATCCACTCCACGAACACGCTGGAGCGCCTGAATAAAGAGGTGAAGCGGCGTTCCCACGTGGTGGGTATCTTCCCCAACGAAGAGAGCATAACCCGGCTTCTGAGTGCGGTGCTGACGGAGCAGAACGAAGAATGGCTGTTGCAGAACCGCTACCATGCCGCAGCACAGCATGGCGGAGATAGAGCAGACCGCTGAAAACGATGTGATCGAGACGCTGCCACTCAGCGCTTAACAGACATATTACCGACCGGAAGGCCGGATCTGAATTTACACCACCTTGACGGACTCGACCCAACACTTCACGCCAGTGAATCTCGATCTCTTTCAGGTGCAGCCTGGTCGTTGATACTAGTGACTGAAGCGCCGGATATTGGTCCGCTCTCCCTTTAATAAACAGCTTCTTGTCGTGGAGATCCCTGATTCGCGGACAGAACGCAAATCCCAGCAGATGCATCAGGGCAAAGATATGATCGGTGAAACCTGCGGTATCGGTGTAATGCTCCCTGATTTCCAGGTCGCTTTCGTGGTACAGCAAGCCATCGAGTACATGGGTTGAATCTCTGACCCGACTGATGATGCAATGGTGGTGAGGAGCAGGCGGGTATCGGGACGGGTAATATCATTTTTTATATGCAAAAAATGTCGAGTAAACGTCGTCCAGCTGTTTACTTCATCGAGAATTTCCGTGATTTTTGGGCGCGGTAGCATGCTGTAAACCAGTTCTGCTAGCGGTGAAACCTGTGCCGGAACGCAGTTATCCAGTGGAGAGACCTTTAAGCCCTTGTCAGAGATTTCCACATCGGGCAGTTCACTAAGGGCCGCCATGACATTGATCTCTTCAAGTCTGGACTGAAGCAGGGTCATACGGCTGGTAATGTACTCATGATAATCAGCAGATACGGGCAGTGGTAGCGCTGGTGTGAGTTTGTCAAAGTCCTTTTCGGGAATGAGGTAATCATCAAAATTTTTGTAGCGGCGCGAGCCTTTAACCCAGATATCCCCGGAGCGCAACGCCCCCTTAAGCTCGCTGAGCGCACAAAATTCATAATACTGCCGGTCAATACCCGCAGGTGTAATCACCACCTTGCGCCAGCTTTCAGGGACAAACTCAAGCGGCGCTGTCGCAGGAACTTTACGTGACTGCTTCCGGTACATATCCTTGATCACAACCAGTGCATCAGCCAGAGATTGCGCAGCCGGAGTTGCGACTAACTGTAAAGTTGACAACATGCGCTGGGCATATTTCCGTAATGTGCTGTATTTCTCAGTAATAATATGCAGCGGGTCAAAATTATTTTTTCTAGCAAAATGGCGTGTTTCCTCCAGACTGGCGACAAATTCAGGCCATGGGAGTATGTTTTCTATTGCAAGCCATGGATCGCCACCGGAATCACGGGCATCAGACAGCGCCTGACCGACATCGATGTACTGCCTCAGTTTTGACTGGATCAGCTTTCCGGTCTGCTGAAGGCGCTCAGCCTGTGTTCTTTTGGCTTTGCTGAAAAGACTGTTCAGCATGCGTTCATGCAGCTCAATCACTTCGTCTGTCAGTGTGGCTCTGGCTTCTTCCAGTACGCACACCAGGATCGCATGACGCCGGGCTGCTGAAAATCGGGTTAAATCCCGGCTGCTCATCTTTCGGCCTTCCCGCGCCAGTTTCAGCAACCGGTTCTGGTGAATGGTACGATCTATACCTTCCGGTAATGCCAGCGATTCAATGCTACTGAGCCAATCAAGATGTTGCAGCACGTTCTTACCATTGATTTTACCCGGCGGTTGCAGAAGCCATGTCAGCCTGGAAGATTGATTATCTGATGACTCAAGTAAACGATCCAGGGCATCCCTGTGAGCCGGAGTTAACGGGGAATTCAGAGTCTGAAATACGATTTTATCGCCGCCGGCCATGGCCTCCGCACAGGTACGCTCCACGACATCAATCGCGGGGATTATAACGTTGTTCTGCCGGAGATAGACCAGTAACTCTTCGGCCAGGAGAATTCCTTTATCGGTGCGCGTCGCCATCGACAGCAGGTGTGTAATACAGTCCTGCTGTATTTTGCCGGTGAACGCCTTTACGCCAAGATAGCGGTAGAGTTCGCGTTAACTCATCGTCCGGTAATGCCAGTAATGATTCTCTTTCTAACAGAGAAAGAATCTGCCTCCTTGCCATATAGTTTCCCTCATAAATTATTAGATGCATTATTTTTAACAAAAATGGTTATCGCATAAGGGTACACCCTGCTGCAATAACCAAAACGTGACGACACACGATGAATGACATAACCTATATGCGATAGAATAAATGCAATAACTTAAATGCGATAATGCGGTGAAAAAATGTTCATCAGAGCTTATTTAAGGGCATCGACTGAAGATCAGTTTGCCGATCGGGCAAAAGAGATGCTAGAGCAGTTCGTCCAGGAACGGGGACATAAAATCGCCAGCTACTATCGGGAGAACATCAGTGGGACAAAACTTGATCGCCCTGAGCTGGGTCGCTTACTGATGGACAGTCACCGTAATGATATTTTGCTGGTTGAGCAGATAGACCGCCTGACCCGTCTTAGCAACAGTGACTGGATGACGTTGAAAAAGCAGATTGAGCAGCATGAGTTACGGATTGTCAGCCTAGATGTCCCTACCTCATGGCAGGCGCTGTCAGAGACAGACCCTTCGCAAGCTGACCCGATCACACGCGCCGTGATAGCAGCCATTAATAACATGCTTATCGACCTGATGGCCGCGATGTCACATAAGGACTGGCTGAGTCGCCGCCAACGGCAAAAGCAGGGAATTGAACGGGCGCATACGTTGGGTAGATACCGGGGAAAGCAGGCAGATCAGGAACGACATCAGAAAGTCCTGTACTACCGGCAGATTAAGAAACTGAGCATCCGAGAAACAGCAGACGCGACAGGCTACAGTACTTCCCAAGTTTGTCGCATTCAGGCCTTCTATAAAGAAGTTGAGTCTGATTAAAAAGTAGCCTTAACGTACAATAATTTTCGTTATCCAAACTGACCCCTACCTGAAGCGGCCGCTGG", "alphabet": "DNA"}, "features": [{"location": "[0:360](+)", "type": "CDS", "id": "<unknown id>", "qualifiers": {"locus_tag": ["ctg73_1"], "transl_table": ["11"], "translation": ["LQQVFVQTEEQNAHATWREVAAQLEKNFPAVTEMMDEAEAEGLAYFGFPGAHRVKIHSTNTLERLNKEVKRRSHVVGIFPNEESITRLLSAVLTEQNEEWLLQNRYHAAAQHGGDRADR"]}}, {"location": "[618:2187](-)", "type": "CDS", "id": "<unknown id>", "qualifiers": {"locus_tag": ["ctg73_2"], "transl_table": ["11"], "translation": ["MATRTDKGILLAEELLVYLRQNNVIIPAIDVVERTCAEAMAGGDKIVFQTLNSPLTPAHRDALDRLLESSDNQSSRLTWLLQPPGKINGKNVLQHLDWLSSIESLALPEGIDRTIHQNRLLKLAREGRKMSSRDLTRFSAARRHAILVCVLEEARATLTDEVIELHERMLNSLFSKAKRTQAERLQQTGKLIQSKLRQYIDVGQALSDARDSGGDPWLAIENILPWPEFVASLEETRHFARKNNFDPLHIITEKYSTLRKYAQRMLSTLQLVATPAAQSLADALVVIKDMYRKQSRKVPATAPLEFVPESWRKVVITPAGIDRQYYEFCALSELKGALRSGDIWVKGSRRYKNFDDYLIPEKDFDKLTPALPLPVSADYHEYITSRMTLLQSRLEEINVMAALSELPDVEISDKGLKVSPLDNCVPAQVSPLAELVYSMLPRPKITEILDEVNSWTTFTRHFLHIKNDITRPDTRLLLTTIASSVGSEIQPMYSMACCTTKATWKSGSITPIPQVSPIISLP"]}}, {"location": "[2167:2335](-)", "type": "CDS", "id": "<unknown id>", "qualifiers": {"locus_tag": ["ctg73_3"], "transl_table": ["11"], "translation": ["MARRQILSLLERESLLALPDDELTRTLPLSWRKGVHRQNTAGLYYTPAVDGDAHR"]}}, {"location": "[2502:3144](+)", "type": "CDS", "id": "<unknown id>", "qualifiers": {"locus_tag": ["ctg73_4"], "transl_table": ["11"], "translation": ["MFIRAYLRASTEDQFADRAKEMLEQFVQERGHKIASYYRENISGTKLDRPELGRLLMDSHRNDILLVEQIDRLTRLSNSDWMTLKKQIEQHELRIVSLDVPTSWQALSETDPSQADPITRAVIAAINNMLIDLMAAMSHKDWLSRRQRQKQGIERAHTLGRYRGKQADQERHQKVLYYRQIKKLSIRETADATGYSTSQVCRIQAFYKEVESD"]}}], "name": "gnlXKBPJEJPE_73", "description": "gnl|X|KBPJEJPE_73", "dbxrefs": [], "annotations": {"molecule_type": "DNA", "references": []}, "letter_annotations": {}, "areas": [], "original_id": "gnl|X|KBPJEJPE_73", "modules": {"antismash.detection.hmm_detection": {"record_id": "gnlXKBPJEJPE_73", "schema_version": 2, "enabled_types": ["T1PKS", "T2PKS", "T3PKS", "transAT-PKS", "hglE-KS", "prodigiosin", "PpyS-KS", "arylpolyene", "resorcinol", "ladderane", "PUFA", "NRPS", "CDPS", "RCDPS", "thioamide-NRP", "NAPAA", "mycosporine-like", "terpene", "lanthipeptide-class-i", "lanthipeptide-class-ii", "lanthipeptide-class-iii", "lanthipeptide-class-iv", "lanthipeptide-class-v", "lipolanthine", "thiopeptide", "thioamitides", "linaridin", "cyanobactin", "glycocin", "LAP", "lassopeptide", "sactipeptide", "bottromycin", "microviridin", "proteusin", "ranthipeptide", "redox-cofactor", "epipeptide", "cyclic-lactone-autoinducer", "spliceotide", "RaS-RiPP", "fungal-RiPP", "blactam", "2dos", "amglyccycl", "aminocoumarin", "NI-siderophore", "ectoine", "NAGGN", "butyrolactone", "indole", "nucleoside", "phosphoglycolipid", "melanin", "oligosaccharide", "furan", "hserlactone", "phenazine", "phosphonate", "guanidinotides", "other", "acyl_amino_acids", "PBDE", "betalactone", "tropodithietic-acid", "pyrrolidine", "crocagin", "NRP-metallophore", "methanobactin", "opine-like-metallophore", "aminopolycarboxylic-acid", "NRPS-like", "PKS-like", "transAT-PKS-like", "RiPP-like", "RRE-containing", "fungal-RiPP-like", "phosphonate-like"], "rule_results": {"schema_version": 4, "tool": "rule-based-clusters", "cds_by_protocluster": [], "outside_protoclusters": [], "multipliers": {"cutoff": 1.0, "neighbourhood": 1.0}}, "strictness": "relaxed"}}}, {"id": "gnlXKBPJEJPE_74", "seq": {"data": "GTTGCTGACCAGTCAATAAAGCTGTTTGCATCAAGTAACGTAAGTAACCTGTTGAAAATAATGTTAATCACTCCTGACTTTGACCATCGGTTAAAACGGTTGTAAACAGTCTTCCATGGGCCATATCGCTCAGGCAAATCGCGCCATGGAGCGCCTGAACACAGCACCCAGAACATACCATTGATGATCATACGGTGTTCTGCCCATGGGCGTCCGGCCCGTGGTGTTACTGGTTCAGTTGGTAATAAGGGCTGGATGAGAGCCCATGCTTCATCGGAAAGATCGTAACGAGCCATAGTTCAATGTGTTGTGGAAACAGGCAGTTACTATAGCTCAGGTGATTAAGGGACACAGCCTAGGAGGCATTACCCACGAAAATCTATGCGGTCCAGAACGTGCTGGAACTCCTTCCATGCTCCGGCAAGAGCTTAACCGAATGCCATTGCTGAACGATGTGGTCACAGCTGCAGCAGGCAAGCTTAGGTCGCCTCGTTTCGATAACCTTAAAGGCGCTGCTGATGAGCGCCACCGTGCGGGTTTCGCGGGGAAGCGAAGCCGGTAAAGGTTTACGTGCGGAAGACTGACGCAGCGGCTGCGGCAGTACCGGGTCATGCTGCTCGCCCAAGCCGTAACATCACGCGATGTTGTTCTACTCTTTAACTCACCTTGCCCGCATAAATAAATTTTAACGCACGATGATTGCATAACTATGCTGTCAACGTTAAGATTCGAGGCACTAATTACTATTCATTTTTTTGCGCATGAGTATTCAACTAAACGGTATAAACAGCTACTACGGTGCCTACCAGGCGCTATTTGACATTCAGCTGGCATGCCCACAGGGCGAAACGTTGGTTCTGCTGGGGCCTAGCGGTGCCGGCAAAAGCTCACTTCTGCGCGTCTTAAACCTGCTGGAGATGCCGCGTTCCGGTACACTCGAGATCGCAGATAGTCGCTTTGATTTCAGCAAGCCCCCGTCTGACAGCGCCATTCGCGAACTGCGCCAGAACGTGGGCATGGTGTTCCAGCAGTATAATCTGTGGCCTCATCTGACCGTCACCCAGAACCTGATCGAAGCGCCGTGCCGCGTGCTCGGTTTAAGCAAAGAGCTGGCCCATCAGCAGGCGGCGAAATTGCTCGATCGCCTGCGTCTGACCGCCTTTGCCGACCGATTCCCTCTACACCTTTCCGGTGGTCAGCAGCAGCGCGTGGCGATTGCCCGTGCGCTGATGATGGAGCCGGCCGTGCTGCTGTTTGACGAACCCACCGCCGCACTGGATCCGGAAATCACCGCCCAGATCGTCAGCATTATTCGCGAGCTGGCGCAGACCAACATCACTCAGGTGATCGTGACCCACGAAGTGGAAGTGGCGCGTAAAACGGCCAGTCGCGTGGTGTACATGGAAAACGGTTATATCGTCGAACAGGGTGATGCCAGCGGCTTTACACAGCCGCAAACTGAAGCATTTGCCAATTATCTTTCGCACTAACTGCAGGAAATAATGATGAAAAAAGTTGTAATTGCCGCACTGCTAGCCAGTCTCAGCCTGAGCGCCCGCGCTACTCAGACCATTCGTTTTGCCACTGAAGCGTCTTACCCTCCGTTTGAGTTTGTTGACTCCGATAACAAAATTCAGGGCTTCGACGTCGATCTGGCGAACGCGCTATGCCGCGAAATGGGCACGACTTGCACCTTTACTAACCAAGCCTTCGACAGCCTGATCCCCAGCCTGAAATTCCGCCGCTTCGATGCGGTGATGGCCAGTATGGATATTACTCCTGAGCGTGAAAAGCAGGTGCTGTTCACTAAAGCCTATTACGACAACGCTGCCTTGTTTATCACCCAAAAAGGCAAAGTGGCTGACGTGGCGGCGCTGAAAGGCAAACGCGTTGGCGTGCAGAACGGCACCACACACCAAAAATACCTCGGTGAGAAGCTGCCTGATATCAAAGTTGTCCCTTACGACAGCTACCAGAACGCCATCCTCGATCTGAAAAATGGCCGTATTGATGCCGTCTTTGGTGATACCGCGGTGGTGAACGAATGGCTGAAGCAGAACACCACGCTGGCCCCGGTCGGTGAGAAAGTGACGGATAAAACCCACTTTGGCACTGGCCTCGGTATTGCCGTTCGCCAGGGTAACAACAAACTGCAGGGCAAGTTCAACGCCGCTCTGGACAAGGTGAAAGCTGACGGCACCTACAAAACTGTCTACAGCAAGTGGTTTCAGCAGTAATTAATGAACGAACTTTATCCTCTTGTCAGCGCCGCCGGGAGGACAATCGGCTTGGCTGTCTGTTCCCTGCTCGCCGGCTTGGTGCTGGCGATGCTGTTTGCCGTCTGGGAATCGGCACGCTGGCGCCCGCTGGCGTGGCTGGGCACCGGGCTGGTGACGCTGTTCCGCGGCCTGCCGGAAATCCTCGTGGTGCTGTTTGTCTACTTCGGCGCGTCGCAGCTGCTGCTAACGCTGTCTGACGGATTCAACATCAACCTCAGATTTACCCAGGTCCCGGTGCAGGTCAACATTGAAAACTTCGACGTCAGTCCGTTCTTCTGCGGAGTGATTGCACTGGCCGTGCTCTACTCCTCCTACGCATCACAAATCTTGCGCGGCGCGCTGCAAGCTGTGCCGGTTGGGCAGTGGGAGTCAGGTCAGGCGCTGGGGATGAAAACCTCAGCGCTCTTCTTCCGTCTGGTGATGCCGCAGATGTGGCGTCATGCGCTACCGGGGCTGGGCAATCAGTGGCTGGTGCTGCTGAAAGATACCGCGCTGGTCTCTCTGATCAGCGTCAACGACATCATGCTGCAGAGCAAAAGTATTTCCACCCGCACCCAAGAGTCATTTACTTGGTATCTGATTGCGGCGGCGATCTATCTGCTGATCACTCTATTCAGCCAGCAGGTGCTCAAGCGCATTGAACTGCGCACCACCCGTTTTGAGCGCGGAGACTCCTGATGCTGAGCTATTTTCCCGAACTGTTAAAGGGGCTGCACACCAGCCTGACGCTGACTGTAGCTTCACTGCTCCTTGCGCTGGTTCTGGCGCTGTTGTTTACCGTGATCCTCGCGCTAAAGGTGCCGGTGCTAAGCCTGATCGTCCGTGGCTATATTATGCTGTTTACCGGCACCCCGCTGCTGGTGCAGATCTTCCTGATTTACTACGGGCCGGGCCAGTTCCCCGCCATCCAGAATATTGGGTGGCTATGGAACCTGCTTTCCCAGCCGTGGCTGTGCGCGCTGCTGGCGCTGTCACTCAACAGTGCCGCCTATACCACCCTGCTGTTTCACGGCGCGGTGAAGGCTATCCCTGCCGGGCAGTGGCACTCCTGTGCTGCTCTCGGGATGAACAGCAAGGAGACGCTGCACATTCTGCTGCCCTATGCCTTTAAACGCGCCCTCTCCTCCTATTCCAATGAGGTGGTGCTGGTATTTAAAAGCACATCACTGGCCTACACCATCACGCTGATGGAAGTGATGGGGCACAGCCAGCTGCTGTATGGGCGCACCTATGACGTCACGGTATTTGCCGCCGCCGGGGTGGTTTACCTGTGCGTTAACGGACTGCTGACGCTGCTCATGCGGCTGATTGAGCGCCGGGCATTGCGTTTTGAGCACCACAACTAATGCCGACGGCCAGCACGTTTTTTTCCAGCTGGCATCGGCGAATAAAACGCCCTCACCGCAGCTTAATCACTCAATGACTCACCTGCTGGTGGGCTGATGCTGGGTTGGACTTTGAGATCGCAAGGAATTTACAGATAAAAAACTCGTTTTGACAGCTCTGCTCGCCGGCGTAGCCTTTGGAACCCAAGCCGCAGAAAAGATCCGCTTTGCCTCTTCGGCAACGGCACTGTTGCAAAGATATTGATGAGTTAGCCTTTTGTGTTATTGAAAGGTCTTATCTTTCAAAGACTCTGCTCACCAGACGCATCTCGCCTAGGGGATGCC", "alphabet": "DNA"}, "features": [{"location": "[761:1490](+)", "type": "CDS", "id": "<unknown id>", "qualifiers": {"locus_tag": ["ctg74_1"], "transl_table": ["11"], "translation": ["MSIQLNGINSYYGAYQALFDIQLACPQGETLVLLGPSGAGKSSLLRVLNLLEMPRSGTLEIADSRFDFSKPPSDSAIRELRQNVGMVFQQYNLWPHLTVTQNLIEAPCRVLGLSKELAHQQAAKLLDRLRLTAFADRFPLHLSGGQQQRVAIARALMMEPAVLLFDEPTAALDPEITAQIVSIIRELAQTNITQVIVTHEVEVARKTASRVVYMENGYIVEQGDASGFTQPQTEAFANYLSH"]}}, {"location": "[1505:2237](+)", "type": "CDS", "id": "<unknown id>", "qualifiers": {"locus_tag": ["ctg74_2"], "transl_table": ["11"], "translation": ["MKKVVIAALLASLSLSARATQTIRFATEASYPPFEFVDSDNKIQGFDVDLANALCREMGTTCTFTNQAFDSLIPSLKFRRFDAVMASMDITPEREKQVLFTKAYYDNAALFITQKGKVADVAALKGKRVGVQNGTTHQKYLGEKLPDIKVVPYDSYQNAILDLKNGRIDAVFGDTAVVNEWLKQNTTLAPVGEKVTDKTHFGTGLGIAVRQGNNKLQGKFNAALDKVKADGTYKTVYSKWFQQ"]}}, {"location": "[2240:2957](+)", "type": "CDS", "id": "<unknown id>", "qualifiers": {"locus_tag": ["ctg74_3"], "transl_table": ["11"], "translation": ["MNELYPLVSAAGRTIGLAVCSLLAGLVLAMLFAVWESARWRPLAWLGTGLVTLFRGLPEILVVLFVYFGASQLLLTLSDGFNINLRFTQVPVQVNIENFDVSPFFCGVIALAVLYSSYASQILRGALQAVPVGQWESGQALGMKTSALFFRLVMPQMWRHALPGLGNQWLVLLKDTALVSLISVNDIMLQSKSISTRTQESFTWYLIAAAIYLLITLFSQQVLKRIELRTTRFERGDS"]}}, {"location": "[2956:3625](+)", "type": "CDS", "id": "<unknown id>", "qualifiers": {"locus_tag": ["ctg74_4"], "transl_table": ["11"], "translation": ["MLSYFPELLKGLHTSLTLTVASLLLALVLALLFTVILALKVPVLSLIVRGYIMLFTGTPLLVQIFLIYYGPGQFPAIQNIGWLWNLLSQPWLCALLALSLNSAAYTTLLFHGAVKAIPAGQWHSCAALGMNSKETLHILLPYAFKRALSSYSNEVVLVFKSTSLAYTITLMEVMGHSQLLYGRTYDVTVFAAAGVVYLCVNGLLTLLMRLIERRALRFEHHN"]}}], "name": "gnlXKBPJEJPE_74", "description": "gnl|X|KBPJEJPE_74", "dbxrefs": [], "annotations": {"molecule_type": "DNA", "references": []}, "letter_annotations": {}, "areas": [], "original_id": "gnl|X|KBPJEJPE_74", "modules": {"antismash.detection.hmm_detection": {"record_id": "gnlXKBPJEJPE_74", "schema_version": 2, "enabled_types": ["T1PKS", "T2PKS", "T3PKS", "transAT-PKS", "hglE-KS", "prodigiosin", "PpyS-KS", "arylpolyene", "resorcinol", "ladderane", "PUFA", "NRPS", "CDPS", "RCDPS", "thioamide-NRP", "NAPAA", "mycosporine-like", "terpene", "lanthipeptide-class-i", "lanthipeptide-class-ii", "lanthipeptide-class-iii", "lanthipeptide-class-iv", "lanthipeptide-class-v", "lipolanthine", "thiopeptide", "thioamitides", "linaridin", "cyanobactin", "glycocin", "LAP", "lassopeptide", "sactipeptide", "bottromycin", "microviridin", "proteusin", "ranthipeptide", "redox-cofactor", "epipeptide", "cyclic-lactone-autoinducer", "spliceotide", "RaS-RiPP", "fungal-RiPP", "blactam", "2dos", "amglyccycl", "aminocoumarin", "NI-siderophore", "ectoine", "NAGGN", "butyrolactone", "indole", "nucleoside", "phosphoglycolipid", "melanin", "oligosaccharide", "furan", "hserlactone", "phenazine", "phosphonate", "guanidinotides", "other", "acyl_amino_acids", "PBDE", "betalactone", "tropodithietic-acid", "pyrrolidine", "crocagin", "NRP-metallophore", "methanobactin", "opine-like-metallophore", "aminopolycarboxylic-acid", "NRPS-like", "PKS-like", "transAT-PKS-like", "RiPP-like", "RRE-containing", "fungal-RiPP-like", "phosphonate-like"], "rule_results": {"schema_version": 4, "tool": "rule-based-clusters", "cds_by_protocluster": [], "outside_protoclusters": [], "multipliers": {"cutoff": 1.0, "neighbourhood": 1.0}}, "strictness": "relaxed"}}}, {"id": "gnlXKBPJEJPE_75", "seq": {"data": "CTTGATAAAAAACGTTAGTTAGAACCGGTTCCAAAAGATAGCGGCAGAAGTGAAATTTATGATCGCGCTCACGATGTGAACAATTTCTGGTGGGAAAGGTGGGGAAAGCTCTTAAAAACCTCAGGTAACGCGAGGCGCAAATAATGAACGTAGCGCCCTTACAGGGCGAGCTTCACGGCTTCGCTGTTCCGGTGCTTTGCATGACCGGAGCTCCGCTTTATACTCAGCTCCATGTATATCCCGCGTCCCGCCAAACTCCTTTTCACCGTCGATGACGGCTGGAACCGCTATCTCGAAAAACACGGCGACAGCGTCAGCCAGTGGACCCGACTCGCCATTGAACGCATACTCGCCTGTGGCACCTGCGCTATGGGCGTTTGCCGCTACTGATGCGCTTCTTCTGCCCACGGAACCGGGAGTGTCAGACAACTGTGCTCAGGACACATAATTCGGGGGACATCGGCTTCAATCAGAGTGGCAAACTGGCAGTATCAAGGTGACGCCATTTCTGATGCTGGTGATCATGAACAGGGTAGGATATCGCTTCGCCTGATGTCTCTTCATCAAGGGAAAGAGATTTAACACCTGCCACGGAGCGGTCAGGTTAAGGATGTAGGCATAGAGAGATTTCTCATTTATGGAGATGTTCTCAGGTGATAAAACATACCATTATCATGCCCTCAGCCACCACAACAAGGGAAAACCCACAAAAATACAGTTAAACGGGACGAAAATCATGGTTGTTGAAATCAAATAGGTTATCGTCAGAAAAGGTGAGGAAAGATGACATTTGCCAGCAAGAAAGAAGCCGATGCCTATGACAAGATGCTCGACATGGCGGAAGTGTTCTCAGACTGGCTGACCGCTAGCCCGCTGTAGATAGACGAGCAGCAGGGCGAGGCGCTGGGCCTCTACCTTGCCGAAAATAAAGACGCGCTGCCGCAGATCCTGCGCACCGGCAAGCTGCCGGAAAATAGCAGCGCGGCCGAGGGTAGTGAAGCAGCCGCCGAAGGCAAACTGCGCGCGGTATAAGCTTTCTCGTCGGGGCGAAGCATGCTTCGCCTAGGTTCAGGCATGCCTGAACCCTACAGCATGCTACGCAGGGCGCTCATCGCCACTGCTGCCGTAGCAAATCTCCGGCTGTTTGTCGAGGTCCGAGAGCTGCACCAGATAAATTTTGTCCGCCGGAATACCCGCTAAATTTTCAACGCTGCGCTGGCGCACGAATCTCAAAAAAAGAAAGCATCTCTCAGAATTTCTGAGCCTAACAGTTAGACTAATAAAACACAATAATCAAAATGGTAAATATATTCTTGCCACTACTCTTATTGAAAATAGCATTATGAAACGAAAGTATTTCATGATTTATATCATCAGCGATGAAATAGAGAAGAACCATATAAATCATCTAAGTCAATCCTTTATATTGAAGATTTTCATTCGCAGAGTGAAAAGGCGTAAAACAAGAAATTCAGGCGCATATGTTATTACTTAACATCACAAAGATATCGGGGCATAATATTAATTATAGCGATAATAATAACGTCTATATGGGCAGCGAGGGGAATAAACCGAAATGGGCTTATTGGTCTGACTCAACGAGTGAGACCTAGGAGGCATTACCCACGAAAATCTATGCGGCTCAGAACGCGCTGGAACTCCTTTCATGCTCCGGCAAGAGCTTAACGGAAAGCCATTGGGGGGTGGGCGACCCGACTCAGTATGCGAAAGCTGCGCTGATTGCCGCCGCTACGCGCAGTGCGCACGTCAACTAGACGTTTACCCGGGGCGGGGTTTGCTGCCGGAGCGCTGGCGGATTGCGATAGCACAGTCTGCATGATGCTGGATATGGGGGCGCACGCGGCGGAGTTTTTCCCGATGGGCGGTGATAAGTCGCTGGCGGAGTTAAAAGTGCTGACAGAGAGCACGGTACGCCAGGGGATAACGATGATCGAACTGACCGGCGGCATCGATCTGGAAAATTTCAGCCTTATCCTCGAAACCTGCCTGCGCGCGGGCGTGCCGAAAGTGATCCCGCACATCTACAGTTCGATTATAGATAAGCAGAGCGGCAGAACGCGCCCGGAAGATGTGGCAAATCTGATGTAGCAGGTCAAAACGCTACTGTCGTAATACAGGCAGAGGACTCACCCGACCGGCTTAATACCGGCCTATCACACTCAGTCTTCGTCGAATCCGGTGTTAAACAGGTCAATCACTGCCGTCAGCGCTTCCTTTTCCTGCAGGCCGCTGACTTCCACTTCAATATGCCCGCCCTTGGCGGAGTCGAGCATCAGCAGGGCAATTACGCTGCTGGCTTCTGCTTCCGTGCCGCTTTCATTGCGCAGCAGCACCTCTGCATAAAAACTCTGTACCAGCTCAAATAGCTTCATGGCTGGGCGCGCATGCATGCCCAGCTTGTTTTTAATTTCAACGGTTTGCTTCACGGTCATGATTTGCGTTCTTCTAGCGTGCGGTGACGGGACTGTACGTTTTTCCCGCGCGAGCGGAAATAATCTGCAAGCTGTTCGGCAATGTACACCGAGCGGTGTTTACCGCCGGTACAGCCAATCGCGACGGTCAGATAGCTGCGGTTATTGGTTTCCAGCATCGGTAACCACAGCTCAAGGTAGCTGCGCGTCTGGTAGATAAAATTGTGGACTTCAGTGTGGCGGTCGAGGAAGGCAGCAACCGGGCGGTCGAGGCCGGTCATCGGGCGCAGCTTCGGGTCCCAGTGCGGATTGGGCAGGAAGCGCACGTCAAACACGTAATCGGCATCAATCGGAATGCCGTGCTTGAAACCAAAGGACTCAAACACCATCGTTAGCTCGCGCTCGCGCTTGCCAAGCAGTCGGGTACGCAGCATCTCGGCCAGCTCGTGCACTGACATTTCCGAGGTGTCGATAATCAGGTCCGCGCGCGAACGCAGCGGCTCCAGCAGATCGCTCTCTTCATCGATCGCGCTTTCCAGCGACAGATTCTTACTGGAAAGCGGATGCAGACGACGGGTATCGCTGTAGCGGCGGATCAGCGTATTGCGGTCAGCATTTAGGAACAGCAGCTGCGGCGAAAAACAGTCCGGCAGGCTGTTCAGCGCAGTTTCAAACACTTCCGGGGATTCCGGCATGTTACGCACGTCAATGCTCACTGCGGCGGACATGTTACGCTCAGAAAGTGAGCGAGCCAGGTCTGGCAGCAGTACCACGGGTAAGTTATCCACGCAGTAAAAGCCCATATCTTCCAGCGCCCGCAGGGCTACTGATTTACCTGAGCCAGAACGTCCGCTGACGATCATCAGCACCATTAACTCTTCTCCCCGTTTGTCACAACGCGATACAACTGCGTTTAGCTCTTTTCGTGATCTTGCGTGATGATCTCATACAGATCTTCATCGGTCTGAGCAGCACGTAAACGGCGCAGCACCGTTTTATCGGCTAGGCGTTTGGCCACCAGCAACAGCGTGTGCAGATGCGTCTTGCACTGATCTGCCGGAACCAGCAGGGCAAACAGCAGATCCACCGGCTGATTATCAATGGCGTCAAACGCGATAGGCTGGTCAAGGCAGATAAACACCCCAACGGCGCGCAGCGTATCTTCTTCCAGCTTACCGTGCGGGATGGCAATGCCATTGCCAATGCCGGTACTGCCCATACGCTCACGCGTCAGGATAGCTTCAAAAATTGTCTGGTGCGGCAGACTTAACTGTTTCGCCGCCAGCTCGCTGACAATTTCCAACGCCCGTTTTTTGCTCTGACAGTGCACGCCATTACGAGTACATGCGACGCTCAATACGGAGCCCAGTTTCAGATCATTGTTCATCATAGTTTCACTTAGGTATTCACTTGCATGGGGCGATAGCTCGAACCCGACATTCGGATCGAGAGATTAACATGCCGTATTGATTAACGGCTCGTCTTCCCGAAGGAACACGAGTCGGAAATGCTTCCGGCTTAACTGATATTGGGTTCGCCGAAAAAAAATAATCAATGTATAGTGAAGTTTAGTGTTGTTTTAGCTTATCTTTATGTTTATTTAACTGGCGAGCGAGCTTATCTACCAGCCCGTCAATCGCCGCGTATATATCTTTATCTTCTGAGATGGCGTGCAGCTCCCCACCGTTCACATGCAGCGTGGCATCTGCAATCTATGTTATTTTCGCCACCTTTAGCACGATATAAATCTGATTGATGCGGTCAAAGTAGTGTTCCAGTTTGGCAAACTTTTCAGTTAAAAAATCACGCAGTGGCTGGGTGATTTCAACGTGTTGTTCAGTGATATTGAGCTGCATGGTGTCTTCCTTCTCAGTGCTTTCAGACCAGCTGCTTGCGCTGGTTTGATGGTGGGATGGATAAAGACTCTCGGTATTTTGCCACAGTGCGTCGGGCCACCATAATTCCCTGATCGTAAAGAAGGGTGGTGAGCTTGCTGTCGCTTAACGGTTTGGCGGGATTCTCCGCCGAGATTAATTTCTTCACCAGCGCACGGATCGCCGTGGAGGAGGCTTCTCCACCTCCCTCGGTATCGATGTGGCTAGAGAAAAAATACTTCAGTTCAAAAATGCCTCGCGGGCTGTGCAGGTATTTCTGCGTCGTCACGCGCGAGATAGTCGACTCGTGCATCTCTACGGCGCTGGCAATATCGGCCAACACCATCGGACGCATGAACTCTTCACCCTGCTCAAAAAAGGCCTGCTGCTGGTCGACGATACAGCGCGTCACCTTCAGCAGCGTATCATTGCGGTTTTCCAAGCTTTTAATCAGCCACTTCGCTTCCTGCAGATTGCTGCGAATAAACTGCGTATCGCTGTCGCTGCGCGAGCTGGCGCCGAGGGAGGCGTAATGCTGGTTGATCTTTAGGCGCGGCACGCTGTCGGCGTTGAGTTCCACCGTCCAGCGATTGCTGGCCTTGCGCACTAGTACGTCCGGGATGACGTATTCTGGTTCCTGGGTGTTGATCGACTGGCCTGGGCGCGGGTCGAGGGTCTGGATCAGCTGCATCGCCCCTTTCAGCACCTCTTCTTTCAGGCGGGTGACGCGCATCAGGCTGCGGAAGTCGTGATTTGCCAGCAGATCCAAGTGCTCGCCGACGATCAGGCGCGCCTCTTTCAGCAGCGGAAAATCAGTCGGAAACTGGGAAAGCTGCACCATCAGGCAGTCACGCAGATCGCGGGCGCAGACGCCGACTGGGTCAAAACGCTGCGCGCGCTTCAGCACCGCTTCGACTTCATCCATCGACAGCTCGTCATCGCCAATGCTGCAGAGGATTTCATCCAGCGTCACGGTGAGATAGCCGGTATCGTCAACCGCATCAACAATCGAGGTCGCTATCGCGCGGTCGGTGTCGGTAAACGGCGTCAGCTCAACCTGCCACATCAGGTAATCCTGCAGCGTCTGGGTGGTTTCACCCTGATAGACCAAAAGTTCATCATCATGATAGTCAGTGCTCGTACCAGATGGGGTGGCGGCGCTGTAGATCTCATCCCAGGTGGCATCGAGCGGCAGCTCTTCCGGCATGTCCTTCTGTTCCAGCGCTTCGCGGGTATCCAGCGCTTCGGTTTCCTGATATTCGCAGGTATCAACTTCTTCGTGAATGTCAGTCTGTTCAAGCAACGGGTTACTCTCTAGCGCCAGCTGAATTTCCTGCTGTAGTTCAAGCGTAGAGAGTTGCAGCAGGCGGATGGCCTGCTGCAGTTGTGGCGTCATGGCAAGCTGTTGGCTCAGCCTGAGTTGTAAACCTTGCTTCATATTCAGGATATTAATTCCCAAGAAATTTTACCAAATGTGAACACCTTATCAGAGTCTGAACTCTTCACCCAAATAGACGCGCTTAACTTGCTCATCGGCTAGGATCGCTTCCGGGGTGCCATGGGCGATCAGATGCCCCTGGCTGACGATATAGGCTTGTTCGCAGACTGCCAGCGTTTCGCGTACGTTATGGTCGGTGATCAGCACGCCAAGACCGCTGTCACGCAGGTGCTCAATAATCTTTTTAATATCGATGACGGAGATCGGGTCAACACCTGCGAAGGGTTCATCTAGCAGGATAAACTTTGGGTTGGCGGCCAGCGCGCGGGCAATCTCGACGCGGCGGCGTTCACCACCGGACAGCGCATGACCTAGGCTGTCGCGCAGGTGTTCAATGTGGAACTCGGCCTGCAGTTCGTTAGCGCGGTCGTCTCGCTGCTCGCTGGTCAGGTCATCACGGATCTGCAGAATGGCCATCAGGTTGTCGTAAACGCTCAGACGACGGAAGATGGAGGCTTCCTGAGGCAGGTAGCCAATACCACGACGCGCCCGGGCATGCAGTGGCAGAATACTGATGTCTTCATCGTCGATCACGATGCGGCCCGCATCACGTGGCACAATCCCAACTACCATGTAAAAGGTGGTGGTTTTACCTGCACCGTTCGGGCCCAGCAGGCCGACGATTTCGCCGGATTTAACTTCTAGGCTGACATCTTCAACCACGCTACGGCCTTTGTAGGCCTTCGCTAGATTTTCCGCAATTAAGGTTGCCATGTTAGTTAGTTACTCTTTTTCTGGCCGTTTGACTGAGTGCCTTTATCCTGCAACTGCGATGGCACTAACACGGTGGTAACACGTTTGCCGGTGCTGCCAAAGGCCTGCATTTTTTGCTCTTTGACCAGATAGGTGATTTTGTCACCTTTCACGTTGCTGTCGAGCTGTTCCAGATAAGCGTTGCCGGTCAGTTCGACCAAGTCTTTTGCCAGCTCATAATGCATTTTCTGGGCATGGCCCTGCACCGGCTTGCCGTTATCCTGCATCTGGTAGAAGGTTGCCGGATTGCCGTAGGCATCAACAATGGTTTTATTGCTGTCGCCGCCCGGACGGGTCACCACCACTTTATCCGCGGTGATTTTGATTGAGCCCTGGGTGACGATAACTTTGCCGGTAAAGGTAGCCACGTTGCCCTGCATATCCAGCGCCTGGTTTTCTGAGTCGACGTTAACCGGTTTTTCGGAGTCGCCGGTCAGTGCCAGAGCGGGCAGGCTGGCGGCAAGCAGCAGTGATGCCGTCAGAAATTTAAGGCTATTGTTCATTTTGAATTTCATAAGATGTTTTGACCTTTTCAATCAACTCGGCAGTTTTCTTCCGTAAATTCCCACGCATCTTCATACCTGTAGAGTTAAAGCTGCGACCATAAAGCGTAACTTGATCGTCTGAAGTGACATCCTGAGTGGTCAGGTTAATCTGAGCGTTATCGGTTTTAATCCGCTCAAGCTGAGTATCTTTGGTCTGGCTGTTCACTTCCACATGACCATACAGGTAAAGCATGCGGTGATTAGTGAGCTTGGCTTTGTCCGCCCGCACCGACCAGATTGGAATTTTATTTTCGTCGTAGGTCGTCATCACCGGGTTATCGAACCAGCTCACCGCTTCGGTCTGGAAGTGGGTGACCTTGTCTGACACCAGCTTATAGCTCAGCGAGCCCTCAGGGTTGTACACAACCGTATGAGAATTATCGCTCATATAGGTCGGTTCCGTGTCGTCACTGCGGGTAGCGTTGCTATCGCTGTCGTTTTCGGTTAGATTCCAGCCGATCAGCACAATGGCAATCAGCGTCAGTATCAGCGTTATCCAGCGTCTTGTTTTGCTCATACTGACCGCCCTTTGGCCTCTTCAAACTTAGCTTGCGCGCTCAAAATAAGATCGCAAATTTCCCTCACGGCACCGCGTCCACAGGCAATTCGGGTCACGTAGTCCGCACGGGGCAATAAAACAGGGTGTGCATCGGCCACGGTCACACTCAGGCCAACCTGCGACATTACCGGCCAGTCGATCAGGTCATCACCAATATAGGCAACCTGCTCGGCACGAAGCGATAGTCTATCCAGAAGTTCACGGAAGGCCAAAAGCTTATCTGTCTGTCTCTGGTAAAGATGGGTAATTCCCAGCGTGGCGCAGCGATCTTCCAGCAGTTTGGCTTTACGGTCGGTAATAATCGCCACTTGAATGCCGCTGGTCAGCAGGCAGCGAATGCCATAACCGTCGCGCACGTTGAAGGCTTTGAGCTCTTCACCGTTATTTCCTTGGTAAATCACCCCGTCGGACATCACGCCGTCAACGTCACAAATCAACAGCTTAATTTGCTGTGTCTGCGCCATTACCTGCTGGCTGACTGCGCCATAACAGGTCTCAATGGTGGCTACTGGATTGCTCATTATTTTTAGTTCCTAGTTTAAACAACGCCTGCGCGCAGCATGTCATGCATGTGAACCACGCCGAGCAGCTGATCGCCATCAGCGACCATTACGCAGGTAATATTTTTATTCTGCATCAGGTTTAACGCATCCACGGCCAGCGTATTCGGGCGCACGCGCACGCCACCTAACGTCATCACGCTGGCGATACTGGCATGCTGGATATCAATGCCCATATCGAATACGCGGCGTAAATCACCGTCGGTAAAGATGCCTTCGATTTTCATCAAGTCATTGCAGATTACCGTCATCCCCATGTTTTTACGGGTGATCTCCAGTAGCGCATCACGCAGGGAAGCATCACGGCTGACGTGCGGCATCTCACCGCCGGAGTGCATGATATCATCAACGCGCAGCAGCAGTTTACGACCCAGCGCCCCGCCAGGATGAGAGAGCGCAAAATCTTCCTGGGTAAAGCCGCGGGCTTTTAGCAGCGCAACCGCTAGGGCATCGCCCATCACTAAGGTTGCGGTGGTGCTGGTGGTCGGTGCTAGGCCCAACGGGCAGGCTTCCTGCGGCACTTTAACACACAGGTGGATATCTGCCGCACGTCCCATTGCGCTGTCAGGGCGACTGGTGAGGCAGAGCAGCGAAACATGCAGACGTTTCAGTACCGGGATCAGCGCCAGAATTTCGGAGGACTCGCCAGAGTTGGAAACAGCAATCACCACATCGGATGGGCTCATCATGCCGAGATCACCGTGGCTGGCCTCAGCCGGATGAACAAAAAATGCTGACGTACCGGTGCTGGCAAAGGTCGCCGCCATCTTCTTACCGATATGACCGGATTTGCCCATGCCCATTACCACCACTTTGCCACGGCAGCGATAAATCAGCTCGCAGGCCCGGCTAAAGTCGTCGTTGATGTACCGATCGAGCTGTTCCAGCCCTTCGCGTTCAATCCGTAAAACCTCTTTCCCGGCCTGTTGAAAATCAAAATCGGGATCGGCCATGATATGCGCCATAATTCTCCAGTCCTTTTACCAGAAGGTCACTGAGGGGAACTGATACAGCATTCCCACCCAGACGATAAAACCGCACAGCTAACAACGCACCAGCCAGCCGATCAATGCGGCCACTGCGCTGGAAACAGATCAGTGTAAACAGGGCACTGACTCCCAGCATCACCCAGTAATCACGGGCGGAAGCTGCGGAGTCGAGCGTGCTTAGGTAGATTCAGTGCCGGAATGCCCAGCACAATTACCATATTATAAATATTAGACACGATAAGGTTGCCGATGGCGATATCATCTTCGCCCTTCAGCGCGCCAGCAATCACCGTAGCCAGTTCCGGCAGGCTGGTGCTGACCGAAATAATCGTCAGGCCAATCACCAGTTCGCTGACGCCGAAATAGTCGGCAATCACCGTGGCGTTGTCTATGACCATACGTGTTGACATCGGCAGCACAATCAGCGCCGCTGCCAGCTACAAGAAGGCCACAGTATTTATTGCCCACGTCATCTCTCGGCAGTTCAGCCAGCTGCTCACGCGTTAGCGAGTTGCTGTTTTCCCGTTCAGCGCGGCGAGCAATCTTGATGATAAACATCAGATAGATAGCGGCAATGGTGATCATCGCCAGACCATCGTTGCGGCTCAGTTCGTTATCAAACAGCATTACGCCGCACAGCAGCGTCACCAACAGCATCAGCGGCAGCTTACTGCGTACCAGCCTAGAGTGGATGGTGAGCGGGTGCAGCAGCGCGGCGACGCCAGGAATCAGTAAAATATTGGTAATATTTGACCCCATCGCGGTGCCAACTGCGATATCCATCTGCCCGTGCGTGGCGACGGAAAAGGAGACAATCAGCTCCGGTAACGAGGTGCCAATGCCCACCAGCATCATGCTGATAATCAAAGGCGGAATACCCAGAGAACAGCACAATATTGCGGCGCTAAACATCAGAGGATCTGCTCCATAAACCAGTAAGACTAAACCGATAATCAATAGTGCTGTAGCTACGAGCATGAAGTGTCCTTTGGATCGGGTATAATCGTTGTTTACCGTTTGCTTTAAAGAGTTAAGGCAAAGAAAATTTAATGGCTGTGATTTTGACGGTCTGCGCGTGAAAAGTAAAACTTATGCCAGCTTTAGCTACGTTATTGCGGTAAGTTTCTGTAAAAGTGTACGGTCTGATGGGTAATACATTACCATCGGGGGTAAATTTAACGTTTGAGAATAAGGAATGAGGTAACTATGAGCCAGACGGAGACGAATTTGGTGGATGTGCGGGGCGTGAGTTTTTCCCGTGGCAACCGGCCGATTTTCGATAACATCTCGCTTACGGTGTCCAAAGGGAAGGTCACCGCGATAATGGGCCCTTCCGGCATAGGCAAAACCACTTTACTGCGTTTAATCAGCGGGCAGATCCCTCCAGACAGCGGTGAAATCTGGTTTAACGGCGAAAATATCCCCACGCTGTCGCGCACACGCTTGTACGAAGCACGTAAAAAAATGAGCATGCTGTTTCAGTCAGGGGCGTTATTCACCGATCTGAGCGTGTTTGATAACGTGGCATGGCCGCTGCGTGAGCATACACAGCTGCCAAAGGCGCTGCTGCATAGTTCAGTGATGATGAAACTGGAAGCGGTGGGCCTGCGCTGCGCTGCCAATCTTAAGCCTTCTGAACTTTCAGGTGGGATGGCGCGCCGTGCGGCGCTGGCGCGAGCAATCGCGCTGGAACCGGATTTGATCATGTTTGACGAACCCTTTGTCGGCCAGGATCCCATCACCATGGGCGTGCTGGTGAAGTTGATCGACGAACTTAACCACTCGTTGGGCGTCACCTGTATCGTGGTATCGCACGATGTGCCTGAGGTGCTGAGCATTGCCGATTACGCTTATATTATCGCGGATCAGAAAGTGATCGCTCAGGGGACGGCACCTGAACTGCGTGATAACGAGGATGCCCGCGTGCGTCAGTTTATTGACGGCATTGCTGATAGTCCGGTACCTTGCCGTTTCCCGGCAGAGGATTACCTGCAAGATTTAGTCGGCTCAGGGAGTTAACAGACTTATGTTTCTAAGAGCACTGGCGTCATTAGGGCGTCAGGGAATTAATACCTGTGCCTCATTTGGCCGCGCCGGACTGATGCTGTTCCATGCGCTGTTTGCCATTCCCCGTTTTCGTAAGCACGCTCACCTGCTGGTTAAACAGCTTTATAGCGTTGGCGTGCTTTCACTGCTCATCGTGATTGTATCCGGGCTGTTTATCGGCATGGTGCTTAGCCTGCAAGGTTACCTAGTGCTGAAAACCTACAACGCTGAAACCAGCCTAGGTATGATTGTCGCGCTGTCGCTGCTGCGCGAGCTGGGGCCGGTGGTTACCGCGGTGCTATTTGCCGGGCGTGCCGGTTCGGCCCTGACGGCAGAGATTGGCCTGATGAAAGCCACCGAGCAGCTCTCCAGCATGGAGATGATGGCGGTTGACCCACTGCGCCGCATTATTTCGCCGCGTTTTTGGGCTGGCTTTATCAGCATGCCGCTGCTGACGCTGATTTTTGTCGCGGTCGGGGTGCTGGGTGGCGCGCTGGTTGGCATGGGCTGGAAAGGGATTGACCTTGGCTTCTTCTGGTCAGCGATGCAGAGTGCGGTCGACCTGCGAACAGATATTATCAACTGCGTGATCAAAAGCGCCGTATTTGCGATGACTGTGACTTGGACTGCGCTGTTTAACGGCTATGACGCCATCCCGAGTTCTGAAGGGATCAGTCGGGCAACGACGCGTACCGTGGTACATGCTTCACTGGCGGTACTCGGTTTGGATTTTGTGCTTACTGCACTGATGTTTGGGAACTGATGCAATGCAAACGAAAAAAAGCGAAATTTGGGTAGGTGCCTTCTTACTTTTAGCGCTGTGCGCGATCATATTTCTCTGTCTGCGCGTTGCCGACCTGAAATCCCTCGGCAATGAACCGACCTGGAAGCTTTATGCTACTTTTGACAATATTGGTGGCCTGAAAACCGGCTCCCCGGTCAAAGTTGGCGGCGTGGTCGTGGGGCGCGTAACTGATATCACGCTGGACCCGAAAAACTACTCACCGAAAGTCGCTATGAATCTTGAAGACAAATATAACAATATCCCCGACACCAGCTCGCTGGCGGTAAGGACTTCCGGTCTACTGGGGGAGCAGTATCTGGCGCTGAATATCGGCTTTGATGACCCGGAAATGGGCACCGCAATTCTGAAAGACGGCAGTACCATCCAAGACACCAAGTCAGCGATGGTGCTGGAAGATCTGATAGGCCAGTTCCTCTACAAAAGCGGCAACGGCGACAGCAAGAATTCACCTGCCGCCGGTGATGAGGCGGATCCGACCACAGCAGCGCCTGCTGCGGCGAATAATCCATAAGAGGGCAAGTAATGTTTAAACGTTTACTTATGGTCGCGATGCTGGTCATTGCATCCGTAGCGGCGAATGCCGCAGCCGACCAGACCAATCCTTACAAACTAATGAATGAGGCGGTGCAGAAGACCTTTGATCGCCTAAAAAACGAACAGCCTAAAATCAAGCAGGCTCCTAACTATCTGCGGCAGATTGTACGTGAAGAGCTGCTGCCTTATATGCAGGTGAAATATGCGGGCGCGCTGGTGCTGGGACGCTACTACAAGGATGCCACTCCGGCACAGCATGAAGCCTACTTTGCGGCCTTCAGCGATTATCTGACCCAGGCTTACAGCCAGGCGCTGGCGATGTATAACGGTCAGACTTATCAGATCGCTCCGGAGCAGCCGCTGGGTAACGCAAACATTGTCGCTATCCGCGTCACCATCATCGACCCGAACGGCCGACCACCGGTGCGCCTAGACTTCCAGTGGCGTAAAAACAGCGTCAGTGGAAACTGGCAGGCGTTTGATATGATCGCGGAAGGCGTGAGTATGATCAGGACCAAGCAGAAGGAGTGGAGCGGCGTGCTGCGTCAGCAGGGCATTGACGGACTGACCGCGCGCCTAGAGTCGGCAGCGAGTGAGCCTATAACCTTGGACAAGCAGCAGTAATGGACGGGCAACTGCGCTGGCAGGTCGCGGATGACAGGCTCACTCTTGCTGGCGAGCTGGAACGTGAAACCCTGCTGCCGCTTTGGCAGCAGCGTGCTGAGGTGATGGGCCGGGTTGAGATTATCGACGTTGCGGGTCTGCAACGCGTGGACTCGGATGGCCTAGCCCTGCTGGTCCATCTGCGGCAGATCGTGTTAGAGCGTGGCAAGGCACCGCGTTTTACCGGGATCACGGACAAACTCCGTTCGCTGATCACCCTGTATAACCTGCAGAAAATTATTGCCGAAGGCGAGTGAGGCGCTGGGCGCGTTAATCCGGCAGAGGTAGCCGTGGAACGCGTTGAGTTTACTCGTTTTTACCTAACTAGGAGTGTTATCTGTTCTTATTTAGGCTTTTTTTCCAGCCACAGGCATTTTTTGCTTGTTTAAGAGTAGGGTTGATTCCACTAAGATGTGTGCCTGTTTATTATCAAGTGAATTTAAGAGCATAATGGAAACGAGTGAAATTCAATCCGTGCTGATGAGCGCGCTATCGCTGCAGGAAGTCCACGTAACCGGAGATGGTAGCCATTTCCAAGTGATTGCCGTGGGTGAACTGTTTGGTAAACTGAACCGCGTTAAGAAACAGCAGACGGTCTATGCTCCGCTAATGGAGTACATCGCGGATAACCGCATGCATGCGGTTTCCATCAAGACTTATACCCCTGAAGAGTGGGCGCGTGACCGTAAGTTAAACGGTTTTTAAGCAGCCAGAGTTTGCCACGCGAAACGTGGTGAGGCGCTGGCGGCAGATTTTTAGCTGACAATAGAGAGCAGTTGCAATGGATAAATTTCGTGTACAGGGTCCGACCCGTCTGAGTGGTGAAGTCACTATTTCCGGGGCTAAAAACGCCGCATTGCCGATCCTGTTCGCTGCTTTGCTGGCTGAAAAGCCGGTAGAGATTCAGAACGTCCCGAAGCTGAAGGACATCGATACTACCATGAAGCTGCTCAGCAAGCTGGGTATGAAAGCAGAACGTAATGGTTCCGTGCATCTGGATGCCAGTGAGGTCAACATTTACTGTGCGCCTTACGATCTAGTGAAAACCATGCGCGCTTCTATCTGGGCACTCGGTCCGCTTGTGGCGCGTTTTGGCCAAGGGCAGGTTTCACTGCCCGGCGGCTGCGCTATCGGTGCGCGTCCGGTTGACCTGCATATCACCGGTTTGGAGCAGTTCGGTGCCACGATTAAGCTGGAAGAGGGCTACGTGAAAGCCTCGGTTGATGGTCGCCTGAAAGGCGCGCATATCGTGATGGATAAGGTCAGCGTTGGCGCGACCGTGACCATTATGAGCGCGGCCACGCTAGCAACCGGCACTACCGTGATTGAGAATGCGGCCCGCGAGCCGGAAATCGTTGATACTGCTAATTTTCTGAATACGCTGGGTGCGAAAATCACTGGCGCAGGCAGCGACCGCATCACCATCGAAGGCGTGCAGCGCCTAGGCGGCGGCGTGTACCGCGTACTGCCTGACCGCATTGAAACCGGTACCTTCCTAGTCGCTGCGGCGATCTCCGGCGGTAAAGTGGTGTGCCGTGCGGCACAGCCTGACACCCTAGATGCCGTACTGGCTAAGCTGTGTGAAGCGGGTGCAGATATCGAAACCGGTGAAGACTGGATCAGCCTAGATATGCACGGTAAGCGGCCTAAGGCCGTCAATCTGCGCACCGCGCCGCATCCGGGCTTCCCAACCGATATGCAGGCACAGTTCAGCCTGCTGAACTTGGTGGCAGAAGGAACCGGTGTGATTACCGAAACCATCTTCGAGAACCGCTTTATGCACGTGCCAGAACTGGTACGCATGGGCGCGCACGGCGAGATCGAAAGCAACAGGCTGATCTGCCACGGGGTGGAAAAACTGTCCGGTGCCCAAGTCATGGCCACCGATCTGCGTGCTTCCGCCAGCCTTATTCTGGCGGGCTGTATCGCAGAAGGCACCACCATTGTGGATCGTATTTACCACATCGATCGTGGTTATGAGCACATTGAAGACAAGCTGACCGCTCTTGGGGCGAATATCCAGCGCGTAAGCGGCAGCAGTGAAGAGTAATCGCGTTGGAACTCCTTTCATGCTCCGGCAAAGCTTAACCGAATGCCATTGCTGAGCGATGTGGTCACAGCTGCAGCAGGTCAGTTTTGGCCGCTGCGTTCCGATAACCTTAAAGGCGCTGCTGATTAGCGCCAGCGTGCAGGTTTCGCGGGGAAGCTAAGCCGGTAAAGGTTTACGTGCGGAAGACTGACGCAGCGGCTGCGGCAGTACAGGGTCATGCTGTTCACCCGGCACCTCCACCATCTCCTCCTGCAGGGCGTTGATGCACTCTTCTGCCTCGCGCACCTGGCGCTGTGTTTTCTCACGCAGCTTTTCGGAGCTTTTGCCGAACTGCATGCGCTGCAGCTTAGCGACCAGCGCCTTCAGCCTGTTAATTTCGCTGGCGTACGCCGCCACCCGCTGCGAGAGCAGACGGTTATACTCCGCCATTTTGCGGATGGTGGTCTGCTACTCCTGCAGCAGTGCCCTGAGCCGGGCGTTTTCATCGGGCTATGAGGTATCCATGAACCCACTTCTGGGCTGCATAGATTTTCATGGGTAATGCCTCCGAAGTCTCACTGAATACAGCATTTAAATTGTTCTTCATTACTTGATACAATAAATAATGGGGCTGTCCTAGATAACTAAGATCATCTAGGATAGTGCCATGAGAAAAAGCAGACTCAGTCAGTACAAACAGGAACGGTTACTTGAACAGTTTATTGCAGGCTCCACAGCCCGTATTGCCGCAGAGCTGGTTGGTGTCCACAGGAACACTGCTGCATACTATTTTCACCGCCTCAGAGTGCTGATAGCCGAGCACGTAGATAGGCACTCCTGGTTTGATGGCGAGATTGAACTGGACGAAAGTTATTTTGGTGGTCGTCGTAAAGGTCAGCGTGGCAGAGGTGCTGCCGGAAAAGTGCCTGTTTTCGGGCTTCTCAAGCGTGGTGGTAAGGTGTATACCAAGGTCATACCCGATGCCAAATCACGCACATTACTGCCGATAATAGAGTCAAAAATTTACCCTGACAGCATCGTCTATACCGATAATTTTGCCAGTTATGATGTACTGGATGTGA", "alphabet": "DNA"}, "features": [{"location": "[783:879](+)", "type": "CDS", "id": "<unknown id>", "qualifiers": {"locus_tag": ["ctg75_1"], "transl_table": ["11"], "translation": ["MTFASKKEADAYDKMLDMAEVFSDWLTASPL"]}}, {"location": "[1276:1408](-)", "type": "CDS", "id": "<unknown id>", "qualifiers": {"locus_tag": ["ctg75_2"], "transl_table": ["11"], "translation": ["MIYMVLLYFIADDINHEILSFHNAIFNKSSGKNIFTILIIVFY"]}}, {"location": "[1481:1613](+)", "type": "CDS", "id": "<unknown id>", "qualifiers": {"locus_tag": ["ctg75_3"], "transl_table": ["11"], "translation": ["MLLLNITKISGHNINYSDNNNVYMGSEGNKPKWAYWSDSTSET"]}}, {"location": "[1836:2109](+)", "type": "CDS", "id": "<unknown id>", "qualifiers": {"locus_tag": ["ctg75_4"], "transl_table": ["11"], "translation": ["MMLDMGAHAAEFFPMGGDKSLAELKVLTESTVRQGITMIELTGGIDLENFSLILETCLRAGVPKVIPHIYSSIIDKQSGRTRPEDVANLM"]}}, {"location": "[2180:2453](-)", "type": "CDS", "id": "<unknown id>", "qualifiers": {"locus_tag": ["ctg75_5"], "transl_table": ["11"], "translation": ["MTVKQTVEIKNKLGMHARPAMKLFELVQSFYAEVLLRNESGTEAEASSVIALLMLDSAKGGHIEVEVSGLQEKEALTAVIDLFNTGFDED"]}}, {"location": "[2449:3304](-)", "type": "CDS", "id": "<unknown id>", "qualifiers": {"locus_tag": ["ctg75_6"], "transl_table": ["11"], "translation": ["MVLMIVSGRSGSGKSVALRALEDMGFYCVDNLPVVLLPDLARSLSERNMSAAVSIDVRNMPESPEVFETALNSLPDCFSPQLLFLNADRNTLIRRYSDTRRLHPLSSKNLSLESAIDEESDLLEPLRSRADLIIDTSEMSVHELAEMLRTRLLGKRERELTMVFESFGFKHGIPIDADYVFDVRFLPNPHWDPKLRPMTGLDRPVAAFLDRHTEVHNFIYQTRSYLELWLPMLETNNRSYLTVAIGCTGGKHRSVYIAEQLADYFRSRGKNVQSRHRTLEERKS"]}}, {"location": "[3345:3822](-)", "type": "CDS", "id": "<unknown id>", "qualifiers": {"locus_tag": ["ctg75_7"], "transl_table": ["11"], "translation": ["MMNNDLKLGSVLSVACTRNGVHCQSKKRALEIVSELAAKQLSLPHQTIFEAILTRERMGSTGIGNGIAIPHGKLEEDTLRAVGVFICLDQPIAFDAIDNQPVDLLFALLVPADQCKTHLHTLLLVAKRLADKTVLRRLRAAQTDEDLYEIITQDHEKS"]}}, {"location": "[4144:4288](-)", "type": "CDS", "id": "<unknown id>", "qualifiers": {"locus_tag": ["ctg75_8"], "transl_table": ["11"], "translation": ["MQLNITEQHVEITQPLRDFLTEKFAKLEHYFDRINQIYIVLKVAKIT"]}}, {"location": "[4310:5744](-)", "type": "CDS", "id": "<unknown id>", "qualifiers": {"locus_tag": ["ctg75_9"], "transl_table": ["11"], "translation": ["MKQGLQLRLSQQLAMTPQLQQAIRLLQLSTLELQQEIQLALESNPLLEQTDIHEEVDTCEYQETEALDTREALEQKDMPEELPLDATWDEIYSAATPSGTSTDYHDDELLVYQGETTQTLQDYLMWQVELTPFTDTDRAIATSIVDAVDDTGYLTVTLDEILCSIGDDELSMDEVEAVLKRAQRFDPVGVCARDLRDCLMVQLSQFPTDFPLLKEARLIVGEHLDLLANHDFRSLMRVTRLKEEVLKGAMQLIQTLDPRPGQSINTQEPEYVIPDVLVRKASNRWTVELNADSVPRLKINQHYASLGASSRSDSDTQFIRSNLQEAKWLIKSLENRNDTLLKVTRCIVDQQQAFFEQGEEFMRPMVLADIASAVEMHESTISRVTTQKYLHSPRGIFELKYFFSSHIDTEGGGEASSTAIRALVKKLISAENPAKPLSDSKLTTLLYDQGIMVARRTVAKYRESLSIPPSNQRKQLV"]}}, {"location": "[5792:6518](-)", "type": "CDS", "id": "<unknown id>", "qualifiers": {"locus_tag": ["ctg75_10"], "transl_table": ["11"], "translation": ["MATLIAENLAKAYKGRSVVEDVSLEVKSGEIVGLLGPNGAGKTTTFYMVVGIVPRDAGRIVIDDEDISILPLHARARRGIGYLPQEASIFRRLSVYDNLMAILQIRDDLTSEQRDDRANELQAEFHIEHLRDSLGHALSGGERRRVEIARALAANPKFILLDEPFAGVDPISVIDIKKIIEHLRDSGLGVLITDHNVRETLAVCEQAYIVSQGHLIAHGTPEAILADEQVKRVYLGEEFRL"]}}, {"location": "[6523:7072](-)", "type": "CDS", "id": "<unknown id>", "qualifiers": {"locus_tag": ["ctg75_11"], "transl_table": ["11"], "translation": ["MKFKMNNSLKFLTASLLLAASLPALALTGDSEKPVNVDSENQALDMQGNVATFTGKVIVTQGSIKITADKVVVTRPGGDSNKTIVDAYGNPATFYQMQDNGKPVQGHAQKMHYELAKDLVELTGNAYLEQLDSNVKGDKITYLVKEQKMQAFGSTGKRVTTVLVPSQLQDKGTQSNGQKKSN"]}}, {"location": "[7049:7619](-)", "type": "CDS", "id": "<unknown id>", "qualifiers": {"locus_tag": ["ctg75_12"], "transl_table": ["11"], "translation": ["MSKTRRWITLILTLIAIVLIGWNLTENDSDSNATRSDDTEPTYMSDNSHTVVYNPEGSLSYKLVSDKVTHFQTEAVSWFDNPVMTTYDENKIPIWSVRADKAKLTNHRMLYLYGHVEVNSQTKDTQLERIKTDNAQINLTTQDVTSDDQVTLYGRSFNSTGMKMRGNLRKKTAELIEKVKTSYEIQNEQ"]}}, {"location": "[7615:8182](-)", "type": "CDS", "id": "<unknown id>", "qualifiers": {"locus_tag": ["ctg75_13"], "transl_table": ["11"], "translation": ["MSNPVATIETCYGAVSQQVMAQTQQIKLLICDVDGVMSDGVIYQGNNGEELKAFNVRDGYGIRCLLTSGIQVAIITDRKAKLLEDRCATLGITHLYQRQTDKLLAFRELLDRLSLRAEQVAYIGDDLIDWPVMSQVGLSVTVADAHPVLLPRADYVTRIACGRGAVREICDLILSAQAKFEEAKGRSV"]}}, {"location": "[8199:9186](-)", "type": "CDS", "id": "<unknown id>", "qualifiers": {"locus_tag": ["ctg75_14"], "transl_table": ["11"], "translation": ["MAHIMADPDFDFQQAGKEVLRIEREGLEQLDRYINDDFSRACELIYRCRGKVVVMGMGKSGHIGKKMAATFASTGTSAFFVHPAEASHGDLGMMSPSDVVIAVSNSGESSEILALIPVLKRLHVSLLCLTSRPDSAMGRAADIHLCVKVPQEACPLGLAPTTSTTATLVMGDALAVALLKARGFTQEDFALSHPGGALGRKLLLRVDDIMHSGGEMPHVSRDASLRDALLEITRKNMGMTVICNDLMKIEGIFTDGDLRRVFDMGIDIQHASIASVMTLGGVRVRPNTLAVDALNLMQNKNITCVMVADGDQLLGVVHMHDMLRAGVV"]}}, {"location": "[9468:10188](-)", "type": "CDS", "id": "<unknown id>", "qualifiers": {"locus_tag": ["ctg75_15"], "transl_table": ["11"], "translation": ["MLVATALLIIGLVLLVYGADPLMFSAAILCCSLGIPPLIISMMLVGIGTSLPELIVSFSVATHGQMDIAVGTAMGSNITNILLIPGVAALLHPLTIHSRLVRSKLPLMLLVTLLCGVMLFDNELSRNDGLAMITIAAIYLMFIIKIARRAERENSNSLTREQLAELPRDDVGNKYCGLLVAGSGADCAADVNTYGHRQRHGDCRLFRRQRTGDWPDDYFGQHQPAGTGYGDCWRAEGRR"]}}, {"location": "[10416:11229](+)", "type": "CDS", "id": "<unknown id>", "qualifiers": {"locus_tag": ["ctg75_16"], "transl_table": ["11"], "translation": ["MSQTETNLVDVRGVSFSRGNRPIFDNISLTVSKGKVTAIMGPSGIGKTTLLRLISGQIPPDSGEIWFNGENIPTLSRTRLYEARKKMSMLFQSGALFTDLSVFDNVAWPLREHTQLPKALLHSSVMMKLEAVGLRCAANLKPSELSGGMARRAALARAIALEPDLIMFDEPFVGQDPITMGVLVKLIDELNHSLGVTCIVVSHDVPEVLSIADYAYIIADQKVIAQGTAPELRDNEDARVRQFIDGIADSPVPCRFPAEDYLQDLVGSGS"]}}, {"location": "[11236:12019](+)", "type": "CDS", "id": "<unknown id>", "qualifiers": {"locus_tag": ["ctg75_17"], "transl_table": ["11"], "translation": ["MFLRALASLGRQGINTCASFGRAGLMLFHALFAIPRFRKHAHLLVKQLYSVGVLSLLIVIVSGLFIGMVLSLQGYLVLKTYNAETSLGMIVALSLLRELGPVVTAVLFAGRAGSALTAEIGLMKATEQLSSMEMMAVDPLRRIISPRFWAGFISMPLLTLIFVAVGVLGGALVGMGWKGIDLGFFWSAMQSAVDLRTDIINCVIKSAVFAMTVTWTALFNGYDAIPSSEGISRATTRTVVHASLAVLGLDFVLTALMFGN"]}}, {"location": "[12023:12572](+)", "type": "CDS", "id": "<unknown id>", "qualifiers": {"locus_tag": ["ctg75_18"], "transl_table": ["11"], "translation": ["MQTKKSEIWVGAFLLLALCAIIFLCLRVADLKSLGNEPTWKLYATFDNIGGLKTGSPVKVGGVVVGRVTDITLDPKNYSPKVAMNLEDKYNNIPDTSSLAVRTSGLLGEQYLALNIGFDDPEMGTAILKDGSTIQDTKSAMVLEDLIGQFLYKSGNGDSKNSPAAGDEADPTTAAPAAANNP"]}}, {"location": "[12583:13219](+)", "type": "CDS", "id": "<unknown id>", "qualifiers": {"locus_tag": ["ctg75_19"], "transl_table": ["11"], "translation": ["MFKRLLMVAMLVIASVAANAAADQTNPYKLMNEAVQKTFDRLKNEQPKIKQAPNYLRQIVREELLPYMQVKYAGALVLGRYYKDATPAQHEAYFAAFSDYLTQAYSQALAMYNGQTYQIAPEQPLGNANIVAIRVTIIDPNGRPPVRLDFQWRKNSVSGNWQAFDMIAEGVSMIRTKQKEWSGVLRQQGIDGLTARLESAASEPITLDKQQ"]}}, {"location": "[13218:13515](+)", "type": "CDS", "id": "<unknown id>", "qualifiers": {"locus_tag": ["ctg75_20"], "transl_table": ["11"], "translation": ["MDGQLRWQVADDRLTLAGELERETLLPLWQQRAEVMGRVEIIDVAGLQRVDSDGLALLVHLRQIVLERGKAPRFTGITDKLRSLITLYNLQKIIAEGE"]}}, {"location": "[13708:13963](+)", "type": "CDS", "id": "<unknown id>", "qualifiers": {"locus_tag": ["ctg75_21"], "transl_table": ["11"], "translation": ["METSEIQSVLMSALSLQEVHVTGDGSHFQVIAVGELFGKLNRVKKQQTVYAPLMEYIADNRMHAVSIKTYTPEEWARDRKLNGF"]}}, {"location": "[14039:15308](+)", "type": "CDS", "id": "<unknown id>", "qualifiers": {"locus_tag": ["ctg75_22"], "transl_table": ["11"], "translation": ["MDKFRVQGPTRLSGEVTISGAKNAALPILFAALLAEKPVEIQNVPKLKDIDTTMKLLSKLGMKAERNGSVHLDASEVNIYCAPYDLVKTMRASIWALGPLVARFGQGQVSLPGGCAIGARPVDLHITGLEQFGATIKLEEGYVKASVDGRLKGAHIVMDKVSVGATVTIMSAATLATGTTVIENAAREPEIVDTANFLNTLGAKITGAGSDRITIEGVQRLGGGVYRVLPDRIETGTFLVAAAISGGKVVCRAAQPDTLDAVLAKLCEAGADIETGEDWISLDMHGKRPKAVNLRTAPHPGFPTDMQAQFSLLNLVAEGTGVITETIFENRFMHVPELVRMGAHGEIESNRLICHGVEKLSGAQVMATDLRASASLILAGCIAEGTTIVDRIYHIDRGYEHIEDKLTALGANIQRVSGSSEE"]}}, {"location": "[15464:15737](-)", "type": "CDS", "id": "<unknown id>", "qualifiers": {"locus_tag": ["ctg75_23"], "transl_table": ["11"], "translation": ["MAEYNRLLSQRVAAYASEINRLKALVAKLQRMQFGKSSEKLREKTQRQVREAEECINALQEEMVEVPGEQHDPVLPQPLRQSSARKPLPA"]}}, {"location": "[15954:16368](+)", "type": "CDS", "id": "<unknown id>", "qualifiers": {"locus_tag": ["ctg75_24"], "transl_table": ["11"], "translation": ["MRKSRLSQYKQERLLEQFIAGSTARIAAELVGVHRNTAAYYFHRLRVLIAEHVDRHSWFDGEIELDESYFGGRRKGQRGRGAAGKVPVFGLLKRGGKVYTKVIPDAKSRTLLPIIESKIYPDSIVYTDNFASYDVLDV"]}}], "name": "gnlXKBPJEJPE_75", "description": "gnl|X|KBPJEJPE_75", "dbxrefs": [], "annotations": {"molecule_type": "DNA", "references": []}, "letter_annotations": {}, "areas": [], "original_id": "gnl|X|KBPJEJPE_75", "modules": {"antismash.detection.hmm_detection": {"record_id": "gnlXKBPJEJPE_75", "schema_version": 2, "enabled_types": ["T1PKS", "T2PKS", "T3PKS", "transAT-PKS", "hglE-KS", "prodigiosin", "PpyS-KS", "arylpolyene", "resorcinol", "ladderane", "PUFA", "NRPS", "CDPS", "RCDPS", "thioamide-NRP", "NAPAA", "mycosporine-like", "terpene", "lanthipeptide-class-i", "lanthipeptide-class-ii", "lanthipeptide-class-iii", "lanthipeptide-class-iv", "lanthipeptide-class-v", "lipolanthine", "thiopeptide", "thioamitides", "linaridin", "cyanobactin", "glycocin", "LAP", "lassopeptide", "sactipeptide", "bottromycin", "microviridin", "proteusin", "ranthipeptide", "redox-cofactor", "epipeptide", "cyclic-lactone-autoinducer", "spliceotide", "RaS-RiPP", "fungal-RiPP", "blactam", "2dos", "amglyccycl", "aminocoumarin", "NI-siderophore", "ectoine", "NAGGN", "butyrolactone", "indole", "nucleoside", "phosphoglycolipid", "melanin", "oligosaccharide", "furan", "hserlactone", "phenazine", "phosphonate", "guanidinotides", "other", "acyl_amino_acids", "PBDE", "betalactone", "tropodithietic-acid", "pyrrolidine", "crocagin", "NRP-metallophore", "methanobactin", "opine-like-metallophore", "aminopolycarboxylic-acid", "NRPS-like", "PKS-like", "transAT-PKS-like", "RiPP-like", "RRE-containing", "fungal-RiPP-like", "phosphonate-like"], "rule_results": {"schema_version": 4, "tool": "rule-based-clusters", "cds_by_protocluster": [], "outside_protoclusters": [], "multipliers": {"cutoff": 1.0, "neighbourhood": 1.0}}, "strictness": "relaxed"}}}, {"id": "gnlXKBPJEJPE_76", "seq": {"data": "TTCGAGTGGGAATGGGGCAAGAGTGATTACGTTAAGCGCAGAACAACGTCAGCTGGCTAAGTTAATCCATGACTATGCCAATAGCTTTCCTGTATCAGTTATCGGTGACGAACAGCTGTTACAAGGGTGCTACGATTATATGGATGCTTTCAAACAAGTAATGGACAGCTCATCCAAGATCCAGATAGACTACATCTGTCAGCAGTACAGTGGATTTTTCCGTTTTGCCCGGATAATGGAACTGATAGCCCAGGGGATCGCTGACGGTATAGTTAAAGTTCCGAAAGAGCATTGACAGGTTAGGTTCTGCGCCGGAACCGCCGACATTTCCGAAACTCACGATTTTATCAACCGACACTTTTTACTGTCAGAATTAAACTGGCCATCCCGCCCGGGATGGAAGAAACGACAGCAAAATGAGGTCGCCGGCCGCAGCTGAAGCCAAAAAAATGCTGGCATCTCTGTTTTTCATGCGCGAAGCGCATAGAAGGCGGCATACCGTAGCTGATATGAAGCACAGAAAGCAAACCGCCGGGCCTTACTCCCCTGAACGGGGATGATGCACCCACTACCACCGTATCTGACCAGAGCCACGGCAACACGTTTACGCACGCTGCTGTGTGGTCACTGCCCCAGCCCCCTCCCTGCAAAGCCATAACGGGCTTACAGCGATGTTTACCGCTGAGTTAAGGCCGAAGCCCCGGTGAGCGGTCAGAATGGCGCTGTGCGACGTTCTGAGCGTGATTTACGGGGTCTTAACGGCTGTGACCAGCGGGAGCAGACGTTTAGAGACTTAATTGCACATTTCGTGACTGTTTTTGCCCACTTTAGCGGGTGCTAACTTTGAGCGTAGCGATTTCCGAACCGACGCGAGCGTAGCTCGCTGTAAGGGCGGGCATTATAAGCTGTCCACAGGACAGCAGCCGAATAAGTTATTTACTTTAAAAGAAATAAAGATCTTACAGGATTTTTAAAAGATTAGTGGCAGTTTGTAAACACCCCGGATAGCACTGACTGAAGATCGCCTCTTGCAGTTAAATGTGTATAACGATAAATCGACATGGCCGCCTGATAAATCTTGCCAATTTTCGTGATAGTTCGCGCTGAAAATAGGGGTGATAGCCAGAATGTTGGTTAACAGGTGAGTGTTATTTGAGCGGGAACAGGGCAGGGGCGAGAGAAAACCTCCGAAACGAATCGGAGTAAGAAAACAGGGGGAACTAGCTGGGTGATAGCCGGGAAGTATACCGTCGCGATTTGACCATACGCATCCTGACGCGCTCGGCAATCAGCTCTTTGATGCTGGAGAATGTGAGACTCATGTGTTTGCCCTGACGGATCTCGCGGTTAACCTGAGCGCGAACGGATTGTTCTACTTCCTTCCGTGAGCGCTCGGCGTCACGTAAGGCGCGGGTGCGTTCTTCACCCTCGGCCTTACGTTTCAGGCGGTTCTCTTTAAAGCGGGAGTGGAACTTGCTCCAGCCCTAGCTAATCAGATCTCCGATATCGAGACGAGAGTGGCCGCGCCGTTCGCGCTGCTTGTTCTTCCACTCGGCACAGCCATTGCGGGCAGCAGCCACCGCTTCAGGGGATACGTCCAGCGCCTCAAAAAAAGCTCCGGTAAACGTGATGTCAGTCGGCATGTAACAGCCGATCTCCGGATCAAACGTTTTTTCGGAGTAAGTGACCAGACCGAAATCCTCAGCCAGCGAGCGCAGCGCACGGGTACACGAGTAATAGAGAGTCCACTTTTCTTTGTTTCCGTCGCAAGACCGCACTCCATCGCAATTGTCGTTAACGATGCATTAACACGGTTTATAAGCGGATCGTAGTGGTAGCAGATACCCTGTAGCAACGCCTCGATAGCCCGTAGTCGTAGAACTGGCGGCATACGGAAGCGCTTACCCTGCGAACGGGCAAATGCTACATGGAGAGTAAAGTCGTAACGTCTGGTGAAACCCTCAGCCTTAGCCATGAGCTTCTTGTTAAACGGTAGTGTCGCTTTCTCCTCATTGCTGCCTTTTTTCTTCGGCGCAACGAACTTCGGGAAAGGATTTTTGACTTGTCGGTACGCTGTAAGCGCTAGTGTTTTCGCACTATTCACACCCGCCCGCACTTATGCCGGTGCAAAGGGGTTGTATGTGATTATACATTTGCTATAATCCTTCACAGGCACGCTGCCTGCTTTTGGCCCCCTGATTATCTTCGTCCTGGCAAGTTCGAGAGATATTCGGGGGGTTTTTGCATTCAGGGGTTCGGCATTTGCCTGTTCCCCCATCCCTGGACGCTATTACCGGGAACGT", "alphabet": "DNA"}, "features": [{"location": "[1:295](+)", "type": "CDS", "id": "<unknown id>", "qualifiers": {"locus_tag": ["ctg76_1"], "transl_table": ["11"], "translation": ["SSGNGARVITLSAEQRQLAKLIHDYANSFPVSVIGDEQLLQGCYDYMDAFKQVMDSSSKIQIDYICQQYSGFFRFARIMELIAQGIADGIVKVPKEH"]}}, {"location": "[1484:1778](-)", "type": "CDS", "id": "<unknown id>", "qualifiers": {"locus_tag": ["ctg76_2"], "transl_table": ["11"], "translation": ["VRSCDGNKEKWTLYYSCTRALRSLAEDFGLVTYSEKTFDPEIGCYMPTDITFTGAFFEALDVSPEAVAAARNGCAEWKNKQRERRGHSRLDIGDLIS"]}}], "name": "gnlXKBPJEJPE_76", "description": "gnl|X|KBPJEJPE_76", "dbxrefs": [], "annotations": {"molecule_type": "DNA", "references": []}, "letter_annotations": {}, "areas": [], "original_id": "gnl|X|KBPJEJPE_76", "modules": {"antismash.detection.hmm_detection": {"record_id": "gnlXKBPJEJPE_76", "schema_version": 2, "enabled_types": ["T1PKS", "T2PKS", "T3PKS", "transAT-PKS", "hglE-KS", "prodigiosin", "PpyS-KS", "arylpolyene", "resorcinol", "ladderane", "PUFA", "NRPS", "CDPS", "RCDPS", "thioamide-NRP", "NAPAA", "mycosporine-like", "terpene", "lanthipeptide-class-i", "lanthipeptide-class-ii", "lanthipeptide-class-iii", "lanthipeptide-class-iv", "lanthipeptide-class-v", "lipolanthine", "thiopeptide", "thioamitides", "linaridin", "cyanobactin", "glycocin", "LAP", "lassopeptide", "sactipeptide", "bottromycin", "microviridin", "proteusin", "ranthipeptide", "redox-cofactor", "epipeptide", "cyclic-lactone-autoinducer", "spliceotide", "RaS-RiPP", "fungal-RiPP", "blactam", "2dos", "amglyccycl", "aminocoumarin", "NI-siderophore", "ectoine", "NAGGN", "butyrolactone", "indole", "nucleoside", "phosphoglycolipid", "melanin", "oligosaccharide", "furan", "hserlactone", "phenazine", "phosphonate", "guanidinotides", "other", "acyl_amino_acids", "PBDE", "betalactone", "tropodithietic-acid", "pyrrolidine", "crocagin", "NRP-metallophore", "methanobactin", "opine-like-metallophore", "aminopolycarboxylic-acid", "NRPS-like", "PKS-like", "transAT-PKS-like", "RiPP-like", "RRE-containing", "fungal-RiPP-like", "phosphonate-like"], "rule_results": {"schema_version": 4, "tool": "rule-based-clusters", "cds_by_protocluster": [], "outside_protoclusters": [], "multipliers": {"cutoff": 1.0, "neighbourhood": 1.0}}, "strictness": "relaxed"}}}, {"id": "gnlXKBPJEJPE_77", "seq": {"data": "CAAAAGTCTGGCACAACGCAGCGACCGGATACCTCGCTCTTAGCCTGTCGACTACCGTGAACCGTTGAGTGCGTCCGACATTAAGAGCGCCGTAGCCTTTTTTAGGATTTCGTTCTCCATTTCAAGGCGTTGTATTTTCTTCCTCGCCTCACGCAGCTCGAGCTGTTCTGGCGTCAGAGGAAGCCCGGCGGGCGTTTTCCCCTGGCGCTCAAGTCGCAGCTTATTCACCCAACGGGTGATAGCCGAATGGCTTACGTTAACTGCCTCTGCGGCCTTAACGTAGGTATAGCCGTGGTCGACAACTAACTTCGCCGCTTCGAGCTTAAATTCTGGCGTGAAATGTTTAGCCATTGGGTCACCTGTGGTGTTGGGAAGGTGAGAATATCACCTTTCGATCAGGTGGCCAGTATCAGTGTGCCACTACAAAATCGCTCACGCTTAGTCGGGCTGAGTCCATGCCGGTAAACTTCATCGGAATCACAGCGGGGACAATGGACAGTTACGGTAGCCATAACAACACCTCAAATAATGCCAGAATATCACAAAATCCAACTATTCAGAGGCTTTACCAAGAAAGCCTAGATTTTTATAGCATAGTTGCTTTCTTAACCGAATGCCATTGGGATGCAACCACCGTCAGCCTGCGTGCCGTTAGCGGCCACTCCACCGTGCCACAGGTGTTTATCGGCGGGTGCCACTCGGCGACAACGATGATTCAGAGCAGTTCTTCGCGGCGTAAAACAAAAACGGGATGGGCATGCCCATCCCCTGCAAAAATTACCCAAGGGTCGGACTTGCCGACCCACAAACCTGCTACGCTAGGCGCTGCTTCGCTGCGGTAATCGCTTTCGATACCTGATGCGGCGAGACGCCGCCTTGGGCATTACGCTTGTCGAGACAGGATTGCAGCAACAGGATCGGGTAAACATCCTCGCCAATCACGCTGCTGAATTTCTGCAAATCAGATAACTTCAGTGCTTCCAGCGCCACGCCCCGCTTGATTGCTTCCACCACGGTTTCACCGACAATATGGTGCGCTTCACGGAACGGTACGCCTTTGGCAACCAGATAATCCGCCAGTTCGGTGGAGTTAGCATAGCCTTGCTCGGCCGCTTCTTGGCAGCGTGGGCGTTTTACCTGAATGCCATCCAGCACCAGTGCCGCCATATGCAGACAGTCAGACCAAGTATCGAGCGCATCGAATAGCCCTTCTTTATCTTCCTGCATATCTTTGTTGTACGCCAGCGGCAGCCCTTTCAGCGTCATGCTTATCGCGGTCAGGGCACCCTGCACGCGGCCCATTTTGCTGCGGATCAGCTCCAGCGCGTCCGGGTTTTTTTTCTGCGGCATCAGGGAAGAGCCGGAAGTCACTTTATCAGACAGCTCAACAAAACCCGCCTCACCGGTACTGAAGAAGATCAGATCTTCGGCGAAGCGCGACAGGTGCACCATACCGATTGACGCATCGGACAGCAGCTCCAGCACGTGATCGCGGTCGGAAACGGTATCGAGGCTGTTACGGGTGGCCGAGGCAAAACCTAACCAGCTGGCCAGCTGCTCGCGGTCGATTTCATACGCGGTTCCTGCCAGTGCGCCGCAGCCCAGCGGGCTGACGTCAAGGCGCTTTAACGTGTCCTGCAGGCGGCTTTCGTCGCGCGCCAGCATCTCAACATAGGCCAAGCACCAGTGTGCAAACGTCACCGGCTGGGCACGTTGCAGGTGAGTATAACCCGGCATCACCGCGTCCTGATTGGCTTCTGCGGTGGCGATCAGCGCCTGCTGGAACTGACGCGTGGCTATCAGCAGCAGCTCGCTGACCTGCGTCTTACACCACAGTTTAAGGTCGGTCGCGACCTGATCGTTACGGCTACGACCAGTGTGGAGTTTTTTGCCCAGCGAACCGACTTTGTCGATCAGCTTACCTTCCACCCAGCTGTGAATATCTTCGGCGTTACTTTCAAGAATCTGCTGTGGATTCGCGCGCACTTCTTCCAAAAGAACATTCAGCGCGCCTTCCAGCTGCTGCTGTTCTTCTGCTGTTAAGATATTCACGGTCACCAGCGCTTTGGACCAAGCAACGGAGCCGGTAATGTCCTGCTCTGCCAGACGATAGTCGAAGCGCAGTGAGTCATTGAATAACTTGAAACGTTGATCTGCAGCTTGCGTAAACCGTCCACCCCAAAGTGCCATGATGCATACTCCATTCAAATAATATAATAAGGGCGGCACATGTGCCGCCCCTACGAATGCCTGTAGGGGCGAGTTGCCTCGCCCGAAAATATTACTTCTTCTCGTTCAGCACGCGGATGCGTGAAGAGAGCGAGAACAGACGAATAAAGCCGCCAGCGTGACGGTAATCGTACACTTCGTCTTCGCCGAAAGTGGCAAACTCTTCAGAATAGAGGCTGTTAGCCGATTTCTTCTGAATCGCGGTCACTTGGCCCTTGTACAGCTGCAGCACCACTTCGCCGTTCACGTCTTCCGCCAGTGCAGCGGCAGAAGCTTGGATGGATTTACGCAGCGGTGCGAACCAGCGACCGTCGTAAACCACATAGGACATTTCCAAGCCCAACTGCTCACGCCATTTGAAGCTGTCGCGGTCCAGAACCAGCTGCTCAATCGCACGCAGTGCGTAAACCATGATGGTGCCGCCAGGGGTTTCGTAGCAGCCGCGAGATTTTATGCCCACCAGACGGTTTTCGACGATGTCGATACGGCCCACACCATGACGCGCACCAATGGCATTCAGTTTGTCCAAGCAGCCGAACGGACTAAGCGCTTCACCATTAACGGCAACCACGCGCCCTTTTTCAACGGAGACAGTGACCTGCTCAGGCTGATCCGGTGCTTCCAGTGGATCGATGGTCCATACCCAGCAATCTTTGTTCGGGGCATTCCACGGGCTTTCCAGCACGCCGCCTTCGGTAGAAACGTGCCACGCGTTTTCGTCACGGCTGTAGATTTTCTCCAGCGACGCGGTGGTCGAGATATTACGCTCTTTCAAGTAGTCTAGCAGGGCTTCACGGGAACGAAAGTTCCACTCACGCCATGGCACAACCACTTTTAGCTGTGGAACCAGCGCAGTGTAGGTGGTTTCAAAACGCACCTGGTCGTTACCTTTACCGGTGGCGCCGTGGCACAGGGCATCGGCACCGACTTTCAGCGCCAGCTCAACCTGCGCTTTAGCAATGATTGGGCGCGCCATTGACGTCCCCAGCAGGTAGGTGCCTTCGTACAGCGCACCGGTCTGTAGCACCGGATAAACGTACTCGCTGATGAACTCTTCACGCAGGTCCACTACGTGGCATTCTGAAGCACCAGACTGCAGCGCTTTTTGCTCAATGCCTTCCAGATCGCCACGCTCCTGACCGATATCCGCCACGAACGCCACCACTTCACAACCGCCGTAGTTCTCTTTCAGCCATGGAATGATGGCCGAAGTATCCAGACCGCCGGAGTAAGCCAGTACGATTTTTTTGATGCTTTTGTCTTGCATTGTCTTTTCCTTGAAAACGTTTCTGTTTAAGCGAGGATACGAGTGCCGATGGACACGCCGTTAAATAGGGTCGGCAGCTGTTCGGCATGGTGCCAGCTGGCGATATCCACCGGGCGACCTAGGGTGCGGGCAGCTTCCAGTGCGGCATTCACTTTCACGATCATACCGTCTGTAATCACCCCGTCGGCGATCAGCTGCCCGGCTTTTTCCGCCGTCACCTCTTCGATGCGCTGCTTGTTAGCATCGAGAATACCGCTAACGTCAGAGAGCAGGACCAGATCAGCACGCAGCGTAGCGGCCAGTGCCGTCGCCGCCTGGTCAGCGTTGACGTTCATCAGCAGACCATCAGCGGTGATGCTAATTGAGCTGACCACGGGCAGATAGCCTGCGCCCAGCAGCGTATTAATTAGGCGTGGGGAACCCGGCGTTGCCAGCCCCACGTGACCGAGTTCATCATCAAACTGTGCCACATCAACACTGCCGCCGTCGCCGAGACACAGGCCAACGGCATCAATGCTATGTTTTTTCGACCAGGCCAGCAGGGTTTTGTTCGCTGTACCCGCCAGCGCCCCGGTGATAATGTCGATCTGATCGACGGGAGTGACGCGCAAACCGTTTTTCTTCTTCACCGGCAGCGACAGCTTGCTCATCAGTTCATCGACCAAACGGCCGCCACCGTGAACGATCAGCAGCGGTCGCTGATGCGTGGTACGGTAGCTTACCAATGCAGTAAACAGACGTTCAAGCGCCTCTTCGCTGTCCAGCAGCACACCGCCTAACTTAATAATTAACGGATTGGTCATCAACTCAACTCGCTCTCTGTGATAGATAAAATTTTCAGTTTCCATCTGGTCGCTGATATTGTATTTTTATTCACTATTAGTGAATTAATATTTATATTATCCTACCCTAAGGACTGTCAACAGTGAAGATAAAATTACCCCCTTTTATTGAGATTTACCGCCAACTGATTGTAACACCATCAATCAGCGCCACCGACAGCGCGCTCGACCAGAGTAATGAAACTTTAATTAGTTTGCTGGCCGGCTGGTTCCGCGATCTGGGATTTAGCGTGGAAGTGCAGCCGGTGCCCGGCACGCGCAATAAATCCAACATGCTGGCGAAGAGCGGCGAAGGCGCAGGTGGCCTGCTGCTGGCTGGTCACACCGACACCGTGCCGTTCGACGATGGACGCTGGACGCGCGACCCGTTCACTCTGACCGAGCACGACAACAATCTTTACGGCCTCGGCACCGCCGATATGAAAGGGTTCTTCGCTTTTATTTTAGACACCCTGCATGATATTGACGTGTCAGTGCTGAAAAAGCCGCTGTATATTCTCGCCACCGCCGATGAAGAAACCACCATGGCCGGGGCGAAGTTCTTCTCTGAATCCACCACGCTACGCCCGGACTGCGCGATAATCGGTGAGCCGACCTCGCTGAAACCGGTGCGGGCGCATAAAGGCCATCTGTCTAACGTGATCCGCATTCAGGGCCAGTCCGGCCACTCCAGCGATCCGGGGCGCGGCGTCAATGCCATTGAGCTGATGCATGAGTCGATCACCCAGCTGATGGAGCTGCGTAACACGCTGAAGACACGCTTCCACCACGACAACTTCGCCATTCCTTATCCGACCATGAACTTCGGCCACATCAGCGGCGGTGACGCGGCCAACCGTATCTGCGCCTGCTGCGAGCTGCATATGGATATCCGCCCGCTGCCGGGGCTGACGCTGAGCGATCTTGATGAACTGCTGAATGACGCGTTGGCCCCGGTCAGTGCGCGCTGGCCGGGTCACCTGACCGTCGGTGAACTGCATCCGCCAATCCCGGGCTACGAGTGCCCGCGTGAGCACCAGCTGGTGCAGGTCGTGGAGAAACTGCTGGGGACCGAAACCGAAGTGGTGAACTACTGCACCGAAGCGCCGTTTATTCAGGAAATCTGCCCGACGCTGGTTTTAGGCCCGGGATCAATTAATCAGGCACACCAGCCGGATGAATTTATCGATACCGCATTTATTAAACCTACCCGCGAACTGATCGCCCAGGTGGTGCATCATTTCTGCTATCACTAAGTAAAAAAACGGGGCAATTGACTGTGAAAACAGCCGTTTGCCCCTAATTTCAATTATTCGGGATGATAAGAATAACTTATCTCACTCCGATGTCATTAAATTTCATAAATTCCCGCAAGTTAGCACCACAATGGGGCAGATTTAAGTCAATTGACGAATGGTTCTTAACGTGGCTAGATAAAAGGCTGCGTTATGCCCACAAGGGTGAAATAAAGTGACAAATACAAGAAGGGTGTCAGGGGTCATATGAACGAACAATATTCCGCAATGCGAAGTAATGTCAGTATGCTCGGCAAACTGCTCGGGGATACAATTAAGGATGCTCTGGGAGAGAACATTCTCGATCGGGTTGAAACAATCCGTAAGCTCTCCAAGTCATCACGTGCGGGAAATGATGCCCACCGTCAGGAACTACTGACCACGCTGCAAAATTTATCCAACGATGAACTGCTTCCGGTCGCCCGCGCGTTCAGCCAGTTCCTCAATCTGACCAACGTGGCCGAGCAGTACCACACCATTTCGCCAAAAGGCGAAGGCCCGAATCAGACAAAGCTGCTGGCGAAGACCTTTGAACGCCTGAAGCAGCAGTCGGACCTGACCGAAGCCGCCGTTCGTAAAGCCATTGAATCCCTATCGCTGGAACTTGTTCTTACCGCGCACCCGACTGAAATCACCCGCCGTACCCTGATCCACAAACTGGTGGAAGTGAACAGCTGCCTCAAGCAGTTAGATCACAACGAACTGTCTGACTATGACCGTGGGCAGATTATGCGCCGCCTGCGTCAGCTGGTTGCCCAGGCTTGGCATACCGACGAAATTCGTAAATACCGCCCTTCCCCGGTTGATGAAGCCAAATGGGGCTTTGCGGTGGTTGAAAATAGCCTGTGGGAAGGGGTGCCTAACTTCCTGCGCGAACTGAACGAGCAGGTTGAAGAGTCGTTTGGCTATCAGCTGCCGGTCGATTTTGTCCCGGTGCAGTTCACCTCATGGATGGGCGGTGACCGTGACGGCAACCCGAACGTCACCGCCGACATTACCCGCCATGTGCTGCAGCTAAGCCACTGGAAAGCTGCCGATTTGTTCCTGCGTGATATCGCCGTGCTGGTCTCCGAGCTGTCGATGTCCGAATGTACGCCAGAAGTGCGTGAACTGTGCGGCAACCCTGAAGCGCTGGAGCCGTACCGCGAGATCATGAAAAACCTGCGCGGCCAGCTGATGAGTACCCAAATCTACTTGGAGCGCCGTCTGAAGGGCGAGCGCCTGCCGCGCCCGGCCAACCTGCTGATCTCCAACGACCAGCTGTGGGCCCCCCTCTACACCTGCTATCAGTCACTGCAGGCGTGTGGCATGGGCATTATCGCCAACGGCCAGCTGCTCGACACCCTGCGCCGCGTGAAGTGCTTCGGCGTACCGCTGGTGCGTATCGATATCCGTCAGGAGAGCACCCGCCACACCGAAGCGATTGCCGAAATTACCCGCTACCTCGGCCTCGGTGATTATGAAAGCTGGCCAGAGGCCGACAAACAGGCCTTCCTGATCCGCGAACTGAGCTCTAAACGTCCGCTGCTGCCGCGCCAGTGGGAGCCAAGCGCCGACACCAAAGAGGTGCTGGATACCTGCCGCGTGGCGGCAGAAGTGCCAAAAGGCTCGATCGCGGCCTACGTAATCTCTATGGCGAAAACGCCGTCAGACGTGCTGACGGTTCATCTGCTGTTGAAAGAGTCCGGAATAAATTACGTGATGCCGGTAGCACCGCTGTTTGAAACCCTCTATGACCTGAACAACGCCAACGACGTGATGAGCCAGCTGCTGAATATCGACTGGTATCGCGGCCTGATTCAGGGCAAACAGATGGTGATGATTGGCTATTCCGACTCGGCGAAAGATGCCGGGGTGATGGCAGCCAGCTGGGCGCAGTATCAGGCTCAGGATGCGCTGATCAAAACCTGCGAGAAGGCCGGTACCACTCTGACGCTGTTCCACGGGCGCGGCGGTTCTATCGGCCGTGGCGGCGCACCGGCACATGCCGCGCTGCTATCACAGCCTCCGGGCAGCCTGAAGGGCGGCCTGCGCGTCACCGAACAGGGCGAGATGATCCGCTTTAAATACGGCCTGCCGGAAGTGACCATCAGCAGCCTGTCGCTCTACACCGGGGCGATTCTCGAGGCCAACTTGCTGCCGCCGCCGGAGCCAAAAGCGGAGTGGCGCGAGATCATGGACCAGCTGTCCGACGTCTCCTGCAATATGTACCGCGGCTACGTGCGCGAGCATGCGGATTTCGTGCCGTACTTCCGCTCGGCAACGCCGGAGCTGGAGCTGGCGAAGCTGCCGCTGGGTTCACGCCCGGCCAAGCGCCGTCCGACTGGCGGCGTCGAGTCGCTGCGCGCCATTCCGTGGATCTTCGCGTGGACGCAGAACCGCCTGATGCTGCCGGCCTGGCTGGGTGCCGGTGCTGGCCTGCAGAAAACGATGGAAGATGGCCACCAGGGCACGCTGGAAACCATGTGCCGTGACTGGCCGTTCTTCTCTACCCGCTTGGGCATGCTGGAAATGGTGTTCTCGAAGGCTGACCTGTGGTTGGCGGAATACTACGATCAGCGTCTGGTAGACAAATCGCTGTGGTCGCTGGGTAAACAGCTGCGCGATCAGCTGGATTCAGATATCAAAGCCGTGCTGACCATCGCCAACGACTCGCATCTGATGGCCGACCAGCCGTGGATTGCTGAGTCGATTGCGCTGCGTAACGTCTATACCGATCCGCTGAACGTGCTGCAAGCTGAGCTGCTGCACCGTTCACGCCAGCAGGAAGCAGAAGGCGGCAAGCCGGATGCCCGCGTTGAGCAGGCGCTGATGGTAACCATCGCCGGAGTAGCGGCGGGGATGCGCAATACCGGTTAAATCGGTGACACGGACCGATCGGAAAAAATGATCGGCCCATACAAAACCGTAGAGGCGGACCCTCTTTTTCGCTCCGTCCTGAAACGCAAAAAAGGCCGCTTATGCGGCCTTTTTTTCGTCTGGTCCATCAATGTCATGCACTCACCGCCGCTCTAGGGCGCACGCCCAGCGTGTGGCAGATGGCGTAGCTCAGCTCGGCGCGGTTCAGGGTATAGAAGTGGAAGTCCTTCACGCCTTCGCGGCTGAGGATCTTCACCATATCCATCGCCACGTTGGCACCGACCATTTTGCGGGTTTCCGGGTCGTTATCCAGCCCTTCAAACATGCTGGTCATCCAGCCCGGCACGCGCACGTTGGTCATGGCGGCGAAATGCTGCAGCTGCTTGAAGTTCGATACCGGCAGGATGCCCGGCACGATCTCGACATCAATGCCGGTCAACACGCAGCGGTCGCGAAAGCGCAGATAGCTCTCCACATCGAAGAAGAACTGGGTGATGGCACGGTTGGCACCCGCATCGATTTTACGCTTGAGGTTAATCAGATCCGCCTGGGCGCTTTTCGCTTCCGGATGCACCTCCGGGTAAGCCGCCACGGAAATATCGAAATCACCCACCTCTTTCAGCAGCGCAACCAAATCCGCCCCATACATTTTCAGCTTGCCAGCGCCCGGCGGCAGGTCACCGCGCAGCGCGACGATATGACGAATGCCATTATTCCAGTAATCCTGAGCAATATTCCGCAGCTCATCGCGGCTGGCATCAATGCAGGTCAGGTGCGGAGCAGCTTCCAGACCGGTGCGATTCTTGATGCCTTTAATGATGCTATGCGTACGGTCGCGCTCGCCGGAGTTAGCACCATAGGTCACCGAAACGAATTTCGGCTTCAGGCTGCTGAAGCGATCGATTGAGTTCCACAGGGTATCTTCCATTTCACTGGTGCGCGGCGGAAAGAACTCGAATGAAACATTAATCTGCCTGTTAATCTCGGTCAGACTCTGATTCAGTGCTTCGCGCTGATTTGCATGGAAAAAACTCATACCCAGTTACCTCATCGATCGCTTTGGCTTATTTCTTCGCCGTTACACGTCTATCCGTTTAGACGTCCAGACATTCAAAATGACGGAATTTGCCTATTCAGTCAACAGAAAAATGATGGTGTGCCATGACAGACCAGCAAGGGTTATGAGGGAAATTCATGCAAACGTTGTGCAGGGGCTAGGCATGCCTAGCCCAAATCAGGGGGGGGGGAGGATTACAGCAGCTGTGCCAAACGATTCAGGTCAGACTGAATTGCCCCAGCAGTGACATCGCACCCGGTGCCCAGGCCGCGGATCACCAGCGGCTCTCAATGGCGAAGACGTTATCGCACGGCAGCAGCGCCGCTGAGCGACTCCTGATCCCAACCGCTTCATCCTCGAAGAACGTAGCGCCCTTACAGGGCG", "alphabet": "DNA"}, "features": [{"location": "[51:351](-)", "type": "CDS", "id": "<unknown id>", "qualifiers": {"locus_tag": ["ctg77_1"], "transl_table": ["11"], "translation": ["MAKHFTPEFKLEAAKLVVDHGYTYVKAAEAVNVSHSAITRWVNKLRLERQGKTPAGLPLTPEQLELREARKKIQRLEMENEILKKATALLMSDALNGSR"]}}, {"location": "[813:2190](-)", "type": "CDS", "id": "<unknown id>", "qualifiers": {"locus_tag": ["ctg77_2"], "transl_table": ["11"], "translation": ["MALWGGRFTQAADQRFKLFNDSLRFDYRLAEQDITGSVAWSKALVTVNILTAEEQQQLEGALNVLLEEVRANPQQILESNAEDIHSWVEGKLIDKVGSLGKKLHTGRSRNDQVATDLKLWCKTQVSELLLIATRQFQQALIATAEANQDAVMPGYTHLQRAQPVTFAHWCLAYVEMLARDESRLQDTLKRLDVSPLGCGALAGTAYEIDREQLASWLGFASATRNSLDTVSDRDHVLELLSDASIGMVHLSRFAEDLIFFSTGEAGFVELSDKVTSGSSLMPQKKNPDALELIRSKMGRVQGALTAISMTLKGLPLAYNKDMQEDKEGLFDALDTWSDCLHMAALVLDGIQVKRPRCQEAAEQGYANSTELADYLVAKGVPFREAHHIVGETVVEAIKRGVALEALKLSDLQKFSSVIGEDVYPILLLQSCLDKRNAQGGVSPHQVSKAITAAKQRLA"]}}, {"location": "[2281:3496](-)", "type": "CDS", "id": "<unknown id>", "qualifiers": {"locus_tag": ["ctg77_3"], "transl_table": ["11"], "translation": ["MQDKSIKKIVLAYSGGLDTSAIIPWLKENYGGCEVVAFVADIGQERGDLEGIEQKALQSGASECHVVDLREEFISEYVYPVLQTGALYEGTYLLGTSMARPIIAKAQVELALKVGADALCHGATGKGNDQVRFETTYTALVPQLKVVVPWREWNFRSREALLDYLKERNISTTASLEKIYSRDENAWHVSTEGGVLESPWNAPNKDCWVWTIDPLEAPDQPEQVTVSVEKGRVVAVNGEALSPFGCLDKLNAIGARHGVGRIDIVENRLVGIKSRGCYETPGGTIMVYALRAIEQLVLDRDSFKWREQLGLEMSYVVYDGRWFAPLRKSIQASAAALAEDVNGEVVLQLYKGQVTAIQKKSANSLYSEEFATFGEDEVYDYRHAGGFIRLFSLSSRIRVLNEKK"]}}, {"location": "[3522:4299](-)", "type": "CDS", "id": "<unknown id>", "qualifiers": {"locus_tag": ["ctg77_4"], "transl_table": ["11"], "translation": ["MTNPLIIKLGGVLLDSEEALERLFTALVSYRTTHQRPLLIVHGGGRLVDELMSKLSLPVKKKNGLRVTPVDQIDIITGALAGTANKTLLAWSKKHSIDAVGLCLGDGGSVDVAQFDDELGHVGLATPGSPRLINTLLGAGYLPVVSSISITADGLLMNVNADQAATALAATLRADLVLLSDVSGILDANKQRIEEVTAEKAGQLIADGVITDGMIVKVNAALEAARTLGRPVDIASWHHAEQLPTLFNGVSIGTRILA"]}}, {"location": "[4421:5573](+)", "type": "CDS", "id": "<unknown id>", "qualifiers": {"locus_tag": ["ctg77_5"], "transl_table": ["11"], "translation": ["VKIKLPPFIEIYRQLIVTPSISATDSALDQSNETLISLLAGWFRDLGFSVEVQPVPGTRNKSNMLAKSGEGAGGLLLAGHTDTVPFDDGRWTRDPFTLTEHDNNLYGLGTADMKGFFAFILDTLHDIDVSVLKKPLYILATADEETTMAGAKFFSESTTLRPDCAIIGEPTSLKPVRAHKGHLSNVIRIQGQSGHSSDPGRGVNAIELMHESITQLMELRNTLKTRFHHDNFAIPYPTMNFGHISGGDAANRICACCELHMDIRPLPGLTLSDLDELLNDALAPVSARWPGHLTVGELHPPIPGYECPREHQLVQVVEKLLGTETEVVNYCTEAPFIQEICPTLVLGPGSINQAHQPDEFIDTAFIKPTRELIAQVVHHFCYH"]}}, {"location": "[5819:8471](+)", "type": "CDS", "id": "<unknown id>", "qualifiers": {"locus_tag": ["ctg77_6"], "transl_table": ["11"], "translation": ["MNEQYSAMRSNVSMLGKLLGDTIKDALGENILDRVETIRKLSKSSRAGNDAHRQELLTTLQNLSNDELLPVARAFSQFLNLTNVAEQYHTISPKGEGPNQTKLLAKTFERLKQQSDLTEAAVRKAIESLSLELVLTAHPTEITRRTLIHKLVEVNSCLKQLDHNELSDYDRGQIMRRLRQLVAQAWHTDEIRKYRPSPVDEAKWGFAVVENSLWEGVPNFLRELNEQVEESFGYQLPVDFVPVQFTSWMGGDRDGNPNVTADITRHVLQLSHWKAADLFLRDIAVLVSELSMSECTPEVRELCGNPEALEPYREIMKNLRGQLMSTQIYLERRLKGERLPRPANLLISNDQLWAPLYTCYQSLQACGMGIIANGQLLDTLRRVKCFGVPLVRIDIRQESTRHTEAIAEITRYLGLGDYESWPEADKQAFLIRELSSKRPLLPRQWEPSADTKEVLDTCRVAAEVPKGSIAAYVISMAKTPSDVLTVHLLLKESGINYVMPVAPLFETLYDLNNANDVMSQLLNIDWYRGLIQGKQMVMIGYSDSAKDAGVMAASWAQYQAQDALIKTCEKAGTTLTLFHGRGGSIGRGGAPAHAALLSQPPGSLKGGLRVTEQGEMIRFKYGLPEVTISSLSLYTGAILEANLLPPPEPKAEWREIMDQLSDVSCNMYRGYVREHADFVPYFRSATPELELAKLPLGSRPAKRRPTGGVESLRAIPWIFAWTQNRLMLPAWLGAGAGLQKTMEDGHQGTLETMCRDWPFFSTRLGMLEMVFSKADLWLAEYYDQRLVDKSLWSLGKQLRDQLDSDIKAVLTIANDSHLMADQPWIAESIALRNVYTDPLNVLQAELLHRSRQQEAEGGKPDARVEQALMVTIAGVAAGMRNTG"]}}, {"location": "[8604:9507](-)", "type": "CDS", "id": "<unknown id>", "qualifiers": {"locus_tag": ["ctg77_7"], "transl_table": ["11"], "translation": ["MSFFHANQREALNQSLTEINRQINVSFEFFPPRTSEMEDTLWNSIDRFSSLKPKFVSVTYGANSGERDRTHSIIKGIKNRTGLEAAPHLTCIDASRDELRNIAQDYWNNGIRHIVALRGDLPPGAGKLKMYGADLVALLKEVGDFDISVAAYPEVHPEAKSAQADLINLKRKIDAGANRAITQFFFDVESYLRFRDRCVLTGIDVEIVPGILPVSNFKQLQHFAAMTNVRVPGWMTSMFEGLDNDPETRKMVGANVAMDMVKILSREGVKDFHFYTLNRAELSYAICHTLGVRPRAAVSA"]}}], "name": "gnlXKBPJEJPE_77", "description": "gnl|X|KBPJEJPE_77", "dbxrefs": [], "annotations": {"molecule_type": "DNA", "references": []}, "letter_annotations": {}, "areas": [], "original_id": "gnl|X|KBPJEJPE_77", "modules": {"antismash.detection.hmm_detection": {"record_id": "gnlXKBPJEJPE_77", "schema_version": 2, "enabled_types": ["T1PKS", "T2PKS", "T3PKS", "transAT-PKS", "hglE-KS", "prodigiosin", "PpyS-KS", "arylpolyene", "resorcinol", "ladderane", "PUFA", "NRPS", "CDPS", "RCDPS", "thioamide-NRP", "NAPAA", "mycosporine-like", "terpene", "lanthipeptide-class-i", "lanthipeptide-class-ii", "lanthipeptide-class-iii", "lanthipeptide-class-iv", "lanthipeptide-class-v", "lipolanthine", "thiopeptide", "thioamitides", "linaridin", "cyanobactin", "glycocin", "LAP", "lassopeptide", "sactipeptide", "bottromycin", "microviridin", "proteusin", "ranthipeptide", "redox-cofactor", "epipeptide", "cyclic-lactone-autoinducer", "spliceotide", "RaS-RiPP", "fungal-RiPP", "blactam", "2dos", "amglyccycl", "aminocoumarin", "NI-siderophore", "ectoine", "NAGGN", "butyrolactone", "indole", "nucleoside", "phosphoglycolipid", "melanin", "oligosaccharide", "furan", "hserlactone", "phenazine", "phosphonate", "guanidinotides", "other", "acyl_amino_acids", "PBDE", "betalactone", "tropodithietic-acid", "pyrrolidine", "crocagin", "NRP-metallophore", "methanobactin", "opine-like-metallophore", "aminopolycarboxylic-acid", "NRPS-like", "PKS-like", "transAT-PKS-like", "RiPP-like", "RRE-containing", "fungal-RiPP-like", "phosphonate-like"], "rule_results": {"schema_version": 4, "tool": "rule-based-clusters", "cds_by_protocluster": [], "outside_protoclusters": [], "multipliers": {"cutoff": 1.0, "neighbourhood": 1.0}}, "strictness": "relaxed"}}}, {"id": "gnlXKBPJEJPE_78", "seq": {"data": "ATTATACTTTGGTCTATGACAAAATAAACTGATATTCGACGAGGAAGACACTGCGTTTTCCTGATGCATGTTCACTTGGTATTCGTCGCCAAATATCGACGACAGATATTTGATCTTGATGCCATCGAAAAGCTACGCAGCTACTTTGCCAGCGTATGCGCTGATTTTGATGTTGAACTGGTTGAAATGGACGGCGAATGCGACTATGTGCATTTGCTGATCAATTATCCGCTAAAACTGGCAATATCAAAAATATGTCACATCAGGTAGAGCTGAATATCGGGAGCGATCTGCAGCGAATCCGCATTAACAGCACGCTGGTTGGCGAGGTGATTGGTTTGATTTTGTATCTGCCGTCGCTGGTGCTGTAAGAAAAAAGGGCTGACCGAAAAAGAGGGTCAACCTCTACACGAGTTCCGTGAACGCCGCACCATCATTACGGGCTGACCATCAGCCCCTACAGATCTTGTGGGAATCGACCGCTTTTCTGGTCGACCCATAACCGCAACAATTATCTGGGCTTCAACAACATATACACGCTGATAGCGAAGAACGCCGCGCTTGGCAGCAGTGCGCCGAAGATTGGCGGGATGTTATACACCAAGCTCAGCGGGCCGAAAATCTGGTCCAGCACGTAGAATAGGAAGCCGAAGCTTATCCCGGTTACCACGCGCATCCCCATCGACACGCTTCGCAGCGATCCAAAGATAAACGACAGCGCCATCAGCATCATCACCGCCACCGACAGCGGCTGGAAGATTTTACTCCACATATTCAGCTGGTAGCGCCCGGACATCTGACCGCTCTGCTTCAGATATTTTGAGTAGTTATACAGGCCGGTAATAGACAGCGCCGCCGGGTCCAAGGCCACCACGCCCAGCTTGTCCGGTGTCAGCGTGGTTTTCCACTCGCCGGTCAGCGTCTGGCTGCCTCTCACCTGCTGCGGGTCAGTCAGGTCTGATTCATCGACCTGCGCCAGCGCCCACGCTCTTTTATTCGCATCGTACTTCGCCGATGCCGCGTAGCGCACCGATTGCAGGCGGCGCTCTTTGTTAAAGCTGTAGATGCTGATGCCCGCCAGCTGGTTGTCGTCGCGAATACGTTCGATAAAGATAAAGTTATTCCCGTCCTTCGCCCACAGCCCGCTCTGCGTGGAGAGCAGCGAACCGCCCACTAGCTGCTGCGCACGGTAGTTACGCGCCATCTGCTCGCCCTGTGGGGCGACAAACTCACCAATCGCCATGGTCAGCAGCACCAGCGGGATCGCGGTTTTCATCACCGAGGCGGCAATCTGCATGCGGGTAAAGCCGGATGCCTGCATCACCACCAGCTCGCTGCGCTGTGCCAGCGTTCCGAGGCCCAGCAGTGCCCCCAGCAGCGCCGCCATTGGGAAGAAGATCTCAATATCTTTCGGCACACTGAGGATTGTGTACAGCCCGGCACCGAGCGCGGTGTAGTCACCCTGCCCGGTTTTACGCAGCTGATCGACAAACTTAATGATGCCGGAGAGCGACACCAGTATGCACAGCGTCGCCATGATGGTGTTGAAAATCGTTTTACCGATATATCTGTCAAGAACGCCAAACATCAGACCGATCCTCCGCGAGTAAAGCGTGCGCGCAGGCGGCGCATCGGTACGGTATCCCAAGCGTTCAGCAGTATCGCCAGCCCAAGATAAGCTAGGTTAACCACCCACATCCAGATCGCCGGGTCAAGGCACCCTTTGCCGCCGCTGGCGCGTAACGAGCTCTGCAACAGGAAAAAAATCAGGTACAGCAGCATGGCAGGCAGCATCGACAGCACGCGGCCCTGGCGTGGGTTGACCACGCTGAGCGGCACTACCATCAGCGCCATCACCAGCACCGAGAACACCAGCGTCAGACGCCAGTGCTGCTCGCTGCGGAAATCGGGTTTATCGGACCGCCACAGGGCTTTCATATCCATCTGTTCGGAATCATTTGGATCCAGAATCGCTTCCTTGTGGCCGACAATCGCCTGATAATTTTTGAAATCGGTAATGCGGAAGTCGTGCAACAGCGCGATGCCCTCGAAACGCGTGCCGCTATCCAGCGTCACCACCTGCGAACCATCGGCACGCTGCGACATATGTCCATGATCGGCCACCACCACGGACGGGCGGGCATTGCCCTTCGGGCGCATCTGCGCCAAGAACACGTTGTCAAAGGTGTTGCCTTTAGTGTTCTCGATAAACAGTACCGACTGGCCATCGCCCGACTGCTGAAACTGCCCGGCCGCGAGTGCAGCCGCACCCGGGTTGACTTTTGCATTCTGTATAACTTCGCTTTGATAGCGCGAGGACCACGGCCCAAGGAACCCGACGTTAACCGCTGCCAGCAGCGCGGTAAACAGCATCAGGATCATCGCCGCCTTCACCAGCACGCTCTTGCCTAAACCACAGGCGTGCATCACCGTGATTTCGCTCTCGGTGTATAACCGGCCAAGCATCATCAAAATGGCTAAAAACAGGCTTAACGGCAGGATTAGTTGCGCCATTTCCGGCACGCCAAGGCCCAATAATGTGAGTACTAAATTTGTTGGAATCTCGCCATCCACCGCGGCTCCCAAAATCCTGAATAACTTCTGGCAAAAGAAGATCAGCAGCAGGATGAACAGGATAGCCAACTGGCTTTTGAGCGTTTCCCGAACCAGATATCTAATGATGATCACGCTGAGTACGCCTGTGAAAACTTGTTTTTTTGCAGAAAAATCGCTAGTTTCATCGCTTACACGCCATTTTTTCTATCAATGACCCAAGTCATAGCTAAAATAGTATGACAACTATCACGTTCTGGTGATGCAAAAAAACTTATTATCACCAGAACTCAATCTGACAGCGACATATTGCACTAGAGCTATACGGTACGAAAGCGGTCCATTCTAGCCGGAGCAAGCGTCGTTGTCTTTAAGTTCAGGAGAGTGCATGGAGTTCAGTGTAAAAAGCGGTAGCCCGGAAAAACAGCGCAGTGCCTGTATTGTAGTAGGCGTGTTTGAACCGCGCCGCTTGTCACCGATTGCTGAACAGCTCGATAAGATCAGCGATGGCTACATCAGTGCCCTGCTGCGCCGTGGTGAACTGGAAGGGAAAATCGGTCAGACGCTTCTGCTGCATCATGTGCCGAACATTCTCTCTGAGCGCATCCTTTTGATCGGCTGCGGCAAAGAACGTGAGCTGGACGAGCGCCACTACAAGCAGGTTATTCAGAAAACAATTAACACCCTGAATGATACCGGTTCGATGGAAGCCGTCTGTTTTCTGACCGAGCTGCACGTGAAAGGTCGCAATCCTTACTGGAAAGTGCGTCAGGCGGTGGAAACCTCCAAAGAGACGCTGTATAGCTTCGACCAGCTGAAAAGCAACAAGGTCGAGCCGCGCCGTCCGCTGCGTAAAATGGTGTTCAACGTGCCAACGCGCCGTGAGCTGACCAGCGGCGAGCGTGCTATCCAGCACGGCCTAGCCGTTGCGGCGGGCGTGAAGGCAGCGAAAGATCTCGGCAATATGCCGCCAAACATCTGTAATGCCGCGTACTTGGCCTCGCAGGCGAGCCAGCTGGCGGACGCGTGGAGCAATATCACCACCCGCGTCATCGGCGAACAGCAAATGAAAGAGCTGGGCATGAACGCCTATCTCGCCGTCGGTGCCGAATCGCAGAACGAATCGCTGATGTCGGTGATTGAGTACAAAGGCAACCTAGATGCGGATGCGCGCCCGATTGTGCTGGTCGGTAAAGGCGTCACCTTCGACACCGGCGGGATCTCGCTGAAGCCGGGCGAAGCGATGGACGAGATGAAGTATGACATGTGCGGTGCGGCGTCGGTGTACGGCGTAATGCGCATGGTGGTCGAGCTGGGCCTGCCGCTTAACGTGGTCGGCGTGCTGGCGGGCTGTGAAAACATGCCTGGCAGCCGCGCGTATCGCCCGGGTGACGTGCTGACAACCATGTCCGGCCAGACGGTTGAAGTTTTGAACACCGATGCCGAAGGTCGCTTGGTGCTGTGCGATGCCCTGACCTACGTCGAGCGTTTCAATCCGGACGTGGTGATCGACGTAGCGACCCTGACAGGCGCCTGCGTGATCGCGCTCGGCCACCATATCAGCGGCCTGCTGTCGAACCATAACCCGCTGGCGCACGAGTTGATTGGCGCATCCGAGCAGGCGGGTGACCGCGCATGGCGTCTGCCGATGGACGATGAGTATCAGGAGCAGTTGGACTCCAACTTTGCCGATATGGCGAACATTGGTGGCCGTCCCGGCGGTGCGATTACCGCGGCCTGCTTCTTGGCGCGCTTCACCCGTAAGTACAACTGGGCACACCTCGACGTAGCCGGTACGGCTTGGCGCTCCGGCAAGGCCAAAGGGGCAACAGGTCGTCCGGTCGCCCTGCTGTCGCAGTTCCTGCTCAACCGTGCGGGTCTGAACGGCGACGATTAATCGTTAAGCCTTTGTAGGGGCTAGGCATGCCTAGCCCCTGCGGAAATAACCGAACCCAATTGGCATCATTATGAAAAAAGCAACTTTCTATCTACTGGAAACCGACACCCCGGTTGACGGGCTGAGTGCGCAGGAAGCGCTGGTCTGTGACCTAGCCGAGGCGCGCTGGCGGGAAGGGAAACGCGTGCTGGTTGCCTGCCAAGATGAAGCCCAAGCTACCCGCCTAGATGAAGCCCTGTGGCAGCGTCCAGCCAGCGCCTTTGTGCCGCATAACCTAGCGGGTGAAGGGCCGAAATATGGCGCACCGGTCGAACTGACCTGGCTGCAGCGGCGCGGAAACTCGCCTCGTGACCTGCTGATCAGCCTGCTGCTGCAGTTTGCAGATTTTGCCACAACTTTCTATGAAGTGATAGACTTCGTTCCCTATGAAGCATCCTTGAAACAGCTGGCGCGCGACCGCTACAAAGCGTATCGCAGCGTTGGATTCCACTTGAATACGGCAACCCCCCCCCTTGCCTAAGACATAGCAGAAATGGAAAAGACATATAACCCGCAAGATATCGAGCAGCCGCTCTACGAGCACTGGGAACAACAGGGCTACTCCAAACCGAATGGCGATACCAGCCAAGAAAGCTTCTGCATCATGATCCCGCCGCCGAACGTCACCGGTAGCTTGCATATGGGTCACGCCTTCCAGCAGACCATCATGGACACCATGATCCGCTACCAGCGCATGCAGGGTAAAAACACCCTGTGGCAAGCAGGTACCGATCACGCGGGCATCGCCACGCAAATGGTGGTTGAGCGTAAGATCGCCGTCCAAGAGGGCAAAACCCGTAAAGATTACGGTCGTGATGCGTTCATCGAAAAAATCTGGCAGTGGAAGGCCGAGTCTGGCGGCACCATCACCCGTCAGATGCGCCGTCTAGGCAACTCCGTGGACTGGGAGCACGAGCGCTTCACCATGGATGAAGGCCTGTCGAACGCGGTGAAAGAAGTGTTCGTGCGCCTGCACAAAGAGAACCTAATCTACCGTGGCAAGCGCTTGGTAAACTGGGATCCGAAACTGCGCACCGCAATCTCTGACCTCGAAGTGGAAAACCGCGAGTCGAAAGGCTCGATGTGGCACATCCGCTACCCGCTGGCTGACGGCGTGACAACCGCTGAAGGTAAAGATTACCTAGTGGTTGCCACCACCCGTCCGGAAACCATACTCGGTGATACCGGCGTGGCAGTCAACTCGGAAGATCAGCGCTACAAAGATCTGATCGGCAAATTCCTCGTGCTGCCACTGGTCGGCCGCCGCATTCCGATTGTGGGCGATGAGCATGCCGATATGGAGAAAGGCACTGGCTGCATGAAGATCACCCCGGCACACGACTTCAACGACTACGAAGTGGGCCGTCGTCACAAGTTGCCGATGATCAACATCCTGACCTTCGACGGTGATATCCGCGAAAACGCCCAAGTTTACGACACCAACGGCAAAGAGTCTGACGCTGGAAACCTGACCATTCCGGCAGCGTTCCAAAAACTGGAACGCTTTGCGGCGCGTAAAGCGATTGTCGCGGCGATTGATGCACTCGGCCTGCTAGATGAGATCAAACCGCACGACCTGACCGTACCTTACGGCGACCGTGGCGGCGTGGTGATCGAGCCGATGCTGACCGACCAGTGGTACGTGCGCACTGCTCCACTGGCGAAAGTGGCGGTAGAAGCGGTGGAACAGGGTGATATCCAGTTCGTGCCGAAGCAGTATGAGAACATGTATTTCTCTTGGATGCGTGACATTCAGGACTGGTGCATCTCACGCCAGCTGTGGTGGGGCCACCGTATTCCGGCTTGGTACGATGCCGAAGGCAACGTCTATGTGGCGCGCAGCGAAGAAGAAGCGCGTGCGGAAAACAACATCGCGGCTGACGTGGTGCTTACCCAAGACGAAGACGTGCTCGACACTTGGTTCTCCTCCGGCCTGTGGACCTTCTCCACCCTCGGCTGGCCGGAGAACACCGAAGCGCTGCGCACCTTCCACCCGACCAGCGTGCTGGTCAGCGGCTTCGACATCATCTTCTTCTGGATTGCGCGCATGATCATGCTGACCATGCACTTCATCAAGGACGAAGATGGTAAGCCGCAGGTGCCGTCTAAAACCGTGTACATGACCGGCCTTATCCGCGACGATGAAGGGCAAAAAATGTCCAAATCGAAGGGTAACGTTATCGATCCGCTGGATATGGTTGACGGGATTTCGCTGGAAGACCTGCTGGAAAAACGAATCGGTAACATGATGCAGCCGCAGCTGGCGGAGAAGATCCGCAAGCGCACCGAGAAGCAGTTCCCGAACGGCATTGAGCCGCACGGCACCGATGCCCTGCGCTTTACGTTGGCGGCGCTGGCCTCAACCGGCCGCGACATCAACTGGGATATGAAGCGCTTGGAAGGTTACCGCAACTTCTGTAACAAGCTGTGGAACGCCAGCCGCTTTGTGCTGATTAACACCCAAGAGCACGACTGCGGCTTCAACGGTGGCAAGCTGGAACTTTCGCTGGCAGATCGCTGGATCCTCGCGGAATTCAACGAAACCGTGAAGGCCTACCGCGGCGCACTGGACAGCTACCGCTTCGATATCGCCGCCAACATCCTGTATGAGTTCACTTGGAACCAGTTCTGCGACTGGTATCTGGAGCTGGCTAAGCCAGTGATGAACGGCGGAACTGAAGCCCAGTTGCGCGGCACGCGTAATACGCTGGTGACGGTTCTGGAAGCGCTGCTGCGCCTAGCGCACCCCATCATTCCATTTATTACCGAAACCATCTGGCAACAGGTAAAAGTGCTGAAGGACATCAACGACGACACCATCATGCTGCAGTCGATGCCGGAGTTCAGCGCAAGCCGAGTTGATGCCGTTGCGATGGCCGATACCGAATGGCTGAAGCAGGCTATCGTCGCGGTGCGTAATATTCGCAACGAGATGAAGATCTCCCCGGCTAAGCCGCTGGACATGCTGCTGCGCAGTGCCAGTGCTGACGTGGTGCGTCGCGTTAACGACAACCACAATTTTCTAAAAACCTTGGCGCGCCTCACCACGCTGGAGCTGCTGCCAGCGGGTAAAAAAGGCCCGGTTGCCGTGACCAAGCTGGTTGACGGTGCTGAGCTGCTGATCCCGATGGCGGACTTGGTGGATAAAGCAGCCGAGTTGGAGCGTCTGGCGAAGGAAGTGGCGAAAGTGGAAGTGGAGATGGGAAAAATCACCACTAAGCTGGGCAGCGAAGGATTTGTGGCGCGTGCACCGGAAGCGGTGGTGGCGAAAGAGCGTGAGCGCCTAGCCGATTTCAAACAGGCCAAGAGCAAGCTGATTGAGCAGCAGGCGGTTATCGCCGCGTTGTAATATCAGCAATATCAGCGGGAGGAGCATGCCCCTGAGGGATCCCCAGA", "alphabet": "DNA"}, "features": [{"location": "[197:371](+)", "type": "CDS", "id": "<unknown id>", "qualifiers": {"locus_tag": ["ctg78_1"], "transl_table": ["11"], "translation": ["MRLCAFADQLSAKTGNIKNMSHQVELNIGSDLQRIRINSTLVGEVIGLILYLPSLVL"]}}, {"location": "[511:1588](-)", "type": "CDS", "id": "<unknown id>", "qualifiers": {"locus_tag": ["ctg78_2"], "transl_table": ["11"], "translation": ["MFGVLDRYIGKTIFNTIMATLCILVSLSGIIKFVDQLRKTGQGDYTALGAGLYTILSVPKDIEIFFPMAALLGALLGLGTLAQRSELVVMQASGFTRMQIAASVMKTAIPLVLLTMAIGEFVAPQGEQMARNYRAQQLVGGSLLSTQSGLWAKDGNNFIFIERIRDDNQLAGISIYSFNKERRLQSVRYAASAKYDANKRAWALAQVDESDLTDPQQVRGSQTLTGEWKTTLTPDKLGVVALDPAALSITGLYNYSKYLKQSGQMSGRYQLNMWSKIFQPLSVAVMMLMALSFIFGSLRSVSMGMRVVTGISFGFLFYVLDQIFGPLSLVYNIPPIFGALLPSAAFFAISVYMLLKPR"]}}, {"location": "[1587:2688](-)", "type": "CDS", "id": "<unknown id>", "qualifiers": {"locus_tag": ["ctg78_3"], "transl_table": ["11"], "translation": ["VIIIRYLVRETLKSQLAILFILLLIFFCQKLFRILGAAVDGEIPTNLVLTLLGLGVPEMAQLILPLSLFLAILMMLGRLYTESEITVMHACGLGKSVLVKAAMILMLFTALLAAVNVGFLGPWSSRYQSEVIQNAKVNPGAAALAAGQFQQSGDGQSVLFIENTKGNTFDNVFLAQMRPKGNARPSVVVADHGHMSQRADGSQVVTLDSGTRFEGIALLHDFRITDFKNYQAIVGHKEAILDPNDSEQMDMKALWRSDKPDFRSEQHWRLTLVFSVLVMALMVVPLSVVNPRQGRVLSMLPAMLLYLIFFLLQSSLRASGGKGCLDPAIWMWVVNLAYLGLAILLNAWDTVPMRRLRARFTRGGSV"]}}, {"location": "[2941:4450](+)", "type": "CDS", "id": "<unknown id>", "qualifiers": {"locus_tag": ["ctg78_4"], "transl_table": ["11"], "translation": ["MEFSVKSGSPEKQRSACIVVGVFEPRRLSPIAEQLDKISDGYISALLRRGELEGKIGQTLLLHHVPNILSERILLIGCGKERELDERHYKQVIQKTINTLNDTGSMEAVCFLTELHVKGRNPYWKVRQAVETSKETLYSFDQLKSNKVEPRRPLRKMVFNVPTRRELTSGERAIQHGLAVAAGVKAAKDLGNMPPNICNAAYLASQASQLADAWSNITTRVIGEQQMKELGMNAYLAVGAESQNESLMSVIEYKGNLDADARPIVLVGKGVTFDTGGISLKPGEAMDEMKYDMCGAASVYGVMRMVVELGLPLNVVGVLAGCENMPGSRAYRPGDVLTTMSGQTVEVLNTDAEGRLVLCDALTYVERFNPDVVIDVATLTGACVIALGHHISGLLSNHNPLAHELIGASEQAGDRAWRLPMDDEYQEQLDSNFADMANIGGRPGGAITAACFLARFTRKYNWAHLDVAGTAWRSGKAKGATGRPVALLSQFLLNRAGLNGDD"]}}, {"location": "[4520:4970](+)", "type": "CDS", "id": "<unknown id>", "qualifiers": {"locus_tag": ["ctg78_5"], "transl_table": ["11"], "translation": ["MKKATFYLLETDTPVDGLSAQEALVCDLAEARWREGKRVLVACQDEAQATRLDEALWQRPASAFVPHNLAGEGPKYGAPVELTWLQRRGNSPRDLLISLLLQFADFATTFYEVIDFVPYEASLKQLARDRYKAYRSVGFHLNTATPPLA"]}}, {"location": "[4982:7838](+)", "type": "CDS", "id": "<unknown id>", "qualifiers": {"locus_tag": ["ctg78_6"], "transl_table": ["11"], "translation": ["MEKTYNPQDIEQPLYEHWEQQGYSKPNGDTSQESFCIMIPPPNVTGSLHMGHAFQQTIMDTMIRYQRMQGKNTLWQAGTDHAGIATQMVVERKIAVQEGKTRKDYGRDAFIEKIWQWKAESGGTITRQMRRLGNSVDWEHERFTMDEGLSNAVKEVFVRLHKENLIYRGKRLVNWDPKLRTAISDLEVENRESKGSMWHIRYPLADGVTTAEGKDYLVVATTRPETILGDTGVAVNSEDQRYKDLIGKFLVLPLVGRRIPIVGDEHADMEKGTGCMKITPAHDFNDYEVGRRHKLPMINILTFDGDIRENAQVYDTNGKESDAGNLTIPAAFQKLERFAARKAIVAAIDALGLLDEIKPHDLTVPYGDRGGVVIEPMLTDQWYVRTAPLAKVAVEAVEQGDIQFVPKQYENMYFSWMRDIQDWCISRQLWWGHRIPAWYDAEGNVYVARSEEEARAENNIAADVVLTQDEDVLDTWFSSGLWTFSTLGWPENTEALRTFHPTSVLVSGFDIIFFWIARMIMLTMHFIKDEDGKPQVPSKTVYMTGLIRDDEGQKMSKSKGNVIDPLDMVDGISLEDLLEKRIGNMMQPQLAEKIRKRTEKQFPNGIEPHGTDALRFTLAALASTGRDINWDMKRLEGYRNFCNKLWNASRFVLINTQEHDCGFNGGKLELSLADRWILAEFNETVKAYRGALDSYRFDIAANILYEFTWNQFCDWYLELAKPVMNGGTEAQLRGTRNTLVTVLEALLRLAHPIIPFITETIWQQVKVLKDINDDTIMLQSMPEFSASRVDAVAMADTEWLKQAIVAVRNIRNEMKISPAKPLDMLLRSASADVVRRVNDNHNFLKTLARLTTLELLPAGKKGPVAVTKLVDGAELLIPMADLVDKAAELERLAKEVAKVEVEMGKITTKLGSEGFVARAPEAVVAKERERLADFKQAKSKLIEQQAVIAAL"]}}], "name": "gnlXKBPJEJPE_78", "description": "gnl|X|KBPJEJPE_78", "dbxrefs": [], "annotations": {"molecule_type": "DNA", "references": []}, "letter_annotations": {}, "areas": [], "original_id": "gnl|X|KBPJEJPE_78", "modules": {"antismash.detection.hmm_detection": {"record_id": "gnlXKBPJEJPE_78", "schema_version": 2, "enabled_types": ["T1PKS", "T2PKS", "T3PKS", "transAT-PKS", "hglE-KS", "prodigiosin", "PpyS-KS", "arylpolyene", "resorcinol", "ladderane", "PUFA", "NRPS", "CDPS", "RCDPS", "thioamide-NRP", "NAPAA", "mycosporine-like", "terpene", "lanthipeptide-class-i", "lanthipeptide-class-ii", "lanthipeptide-class-iii", "lanthipeptide-class-iv", "lanthipeptide-class-v", "lipolanthine", "thiopeptide", "thioamitides", "linaridin", "cyanobactin", "glycocin", "LAP", "lassopeptide", "sactipeptide", "bottromycin", "microviridin", "proteusin", "ranthipeptide", "redox-cofactor", "epipeptide", "cyclic-lactone-autoinducer", "spliceotide", "RaS-RiPP", "fungal-RiPP", "blactam", "2dos", "amglyccycl", "aminocoumarin", "NI-siderophore", "ectoine", "NAGGN", "butyrolactone", "indole", "nucleoside", "phosphoglycolipid", "melanin", "oligosaccharide", "furan", "hserlactone", "phenazine", "phosphonate", "guanidinotides", "other", "acyl_amino_acids", "PBDE", "betalactone", "tropodithietic-acid", "pyrrolidine", "crocagin", "NRP-metallophore", "methanobactin", "opine-like-metallophore", "aminopolycarboxylic-acid", "NRPS-like", "PKS-like", "transAT-PKS-like", "RiPP-like", "RRE-containing", "fungal-RiPP-like", "phosphonate-like"], "rule_results": {"schema_version": 4, "tool": "rule-based-clusters", "cds_by_protocluster": [], "outside_protoclusters": [], "multipliers": {"cutoff": 1.0, "neighbourhood": 1.0}}, "strictness": "relaxed"}}}, {"id": "gnlXKBPJEJPE_79", "seq": {"data": "CGTCTGGCACCGCCTCTTCTTCAAAAAGAAGACCGTGGAAACCATCTGGCACAGCGCCGTTATCCGCCTGCTGCGCGGCAGCTACGGGCACAGTACGGCCGGTACTGGAAGGTACACTTCGCGAAGAAGACCCGGGTGGGGTGGCACAGCATGAAGTACCTTGGCCGGTACCTGAAGCGCCCGCTTGTGTCGGCTTCCCGCCTGCAGCACTACTGTAGCGGCACGGTAATTCATCACTATCTCGATCACCGCACGGGGAAACTGAAACTAGGAAGAGATGATCGGGCGCTGCATTTTAAGATGGTGCGTTACTCGGGATTTCTGGCAAACCGCAAAAGGGGAACGCTGATCCCCCTAGTGTATGAAGCCCTGCAGATGCAGACGCGGGAAAAACCGGAGAAGCCGGGATTCGCGGTGCTGATGAAGGGGTTTCTGGGTACAGATCCATTCGATATGCCTTCTCTGCAAAGGTCGGCTGCGCTTTGCAGGCGCTCAGTCTGGCATGCATGCAACGGAATTTCTGTCAGAAAGGCTGTGTGTAATGGATAAAAAAACGATGGCTGCGTATGCACTGAATTGGAACAGTGCGTCTAAAAAATGGCTTTCTAGTTGAAATTGCATCAGAGACGACATGTTCACACACAGACTCACGTATAACAGCGTTATCACAGGGATGGTTGGCGATGCAATCCATGGTCAGGCGCATCTCAAAAGATGCGCCTCAATTTCCTAACCATCAAGCCAGACCGTTAGAGAACCGTGTTGTCTGAGTGCTTTGTTGTATGCGGGCCAATTGGTGATTTTTAAACTTTTGCTTTGTCATGGGGCCTAATGTTGAAATGAATTTAGCGATCAGGGTCGCTAGTCACCTAAAAGTTCGACTTATTCAACATTTAATATAGCCCTTCAGCCCAAAAATATTATTATAACAATAAATACCATACTATTCAATAGTCCTTGACTATTAAATTAAGCAAATTTATCGCAATTAATCGCTTGAATAGATCAATATTATTGATCTGGTTCAGGTATTAACCTATAATGCTCTATGGTCAGTGCTGGTCAGTCAGCGTTGGTCGTTGGTTTAAGTTAAAGACATTAATTTAAGCAATACCTTTTTAATATAAGGGTTAATAATGATTAAAGGAATTATCGCACTAGCACCAGCCGCTCTGATTGTAGCCATGACGGGAAATGCACAAGCGGCCTTTCAGGCTGACGTTACGCTGCAAGGTACCATCGTTGATACCACCTGTGAAGTGACAGCTAACCATGGGGCCGCTACTTTGAATGTAGGGTCTTACGATAAAACTCAGTTTACTGCCGCGAAAAAAAAGGTGGGTAACGAGCCTCTGTCTGTGACTTTGACTAATTGTAGCGCTGAAGCAAAGGGGGCATTGCAGGTAACCGGAGTGGTTGGAGCAGAAAACAATGTATTTCTCAGCGATGTTGGGCAGACTGTAGGTTTTATGTTGACAAAGGAAGATAACACGACAGTGGTCGTTAACGGCACTAGCATTCCTGTTACTGCAGGTAAAGATGGCACACTGACTTATACTTTCAACGCTGGCATGGCCGTGTTAAATCAAGGAGCTGTTCAGCCGGGTAGTTATCACGCACCAATCAAAATATCCTATGTAAATAACTGATATTATGAAGTTACATCAAAATCTGAGTATGATTTTATGCTTAAGCACTGTGTGGATTCAGCCAACGCTAGCCAGTATTAGCATTGGTTCGTCACGCATCATCTTTCCCAGTGTGGAAAATAGCCAAAGTGTTGAGATTAATAATCGTTCTTCAAATCAACCCTATCTTATTAAAGTCGATATTTCAGACAGTCTTTTGTCTAAATCCTCAGATGGCACGTTTATAGCTACACCTGCGCTATTTCGTATTGAACCCGGGGTTAGCAATAAGGTGCGTATCTTAAAAAAGGCAAATGCATTACCCCAAGATCATGAATCAGTATTTTATTTTAATGTACTAGCTATTCCCGCGAGTAAGTTGGGGAAGGTCGCTGATAGAAATAATCTCGGGGGTTCGCTTCAAGTGGCGACAGGCAATACCATCAAACTATTTTACAGACCAAATGATTTATCAATGATGCAGAAAGAGGCAATGGGGAAGTTGCAATTTTCCAAGCAAGGAAACAACGTTCGAGTTTCAAATCCAACGCCCTACTTCATTTCGCTGAACCAATTAGTGATTGGCGGAAAAAATATTAAGTTAGATGTAATTAAAAGCACTAGTATGGTGGCCCCTTTCTCCGACAATGTCTATTCCGACATTGTTGGTACAGGTATTGCGATATGGAAAGCAATCAATGATTATGGTGGAGAGGAGACGTTCCATGCAACTGTTGACTAAATATATCGCTCCCGCTGTGCGTTTTTTTTCATCTGGCATATTGGCAAATACATAGATGTGATGAAAAATTTCAATATATTTGGGGGGAACCTCACAACCCGTCGCTTTGTTCTGAGCCTGTGCCTGTTGGCAGTAGTGCCTAGTGCGCAAGCGGTCGATGTGGTGTTCTCCGCAACTTTTCAGGCTCCGACCTGTCAAGTATCTGCACCGCCTACTCTTGATTTTGGCTCGGTACAATCAGCCAGTGTTAAACATGGTGATACCCTGAAGAATTCACTAAATCTGGATATTACGCTATCGCAGTGTGCTGGTTTTATCGGAACAGTAAAAAAACCGGGTGTCACCGTGACAGGGATTGGCAATGCTGATGCGGGTGACTTCCTGTTTCGCCAGCCCACTTCCCAAGCCGTAGGTTACGGTGTGCTCATTACCACCGCAACCGGCGCTGTTGTTGCCAACAATACCTTTGTAACCAGCGAAAGCTTCGGCGCTGGTAGCACCACTATTCCACTGAAAGCATCGCTGTCTTGCGGCAATAAGTGCGCTAATGCTATTAGCGGCATGTTGACGGCCGCCGTTACCTTTAATTTCTCCTGGCAGTAAAGGAAGGCTCGTTTGCATATAATCCGTTTGATTTTACTGTACGTTTTACTGATATTTAGCCTGTGGAGTAATCCTATGTCGTTGGTGATGGCGGGCGAGGGAGGAATTAGCCTCAACCGTACACGCATAATTTATCATTCAACGGACAACGCGCAGACGCTGACCATACAAAACCAAGGTTCCCGTCCTTATTTGGTTCAATCTGCCGTTGTTATGTCGGGAGAAGGCCATGAAATAGCCCCATTTATAACCATGCCCCCACTGTTTCGTTTAGAAAAAAACAGGCAAAACGCCTTGCGAATATTGCGCAAGGGAGGTGCAGTAATGTCCCCTGATCGTGAGTCGGTATTTTATTTTATCGCGATCGCGATACCGGGCACGGCACAACCCAAAGAGGCTGATACTGACTTGATGACAGCGCACGTTTCCGTGGGGATCCAAAACACGGTCAAACTATTTTACCGCCCAGCTGGGTTGACAATGGCTGCAGAGGAGGCTGAAGGGCGCTTAACGTTTGATTATCTGGCAGGCAAGGTCCTAGTCACTAACCCTACCCCTTATTACCTGACCCTATCCAGTCTAATATTTGACGGAATGGAGGTCAAGGGTCGTGAGACCGTACCGATGATTTCACCGTTTTCGCAGGCTCGTTATACGGCGGTCGGTCCGGTTCATAAGGCACAGTGGACGGTGATTAATGACTATGGAGGTAATAGCCGCCTGTACAGTTCAACGGTATCAAACAAGGGGGGGGGAGCATAATGTTTTCGCAAAAAATGCTTTTACTCATGGTAGCTGTGTTGCCGTGCCATGCAAATGTAGCTTCGCCATCCGGGATAACGTTGAATCAATTCCGCATTATTTATCCAGCCTCGGCGGAAAAAGGCATTACTTGGTCACTGACCAACAACACAAATCGTACCTATTTGATGCAGTCGTGGATTCGGCCGATGGATTTTTCCACTGGGTTACCACTGGCTGAGGGCGATACCAGGAAGGCGAAAGCGGCGATCCCGCTATTGGTGACACCGCCGCTTGAACGAGTCGAGGCAGGCCAGTCGTTGACCCTGCGTATACGCCTCACCGAACGCACACTACCGCAGGATCATGAATCGGTGTTTTATCTGTCGGTAAAGGGGATCCCATCAGTATCAGAAAAAAACACCCAAGTTGGCGGGCAGGTGGTGGTCGCAGTGGTGCACAACATTAAGTTGTTCTATCGCCCTAAAGGATTACCGGAGAGCGGTGTCGTCACCGCGTCAAGTCAGCTTCGTTTTAGTCAGCGCAGCGACTTATTGGTAGTTGACAACCCCACGCCTTTTTACATCAGTTTTAGCCGGGTAACGGTAGGTGGGAAACCTTTGCCAGCAGACGCATTACGCAAACTGGTTCCTCCTAAGGGGCAGCAGAGCTACCCCCTGCCTCGTGGTACCTCTGATTTAGTGGAATGGCAGATCGTAGATGAAGACAGCCAAGCAAGTCCCTTACAGCACCAAGAGCTGTAAGGCTGTAAGGCTGGATAACTTGATAGATAGTGTTGAATAAAAAGCAGAGACTCATGTTGAGTAGATCATTGACCTCCCAATACAGGCTGAGTACCAATATGAGTATTGCCAGAGTGCGCGCTTTCCTGCGTAAAACCCTGTCTTTTTTTATAGTTATGGGATGTCGAAGCGTATGGGCATCCGATTATTTTGATCCGGAACTGTTGTCACTCGGAGCTAACCATTCTGATGTAGATCTGTCTGCCTTTGCCAGTGCGGGGGGGGCTGCCGAAGGCAAGTACGTTGTCACCCTGTTTATCAACCAGCGCGAGACGGTATCACGGGAGTTGGTGTTCAGTAAAAATGCGCAGGGGAATATTGTGGCACAGCTGACACCTGCGTTATTAGCCGAACTAGGGGTGAACGTTGATCACTTGCCTGCGCTGCAGACATTACAGAAAGATAAACCGGTAGGTGATCTGGCCGCACTAATCCCCCAGTCGACGGTCTCGTTTGATTTATCGCGGTTACGGCTGGATATCAGTATCCCACAGGTGGCAATGCAGCCTGGTAAAGATAGTCGGTTTGAGCCTGAAAAGTGGGATGAGGGTATTGCGGCACTGTTGCTTAACTACAGCTTCAGTGCCGGTCGTAACGAACAGATAATCAATAACGACAAGCGCACTAATAATAACCTCTTTGCTAACGCCCAACTCGGCGCTAATGCCGGTGCATGGCGTTTACGCAGCACCATTACGCATAGCCATTATGATTCTGGCGGTGGTAATCGCCTAGTACGTAACCACCGTGACGACACGTGTTTTTCCTCTACGTATTTGTCTCGCGACATTCTTGCATGGCGCTCCCAATTGACAATGGGTGAAGCCAGCACAAGCAGTGAGGTGTTGGATGGTGTGCCGTTTCGTGGTGTACAACTACGCTCCAGTGAACAAATGATGCCAGCACATCTGCGCGGATTTGCACCCCAAATCACTGGCGTCGCCAACAGTAATGCGCGGGTCACCGTGCGTCAGAATGGCTACATTGTTTATGATACTTATGTTGCTCCAGGCCCTTTCGATATCAAAGATCTCTATCAAGCTGGGATGTCGGGCGATCTCGGCGTTACGGTGACCGAGGTGGATGGGAGCGTCCACGGTTTTATTGTGCCTTACTCATCGTTGCCGGTGATGTTGCGTCCGGGAGCGTTAAAATATGAATTGACTGCTGGGCAGTACAGCGATGGCAATATGCGGGGTACACGCGACACCAATTTTGCCTTTGGCACCTTGATTTACGGTTTACCGAAAAACCTGACTTTGTACGGCGGCTGGCTGGTTTCTAACTTTTACACTGCCCTGAGTTCAGGTACCGGCGTCTCTCTGGGGAATATGGGGGCGCTTTCTGCGGATGCCACCTTGTCGATGGCGACGTTTGACCAAGGTAAACCGCAGACCGGTGGTTCTTGGCGACTGCGTTACTCTAAAAGTTTGTTGTCTACCGGGACGTCGGTGGATCTGACGGCGTTGCGCTATTCAACACAAGATTTCTATAACTTTACCGAATACAACAGCATTGACCATACACGACGTAATGACGATGCGTCGTGGAAACTCAACCGCCGTCAAAGTAGCTTCCAGACCCAGATCACTCAGCAATTGGGCCAATTTGGCTCTATCAGCTTACGTGCCAACCGTGATAGTTACCGGGGTTCAAGTAAAACACTGGTCGGTTTATCAGCAGGATATAACGGTAGCCTGTATGGGATCAGTTACGGGGCGAACTATACCATTGATCGCATGAGGGGAAGTGTCAACTGGCCGGATAACCGCCAAATCTCATTCAATATGAGCATACCGTTTAACCTTTTCAGCTATTCATCCGCATGGCAGAATACCTACGCTAGTAGTCTGGTGACCCATGACAACCGTGGACGAACCCAGAACCGGGTGGGGATGAGTGGCAGCGACCACGATGGGGCGCTTTCTTATAGTCTGCTGCAAGGGTGGGGTAATCAGGATCAGATCAGTAACAGTAGTAATTTGAGTATGGCATATCAAGGCAGTAAAGGTAACATTGGCGTTGGGTACGCCTATTCCAAAGACTCACGTTCGATGAATGTCAACATGAGCGGTGGTGTGGTGGCGCACGCCAAAGGGATCACCTTTTCGCGTTCGTTAGGCAGTTCAGTGGCGTTAGTTAGTACACCAGGCGCTGTTGGCGTTAGACTTTCCAATGGAGGGGGAACAACGGACAAGCATGGTTATGCGGTGGTACCTTATCTTTCTAATTATACAAACAATAATATCGGGGTTGATCCTAGCACATTACCGGACAACGTCGACCTTCCGCAGAACCAGATGTCGGTCTATCCGACCAATGGTGCGGTGGTGAAAGCTAATTTCGTTACCCGCATTGGATATCAAGTCCTCATGACTCTGAGCCGGAAGGATAGTTTAAGTGCGGTACCGTTTGGCGCGACCGTGTCGTTGTTGCACCGTGCGGCACGGGAAGATATCACCAGTATTGTGGGCGATAACGGCCTAGTCTATCTAGCAGGCCTGCCACCAACAGGTGAATTGTCTGTCTCATGGGGTAAAAGTGCGGATAAACAATGCCGCGTTAGTTTCAGTCTTGACGGCCTTACGCCAACACCACAAATGCCGGTAATCCAGCTAAACGGTACCTGTCGGTAATGGTGTCCTCACTGGCATAGTCTTAATTAATAATCACTCTCGGTGCTCAGACGGTGAAAGTTATATGCTCTGCCTAATTTTATTTTAAATACTTATTTAATTAATGGTATGTAATATGAACGTCAATATAATAACAAGAATCTTAACGCTTAACTCTCTAATTAGTTTAGCGTTATCAATAATGACCTTTGCTACTTATGGTTCTGGAATTACTTTAAAAAACAAACAGTTTGCATTATTGAAAAACTCAGCAATATATCAACCTGGAACTGTGATGAGCGCCTCAATTTCATTTATGAGTTTATGCTTAATTGCAGGGTTTAGCATGGAAAATAGTCATATATATTACCCGAGCTGGGCCTCCCCTTTGACCACAATTGATGGTTATACAGGTTTTTTAACACCCGAAGGGCTGCTTATTGTTCTTTCTGGAGGGAGTTTAAGAGTGACCGTCATGAACACCAAAAACAACCGCGTATCGACAGGACTTAACTTCGGAAGCCAAGGGAAAATGACATTGTCAGGGCCCGGAGTTAAAAACGATAACGCATGTTGGACAATTGATATGGTGCGAAATAATAACACATCAGGAAGCAGTCTGGATGGCAATATAAATGTCAGTATTTACGTACCTGAAAATGTTTTACCCGGCACTTATACATTGCCTCCACTTTGGGTTGGTCGTTACGGAATGACTTATATGCAGGACAGAACGATAGTTGATAGGAATGATATAATTACTGTTCTGGATACATCACCAAAATGTACAGTAAATATACCCGTAACGATTAACTTTGGAACGATTACCCCTCAGTCTTCTTCGGGGGTTTTGCTGGGAAGAAAAGATGGTAGCATTAATTATCAGTGCACAGGATATAATCCGGTTGTTGATATTACGATGCGAGCAACCAGTACATCTCAAAAAGAAAATAACAATACTCTTTATCTTGTAAGAAATGGGGCGTCAACCATTCTGGCCCGTTTGCAGGGTGTAATCGATAGCGTGGGTTCGAGTGAATGCGATGCAAGTGTAAAGCGGATATCATTTGATGGTCGCCCTATCTCTTTAGGAAGAGTTGCTAATAATAGCTCAGGTCAGCTTCCTATTTCCTGGCTTTTATGTACACCGGCTGGCGGCATTAATGATTTTGGTAGTGGTAAGGCAACAGCAACTTTAGAATTTGACTGGAAATAGGCTTTGTTGAATAAATAGAGATTATGCTGCGCCCCCATAAAAACAGCGAGCGTCCATAATATAAAATCAGTAGGTTACAACCAGTGTTCGGTAATACATGCTGGAATGGCTAGCCTCTTCGTCCAAAACTGGCATATTAAAACAGCATGATTACCTAAGGGGCGGCAGACCTTGGGGGTAAAAGCATACTTCTCGGCAACGTGCATCAACTGTGGGTTCCAGCGATGCTTGCCGGGGCCGTAGATATCGCGCTCAATGATGATGGCCTTGGCGTTGTCGAACATCAGTTGATGCGGCGTCCCGCCGAAGAACCTGAGCGCAGACTCAATGCTGTCACACCGGGCAGCGGGCTACGGATATATCTGCGAACGG", "alphabet": "DNA"}, "features": [{"location": "[0:549](+)", "type": "CDS", "id": "<unknown id>", "qualifiers": {"locus_tag": ["ctg79_1"], "transl_table": ["11"], "translation": ["RLAPPLLQKEDRGNHLAQRRYPPAARQLRAQYGRYWKVHFAKKTRVGWHSMKYLGRYLKRPLVSASRLQHYCSGTVIHHYLDHRTGKLKLGRDDRALHFKMVRYSGFLANRKRGTLIPLVYEALQMQTREKPEKPGFAVLMKGFLGTDPFDMPSLQRSAALCRRSVWHACNGISVRKAVCNG"]}}, {"location": "[1136:1649](+)", "type": "CDS", "id": "<unknown id>", "qualifiers": {"locus_tag": ["ctg79_2"], "transl_table": ["11"], "translation": ["MIKGIIALAPAALIVAMTGNAQAAFQADVTLQGTIVDTTCEVTANHGAATLNVGSYDKTQFTAAKKKVGNEPLSVTLTNCSAEAKGALQVTGVVGAENNVFLSDVGQTVGFMLTKEDNTTVVVNGTSIPVTAGKDGTLTYTFNAGMAVLNQGAVQPGSYHAPIKISYVNN"]}}, {"location": "[1653:2370](+)", "type": "CDS", "id": "<unknown id>", "qualifiers": {"locus_tag": ["ctg79_3"], "transl_table": ["11"], "translation": ["MKLHQNLSMILCLSTVWIQPTLASISIGSSRIIFPSVENSQSVEINNRSSNQPYLIKVDISDSLLSKSSDGTFIATPALFRIEPGVSNKVRILKKANALPQDHESVFYFNVLAIPASKLGKVADRNNLGGSLQVATGNTIKLFYRPNDLSMMQKEAMGKLQFSKQGNNVRVSNPTPYFISLNQLVIGGKNIKLDVIKSTSMVAPFSDNVYSDIVGTGIAIWKAINDYGGEETFHATVD"]}}, {"location": "[2430:2973](+)", "type": "CDS", "id": "<unknown id>", "qualifiers": {"locus_tag": ["ctg79_4"], "transl_table": ["11"], "translation": ["MKNFNIFGGNLTTRRFVLSLCLLAVVPSAQAVDVVFSATFQAPTCQVSAPPTLDFGSVQSASVKHGDTLKNSLNLDITLSQCAGFIGTVKKPGVTVTGIGNADAGDFLFRQPTSQAVGYGVLITTATGAVVANNTFVTSESFGAGSTTIPLKASLSCGNKCANAISGMLTAAVTFNFSWQ"]}}, {"location": "[3048:3735](+)", "type": "CDS", "id": "<unknown id>", "qualifiers": {"locus_tag": ["ctg79_5"], "transl_table": ["11"], "translation": ["MSLVMAGEGGISLNRTRIIYHSTDNAQTLTIQNQGSRPYLVQSAVVMSGEGHEIAPFITMPPLFRLEKNRQNALRILRKGGAVMSPDRESVFYFIAIAIPGTAQPKEADTDLMTAHVSVGIQNTVKLFYRPAGLTMAAEEAEGRLTFDYLAGKVLVTNPTPYYLTLSSLIFDGMEVKGRETVPMISPFSQARYTAVGPVHKAQWTVINDYGGNSRLYSSTVSNKGGGA"]}}, {"location": "[3761:4478](+)", "type": "CDS", "id": "<unknown id>", "qualifiers": {"locus_tag": ["ctg79_6"], "transl_table": ["11"], "translation": ["MVAVLPCHANVASPSGITLNQFRIIYPASAEKGITWSLTNNTNRTYLMQSWIRPMDFSTGLPLAEGDTRKAKAAIPLLVTPPLERVEAGQSLTLRIRLTERTLPQDHESVFYLSVKGIPSVSEKNTQVGGQVVVAVVHNIKLFYRPKGLPESGVVTASSQLRFSQRSDLLVVDNPTPFYISFSRVTVGGKPLPADALRKLVPPKGQQSYPLPRGTSDLVEWQIVDEDSQASPLQHQEL"]}}, {"location": "[4531:7153](+)", "type": "CDS", "id": "<unknown id>", "qualifiers": {"locus_tag": ["ctg79_7"], "transl_table": ["11"], "translation": ["MLSRSLTSQYRLSTNMSIARVRAFLRKTLSFFIVMGCRSVWASDYFDPELLSLGANHSDVDLSAFASAGGAAEGKYVVTLFINQRETVSRELVFSKNAQGNIVAQLTPALLAELGVNVDHLPALQTLQKDKPVGDLAALIPQSTVSFDLSRLRLDISIPQVAMQPGKDSRFEPEKWDEGIAALLLNYSFSAGRNEQIINNDKRTNNNLFANAQLGANAGAWRLRSTITHSHYDSGGGNRLVRNHRDDTCFSSTYLSRDILAWRSQLTMGEASTSSEVLDGVPFRGVQLRSSEQMMPAHLRGFAPQITGVANSNARVTVRQNGYIVYDTYVAPGPFDIKDLYQAGMSGDLGVTVTEVDGSVHGFIVPYSSLPVMLRPGALKYELTAGQYSDGNMRGTRDTNFAFGTLIYGLPKNLTLYGGWLVSNFYTALSSGTGVSLGNMGALSADATLSMATFDQGKPQTGGSWRLRYSKSLLSTGTSVDLTALRYSTQDFYNFTEYNSIDHTRRNDDASWKLNRRQSSFQTQITQQLGQFGSISLRANRDSYRGSSKTLVGLSAGYNGSLYGISYGANYTIDRMRGSVNWPDNRQISFNMSIPFNLFSYSSAWQNTYASSLVTHDNRGRTQNRVGMSGSDHDGALSYSLLQGWGNQDQISNSSNLSMAYQGSKGNIGVGYAYSKDSRSMNVNMSGGVVAHAKGITFSRSLGSSVALVSTPGAVGVRLSNGGGTTDKHGYAVVPYLSNYTNNNIGVDPSTLPDNVDLPQNQMSVYPTNGAVVKANFVTRIGYQVLMTLSRKDSLSAVPFGATVSLLHRAAREDITSIVGDNGLVYLAGLPPTGELSVSWGKSADKQCRVSFSLDGLTPTPQMPVIQLNGTCR"]}}, {"location": "[7268:8348](+)", "type": "CDS", "id": "<unknown id>", "qualifiers": {"locus_tag": ["ctg79_8"], "transl_table": ["11"], "translation": ["MNVNIITRILTLNSLISLALSIMTFATYGSGITLKNKQFALLKNSAIYQPGTVMSASISFMSLCLIAGFSMENSHIYYPSWASPLTTIDGYTGFLTPEGLLIVLSGGSLRVTVMNTKNNRVSTGLNFGSQGKMTLSGPGVKNDNACWTIDMVRNNNTSGSSLDGNINVSIYVPENVLPGTYTLPPLWVGRYGMTYMQDRTIVDRNDIITVLDTSPKCTVNIPVTINFGTITPQSSSGVLLGRKDGSINYQCTGYNPVVDITMRATSTSQKENNNTLYLVRNGASTILARLQGVIDSVGSSECDASVKRISFDGRPISLGRVANNSSGQLPISWLLCTPAGGINDFGSGKATATLEFDWK"]}}, {"location": "[8422:8632](-)", "type": "CDS", "id": "<unknown id>", "qualifiers": {"locus_tag": ["ctg79_9"], "transl_table": ["11"], "translation": ["MFDNAKAIIIERDIYGPGKHRWNPQLMHVAEKYAFTPKVCRPLGNHAVLICQFWTKRLAIPACITEHWL"]}}], "name": "gnlXKBPJEJPE_79", "description": "gnl|X|KBPJEJPE_79", "dbxrefs": [], "annotations": {"molecule_type": "DNA", "references": []}, "letter_annotations": {}, "areas": [], "original_id": "gnl|X|KBPJEJPE_79", "modules": {"antismash.detection.hmm_detection": {"record_id": "gnlXKBPJEJPE_79", "schema_version": 2, "enabled_types": ["T1PKS", "T2PKS", "T3PKS", "transAT-PKS", "hglE-KS", "prodigiosin", "PpyS-KS", "arylpolyene", "resorcinol", "ladderane", "PUFA", "NRPS", "CDPS", "RCDPS", "thioamide-NRP", "NAPAA", "mycosporine-like", "terpene", "lanthipeptide-class-i", "lanthipeptide-class-ii", "lanthipeptide-class-iii", "lanthipeptide-class-iv", "lanthipeptide-class-v", "lipolanthine", "thiopeptide", "thioamitides", "linaridin", "cyanobactin", "glycocin", "LAP", "lassopeptide", "sactipeptide", "bottromycin", "microviridin", "proteusin", "ranthipeptide", "redox-cofactor", "epipeptide", "cyclic-lactone-autoinducer", "spliceotide", "RaS-RiPP", "fungal-RiPP", "blactam", "2dos", "amglyccycl", "aminocoumarin", "NI-siderophore", "ectoine", "NAGGN", "butyrolactone", "indole", "nucleoside", "phosphoglycolipid", "melanin", "oligosaccharide", "furan", "hserlactone", "phenazine", "phosphonate", "guanidinotides", "other", "acyl_amino_acids", "PBDE", "betalactone", "tropodithietic-acid", "pyrrolidine", "crocagin", "NRP-metallophore", "methanobactin", "opine-like-metallophore", "aminopolycarboxylic-acid", "NRPS-like", "PKS-like", "transAT-PKS-like", "RiPP-like", "RRE-containing", "fungal-RiPP-like", "phosphonate-like"], "rule_results": {"schema_version": 4, "tool": "rule-based-clusters", "cds_by_protocluster": [], "outside_protoclusters": [], "multipliers": {"cutoff": 1.0, "neighbourhood": 1.0}}, "strictness": "relaxed"}}}, {"id": "gnlXKBPJEJPE_80", "seq": {"data": "CGAGACTGTTGACTTACAGACGCCTAACCGGCGACCAATCTCGGCCTGACTAACTTTGTCTTCACACAACAGAGCTATCTGGTATCGTAATCCTTCGGTTAACTGCTGATATTTCATAGTTACTCGCTCATCTTTAGTCGGAAGAGCAGGATAGCTTATCGGTAGCTAACCGTCCCTCCATCTACATGACCGAGCGTTGCACTTATTATCTGAATTCGCGGAGAGTTTAATCAGGCAATATTCAGATACTTGTGGGCCTGCATCGACAGGCGCCAGTTGCGCGCAATGCAGGTTTCGATGCACAACTTGGTCGCATCGTCTTTCTGGCTGATCGGCTGCAGCACGATAATCCGCGTTTTTTCATCGCTGAGTGTAGCCAGCAAATCGTCTAACGCATCAACATCACGCTGGCGAGCCACCGGATGCTTCACCTCGTCGGCGAGGATTAAAGCCTGGTTCAGCACATCGTAACCGCCGCACATATTCACCTTCGGCGAGACCGTAACCCAAGTTTCCGGGGTACAGAGCACCTCGTGAGTGCCACTGGTTTCAATCTGGCAGCTAAAGCCGTCATCCTGCAATGCTACGGTCAGCGGCGTCAGATCGTGAATACAGGGCTCGCCGCCAGTAATCACGACATGCTTAGCCGTCCAACCGTGCTGACGGATCACCCCAAGCAGGGCCGCCGCATCGGCCGCGCCCCAAGCATCGGTTTTTACGGTTTTCAGCAGAATCTCCCCCAGCGAGGTTTCCCGATCGGTCAGCTTATCCCAGGTGTGTTTGGTATCACACCAGCTGCAGCCCACCGGGCATCCCTGCAGGCGGATAAAAATTGCTGGCACACCGGTGTAAACACCTTCGCCCTGCAACGTCTGGAACATTTCATTTATCGGGTACTGCATTCACATCTCGACTGGCGGCTAGATTAAGGGCGCAGATTATGGCAGATTGACGGGATAAGGCCAATGCCACTGGAGCACCTCAGAAGCACCATCATACACTAAATCAGTAAGTTGGTAGCATTACCCGGTTAATACAACATACTCAGTAGGCGGTAATAATGGGCATAAGGCGTCTGAGCTGGTGATATGCAACTTCAGGCCTGAAGTTGATGCATCGAGGCTTTAAACCCTTCTGAAAGGCACCACTGGCCGTTATTTTCGACGGCCACATCAAATACCGCCCTTTGCTCAAGTATGAAGCGGGTGGCGTGTTCCCGTTGTCCAGTCATGCAGGTGATAGCCTGTAAGGTCAGTGAGGCCGTCTGACCGAAAGCTGAGATAACGTCATACGCATCGTCAGTCATGATCTGGCGAATCTGATAAAAGTTCATGGTCAATTCCTTCTAAGCGACTAAGAAACCTACAGGCCTGTAGTGCGACGCACACTAACTCTGCGGGATCGGACAGTCCAGTGGAAAGAAGTATGGAAGGATAGGGATGGTTTTATCGGTTGAAAATTGCGCTAGTTTGGAAGGTATTTGATATACGCCGAAGGGGTATCACTTTGAATCAAAAACCCTTCAAATCAGTATCAAACAATTTTCGCGGCTACAGGCGGGCGTTCACGCCACCAAAA", "alphabet": "DNA"}, "features": [{"location": "[0:117](-)", "type": "CDS", "id": "<unknown id>", "qualifiers": {"locus_tag": ["ctg80_1"], "transl_table": ["11"], "translation": ["MKYQQLTEGLRYQIALLCEDKVSQAEIGRRLGVCKSTVS"]}}, {"location": "[230:902](-)", "type": "CDS", "id": "<unknown id>", "qualifiers": {"locus_tag": ["ctg80_2"], "transl_table": ["11"], "translation": ["MQYPINEMFQTLQGEGVYTGVPAIFIRLQGCPVGCSWCDTKHTWDKLTDRETSLGEILLKTVKTDAWGAADAAALLGVIRQHGWTAKHVVITGGEPCIHDLTPLTVALQDDGFSCQIETSGTHEVLCTPETWVTVSPKVNMCGGYDVLNQALILADEVKHPVARQRDVDALDDLLATLSDEKTRIIVLQPISQKDDATKLCIETCIARNWRLSMQAHKYLNIA"]}}, {"location": "[1096:1333](-)", "type": "CDS", "id": "<unknown id>", "qualifiers": {"locus_tag": ["ctg80_3"], "transl_table": ["11"], "translation": ["MNFYQIRQIMTDDAYDVISAFGQTASLTLQAITCMTGQREHATRFILEQRAVFDVAVENNGQWCLSEGFKASMHQLQA"]}}], "name": "gnlXKBPJEJPE_80", "description": "gnl|X|KBPJEJPE_80", "dbxrefs": [], "annotations": {"molecule_type": "DNA", "references": []}, "letter_annotations": {}, "areas": [], "original_id": "gnl|X|KBPJEJPE_80", "modules": {"antismash.detection.hmm_detection": {"record_id": "gnlXKBPJEJPE_80", "schema_version": 2, "enabled_types": ["T1PKS", "T2PKS", "T3PKS", "transAT-PKS", "hglE-KS", "prodigiosin", "PpyS-KS", "arylpolyene", "resorcinol", "ladderane", "PUFA", "NRPS", "CDPS", "RCDPS", "thioamide-NRP", "NAPAA", "mycosporine-like", "terpene", "lanthipeptide-class-i", "lanthipeptide-class-ii", "lanthipeptide-class-iii", "lanthipeptide-class-iv", "lanthipeptide-class-v", "lipolanthine", "thiopeptide", "thioamitides", "linaridin", "cyanobactin", "glycocin", "LAP", "lassopeptide", "sactipeptide", "bottromycin", "microviridin", "proteusin", "ranthipeptide", "redox-cofactor", "epipeptide", "cyclic-lactone-autoinducer", "spliceotide", "RaS-RiPP", "fungal-RiPP", "blactam", "2dos", "amglyccycl", "aminocoumarin", "NI-siderophore", "ectoine", "NAGGN", "butyrolactone", "indole", "nucleoside", "phosphoglycolipid", "melanin", "oligosaccharide", "furan", "hserlactone", "phenazine", "phosphonate", "guanidinotides", "other", "acyl_amino_acids", "PBDE", "betalactone", "tropodithietic-acid", "pyrrolidine", "crocagin", "NRP-metallophore", "methanobactin", "opine-like-metallophore", "aminopolycarboxylic-acid", "NRPS-like", "PKS-like", "transAT-PKS-like", "RiPP-like", "RRE-containing", "fungal-RiPP-like", "phosphonate-like"], "rule_results": {"schema_version": 4, "tool": "rule-based-clusters", "cds_by_protocluster": [], "outside_protoclusters": [], "multipliers": {"cutoff": 1.0, "neighbourhood": 1.0}}, "strictness": "relaxed"}}}, {"id": "gnlXKBPJEJPE_81", "seq": {"data": "CTTTGTTGCGTTTCGAGTGAAAATGGGGCTATTAATCTGGAAAGCGCCAAAATCATAGGTGCCGTTTTTGTTCCTGTTCTTCATGCCGGGCATCCCTCCCTCAGTCAGCCAGAGACTGATCAGCCCTCGTAAGGGGATTTAATAACGGGCTGCGGCCTGCTGCATACAGACCGGAATTTCGATAGCTGGCGGGGTATCTGCGATCATTTAGTGCGTCCTCTTGTTACCCTATAAATATTGCACTCAACAACAATTCTTGATATCAAAAATACCAACAATTTAACAAAATATCAACGGAGTTTTGATATGGATAAATACCATTAATTTGCGCGAATTGCAGTAAAAGCAAAGTATGATGAATGCTATCTAACTGCGTTGCAATTCTGGAAAAAATCCATAAAAACAAAGGAAAGGTATTTACATCGGGAATGGGTAAAAAAAGTATTGAAATGTGTAAAAATAAAATCGAAATAAAACAGAAAAGTGGCTACCAGTTTTACGCTAAATGAATTTTCCCCCATTGTTGTGGATAACGGCGACTGTTTGCAGGGGATAACCTTCGGCAAGCAGCGAAGTGGCTACAAAATCCATGCATGGTTAAAAAATAACCTTTCCTTCCCTCTCCGGCGAGATCACGCCCGTAGCTCGCTGACGCTCACACGCGCAGTACAGCGCCCCGCCCGACTTGCAGCCGGGCGGGGCGCTGTACTGCGGCATTCTGCGGCGCAAATCGGCGGTGGTGTCGTCTGGTAGCCCTTTCAGGATTTGCAGTGACGGGAAATGTTCACGCCTGACGGCGTTCCGCTTGTTTTCGTCCTCGCTGCGCTGCGGAGCTTCCGTCGCTCCGCTCCTTCCATGCCCTGACGGGCATCTAAAATTATGATAAAAATCACAAAACTAGCTATTTCCCATAAAAAAGGCATTGCAAATGCGGCACTAGTGTCGTATTATTATTTCATCGAAGGGGATAGCCCCCAATCAAAAAAGCCCATACGGGCAGGAGCTAAAAATGAATATCCAGCAAGCACTTAATATCTTTGGCCTTTCCGGTGAACTCACCGAGCAGGACATCAAAAAAGTTTACAAACAGGCGGCGCTTAAATTCCACCCAGATCGTAATCCTGTTGGCGCGGAAATGATGAAAGCAGTTAACGCTGCATTTGATTTTCTGATGCAAAACATCGACCGCATCAATGACAGCCAGAGCAGCGACGACAACGCCCGCTACAACTTCGGGGAAGAACTGGAAAGCGTCCTCAGTACCTTGCAGGGCAAGGCTGGCGTGATTTTTGAGGTGGCAGGTAATTAGATCTGGATCAGCGGCGACACGAAAGCGCACAAAGACGCGATCAAGGCTTTGGGCTGCAAGTGGGCAAGCAAAAAAAAAGATGTGGTTCTATCGTCCCGAAGAATACAAAGCCAGCCGGAACCGCAAGGAGCACAGTATCGACGAAATCCGCGAAATGTACGGCACGACAGGCCAGCGGAGCGCGACCGGATTTAAACGGGTAGAAACCAGAGCATAACGGGAACGGGGGCAAAAGCCCCCGATTGAAATTGCCAGCCCTGTTTTCGGGCATCGAACCCGAAAACAGGGTAAAAACCGCCACGCTGCATTGGCTGGCTTCGCCAGCGCAGCAACAGAAGGAAAAAATGCAAAATTTTTTCGACAAATGGCAACCCGTTTTTGAAGTCGTCGTCCGACTGCTGGGGAACGGCTGGCGCGGGAACCTGCTGGATGACTGCCCGTATCGCATTAAACTCACCACGCCGGAACTGAAACGCTACGCCATCACGATCAGGGAAGAAAAAGGCCGGCTGGCCGTTTACGGTTTTGCTGAATCCCGGCAGTGGCGCAGGAATGGGGCACGATGTACCGTGTCACCGTCGCGGGGAGCAACGGGCATTGCCGACGATATATGCCGTAAAATCCTGATACAGGCGCGGGAGGATGTGGAAAAAGCACAGGAGGCAGAACAGGCGCAACGAGACCGCGCAGGAGCAGGAAAAATCATCAAAGGCATGTTATCTCAGCTTGTGAAACTGGATAACTGGCACGATGTGCTGACGGGCTTTCAAGCGGAAAACGGCCTCAGCGGAAAAATTACTGACCATTACAACGGGTACGGTTTGTTTGTACAGGGGCTAAATGTGGAACAACTCATTAAATTAACAGGGGTACTTAAAATATATGAATATAAAAGAAATAAGGAAAAATAAAGGTGATTGTACATTTTATTTAACGAAAGATGGAATTATATATAGGTTAATAAAAAAAAGAAAGGCATACGCAAAACCTATTCTAAAAGATGGTAATAAAACAACTAAAATAACAGCGTGTGATATTCTGTTCTCATTGGATTCATTTGATGATATTAATTTCAATGGCAAAGGATTAAGAGCTGGTGATAAAGAGATTATAGTATCTATGATAAAAGAATATGAAGGAGAAGGTAGTGAAAATAAATAATACGCCAGAGAACGTAAAGGCTATCAGGAAAAAATTAAGTTTAACACAAACGCAATGTGCAAAATTGTTTGGTGTTAGCTTGCGGTCATGGCAGAGAAGGGAGGCAGAAGGAACGATAAAAGACATAAAAACATCAAAAATTGAATTTGAGTATCTTTTACTACTGGCTGGTGAACATCCAGATTATTTAATTAATAAAAGGAGTGGTTCATCTAATTACCCAATGGTGAAAACGATCAAATTACCAGACGAACGTTTTATATATCATGATAGTGATTATGATGATGGATATGTAAGAGGATGGAATGCATACAGATTAGAATCTATTCAAGCGATTCATACCGCAGGAGCTAAAGTTGAAGGGGTAGAAGAGGATGACCTTATGTAATTGGGATGTAGCGCCCGTAACTCGCGTTGCTCGAACTCGCAGTACAGCGCCCCGCCCGACTTGCAGCCGGGCGGCGTACCGTTCGCAGGCTCACGCGCCAACTGCGGCATTCTGCGGCGCAAATCGGCGGTGGTGTCGTCTGGTAGCCCTTTCAGGCTTTGCAGTGACGGGGAATGTTCATGGTTAGGAATCTGAATCGCTTCTTTCCGGATCACCTGACCATGGAAGGCGACACGACCCATACCTGTTACGGCGCGGAT", "alphabet": "DNA"}, "features": [{"location": "[1009:1309](+)", "type": "CDS", "id": "<unknown id>", "qualifiers": {"locus_tag": ["ctg81_1"], "transl_table": ["11"], "translation": ["MNIQQALNIFGLSGELTEQDIKKVYKQAALKFHPDRNPVGAEMMKAVNAAFDFLMQNIDRINDSQSSDDNARYNFGEELESVLSTLQGKAGVIFEVAGN"]}}, {"location": "[1653:2220](+)", "type": "CDS", "id": "<unknown id>", "qualifiers": {"locus_tag": ["ctg81_2"], "transl_table": ["11"], "translation": ["MQNFFDKWQPVFEVVVRLLGNGWRGNLLDDCPYRIKLTTPELKRYAITIREEKGRLAVYGFAESRQWRRNGARCTVSPSRGATGIADDICRKILIQAREDVEKAQEAEQAQRDRAGAGKIIKGMLSQLVKLDNWHDVLTGFQAENGLSGKITDHYNGYGLFVQGLNVEQLIKLTGVLKIYEYKRNKEK"]}}, {"location": "[2191:2470](+)", "type": "CDS", "id": "<unknown id>", "qualifiers": {"locus_tag": ["ctg81_3"], "transl_table": ["11"], "translation": ["MNIKEIRKNKGDCTFYLTKDGIIYRLIKKRKAYAKPILKDGNKTTKITACDILFSLDSFDDINFNGKGLRAGDKEIIVSMIKEYEGEGSENK"]}}, {"location": "[2456:2858](+)", "type": "CDS", "id": "<unknown id>", "qualifiers": {"locus_tag": ["ctg81_4"], "transl_table": ["11"], "translation": ["VKINNTPENVKAIRKKLSLTQTQCAKLFGVSLRSWQRREAEGTIKDIKTSKIEFEYLLLLAGEHPDYLINKRSGSSNYPMVKTIKLPDERFIYHDSDYDDGYVRGWNAYRLESIQAIHTAGAKVEGVEEDDLM"]}}, {"location": "[2806:3118](-)", "type": "CDS", "id": "<unknown id>", "qualifiers": {"locus_tag": ["ctg81_5"], "transl_table": ["11"], "translation": ["IRAVTGMGRVAFHGQVIRKEAIQIPNHEHSPSLQSLKGLPDDTTADLRRRMPQLAREPANGTPPGCKSGGALYCEFEQRELRALHPNYIRSSSSTPSTLAPAV"]}}], "name": "gnlXKBPJEJPE_81", "description": "gnl|X|KBPJEJPE_81", "dbxrefs": [], "annotations": {"molecule_type": "DNA", "references": []}, "letter_annotations": {}, "areas": [], "original_id": "gnl|X|KBPJEJPE_81", "modules": {"antismash.detection.hmm_detection": {"record_id": "gnlXKBPJEJPE_81", "schema_version": 2, "enabled_types": ["T1PKS", "T2PKS", "T3PKS", "transAT-PKS", "hglE-KS", "prodigiosin", "PpyS-KS", "arylpolyene", "resorcinol", "ladderane", "PUFA", "NRPS", "CDPS", "RCDPS", "thioamide-NRP", "NAPAA", "mycosporine-like", "terpene", "lanthipeptide-class-i", "lanthipeptide-class-ii", "lanthipeptide-class-iii", "lanthipeptide-class-iv", "lanthipeptide-class-v", "lipolanthine", "thiopeptide", "thioamitides", "linaridin", "cyanobactin", "glycocin", "LAP", "lassopeptide", "sactipeptide", "bottromycin", "microviridin", "proteusin", "ranthipeptide", "redox-cofactor", "epipeptide", "cyclic-lactone-autoinducer", "spliceotide", "RaS-RiPP", "fungal-RiPP", "blactam", "2dos", "amglyccycl", "aminocoumarin", "NI-siderophore", "ectoine", "NAGGN", "butyrolactone", "indole", "nucleoside", "phosphoglycolipid", "melanin", "oligosaccharide", "furan", "hserlactone", "phenazine", "phosphonate", "guanidinotides", "other", "acyl_amino_acids", "PBDE", "betalactone", "tropodithietic-acid", "pyrrolidine", "crocagin", "NRP-metallophore", "methanobactin", "opine-like-metallophore", "aminopolycarboxylic-acid", "NRPS-like", "PKS-like", "transAT-PKS-like", "RiPP-like", "RRE-containing", "fungal-RiPP-like", "phosphonate-like"], "rule_results": {"schema_version": 4, "tool": "rule-based-clusters", "cds_by_protocluster": [], "outside_protoclusters": [], "multipliers": {"cutoff": 1.0, "neighbourhood": 1.0}}, "strictness": "relaxed"}}}, {"id": "gnlXKBPJEJPE_82", "seq": {"data": "TGAATTTACACCACTTTGACGGACTCGACCAGGGCGCTAGGTTCACAGACTCGACCTGCCGGCATTCGATAAAGTGGTGTTCTCCTGCCCGCTGATCAAGCCACAGGGCCCGCTGCACACCGAGTACAATTACCACATCATTAAAGTGTTGTACCGTAACTAAAAGGCATCGCAAGGCGCTTTTTTTGATTCGTGCGAAGCGTTACCCCGCTACGGCGATACGTTTAATATCGATCATGTAACCACGCAGCTTACGGCCAACCGCTTCGATTTCGTGGTTACGAATCGCTTCGTTCACGTCCTGCAGCTGAGCATTATCTACGGTGGTCGCCGTGTTGATAGCTTTGCCCAGATCGCCTGCCTGCAGCGTGGTCATGAACTCTTTCAGCAGCGGTACTGCTGCGTAAGAGAACAGGTAGTTTCCATATTCCGCAGTATCAGAGATAACCACATTCATTTCGTACAGGCGCTTACGGGCGATGGTGTTAGCAATCAGCGGCAGCTCGTGCAATGATTCGTAGTAAGCAGACTCTTCGATGATACCAGCAGCAACCATGGTTTCGAATGCCAGCTCAACGCCCGCTTTAACTATGGCGATCATGACAACGCCTTGGTCGAAGTAGTCCTGCTCTGCGATTTTGCCTTCGAACTGTGCTGCGTTTTCAAACGCGGTTTTACCGGTCTCTTCACGCCAGCCCAGCAGTTTTTTGTCGTCGTTCGCCCAGTCAACCATCATTCCGGAGGAAAACTCACCGGAGATAATGTCGTCCATATGTTTATGAAACAGCGGGGTCATGATGGTTTTCAGCTGCTCGGACAGCGCGTAAGCACGCAGTTTAGCCGGGTTAGATAGGCGGTCCATCATCAGCGTAATACCACCCTGCTTCAGGGCTTCGGTGATGGTTTCCCAGCCGAACTGAATCAGTTTTTCTGCATAGGGCGCATCTGTCCCTTCAGCCACCAGCTTGTCAAAGCACAGCAGCGAACCCGCCTGCAGCATGCCGCACAGGATGGTCTGCTCACCCATCAGGTCAGACTTCACTTCAGCAACGAAGGAGGACTCCAGCACGCCCGCCCGGTGACCGCCGGTTGCTGCTGCCCAGGCTTTAGCAATCGCCATGCCTTCGCCTTTTGGATCGTTTTCCGGGTGAACCGCGATCAGCGTTGGTACGCCGAAACCACGTTTGTACTCTTCACGTACTTCAGTACCCGGGCATTTCGGCGCAACCATCACCACGGTGATGTCTTTACGAACCTGCTCGCCCACTTCAACGATGTTGAAACCGTGTGAGTAACCCAGCGCTGCGCCATCTTTCATCAACGGCTGTACCGCTTGGACAACAGCTGAGTGCTGCTTGTCTGGCGTCAGGTTAACCACTAGGTCGGCTTGTGGGATCAGATCTTCGTAAGTGCCCACTTTGAAGCCGTTTTCGGTCGCTTTACGCCACGAAGCACGCTTCTCGGCAATCGCTTCTGCACGCAGGGCGTAAGCGATGTCGAGGCCAGAATCACGCATGTTCAGGCCTTGGTTCAGGCCCTGAGCACCACAGCCAACGATGACGACTTTTTTACCTTTCAGGTAGCTCGCTTCATCAGCAAATTCTTCACGCGCCATAAAGCGGCATTTACCTAATTGCGCCAGCTGGTTGCGCAGGTTCAACGTATTGAAATAGTTAGCCATGGGTACTCCGTATGAGGTTGTGATGCGTTTGTCTGTTATCGGGTCTTTCTTTCCGACCCTGTATAAACCTTATTATATGACAGGAAATACATTGCTGAAATTGATATATTAACAACGTGACGTTGCACTTTTTGCAACATAGCTTTGAGGCCCGAACTTAATGGATCTGCATGACCTGAAATTGTTTCTCCATCTCGCCGACAGCCGCCATTTTGGCCGCAGCGCACGGGCGATGCACGTTAGCCCTTCCACGCTGTCACGGCAGATCCAGCGGCTGGAAGGGGACCTTGGGCAGACACTGTTTTTACGCGATAACCGGACGGTAACCCTGACCGATGCCGGTGAGCGCCTGCGCCAGTTCGCCCAGCAAACGCTGTTGCAGTATCAGCAGATGCGCCACGCCATCGGGCAAAATGGCCCGTCACTGAGTGGTGAACTGCGACTGTTCTGCTCAGTAACTGCCGCCTACAGCCATCTGCCGCCTATCCTTGATCGCTTCCGCGCCGAACATCTGCTGGTAGAAATAAAACTGACCACCGGGGATGCCGCCGACGCGGTGGAGAAAGTACAGACCAATGAGGCTGATATTGCCATCGCCGGGCGGTCAGAAACGCTGCCAGGCAACATTGGCTTTATGCCACTCGAGCTGATCCCGCTGGTGTTGATTGCCCCCGCGCTGGCGTGCCCAGTGCAGAGCCAAGCAACGCAGCCGCAGCCCGACTGGGCGCAAATTCCGTTTATTCTGCCCGCACAGGGGCCGTCACGGCGACGCATTGATTTGTGGTTCCGCCATCACCATATCGCGAACCCACTAATTTACGCTACGGTTTCCGGGCATGAGGCGATTGTCTCGATGGTGGCGCTGGGGTGCGGCATCGCACTGCTGCCAGATGTGGTGCTGGAGAACAGCCCGGAGCCAATCCGTAACCGTATTCTGGAGCTGGAAGATGTCGAGATGGTGGCACCGTTTGAACTCGGCGTATGCGTACAAAAAAAGCGGCTCACTGAGCCGCTTATTGATGCTTTCTGGAAACTGCTTTAGCCCGCAAGGAAGAAACGGAAGGCCGGGTTATTGGTTTCATCGTGGAAATCATAACCCAGAGCCGCCAGATGCTCTTCAAACTGCGGCTCGATGTCGCTCAGCTCAAACGCCGCCAGAACGCGACCGTAGTCAGTCCCGTGGCTGCGGTAGTGAAACAGCGAGATATTCCAGTGGGTGCCCAGCGTTTGCAGGAACCGCAGCAGCGCACCGGGCGCTTCCGGGAATGCAAAGCTGAACAGCCGCTCGCGGAGCGGTTTCGACGGCCGCCCGCCGACCATATAGCGCATGTGCAGCTTCGCCATTTCGTCGTCGGAGAGATCCACCACTCTATAACCGCCTTCTAACAGCAGCTGCAGGATCTCGTGGCGCTCCTCCATGCCGCGCATCAGGCGCACACCAACAAAAATGCAGGCATCGTCAACGTTGGCATAGCGATAGTTGAACTCGGTCACCGAACGCCCACCCAGCAGCTGGCAGAAACACAGGAAGCTGCCCTGCTGCTCGGGAATTGTGACGGCCAGTAGCGCTTCACGCTGCTCGCCCAGTTCACAACGCTCGGAAACGTAGCGTAGGCCGTGGAAGTTGACGTTAGCACCGGACAGCACGTGCGCCAGCCGTTCACCCTGGATCTGGTACTGCTGGATATACTTCTTCATCCCCGCCAGCGCTAGCGCGCCGGAAGGCTCCGCCACCGCACGCACATCGTCGAACAGATCCTTCATCGCCGCGCAAATCGCATCGCTGTCGACGGTGATGATGTCGTCAAGATACTCCTGGCACAGCCGGAAGGTCTCGCTGCCGATGCGCTTCACCGCCACGCCTTCGGCAAACAGCCCGACGCGTGGCAGATTGACCGGATGCCCGGCATCCAGCGCCGCCTTCAGGCAGGCTGAGTCTGCCGCCTCCACCGCAATCACTCTGATTTGCGGCATCAGCTGTTTGATCAACACCGCCACGCCTGCAGCCAGACCGCCGCCGCCAACCGGTACGAACAAGCGGTCAAGATGCGCATCCTGCTGCAGCAGCTCCATCGCCAACGTGCCCTGCCCGGCGATCACCATCGGATGATCGAACGGCGGCACAAAGGTGTAACCCTGCTGCGCGGACAGCTCGATAGCTTTTGCTTTCGCTTCATCAAAGTTGGAGCCAAACAGGAAAGCCTCACCGCCAAACGCCCGCACCGCATCAACCTTGATATCTGAAGTGACGACCGGCATCACAATCAGGGATTTAATCCCTAACTTGCTGGCCGATAGCGCTACGCCTTGGGCATGATTGCCCGCCGAAGCGGTGACCACGCCGAGCGCGCGCTGCTCTGCGCTCAGCCCGGCAATCATCGCATAGGCACCACGCAGCTTAAAGCTGTGTACCGGCTGACGATCTTCGCGCTTTACCAGAATGGTATTGCCGAGGCGGGCAGAGATCTTCTCCATCTTTTGCAACGGGGTGACCTGTACAGCCTCGTACACCGGCGCACGCAGCACCGCACGCAGATACTCTGCGCCACTCGGTTGGTTGGATAGCGGTTGCGACTCAGCCATATTTGTTAGCCTCCCAGCTTACTCTTATCACGGACGGCACCTTTATCAGCGCAGGTTGCCAGGGTGGCATAAGCACGCAGAGCAAAGGAGACCTGACGCTCACGACCGTGTGGCGTATAGGCTTCATCCCCACGCGCTTCTTCTTCCAGACGACGGGCGGCCAGTTCATTGTCCGGCACGACCAGCTGGATACTACGCTGTGGAATATCGATGTTGATGATATCGCCATCTTTGACCAGCGCGATGGTGCCGCCGCTTGCCGCTTCCGGGGAAGCATGGCCGATTGACAAACCGGAAGTCCCACCGGAGAAACGACCATCGGTGATCAGCGCACAGGCTTTACCGAGACCGATTGATTTCAGATAGGTGGTCGGATAGAGCATTTCCTGCATGCCCGGGCCGCCTTTTGGCCCTTCATAGCGGATAACCACAACGTCACCGGCCACAACTTTACCTCCGAGGATCGCAGCAACCGCATCATCCTGGCTTTCATAGACTTTCGCCGGGCCGCTAAACACCAAGCTACCTTCATCGACGCCCGCGGTTTTTACGATACAGCCGTTTTCAGCCATGTTGCCGTACAGCACCGCCAAGCCGCCGTCCTGACTGAAGGCGAATTTGCGTGAACGAATGCAGCCTTCCTGACGGTCGTCATCCAGCGTGTCCCAACGCGTATCCTGCGAGAATGCCTGAGTGGTACGAATGCCTGCCGGGCCAGCGCGGAACATTTTCTTCACCGCTTCATCTTTGGTCACCACGATGTCGTACTGATCCAGCGTTTCACGCAGGCTCAGGCCGAGGATGTTGCGCACGCTGTTGTCCAGCAGTCCGGCGCGGTCCAGCTCGCCGAGGATACCAAGTACGCCACCGGCACGGTGAACGTCTTCCATATGGTATTTCTGCGTACTTGGCGCCACTTTGCACAGCTGCGGAACTAGGCGCGACAGGCGGTCGATGTCGGAAATATCGAAGTCGATTTCGCCTTCCTGCGCGGCAGCCAGCAGGTGCAGAACGGTGTTAGTGGAACCGCCCATGGCGATATCCAAGGTGATGGCGTTTTTAAACGCGGCTCTGCTGGCGATGCTACGCGGCAGCGCCGTTTCTTCATCCTGCTCATAGTAACGCTTAGTCAGCTCTACGATGCGGCGACCAGCATTGAGGAATAGCTCTTTACGGTCAGCGTGCGTCGCCAGCAGCGAGCCGTTACCCGGCTGCGACAGACCCAACGCTTCGGTCAGGCAGTTCATAGAGTTTGCGGTGAACATCCCTGAACAGGAGCCACAGGTCGGGCAGGTCGAACGCTCAATTTGATCGCTCTCTGCATCGCTGACGTTCGGGTTCGAACCCTGGATCATGGCATCGACGAGGTCGAGCTTGATGATTTTGTCAGACAGTTTGGTTTTACCGGCTTCCATCGGGCCGCCGGAAACGAAGATCACCGGAATGTTCAGGCGCAGTGACGCCATCAGCATGCCCGGGGTGATTTTGTCACAGTTGGAGATACACACCATGGCATCGGCACAGTGGGCATTTACCATGTACTCTACGGAGTCGGCGATCAGCTCACGGGAGGGCAGAGAATAAAGCATTCCGCCGTGGCCCATGGCGATACCATCATCCACTGCGATGGTGTTGAACTCTTTCGCCACGCCGCCTGAGGCTTTAATTTCCTCAGCAACCAGCTTACCCAAGTCGCGCAGGTGAACGTGGCCCGGTACAAATTGCGTGAAGGAATTAACCACGGCGATGATCGGCTTACCGAAATCATCATCGGTCATTCCTGTGGCGCGCCAGAGGGCACGGGCACCGGCCATATTGCGCCCGTGGGTGGTGGTGGCAGAACGGTACTTAGGCATGCTCTATACTCCAGAAATTAGATAGTGCGCAGGCGTCAACTGACGCCCGCAAAAAAACATTATTGTTATGGGTTAACCGGATCGAACCAGCCCCATTTGTCTTCCGTTTCGCCGGTGAACAGGCCGAAGAAGGCAGACTGGATGCGTTCGGTGACCGGGCCGCGTTTACCGGCGCCAACCTGGATACCGTCAACGCTCCGCACCGGAGTTATCTCCGCGGCAGTACCGGACATAAACACTTCATCAGCCAGATACAGCGATTCACGTGACAGCACCTGCTCACGTACTTCGATTCCCACATCCTGCGCCAATTTGATGATGGCGTCACGAGTAATACCCGGCAGCGCAGAAGAGGTGAACGGTGGAGTGAACAGAATGCCGTCTTTCACTTCAAACAGGTTCTCACCGGCACCTTCTGAGATATAGCCCTGGGTGTCCAGCGCGATCCCTTCTTGGTAGCCGTGGCGGCGCGCTTCGCTACCCACCAGCAGAGAGGAGAGATAGTTACCACCGGCTTTGGCCGCCGATGGCAGGGTGTTTGGTGCCACGCGGTTCCAAGAAGAGACCATCGCATCGATGCCCTGCTCCAGCGCTTCAGCACCGAGGTAGGTGCCCCATGGGAATGCAGCGATGATTACATCAGTTTCATAACCGTCCGGCGGGTTAACGCCCAAGCCCACGTCACCAACAAATACCAGCGGACGAATATAGGCGCTTTTCAGGTTGTTTTTACGCAGGGTAGCGCGGCACGCTTCCATTAACTCATCAACGCTCAGGCTGACAGGGAAACGGTAGATTTTTGCAGAGTCACGCAGGCGCTGCATATGTTCACGATGGCGGAAGACTACTGGTCCTTTGTGCGAGTCATAGCAGCGGACGCCTTCAAACACAGAAGTGCCGTAGTGCAGTGCGTGAGACATGGCGCTGACCTTAGCGTCTTCCCATTTAACCATCTCGCCATTGAACCAGATAAAGTCTGCTTTCTTCGTCATTCTTGTTTCCTTGCGCGCTTGTGCGCAGATTTGTTGTGTTGTTAGTTGTTGGGTCTGAACGCATTCAACGTCTATCAATTTACTCAACTGCGTTGACAGTAAATCGACAGAGCGCTGGCTGGCAACGGTCATCTCAATATTAATATTGTTGCTGTTAACCAGCGACGCCATATTTATCGCGCAGACCTGAAAGCCACGGTGACGCACGACGCGCAAAATGCGCTCCAATATTTCCGGGCGAAAGCGCGCTTCGATAAACAATTGATGCTGCATCATGAGGTTTTTTCCATCATTTGTTCGTTGCTGGCACCAGGCGGTACCAGAGGCCAGACGTTCTCAAGCTCGTTGATGGCGACGTGGAGCATGTATGGCCCTTCACTGTTCAGCAAAGCGTCTAATGCGGCATCGACCTGGTCTTTACGGGTAATGCGCTGGCCCGGGATATCAAAAGCGCGGGCCAGCATCTGGAAATCCGGGTTATCGGACAGATTGGTTTCGCTGTAACGCTCGGCGAAGAACAGCTGCTGCCATTGGCGAACCATGCCAAGGCGCTGGTTATCTAGCAGCACGATTTTAACCGGCAGCTGTTTGCGTTTAATGGTGCCAAGCTCCTGCACGTTCATCATGAAGGAACCGTCGCCGGAAACGCAGATGACGGTGTCATCTGGGCGGGCAACCTGCGCACCGACTGCGGCTGGCAGGCCAAAGCCCATGGTACCCAAACCGCTGGAAGTGATGAAGTTTTCCGGGCGGTTAAAGCTCATATGCTGCGCGGCCCACATCTGGTGCTGACCGACATCAGTGGTCACAACTGCACTTTGCGGTTTGCGATCTGACAACTGTTTTAAAAACAGCGGAGCGAAAATCGCCTCGCCCGGATGGTCGTAGCGCCAGCCGCTTTCGGCTTTCAGGGTCTTCACCTCTTCACGCCACGCCTGAATTTCAACTGGCTGATACAGGTCTGGCAGCAGCTTATTGAGGTCACCCTGCAGGCCAACGTGTGCGCGGCGCAGTTTGTGCAGCTCTGCCGGGTCGATATCCAGATGGATCACGCTGGCATGCGGCGCGAAGGTATCCAGCTTACCGGTTACGCGATCATCAAAGCGCGCGCCCACGGCAATCAGCAGGTCACAATGCTGAACGGCAATATTGGCGGTTTTGGTACCGTGCATGCCCAGCATGCCGAGGTAGCAGGCGTCTTCAGCATCCGGCATGCCCAAACCTTTCAGCGTGGCAACGGTCGGAATACCGGTCTCTTTGGCAAAAGCGCGTAGGGCTTGAACGGCATCCGCCATCCCGACACCGCCACCCACGTACAGAATCGGTTTTTTTGACCGAGCCAGCAGGTTACGCGCCTGCTGCAGTTCAGCGTGCGGATGCGCCAGCTCCTGCTCTACCGGCAGCAGATGCGCGGTCAGCTCACCGCATGCCAGCTGAATATCCTTAGGGATATCGACCAGTACCGGGCCAGGGCGGCCCGATTTGGCGATGGCGAAGGCCTCTGCCATCACTATCGGTAACTCTTCGAGAGACTCAACGAGGAAACTGTGTTTGGTACAGGCTAGTGACAGGCCGAGCACGTCGATCTCTTGAAAGGCATCAGTGCCCATCACCGCAGAAGAGACCTGCCCGGTGATGGCGACAATCGGCACCGAGTCCAGCATGGCATCAGCCATGCCAGTGATCAGGTTGGTAGCCCCCGGTCCGGAAGTGGCGATACAGACGCCGACTTTGCCAGTTGCGCGAGCGAAACCGATCGCCGCCATAGCTGCACCCTGCTCGTGGCGACACAGTAGGTGTTCGACACCGCCGTTATAGAGCGCGTCATAGACCGGCATGATTGCACCACCCGGGTAGCCGAAAACTGTTTTGACACCCTGTGCACGCAAAGCTTGAACCACCCACTGAGCACCATTCATAGTTATTTCCCCGTACTCTGCTTGGAAAAACAGCATAGTATTCTACTATTCATCTTCTGTTTCTCTCTACATTAATGCCCTGCAAAAAAAAACCCCTGACCTTTCGGTGCGGGGGTTCTTTCGAAATTAGGCTTGATTTTTAATCCTTTTTTTCTCCAAGCGTAGCCCCGCACGGCGTGATAATAATCACGACGACGTTAATAATGACTAGGCTGACGACTCGTAGAAGGGCTTTCATTTGGATACTTATTAATTCGCTTGCTCGAAGTAATGCCTACAGAGTTATCATGGTTTTTGGTTCTGATTCAACTTTTTTCATCATTTAATTTTATGCGTGTAGCCACAGATTTAGAAAAATTATGGTTTTTCAGTCAATAAGCAAAAGCTGAATGTTTTTCATTAATCACCGGGCGCGACGACTTCATCTCGCTGCTGAGAAAATAGTCGAGGCCGATCGCAAGGCGATGTTGCTGGCTGTCGAGCTAGGCAAAAACTTTGTGGCACGGCGCGTAAATTCTGTTTTTGCCCTTCGCCGGAAAAAAGCCGGGCGCGCAGAATAGCCGCAACTGGGTTGCCTGCGCTGTCGCTGGAGTTCCTCGGCGAACTGGCCCTGACAGGCGCGCTACGTGGCATACAGGGTGCAATTCCCGCCGCAGTGGCCACGCTGGATGCCCGACGACAGATGATCCTCTCAGCCGATAAATGAAAATGATGTCGGCCTGATCTAACATGGCGAGAGCCTGATTGCTACTCACCTGCTGGGGATGAGCGCTGTGATGAGCGTGAGACCTATCGCAACGGCTATCGTGACCGACAGTACAACACCCAGCTCGGCATGCTCGACCTGTGGCTGGATGCGACCTACGTGAAGGTGCGCAAGAACGGCCGGGTGGTCAGTGTGGCGGTAATAATCGCCTGCGCGGTCAACTCGGACGGACGCTGGGAAATCATCGGGATGGGTATCGGCGAGTCAGAAGCCAAAGCGTTCTGGCTGAC", "alphabet": "DNA"}, "features": [{"location": "[202:1681](-)", "type": "CDS", "id": "<unknown id>", "qualifiers": {"locus_tag": ["ctg82_1"], "transl_table": ["11"], "translation": ["MANYFNTLNLRNQLAQLGKCRFMAREEFADEASYLKGKKVVIVGCGAQGLNQGLNMRDSGLDIAYALRAEAIAEKRASWRKATENGFKVGTYEDLIPQADLVVNLTPDKQHSAVVQAVQPLMKDGAALGYSHGFNIVEVGEQVRKDITVVMVAPKCPGTEVREEYKRGFGVPTLIAVHPENDPKGEGMAIAKAWAAATGGHRAGVLESSFVAEVKSDLMGEQTILCGMLQAGSLLCFDKLVAEGTDAPYAEKLIQFGWETITEALKQGGITLMMDRLSNPAKLRAYALSEQLKTIMTPLFHKHMDDIISGEFSSGMMVDWANDDKKLLGWREETGKTAFENAAQFEGKIAEQDYFDQGVVMIAIVKAGVELAFETMVAAGIIEESAYYESLHELPLIANTIARKRLYEMNVVISDTAEYGNYLFSYAAVPLLKEFMTTLQAGDLGKAINTATTVDNAQLQDVNEAIRNHEIEAVGRKLRGYMIDIKRIAVAG"]}}, {"location": "[1841:2723](+)", "type": "CDS", "id": "<unknown id>", "qualifiers": {"locus_tag": ["ctg82_2"], "transl_table": ["11"], "translation": ["MDLHDLKLFLHLADSRHFGRSARAMHVSPSTLSRQIQRLEGDLGQTLFLRDNRTVTLTDAGERLRQFAQQTLLQYQQMRHAIGQNGPSLSGELRLFCSVTAAYSHLPPILDRFRAEHLLVEIKLTTGDAADAVEKVQTNEADIAIAGRSETLPGNIGFMPLELIPLVLIAPALACPVQSQATQPQPDWAQIPFILPAQGPSRRRIDLWFRHHHIANPLIYATVSGHEAIVSMVALGCGIALLPDVVLENSPEPIRNRILELEDVEMVAPFELGVCVQKKRLTEPLIDAFWKLL"]}}, {"location": "[2719:4264](-)", "type": "CDS", "id": "<unknown id>", "qualifiers": {"locus_tag": ["ctg82_3"], "transl_table": ["11"], "translation": ["MAESQPLSNQPSGAEYLRAVLRAPVYEAVQVTPLQKMEKISARLGNTILVKREDRQPVHSFKLRGAYAMIAGLSAEQRALGVVTASAGNHAQGVALSASKLGIKSLIVMPVVTSDIKVDAVRAFGGEAFLFGSNFDEAKAKAIELSAQQGYTFVPPFDHPMVIAGQGTLAMELLQQDAHLDRLFVPVGGGGLAAGVAVLIKQLMPQIRVIAVEAADSACLKAALDAGHPVNLPRVGLFAEGVAVKRIGSETFRLCQEYLDDIITVDSDAICAAMKDLFDDVRAVAEPSGALALAGMKKYIQQYQIQGERLAHVLSGANVNFHGLRYVSERCELGEQREALLAVTIPEQQGSFLCFCQLLGGRSVTEFNYRYANVDDACIFVGVRLMRGMEERHEILQLLLEGGYRVVDLSDDEMAKLHMRYMVGGRPSKPLRERLFSFAFPEAPGALLRFLQTLGTHWNISLFHYRSHGTDYGRVLAAFELSDIEPQFEEHLAALGYDFHDETNNPAFRFFLAG"]}}, {"location": "[4269:6120](-)", "type": "CDS", "id": "<unknown id>", "qualifiers": {"locus_tag": ["ctg82_4"], "transl_table": ["11"], "translation": ["MPKYRSATTTHGRNMAGARALWRATGMTDDDFGKPIIAVVNSFTQFVPGHVHLRDLGKLVAEEIKASGGVAKEFNTIAVDDGIAMGHGGMLYSLPSRELIADSVEYMVNAHCADAMVCISNCDKITPGMLMASLRLNIPVIFVSGGPMEAGKTKLSDKIIKLDLVDAMIQGSNPNVSDAESDQIERSTCPTCGSCSGMFTANSMNCLTEALGLSQPGNGSLLATHADRKELFLNAGRRIVELTKRYYEQDEETALPRSIASRAAFKNAITLDIAMGGSTNTVLHLLAAAQEGEIDFDISDIDRLSRLVPQLCKVAPSTQKYHMEDVHRAGGVLGILGELDRAGLLDNSVRNILGLSLRETLDQYDIVVTKDEAVKKMFRAGPAGIRTTQAFSQDTRWDTLDDDRQEGCIRSRKFAFSQDGGLAVLYGNMAENGCIVKTAGVDEGSLVFSGPAKVYESQDDAVAAILGGKVVAGDVVVIRYEGPKGGPGMQEMLYPTTYLKSIGLGKACALITDGRFSGGTSGLSIGHASPEAASGGTIALVKDGDIINIDIPQRSIQLVVPDNELAARRLEEEARGDEAYTPHGRERQVSFALRAYATLATCADKGAVRDKSKLGG"]}}, {"location": "[6185:7388](-)", "type": "CDS", "id": "<unknown id>", "qualifiers": {"locus_tag": ["ctg82_5"], "transl_table": ["11"], "translation": ["MMQHQLFIEARFRPEILERILRVVRHRGFQVCAINMASLVNSNNINIEMTVASQRSVDLLSTQLSKLIDVECVQTQQLTTQQICAQARKETRMTKKADFIWFNGEMVKWEDAKVSAMSHALHYGTSVFEGVRCYDSHKGPVVFRHREHMQRLRDSAKIYRFPVSLSVDELMEACRATLRKNNLKSAYIRPLVFVGDVGLGVNPPDGYETDVIIAAFPWGTYLGAEALEQGIDAMVSSWNRVAPNTLPSAAKAGGNYLSSLLVGSEARRHGYQEGIALDTQGYISEGAGENLFEVKDGILFTPPFTSSALPGITRDAIIKLAQDVGIEVREQVLSRESLYLADEVFMSGTAAEITPVRSVDGIQVGAGKRGPVTERIQSAFFGLFTGETEDKWGWFDPVNP"]}}, {"location": "[7384:9031](-)", "type": "CDS", "id": "<unknown id>", "qualifiers": {"locus_tag": ["ctg82_6"], "transl_table": ["11"], "translation": ["MNGAQWVVQALRAQGVKTVFGYPGGAIMPVYDALYNGGVEHLLCRHEQGAAMAAIGFARATGKVGVCIATSGPGATNLITGMADAMLDSVPIVAITGQVSSAVMGTDAFQEIDVLGLSLACTKHSFLVESLEELPIVMAEAFAIAKSGRPGPVLVDIPKDIQLACGELTAHLLPVEQELAHPHAELQQARNLLARSKKPILYVGGGVGMADAVQALRAFAKETGIPTVATLKGLGMPDAEDACYLGMLGMHGTKTANIAVQHCDLLIAVGARFDDRVTGKLDTFAPHASVIHLDIDPAELHKLRRAHVGLQGDLNKLLPDLYQPVEIQAWREEVKTLKAESGWRYDHPGEAIFAPLFLKQLSDRKPQSAVVTTDVGQHQMWAAQHMSFNRPENFITSSGLGTMGFGLPAAVGAQVARPDDTVICVSGDGSFMMNVQELGTIKRKQLPVKIVLLDNQRLGMVRQWQQLFFAERYSETNLSDNPDFQMLARAFDIPGQRITRKDQVDAALDALLNSEGPYMLHVAINELENVWPLVPPGASNEQMMEKTS"]}}, {"location": "[9866:10025](+)", "type": "CDS", "id": "<unknown id>", "qualifiers": {"locus_tag": ["ctg82_7"], "transl_table": ["11"], "translation": ["MLDLWLDATYVKVRKNGRVVSVAVIIACAVNSDGRWEIIGMGIGESEAKAFWL"]}}], "name": "gnlXKBPJEJPE_82", "description": "gnl|X|KBPJEJPE_82", "dbxrefs": [], "annotations": {"molecule_type": "DNA", "references": []}, "letter_annotations": {}, "areas": [], "original_id": "gnl|X|KBPJEJPE_82", "modules": {"antismash.detection.hmm_detection": {"record_id": "gnlXKBPJEJPE_82", "schema_version": 2, "enabled_types": ["T1PKS", "T2PKS", "T3PKS", "transAT-PKS", "hglE-KS", "prodigiosin", "PpyS-KS", "arylpolyene", "resorcinol", "ladderane", "PUFA", "NRPS", "CDPS", "RCDPS", "thioamide-NRP", "NAPAA", "mycosporine-like", "terpene", "lanthipeptide-class-i", "lanthipeptide-class-ii", "lanthipeptide-class-iii", "lanthipeptide-class-iv", "lanthipeptide-class-v", "lipolanthine", "thiopeptide", "thioamitides", "linaridin", "cyanobactin", "glycocin", "LAP", "lassopeptide", "sactipeptide", "bottromycin", "microviridin", "proteusin", "ranthipeptide", "redox-cofactor", "epipeptide", "cyclic-lactone-autoinducer", "spliceotide", "RaS-RiPP", "fungal-RiPP", "blactam", "2dos", "amglyccycl", "aminocoumarin", "NI-siderophore", "ectoine", "NAGGN", "butyrolactone", "indole", "nucleoside", "phosphoglycolipid", "melanin", "oligosaccharide", "furan", "hserlactone", "phenazine", "phosphonate", "guanidinotides", "other", "acyl_amino_acids", "PBDE", "betalactone", "tropodithietic-acid", "pyrrolidine", "crocagin", "NRP-metallophore", "methanobactin", "opine-like-metallophore", "aminopolycarboxylic-acid", "NRPS-like", "PKS-like", "transAT-PKS-like", "RiPP-like", "RRE-containing", "fungal-RiPP-like", "phosphonate-like"], "rule_results": {"schema_version": 4, "tool": "rule-based-clusters", "cds_by_protocluster": [], "outside_protoclusters": [], "multipliers": {"cutoff": 1.0, "neighbourhood": 1.0}}, "strictness": "relaxed"}}}, {"id": "gnlXKBPJEJPE_83", "seq": {"data": "CCATCAAAGGCATTGAAGTGATGCGGGCGCTACAGAAAGGTCAGGCAGAATCATTTTATTTGGGGCATCCCCTAGGCAAGATGCGTCTGGTGAGCAGAGTCTATGAAAGATAAAACCTTTCAATAACATGAAAGGCTAACTCATCAATATCTTTGCAACAGTGCCGCAAAATCACCGTACTGCTGAGGCCGAACGGCTGCGGTAAATCGACGCTGCTGCGCTCGCTGGCGGGGCTTAACCGCGCCAGCGGTGAGCTGTGGTTTAATGGTGAAGAGCTGATGCCGCTGCCGTTTGCCAGCCGCGCCAGCCGTGTGGTCTATCTGCCGCAGTCGCTGCCCATCGGGGTGCACCTGCACGTGCTGGAATCGATTATCGTTGCGCAGCGCGCTAGCGGCGGGCGTAGCAGTGCCGCTAGCGAAGCTGAAGTCATGGCGCCGCTGGAGCAGTTGGATATCGCTCATCTGGCGCTCAGCTATCTCGACCAGCTTTCCGGCAGGCAGAAACAGTTGGTGGGTCTGGCGCAGTCATTGATCCGCCGCCCGGAGCTGCTGCTGGATGAACCGCTCAGCGCGCTGGATCTGAACTACTAGTTCCACGCGATGGACTTAGTGCGGCGCAAAACGCGGCTGCTCAATATCGTCACGGTGGTGGTGAATGCACGATATCAATATCGCGCTGCGCCACGGTGAGCATGTGCTGATGTTGCAGAACAGCGAGCTGATTGTGGATGAACTGCCGGAAGAGGTGATCACTCGCAGAGCCTGGCACGGGTGTACGGCGTGAAAGGGTGCATCGAGCGCTGCTCGCAGGGTACCCCTGGGTATTGGTTTGGTGGAATCATCGGCGTTTTGATGATGGGCTGAGCGAAATAGAAAGTCGGTCGCTACACGGGATCATGTAGAGGCCGACTTTCTATCTCGCTCGGCCGTTTTATGCCAGCAGGTGCTGCGCATGGAAGCGCAGGTGATCCTCAACAAAACTGGCGATAAAGAAGTAGCTGTGGTCGTATTCCGGCTGCTCGCGCACCGTTAACGGATACCTCATCTCCAGTGCAATTTCCTCTAGCCGTTGTGGCCGCAGCTGGTCGGCAAGGAACTGATCGCTATCCCCTTGGTCGATCAGCATCGGCAGCACCGCACCGCCGTTACGCATCAGCCAGCAGCTGTCATATTGACGCCACGCCGTCTCATCATCACCCAGATAAGCTCGGAAGGCTTTTTGCCCCCACGGCACTTCCAGCGGATTGACGATAGGGGCAAATGCCGACACCGAGCTGAATTTACCCGGGTTACGCAGCGCAATCATCAGCGCACCGTGGCCGCCCATTGAATGCCCCATTATCGCCTGACAATCGCTTACGTCGAAATTGCTGGAAATCAGTGCCGGTAGCTCATCGTTGATGTAATCATACATACGAAAATGGTTGCCCCAAGATGCCTCGGTAGCGTTGAGATAAAACCCGGCGCCTTGGCCGAGGTCATAGCCCTCGTCATTAGCAACGCCTTCGCCGCGCGGGCTGGTATCTGGCATCACCAGCACCAGCCCCAGCTCGGCGGCCACGCGCTGCGCGCCGGACTTAATGCTGAAGTTCTCATCGCTACAGGTCAGCCCCGCGAGGAAGTACACCACCGGCGGCGAGGTACTGCCTTTCGGGCTTGGCAGGAAAACGCTGAAAGTCATCGCGCAGTTGAGGCTGGTTGACGGGTGGCGATAGCGCTGCTGCCAGCCGCCAAACAGGCGATGTTCTTCTAAAAGCTTCAGTGTGGATGGCATCCTTTCCTCGCTTATTTCTTATTGAAATGAACCACAGAGCGAATGGATTTGCCTTCGTGCATCAGGTCAAATGCTTCGTTAATCTTTTCCAGCGGCATGGTATGGGTAATAAAGTCGTTAAGCTGGAACTCACCGTCCATATAACGCTCAACGATGCCCGGCAGCTGCGAACGGCCCTTCACGCCACCAAAGGCGGAACCGCGCCATACGCGCCCGGTCACCAGCTGGAATGGGCGGGTAGCAATCTCTTCACCTGTACCAGTCACGCCGATAATCACTGACTCGCCCCAGCCCTTGTGGCAGCACTCCAGTGCAGAACGCATCACGTTGATGTTGCCGATACATTCAAAGGAGAAGTCCACGCCGCCGTCGGTCATTTCAACAATCACGTCCTGAATCGGCTTATGGAAATCTTTCGGGTTAATCAGGTCGGTGGCACCCAGCTTGCGCGCTAGGTCGTATTTGCTGGTATTGATATCGATACCGATAATACGCCCAGCTTTTGCCATTTTGGCGCCGATAATCGCCGACAGACCAATGCCGCCTAGGCCAAAGATCGCCACGATATCGCCTTCCTTCACTTTGGCGGTATTCATTACCGCGCCCATGCCGGTGGTCACGCCACAGCCTAGCAGACACACTTCTTCCAGCGGCGCTTCTTTACTGATCACCGCCAGCGAGATTTCCGGCACCACGGTGTACTCCGAGAAGGTTGAGGTGCCCATATAATGGAATATTGGCTGGCCGTCTTTAAAGAAGCGGGTTGTGCCGTCCGGCATCAGCCCCTTGCCCTGGGTGGTGCGGATTGCTTGGCACAGGTTGGTCTTACCGGAAAGGCAGAATTTACACTTGCCGCATTCCGGGGTGTACAGTGGGATAACGTGGTCGCCAACCGCGATGCTGGTCACGCCTTCACCGATGGCTTCCACCACGCCGCCGCCTTCATGGCCGAGGATCGCCGGGAACACGCCTTCCGGATCTTTGCCAGAAAGGGTGTAGGCATCGGTGTGGCACACGCCGGTGGCGACGATGCGCACCAGCACTTCGCCTTTTTGCGGTGGCATCAGATCAACTTCTTCAATCTTCAGCGGTTCACCGGTGGCCCATGCTACGGCGGCGCAAGTTTTAATTATCTGCATATATTTTTTCCTGTCAGTCGTGGAGAGAGTTAAGCGTAGCTAGGGTTGAGGGAAAGCGCCGCTAATTGCTGGACTTCTCGTCAAATTGTTAAATAATCAGGTACTTCAGCGCTTCCACGTTGGGGATGAAAGCATCGCGAGGCCCACCAGCTAGGTGTCGGTATCACGTAATTCAGCGGGGATTGGGTGCTGACGCACGCACTCGCAACCGGGCATCTGCTCCAGTGCGGCGGCGGGTAACAGCGCCAAGCCGCCACCGCTGGTCATGCAGGCCAGCATTGCGTGATATGACTGGATCTCCATCACGTTGCCGGGCTGTACCCCGGCGGCACGGAACCAGTCCTCAAAGCGCACGCGGTAGGAGCAGTTGGGGCGAAAGCCAAAAAGCGTCAGCCGGCTGTATTATCAGGGCGAGCTCGGGGCTTGAGATTAGCACCATCTGCTCATGAAACACGTTCAGCTCATCAACGTTGATGGGGCCATCGACAAGCGCATTAGCCAGCGTACCGGCGCGCACACGCTCGATAATATCTCCGGAAGTGCCGGTGCTCAACGCCAGCGACACGGCCGGGTAGCGCTGATGAAACTGGGTCAGCAGGGTCGGCAGGCGAGTCGCCGCAGTACTCTTCATCGAACCGAGCGCTAAATTACCCGCCGGTTCGCTGCCTTTCGCCATATTGAGCGCTTCTTCTCTCAGCGCCAGAATGCGCAGGGCGTAGCAGAGAAAGTTATGCCCCATCGGCGACAGGCGCAGGCGCTGTTTTTCGCGGATAAACAGATCGGTGCCCAGATCTTCTTCCAGCTGGTGCAGGCGAGTGGTGAGGTTGGACGGTACGCGATGAAGCTGCTCCGCCGCCCGCACCACCGATCCGCTTTCGGCCACGGCACAGAACATTTTTAGCCGGGTCAGATCCATGTGTTCTCTTATCTGTTCTCTTATCGTAAGCAATTTGATTGCTATTGTTCACTTTTCGTGAGTTTGCTCATCCACCATGATGGTGGCACCTGAAAAACAGAATCTGAGTAAAAATGGCTGTGCGCGTCGCGTTTAGCGCCTTTCTGGCGCTGGTAGTAGCAATGGGGACTGGGCGCCTTGCCTTTACGCCGCAGGTGCCATTAATGATAGCCGAACATCAGCTGTAGCTGACCAGCGCAGCGGTCGTGGCGGTCTTAAACTATCTGGTGTGCGGCTCGTTTGACGCCATGCGCCAGGTAGACTGGCGCTTACAGGCCGGCATCTGGGGCACCGTGCTGCTGACGCTGCTGACGCTGCTGTCGGCCTGCGTCTCCGGGCCGTGCCTGCACGGCGTGCTGGCGCTGGGGGCTGCACTGGTCGGCGGCGATTTACTCTGCGTGGTGCAGCTGTCGTTACAGTACGCACGTGAGCTGGCGCCGCAGCACACGCGCTATCTCGCTGGGTGCTCACCACCGGCTATGCGGTGGGGCAGTTGGTCGGGCCGCTGCTGTCGGCTGCACCCACAGCGTTAAAGCACCGACTGGTTCTGGCACTTTATGTAGCAGGCGGGGCGCTGCTGATCGCCGGACTGTTGGTGTAGCAGCGCGACGCGGTGGCTGAATGAAGCAGTTTCATCGTCAATTGCTTTGATTCACTGGATTACACAGGCAATGTGTACCAAAATAGCGCCTCAGAATTTTCGCTAGGACTGTCCTCTTCATCTTTCATGCTGCAGGTGCGTTGGTCGCCCTTAGGCGCCCCGGTCACTTACCGATGTAAGCTCCCGGGGACTTGTTCGGTTGCCGCCTTCCTGCAACATGAAATCTATTGGGAATTTAATCCTAGCAAGTCATACCTGCCGGAGAAAGAAAATCATGGCAACGTTGAGTCAGGAAGCCACACTCGTTCACGAAGCACTGCTTGCCCGTGGTCTGGAAACCCCGCTGCGTTTACCCGTGCGCGACATGGATGATGACACGCGTAAAGCGCTGATTGCCGGTCACATGACCGAGATTATGCGGCTGCTCAATCTCGATCTTGAAGATGACAGTCTGGTGGAAACCCCGCAGCGCATCGCCAAGATGTACGTTAATGAAGTGTTTTCCGGCCTAGATTACGCCAACTTCCCAAAAATTACCATGATCGAAAACAAAATGAAAGTGGACGAAATGGTAACGGTGCGTGATATCACGTTAACCAGTACCTGCGAACACCATTTTGTGATTATAGACGGCCAGGCGACCGTGGCGTATATCCCGAAAGACAAGGTGATTGGCCTGTCGAAAATCAACCGCATCGTACAGTTCTTCTCCTCGCGCCCGCAGGTGCAGGAACGACTGACGCAGCAGATCCTGCTGGCGCTGCAAATCCTGCTCGGTACTAACAATGTAGCCGTATCGATCGATGCCTTTCACTATTGCGTGAAAGCGCGCGGCATTCGTGATGCCACCAGCGCTACCACCACCACCTCACTGGGTGGGCTGTTCAAGTCGAGCCAGAACACTCGCCAGGAGTTCCTGCGCTCCGTCCACCACCGTTAACTGATTATTCCTTGTAGGGGCGACCCTCTTTATCGGTCCGCCCGTAATGGCCTCTGCATCCCTGATGTGGAACACTTTAATGTCGTGTATTGTTCTGCTGGATTTTGTGCATGGGATGGGGTTTGTTGAATAATAGGTAATCTTAATATGCCGGTTTTGGACGAAGATGCTAGCCATTCCAGCATGTATTACCGGACACTGGTTGTAACTCTGATTTATTCAACAAAGCCGTTAACAGGATACAAGGCGTTGTATTTTTTCTTCATCTCACGCAGCTCAAGCTTCTCAGGGGTGAGGGGAAGCCCCGAAGGGGGTTTACCTTGTAGCTCCAGTCTGAGTTTATTGACCCAGCGAGTCAGAGCGAAATGGCTGACATTAACCGCTTCGGCGGCCTTAACGAATGTGTAGCCGTGGTTGACAACCAGTTTTGCAGCTTCAAGCTTAATCAGTAGATCACATAACGCTATGCCTGTCTCGTTTTTCTAGGGATTCCTCAGCCCTACAAGGGTGCAGAAGATCGTGTAGGGGCCCACCGTTTTTGGGTGCGGCCCTTCTTATTGCTTTAAACTCAACGCAACAGCAATGCTGAAGGGCGATTGGGGATATCCGGATAAGCGGACCGTCGAGCACAGGGATGTGCGAACACGAGCCTACAGGGAAGTATTCACGGCGAGTCCGCGTTACGGATTATCCCTGAAAGTCTTATACCTCACCAGACGCTACAGCCTTATATCTTCTGCTGAATCTCCAGCAATTGCTCTGGCGTAACAGCCGGATAGCTCTGCGCATCTTCCGGCACTTCGTGTACGGCGGGGATCGGCACCAGCGGGCCGAGGAAGCGCGGTTCACGCTTCATCACATACAGGTCCGCCAGCGCGCTGAGGCGGGCACCGACTTCACGCATACGCACATTCAGCATATTTTTCGGTGATGGCACCGCATAGCACTGCGCCTGAATGCCCATATGCAGGGCGATAAACAGCGCACGCTCACAGTGGAAGCGCTGGGTGATAATAATAAAGTCGTTGGTATCGAAGACCTTGCGCGTGCGCACAATCGAATCGAGAGTGCGGAAACCGGCATAGTCTAGCACGATATCGGACGGCTCAACGCCTGCGGCGATCAGATCGCGGCGCATGGTCATTGGCTCGTTGTAGCTCTGTAACGCGTTATCCCCACTCAGCAGCAGATAGTTTACCTTGCCGCTGTTGTAGGCGTTGAGTGCGCCCTGCATACGGTAGAGATAATATTGATTGATTACCCCGATGCGATAATATTTCGCGGTGCCCAAGACCACGCCAACCTGACGGTGCGGCAGTGTTTTCAGATCGTCATAAATATAGAGTGCCGTTTTCCAGCTAATCCAGCGGTCCAGACCAAGCGCGGCCATCACCATCAGGGCGACGATGATAATCAGACCATAAATTAGGCGTTTCAACATGCTGGACGGCGCTCGGGTTGGCAATTAAAAGAGAATTCAAGGCTACTTGAGGCAGGGGAGTGAAGCAAGTGACAGTAAACCGGATGATGCGAAAACACATAAAATGTCGGGCGCAGTGATACGCCGGACACATTAGCGTTAGATTGAGGTGAGTTATTGTCAAATCTGGTGTATGAGGCGACAATTACCCCGTCCGCATCGCGATAATTACTCTGGCCTGTTTGTAATCTGAGCGTCCTGTTTCTTCTTTCTAGGGAGAGGTTGTGGCGCTAAATACCAGACAGGTCAGTTTTTACATGGCTCAACGTAATAAAGGTCTTACCTAGGAAGCCGCAGCGGCCACCGCCGGCATCTCTGTCCGTTCCGGACGACGTATTGAAAAAGGACAATGGCAGCAGTCAGGCGATCGGCACTGGCGGACAGGCTAGGACCCTCTTGAAGATGTCTAGCTGAGCGATATCCTTCCCTTGCTCCAGTCCCGTCTGCAGGTCATGCCGACAACGGTCTTTGAGTATCTGCACGATAAATGTTCGGGTAAATATCCTGATAATATTCGCTGAATCCTGCCCCCCGGACAGCCAAATTTCACGCAGTTCGCTTTTCACCTTTAGTTGTATTGACTTTGGTCGCGCGGCCAGCACATTAGCAGTTTTATGCACCAGTCACCGTTGGTGACTGGTATCCGGAAATAGGTAGAGTCTTAGGACGTGGTGTAAATTTGGAAGGATGGTGAGAGCCATTGGCTTATCCGGTAAGGTAATGGTTAATTAGACAATTATCTCAGAAGGAGTCAACCGATGGCCGACAACAGCATGACATTCAGCAACACCCTGATGCAACTCGGCGGCGAGGACTTTCTGCGTGAACTCACCGAATTTATGCTCAACCGCATCATGGAGGCCGATGTCACTCAGCGCATCAACGCAGAGCCTCATGAGCGCAGTGACGAGCGGGAGACCTACCGTAACGGCTACCGTGA", "alphabet": "DNA"}, "features": [{"location": "[2:113](+)", "type": "CDS", "id": "<unknown id>", "qualifiers": {"locus_tag": ["ctg83_1"], "transl_table": ["11"], "translation": ["IKGIEVMRALQKGQAESFYLGHPLGKMRLVSRVYER"]}}, {"location": "[152:590](+)", "type": "CDS", "id": "<unknown id>", "qualifiers": {"locus_tag": ["ctg83_2"], "transl_table": ["11"], "translation": ["LQQCRKITVLLRPNGCGKSTLLRSLAGLNRASGELWFNGEELMPLPFASRASRVVYLPQSLPIGVHLHVLESIIVAQRASGGRSSAASEAEVMAPLEQLDIAHLALSYLDQLSGRQKQLVGLAQSLIRRPELLLDEPLSALDLNY"]}}, {"location": "[654:783](+)", "type": "CDS", "id": "<unknown id>", "qualifiers": {"locus_tag": ["ctg83_3"], "transl_table": ["11"], "translation": ["MHDINIALRHGEHVLMLQNSELIVDELPEEVITRRAWHGCTA"]}}, {"location": "[930:1773](-)", "type": "CDS", "id": "<unknown id>", "qualifiers": {"locus_tag": ["ctg83_4"], "transl_table": ["11"], "translation": ["MPSTLKLLEEHRLFGGWQQRYRHPSTSLNCAMTFSVFLPSPKGSTSPPVVYFLAGLTCSDENFSIKSGAQRVAAELGLVLVMPDTSPRGEGVANDEGYDLGQGAGFYLNATEASWGNHFRMYDYINDELPALISSNFDVSDCQAIMGHSMGGHGALMIALRNPGKFSSVSAFAPIVNPLEVPWGQKAFRAYLGDDETAWRQYDSCWLMRNGGAVLPMLIDQGDSDQFLADQLRPQRLEEIALEMRYPLTVREQPEYDHSYFFIASFVEDHLRFHAQHLLA"]}}, {"location": "[1784:2912](-)", "type": "CDS", "id": "<unknown id>", "qualifiers": {"locus_tag": ["ctg83_5"], "transl_table": ["11"], "translation": ["MQIIKTCAAVAWATGEPLKIEEVDLMPPQKGEVLVRIVATGVCHTDAYTLSGKDPEGVFPAILGHEGGGVVEAIGEGVTSIAVGDHVIPLYTPECGKCKFCLSGKTNLCQAIRTTQGKGLMPDGTTRFFKDGQPIFHYMGTSTFSEYTVVPEISLAVISKEAPLEEVCLLGCGVTTGMGAVMNTAKVKEGDIVAIFGLGGIGLSAIIGAKMAKAGRIIGIDINTSKYDLARKLGATDLINPKDFHKPIQDVIVEMTDGGVDFSFECIGNINVMRSALECCHKGWGESVIIGVTGTGEEIATRPFQLVTGRVWRGSAFGGVKGRSQLPGIVERYMDGEFQLNDFITHTMPLEKINEAFDLMHEGKSIRSVVHFNKK"]}}, {"location": "[3255:3828](-)", "type": "CDS", "id": "<unknown id>", "qualifiers": {"locus_tag": ["ctg83_6"], "transl_table": ["11"], "translation": ["MDLTRLKMFCAVAESGSVVRAAEQLHRVPSNLTTRLHQLEEDLGTDLFIREKQRLRLSPMGHNFLCYALRILALREEALNMAKGSEPAGNLALGSMKSTAATRLPTLLTQFHQRYPAVSLALSTGTSGDIIERVRAGTLANALVDGPINVDELNVFHEQMVLISSPELALIIQPADAFWLSPQLLLPRAL"]}}, {"location": "[3941:4055](+)", "type": "CDS", "id": "<unknown id>", "qualifiers": {"locus_tag": ["ctg83_7"], "transl_table": ["11"], "translation": ["MAVRVAFSAFLALVVAMGTGRLAFTPQVPLMIAEHQL"]}}, {"location": "[4073:4400](+)", "type": "CDS", "id": "<unknown id>", "qualifiers": {"locus_tag": ["ctg83_8"], "transl_table": ["11"], "translation": ["VAVLNYLVCGSFDAMRQVDWRLQAGIWGTVLLTLLTLLSACVSGPCLHGVLALGAALVGGDLLCVVQLSLQYARELAPQHTRYLAGCSPPAMRWGSWSGRCCRLHPQR"]}}, {"location": "[4742:5408](+)", "type": "CDS", "id": "<unknown id>", "qualifiers": {"locus_tag": ["ctg83_9"], "transl_table": ["11"], "translation": ["MATLSQEATLVHEALLARGLETPLRLPVRDMDDDTRKALIAGHMTEIMRLLNLDLEDDSLVETPQRIAKMYVNEVFSGLDYANFPKITMIENKMKVDEMVTVRDITLTSTCEHHFVIIDGQATVAYIPKDKVIGLSKINRIVQFFSSRPQVQERLTQQILLALQILLGTNNVAVSIDAFHYCVKARGIRDATSATTTTSLGGLFKSSQNTRQEFLRSVHHR"]}}, {"location": "[6135:6849](-)", "type": "CDS", "id": "<unknown id>", "qualifiers": {"locus_tag": ["ctg83_10"], "transl_table": ["11"], "translation": ["MLKRLIYGLIIIVALMVMAALGLDRWISWKTALYIYDDLKTLPHRQVGVVLGTAKYYRIGVINQYYLYRMQGALNAYNSGKVNYLLLSGDNALQSYNEPMTMRRDLIAAGVEPSDIVLDYAGFRTLDSIVRTRKVFDTNDFIIITQRFHCERALFIALHMGIQAQCYAVPSPKNMLNVRMREVGARLSALADLYVMKREPRFLGPLVPIPAVHEVPEDAQSYPAVTPEQLLEIQQKI"]}}, {"location": "[7646:7826](+)", "type": "CDS", "id": "<unknown id>", "qualifiers": {"locus_tag": ["ctg83_11"], "transl_table": ["11"], "translation": ["MADNSMTFSNTLMQLGGEDFLRELTEFMLNRIMEADVTQRINAEPHERSDERETYRNGYR"]}}], "name": "gnlXKBPJEJPE_83", "description": "gnl|X|KBPJEJPE_83", "dbxrefs": [], "annotations": {"molecule_type": "DNA", "references": []}, "letter_annotations": {}, "areas": [], "original_id": "gnl|X|KBPJEJPE_83", "modules": {"antismash.detection.hmm_detection": {"record_id": "gnlXKBPJEJPE_83", "schema_version": 2, "enabled_types": ["T1PKS", "T2PKS", "T3PKS", "transAT-PKS", "hglE-KS", "prodigiosin", "PpyS-KS", "arylpolyene", "resorcinol", "ladderane", "PUFA", "NRPS", "CDPS", "RCDPS", "thioamide-NRP", "NAPAA", "mycosporine-like", "terpene", "lanthipeptide-class-i", "lanthipeptide-class-ii", "lanthipeptide-class-iii", "lanthipeptide-class-iv", "lanthipeptide-class-v", "lipolanthine", "thiopeptide", "thioamitides", "linaridin", "cyanobactin", "glycocin", "LAP", "lassopeptide", "sactipeptide", "bottromycin", "microviridin", "proteusin", "ranthipeptide", "redox-cofactor", "epipeptide", "cyclic-lactone-autoinducer", "spliceotide", "RaS-RiPP", "fungal-RiPP", "blactam", "2dos", "amglyccycl", "aminocoumarin", "NI-siderophore", "ectoine", "NAGGN", "butyrolactone", "indole", "nucleoside", "phosphoglycolipid", "melanin", "oligosaccharide", "furan", "hserlactone", "phenazine", "phosphonate", "guanidinotides", "other", "acyl_amino_acids", "PBDE", "betalactone", "tropodithietic-acid", "pyrrolidine", "crocagin", "NRP-metallophore", "methanobactin", "opine-like-metallophore", "aminopolycarboxylic-acid", "NRPS-like", "PKS-like", "transAT-PKS-like", "RiPP-like", "RRE-containing", "fungal-RiPP-like", "phosphonate-like"], "rule_results": {"schema_version": 4, "tool": "rule-based-clusters", "cds_by_protocluster": [], "outside_protoclusters": [], "multipliers": {"cutoff": 1.0, "neighbourhood": 1.0}}, "strictness": "relaxed"}}}, {"id": "gnlXKBPJEJPE_84", "seq": {"data": "CACCTGGCGCGAGGTCGCGGCCCAGCTGGAAAGAACTTCCCGGCAGTCACAGAGATGATGGACAAAGCGGAGGCGGAGGGGCTGGCGTACTTCGGGTTCCCGGGAGCGCACCGGGTGAAAATTCACTCGACGAACACGCTGGAGCGCCTGAATAAAGAGGTAAAGCGGCGTGCCGATGTGGTGGGCATCTTCCCCAACGAAGAGAGCATAATCCGGCTTCTGGGTGCGGTGCTGACGGAGCAGAACGAAGAATGGCTGTTGCAGAACCGCTACCTGCCGCAGCACAGCATGGCGGAGATAGAGCAGACCGCTGAAAACGATGTGATCGAGGCGCTGCCACTCAGCGCTTAACAGACATATTACCGGACCGGAAGGCTGGATCTGAATTTACACCACCTTGACGGACTCGACCCAACTGCGCGAACAGTCAGGGCCTCAGTTTTGTCCAATCCAAGCAAGGAAATAGACATGAAGAATGTAGCAAAAACGGAACTGGTATTCCATGAAACAACGTTAACTACCACAAAAAGAAAAGGGCAGATTTGGTTTACTGCTACAGATCTGGCCGGGGCGCTTCAGTACGCCAATGTGAAATCAATCACCAACATTTATAACAAAAACTCAGACGAGTTTACCTCCGCAATGTCCGAGGTCATTGAATCAGTGACCTCGGGAAATCTGCGAAAAAGAGTGCGGATATTCTCACTTCGCGGCGCTCACCTGTTGGCCATGTTCTCAAGAACGCCTGTTGCGAAAGAATTTAGGCGTTGGGTGTTGAATATTCTTGAACGGGATTCGCAAACGGAATTATCGCCAGTTAAAAAAAGGCTTAATCTGCGGTGCCCTGAATGCGACTCTCAGGCGAAAATTATCCAGTTGAAGAAATTGCACCGCATGGAAACAGTCATGCATGTGCAGTGCGTCAATCCAAACTGCGGGATTACGCATCATGCGAGTTTTGAGTACAAGCACTTTGTAACAGATGAAATTCACACGTCTGCCGCTGTTACACAGTTAATCGGAACGATGACCGAATATGAAAAGGCCACAGCTTTGGGCCTGCTATTACGATAATGACATGAAGCAGAGCAGTTTTAGACTGCCGCCATTTTGCCGCCACTGCAAAGAAAAAGGGGTTACAATTTCTCGTAACCCCTTGTTTTATTTGGTGGAGCTGGGGGGATTTGAACCCCCGTCCAGAATTACTACACCGTCGGCACTACATGCTTAGTCAGTCTTTACATTCGCCAGCCAGCTGCGGACAGACACGCCACTGACAAACTAGCCTGATTAGTTTTAGTGCTTCAACCCCAAGCTGGGTATCCACACGAGTTCTTTTGGGTTTGACTTCTCTTGATCCCCGTCTTAAGAACGGAAGCTAGGGAGAGAAGGCCCTGAGCAGGGTATTAAGCTGCTAGTGCGTAGTCTTTGTCGTTTGCGACTATTTTTTGCGGCTTTTTACGAGGCAAACCGCCCCTCGGCATGCTCCTAGGGCTACGCAAATCCTGTCGAATCCAGAATCAGCCCCAAGTACTGTTTCGCAGTATATCAGAAAAACCTGTTACTGTACCAGTAGATTAGCGATTAGCATGTTTCATGATACGTGCTTTGTCTAATTTCCACTCACGATCTTTGATGTCATCGCGCTTGTCGTGCTCGCGCTTACCTTTTGCTAGGCCAATTTTCAGCTTAGCCCAGACGTTTTTCCAGTACATCGACAGTGCAATAATGGTGTAACCATCGCGGTTAACTTTACCAATCAGAGTGTCGAGCTCGCGTTTCTTTAGCAGCAGCTTGCGGCTGCGTGTCGGGTCGCAGACATAATGCGTAGAGGCGACGCTCAAAGGTTGGAAAGTTGACCCGAACAGGTAAGCTTCGCCATCGCGCAACATAATGTAGCTGTCGCTGATGTTAGCCTTACCGGCGCGGAGAGTTTTGACTTCCCATCCTTGGAGCGAAAGCCCGGCTTCGAACTCTTCTTCGATCAAGTATTCATGGCGGGCGCGCTTGTTCATGGCAATGGTAGCGGAACCGGGTTTATGTGCTTTTTTCTTTGTCATAGTGCCACTTAGTTTACATGAAGCTGTGATTAATGGCATCCCCTGTAACGTTACCAGCGGGGGAAACGCGTATTCTAGCAGATGTCCGGCCGGAGAGAATTTTTGTTTGATTGCTGGCAATGGTATTATTGATAAGTTCTAGAAATTTACAGGAATCGTTATGTCCCAGATTGGTCGTTCCGCGCTGGTGCCGTACAGTGCTGAGCAGATGTACCGCTTAGTTAACGATGTTGATAGCTATCCGCAATTTTTACCGGGCTGCACCGGTAGCCGGGTGCTGGACGCCAGCGATGACCAAATGACCGCTTCAGTTGACGTCTCCAAAGCAGGTATCAGTAAAACCTTCATCACCCGCAATATGCTGACCGATAATCAAAGTATCCATATGCAGCTGATTGATGGCCCGTTCCGCAAGCTAACCGGCGGCTGGTGTTTTACTACGCTAAGCGAAGATGCCTGCAAAGTTGAGCTGAATCTGGACTTTGAGTTCACCAACATGCTGGTTGAACTGGCATTTGGCCGCATCTTTAAAGAACTGACCAGCAGCATGGTGCAAGCGTTTACCCAGCGGGCAAAAGAGGTCTACAGTGCCTGATATCGTGGTGGAGGTGGCGTATGCACTACCGGACAAGCAGTATCTTTACAGAGTCAAAGTGCCGGAAGGCAGCAGCGTAGAGCAGGCAATTATCGCTTCCGGCCTGCTGGAGATACGCAGCGATATCAGTTTGCAGGAGAACAAGGTAGGGATTTTCAGTCGCCCGGTGAAGCTGCATGATGAGGTGCAAAGCGGTGACCGCATCGAAATCTATCGGCCGCTGATTGCCGACCCGAAAGATCTGCGCCGCCAGCGGGCGGAACGGGCCGATAAAAAATAAGGCGCATTGAGCACCTTATTTTTTATCGACCGACCGGAAAATTGAACTGAACCCCAGAAGTTGGACATACTTAAACCGGCACTGTTGCAAAG", "alphabet": "DNA"}, "features": [{"location": "[0:351](+)", "type": "CDS", "id": "<unknown id>", "qualifiers": {"locus_tag": ["ctg84_1"], "transl_table": ["11"], "translation": ["HLARGRGPAGKNFPAVTEMMDKAEAEGLAYFGFPGAHRVKIHSTNTLERLNKEVKRRADVVGIFPNEESIIRLLGAVLTEQNEEWLLQNRYLPQHSMAEIEQTAENDVIEALPLSA"]}}, {"location": "[468:1074](+)", "type": "CDS", "id": "<unknown id>", "qualifiers": {"locus_tag": ["ctg84_2"], "transl_table": ["11"], "translation": ["MKNVAKTELVFHETTLTTTKRKGQIWFTATDLAGALQYANVKSITNIYNKNSDEFTSAMSEVIESVTSGNLRKRVRIFSLRGAHLLAMFSRTPVAKEFRRWVLNILERDSQTELSPVKKRLNLRCPECDSQAKIIQLKKLHRMETVMHVQCVNPNCGITHHASFEYKHFVTDEIHTSAAVTQLIGTMTEYEKATALGLLLR"]}}, {"location": "[1577:2060](-)", "type": "CDS", "id": "<unknown id>", "qualifiers": {"locus_tag": ["ctg84_3"], "transl_table": ["11"], "translation": ["MTKKKAHKPGSATIAMNKRARHEYLIEEEFEAGLSLQGWEVKTLRAGKANISDSYIMLRDGEAYLFGSTFQPLSVASTHYVCDPTRSRKLLLKKRELDTLIGKVNRDGYTIIALSMYWKNVWAKLKIGLAKGKREHDKRDDIKDREWKLDKARIMKHANR"]}}, {"location": "[2220:2655](+)", "type": "CDS", "id": "<unknown id>", "qualifiers": {"locus_tag": ["ctg84_4"], "transl_table": ["11"], "translation": ["MSQIGRSALVPYSAEQMYRLVNDVDSYPQFLPGCTGSRVLDASDDQMTASVDVSKAGISKTFITRNMLTDNQSIHMQLIDGPFRKLTGGWCFTTLSEDACKVELNLDFEFTNMLVELAFGRIFKELTSSMVQAFTQRAKEVYSA"]}}, {"location": "[2647:2935](+)", "type": "CDS", "id": "<unknown id>", "qualifiers": {"locus_tag": ["ctg84_5"], "transl_table": ["11"], "translation": ["VPDIVVEVAYALPDKQYLYRVKVPEGSSVEQAIIASGLLEIRSDISLQENKVGIFSRPVKLHDEVQSGDRIEIYRPLIADPKDLRRQRAERADKK"]}}], "name": "gnlXKBPJEJPE_84", "description": "gnl|X|KBPJEJPE_84", "dbxrefs": [], "annotations": {"molecule_type": "DNA", "references": []}, "letter_annotations": {}, "areas": [], "original_id": "gnl|X|KBPJEJPE_84", "modules": {"antismash.detection.hmm_detection": {"record_id": "gnlXKBPJEJPE_84", "schema_version": 2, "enabled_types": ["T1PKS", "T2PKS", "T3PKS", "transAT-PKS", "hglE-KS", "prodigiosin", "PpyS-KS", "arylpolyene", "resorcinol", "ladderane", "PUFA", "NRPS", "CDPS", "RCDPS", "thioamide-NRP", "NAPAA", "mycosporine-like", "terpene", "lanthipeptide-class-i", "lanthipeptide-class-ii", "lanthipeptide-class-iii", "lanthipeptide-class-iv", "lanthipeptide-class-v", "lipolanthine", "thiopeptide", "thioamitides", "linaridin", "cyanobactin", "glycocin", "LAP", "lassopeptide", "sactipeptide", "bottromycin", "microviridin", "proteusin", "ranthipeptide", "redox-cofactor", "epipeptide", "cyclic-lactone-autoinducer", "spliceotide", "RaS-RiPP", "fungal-RiPP", "blactam", "2dos", "amglyccycl", "aminocoumarin", "NI-siderophore", "ectoine", "NAGGN", "butyrolactone", "indole", "nucleoside", "phosphoglycolipid", "melanin", "oligosaccharide", "furan", "hserlactone", "phenazine", "phosphonate", "guanidinotides", "other", "acyl_amino_acids", "PBDE", "betalactone", "tropodithietic-acid", "pyrrolidine", "crocagin", "NRP-metallophore", "methanobactin", "opine-like-metallophore", "aminopolycarboxylic-acid", "NRPS-like", "PKS-like", "transAT-PKS-like", "RiPP-like", "RRE-containing", "fungal-RiPP-like", "phosphonate-like"], "rule_results": {"schema_version": 4, "tool": "rule-based-clusters", "cds_by_protocluster": [], "outside_protoclusters": [], "multipliers": {"cutoff": 1.0, "neighbourhood": 1.0}}, "strictness": "relaxed"}}}, {"id": "gnlXKBPJEJPE_85", "seq": {"data": "CTGGAATACACGGCGACAACACTGGCAGCGGAATCGCTCACGCTTAGTCGGGCTGAGTCCATGCCGGTAAACTACATCGGAATCACAGCGGGGAGAATGGACAGTTACGGTAGCCATAACAACACCTCAAATAATGGCAGAATATCACAAAATCCAACCATTCAGAGGCACTACCAAATTTTCATATAAAGATTTTTATCTTAACAGGATAAAAATAGAGATAAATGGGATTAATCCAATAAAAAGAATCAAAAAGAGATATTTTGAAATATGCTTCCCGTTTCTGATGTAGGGGTTTGAGGGCCAACTGTACGAAAACGTACTGTAAGCAAAAAAAACGAACGTCTGAAAAATAAATCAGTAGACAACACTGTCCGTTAAATCCAATTTTCGATTAAAAAGACACCATTTTAATGGCGTTTCTCTACGTCCATCATGTTATGATATATCAGTTAGTTACTTCACTAACGTACGTTTCCGTTTCATTGGACTTCAGACCCCGCCACCTAATCGGAGGTGATATGCTCACCTTCACAACACGACAGGTGATCAAATGGCTAAACATTTCACAGCTGAATTTAAGCTGGAAGCTGCAAAACTGATTGTCGACCACGGCTACACATTCGTTAAAGCCTCCGAAGCGGTTAATGTCAGCCATTCCGCTCTGACTCGCTGAATCTGTTCGCCTGTAAACCGGTGGGCTGGGCCATGTCAACGTCGCCGGACTCGGCACTGACCGTCATAAGCGCTGCAGATGACATGGGAGCTAGGTGGTCGTCCTGCGGGAGTGATGTTCCACAGCGACCAGGGCAGCCACGATACCCGTCGGCAATATCGGCAGGCGCTGTGGCGCTGCCAGATAAAGCAGAGTATGAGTCGTCGGGGTAACTGCTGGGATAATGCGCCAATGGAGCGGTTCTTCCGGAGCCTGAAGACCGAATGGATGCCGCCGAAGGGTTACAACAGCGTCAGCGAAGCTCAGAGCGCGATAATCCGCTATATCACCGGCTATTACAGCGCTGTGCGGCCTCACTGGTACAACGGCGGCTTGACGCCGAACAAATCGGAGCGACTGTACTATATACAGTCTAATGCGGTAGCCAGTATTAGTTGACCACTACAGATGCACATACCCCAGCCTGCGGGGCTGGGGCGTCATCGGGGGCTAACTAAATATTCTTATCGAAGAAGACGTCTAACTTTTGCATTGCCTGGTCGACGTATTTAGGAACCCAGTACGTCTCGATATGGGTAGCGCCTTCGATCAGGAAGAGCTCTTTGTCTTTCGTACCGGTGGTTTTAGCAAACGCATCTTTAGTCATATAGAGCGTATCCGCTTTTGTACCGGCAATCATCAGCAGTGGTTTATTGATGAGATTCATATGATCCGTTACGTCAAAGCTCATCAGGTCTAACAGGCTGCTTGTGGTGTATTTAAACGTTGAGTTTGGGTGTGCCTGGGTTTTCCAGTAGTACTCGTAGCCTTGTCGATATAAGGCAAAAGGTAATTTAGCGATCTGTTCATCAGTCAGGTTTGCATCACCGGAGTAAAGCACTTCGCCTCCGGTCGCTTCCTGAGCGCGCGCGTCAGAAGCCTGCTGAAGACGCTGCTGGATAGTGTCCAGCTGAGAATCTTGCATACCATTGCGGCGTACAAGACCTGAATTAAACATACTGATGGTTGCAATCGATTTGAACCGCTTGTCAGTCTCGGCAGCAACGAGTGAATACCCTCCGCCTCCACAAATGCCAAGCAAACCGAGGCGGGAAGTATCAACTCCCGGATACTGGCTGATGTAATCAGCCATACCGTGAACATCCTCAATACGGTTAGCCGGTTTATCCACGTTGCGTGGCATACCACCGCTGGCGCCCTGATAAGCTGCATCGGCGGTAATCGTGATGTACCCATGTTCGGCAAGTCGCTGAGCATACAACCCGGCGACCTGCTCTTTTACGCCGCCATTAGGATGTGCAACCACCACCGCAGGATATTTTTTGGCGGGATCATAGTTAGCAGGAGTATAGACATTCGCAGCAATCTGGATGCCATTCAGATCGTATTTCACCGGATGAATGTTGACCTTGCCTTCGACGTTCTCAGTAATGGCACCGTCATAGACGAGTGTGAATGGATTTTTTTTGTAATCAGCCGCATTGACTAAGGTCGCTCCAGCCATTGCCGTGAGTAGCATTGCACTGATAAGTGTGAATTTCATGGTCTCTCCTGATGAGTGTCGGCCTGGTTATACAGGCTCGCAGAATCAAATTTGCAGGCTCAGACTAGGGGGAGAGGGCTGTCAGCACCGTGACGGGGAAATAACATTTTCGTCAGGAAACGGACCGGGATGGTGAGTGTTTCTGACAACGCTGTCAGGTAACTGTCAGCTTTATGTTGGCAATCAGGAGGCAGAATGCTCTCGTTTAATGTGATTCATGTTCAATTTTCTGAGAAAAGGAGCGATCAATGAAAAGCCAGAATGGCCCAACAATGCCAGCGCGACGCAAGCTATTAGTCGCCGGGGCGGGTATTGCCGCCGCCTCGCTGATCCCGCACGTGTCAGCGACGAGCCAAACCTTTCAGGTCGATTCATCCAGACAATCCAGCCAACGCCCTTCAGCTCCTGGCAAGCGTAAACTCGGGAAACTGGAAGTTTCTGCCATCGGTCTGGGCGTGCAGAACATGAGTCGTAAATACGACACCTCCGTTCCCTGGCGTCCTGAGATGATCAATGTTCTCCATCGGGCATTTGATGAAGGGGTAACGTTCTTTGACGCTGCTGAAGCCTACGGCCCCTTTGAAGTTGAAAAAATTCTCGGAGAAGGCGTCGCCCCGTTCAGGGACAAAATCGTTATCGCCACCAAGTTTGGCTGGAACATTGACCAACAGACGGGTAAGCGTCTGCCGGGCCTTAACAGCAGGCCGGAGCATATCAGGCAGGTCGTCGACAATATGCTCAAACGCCTGCGTACCGATCGCATCGACTTACTGTATCAACACCGGGTTGATCCGCAGATCCCGATCGAAGATGTCGCCGGTGTGGTGAAAGATTTAATGGATCAAGGGAAAGTCCTGCACTGGGGGCTGTCTGAAATGGGCATCAACATGCTGAAACGCGCCCATGCGGCATTACCCGTTACTGCCGTACAAAGTGAATACTCCATGCTCTGGCGTGGCCCTGAAAGGCAGGTACTTCCGCTGTGTGAAGAGCTGGGCATTGGCTTTGTGCCATGGAGCCCACTCGGCGTGCAATTTTTAACGGGCTGGATTGATGAGAATACCCGGTTCGTTGCCGGTGATTTCCGCGCGACAGAAACGCGTTTCTCGCCTGAAAACTTGCCACACAACTTACAGCTGGTTGAACTACTGAAATCCTGGGCAATACAAAAAAATGCCGCACCGGGACAGATTGCGCTGGCATGGCTCCTGGCGCGTAAACCCTGGATTGTTCCCATCCCTGGCACCACCAATAAAGACCATATGCTGCAAAACACAGCGGCTACCGGCGTATCGCTGACTTCCGCTGAGATGACCGAGCTTACCCGCTCACTGGATGTGATCACTATCCAGGGGCAACGTCTGCCAGATGCTGTGCAGGTTTATTCCGATATTGAAGCACCGTTGAAAAGTTAAGATGGAAGTCCCGTTATGCGCCTGTTGTTAGTCGAAGATGAAGAAAAAACGTCAACCTATCTCTCCCGTGCGCTGGGTGAGTCCGGGTTTACGGTAGATGTCTCTGCAGATGGCGCGGAAGGACTTCATTACGCGCTGGAGTTCGACTACGACGCGATAATACTGGATGTGATGCTGCCGGGGATGGACGGCTACCGGGTACTCGAGGGGGTGCGCGCAGCAAAACAGACGCCTGTGCTGATGCTTTCGGCACGGGGTTCGATCGATGAGCGCGTTAAAGGGCTTCGCCTTGGCGCAGATGATTATCTCCCTAAGCCCTTTTCGCTTATTGAACTGGTGGCGCGTATTCAGGCACTGGTGCGTCGCCGCGCTACGGATGGCGCAGACATCACCCAGCTGCAAATTCACGATCTGCATCTCGACTTACTGGCTCGCCGCGTATTTCGCGCCGGAACGCGACTGGAGCTGACCGCTAAAGAGTTTTCCCTGTTGAGCCTTCTGGCCCGGCATCAGGGGGAGATTCTGTCAAAAATGATGATTGCGGAGCAGATATGGGACATGAATTTTGACAGCGATGCCAACGTGGTTGAAGTGGCCATTAAACGACTTCGGGCCAAAGTGGATGCTCCGTTCGATATCAAACTGCTGCATACCGTTCGTGGCATGGGCTATGTCCTCGAAGTCCGGTCCGAATAAGTGAAGGGGATAAGCATGCCTGAGCGTTCCATCTCCGTACACCTGGCGCTGATGTTTGCCTTATCCGCGCTGCTGATTGTGTCCGTTATCGGTATTCTGCTCAGAAGCTCCTTGCATGACTCTTTGCAAAAGCAGATGCACAACGAACTGCTGTTCCGGGAATCATTAATGAGTCCGTGGATCACCGCACGAACCTCGGCTGACGGCTGGTCGACGCTGGCTAATAAATTCAACGTGTTAACCAATTCTGAAGGTGAACGCGTTCGCTACTGGATAGTGAGCCATAACCCACGCTTTAGCATGGGGGGAACACCACCGGTAGGTGTTCAGTGGTCTTCTTTGCAGGAAGGGTTTAATAAAGTGCCCGGTGCATCAGAAGGTGCATGCTCGCTGTTTCTGTTAGTGAAAACTATCCCCGCCAACGGTGAAAGACCTGAGCTGCGCTATGTGGTTGCCATCGACTCCACGCCGTACATGGGCACACTCGATGCGTTCACGCGTACATTGCTGATCATTACCGCACTGGGCGTAGTGATTGTCGCCTTGCTGGGATACGTCGTTTCAAGGATCGGTCTTCGTCCCGTTGGGGCGCTCAGTAAACAGGCCCGGCAACTCGCTCCCGGGGACCATGGTCAACGCCTGAATACCGAAGCATTACCTGACGAATTACAGCAATTAGCATCATCTTTTAATGGTGTGCTGGAACGGCAAGAGGTCGCCTGGGGGCAGCTCGAAAGCTTTAACGCCGATGTTGCGCATGAGCTCCGTACCCCGCTGACAAACCTTATCGGCCAGACGCAACTGGGCCTCTCACGCCGACGTTCGCATGATGAACTGGAAGAATTATTGGGTTCTAATCTGGAAGAACTTGAACGCATGACGTCTATCGTAAACGACATGCTGTTCCTGTCTCATGCGCACGCGGGTGAACATGCGTCCCAACTAACTAAGGTGTCCCTGCGAGAAGAAACGCTGAAAACAGCGGAGTATGTAGAGCCTTCTTTTGCTGAAAAACAGCTTTCTCTGGATGTAGAGGGAGATGTCACCGCACACATCGATCGGCGACTGTTCCACCGCTCACTGGCTAATTTACTGGAAAACAGCGCAAGGCATTCACCCTCCAACAGCACGGTTACGGTACGCTTAAGCGAAAAAGGTCATCAGGCCTGTGTTGAAGTGTCAAATCCTGGCGATCCAATAGCACCAGAGCACTTACACCGGCTTTTCGAGCGGTTCTATCGCGTTGACACTTCCCGAGCGAGAAGTTATACCCACCATGGGCTGGGTCTGTCGATCGTACGCGCCGTCGCCATTATGCACCGGGGAGATGTCTTTGCCCGTAGTGAAAGTGGCATCAATACCTTTGGCCTCACCTTTGTGATACAAGCGGATAAAGTGGCGGACAATGCTCAATCCGGCGCTGAGCCGGGACCCGGAATAACTGACAGAATTGTCAGGGAGGCGTCAGCCTGACGTCATTACCCTCTCGATAAAATCATCGCAGGCAATCCGCCTCTTCAATGATAAGGACGCTTTGCATGATCGGACATTTACGTTGCCTCGGGATGTTACTGCCCTTCTTCACCCTTTCATCCTGGGCTGCAGAGCAAAATCCCGTTGTCCATATTGCCCTCGCCGGAAGCCAGAACGCGGTGTATGGGTCAGCGGAGAATTTTACCGGTCGCGTCAGGGTTGATCCTCTCTTCAAACCTGATAACGAAATTAGCGTTTCCGGCGCTTATGTCACCTTTGAACCCGGCGCTCGTTCCGCCTGGCATACGCATCCCGCAGGTCAGCGGCTGATTGTGACCTCGGGTGTTGGGCTCACCCAGCAGGAAGGCCAGCCGGTACAGGTCATCCGCGCGGGCGACGTTGTCTCTTGCCCGGCGGGCGTCAAACACTGGCACGGAGCGGCGCCTGGCAGCACGATGACGCATCTGGCGATAACCGGGATTGTGGATGGCAAAAGCGTTAACTGGAAGGAGTTAGTGACAGATGAACAATACCACGCCCATTAAAGCATTAGCGGCAGCGGTACTGCTGACCTTTGGTTTTTGTCTCACGACACATGCTGCGCCCGTCGACAAAGGAGCCTCAGAAATGAACCACGAACAAACCGTTTCAGACACATTGTCAGCCCGCCAGCAGGCCATCCCGTTGATTGCCGCATCGATGGCCAGCAGTCAGATGGATAAACTGAATGCCGCCCTGAATGAGGGACTCGACGCCGGACTTACGATAAACGAAGCCAAAGAGATTCTCGTGCAGCTCTATGCTTACACGGGCTTCCCTCGCAGCCTGAATGCGCTTAATGAACTGATGAAGGTCGTCGAAGCACGTAAACAACGTAGTATCAAAGACGTTGAGGGTAAAGAACCGGTTGCCTCGATCCCTGTCGGGGATGAGCTTCGCCGTGTCGGTACCGCAAACCAGACGAAAATCTCAGGCGCGCCCGTCCAGGGCCCGCTGTTTGATTTTGCCCCGGTCATTAACCAGTTCCTGCAAACGCATCTGTTTGGCGCCATTTTTGCCCGCGATAACCTCGACTGGCAAAGCCGCGAGCTGGCAACGGTTGGCGCATTAGCGGCCACGCCGGGCGTCGAATCACAACTGCTGTCGCATACGCGAGCCAGCATGCGGGTCGGCCTGACGGCAGCGCAGCTGCGCCAGCTGGCACACGCTCTGCGTGAACATGGCGAAAGTGATGCCGCAACGCGAGCTGAAAAGGCGCTACAGCAGGCGCTCGCAAACAATTAGGAGTGTGTTATGGAGCATGATCCCCACCGCAGAATGTTAATCACCGCACTTGCCGGGCTCACGCTGGCGAACATTTCTTTGGCATCAGCTGCGACCGGCACCACAAACGTGCAGGGTAAAAGCCGTGTTCTGGTGGCGTACTTTTCCCGCAGCGGAAATACACGAGTCATTACGGGCGTCATTCATCGCAGCCTGAATACCGATCTGTTTGAAATCGAACCGGCTACCCCTTATCCGGAAGACTATTTTCAGACCGTTGAACAGGCGAAAAATGAGCGTGAGCGAGGCGTAAAACCGGCGCTAAAAAATAGCGTTGCAGATATCGCACGCTACGAGACCGTGTATTTAGGCTTTCCGATCTGGGGGACCAGCGTGCCGCCTGTAGTGCAA", "alphabet": "DNA"}, "features": [{"location": "[0:117](-)", "type": "CDS", "id": "<unknown id>", "qualifiers": {"locus_tag": ["ctg85_1"], "transl_table": ["11"], "translation": ["MATVTVHSPRCDSDVVYRHGLSPTKRERFRCQCCRRVFQ"]}}, {"location": "[553:676](+)", "type": "CDS", "id": "<unknown id>", "qualifiers": {"locus_tag": ["ctg85_2"], "transl_table": ["11"], "translation": ["MAKHFTAEFKLEAAKLIVDHGYTFVKASEAVNVSHSALTR"]}}, {"location": "[907:1114](+)", "type": "CDS", "id": "<unknown id>", "qualifiers": {"locus_tag": ["ctg85_3"], "transl_table": ["11"], "translation": ["MERFFRSLKTEWMPPKGYNSVSEAQSAIIRYITGYYSAVRPHWYNGGLTPNKSERLYYIQSNAVASIS"]}}, {"location": "[1169:2219](-)", "type": "CDS", "id": "<unknown id>", "qualifiers": {"locus_tag": ["ctg85_4"], "transl_table": ["11"], "translation": ["MKFTLISAMLLTAMAGATLVNAADYKKNPFTLVYDGAITENVEGKVNIHPVKYDLNGIQIAANVYTPANYDPAKKYPAVVVAHPNGGVKEQVAGLYAQRLAEHGYITITADAAYQGASGGMPRNVDKPANRIEDVHGMADYISQYPGVDTSRLGLLGICGGGGYSLVAAETDKRFKSIATISMFNSGLVRRNGMQDSQLDTIQQRLQQASDARAQEATGGEVLYSGDANLTDEQIAKLPFALYRQGYEYYWKTQAHPNSTFKYTTSSLLDLMSFDVTDHMNLINKPLLMIAGTKADTLYMTKDAFAKTTGTKDKELFLIEGATHIETYWVPKYVDQAMQKLDVFFDKNI"]}}, {"location": "[2467:3634](+)", "type": "CDS", "id": "<unknown id>", "qualifiers": {"locus_tag": ["ctg85_5"], "transl_table": ["11"], "translation": ["MKSQNGPTMPARRKLLVAGAGIAAASLIPHVSATSQTFQVDSSRQSSQRPSAPGKRKLGKLEVSAIGLGVQNMSRKYDTSVPWRPEMINVLHRAFDEGVTFFDAAEAYGPFEVEKILGEGVAPFRDKIVIATKFGWNIDQQTGKRLPGLNSRPEHIRQVVDNMLKRLRTDRIDLLYQHRVDPQIPIEDVAGVVKDLMDQGKVLHWGLSEMGINMLKRAHAALPVTAVQSEYSMLWRGPERQVLPLCEELGIGFVPWSPLGVQFLTGWIDENTRFVAGDFRATETRFSPENLPHNLQLVELLKSWAIQKNAAPGQIALAWLLARKPWIVPIPGTTNKDHMLQNTAATGVSLTSAEMTELTRSLDVITIQGQRLPDAVQVYSDIEAPLKS"]}}, {"location": "[3649:4330](+)", "type": "CDS", "id": "<unknown id>", "qualifiers": {"locus_tag": ["ctg85_6"], "transl_table": ["11"], "translation": ["MRLLLVEDEEKTSTYLSRALGESGFTVDVSADGAEGLHYALEFDYDAIILDVMLPGMDGYRVLEGVRAAKQTPVLMLSARGSIDERVKGLRLGADDYLPKPFSLIELVARIQALVRRRATDGADITQLQIHDLHLDLLARRVFRAGTRLELTAKEFSLLSLLARHQGEILSKMMIAEQIWDMNFDSDANVVEVAIKRLRAKVDAPFDIKLLHTVRGMGYVLEVRSE"]}}, {"location": "[4345:5803](+)", "type": "CDS", "id": "<unknown id>", "qualifiers": {"locus_tag": ["ctg85_7"], "transl_table": ["11"], "translation": ["MPERSISVHLALMFALSALLIVSVIGILLRSSLHDSLQKQMHNELLFRESLMSPWITARTSADGWSTLANKFNVLTNSEGERVRYWIVSHNPRFSMGGTPPVGVQWSSLQEGFNKVPGASEGACSLFLLVKTIPANGERPELRYVVAIDSTPYMGTLDAFTRTLLIITALGVVIVALLGYVVSRIGLRPVGALSKQARQLAPGDHGQRLNTEALPDELQQLASSFNGVLERQEVAWGQLESFNADVAHELRTPLTNLIGQTQLGLSRRRSHDELEELLGSNLEELERMTSIVNDMLFLSHAHAGEHASQLTKVSLREETLKTAEYVEPSFAEKQLSLDVEGDVTAHIDRRLFHRSLANLLENSARHSPSNSTVTVRLSEKGHQACVEVSNPGDPIAPEHLHRLFERFYRVDTSRARSYTHHGLGLSIVRAVAIMHRGDVFARSESGINTFGLTFVIQADKVADNAQSGAEPGPGITDRIVREASA"]}}, {"location": "[5868:6348](+)", "type": "CDS", "id": "<unknown id>", "qualifiers": {"locus_tag": ["ctg85_8"], "transl_table": ["11"], "translation": ["MIGHLRCLGMLLPFFTLSSWAAEQNPVVHIALAGSQNAVYGSAENFTGRVRVDPLFKPDNEISVSGAYVTFEPGARSAWHTHPAGQRLIVTSGVGLTQQEGQPVQVIRAGDVVSCPAGVKHWHGAAPGSTMTHLAITGIVDGKSVNWKELVTDEQYHAH"]}}, {"location": "[6325:7087](+)", "type": "CDS", "id": "<unknown id>", "qualifiers": {"locus_tag": ["ctg85_9"], "transl_table": ["11"], "translation": ["MNNTTPIKALAAAVLLTFGFCLTTHAAPVDKGASEMNHEQTVSDTLSARQQAIPLIAASMASSQMDKLNAALNEGLDAGLTINEAKEILVQLYAYTGFPRSLNALNELMKVVEARKQRSIKDVEGKEPVASIPVGDELRRVGTANQTKISGAPVQGPLFDFAPVINQFLQTHLFGAIFARDNLDWQSRELATVGALAATPGVESQLLSHTRASMRVGLTAAQLRQLAHALREHGESDAATRAEKALQQALANN"]}}, {"location": "[7096:7477](+)", "type": "CDS", "id": "<unknown id>", "qualifiers": {"locus_tag": ["ctg85_10"], "transl_table": ["11"], "translation": ["MEHDPHRRMLITALAGLTLANISLASAATGTTNVQGKSRVLVAYFSRSGNTRVITGVIHRSLNTDLFEIEPATPYPEDYFQTVEQAKNERERGVKPALKNSVADIARYETVYLGFPIWGTSVPPVVQ"]}}], "name": "gnlXKBPJEJPE_85", "description": "gnl|X|KBPJEJPE_85", "dbxrefs": [], "annotations": {"molecule_type": "DNA", "references": []}, "letter_annotations": {}, "areas": [], "original_id": "gnl|X|KBPJEJPE_85", "modules": {"antismash.detection.hmm_detection": {"record_id": "gnlXKBPJEJPE_85", "schema_version": 2, "enabled_types": ["T1PKS", "T2PKS", "T3PKS", "transAT-PKS", "hglE-KS", "prodigiosin", "PpyS-KS", "arylpolyene", "resorcinol", "ladderane", "PUFA", "NRPS", "CDPS", "RCDPS", "thioamide-NRP", "NAPAA", "mycosporine-like", "terpene", "lanthipeptide-class-i", "lanthipeptide-class-ii", "lanthipeptide-class-iii", "lanthipeptide-class-iv", "lanthipeptide-class-v", "lipolanthine", "thiopeptide", "thioamitides", "linaridin", "cyanobactin", "glycocin", "LAP", "lassopeptide", "sactipeptide", "bottromycin", "microviridin", "proteusin", "ranthipeptide", "redox-cofactor", "epipeptide", "cyclic-lactone-autoinducer", "spliceotide", "RaS-RiPP", "fungal-RiPP", "blactam", "2dos", "amglyccycl", "aminocoumarin", "NI-siderophore", "ectoine", "NAGGN", "butyrolactone", "indole", "nucleoside", "phosphoglycolipid", "melanin", "oligosaccharide", "furan", "hserlactone", "phenazine", "phosphonate", "guanidinotides", "other", "acyl_amino_acids", "PBDE", "betalactone", "tropodithietic-acid", "pyrrolidine", "crocagin", "NRP-metallophore", "methanobactin", "opine-like-metallophore", "aminopolycarboxylic-acid", "NRPS-like", "PKS-like", "transAT-PKS-like", "RiPP-like", "RRE-containing", "fungal-RiPP-like", "phosphonate-like"], "rule_results": {"schema_version": 4, "tool": "rule-based-clusters", "cds_by_protocluster": [], "outside_protoclusters": [], "multipliers": {"cutoff": 1.0, "neighbourhood": 1.0}}, "strictness": "relaxed"}}}, {"id": "gnlXKBPJEJPE_86", "seq": {"data": "GCGGTGCTGATGAAGGGGTTTCTAGGTACCAATCCATTCGAATGCATTCTCTGCAAAGGTCGGCTGTGCTTTGCCGGCGCTCAGTCTGGCATGCATGCAACGGAATTGCTGTCAGAAAGACTGTGTGAAATGGATAAAAAACGATGGCTGCGGATGCCTGAATTGGAACAATGCGTCTAAAAAATAGCTTTCCGGTTAAAACTACATTAGAGACGGCATGTTCACACACAGACTCACGCTTAACAGCCTCATCACAGGGATGGTGCATGATGAAATTCATGGTCAGGCGATCTCAAAAGATGCGATTCAATCGCCTAACCATCAAGCCTATCTCTTATCTCGAGATACAGCTACTGTCTGGTATTTCAGGGGGCTACATCATATTTTAGCTTACATGTGTACTCTGAAATTATTTTCAGTTAGGCTATTAATGATGAATTTTCAACCATCGCATTTTGCGAGGGTCGAACCTATTTATACGAGGATTATCGTTAGATATGGCGAAACAAAAATTACTGGAACCCGGCTACTCACTGGCGGAAGAGATCGCCAACAGCATCAGCCACGGCATTGGATGCCTGTTTGGCGTGATTGGCTTAGTTCTGATGCTCAACCAAGCCATAGATGCCCGTGCCGGTGCGCTGGCGATCGCCAGCTACAGCCTTTACGGCGGCAGTATGATTCTGCTATTTTTCGCTTCCACGCTGTATCACGCAATTCCTGACAAACGCGCTAAGTTCTGGCTGAAAAAGCTCGACCATTCGGCAATCTATCTGCTGATAGCTGGAACCTACACGCCGTTCCTGCTGGTGGCGCTGAAATCGGCGCTGGCACACGGTTTAATGGCGTTTATCTGGGGGCTGGCGCTGTTAGGGATACTGTTTAAGCTGGTGTTCGCGCACTGCTTTGAGGCGCTGTCGCTGGTGACCTATATGCTGATGGGCTGGCTGTCGCTGATCGTGCTGTATCAGCTGGCGATGCGCCTGCCGTCGGGCAGTATCTGGCTGCTGGCTGCCGGGGGGATAATCTATTCGCTCGGGGTAATTTTCTACGTGTCGAAGCGCATTCCTTACAACCATGCCATCTGGCACGGTTTCGTGCTGGGCGGCTCGCTGTGTCATTTTCTCGCCATCTATTTGTACATGATGTAAGGGGCCTTAACCTTGGGTGATTTCGTAAGGCAGTGGCTGGATCGCCAGTTTGCCGCCCTCATCGCCCTGCACGCGCAGCACGGTATCCGCTTCCAAGTCGTTATTCAGCACCGCCTGCACCCAGACCTCGCCGTTATCCAGCTGGCAGGCGGCAAGGATGGTGCCGGTGCGGCGCCAGTTCATACCCATCTGGATCTCCAGCGCATCATTCGCTGCCGGTACCACGCCAGCCTTACCGGCCAGCCAGAAGAGCGCACGCTTGTTGGCACCGCGGAACTTGGCGCGTGCCACCATCTCCTGCCCGGTATAGCAGCCTTTTTTAAAGCTGATGGCGTCCAAGGCCTGCAGGTTGGTCGCCTGTGGGATCAGCTGGGCGCTGGTGGCTCTGTCAATAATTGGATAGCCTGCTTCAATCTCAAGTGCTAGCCACTGCTGACTGTGGTTGAGCTGGGCTTCACCGGCCAGTTTATCCTGCACCTCCTGCGCTCTGGCTGCCGTGGTGACCAGCAGGAAACGTTCGGCGGGCAGGTTGAACCATAATAGTGTGCTGTCATCTTGCTGAATCAGCGGGGACCCGGCGTCGGGCAGCGTGTCAAAAACTCCCGCCAGTGCGGCGCGTGCCTGGAACCCGGCCACGCCCAGCAGCACCGCTTCATCGTCCGGGACCAGCGTCACTTTGGCAAATACCGCGTATTTTTTCAGCTCGGTTAGCTGAATGTCGCGCAGGCTGCGGCGCTCAATAAAGGCTACTCCTTCGCCACGGTGGAACAGGCGCAGGTTGCTCCACATCTTCCCTTTGGCATCGCAGTGCGCGGCAGGGCGGTGCTGATTGTCAGCCAGCGCTGCAACATCCAGCGTCACCTGCCCCTGTAAATAACTCACGTGGTCTGCACCGCTGGCGTTCACCAGCGCCCACTCTTCCAGTGAAATCAGGGTCAACGGCAGGCGGGCTGAGGCTACCGACTGGCGGGGAGGGAAAGAAATATTCGGCATAATTCAGTCCTAAATTAACGAATTTATTAAAATCTGTTGCTCATGTTAAAAGAGCGCACCCGCTTTGCAACCTATTTCCAGAAAAAGCGGCACAAAACGCATGATAACCCTGCAACCGGTGCTGCTGTTTTGCGCGCAATGCCGCAAGCACGGCATCACATCATCAACAGCACTGCAAAAAAGCGTTACACTGTGCGCCATGTTTGGTTAACCGACGCTGAGTAACATGGATATTACAAATAAAGCACGTATTCACTGGGCATGCCGCCGCGGCATGCGCGAACTGGATATTTCCATCATGCCGTTTTTTGAGTATGAGTTTGACTCACTGGACGACACCGACAAGCAACTGTTTGTCCGGCTGCTGGAGAACGATGACCCAGACCTGTTTAACTGGCTGATGAACCACGGCGAGCCGGCCGATGCGGATCTAAGAAGGATGATGGCGCTGATTCAGGAGAGAAACAAACAACGTGGTCCTGTAGCAATGTAAGCTGTGGGTTTCCTAGGCTGTATCCCTTAATCACCTGAGCTA", "alphabet": "DNA"}, "features": [{"location": "[0:180](+)", "type": "CDS", "id": "<unknown id>", "qualifiers": {"locus_tag": ["ctg86_1"], "transl_table": ["11"], "translation": ["AVLMKGFLGTNPFECILCKGRLCFAGAQSGMHATELLSERLCEMDKKRWLRMPELEQCV"]}}, {"location": "[497:1151](+)", "type": "CDS", "id": "<unknown id>", "qualifiers": {"locus_tag": ["ctg86_2"], "transl_table": ["11"], "translation": ["MAKQKLLEPGYSLAEEIANSISHGIGCLFGVIGLVLMLNQAIDARAGALAIASYSLYGGSMILLFFASTLYHAIPDKRAKFWLKKLDHSAIYLLIAGTYTPFLLVALKSALAHGLMAFIWGLALLGILFKLVFAHCFEALSLVTYMLMGWLSLIVLYQLAMRLPSGSIWLLAAGGIIYSLGVIFYVSKRIPYNHAIWHGFVLGGSLCHFLAIYLYMM"]}}, {"location": "[1157:2144](-)", "type": "CDS", "id": "<unknown id>", "qualifiers": {"locus_tag": ["ctg86_3"], "transl_table": ["11"], "translation": ["MPNISFPPRQSVASARLPLTLISLEEWALVNASGADHVSYLQGQVTLDVAALADNQHRPAAHCDAKGKMWSNLRLFHRGEGVAFIERRSLRDIQLTELKKYAVFAKVTLVPDDEAVLLGVAGFQARAALAGVFDTLPDAGSPLIQQDDSTLLWFNLPAERFLLVTTAARAQEVQDKLAGEAQLNHSQQWLALEIEAGYPIIDRATSAQLIPQATNLQALDAISFKKGCYTGQEMVARAKFRGANKRALFWLAGKAGVVPAANDALEIQMGMNWRRTGTILAACQLDNGEVWVQAVLNNDLEADTVLRVQGDEGGKLAIQPLPYEITQG"]}}, {"location": "[2370:2637](+)", "type": "CDS", "id": "<unknown id>", "qualifiers": {"locus_tag": ["ctg86_4"], "transl_table": ["11"], "translation": ["MDITNKARIHWACRRGMRELDISIMPFFEYEFDSLDDTDKQLFVRLLENDDPDLFNWLMNHGEPADADLRRMMALIQERNKQRGPVAM"]}}], "name": "gnlXKBPJEJPE_86", "description": "gnl|X|KBPJEJPE_86", "dbxrefs": [], "annotations": {"molecule_type": "DNA", "references": []}, "letter_annotations": {}, "areas": [], "original_id": "gnl|X|KBPJEJPE_86", "modules": {"antismash.detection.hmm_detection": {"record_id": "gnlXKBPJEJPE_86", "schema_version": 2, "enabled_types": ["T1PKS", "T2PKS", "T3PKS", "transAT-PKS", "hglE-KS", "prodigiosin", "PpyS-KS", "arylpolyene", "resorcinol", "ladderane", "PUFA", "NRPS", "CDPS", "RCDPS", "thioamide-NRP", "NAPAA", "mycosporine-like", "terpene", "lanthipeptide-class-i", "lanthipeptide-class-ii", "lanthipeptide-class-iii", "lanthipeptide-class-iv", "lanthipeptide-class-v", "lipolanthine", "thiopeptide", "thioamitides", "linaridin", "cyanobactin", "glycocin", "LAP", "lassopeptide", "sactipeptide", "bottromycin", "microviridin", "proteusin", "ranthipeptide", "redox-cofactor", "epipeptide", "cyclic-lactone-autoinducer", "spliceotide", "RaS-RiPP", "fungal-RiPP", "blactam", "2dos", "amglyccycl", "aminocoumarin", "NI-siderophore", "ectoine", "NAGGN", "butyrolactone", "indole", "nucleoside", "phosphoglycolipid", "melanin", "oligosaccharide", "furan", "hserlactone", "phenazine", "phosphonate", "guanidinotides", "other", "acyl_amino_acids", "PBDE", "betalactone", "tropodithietic-acid", "pyrrolidine", "crocagin", "NRP-metallophore", "methanobactin", "opine-like-metallophore", "aminopolycarboxylic-acid", "NRPS-like", "PKS-like", "transAT-PKS-like", "RiPP-like", "RRE-containing", "fungal-RiPP-like", "phosphonate-like"], "rule_results": {"schema_version": 4, "tool": "rule-based-clusters", "cds_by_protocluster": [], "outside_protoclusters": [], "multipliers": {"cutoff": 1.0, "neighbourhood": 1.0}}, "strictness": "relaxed"}}}, {"id": "gnlXKBPJEJPE_87", "seq": {"data": "CGCGGGAGATTAAGCTCTCTGGCGATGGTAGCCGGTTTGACACCTTCACCCCGCCGCTTTTCAATGTAGAACCGCTCTTTCTGAGTCAGATGTTTTCCCTGCATGCAACAGGCTCTCCAGTAGGACCAGAACGAAGATTTTATTCGGGTCTGGCCAGTGGGTCACTTTGTTGCGTTTCGAGTGGGAATGGGGCATCGACATGCCGGAAGCAGAAACACTGCCCAAGAACAGCAAAGAAAAGGCTATCTGGGAGCGCAGCATCAAGATTGGCTGGGCTAAGGGGCGGGAAAAAGCCGATTAGATACTGGAAGCCAATTTCAATCGTCTGACCCGCGACTACAACGGCATGTTGCGCTACTCGACCCTGTTGCAGAGCGGCATGATCAAGCAACCGATAATCTCGTGTAAGGCGCTGACCGTGACTGGAGACAGCCGCACTATGACGCTGGGCGATGAAGTGAAGCGGATCGAACAGCCAGCGCGGCTCGATATTAAGAAAGAAAACTGGAAGCCAACAATACGGTAATAGTGATGGAACAGAGGGACGATTTCATTTTCGATTTTGGCGGCTACCCGGATGCGCAGTCGATGAAACGCTTTTTTGTCCACTGCGCCCAGAATGAAGTCTCCGACATTACCCTACAGGGTAACGCCCGTATCTGGGTAGAACGGCACGGGCGGCAGTTGGCTGCAACGAAATTTCGGGTCGAGCAATCCCGGCTGGAAGAAGTCGTTAACGCGATATTCGGGGCAACGGTGCGTTCGTCGCTGAATCAGGGGAAAATAGTCAATCAGGCGTGGGAACTGGTGGGTGATGAAAACGCCATGCTGGGTTTACGCAAAGGCAGCAAGGCACGTTTTCGCATCAACTTCACGCAGGCGACGGTTGCCGGTCGCGCAGGCCAGTTTTCAGTGACGCTGCGTGTGCTGAACAACAAAATAATTCCGCTTGAAACGATGGGGTTTGAAAGCGAATTATTTGAAGCGTTGTTTTCCGGTTCAGGCATTGTGTTTATTGGCGGGGAAACCGGTTCCGGTAAAAGTATGATGATGGCCGCTATTTTCCAGTATCTGGGACGGCACTATCCCAACCGCAAAATTATTACCTTCGAATGGCCGGTCGAATACCTTCTCGGTGTTGATGATGAATTATGGATAGCGCCGGAGCCTGCGCAGTCTGAGGTCGGCACAGATGTCGCCTCCTTCGATATCGGTATTTCGGAATCCGCCCTGCGCCGCTCGCCAAAAGTGATCGGCGTCGGCGAAACGGTCGAGTCCGTCAAGGTGGTGTAAATTCAGATCCAGCCTTCCGGTCCGGTAATATGTCTGTTAAGCGCTGAGTGGCAGCGCCTCGATCACATCGTTTTCAGCGGTCTGCTCTATCTCCGCCATGCTGTGCTGCGGCAGGTAGCGGTTCTGCAACAGCCATTCTTCGTTCTGCTCCGTCAGCACCGCACCCAGAAGCCGGGTTATGCTCTCTTCGTTGGGAAAAATACCCACCACGTGGGAACGCCGCTTTACCTCTTTATTCAGGCGCTCCAGCGTGTTCGTGGAGTGGATTTTCACCCGGTGCGCTCCCGGGAACCCGAAGTACGCCAGCCCCTCCGCCTCCGCTTTGTCCATCATCTCTGTGACTGCCGGGAAGTTCTTTCCAGCTGGGCCGCGACCTCGCGCCAGGTG", "alphabet": "DNA"}, "features": [{"location": "[2:104](-)", "type": "CDS", "id": "<unknown id>", "qualifiers": {"locus_tag": ["ctg87_1"], "transl_table": ["11"], "translation": ["MQGKHLTQKERFYIEKRRGEGVKPATIARELNLP"]}}, {"location": "[531:1293](+)", "type": "CDS", "id": "<unknown id>", "qualifiers": {"locus_tag": ["ctg87_2"], "transl_table": ["11"], "translation": ["MEQRDDFIFDFGGYPDAQSMKRFFVHCAQNEVSDITLQGNARIWVERHGRQLAATKFRVEQSRLEEVVNAIFGATVRSSLNQGKIVNQAWELVGDENAMLGLRKGSKARFRINFTQATVAGRAGQFSVTLRVLNNKIIPLETMGFESELFEALFSGSGIVFIGGETGSGKSMMMAAIFQYLGRHYPNRKIITFEWPVEYLLGVDDELWIAPEPAQSEVGTDVASFDIGISESALRRSPKVIGVGETVESVKVV"]}}, {"location": "[1329:1680](-)", "type": "CDS", "id": "<unknown id>", "qualifiers": {"locus_tag": ["ctg87_3"], "transl_table": ["11"], "translation": ["HLARGRGPAGKNFPAVTEMMDKAEAEGLAYFGFPGAHRVKIHSTNTLERLNKEVKRRSHVVGIFPNEESITRLLGAVLTEQNEEWLLQNRYLPQHSMAEIEQTAENDVIEALPLSA"]}}], "name": "gnlXKBPJEJPE_87", "description": "gnl|X|KBPJEJPE_87", "dbxrefs": [], "annotations": {"molecule_type": "DNA", "references": []}, "letter_annotations": {}, "areas": [], "original_id": "gnl|X|KBPJEJPE_87", "modules": {"antismash.detection.hmm_detection": {"record_id": "gnlXKBPJEJPE_87", "schema_version": 2, "enabled_types": ["T1PKS", "T2PKS", "T3PKS", "transAT-PKS", "hglE-KS", "prodigiosin", "PpyS-KS", "arylpolyene", "resorcinol", "ladderane", "PUFA", "NRPS", "CDPS", "RCDPS", "thioamide-NRP", "NAPAA", "mycosporine-like", "terpene", "lanthipeptide-class-i", "lanthipeptide-class-ii", "lanthipeptide-class-iii", "lanthipeptide-class-iv", "lanthipeptide-class-v", "lipolanthine", "thiopeptide", "thioamitides", "linaridin", "cyanobactin", "glycocin", "LAP", "lassopeptide", "sactipeptide", "bottromycin", "microviridin", "proteusin", "ranthipeptide", "redox-cofactor", "epipeptide", "cyclic-lactone-autoinducer", "spliceotide", "RaS-RiPP", "fungal-RiPP", "blactam", "2dos", "amglyccycl", "aminocoumarin", "NI-siderophore", "ectoine", "NAGGN", "butyrolactone", "indole", "nucleoside", "phosphoglycolipid", "melanin", "oligosaccharide", "furan", "hserlactone", "phenazine", "phosphonate", "guanidinotides", "other", "acyl_amino_acids", "PBDE", "betalactone", "tropodithietic-acid", "pyrrolidine", "crocagin", "NRP-metallophore", "methanobactin", "opine-like-metallophore", "aminopolycarboxylic-acid", "NRPS-like", "PKS-like", "transAT-PKS-like", "RiPP-like", "RRE-containing", "fungal-RiPP-like", "phosphonate-like"], "rule_results": {"schema_version": 4, "tool": "rule-based-clusters", "cds_by_protocluster": [], "outside_protoclusters": [], "multipliers": {"cutoff": 1.0, "neighbourhood": 1.0}}, "strictness": "relaxed"}}}, {"id": "gnlXKBPJEJPE_88", "seq": {"data": "CTGGCGTGGGTGGCTGGAAGAACGGCGCGAACGCGGCAATCATAATGCCAGCCAGATATGGAAGGAAATGGTGGCAAATGGCTTCACGGGTAGTGAAACAACTGGATTTGACCCTATAAATCCAGACACCAGATCACTCTTAAGTTAACGACTCGCGCCGGCGACGATACTCACGTGGTGAGCGGTATCCCAGTGCACTGTGGGGATGCTTATCATTATAATGCTCGAAGGCAACGGCAAGGTTCATCAGAGCCACCTCACGGTTTGGCTTCGGCATCACGCTGATATAGTCCCGTTTCATTGTCTTCACGAAGCTTTCCGCCATTCCGTTGCTCTGCGGGCTCCGCACCGCGGTTGTTCTCTGCTCCAGATTTAGTTGCCTGCTGAACGCTCTGGTTTCTTTCGCCGTATAACATGACCCGTTGTCGCTCAGGAACTCTATCGGCAAGTCAGGCAGTCGGTTGCCGAACCGCTTGCTGCCGCTGTTCATCATGCCGTCTTTTACGATATCACTGGTATAGCCTCCATTCGTGGCTATCCAGTCCAGCGCTTCCCGGTCGCAACAGTCCAGAGTGAACGTGACCCGCAACTTATCGCCATTATCGCAGTTGAACTCAGGGACCCAGCGCAGGTTTCCATTACAACAGTAGTCAGTGTGCACGTAGCCAGAAACTCGATGAGTTTGGTGCGGGTAAATTTTTTCCGCAGTCATGCCTTGCCTGATTTATCCTGACAATGAATGTGAAAAGAATGTTTGCCGAGATCGATACTAATCAGCGTGACGTTTTGCATGATGGTCTTCTCCATAAAGAAACACCCTGTCAGGGTACCACTCACAGGGTGGTGGGACCATCTCATTAACCGCCAGCGGTGTTTATTGGGACGTTATTCAGCAGCATTCCGCAGCAGCCAGTCGCCGCTGGCAATATGCTGCCTGCCGGCGACGGAACGCTGATAGACATAGAGCCAAGCGCTGCCGTACGGCGTTTGCAGCAGCTCCCGTTTGTACTCCCCACCTTTGGTTCTCAGCGCATCCAGCTCGCCCAGCGTGGAGGCGTCGATCCGGTAGACTTCGCAGTAGACCTGACCTTCGCCGTAAACCACGCCCGGGTAGAGCCCGAGATTATAGAGATCGTAGCCGTCGATCTGATGATCGCCCAGCCATTGCCCATTCGTCATCCAGTGACTGTTGCCCTGCTTGCGTCGTAGGCTGCCATAGACAGTTATTCGCATTGTTAAAACTCAAACTGATAGAGCACATCCAGCGCTTGGTCGATACCAGACACGGCTTCCAAATAGAGTTTGGGCATCAGGCGGTAACTCAGCGTTAACGTCGCCAGTGAATCAAATATGCCAACACCGTATTTTACCTGTAGACCCGGCAGCACGTAGCCGCTGACCTGCACCTGCCGACTGTCGCCAACCCCTGCAGTATCCAGCGTCAGGTTGCTGACGCCGAATGTTTCCCCGATTTTACCCACAACCTGACCACTTTGTGCAACCCCCAATCCGACCAAGACGGAAGTTAATGCGTCACTATCGCTGCCGGAGGTGCCTAAACCCTGGCCGCGCAGCAGATAGGCGAGCGCCTCCTGCTGGGATTTCGCCGGGTCGGAGAAGATCTCAACCTTTGGTTCATCCGCCGGCCCGGTGACGCGCACCCCAGCAGTCACATCATCCTCGGTGGCTTCCGGGTTACGGATCGCTTCCATGTTGATGTACGGCTGGTCCGGCGGGCCGGAGAACTGCAGCTCGCCCTTGTGCACCAGCAGGTCCTGCCCGTAGGCGTGGAAGCGGCCGGACGGAATGTTGATCTGCCCGTTCAGCCCTAGGCCACGTTTATCCTGCACCAGCTCGAGATCGCCGTTCAGTTTGGCTTTAAGGCCAAAGGCACTGAGGCGCACATCATTGCCAACGTGGATGATCAGGTTACTCTTGATCGGGATGGCGGTAGACTTCGGCGCAATCGGCTTGAGGTCTTTATCCAGCAGTACTTCGTCGGAGGAGACGCCAACGGCGCTCTCCGGCACCTCCTGCACCGTAATGCGTGCCCAGGGAATATCGACGCGACCGTCGAGATTGAACAGCTGCGGCGTAGCTTCAAACACCAAGTCCGGCGAGACGTCCATACGCACCATCGGCGGCACAGTAACGCGTACTTTGTCGCCCTTCCCCGCCACGCGCGCGCGCCAAGCATCCAGCTGGCTCCAGTCGGCGTCACCGTTAAGCGCTATCTGCCCTTGTGAGGTCTGGACCAGCCCTTCCAGCGTCGAGCTCATCCCGTTGAACACCATATTCAGATTGGCCGCCGTCAGGTCAACCGGCATAAAGCTGCCGTCGACGTCGACATTGCGCAGCCCCAACTGACCGAACACCTGTGGTTTTTGCAGATTGCCGCCAAGGCGCAGGTTGCTGCTCAGCACCCCAGCGATTTTCTCACCCTGCATTAGCGCCGGATTGAGCATCGCCAGCGACAGGTTAGCAATATTGATATTGCCGGAGAGCGTGCGCTTTCCCTGCGGATCGGCAATCTGTACGTTGCCGTCGAGCTGGTCGTTACCCGCGATGCGCAGCAGCCAGTCAAGCTGGGCACGACCATTTTTCAGCGCCGCGTTGAGGTTCAGCTTGTTGAAGGCGATCGGCAGGGTGTTGCCCTGCACATCCTGCTTCACCTTCACCCCGTTGCCCTTCAGCGAGACGCGACCGGTTGGCAGTGCGCCATCGGCCCTCCAGGAAACATCCGCATCACCGCTGAACACCCCGCTCAGCTGGGTAGTCTGCGGCATAAAGGGCTTGATCATCGCTAGGTCAAAGCGATTCAGCACCACGCGCGCTTTACCGGAAGGGCCGGCTACTACCGTCTGCGGCATGCACAGCTCAGCGTTCGGGTTCTGCCAGCAGTGCGGGCCGATCTTCACCGTCTGCGCGCTGTTGAGGTAATTGAGCGCGATAGCGCGGGTTAAGCGCCACTCGCCGACCAAGGTATCAAAGCGTGTATTATTGAGGTTGCCCTGCCAGCGTTGAGTGGCGCGGTCAAAGCTGCCGTTCAGCGCCAGCTGGCCCGAAACCGGTTCGCCTTTGAGATTGAGCTTCAGTTGATGCTGCTTCTCCGTGCCGTTGGCATCTAGGGTCAGCAGATCCACCGCCAGCGCATCTTGCTTCAGCTGCTCAACGCGCAGCGCCAGTTTGCCCTGCACCTGCTCGCCGGAGCTGACGTTGCCGTCCAGCTTGATGCGGCCAATGCTCATCTCCTGCCAGCCCAGCCCAGTGGCGGTGAGATCGGCCAGCAGTTGCGGGGTTTTCAGGTCACCGCGCGCGTGCAGGGTGCCTTTGGCCACGCCGCCCAGCCCCGGGAGGGCATTGTCGAGATGCTGCGCATCGATATTGACATCAAGGTTCAGCTTATCGCCGAGCAAGACTTTGACATCGACGTTGTTGCGCCCCAGCACCAGCTTGATGCCCGGGATATTCCACTGGTTATAGCTGTTGCCATACAGCGAACCGTCGGCGCTGACCGCGTTATTCCTGACGTTGCCTCTCAGCTTCAGCTCCGGCACGCGCATCTGCCAGCTGCCGCCGTACAGGCTGCCGCGCGTGGTAATTTTACCCTCCAGCTTCACCGGCCAGTTCGGGTGCTGCTTCGCGGTATTAATGCTGTTCAGCAGCAGTTCGCTGTGCCAGCTGATAGCTTTGCTCCAGTCCACCAGCGCGGTCAGGTCAGCATTGCCCTGCAGCGCCGCCAGCCGCAGCTTGTCCAGCGCAAACTGCTCAACGTTACCTTTACCGTCCAGCGTCAGGGTGGTAGGCGGGATGCACTGGCCCTGCAGCGCCGCCTTCAGCGACATCACGTAATCGGTGGCTTTGCCTTTGAAGGTGAAGTTGAGGTTATCCGCCTGGTACTGCGCCGCGCCATCCAGCGGCCAGCGCAGCTGCGGGCTTTGCAGCGTCATATTGAGCGGCAGGCCAATTTCTGCCAGCTGGGTATCCGCGTCCAGCTGGGCGCGCACCGGGCCAGAGAGGTTCAGCGCCAGCTTCAGGGCATCGCGCAGCCCGCCGTCCAGCGTCAGCTTGATTTTTTCGCCCTTGATCGGGTCGATGTTCAGCTCGCTGTAGAGATTGAAGGTGACTGGCCAGCTGCCGCTCAGCATCGCCTGGCCCTGCGCGTTAAGCTGCCCCTGCGGCGAGTCAACATCGAGGGTTTGAAGCTGCAGCAGGCTGTTTTCGGTTTTGGCCTTCAGCAGCAGGCGGTTAACCGCAATATCGCTGTCGCCGGTGATGCGCAGCTGCTCGCCGAGGATATGTTGCACCTCGACATCCAGCGGCATGGTGAACTCCGGCAGGTCCGGCAGCAGCGGTTTGGCAAACATCGCCTTCAGGGTTTCGCCCAGCGGCTTTTCATCCGGCTGAGGATCCTGCATTTTTGGCTGGACCACCTGCTTGTCAGCGACTTTTGCCGCTTTCGGCAGCGCAATCAGTAGCCCCTGAATGTGGGTTGGCGTCAGCGTCAGCTTACGCTCCTGCCAGTGCATGCCGCTGGATAAGTCGGCGAGAGAAATGGCGGTATCATCAATCTTCAGGTGGATGTTGTGCAGCGCCAGCCTGCTGAGGGTCAGCGGATACGGAGTGGCGATCTCCCCGCTGCTGCTCTCTTCCTCAACCAGCGGATTGGCGGCCGGAGCCATTTTTTTGCTGTCCACTACCACGTTAACGTCTTTCAGCGCCAGGTCGTTGACGCAGAAGGCGCTCTCTTTCAGGCAGCTCAGCTTCAGCGCGAGGTGAAATTCCCCAGCATTGACCGTTACGCCCGGCATCTCATACTTCACGCCTTTGACGGTGAGATTACGCCAGCCGCCGTCCACCTGCTGGATATCGAGGCTCGGCACCCAGCGCGCAGCGCCGTTCAGCACCAGATGTAGACCGGTGGTGGTGCCAAGTAAAAATGCGATGTTGCCCAGCAGGGCAATAAAAATTACAATGCCAATCAGCCCTTTTTTCCACCACTTCATAGTTCAGGCCCCAGTCCAATGTAAAACTGAATATCGCGATCGTCTTGGTCGCTAATCGGCCGGCTAATGTCCAGCTTGATTGGCCCAACCGGCGACTGCCAGCGTACGCCGAAGCCCGCGCCGGTTTTGAAATTACTCTGCTTGATGTCGTTGACGGCTTCGCCCGAATCGACGAAGACCGCGCCCCACCATTTACCGCTCACTTTGTATTGATACTCCAGCGAGCCGGTCGCCAGTTTGGAGGCACCTGTCAGCTTGCCTTCATCATCGCGTGGGGAAATACCTTTGTACTTGTAGCCACGAATGCTGCGATCGCCCCCAGCGAAGAAGCGCAGGTCAGGTGGGACCTTGCTAAAGTTGTTGGTCTCTATCCAGCCAAGGTTGCCGCGCACTACAAAGTGGTGTTTATCTTCAAGCGTGCGGATCCAGACGTTCTGCGCCTGCATCACGGCGAAGTCAATATCGGAGCCCCAAGTGGTATCGGAGACATCCAGCGAGTAGCGCTGTGAGTCTCCCCAGGTTGGCATCAGCCCACCGCGTGAGCGGGTGTGGTTAACGCTGACGCCCGGGTAGATCAGCATGGTGGTATTGGTCACGCTGCCCTGGGTAAAGTGATTGAGGCTCCAGCGCAGTTTGATCGCCCGCTGCCAGCCGCTGGAACCGTCCCAGTAGCGCGAGGCAGCCAGCGTGCTGGAGTCGGCTTTGGTGTCGTTGAGGTCGGTGCGTTTCAACCCGCCCTGCAGCAGGTAGTACTGCTCGAGCGGGCTTTTGTGCAGCGGCATTTTATAGCTGAAGTCTAGCTGCTGCTCAGAAGCGGAGATATTGGCTCTGGTGCTGAAGCTGTGGCCGCGGTCGTTGACCCACGGCTTTTTCCACGTCGCTTTAACGCGTGGACCAACGTCGGTCGAGAAACCCACACCGGTCTCAATGGTGTTCTCAGTGCGCGGTGATACCACGCCATGCAGTGGCAACACTTTGCTATCGCGCGCTTTATCAAACTCCGGCGCCACCACCACCGAGTTAAACCATCCGGTGGCGGACAGGCGGCGGTTCAGCTCGGCTAGGTCACGCGAGTTGTAGTAATCGCCTTTTTTAAACGGCATCAGGTTTTGCAGGTAGTCTTCGCGAATTTGCGAGCCGGTGAAGCTGACGGCGCCAAAGCGATAGCGCTGCCCGCTGTCGTAGTCGAGATTCAAGAAGGCTTCACGCCGCTCTACCGATACCCCCAGCTGGCTTTTACGATAGTCACCATCGAAGTAGCCTTTGCGTAGCGCCAGATTGCTTAACGAGCTTTTAAATTTGTCATAATCGCTGTGGTTCAGCACCGCGCCCAGCGGCAGTTTCTCGCTTTTTACCAGCTTTTGATAGTCTTCGTCTGTGCGGGCGCCGCCGCGCAGGATCACGGTTTCTCCGGCCAGTTTTACTGGTTCGCCAAGGGTAACATTCGCCAGCAGAACCGGACGCTTTCCGCCAAGAGGAGGAGGTAGCAGCTCGAAGTCGATATCAGGTTCGTAGTATCCCAGCGCCTTAAGGCCCTCTTTCACCGCTTCGCTCACCCGTGAGCGAAAGCGGCCATCGGAGGTCACTTCATCATTAGTGATGGTGGATAAACGCGCCCTGACATTCTTCTGTAACTCCCCTGATAACCCTGTTACTTGCAAACGAACGTTCGTTGCCTCTACGGCAGGCACAACGATTAGCAGGCAAGACATGCAAACCACATGAATTCTTGGCACGCTTACTCCCGTTTCTATTGCCAGCCCGCAATCCATCGGGCTTAACCTAGTAAAATCATCATTAAATTGTTCAACTGCTGGTACAGCCTGCCTAGCCTGCACTTTTCTCCGGTCTGTTCTGTGTGAACCTAAGGCAAATTTGTCGATTATTCTGTGCAAAATCGCGCTACATTACAACACAGCATCGCAATAAGCATTAAAAGGAGTGTAACGTGCTCACCGTAACAGACAAGTCCCACGGAAATTATCTGGCTGCCAACAACGGAAACTGTAGTGGTCAACTAATACTGGCCATCGCATTAGACTGTATATAGTACAGTCGCTCCGATTCGTTTGGCGTCAAGCCACCGTGTACTAGTGAGGCCGCACAGCGCTGTAATAGCCCGTGATATAGCGGATTATCGCGCTCTGAGCTTCGCTGACGCTGTT", "alphabet": "DNA"}, "features": [{"location": "[139:712](-)", "type": "CDS", "id": "<unknown id>", "qualifiers": {"locus_tag": ["ctg88_1"], "transl_table": ["11"], "translation": ["MTAEKIYPHQTHRVSGYVHTDYCCNGNLRWVPEFNCDNGDKLRVTFTLDCCDREALDWIATNGGYTSDIVKDGMMNSGSKRFGNRLPDLPIEFLSDNGSCYTAKETRAFSRQLNLEQRTTAVRSPQSNGMAESFVKTMKRDYISVMPKPNREVALMNLAVAFEHYNDKHPHSALGYRSPREYRRRRESLT"]}}, {"location": "[885:1233](-)", "type": "CDS", "id": "<unknown id>", "qualifiers": {"locus_tag": ["ctg88_2"], "transl_table": ["11"], "translation": ["MRITVYGSLRRKQGNSHWMTNGQWLGDHQIDGYDLYNLGLYPGVVYGEGQVYCEVYRIDASTLGELDALRTKGGEYKRELLQTPYGSAWLYVYQRSVAGRQHIASGDWLLRNAAE"]}}, {"location": "[1235:5006](-)", "type": "CDS", "id": "<unknown id>", "qualifiers": {"locus_tag": ["ctg88_3"], "transl_table": ["11"], "translation": ["MKWWKKGLIGIVIFIALLGNIAFLLGTTTGLHLVLNGAARWVPSLDIQQVDGGWRNLTVKGVKYEMPGVTVNAGEFHLALKLSCLKESAFCVNDLALKDVNVVVDSKKMAPAANPLVEEESSSGEIATPYPLTLSRLALHNIHLKIDDTAISLADLSSGMHWQERKLTLTPTHIQGLLIALPKAAKVADKQVVQPKMQDPQPDEKPLGETLKAMFAKPLLPDLPEFTMPLDVEVQHILGEQLRITGDSDIAVNRLLLKAKTENSLLQLQTLDVDSPQGQLNAQGQAMLSGSWPVTFNLYSELNIDPIKGEKIKLTLDGGLRDALKLALNLSGPVRAQLDADTQLAEIGLPLNMTLQSPQLRWPLDGAAQYQADNLNFTFKGKATDYVMSLKAALQGQCIPPTTLTLDGKGNVEQFALDKLRLAALQGNADLTALVDWSKAISWHSELLLNSINTAKQHPNWPVKLEGKITTRGSLYGGSWQMRVPELKLRGNVRNNAVSADGSLYGNSYNQWNIPGIKLVLGRNNVDVKVLLGDKLNLDVNIDAQHLDNALPGLGGVAKGTLHARGDLKTPQLLADLTATGLGWQEMSIGRIKLDGNVSSGEQVQGKLALRVEQLKQDALAVDLLTLDANGTEKQHQLKLNLKGEPVSGQLALNGSFDRATQRWQGNLNNTRFDTLVGEWRLTRAIALNYLNSAQTVKIGPHCWQNPNAELCMPQTVVAGPSGKARVVLNRFDLAMIKPFMPQTTQLSGVFSGDADVSWRADGALPTGRVSLKGNGVKVKQDVQGNTLPIAFNKLNLNAALKNGRAQLDWLLRIAGNDQLDGNVQIADPQGKRTLSGNINIANLSLAMLNPALMQGEKIAGVLSSNLRLGGNLQKPQVFGQLGLRNVDVDGSFMPVDLTAANLNMVFNGMSSTLEGLVQTSQGQIALNGDADWSQLDAWRARVAGKGDKVRVTVPPMVRMDVSPDLVFEATPQLFNLDGRVDIPWARITVQEVPESAVGVSSDEVLLDKDLKPIAPKSTAIPIKSNLIIHVGNDVRLSAFGLKAKLNGDLELVQDKRGLGLNGQINIPSGRFHAYGQDLLVHKGELQFSGPPDQPYINMEAIRNPEATEDDVTAGVRVTGPADEPKVEIFSDPAKSQQEALAYLLRGQGLGTSGSDSDALTSVLVGLGVAQSGQVVGKIGETFGVSNLTLDTAGVGDSRQVQVSGYVLPGLQVKYGVGIFDSLATLTLSYRLMPKLYLEAVSGIDQALDVLYQFEF"]}}, {"location": "[5002:6778](-)", "type": "CDS", "id": "<unknown id>", "qualifiers": {"locus_tag": ["ctg88_4"], "transl_table": ["11"], "translation": ["MDCGLAIETGVSVPRIHVVCMSCLLIVVPAVEATNVRLQVTGLSGELQKNVRARLSTITNDEVTSDGRFRSRVSEAVKEGLKALGYYEPDIDFELLPPPLGGKRPVLLANVTLGEPVKLAGETVILRGGARTDEDYQKLVKSEKLPLGAVLNHSDYDKFKSSLSNLALRKGYFDGDYRKSQLGVSVERREAFLNLDYDSGQRYRFGAVSFTGSQIREDYLQNLMPFKKGDYYNSRDLAELNRRLSATGWFNSVVVAPEFDKARDSKVLPLHGVVSPRTENTIETGVGFSTDVGPRVKATWKKPWVNDRGHSFSTRANISASEQQLDFSYKMPLHKSPLEQYYLLQGGLKRTDLNDTKADSSTLAASRYWDGSSGWQRAIKLRWSLNHFTQGSVTNTTMLIYPGVSVNHTRSRGGLMPTWGDSQRYSLDVSDTTWGSDIDFAVMQAQNVWIRTLEDKHHFVVRGNLGWIETNNFSKVPPDLRFFAGGDRSIRGYKYKGISPRDDEGKLTGASKLATGSLEYQYKVSGKWWGAVFVDSGEAVNDIKQSNFKTGAGFGVRWQSPVGPIKLDISRPISDQDDRDIQFYIGLGPEL"]}}], "name": "gnlXKBPJEJPE_88", "description": "gnl|X|KBPJEJPE_88", "dbxrefs": [], "annotations": {"molecule_type": "DNA", "references": []}, "letter_annotations": {}, "areas": [], "original_id": "gnl|X|KBPJEJPE_88", "modules": {"antismash.detection.hmm_detection": {"record_id": "gnlXKBPJEJPE_88", "schema_version": 2, "enabled_types": ["T1PKS", "T2PKS", "T3PKS", "transAT-PKS", "hglE-KS", "prodigiosin", "PpyS-KS", "arylpolyene", "resorcinol", "ladderane", "PUFA", "NRPS", "CDPS", "RCDPS", "thioamide-NRP", "NAPAA", "mycosporine-like", "terpene", "lanthipeptide-class-i", "lanthipeptide-class-ii", "lanthipeptide-class-iii", "lanthipeptide-class-iv", "lanthipeptide-class-v", "lipolanthine", "thiopeptide", "thioamitides", "linaridin", "cyanobactin", "glycocin", "LAP", "lassopeptide", "sactipeptide", "bottromycin", "microviridin", "proteusin", "ranthipeptide", "redox-cofactor", "epipeptide", "cyclic-lactone-autoinducer", "spliceotide", "RaS-RiPP", "fungal-RiPP", "blactam", "2dos", "amglyccycl", "aminocoumarin", "NI-siderophore", "ectoine", "NAGGN", "butyrolactone", "indole", "nucleoside", "phosphoglycolipid", "melanin", "oligosaccharide", "furan", "hserlactone", "phenazine", "phosphonate", "guanidinotides", "other", "acyl_amino_acids", "PBDE", "betalactone", "tropodithietic-acid", "pyrrolidine", "crocagin", "NRP-metallophore", "methanobactin", "opine-like-metallophore", "aminopolycarboxylic-acid", "NRPS-like", "PKS-like", "transAT-PKS-like", "RiPP-like", "RRE-containing", "fungal-RiPP-like", "phosphonate-like"], "rule_results": {"schema_version": 4, "tool": "rule-based-clusters", "cds_by_protocluster": [], "outside_protoclusters": [], "multipliers": {"cutoff": 1.0, "neighbourhood": 1.0}}, "strictness": "relaxed"}}}, {"id": "gnlXKBPJEJPE_89", "seq": {"data": "AATCAGGTGGCCAGTATCAGGGTGCCACTACAATGCAGCGGCAGATTGAACACACGTTTCATCATCAGAACCTTGGTAATAGCCATATCAGTGTAGTGTAGCGGTCAACCACGATCTTAATGGGTGACTCATCAAGCCAGACCGTCAGGGAACCGTGTTGTCTGAGTGCTTTGTTGTATGCGGGCCAATTGGTGATTTTAAACTTTTGCTTTGCCATGGGGACCTGATGTTGAAACGAATTTAGCGATCAGAGCCGCCAGTCACCTAAAAGTTCGATTTATTCAACAAAGCCACTTGATGAGTGAGCAAGTCACCCGCTTGCGGGCTGATTTCCGATAATTGGCTGTGCTATAGTCGGATAATCGCCAGAGAAAAATCTGAAGGAGGTGAATGTGCCAATGTATTGTGAGTTAGTTCGCCAAAAATATGCCGAGATAGGTAGTAACGATCTGGGATACGTGCCGGATGCATTAGCATGCGTGTTGAAAGCACTCAATGAGGTAGCGGGCAATCCTGAGCTATACTCTTCCATCAGGGAACAGGCAGCCTTTGCTGCCGCAAACTTATTGGTGAGCGACTATGTTGACGAACGAAGCGTATAAACCGATCAACTGTGATGACTATGACAATCTGGAACTCGCATGCCAGAACAGCTGGCACTTGTCGATGACGCTGAAAAATGGCGAACAGCTGACGGCCAAAGCTAAAGATATGGTGTCGCGCAAGAACGTTGAATATATTAGCATTGAGATCAATGGCGAGCAACGCGATCTGCGCCTCGACCATATCGACACGTTTAGCCATCCTGAGTTGGGTACTGTGGAGGTCAGCGAGTCTGATTAAGCCCCGTTTTAGCCTAGCGGATTGACGATCCGCCCCTTCATCCTAAGGTTTCAACCCCGCGTAGTACGCCGCCAGATCGGCGATGTCCTTATCACTCTGCCCGGCAACGAAGACCTTCATGACTTCCGGCTACCCGGCGCTACTGTTGCCCGCGCCGAGCGCAGGCAGACTTCACGCCAGCAGCAGCGCCAAAAGTTAGATACTCATCATTGCTCTCCAGTCGGTTATTTTAGCGGCACCAGTACAGATGCCAGCAGGCTTCATGCTCCCGCGGCGCGCCCTCACGGGTGACAAACACACCAATGGCGGCAATCAAACGATCGCCATAAAAAAGTAACGGGGTGCGTTCACGCAGCCAGGGCGCAACGGCCAGTTCCTGCCACAGCTTTTTCAGCGGGCGGCTGCCTGCGCGCCCCTGGATGTGAAAAGTCCCCTGTGCCTGAAAACGAATGCTGACCGCTTCAGCGGGCTGCGGCGCACGCAGCGCAATGCCATGCGCCCCCAGCTGCAGCTGGCCCAGACCGTTGGGAAGCACTAACGGCTGCCATGATGGCGGCCAGTTTAGGCAAATCTCACGTAGCGACGGGTAAAGCGGTAGCCAGTAGAGGCTGCCGCGGAAGCGGCGGATTTCATGACTGCCCAATCGCAGGCGCGGCTCTGCGTCCTCACGGCTGCATGCCACTTCCTGCCAGATCCGCTGCAGTGCTTCGCGCGACGGTGGGTTGGCATGATGAGTGGCGATCCAACGCCGCAGCAGCGCCGCACGCCGTGCATCGCTCATCTCCTGCAGCGGCGCAATGGACAACGCGCCCTGCTCGTCCACCAGCAGGGCCAGCGATTCGGCCAGCAGCTCGTCAAGCAGCTGCTCCTGTTCGCCGCACAGCGCGGCGCTGCGTGCCACGGCGCTGGCAAAATACGGCCAGCGTTCATTTAGTAACGGCAGCACCTTTAAACGCAGAAAGTTGCGGTCATAGCGCGGGTCCTGATTGCTGTCATCCTTAATCCACGACAGCCGGTGCTGCTGCGCCCACGCTGTCAGCTGGCTACGGCTTGCTGCCAGCAGCGGCCGCAGATGGCGATATTGCCCCAACCAGTGCTGCTCGGGCATCGAGGCCAGACCCGCCGGACCGCTACCGCGCTTCAGGGCCAGCAGCACCGTTTCGCTCTGGTCATCAAGGTGCTGGGCGGTCAGCAGCGCCTCGCCCGGCAGCAGCAGCTGACTGAACGCGTCATAGCGCGCAGTGCGGGCCGCGGCTTCGATTCCGCCTGCGCGCCCATCAATCTGCACTCTGACCACCTCAAACGGCACCTGCCACTGCGAGCACTGCTGCTTACAGTGTGCCACCCAGCTATCTGCCAGCGGATTCAGTCCGTGATGGATATGTACCGCCCGCAGCTGCAGCTCCGGCTGTTGGCTTCTCAGCAGCACCAGCTGATGCAGCAGCACGCTGGAATCCAGCCCGCCGCTGTAGGCCAGCAGCACAGCAGGCTGTGACGAAAGTGCGCGTTCAAGATGGGCGATGACCGACATGGCGTTCCTGCAATAAAAGGATTAAATAACCGAATAATTGGAGTTGCAGCAAGTAAATGAATCCCCGGGAGCTTACATTAGTAAGTGACCGGGGTGAATGCACGCAGCTAACACGGCGGCGGCTTTAAGAATGACGGTTATTTTAAGCCTGGTAGAGCTCCAGCGGCAACCCATCCGGATCGTTAAAGAAGGTACAACGCTTACCAGTCAGTGGGTCGATGCGGATCTCCTCACAGCGCACGCCGTGGGTTTCCAGCTGCTGGTTCGCGGCGTCAATATCATCGACGTTGAAGACCAGATGGCGCAGACCACAGGCTTCCGGCTGCGTCGGCCGCGCTGGCGGCTGCGGGAAGGAGAACAGCTCAATCGTATAGTCACCGTTCAGCGCCAGATCCCCTTTTCCACGAATCACGCGCCTCGCGGTAAACTTCTTCCATCAGGGTGAAATCGAAGATGTTGCAGTAAAAATCCCGGCTGGCCAGATAATCCCGCGCAATAATCGCGATGTGGTGCATTTTTTAACTGTAAACCTGACTACTTGCTCCTGTTAAAGATTTCTCCGTCACGTTATCTGGCACCCGTCGATAGCACAATAGCATGATTCTAGAAAGCGATATCAGAGAATGACACCGGACACCGGTCGAGTCCGTCAAGGTGGTGTAAATTCAGATCCAGCCTTCCGGTCCGGTAATATGTCTGTTAAGCGCTGAGTGGCAGCGCCTCGATCACATCGTTTTCAGCGGTCTGCTCTATCTCCGCCATGCTGTGCTGCGGCAGGTAGCGGTTCTGCAACAGCCATTCTTCGTTCTGCTCCGTCAGCACCGCACCCAGAAGCCGGGTTATGCTCTCTTCGTTGGGAAAAATACCCACCACGTGGGAACGCCGCTTCACCTCTTTATTCAGGCGCTCCAGCGTGTTCGTGGAGTGGATTTTCACCCGGTGCGCTCCCGGGAACCCGAAGTACGCCAGCCCCTCCGCCTCCGCT", "alphabet": "DNA"}, "features": [{"location": "[398:602](+)", "type": "CDS", "id": "<unknown id>", "qualifiers": {"locus_tag": ["ctg89_1"], "transl_table": ["11"], "translation": ["MYCELVRQKYAEIGSNDLGYVPDALACVLKALNEVAGNPELYSSIREQAAFAAANLLVSDYVDERSV"]}}, {"location": "[579:843](+)", "type": "CDS", "id": "<unknown id>", "qualifiers": {"locus_tag": ["ctg89_2"], "transl_table": ["11"], "translation": ["MLTNEAYKPINCDDYDNLELACQNSWHLSMTLKNGEQLTAKAKDMVSRKNVEYISIEINGEQRDLRLDHIDTFSHPELGTVEVSESD"]}}, {"location": "[1072:2374](-)", "type": "CDS", "id": "<unknown id>", "qualifiers": {"locus_tag": ["ctg89_3"], "transl_table": ["11"], "translation": ["MSVIAHLERALSSQPAVLLAYSGGLDSSVLLHQLVLLRSQQPELQLRAVHIHHGLNPLADSWVAHCKQQCSQWQVPFEVVRVQIDGRAGGIEAAARTARYDAFSQLLLPGEALLTAQHLDDQSETVLLALKRGSGPAGLASMPEQHWLGQYRHLRPLLAASRSQLTAWAQQHRLSWIKDDSNQDPRYDRNFLRLKVLPLLNERWPYFASAVARSAALCGEQEQLLDELLAESLALLVDEQGALSIAPLQEMSDARRAALLRRWIATHHANPPSREALQRIWQEVACSREDAEPRLRLGSHEIRRFRGSLYWLPLYPSLREICLNWPPSWQPLVLPNGLGQLQLGAHGIALRAPQPAEAVSIRFQAQGTFHIQGRAGSRPLKKLWQELAVAPWLRERTPLLFYGDRLIAAIGVFVTREGAPREHEACWHLYWCR"]}}, {"location": "[2516:2786](-)", "type": "CDS", "id": "<unknown id>", "qualifiers": {"locus_tag": ["ctg89_4"], "transl_table": ["11"], "translation": ["VIRGKGDLALNGDYTIELFSFPQPPARPTQPEACGLRHLVFNVDDIDAANQQLETHGVRCEEIRIDPLTGKRCTFFNDPDGLPLELYQA"]}}, {"location": "[3073:3358](-)", "type": "CDS", "id": "<unknown id>", "qualifiers": {"locus_tag": ["ctg89_5"], "transl_table": ["11"], "translation": ["AEAEGLAYFGFPGAHRVKIHSTNTLERLNKEVKRRSHVVGIFPNEESITRLLGAVLTEQNEEWLLQNRYLPQHSMAEIEQTAENDVIEALPLSA"]}}], "name": "gnlXKBPJEJPE_89", "description": "gnl|X|KBPJEJPE_89", "dbxrefs": [], "annotations": {"molecule_type": "DNA", "references": []}, "letter_annotations": {}, "areas": [], "original_id": "gnl|X|KBPJEJPE_89", "modules": {"antismash.detection.hmm_detection": {"record_id": "gnlXKBPJEJPE_89", "schema_version": 2, "enabled_types": ["T1PKS", "T2PKS", "T3PKS", "transAT-PKS", "hglE-KS", "prodigiosin", "PpyS-KS", "arylpolyene", "resorcinol", "ladderane", "PUFA", "NRPS", "CDPS", "RCDPS", "thioamide-NRP", "NAPAA", "mycosporine-like", "terpene", "lanthipeptide-class-i", "lanthipeptide-class-ii", "lanthipeptide-class-iii", "lanthipeptide-class-iv", "lanthipeptide-class-v", "lipolanthine", "thiopeptide", "thioamitides", "linaridin", "cyanobactin", "glycocin", "LAP", "lassopeptide", "sactipeptide", "bottromycin", "microviridin", "proteusin", "ranthipeptide", "redox-cofactor", "epipeptide", "cyclic-lactone-autoinducer", "spliceotide", "RaS-RiPP", "fungal-RiPP", "blactam", "2dos", "amglyccycl", "aminocoumarin", "NI-siderophore", "ectoine", "NAGGN", "butyrolactone", "indole", "nucleoside", "phosphoglycolipid", "melanin", "oligosaccharide", "furan", "hserlactone", "phenazine", "phosphonate", "guanidinotides", "other", "acyl_amino_acids", "PBDE", "betalactone", "tropodithietic-acid", "pyrrolidine", "crocagin", "NRP-metallophore", "methanobactin", "opine-like-metallophore", "aminopolycarboxylic-acid", "NRPS-like", "PKS-like", "transAT-PKS-like", "RiPP-like", "RRE-containing", "fungal-RiPP-like", "phosphonate-like"], "rule_results": {"schema_version": 4, "tool": "rule-based-clusters", "cds_by_protocluster": [], "outside_protoclusters": [], "multipliers": {"cutoff": 1.0, "neighbourhood": 1.0}}, "strictness": "relaxed"}}}, {"id": "gnlXKBPJEJPE_90", "seq": {"data": "AGGGCGGGGAGGATGTCAATAGTCTGTGTGTCAATAGGTTTTCATTAAATGTACTATCTGGCGCATTCAGTTTTAAATTAAAAGCCTGCTGAATTGTTGTGCTAAGGATATTGTATTCAGTTGCAGCTATCGTTGCCACTAAAAACAATGCGCTAAAAAACAATAATAATCTGCGAGTACTTTTCACAGTATTTGGTTTTGATTTTTTATCTTTGCTAGTTTGCATCCTATTCCTCATAGTAAGTAAACGAATTCATCTTCCGCCTCTTGCGCATAGCATGGAGCGTCCATCGCTTCCATTTGTGCAAAAAACTCGGCGGCATATTCAAAGAGGCAAATCCCGATTTCTTCCGGCGGCACGTATTTGCGCATGGCATGGATTTTTTCCAGCCCTTCCCATAACGTGGATATACCAGAAATACGCGAATCAAAGGGCAGCGGTTTACGCTCAATCAGGGCGGGGTAGATTTCCATCACTGTTTTAGTCGTCGGCGGTAGCACTTCGACAAACCGGTTGATTCTGACTGACAGGGTTTTCGATATTTTTTCATCGTCCGGGATGTAGAATGCACGGCTGCGCACAAGACGGTCTTCCAGTGACATCACCCCTTCGCCCTCTGCCATGCCACGCAGTTCGCGCATCGTAATGCGATCTTTATCTTTCACATGGTAGGTGTCAGAGACCTGACCGGCGCTGGAGAACATGCCACTTTTGTCTTGGATCTGGCTAACTTCTGCAACTGCGCCTTGCCCCATCACATCGCGGAATACCTCAAAGGTTTTGCCCGGATCTTCAATTGACAGACAGTATTTAAGCCGGGTATTACCCAGCACTGAGGCAGTTTCACTTTTGGCGCTGCGCTCAAGGCCGGGGATGTCCTGCGTACTGATTTCGCCACTGTATTTGAGCGAACGCATTTGTGCCATGAGCGTGTCCAGCCCCGGCGCAAAATATTGGCCGAGTTCGTCAGCCTGCACCAGAAACGGAAAGCGGGCTTTTTTGGCCTCTGCCAGTAACACGTCTTCGGCCATACCCTCGATATCGCTGCCTAGATCGCGCGAGACGTTCATACGCAGCATATTGATAAACAGGTTGCCGAGCGTTGTTGTCTCGCCGCGAGATAGCTCAGTGGAAGGGATCATGACGCACAGCAGGCGCTGGTTATGCAAAATATCCTGCATCACTATATCGCCGCTGTCTTCCGGGAAAACGTGACCGTAGGTTTCGGTAAAAAGTGCCAGCGTTTTCAGGAATTGCATGGAACGAAAACCGTGCTGCTTGAAAGCGTCAGCATCCCATTTTTCAGGCTGTTCACGCAACGCAAGCTGGAAGCCGGGCAGGTTAGCCAGATAGGATTCCAGCGACATATAGCCCTCTTTATGCCAGTTATTTTTTAACGCTTCGTTGTACAGGGCAACCAGATTTGGCAACGGCAGGTATTCTTTAAGGCTTTGCTGAGAGAGCAACAACTCACCGCGAGCACGTTTGTGGCACAGGGCGTTAATCAGCCCTTCAATCAGGCTCTTGGCAGACTCCTGCCACATAGCCCCTTCGGAGCCTGCCTGTGGCAGCATGGACTCGACAAGCTGGATGATGAAAGTCGGCGAGGCGGTGCCGAACAGGTTGACGGTGTTGGAGCGCGTTTTACGGTGTGTGTTGTCAATGATCTGTTGGTGTTTGTCTTCACTACCGGTCAGCAGGTTAACAAAGTAGACGTCTTCTTCCCGACCCCAGCGCCGTGCCAGACACCAGTAAATGAATGGCAGGCGCACGTCAGCCTTACCGTCCATGTAAATATCACCGCTGGAATGCAGCACCGCATGGACATACCACGACAGCAACACTTCGGTTTTCCCGGAGCCGGTGGTGCCGACTAGAGCGGCATGACGCAGCAAATCGGCCATCGTCAGCCATATTTCCTGTGCGTTTGGCTTACCGCGTTCATGCCCCATGAACATTACGCCGTCAGCGGGCGAGACGCGATAGGTTTTGTTTGTCCACCGGAGTCCCATAAGGCGCTTTTCTTCTGCGGTTTCGCGTGTCAGCGATTCATCAATCATCTCAGCATCGAATGGCAGACGCAGCGGAGGCGGATCGCGTCGCGCGGAGTATGCTGCCAGCCAGAACACCAGAACGGCGCTCAGCAGCAGAAGGAAAGCCGGATAAATCAGCGCCAGCAGAGCCGACAGCACGCAGTACGTGATCAGCCAGCGAGGCGTAACAAACCAGTCCGCAATCGGATCGTGATTTGAGGCAACAACGATTTCATCTTCAAATGCCAACGTAACCTCCAGAAGGGACTCCCAGCCAATGAGGCGGGAGTCTCAATGATTAGCGCCATATCTGTAGCTGTAGTGATTAAATCGTTACTGGCGAATGAAGGGTTGGGTGGATTTCTCGGTACGCTCGTGATTTACCTGTTTGATCCAGATGCCATTAGCGCATATGCGATTGCTCATCGCTGGCACGCCATCGACCCGGCCTCCATCAGAGTAATTCTGACTTGCGTATACGCACCCATCATTTTTTTTGCTGAGTGCCGCTGGCTGCTGTTTAGCCAGTTGAGCATTGATTTGTTTAAGTTCAACAATGATCGCATCCAGCTTGGCATTCTGTACTGGATCGACCTGTACCTGCGCGGCATAAACCAGAACAGGGGAAGCAAACAAGAAAGCACCCAAAAGTACATGTTTAATTTTCATATCTAAACCCTTGATTATTGGTTGAATGATGCCGCGAGTTGAACGGGGTTTTTAACTACATCCAGCGATAGTTCCTTGCCGTCTGCTGTCATGATGGACGGTGTACCGGTGAAGCCAAGCAGGCCAAACGCCTGATTGTTGGCGTTAACCCTGTCCGCCATTTCCTGCGATTGTGGCGCGTCCTTTGCCGCCGAAACCTCTCCCAGCATGACCTTTTTCCAGCGCTGTATGCGCGCGGTTTTATCAGCCGTCAGAACAAACTGATTAATTAATCCTGATTTCGCTATCTGGTCGTCGTCGCCGACCAACGATACCGGGAATACTTCAATATTGTAATCAGCCGCCAGACGCTCCAGCGTAGGCTCAAAAGCGCGGCAGTGAGGGCAAAGTGGATCGGAAAATACATACAGCGTATGTGGCTTCCCTTGCGACAGTGAAACGGTGAATTTGCCGCTTTTTGCCGCCTGCGCCAGTGCCTGTATGAGTTGAGGGGCGGGGGGCTGAGGTTGCGAAGCTGGCTGGGTAAATTCTTGCGTCGGTACGGTTGGGGGCTGATTCAGTGTCAGCGCAGGGGAACTTGCAGCGGTATGCAGATTCATCATTGCCCCATTGAGTGACACAATGAATGCCACAGCCGCAAGCGGCCAGAAAATAAGACGGAACAGGCAGGTGCCTTTGTCCGTCCAGATGTGACGGCGTAACGCGCTATTGATACGGCGCAGCGCCCGGACAGCATCATATTCATTTTCAAACGTGGACAGCGGTGTATGACCTGTCGCACTGTCGGCGGCAAGCCAGTACATCCCGTTCTCGTCGCGGGCAATGGTGAATGCCACACCCTGCAAAGGCAGCAACACCGTTTTGCTGGCGGTGGCGCTCCCGCCGCAACGCAGCAGAATGGTGGATTTGGAAATGGAAATTTTCAATGTTCCCCCTAAAAATCGGTCAGTGATGAAGGGGCAGCGGAAGCAGGTGAAACTACCTGTGTCGGCTGTACCTTTGTTTCTGTTACGGGTATGTCTGCTTCTGCCTCCGGGGCGTTTACCGGTTCGGGTTGTAATATCAGATGCCGCGCCAGTGCGTCATGCAGAAGCACCTGCCCTTTTGGGCGCTCAAAAACAGGGGGCTGTGTTTCGCCTATGGCAGCGAGTTCACGCTCAAGTCCGTTAGCGGCTGCCCGCACGGTAGCGGCCAGAGCCTGATATGCCGGGGTTTTGTGCGCCTCGGTTTTAAGCCATGTTTCGGTCTGGCTGAACGCAATGATGCCAGCCCCTTCGACGAACTTTTTACCTCGCCCGACGCTGGACAGAGCCATCCAGAGCGGCCTGTCCAGCCCTTTCAGCCAGCGAAATTGCGCAGGCGGTAGCGACAAATCAGCATCAAGCAGGGCGTACAGGCAGGTGCGGGTGCTGCGATAGCCTTTCACCCATTCCTGAAAAGCCGGGCGATCATTGTCTTCCTGAGCGCCGGTCAGCACCGCTTTCACTTCATTCATCACCGGTGCAAATACCGGAAAGCCGTCTTTCGACTCCAGACAGGACAGATTGAGTTTATCGAAAAGCTGTTGCGCAAACGGACGGTCATTGTGAACCCGAACCCGGTAGAAAGCAGCGGCCAGCGCAGCCTCATAAGGTTTGAAATGCAGGTTGCCGTTTTTGAAACTGTCAAAATTAATCTGCTGGCGAAATATTTTTTGGGCGCGGCGTTTGCGAAACAATCTGGAGCGGGTGATTAACTGGTGTTTTTCTGCAAATTCCTGTGGTGAGAGAGGGGCAGCGGATTCTTCGTCGGTGTAGTTGAGCAGTTGATCGGGAAAGGCATGATAGCGCGAGAGAATGTGCGCCACTCCGGGCGAGCGCTTCACAAGAACAGCCGCCAGTTGAGACAAGGTGAACTGGCGGTTAAAACGGTAGCGCTTAGACCGCAACACGACACGGACAGTCCATGCGGCAAGCAGCAGATAAATCAGTACGAAAGGATAGGCCGTGGCATTAAGCAGGGAGCAGAAATCCATAAATTTTGTTGTCTCAGCGTAATATCCGGAACGGGCAAGCATGGCGAGCGTGGCGTCACGGAACCCGGATGCTGGCAGGATCAGGTCGTAGAAGTGGAACATAAGATAACTGTAGCCATAGACAATATCGCCAGAACCACCGAACCAGAGCAGTATATGCAGAACAGCCAGTGCGAGGATAATCAGCCCGACCAGATATTCCGTTGGCATTCCTTTTTGCATATCAGAACCCCAAAGATTTTTGATAGACCCGCTGAATATAACCGTTTTTAAGGTGCGGAGTGGCGGAATGGTAGCGGCCTATACCTTCCCAGAAATCTCCACCTGCGCGGATGATGTTGAACTTAACAATGTAGGCAGCCGAGTACGCGGAGGTGCAGAAATCGTGTGTTAACTGATACTCAGTGATGCCAAAATCGCGGTACAGGCGATTCGCCCAGACCGTATTAATCTGGAAAGCGCCAAAATCATAGGTGCCGTTTTTGTTCCTGTTCTTCATGCCGGGCATCCCGCCCTCGGTCAGCCAGAGACTGACCAGCCCTCGCAAGGGGATTTGATAACGGGCTGCGGCCTGTTGCATACAGACCGGAATTTCGATAGCTGGCGGGGTATCTGCGGTCATGTGGTGCGTCCTTTTGTTACCCTATAAAATATTGCACCAAACAACAATTCGTGATATCAAAAATACCAACAATTGAACAAAATATCAACGGAGTTTTGATATGGATAAATACCATCAATTTGCGCGAATTGCAGTAAAAGCAGAGTGTGATGAATGCTATCTAACTGCGTTGCAATTCTGGCAAAAATCCATAAAAACAAAGGAAGGGTATTTACATCGGGAATGGGTGAACAAAAGGATTGAAATGTGTAAAAACAAAATCGCAAGAAAACAGAAAAATAGCTACCAGTTTTACGCTAAATGAATTTTCCCCGATTGTTGTGGATAACGCCGACTGTTTGCAGGGGATAACCTTCGGCAAGCAGCGCAGTGGCTACAAAATCCATGTGTGGTTAAAAAATAACCTTTCCGTCCCTCTCCGGCGAGATTACGCCCGTAGCTCGCTGACGCTCACACGCGCAGTACAGCGCCCCGCCAGCAAGCTGACGGCGTAAACTCGCTTCGCTCGCGCTAACTGCGGCATTCTGCGGCGCAAATCAGCACTGGTGTAGTCGTATCGTCCTTTTTGGCTTTTCAGGGCGGGGAATTGTCACGGCTAAAGCCGTAACGCTTTTTTTGTCCTCGCTTCGCTGCGGGGCTTCCGGCGCGTTGCGCCTCCCATGCCCTGACGGGCATAAAAAAGCGTGATCCCCCTCAGATAATAAACTGTTTTTCATCAAAAAAGAGTTGCCAATACCTCAATATGAGGTATAATATTTATATCGAAAGGGGAAATGCCCCGATCACCAACAGCCCATACAGGGCGGGAGCTAAAAATGAACATCCAGCAAGCACTTAACATCTTCGGCCTTTCCGGTGAACTGACCGAGCAGGACATCAAAAAAGCCTACAAGCAGGCGGCGCTTAAATTCCACCCAGATCGTAATCCTGTGGGCGCGGAAATGATGAAAGCAGTTAACGCTGCATTTGATTTTCTGATGCAGAACATCGACCGCATCAATGACAGCCAGAGCAGCGACGATAGCGCCCGCTACAACTTCGGGGAAGAACTGGAAAACGTCCTCAGTACCTTACAGGGCATGGCTGGCGTGATTTTTGAGGTGGCAGGTAACTGGATCTGGATCAGCGGCGACACGAAAGCGCACAAAGACGAGATCAAGGCGCTGGGCTGCAAGTGGGCGAGCAAAAAAAAGATGTGGTTCTATCGTCCCGAAGAATACAAAGCCAGCCGGAACCGCAAGGAGCACAGTATCGACGAAATCCGCGAAATGTACGGCACGACAGGCCAGCGGAGCGCGACCGGATTTAAACGAGTTGCGAACGCATAACGGGAACGGGGGCGCAAGCCCCCGATACACTTTGCCAGCCCTGCTTTTCGGGCATCGAACCCGAAAACAGGGTAAAAACCGCCACTCTGCATTGGCTGGCTTCGCCAGCGCAGCAACGGAAGGAAAACAAAATGCAAAATTTTTTCGACAAATGGCAACCCGTTTTTGAAGTCGTCGTCCGACTGCTGGGGAACGGCTGGCGCGTGAACCTGCTGGATGACTGCCCGTATCGCATTAAACTCACCACGCCGGAACTGAAGCGCTACGCCATCACGATCAGGGAAGAAAAAGGCCGGCTGGCCGTTTACGGTTTTGCTGAATCCCGGCAGTGGCGCGGGAATGGGGCACGATGTACCGTGTCACCGTCGCGGGGAGCAACGGGCATTGCCGACGATATACGCCGTAAAATCCTGATACAGGCGCGGGAGGATGTGGAAAAAGCACAGGAGGCAGAACGGCAGCAGCGAGACGCGCAGGAGCAGGAGAAAATCATCAAAGGCATGTTATCTCAGCTTGTAAAACTGGATAACTGGCACAATGCGCTGACGGGTTTTAAAGTGGGAAATGGCCTCAGCGGAAAAATTACTGACCATTACAACGGGTACGGTTTGTTTGTTCAGGGGTTAAATGTGGAACAACTCATTAAATTAACAGGAGCGATAACAAATTTATGAGGAAAAATAAGGGTAATTATACCTATTTTATGGAGTCAAGAAATGAAGGCGTATATCACATGATTAAATATATTAAAGTCAGGTCAAAATCTAAAACTGAGGGAAAGGTAAAGGCAACGAAAGCTAAAATTGCAGAAATCTATTTTCGTGAAAGCGAAGTGGATTCTATTGATTATTTAAAGGGTGGGTTAGCTTTAAATGATAAGGATGTGATTATTGATATGATTGGCGATTTAAAAAGCAATGCTACTAATTAAGTGCGGAGATAGACAAGATGATAATTTCACCGGAAGAAGTAAAACGGCTTCGTTTAAAAGCAGGGCTAACGCAAAAAGAAATGGCTAAATTGGCAGGGATTGGTTTGTCAAGCTGGCAAAAAAAAGAAACGGCGGAAACTTTAAAATCTTACAGCCCCATATCTGGTGCTGAATATAATTTATTATTGCTGTTTGCTGACGAACATCCTGATTATATTTTGTGCAAGCGCGAGACGTTGCGCCCGTAGCTCGCTGACGCTCACACGCGCAGTACAGCGCCCCGCCAGCAAGCTGACGGCGTAAACTCGCTTCGCTCGCGCTAACTGCGGCATTCTGCGGCGCAAATCAGCACTGGTGTAGTCGTATCGTCCTTTTTTGGCTTTTCAGGGCGGGGAATTGTCACGGCTAACGCCGTAACGCTTTTTTTGTCCTCGCTTCGCTGCGGGGCTTCCGGCGCGTTGCGCCTCCCATGCCCTGACGGGCATAAAAAAGCGTGATCCCCCTCAGATAATAAACTGTTTTTCATCAAAAAAGAGTTGCCAATACCTCAATATGAGGTATAATATTTATATCGAAAGGGGAAATGCCCCAATAACCAATAGCCCATACAGGGCGGGAGATAAAAATGAAATCTATCCTAAACCTCACCTATCCAGCCACATTTAAGTTCTCATTTACCAAAGCGGAAATCAAAAACGGCAAAGCGTTTATGAATACCTACGGGATTCAGCAGACTTTTACCGTTAAAAGCCATACTGAGTTAGAAAACTTGATCCAGACTATCGCAACAAAGTGCAGCGTAAATCCTTCTAATGTTGATTTTGAAATCGTCGGCTAACACAAACGGCGGGGGGAACCCCGCCAATAAGGGGAATACATGAAAACGTTAAAACAAGCCGCAATGCAGTTTGCATCTGATCTGCGTAATAATCGCTGTTTTAAAGCTGCTTATAATGATGCTCTGTTAGAGCTGGACAGGGAAGCAATCACCGGCATTGTACATTGTACATTTTTGCTTGATTCAAAACGGACGTTAAACGAGCTTGATAATTTAATTAAAAAAATAGAAGCCGAAGAAAAATATAAATTTATTGTGTCTCTCGATAAAGGTAATGGACAGAAAGAAATACGGACGTTTAAAAGTGAACGTGAAGCACTGGATGCATATCGCATTCTGACACTTTACGGGTTCAAGGTATCTTTAGAAAAAAAGGAGGATGAAAAACTGATTTTTTAAGGTGTGATCAGGTTGCTAGAACAACCTGATCACGTATCGACAAACAAAACTACACGAGGTTTTAAAATGTCAACGCATCAAATCGTACAGCTTGCCGATTCCCTTGTCAAAGGCTGGGAAACCCGAATCCCTGCGATGAAAGGCAGCGAGTGGGAGCAATTCAGGTGGTGGTTAAACTACCTGCAAGGGTACCAAATGTTTTAACAAGAGAAGGGGCTTAATGCCCCTTATTTATTGACAATAAAGCATCCTGCAACTAATATTAGTTACATGAGAGTAAGGGGAAGGGTATGGGGAAAAATGATAAATTGCTGGAAAAATTCATAAACAGCAAGAAAACATTTGAATGGACGGAACTGGTTATACTGCTTTCATTTCTTGGTTATGAAAAAAAAGAAATGCAGGGATCACGGGTAAGGTTTGTACACCAGAAATACAAAACGATAATGCTGCATCGCCCACATCCTGAAAATCATATCAAAGGCGGAGCGCTTAAAGATGTCAAGAGGATGCTAAAAGAGGAAAGGTTATTATGAAACATTTAAAATATAAAGGCTATTTGGGCACGGTAGAACCAGATTTTGATAATAATATCCTGTATGGAAAACTGGCGTTTATTGGCGATCTGATTACTTATGAGGCTGAAACATTAGCAGCACTGGAACAGGAGTTTAAAGTATCGGTAGATTTGTATCTACAGGCTTGTGCTGAGGACGGGAAGAAACCAGACACCCCATTTAAAGGCGTGTTTAACGTGAGGGTAGATCCCGATCTGCATCGTCGCGTTGCAGAACTGGCGTTAGAGGAAGATTTATCGCTGAATGCGTTTGTTAACAAAGCGCTGGAAAAAGAAGTCAGCAATCATCATCTGGCCTAACAATCAATCACTGGCTGCATAAAGTAATGAAGAAATCTGATTTTATTGAATTCATTTATACGGAAATCGCTAAAGGCAGCACAAGATTTTGTGTTGCCGCAAGCGGTTATGGCGAGGCTGTTTTGTACTGGACGACAGAAAAAGGGCAACGTGTATGGTGTGTTTTATCTGGTAACAGGGGAAAGCACCCTGCTTCACCATCAGAGTCCACAAAAAAGAAAATCACTACGTTTCGCCAGTGGCTTGAAGAAGTTGGCGAAAACGAACAGAGCTTAAAATTAGCTAATGAATGTTATGAGGAATATCTGGAAGATTCTACAACAGTGAGTCATGATGAATTCATGAAGAAGAACCAAGGAGATAATAATGACAAATAAATTTAATAATCAACAAGAAATAGTTGAGTATTTAAATTCACAAGCAGAGTCTGGAGATCACCGTGTACTTATAGCCGCCATCAGGACTGTGGTAAGGGATAAAGGTATTGACCCTGTAGCAAGAGAAGCTTGCATGACTATTGAGGAGGTAGGTAGTACGTTATCCGGCAAGACAGAACCCTCATTTTCCGCTATTTTGAAAATAACCAAAGCATTAAGACTAAAACTTCACTTCACAATTGCATAACCGCCTCATTTTTATGCCCTGAAAAGGGCATGGAGTCGCAACGCGACGGAAGCCCCGCCAACGAAGCGAGGACGAAAGCGTTACGGCTTTAGCCGTGACAGTTCCTACCCCTGCCAGACCGTTTTTTTCTCATGCTACGCATTGCTGACGCTGAACGTTCTCGCAGTCAGATTAAACAGTGTTGACCCGGTTTCATCTTGGCAGGGTAAGGCTTTCCAGTCGCATGACTCCAGCAAAGCATTCAGGGCGTTTTTTTCGCCCGTGATTTTTGCCATCAAGGGCAGAGTCTGCCAGCCATTTTCATCAAATGCCACGTCCAGTGATGAACGGGAAATACAAATAGCGTTGATGCCGTCCGTCATAGTAACGGCATGACGGCCAGCCCATTCTTTTTCAATCAGTACACGGTATACCCAGTGATGCTCTTTTGCAGTCTCCAGCGCATAAGTAAGTCTGAACAAGTCACTTTGTTCTGATAATATTCCTGAACATGAGCGCCAAAGATAATCCACCTTATGTCGCAGCTTTGCCCGTGCGCCCAGCGTTCTTCCCTGTTTCAGAAGCCACTCAATATCCGGCGCAACTTCACGCGGGAAGCGGTGCTGTTTTAGCGCAGTCGAAAGCCATCGTGTCAGGAAAAAATTTTCCTGCGATTCGGATGATGCCTGACCATCGAGTTTTGCCAGATGCAGGGCTATCAATGCGCACCATGCCAGATGCCCCGTTTTTTGCGTAATGGTTTCGGTATCGGTCATAGTCAGTAAGTCGAAGTCCAGTCCTGCCCCTGCTCCCATCGGCTTTGCCAGTGTGCAAGGTAGATTTTTGCCACATCGGGATTATCGCGGATCACAATCACGTTTTCCGAATTGGAACGGTCGGCGGCGCGGCTGTAGTTAAAGCTGCCCGTTTCCGTGGTCTTTCCGTCCACGATGATCACTTTGTCGTGATGAATTTTGTATGCTGCAATAGTGCGGGTCGGAATGCCTGCGTTAACCAGCAGATTCAATGCGGCCTTACTTGCCTTGCTTTTGTTGCCGTTCTGGTCAACCACAACGCGCACATCTACACCGCGTCTGTGTGCGTCAAGCAGGGATTTCACCACGTCTGGCGAAGTGAACGAGTAAGCCATCAGCCGAATGCTTTCTCTGGCATTGCCCGTGGTACTGAGCACCAGTTTCAGGGCGCTTCCTTCCGGTGAGAACCCTATCTGTATGTTGCCACCTGCAATGCCGACAAGTGGAAAGCAAAGAGCAATACTAACCAACAAACCTGAAATCTTTTTCATCTATTTTCTGGTTTTATATGCCCGTAAGGGCATGGAGGCGCAACGCGCCGGAAGCCCCGCAGCGCAGCGAGGACTAAAATAAGCGGAACGGCGAAAGCCGTGACAATCCCCCGCGCTGCCAGACTTGTTTTTATTCTCGGTCATCACAGCTATCCCGAAGTCCGATGGTCGAAGACAAAACACGCTCACCGCTATTTTGTTTCTGTTTCATCGGGTACTGAGGAATGCTCAGGACTGGTATTCCCTTTCTCTTTAGAAACGGAACCCGACTTGTTACTCACTGTTCGCTTTCGTTCGGTAATAGATTTTATGTCCGCTAAAGTCACGTCTGTAAATCCGCTGGACGTGATAACTTCATGGATCTCATTTACGGAATAGCCCTTGTCTTTACTGAGTGAAAGAATGACTTTGCTTACTTTTGCCAACACATCATTTTTAAGTAACCGCGTGGGTGTCAGGTCAGGTAGTTCCTGCATGATGTTCGTAAGGTTTTCAACGTCTGATTCGGTATAAAACTTTGGTTTACGCTTAGCCATATCAGTCTCCTTTACGTGAAAATTTTCAGTTTGCCAAAGATTAGCAAATGTTGAAGTAAAACGCACCTGTGCTAGACTAAATCAAGGTCAAAGGCAGGACAGGATGTGCATTGTCATTACCGCTACGGCGATAATGACAATGCAATGAAGTCAGGGCTGCGCCCCGACACCCCGGTGAAGGAGAGATATTGTGAGTAAGAGCAGCAGTCGTAAGCTCAACAGCAACATTCAGATTCGAACAGATGCTTCAACAAAAGAAGCTCTACAAGAGAAAGCCAAAAATGCGGGTTTGTCTTTGAGTCAGTATCTGATCAGGGCAGGGCTTGGCCGTCGCATGGTCAATAAAAGCGATACCCAGATGCTGGCAATGCTCAACAAGTTAGGGGCAATGCAAAAGCATTTGTTTGTTGAAGGTAAACGCACTGGTGACAAGGAATATTCAGAAGTGTTATCTGCAATCAGAGCCGCAGCGTTACGCCTTGCCCGTGATGATGGTAATGGTGAGGAACCCTTAGCGTGATCCCCAAAATTATTCCCCGGCCTAAAAAGGGAACCGGGTTTAGTGGTCTGGTTTCTTACATCGCCCAGAAGTCGCCTGTTCAATGGGATAAGCCTATTGAACAGGCGACTGCATCCGAAGGATTTGAAGCGCTGACCGGGTATCTTAAACGGCATGAAGAGTCGATCAGTCCGGCCTATCTTGACGAATTCGACCATACGCGCGTGGACATTAACGGTATCAGTATTCTGCACAACTGCATGTCCGTCGAGACAGCAGCGCGTGAGATGGAAGCGACAAGTAACGTAAATGTGGCCTGTAAAGATCCGGTGTTCCATTACGTTCTGTCATGGCAGGAAAATGAGACGCCAAGCGACGCTCAGGTTTTCGACAGTGTGCGGTTCACATTACAGTCAATGGGATTGCAGGAGCACCAGTTTGTTTCCGCTATTCACCGTGACACTGACAACCTTCATGTGCATGTAGCCGTGAATCGGGTACACCCCATCACGTTCCGTGCTAACCATCTTTCTTACTCTATCGATACGCTGCATAAAGCGAGCCGCCTGCTCGAACTAAAACACGGATTTAATCATGATACTGGCCTTTATACGGTTAACGAGAAAGGCTATGTTCTGCGACAAAAGGGGCATCATAAGAACGGTCTTTCTTCACAGGCTGCACATAAGGTTTGTCTGATGGAGAATAAATCAGGGCGTCCTTCTCTCTATCATTATCTGCTTAAAATTCATCATGAAAACCGTACCGTCGCCGATGAACTTAAAACAGAAATGCAATTTAAGACATCTAGCTGGCGCGACGTTCATGCCCTGTTTGCGCGGGCAGGGTTTTCGGTATCACAGAGTCCACATGCAGGCGGACTGCTTATTACGCACGGAGCCGGTGACGATCAAGTCTCCGTTTGTTGGCGTAAAATCTTTCCAGAATATCGTTTTAGCTATGATGCACTCATTGCCCGTATAGGTTCGTTCCAGCCCGGTCATATTGAACCGTATTCTGTACCGGAAATTGGCATGGGCTACAGCGACTCACTGAGTATGAGAGAGATAAACAACCGCGTTAGCCAATGTAATGAACGCGCTATCGCCCGGATGGATTTAAAAGGACGATACAAAGCCTACACGATGGCGTTGCCAGTATACCGACCGGATCGTTCTTTGCTCACGCAGCAATACCGGCAGGTCAACGCACACCTGCAAATGGTTAAAGCCTCTATCCGGGAAAGCGAACGCGACCCACAGATACGGCGTATTTTGTTTAACGCAGCAGAGTTCGATAAGCGCAAGGCTATTGCTTATATCAAAGCGAGAGAGCGTGAGTCACAGCAATCCTTTAAGGCGGCTCAACCGCGTCTGAATTACAAAGACTGGGTTGCGCAGCAGGCGCTTTCTGGCGATAAAGCGGCACTGTCTCAGCTCAGATCATGGGCGTACCGTGAGACGCGAAAGAAGAAGTATCAGAACGCGATTATTGAACGTATCGGTCACGATAATCTCAGTGATTTCATTACTTCCAACCGTGATGATGTTCCCGTCACCAAGACCAAAAGTTTTACGACTTCACTGCTGCGTGATGGCACGGTCATTTACAGGGACAAGGCCACTGATGATATCGCTATGGTAGATCGTGGCCGCTCTGTGTGTGTCGGTATTAACAGTCAGGATAATGATCACCACCAGAAAGCCGCAGCGACGCTCGTATTGACGGGAAAACCGAGTGAAGTAGGCGTGTACGGTAAGGACGAGTTTACACAAAAAGGTATCAGAACACTCAGCGATTACATCCGCACTTACCCTGTTTATAGCGAGATCAGGATTAAAAACAGCGATGATGCAAATCGTCATGCAATCCAGCAAGAACAGAAAATGCGGGAAGCGCAAAAACTGCGTGATGCTCAAAAGTTGCGCGATGAACAGGAACGTGTAAGAATGCAAAATAAGAAAAGCAACAATGATTTCACTCCTTAAAATAAGGTGGGTGTATGAAAAGGAAAATGCATTTTTCCGGTGTGTTGTTGATAGCAGGCACATTAGCGGGGTGTTCGAACACTTCTAAACAGCAGGAAGTTGACGCAACGCAACTGGTCAATGAACAGATACGACAGCAGGCAATCAAAATCAAACTGGCGCAGGATGAACTCTATCAGGCTGGTGCCATTAACCGAACCACGTTTAACGTGCCTACAGTGATTTACACAGACAGTCAAAACCTGCGAATTGACTGGCAGGGTGATGCAAAAGAATTGTTGCGCCAGCTTGCAAAACAACGACACCTCACCTTTGAATCTCGCGGGCTTGCATTGCCTCTACCGCTCAATATCAATGTCGGAAATGCTCCCTACTACAGCGTAATTGGGCTTATTCAACAACAAATTGATTACCGTGGCACGATTGAGGAACGCAATGGAAAGCTGATCCTGAATTATGCTTCCCCGAAAAAAGATAAACGGCTGTTACGGGGGTACTGATGAAACCATTTTCGCTTATCACGCTCCTGATCTTCTCGCTTCCCTGCGTGTCTGCACTGAGTGCAGAGCCGCCCAAAACGGACGGCGACAACGCGCCACCTAAACCGATGGACTATTACCTGAAACCCGACAGCAGGGCAGGTGATGAACTCACCAATAACATGCTGTCTGAAATAGCTGAAACGTTGGGGTTCAGGGGCGGTAAAGCGGAACGCGCAGCCGAACTGATGGCCGCGCTGGATAAACAGAAAACCAACCTTGATTATATGTACCGTTTCGAACCACTGGTTGCCAAAGGCAGCTATGTTCCTCCGGTCGTGGTCGAAGCCAAAGACGTGGCGCATATCACCGACAATCAGATTCGTACCGGCAACCGCGTTTACGAGATCCTCTCACCAGCCCGATTTGTCAGTAATCCCCCAACGTGGAAGACCTATCTTAAAACCGGTCTGTACGCCAACCCCATCGACATGCCGGAAGCAGAAACACTGCCCAAGAACAGCAAAGAAAAGGCTATCTGGGAGCGCAGCATCAAGATTGGCTGGGCTAAGGGGCGAGAAAAGGCCGATCAGATACTGGAAGCCAATTTCAATCGTCTGACCCGCGACTACAACGGCATGTTGCGTTACTCGACCCTGTTGCAGAGCGGCATGATCAAGCAGCCGATAATCTCGCGTAAGGCGCTGACCGTGACTGGAGACAGCCGCACTATGACACTGGGCGATGAAGTGAAGCGGATCGAACAGCCAGCGCGGCTCGATATTAAGAAAGAAAACTGGAAGCCAACAATACGGTGATAGTGATGGAACAGAGGGACGATTTCATTTTCGATTTTGGCGGCTACCCGGATGCGCAGTCGATGAAACGCTTTTTTGTCCACTGCGCCCAGAATGAAGTCTCCGACATTACCCTACAGGGTAACGCCCGTATCTGGGTAGAACGGCACGGGCGGCAGTTGGCTGCAACGAAATTTCGGGTCGAGCAATCCCGGCTGGAAGAAGTCGTTAACGCGATATTCGGGGCAACGGTGCGTTCGTCGCTGAATCAGGGGAAAATAGTCAATCAGGCGTGGGAACTGGTGGGTGATGAAAACGCCACGCTGGGTTTACGCAAAGGCAGCAAGGCACGTTTTCGCATCAACTTCACGCAGGCGACGGTTGCCGGTCGCGCAGGCCAGTTTTCAGTGACGCTGCGTGTGCTGAACAACAAAATAATTCCGCTTGAAACGATGGGGTTTGAAAGCGAATTATTTGAAGCGTTGTTTCCCGGTTCAGGCATTGTGTTTATCGGCGGGGAAACCGGTTCCGGTAAAAGTATGATGATGGCCGCTATTTTCCAGTATCTGGGACGGCACTACCCCAACCGCAAAATTATTACCTTCGAATGGCCGGTCGAATACCTTCTCGGTGTAGATGATGAATTATGGATAGCGCCGGAGCCTGCGCAGTCTGAGGTCGGCACAGATGTCGCCTCCTTCGATATCGGTATTTCGGAATCCGCCCTGCGCCGCTCGCCAAAAGTGATTGGCGTCGGCGAAACGCTGAATATTAAGGTCGCGCAAGGGGCGTCAGCCGCTGCGCTGTCCGGTCACGCGGTATATACCACCATGCACAACGACACCTGCGGGCAGGTGTTCCCCCGGTTCATCGAAATGTTTTCGGCAGAAAGTCGGGAAAGTGCCGCGCATACCCTGCTCCAGACCATCCGCGTTTCCATCGTGCAGCGTCTGCTGCGCAGCACGGACGGTCGGCGGATCGCGGTGCGGGAATTCATGATTTTTGATGAAGACTTAAAGAATGAATTGTCAGAATTTCCGTACCAGCAGTGGGGGGCGATCGTGGACAACCGGCTTAAAGCACAGGGTGCCACACTGGTTCAAAAAGCCTACCGGTTGTATCAGGAAGGTAAAGTGTCCAGAGACGACGTTATCGAAGTGATCACCATTTCGAACTTCAACAAGCTGGAGAAAGGCCGCTATGGAAACTAACCGCTGGCGAAATGCCGGTAAGCCGATCCGTATCGGAAAAATTCATGTCGGCTGGTACGCGCTGATCCTGATCTGGTTTGTACATATGACATGGGTGACGTTCGTCGGGATTGTCTGTGCGCTGGCGTTGCTGGGCTATCTTGGCTGGAAGAACAAGCCTCCGAGCCTGTTGATCAGGTCGTGGCGGGCAAAACTGAAAGGCGACCATCTTACCGGCAGGCCGTGGTGGTACAGACGAAACTAGCATTGCGAGGTGAACCATGAGTACCGATGTATTCGCGCAGCAAATTGATTCGCTGGTGAACTCACCAGAAACGAACCACGGCACGCACCTGATGATGAAAGATGTGCTGATTGAGTACGTGGCACAACTGGACGCGGATTTATACTGGTCGCGTGAACGTACAGACGACACGCTGCACCCGGAGCGAAAGGCTGAGCTTGACCGCCAGATAGCCAACCTCACCACGCTTCGGGATTATCTGTACGATACGGTGGCAGAGTTTATTGATGCCGGGCGTGTGAAAAATATCTGTGATGCCATACGCGCGGAGATCTTACCGGCCAGCGCAGGACATTGACGAGGAACCGCAGAATGGACGAATTCAGTTATTCCGATAGTGTCGTGGATAATATCGCCCGGCATTTCGTTGAGCAGAAAGGGGCTGGCCTTACTGGCAGTGATGCGCCGGTGGGGACTGTGCTGGGCGGGTTGCCGGGAGCAGGGAAATCCACGTTGCTTAATACGTTCCGTGAGGAACAACACGGCAATGTGCTTGTTGTCAACGCAGACGAATTTCGCCGTTTCCACCCGCAGTTTAACGAGATTGTCGATAAATACGGTGAAAACTACCCGGAGCATACCGCCGCATTTTCTGGTGCAGTGGCTGAAAGGGTCATTGCGCTGGGGACAGAGAAGCGGCTGAATCTGGCGGTTGAGGGGACATTCAGAACCGCACAGACGCCGATCAGCACCCTGCAATTGCTCAAAGATAACGGGTACACCACGCAGGTGTATATCAAGGCAGAAAGCGCAGAGGTGGCGTGGATCAACACGCTGGCGCGGGCTGAGGCGGAGCGTGCGATGAACGGTACTGGCCGTACCGTCAGCCGGGCGCACTTTGACACGGTAGTGGCGCAGATGCCGGGAAACGTTGACACAGTGTACCAAAGCGGACTGGCCGACAGTATGAAGGTCTTCACCGCCAGCGAAACGATTTTCGATTCCACCGAGCCGGAAAATGCCCCTGAAAAGCTGTCTTCTCTGATTGCGGCCATCCAGAATGCACCTGTACCGGAAGGAACGGCACCCGTGCAGCCGCGCCCCGATGCAGAAAATAATGCCGGTGCGCCGCCGCAGGCAGAAATGAATGGCTTTTCTTTCGCCGCTTCCGAAGACCGCGACGCAGCACCAGAAGAACGTCTCGATCTGGCCGCACTCATGACGCAACTCACCCATGAGCGGCACGGGAATGCGGTGCGGTATCTGCTGGCCGGGGTACCTGCCTTTGAAGATCACCGCAGCGGTATCTACATGGCAAGCGAAGACGCCGCCATGTCAAAAGAAATGGTGCTGGTCGCGCTGCAAACCGCCGCCGTCAACTACGGTGGCAGCTTCACAGTGACCGGTTCCGAGGACTTCAAACAGCGTGTATACGGCCTGATAGCCGAGTATGACCTCAAAGTGTCTCTGAATGATCCGGTGCAGCGGGAAGCCCTGAGCGCAGTACAGCAAGCGCATCTGGCGCAGGAGCGGGCTACATCGCACGCGCGGACAACAGAGGCACAACCACAGCCAGCCAACGCCCCTGATACCTCACCGCAGGCCGGGCAGTCAGTCGCCCCGGATGCAACGGTTGCGCGTAATGGCGTGGAACCCGCAGCAGAGGCGAGCAGCGCAGAAGAACGTAAACCGGTACTGCGCGGTGAACTGCTTGATTTTGGCCGGGCGAAATATGAACATAAAGATGATGAAAAAATGTCCTATTTCATCAGGTTGCGCAATGAGCACGGCGAAAAGGAGCATTGGGGGGTGGATTTCCAGCGGGCGCTCAAGGACGCCGGGGTGAAACGGGGCGATATCATTACCGCCTCGTTTGTGGGTAACAAAGATGTTGAGGTGAATGCCCCGGTTCGGGATGAAAACGGCAAGATTGTGCGGTATGAGAAAATCATCACGCAGCGCAACGAATGGAAGGTGGCGGCGGAATATCCCAAGCCCACCACGGAGAATCCGACCGCCGCCCGCCCTGATACCTTTGCCGCCTATGATACGTTGACATACAGGCAGTTGCGCGATGAAGTGCAGGCGATGGTGCTCGAACGGCAACCGACTGCGCGGTTTTCCAGCCATGATCCGGCTGGTGAAACCCTGTGGTTTTTCGCCAACGGCAAGCCCGTCCCGGAATCGGTCCAAAAACCCGCTATAGCCGAACTCAGCAGCCAGAATCGTTTATCGGGCGCGGTGGTATTTGTGCAGGACAGCCAGAACCCCAACGCAGCCTGTGATGCGCTGTTTGTCGCATCGCGTGATGGCTATATGCAGGGTGTGATCCGCAATCCGCAGACGGACACCTACGACCATGTGATAGCGCGGCAGGTGACTCAGGAAAAAGACGGCCAGACGAAAAGCTATTTCACGCTCTCCTGCGTACAGGAGCAAGGTTTGAAAATGCTGGGGTACGGTCACGTTTCCCCGGACGGCGAAACGCTGGTCTACAAACTCCAGCGCAGTGAGCAGTTGCAGCCACTGACTATTGCCAATAAAGACATTAAGGCGATGCCGGGTTTTGCGGAATTGTTTAAAAATGCGCCGAAACCACCTAAGCCTCTCCCCAATCAACCAGAGCAGGTAAAACGCCATGAACAAAATGCCACGGCACAACCGATGCCGAGTCCTAAAATGTAGTCTGGTTGCAGGCGTTTTACTGTTGCCTGCATTTAGCGTTATGGCGGATCAGAATTGTGCAGCAGGGACTGCTGCACAGCAGGCCGCGACGGCTGCGCTTAATGCTGAGATTGAGCAAATCAACAAGGAGGCAGAGGACAGTTTTGTCTCAAGCGATGCAATCGGAAAATGCCTCGGCCAACTTTCTACCGGCATTACGCTCCCGGTATTTAATGCAGGTGATTTGTTCAACAAGTTCATAGAAAAAGCGAAACAGGAAGTGTGTCAGGCTGCACGTCAAAAAATCACGGAAAAAATCAGCAGTAAAATTCCCACTCAGATTGATCCGTGGGGCGAACTTTCCCGTAAGTATCTGCCTCAAAACGTGCAGCAGTATCTGCCCGATTCGTCGGGTAAGAACGTTCAGATCAATGCTGGGGCAGACGGCGTGAACTCGAACGCGGGCAGCACTAACGAAAATTCTGCATTTCCGTTCCATTTGTAGGTGAATTCCGACCTGTTGCTGCGGCTAACGATATGTATTGTGAAGAGAGGTAGGTGATGGATTTTTACGACGAAGGTGATGACCTGAATGACGAGGTTGATCCTGAAGAGTTTCTGGAACTGGTTGCCGGGCAGCACGCGCTTTCAGCAGTGATGACCGCCGTGCTGGCGGCGCTCAATGACGAACAGCCAGCCGTATATGCGCGAGTGGTGAAGCATATACGCGGGCTTGCGGAGTCGTACCGTACCCAGCTCGGCGAGGTGGATGAAGAAGAAATCGTGGAGTATGCGCACAGGGTGGCCGACAGCATAGAAGGATATATTCTGGATAGCGGCGAAAACCACTGACGATTAACTGGTTTCCGCGCCAGTCTATAACGGCCTGTTATTCCTCAGTCGGTTTTATCATTCTGCCACATGGATGTTGATGGTTGCAGCCTCATTTGTCAGCGCTTCCCACGGACGCGCATACTGCACAATCAGTTTCCCGGTTCCTGCTTTCAACGCTTTAAAACGCAGCGTTGTGGTGCCGCCGCAGCCCACCATGCCTGCTTTGCAGTCCGGTGACTGCGCGTAGTCCATGCCCGTCAAGGCCACCTGTTCCGGCAACTGGCGCACAATCCAGTTATAGCCCGTGGTAGGGTTTGATGGCAGTTTCACCTCAAACTGCGCATTCACTTTAGCCGTGGCTTGCGCAGGCAGTTTGGTTTTTTCTGCTGCAAAAGAAGGGATGATAACCGCCATCAACAGCAGAGATAATCCCGTTTTTATCACATTCATTATTATACCTTTTGCTATTAGACATTGTTCTGATTGCGTAGCGATTTTATTCTTCGTCTTTTACGCGATATTTTTCCAGTTCTTCATCGGTCATATCCATAAAAAATACGGGTCTTCTTCCTGTGCCTGTCCATGAGTATGTGACCTGCTTGCCGTTGGGGTTAACGGTGTCATGACGATATTTTACCGGCAGCCGCGATTTACGGCGGCGCTCGGTCGTATCCTTGCGGGCAAGCGCAAGCCCACTTTTTCGGGTGAGTTCAGTAAACAACGCTTCCAGATCGGTTTTGGACAGTGCACTATTGCTCAGGATAGATTTAGCTTCATTCATTATCGCTGATTTTGCGTTTTGTTCTGCTGTCTTCTCTTTGATTAAATCATCGACAACCTCGTTAAACTTGCGTAAAATGTAATCCAGATCTGCAATGCTTTGTTCGCTAATTAGTCCTTTTAGTTTTGCCTTATGTCGCAGGATTGAAAGGAATTCTGATTTGGTTATATCCGCCATTGATTACTCCAGAAACGGGAATGATTTATGAACAAAAAAGAGAAAGGCAACGAAAAAGATAACCCTTTGACCAGTGCCTTGCTGGAAGCCAATAGCCGTAATATCCGGGATGTGCTTTCACGATACGGACTGAAAGCCAATCTTGTTCTGGGCGCGGCATTGTGCGTCTCTCTTGTCCTGAATACAACGATGTTTTCCTATATAATTAACACACCCAACAAATACTTTGCCACCAAAAACGGTTTTGTGTTGCCGGTGGTTCCCTCCAATGTGCCGGGCTACAGTGATACTGACGTGATGGAGTTTGCTTCAACCGTCATGAATAAGGCGTTACAACTTGATTTTGTGCATTATGAGCAAACGATGTCGTCGCAGAAACAGTATTTCACTACCACCGGATATGACAGTTTTTACAAAGCGCTGGAAAGCAGCGGGCAAAAAGACAATATCATTAACAACAAACTCAACATAAGAACGTCAATTTCGCCGGGTTCTCTGGTCACGGAAGGGCTGTTAAACGACCAAAAAACCTATGCGTGGCAGTTCAGATACCCGGTCATTATGCAGCGCGTGGGTCACTTTGATACCTACAAGGAAGAACGCTACGACCTGTTTGTGCAGGTTATCCGCGTCAGCACCGACAGTAATCCAAACGGCATAGCCATTGCAGCGGTGGTGCTCAAACCGGCGGAGGCGTAAAAATGCGCAACAAAAACAATGCACTGATACTGGCGCTGCTGGGCGGGTTGGGGTTGTCGGCAGCCAATGCCGAACAGCCTGATGCGCTGAAAGGGGTGAAAAGCGCAGTCAGTATGCAGCAAACCACACCCCAGCAGACGCCGCCACCGCAAAGCGTGGCGTCAACGGATACACCCGCAGGCCAGCCTGCGCCGACGACCGCATTACCCCCTGCACCGCCCCCACCCCCGACCGTCAGCATGACACCCGAAGAAATGGAGCCATTACCGGCACCACTGGCAGAAATGGCCGAACCCATTACCCCCGGACAGGTAAAGACGCTTAAGAAAAAAGTGGATGGACTGAGCCGGGCGACCCGCAGCCCGCTGGTGACGCCGGTGCCGCGCATCAGCAGCCAGACGGTCAGCCTGTCAGCCGGTGCCGCTATTCCGCAGGTGCGCGTCTTTCCCAACGTGACGACGACCATCACTTTCTCAGATATTACCGGTGCGCCGTGGGCGCTGGCCGCAGAGCCTGCCAATTCCAACGATGCACAAATGAACGTCCGCTATGTGGATGGTGCGCCGGTGGTCTATATCCAGCCGATCACGGATTACGTCGCCGGGAATGTGACGGTGTTTCTTAAAGGACTGCCGACGCCGATTATCATCAACGTGACCTCACAAAGCCCGGCGGACACCCGCAGTACGGTGCAGGTTGATTACCGCCTTGACCTGCGCATTCCGAAACGCAGCCCTGATACGCCGGTGCGTCGTGCCGTCGCCAGCGACAAAATCGGGCTGTACGACAAGGATTTACAGGCGTTTCTGGACGGTGTGCCGCCAGAAGAAGCGACGGTGGTTAAGCTACGCAATGCGCCATCATCCATGCGGGCGTGGATGATGGGCGACGAACTGGTGTTAAGAACCGATCTGGAACTGCGCGACGAATTTACCCGGACGCTTTCAGCTATAGACGGCACTCACGTCTACGTGTTGCCCGTCACGCCAGAACTGACGCTTTCAGAAATGGGTAAATCCCGCAGCGTATACGTCAATGTCAACTGACAAGGGGCAGCAGCATCATGGCAAGTGAAAAAACAGCCGACATTAAAAAGCTGGGGTTGATAGGCGGCGGTGTGCTGGCCGCCGTGCTGATCGCGGTGTATTTCATGACCTCCCGCAGCGAATCTCTGTCCACCGACCCCACTGCGGTGACGGCGCGGAACGTATCGGGCGAGAAGCCCACTGACGTCCTCGACCCTGAATATCGCAAACTGACTGAACTTTATAACCAGCAGCAGAGCGACCGGGCGCTGAATAACGGCACCAGTTTTGTTGGTATGGGTATGAATAACCAGAAAATACCCCAGCAGGGTAATACAGAACATCCTTTTGGCTGGCAGGGAAAGGAACAAACCCCGCCAGCAGGCAATGGCACTCAGACACCTCCCGCTGAATCCGAACAGGAAAAACGGCGAAATGACCGGCTGGCTAAGCTGCTGGAAAAAATTGAGGAAGCGAGAACACCCGCAAAAGAAATAAAAACCGGCACCGCGTTGTTTGCTTCCTCTGAGAAGGACGGGAATAAACAGAATCAGTGGGTTGCCAGTATTTTTAAAACCGGTGAAGCCAGCGGTCAGAACGGTGACGCTAAAGCACCGGCCACCCCGGCGGTGACACTAATCAAGGCGCTGTCCGCATTCCCCGGCGTGGTTGATTCAGCCACCAACTCGGACAGCCGTAAAATGAAACTGCTGGCGCATATCGCATCCGGTAAATATCAGGGCGCAAGGCTGTTTTCCACCGACATGTCGCTGGAAGGGGACGGCGTTGAGGTGAAATTTACCACGATGGAGTGGAACGGGGAGTTCTACAACGTCGAAGCCTATGCCGTGAACGCGGAAACACGGGAGTTTGCAGTTGCCAGCGAGGTCAATAACCGCTGGTTTTCGCGCATTCTGTTACCGGCTATCGCCAGTGGGATAGGTCAGACAGGGCAACTGTACCGGGATTCTAACTCACAGATGATCCTGACCCCCGGCGGTAATGAATATCGCACCACTGGCGATCCCAGCGGTAAAGCGATCACCGGCACGATAGCGGGCGGTATCGCAGAGCAGGCTGGTAAGGTGATGGCGGAAGACGCCAGCAAATTGCCGGTTAAACAGGTCACAGTGAACAAAGGAAAAGTGATCGGTATTCAGTTCATCAAAGCCGTCACTGATGCGGATAAAGTCACCCGTTAAGCGAGGACAAAACATGGCGAGCAACATTTTAGCAGGCGGTGAAGACGAAGGTATTAACGACACTGTGGTTGTCGGGGAGAACAGTGAAGCCGGTGCGGCCTCCCCGCAGGCAGCAGAGCGTCAAAAGGCCACGCAGGAGAGCAAACCCCAGCCGTCAGCCGGGGCAGCTAAACATGGTGCAGGGGGCATGAGCGGGCTACTGGCCGATAAAGGCCGCCTGATCACTTACGGCGCAATAGGTATTGTGGTGGTTTTGCTGGGTTTCTATCTTATGACGGACGATGCGCCACCTCAGCCAAAAAACACAGGCGGGTTCGCCTCCGGCGCACGCAGTGCTCCGCCTCCGGCCTCGTCGCCTGCCATTTCTTCCGAGGCGGTGAATCAGCTTTCCAGCGTGTTGCTCCAGCAGCGCAGCCAGATTGAAACGCTCACGCAGCAGGTTCAGCAGCTTGGGAACAGGGTTGCGCAGCAGCAAGGGCAGATCAGCCAGCTAGAGCAGCGGCTGGCGTTGTCTGCCGTGACAGCAACCTCACCTGCTGCGCCCGCTCAGCGCGGTTATCTGAACAGTACGCTGATTTCGAATATGAAAATTAACGATATTCAGCCGGATCTGGTCTGGGTGCGT", "alphabet": "DNA"}, "features": [{"location": "[2:92](+)", "type": "CDS", "id": "<unknown id>", "qualifiers": {"locus_tag": ["ctg90_1"], "transl_table": ["11"], "translation": ["GGEDVNSLCVNRFSLNVLSGAFSFKLKAC"]}}, {"location": "[234:2283](-)", "type": "CDS", "id": "<unknown id>", "qualifiers": {"locus_tag": ["ctg90_2"], "transl_table": ["11"], "translation": ["LAFEDEIVVASNHDPIADWFVTPRWLITYCVLSALLALIYPAFLLLLSAVLVFWLAAYSARRDPPPLRLPFDAEMIDESLTRETAEEKRLMGLRWTNKTYRVSPADGVMFMGHERGKPNAQEIWLTMADLLRHAALVGTTGSGKTEVLLSWYVHAVLHSSGDIYMDGKADVRLPFIYWCLARRWGREEDVYFVNLLTGSEDKHQQIIDNTHRKTRSNTVNLFGTASPTFIIQLVESMLPQAGSEGAMWQESAKSLIEGLINALCHKRARGELLLSQQSLKEYLPLPNLVALYNEALKNNWHKEGYMSLESYLANLPGFQLALREQPEKWDADAFKQHGFRSMQFLKTLALFTETYGHVFPEDSGDIVMQDILHNQRLLCVMIPSTELSRGETTTLGNLFINMLRMNVSRDLGSDIEGMAEDVLLAEAKKARFPFLVQADELGQYFAPGLDTLMAQMRSLKYSGEISTQDIPGLERSAKSETASVLGNTRLKYCLSIEDPGKTFEVFRDVMGQGAVAEVSQIQDKSGMFSSAGQVSDTYHVKDKDRITMRELRGMAEGEGVMSLEDRLVRSRAFYIPDDEKISKTLSVRINRFVEVLPPTTKTVMEIYPALIERKPLPFDSRISGISTLWEGLEKIHAMRKYVPPEEIGICLFEYAAEFFAQMEAMDAPCYAQEAEDEFVYLL"]}}, {"location": "[2328:2709](+)", "type": "CDS", "id": "<unknown id>", "qualifiers": {"locus_tag": ["ctg90_3"], "transl_table": ["11"], "translation": ["MISAISVAVVIKSLLANEGLGGFLGTLVIYLFDPDAISAYAIAHRWHAIDPASIRVILTCVYAPIIFFAECRWLLFSQLSIDLFKFNNDRIQLGILYWIDLYLRGINQNRGSKQESTQKYMFNFHI"]}}, {"location": "[2717:3506](-)", "type": "CDS", "id": "<unknown id>", "qualifiers": {"locus_tag": ["ctg90_4"], "transl_table": ["11"], "translation": ["MYWLAADSATGHTPLSTFENEYDAVRALRRINSALRRHIWTDKGTCLFRLIFWPLAAVAFIVSLNGAMMNLHTAASSPALTLNQPPTVPTQEFTQPASQPQPPAPQLIQALAQAAKSGKFTVSLSQGKPHTLYVFSDPLCPHCRAFEPTLERLAADYNIEVFPVSLVGDDDQIAKSGLINQFVLTADKTARIQRWKKVMLGEVSAAKDAPQSQEMADRVNANNQAFGLLGFTGTPSIMTADGKELSLDVVKNPVQLAASFNQ"]}}, {"location": "[3637:4939](-)", "type": "CDS", "id": "<unknown id>", "qualifiers": {"locus_tag": ["ctg90_5"], "transl_table": ["11"], "translation": ["MQKGMPTEYLVGLIILALAVLHILLWFGGSGDIVYGYSYLMFHFYDLILPASGFRDATLAMLARSGYYAETTKFMDFCSLLNATAYPFVLIYLLLAAWTVRVVLRSKRYRFNRQFTLSQLAAVLVKRSPGVAHILSRYHAFPDQLLNYTDEESAAPLSPQEFAEKHQLITRSRLFRKRRAQKIFRQQINFDSFKNGNLHFKPYEAALAAAFYRVRVHNDRPFAQQLFDKLNLSCLESKDGFPVFAPVMNEVKAVLTGAQEDNDRPAFQEWVKGYRSTRTCLYALLDADLSLPPAQFRWLKGLDRPLWMALSSVGRGKKFVEGAGIIAFSQTETWLKTEAHKTPAYQALAATVRAAANGLERELAAIGETQPPVFERPKGQVLLHDALARHLILQPEPVNAPEAEADIPVTETKVQPTQVVSPASAAPSSLTDF"]}}, {"location": "[4940:5339](-)", "type": "CDS", "id": "<unknown id>", "qualifiers": {"locus_tag": ["ctg90_6"], "transl_table": ["11"], "translation": ["MTADTPPAIEIPVCMQQAAARYQIPLRGLVSLWLTEGGMPGMKNRNKNGTYDFGAFQINTVWANRLYRDFGITEYQLTHDFCTSAYSAAYIVKFNIIRAGGDFWEGIGRYHSATPHLKNGYIQRVYQKSLGF"]}}, {"location": "[5875:6055](-)", "type": "CDS", "id": "<unknown id>", "qualifiers": {"locus_tag": ["ctg90_7"], "transl_table": ["11"], "translation": ["MKNSLLSEGDHAFLCPSGHGRRNAPEAPQRSEDKKSVTALAVTIPRPEKPKRTIRLHQC"]}}, {"location": "[6409:6697](-)", "type": "CDS", "id": "<unknown id>", "qualifiers": {"locus_tag": ["ctg90_8"], "transl_table": ["11"], "translation": ["VYRGLAPPFPLCVRNSFKSGRAPLACRAVHFADFVDTVLLAVPAGFVFFGTIEPHLFFARPLAAQRLDLVFVRFRVAADPDPVTCHLKNHASHAL"]}}, {"location": "[6798:7341](+)", "type": "CDS", "id": "<unknown id>", "qualifiers": {"locus_tag": ["ctg90_9"], "transl_table": ["11"], "translation": ["MQNFFDKWQPVFEVVVRLLGNGWRVNLLDDCPYRIKLTTPELKRYAITIREEKGRLAVYGFAESRQWRGNGARCTVSPSRGATGIADDIRRKILIQAREDVEKAQEAERQQRDAQEQEKIIKGMLSQLVKLDNWHNALTGFKVGNGLSGKITDHYNGYGLFVQGLNVEQLIKLTGAITNL"]}}, {"location": "[7337:7598](+)", "type": "CDS", "id": "<unknown id>", "qualifiers": {"locus_tag": ["ctg90_10"], "transl_table": ["11"], "translation": ["MRKNKGNYTYFMESRNEGVYHMIKYIKVRSKSKTEGKVKATKAKIAEIYFRESEVDSIDYLKGGLALNDKDVIIDMIGDLKSNATN"]}}, {"location": "[7615:7846](+)", "type": "CDS", "id": "<unknown id>", "qualifiers": {"locus_tag": ["ctg90_11"], "transl_table": ["11"], "translation": ["MIISPEEVKRLRLKAGLTQKEMAKLAGIGLSSWQKKETAETLKSYSPISGAEYNLLLLFADEHPDYILCKRETLRP"]}}, {"location": "[7917:8124](-)", "type": "CDS", "id": "<unknown id>", "qualifiers": {"locus_tag": ["ctg90_12"], "transl_table": ["11"], "translation": ["MKNSLLSEGDHAFLCPSGHGRRNAPEAPQRSEDKKSVTALAVTIPRPEKPKKDDTTTPVLICAAECRS"]}}, {"location": "[8223:8436](+)", "type": "CDS", "id": "<unknown id>", "qualifiers": {"locus_tag": ["ctg90_13"], "transl_table": ["11"], "translation": ["MKSILNLTYPATFKFSFTKAEIKNGKAFMNTYGIQQTFTVKSHTELENLIQTIATKCSVNPSNVDFEIVG"]}}, {"location": "[8475:8835](+)", "type": "CDS", "id": "<unknown id>", "qualifiers": {"locus_tag": ["ctg90_14"], "transl_table": ["11"], "translation": ["MKTLKQAAMQFASDLRNNRCFKAAYNDALLELDREAITGIVHCTFLLDSKRTLNELDNLIKKIEAEEKYKFIVSLDKGNGQKEIRTFKSEREALDAYRILTLYGFKVSLEKKEDEKLIF"]}}, {"location": "[8901:9039](+)", "type": "CDS", "id": "<unknown id>", "qualifiers": {"locus_tag": ["ctg90_15"], "transl_table": ["11"], "translation": ["MSTHQIVQLADSLVKGWETRIPAMKGSEWEQFRWWLNYLQGYQMF"]}}, {"location": "[9125:9371](+)", "type": "CDS", "id": "<unknown id>", "qualifiers": {"locus_tag": ["ctg90_16"], "transl_table": ["11"], "translation": ["MGKNDKLLEKFINSKKTFEWTELVILLSFLGYEKKEMQGSRVRFVHQKYKTIMLHRPHPENHIKGGALKDVKRMLKEERLL"]}}, {"location": "[9367:9712](+)", "type": "CDS", "id": "<unknown id>", "qualifiers": {"locus_tag": ["ctg90_17"], "transl_table": ["11"], "translation": ["MKHLKYKGYLGTVEPDFDNNILYGKLAFIGDLITYEAETLAALEQEFKVSVDLYLQACAEDGKKPDTPFKGVFNVRVDPDLHRRVAELALEEDLSLNAFVNKALEKEVSNHHLA"]}}, {"location": "[10078:10336](+)", "type": "CDS", "id": "<unknown id>", "qualifiers": {"locus_tag": ["ctg90_18"], "transl_table": ["11"], "translation": ["MTNKFNNQQEIVEYLNSQAESGDHRVLIAAIRTVVRDKGIDPVAREACMTIEEVGSTLSGKTEPSFSAILKITKALRLKLHFTIA"]}}, {"location": "[10470:11130](-)", "type": "CDS", "id": "<unknown id>", "qualifiers": {"locus_tag": ["ctg90_19"], "transl_table": ["11"], "translation": ["MGAGAGLDFDLLTMTDTETITQKTGHLAWCALIALHLAKLDGQASSESQENFFLTRWLSTALKQHRFPREVAPDIEWLLKQGRTLGARAKLRHKVDYLWRSCSGILSEQSDLFRLTYALETAKEHHWVYRVLIEKEWAGRHAVTMTDGINAICISRSSLDVAFDENGWQTLPLMAKITGEKNALNALLESCDWKALPCQDETGSTLFNLTARTFSVSNA"]}}, {"location": "[11093:11465](-)", "type": "CDS", "id": "<unknown id>", "qualifiers": {"locus_tag": ["ctg90_20"], "transl_table": ["11"], "translation": ["MAYSFTSPDVVKSLLDAHRRGVDVRVVVDQNGNKSKASKAALNLLVNAGIPTRTIAAYKIHHDKVIIVDGKTTETGSFNYSRAADRSNSENVIVIRDNPDVAKIYLAHWQSRWEQGQDWTSTY"]}}, {"location": "[11472:11703](+)", "type": "CDS", "id": "<unknown id>", "qualifiers": {"locus_tag": ["ctg90_21"], "transl_table": ["11"], "translation": ["MLSLALPVVLSTSFRALPSGENPICMLPPAMPTSGKQRAILTNKPEIFFIYFLVLYARKGMEAQRAGSPAAQRGLK"]}}, {"location": "[11812:12157](-)", "type": "CDS", "id": "<unknown id>", "qualifiers": {"locus_tag": ["ctg90_22"], "transl_table": ["11"], "translation": ["MAKRKPKFYTESDVENLTNIMQELPDLTPTRLLKNDVLAKVSKVILSLSKDKGYSVNEIHEVITSSGFTDVTLADIKSITERKRTVSNKSGSVSKEKGNTSPEHSSVPDETETK"]}}, {"location": "[12347:12677](+)", "type": "CDS", "id": "<unknown id>", "qualifiers": {"locus_tag": ["ctg90_23"], "transl_table": ["11"], "translation": ["VSKSSSRKLNSNIQIRTDASTKEALQEKAKNAGLSLSQYLIRAGLGRRMVNKSDTQMLAMLNKLGAMQKHLFVEGKRTGDKEYSEVLSAIRAAALRLARDDGNGEEPLA"]}}, {"location": "[12673:14644](+)", "type": "CDS", "id": "<unknown id>", "qualifiers": {"locus_tag": ["ctg90_24"], "transl_table": ["11"], "translation": ["VIPKIIPRPKKGTGFSGLVSYIAQKSPVQWDKPIEQATASEGFEALTGYLKRHEESISPAYLDEFDHTRVDINGISILHNCMSVETAAREMEATSNVNVACKDPVFHYVLSWQENETPSDAQVFDSVRFTLQSMGLQEHQFVSAIHRDTDNLHVHVAVNRVHPITFRANHLSYSIDTLHKASRLLELKHGFNHDTGLYTVNEKGYVLRQKGHHKNGLSSQAAHKVCLMENKSGRPSLYHYLLKIHHENRTVADELKTEMQFKTSSWRDVHALFARAGFSVSQSPHAGGLLITHGAGDDQVSVCWRKIFPEYRFSYDALIARIGSFQPGHIEPYSVPEIGMGYSDSLSMREINNRVSQCNERAIARMDLKGRYKAYTMALPVYRPDRSLLTQQYRQVNAHLQMVKASIRESERDPQIRRILFNAAEFDKRKAIAYIKARERESQQSFKAAQPRLNYKDWVAQQALSGDKAALSQLRSWAYRETRKKKYQNAIIERIGHDNLSDFITSNRDDVPVTKTKSFTTSLLRDGTVIYRDKATDDIAMVDRGRSVCVGINSQDNDHHQKAAATLVLTGKPSEVGVYGKDEFTQKGIRTLSDYIRTYPVYSEIRIKNSDDANRHAIQQEQKMREAQKLRDAQKLRDEQERVRMQNKKSNNDFTP"]}}, {"location": "[14658:15144](+)", "type": "CDS", "id": "<unknown id>", "qualifiers": {"locus_tag": ["ctg90_25"], "transl_table": ["11"], "translation": ["MKRKMHFSGVLLIAGTLAGCSNTSKQQEVDATQLVNEQIRQQAIKIKLAQDELYQAGAINRTTFNVPTVIYTDSQNLRIDWQGDAKELLRQLAKQRHLTFESRGLALPLPLNINVGNAPYYSVIGLIQQQIDYRGTIEERNGKLILNYASPKKDKRLLRGY"]}}, {"location": "[15191:15941](+)", "type": "CDS", "id": "<unknown id>", "qualifiers": {"locus_tag": ["ctg90_26"], "transl_table": ["11"], "translation": ["VSALSAEPPKTDGDNAPPKPMDYYLKPDSRAGDELTNNMLSEIAETLGFRGGKAERAAELMAALDKQKTNLDYMYRFEPLVAKGSYVPPVVVEAKDVAHITDNQIRTGNRVYEILSPARFVSNPPTWKTYLKTGLYANPIDMPEAETLPKNSKEKAIWERSIKIGWAKGREKADQILEANFNRLTRDYNGMLRYSTLLQSGMIKQPIISRKALTVTGDSRTMTLGDEVKRIEQPARLDIKKENWKPTIR"]}}, {"location": "[15937:17131](+)", "type": "CDS", "id": "<unknown id>", "qualifiers": {"locus_tag": ["ctg90_27"], "transl_table": ["11"], "translation": ["VIVMEQRDDFIFDFGGYPDAQSMKRFFVHCAQNEVSDITLQGNARIWVERHGRQLAATKFRVEQSRLEEVVNAIFGATVRSSLNQGKIVNQAWELVGDENATLGLRKGSKARFRINFTQATVAGRAGQFSVTLRVLNNKIIPLETMGFESELFEALFPGSGIVFIGGETGSGKSMMMAAIFQYLGRHYPNRKIITFEWPVEYLLGVDDELWIAPEPAQSEVGTDVASFDIGISESALRRSPKVIGVGETLNIKVAQGASAAALSGHAVYTTMHNDTCGQVFPRFIEMFSAESRESAAHTLLQTIRVSIVQRLLRSTDGRRIAVREFMIFDEDLKNELSEFPYQQWGAIVDNRLKAQGATLVQKAYRLYQEGKVSRDDVIEVITISNFNKLEKGRYGN"]}}, {"location": "[17221:17395](+)", "type": "CDS", "id": "<unknown id>", "qualifiers": {"locus_tag": ["ctg90_28"], "transl_table": ["11"], "translation": ["MGDVRRDCLCAGVAGLSWLEEQASEPVDQVVAGKTERRPSYRQAVVVQTKLALRGEP"]}}, {"location": "[17391:17712](+)", "type": "CDS", "id": "<unknown id>", "qualifiers": {"locus_tag": ["ctg90_29"], "transl_table": ["11"], "translation": ["MSTDVFAQQIDSLVNSPETNHGTHLMMKDVLIEYVAQLDADLYWSRERTDDTLHPERKAELDRQIANLTTLRDYLYDTVAEFIDAGRVKNICDAIRAEILPASAGH"]}}, {"location": "[17726:20039](+)", "type": "CDS", "id": "<unknown id>", "qualifiers": {"locus_tag": ["ctg90_30"], "transl_table": ["11"], "translation": ["MDEFSYSDSVVDNIARHFVEQKGAGLTGSDAPVGTVLGGLPGAGKSTLLNTFREEQHGNVLVVNADEFRRFHPQFNEIVDKYGENYPEHTAAFSGAVAERVIALGTEKRLNLAVEGTFRTAQTPISTLQLLKDNGYTTQVYIKAESAEVAWINTLARAEAERAMNGTGRTVSRAHFDTVVAQMPGNVDTVYQSGLADSMKVFTASETIFDSTEPENAPEKLSSLIAAIQNAPVPEGTAPVQPRPDAENNAGAPPQAEMNGFSFAASEDRDAAPEERLDLAALMTQLTHERHGNAVRYLLAGVPAFEDHRSGIYMASEDAAMSKEMVLVALQTAAVNYGGSFTVTGSEDFKQRVYGLIAEYDLKVSLNDPVQREALSAVQQAHLAQERATSHARTTEAQPQPANAPDTSPQAGQSVAPDATVARNGVEPAAEASSAEERKPVLRGELLDFGRAKYEHKDDEKMSYFIRLRNEHGEKEHWGVDFQRALKDAGVKRGDIITASFVGNKDVEVNAPVRDENGKIVRYEKIITQRNEWKVAAEYPKPTTENPTAARPDTFAAYDTLTYRQLRDEVQAMVLERQPTARFSSHDPAGETLWFFANGKPVPESVQKPAIAELSSQNRLSGAVVFVQDSQNPNAACDALFVASRDGYMQGVIRNPQTDTYDHVIARQVTQEKDGQTKSYFTLSCVQEQGLKMLGYGHVSPDGETLVYKLQRSEQLQPLTIANKDIKAMPGFAELFKNAPKPPKPLPNQPEQVKRHEQNATAQPMPSPKM"]}}, {"location": "[19992:20523](+)", "type": "CDS", "id": "<unknown id>", "qualifiers": {"locus_tag": ["ctg90_31"], "transl_table": ["11"], "translation": ["MNKMPRHNRCRVLKCSLVAGVLLLPAFSVMADQNCAAGTAAQQAATAALNAEIEQINKEAEDSFVSSDAIGKCLGQLSTGITLPVFNAGDLFNKFIEKAKQEVCQAARQKITEKISSKIPTQIDPWGELSRKYLPQNVQQYLPDSSGKNVQINAGADGVNSNAGSTNENSAFPFHL"]}}, {"location": "[20579:20870](+)", "type": "CDS", "id": "<unknown id>", "qualifiers": {"locus_tag": ["ctg90_32"], "transl_table": ["11"], "translation": ["MDFYDEGDDLNDEVDPEEFLELVAGQHALSAVMTAVLAALNDEQPAVYARVVKHIRGLAESYRTQLGEVDEEEIVEYAHRVADSIEGYILDSGENH"]}}, {"location": "[20927:21302](-)", "type": "CDS", "id": "<unknown id>", "qualifiers": {"locus_tag": ["ctg90_33"], "transl_table": ["11"], "translation": ["MNVIKTGLSLLLMAVIIPSFAAEKTKLPAQATAKVNAQFEVKLPSNPTTGYNWIVRQLPEQVALTGMDYAQSPDCKAGMVGCGGTTTLRFKALKAGTGKLIVQYARPWEALTNEAATINIHVAE"]}}, {"location": "[21348:21810](-)", "type": "CDS", "id": "<unknown id>", "qualifiers": {"locus_tag": ["ctg90_34"], "transl_table": ["11"], "translation": ["MADITKSEFLSILRHKAKLKGLISEQSIADLDYILRKFNEVVDDLIKEKTAEQNAKSAIMNEAKSILSNSALSKTDLEALFTELTRKSGLALARKDTTERRRKSRLPVKYRHDTVNPNGKQVTYSWTGTGRRPVFFMDMTDEELEKYRVKDEE"]}}, {"location": "[21837:22509](+)", "type": "CDS", "id": "<unknown id>", "qualifiers": {"locus_tag": ["ctg90_35"], "transl_table": ["11"], "translation": ["MNKKEKGNEKDNPLTSALLEANSRNIRDVLSRYGLKANLVLGAALCVSLVLNTTMFSYIINTPNKYFATKNGFVLPVVPSNVPGYSDTDVMEFASTVMNKALQLDFVHYEQTMSSQKQYFTTTGYDSFYKALESSGQKDNIINNKLNIRTSISPGSLVTEGLLNDQKTYAWQFRYPVIMQRVGHFDTYKEERYDLFVQVIRVSTDSNPNGIAIAAVVLKPAEA"]}}, {"location": "[22511:23555](+)", "type": "CDS", "id": "<unknown id>", "qualifiers": {"locus_tag": ["ctg90_36"], "transl_table": ["11"], "translation": ["MRNKNNALILALLGGLGLSAANAEQPDALKGVKSAVSMQQTTPQQTPPPQSVASTDTPAGQPAPTTALPPAPPPPPTVSMTPEEMEPLPAPLAEMAEPITPGQVKTLKKKVDGLSRATRSPLVTPVPRISSQTVSLSAGAAIPQVRVFPNVTTTITFSDITGAPWALAAEPANSNDAQMNVRYVDGAPVVYIQPITDYVAGNVTVFLKGLPTPIIINVTSQSPADTRSTVQVDYRLDLRIPKRSPDTPVRRAVASDKIGLYDKDLQAFLDGVPPEEATVVKLRNAPSSMRAWMMGDELVLRTDLELRDEFTRTLSAIDGTHVYVLPVTPELTLSEMGKSRSVYVNVN"]}}, {"location": "[23572:24736](+)", "type": "CDS", "id": "<unknown id>", "qualifiers": {"locus_tag": ["ctg90_37"], "transl_table": ["11"], "translation": ["MASEKTADIKKLGLIGGGVLAAVLIAVYFMTSRSESLSTDPTAVTARNVSGEKPTDVLDPEYRKLTELYNQQQSDRALNNGTSFVGMGMNNQKIPQQGNTEHPFGWQGKEQTPPAGNGTQTPPAESEQEKRRNDRLAKLLEKIEEARTPAKEIKTGTALFASSEKDGNKQNQWVASIFKTGEASGQNGDAKAPATPAVTLIKALSAFPGVVDSATNSDSRKMKLLAHIASGKYQGARLFSTDMSLEGDGVEVKFTTMEWNGEFYNVEAYAVNAETREFAVASEVNNRWFSRILLPAIASGIGQTGQLYRDSNSQMILTPGGNEYRTTGDPSGKAITGTIAGGIAEQAGKVMAEDASKLPVKQVTVNKGKVIGIQFIKAVTDADKVTR"]}}, {"location": "[24749:25361](+)", "type": "CDS", "id": "<unknown id>", "qualifiers": {"locus_tag": ["ctg90_38"], "transl_table": ["11"], "translation": ["MASNILAGGEDEGINDTVVVGENSEAGAASPQAAERQKATQESKPQPSAGAAKHGAGGMSGLLADKGRLITYGAIGIVVVLLGFYLMTDDAPPQPKNTGGFASGARSAPPPASSPAISSEAVNQLSSVLLQQRSQIETLTQQVQQLGNRVAQQQGQISQLEQRLALSAVTATSPAAPAQRGYLNSTLISNMKINDIQPDLVWVR"]}}], "name": "gnlXKBPJEJPE_90", "description": "gnl|X|KBPJEJPE_90", "dbxrefs": [], "annotations": {"molecule_type": "DNA", "references": []}, "letter_annotations": {}, "areas": [], "original_id": "gnl|X|KBPJEJPE_90", "modules": {"antismash.detection.hmm_detection": {"record_id": "gnlXKBPJEJPE_90", "schema_version": 2, "enabled_types": ["T1PKS", "T2PKS", "T3PKS", "transAT-PKS", "hglE-KS", "prodigiosin", "PpyS-KS", "arylpolyene", "resorcinol", "ladderane", "PUFA", "NRPS", "CDPS", "RCDPS", "thioamide-NRP", "NAPAA", "mycosporine-like", "terpene", "lanthipeptide-class-i", "lanthipeptide-class-ii", "lanthipeptide-class-iii", "lanthipeptide-class-iv", "lanthipeptide-class-v", "lipolanthine", "thiopeptide", "thioamitides", "linaridin", "cyanobactin", "glycocin", "LAP", "lassopeptide", "sactipeptide", "bottromycin", "microviridin", "proteusin", "ranthipeptide", "redox-cofactor", "epipeptide", "cyclic-lactone-autoinducer", "spliceotide", "RaS-RiPP", "fungal-RiPP", "blactam", "2dos", "amglyccycl", "aminocoumarin", "NI-siderophore", "ectoine", "NAGGN", "butyrolactone", "indole", "nucleoside", "phosphoglycolipid", "melanin", "oligosaccharide", "furan", "hserlactone", "phenazine", "phosphonate", "guanidinotides", "other", "acyl_amino_acids", "PBDE", "betalactone", "tropodithietic-acid", "pyrrolidine", "crocagin", "NRP-metallophore", "methanobactin", "opine-like-metallophore", "aminopolycarboxylic-acid", "NRPS-like", "PKS-like", "transAT-PKS-like", "RiPP-like", "RRE-containing", "fungal-RiPP-like", "phosphonate-like"], "rule_results": {"schema_version": 4, "tool": "rule-based-clusters", "cds_by_protocluster": [], "outside_protoclusters": [], "multipliers": {"cutoff": 1.0, "neighbourhood": 1.0}}, "strictness": "relaxed"}}}, {"id": "gnlXKBPJEJPE_91", "seq": {"data": "CACCGCTTGGCGACCGTCATCGAGACGGAGATCAGTAAACCGGGCAAACATCACAGCCAGTTCAGCCTCAACCGCACTGGCGATCAACCGCTGTGCGCCAGTACAGAGTAAATCGTGGAGTGGATCAGTGGGCTCAACTGGCTCCGGCAACATCTGTGGGGTAAGATTGGACATGGTGTATCATCTCTCTGTTGTGGGCCACCTTCCTCGAATCCCCATACACCACAAATGACCATAACTCCTCCCAGTCCGTTTCCTGACAAAATGTTATTTTCCTGTCACGATGTTGACAGCCCTTCCCGCCTAATCTGAGCCTGCAAATTTGATTCCTTGAGTCTGAATAGCTAGGCCGACACTCATCGGGAGATGAGTATAAAATTTATACTTATCAGTGCAATGCTACTCACGGCAATGGCCGGGGTGACCTCAGTCAATGCGGCTGATTACAAAAAAAATTCATTCACACTCGTTTATGACGGTGCCATTACTGAGAACGTCAAAGGCAAGGTCAACATTCACCACGTGAAATACGATCTGCATGGCATCCAGATTGCTGCGAATTTCTATACCCCTGCTAACTACGATGATCCCGCCCCAAAATACCCTGCTGTGGTGGTCGCACATCCTAATGGCGACGTGCAAGAACAAGTCGCCGGGTTGTATGCCCAGCGTCTCGCCGAGCAGGGCTACATCACGATTACTGCCGATGCGGCATATCAGGGCGCTAGCGGTGGGATGCCGCGCAGCTAAACCCGCTAATCGCATTGAGGATATCCACGGCATGGCTGACTACATCAGCCAGTATCCTAGTGTAGATACCGCATGCCTTGGTCTGCTTGGCATTTGCGGTGGCGGCGGTTATTCACTCGTTTCAGCCAAAACTGACAAGCGGTTCAAATCGATAGCGACCATCAGCATGTTTAATTCAGGCCTTATGCGCCGCAACGGTGTGCAGGATTCACAGCTGGATACTATCCAGCAGCGTCTTCAGTAGGCTTCTGATGCACGTGCTCAGGAAGTAGCCGGAGGAGAAGTGCTTTACTCCGGCGATGCCAACCTGACTGATGAACAGATTGCTAAATTACCTTTTGCCTTATATCGCCAGGGCTACAAGTACTATTGGAAAACTCACGCCCACCCGAATTCCACGTTTACATACACCACCAGCAGTCTGCTGGATTTGATGAGTTTTGACGTAACGGACCATATCAATTTAATCAATAAACCGCTGCTGATGATTGCCGGTACAAAAGCGGATACGCTCTATTATGACTGAAGATGCGTTCGCGAAAGCCACCGGTACGAAGGACAAAGAACTCTTTCTGATTGATGGTACTACCCATATCGAGACGTATTGGGTTCCTAAATACGTTGACCAAGCAATGCAAAAGTTAGACGTCTTCTTCAATAAGAAGATTTAATTAGCCTCCGACGCACGCCCCAGCCGTGCGGGCTGGGGTATGTCCATCAGCTGTAGCTATTTTCCACTTGCGTATTCATGCAATAGACCTAGATTAACTAAGTTGCGGTTAAAGATAATTACGCTGCTTAAATAGGCGCTATGAATGGAATTCATAGACCTAATCTGGAATCGGGGTAGAGTCTTGTTACCAACGGTGCAAAAGTTGGTCTTCCGCAACTTTGGTGGAAGAAAAACAATGAAACTGTAGTGGCACACTGATACTGGCCACCTGATCGGAAGGTGATATTCTCACCTTCCCAACACCACAGGTGACCCAATGGCTAAACATTTCACGCCGGAATTTAAGCTCGAAGCGGCGAAGTTAGTTGTCGACCACGGCTATACCTACGTTAAGGCCGCAGAGGCAGTTAACGTAAGCCATTCGGCTATCCCCCGTTGGGTGAATAAGCTGCGACTTGAGCGCCAGGGGAAAACGCCCGCCGGGCTTCCTCTGACGCCAGAACAGCTCGAGCTGCGTGAGGCGAGGAAGAAAATACAACGCCTTGAAATGGAGAACGAAATCCTAAAAAAGGCTACGGCGCTCTTAATGTCGGACGCACTCAACGGTTCACGGTAGTCGACAGGCTAAGAGCGAGGTATCCGGTCGCTGCGTTGTGCCAGACTTTTGACGTCCATCGCAGCAGCTACAGGCACTGGCCGGCTTCAGCGAATGAGCC", "alphabet": "DNA"}, "features": [{"location": "[0:174](-)", "type": "CDS", "id": "<unknown id>", "qualifiers": {"locus_tag": ["ctg91_1"], "transl_table": ["11"], "translation": ["MSNLTPQMLPEPVEPTDPLHDLLCTGAQRLIASAVEAELAVMFARFTDLRLDDGRQAV"]}}, {"location": "[396:750](+)", "type": "CDS", "id": "<unknown id>", "qualifiers": {"locus_tag": ["ctg91_2"], "transl_table": ["11"], "translation": ["MLLTAMAGVTSVNAADYKKNSFTLVYDGAITENVKGKVNIHHVKYDLHGIQIAANFYTPANYDDPAPKYPAVVVAHPNGDVQEQVAGLYAQRLAEQGYITITADAAYQGASGGMPRS"]}}, {"location": "[781:994](+)", "type": "CDS", "id": "<unknown id>", "qualifiers": {"locus_tag": ["ctg91_3"], "transl_table": ["11"], "translation": ["MADYISQYPSVDTACLGLLGICGGGGYSLVSAKTDKRFKSIATISMFNSGLMRRNGVQDSQLDTIQQRLQ"]}}, {"location": "[1033:1276](+)", "type": "CDS", "id": "<unknown id>", "qualifiers": {"locus_tag": ["ctg91_4"], "transl_table": ["11"], "translation": ["VLYSGDANLTDEQIAKLPFALYRQGYKYYWKTHAHPNSTFTYTTSSLLDLMSFDVTDHINLINKPLLMIAGTKADTLYYD"]}}, {"location": "[1268:1421](+)", "type": "CDS", "id": "<unknown id>", "qualifiers": {"locus_tag": ["ctg91_5"], "transl_table": ["11"], "translation": ["MTEDAFAKATGTKDKELFLIDGTTHIETYWVPKYVDQAMQKLDVFFNKKI"]}}, {"location": "[1739:2039](+)", "type": "CDS", "id": "<unknown id>", "qualifiers": {"locus_tag": ["ctg91_6"], "transl_table": ["11"], "translation": ["MAKHFTPEFKLEAAKLVVDHGYTYVKAAEAVNVSHSAIPRWVNKLRLERQGKTPAGLPLTPEQLELREARKKIQRLEMENEILKKATALLMSDALNGSR"]}}], "name": "gnlXKBPJEJPE_91", "description": "gnl|X|KBPJEJPE_91", "dbxrefs": [], "annotations": {"molecule_type": "DNA", "references": []}, "letter_annotations": {}, "areas": [], "original_id": "gnl|X|KBPJEJPE_91", "modules": {"antismash.detection.hmm_detection": {"record_id": "gnlXKBPJEJPE_91", "schema_version": 2, "enabled_types": ["T1PKS", "T2PKS", "T3PKS", "transAT-PKS", "hglE-KS", "prodigiosin", "PpyS-KS", "arylpolyene", "resorcinol", "ladderane", "PUFA", "NRPS", "CDPS", "RCDPS", "thioamide-NRP", "NAPAA", "mycosporine-like", "terpene", "lanthipeptide-class-i", "lanthipeptide-class-ii", "lanthipeptide-class-iii", "lanthipeptide-class-iv", "lanthipeptide-class-v", "lipolanthine", "thiopeptide", "thioamitides", "linaridin", "cyanobactin", "glycocin", "LAP", "lassopeptide", "sactipeptide", "bottromycin", "microviridin", "proteusin", "ranthipeptide", "redox-cofactor", "epipeptide", "cyclic-lactone-autoinducer", "spliceotide", "RaS-RiPP", "fungal-RiPP", "blactam", "2dos", "amglyccycl", "aminocoumarin", "NI-siderophore", "ectoine", "NAGGN", "butyrolactone", "indole", "nucleoside", "phosphoglycolipid", "melanin", "oligosaccharide", "furan", "hserlactone", "phenazine", "phosphonate", "guanidinotides", "other", "acyl_amino_acids", "PBDE", "betalactone", "tropodithietic-acid", "pyrrolidine", "crocagin", "NRP-metallophore", "methanobactin", "opine-like-metallophore", "aminopolycarboxylic-acid", "NRPS-like", "PKS-like", "transAT-PKS-like", "RiPP-like", "RRE-containing", "fungal-RiPP-like", "phosphonate-like"], "rule_results": {"schema_version": 4, "tool": "rule-based-clusters", "cds_by_protocluster": [], "outside_protoclusters": [], "multipliers": {"cutoff": 1.0, "neighbourhood": 1.0}}, "strictness": "relaxed"}}}, {"id": "gnlXKBPJEJPE_92", "seq": {"data": "TTTGTTGCGTTTTGAGTGGATATGAGCATGATTTTACTCTCCTAACTTCTAAATTCCGTTGATTTTACACTATACAGAAACGATCACCACCCCACACCCGGCTGGACGTGGAAAGACCGCTGGTATCAGCGCTTTGGCTGGCGTCATCGTCGCGCCATTGAGCTGCTGCACCGCATTGGGATAAAATATCATAAAGATATTATGAGCAGCTTCCCGTATGAGCTGACCGACGGCGAGTGCCAGAAAGTGAAGAACGCTATCGCCCTAGCGAATCAGCCGCGCCTGCTAATTGCCGATGAGCCCAGCTACCCCCCTACCTGAAGGGGGCAGGCACGCCTGACTAGGGGCGAGGCATGCCTCGCCCCTATGACTGTCTCGCCCCCACTACCACCCCGCTTATGCCATCCAGCTATTTCATAGCACCGAACATTATTTCTTTCGCTTTACCACTTACGCCAAGATACCCATGCCGTAATTGAAAAGGAATGATCATGGAACAGCGTCGCTTTACCGGTAACAACCACTGGTATCATGAAACCCAGACCAGCTTGTCCGAGCAGCGCGCGCCGTTGGTACCCGAAGCTGCCACCATTGAGGACAGTTTCCTGCTTGATCTGGCGCAGCAGGTCAAGGGCGATCTGATCCCTACTTTGCAGCAGGTGCAGCCCGCACTGCTGGCCTCACGCGATCTCTATCAGATCCTGTTTCCAGACGAATTAACCACCAGCCTGACCCACACGCTCACGCTGTATGATCGCCTAAGCAGCGCGCTGACGGTGGCGCAGGTGACCGGCGTTCAGCGCCTGTGCAATCATTATGCGGTGCTGCTTAACCCGCTGCCTGGGCCGGATTCATCACGCGAGAGCAATCGCCGCCTGACGCAAATCACCGAGTATGCACGCCAGCTTGCCAGTCAACCAACATTGATTGACGCCGCTGCCGTACAGCATCTGGATGATGTAGGGCTCAGCGCGCCGGATATTGTCACGCTCAGCCAGATTATTGGCTTTGTCAGCTACCAGGCGCGCGTGGTGGCCGGTATTCATGCTCTGCTGGCGTTGCCAGTGCGCTGGATGCCAAGCGTAAGGGTGCCCGCAGACGCTGACCCCGAAGTGTTCAGCGTAGCTGCCGAGTGGCAGCCCAGCCTGCCGCCACTTGAGATGCGTTACGCCGCGACTGATCAGCTGGAAGCCCTAACCTTCTGTCAGCCGATAGCTGAGCTAGAAGCCGGTGCTTGGCTGTTCGCGCACGACGGCAAAACGCTGTACGGCTGGGCGAGCCTGTTGCAGGCGCTGTCTGAGATCCGTCATTCACCGCAGGTTACGCTGGCGGCGGCAGTGACCGCACGGATTAACGGCAGTGCTGCCTGCTTTGACCGCTTAGCACTGGGCGAATTGCGTGAAGCATTGCAGGTGAGTATTGAACAGGCACTGGCGCTGGCTCATCCGCAGCAGCAGGCAGTAATCCAGCTGGCAGCCCGGCTGACGCGCTCGCCCGACCGGGTCAACTTGGCGCACGTGCAACCGCTGAAAGAGGCCGGGCTGAGTACGGCAGAAGTGTTTGCGATAATCCTTGGAGTGGCTAACGCCAGCTTGGGCAACCGCCTGATGCAGGGCTTGGGCAGCACGGCAGGGCGCGTTAATTCAGCCCATCAGCCAGCGCCGTACTTCATCGAAGAAATGCTGTGCCAGCGGAGTGGAGTGGCCAAACTCGGCGATCACCACCGTAGTGTAGTGGCACACTGATACTGGCCACCTGATTGGAAGGTGATATTCTCACCTTCCCAACACCACAGGTGACCCAATGGCTAAACATTTCACGCCGGAATTTAAGCTCGAAGCGGCGAAGTTAGTTGTCGACCACGGCTATACCTACGTTAAGGCCGCAGAGGCAGTTAACGTAAGCCATTCGGCTATCCCCCGTTGGGTGAATAAGCTGCGACTTGAGCGCCAGGGGAAAACGCCCGCCGGGCTTCCTCTGACGCCAGAACAGCTCGAGCTGCGTGAGGCGAGGAAGAAAATACAACGCCTTGAAATGGAGAACGAAATCCTAAAAAAGGCTACGGCGCTCTTAATGTCGGACGCACTCAACGGTTCACGGTAGTCGACAGGCTGAGAGCGAGGTATCCGGTCGCTGCGTTGTGCCAGACTTTTGACGTCCATCGTGTCA", "alphabet": "DNA"}, "features": [{"location": "[491:1745](+)", "type": "CDS", "id": "<unknown id>", "qualifiers": {"locus_tag": ["ctg92_1"], "transl_table": ["11"], "translation": ["MEQRRFTGNNHWYHETQTSLSEQRAPLVPEAATIEDSFLLDLAQQVKGDLIPTLQQVQPALLASRDLYQILFPDELTTSLTHTLTLYDRLSSALTVAQVTGVQRLCNHYAVLLNPLPGPDSSRESNRRLTQITEYARQLASQPTLIDAAAVQHLDDVGLSAPDIVTLSQIIGFVSYQARVVAGIHALLALPVRWMPSVRVPADADPEVFSVAAEWQPSLPPLEMRYAATDQLEALTFCQPIAELEAGAWLFAHDGKTLYGWASLLQALSEIRHSPQVTLAAAVTARINGSAACFDRLALGELREALQVSIEQALALAHPQQQAVIQLAARLTRSPDRVNLAHVQPLKEAGLSTAEVFAIILGVANASLGNRLMQGLGSTAGRVNSAHQPAPYFIEEMLCQRSGVAKLGDHHRSVVAH"]}}, {"location": "[1803:2103](+)", "type": "CDS", "id": "<unknown id>", "qualifiers": {"locus_tag": ["ctg92_2"], "transl_table": ["11"], "translation": ["MAKHFTPEFKLEAAKLVVDHGYTYVKAAEAVNVSHSAIPRWVNKLRLERQGKTPAGLPLTPEQLELREARKKIQRLEMENEILKKATALLMSDALNGSR"]}}], "name": "gnlXKBPJEJPE_92", "description": "gnl|X|KBPJEJPE_92", "dbxrefs": [], "annotations": {"molecule_type": "DNA", "references": []}, "letter_annotations": {}, "areas": [], "original_id": "gnl|X|KBPJEJPE_92", "modules": {"antismash.detection.hmm_detection": {"record_id": "gnlXKBPJEJPE_92", "schema_version": 2, "enabled_types": ["T1PKS", "T2PKS", "T3PKS", "transAT-PKS", "hglE-KS", "prodigiosin", "PpyS-KS", "arylpolyene", "resorcinol", "ladderane", "PUFA", "NRPS", "CDPS", "RCDPS", "thioamide-NRP", "NAPAA", "mycosporine-like", "terpene", "lanthipeptide-class-i", "lanthipeptide-class-ii", "lanthipeptide-class-iii", "lanthipeptide-class-iv", "lanthipeptide-class-v", "lipolanthine", "thiopeptide", "thioamitides", "linaridin", "cyanobactin", "glycocin", "LAP", "lassopeptide", "sactipeptide", "bottromycin", "microviridin", "proteusin", "ranthipeptide", "redox-cofactor", "epipeptide", "cyclic-lactone-autoinducer", "spliceotide", "RaS-RiPP", "fungal-RiPP", "blactam", "2dos", "amglyccycl", "aminocoumarin", "NI-siderophore", "ectoine", "NAGGN", "butyrolactone", "indole", "nucleoside", "phosphoglycolipid", "melanin", "oligosaccharide", "furan", "hserlactone", "phenazine", "phosphonate", "guanidinotides", "other", "acyl_amino_acids", "PBDE", "betalactone", "tropodithietic-acid", "pyrrolidine", "crocagin", "NRP-metallophore", "methanobactin", "opine-like-metallophore", "aminopolycarboxylic-acid", "NRPS-like", "PKS-like", "transAT-PKS-like", "RiPP-like", "RRE-containing", "fungal-RiPP-like", "phosphonate-like"], "rule_results": {"schema_version": 4, "tool": "rule-based-clusters", "cds_by_protocluster": [], "outside_protoclusters": [], "multipliers": {"cutoff": 1.0, "neighbourhood": 1.0}}, "strictness": "relaxed"}}}, {"id": "gnlXKBPJEJPE_93", "seq": {"data": "TACAGATAAGCCCAGCGTCCGTTGACCTTCACGTAGGTTTCATCGAGATGCCATGAGCCAAAACCGGAAGGTTGACGCCAGTACCAGCGCCGCCGCTTTTCCATTTCAGGTGCAGAACGCTGAACCCATCGATAAATCGTGGTGTGATCGACATTTACCCCTCGCTCAGCCAGCATCTCCTGCAGCTCACGATAACTGATGCCATATTTGCAGTACCAGCGGACGGCCCACAGGATAATATGACACTCAAAATGTCGACCTTTAAATGGGTTCATGTGCTGCTCCTTCAACTAAACAGTGGCATCAAGTTTACCATCGCCAGATCTTTGCAACAGTGCCGTTCTGACAGCCTTTCTGGTTCGCAAACTCATGGAATATCTTGCCCAATTCATGCCGCAGCGCACCATATAACCGCTGCTTCCAGCGTTTGGGGATATAAACCACGTGATATTTACAGTCCCATTCTGTATGGCTTAAGCTCTGGTAGTCTTTCATCACGAATCCTCATCTCTTGGCGGAGATTTCAGATTCGCGCGACTGACTTAAAGGTCAAACCTTTCGGAGTCCCTCGGCTTTGTCGGGGGTTTACCGGATTTATTTAATTACGGACAGGCTCCGAACCGGCAATGATAGCAAAAATTGCCGGGATCAGAAGCATCTAGGTGATTTTAGCATTGAGTGTATCAAACCTGTTATTCGTTCGTGTTTCCAAAGCGGCTAACTCTTGTATGAACTCTGCGCGGACACCTTGCACCTCTGTTCTGACGCTCTCAATATCGGCTTTGGTCGCAAAGCTTCCAGAGCGCGTGGTGACTATAGCCAGATCAATCTTAATCTACTGGGTATCCTGTTCCAGATGTTCAACTCGATCGCACAAACATTTCAACCAACCGAAAGACGCAATCCTTGCATCTTTAGCTATCAGATTGTTGGTGAATATGTGCGATTACGCTCAATCAGGGCCGCAGCCCCGATTCTTTACTGATGCTCAGCTTAGCTAGTCAGGTCGTGCAGCCCCATTGCCTGCTTCAACAGGCGTGGCTTAACGCCGGGAAGAGTGTCTGCCAGCGCCAAGCAAACATCGCGCAGCAGTTTCTTCGCAGGATGATTACCGTCAAACAGCTCGCGGAAACCCTGCATGCTGGCGAGCATCACCGCCGCACTATGCTTGCGGCTGCGCTCGTAGCGACGCAGATAAAGATGCTGGCCGATATCTTTGCCCTGCTGCTGCAGGCGCCTGACCTGGCCCATCAGCTCGGCGGCATCCATAAAGCCAAGGTTAACCCCCTGTCCTGCCAGGGGATGAATGGTGTGGGCCGCATCGCCAACCAGCGCCAGACGGTGAGCCGCGAAGTTGCGCGCGTATCGCCCCATCAGCGGGAAGGATTGACGCTCGCTTTCAACTTCACACAGGCCAAGACGCAGGTCGAACGCGACCGACAGCTGCTGGTTAAACACCGCCGCAGGTATCTCTTTCAGGCACAATGCTTCCTGCGGTGATAATGACCAGACAATTGAGCTCAGATGCGGGTCGCTGAGTGGCAGGAAGGCCAGAATGCCGTCACCGTGAAACACCTGACGCACCACCGCGTCATGCGGCTTCTCGCTACGGATGTTGGCAACCAGCGCATGATGCTGATAGTCCCAGAAAGTCAGCGGGATATCGGCTTTATTACGCAGCCAGGAGTTGGCACCATCCGCCGCGACCAGCAGACGAGCGGTCATCATGCTGCCATCCTGCAAGGTAACGAACGCTTCGTTGTCACCAAACGCGACTTGCTGTAACTGCGCCGGGGCGATCAGATTAATATCGTTGAGGCTTTCCGCATGTTGCCATAATGCTTGGTGGATCACCCGGTTTTCGATAATATGCCCGAGGTGCGCCAGCCCCAGCCCCTGCTGCTCATCGTCAAACGCGATATGGCCGAAGCTGTCGCGGTCCCAGACTTCCATACCGTGATAGGCACTGGCGCGAGCGGCGAGAATGGTGCTCCAGACGCCAAGATGCTGCAGCAGGCGTTCACTGGAGGCGTTGATTGCCGAGACGCGCAACCCAGGGGCTGCATCTGCCTCAACTGCTGTGGGCACTTCACGCTCCAGCACGGCCACGCGCAGCCCGCTGCCCTGTAAGCCACAGGCCACGGCCAGCCCGACTATACCGCCACCAGCGATGATTACATTATAGGTTTGCATTACTACTTTCTCCTCAACGCTTAATCCAGCCCAACGTGCGCTCGGCCAGCAAATTACGTAACAGCGGCAGATGATCCATCGCCAGCAGTCCCAGATTGCGCCCAATAACCAGCGGCGTATAGCGGTTTGCAAACAGTCGGACCAGCCCATCGGTAATGCCGATAGTGGCCTGCGCGTCCGGCTGACGGCGCTGCTGATAGTGTTGCAGGGTGGCGAATGCGCCCTGCCCGGCGCGCCATGCCGCCGCCAGCGTTTCCGCCAGCGACATCACGTCACGAATACCGATGTTAAAGCCCTGCCCGGCGATGGGGTGCAGGGTCTGTGCCGCATTGCCGACCAGCGCAAGACGATGACCAACATGCTGTGCAGCGGTTTGCAGCTGCAGCGGATAGCTATGGCGCTGGCCGACATGGGTAATGCGCCCCAGCCGCCAGCCAAATGTACGCTGCAACTCCGCAATAAAACGCCTGTCTTCCCAGCCGTCCACAGCGGATTTTTGCGCGAGCGGATGGCACCACACCAGCGAACTGCGCCCGTCTGACATCGGCAACAGCGCCAGCGGGCCATGTTCAGTAAAGCGCTCAAACGCCCGCCCCTGATGCGGTAGTTGAGTTGAAATATTGGCAATCACCGCGACCTGCTGATAATCCGTCCGTTGCCAGCTCATGCCACAGGCGGTTGCCACCTGCGAATGCGAACCGTCAGCGGCCACCAGCAGCTCGCCGCTGAGCGTCTCCCCACTGGCGAGCGTCACGCTGACGCTATCCTGGGCACGCGTCACCTGCGCCACTTTATCCGGGCAGCGCAGCGTGATCCCTGGCACCTGCTTCAGACGGTTGAACAGCCGCTGCCCGACCTCGTGCAGCTCAACCACCTGACCCAGTGCGGAAACGCCGTAGTCGGCGGCGCTGAGTGAAACAAAGTTGGCGTGGCCGCGATCGCTGACGTGAACGTCGGTGATTGCCGTGGTGCAGGAGGCCAGCAGCGGCCAGAGATCAATCGCGGCAAGCTGCTGACAGGTGCCTTCCGCCAAGGCAATAGCACGCCCGTCGTAGCCAGGATGCTCCCGGCTGGCAGGTTCTGTGGCTTCCACCAAGGTGACCGTCAGTTTTCCCTGAGTTAGATGGGAAATGGCTAACGCCAGCGTGGCTCCCGTCATCCCGCCACCTGCGATAATTATGCTCATGAACGCTTCGCTGCCGCCATTAGTGCTTCAATCTTATCCGCATCTTTCACTACCGTGTCGGTCAGGTTTTCATTGCCGTCTGCGGTGATAATAATGTCATCTTCAATTCGGATACCGATACCGCGATACTCAACGGGTACGTCCGCGTTCGGGGCGATATAGAGCCCCGGTTCGATGGTCAACACCATGCCCGCTTCAAGGACGCGGTCACGGTCAACACCGTAGTGACCGACATCGTGCACATCCAGCCCCAGCCAGTGGCTCAGACCATGCATAAAGAACTGGCGATGGGCATTTTCTGCAATCAGGGTATCGACATCGCCCTGCATCACGCTCAGTTCTACTAGGCCGCTCACCATAATCTTTACCACTTCCGCCGTCACTTCACGGATGCTAGTGCCGGGACGATACAGTTCCAGCGCCTTATTCAGCGAGGCCAGCACAATGTCGTAAATGGCGCGCTGCGGTGCACTGAATTTGCCGCCGACTGGGAAAGTGCGGGTGATATCGCTGGCATAGCCGTTGAGCTCACAGCCCGCGTCGATTAGCACCAGCTGATCGTCGCGCATCTGGCTCTCATTTTCGGTGTAGTGCAGAATGCAGCCGTTCTCCCCAGCACCTACGATGGTGTTGTAAGAGGGGTAACGGGCACCGTGGCGGTTAAATTCGTGATGAATCTCCCCCTCCAGCTGATACTCATACATTCCCGGACGCGATTTCTGCATGGCTCGGGTATGAGCCAGCGCGCTTATGCGGCCCACTTCACGTAGCACCGCCTGCTCTTCCGCTGACTTAATCAAGCGCATCTCATGCACCCACGGGTGCCAGTCGGTCAGCGTGGCCGGGGCAGAGAGATTCTGACGCGAGCCACGGCGCAGGGTGTCCAGCGCGCTGAACACGATGCTGTCAGCCCCGGAATACTGGCCCTGCGCGTGATACACCACGTCCAGCCCGTTAAGCAGCTGGTGCAGTTGCTCGCCGATATTGTCCCACGGCAGCGCACGATCCACCGCCAGAACCGTAGGCGCAGCATCCTGCCCCAGACGGCGACCAAACCAGATTTCAGCCGTGAGATCGCGCACGCGGTTAAACAGCACGCTGTGATTATGATTCTCATCGCTTTTGATCAGCACCAGCACCGCTTCCGGTTCATTAAACCCGGTGAAGTACCAGAAATCGCTATTCTGCCGGTATGGATACTTGCTGTCGTTGCTGCGAGTTGCTTCCGGGGCGGCAAAAATCAATGCCGCACTGGCTGGGTCCATTTTTGCTAACAGCGCCTGGCGGCGGCGCAAAAACTCTTGCTGGGTCATACGATCTCCTGAATAATGTTCCATTAAACCGCTTAGTAGCGACAGTTTAGTGCAGCGTTGGCTTTTTCATTATCATAATTGGTCGGCACGACACGGGTGAAGGTGTCGTGGCACAGCAGGGCCGCTACGCGCACATATTCGATCACCTCTTCCAGCGACTGCTCCAGCTCATCTTCATCTTTGTCATAGCCTAGCTGGGCAATGGTATGTAGATCGTCGATGGCTTCGCCGGTCTCCCCTCTCACTTTATCGAGCTTCGGCTGCGTGATGCCAAGACCGGGCAGGAAGTGATTCCAGCCCACCAGCTCATCGGCGCGATCAAACACGGTGATATCATCGTCCTCTGGCAGGTAAAGCTGGAACAGGAAGCCTTCATCTTCCAGCGAGTTGCTGGTCGCTTCGTGTAGCTGCTGCAAAGGCTGTGACAGCGTTTGTGAAAACTCCATCCCCTCGTTAGTCAGGTCGTGTACCAGCGATTGCCAGCTACTGTCCTAGTTGCCGCCACAGATCAATCCGCTGATCAGTTCGTGCATTTCGGCAGGGATCATTCCGACTCCCTGCTGCGTCAGTACTGAAGCTAGCTGGTCATAGCTCGGCATTGTGTTGGTTAGTGACATACGTTTTGGTCGTCGTTGGCGAGTTTAGTTCGTGATATGCTACCACTAGGTGCCTTAACGATTCCAGAAAGGGGTTGTTTCTTATATTAGGGGTAGTTACAGTGGTGCCCCTCCCAAGCCATTGAGTGGTAAGGGTGATTGCGGGCGCAGTAATCAGTCAGGAAGGTGGCATGTCTGCACAACCGGTAGATATTCAAATTTTTGGCCGTTCATTACGAGTAAATTGTCCGCCGGAACAGCAAGATGCGCTGAACCTGGCCGTCGAGGACCTCAATCAACGGTTGCAAGACTTAAAAGTTCGCACTAGAGTCACAAATACTGAGCAGCTGGTTTTCATCGCCGCACTCAATATTTGCCATGAACTGGCGCAGGAAAAAGTCAAGACTCGTGACTATGCGTCCAACATGGAGCAGCGTATTCGCATGCTGCAGCAGACCATTGAACAGGCATTGCTTGAGCAGGATCGCATAACTGAACGTACTGGTTCGAAGTTTGGATAACACTTCAACGTTAGCTATCATAGAGTGACGGTGAAGTAAAAAATTCTCTGAGATGTTTGCAAGCGGGTCCGCCCCTTGGGCCGATAATTAATACCAAAAAGAGTGTGACGCTCTGTAACCTGTGCGCAAGTTCGGTCCGTCCGAGAAGCCTGATGGTTACGACGGCATACTCACCTTGAACCATGGGTTCAAGGGTTACAGCCTGCGGCGGCATCTCGGAGATCCACATTTTTCAGCTCTCCCCTTCTTTTTGGCATTTACACTCCTAGCCTTATCCGGCAATCTGAAAACACCATCCGCATATGGAGTTGCCAGAACATGAGCCTTAATCTTCCCGACCGTCAGGATATCCGCATCCACGTCCGACACCGGTGGCGCGAACTCAGTGATGAGCAGCAGCAGCTTGCCGCCGCGCAGGTCACCGAACACGCGCTCAATTTTGCCCCGCTGCAGCAGGCAAAAAACATTGCGCTGTTTCTGTCGGTAGATGCTGAACTCAATACCCGCCCGTTAATCGCCAAACTTTGGCAGCGCAAACAGCAGGTCTATCTGCCCGTGCTGCATCCGTTTTCTGCGGGCCAGCTGCTTTTTCTGCTCTACAACGAGCATACTGATTTGAAGATTAACCGCCTGCGCATCCCGGAGCCACCGCTGAATATCCGTCGTCTGCTGCCGTTAAGCGAGCTAGATGTATTGATGGTGCCGCTGGTGGCGTTTGATGCCGAAGGGCAACGTCTGGGAATGGGTGGCGGATTTTACGACCGCACCTTGCAGAACTGGCAGCAGCATGGTTTTTTGCCCGTAGGGCTGGCGCATGACTGTCAGCAGGTCGATAAGCTGCCGGTGGCAAAGTGGGATATCCCGTTACCGGCGCTGATTACGCCGTCGAAGATCTGGCAGTGGTGATTATTGATAGGGGCGAGGCATGCCTCGCCCTAGGTCAGGCCGCCTTTTAATAAAGCAGACGGGCGCGAATGGTGCCCGGAATCGTCTTCATCAGCTGCAGCGCTTTATCAGCCTCATCCTGCGACGCATCAACATCAATCACCACATAACCCATCTGCGGTGTGGTCTGCAGATACTGGGCTGAGATGTTGATGTCCTGATCGGCAAAAATCAGGTTGATAGCCGTCAGCACGCCTGGACAGTTTTCGTGAATGTGCATCAGACGGCTGGCATTGGCACCGTGCATCGGCAGCGAGGCTTCCGGAAAGTTAACCGCTGACAGCGTTGAACCGTTATCAGAGTATTTCGCCAGTTTGCCCGCCACTTCAATACCGATATTTTCCTGCGCTTCCTGAGTTGAACCCCCAATGTGCGGGGTCAGGATCACGTTATCAAACTCGCACAGCGGTGACAGGAAGGGATCGCTGTTGGTAGCCGGCTCTTCCGGGAACACGTCAATCGCCGTGCCTGCCAGATGCTTGCTTGCCAGCACTTCGCACAGCGCAGGGATATCGACCACGGTGCCGCGTGAAGCGTTAATCAGCAGCGCACCCGGCTTCATCAGCGCCAGCTCTTCCGCACCCATCATATTCTGCGTCGACTGCGTTTCCGGCACGTGCAGGCTCACCACGTCGCTCATATTCAGCAAGTCGGAGAGATGCTGCACCTGGGTCGCATTGCCCAGTGGCAGTTTGTTTTCGATATCGTAGAAGAAGACGTGCATACCGAGGCTTTCCGCCAGCACGCCCAGCTGCATACCGATATGTCCATAGCCAATGATACCGAGCTTTTTACCGCGCGCTTCAAACGAACCTACCGCCAGCTTGTGCCAGACGCCACGGTGCGCTTTGGCATTAGCCGCAGGCACGCCGCGCAGCATCAGCAGCAGTTCGCCGATAACCAGTTCGGCTACGGATCGGGTATTGGAGAAAGGTGCGTTAAACACCGGAATACCGCGGACAGCAGCAGAGTGCAGATCAACTTGGTTGGTCCCGATGCAGAAGCAGCCGACGGCAACCAGCTTTTCGGCCACCGCAAAGATCTCTTCGGTGAGGTTGGTGCGCGAGCGAATCCCGATGAAGTGTGCATCGCGGATGGATTCTTTCAGCGCTTCGCTGTCCAATGTGCCTTTATGAAATTCAATGTTGGTGTAACCAGCAGAGCGCAGGTTATCAATGGCGCTCTGATGCACGCCTTCCACCAGCAGGAATTTAATCTTGTCTTTCTCCAGTGATACTTTTGCCATTTCCCGACCCTATTTAGCAGACTTCAATTATGGCTGATATGAGCCAGCCTTCTGTCAAGATAACAAAATTTACGCTTGCGGCAATACAAACGATTGCCTGACGCTCAGCACGGCGAGGCTCTAAGCCAGAACAAAGCGATAGAAAATCATCGTGCAATGCGCACGACCAAGAGGATAGTGCGGCAGGCAGGCACAATGTGCCATAAGTCACCAAATTTAGCTTGCAAAAGAAAAGATGTTTTTTGGCAAAAAAATATCCGGCGCCGCGTGGGCACCGGACAGATCATTTTTTGATGGTCTTTACGCCATCTGGCGTACCAATCAGTGCCACGTCGGCACAGCGCGCGGCAAACAGCCCAACGGTGACCACGCCTGGCAGCGCATTGATGGCGGCTTCCAGCTTAATCGGTTCCATAATTTTGAGATTATGCACGTCGAGAATAATGTTGCCGTTGTCGGTCACCACGTTCTGACGGTACTCCGGCAGCCAACCGAGCTTAACCAGTTCACGCGACACATAGGCACGCGCCATTGGAATCACCTCAACCGGAAGCGGAAAATTACCCAGCACATCAACCTGCTTGGAGGCATCCGCAATGCAGATGAAGCGATCGGCCACCGCAGCGATAATCTTCTCACGCGTCAGCGCCGCACCACCGCCTTTGATCATCTCCATCTGGCGGTTGATCTCATCGGCACCATCAACATACACAGCCAGCTGGTCGACTTCGTTAAGGTCAAAAACGGGAATGCGGTACTCTTTCAGCTTAGCGGTGGAAGCTTCAGAGCTGGAAACAGCCCCTTCGATCTGATGCTTAATCGAGGCCAGCGCATCAATAAAGTGTGCAGCGGTCGAGCCAGTGCCCACACCAACAATCGTGCACGGCGTGACGTAATCAAGCGCTGCCCAGCCAACGGCTTTTTTCAGTTCATCCTGCGTCATGGTATGTTTAAAACCTGTGCTGCATTGTATGCGTGTAGTATAAAACAAGGCTGCAAAAAAAACCGCTATGCGCGGCATTTGATTGGCAGGATTGGAATACAGCCCAATTCATAAAATGAGGTTAGCACGGCGCAAAATGCGTAAAATATGGCATAGTGCAATTTTCACACCTGAAAGAGAGTAGAACGACTGATGAAACGCCCGGATTATCGAACGCTTCAGGCGCTGGATGCAGTGATTCGTGAGCGCGGCTTTGAACGTGCAGCACAAAAGCTCTGTATTACCCAGTCTGCGGTTTCCCAGCGCATTAAACAGCTGGAGAATATGTTCGGACAGCCGCTGCTGGTGCGCACCGTACCACCGCGTCCGACAGAACAGGGGCAGAAACTGCTGGCGCTGCTGCACCAAGTTGAGCTGCTGGAAGAGGAGTGGCTCGGCGATGATAACGGCGACACCACTCCCCTGCTTCTGTCGCTGGCGGTCAACGCCGACAGCCTAGCAACTTGGCTGTTACCAGCGCTGAAAACCGTACTAACGGATTCGCCGGTGCGTTTGAACATCCAGGTGGAAGATGAGACGCGCACCCAGGAACGCCTGCGTCGCGGTGAAGTGGTCGGCGCAATCAGTATTCAGTCGCAGCCGTTACCGAGCTGTCTGGTTGATCAGCTGGGCGCGCTGGACTATCTATTCGTTGGCTCGAAAGAGTTTGCCGCCCACTACTTCCCGAATGGCGTTACGCGCTCCGCGCTGCTGAAAGCCCCGGCGGTCGCCTTCGACCATCTGGACGATATGCATCAGGCATTTTTACAGCAAAACTTTGACCTGTTGCCGGGCAGCGTACCGTGCCATATCGTTAACTCATCAGAAGCCTTTGTGCAGTTGGCGCGCCAGGGAACAACCTGCTGTATGATCCCACATCTGCAGATTGAGCGTGAACTGGCGGAAGGTGAACTGATTGATTTGACGCAGGGGCTGTTACAGCGCCGCATGCTGTACTGGCACCGCTTTGAGCCGGAGAGCCGGCTGATGCGTAAAGTGACCGATGCACTGCTGGTGCACAGCCATCGCGTGCTGCGTCAGAATACGGAATAACCGCATGCTAGGCATTTGTAAGGGCCGTTCTTCTTTTCCGATCGGCCAGTGCAGGATTAATAAGGGTTACGCTGCAGTTCAAACACCACATCAACTTGGTCGTCGAAGTGAATGCTCTGTTGCTCGTAGGTCTGCGCGGCAGACGTCATCGGAGCGGCATCTGCGGTTTCATACATGCGCGCCATCGGCATTGGCTGGTAGTTCGCCACGTGGTAACGGATGCTGTAAACTGGGCCAAGCTTGGTATTAAAGTCCTGCGCCAGTTTGCCTGCCTGCTTTGTGGCATCTTCAATCGCTGCTTTACGCGCTTTCGCTTTATACTCTTCAGGGTTGGCAACGCCCAGCTCCACTGAACGGATCTTATTTAGGCCCATCTTCAGAGCGCCATCCAGAAGATCGTTAAGCTTATTGAGCTTGCGCAGCGTTACCTGCACCTGACGCACCGCGCTGTAGCCTTTCAGAACCGATTTACCATCTTTAGCGTAGTCATATTCAGGTTGGATCCGCAGGTTGGCGGCGTTGATATCTTTCTTCTCAATACCGTTTTTATTGAGGAAGTCGAAATACTGCTGGACGAGGTTATCCGCCTGTTTCTTCGCTTCGCCCTCATCCTTCGCGGAAACATTCACTTCGATAGCCAGCGTGGCAATATCCGGTGTGGCATCGACGCTGGACTGCCCGGACGTCACCACATGCGGGCCACTTGGCAACTCGTCTGCCTGCGCAGTTAATGGCAGCATACCCAATCCAATCATTGCGGCTAGGGCCAGTTTAGTCAGCTTCACTGCTTCCTCCATGGGTATTTCATCGGCTTCATATAAGCAGCTGCCGCATAAAAGCTGAGTTATTGTCAAATCTGGTGTATGGAGCCATCAGGCAACGTTCCGGTCTGATGCTTCCTCTTCCACCTGTTCGCCGTCTTTGAACGGCAGGTTGTTGACCACCAGAGTCAACAGCTCGAAACCCTTAAGTCGATTCCAGTTCTTTTGTGCTGACTGGAGCAGCTTGAATACCATCGCCAGCGTCGTCGCCCTCGAGCCGCCGTTCTTCGCCCGCTTGCTCCGCAGCCTGACAGTCGCAAACGCTGAC", "alphabet": "DNA"}, "features": [{"location": "[2:275](-)", "type": "CDS", "id": "<unknown id>", "qualifiers": {"locus_tag": ["ctg93_1"], "transl_table": ["11"], "translation": ["MNPFKGRHFECHIILWAVRWYCKYGISYRELQEMLAERGVNVDHTTIYRWVQRSAPEMEKRRRWYWRQPSGFGSWHLDETYVKVNGRWAYL"]}}, {"location": "[309:495](-)", "type": "CDS", "id": "<unknown id>", "qualifiers": {"locus_tag": ["ctg93_2"], "transl_table": ["11"], "translation": ["MKDYQSLSHTEWDCKYHVVYIPKRWKQRLYGALRHELGKIFHEFANQKGCQNGTVAKIWRW"]}}, {"location": "[993:2193](-)", "type": "CDS", "id": "<unknown id>", "qualifiers": {"locus_tag": ["ctg93_3"], "transl_table": ["11"], "translation": ["MQTYNVIIAGGGIVGLAVACGLQGSGLRVAVLEREVPTAVEADAAPGLRVSAINASSERLLQHLGVWSTILAARASAYHGMEVWDRDSFGHIAFDDEQQGLGLAHLGHIIENRVIHQALWQHAESLNDINLIAPAQLQQVAFGDNEAFVTLQDGSMMTARLLVAADGANSWLRNKADIPLTFWDYQHHALVANIRSEKPHDAVVRQVFHGDGILAFLPLSDPHLSSIVWSLSPQEALCLKEIPAAVFNQQLSVAFDLRLGLCEVESERQSFPLMGRYARNFAAHRLALVGDAAHTIHPLAGQGVNLGFMDAAELMGQVRRLQQQGKDIGQHLYLRRYERSRKHSAAVMLASMQGFRELFDGNHPAKKLLRDVCLALADTLPGVKPRLLKQAMGLHDLTS"]}}, {"location": "[2206:3379](-)", "type": "CDS", "id": "<unknown id>", "qualifiers": {"locus_tag": ["ctg93_4"], "transl_table": ["11"], "translation": ["MSIIIAGGGMTGATLALAISHLTQGKLTVTLVEATEPASREHPGYDGRAIALAEGTCQQLAAIDLWPLLASCTTAITDVHVSDRGHANFVSLSAADYGVSALGQVVELHEVGQRLFNRLKQVPGITLRCPDKVAQVTRAQDSVSVTLASGETLSGELLVAADGSHSQVATACGMSWQRTDYQQVAVIANISTQLPHQGRAFERFTEHGPLALLPMSDGRSSLVWCHPLAQKSAVDGWEDRRFIAELQRTFGWRLGRITHVGQRHSYPLQLQTAAQHVGHRLALVGNAAQTLHPIAGQGFNIGIRDVMSLAETLAAAWRAGQGAFATLQHYQQRRQPDAQATIGITDGLVRLFANRYTPLVIGRNLGLLAMDHLPLLRNLLAERTLGWIKR"]}}, {"location": "[3375:4692](-)", "type": "CDS", "id": "<unknown id>", "qualifiers": {"locus_tag": ["ctg93_5"], "transl_table": ["11"], "translation": ["MTQQEFLRRRQALLAKMDPASAALIFAAPEATRSNDSKYPYRQNSDFWYFTGFNEPEAVLVLIKSDENHNHSVLFNRVRDLTAEIWFGRRLGQDAAPTVLAVDRALPWDNIGEQLHQLLNGLDVVYHAQGQYSGADSIVFSALDTLRRGSRQNLSAPATLTDWHPWVHEMRLIKSAEEQAVLREVGRISALAHTRAMQKSRPGMYEYQLEGEIHHEFNRHGARYPSYNTIVGAGENGCILHYTENESQMRDDQLVLIDAGCELNGYASDITRTFPVGGKFSAPQRAIYDIVLASLNKALELYRPGTSIREVTAEVVKIMVSGLVELSVMQGDVDTLIAENAHRQFFMHGLSHWLGLDVHDVGHYGVDRDRVLEAGMVLTIEPGLYIAPNADVPVEYRGIGIRIEDDIIITADGNENLTDTVVKDADKIEALMAAAKRS"]}}, {"location": "[4724:5138](-)", "type": "CDS", "id": "<unknown id>", "qualifiers": {"locus_tag": ["ctg93_6"], "transl_table": ["11"], "translation": ["MEFSQTLSQPLQQLHEATSNSLEDEGFLFQLYLPEDDDITVFDRADELVGWNHFLPGLGITQPKLDKVRGETGEAIDDLHTIAQLGYDKDEDELEQSLEEVIEYVRVAALLCHDTFTRVVPTNYDNEKANAALNCRY"]}}, {"location": "[5479:5809](+)", "type": "CDS", "id": "<unknown id>", "qualifiers": {"locus_tag": ["ctg93_7"], "transl_table": ["11"], "translation": ["MSAQPVDIQIFGRSLRVNCPPEQQDALNLAVEDLNQRLQDLKVRTRVTNTEQLVFIAALNICHELAQEKVKTRDYASNMEQRIRMLQQTIEQALLEQDRITERTGSKFG"]}}, {"location": "[5819:6038](-)", "type": "CDS", "id": "<unknown id>", "qualifiers": {"locus_tag": ["ctg93_8"], "transl_table": ["11"], "translation": ["MWISEMPPQAVTLEPMVQGEYAVVTIRLLGRTELAHRLQSVTLFLVLIIGPRGGPACKHLREFFTSPSLYDS"]}}, {"location": "[6127:6715](+)", "type": "CDS", "id": "<unknown id>", "qualifiers": {"locus_tag": ["ctg93_9"], "transl_table": ["11"], "translation": ["MSLNLPDRQDIRIHVRHRWRELSDEQQQLAAAQVTEHALNFAPLQQAKNIALFLSVDAELNTRPLIAKLWQRKQQVYLPVLHPFSAGQLLFLLYNEHTDLKINRLRIPEPPLNIRRLLPLSELDVLMVPLVAFDAEGQRLGMGGGFYDRTLQNWQQHGFLPVGLAHDCQQVDKLPVAKWDIPLPALITPSKIWQW"]}}, {"location": "[6761:8000](-)", "type": "CDS", "id": "<unknown id>", "qualifiers": {"locus_tag": ["ctg93_10"], "transl_table": ["11"], "translation": ["MAKVSLEKDKIKFLLVEGVHQSAIDNLRSAGYTNIEFHKGTLDSEALKESIRDAHFIGIRSRTNLTEEIFAVAEKLVAVGCFCIGTNQVDLHSAAVRGIPVFNAPFSNTRSVAELVIGELLLMLRGVPAANAKAHRGVWHKLAVGSFEARGKKLGIIGYGHIGMQLGVLAESLGMHVFFYDIENKLPLGNATQVQHLSDLLNMSDVVSLHVPETQSTQNMMGAEELALMKPGALLINASRGTVVDIPALCEVLASKHLAGTAIDVFPEEPATNSDPFLSPLCEFDNVILTPHIGGSTQEAQENIGIEVAGKLAKYSDNGSTLSAVNFPEASLPMHGANASRLMHIHENCPGVLTAINLIFADQDINISAQYLQTTPQMGYVVIDVDASQDEADKALQLMKTIPGTIRARLLY"]}}, {"location": "[8283:8943](-)", "type": "CDS", "id": "<unknown id>", "qualifiers": {"locus_tag": ["ctg93_11"], "transl_table": ["11"], "translation": ["MTQDELKKAVGWAALDYVTPCTIVGVGTGSTAAHFIDALASIKHQIEGAVSSSEASTAKLKEYRIPVFDLNEVDQLAVYVDGADEINRQMEMIKGGGAALTREKIIAAVADRFICIADASKQVDVLGNFPLPVEVIPMARAYVSRELVKLGWLPEYRQNVVTDNGNIILDVHNLKIMEPIKLEAAINALPGVVTVGLFAARCADVALIGTPDGVKTIKK"]}}, {"location": "[9135:10035](+)", "type": "CDS", "id": "<unknown id>", "qualifiers": {"locus_tag": ["ctg93_12"], "transl_table": ["11"], "translation": ["MKRPDYRTLQALDAVIRERGFERAAQKLCITQSAVSQRIKQLENMFGQPLLVRTVPPRPTEQGQKLLALLHQVELLEEEWLGDDNGDTTPLLLSLAVNADSLATWLLPALKTVLTDSPVRLNIQVEDETRTQERLRRGEVVGAISIQSQPLPSCLVDQLGALDYLFVGSKEFAAHYFPNGVTRSALLKAPAVAFDHLDDMHQAFLQQNFDLLPGSVPCHIVNSSEAFVQLARQGTTCCMIPHLQIERELAEGELIDLTQGLLQRRMLYWHRFEPESRLMRKVTDALLVHSHRVLRQNTE"]}}, {"location": "[10091:10820](-)", "type": "CDS", "id": "<unknown id>", "qualifiers": {"locus_tag": ["ctg93_13"], "transl_table": ["11"], "translation": ["VKLTKLALAAMIGLGMLPLTAQADELPSGPHVVTSGQSSVDATPDIATLAIEVNVSAKDEGEAKKQADNLVQQYFDFLNKNGIEKKDINAANLRIQPEYDYAKDGKSVLKGYSAVRQVQVTLRKLNKLNDLLDGALKMGLNKIRSVELGVANPEEYKAKARKAAIEDATKQAGKLAQDFNTKLGPVYSIRYHVANYQPMPMARMYETADAAPMTSAAQTYEQQSIHFDDQVDVVFELQRNPY"]}}, {"location": "[10907:11123](-)", "type": "CDS", "id": "<unknown id>", "qualifiers": {"locus_tag": ["ctg93_14"], "transl_table": ["11"], "translation": ["SAFATVRLRSKRAKNGGSRATTLAMVFKLLQSAQKNWNRLKGFELLTLVVNNLPFKDGEQVEEEASDRNVA"]}}], "name": "gnlXKBPJEJPE_93", "description": "gnl|X|KBPJEJPE_93", "dbxrefs": [], "annotations": {"molecule_type": "DNA", "references": []}, "letter_annotations": {}, "areas": [], "original_id": "gnl|X|KBPJEJPE_93", "modules": {"antismash.detection.hmm_detection": {"record_id": "gnlXKBPJEJPE_93", "schema_version": 2, "enabled_types": ["T1PKS", "T2PKS", "T3PKS", "transAT-PKS", "hglE-KS", "prodigiosin", "PpyS-KS", "arylpolyene", "resorcinol", "ladderane", "PUFA", "NRPS", "CDPS", "RCDPS", "thioamide-NRP", "NAPAA", "mycosporine-like", "terpene", "lanthipeptide-class-i", "lanthipeptide-class-ii", "lanthipeptide-class-iii", "lanthipeptide-class-iv", "lanthipeptide-class-v", "lipolanthine", "thiopeptide", "thioamitides", "linaridin", "cyanobactin", "glycocin", "LAP", "lassopeptide", "sactipeptide", "bottromycin", "microviridin", "proteusin", "ranthipeptide", "redox-cofactor", "epipeptide", "cyclic-lactone-autoinducer", "spliceotide", "RaS-RiPP", "fungal-RiPP", "blactam", "2dos", "amglyccycl", "aminocoumarin", "NI-siderophore", "ectoine", "NAGGN", "butyrolactone", "indole", "nucleoside", "phosphoglycolipid", "melanin", "oligosaccharide", "furan", "hserlactone", "phenazine", "phosphonate", "guanidinotides", "other", "acyl_amino_acids", "PBDE", "betalactone", "tropodithietic-acid", "pyrrolidine", "crocagin", "NRP-metallophore", "methanobactin", "opine-like-metallophore", "aminopolycarboxylic-acid", "NRPS-like", "PKS-like", "transAT-PKS-like", "RiPP-like", "RRE-containing", "fungal-RiPP-like", "phosphonate-like"], "rule_results": {"schema_version": 4, "tool": "rule-based-clusters", "cds_by_protocluster": [], "outside_protoclusters": [], "multipliers": {"cutoff": 1.0, "neighbourhood": 1.0}}, "strictness": "relaxed"}}}, {"id": "gnlXKBPJEJPE_94", "seq": {"data": "ATGCATCCTGCGTTTGCCGGCAGCCTTGCGGCGGCTGGTGCTGAGCTTCTGCGCTACCGCAGGCTGGTAGCCATCTACAGAGCGATTACGGCGCAGTTCCCGCGAGACTGTTGACTTACAGACGCCTAACCGGCGACCAATCTCGGCCTGACTAACTTTGTCTTCACACAACAGAGCTATCTGGTATCGTAATCCTTCGGTTCACTGCTGATATTTCATAGTTACTCGCTCATCTTTAGTCGGAAGAGCAGGATAGCTTATCGGTAGCTAACCGTCCCTCCATCTACATGACCGAGCGTTGCACTTATTATCTAAATTCGCGTTGTTCCTGCTGAGTAATGGCAAAATGGCGCAAGACGAACCGCAGCCGCAGATGCTGTTCCACTGCGGCTAAACTTCATAACAAAACTAACGACGAGCGCAGGATCGGCACTATAATGACCGACTTACTGACCGTACTGATGGATAGTCATGAAATACCACGACTTACGCGACTTCCTTTCTCTGCTTGAACAACGTGGGGAATTAAAACGCATCAAACACGAGATCGATCCCGATCTGGAAATGACCGAAATAGCCGACCGCACGCTGCGTGCCAGCGGCCCAGCGCTGCTGTTCGAAAACCCCAAAGGTTACGACATGCCAGTGCTGTGCAATCTGTTTGGTACCCCGGATCGCGTGGCGATGGGCATGGGCCAGGAAGATGTTAAGGCGCTGCGTGATGTTGGCCGCCTGCTGGCATTTCTAAAAGAGCCGGAGCCGCCGCGCGGTTTTAGTGACTTCTTCGACAAAATGCCGCAGTGGAAACAGGTGCTTAACATGCCGACCAAACGGCTGCGTCATGCGCCGTGTCAGGAGCAAATCTTCGAAGGGGATGAGGTGGATCTGAACCGCATTCCAGTGATGAAATGCTGGCGGGATGATGCGGCCCCGCTGGTCACCTGGGGGCTGACGGTCACCCGTGGGCCACTTAAAAAGCGGCAGAACCTCGGTATTTATCGCCAGCAGGTGATTGGCAAAAACAAACTGATTATGCGCTGGCTGTCACACCGTGGCGGCGCGCTGGACTTCCAGGAGTGGTGCCAGCAGCATCCGGGCGAACGCTTCCCTGTTTCGGTGGCATTAGGCGCTGACCCGGCCACTATTCTGGCGGCCGTCACACCGGTGCCGGATACCCTTTCGGAATATGCCTTTGCTGGCCTGCTGCGCGGGACCAAAACCGAAGTGGTGAAATGCGTTTCTAACGATCTCGAAGTTCACGCTAGAGCTGAAATCGTGCTGGAAGGCTACATCGAGCCGGGCGAAATGGCACCGGAAGGGCCATACGGTGACCACACAGGTTACTATAATGAAGTCGACAGCTTCCCAGTATTCACCATTACACATATCACGCAGCGCCGCGATGCTATTTATCATTCGACCTATACCGGACGTCCGCCGGATGAACCTTCGGTGCTGGGCGTGGCGTTAAATGAAGTGTTTGTGCCGATCCTGCAAAAGCAGTTCCCGGAAATTGTGGATTTCTACCTGCCGCCAGAGGGCTGCTCTTATCGCTTGGCCGTAGTGACGATCAAGAAACAGTATGCCGGGCATGCCAAATGCGTCATGATGGGCGTCTGGTCTTTCCTGCGGCAGTTTATGTACACAAAATTTGTTATTGTTTGCGATGACGACGTTAATGCGCGGGACTGGAACGATGTGATCTGGGCCATCACTACGCGCATGGATCCGGCTCGTGATACGGTACTGATCAAAAACACGCCGATCGATTATCTCGATTTTGCCTCACCAGTTTCCGGCCTAGGGTCAAAAATGGGGATGGATGCGACCAACAAATGGCTTGGCGAAACGCAGCGCGAGTGGGGCACGCCGATCCGTAAGGACCCGGCGGTGACTGCTCGCATTGATGCAATTTGGGATAAGTTAGGCATCTTGAGTGACACGCCAGCGCGTTGAAGTGCTGGCGGTCAAATGGTAATGACGACCCGACAGAGAGAACGCATGACAATCTTAAACTGTAAAGTGACCTCAGTAGAGGCGATTACCGATACCGTGTACCGTGTACGACTGATCCCGGAGGCAGATTTCAACTTCCGTGCCGGACAGTATCTGATGGTCGTAATGGACGAAGATGATAAGCGTCCGTTCTCGCTGGTTTCTACGCCGATGGAAAAAGATATTATCGAACTGCATATCGGTGCTTCCGAGCTGAACCTGTATGCGATGGCAGTCATGGAGCGCATTCAGCAACAGCGTCAGATCATCGTAGATATTCCTCACGGTGATGCGTGGCTGCGTGAGGAGGGCGATCGCCCCCTAGTGCTGATTGCAGGCGGTACTGGTTTCTCCTATGCGCGTTCTATTCTGCTGACCGCACTGTCGCAGCAGCTAGATCGCGATATCGCCATTTACTGGGGCGGGCGTGAGCTGAAGCACCTGTACGATTTGGATGAACTGAACGCGTTGGCGGTTAAGCACCCGAATTTGCAGGTTATCCCGGTTGTTGAGCAGCCGGAAGAGGGCTTCACTGGCCGCAACGGCACTGTGCTGACTGCCGTAATGCAGGATTACACCAGCCTTGCCGGGCACGATATCTATATTGCCGGCAGCTTTGAAATGGCGAAAATTGCCCGTGAGCGTTTCTGTGCCGAGCGTGGCGCACAGGAAGCGCGCATATTTTGCGATGCCTTTGCCTTTATCTGACAGTTCAGGGGGCTGCAATGCCGCCCCGAGTTATTGTCAGATCTGGTGTATCCATCAGGCAACGTTCCGGTCTGATGCTTCCTTTTCCACCTGTTTGCCGTCTTTGAACGGCAGGTTGTTGACCACCAGAGTCAACAGCTCGAAACCCTTAAGTCGATTCTAGTTCTTTTGTGCTGACTTGAGCAGCTTGAATACCATCGCCAGCGTCGTCGCCCTCGAGCCGCCGTTCTTCGTCCGCTTGCTCAACAGCCTGACAG", "alphabet": "DNA"}, "features": [{"location": "[471:1956](+)", "type": "CDS", "id": "<unknown id>", "qualifiers": {"locus_tag": ["ctg94_1"], "transl_table": ["11"], "translation": ["MKYHDLRDFLSLLEQRGELKRIKHEIDPDLEMTEIADRTLRASGPALLFENPKGYDMPVLCNLFGTPDRVAMGMGQEDVKALRDVGRLLAFLKEPEPPRGFSDFFDKMPQWKQVLNMPTKRLRHAPCQEQIFEGDEVDLNRIPVMKCWRDDAAPLVTWGLTVTRGPLKKRQNLGIYRQQVIGKNKLIMRWLSHRGGALDFQEWCQQHPGERFPVSVALGADPATILAAVTPVPDTLSEYAFAGLLRGTKTEVVKCVSNDLEVHARAEIVLEGYIEPGEMAPEGPYGDHTGYYNEVDSFPVFTITHITQRRDAIYHSTYTGRPPDEPSVLGVALNEVFVPILQKQFPEIVDFYLPPEGCSYRLAVVTIKKQYAGHAKCVMMGVWSFLRQFMYTKFVIVCDDDVNARDWNDVIWAITTRMDPARDTVLIKNTPIDYLDFASPVSGLGSKMGMDATNKWLGETQREWGTPIRKDPAVTARIDAIWDKLGILSDTPAR"]}}, {"location": "[2001:2703](+)", "type": "CDS", "id": "<unknown id>", "qualifiers": {"locus_tag": ["ctg94_2"], "transl_table": ["11"], "translation": ["MTILNCKVTSVEAITDTVYRVRLIPEADFNFRAGQYLMVVMDEDDKRPFSLVSTPMEKDIIELHIGASELNLYAMAVMERIQQQRQIIVDIPHGDAWLREEGDRPLVLIAGGTGFSYARSILLTALSQQLDRDIAIYWGGRELKHLYDLDELNALAVKHPNLQVIPVVEQPEEGFTGRNGTVLTAVMQDYTSLAGHDIYIAGSFEMAKIARERFCAERGAQEARIFCDAFAFI"]}}, {"location": "[2851:2959](-)", "type": "CDS", "id": "<unknown id>", "qualifiers": {"locus_tag": ["ctg94_3"], "transl_table": ["11"], "translation": ["CQAVEQADEERRLEGDDAGDGIQAAQVSTKELEST"]}}], "name": "gnlXKBPJEJPE_94", "description": "gnl|X|KBPJEJPE_94", "dbxrefs": [], "annotations": {"molecule_type": "DNA", "references": []}, "letter_annotations": {}, "areas": [], "original_id": "gnl|X|KBPJEJPE_94", "modules": {"antismash.detection.hmm_detection": {"record_id": "gnlXKBPJEJPE_94", "schema_version": 2, "enabled_types": ["T1PKS", "T2PKS", "T3PKS", "transAT-PKS", "hglE-KS", "prodigiosin", "PpyS-KS", "arylpolyene", "resorcinol", "ladderane", "PUFA", "NRPS", "CDPS", "RCDPS", "thioamide-NRP", "NAPAA", "mycosporine-like", "terpene", "lanthipeptide-class-i", "lanthipeptide-class-ii", "lanthipeptide-class-iii", "lanthipeptide-class-iv", "lanthipeptide-class-v", "lipolanthine", "thiopeptide", "thioamitides", "linaridin", "cyanobactin", "glycocin", "LAP", "lassopeptide", "sactipeptide", "bottromycin", "microviridin", "proteusin", "ranthipeptide", "redox-cofactor", "epipeptide", "cyclic-lactone-autoinducer", "spliceotide", "RaS-RiPP", "fungal-RiPP", "blactam", "2dos", "amglyccycl", "aminocoumarin", "NI-siderophore", "ectoine", "NAGGN", "butyrolactone", "indole", "nucleoside", "phosphoglycolipid", "melanin", "oligosaccharide", "furan", "hserlactone", "phenazine", "phosphonate", "guanidinotides", "other", "acyl_amino_acids", "PBDE", "betalactone", "tropodithietic-acid", "pyrrolidine", "crocagin", "NRP-metallophore", "methanobactin", "opine-like-metallophore", "aminopolycarboxylic-acid", "NRPS-like", "PKS-like", "transAT-PKS-like", "RiPP-like", "RRE-containing", "fungal-RiPP-like", "phosphonate-like"], "rule_results": {"schema_version": 4, "tool": "rule-based-clusters", "cds_by_protocluster": [], "outside_protoclusters": [], "multipliers": {"cutoff": 1.0, "neighbourhood": 1.0}}, "strictness": "relaxed"}}}, {"id": "gnlXKBPJEJPE_95", "seq": {"data": "GCGGGCGCTGGCATTGCTGAAGCGGGAAGGTAAATGTCCGCAGCATGTGCATCACCGGCAGATACAGTACCGGAATAATATAATTGAGTGCGATCATGGCAAACTGAAACGGATAATCAACGCCACGCTGGGCTTCAAATCAATGAAGACGGCTTACGCCACAATCAAAGGCATTGAAGTGATGCGGGCGCTACAAAAAGGTCAGGCAGAATCATTTTATTTGGGGCATCCCCTAGGCGAGATGCGTCTGGTGAGCAGTCTTTGAAAGATAAGACCTTTCAATAACACGAAAGGCTAACTCATCAATAACTTTGCAACAGTGCCGTTCGTTCTGACATTCATGTTTGGGCGCTCTCAGAAGAGGCGATTCAATCTCCTAACCATGAACAGCTACAGTAGCATTTCATTCGGCTGGCGTTGGAGCTAGAAAAACATTTGGGTTCACCATCAGTACAATCTGATTGTCAGCCCTGAATAATCCTTCCTTTACTGTTAAAGGTGATTATTTGCTAGGCTCCCGGCTTAATAAGCGTGCCAATAACGGACGATGTTAACGCAGCGTAAATTTAATTCTGCAAAAGAGAAAACTGCTGTTATAATCACAGGGCTATATGGAAAAAACCGCATTGAACCTCGAAAAATCACTTGGTTACTCTAAATAATTCGAGTTGCAGTCAGGCGGAAAATGAGCGAATCTCGATAAGCCTGCATCAGTAAGTGATTCGGGTAAGTGAGATAAGCGAACGCACCTGCAGCTCGAAGTATGACCAGTATAGTCATTATTCACGAGTTATAGGGGGTTTTAATGGACAGAAGCAAAGAAGTCATCCAGACACATCCCCTCATCGGATGGGATATCAGTACAGTAGACAGCTATGATGCCATGATGATCCGTCTGCATTCGCTTTCTTCTAATCAGCAGCAAACCGAAGATGCCGATGTAGGCCAGACTTACTGGCTGACTACTGATGTTGCCAGACAATTTATCTCCATTCTCGAAGCTGGCATTGCCAAGATTGAAGCCACCAATGACCAGGATCGTGATTACAAGAAGCACTAATTCGCTCATCGTTCCGTCTAAGTGCACCCACACTAGGGTGCCTTTTCCATGCCCGCAATAATTTGCCATTCTGCTTCCCACTCCTGAAAAAAGTGCTGCAAATGATTTACTATCTAATTATAGTCGGCAGTGGTTCCGTTGGGGCTGCCGCTGAATGGCATGCCACCTAGGTTGGCTTGAAGGTGCTGATGATCGACGGTCACCATCCCCTGTACCGCGAAGGCAGCCATCATGGTGAAAGCCGCTTAATTTGTCACGCTTACGGTAAAGGTGCGAGCTACGTGCCGATGGTGCTGCGCGCGCAGCAGCTGTGGGATCAACTGTAGCAGCAGAGCGGTGAACGCATAATGCAGCGCAGCGGCGTGCTCAACTTCGCGTCGCAGGACTCCGAATTTATTCAGAACGTGATGCAAAGCGCGCAGCAGTACCAGCTTGAAGTGTGAGTTATGGTCAAATTTGGTGTATGGAGCCATCAGGCAACGTTCCGGTCTGATGCTTCATCTTCCACCTGTTCACCGTCTTTGAACGGCACGTTGTTGACCACCAGAGTCAACCGCTCGAAACTCTTAAGTCGATTCCAGTTCTTTTTATGCTGACTGGAGCAGCTTGAATACCATCGTCAGCGTCGTCGCCCTCAAGCCGCCGTTCTTCGCCCGCTTGCTCCGCAGCCTGACAG", "alphabet": "DNA"}, "features": [{"location": "[1:265](+)", "type": "CDS", "id": "<unknown id>", "qualifiers": {"locus_tag": ["ctg95_1"], "transl_table": ["11"], "translation": ["RALALLKREGKCPQHVHHRQIQYRNNIIECDHGKLKRIINATLGFKSMKTAYATIKGIEVMRALQKGQAESFYLGHPLGEMRLVSSL"]}}, {"location": "[802:1129](-)", "type": "CDS", "id": "<unknown id>", "qualifiers": {"locus_tag": ["ctg95_2"], "transl_table": ["11"], "translation": ["MANYCGHGKGTLVWVHLDGTMSELVLLVITILVIGGFNLGNASFENGDKLSGNISSQPVSLAYIGIFGLLLIRRKRMQTDHHGIIAVYCTDIPSDEGMCLDDFFASVH"]}}, {"location": "[1305:1533](-)", "type": "CDS", "id": "<unknown id>", "qualifiers": {"locus_tag": ["ctg95_3"], "transl_table": ["11"], "translation": ["MAPYTKFDHNSHFKLVLLRALHHVLNKFGVLRREVEHAAALHYAFTALLLQLIPQLLRAQHHRHVARTFTVSVTN"]}}], "name": "gnlXKBPJEJPE_95", "description": "gnl|X|KBPJEJPE_95", "dbxrefs": [], "annotations": {"molecule_type": "DNA", "references": []}, "letter_annotations": {}, "areas": [], "original_id": "gnl|X|KBPJEJPE_95", "modules": {"antismash.detection.hmm_detection": {"record_id": "gnlXKBPJEJPE_95", "schema_version": 2, "enabled_types": ["T1PKS", "T2PKS", "T3PKS", "transAT-PKS", "hglE-KS", "prodigiosin", "PpyS-KS", "arylpolyene", "resorcinol", "ladderane", "PUFA", "NRPS", "CDPS", "RCDPS", "thioamide-NRP", "NAPAA", "mycosporine-like", "terpene", "lanthipeptide-class-i", "lanthipeptide-class-ii", "lanthipeptide-class-iii", "lanthipeptide-class-iv", "lanthipeptide-class-v", "lipolanthine", "thiopeptide", "thioamitides", "linaridin", "cyanobactin", "glycocin", "LAP", "lassopeptide", "sactipeptide", "bottromycin", "microviridin", "proteusin", "ranthipeptide", "redox-cofactor", "epipeptide", "cyclic-lactone-autoinducer", "spliceotide", "RaS-RiPP", "fungal-RiPP", "blactam", "2dos", "amglyccycl", "aminocoumarin", "NI-siderophore", "ectoine", "NAGGN", "butyrolactone", "indole", "nucleoside", "phosphoglycolipid", "melanin", "oligosaccharide", "furan", "hserlactone", "phenazine", "phosphonate", "guanidinotides", "other", "acyl_amino_acids", "PBDE", "betalactone", "tropodithietic-acid", "pyrrolidine", "crocagin", "NRP-metallophore", "methanobactin", "opine-like-metallophore", "aminopolycarboxylic-acid", "NRPS-like", "PKS-like", "transAT-PKS-like", "RiPP-like", "RRE-containing", "fungal-RiPP-like", "phosphonate-like"], "rule_results": {"schema_version": 4, "tool": "rule-based-clusters", "cds_by_protocluster": [], "outside_protoclusters": [], "multipliers": {"cutoff": 1.0, "neighbourhood": 1.0}}, "strictness": "relaxed"}}}, {"id": "gnlXKBPJEJPE_96", "seq": {"data": "TAATATCTTTTTGAAAAAGATTATTTGCCCTGTGATGTTTCTTTCTTCCTGATAAACGTTTTCAAATTTATCTTTTAGTTCATTCAACGCATTGAGTATTAATGGTGATTGTTTTTGTGCTAATGACGCTATGAGGTAATGTTCGTTATCTCTGAAATTTTTAATTTTTGAGGCAGTGAAAATAATCTCCAAATCTTTTATGGTTCTAATTCCGTCAGTGGCAAATTTATATTTCTTCTGTTCTTTAGCCATTGCGTGATTAAATTGCGCTAGTAGCGCATCATCATTAATCCTGAAATTAATTGTTGTCCGTTCCATCAGACACCTGCCTTAACGCTGTTAGCAATTAATTTTTCTGTATCTGCGATCCGTTGGTTGCAAAGTATCAATCCCAATGGAATGAGTAAATTTGATTCTTTGATAAACCCGTAGTGTTTGCTTAATTCAAGGAGTAGTTGCTGATATTTTTTGTTATTTTCGGCATGATACATTGCCTGTAATAAACGACATTCTTCCTGTGTTCCCCGCTCAATCGCCCAATCAAAAACGGCATTCCAAGAAATCTCAGTGAGCTGATAAAAATTTTTCCGGCGTTGTTTTTCTTTGTGAATAACTGCCTTGAATTTTTTTCTGAAATTATTGTAATCTGCGGCTCCCTGTTTTGGATCTTCACATCGAACGCCCTGCACCGGACGTTTATCAAACGTCAGTTCATATAATCCGATATCCGGTAAATATTCGTAATCCTCTGGTGTGGCTAATCTGAACATATTCACCTCAATAGCAAGTTAGTGATCACCCTGTCTGCACCATACGGGGTAATGTGAATGCCATCATCTGTTCTGATGTTTCTGTCATTCACTGTCTGCATAAAGTTATAACCCAGTACATCACGCATATCAAAAAAATCTACACTGTGCTCAATACATGCAGCTTTGATGATTGACCTTGTGTAAAGCAACATAGACTCATGCTTTGCGTTTTTAAGTACCGGAGGAAGTAACCAGATAATATTTTTATTTTTATTTAATAGTGACATTATAAAGGTATCTACACGGTCTTGATAAAATATTTCATCATTTTCGTTTATCATATCATTGATACCTAACACAATATATATTCTGTCATAGTTGCTTAAATCCATTGTTTCTATGTAGTCAGTCCAGCTAAGAATGTTATCGGATTTCAGTCCTGTACTTTCTAAAAATTTCGCATCTACAGGTTCGATTTTTGAAAAACTTGATGCCAGACTGTAAGTCAGAGAATCACCGATAAAAAGTGATTTTGAGAATGATGTGTTTGACATAATCATCAAAACTAAAAAAATCAATATCTTCATTATTGCATTGCCTTTTTTTTGTGATTGATGTTAGATAGCCATCTTTGCACTTACTGATAAGTAAGTATTAAACCTGCCGGAAAATCAATAGGTGATGTATGGAAAATGTGAACAAACCAAATAATGCTATTGAAGAAAAGATAGAAAACTTAAAAAGTAAACTCACTGAATTAGACGAAAAACGAGAAAAGTTAATCACAAGAATTGATAAACTTGAGTCACAGATGAACGCTGAAAAAGCACAAAAAATTCTCGATGATAAGCGACAGGAGCTTGAGAATTTACTCGGAAAGGAAAATTTAGATCTGCTTTTTGGCAGTAAAAAGTAGCAAAAAAAGAGCCTGTAAAGGCTCTTTTTTTGCGTGTAAATAACTGATTGCTTGTTGGTCTACTTGTTGACTAACTTGTTGTTTTACTGTCAACAAATGAGTCAACAAGCTAAAAATGTGCGGATATACATAGATCCGCATGACAGGGATAGATAGTTAATCTATCCCTGTCAACTGCATTGATTTATCATTCTGATAAATCAACAAAAATGTTGCCGTTACCGGCAATGAGGGTAATGACCTCCTGAACGTCGGTCAAAACCCTCAAGGTCAAAAGAGGCGCACACCGCCAGTCGTTCCACGACTGACCACCCTCAAAAAGACGCCGTTTTTAACGGCTCATTTTCGATACTGCCGAAAATGAGCCGAAAACTGGCTTTTTTGAGGGTGGTCAGTCGCGCGGAATTTTGCGATAAAGCCGCAAAATATCCTTACTCGTGACGGTGTGCGGGGGCGCTGCCCCCCAAAAAGGTCGCGCTAGGTCGCGCTCAATTGCGTGGGCGCAATTACCCTTTTTGGCTCCCCCCGAAACCGTCATCATCGTCGCTTTTGGCGCGACGGCTGATGATGAGTTCGACGACACAAGCCGCTATACACACAGCGGCAAGTTGTCTCACTCATTTTTTTCTTAGCAATTTTTTCAAAATTGAAGAAAAAAAACCGAACATCAAGTTCCGTGTCGTTGTCCAGATTGTGCTCAGTTTTTGTTGATTTAATCGATCCCTTAACTTACATTTATTCTATTGTAATCTGATGGCGTAGGGTGAATTATGGATCAGGGGCTTTATGGATTCAGGCAGTTTGGTTATGTGATTGATAACTTTTCATCTGTATTTTTGTATCATCACTGGTTAGTGCTTTTCGTCATTTGGGCTTTCTTTGTTTTGATGGTCAGTATCATTGTCAGAAGTTTAAATCATGTTATTTTCATCGGAATGTCTGATGATGACAGAGAAGATTCAAGGAATGTAGAGGTTAATGGTAAGCGTCAAAAACGTGGCGTGTTTGCATCTATGCAATATGACAAACCTTACTTTTCGTTATTGCTTTTAAGGCAGGCAGGTTTTTTTATTAAAATACTGCTGATTTTTATTATAGCTTTTATGACTGCATTTTTTATTGTTACTCTGATTTCTGCTTTTTTTGATATTGATTATGTGATTACA", "alphabet": "DNA"}, "features": [{"location": "[0:318](-)", "type": "CDS", "id": "<unknown id>", "qualifiers": {"locus_tag": ["ctg96_1"], "transl_table": ["11"], "translation": ["MERTTINFRINDDALLAQFNHAMAKEQKKYKFATDGIRTIKDLEIIFTASKIKNFRDNEHYLIASLAQKQSPLILNALNELKDKFENVYQEERNITGQIIFFKKIL"]}}, {"location": "[317:776](-)", "type": "CDS", "id": "<unknown id>", "qualifiers": {"locus_tag": ["ctg96_2"], "transl_table": ["11"], "translation": ["VNMFRLATPEDYEYLPDIGLYELTFDKRPVQGVRCEDPKQGAADYNNFRKKFKAVIHKEKQRRKNFYQLTEISWNAVFDWAIERGTQEECRLLQAMYHAENNKKYQQLLLELSKHYGFIKESNLLIPLGLILCNQRIADTEKLIANSVKAGV"]}}, {"location": "[772:1339](-)", "type": "CDS", "id": "<unknown id>", "qualifiers": {"locus_tag": ["ctg96_3"], "transl_table": ["11"], "translation": ["MKILIFLVLMIMSNTSFSKSLFIGDSLTYSLASSFSKIEPVDAKFLESTGLKSDNILSWTDYIETMDLSNYDRIYIVLGINDMINENDEIFYQDRVDTFIMSLLNKNKNIIWLLPPVLKNAKHESMLLYTRSIIKAACIEHSVDFFDMRDVLGYNFMQTVNDRNIRTDDGIHITPYGADRVITNLLLR"]}}, {"location": "[1437:1668](+)", "type": "CDS", "id": "<unknown id>", "qualifiers": {"locus_tag": ["ctg96_4"], "transl_table": ["11"], "translation": ["MENVNKPNNAIEEKIENLKSKLTELDEKREKLITRIDKLESQMNAEKAQKILDDKRQELENLLGKENLDLLFGSKK"]}}, {"location": "[1638:1809](-)", "type": "CDS", "id": "<unknown id>", "qualifiers": {"locus_tag": ["ctg96_5"], "transl_table": ["11"], "translation": ["MRIYVYPHIFSLLTHLLTVKQQVSQQVDQQAISYLHAKKEPLQALFLLLFTAKKQI"]}}, {"location": "[2438:2834](+)", "type": "CDS", "id": "<unknown id>", "qualifiers": {"locus_tag": ["ctg96_6"], "transl_table": ["11"], "translation": ["MDQGLYGFRQFGYVIDNFSSVFLYHHWLVLFVIWAFFVLMVSIIVRSLNHVIFIGMSDDDREDSRNVEVNGKRQKRGVFASMQYDKPYFSLLLLRQAGFFIKILLIFIIAFMTAFFIVTLISAFFDIDYVIT"]}}], "name": "gnlXKBPJEJPE_96", "description": "gnl|X|KBPJEJPE_96", "dbxrefs": [], "annotations": {"molecule_type": "DNA", "references": []}, "letter_annotations": {}, "areas": [], "original_id": "gnl|X|KBPJEJPE_96", "modules": {"antismash.detection.hmm_detection": {"record_id": "gnlXKBPJEJPE_96", "schema_version": 2, "enabled_types": ["T1PKS", "T2PKS", "T3PKS", "transAT-PKS", "hglE-KS", "prodigiosin", "PpyS-KS", "arylpolyene", "resorcinol", "ladderane", "PUFA", "NRPS", "CDPS", "RCDPS", "thioamide-NRP", "NAPAA", "mycosporine-like", "terpene", "lanthipeptide-class-i", "lanthipeptide-class-ii", "lanthipeptide-class-iii", "lanthipeptide-class-iv", "lanthipeptide-class-v", "lipolanthine", "thiopeptide", "thioamitides", "linaridin", "cyanobactin", "glycocin", "LAP", "lassopeptide", "sactipeptide", "bottromycin", "microviridin", "proteusin", "ranthipeptide", "redox-cofactor", "epipeptide", "cyclic-lactone-autoinducer", "spliceotide", "RaS-RiPP", "fungal-RiPP", "blactam", "2dos", "amglyccycl", "aminocoumarin", "NI-siderophore", "ectoine", "NAGGN", "butyrolactone", "indole", "nucleoside", "phosphoglycolipid", "melanin", "oligosaccharide", "furan", "hserlactone", "phenazine", "phosphonate", "guanidinotides", "other", "acyl_amino_acids", "PBDE", "betalactone", "tropodithietic-acid", "pyrrolidine", "crocagin", "NRP-metallophore", "methanobactin", "opine-like-metallophore", "aminopolycarboxylic-acid", "NRPS-like", "PKS-like", "transAT-PKS-like", "RiPP-like", "RRE-containing", "fungal-RiPP-like", "phosphonate-like"], "rule_results": {"schema_version": 4, "tool": "rule-based-clusters", "cds_by_protocluster": [], "outside_protoclusters": [], "multipliers": {"cutoff": 1.0, "neighbourhood": 1.0}}, "strictness": "relaxed"}}}, {"id": "gnlXKBPJEJPE_97", "seq": {"data": "ATAACTTTCGTCCAGTTCAATCTCGCCATCAAACCAGGAGTGCCTATCTACGTGCTCGGCTATCAGCACTTTGAGGCGGTGAAAATAGTATGCAGCAGTGTTCCTGTGGACACCAACCAGCTCTGCGGCAATACGGGCTGTGGAGCCTGCAATAAACTGTTCAAGTAACCGTTCCTGTTTGTACTGACTGAGTCTGCTTTTTCTCATGGCACTATCCTAGATGATCTTAGTTATCTAGGACAGCCCCAAATCTTTTATAGTTCTTATCCCGTCAGTGGCGAATTTATGTTTTTTCTGTTCTTTAGCTATTGCGCGATTAAATTGCGCTAGTAGCGCATCATCATTAATCCTGAAATTAATTGTTGTCCGTTCCACCAGATACCTGCCTTAACGCTGTTAGTAATTAATTTTTCTGTATCTGCGATCCGTTGGTTTCAAAGTATCAATCCCAATGGAATGAGTAAATTTGATTCTTTGATAAACCCGTAGTATTTGCTTAATTCAAGGAGGAGTTGCTAATATTTTTGTTATTTTCGGCATGATACATTGCCTGTAATAAACGACATTCTTCCTGTGTTCCCCGCTCAATCGCCCAATCAAAAACGGCATTCCAAGAAATCTCAGTGAGCTGATAAAAATTTTTCCGGCGTTGTTTTTCTTTGTGAATAACTGCCTTGAATTTTTTTTCTGAAATTATTGTAATCTGCGGATCCCTGTTTTGGATCTTCACATCGAACGCCCTGAACCGGACGTTTATCAAACGTCAGTTCATATAATCCGATATCCGGTAAATATTCGTAATCCTCTGGTGTGGCTAATCTGAACATATTCACCTCAATAGCAAGTTAGTGATCACCCTGTCTGCACCATACAGGGTAATGTGAATGCCATCATCTGTTCTGATGTTTCTGTCATTCACTGTCTGCATAAAGTTATAACCCAGTACATCACGCATATCAAAAAATCTACACTGTGCTCAATACATGCAGCTTTGATGATTGACCTTGTGTAAAGTAACATAGACTCATGCTTTGCGTTTTTAAGTACCGGAGGAAGTAACCAAATAATATTTTTATTTAATAGTGACATTATAAAGATATTTACACGGTCTTGATAAAATATTTCATCATTTTGTTTATCATATCATTGATACCTAACAGAATATATATTCTGTCATAGTTGCTTAAATCCATTGTTTCTATATAGTCAGTCCAGCTAAGAATGTTATCGGATTTCAGTCCTGTACTTTCTAAAAATTTTGCATCTACAGGTTCGATTTTTGAAAAACTTGATGCCTGACTGTAAGTCAGAGAATCACCGATAAAAAGTGATTTTGAGAATGATGTGTTTGACATAATCATCAAAGCTAAAAAAATCAATATCTGCATTATTGCATTGCCTTTTTTTTGTGATTGATGTTAGATAGCCATCTTTTCACTTGCTGATAAGTAAGTATTAAACCTGCGGGAAAATCAATAGGTGATGTATGGAAAATGTGAACAAACCAAATAATGCTATTGAAGAAAAGATAGAAAACTTAAAAAGTAAACTCACGGAATTAGACGAAAAACGAGAAAAGTTAATCACAAGAATTGATAAACTTGAGTCACAGATGAACGCTAAAAAAGCACAAAAAATTCTCGATGATAAGCGACAGGAGCTTGAGAATTTACTCGGAAAGGAAAATTTAGATCTGCTTTTTGGCAGTAAAAAGTAGCAAAAAAGAGCCTGTAAAGGCTCTTTTTTTTGCGTGTAAATAGCTGATTGCTTGTTGGTCTGCTTGTTGACTTACTTGTTGTTTTGCTGTCAACAAATAAATCAACAAGCTAAAATGTGCGGATATACATAGATCCGCATGACAGGGATAGATAGTTAATCTATCCCCGTCAACTGCATTGATTTATTATTATGATAAATCAACAAAAATGTTGCCGTTACCGGCAATGGGGGTAATGACCTCCTGAACGTCGGTCAAACCCCCCAAGGTCAAAAGAGGCGCACACTGCCAGTCGTTTCACGACTGACCACCCCCAAAAGACGCCGTTTTTAACGGCTCATTTTCGATACTGCCGAAAATTCACCGAAAACTGGCTTTTTTGAGGGTGGTCAGTCGCGCGGAATTTTGCGATAAAGCCGCAAAATATCCTTACTCGTGACGGTGTGCGGGGGCGCTGCCCCCCAAAAAGGTCGCGCTAGGTCGTGCTCAATTGCGTGGGCGCAATTACCCTTTTTGGCTCCCCCCGAAACTGTCATCATCGTCGCTTTGGGCGCGACGGCTGATGATGAGTTCGACGACACAAGCCGCTATACACACAGCGGCAAGTTGTCTCACTCATTTTTTTCTTAGCAATTTTTTCAAAATTGAAGAAAAAAAACCGAACATCAAGTTACGTGTCGTTGTCCAGATTGTGCTCAGTTTTTGTTGATTTAATCGATCCCTTAACTTACATTTATTCTATTGTAATCTGCTGGCGCAGGGTGAATTATGGATCAGGGGCTTTATGGATTCAGGCAGTTTGGTTATGTGATTGATAACTTTTCATCTGTATTTTTATATCATCACTGGTTAGTGCTTTTCGTTATTTTGGCTTTCTTTGTTTTGATGGTAAGTATCATTGTCAGAAGTTTAAATCATGTTATGTTTCATCGGAATGTCTGATGATGACAGAGAATATTCAAGGAATGTAGAGGTTAATGGTAAGCGTCAAAAACGCGGCGTGTTTGCATCTATGCAATATGACAAGCCTTACTTTTCGTTATTGCTTTTAAGGTAGGCAGGTTTTTTAGTAAAATACTGCTAATTTTTATTATAGCTTTTATGACTGCATTTTTTATTGTTACTTTGATTTCTGCTTTTTTTAATATTGATTATGTGATTACACCTTACAAAGCACAATATTATCTTTTAACTAAAACTAATATGTATGGATTGTCAATTATTTTAGTTGGTTCGCTTGTTGGTTATGTTGTTGGTGCATTTTTATACCATTCATTTATTAAACCGTTTTTCGGAGAGATCGATTTAATTTTTAATGAAGAAGCGATTTCACGGCGCGAATCTTCAAAAATGAGAGATGATAAATTAACCGATATTCGAAATTTTAATTTTAAAGACAGTATTAATTATAATCCTGTTGAATACTTTCATGAGGCTAAAAGTAAAAAAGTATTTTCTTGGGGATCGACGAAAACAACAAGCCAATATTAATCCCTAAGTTAAAATGGGATGAAACAAATATTCAGGTGATTGGTAAAATGGGGAGTGGTAAGGGGGTTCTTTCTACCGTTGCGCTTGTTCAGTGTGTGGAGTTATATAACGATATTAATATTATTTTTGATCCTAAAAATGATGAGTGGGCATACCATGTATTTAAGCATTTCTTTAAAGATGATTTAATCTATATTGATTTAAATCGGGTGCAGTTGCCACAGGTTAATCCATTTAAAGGGGCTAATTCTGATGAAATTAACGAATTGTTAGTTGCCAGTTTTGGCTTGGGTGAAAAAGGAACGGATGCCGATTTCTACAAGACTGGCGACAGAAAGGTATGCCGTGATTTATCACAGAATTTTACGCAAGGTATAGATTTGCGCGGACTGTTAAGCATCGCTTTAAATGAGAATTTCCGAAAATCATATGACCGGACTGGCGAAAACTTTTTTAATCTTCTTGAAGAATTGGGACAATTAGATTCTATCAGTGCTCATGATGGCATTGATTTAGTCGATATACTGAATAACCAAAATAAAAAGATTATCTATATCACGGGTTCGCTGCGTGATGAGGTTGTTGTTAAGGCACAAAAAATGCTCTTTTTACGGATGGTGCAAATCCTTGAAAAAAGAAACAGAAATAAAGATGTTACCCACGTAAATATTATGCTTGATGAAATTAAATATCTTATTTCCAAAAGTGCTCTTGAAGCAATGGGGACGCTCAGAGATAAAAGGCAAATATCCTTTTTACCCATCAATCCAGAGGTGATTTAGAGGTTTCCACCAAAGAAATTGACGGGCAAACTGCAAGGAAAGTGATTGAAGATAGTGCAGGGCTACGCTGGATTTACCGGACAGATAATTATGAGAGTGCAAAATGGGCGAGTGATTTTACAGCGGGTGGTCTGGTAGATGTAGAGCGTCGTAATCTTTCTGTTAATCAGTCTAATTTTGAAATGGCTTCAAAAGAAGCGACAATATTTAAGCAGAAAGCTAATTATATTGATATTTCAGTTATTCAAAATCTTCCGTCACGTTGCGGGTTAATTGTGGGAGACGGACAACTGGCGAGGCTGGCGTACAGCAGTCCGATCCTTGTCGAAAAAAGTGATAAATCCGTTACTTCATTTGAAACACAAGCGATTTCTTCCCGTGAGTTTTTAGCCAGTATTAGAGAAACAAATGATAAACCGAAAACTGCAAGCGATAAAAAAGTGAAAAATGACAGAAATACAAAACCTGTTGATAATCCGAAATTTGGCACGATGGTTAACCGTGAACGAGTAAACAGTGCTGTAGATGCGGATAGGGTAGATTCTGTTATGGCTGAATTAACCATGCCAGATGATAATCACGGAGATAATTATCATGAGCATAGCTGATTACGGTTCATTGAGTAATCAAAAGCGGCTGGAACAACGCCAATTTAATCAACATAAGATATTAAGTTTTTTGGCGCAGGAACGCAGCGTTACTATTGACAGTCTGAGCCGTTTGTTTGATTTTTCCGCAAACCAAAAAATCTATTTGTTACTTAAAAACCTGATAACTAATGAATTAGTTACCTATTTCGAGGATGGATTTCTTGGCAGAACCAAACGGTTTTATCATCTGACAGCACAAGGTCAGGCTTTTGCTGAACAAGAACTTGGTATTACACCACGGTTCAACGGATTAAGTCGCCGTGCTCATGCCCCGTCAGCCCTGCTGCATACACTGAAAATGCAGAACTACACGGCGTTGCTGATGAAAGCAGGGGCGAAAGTCCGCTATCTGCATCTGCCGGATAAAATTATGGATTACTGGTACGGTGGCACTGCGGCGGAAGTCGAACGCACGTTTAAAAACCAAAAATGTTACCGTGATATTTTTCGGAACTACTGTCTGCGGATGCGCCGTAATGACCCCATTATTAATACAGTGATGTATATTCTGCCTGATTCAGCTATGCGGGATAAAGCGGCAGCCCTGTTTTATAGTTTTGATGAACTGATGATAGAAGGCATTCTGACTGATGTCAGAACGTATACAGGGCGTTTTCTGTTTGCCACCCGAGCCGAATATGAAGCCTATCTGACGGCGTTTCCGCAATCCGGTGTCAGAGTCGAGATGAAGCTGCCAAATGAGGTGTGGCAACGCTGGCAGCGACACGCAGCACAGGCTCAACTGACACCGGAAGCGTGGTTAACCGCTATTCTTAACAGGGAAGTGCCAGTTGTGATCAATGAGCCGATGCCGTATTCAGGTGACGGGGTGCTGATTAACCTGACTCCGACAAAGGATGATTACAAATTCTGGCTGGCGAATGCTGATGCCTGTCATACCAGCCTTTTAGCATGGTGTGCAGGGAAGCCTGTTCACTTAAATTTATAGAACCGTGCGTAGAAACAGGTTTTGACTGATTACCGGCGATAATAGTTAATCAGGTAATCAGCCAATTCTTCATCGTCGCAATAAAAGTAACAGGTTGGGATCTGTAATATAGACGCTATTTTTTGCATTAGCTGATAAGAGGGGACACTGTAGCCGTTTTCATACTGGCTGATTCGTGAACTCGCTGTGCTTTCATCTATGCCTGCTTTTATAGCCAGCAGCTCCTGTGTGTAATGTCTTTTTTTTCTGGCGGTTTTTAGTCTTTCGGGGATCATGGGAAACTCCTTTGGAGAAGTCTGCCAAAAAAAATTTTTTAATTTGTTTAATGATATTAATATTTTTTGTTTTTCAGTTTTAATGATTCAGGGGGGTTTATCGGGCGTGAAAAAATCTCAGCCTCTTTGTACCAGTATTCTTTTTTTTCAGGGATTTCTTCTCTTTCTGCCTTGATTACATAGGCAATTTCTTCTGTTGTGATCCCCAGTAATCTTGCGAGGTGTGCGCATTCTGCGGGAGAGACATAGCCTTTTCCCTGTTTCCATTGTGAAATTTTTATCGGTGGAGCGTCCAGATATTGGGCTATTTTTCGGTAACTATCACAAATGGTTAGCTTTTTTGCTTCTTCTATGTACTCAAAAAAAATTTTTTTCATAAATTATTGTCTTTGGTGTTGGTGTACTGTATTTTATATATAATACAGTATTCGGTAACAATGTTAACCCTATACTACTTTTCACGCAGCTTATGGGTACGGATTGTGATCACAAACAATACACTGAAACGTAAGTTTTTAAATACCCTTCTCTTTTTCGGCGTTTTGTCCGGTTGCGTTATGCTTTATCAGCATTATTTCGTTGTCAATTTTACTAAAAGTATGCCGTTAGGAGTGTACTTCAAAAGTTATCCAGCATCTTATACAAAAAATGATACAGTTTTGGTTTGTCTCGATGATGAGATAGCAAGATGGTCTGTTGATCATCACATCATTGCTGGTGGTTTAGGTTGCCGGCAGTCAGCACCGTTACTCAAAAAAATCGTAGCAACTGAAGGGGACAGGGTAACTGTGACCCATAAAGGCATTGTTGTTAATGATGTTTTAGTCCCGAATACCGCGCCAATTGCCAGGAAAATTAAGCAGTGGAACATTATTGATAGGGAAATATTATTAAAACCGACGGAGTATATCGTTGTCGCCAATCAAAATAATCTGTCTTTTGACAGTCGTTATTTTGGTGTAGTAACAGACCGGAATATTACCGCAAAAATCAGACCTTTTTATTTATTTGACTGATTTTTAAGGTGAAAATTTTTTATCTGTGGGGCTGATAAAACCGCCTTGTGCGGTAGCTATCACCTGAATAAAGGAGTTCTCTTGATTGATATGCCGAGTGTGTCTGCATGTGCGCCGGAGATAGCCACAGATACGTTACAGAAAATTATTATGGTTGAAAGTGGCGGTAATCCTTTTGCCGTTAATGTCAATAAGATGTCCGCCGGAAGCCGGCCTAAACCGAAAAACGTGGCTGATGCCGTTGCAGCGACACAATACTGGATAGCAAAAGGCTATCCTGTTGATGTGGGTTTAATGCAGGTAAATAGCCGCAATTTTAAAATGTTGGGGGCTGTCCTAGATAA", "alphabet": "DNA"}, "features": [{"location": "[0:207](-)", "type": "CDS", "id": "<unknown id>", "qualifiers": {"locus_tag": ["ctg97_1"], "transl_table": ["11"], "translation": ["MRKSRLSQYKQERLLEQFIAGSTARIAAELVGVHRNTAAYYFHRLKVLIAEHVDRHSWFDGEIELDESY"]}}, {"location": "[620:827](-)", "type": "CDS", "id": "<unknown id>", "qualifiers": {"locus_tag": ["ctg97_2"], "transl_table": ["11"], "translation": ["MFRLATPEDYEYLPDIGLYELTFDKRPVQGVRCEDPKQGSADYNNFRKKIQGSYSQRKTTPEKFLSAH"]}}, {"location": "[1100:1388](-)", "type": "CDS", "id": "<unknown id>", "qualifiers": {"locus_tag": ["ctg97_3"], "transl_table": ["11"], "translation": ["MQILIFLALMIMSNTSFSKSLFIGDSLTYSQASSFSKIEPVDAKFLESTGLKSDNILSWTDYIETMDLSNYDRIYILLGINDMINKMMKYFIKTV"]}}, {"location": "[1486:1717](+)", "type": "CDS", "id": "<unknown id>", "qualifiers": {"locus_tag": ["ctg97_4"], "transl_table": ["11"], "translation": ["MENVNKPNNAIEEKIENLKSKLTELDEKREKLITRIDKLESQMNAKKAQKILDDKRQELENLLGKENLDLLFGSKK"]}}, {"location": "[2485:2659](+)", "type": "CDS", "id": "<unknown id>", "qualifiers": {"locus_tag": ["ctg97_5"], "transl_table": ["11"], "translation": ["MDQGLYGFRQFGYVIDNFSSVFLYHHWLVLFVILAFFVLMVSIIVRSLNHVMFHRNV"]}}, {"location": "[2818:3208](+)", "type": "CDS", "id": "<unknown id>", "qualifiers": {"locus_tag": ["ctg97_6"], "transl_table": ["11"], "translation": ["MTAFFIVTLISAFFNIDYVITPYKAQYYLLTKTNMYGLSIILVGSLVGYVVGAFLYHSFIKPFFGEIDLIFNEEAISRRESSKMRDDKLTDIRNFNFKDSINYNPVEYFHEAKSKKVFSWGSTKTTSQY"]}}, {"location": "[3255:3990](+)", "type": "CDS", "id": "<unknown id>", "qualifiers": {"locus_tag": ["ctg97_7"], "transl_table": ["11"], "translation": ["MGSGKGVLSTVALVQCVELYNDINIIFDPKNDEWAYHVFKHFFKDDLIYIDLNRVQLPQVNPFKGANSDEINELLVASFGLGEKGTDADFYKTGDRKVCRDLSQNFTQGIDLRGLLSIALNENFRKSYDRTGENFFNLLEELGQLDSISAHDGIDLVDILNNQNKKIIYITGSLRDEVVVKAQKMLFLRMVQILEKRNRNKDVTHVNIMLDEIKYLISKSALEAMGTLRDKRQISFLPINPEVI"]}}, {"location": "[4031:4598](+)", "type": "CDS", "id": "<unknown id>", "qualifiers": {"locus_tag": ["ctg97_8"], "transl_table": ["11"], "translation": ["VIEDSAGLRWIYRTDNYESAKWASDFTAGGLVDVERRNLSVNQSNFEMASKEATIFKQKANYIDISVIQNLPSRCGLIVGDGQLARLAYSSPILVEKSDKSVTSFETQAISSREFLASIRETNDKPKTASDKKVKNDRNTKPVDNPKFGTMVNRERVNSAVDADRVDSVMAELTMPDDNHGDNYHEHS"]}}, {"location": "[4584:5589](+)", "type": "CDS", "id": "<unknown id>", "qualifiers": {"locus_tag": ["ctg97_9"], "transl_table": ["11"], "translation": ["MSIADYGSLSNQKRLEQRQFNQHKILSFLAQERSVTIDSLSRLFDFSANQKIYLLLKNLITNELVTYFEDGFLGRTKRFYHLTAQGQAFAEQELGITPRFNGLSRRAHAPSALLHTLKMQNYTALLMKAGAKVRYLHLPDKIMDYWYGGTAAEVERTFKNQKCYRDIFRNYCLRMRRNDPIINTVMYILPDSAMRDKAAALFYSFDELMIEGILTDVRTYTGRFLFATRAEYEAYLTAFPQSGVRVEMKLPNEVWQRWQRHAAQAQLTPEAWLTAILNREVPVVINEPMPYSGDGVLINLTPTKDDYKFWLANADACHTSLLAWCAGKPVHLNL"]}}, {"location": "[5618:5864](-)", "type": "CDS", "id": "<unknown id>", "qualifiers": {"locus_tag": ["ctg97_10"], "transl_table": ["11"], "translation": ["MIPERLKTARKKRHYTQELLAIKAGIDESTASSRISQYENGYSVPSYQLMQKIASILQIPTCYFYCDDEELADYLINYYRR"]}}, {"location": "[5920:6241](-)", "type": "CDS", "id": "<unknown id>", "qualifiers": {"locus_tag": ["ctg97_11"], "transl_table": ["11"], "translation": ["MKKIFFEYIEEAKKLTICDSYRKIAQYLDAPPIKISQWKQGKGYVSPAECAHLARLLGITTEEIAYVIKAEREEIPEKKEYWYKEAEIFSRPINPPESLKLKNKKY"]}}, {"location": "[6301:6880](+)", "type": "CDS", "id": "<unknown id>", "qualifiers": {"locus_tag": ["ctg97_12"], "transl_table": ["11"], "translation": ["MLTLYYFSRSLWVRIVITNNTLKRKFLNTLLFFGVLSGCVMLYQHYFVVNFTKSMPLGVYFKSYPASYTKNDTVLVCLDDEIARWSVDHHIIAGGLGCRQSAPLLKKIVATEGDRVTVTHKGIVVNDVLVPNTAPIARKIKQWNIIDREILLKPTEYIVVANQNNLSFDSRYFGVVTDRNITAKIRPFYLFD"]}}, {"location": "[6970:7222](+)", "type": "CDS", "id": "<unknown id>", "qualifiers": {"locus_tag": ["ctg97_13"], "transl_table": ["11"], "translation": ["MPSVSACAPEIATDTLQKIIMVESGGNPFAVNVNKMSAGSRPKPKNVADAVAATQYWIAKGYPVDVGLMQVNSRNFKMLGAVLD"]}}], "name": "gnlXKBPJEJPE_97", "description": "gnl|X|KBPJEJPE_97", "dbxrefs": [], "annotations": {"molecule_type": "DNA", "references": []}, "letter_annotations": {}, "areas": [], "original_id": "gnl|X|KBPJEJPE_97", "modules": {"antismash.detection.hmm_detection": {"record_id": "gnlXKBPJEJPE_97", "schema_version": 2, "enabled_types": ["T1PKS", "T2PKS", "T3PKS", "transAT-PKS", "hglE-KS", "prodigiosin", "PpyS-KS", "arylpolyene", "resorcinol", "ladderane", "PUFA", "NRPS", "CDPS", "RCDPS", "thioamide-NRP", "NAPAA", "mycosporine-like", "terpene", "lanthipeptide-class-i", "lanthipeptide-class-ii", "lanthipeptide-class-iii", "lanthipeptide-class-iv", "lanthipeptide-class-v", "lipolanthine", "thiopeptide", "thioamitides", "linaridin", "cyanobactin", "glycocin", "LAP", "lassopeptide", "sactipeptide", "bottromycin", "microviridin", "proteusin", "ranthipeptide", "redox-cofactor", "epipeptide", "cyclic-lactone-autoinducer", "spliceotide", "RaS-RiPP", "fungal-RiPP", "blactam", "2dos", "amglyccycl", "aminocoumarin", "NI-siderophore", "ectoine", "NAGGN", "butyrolactone", "indole", "nucleoside", "phosphoglycolipid", "melanin", "oligosaccharide", "furan", "hserlactone", "phenazine", "phosphonate", "guanidinotides", "other", "acyl_amino_acids", "PBDE", "betalactone", "tropodithietic-acid", "pyrrolidine", "crocagin", "NRP-metallophore", "methanobactin", "opine-like-metallophore", "aminopolycarboxylic-acid", "NRPS-like", "PKS-like", "transAT-PKS-like", "RiPP-like", "RRE-containing", "fungal-RiPP-like", "phosphonate-like"], "rule_results": {"schema_version": 4, "tool": "rule-based-clusters", "cds_by_protocluster": [], "outside_protoclusters": [], "multipliers": {"cutoff": 1.0, "neighbourhood": 1.0}}, "strictness": "relaxed"}}}, {"id": "gnlXKBPJEJPE_98", "seq": {"data": "TGGAGAAAAAGCGATGGTTGCGGATGCCTGAGCCGGATTAGTGTGCCTGAAAAATGGCTTTCCGGTCAAAAACACGACAAAAACTGCATTTTCATACTTAAACCTACGCACGAGCGCCGCATCAAAGGGATAGTTCGTTCTGACATTCATGGTTGGGCGCTCTCAGAAGAGGCGATTCAATCTCCTAACCATCAAGCAAATATGGTCGTTATGTATGGGTACGCCCGCGTTTCAACCAACGATCAGGACCTGGCTCTGCAGACGCAAACCCTGCGCGATGCTGGCTGCGAAATCATTCGCGCAGAAAAAGCCAGCGGTGCCAGCCGAGATATGTTGGGTGTTTTCGCCGAATTTGAAACCAATCTGCGCCGTGAACGTCAGCTGGAGGGGATCGCGGCGGCAAATGTGCGTGGTGTCTACCGCGGCCGCAAACCCTCCATCGATCCGACCGAAGTCCATCGCCTCTATGTGGATGAAAAAATGGGGGCAACCGCCATCGCCCGGAAGCTTGGGATTTGTCGGGCATCAGTCTACCGGGCTCTCAGGCGTGAGCCTGAAACCGCATGCCGCCCACCGCCGCGATCATGGCAAATACAGGGTATTGTCCACCCCGGAGCTGGAGCAGTATTGCGAGATTATCGCCGCCCTGAAGCTGCGTACCACCAACAAATCTGGTCGTCACCTCTCGATGACCAAGGCGATACAATTACTTGAAGAGCATGGGGTCGAGATTGGTTAGGGGCTGATCAAAGCGCCACCAGGATTGCTACGTCGCCAGACTGTGCACCGTTATATTTCCCGGTTTCGCCTCGACCAGTCCCGTTTATTACGGGAACCGCCGGCAATCAGGTTTCATGCGGAATACAGCAATGACTGCTGGCAGTTCGATATATCTCCGTCCGATCTCAAACATATTGAGCAACCTGAATTCGTTGATCTCGCCAAAGGCGTACCGACGCTGACGATATTCAGCGTCGTGGACGATTACTTGATGGTTAGGAGATTGAATCGCCTCTTCTGAGAGCGCCCAACCATGAATGTCAGAACGAACTATCCCTTTGATGCGGCGCTCATGCGTAGGTTTAAGTATGAA", "alphabet": "DNA"}, "features": [{"location": "[0:714](+)", "type": "CDS", "id": "<unknown id>", "qualifiers": {"locus_tag": ["ctg98_1"], "transl_table": ["11"], "translation": ["WRKSDGCGCLSRISVPEKWLSGQKHDKNCIFILKPTHERRIKGIVRSDIHGWALSEEAIQSPNHQANMVVMYGYARVSTNDQDLALQTQTLRDAGCEIIRAEKASGASRDMLGVFAEFETNLRRERQLEGIAAANVRGVYRGRKPSIDPTEVHRLYVDEKMGATAIARKLGICRASVYRALRREPETACRPPPRSWQIQGIVHPGAGAVLRDYRRPEAAYHQQIWSSPLDDQGDTIT"]}}, {"location": "[826:1093](-)", "type": "CDS", "id": "<unknown id>", "qualifiers": {"locus_tag": ["ctg98_2"], "transl_table": ["11"], "translation": ["FILKPTHERRIKGIVRSDIHGWALSEEAIQSPNHQVIVHDAEYRQRRYAFGEINEFRLLNMFEIGRRYIELPAVIAVFRMKPDCRRFP"]}}], "name": "gnlXKBPJEJPE_98", "description": "gnl|X|KBPJEJPE_98", "dbxrefs": [], "annotations": {"molecule_type": "DNA", "references": []}, "letter_annotations": {}, "areas": [], "original_id": "gnl|X|KBPJEJPE_98", "modules": {"antismash.detection.hmm_detection": {"record_id": "gnlXKBPJEJPE_98", "schema_version": 2, "enabled_types": ["T1PKS", "T2PKS", "T3PKS", "transAT-PKS", "hglE-KS", "prodigiosin", "PpyS-KS", "arylpolyene", "resorcinol", "ladderane", "PUFA", "NRPS", "CDPS", "RCDPS", "thioamide-NRP", "NAPAA", "mycosporine-like", "terpene", "lanthipeptide-class-i", "lanthipeptide-class-ii", "lanthipeptide-class-iii", "lanthipeptide-class-iv", "lanthipeptide-class-v", "lipolanthine", "thiopeptide", "thioamitides", "linaridin", "cyanobactin", "glycocin", "LAP", "lassopeptide", "sactipeptide", "bottromycin", "microviridin", "proteusin", "ranthipeptide", "redox-cofactor", "epipeptide", "cyclic-lactone-autoinducer", "spliceotide", "RaS-RiPP", "fungal-RiPP", "blactam", "2dos", "amglyccycl", "aminocoumarin", "NI-siderophore", "ectoine", "NAGGN", "butyrolactone", "indole", "nucleoside", "phosphoglycolipid", "melanin", "oligosaccharide", "furan", "hserlactone", "phenazine", "phosphonate", "guanidinotides", "other", "acyl_amino_acids", "PBDE", "betalactone", "tropodithietic-acid", "pyrrolidine", "crocagin", "NRP-metallophore", "methanobactin", "opine-like-metallophore", "aminopolycarboxylic-acid", "NRPS-like", "PKS-like", "transAT-PKS-like", "RiPP-like", "RRE-containing", "fungal-RiPP-like", "phosphonate-like"], "rule_results": {"schema_version": 4, "tool": "rule-based-clusters", "cds_by_protocluster": [], "outside_protoclusters": [], "multipliers": {"cutoff": 1.0, "neighbourhood": 1.0}}, "strictness": "relaxed"}}}, {"id": "gnlXKBPJEJPE_99", "seq": {"data": "GGCATCCCCTAGGCAAGATGCGTCTGGTGAGCAGAGTCTTTGAAAGATAAGACCTTTCAATAACACGAAAGACTAACTCATCAATATCTTTGCAACAGTGCCCTTTATCCACGCCCTGCGCCGTTATTTCCTGCTTACTCAGTTGTTAACATGGATTGCCAATCTAAGGAGTCATGATGAAAAAAGTAACTTTACTGTTACTGGGTGCCGTCGCGCTGAGCGGCTGCAGCCATAGCAACACCAGCCCAACGGATGCCAGCCAGCTGGCGAATTGCCAGTTTGTGCTCAGAGAGGTGGACGGTCAGGTAGTCGTGCCGCACGAGGGCATCAGGCCGGAGATCGGTTTTAGTGAAGGGCTGAAGGTCAGCTGGGTGATGTGCAATAGTTTCTTCGGACAGGGCAAAGTAGAGCAGGGACGGCTGAGCGAGCCGCAGCTGGTCTCCACGCGCATACTGTGCAGCAACGCCGATCTGAACAAGTAGGAGCAGACGCTAACGCAGATGTTGATGAATGGCGCTGCGGTGAAGGTGGTGAGCAGTCGCTGACGCTGACCGGCAGCGGCCATATTTTGTAGTATCAGGCGCAATAAAAAAGGGCGCGGCATGCCGCGTTCCTACGCAAATCGGGTGAATGACGGATGCCTGCCCAATCACATCCCGTAGGGGGCGGAAATGCTCGATCCGCATTCATTTTACAGCATCACCGTTATCTGATAAGCGATAAACAAGGCCAGATGCGCCGCGCCGTTCAGTACGTTGGTGCGCCCGGTAGAGAACGAAATCTGGCACAGCAGCAAGGCGGAAATCATCACCACCATCTGCGGTGGCTCCAGCCCGAAGATTAGCTGCTGACCGGTCAGCGTGGCGATAATCGTCACGGCCGGAACCGTCAGTGAGATGGTCGCCAGCACGGAGCCGAAGAACAGGTTCATGGCGCGCTGTACCTGATTGGCCAGCACCGCTTTAATCGCGCCCAACCCTTCGGGTGACAAGATCAATAGTGCCACCAAGAAGCCGGTAAACTGCTCCGGTGCGTTCAGCTCGGTCAGCAGCGACTCCAGCGTATTGGCATTCATCTTAGTGACGACAATCACCGCCACCAGATGCACAATTAGCCAAGCGGTGTGCCACAGGCTGGAGTGCGCAGAAGGCTTACCGTGATGCGGATCGTCACCGTCATCTTCGTGCTCATAGACAAACAGACTCTGGTGCGTTTTGGTCTGGATCAGCAGGAATACGCCGTACATCGGCGCTGAAATGGCAGAAACCAGCAGTGCCTGACCGATGGTAAAATTGCCGCTAGGCAGGGCATTGGGCAGCACCAGTACGATCATCCCAAGCGGGAAAATTGCAATCAGATACTGTTTAACCCCCGCCAGATTGACATACTGGGTGGCAAATTTGTTGCCGCCGAGCAGCAGCGCAAAGCCCACAAGGCCGCAGGTAACAATCATAATGATCGAATAGAGCGTGTCGCGCATCAGCGCTGGCGCGGCGTCGCCAGTGGCCATCAGCGCGGAGATCAGACTGACTTCAAGGATAACCACGGAGAGGGTGAGAATCAGGGAACCGTAAGGCTCACCTAAGCGGTGGGCTAATACATCGGCATGACGCACCACGCTAAAGGCACTGCTGAGGATGGCGAACAGCGCAATCAGATTGATGCCAATAACCAGAGGAAATGATGCGGTGTTGCCCCAGAACCATAAGATGGTCAGTGCGGCGATGGGAAAGATTAGAGAATACTCGGTGTGACGGGTTTTACTGCTCTCGTGCGCACTCATAAGCAAATGCCCCTTATCTATATCCTGTTGGCCTGAAAACAGCAGAGAACACTGCAGGCCCATTAAACATAGTCTGACAATATGAAAGACAAGTGGCGAAAGTGTAACCTTTTTTCGACGATTACGGCAGAAATTTACGCTATTTTACGGTATTATTATTAATAACTGGTTATAATGGTTATTTATTGTACTTATGTGACAATTTTAATGAAAAAACGGTGGTCTTTATTGTCTGAAGGTAATAAATCAGGCCATAACAGACGAAAAAATCGTGGGGCTATGATACTAAAACGCAGGCTACAGGTGAAAAGTCAGCGGAATGGCTATATTTTATAGCCATTCCTAAAGGTTACCCGGCTGTAGCACGGTGCCAGATTTACCGTGCGGGTAACACAGCGCTGGGTCTCTTCCAGTAACTGCTCATCGATAAGCCGGGTGATCATTTCGAAGCAGTTCCATGCCAGCAGGCGCTCATCCTGCTCAACGGTATCAATGAGCACGCAGAGCGCGTCATACAGATACTAGTCGCCTAAGCTGCACAGGTGCATCGGCGTATAAGAGGCCGTGCTGGCTGAGGTAACGCAGTACACCTTACCTTCCTGCAGGCCACAGGCGGCGCAAAATAGCGCCTGCGGAACCAGTCCAAGCCGCGCGTACAGCTCGGCAAACAGTTCATGGTTAGGAGATTGAATCGCCTCTTCTGAGAGCGCCCAACCATGAATGTCAGAACGAACTATCCCTTTGATGCGGCGCTCGTGCGTAGGTTTAAGTATGAAAATGCAGTTTTTGTCGTGTTTTTAACCGGAAAGCCATTTTTCAGGCACACTAATCCGGCTCAGGCATCCGCAACCATCGCTTTTTCTCCATTCCACGCAACCTTTCCGACAGTCATGCCATCGCCTGCGTTCCTGCCTGAGCGCCGGCAAAACGCAGTCGGCCCTTGCACAGGATGCACTGGTACGGGTCGGTACCCAGGAAGCCCTTCATCAGCACAGCGAATCCCGGCTTCTCCGGCTTTTTCTGCGGCGTCATCTCGAGCGCTTCGTAGACC", "alphabet": "DNA"}, "features": [{"location": "[176:482](+)", "type": "CDS", "id": "<unknown id>", "qualifiers": {"locus_tag": ["ctg99_1"], "transl_table": ["11"], "translation": ["MKKVTLLLLGAVALSGCSHSNTSPTDASQLANCQFVLREVDGQVVVPHEGIRPEIGFSEGLKVSWVMCNSFFGQGKVEQGRLSEPQLVSTRILCSNADLNK"]}}, {"location": "[691:1846](-)", "type": "CDS", "id": "<unknown id>", "qualifiers": {"locus_tag": ["ctg99_2"], "transl_table": ["11"], "translation": ["MGLQCSLLFSGQQDIDKGHLLMSAHESSKTRHTEYSLIFPIAALTILWFWGNTASFPLVIGINLIALFAILSSAFSVVRHADVLAHRLGEPYGSLILTLSVVILEVSLISALMATGDAAPALMRDTLYSIIMIVTCGLVGFALLLGGNKFATQYVNLAGVKQYLIAIFPLGMIVLVLPNALPSGNFTIGQALLVSAISAPMYGVFLLIQTKTHQSLFVYEHEDDGDDPHHGKPSAHSSLWHTAWLIVHLVAVIVVTKMNANTLESLLTELNAPEQFTGFLVALLILSPEGLGAIKAVLANQVQRAMNLFFGSVLATISLTVPAVTIIATLTGQQLIFGLEPPQMVVMISALLLCQISFSTGRTNVLNGAAHLALFIAYQITVML"]}}, {"location": "[2671:2833](-)", "type": "CDS", "id": "<unknown id>", "qualifiers": {"locus_tag": ["ctg99_3"], "transl_table": ["11"], "translation": ["VYEALEMTPQKKPEKPGFAVLMKGFLGTDPYQCILCKGRLRFAGAQAGTQAMA"]}}], "name": "gnlXKBPJEJPE_99", "description": "gnl|X|KBPJEJPE_99", "dbxrefs": [], "annotations": {"molecule_type": "DNA", "references": []}, "letter_annotations": {}, "areas": [], "original_id": "gnl|X|KBPJEJPE_99", "modules": {"antismash.detection.hmm_detection": {"record_id": "gnlXKBPJEJPE_99", "schema_version": 2, "enabled_types": ["T1PKS", "T2PKS", "T3PKS", "transAT-PKS", "hglE-KS", "prodigiosin", "PpyS-KS", "arylpolyene", "resorcinol", "ladderane", "PUFA", "NRPS", "CDPS", "RCDPS", "thioamide-NRP", "NAPAA", "mycosporine-like", "terpene", "lanthipeptide-class-i", "lanthipeptide-class-ii", "lanthipeptide-class-iii", "lanthipeptide-class-iv", "lanthipeptide-class-v", "lipolanthine", "thiopeptide", "thioamitides", "linaridin", "cyanobactin", "glycocin", "LAP", "lassopeptide", "sactipeptide", "bottromycin", "microviridin", "proteusin", "ranthipeptide", "redox-cofactor", "epipeptide", "cyclic-lactone-autoinducer", "spliceotide", "RaS-RiPP", "fungal-RiPP", "blactam", "2dos", "amglyccycl", "aminocoumarin", "NI-siderophore", "ectoine", "NAGGN", "butyrolactone", "indole", "nucleoside", "phosphoglycolipid", "melanin", "oligosaccharide", "furan", "hserlactone", "phenazine", "phosphonate", "guanidinotides", "other", "acyl_amino_acids", "PBDE", "betalactone", "tropodithietic-acid", "pyrrolidine", "crocagin", "NRP-metallophore", "methanobactin", "opine-like-metallophore", "aminopolycarboxylic-acid", "NRPS-like", "PKS-like", "transAT-PKS-like", "RiPP-like", "RRE-containing", "fungal-RiPP-like", "phosphonate-like"], "rule_results": {"schema_version": 4, "tool": "rule-based-clusters", "cds_by_protocluster": [], "outside_protoclusters": [], "multipliers": {"cutoff": 1.0, "neighbourhood": 1.0}}, "strictness": "relaxed"}}}, {"id": "gnlXKBPJEJPE_100", "seq": {"data": "CGTTAACTCCTTTAAGCAGAAGTCACGCTACGTTGCCGAAGCAACATAACATGACGTTGCTTCAACAAAAATGAATGAATGTAGTGCATCTCAGCCTGTACAGACCGCAGTCTGTTTGCACCGTAACAGGCAATAAAAACAGGGTACTTGAAAACCTCAACCTCAACAACAAAGAAAGAAAAATAGCGGGGGAAAATTCCCCCGCCAGACGACTACTTAACTTCGTAATCTAAGGTCGCCGTAACTACTGTATTGCCGTTTTTCATACTGACCGAACACAGCCGGTCGCGTGTGATCAACGATAAACACAGCACCGTCACACAGACGGCAATCAGCGCGATTAGCGCATACTTGGTCATTTTCCTTGACTCCTTAATTTTAAGGAGGCACACTCTTAAGTGTCTAGGTTAAGAATACTGCCTCGATGATGGGATTACTCCCGTTATCGGGGCTTTCTTCTTTCTGGCTCTTGCTAATGCCTGAACCAGAGAGATTCAAGCACCCGCAAAAATGCTATCAAAATAATTAATAGCGTACCAGAATAAAAAAAGACGCAACATTAGGTTGCGTCTTTCATAACGGTATTCACTTGCTATTGGATCAATATCCCCATGAGCAATGTAAACGTTTATCTGGTTCTGCACGATAAGCATCAGTTACATCATTGAATCGTACCGCTACATTATTGCCGTGAACTCTGACGCGACGCTTGAAAATTTCATCATCTATAAACGAATCTTTCACTGCGCAAACATCAGCACTGCACCAACTGGTTTCTTCAACAATACGCCTTGCAATCTCGCGTAGCTCAACTGTTTTTGTTCCGCGAAGTCCAATTACCTGGTAAAACTCCACGTTTGTCTGTTCGTAACCCCAACAAGTATGAAAAATATCACCAATAGAAATTTTCACACCGTCAACCTGAATAAAATCTTTTGATTCTTTCATAGCGTTAACTCCTTTAAGCAGAAGTCACGCTACGCTGCCGAAGCAACGTAACGCGACGTTGCTTCAACATAAATGATTGAATATAGTGCATTTCAGCCTGTACAGACCGCAGTCTGTTTGCACCGGACAGGCTGTTAAATTATAGCGCGTATTAAAAAAAACACACACAAGTGTTTTGAGCACGTTTTAGACCTATAGAAAGACCGAACAGCGAGAGACACGCAAAACTGGTTTTGTGGGTCGGTGTCGCTGTTGAACAACCGAGCGCAGCGAAGGGCGTTAGTTTTCTGTTGTTAGGTTAATAATTGACCGTACTTTTAAAGATGGGCGGGGATTGAGTTTGATAGGTTCTCAATGGGTGACAAACAAAGTTATCCACCGTTTCTGTGGATAATGCTATATGTTGTATCGGTCGCATCTGACGGACATACTATATGTTGTGTCTGGCGGGGCGGGTTTCTTTCAACCATGGGGGTGTGTTTGTGCCTGCCCCGCCACGGCCATTTAGGAAAACGCCGCACCGGAGTGACATTTTAATATTGGTGTTACAAACGAGGGGCGCGTAAGACCCATTATGTTAAATTCAGGACTTTAGCACCCAAAATCACTGTTACCCTGTCACACAACCGCCCTACCCGCTAAAACAGGAACTCTTCTGTCAGAAATCCAGCCAAAACACCATTGTTTAATTTCTGTTAAAATCGCAACAATTAAGAAACATTTTAACAAAATTATACTTCACCGTTTTTGTTCGCCCAACGCTTGATAAGTTGAGTTATGCAAACGATTAATCAAAGATTAACTTAAATTGTTATCTTTTGATTAATCATTATTGATAATCTATGATTATCTTGATATGCTTAATCATAGATTATCACTGTTTAATGTCTAAAGATTAATCATTACCGATATTCATTGATTAATCTTTGATAAATCCAAATGAGAGGTAGGGAAAATGATTATAGTTTTTGGATCAGATAAAGGTGGAGTAGGAAAAACCACAATTACGGCAAACTCAGCAGTAATGTTGCAACAAAAAACGGCGTCTGTAGCATTAGTGCGAACAGACAAAAACGAAGATTTGAACACATGGCAAAGTTTACGACGAGAACAGCCCGTCCCTGATATCCCAATTATGACTTGTTACGGAAGCAATACACATAAAGAAATAAACAAATTGCACGGCGTTACGGATGTAATATTGGTAGACACTGCCGGACATGATAGCGTCGAGCTTCGTAGTGCATTACTTGTTGCAGATGTATTTATAGCTCCTGTAAGCCCAACATCTATGTTAGAAGTTGTCACATTGAATAAATTATCATCCATTGTGAACGAAGCTAAAAAGGAAAACACAAAGCTAAAAGCCTTTGCTTTACTTAATCGCTGCCCTACTTCACCATTTAATAATGATGCAGTAAAAATCACACAATATCTTAACGATGATCCCCTGCTTCTATCCCCATTCAAAACCCGTATATCAAACTTAAAGGCTTTTGAAAAAGCCATAAATGAGGGGTTGGGAGTACATGAGCTTAAAGGTAAAAATGTAGGATCAGCCAAAGCACAATTAGAGCTTTTATTCGCTGAACTCATTGATTCTGTTCAGGATAGCTAAGAAAACAAAACAATTGAAAATCATTGATTAATCATATATGATTAATCAATGATTAGCTTTGCATTGAGGTGGATTATGGATATAAATAAATTAAAAAAACACGCGCCAATAATTGAACAGTCAGAAAGCAAGACGGTTAATGATTTTATCGCCCAAGGGGATAAAAAGCCGACAAAAAAAGCAGAATCTATCATGGTAGGTTTTCGTATGGATGAAGATACTTTAGAACGTTTAGACCGGCTGACTAACGGACTAGGGAAGAAACGTATTAACATTTTACGGGCTTCGCTGCTTGCCTTTGAATCACTATCACCTAGCGATAAGGCTAAGTTTTTAATAGAGATAATGAGGTAACTACAATGCTTGAACATAAATTCAAAACAGTTAGAGAACTTAAAGATGCGCTTAATGAATGCCCTGATGATGCCGAAATTGATATAAGTGAGCTATCTAATAACATATCAAGACACGGTTTAACCACGGTTTTTGATGGTAAAAAAGTCTTAATTTGTGAATATCACGATTATGAAATAATTAACAAATATCGTAATATATTCAGTGAGTTATCAAAAACAGAACAATCTCGTTGCGGGTGTGTCTATGAAATCTACCAACGCAACTTGAGCACAGCAATTGATGGTTATTTAAGTGAATTAACTCAAGAGGATAAAAGAAAAGTAATCCAATTGGCAAGAGCTGAATTTGATTATATATCACCAGAGGAAATAACCGAAGCTATTCGACAAAATCAAGAAGATGGTTATTGTTCACACGGTTTAGATCCTAATTGCTGCCCTTTAGGTTGTGGTGATATTTAACCCCCAAAATAACGAATGGAATAATATTATGGCTACATTTTTATTCTGGATTACTATAGTTGGCGCATTTACCGGACTTATTGGTACTTTTATTGTTTTTTTCACATCAAATAAATCTGACATAGGAAAAGATTTAGGCTTAATTGGTGCGTCGCTTACCGGTTTAGGCGTAATCAGTTTGTTGTGGATGAGAGCTTTTAATTAAATTTAGGAATCGTAACAGCGAGAGACGGGCAAAACTGGTTTTTGTCGTCGGGGTCGCTGTTGAGCAACGAACGGAGAGAGGCGGTAGGCTGAACGTCGCTACGGTGTGTAAGTGCTTTTTGTCACATCGGTGAAATTCCGCTTCCTCGGTCGTTAACTCGCTACGCTCGGCCACGTCCTGCGGCGAGCGTTACGGGTTTTTTAAGGGGTCAGTTTGGAGATCGGAAATTTTTGTACGGTAAGCGCATTATTTAACCAATCTAGATGCGTAACTGATTGATTTTGCGTCAGCGGCTATCGCTTTTAAGTTATCTCCTTTGGTGTATCGCATTTAGGTTATCCGATTAAGGTCAAATCCCCTGAAAGGGCCGTATAGCGCGGGAGTACACTCTATTGCGATAACGCAGCCTGTTCAAAAAATAAGCTTACCGTACAAAAATTTCCGATCTCCAAACTGACCCCTTTAAGTTCTATGTTTAAAATCCTCCTCAGTGCTGCTGTACGCAATTCTATCTTTTAGTCCTTCCCATTCTATGAATTTCTTTAAAAAAGTCGTCTATGTGGCTTACGTGACGTTTTTGATGCGGTGTGAAGCATAAGTCAGCCCCTTTCCCTGCCAGACTGTGAGCGAAGCGAACCAATTACACGGAATTTAAAGCGGAGAGATTGCCGGATGGTCGGAGACAAAAGAAATGTTCAGCGATTTGCCCGCTTGCGGGTGCTAACTCAGGAGCGGAGCGACTAACCGAACCGGCGCGGCCTTATGGCCGCTGCAAGGGCGGTCATTTTTGAGTTGTCCACAGGACAACGGCTGAACAGGTTTTATTTTTAATAGAAAGAAAACATATTAGTTTAAAAGAAAGATCTAACAGATCTTTAAAAGGAAGTACGCACTTTATTTTTACCTCGTAACGCACTTATAAAATCCCTCGGCTGTCAGTTAACTGTCATACCCTCTTGCAGTTAATTGTGAATAATAGAATCCAGTATAAATACGTGCAGCAGATCACATTTTTAGTCCGGCCAAAATTGCTGTCGTTATCCCTGATTTGCTTCATCATGAACAGAACCAACAAAAGCGGGTTAATATTTAACCTTTTTTGATTAACAGACGTGCGGAATCCTCCGGCATGGCCGGATAACCGAAAAGATAATCAGGCAGGTGATGATAAGCGGGTATAATTACCCCGTGACAAGATAGTTCGTTCTGTCGTTCGTCGGGCTATTTCTCTGCGTGCAGCGGCCATATCGACAGGGAAGCGGCCAGCCGCGATTTCTAAGGACACTTCGCGTTTTACCTTAGCTTCGATTTCTTTTCGGCTGAGAATGGATTCCCGCTTTGCTCTGGCGCGTTTTAAGCCTTGTTCCCGCCGTTCCTTGTGATACTTCCTGAATCCGTCACGGACATAACGAAATGCATTAGCGGCCAATTCCATGATATCAAGACGGGGTAAGCCTTTTTTCTCGCGTCGCTGGTTTTCCCACTCCGCACGGCTGTTACGTGCCGCCGTCAGTGCTTCGGGGGAAATATCGAGGGCTTCAAACAATGCCGGTGTAAACTCAATATCTGACGGCACATTGCAGCCGATAACAGGGTCAAACTCGCTATCATAACGGATCAAACCAAAATCGTTAGCCAGTGATTCCAGCGCACGGGTAACACGGGTAATGGATAAATTTCCGTTATCGGATTCCGTCGCCAGTCCGCACTCTATCGCAAGATTAGTGACGGAACGCTGAACACGGCCAGTTTCCCCTGCTAACGGGTCATAATGGAAACACATTGCCTGTAATAAAACATCAATCACACGGCAGCGCAGAACAGGGGGTTTACGGTGACGTTTTCCGATTGAACGGGAAAACGCAACATGAACGAGGAAATCAAAGCGATCTGTGAACCCTTGGGCTTTTTCCATCAGTTTCAGACAGAACGGAAGCGTCCCTTTATCCTTTGGTTTAACAAACAAAGGTGTCGGGTTTTTGACCTGTATGTAGTTGTTAGTTAAAGAAACATTGCGGCTAGTCACAAAGACCAGTGCTTATGTTGTTCAGAAGGAGTTGAATTTTATAACTCATCGGGCTACACTCCTCATCAGGTACAACAATACCTGATGATATTTATGGATGCCCCGATAATCTTTCTAAGTTTGGCGACTGCGAAGATTAACGGGGTTTTTGCTTTTCTGGCTCCGGTAAAACCTCAGAACCAGTTCCCTGCTGCTTTATGGCGCAACTGACCAAAAATTCATTTAATTCAGCCCTCAGAATCTAACACTTAATTTCATCAGGATCAATTTCAGGATCTTAAAAGAGATAAGATCCTCAGTTTCCGTTATCTTCCCACGGATTGATGATATTCACACCCGTAGAACAAAAATCTTTTGTATTACGTGTAACGACAATATAACCATGCACAAGAGCCGTTGCTGCAATAAGTGTATCACTTTCAGGCTTGGGGTCAGGAACGTGCAGACGGGCACACTGACGCACGACAGCCATATCAACCGGTAAGATTCGGTTTGCAAAAAGCGGCAGAACATGACCGTCCATCCAGCGGCGCAGCATCTTACCCTGAGTGGTGTCACGGCGTTCAACACGCAAAATCCCCCGCTCCAGCTCAAGAACCGTAATCACGGAAAGATAAAGTTGCCGTGAATTTACAGATGAAAGCCAACGCATAACTTGTGCGTCGGCCTTTCCGTCTCCGGCTTTCCGTAGTTCAGAAATGACATTGGTATCAAGGATGAACATCAGAAAATGTCCCTATCAGGCGGAAAAATGCTTAACCGTGAAGTATCAAATTCAATTTCTGACAGACCGGGGACAGATAATGCGTCAACAATATTCTCATCATTCAGTCCTGATATCTGTTCATACTCATCAATAGACAGCAAAACATGTGTAGCCTTACCTCTGTCCGTAATGAACACAGCCCCCTGACAAGCGGCTTTCTTGGCCTTGCCTATCTCTTGGTTAAATTCTCTGCTGGTAAAAAAGGTCGTCAACATGGCGCACCTCCTTCTGTTCGTCACCCTATGTTTATATGTTACTACATCTAATCGTTTTATTCAAATAACGCAAGCTGGGCAGCTTTAAAACGCTCTATCTTATCTTTATACATATCGCGTTCTTTTTCGACCTTGTGCAGTGCGGCTTTCAGTTGGGCGATCTCTTTACAGTGTTGCTCGTAGGCCATCAGTGATTTGAGTAACGTCTGTGAAGCGCGTTTTTCCTGCAACAACACGCCTACGGCCTCCAGTGCATCTTCATGTTCCGGCTGTGGCCTGACTGTTAATGTCCCCATACATACCCCTCAAATGGCTAAACATTGAGGCCAGTCTTGCTTTCACGCCGGAATGCTATCATTTCGAATGGCGCTGGCGAGCTGGCCAACACAAAAATGATAGCAGATACTTTTGGCCGGATGATCACCTTTTACTATTTTTGCTATCATTTTTTGTTTGGCCGGTCGCTTCCGGATTGAAAAAGTGATAGCAAAAATCCGCAGTTCGATGCGCTGCAGAAAGATAAAGTGATAGCAAATCGGAAAACTGTAGCTTTATCAGATTTTGAGGCATCGCTACGCAAAATCTGAGGAAAAATCGGGCTGGTAGGTGTAACGGCTCGCAATCGAAATCCCTCAGATTCTGCATAGCTCTGTTTGCAAATTATTCACTGTCTTTCTGTTTTTTATCACTAACACGCTCAACTCTTTCAATGAAAACAATATATAGAGTAAATAACGATGTAAAAAAAAGCCCTGCGGTTGATGCTGATATTATACAATCAGTAATATTGCTATTTCCAAACATAAAAAGTAAGAAACCAAGGGTAAATATAGAAAGCAATATCCCAACAATCCCTTTCTCTATTTCTTTTTGCTTGTTTTTTATTTTATCTTCTTTAATCACTTTTCATATCCTTAGTATTAACACTTTGAGATTTTGATGATTTACAACTTACCTTTTTCATAAAAAAAACACTAATTAAAGATATTAATAAAAACAATAAAGAAAAACAAAAAATGAAAAAACCACGGAAGAAAATTTTGACATTAACGTCCATTCCTTTTTCTTTATGAAATTCACTATATTTTTTGTAAAAATAATCGAAATATTTATATTGCGGGATATTTAATTCTAATCCAAGCTTATAACAACTAGAACCACAACGTCCCTTATCTATTTTCATAAAATACCACTTTCCTTTTTCAATGTTATTATTCATTAAATGGTAGTTAGCTAAAGCATAGTATTTGTCATTTGAGGTTATATCAGTCGCTATTAATGACTCTATTTCCATTGATTTGAAATTTGATATTTTATTCCTCTCAGATAAATCATAATAATAAAAGTCAGAAATAATTGAATTATCTTTGTTCTTCATGAAAAATGATTCAACATCAACTTTCGCATTTTCAATAGCTGATATTAAAACCGTATATACATCTATGGCTGTTTCTGTTGGCATTAATTTATAATATGTTCTGTCAAATGTTTTTGTGTAAAAACTTTCGCTCAAATCAGCTTCTTTTCCTGTGTTATTATTTGTAGTTGTTTCCCAATATTTTGGATTCCCAAAATCGTCAATCCAGCCAATAAAAGCATGGGACGGGGCATAAACAATAAATCCCTTAATACCCACCAAAGACAGAGCATCAATCATCAGATATGAATTAGTGTCACAGTCAGAGATATGATTCGCATAATTATTTTAAACCTCTATACTAGGTTTGTAATAAAAGTTATCTCGTAACTTTTCATTAGCACACTTAATATAGTCATACGTTTCACTTTGTTTACAATCAAGATTCACGGCATTTAGAAACATATTAACATTATATAATGCCTTATCTTTATTTTCCTTTGTTGTAATTCCATAATCATAATCTATTTTTATTAATTCATGGGTCAACAAATTACCATCAAATGAATTAATGGAGCTACGCTCTACAAATCTTTTGTAAAAATCACTTTTAT", "alphabet": "DNA"}, "features": [{"location": "[212:359](-)", "type": "CDS", "id": "<unknown id>", "qualifiers": {"locus_tag": ["ctg100_1"], "transl_table": ["11"], "translation": ["MTKYALIALIAVCVTVLCLSLITRDRLCSVSMKNGNTVVTATLDYEVK"]}}, {"location": "[600:948](-)", "type": "CDS", "id": "<unknown id>", "qualifiers": {"locus_tag": ["ctg100_2"], "transl_table": ["11"], "translation": ["MKESKDFIQVDGVKISIGDIFHTCWGYEQTNVEFYQVIGLRGTKTVELREIARRIVEETSWCSADVCAVKDSFIDDEIFKRRVRVHGNNVAVRFNDVTDAYRAEPDKRLHCSWGY"]}}, {"location": "[1903:2566](+)", "type": "CDS", "id": "<unknown id>", "qualifiers": {"locus_tag": ["ctg100_3"], "transl_table": ["11"], "translation": ["MIIVFGSDKGGVGKTTITANSAVMLQQKTASVALVRTDKNEDLNTWQSLRREQPVPDIPIMTCYGSNTHKEINKLHGVTDVILVDTAGHDSVELRSALLVADVFIAPVSPTSMLEVVTLNKLSSIVNEAKKENTKLKAFALLNRCPTSPFNNDAVKITQYLNDDPLLLSPFKTRISNLKAFEKAINEGLGVHELKGKNVGSAKAQLELLFAELIDSVQDS"]}}, {"location": "[2641:2920](+)", "type": "CDS", "id": "<unknown id>", "qualifiers": {"locus_tag": ["ctg100_4"], "transl_table": ["11"], "translation": ["MDINKLKKHAPIIEQSESKTVNDFIAQGDKKPTKKAESIMVGFRMDEDTLERLDRLTNGLGKKRINILRASLLAFESLSPSDKAKFLIEIMR"]}}, {"location": "[2925:3384](+)", "type": "CDS", "id": "<unknown id>", "qualifiers": {"locus_tag": ["ctg100_5"], "transl_table": ["11"], "translation": ["MLEHKFKTVRELKDALNECPDDAEIDISELSNNISRHGLTTVFDGKKVLICEYHDYEIINKYRNIFSELSKTEQSRCGCVYEIYQRNLSTAIDGYLSELTQEDKRKVIQLARAEFDYISPEEITEAIRQNQEDGYCSHGLDPNCCPLGCGDI"]}}, {"location": "[3412:3589](+)", "type": "CDS", "id": "<unknown id>", "qualifiers": {"locus_tag": ["ctg100_6"], "transl_table": ["11"], "translation": ["MATFLFWITIVGAFTGLIGTFIVFFTSNKSDIGKDLGLIGASLTGLGVISLLWMRAFN"]}}, {"location": "[4742:5615](-)", "type": "CDS", "id": "<unknown id>", "qualifiers": {"locus_tag": ["ctg100_7"], "transl_table": ["11"], "translation": ["VTSRNVSLTNNYIQVKNPTPLFVKPKDKGTLPFCLKLMEKAQGFTDRFDFLVHVAFSRSIGKRHRKPPVLRCRVIDVLLQAMCFHYDPLAGETGRVQRSVTNLAIECGLATESDNGNLSITRVTRALESLANDFGLIRYDSEFDPVIGCNVPSDIEFTPALFEALDISPEALTAARNSRAEWENQRREKKGLPRLDIMELAANAFRYVRDGFRKYHKERREQGLKRARAKRESILSRKEIEAKVKREVSLEIAAGRFPVDMAAARREIARRTTERTILSRGNYTRLSSPA"]}}, {"location": "[5910:6339](-)", "type": "CDS", "id": "<unknown id>", "qualifiers": {"locus_tag": ["ctg100_8"], "transl_table": ["11"], "translation": ["MFILDTNVISELRKAGDGKADAQVMRWLSSVNSRQLYLSVITVLELERGILRVERRDTTQGKMLRRWMDGHVLPLFANRILPVDMAVVRQCARLHVPDPKPESDTLIAATALVHGYIVVTRNTKDFCSTGVNIINPWEDNGN"]}}, {"location": "[6338:6596](-)", "type": "CDS", "id": "<unknown id>", "qualifiers": {"locus_tag": ["ctg100_9"], "transl_table": ["11"], "translation": ["MLTTFFTSREFNQEIGKAKKAACQGAVFITDRGKATHVLLSIDEYEQISGLNDENIVDALSVPGLSEIEFDTSRLSIFPPDRDIF"]}}, {"location": "[6652:6892](-)", "type": "CDS", "id": "<unknown id>", "qualifiers": {"locus_tag": ["ctg100_10"], "transl_table": ["11"], "translation": ["MGTLTVRPQPEHEDALEAVGVLLQEKRASQTLLKSLMAYEQHCKEIAQLKAALHKVEKERDMYKDKIERFKAAQLALFE"]}}, {"location": "[7256:7499](-)", "type": "CDS", "id": "<unknown id>", "qualifiers": {"locus_tag": ["ctg100_11"], "transl_table": ["11"], "translation": ["VIKEDKIKNKQKEIEKGIVGILLSIFTLGFLLFMFGNSNITDCIISASTAGLFFTSLFTLYIVFIERVERVSDKKQKDSE"]}}, {"location": "[7491:8253](-)", "type": "CDS", "id": "<unknown id>", "qualifiers": {"locus_tag": ["ctg100_12"], "transl_table": ["11"], "translation": ["MIDALSLVGIKGFIVYAPSHAFIGWIDDFGNPKYWETTTNNNTGKEADLSESFYTKTFDRTYYKLMPTETAIDVYTVLISAIENAKVDVESFFMKNKDNSIISDFYYYDLSERNKISNFKSMEIESLIATDITSNDKYYALANYHLMNNNIEKGKWYFMKIDKGRCGSSCYKLGLELNIPQYKYFDYFYKKYSEFHKEKGMDVNVKIFFRGFFIFCFSLLFLLISLISVFFMKKVSCKSSKSQSVNTKDMKSD"]}}, {"location": "[8301:8565](-)", "type": "CDS", "id": "<unknown id>", "qualifiers": {"locus_tag": ["ctg100_13"], "transl_table": ["11"], "translation": ["KSDFYKRFVERSSINSFDGNLLTHELIKIDYDYGITTKENKDKALYNVNMFLNAVNLDCKQSETYDYIKCANEKLRDNFYYKPSIEV"]}}], "name": "gnlXKBPJEJPE_100", "description": "gnl|X|KBPJEJPE_100", "dbxrefs": [], "annotations": {"molecule_type": "DNA", "references": []}, "letter_annotations": {}, "areas": [], "original_id": "gnl|X|KBPJEJPE_100", "modules": {"antismash.detection.hmm_detection": {"record_id": "gnlXKBPJEJPE_100", "schema_version": 2, "enabled_types": ["T1PKS", "T2PKS", "T3PKS", "transAT-PKS", "hglE-KS", "prodigiosin", "PpyS-KS", "arylpolyene", "resorcinol", "ladderane", "PUFA", "NRPS", "CDPS", "RCDPS", "thioamide-NRP", "NAPAA", "mycosporine-like", "terpene", "lanthipeptide-class-i", "lanthipeptide-class-ii", "lanthipeptide-class-iii", "lanthipeptide-class-iv", "lanthipeptide-class-v", "lipolanthine", "thiopeptide", "thioamitides", "linaridin", "cyanobactin", "glycocin", "LAP", "lassopeptide", "sactipeptide", "bottromycin", "microviridin", "proteusin", "ranthipeptide", "redox-cofactor", "epipeptide", "cyclic-lactone-autoinducer", "spliceotide", "RaS-RiPP", "fungal-RiPP", "blactam", "2dos", "amglyccycl", "aminocoumarin", "NI-siderophore", "ectoine", "NAGGN", "butyrolactone", "indole", "nucleoside", "phosphoglycolipid", "melanin", "oligosaccharide", "furan", "hserlactone", "phenazine", "phosphonate", "guanidinotides", "other", "acyl_amino_acids", "PBDE", "betalactone", "tropodithietic-acid", "pyrrolidine", "crocagin", "NRP-metallophore", "methanobactin", "opine-like-metallophore", "aminopolycarboxylic-acid", "NRPS-like", "PKS-like", "transAT-PKS-like", "RiPP-like", "RRE-containing", "fungal-RiPP-like", "phosphonate-like"], "rule_results": {"schema_version": 4, "tool": "rule-based-clusters", "cds_by_protocluster": [], "outside_protoclusters": [], "multipliers": {"cutoff": 1.0, "neighbourhood": 1.0}}, "strictness": "relaxed"}}}, {"id": "gnlXKBPJEJPE_101", "seq": {"data": "GTCCTAAGACTCTACCAAAGTGCCGCGCATACCCTGCTCCAGACCATCCGCGTTTCCATCGTGCAGCGTCTGCTGCGTAGCACGGACGGTCGGCGGATCGCGGTGCGGGAATTCATGATTTTTGATGAAGACTTAAAGACTGAATTGTCAGAATTTCCGTACTAGCAGTGGGGGGCGATCGTAGACAACCGGCTTAAAGCACAGGGTGCTACACTGGTGCAAAAAGCCTACCGGTTGTATCAGGAAGGTAAAGTGTCCAGAGACGACGTTATCGAAGTGATCACCATTTCGAACTTCAACAAGCTGGAGAAAGGCCGCTATGGAAACTAATCGCTGGCGAAATGCCGGTAAGCCGATCCGTATCGAAAAAATTCATGTCGGCTGGTACGCGCTGATCCTTATCTGGTTTGTACATATGACATGGGTGACGTTCGTCGGGATCGTCTGTGCGCTGGCGTTGCTGGGCTATCTTGGCTGGAAGAACACGCCTCCGAGCCTGTTACTCAGGTCGTGGCGGGCAAAACTGAAAGGCGACCATCTTACCGGCCGTCCGTGGTGGTACAGACGAAACTAGCATTGCGAGGTGAACCATGAGTACCGATGTATTCGCGCAGCAAATTGATTCGCTGGTGAACTCACCAGAAACGAACCACGGCACGCACCTGATGATGAAAGATGTGCTGATTGAGTACGTGGCACAACTGGACGCGGATTTGTACTGGTCGCGTGAACGTACAGACGACACGCTGCACCCGGAGCGAAAGGCTGAGCTTGACCGCCAGATAGCCAACCTCACCACGCTTCGGGATTATCTGTACGATACGGTGGCAGAGTTTATTGATGCTGGGCGTGTGAAAATATCTGTGATGCCATACGCGCGGAGATCTTACCGGTCAGCGCAGGACATTGACGAGGAACCGCAGAATGGACGAATTCAGTTATTCCGAGAGTATCGTGGATAATATCGCCCGGCATTTCGTTGAGCAGAAAGGGGCTGGACTCACTGCCAGTGATGCGCCGGTGGGGACTGTGCTGGGCGAGTTGCCGGGAGCAGGGAAATCCACGTTGCTTAATACGTTCCGAGAGGAACAACACGGCAATGTGCTTGTTATCAACGCAGACGAATTTCGCCGTTTCCACCCGCAGTTTAACGAGATTGTCGATAAATACGGTGAAAACTACCCGGAGCATACCGCCGCATTTTCTGGTGCAGTGGCTGAAAGGGTCATTGCGCTGGGGACAGAGAAGCGGCTGAATCTGGCGGTTGAGGGGACATTCAGAACCGCACAGACGCCGATCAGCACCCTGCAATTGCTCAAAGATAACGGGTACACCACGCAGGTGTATATCAAGGCAGAAAGCGCAGAGGTGGCGTGGAGCAACACGTTGGCGCGGGCTGAGGCGGAGCGTGCGATGAACGGTACTGGCCGTACCGTCAGTCGGGCGGTAGTGGCGCAGATGCCGGGAAACGTTGACACAGTGTACCAGAGCGGGCTGGCCGACAGTATGAAGGTCTTCACCGCCAGCGAAACGATTTTCGATTCCACCGAGCCGGAAAATGCCCCTGAAAAGCTGTCTTCTCTGATTGCGGCCATCCAGAATGCACCTGTCCCGGAAGGATCGGCACCCGTGCAGCCGCGCCCCGATGCAGAAAATAATACTGGTGCGACGCCGCAGGCAGAAATGAATGGCTTTTCTTTCGCCGCTTCCGAAGACCGCGACGCAGCACCAGAAGAACGTCTCAATCTGGCCGCACTCATGACGCAACTCACCCATGAGCGGCACGGGAATGCGGTGCGGTATCTGCTGGCCGGGGTGCCTGCCTTTGAAGATCATCGCAGTGGTATCTACATGGCAAGCGAAGACGCCGCCATGTCAAAAGAAATGGTGCTGGTCGCGGTGCAAACCGCCGCCGTCAACTACGGTGGCAGCTTCACAGTAACCGGTTCCGAGGACTTAAAACAGCGTGTATACGGCCTGATAGCCGAGTATGACCTCAAAGTGACTCTGAATGATCCGGCGCAGCGGGAAGCCCTGAGCGCAGTACAGCAAGCGCATCTGGCGCAGGAGCGGGCTACATCGCACGCGCGGACAACAGAGGCAGAGGCACAACCACAGCCAGCCAACGCACCTGATACTTCACCGCAGGCCGGGCAGTCAGTCGCCCCGGATGCAACGGTTGCGCGTAATGGCGTGGAACCCGCAGCAGAGGCGAGCAGCGCAGAAGAACGTAAACCGGTACTGCGCGGTGAACTGCTTGATTTTGGCCGGGCGAAATATGAACATAAAGATGATGAAAAATGTCCTATTTCATCAGGTTGCGCAATGAGCACGGCGAAAAGGAGCATTGGGGGGTGGATTTCCAGCGGGCGCTCAAGGACGCAGGGGTGAAACGGGGCGATATCATTACCGCCTCGTTTGTGGGGAACAAAGATGTTGAGGTGAATGCCCCGGTTCGGGATGAAAACGACAAGATTGTGCGGTATGAGAAAATCATCACGCAGCGCAACGAATGGAAGGTGGCGGCGGAATATCCCAAGCCCACCACGGAGAATCCGACCGCCGCCTGCCCTGATACCTTTGCCGCCTATGATGCGTTAACATACAGGCAATTACGCGATGAAGTGCAGGCCATGGTGCTCGAACGGCAACCGAGTGCGCGGTTTTCCAGCCATGATCCGGCTGGTGAAACCCTGTGGTTTTTCGCCAACGGCAAGCCCGTCCCGGAATCGGTCGAAAAACTCGCTATAGCCGAACTCAGCAGCCAGAATCGTTTATCGGGCGCGGTGGTATTTGTGCAGGACAGCCAGAACCCCAACGCAGCCTGTGATGCGCTGTTTGTCGCATCGCGTGATGGCTATATGCAGGGTGTGATCCGCAATCCGCAGACGGACACCTACGACCATGTGATAGCGCGGCAGGTGACTCAGGAAAAAGACGGCCAGACGAAAAGCTATTTCACGCTCTCCTGCGTACAGGAGCAAGGTTTGAAAATGCTGGGGTACGGTCACGTTTCTCCGGACGGCGAAACGCTGGTCTACAAACTCCAGCGCAGTGAGCAGTTGCAGCCACTGACTATTGCCAATAAAGACATTAAGGCGATGCCGGGTTTTGCGGAATTGTTTAAAAATGCGCCGAAACCACCTAAGCCTCTCCCCAATCAACCAAAGCAGGTAAAACGCCATGAACAAAATGCCACGGCACAACCGATGCCGAGTCCTAAAATGTAGTCTGGTTGCAGGCGTTTTACTGTTGCCTGCATTTAGCGTTATGGCGGATCAGAATTGTGCAGCAGGGACTGCTGCACAGCAGGCCGCGACGGCTGCGCTTAATCCTGAGATTGAGCAAATCAACAAGGAGGCAGAGGACAGTTTTGTCTCAAGCGATGCAATCGGAAAATGCCTCAGCCAACTTTCTACCGGCATTACGCTCCCGGTATTTAATGCAGATGGATTTGTTCAACAAGTTCATAGAAAAAGCGAAACAGGAAGTTTGTAAGGCTGCACGTCAAACAATTACGGAAAAAATCAGCAGTAAAATCCCCACACAGATTGATCCGTGGGGCGAACTTTCCCGTAGGTATCTTCCTCAAAATATGCAGCAATACCTGCCCGATTCGTCGGGTAAAGACGTTCAAATCAATGCGGGGGCAGACGGCGTGAACTCGAACGCGGGCAGCACTAACGAAAATTCTGCATTTCCGTTCCATTTGTAGGTGAATTCCGACCTGTTGCTGCGGCTAACGATATGTATTGTGAAGAGAGGTAGGTGATGGATTTTTACGACGAAGGTGATGACCTGAATGACTAGGTTGATCCTGAAGAGTTTCTGGAACTGGTTGCCGGGCAGCACGCGCTTTCAGCAGTGATGACCGCCGTGCTGGCGGCGCTCAATGACGAACAGCCAGCCGTATATGCGCGAGTGGTGAAGCATATACGCGGGCTTGCGGAGTCGCACCGTACCCAGCTTGGCGAGGTGGATGAAGAAGAAATCGTGGAGTATGCGCACAGGGTGGCCGACAGCATAGAAGGATATATTCTGGATAACGGCGAAAACCACTGACGATTAACTGGTTTCCGCGCCAGTCTATAACGGCCTGTTATTCCTCAGTCGGTTTTATCATTCTGCCACATGGATGTTGATGGTTGCAGCCTCATTTGTTAGCGCGTCCCACGGACGCGCATACTGCACAATCAGTTTCCCGGTTCCTGCTTTCAACGCTTTAAAACGCAGCGTTGTGGTGCCGCCGCAGCCCACCATGCCTGCTTTGCAGTCCGGTGACTGCGCGTAGTCCATGCCCGTCAAGGCCACCTGTTCCGGCAACTGGCGCACAATCCAGTTATAGCCCGTGGTAGGGTTTGATGGCAGTTTCACCTCAAACTGCGCATTCACTTTAGCCGTGGCTTGCGCAGGAAGTTTGGTTTTTTCTGCTGCAAAAGAAGGGGGGATAACCGCCATCAACAGCAGAGATAATCCCGTTTTTATCACATTCATTATTCTACCTTTTGCTATTCGACAGTGTTCTGATTGCGTGGCGATTTTATTCTTCGTCTTTTACGCGATATTTTTCCAGTTCTTCATCGGTCATATCCATAAAAAATACGGGTCTTCTTCCTGTGCCTGTCCATGAGTATGTGACCTGCTTGCCGTTGGGGTTAACGGTGTCATGACGATATTTTACCGGCAGTCGCGATTTACGGCGGCGCTCGGTCGTATCCTTGCGGGCAAGCGCAAGCCCACTTTTTCGGGTGAGTTCAGTAAACAACGCTTCCAGATCGGTTTTGGACAGTGCACTATTGCTCAGGATAGATTTAGCTTCATTCATTATCGCTGATTTTGCGTTTTGTTCTGCTGTCTTCTCTTTGATTAAATCATCGATAACCTCGTTAAACTTGCGTAAAATGTAATCCAGATCTGCAATGCTTTGTTCGCTAATTAGTCCTTTTAGTTTTGCCTTATGTCGCAGGATTGAAAGGAATTCTGATTTGGTTATATCCGCCATTGATTACTCCAGAAACGGGAATGATTTATGAACAAAAAAGAGAAAGGCAACGAAAAAGATAACCCTTTGACCAGTGCCTTGCTGGAAGCCAATAGCCGTAATATCCGGGATGTGCTTTCACAATACGGGCTGAAAGCCAATCTTGTTCTGGGCGCGGCATTGTGCGTCTCTCTTGTCCTGAATACAACGATGTTTTCCTATATAATTAACACACCCAACAAATACTTTGCCACCAAAAACGGTTTTGTGTTGCCGGTGGTTCCCTCCAATGTGCCGGGCTACAGTGATACTGATGTGATGGAGTTTGCTTCAACCGTCATGAATAAGGCGTTACAACTTGATTTTTTGCATTATGAGCAAACGATGTCGTCGCAGAAACAGTATTTCACTACCACCGGATATGACAGTTTTTACAAAGCGCTGGAAAGCAGCGGGCAAAAAGACAATATCATTAACAACAAACTCAACATAAGAACGTCAATTTCGCCGGGTTCTCTGGTCACGGAAGGGCTGTTAAACGACCAAAAAACCTATGCGTGGCAGTTCAGATACCCGGTCATTATGCAGCGCGTGGGTCACTTTGATACCTACAAGGAAGAACGCTACGACCTGTTTGTGCAGGTTATCCGCGTCAGCACCGACAGTAATCCAAACGGCATCGCCATTGCAGCGGTGGTGCTCAAACCGGCGGAGGCGTAAAAATGCGCAACAAAAACAATGCACTGATACTGGCGCTGCTGGGCGGGTTGGGGTTGTCGGCAGCCAATGCCGAACAGCCTGACGCGCTGAAAGGGGTGAAAAGCTCAGTCAGTATGCAGCAAACCACACCCCAGCAGACGCCGCCACCGCAAAGCGTGGCGTCAACGGATACACCCGCAGTACGGTGCAGGTTGATTACCGCCTTGACCTGCGCATTCCGAAACGCAGCCCTGATACGCCGGTGCGTCGTGCCGTCGCCAGCGACAAAATCGGGCTGTACGACAAGGATTTACAGGCGTTTCTGGACGGTGTGCCGCCAGAAGAAGCGACGGTGGTTAAGCTACGAAATGCGCCATCATCCATGCGGGCGTGGATGATGGGCGACGAACTGGTGTTAAGAACCGATCTGGAACTGCGCGACGAATTTACCCGGACGCTTTCGGCTATAGACGGTACTCACGTCTACGTGTTGCCCGTCACGCCAGAACTGACGCTTTCAGAAATGGGTAAATCCCGCAGCGTATACGTCAATCTCAACTGACAAGGGGCAGCAGCATCATGGCAAGTGAAAAAACAGCCGACATTAAAAAGCTGGGGTTGATAGGCGGCGGTGTGCTGGCCGCCGTGCTGATCGCGGTGTATTTCATGACCTCCCGCAGCGAATCTCTGTCCACCGACCCCACAGCGGTAACGGCGCGGAACGTATCGGGCGAGAAGCCCACGGACGTGCTCGACCCTGACTACCGCAAACTGACTGAACTTTATAACCAGCAGCAGAGCGACCGGGCGCTGAATAACGGCACCAGTTTTGTTGGTATGGGTATGAATAACCAGAAAATACCCCAGCCGGGTAATACAGAACAGCCTTTTGGCTGGCAGGGAAAAGAACAAGCCCCGTCAGCAGGAAATGGCGCTCAGACACCTTCCGCTGAATCCGAACAGGAGAAACGGCGAAATGACCGGCTGGCTAAGCTGCTGGATAAAATTGAGGAAGCCAGAACACCCGCAACAGAAATAAAAACCGGCACCGCGTTGTTTGCTTCCTCTGAGAAGGACGGGAACAAACAGAATCAGTGGGTTGCCAGTATTTTTAAAACTGGTGAAGCCAGCGGTCAGAACGGTGACGCTAAAACACCGACCACCCCGGCGTGGTTGATTCAGCCACCAACTCGGACAGCCGTAAAATGAAACTGCTGGCGCATATCGCATCCGGTAAATATCAGGGCGCAAAGCTGTTTTCCTCCGAAATGTCGCTGGAAGGGGACGGCGTTGAGGTGAAATTCACCACGATGGAGTGGAACGGGGAATTCGACAACGTCGAAGCCTACGCCGTTAATGCCGAAAGCCGAGAGTTCGCAATTGCAAGCGAAATACATGATCGTTGGGTAAGGCGTATTCTGCTGCCTGCTGTTGCCAGCGGTATAGGTCAGACAGGCCAGTTATACCGAGACGCTAATTCACAAGTAATCCTTACTAACGGAGGCAATGAATACCGCACCACTGGCAACCCCAGCGGCAAAGCCATTGCCGGGACTATTGCGGGCGGTATTGCGGAGCAGACGGGCAAAGTGATGGCGGAAGATGCCAGCAAACTGCCGGTTAAACAGGTCAAAGTGAACAAAGGAAAAGTGATCGGTATTCAGTTCATCAAAGCCGTCACTGATGCGGATAAAGTCACCCGTTAAGCGAGGACAAAACATGGCGAGCAACATTTTAGCAGGCGGTGAAGACGAAGGTATTAACGACACTGTGATTGTCGGGGAGAACAGTGAAGCCGGTGCGGCCTCTCCACAGGCAGCAGAGCGTCAAAAGGCCACGCAGGAGAGCAAACCCCAGCCGCCAGCCGGGGCAGCTAAACATGGTGCAGGGGGCATGAGCGGGCTACTGGCCGATAAAGGCCGCCTGATCACTTACGGCGCAATAGGTATTGCGGTGGTTTTGCTGGGTTTCTATCTTATGACGGACGATACGCCACCTCAGCCAAAAAATACAGGCGGGTTCGCTTCCGGCGCACGTAATGCCCCGCCTCCGGCCTCGTCGCC", "alphabet": "DNA"}, "features": [{"location": "[0:165](+)", "type": "CDS", "id": "<unknown id>", "qualifiers": {"locus_tag": ["ctg101_1"], "transl_table": ["11"], "translation": ["VLRLYQSAAHTLLQTIRVSIVQRLLRSTDGRRIAVREFMIFDEDLKTELSEFPY"]}}, {"location": "[319:574](+)", "type": "CDS", "id": "<unknown id>", "qualifiers": {"locus_tag": ["ctg101_2"], "transl_table": ["11"], "translation": ["METNRWRNAGKPIRIEKIHVGWYALILIWFVHMTWVTFVGIVCALALLGYLGWKNTPPSLLLRSWRAKLKGDHLTGRPWWYRRN"]}}, {"location": "[590:962](+)", "type": "CDS", "id": "<unknown id>", "qualifiers": {"locus_tag": ["ctg101_3"], "transl_table": ["11"], "translation": ["MSTDVFAQQIDSLVNSPETNHGTHLMMKDVLIEYVAQLDADLYWSRERTDDTLHPERKAELDRQIANLTTLRDYLYDTVAEFIDAGRVKISVMPYARRSYRSAQDIDEEPQNGRIQLFREYRG"]}}, {"location": "[924:2391](+)", "type": "CDS", "id": "<unknown id>", "qualifiers": {"locus_tag": ["ctg101_4"], "transl_table": ["11"], "translation": ["MDEFSYSESIVDNIARHFVEQKGAGLTASDAPVGTVLGELPGAGKSTLLNTFREEQHGNVLVINADEFRRFHPQFNEIVDKYGENYPEHTAAFSGAVAERVIALGTEKRLNLAVEGTFRTAQTPISTLQLLKDNGYTTQVYIKAESAEVAWSNTLARAEAERAMNGTGRTVSRAVVAQMPGNVDTVYQSGLADSMKVFTASETIFDSTEPENAPEKLSSLIAAIQNAPVPEGSAPVQPRPDAENNTGATPQAEMNGFSFAASEDRDAAPEERLNLAALMTQLTHERHGNAVRYLLAGVPAFEDHRSGIYMASEDAAMSKEMVLVAVQTAAVNYGGSFTVTGSEDLKQRVYGLIAEYDLKVTLNDPAQREALSAVQQAHLAQERATSHARTTEAEAQPQPANAPDTSPQAGQSVAPDATVARNGVEPAAEASSAEERKPVLRGELLDFGRAKYEHKDDEKCPISSGCAMSTAKRSIGGWISSGRSRTQG"]}}, {"location": "[2354:3230](+)", "type": "CDS", "id": "<unknown id>", "qualifiers": {"locus_tag": ["ctg101_5"], "transl_table": ["11"], "translation": ["VDFQRALKDAGVKRGDIITASFVGNKDVEVNAPVRDENDKIVRYEKIITQRNEWKVAAEYPKPTTENPTAACPDTFAAYDALTYRQLRDEVQAMVLERQPSARFSSHDPAGETLWFFANGKPVPESVEKLAIAELSSQNRLSGAVVFVQDSQNPNAACDALFVASRDGYMQGVIRNPQTDTYDHVIARQVTQEKDGQTKSYFTLSCVQEQGLKMLGYGHVSPDGETLVYKLQRSEQLQPLTIANKDIKAMPGFAELFKNAPKPPKPLPNQPKQVKRHEQNATAQPMPSPKM"]}}, {"location": "[3183:3498](+)", "type": "CDS", "id": "<unknown id>", "qualifiers": {"locus_tag": ["ctg101_6"], "transl_table": ["11"], "translation": ["MNKMPRHNRCRVLKCSLVAGVLLLPAFSVMADQNCAAGTAAQQAATAALNPEIEQINKEAEDSFVSSDAIGKCLSQLSTGITLPVFNADGFVQQVHRKSETGSL"]}}, {"location": "[3442:3715](+)", "type": "CDS", "id": "<unknown id>", "qualifiers": {"locus_tag": ["ctg101_7"], "transl_table": ["11"], "translation": ["MQMDLFNKFIEKAKQEVCKAARQTITEKISSKIPTQIDPWGELSRRYLPQNMQQYLPDSSGKDVQINAGADGVNSNAGSTNENSAFPFHL"]}}, {"location": "[3867:4062](+)", "type": "CDS", "id": "<unknown id>", "qualifiers": {"locus_tag": ["ctg101_8"], "transl_table": ["11"], "translation": ["MTAVLAALNDEQPAVYARVVKHIRGLAESHRTQLGEVDEEEIVEYAHRVADSIEGYILDNGENH"]}}, {"location": "[4119:4494](-)", "type": "CDS", "id": "<unknown id>", "qualifiers": {"locus_tag": ["ctg101_9"], "transl_table": ["11"], "translation": ["MNVIKTGLSLLLMAVIPPSFAAEKTKLPAQATAKVNAQFEVKLPSNPTTGYNWIVRQLPEQVALTGMDYAQSPDCKAGMVGCGGTTTLRFKALKAGTGKLIVQYARPWDALTNEAATINIHVAE"]}}, {"location": "[4540:5002](-)", "type": "CDS", "id": "<unknown id>", "qualifiers": {"locus_tag": ["ctg101_10"], "transl_table": ["11"], "translation": ["MADITKSEFLSILRHKAKLKGLISEQSIADLDYILRKFNEVIDDLIKEKTAEQNAKSAIMNEAKSILSNSALSKTDLEALFTELTRKSGLALARKDTTERRRKSRLPVKYRHDTVNPNGKQVTYSWTGTGRRPVFFMDMTDEELEKYRVKDEE"]}}, {"location": "[5029:5701](+)", "type": "CDS", "id": "<unknown id>", "qualifiers": {"locus_tag": ["ctg101_11"], "transl_table": ["11"], "translation": ["MNKKEKGNEKDNPLTSALLEANSRNIRDVLSQYGLKANLVLGAALCVSLVLNTTMFSYIINTPNKYFATKNGFVLPVVPSNVPGYSDTDVMEFASTVMNKALQLDFLHYEQTMSSQKQYFTTTGYDSFYKALESSGQKDNIINNKLNIRTSISPGSLVTEGLLNDQKTYAWQFRYPVIMQRVGHFDTYKEERYDLFVQVIRVSTDSNPNGIAIAAVVLKPAEA"]}}, {"location": "[5885:6242](+)", "type": "CDS", "id": "<unknown id>", "qualifiers": {"locus_tag": ["ctg101_12"], "transl_table": ["11"], "translation": ["VQVDYRLDLRIPKRSPDTPVRRAVASDKIGLYDKDLQAFLDGVPPEEATVVKLRNAPSSMRAWMMGDELVLRTDLELRDEFTRTLSAIDGTHVYVLPVTPELTLSEMGKSRSVYVNLN"]}}, {"location": "[6259:6889](+)", "type": "CDS", "id": "<unknown id>", "qualifiers": {"locus_tag": ["ctg101_13"], "transl_table": ["11"], "translation": ["MASEKTADIKKLGLIGGGVLAAVLIAVYFMTSRSESLSTDPTAVTARNVSGEKPTDVLDPDYRKLTELYNQQQSDRALNNGTSFVGMGMNNQKIPQPGNTEQPFGWQGKEQAPSAGNGAQTPSAESEQEKRRNDRLAKLLDKIEEARTPATEIKTGTALFASSEKDGNKQNQWVASIFKTGEASGQNGDAKTPTTPAWLIQPPTRTAVK"]}}, {"location": "[6885:7386](+)", "type": "CDS", "id": "<unknown id>", "qualifiers": {"locus_tag": ["ctg101_14"], "transl_table": ["11"], "translation": ["MKLLAHIASGKYQGAKLFSSEMSLEGDGVEVKFTTMEWNGEFDNVEAYAVNAESREFAIASEIHDRWVRRILLPAVASGIGQTGQLYRDANSQVILTNGGNEYRTTGNPSGKAIAGTIAGGIAEQTGKVMAEDASKLPVKQVKVNKGKVIGIQFIKAVTDADKVTR"]}}, {"location": "[7399:7741](+)", "type": "CDS", "id": "<unknown id>", "qualifiers": {"locus_tag": ["ctg101_15"], "transl_table": ["11"], "translation": ["MASNILAGGEDEGINDTVIVGENSEAGAASPQAAERQKATQESKPQPPAGAAKHGAGGMSGLLADKGRLITYGAIGIAVVLLGFYLMTDDTPPQPKNTGGFASGARNAPPPASS"]}}], "name": "gnlXKBPJEJPE_101", "description": "gnl|X|KBPJEJPE_101", "dbxrefs": [], "annotations": {"molecule_type": "DNA", "references": []}, "letter_annotations": {}, "areas": [], "original_id": "gnl|X|KBPJEJPE_101", "modules": {"antismash.detection.hmm_detection": {"record_id": "gnlXKBPJEJPE_101", "schema_version": 2, "enabled_types": ["T1PKS", "T2PKS", "T3PKS", "transAT-PKS", "hglE-KS", "prodigiosin", "PpyS-KS", "arylpolyene", "resorcinol", "ladderane", "PUFA", "NRPS", "CDPS", "RCDPS", "thioamide-NRP", "NAPAA", "mycosporine-like", "terpene", "lanthipeptide-class-i", "lanthipeptide-class-ii", "lanthipeptide-class-iii", "lanthipeptide-class-iv", "lanthipeptide-class-v", "lipolanthine", "thiopeptide", "thioamitides", "linaridin", "cyanobactin", "glycocin", "LAP", "lassopeptide", "sactipeptide", "bottromycin", "microviridin", "proteusin", "ranthipeptide", "redox-cofactor", "epipeptide", "cyclic-lactone-autoinducer", "spliceotide", "RaS-RiPP", "fungal-RiPP", "blactam", "2dos", "amglyccycl", "aminocoumarin", "NI-siderophore", "ectoine", "NAGGN", "butyrolactone", "indole", "nucleoside", "phosphoglycolipid", "melanin", "oligosaccharide", "furan", "hserlactone", "phenazine", "phosphonate", "guanidinotides", "other", "acyl_amino_acids", "PBDE", "betalactone", "tropodithietic-acid", "pyrrolidine", "crocagin", "NRP-metallophore", "methanobactin", "opine-like-metallophore", "aminopolycarboxylic-acid", "NRPS-like", "PKS-like", "transAT-PKS-like", "RiPP-like", "RRE-containing", "fungal-RiPP-like", "phosphonate-like"], "rule_results": {"schema_version": 4, "tool": "rule-based-clusters", "cds_by_protocluster": [], "outside_protoclusters": [], "multipliers": {"cutoff": 1.0, "neighbourhood": 1.0}}, "strictness": "relaxed"}}}, {"id": "gnlXKBPJEJPE_102", "seq": {"data": "TCTGTCACACAATCACGTTCAACAACGGCATCCAGATCCGGCGCACGCACCTTCACCTTCACCAGCGCCAGCGTTTCACACATCTTGCGGACGGCGGGCGCATCAGAAGCGCCAAAGCTGGAGTGCGACAGCAGTGCGACTTTTGGCTCAATGCCGAAGCGACGCACGGTTTTTGCCGCCATCAGCGTCAGCTCGGCCAGCTGTTCCTAGGTTGAGTTTTCGTTGACGTAGGTATCGGCAATAAAAGTATTGCCGCTCGGCAGCTCCAGCACATTCATCGCTCCGGCAACTTTAACATCCGCACGGAAGCCAAACAGCTTTTCTACGATGTCGTAATGCTGCTTATAGTCGCCGATGGTACCGCAGATCAGCGAGTCGGCTTCACCTCGGCGAACCATAATTGCGCCAATCAGCGTCGGATTACCGATCACCGCCTGAAGCGGTGAAACGCCGCGTCGCTTCATGATCTGGTAATACTCGTTCCAGTACTCTTTGAAGCGCGGATCGGATTCGTTGTTCACCACCTCGAAGTCTTTGCCCGCCTCAATTTTTAGCCCCAGCTTCTGTAAACGCATCTCGATTACGCTTGGGCGACCAATCAGGATCGGTTTCGCCAGACCGAGCGTCACCAGCTCCTGCGCGCCACGCCGGACTCCATCGCCGATTTCGCTACCGCAGGGGCGATCTGCACAATCAGACGCGGGTCAAACGGTTTAGGGATGAGGTAATCTGGGTCAAACGACAGCTCCTGATTGCCGTAGGCCGAGGCGACCACGTCGCTCTGCTCCGCCAGCGCCAGTTCGGCAATAGCCGTGCACCGCCGCCAGCTTCATCTCTTCGTTAATTGCCGTCGCGCCCACGTCGAGCAGGCTGCGCTTGCCGCTCTGTCGGCTCACCCATTTCGAATCGCACACTACGATGTTGTGCTTCTGCATACCCAGCGTCATCAGCAGGTTGAGGCAGGCAATGGCAGAAGCGCCCGCGCCGGAGACCACCAACCGCACGTCGGAGATGTTTTTCCGCGAATTCAGATAATAAGTGCAACGCTCGGTCATGTAGATGGAGGGACGGTTAGCTACCGATAAGCTATCCTGCTCTTCCGACTAAAGATGAGCGAATAACTATGAAATATCAGCAGTTAACCGAAG", "alphabet": "DNA"}, "features": [{"location": "[2:182](-)", "type": "CDS", "id": "<unknown id>", "qualifiers": {"locus_tag": ["ctg102_1"], "transl_table": ["11"], "translation": ["MAAKTVRRFGIEPKVALLSHSSFGASDAPAVRKMCETLALVKVKVRAPDLDAVVERDCVT"]}}, {"location": "[206:629](-)", "type": "CDS", "id": "<unknown id>", "qualifiers": {"locus_tag": ["ctg102_2"], "transl_table": ["11"], "translation": ["VTLGLAKPILIGRPSVIEMRLQKLGLKIEAGKDFEVVNNESDPRFKEYWNEYYQIMKRRGVSPLQAVIGNPTLIGAIMVRRGEADSLICGTIGDYKQHYDIVEKLFGFRADVKVAGAMNVLELPSGNTFIADTYVNENST"]}}, {"location": "[625:775](-)", "type": "CDS", "id": "<unknown id>", "qualifiers": {"locus_tag": ["ctg102_3"], "transl_table": ["11"], "translation": ["VVASAYGNQELSFDPDYLIPKPFDPRLIVQIAPAVAKSAMESGVARRSW"]}}, {"location": "[734:1055](-)", "type": "CDS", "id": "<unknown id>", "qualifiers": {"locus_tag": ["ctg102_4"], "transl_table": ["11"], "translation": ["MTERCTYYLNSRKNISDVRLVVSGAGASAIACLNLLMTLGMQKHNIVVCDSKWVSRQSGKRSLLDVGATAINEEMKLAAVHGYCRTGAGGAERRGRLGLRQSGAVV"]}}], "name": "gnlXKBPJEJPE_102", "description": "gnl|X|KBPJEJPE_102", "dbxrefs": [], "annotations": {"molecule_type": "DNA", "references": []}, "letter_annotations": {}, "areas": [], "original_id": "gnl|X|KBPJEJPE_102", "modules": {"antismash.detection.hmm_detection": {"record_id": "gnlXKBPJEJPE_102", "schema_version": 2, "enabled_types": ["T1PKS", "T2PKS", "T3PKS", "transAT-PKS", "hglE-KS", "prodigiosin", "PpyS-KS", "arylpolyene", "resorcinol", "ladderane", "PUFA", "NRPS", "CDPS", "RCDPS", "thioamide-NRP", "NAPAA", "mycosporine-like", "terpene", "lanthipeptide-class-i", "lanthipeptide-class-ii", "lanthipeptide-class-iii", "lanthipeptide-class-iv", "lanthipeptide-class-v", "lipolanthine", "thiopeptide", "thioamitides", "linaridin", "cyanobactin", "glycocin", "LAP", "lassopeptide", "sactipeptide", "bottromycin", "microviridin", "proteusin", "ranthipeptide", "redox-cofactor", "epipeptide", "cyclic-lactone-autoinducer", "spliceotide", "RaS-RiPP", "fungal-RiPP", "blactam", "2dos", "amglyccycl", "aminocoumarin", "NI-siderophore", "ectoine", "NAGGN", "butyrolactone", "indole", "nucleoside", "phosphoglycolipid", "melanin", "oligosaccharide", "furan", "hserlactone", "phenazine", "phosphonate", "guanidinotides", "other", "acyl_amino_acids", "PBDE", "betalactone", "tropodithietic-acid", "pyrrolidine", "crocagin", "NRP-metallophore", "methanobactin", "opine-like-metallophore", "aminopolycarboxylic-acid", "NRPS-like", "PKS-like", "transAT-PKS-like", "RiPP-like", "RRE-containing", "fungal-RiPP-like", "phosphonate-like"], "rule_results": {"schema_version": 4, "tool": "rule-based-clusters", "cds_by_protocluster": [], "outside_protoclusters": [], "multipliers": {"cutoff": 1.0, "neighbourhood": 1.0}}, "strictness": "relaxed"}}}, {"id": "gnlXKBPJEJPE_103", "seq": {"data": "ATTCATGGTTAGGCGCTCTCAGAAGTGGCGACTCAATCTCCTAACCATGAACGCCAGCGCCCGTCTGGCATCCAGACCATCATAGCTCAGCAGACTGCGACGGCTGTCCACCATCCCGGCTAAGATATATTCAAAACCGGCGCGCGCAGAAATGGTCTTTTGCTCGCGTGCGAACAGCTCCAGCCAGCGTGAACCGATATTGCCTTTGCCAAACAGCACTAGGCCAATCTGCTTCTCAGCGCGGAACAGCGTCTGGTGCAGATCACGGATCAGATGTTCGGTTGGCCCAACGCGCAGCACTACCACCAAGCTGATGCCCTCCTGCGACTGGTAGATAAACTCCACCAGCTGATCTTTCATCTGCTGCCAGAAACGGTGGCTGTGCTGCGGGTTACGGCAGACGCCCGCGCCGACCATCGCCATGCCATTGTGCAGCTGTAAACGACCTAGCAGCGCCGAATCCTCCAGCAGGGTCTGCGCGTTGTTCACCACTTCCAAGGTGTAACACAGCTGCAGCAGATTACGATCAGGATGCACGCCAGTTGCCAGCGGGCGCATCTGCGTGCGCTTCAATAAATGGTCGATCTCTTTGTGCATCGCGGCAAAATCATGCGGCACCGGGAGCTGAAACTCAATCAGGCAGACATCATCGTGGCTGGTAACAATACGCGCGCCGGTGCCGGAAGCCAGCACGCGTTCAATGCGGGTAGAACCTTCGTCAGGCGTATAGCTGCAGCGCAGCTGTAGATCGATATCGCTGCCGGAAACCGGCTGCAATGTGCGGGTGTGCAACACCGGGGCTGAGAGGCGCGCCAGCTCGCTGGCTTGATCCAGGAGCAGCAGAGGCAGCAGGCAGGCATCTTTCACTTTGCACGGATCCGCGCTGTAAACCCCGGCGACATCGCTCCAGATGGTAACGCGCGACAC
```
