## Supplementary File 5 for "Comparative genomics of a novel *Erwinia* species associated with the Highland midge (*Culicoides impunctatus*)": Erwinia_dacicola_IL.json (part 2 of 6)

```
GCCCACCAGCGCACCGATCTGCATGGCGGAGTAGTCACTGCCGTTGCGCCCTAACAACACCGTTTCACCTGCGTTATTAGCACAGATAAACCCCGTGACGACCAGGCGCTGCGCTGCGCGAGGCACCATCAGCTGTTGCAGCAGCGGGGCGGATTTTTCTTCATCCACCTGCGGCTGTGCGCCACGTTCAGCGCGCAGGAAGCGGCGCTCATCCAGCCAACTGGCGTCGATATCGCGCCGGGCAAGGACGGAAGCCATCAGGCATACCGAGCAAATCTCACCGTGCCCCACCACTTCAGCATAAACTGCCTCGGTGATGATACCGTCCAGCAGCGCGGTCAGTTTTTCCAAGTCATGAATAAATTCAGCAATCATCGGGGCAGCCGTCTCGAGTGGCAGCAGGCTGCTGATCAGTTCGCTTTGATAACGACGCAGAGCCTGCTGCACCTGGTGCGCAGATAACCGGTCGCTCTGGCTAAGCTTCAGCCAGCTGATTAGCTGCTTAGTGGTACTGCCCGCTGCCGAAACCACCATCAGGTTGCCCGGTTGGCTATACTCCGCCATAATCCCGGCAACTCGCTGGGAGCATTTGGCACCGGCCAGACTACTGCCACCAAATTTATGCAACTGCCGTGTCCCCAACGCCCCTGCCACTGCTGAATGACTTATGCTTACCTCTTGACCGCTACTTGGAATGCATTATCCAGATCGGCGATTAAATCTTCGTGATCTTCAATTCCCACCGAGATGCGCAGCAGCGTTTCGGAAATGCCTGCCGCCGCACGCGCCTCTGCCGACATGCCCGCATGGGTCATGGTCGCCGTGTGGGAAATCAGGCTTTCCACGCCGCCCAGCGATTCCGCCAAGGTAAATAATTCCAGCGCTTTAAGGAAACGACGCAGCGCAGCTTCGTCACCGTCAAACACAAAACTTAACATCGCGCCGAAACCTTTTTGCTGACGTACTGCAAACTGATGGCCTGCATTTTCCGGCAGTGACGGATGATACAACTTTTTCACCAGCGGTTGTTGCTTCAGATAATCAACAATCGCCAGCGCGTTACGCTGTGCAGCTGCCATGCGCGGTGTCAGAGTACGCAGACCGCGCAGCAGCAGATAGCTGTCAAAAGCCGCTCCAGTGACGCCAATATTATTGGCCCACCAAGCGAGTTCGGTCACGTGCTGCGGATCTTTCGCAATGACCGCGCCTGCCACCACATCCGAATGGCCGTTAAGGTATTTGGTACAGGAGTGGATTACCAGATCCGCACCCAGCGCCAGCGGGCTCTGCAACGCCGGGCTGAGGAAGGTGTTATCCACTACGCTAATCGCGCCCTCCGCAGAGGCAGCCTGACAGATAGCGGTAATATCCACCACGCGCAGCAGCGGGTTGCTTGGGGTTTCAATCAGCACCAGCTTTGGTTTCTCATCCAGCGCCGCCTGCAGCGCCGCTTCGTTACCTTGATCGACAAACTTCACGCGATACGCGCCGCGTTTGCTCAGGCTGTCGAACAAGCGGTAGCTGCCGCCGTAGCAGTCGTGCGGAGCGACCAGCAGGTTACCTGGCTTCAGGAACACGGTACACACTAGGTGGATCGCCGACATCCCGGTATTGGTCATCACCGCCCCGGCACCGCCTTCCAGCTCCGCCAGCACACGCTGCACCACATCGCGGGTCGGGTTGCCGCGCCGCGAGTAGTCATGCGCACGCGGCTCGTTGAAATCGGTAAAGTTATAGGTGCTGGATAGGTGGATCGGGGGGACAACGCAGCCATATTGCTCGTCATCATTCAAACCGCTGCGTACTGCGATGGTTGCATGTTTACACGTCACGGTGCACAAGTTCCTGCTGGATAATAAGAGAAGTGTTATAGAGTAAATCGGGCGAGTATAGACGTCAATACATCTGGACATCCAAATGTCTTTGCGTATAGATTGAACAGTGCGGCAATAACCGCCCGAATTATGTCGATATCCCCCAGAGAAAGTTGTGCCATTTCTATGTGATGGCGACAAACTTCGGGCATAATTAGCCGAATTTCGGTATTTCCAATTTAATTAATTAAGGTAGCCCATGGCTGAGTGGAACGGCGAATATATCAGTCCTTACGCTGAACACGGAAAGAAAAGCAAGCAGGTTAAAAAAATCACGGTATCCATCCCGTTGAAGGTTCTGAAGATTTTGACCGATGAGCGCACGCGCCGTCAGGTTAACAACTTGCGTCATGCCACCAACAGCGAACTGCTGTGCGAAGCGTTTCTGCATGCATTTACCGGACAACCACTGCCGGATGATATTGACCTGCGGAAAGAGCGCGGCGACGAAATACCCGAAGAAGCAAAAGCCATCATGCGGGAAATGGGCGTCGATCCCGATACCTGGGAATACTAAGCGCCTGCAAGTTATTCGGTTATCCAGTCGGGCACCTAATTCAGTATTGGATGCCCGGCCTAACCGGATTGCCAGATAGCCACGATGGTCTGTACCATCCCCAGTTCCCCCTCGCCATTACTATCCGCTCAACGACACGTTGTCGCTTGCTACCGTATGCTCCACCAGCTTAATGCTGCCGCCGCTTTTAATAATGATGGCGAATCTTTCTATCAGAAAAGCTGGCAGGACGTGCTGGAACACGCCAGCGCGCCACGATCGTCAGGCACAAAAAACCAGCCGAAGCTGGGTTTTTCCCTACATTTTACCGGGTGCTTATTTAGCGCCGGGGATGCTGAAACGCTTGTTGAAGCGGTCAACACGACCACCGGTAGCAACATCACGCTGCTTGCCAGTGTAGAACGGGTGGCAGTTACCACACACGTCCAAGTTCAGGTCGTGACCCACGGTAGAGCGAGTTTTGATTTCGTTACCGCAAGAACATTTAGCAGTAACTTCAGCGTAATTAGGGTGAATACCTTTTTTCATGGGAAAACCTCAGTTAAGGCCGTGTCGCTCTCCCGCGCTAGGATAGCTCCTGCACCGGCACCACACGAAGATTAATGTTTCAAGTAAAGTTGATACCAAAATGCCGTACCAACGGAGGCGAACCATACAGAGATTAACCACACACCGCAATCGGATCCGCACATTGAGGAAGACTCAGTGTACACTAACTGGCCTAATTTTTCACCCGGATGAATCCATGCCCGTTGTTCAGATCGCGCTACCCGTTCCGCTTGCCCACAACTTTGACTATCTGTTGCCTCCCCACCTTATCAACCATGCCGTGGTCGGTGGGCGAGTGACCGTGCCGTTCGGCAAGCGTAAAGCAACCGGCGTGGTGGTGGCGATTGTCGAACACAGCGACTTCCCGCTCGACCAGATGAAGCACGTGCTTGAGGTTCTGGACAGCGAATCGCTCTACCCGGCTTCGCTGTGGCGGATCCTGCTGTGGGCGGCCGATTACTATCACTTTCCGCTGGGTGAAGTGCTGTCCCACGCCATGCCGGTGCTGCTGCGCCAGGGTAAAGCGGCGGAAGAAGCGCCGCTGTGGCAGTGGGTGATCACCGAAGAAGGCAAGGCCACCGCGCCGGAAAGCCTGAAGCGCGCGCCAAAGCAGCAGCAGGCACTGGCCACCCTGCGCAACCGTCCTCTGTATCGTCACGAAATCAGCCAGCACGACATCACCGAAGCGACGCTACAGGCGCTGCATGCCAAAGGGCTGTGTGAACTGCGTCCGCAGCAGCGCGCCCGGGAGGACTGGCGCAACAGCTATGCCGTCAATGGCGAACGCCTGCGCCTGAATACCGAGCAGGCCACGGCGGCCGGGGCAATTCGCTGCGCCGACGACTGCTTCTCCGCGTGGCTGCTGGCAGGCATCACCGGCTCCGGCAAAACCGAAGTCTACCTCAGCATGCTGGAAAATATTCTGGCGAGCGGCCGTCAGGCGCTGGTGATGGTGCCGGAAATCGGCCTGACGCCCCAGACTATTGCCCGCTTCCGCGAGCGTTTCAATGCCCCGGTCGACGTGCTGCACTCCGGTTTAAATGACAGCGAGCGCCTAGACGTCTGGCTGCGCGCGCGCGGCGGCGAGACGGCGATCGTCATCGGCACCCGTTCCTCGCTGTTCACGCCGTTTGCCCGCCTCGGCGCAATCATTATTGATGAGGAGCACGACAGCTCCTATAAGCAGCAGGAAGGCTGGCGCTATCATGCCCGTGACCTGGCGGTATTTCGCGCGCATCAGGAAAACATTCCGATTGTGATGGGTTCTGCCACCCCGGCACTGGAAACACTGCATAACGTTCAGCTAGGGAAATATCGCCAGCTCAGCCTCAGCAAGCGCGCCGGGAACGCCACCAAAGCCACTCAGCTGCTGGTCGACCTGAAGGGCGTGAAGCTGCAGGGCGGACTGTCACCGATGCTGATCAAAAAAATCGGCCAGCATCTGAAAGCAGATAATCAGGTGCTGCTGTTCCTCAACCGGCGCGGCTTTTCCCCCACCCTGCTGTGCCACGAGTGCGGCTGGATAGCCGAATGCCAGCGCTGCGATCGCTATTACACCCTGCACCAGCATCAGCGTCAGCTGCGCTGCCACCACTGCGCCAGCCAGCGCCCGGTGCCGTATCAGTGCCCGCAGTGCGGCTCCACCCATCTGGTGCCGGTCGGGTTGGGGACGGAACAGCTGGAGCACAACATCGGCGCGCTGTTGCCCGATGTGCCGCTGACGCGTATCGACCGCGATACCACCAGTCGTAAAGGCGCGCTGGAGCAGCAGCTGGCGGAGGTGCATCGCGGCGGTGCGCGTATTCTGGTCGGCACCCAGATGCTGGCGAAAGGCCACCACTTCCCGGACGTCACCCTGGTGTCGCTGCTCGACGTTGACGGCGCGCTGTTTTCCGCCGACTTCCGCTCGGCGGAGCGCTTCGCCCAACTTTACGTGCAGGTCGCTGGCCGTGCCGGGCGCGCAGGCAAGCAGGGGGAGGTGCTGTTGCAAACCCACCACCCTGAGCACCCGCTGCTGCAAACCCTGCTGCATCAGGGCTACGATGCCTTTGCCCATCAGGCGCTGAGCGAGCGCAGCAGCGTGTTGCTGCCGCCGTTTACCAGCCATGCGCTGTTCCGCGCCGAAGACTATGATAATCAGCAGGCCAGCCTGTTTCTGCAGCAGCTGCGTAATCTGCTGGAAGCCAGCCCGCTGAATGATGAATCGTTTTGGGTGATGGGCCCGGTGCCAGCACTGCAGGCAAAACGCAGCGGTCGCTACCGCTGGCAGCTGCTGTTACAACACCCTTCCCGCGCCGTATTGCAGCGGCTTATCAAATCCAGCCTGCCGCTGATTAACACCCTGACGCAGGCGCGCAAAGTCAAATGGACGCTGGATATCGACCCGAACGAAAGCTGAGAACGTAACCGATTGCGTGGCAAAGTTATGCGGTAGATCGAAAAAAGTCGCACAAGTCACAGTTTTCATGCAAATTAAGTAACAGCACGTCGTTAGATCTGTTAAGAATGCAGAGTTATCCGCTCGGTTCGCGGTAAACGTCATTACTGCCATAAAAATCGTCATCAGTTGGTCAGTTCAACCTGGCGTGAGGAGAAAAGCGTTGGGGCACAATCAAGAGACAACAGTGGCGACCATGAAGGACGTGGCTAAACACGCAGGCATATCGACAGCAACCGTCTCCCGCGCGCTGATGAATCCGGGAAAGGTCTCTGAGGCGGCGCGTTATAAAGTAGAACAGGCGGTGATCGCCGTTGGTTACTCCTCCCACTCAATGACGAACAGCTCGTAACGCAGCGAGTCACGCGACGTGCTGGTGATCGTGCCGGACATGTGCCCCGTTCTTTAAGTGAAATTATTCGCGGCATCAAAGTGGTGGCGGCATCCGAAGGCTATCTGGTTCTGATTGGCGACTGTGTCCACCAGAATCAGCAGGAAAAATCTTTCCTTAACCTGATGCTGACCCGGCAGATTGATGGCATGGTGCTACGCTGTTCCAGCGTGCCGTTTGAAACGGGCGTCGAGGAGCAGCGCAACCTGCCGCCGGTGGCGATGACCAACGAGTTCGCGCCGGAGCTGGAGCTGCGGACGGTATACGTCGACAACCTCGCCGCATCGCCTGCATTGCCGGACCGGATGATATGCTGCTGTGCCAGCATCGCCTGCAGGGCTACATCCAGGCGCTGCGCCGTCACGGCATCTCGGTTAATTCGCAATATATCGTGCGCGGTAAATTTAGTTTCGATGCTGGTTCACAGGCGATGAAACATCTGATGAGCCTGCCTAAACCGCCCGACGCGCTGTTCTGCCACAGCGATATCATTGCGCCTGGCGCCATGGCGCAGGCGAAGAATATGGGCCTGCGCGTGCCGCAAGATATCTCACTGATTGGCTTTGATGATATTGAGCTGTCGCGCTACAGCTCACCACCGTCGCCCAGCCGCGCTTCAACATTGGTCGCGAAGCTATGCTACTCTTGCTGGAGCAGTTATAAAGCAAGATGGTGAGTAACGGCTCGCGGCTACTGGATTTTGAACTGAAAATTCGCGGCAGCACCGCCCCCTCACTGCGCGATGAGGACTAACCTTGGTGCGGCTGGAGTAGAATCAGCAAGCATATTCTTAGACATATCGCTGCTGGTCAAACTTCCGGCCCTTGAGTAACATGGCAGGCTATAACCGGGCACCCGTCCCCCATGCTTTCTGCCCGGCCTTACCTTCATTGATTATTAGCGGAACGATAGTGGCACAAAAAGATTATGTAGGCCGCGGGCGTTCGACAGGGACTCGTCGCAAAAAGACCGACAGTCGCAGCAAGAAGCGCAGCAGTGGATCCGATGTACCAAAAATCATGGTAGTGCTGGCAGTTGCCGTTCTGGTCACCTTTATTGGTGGGCTGTGGTTTATCGCGCATCATAAAAAAGAAGATGTGCCGGTTGATATGCCGGTTATTCCCGATCATAAAGCCACTGGCAACGGACTGCCGCCGAAGCCGGAAGAGCGCTGGCGCTACATCAAAGAACTGGAAAATCGTCAGCTCGGCGTACCGACGCCGACCGAGCCGACATCGGGCGGCGAAGCGCACTCGCAAACGCAGTTAACCGACGAACAGCGCCATCTGCTTGACCAGATGCAGGCCGATATGCGACACCAGCCGACCCAGCTCAACGAAGTGCCGTGGAATGAGCAGATCCCGGCGCAGCGCCAGCAGCAAACCCAGCTGCAGCAACAGTCGCGCATGCCACAGCAGCCGGTTCGCACTCAGCCGCAGCAAGCACAGCAGCCCGCCGCGCCAATTACTCCGGTCACGCATGGGCCGGTGCGCCAGCAGCTGAAGCAGGAAACTACTGCTGCCGCGCCGAAAGTGGAAACTAAGCCGAAAAAGGCCGAAAAAATCAACGGTCAGCGCTGGATGGTGCAGTGTGGATCGTTCAAAGGGACCGAGCAGGCGCAATCCATTCGCGCCCAGCTGGCCTTCGAAGGTTTTGAAAGCCGTATTACTACCGGCGGCGGCTGGAATCGCGTGGTGATGGGGCCGTATAACAACCGCAGCGGAGTCGACAGCACCCTGAAACGCCTGCGCGGTTCCGGTCACTCAAATTGTATTCCTCTCTCTGTGGGGGTTGAAACCCTCTAATCCCGCCCCATATCTGATTGCATCAGCGCCCCGCACAAGCAGTGCGGGGTCATCTTCCGACTGCAACAAGGGGTCTGCCCGTGACAACAATAGTAAGTGTACGACGCAATGACCAAGTAGTAATTGGCGGTGATGGTCAGGCTACCCTCGGCAATACCGTAATGAAAGGCAACGTCAAAAAAGTGCGTCGTCTCTACAATCACAAAGTCATTGCCGGTTTTGCTGGCGGTACCGCAGATGCCTTCACCCTATTTGAACTTTTTGAACGCAAACTGGAAATGCACCAAGGCCACCTAGTGAAAGCGGCCGTTGAGCTGGCAAAAAACTGGCGCACCGACCGTATGCTGCGCAAGCTCGAAGCGCTGCTGGCCGTAGCCGACGAAAACGCCTCGCTGATCATTACCGGCAACGGTGACGTTATCCAGCCAGAAAATGACCTCGTTGCCATCGGTTCGGGCGGTCCTTACGCTCAGGCCGCAGCTCGTGCGCTGCTGGAAAATACCGACATCGGCGCACAGGATATTGTAGAAAAAGCACTCGGTATTGCAGGTGATATCTGCATCTATACCAACCACAATCTCACCATCGAATCACTACCGTCTAAAGCGAAAGGATCCTAATTTATGTCTGCTATGACTCCGCGCGAGATTGTCAGCGAACTGAATAGATTTATAATTGGTCAGGATGGCGCAAAGCGGGCCGTGGCCATCGCCCTGCGTAACCGCTGGCGCCGTATGCAGCTTGATGAAGAGCTGCGTTATGAAGTGACCCCAAAAAATATTCTGATGATCGGCCCGACCGGCGTCGGTAAAACCGAAATTGCCCGCCGCCTAGCGAAACTAGCCAACGCGCCGTTTATTAAAGTTGAAGCCACCAAATTCACTGAAGTAGGATATGTCGGTAAAGAAGTTGATTCGATTATCCGCGATTTGACCGATTCTGCGCTGAAAATGGTGCGTTCTCAGGCTATTGAGAAAAACCGCTACCGCGCCGAAGAGATGGCGGAAGAGCGTATTCTTGACGTGCTGATCCCACGGGCTAAAAACAACTGGGGCCAGAACGAAACATCCGCGGAACCGTCTGCTTCGCGCCAGTCATTCCGTAAAAAGCTGCGCGAAGGCCAGCTGGATGACAAAGAGATCGAAATCGATCTAGCCGCTGTATCGGCCAACGGCGTGGAGATCATGGCGCCTCCCGGTATGGAAGAGATGACCAGCCAGCTGCAGTCGATGTTCCAGAACCTCGGCGGCCAGAGACAGAAACCGCGCAAGCTGAAAATCAAAGAAGCGATGAAGCTGCTGATTGAAGAAGAAGCGGCGAAGCTGGTCAACCAGGAAGAGCTGAAGCAGGAAGCCATCGATGCGGTCGAGCAGCACGGTATTGTGTTTATTGATGAGATCGATAAAGTGTGTAAGCGCGGCGAATCCTCCAGCCCGGACGTCTCCCGCGAAGGCGTACAGCGCGACCTGCTACCGCTGGTAGAAGGCTGTACCGTATCGACCAAGCACGGCATGGTGAAAACTGACCACATCCTGTTTATCGCCTCCGGCGCATTCCAGGTTGCCAGCCCGTCTGACCTGATCCCTGAGCTGCAGGGCCGTCTGCCGATCCGCGTTGAGCTGCAAGCGCTGACCACACACGATTTCGAGCGTATCCTCACCGAACCAAGCGCTTCGATCACCGTGCAGTACAAAGCGCTGATGAACACTGAAGGCGTGGAGATTAACTTCACCGAAGACGGCATCAGCAAAATCGCCGCCGCCGCATGGCAGGTTAATGAAACCGCTGAGAACATCGGTGCGCGCCGCCTGCACACCGTGCTGGAGCGTCTGATGGAGGAGATCTCCTACGATGCCAGCGACCTGACCGGGCAGTCGTTCACTATCGATGCCGAATACGTCAGCAAGCACTTGGATGAACTGGTAGCCGACGAAGACCTCAGCCGCTTTATCCTGTAATCCCTGCTCCCCTCATCTCGGCACCTGCCGGGATTTTTTTATCCTGCCTGCCTGCACCTTGACCTAGATTAACTCTTCCTGCCGCCGTCGCGCGTAAACTGCCCGCCGAACCCGCTCTGGCATTCGCATTTGCCGGACTCGACCTGTCGCGGATCGGAGGTGCAACCCACTATGGAAAACGTAAGCGTAAAGCCAGCGCCGTATTTAGCCATTAAGCCAGTGCGGGTAACTTAGACGCTCACATGTTACAGACGGACATCTAAGTATGGAAACCCAATCCTGGCGAAAAGAACCTCGTAAAAATTATTCGAATGACTTCAAGCTCCGTGACGCTGTTCATCATGCCGTCTTTTACGATATCACTGGTATAGCCTCCATTCGTGGCTATCCAGTCCAGCGCTTCCCGGTCGCAGCAGTCCAGAGTGAACGTGACCCGCAACTTATCGCCGTCATCGCAGTTGAACTCAAAGCCATCTGAGCACCATCGCTGGTTACTTTGCGCCACTGCCACTTTACCGTTATGAGAACGAGGCTCCGCTGCTGCCCCTTTTCTCTCCAGAAGCAGATGATTATCGCGCATCACTCTGTAAACCCTTTTGACATTCACTGTTTCTGCTCCCTCATCTTCGTTTTCCTTGCGCAGAAGCGCCCAGACCCTGCGGTATCCGTAGGTTGATAGTTCAGCGATGTGTTTCACTATCTGGGCTATAAGCACCTCATCGTCATGATACCGCCGACGACGTCTGTCCTGCCAGTCTGACGGTCGGTGAATACAGAGCGACAGCTGCGCACGCGACACA", "alphabet": "DNA"}, "features": [{"location": "[18:1491](-)", "type": "CDS", "id": "<unknown id>", "qualifiers": {"locus_tag": ["ctg103_1"], "transl_table": ["11"], "translation": ["MAEYSQPGNLMVVSAAGSTTKQLISWLKLSQSDRLSAHQVQQALRRYQSELISSLLPLETAAPMIAEFIHDLEKLTALLDGIITEAVYAEVVGHGEICSVCLMASVLARRDIDASWLDERRFLRAERGAQPQVDEEKSAPLLQQLMVPRAAQRLVVTGFICANNAGETVLLGRNGSDYSAMQIGALVGVSRVTIWSDVAGVYSADPCKVKDACLLPLLLLDQASELARLSAPVLHTRTLQPVSGSDIDLQLRCSYTPDEGSTRIERVLASGTGARIVTSHDDVCLIEFQLPVPHDFAAMHKEIDHLLKRTQMRPLATGVHPDRNLLQLCYTLEVVNNAQTLLEDSALLGRLQLHNGMAMVGAGVCRNPQHSHRFWQQMKDQLVEFIYQSQEGISLVVVLRVGPTEHLIRDLHQTLFRAEKQIGLVLFGKGNIGSRWLELFAREQKTISARAGFEYILAGMVDSRRSLLSYDGLDARRALAFMVRRLSRHF"]}}, {"location": "[1598:2759](-)", "type": "CDS", "id": "<unknown id>", "qualifiers": {"locus_tag": ["ctg103_2"], "transl_table": ["11"], "translation": ["VTCKHATIAVRSGLNDDEQYGCVVPPIHLSSTYNFTDFNEPRAHDYSRRGNPTRDVVQRVLAELEGGAGAVMTNTGMSAIHLVCTVFLKPGNLLVAPHDCYGGSYRLFDSLSKRGAYRVKFVDQGNEAALQAALDEKPKLVLIETPSNPLLRVVDITAICQAASAEGAISVVDNTFLSPALQSPLALGADLVIHSCTKYLNGHSDVVAGAVIAKDPQHVTELAWWANNIGVTGAAFDSYLLLRGLRTLTPRMAAAQRNALAIVDYLKQQPLVKKLYHPSLPENAGHQFAVRQQKGFGAMLSFVFDGDEAALRRFLKALELFTLAESLGGVESLISHTATMTHAGMSAEARAAAGISETLLRISVGIEDHEDLIADLDNAFQVAVKR"]}}, {"location": "[3000:3318](+)", "type": "CDS", "id": "<unknown id>", "qualifiers": {"locus_tag": ["ctg103_3"], "transl_table": ["11"], "translation": ["MAEWNGEYISPYAEHGKKSKQVKKITVSIPLKVLKILTDERTRRQVNNLRHATNSELLCEAFLHAFTGQPLPDDIDLRKERGDEIPEEAKAIMREMGVDPDTWEY"]}}, {"location": "[3633:3846](-)", "type": "CDS", "id": "<unknown id>", "qualifiers": {"locus_tag": ["ctg103_4"], "transl_table": ["11"], "translation": ["MKKGIHPNYAEVTAKCSCGNEIKTRSTVGHDLNLDVCGNCHPFYTGKQRDVATGGRVDRFNKRFSIPGAK"]}}, {"location": "[4063:6265](+)", "type": "CDS", "id": "<unknown id>", "qualifiers": {"locus_tag": ["ctg103_5"], "transl_table": ["11"], "translation": ["MPVVQIALPVPLAHNFDYLLPPHLINHAVVGGRVTVPFGKRKATGVVVAIVEHSDFPLDQMKHVLEVLDSESLYPASLWRILLWAADYYHFPLGEVLSHAMPVLLRQGKAAEEAPLWQWVITEEGKATAPESLKRAPKQQQALATLRNRPLYRHEISQHDITEATLQALHAKGLCELRPQQRAREDWRNSYAVNGERLRLNTEQATAAGAIRCADDCFSAWLLAGITGSGKTEVYLSMLENILASGRQALVMVPEIGLTPQTIARFRERFNAPVDVLHSGLNDSERLDVWLRARGGETAIVIGTRSSLFTPFARLGAIIIDEEHDSSYKQQEGWRYHARDLAVFRAHQENIPIVMGSATPALETLHNVQLGKYRQLSLSKRAGNATKATQLLVDLKGVKLQGGLSPMLIKKIGQHLKADNQVLLFLNRRGFSPTLLCHECGWIAECQRCDRYYTLHQHQRQLRCHHCASQRPVPYQCPQCGSTHLVPVGLGTEQLEHNIGALLPDVPLTRIDRDTTSRKGALEQQLAEVHRGGARILVGTQMLAKGHHFPDVTLVSLLDVDGALFSADFRSAERFAQLYVQVAGRAGRAGKQGEVLLQTHHPEHPLLQTLLHQGYDAFAHQALSERSSVLLPPFTSHALFRAEDYDNQQASLFLQQLRNLLEASPLNDESFWVMGPVPALQAKRSGRYRWQLLLQHPSRAVLQRLIKSSLPLINTLTQARKVKWTLDIDPNES"]}}, {"location": "[7005:7371](+)", "type": "CDS", "id": "<unknown id>", "qualifiers": {"locus_tag": ["ctg103_6"], "transl_table": ["11"], "translation": ["MLLCQHRLQGYIQALRRHGISVNSQYIVRGKFSFDAGSQAMKHLMSLPKPPDALFCHSDIIAPGAMAQAKNMGLRVPQDISLIGFDDIELSRYSSPPSPSRASTLVAKLCYSCWSSYKARW"]}}, {"location": "[7606:8500](+)", "type": "CDS", "id": "<unknown id>", "qualifiers": {"locus_tag": ["ctg103_7"], "transl_table": ["11"], "translation": ["VAQKDYVGRGRSTGTRRKKTDSRSKKRSSGSDVPKIMVVLAVAVLVTFIGGLWFIAHHKKEDVPVDMPVIPDHKATGNGLPPKPEERWRYIKELENRQLGVPTPTEPTSGGEAHSQTQLTDEQRHLLDQMQADMRHQPTQLNEVPWNEQIPAQRQQQTQLQQQSRMPQQPVRTQPQQAQQPAAPITPVTHGPVRQQLKQETTAAAPKVETKPKKAEKINGQRWMVQCGSFKGTEQAQSIRAQLAFEGFESRITTGGGWNRVVMGPYNNRSGVDSTLKRLRGSGHSNCIPLSVGVETL"]}}, {"location": "[8580:9120](+)", "type": "CDS", "id": "<unknown id>", "qualifiers": {"locus_tag": ["ctg103_8"], "transl_table": ["11"], "translation": ["VTTIVSVRRNDQVVIGGDGQATLGNTVMKGNVKKVRRLYNHKVIAGFAGGTADAFTLFELFERKLEMHQGHLVKAAVELAKNWRTDRMLRKLEALLAVADENASLIITGNGDVIQPENDLVAIGSGGPYAQAAARALLENTDIGAQDIVEKALGIAGDICIYTNHNLTIESLPSKAKGS"]}}, {"location": "[9123:10458](+)", "type": "CDS", "id": "<unknown id>", "qualifiers": {"locus_tag": ["ctg103_9"], "transl_table": ["11"], "translation": ["MSAMTPREIVSELNRFIIGQDGAKRAVAIALRNRWRRMQLDEELRYEVTPKNILMIGPTGVGKTEIARRLAKLANAPFIKVEATKFTEVGYVGKEVDSIIRDLTDSALKMVRSQAIEKNRYRAEEMAEERILDVLIPRAKNNWGQNETSAEPSASRQSFRKKLREGQLDDKEIEIDLAAVSANGVEIMAPPGMEEMTSQLQSMFQNLGGQRQKPRKLKIKEAMKLLIEEEAAKLVNQEELKQEAIDAVEQHGIVFIDEIDKVCKRGESSSPDVSREGVQRDLLPLVEGCTVSTKHGMVKTDHILFIASGAFQVASPSDLIPELQGRLPIRVELQALTTHDFERILTEPSASITVQYKALMNTEGVEINFTEDGISKIAAAAWQVNETAENIGARRLHTVLERLMEEISYDASDLTGQSFTIDAEYVSKHLDELVADEDLSRFIL"]}}, {"location": "[10717:11257](-)", "type": "CDS", "id": "<unknown id>", "qualifiers": {"locus_tag": ["ctg103_10"], "transl_table": ["11"], "translation": ["VSRAQLSLCIHRPSDWQDRRRRRYHDDEVLIAQIVKHIAELSTYGYRRVWALLRKENEDEGAETVNVKRVYRVMRDNHLLLERKGAAAEPRSHNGKVAVAQSNQRWCSDGFEFNCDDGDKLRVTFTLDCCDREALDWIATNGGYTSDIVKDGMMNSVTELEVIRIIFTRFFSPGLGFHT"]}}], "name": "gnlXKBPJEJPE_103", "description": "gnl|X|KBPJEJPE_103", "dbxrefs": [], "annotations": {"molecule_type": "DNA", "references": []}, "letter_annotations": {}, "areas": [], "original_id": "gnl|X|KBPJEJPE_103", "modules": {"antismash.detection.hmm_detection": {"record_id": "gnlXKBPJEJPE_103", "schema_version": 2, "enabled_types": ["T1PKS", "T2PKS", "T3PKS", "transAT-PKS", "hglE-KS", "prodigiosin", "PpyS-KS", "arylpolyene", "resorcinol", "ladderane", "PUFA", "NRPS", "CDPS", "RCDPS", "thioamide-NRP", "NAPAA", "mycosporine-like", "terpene", "lanthipeptide-class-i", "lanthipeptide-class-ii", "lanthipeptide-class-iii", "lanthipeptide-class-iv", "lanthipeptide-class-v", "lipolanthine", "thiopeptide", "thioamitides", "linaridin", "cyanobactin", "glycocin", "LAP", "lassopeptide", "sactipeptide", "bottromycin", "microviridin", "proteusin", "ranthipeptide", "redox-cofactor", "epipeptide", "cyclic-lactone-autoinducer", "spliceotide", "RaS-RiPP", "fungal-RiPP", "blactam", "2dos", "amglyccycl", "aminocoumarin", "NI-siderophore", "ectoine", "NAGGN", "butyrolactone", "indole", "nucleoside", "phosphoglycolipid", "melanin", "oligosaccharide", "furan", "hserlactone", "phenazine", "phosphonate", "guanidinotides", "other", "acyl_amino_acids", "PBDE", "betalactone", "tropodithietic-acid", "pyrrolidine", "crocagin", "NRP-metallophore", "methanobactin", "opine-like-metallophore", "aminopolycarboxylic-acid", "NRPS-like", "PKS-like", "transAT-PKS-like", "RiPP-like", "RRE-containing", "fungal-RiPP-like", "phosphonate-like"], "rule_results": {"schema_version": 4, "tool": "rule-based-clusters", "cds_by_protocluster": [], "outside_protoclusters": [], "multipliers": {"cutoff": 1.0, "neighbourhood": 1.0}}, "strictness": "relaxed"}}}, {"id": "gnlXKBPJEJPE_104", "seq": {"data": "ACGCTTCCTGGATGACCGCGTTCAGTGCTTTCTCCGACAGCCTGCGGGCCTCAAGGAAGGACGGGAAGTACGAGCCTTCACGCAGCTTCGGTATACGCAGGTCCAGGGTACCGAGGCGGGTGTGGTACTGACGGTCACGGTAGCCGTTACGGTAGGTCTCCCGCTCGTCACTGCGCTCATGAGGCTCTGCGTTGATGCGCTGAGTGACATCGGCCTCCATGATGCGGTTGAGCATAAATTCGGTGAGTTCACGCAGAAAGTCCTCGCCGCCGAGTTGCATCAGGGTGTTGCTGAATGTCATGCTGTTGTCGGCCATCGGTTGACTCCTTCTGAGATAATTGTCTAATTAACCATTACCTTACCGGATAAGCCAATGGCGCTCACCATCCTTCCAAATTTACACCACGTCCTAAGACTCTACCGAGCCGGTTCAGGGCGCGCTGCTGAATATGCGGACGCCGGGCAACGTTCATGGCCCACACCAGGCCGAACAGCGGAAACGCTCCCCGCCCGGCCAGGCGAAGCCAGTCGTTATCCAGCCCGCACAGCATGCTGAGGTGGTCTCCCACCATTAGGAGCAGCGCCACGGTTTTAATCAGGTCAGCCTGCCCCGGCGTCCATATGAGCAGACGCTGCAGCCAGCAGTCGGCCGCCACAACCAGGGGAAATAACGGATGGTCTTCAGCCCGCATTTCAGTCTCCTCCCAGGGTCTTTTCACGCTCAGGGACGCGCACCGTCTCACGCTCCATCTGCTGCAGGCGGTCCCGCTGCGCGCTCTCGTGCACCACCTGAGACACCGCCTCATCCCGACGGCGCTCTTCCGGCGCATCCGGCAGCGTGAGAGGGGATGGCGGCATTTCTTTTACCCGGTCCATATCCCGCACAACATCCTGCATGGCGACCTCAGCCCCGGCGGCTGGCTCGTCGCCGCTGCGGGCCATTTCTCGGACCGCCTCTTCTGCGCGCTTATCCAGCTCCCGCTGCACCTCAGCCTCCCGGGCGTGCTGTGCCAGCACCTCCGGCGGGACCGTCTCTGAGGGCTGCGTACCGGCGCCGTCGGGCAGGCCGTCGGCCCAGACCCGACCGCCGGTAATGGCGCCGGGGTTCCACGGTCGCGCCTCGCCTTCGAGCCGCACCACCACGCCACTCTGCGGATTCTCCCGCGCGAGCCGCACGCCCTCCTCCATATCCCGCGCCAGCAGCGACTCACCGTTACGGCTGGCCTGCAGGCCCGCAAACGCGGCGTCCCTGCTGCCCATCACCCGACCTTCGCCAGCGAACCCCTTAAGGTGCCCGTCTCCGGACGTCAGGGTACTCAGCCAGACGCCCGCCTGCCTGCCGTTGCAGGTCGAAGGCCGGGAGCGCCACGTGCGGCTGCGGGTATTTCCGCCCCGGCGAGATAAATTTCGCCATCGAGCTTTCGGGCTGCAGCCCGGCCTGGCGCAGCGCAGCGCGACCGGCAGGCACCTCACCCAGCGCTTTTGCCGTCGCCGTCAGGCGGGCGGCATTCGCGACGGCGCGGTCGCCGCGCGGCTCCAGAATGTCATGCGCCGTACTTTTCGCCTGAGACTTCTCCATCGCGGCCACCCACTTCTCCCGGTTGTCGGTGTAGACCTGGGCGTGCTGCTTCATGCGGCTCAGCGCCACGTAGGCCGACTCAAAGCTCACCATCTGCCTGCGTCCGCCTTCCGTACCCTGCAGGGAGATGGAGAACGGCTCGCTCGCCCCCTGAGAGCCGTTGACGGTGACGGCGTAGGCCAGATCGATATGCTGCTCCGCGCGCTCCGCCGCCGGGTTAACCGTGCGGGTCTGCCTGCCGTCGGTCAGCGTGACACTGTCACCTTTTATCTCACTGACCGACCAGACGCTGTTGGCCACGAAGCCCCGTTCGTTATCGCTTTTCGAAAAGTGCATCGCCCCATTCCCACTCGAAACGCAACAAAACCGAGGGGGCTTATGCCGCCAGTAAGTGCGTTAAAAATACCTCGTTGGGGGAACGATAGCCCAGTGATTTTCTCCCGCGCGTGTTGAGTATGTGTTCGAGTTCAGCCATCTTGCGATGGCTCACCTGACTGAAGTCGGTTCCCTTGGGGTAAAAGCGCCGTATCAGACCGTTGGTATGCTCATTCAGGCCACGTTCCCAGGAATGGTATGGGCGTGCAAAGT", "alphabet": "DNA"}, "features": [{"location": "[1:316](-)", "type": "CDS", "id": "<unknown id>", "qualifiers": {"locus_tag": ["ctg104_1"], "transl_table": ["11"], "translation": ["MADNSMTFSNTLMQLGGEDFLRELTEFMLNRIMEADVTQRINAEPHERSDERETYRNGYRDRQYHTRLGTLDLRIPKLREGSYFPSFLEARRLSEKALNAVIQEA"]}}, {"location": "[380:692](-)", "type": "CDS", "id": "<unknown id>", "qualifiers": {"locus_tag": ["ctg104_2"], "transl_table": ["11"], "translation": ["MRAEDHPLFPLVVAADCWLQRLLIWTPGQADLIKTVALLLMVGDHLSMLCGLDNDWLRLAGRGAFPLFGLVWAMNVARRPHIQQRALNRLGRVLGRGVNLEGW"]}}, {"location": "[693:1260](-)", "type": "CDS", "id": "<unknown id>", "qualifiers": {"locus_tag": ["ctg104_3"], "transl_table": ["11"], "translation": ["MGSRDAAFAGLQASRNGESLLARDMEEGVRLARENPQSGVVVRLEGEARPWNPGAITGGRVWADGLPDGAGTQPSETVPPEVLAQHAREAEVQRELDKRAEEAVREMARSGDEPAAGAEVAMQDVVRDMDRVKEMPPSPLTLPDAPEERRRDEAVSQVVHESAQRDRLQQMERETVRVPEREKTLGGD"]}}, {"location": "[1285:1915](-)", "type": "CDS", "id": "<unknown id>", "qualifiers": {"locus_tag": ["ctg104_4"], "transl_table": ["11"], "translation": ["MHFSKSDNERGFVANSVWSVSEIKGDSVTLTDGRQTRTVNPAAERAEQHIDLAYAVTVNGSQGASEPFSISLQGTEGGRRQMVSFESAYVALSRMKQHAQVYTDNREKWVAAMEKSQAKSTAHDILEPRGDRAVANAARLTATAKALGEVPAGRAALRQAGLQPESSMAKFISPGRKYPQPHVALPAFDLQRQAGGRLAEYPDVRRRAP"]}}, {"location": "[1955:2165](-)", "type": "CDS", "id": "<unknown id>", "qualifiers": {"locus_tag": ["ctg104_5"], "transl_table": ["11"], "translation": ["FARPYHSWERGLNEHTNGLIRRFYPKGTDFSQVSHRKMAELEHILNTRGRKSLGYRSPNEVFLTHLLAA"]}}], "name": "gnlXKBPJEJPE_104", "description": "gnl|X|KBPJEJPE_104", "dbxrefs": [], "annotations": {"molecule_type": "DNA", "references": []}, "letter_annotations": {}, "areas": [], "original_id": "gnl|X|KBPJEJPE_104", "modules": {"antismash.detection.hmm_detection": {"record_id": "gnlXKBPJEJPE_104", "schema_version": 2, "enabled_types": ["T1PKS", "T2PKS", "T3PKS", "transAT-PKS", "hglE-KS", "prodigiosin", "PpyS-KS", "arylpolyene", "resorcinol", "ladderane", "PUFA", "NRPS", "CDPS", "RCDPS", "thioamide-NRP", "NAPAA", "mycosporine-like", "terpene", "lanthipeptide-class-i", "lanthipeptide-class-ii", "lanthipeptide-class-iii", "lanthipeptide-class-iv", "lanthipeptide-class-v", "lipolanthine", "thiopeptide", "thioamitides", "linaridin", "cyanobactin", "glycocin", "LAP", "lassopeptide", "sactipeptide", "bottromycin", "microviridin", "proteusin", "ranthipeptide", "redox-cofactor", "epipeptide", "cyclic-lactone-autoinducer", "spliceotide", "RaS-RiPP", "fungal-RiPP", "blactam", "2dos", "amglyccycl", "aminocoumarin", "NI-siderophore", "ectoine", "NAGGN", "butyrolactone", "indole", "nucleoside", "phosphoglycolipid", "melanin", "oligosaccharide", "furan", "hserlactone", "phenazine", "phosphonate", "guanidinotides", "other", "acyl_amino_acids", "PBDE", "betalactone", "tropodithietic-acid", "pyrrolidine", "crocagin", "NRP-metallophore", "methanobactin", "opine-like-metallophore", "aminopolycarboxylic-acid", "NRPS-like", "PKS-like", "transAT-PKS-like", "RiPP-like", "RRE-containing", "fungal-RiPP-like", "phosphonate-like"], "rule_results": {"schema_version": 4, "tool": "rule-based-clusters", "cds_by_protocluster": [], "outside_protoclusters": [], "multipliers": {"cutoff": 1.0, "neighbourhood": 1.0}}, "strictness": "relaxed"}}}, {"id": "gnlXKBPJEJPE_105", "seq": {"data": "TGCGCTCATGAGGCTCTGCGTTGATACGCTGAGTGACATCGGCCTCCATGATGCGGTTGAGCATAAACTCGGAGAGCTCACGCAAACAGTCCTCACCGCCAAGTTGCGCTAGGGTGTTGCTGAATGTCATGCTGTGATCAGCCATCAGTTTGTTCCTTTTAAGATAATTGTCTGATTAACCATTACCTGACCGGATAAGCCAATGGCGCTCACCATCCTGCCAAATTTACACCACGTCCCAAGATTCTACCCGGTCTATCAGCAGATGCTGCAGCTGAACACCCACACCAGCTACCTGCACGAAGCCATTCTTGACTACTGCGAACAGCTGCTTGCTACCGCCCCGGCGGGGATCGACCGCGCCATGTATATGTGAACCGGATCCGAGGCCAATGACCTAGCGATCCGCGTGGCGCGCGCTTACAGCGGCAGCAGCGGGCAGCCGCTGGCCGCCACCACGCGCCTAGTTTGCCGCTGAGATCCAGAAGCAGATTGACGACATAACCGCGCACGGCATTAAGTTCACCGGTTTCCTTGCCGATTCGATCTTCTCCTCCTATGGCGTGCTGCTAGGGCCGAAAGGCTTCCTCAGGCCGGCTATCGACGTGGTGCATAAAAACGGCGACATCTTTATTGCTGACGAGGTGCAGCCCGGCTTTGCCCGCCATGATGTGGTGCCGGATGTGATCACCACCGGCAAGCCGATGGGTAACGGCATTCCGGTCTGCTGGCGAAAAGCGAAGTGCTGCCGGCTTTCAGCGACTATATCCCGTACTTCAACACCTTTGGCGGCAACCCGGTGGCGATGGCCGCCGCGCAGGCGGTGCTGAACGTGATCAAAGAAGAGGGGCTGCAGGAGCATAGCCGCGTGGTGGGCACGAAGCTGCTGGCGGAGCTGTCCACTCTGAAAGAGAAGTATGAGTGCGTCGGTGACGTGAGCGGCGCCGGTCTATTTATCGGCTTTGAGCTGGTAAAAGATAAAGCCAGCAAGACGCCGGATAAGCAGCTGGCGCTGTATATTACCGAAATGCTGCGTGATAACCGCATGCTGACGTCGGTCGTCGGCCCTTACGGCGTACTGAAGCTGTACCCGCCGCTGGCTTTCTAGGAAAGCGATATCAACTGACTGGTCGGCGCGCTGGATAAATCGCTGGTCGCGCTGGGGCACTGATATAGCGGGTTTGGCATACCCGACTCCACGATCACTAATTCTCCGTAGGGGCGAGGCAT", "alphabet": "DNA"}, "features": [{"location": "[1:145](-)", "type": "CDS", "id": "<unknown id>", "qualifiers": {"locus_tag": ["ctg105_1"], "transl_table": ["11"], "translation": ["MADHSMTFSNTLAQLGGEDCLRELSEFMLNRIMEADVTQRINAEPHER"]}}, {"location": "[202:376](+)", "type": "CDS", "id": "<unknown id>", "qualifiers": {"locus_tag": ["ctg105_2"], "transl_table": ["11"], "translation": ["MALTILPNLHHVPRFYPVYQQMLQLNTHTSYLHEAILDYCEQLLATAPAGIDRAMYM"]}}, {"location": "[742:1108](+)", "type": "CDS", "id": "<unknown id>", "qualifiers": {"locus_tag": ["ctg105_3"], "transl_table": ["11"], "translation": ["VLPAFSDYIPYFNTFGGNPVAMAAAQAVLNVIKEEGLQEHSRVVGTKLLAELSTLKEKYECVGDVSGAGLFIGFELVKDKASKTPDKQLALYITEMLRDNRMLTSVVGPYGVLKLYPPLAF"]}}], "name": "gnlXKBPJEJPE_105", "description": "gnl|X|KBPJEJPE_105", "dbxrefs": [], "annotations": {"molecule_type": "DNA", "references": []}, "letter_annotations": {}, "areas": [], "original_id": "gnl|X|KBPJEJPE_105", "modules": {"antismash.detection.hmm_detection": {"record_id": "gnlXKBPJEJPE_105", "schema_version": 2, "enabled_types": ["T1PKS", "T2PKS", "T3PKS", "transAT-PKS", "hglE-KS", "prodigiosin", "PpyS-KS", "arylpolyene", "resorcinol", "ladderane", "PUFA", "NRPS", "CDPS", "RCDPS", "thioamide-NRP", "NAPAA", "mycosporine-like", "terpene", "lanthipeptide-class-i", "lanthipeptide-class-ii", "lanthipeptide-class-iii", "lanthipeptide-class-iv", "lanthipeptide-class-v", "lipolanthine", "thiopeptide", "thioamitides", "linaridin", "cyanobactin", "glycocin", "LAP", "lassopeptide", "sactipeptide", "bottromycin", "microviridin", "proteusin", "ranthipeptide", "redox-cofactor", "epipeptide", "cyclic-lactone-autoinducer", "spliceotide", "RaS-RiPP", "fungal-RiPP", "blactam", "2dos", "amglyccycl", "aminocoumarin", "NI-siderophore", "ectoine", "NAGGN", "butyrolactone", "indole", "nucleoside", "phosphoglycolipid", "melanin", "oligosaccharide", "furan", "hserlactone", "phenazine", "phosphonate", "guanidinotides", "other", "acyl_amino_acids", "PBDE", "betalactone", "tropodithietic-acid", "pyrrolidine", "crocagin", "NRP-metallophore", "methanobactin", "opine-like-metallophore", "aminopolycarboxylic-acid", "NRPS-like", "PKS-like", "transAT-PKS-like", "RiPP-like", "RRE-containing", "fungal-RiPP-like", "phosphonate-like"], "rule_results": {"schema_version": 4, "tool": "rule-based-clusters", "cds_by_protocluster": [], "outside_protoclusters": [], "multipliers": {"cutoff": 1.0, "neighbourhood": 1.0}}, "strictness": "relaxed"}}}, {"id": "gnlXKBPJEJPE_106", "seq": {"data": "ATATCTTTGCAACAATGCCCCGTTTATTCAGGAGAAGTCATAATCATGTACTGTCCGGTCATTGAGCTGACGCAGCAGCTTATTCGTCGCCCTTCCCTCAGCCCGGATGATGCCGGTTGTCAGGCTATTCTGATTGCCCGCCTGCAGGCGCTAGGCTTCACTATTGAACCGATGAACATCGGTGATACCCAGAATTTCTGGGCGGGGCGCGGTCAGGGTGAAACCCTAGCATTTGCCGGCCACACCGACGTGGTGCCGACCGGCGATGCCAACCGCTGGATCAACCCGCCGTTTGAACCCACCATTCGCGACGGCATGCTGTTCGGCCGCGGCTCGGCCGATATGAAAGGCTCACTGGCGGCGATGACCGTGGCCGCCGAGCGCTTTGTCGCCGCGCATCCAAACCACAAAGGCCGCCTAGCGTTCCTGATTACCTCTGATGAAGAGGCCTGCGCCATTAACGGCACGGTGAAAGTCGTGAAAGCGCTGATGGCGCGCAACGAGCGCATGGATTACTGCTTGGTGGGCGAGCCGTCGAGCACCGAAGTGGTGGGTGACGTGGTGAAAAATGGTCGTCGCGGGTCAATGACCGCCAACCTGACGATTCACGGCGTGCAGGGCCATGTGGCTTATCCGCACCTCGCCGATAACCCGGTACACCGTGCAATACCCGCGCTGAATGAGCTGGTAGCCACCGAGTGGGACCAGGGCAACGAATTCTTTCCGCCGACCAGCATGCAGATTGCCAACGTGCAGGCCGGCACCGGCAGCAATAACGTGATCCCTAGCGACTGCTTCGTGCAGTTCAACTTCCGTTTCAGCACCGAACTGACCGACGAGCTGATCGTTCAGCGCGTGCAGGAACTGCTAGACCGCCATCAGCTGCGCTATAGCATTGAGTGGAAAGTGTCCGGTCAGCCGTTCCTGACCTCACGCGGTAAGCTGGTGGATGCTGTAGTTAACTCAGTTGAGCACTATAATGAGATCAGACCGCAGCTGCTCACCACCGGTGGCACCTCTGACGGGCGCTTTATTGCCCGCATGGGCGCACAGATAGTGGAACTGGGTCCGGTGAACGCAACCATTCATAAGATCAATGAGTGTGTCAAAGCCGCCGATCTGCAGCTGTTAAGCCGCATGTATCAGCGGATTATGGAACAGCTGATTGCCTAAGCGATCTGGGGTGAAGATATGGAATTTTTAAAGCATTACTGTTGGATATTGGTGATCCTGCTGATGATCGGTATTCTGATGAATGTCTATAAAGGCCTGAAGTGTATCGATCATAAAAAGTTTCTTGATAACAAGCCTGAACTGCCACCGCATCGTGATTTCAACGATAAGTGGGATGACGAAGACGACTGGCCGAAAAAGAAGTAGCCTCAAATCCTTATTTAATTTCATCCTGATGGTTAGGAGATTGAATCGTATCTTTGGAGATCGCCTGACCATGACTTCCATCGCGCACCATCCCTATGATAACGCAGTTAAGCGGGCACTGTTGCAAAGATATTGATGAGTTAGCCTTTCGTGTTATTGAAAGGTCTTATCTTTCAAAGACTCTGCTCACCAGACGCATCTCGCCTAGGGGATGCCCCAAATAAAATGATTCTGCCTGACCTTTTTGTAGCGCACGCATCACTTCAATGCCTTTGATTGTGGCGTAAGCCGTCTTCATTGATTTGAAGCCCAGCGTGGCGTTGATTATCCGTTTCAGTTTGCCATGATCGCACTCAATTATATTATTCCGGTACTGTATTTGCCGGTGATGCACATGCTGCGGACATTTACCTTCCCGCTTCAGCAATGCCAGCGCCCGCCCATACGTCGGGGCTTTATCTGTGTTGATCAACCGTGGAATTTGCAGGCGCTTCGTATTATTCAGAAGTTTACCCATAAAGCGATAGGCGGCTTTGGTGTGACGACGTGAAGACAGGTAAAAGTCAATGGTGCAGCCCC", "alphabet": "DNA"}, "features": [{"location": "[45:1173](+)", "type": "CDS", "id": "<unknown id>", "qualifiers": {"locus_tag": ["ctg106_1"], "transl_table": ["11"], "translation": ["MYCPVIELTQQLIRRPSLSPDDAGCQAILIARLQALGFTIEPMNIGDTQNFWAGRGQGETLAFAGHTDVVPTGDANRWINPPFEPTIRDGMLFGRGSADMKGSLAAMTVAAERFVAAHPNHKGRLAFLITSDEEACAINGTVKVVKALMARNERMDYCLVGEPSSTEVVGDVVKNGRRGSMTANLTIHGVQGHVAYPHLADNPVHRAIPALNELVATEWDQGNEFFPPTSMQIANVQAGTGSNNVIPSDCFVQFNFRFSTELTDELIVQRVQELLDRHQLRYSIEWKVSGQPFLTSRGKLVDAVVNSVEHYNEIRPQLLTTGGTSDGRFIARMGAQIVELGPVNATIHKINECVKAADLQLLSRMYQRIMEQLIA"]}}, {"location": "[1224:1380](+)", "type": "CDS", "id": "<unknown id>", "qualifiers": {"locus_tag": ["ctg106_2"], "transl_table": ["11"], "translation": ["VILLMIGILMNVYKGLKCIDHKKFLDNKPELPPHRDFNDKWDDEDDWPKKK"]}}, {"location": "[1546:1957](-)", "type": "CDS", "id": "<unknown id>", "qualifiers": {"locus_tag": ["ctg106_3"], "transl_table": ["11"], "translation": ["GCTIDFYLSSRRHTKAAYRFMGKLLNNTKRLQIPRLINTDKAPTYGRALALLKREGKCPQHVHHRQIQYRNNIIECDHGKLKRIINATLGFKSMKTAYATIKGIEVMRALQKGQAESFYLGHPLGEMRLVSRVFER"]}}], "name": "gnlXKBPJEJPE_106", "description": "gnl|X|KBPJEJPE_106", "dbxrefs": [], "annotations": {"molecule_type": "DNA", "references": []}, "letter_annotations": {}, "areas": [], "original_id": "gnl|X|KBPJEJPE_106", "modules": {"antismash.detection.hmm_detection": {"record_id": "gnlXKBPJEJPE_106", "schema_version": 2, "enabled_types": ["T1PKS", "T2PKS", "T3PKS", "transAT-PKS", "hglE-KS", "prodigiosin", "PpyS-KS", "arylpolyene", "resorcinol", "ladderane", "PUFA", "NRPS", "CDPS", "RCDPS", "thioamide-NRP", "NAPAA", "mycosporine-like", "terpene", "lanthipeptide-class-i", "lanthipeptide-class-ii", "lanthipeptide-class-iii", "lanthipeptide-class-iv", "lanthipeptide-class-v", "lipolanthine", "thiopeptide", "thioamitides", "linaridin", "cyanobactin", "glycocin", "LAP", "lassopeptide", "sactipeptide", "bottromycin", "microviridin", "proteusin", "ranthipeptide", "redox-cofactor", "epipeptide", "cyclic-lactone-autoinducer", "spliceotide", "RaS-RiPP", "fungal-RiPP", "blactam", "2dos", "amglyccycl", "aminocoumarin", "NI-siderophore", "ectoine", "NAGGN", "butyrolactone", "indole", "nucleoside", "phosphoglycolipid", "melanin", "oligosaccharide", "furan", "hserlactone", "phenazine", "phosphonate", "guanidinotides", "other", "acyl_amino_acids", "PBDE", "betalactone", "tropodithietic-acid", "pyrrolidine", "crocagin", "NRP-metallophore", "methanobactin", "opine-like-metallophore", "aminopolycarboxylic-acid", "NRPS-like", "PKS-like", "transAT-PKS-like", "RiPP-like", "RRE-containing", "fungal-RiPP-like", "phosphonate-like"], "rule_results": {"schema_version": 4, "tool": "rule-based-clusters", "cds_by_protocluster": [], "outside_protoclusters": [], "multipliers": {"cutoff": 1.0, "neighbourhood": 1.0}}, "strictness": "relaxed"}}}, {"id": "gnlXKBPJEJPE_107", "seq": {"data": "GCCGTTCTTGCGCACCTTCACGTAGGTCGCATCCAGATACAGGTAGGGCCATTCTCCCTCATCCTGCCAAATTTACACCATGTCCTAAGACTCTACCCATAATCTGTTCCCGGTGGGCAATATGACCGGCTTTCCGGGACTGAAAGAGATCATCCCGGAAGAGAAGTGGATAGACCGCCGCGTGGTATGGGACTGCCGCGTCAATCTGCTGACCAGCCAAGGGCCGGCACGGCGATCGATTTCGCACTGAAGCTGATTGATTTAGTGGCAGGGAAAGAGAAAGCACGTGAGGTGACCGAACAGATGGTGCTGGCGGCGGGGATTTACGATTACCGCGATTAACAAGTTAGACACGGGCCGATCAAAAGAAAGCGATCGGCCCCTACATGTAGGGGCTGACCCTTTTTTCGGTCAGTCCTTAGAACGTTAAGGGCGATAAACCTTAACGTTTTTGAAGCCCTGCTCGTGCAGATAGAGCGCCTGTAAGCGGCTCATCACGCCACGCTTGCAGTACAGCAGCCAAGTTTTGCTCTGGTCGAGGTTGCCAAACTGCGTACCCAGCTTATAGAACGGCAGTGATTGAACGTCAACACCGTCAACGTCCAACGGGCGGGCTTCCTGCTCATCGTTCGAGCGAATATCCAGCACCACATCGTTTTCGGCAAACGACGCCACCGTTTCGACTTTCACCACTTCCTCTTCGGTTTTCTCTGCAATCTTGCAGATATCCACGTTGGTTGCTTGCTCAACCATGCGGTCGAGAATAGAGAAATCAAAGTTCTGCTCTTCAGCCTCAATTTTCGCTTTGACCGCTTTCACTGTCGGGCTTTTTGAGATCACGCCGCAGTATTCCGGCATGGTACGGGCAAAATCTTCGGTGCCAATCTCACGCGCAATCTTAATGATGTGCTCTTTATCGTGAGAGATCAGCGGGCGCAGAATCAGGGTATCGCTGGCATTGTCGATCAGGCGCAGGTTGGTCAGCGTCTGGCTGGAGACCTGTCCCAACGCTTCGCCGGTGACCAGTGCCTGCACGCCGTAACGCTCAGCGATCTGTGACGCGGCGCGCACCATCATGCGCTTCAGCACCACGCCCATCTGGCCGTCATCCACTTTTTCCAGAATCTCACCGACCACTGGCTCAAAGTCGATAGCGACAAACCGTACGCGGTGCGAGCTACCGTAGCGTTTCCACAGATAGTGGGCCACCTCACGAACGCCAATCTCATGAGCAGCACCGCCAAGGTTAAAGAAGCAGTAGTGCACGCGACAGCCGCGGCGCATCAGCATATAGCTGGAAACCCCGGAGTCAAAGCCGCCAGAAATCAGCGACAGCACGTCCTCCTGGGTGCCAATCGGATAGCCGCCGATACCTTCACAACGCGCGGTTACCAGCACCAGTTTGTCATCTTCAATCTCAAGATTGACCGTCACTTCCGGGCGGTTCAGCTGAACCTGGGCGCTGGCGACGTGCTGATTCAGGCCGCCACCGACGTAGCGTTCAACGTCCTGCGAGCTGAACGCATGCTTACCGCGGCGTTTCACGCGCACGCAGAAGGTTTTGCCTTCAATGCGCTCGCGATTCATCTCCAGCACCTGCTCAAAGATATTATGCACATCGGTATACGGACGATCATCTACCGCCAGCACATGGTGGATACCGGGAATGCGCGTTAGCTCGGCCACAATCGCCGCACGCTGGCTTTCATCCTTTGCACGCACTTCAACGTTGTCCCAGTGGCGCACCACGGCAAGGGTTTCATCAAAAGGTTTAAGGACGTTGCGAATGTTTCCGGTCAGGATTTTGATAAAACGCAGGCGAACTGACTGACTTTTAATCGTAATTTCAGGGAATAACTTAATGATAAACTTCATGGCGGTATATATTCGTCAGGTAATTAAGTGCTGTAAAGAGGGGCACTTAACTGATAAAATCAGAGTTTTGCAACAGGCTATTGCTATTGCTATTTTTGCATCCAGAACAACAGTATATCATCTTTGACCGGTGACTGCTGCCGATATCACTCTTCCCTGCCGCGTGAAAAATGCAGGGGATATTTTGCTAATCATTTAGAGTCGGCTACCATGAGCGCTTGCTGATGAAAAATGATAAGTCAGGATCTAAAAATGCCGAAAAAGGCCGAACCGTCTGCTAGTTTTGAAACATCGCTACAGCAGCTGGAACAGATCGTCACCCGTCTGGAAAGCGGCAACCTACCGCTGGAAGAGGCGCTGAATGAGTTTGAGCGCGGGGTACAGCTGGCACGTGCAGGGCAGCAAACGCTACACCAGGCCGAGCAGCGGGTACAGATATTACTCAGCGATGATAAGAACGCCGATCTGACGCCTTTTACGCCGGAAAATGATTGATGGATTTTAACCTGATACTTAGCGCGCACTTTCAGCGAGTTAACGCTGCGCTTCAGCGCTTTATCTCCGGGCAACCATTTCAGAGTTCTCCTCTGGTGAATGCCATGGAATATGGTGCATTATTAGGGGGTAAAAGGCTACGCCCTTTCTTGGTCTACGCCACTGGCACCATGCTACACGCTGACGATGCAGCACTGGATGCCCCGGCGGCTGCAGTAGAATGTATTCATGCGTATTCTCTGATCCATGACGATTTACCGGCCATGGATAACGACAGCCTGCGGCGTGGCCAGCCTACCTGCCATATTAAGTTTGGCGAAGATACGGCGATTCTTGCCGGTGATGCCCTGCAGACTCTGGCTTTCTCCATCCTTGCCGATACCCCGATGCTAGGCGTCACGGCGGAGGCCCGTATTGCTATGCTGTCCGAACTGGCTCAGGCTAGCGGCGTGGCCGGCATGTGCGGAGGACAGGCGCTGGACCTAGCCGCTGAAGGTCAGCAGGTTGATTTAGCCGCGCTGGAGCAGATCCACCGCCATAAAACCGGGGCGTTGATCCGCTCGGCGGTCCGCCTCGGCGCATTAACCGCAGGCGAACGCGGGCGCGATGCCCTCCCTGAGCTTGACCGCTACGCCAACGCGATTGGCCTAGCTTTCCAAGTACAGGACGATATTCTAGACATTATTGGTGATACCGCCATTATCGGTAAGCGGCAGGGAGCCGATAAACAGTTAGGCAAGAGTACCTACCCGGCATTAATGGGGCTTGACAGTGCAAAGGCAAAAGCATGTGATCTGTATCAGGAATCCCTCAGCGCATTAGAAACGCTGGCCGCGCAGTCGTATGACACCACCCCACTGTGGGCGCTGGCAGGCTTTATAATTGAACGCGATAAATAACTTCCAAATGAGTCTCCGATGAGCTTTGAACCTGCAAAATACCCGACGCTTGCTCTCGCAAGTACGGTGCAAGAATTACGTTTGCTACCGAAAGAGAGTCTGCCAAAACTCTGTGACGAGCTGCGCCAGTATCTGCTCGACAGCGTTAGCCGCTCCAGCGGTCATTTTGCTTCTGGTCTCGGCGTGGTTGAGCTCACCGTTGCGCTGCATTATGTCTATAACACGCCGTTCGATCATCTGGTGTGGGACGTCGGCCATCAGGCCTATCCGCATAAAATCCTGACCGACCGCCGCGACCGTATCAGCACCATCCGCCAGAAAAATGGCCTGCACCCGTTTCCGTGGCGTGATGAAAGCAAGTTCGACGTGCTGAACGTCGGTCACTCCTCAACTTCAATCAGCGCCGGTCTGGGCATGGCAGTAGCCGCCGGCAAAGAAGGTAAAGGCCGCCGCACCGCCTGCGTGATTGGTGATGGGGCGATTACTGCCGGGATGGCGTTCGAAGCGATGAACCACGCAGGCGATATTAAAGCCGACCTGCTGGTGGTACTGAATGACAACGAGATGTCGATTTCCGAAAACGTCGGGGCGCTTAACAACCGTCTGGCGCAGATCCTCTCCGGCAAGATCTATTCCCGCCTGCGCGAAGGAGGTAAAAAGGTGCTCGGTAGCCTGCCGCCGATCAAAGAGCTGGTAAAGCGCACCGAAGAGCACTTGAAAGGCATGGTGGTGCCGGGAACGCTGTTTGAGGAACTGGGCTTTAACTATATCGGCCCGGTCGACGGCCATGACGTGCTGGCGCTGGTGCAGACGCTAATCAATATGCATGCGCTGAAAGGCCCGCAGTTCCTGCACATCATGACCAAAAAGGGCAAGGGCTATGCCCCAGCCGAAAAAGATCCGATTAGCTGGCACGCGGTGCCTAAATTTGACCCGGCCAGCGGCCTGCTGCCAAAAAGTGCCGACGGTCTGCCAAGCTACTCCGAAATTTTCGGCCACTGGCTGAGTGAAACCGCTGCTGAAGATAGCAAGTTAATGGCGGTCACCCCAGCGATGCGTGAAGGTTCCGGCATGGTAAGCTTCTCGCGCGATTATCCGCAGCAATACTTTGACGTGGCAATTGCCGAGCAGCATGCGGTGACGTTTGCCGCGGGCTTGGCGATTGGCGGCTACAAGCCGGTGGTGGCGATCTACTCCACCTTCCTGCAGCGCGCCTACGATCAGCTGATCCACGATGTGGCGATCCAGAAACTGCAGGTGCTGTTTGCCATTGACCGCGGCGGCATCGTCGGTGCCGACGGGCAGACGCACCAGGGTGCCTTCGACATCGCGTTCCTGCGCTGCATTCCGAACATGGTGATCATGACGCCAAGCGATGAGAACGAGTGCCGCCAGATGCTGTTCACAGGTTACCACCACAGCAGCGGGCCAAGCGCAGTGCGCTATCCGCGCGGCACCGGCACCGGGGCCCTCCTCGAACCGCTGGCATCATTGCCGCTGGGCAAAGGCTGCGTGCTGAGCCGTGGCGAAAAGTTGGCCATCCTCAACTTTGGTACGCTACTGCCTGAGGCCCGCACGGCGGCTGAAGCTTTGAATGCCACGCTGGTGGATATGCGCTTTGTTAAGCCACTCGACGAGGCGTTAATCCTTAAGCTGGCTGGCAGTCATGAAGCCCTTATTACCCTAGAAGAAGGGGCGATCAAAGGCGGTGCCGGTAGCGGCGTCAATGAACTACTGATGGCAAAACGTCAGCCGGTTCCAGTGTTGAATATCGGCCTGCCGGATGAGTTTATTCCACAGGGCACTCAGGACGAGATCCGCGTGGATTATCAACTGGATGCCGCCGGTATTCAGCAGCAGATCGCCAACTGGCTGACGCAGTAACTCTCCTTCAGTTCCCCGCGGGGGAGCCTGTCACCTGCTATGCTTGGGGTAAATAACCAACAGGATCGACCCAAATGAAAACCCTTAAGTTAGCCAATACCGACCTGACTGTCTCCCGCCTTTGTTTCGGTTGCATGATCTATGGTGAGCCCGATCGCGGCCGCCATGCCTAGACACTGCCGGAAGAGAGCAGCCGCCTGCTGATCAAGCAGGCGCTGGAAGCTAGGATCAATTTTTTCGACACCTCCAACAGCTACTCGGACGGCAGCAGCGAGGAGATCGTCGACCACGCCCTGCGTGACTTCGCGCGCCGCGATAAGGTCGTCGTCGCCACTAAAGGTCTATTTCTCGATGAGCAATCTTTCCGGCGGGCTGTCGCGTGCCAATATTTTGCAGTCGATTGACGACAGCCTTGAGCATCTCGGTATGGATCATGTCGACCTGCTGCAAATTCACTGCTGGGATTACAACACGCCGCTGGAGGAGACGCTGGAGGCGCTGCATGACATGGTGCAGTCCGGCAAGCGCGCTATATCGGTGCCTCTTCCATGCATCCCGAGCAGTTTGCCCGCGCGCTACATACAGCGGATAACAACGGCTAGACGCGGTTTGTCAGCATGCAGGATCAGTACAACCTGATCCAGCGCGAGAAAGAGCGCGAAGTGCACCTTCTGTGCCTGAAAGAGAATATTGCGGTGCTGCCGTGAAGCCAGAGCGCAAGGTCGGTTAACGCGCCCGTGGGGGGGAAACCACATAGGCGCTAACTTAATGTCCGGACCATCTGAAGAATACGTCGTCTGGGCGGCTCGTTGAGGCGATGGCCCACACACTTCAGTTTCACGACATACCCTTCCAGCGGGACTGACCTGGTAATGGCTCCACGTAAGCCACGGATAACCATTTTGTTATTCTCCACAAAAAGTTATCCCGCGAATTCAGATAATAAGTGCAACGCTCGGTCATGTAGATGGAGGGACGGTTAGCTACCGATAAGCTATCCTGCTCTTCCGACTAAAGATGAGCGAGTAACTATGAAATATCAGCAGTGAACCGAAGGATTACGATACCAGATAGCTCTGTTGTGTGAAGACAAAGTTAGTCAGGCCGAGATTGGTCGCCGGTTAGGCGTCTGTAAGTCAACAGTCTCG", "alphabet": "DNA"}, "features": [{"location": "[165:342](+)", "type": "CDS", "id": "<unknown id>", "qualifiers": {"locus_tag": ["ctg107_1"], "transl_table": ["11"], "translation": ["VDRPPRGMGLPRQSADQPRAGTAIDFALKLIDLVAGKEKAREVTEQMVLAAGIYDYRD"]}}, {"location": "[426:1875](-)", "type": "CDS", "id": "<unknown id>", "qualifiers": {"locus_tag": ["ctg107_2"], "transl_table": ["11"], "translation": ["MKFIIKLFPEITIKSQSVRLRFIKILTGNIRNVLKPFDETLAVVRHWDNVEVRAKDESQRAAIVAELTRIPGIHHVLAVDDRPYTDVHNIFEQVLEMNRERIEGKTFCVRVKRRGKHAFSSQDVERYVGGGLNQHVASAQVQLNRPEVTVNLEIEDDKLVLVTARCEGIGGYPIGTQEDVLSLISGGFDSGVSSYMLMRRGCRVHYCFFNLGGAAHEIGVREVAHYLWKRYGSSHRVRFVAIDFEPVVGEILEKVDDGQMGVVLKRMMVRAASQIAERYGVQALVTGEALGQVSSQTLTNLRLIDNASDTLILRPLISHDKEHIIKIAREIGTEDFARTMPEYCGVISKSPTVKAVKAKIEAEEQNFDFSILDRMVEQATNVDICKIAEKTEEEVVKVETVASFAENDVVLDIRSNDEQEARPLDVDGVDVQSLPFYKLGTQFGNLDQSKTWLLYCKRGVMSRLQALYLHEQGFKNVKVYRP"]}}, {"location": "[2127:2370](+)", "type": "CDS", "id": "<unknown id>", "qualifiers": {"locus_tag": ["ctg107_3"], "transl_table": ["11"], "translation": ["MPKKAEPSASFETSLQQLEQIVTRLESGNLPLEEALNEFERGVQLARAGQQTLHQAEQRVQILLSDDKNADLTPFTPEND"]}}, {"location": "[2369:3269](+)", "type": "CDS", "id": "<unknown id>", "qualifiers": {"locus_tag": ["ctg107_4"], "transl_table": ["11"], "translation": ["MDFNLILSAHFQRVNAALQRFISGQPFQSSPLVNAMEYGALLGGKRLRPFLVYATGTMLHADDAALDAPAAAVECIHAYSLIHDDLPAMDNDSLRRGQPTCHIKFGEDTAILAGDALQTLAFSILADTPMLGVTAEARIAMLSELAQASGVAGMCGGQALDLAAEGQQVDLAALEQIHRHKTGALIRSAVRLGALTAGERGRDALPELDRYANAIGLAFQVQDDILDIIGDTAIIGKRQGADKQLGKSTYPALMGLDSAKAKACDLYQESLSALETLAAQSYDTTPLWALAGFIIERDK"]}}, {"location": "[3287:5153](+)", "type": "CDS", "id": "<unknown id>", "qualifiers": {"locus_tag": ["ctg107_5"], "transl_table": ["11"], "translation": ["MSFEPAKYPTLALASTVQELRLLPKESLPKLCDELRQYLLDSVSRSSGHFASGLGVVELTVALHYVYNTPFDHLVWDVGHQAYPHKILTDRRDRISTIRQKNGLHPFPWRDESKFDVLNVGHSSTSISAGLGMAVAAGKEGKGRRTACVIGDGAITAGMAFEAMNHAGDIKADLLVVLNDNEMSISENVGALNNRLAQILSGKIYSRLREGGKKVLGSLPPIKELVKRTEEHLKGMVVPGTLFEELGFNYIGPVDGHDVLALVQTLINMHALKGPQFLHIMTKKGKGYAPAEKDPISWHAVPKFDPASGLLPKSADGLPSYSEIFGHWLSETAAEDSKLMAVTPAMREGSGMVSFSRDYPQQYFDVAIAEQHAVTFAAGLAIGGYKPVVAIYSTFLQRAYDQLIHDVAIQKLQVLFAIDRGGIVGADGQTHQGAFDIAFLRCIPNMVIMTPSDENECRQMLFTGYHHSSGPSAVRYPRGTGTGALLEPLASLPLGKGCVLSRGEKLAILNFGTLLPEARTAAEALNATLVDMRFVKPLDEALILKLAGSHEALITLEEGAIKGGAGSGVNELLMAKRQPVPVLNIGLPDEFIPQGTQDEIRVDYQLDAAGIQQQIANWLTQ"]}}, {"location": "[5227:5326](+)", "type": "CDS", "id": "<unknown id>", "qualifiers": {"locus_tag": ["ctg107_6"], "transl_table": ["11"], "translation": ["MKTLKLANTDLTVSRLCFGCMIYGEPDRGRHA"]}}, {"location": "[5504:5792](+)", "type": "CDS", "id": "<unknown id>", "qualifiers": {"locus_tag": ["ctg107_7"], "transl_table": ["11"], "translation": ["MSNLSGGLSRANILQSIDDSLEHLGMDHVDLLQIHCWDYNTPLEETLEALHDMVQSGKRAISVPLPCIPSSLPARYIQRITTARRGLSACRISTT"]}}, {"location": "[5913:6054](-)", "type": "CDS", "id": "<unknown id>", "qualifiers": {"locus_tag": ["ctg107_8"], "transl_table": ["11"], "translation": ["MVIRGLRGAITRSVPLEGYVVKLKCVGHRLNEPPRRRILQMVRTLS"]}}], "name": "gnlXKBPJEJPE_107", "description": "gnl|X|KBPJEJPE_107", "dbxrefs": [], "annotations": {"molecule_type": "DNA", "references": []}, "letter_annotations": {}, "areas": [], "original_id": "gnl|X|KBPJEJPE_107", "modules": {"antismash.detection.hmm_detection": {"record_id": "gnlXKBPJEJPE_107", "schema_version": 2, "enabled_types": ["T1PKS", "T2PKS", "T3PKS", "transAT-PKS", "hglE-KS", "prodigiosin", "PpyS-KS", "arylpolyene", "resorcinol", "ladderane", "PUFA", "NRPS", "CDPS", "RCDPS", "thioamide-NRP", "NAPAA", "mycosporine-like", "terpene", "lanthipeptide-class-i", "lanthipeptide-class-ii", "lanthipeptide-class-iii", "lanthipeptide-class-iv", "lanthipeptide-class-v", "lipolanthine", "thiopeptide", "thioamitides", "linaridin", "cyanobactin", "glycocin", "LAP", "lassopeptide", "sactipeptide", "bottromycin", "microviridin", "proteusin", "ranthipeptide", "redox-cofactor", "epipeptide", "cyclic-lactone-autoinducer", "spliceotide", "RaS-RiPP", "fungal-RiPP", "blactam", "2dos", "amglyccycl", "aminocoumarin", "NI-siderophore", "ectoine", "NAGGN", "butyrolactone", "indole", "nucleoside", "phosphoglycolipid", "melanin", "oligosaccharide", "furan", "hserlactone", "phenazine", "phosphonate", "guanidinotides", "other", "acyl_amino_acids", "PBDE", "betalactone", "tropodithietic-acid", "pyrrolidine", "crocagin", "NRP-metallophore", "methanobactin", "opine-like-metallophore", "aminopolycarboxylic-acid", "NRPS-like", "PKS-like", "transAT-PKS-like", "RiPP-like", "RRE-containing", "fungal-RiPP-like", "phosphonate-like"], "rule_results": {"schema_version": 4, "tool": "rule-based-clusters", "cds_by_protocluster": [], "outside_protoclusters": [], "multipliers": {"cutoff": 1.0, "neighbourhood": 1.0}}, "strictness": "relaxed"}}}, {"id": "gnlXKBPJEJPE_108", "seq": {"data": "CGTACCGATAAAAACATGGATGCATTACGGGTGAATCGTGCTTACCGATACCAAACTGAAAAACCTCAAGCCGCAGGAGAAACTGTATAAGGTTTCCGATCGTGACGGGCTGTATGTCGCGGTACTCACGTCAGGCTCTGTCTCGTTCCGCTACGACTACCGCATTAACGACCGCCGGGAAACGCTGGTGATCGGCCAGTATGGTCGTGACGGTATCAGCCTTGCGGAAGCGCGCGAGGAACTCATTGCCGCCAAAAAGCTGCTGAAGTCAGGCCAATCGCCTGCTGCGGCGAAACGTGACGGTATCAGGCAGATCGCCGGAGCCGAAACATTCACGGTATATACCGACACCTACATGAAACACGTCACCCTGGCCGACAGCACCCGCGCCATGAAGCAGGCAGTGATCGACAGGGATATCCTTCCCGCCCTCGGAAACAAGATGATGACTGAGATACCCACCAGAGTGGTGCGCGAACTTTGCGATCGTATCGTCGAGCGTGGCGGCCGGGCGACGGCGATTCAGGTCAGGGAGATAATCAGCAGCGTATACCGGTATGCCAACGACCGCAGGCACGGTCTGTTCAATCCGGCGGCCGACATTAAGCCATCATCCATTGCCATGTTTAAGCCGCGCGAGCGCACGCTGTCGCCTGAGGAGATCAGGATATTTTTCCGCGCGCTAGATGACGTCGGTGCTATGGGCACCATGAAGATGGCGCTGAAGCTGGTGCTGCTGACGCTGGTTCGCAAAAACGAATTTATCTCTACGACATGGGCAGAGATCGATTTCAAGAATTGGACATGGACGATCCCCGCCGACCGAATGAAGGCCAGGCGCGCGCATGTGATTTATCTTCCGAAGCAGGCGCAGGATCTGCTGGTTGGGTTGCAGATGTGCGCTGGTGGCAGTGAATACCTGGTGCCAGGGCGCTACAACTTCCGCAAGCCATTATCGAACGCCGCGCTGAACTCCCTTATCGACAGGACCGTGGAGACTATAACTAAAGACGGCGAGAAAATTCAGGACTTCACGGTGCATGACCTGCGCCGGACGGCAAGCACGCTGCTGCATGAAGCTGACTATCCCTCAGACTGGATAGAGAAGGCACAGGCGCACGAGCAGAAAGGAGTCCGGGCGGTTTACAACAAAGCAGAGTATGCCCGGCAGCGCTCCTATATGTTGCAGCAGTGGGCAGATATGGTTGATGCCTGGATTAACGGGGAGCACACCGATCTGGTGCCGTTCTCCCCGTCGAAGTTTGAGAGGTGGATGGAAGGAAAGGATTAAGCTGCCTCCCGTCTTGCCAGGCGGGAATTTCCATACGCCATAAGAGTATCGCGATCTACCGTCGTAAACTCGCAATGCGTTCTCGGGTATGGTTTCCAGATAAGCAGTAAGGAACCTTTGTTGTTACCGCTTACTGGCTTACCTGTTACCGGATTGATGAACGCCAAACGCCCGGCGGTGATGAATCGCACCACGCTGGCGGTCTGGATTGCCTCCCAGAACCAGCCAACCGATGTGTCTGCCGGTACCAGCATAACCGTGCCGATTCGATTGGCGCTCTCGGCGGCGGCCTTCTTAACGAATGGCGTAATGTCGCTGTACGGCGGATTCATCCAGACGTAGCCTGGCACATTCAGGTAATCAGCCCATGGCGTTTCCAGTGTGTTCTGCGCGGCAGTGATGAACTTGCGGCACAGCGCGTTATGAAGCGCTGCGGCGGCATCCAACTGGAAGCAGAACTCGGCATCCAGTGCGAAGAAGATAGCTGGTGGGGTTCGCCATAAATCACGCTGATCAGCTGGCGTATTACTTCCGGTGCAATCTGTCATACCGCCACCTTCTTGCTGTTCATCAGCTCAACCAGGCGCTGAGCCTTTAATGGGTTTCTGATAACGTCGCCGCTTGGTGCTACCCATCCGCGGCGGATGATGGAATAGGGCAGGGTGACACTGCCCACGGTAATTCCGTCGTGCGGGTTAGTCATACACCACCCCGCGACATCCGATTCCGCTGTAATCAAGGTGCTGGGTGCGGTTTCCTTTGGTGATGCACTGTTGCCGGCGCACCGCAATACGGGCGCGCTCCACTTCACCAATAGCAGCATCCAGGCACTGAAGCCACAGGCGGGCCGCTATGCGGTAATGCCCGCGGCGCTCGCGCTCGATGGCTCGGCTTTCGATCTCCATCGCTTCCGGCGTTACTGCCACCACTCTTTCGACACGGCGCTGCGACACGTAATCTTCGTGGTAGCGCTCAATCTTCGTCTTTTTCATTTGATCCAGACCTCTCAACTGATTACCGCCGCCAGCCACATCAGGTAGGCGACTACGGCCAGATACAGGTACACATCTGACCATCTGCCGATATGCTTCTCATGCTGCTGCACTCACAGGGCGATACACGCGGCGGTCAACTGGCGGCTTTTTTCCGGTGAACGTCGCCGGGCTCGCCGCCTTACGTTTATCCAGCCAAGCTTCAACTTCGCTCTGGTCCCACGCGCAGCGGCGGTCGGTGATCCAGAAACGGGACGGGAATTCGCCAGCCTGTTCCAGGCGGTCAATCGTGCTCCATGACAGTGGCACCACCGCCAGGAGTTCCTTCTTACCAAATGCACCTTTCATAAATACCTCTCTTGGTTGCAGGTGTGGCACCGCGGTGCCACGGTGGTGTTATTCGAATTCAGGACGCATATCGTTAAGCGTCGTCATGAATCCCTGGTGGTATTCTTCACCGAGCTTTTCAGCCATGGCGTTGATCTCATCTTCGGCACGCTTAAACATCGCCTTGGCATCTGCTGCGGATGAATCCAGGCTGTTCAGAATTGCGCTAACGTATTCCCGTGCTTCTTCGCGTTCAGAGTCAGAAACCACCGTCAGGCTCTGCTGCTCATCATCAACTACTGAATACTCGCCGGTGATAACTGCTGCGTTATCCTGGCTCAGGCCAGCTTCCGCGCGTTCATCCATCACAACAGCTTTTTGCAGTTCGATAGAGACAGGCAGGTATTTGAACAGGCGGCGGATCACCGTCTTTTTTGCCATTTCGTCGAAGTGGTCAACCCACGGTCCGCTGCTGCCGGCTTTGCTCAGGGCACGTACTTTTTCAACGTCTGCCCGGCTCATCACTTCGAACTGGACGCCGCCATCTTTCAGGCGGGCCACTGCGTATACATGGGTCAGTTCGCCGCGGTCACCGGTTTCGCAAGGTGAGTGCTCGAGCGTTTCTTCCAGGCCGTATGAATAGCTGAATTTGTCGTTTACATGGACGGTGCGCGCTGAGATGCTCAGGATCTGCCCGGAGCGGCGCGCAAGGTCAATCATCCCGCGATAGCCGATGATCAGCTGAGCTTCTGTCGATACCGTTTCCCAGCGGCCATTAATTTTCTGGCGCTTGTCGAACGGAATCAGGTACGCGTGTCCCAGTGCGCCCCCCGGTTCCAGTCCGAGCTGAGCGCATTGCATAATTGCACCGAGGAAACTGGCCTGGTCACATGCTGCCAGTTTTGGAACTTTGCGGATCTCGGTAGTGGCGATGCGCGCCAGGCGGTCGGCTGTCATGTGCTTTGGAAGAGCCAGCGCCATCTGAGCCTTGATTCTTGGATCCGCGAGCAACCCGGCCAGCGTGCTAGGTTTCTCGTTATGCTTTGCAACCTGGTTTCCGGTTGCTGCTGCCTTAAGTGCAGTGGTAGACATTTTTTCTCCTTACTTCATTCTGAAAACGCGTGATGTCGTTGCTGTTTTGAATTTTTCGTACAGGTCCGGGTACTCAACCTGGAATAATTTCTGATCGAACCGGTTGCTTACCTGAGATTTCCATGTGCAAATCGGTTTCCCGTCGATCGTCAGGATTGAGTGCTCCTGCATGTACAGCTTCAGCTTCTCCTCCGATACGGCGATTTCTTCTTCCAGTGACTTGCAACGTGATTTCATGTCGCGGAGGTCGTTGAAGAGCGCCAGGGCTTTACCGTCTGCCTCAATGCTTGAGCCGGAATCCTTCTCAAACATCAGAGAAATATCGCTGACTGTTGTCGCCTCCGGTGGGTTCAGGTTTATCACCCGATCCCAGAAGGAAACTTCTTTCTCCAGGATGGCTTGAATGGTTTCCTCATCACGCTCAACGCGATAAATACGGAAATCATCACCGCCGATCAGGACACCGAATACGCATACCTGCTTTCCTGTTACCATCAGCCCATGCATGGCCTGCGCCGTGTAATGCACAGGGATCGCATCTGTCTGAACTTCTCCCCATTCCTTAGCTTTGAATGGGCTAATCGTTTTGATCTCGATGTTCTCGCCGGTAGCTGCTTCTGCATCGATCTCTGCTGCGATAAAGCCGTAATCACGATGGATATACCGGTTGCCGCGATGAATAATTTCAAGGCCTGTCTCTTCAGAAAGCAGGTCAATTACGTATGGCTCCATACGCTGGCCACGTGTGAAAACTTTTTGCTTTGAAGGATCTACTGGCTTGATGCGTGGCTGCACCTTATCCAGGTACACCTCAAGCGGAGTACGCCACGGGCTAATCCCGAGAATACCGGCGACATCACTGCCGCCGAGGTATTTGGTCCTGTCCATGCTGCCGACGTTATGCATCATGCCGCAGTCCTCGCCGTGTCCAGCTGGTCAGCCAGATCCCACTTCGCGATGATGCTGGTCATCGCGGCCTGGTATGCTGCGAGAGCCTCTTCGAATTCAGTGCTCATCATCAGCTCTTCCAGAATCTCGGTGCGGACACCCTTGCGACCAAACTCGTAAAACGGCGCCTGCAACTGGTGGTGCGGAATTGCGTCGATCAGCTCTACCTGTCGGTCGTAGTGCATCTGGCTCAGCTGGTAGTTGCTGTCGATGCTGGTCATGATTTTTTTCAGGTTATTAACCTGCTGGATGTTCACTTGCTCACCCCCATATCCATTTCAGTTTTGACTGCCATCTTGGTGACAAACGCCCAGTTGATGACCTCATGCAGAGTGCGGCACTTGGTGCTCATTAGCCCGCACGCCGTAACGCAGTACCAACCGTTGATGATTTTCCACTGCATAATTCGTTACCTCAGTGTTACCTTTTAAGTAATGATTATCCTTATACGGTTTAAAGTCAATAGGTATGATTATAAAAAATTACCCGAAAGGTAATAGTAAGGGCAATAAAAAAGCCGCTCGATGGCGGCTTAGTATCTGAAATGTATGGTTTTATTCTTGCGTTTTACCGTTCTGAACAATCACAAAATCGACGTAGCTCTCAATCTTGCTCTTCTCGCTCTCAGGTAACAATGCGTAGCGGGCCCGGTCGTAATGGATGGTCGACGGGTCCCGGGGATGGATGAGCAGTTCATAGCCCCGGTGCCCGAACGCGCTGGCGATCGCCTCCAGGGTGGAGATAGAAACGCTAACCTCATTGTTCAGCATGCGGTTGATTGTCGCCTGGGCAACGCCGGACGCTTTCGACAACTTACCCTGAGATGACAGGTCGCGGTTGTTCTGCATCCATGCTTCGAGATTATGTGCCGCCAGCTGTCCGGTATCGGAAGGGGTGATCTCCTCCTGCGGAATGGCAACAGCGGATAATGAGTGGTCGACGTCCAGCCAGTTCGAAGGCTTGTTAGCCGCCTTCTCAATCTTGCGCGCTACCGTGTCGCCGACAACCTTCTGCCCGCGGGCCCAGCGGTTCACCAGGTTTGCCTGAGTTCCCAGTTTTTCCGCCAGACGAGTCTGCACCCCGTTAAAGTCACAGTCGATGATATCGTTAATATTCTGCCTGCGGATATCCTGAATACTTTTCATGCTCTGGTGAATCGCCTCATATATGAATTAGTTAGTGGTTCAATTAAAAGCGAATTTACCACACAGGTAAATGTACCTCACGGGTAACAAACCTTGATTTTTATTACCTTCTCGGTGAATATTTGTTATCTGAAATTAATATCAGGCAATAGCTATGAGCGAGAACGAAAAATTCGACTTCAAAAAACACTGGTTGCAACTCACTCCTGATGAGCGAAATGCCTTTGCTGACGAGGCCGGAACGACCAGCAACTACATCCAGACGCATCTGACAGGTCGCCGAAAAATTCCCGGTAAGACATTGATGAATGGGCTGTTTAAAGCATGTAAACAGCGCGACTGGGTAAAAACAAAGCCGGAACTGGCTATCTTCTTCTACGAATAAAACCTATTTCAAACCCCCATCAGGCCGCCTTCTGGCGGTCTTTTCATATCTATTCAACTCCCCAAGGTAATAATGATCCGAATATGGTTGATATTTTTTCGGACATCGCACAAAATCATCGTAACCATAACCAGAATCTGAGGTGAAGTGTGGAGATTATCACTCGTATGTCCGCTGCGAAGGCTGGACTGAAGCGTTATTACTCCGGGAAGCAGTGTAAGCGAGGCCATGACAGTGAGCGCTGGGTTTACAACGGCCATTGTGTGGAATGCACCATGGAGTCAAACCGCAGGCGCCAGGCTGAGATTAAAAGGATTATGGATGAAGCTGCGAAAGGCAACGTGCCGGAGGTGATCTGATGGCGCGCATCCGCACAATTAAGCCTGAGTTCTGGACAGACGAGGATATGGCTGAGCTTTCAGAACCGGCATGCCTTTTAGCGATTGGCTTGCTGAATTATGCCGACGATGAAGGGTACTTCAACGCCAACCCGAAACTGATAAAAGCGGCTGTTTTTCCAATCCGTGAACCGTCCGTTCCTATTCCGGTACTGATACAGGAGCTTTCCAACTGTGGTTATTTGTCCATGTTTTCCACCTCAGATGGCAAGCAATTTGGGGCAATTACAAACTTCCTCAAACATCAGGTCGTAAACAAGCCAAAAGAAAGCAAAATCAGATGTTTACCTCTAATACCGTATGAGTACGGTACTGATACTGGACAAGTACCATTAGGAATGGATCAGGGATCAGGGAAAGTAAAACCCCTCTCTCTGCGCGCGAAGAAATTCAAATCCCTCCAGTTGTCATTCCAGGTATCGGAGAGCCAATCGGCAAATTTACCATGCATGAAAACTGGCAGCCGTCAGATGACTTTGTCATGCGCGCCAGAATGTGGGGCCATGCACTACCTGCTGACGGGTACAAGAAATCAGACCTGATTGAATTCATCACCTACTGGATGGCGGAAGGCAATGTTATGCAACACGTGCAGTGGGAGCAGAAGTTTGCCCGGCTGCTGATGAACAGGAAAAAAAGAGCGGCAGGAAAGCGCGGTGACAGCTCTGACGATGACGTACCACACTGGAACAGCCCTGAGGGCTGGAAGGATTTCTTATGAGTAACGTATTCGCAGCAATTCAGAATCGTGATGCTGGTGCTCTGGCTCGCATGATGGGCCCTGACAATCACCATGACCAGCAGGACAACGTCGTTAACATCAGCGCAGAGCGTCTCGTCGATGCCCTGTTCAAGCAGCTTAAGCAACTCTTCCCAGCGGCTAAGCAGACCAACCTGAAGACCGTGCAGCAGGAAACCGACGCGAAGCGCCAGTGGATCGCCGCATTTGCCGAAGGTGGGATCCGTACCCGCGAGCAGGTATCGGCAGGAATGCGCCATGCCCGAGCCAGTGAATCACCGTTCTGGCCGTCGCCAGGGCAGTTCATCAAGTGGTGCAAAGACAGCAAGATGGTGCTGGGCGTGAGCATCGAGGACGTAATGGGAGAGTTCCACCGTTACGCCAAAGAGAAAAGCCTTCAGCCTAGCGGGCCAGAGCGATTCCCGTGGCACCACCCGGTCATGTACTGGATTGTGTGCGATACACGCCGGGCGATGTATCAGCGTCAGCTGAGCGAGGTGGAAGTCGAGAAGCATGCGCGCAAACTGCTGGATGAATGGGCTGCAAAAGTGGCCGCCGGTCACCAGATTCCGGATCCGGTTCTGAGCATCCAGGCGAAGCAAGAGCCGATACAAACGCCAGCGGACACAGGGGGGAGTGCTTACCACCCTCCCGGCAAAAGCTTCGGATGCATGCCGAATGCCGCCATTCTGGGAGGACTGACACCGGCCCAGTGGCTGATGGAGGAATACCGGCGAGGGAAAGCGGCAGGACTCATCAGGTAGCACCAGCGCGGCAGCGCATTTTTTTACGCCAGCATAATTACCTTGCAGGTAATACAATATGCGCATAGCTATTGATTTTAATTCTAATGTGGATTTAAATTACCTGAGAGGTAAGCCATGATAGCAATTTTAGGGATTGACCCGGGATGCAGCGGGGCACTGGTTCTCGTCACGGAACAGGGCGGCTACATCGACCATCTGCCAATGCCAACCATCAAGGTCGGAACAAAGTCCAGGGTGAACGGCGCAGCGGTAGCTGCATGGGTTCGGCAGTACGGAATCACTCATGCGTACCTTGAGCAGGTCGGTGCAATGTCAGGGCAGGGAACGGCGAGCATGTTCACGTTCGGGCATGCAGCTGGCGTAGCGGAGGGGATCCTCCAGGGACTCAACATTCCGTACACGCTGGTAACGCCGCAGGCCTGGAAGAAGTCAGCCGGGCTTATCGGCAGCGACAAGGACGCAGCGCGCAGCCGGGCCATTCAGCTTTACCCGGAACTCAGGGCGCTGGATGCCAAAGCGAAAGGCCAGGCCATCGCGGATGCGCTGTTAATCGCAAGGTTCGGGATCGGCGTTAAATAACGATCCTTTTTGATATCAACGTAATCAATAACTTATACGGGTAAGCGGGGGTAAAGATGGAATGCAATGTGAGTGAACAGGTAAAGCGCGGACATGAGCAGGCCGCAGATCTGAAGGCATCATGCGGCGCCGTCGATGTGCGCACTGTGGCGCAATTGATTAGCGATCTGGCTACGCAGCTAGATGTGCAACTGGCTCGCAGTAATACGCTGGCTGCGGAGAATGCGGGGCTGAAAAATGCAATCACCGCAGTAAGCAAAACATTAGAAGAGTGTGAGATTAACGGTGACGAATTGAAATATGTCGTCGAGCCTTCCGAATTTGATGCGTTGACTGATTTGCTGGACGAAACACCAGCGACCGACGCTTTCCTGGCTGAAGTGCGGGCCAGCGCAATCCCTGAAGGTTACGTACTCGTGCCTCAACAAATCTTCCTTGACCCATCCGACATTGAGTCTATTTGCTCGCAATGTGGTGATGGCCATGAATCAGGGTACGGCGATTTTACTGACGGGCTGCTGTGGGTTGGCAACATTCAACGTGACGACGGAAGTATTGTCCACGGCATGCATATCTCATCAGCCGATTACTCAGAGGAAGGTGGTGTGACAGTTTGCGAGTTCGCCGCCCAACTTCGCCAGGAGGCTGCCCAATGAGCAACATCGACAAACAGGTTGTGCAAGCAGTTGCAGATTTGAAAGCTGGTTACACCCTCGGTCACGCTGATGTTGAAATCATACAGCAGATGGCTCTTGACGCGGTGGCGCTGCTGGATGAGCTGGAAGCCACAGAGAAGAGGATTGCTGAGCTGGAGAGTGAGAATGCATACATCAGAAACCGTCACAAAGAACTGGACCTGTTAATCGGGAAAAACATTCTGGTAATGCAGGCCGCAATCATCGAATGGCAGGGAACTGGCGACGCCAAAAAGGGGCTGGCATGGATTTACAACACGCTGTTTGGTCCAGGTGAATTGCCGGACGAGGCGGAGAAAGATGCCCAAGCCTACTTTGACAGAAAATATGCTCCTCTCGACGAAGAACTCTTGAACCTTCACCGGTGGTTCTGGGAGCAGAGTGAGGCTGAGCGCGCCGCCGTAGCAGGTAAAGGAGAGTGATCATGGTTAAGTTGACCAAAAAAGAACAGGCATGGATCGATGAATTGCAAGAGGTGCTCGACCGTTGCCCATCACCGAAAAAAATCGGTTTTTACACCATCGGCAATCCAAATATTCACCTGTATGACCTGCGCAAATACAAAGAAGTTGAAAAGGCATTAGACATGGGCAAAGCGTCCGACTGGTCTCCGGCGTGCCGTGTAGCAGGGGCGCACATTGAAGGGACGATCGATTTCCCATCGCCCGTTGAAAGCACCGCAGGATGCGGACTAACCCATGAGCGAACTAACCAAAGAATGGCTCCAGCAGACAATCGCGGAGCTCGAAGAAGAGCGAGATGCGACTCCAGGCGCAGTAAACGAAGATGCGGCCAATGCTCTGGCGGCGATGAAGTTAGCGCTGGCATCGCTCGAAGCAAGGAGCCGCAAACTTTTTACCTGTAGCGCGTGTGGCTCCGAGGGTTTGGACGAGCCATTAGAGTCGAAGTGCCATTGCCATGAAGATGGCGCGCACTGGATTGAAAGTGTTGTTTACACCGCCCCGCCAGCTCCGTTTGTTCTTCCAGTCCAGCACTGGGAGGAATTGTGTCGTCAGAACCCCGACATGAGTATTGGTGATGCCATCATGCGAGCTGCTTGGTGGAACCACTGCGCCGCCATGCTTCAGGGTGCCGGTGGCAACTCTCCGGTGATTCCGGATGGCTGGGTGCTAGTGCCGGTTGAGCTTACCGGGGAAATGACCAATGCGATGACCGATGCGATTCTTGATGATCTTCATAACGTCGATGTGTGGCGCAGTGTACTCGCAGCAGCACCACAGCGGGAGGTGAAGTGATGGCTAATTCATTCTACATAGTGATATTGGCTCTGCTTTGTATGGGCGTGATTTACGGGTGGCTACCATGGTGAGCAAACTCAAACAGCGGCACCTGCGCCGCCTTAAAGCCGACGTGGCATGGTGGAAAGGCGAAGCCTCGGACCTGTACGCCAGAGTCATGGAGCAGGCCGACGAAATAGCCGAACTCCGCAGGCTGGTTATCCGCGTTCCGATGCCGGTGGTGGTCCCGGCGGATATCATCCAGGGAATTAACGTGAAGGGAGCATTTGCGATGGGGATCGAACGCTATGGTGATGCGATGCTGAAGTTGGCGAAAAAGGAGGATGGCAATGGCTAAGACAGCAGCAGAACGCAAAGCAGCGCAGCGCGCCCGCCAGGCTGAGGCAGGTGAACGCAAACTGGAGCTGGTGCTCGACGAGCAGGAAATGGAGATGCTGGTGCGGAACTGCGCCGGGCGCCGCCCTGGCCGTGAGCCATACGAGCTGAGCGAGTACATTGCTCTGCTGATCCGCCAGGATGATGCCCGAGTGCGCGGTCGCATTAAAGCTATCAGCGCCAACCAGTGCGGCAAGTGCGGCGACAGCCTGCCGGTGGATTCCTGCCCGTGCCAGGGAGATTCGCAGTGCTGGGTAACGCAGGGATGGCATGAAACGAAACTGGAGGTTATATGTCCGTAACGGATCTTCACAGCCTGCAATGCAGGATTAAAAAACAAGTCCAAAGTATTCACTCAAAAACAGCGCGAGTGGTGGCCACAAAGCGAGACCCATATCAGGTTGTCATTCTGCATCAAGCTTATTACCGCCTGAGAAACAAAGTGGCACCACGGGGTAAAGCATTCTGGCGATTAATGAGAATGGATTATTAACGTGACCTGTCACGGCGTATTGACTAAATCCTCACATGATTATACTGTTTAAATGTACAGTATTTTTATGTGAGGTTCCATTATGGGCTTTCCATCTCCGGCAAAAGACTACGCAGAATCCCGCCTTACCATCACCAGCATGTGCGGCTACGACGGCAACTGTCGAACCGTTGAGACGTCGGCTGGGTACGCAATCATCAACGTCGCAAATAAACCACATCCGGGTGACACCGTGCTTATTTCCTATTGCGGCCGCACGGAGTTCGCCATCGTGCAGGGGCGGGCGCTTATTGTTCCGGAGGGTGAGTCCATCGAAGGTGAAGAGCTGGACGACACTACAGTGCTGGGAGTCGTTACACATTTCCTCAACCGTGCCGGTAGCCAGGAAGACGATCCGATACCAGTCATGTAACATCTGCGCGGGCGTGATAGTATTACCTTCATAGTAATAAAATTACTAATGTGGTAATGATGCCCGCGACACCAAAAACCCACAAACGCAGATCAACGCAATATAAGCCTCTTACAGCGATGCAAGAGGCTTACTGCCAGTCCTACATTAAGACACCCGAAAACCAGTCTCAGGCGGCGATTGACGCAGGATTTTCGCCTAATACGGCAGCCGTCAAAGCCAGCGTGATGATGCGAGACGAAAGAATCCAGAAACGAATCGCTGAATTGATGGAGGAGCGCAACAAGCGAAACCGCGTCAGCGCTGATTACGTCCTCATGCGCCTGGTGGAGATCGACCAGATGGATGTGCTGGATATCCTGAACGACGACGGCAGCCTGAAACCGATCCGCGAGTGGCCGAAAATCTGGCGTACCACGCTCAGCGGGTTCGACCTGTCCTCAACCATCATGAACATGAACGAGGATTCGATAGAGACCATCCTCAAAAAAATCAAATGGCCGGACAAGGTGAAGAACCTCGAGCTGATTGGTAAGCACGTCGACGTCAACGCGTTCAAAGAGCGCCTGGAGGTTTCCGGCACTGTCACCATCGCCGAACGCATGGCAGCCGCGCGCCGCCGCGTCAAAGAGCAGGCTGGTGGTGAAGAATGACAGCCGCAGCCATGTCACCGGAAGAGCAGCTCGTCGAGGATATTGCTTCGTTCACGTATGACCCGCTGGGCTATGCGCTGTATGCGTTCCCGTGGGGCGAGGAAGGAACAGAGTTGGCACACGCCACCGGGCCGAGAAATTGGCAGGCTGACGCATTCCGCGAGATACGCGATCACCTACAGAACCCCGTGACGCGTCACCAGCCGCTGATGCTGGCCCGCGCATCCGGACACGGTATAGGCAAATCCGCTTTCATTTCGATGCTGATCAACTGGGGCATGTCCACCTGTGAGGACTGCAAGGTGGTGGTGACCGCCAACACCGACAACCAGCTGCGCACCAAGACCTGGCCAGAAATCATCAAATGGTCGAACCTGGCCATAACGAAAGAGTGGTTCACCTGCACCGCCACGGCGATGTACAGCAACGATCCTGGGCACGACAAACGCTGGCGCGCTGACGCAATCCCGTGGTCTGAGCACAACACAGAGGCGTTCGCCGGGCTGCACAACGAGCGCAAGCGCATCATCGTGGTATTCGACGAAGCCTCCAACATTGCAGATCTGGTGTGGGAGGTTGCCGAAGGTGCGCTGACGGACGAAGACACTGAAATCATCTGGGTGGCGTTCGGGAACCCGACGCGCAACACCGGGCGTTTCCGCGAATTTTTCCGTAAGTACAAACACCGCTGGAAGTGCGCGCAGATTGATTCACGCACCGTGGAAGGCACGAACAAACAGCAACTCCAGAAATGGGTGGACGACTACGGCGAGGACAGCGACTTCGTTAAAGTCCGTGTGCGGGGGATCTTCCCTGACGCGTCTGAACTCCAGTTTATCCCGACCGGGCTCACTGACGAGGCGATGAAGCGCGTAGTGACCGCCGGGCAGGTGGCGCACGCACCGGTGATTATCGGCGTCGACCCGGCATATTCCGGCGTGGATGACGCGGTGATATACCTGCGGCAGGGGCTGCACAGCAAAGTACTCTGGACCGGAAATAAGACCACCGACGATCTGATTATGGCGAAGCGCATCGCTGACTTTGAGGATCAGTACCAGGCTGACGCGGTGTTTATCGACTTTGGCTACGGTACCGGGCTGAAGTCCATCGGTGATGGCTGGGGCCGGACGTGGCAGCTAATTCCGTTTGGTGGAGGCTCGACCGATCCGCAGATGCTCAACAAGCGCGGCGAGATGTTCAACAGTTGCAAAACGTGGCTGAAGCTCGGCGGCGCGCTGGACGATCAGGAGACAGCTGATGACCTTTCGGCAGCAGAGTACAAAGTCAGGGTGGACGGCAAGATCGTCATTGAGCCGAAGGAAGATATCAAAGAGCGGTTAGGCCGCTCGCCGGGCAAGGGTGACGCGCTGCTACTGACTTTTTCTTTCCCGGTTACGAAGCGCCTGCGCATCCCTGGGCAGGAGAGTCAGCAGGGTAAGGCGGTCACAGAGTATGACCCGTGGAAATAACAAAGCCCGCGCATCGGCGGGCTGATTGTGACATGTCACGGCGTTATTAGCGTTTTCCCGCTTCAAGTATTGGCAGGTTTGCTTCGGTTGGAACATAAATAACCTGGCTCTTATTCTGTTGTAACCCGTCAATCCACAGATAGCGAAGGTATTCTTCGTTGTTGCGGAGGCTATCACCAATAATCTGGTTTGCCTTCGCTACTCCTTTGGCACGCTCAATTTCAGCGTCAGCTAACATGCGTGCAGATTCTTTTTTTGCGAGCGCTTCTTGTACAGCGATCTGCCTGTCTTACGTTGCTCGAGCCAAGGAAGCCTTCCCGGCAAGATTGCTGCTCCATACGTTGTAATATGGGCATCCTGCCATGCAAAGAGATATGAGAACTGTAAAGAAAAATACGACATGAAGAACGATCGTTCCCCATTTAATTTCGCGAGCATTATCGTCGTAATATCGACTCATGATTATCACCTTAAAAAAATGCCCGGACGAACCGGGCGAATGGAAGCAAGGGTCTACGGAGTGCCTTCCTTGGCGGGTGATGCAGGGTTTACAGCGCAACGTCATCGGAATGGCGCTCTGCTGTAAAAAGGGCGGTGGTCAGAAGTGGGAGCAACTGCCACCGCCAAAGCTACACGCATTGCCTGGTACTGCCGTATCACGGTCCTAAGGCGTGATTGGGTTGTGGTGGCCGGTGCGCCGGCGATAGCGTTTGTCGCGTGCTAATAGCAACTTTCACCACAACGGAAAGAGCACTCATGACTCGCATCATGTGGCGCAACCCCATGGCAGGGAGTCGAACCCTACAAATGCTCTTACCTGTTGTGTGCCTGTCTTTCCAGGCTGTCAGCAATTCGGTAACACGGCTTGCTTGCCGTGGCGTCTGGGCTGTTTAGACCCTTCAGCAATACGGGATATACCCGTTCAAGGTTATCGCCCACCCCCGCTAGGGTGTGGTGTTGTGTTTCCACAACATTGAGAGCACTGCTGCCGGCGTTCACAGTTTTCGGGCAGTCGACGACCTACACCCTAAGTACTCTCATCGTTATGGCCTCGTCTCTTCCGAGGTGTCACACCGTATCGCCACGATGGTGAATCGTCATGTCCGTGCATACCGAGAGTGACTTGCACATTCCGGCTACCTGCTCAGGGGAAGTTGTCAAGGACCCTGCCAGACCGCTACGACACATGTGCCATATGCCGTACTGCTCACACCTGGAAGCGCACTCACCAGTTTTGATTTAGCGACAAGACCTCACCGAACCGATATCAAAGTGCGCTTTCATGTTGTGTTACCTGAAGGGTAATAATTACAGTTAATTATGTCAATACACTACGTTAAATAATCCGTATATGGTTAAATTGGTAATAATTTAATCGTGTGTGAGGTTATCGCTATGTGTATCGGCAGCAAGCCATCAGTGCCAGCGGCACCAGAAGTTCAGGCCGCACCTCAGGAGCAGGACGCCGCTGTGGTCAGTGCGCGCGATGACGAAGAGCGCCGCCGCCGTGCTGCTGCCGGTCGTAACTCGACCATGCTCACCGGTGCCCAGGGCGACACTTCCGCCGCAAATACCAGCGGTAAAACGCTGCTCGGTCAGTAACGGAGCGCGCAGAGATGGCGGAAACCGAAAAAGAGCGGCTGCTGAAGCAGCTCGCACAGCTGAAGAATGAGCGCACATCGTTCGAGCCGCACTGGCGCGACCTGAGCGACTTTATCAATCCGCGCGGTTCCCGCTTCCTGACGTCTGACGTTAACCGTGACGATCGCCGCAACACCAAAATTGTTGACCCTACCGGTTCACTCGCTCAGCGCATTCTCGCCAGCGGCATGATGTCCGGCATCACCAGTCCTGCGCGCCCGTGGTTCAAGCTGGCAACGCCTGACCCTGACATGATGGATTACGGCCCGGTGAAGGTCTGGCTGGAAGTCGTGCAGCGCCGCATGAACGAAGTGTTCAACAAGTCGAACCTGTATCAGTCTCTGCCTGTCATGTACGCCAGCCTGGGCACTTTCGGCACTGCCGCCATGGCTGTGCTGGAAGATGACCAGGACGTGATTCGCACAATGCCATTCCCGATTGGCAGCTACTACCTGGCGAACAGCCCGCGAGGCAGCGTCGACACCTCATTCAGGCAGTTCTCCATGACCGTGCGCCAGCTCGTGCAAGAGTTTGGCCTGGACAATGTCAGCGCGTCCGTGAAGAGCCAGTGGGAAAGTGGATCGTATGAAAACTGGATCGAAGTAAACCACTGCATCACGCCAAACATCAACCGCGACAGCGGGAAGTTGGACAGCAAGAACAAGCCGTATCGCTCTGTCTATTTCGAGACTGGCGGCGACTCCGACAAGTTGCTGCGTGAATCTGGTTTCGATGAATTCCCGATTCTGGCACCGCGCTGGGAAGTTAACGGCGAGGACGTATACGCGTCTTCCTGTCCAGGAATGCTGGCGCTCGGGCAGGTTAAGGCGCTTCAGGTTGAGCAGAAACGTAAAGCTCAGCTCATCGACAAAGCTACAAACCCGCCGATGGTTGCGCCAACTTCACTGAAGAATCAGCGCGTTTCTCTGCTGCCTGGTGACGTGACGTATCTCGACGTGCTGAGCGGCCAGGACGGTTTCAAACCTGCGTACCTGGTAAACCCGAATACCGCCGACCTGCTGGCTGACATTCAGGACACCCGCCAGACCATCAACAGCGCCTACTTTGTCGACCTCTTCATGATGCTGCAAAACATCAACACCCGCTCAATGCCGGTGGAGGCGGTGATCGAGATGAAGGAAGAGAAGCTGCTGATGCTCGGCCCGGTGCTGGAACGCCTGAACGACGAAGCGCTCAATCCGCTTATCGACCGCGTGTTCTCCATCATGGCGCGCAAGAACATGCTGCCGCCACCGCCAGACGTTATGCAGGGAATGCCGCTGCGCATCGAGTACATCTCCGTTATGGCGCAGGCGCAGAAATCTATCGGCCTCACCAGTCTGTCGCAGACCGTTGGCTTCATCGCTCAACTGGCTTCAGTCGGTAAAACGGAAGCGCTCGACAAGCTCGACGCGGATCAGGCTATCGACGCGTTCTCCGAAATGTCCGGCGTATCGCCAACAGTCATCGTTCCGCAGGAGCAGGTGCAGCAGATTCGAGAAGACCGCGCCAAACAGCAGCAGGCAGCTCAGGCTCTGGCAATGGGTCAGGCCGTAGCGCAGGGCGCTAAGACGCTCAGCGATACGCAAACCGCAGATCCAAGCGCGCTGACAGCAATCACTAACGCAGTTGGAGCGACGCAGCAATGACGTATATCGACGACGAAGAACGCAAATCCGAGCTGGAAGCTGAACAGCAGATCCTCGCTCAGCGCGATATCGAAGACATCCAGTTCGTCATGGGCAGCGAGCAGGGCCGCCGCGTTATCTGGTCACTGCTGGAGAAAGGAAAGGTATTCGCACCGTGCTTCGCCGGTGATTCGCATTTAACCGCATTCAATGAAGGGCAGCGCAACCTGGCTCTGGTTCTGTTTCAGCGCGTCATGGCGCACTGCCCTGATCAGTATCTGAAGATGGCCGCAGAGGCCGGTGAGGACAATGTATGACACAGGTACAAACCCAGCGCGTCGTGCGCTTTGATGGCGCAAATCAGGTGGTAGAGGTTCCGGATCCTGCCCCGGCAACAATTGGCGCCCCGACCGCTACAGATTACGGCGGCGTGAAGTTGGGGGCAGCCATTGCAGCACCGGCAGCAATGACAGCTACCGATGACACCAACTCTTCCGCATCAGACGTTGCCGGGCTTGTTACTGACCACAACGATCTGGTCGCCAAATACAACGCGCTGCTGACAGATACCGCTGCACTGCGCACCACTCTTTCCGCTGTTCTGGCGCAACTCAAAGCCAAAACGATCCCGGTTTAAGGAGATAACCAATGAACTTATTTGATCGTCTGCTGCATCGCCGTCTTTGCAATGAGCAGCCTGCTGATGGTGGCGCTGCGCCGGCATCGTCTGAGCCAGCTGCACCTGCTGCCGATGCTCCTGCACCTGATGCTGACCCGGCTAAACCACAAGGCGATAAGCCACATCCTGGCACTGAAGGTGATAAGCCTCAGGAAGACAAACCAGCTGATGGTGATAAGTCAGCAGATAAGTCGGAAGACGAAGAGCAGAAGCAGGAAGGTGCGCCGGAGAAATACGAATTTACCGCTGGCGAAGGCGTAGAGCTGGATGCCGAAGCGCTGAAGGACTTCGAGCCCGTTGCCCGTGAGCTGAACCTGACCAACGAGCAGGCGCAGAAGCTGGTGGACGCATATCCAAAAATTCTGGCCGGTGTGCAGCAGCGTCAGGCAGAAGCCTGGCAGAAGCAGACCGAAGGCTGGGCAGAGACCGTGAAGGCAGACAAGGAGATCGGCGGCGACAAACTGACCGCAAACCTCAGCGCTGCACAGCGTGCACTGGACCAGTTCGGCACGCCGGAACTGAAAGAATATCTGAACGCTACCGGGCTTGGTAACCATCCAGACCTTGTTAAAACGTTCGTGAAAATCGGTAAAGCCATGTCGGAAGACGGCATGGTCGATGGCAGTAATCAAGGCCAGCGTAGTGCGGCCGAAGTGCTTTATGGCTAATAAGAGAGGATATAACCATGGCTGTTAAAGGCGTAAATGCGCTGACGCTGGCTGACTGGGCTAAGCGTACTGATCCAAACGGAAAGGTCGATAAGATTGTCGAACTTCTTTCCCAGACCAACGAAATCCTGACGGATATGATGTTCGTAGAGGGTAACCTTCCAACTGGTCACCGTACCACCGTTCGCTCGGGGCTCCCGCAGCCTACCTGGCGTTTGCTGAACTACGGTGTGCAACCGACAAAATCAACTACCGTACAGGTCACTGACACTGTCGGCATGCTGGAGGCTTATGCGGAAGTAGATAAGTCACTGGCAGATCTTAACGGTAACACTGCTGAATTCCGCCTGTCTGAAGATCGTGCATTCCTCGAAGGCATGAACCAGCAGATGGCTCAGACCCTGTTCTACGGCGACACCAGTGTGAATCCGCAGCAGTTCATGGGCCTGTCATCCCGCTACTCCACCAAATCCGCAGGCAACGGCCAGAACATTATTGATGCTGGCGGCACCGGCACAGATAACACCTCTATCTGGCTGGTGGTCTGGGGTGAAAATACTGTGCACGGCATCTTCCCTAAAGGGCAGAAGGCTGGTTTGCAGACTCAGAACCTCGGCGAGCAGACTCTTACCGATGCCAATGGTGGCAAATACCAGGGTTACCGCACCCATTATAAGTGGGATAACGGCCTGGCTCTCCGTGACTGGCGCTACGTTGTGCGCATCGCCAACATCGATGTGAGCGATCTGTCAGTGCCTGGTTCAGCTGCAAATATCGTCAGCCTGATGGTTAAAGCGCTGCACCGCGTCCCTAACCTGAAAATGGGCCGCGCGGTGTTCTACATGAACCGTACCGTTGCCCAGGTGCTGGATCTGCAATCTCTGGATAAAGCATCTCTGGCTCTGTCCGTAAAAGAGACTGAAGGCGAATTCTGGACCACGTTCCGTGGCATCCCAATCCGTGAAACCGATGCGATTCTGGAAACAGAAGCGCGCGTTGTTTAACGCCTGTCATTAACTGATGGGCCTTAACCGGCCCATAAATGGAGAAAGAAAATGATCCTCGACAAACTGTTGATGTTCTCCGAGAAGCAGGCGGTTACAGCTTCCGCTGCTTCTACGGACGTAATTGACCTCGGACCTATCGATGGCACCCGCCGCGATATCGGCGTTGGTTATCCGCTGGAGTTCTGGGCAACCGTTGACACCACTGCAACCGCTGCTGGTGCCGCGACCCTCAACGTTCAGTTGCAGACCAGCCCGGACAACTCCACCTGGACCACTATCTACGACAGCGATGCTCTGGCGCTGTCTGCCCTGACAGTTGGTAAACGATTGTTTTCTAACAAGGTTCCGGCGGGCGTCCAGCGCTATCTCCGCGTCAACTATTCAGTCGGCACCGGTCCGCTGACGGCTGGTGCGTTCACCTCGGGCATTAATTTGGATGTTGACAACAACACTCCTTATTACCCGATCCGTTCTAAAGTGACTGGCTAAGGTGATGGCAATGGAAAAAGCAAAATACCGCGTCCTGCGCTTATCCCATATTCATAACAACCTCTGGCCTGAAGGCTCAGAGATTGAATATGACGGTGAACCAGGATCGGCTCTGGAGCCGATCAACGCAGCGGCGAAGGCGGCTAAGAAAAAGGCAGACCAGAAGCGCGGAATCGTGCCTGTTGATTCTCAGTCTGAACCAGAGGCTGAAGATGATGGCCAGGAAGATACCGGCGGTAACGATGCCAATACCTTCAGTGAAGATGAAGCCGCGCTACGCCAGCAGTACGAAGAACTTTTCAACAAGAAACCTGGCAACATGAATGTTGAAACGATCAAAGAGCGTATCGCGGAAGAACGGCAAAAACTGGGCGTCTAAGCCTCGCTAATCCAAAAGGGGGCTTCGGCCCCTTTCTTGCAGGAGTCCACTATGGAACTGGTAAACCTCAAAACTGGCACCGATACCTATCAGGATGAGGATGGTAAAACCCAGACTCGCGATGATTATCCATGGGGCCTTTTCATTGAGCTGAACAACGAGACGCTCGCCAAGCTCAAGGCAACGCCACAATCCGCAGGTACTGAAGTGATGATCACCGCGAAAGCCATAATTCGTTCCACCTCTACCCGAGAAACGGAAGATGGCATGCAGCATAACGCCAGCTTGCAGATTACTGACATGGCACTCAGCCCGGTATCTGGTGAACAGCCCAAAACTGCCGCCCAAACTCTCTACGGCGGGGAGGATGATTAATGGCCTCCGTTATCGAGATCTGCAACCGCGCGCTGAGCAATATCGGGAACAGCCGCAGCATTAACAGCCTGACCGAGGCCAGCAAAGAAGCCGGGCAGTGCTCCCTGCATTTCGATTCCTGCCGCGATGCTGCGCTGGCGGACTTCGACTGGAACTTTGCCACCAAACGCCTGGCGCTGGCCGATACCAACAATCCGCCGCCGGACTGGGCTTATTCCTACCAGTATCCGACTGACTGCCTGCGCATCACCGAAATTATGGTGCCCGGTATCCGTAATCCGACGGCTGCCATGCGCATTAACTATGAAGTTGGGGCTGATGCCGACGGCACCGGAAAGCTGATCTACACCGATCAGCCTCAGGCATGGCTGAAGTACATCGCGCGAGTCACCGACGTGAACATGTTCGATGCAATCTTCATGGAGGCGCTGTCATGGCGTCTGGCCGCCGCTATCAATATGCCACTTACCGGAAGCGCAGATCTCGGTAACAACGCACTGACTATGTACCGCAGCGTCATCCTGAGCGCTGGCTCGCACAGCCAGAACGAATCCCAGGAGCCGCAGCCTCCAGTTGATGAGTTCACCGCAGCGAGGTTGTCATAATGGCTTTCAGTTGGATCCAGCCGAGTTTTGCCGGCGGTGAAATTGGCCCGTCGCTGTACGGGCGCATCGATATGTCAAAGTATCAGGTGGCGCTGCGCAAGTGCGATAACTTCATTGTGCGGCAGTATGGCGGGGTGGAGAATCGCCCTGGAACGCGCTTCGTCGGCGAAGCCAAATATCCGGCGCGAAAATGCCGCCTTATCCCTTTCCAGTTCTCGACCGTCCAGACTTATGCGCTGGAGTTCGGGCACAACTATATGCGCGTTATCAAAGACGGTGCGTATGTGCTGAACAGCAGCAATGTGATCTACGAACTGGCTATGCCGTATGCAGAGGCCGACCTGTTCCGCATTAAATTCACGCAGAGCGCCGACGTGCTTACGCTGGTTCACTCGGCCTACCCGCCGAAGGAGCTGCGCCGTTACGCGCACGACAACTGGCAGATCGTCGATGTCACCACAAAAAACGGACCGTTCGAAGATATCAACGTTGACGAGTCAGTGAAGGTATACGCCAGCGCCAGCACCGGGACTATTACGCTGACGGCAAGTTCCGCCATATTCGGATCTGAGCAGGTAGGGAAACTCTTTTATCTCGAACAGCCGGCGGTTGATTCCGTTCCCGTATGGGAGACCAGCAAGACCACCGCTATCAATGATGTGCGCCGCGCCTACAGCAACTACTACCGTGCCAATACTTCCGGTAAGACCGGTACCCTGCGACCATCTCACACCGAAGGCATGTCATGGGATGGGTGGGGCGGCACAGGTGATGATGATACCGGCATCCAGTGGGAGTACCTGCACAGCGGTTTCGGCATCGCACGCATTACAGCCGTAGCCAGCGACGGCCTGACAGCCACTGCTACGGTGGTGAGCTATATCCCGTCGCAGGTTGTCGGATCTGCGAATGGCAGCTACAAGTGGGCACGGTATGCATGGAACAGCGTCAACGGCTACCCGAGCACGGTTGTTTACTATCAGCAACGCCTGTATTTCGCCGCGTCCACCGCGTACCCACAAACGATATGGGCGAGCCGGACCGGCGACTATAAGGACTTCGGCAAGAATAACCCTATTCAGGATGACGATCGCATCATATACACCTACGCCGGGCGACAGGTGAATGAGATCCGCCACCTTATCGACGTCGGAAACCTGGTCGCGCTGACGTCTGGCGGGGAATATACGATATCCGGAGACCAGAATAAGGTCCTTACGCCGTCGGCGTTCTCGTTCAGCTCGCAGGGAAACAACGGCTCCAGCAATGTGCCGCCGATCGCGGTGGCAAACATCGCACTGTTCATCCAGGAGAAGGGGAGTGTGGTGCGTGATCTGGCCTACTCCTTCGACGTCGACGGGTACCAGGGTACGGACCTGACCATACTGGCAAACCACCTTTTCCAGAAGCGCAGCATTGTCGACTGGTCATTCTGCATCGTGCCGTACAGCAGCGCGTTCTGCATCCGCGACGACGGAAAACTGCTGGTGCTGACCTATCTGCGCGATCAGCAGGTATTCGCCTGGGCACCGCAGTCCAGCACCGGAAAGTACGAAAGCACCTGCTCCATCAGCGAAGGCAGCGAGGACGCTGTTTACTTCGTGGTTAACCGCACCATCAACGGCCAGACGAAACGTTACATAGAGCGCCTGTCCAGCCGTCTGTTTACCAGTGATGAAGATGCATTCTTTGTCGATTGCGGTCTGAGCTATGACGGACGCAATACATCATCACGCACCATGACCATCAGCGGCGGCAGTGGTGAATGGAGCTATCAGGTTGACTACCCGGTGACGATAAGTGGCGGAGCGTATTTCGTGGGCACTGATGTTGGCGCTCAGATCCAGTTCCCGTACTCAGAAACGGATCCTGATACCGGCGAAGTGGTGGCGAAAGAATTGCGTGGCGACATTATCTCCGTAACGAGTAATACCGCCGTGGTTGTGCGCTTCAACCGTAACGTTCCCGCGGTACTGCGCACTGCGGCCACAACTAACTGGCAGATGGCCCGCCAGACTTTCAGCGGCTTGGCGCACCTAGAAGGACAGACAGTAAACATCCTCTCAGACGCCAGCGTTGAGCCACAGAAAACCGTAACTGGTGGTGCTGTCACGCTCGAATCTCCGGGCGCGGTAGTGCATATCGGACTGCCGATCACCGCTGAATTCGAAACGCTGGACATCAACATCAACGGGCAGGAAACACTGCTGGATAAAAAGCAGGTGATCTCCACTGTCACGATGGTGGTCAACGCCAGCCGCGGCATCTGGGCAACCACACCAGGTGGTGAGTGGTACGAGTATCCGCAGCGGGAATTCGAGTTCTACGACGATCCGGATGATGACGCTACCGGGAAGGTGGAAGTGAAGCTCGACAGCAACTGGGATAAGAACGGACGCGTTAAGGTGCGCCAGCTCGACCCACTGCCGCTTTCTGTTCTGGCGGTCCTGCCGCGCATGACGGTCGGGGGATTCTGATGATTAAAGCTCAGATCGTACCGGCCACCGCAGCGCATATTGAAGCCATGCTGCCACATGTCCGCCAGGCTGACGTTGATGAATTTATGGCGACAAACGGATGGAGCCCGCGCCGCGTTCTGGAAACCGGTCTGCGCACGTCAACTTTCGCCTGCGCCGGGCTTATCAACGGGGAAGTGGTGACCATCTTCGGCGTGGCCCCGGCATCAATGATCGGCGGCAACGGTATCCCGTGGCTGGTGGGCACCGATGCGCTGGAGATATACCAGCGCACTTTCCTGCGCCGCTGCGGGAAAGTGGTCAATGCAATGCTGGCTGTTTACCCGTATCTTGAAAACTATGTTGATGCCCGCAACCACACAGCGCGTATCTGGCTGCACTGGCTGGGATTCACCATTGAAGAACCACAGCCGTACGGCGCTCACGGTCTTCTGTTTCATCGCTTCCACATGGAGAGAAAATAATGTGCGAACCCACCACAATTTTAGCCGGTGCGACGCTCGCGGCAGGCGCATTGTCAGCTTACAACCAGTATGAGACAGGCAAATATTCTGCTGCTGTTGCTGAGCAGAATGCGGATGTGGCAGAGGCACAGGCGCAGGACTCGATTAACCGTGGCAATGCCCAGGCCGAGGAAGTGCGCCGCCGTAATCGTCAGGCTGCCGGGACACAGGCGGCGACAATGGGTGCTACCGGCGCTGACCTCTCAACCGGTAACGCTCTGGATATCTTCGGAGATACTGCTCAGTTCGGCACGCTGGATGCTCTGACGACCGTTAACAACGCCCAGCGCGAGGCTTACGGCTATCAGGTGCAGTCCGCCAACTATGACGCCCAGGCGGTATCCGCGCGTAAGCAGGGAAATATGGGGGCGATGACAACGCTGCTCACAACGCCGCTACAGGCTTACGGAGCCTATCAAATGGCTGGCGGGACGTGGTCGCCATTCTCCCAGAAGGCAGCACCTATCAGCGCAGCCGTCGGCACGCCAACCGGTCGATAAGGAGATATCGAAATGCCAACAGTACCAACAGTCAGCGGGCGCCAGGTTGAAAGCCGCGGATTCCAGTCTCCGGGTTTTCAGGCGTTCGAACAGCCGAATGTCGGCGACGTCATTTCTCAGGTCGCGCCAAAGGCGATCGACATGTTCGCGCAGGCCAAGCAGCGGGCAGATGTCGCCCAGGCGCAGGATGCATCGCTGCAACTGAGTCAGGTATCGAGTGATCTGCTGACGAACCCCGATACCGGTCTGCTGAATCTTCAGGGGAAAAACGCGCTCGGCAAGGGGCAGGAGTATACTCAGCAGTTTGATTCTCAGGCAGAGCAGATCGCCATGACCCTGCCTGAAGGGGCCCGTGCCGGTTTCATGCAGCAGGTGCAACAGCAGCGTATCCAGTTCACGACGCAGGCCGGGCGCCACGAAATCAACCAGCTTAACGCCTATGAAGAAGGGCAGTTCCAGGCGACGCTGGCGAACAACGGGAAACTGGCAGCATCTGCTTACGGCGATAACGCCAACTACGTGCTGTACAACCAGCAGACCTTTCAACAGATCGAAACCTATGGCGCCGCGCATGGCTGGAGCGCCGAGCAGATTCAGGCGAAAAAGACCGAATTTAAAGAGAAGGTCGCTGATACGGCTCTCTCTCAGTGGTCGGCTAACAACTCTATCGAGTTTATCCAGAGCAATGGCGAGTTGAGCGACACGGCTGTTGGATCACGCCGTGCGGTATCTGAAGGTGGTTCAGGCAATAGCGCTCGCGGCATTCGCAATAACAACCCAGGAAACCTCGAATACAGCAAAACTAATCCATGGGTTGGTCAGACCGGTGATGATGGGCGATTTGCTAAATTCGAAACTCCGGAGCATGGCATTCGCGCGCTGGGCCGCAACCTGCTGTCTTACCAGCGCCAGGGTATCGATACCGTCAGTGACATTATCAACCGCTGGGCACCGCCGTCTGACAATAACAACACCGATGCTTACATTCAGGCAGTATGTGCTCAGCTCGGCGTAACTGCGGATCAGCAGCTTGACGCATCAAACCCTGACACGCTGAAGGCCCTGTGTGCTGCAATCATCCAGCATGAGAACGGTAGCCAGCCATACAGCGACCAGCAGCTCGCCACCGGTGTCAGTGCAGCTATTGGCCTGTCACAACTTCCGACCAGCACCAAGCGATATACCGGCAATGCTGCATTCGACGCTGCATCTCCTGAAGCGCAGGCAACCTTCCTCCGTCAGGCTGACCAAATTCGCAAGCAGCAGCAGGCGGAGTATCGCACCAGTATCGACAGTCGGGTTCGCGATGCCAGCGCGGCATACATGCGCGGTGTTGATTTCCCTGATGCACCAACGCAGACCGACTTCCTGGCGGCCTATGGGGTGCGGGAAGGTAATCTCCGCTATACCGAGTTTCGGAATACGCAGATCGCCGGGCAGTACATTGGCTCATTCCGCAACATGCCGACGAGCAGCATCACAGCCTACGTCAATCAACTGAAGCCAGGAACTGAAGAAACAGGCGAGGGATATGCATCCCGCGCTGAATTATTCGATCAGGTATCGGCGGCGGCCTCAAAGGTGATAAGCCAGCGGCAGAATAATCCGTTCAATGCTGCGGTGGAGATTGGAGCCTATAAGCCGATCGCCAGCAACAACCCTAACGACATCACAGCTGAGGTGGCTAACCGTTTCTCTTCACAGGAAAGCCTGCGCGCGCTGGGCATCAATGCGCCTATCCTGTCCAGTGAGGAGGCTGCGGCTCTGTCCGAACAGGTGCGCGGTACCAAAGACGTAAACCAGACAATCAGCCTGTTACAGAGCATGGGTGAGACGTTGTCCGCTCCGGCAATGCGGCAGGTAGCATCTGCCATTGCGCCGAACAATGCCGCCACCGCCTATTCTGCGCTGCTGCTGGGCACGCCGGATAACCAGTACGACAATACCAAGCCGTCTATCGCCTACAGTCAGTTCATCGGCTACAAGCCGACCATGAACAAGTACGACGTATCGAAGGTGATTCTGGCCGGTGACCAGTTACTGAACCCGACGAAGGCAATGAAAGATGCTGGCATTACTCCGGTCCAGTTGCCGAGCGAGGATAAGCTTAAACGAGCATTCGATGATCGGGTGGGTAACGCATTCGCCAATAACGCGCAGGCGCGCCAGCTCAGTTACAACCTTTTCAAGGCAGCTTACGCCGGGATCGCTTATCAGTCAGGTGATGCCTCCATGACGCGCACTGATGCAGCCAACTCAGACGTAGTGGAAAAGGCGGCGCAATACGCCACAGGCGGCGTGTACAAGGGCTTTAATGGTGGCGATGTGGTAATGCCGTTCGGCATGGATAAATCCACCTTCAAGGACCGCTACACCGCATCCGCACAGCAGGCGTTGAAAGATGCCGGTCTCAACGTAAACGCCGCATCAAACTTCACGCCAGTCAACATTGGCAACAACCAGTATCGGCTGGTAAGCGGCAGCGGGCGCTGGGCAACGGACCCGAAAACCAATGAAGCTATCGTCGTGAGGGTAGAATAATGTCTGATGTATTTTCTCTGGCTCCGGAAGGCCAGGCGTGGACCGACGATAAAGCAGCAGCCAATCCGGCACGACCAGAAGACTATGAGCCGACCTTCTTTCAGGGTTCTATTGCCGCACCGGTGCGCGGCGTGGCGGAAGGAACGCTCGGCCTAGCTCAGTCTGCCGTCGGATTCAGTAAGCGCCTGATAAGCGATCCGGCATTCACCGCAGACGTGGCGCCAACGGTTAATATTTTCCGCGTGATGTTTCCTGATGCCGACAAAGCGCTGAATGAAACATACGACACGATCGGCAAGCAGTTGCAGGATGCGCGCGGGTATGTGAAGCCGGATGCGGGTAGCCAGGGCACTGCTGCCGAGGTTCTTTATGGCCTAGGTCAGTTCGTTCCGGCCATTGGTGCGACAATTGTCGGCGGCCCTGCGGTCGGTGCTGCTACGGCATTCAGCTCGACATATGAGCAGTCCTATCAGGATTTCAAAGGAAAGGGAGTAGACGAATCGACGGCGCGCAACCTGGCAACTCAGCAGAGCCTTTTCAACGCAGCGGGCATGGCATTACCTGCTGCCATCGGCACCACTCTGGCAACGCGCATTGCCTCAGGTGTGGCAATAAACACCGGGTTCGGTGGCCTGAACCGTTACTCCGTTGGCGAAACGTTGGAGGAGAAAGGCTACACCGAGATGGCGAAACAGTACCGGGTATTCGACGGCCAGGCCATGCTGGTCGACGCGGTTCTGGGCGGTGCCTTTGGTGGTGCCCATCACCTTGCCGCACGAAATGCTGACGTGCCGCCACCGCCAGATTCTGAAGCACCGATCCCAGCGGCAGAGGTACGGAGTGTTCCTGACGCAACCGCAGAATCATCCACATTAACTGAGTCAGCACCAGTGACTGATGCGCCTGGCGCACCGGTTCGCTCGGATTCTCAAGCACCAGTAACAGAGCCTGCCGCAGCGCCAGATATTCCTGCCATCAAACCGAGCGACATTGATGCAGCCCACACGCTGAATGAGGGTCTCTATTATGATCTGGAATCCTCCCCGGTACTGCATGCCAGCAACGAGAGCATTAACAGCCATGTGGCAGCCATGGACGAAGCGTATCGACAGCTGAATGACGGCCAACCTGTTAACGTCGGGATGATGGCGCGCGGGCTGGATGGTCCGGCCAGGCCCGGCATGCTGGAGTCTGCAAACGAGCAGTACCATGCAATGCAGCAGGTTTTCGAAGAGAATGGTGTCAGGTATGAAACGCCGGCAGAACTGGCTGGAGAAGCTCCGGCTCCGCGAGCAGAAAGCGCCTTTGTTGCAGCAGATGAAGCAGGTGGCCAGGTCAGTGTGGATCCCGACACTGGACAGGCTATTTCATCCAACAGTTACGACCTGATGGCGGCGCGCGATATGGCGACCACCAATCCGGATCTGACAATTACGCATCCCGACACCGGGCAGCCTGCGAAACTCTCCGATGTTCTGGCTGAATTTGATGAGCAAATCCAGACAGTGCAGAACGAATCGAAAGTTTATTCAGTCGCCGCCGCGTGCTTCCTGAGGAATCCATAATGAAACAGGCATGTGTTGAAGCCATTGCGCAGACACTGGGCCGCCAGCCAAAGGCTGACGAGCTGAAAGGTATTGAGGACCGTATCAAAGAGGCTGTGCGCCAGGTACATAAAAAAATGCCAGGGAAGGCAAGACTGGCATCCCTGATGCGCAGACGTACATGGAGGCAGCCGATCTTGTGCGCCAGCGCGTTGTGCATGACGTTTATAAGAAGCGCCAGCGCGTCGCTCAGAACGCGATCGCCATTAGCAGGGTGACTGACACCCTCGACGCCAATATCCCGCCAGAGCAGCAAACACCTGCCAATTTGCAGCAGTTTATCTTCGCAGGGCGACGCACGAAGGTTTTCGGCAATGATCCAGATATCAACGTGACGTCTGCCGAGGAACTGGCGACCGGAGCATATCAGGACTGGTCACGCCAGCTGAGTGCTGAACTGCTCAAAGCCGGTGATGATGTACGCAAATTCTTCGAGCAGAGCAAAGCGCTCGGCGAGCAGCGATTCCGCAGCCTGTTCGACCAGCAGGCTGCGAAGTCCGCACAGTTTCAGATCCTTAAAGAGCTATACGGCGAAGACACCGGGAACCCGCAGGCGAAGAAAATCGCACAGGTCTGGAATGACGTAACCAGCCGGGCCCGCCAGGAGATGAACGACAACGGTTTTGATATCGGCCTGCGCGACGACTGGCATCTTCCGTATGTCGACGACGCTGATTTTATTCGCAACGCCGGGCGTGATGAATGGCTGGCATCGCTGCCGGTGGCAGAACAGGCCAAAGCGCGACTGTCAGGCCGCCAGCCGCCGATAGAGTTTGCCCGCCAGGCGTGGGTGGACGACGTTTACAACACGCAGGATCGCAGCAACTACGTTAATCCGGACGGCAGCCCGATGAATGACATCGAGTATCGCCAGGCGCTGGAAGCGATCTTTGAAACGAAGGCCACCGACGGCGCCAACAAAATCGACCCGGGCGCGTTCATGGGCACCGGCGGGATAAAAAACCGTGGCTCACAGAGCAGGGTGATGGCGTTCAAGGATGCACAATCACACTTCGCCTACATGGAGCGCTATACGCAGCAGCCTGTGGTGGGCGTGATGATGTCCCACCTGCAATCCTCCTCTCGTGATCTGGGTGTCGTTAAAGCCTTCGGACCGGATGCTGCGCGCAACATTTCCCTGGTGCTTGATCGGGTGTATCAGCGTGCTGTCACTGGTGGAAAGCCCGTGGGGCACATGAACGAAGAACGCAAGATGGTCGAGCGGATGTTTAACTCCATGGCCGGGCTTAACGGTGTGGCCACATCGAGCGTGTTCACTTCTGCTGTTGGCGGTCTGCGTAACCTTATGACCAGCGCGATGCTCGGTACCAGCGTACTGACGGCAACCAGCGACCAGGCCATTATGCGCGCCAATGCCCAGGCGCTGGGTTTCACCCGAGACGGCATGCGCCTATCAGCCAACACCATTAAGAACCTATTTAGTGGTGACGCGAAAAGGGCGAATGCTGAGCTGGGCCTGCTGGTGGATTCGCACGCTGCTGTAGTCTCGAAGATGGGCGGCTTTGATCTGTCACGTGGCATAACTGGCTGGTTCGCAGAGAAGACACTGAAGTGGTCCGGTCTGATCGCCATGGACCGCGCCAACAAGGCTGCTTTCGGCCTTCTGATGTATAAAAACATTGGCGAACTGACCCGCAAATTTAAGACGCTGGATGACGTTAAAGGGTCAGATAAAACCATCCTGGCTAACAAAGGCTGGAGCAACGAAGACTGGGCGATCATGGCAGCGGCAGACCTACAGCCAATGACCACCTCCGGTCACATGGGTATGACTCCTGATGCGATCTACGCTGTTCCCGATGACGTGATCATCGGCATCATGGCAGACCGTATTGCACAGGTTCGTGCCGGTAGCGAAGCAGCACTGGCGGCGCTTGGGGAACTACCATCTGAACGTCTAAAGCGGATGAAAGAAGCATTCGACGCAGAAGCGGAGCAGACCATCACTCGTATGGTTCGCAATGCCCGCGCCGAAGCCGCTCAGAAATTGCTGGGTATCACACACGGTGAAATGACCAGCGCAGTCACCACCGCTACCGGGCTGGACACGTACGCCCGCGACGATGCCGGACAGTTGATCAAGAGTTTCATGCTCTTTAAAACAACGCCATTCGCCGGGTTCCGCCAGCTGGTAAACCGCTCTAAGGATCTGGACACGGTGCCCGCCATCAAGTTCCTGGCATCCTATATTGCTGGCACGACACTGGCAGGGATGTTCGCTAACCAGATGAATAGCATGCTGACCGGCAATGACCCGCTGGATATGTCAAAGCCAACAACATGGGTACAGGCTCTACTGAAAGGTGGATCATTCGGTATCTACGGCGATTTCCTCTTCCAGGACCATACACAATATGGCTCAAGTATCGCGGCCACCATCGGCGGGCCGGTGCTCAGTTTTGCAGAGCAGTTAACTAAGCTGCTGATCACGAACCCGCAGAAGGCATTGCAGGGTGAGGAAACTTCATTCGGGGCCGATGCTCTGAAGACGGCCCGCATGATCACCCCATTCGCAAACCTCTGGTATGCTAAAGCCATCACCAATCACCTGATCCTGCAACAACTTCAGGAGATGGCAAACCCAGGATACAACGACCGGGTAAGAGACCGCGCGCAGCGGGAATTCAATACAACGAGCTGGTGGGAGCCTGGCGAGACAATGCCGCGCAGAGCACCAGATTTAGGGAAAGCGGTGGGAAACTAATGACGAGAGATAAAATTGAATATATTGCTTCTCTTCAATATGAAGCCGAGAGGTGGAGAAGGATTGGCGGGTGGGGATCTTTAATAGCGTTCGCTGCTTTACTTATCGACCTCTGGTTCAGGCATATTGGTGCGGCATCACTACTTTTTGAATCAGCAATACTTGGTGGATTCATCTGCTGTTGGGGTGGTAATTTCGATAGGTCATCCAAGCATAAGAGAGAACTCGACACGATATGTTTTGCTCTGTTCGGTAAAAGTTATGAAAGCTCTCACCTTGATATTATTAGACTAGATAAAACCAAATCAACGTGACATGTCACAAAGGCCGCCGAAGCGGCCTTTTTCATATCAGAACGCAGCTGTGTTTTTCGTGATGTACTGCGCGTGGGAGCGGATGTCGTTCAGGCATTTGCTGACGGCGACGATGTAGCTCACCATGGTTGTAAACTCTGCCGCCGCGCCGGAAACATCATGTCCGTCATCCTGCATGCGGTTGAGCAGGTTCATCAGCAGTGAATGCTCAGCCAGGCCGAGAACGCCTTCAGGTGAATGGATGTGCTCGCGGTAGCCTGGCTTCAGCGGAACGTCATAACTTTTTTGCTCAACCTGCATCGCCTGCATTACAGCTGATGCCGTTGCCGTTGCCACCTGATCTGCAACCATCTTAATGCGGTCTTCCTGAGGGATTGCATTTTTGATATAGCTGCCAGTTTTACGGATCTGCGGCAACACTTCACCGGTTACCCATTTGCGGAACCGGTAGGGGATAGTGCCAGGCGTAACCGCGTCGCGGCAGCGGAGGATCAGAGTGTAGAGGCCGGACTCGTTGATGACACTAACATTCTGTGCACCTTTAACGGTGTAAGTTGAACTTACTCCCTTCTCATCATCGTCTAAGGCTTTTAGAGACATACGTGAGTTCGTGAGTCCAAGAGCTTTGCAGACGTCTGAGGCCGCAAACCACGGATTGCCGTCGATGTTGAACATACGTACTGGGGTAGCTGACTCGAATTTGAATACTGCGTCTGGGGTAGGTTTTTTTTTGAGCTGTCATAGCGATCACCTTTGTAGTCAGGATAATCACCACTTCCGACGCCAATCGGGATGGTGGTGAACTGTGCAGGGTTGGCGTAACCGGCTACAAAGGACCCGGCGCACCTTTCGGTGCCCCCACACAGCCCACCATAGAAACTGGTTTGCTATGTAGCACGCATAAAAAAACCGCTCGCGCGGTATATGCGCCTTTGTAGTAATCCGGGACGCCAATCCCGGCACTGGATTTTGCCAGTGCCTGATTACTATGGCACAAGATTTATGCAATGTAAATTTACCGTAAAGGTAATTGTTACATGAATTTTAGGTAATTACAAACCCTATCTGGTTTGCTTCTTCAGCTGCTCAGCGCAGTAATCTAGATGCATTTGCAGATCCTTCATAGACATCTGCGAGCTGGTGACATAGTTAACCAGAGCAGTCAGCTCAACCATCGGACCATCAACGTTAAACCCATCTTCACCAAGCTGGCGCAGCAACGTCATCAGGTGAGAATCTTCAACAAGGGAGCGGACGCCTCCCGGCGTGTGTATTCGTTCGGCAAATCCTTTTTCCAGCGGGTGATGATACTGACGTTGCATCTGATAATTTCCATGCATTCACTGTATAAATGTACAGTAGCAAAAGTTCGAAATATTATCCAGCACGAATTGCTATTTACCTAAAAGGTAATAACTTCTGTGATTGTTATTCATTCAATTCATATAAGGATTGGCAGGTAATAAACTGTCCTGATGATGCACGCGCGCCGGGCGCTGCTTTACTGGAGACAGGCCATGACGGTATCAACCGTAGTTGACCATAACGATTACACCGGGAACGGCGTTACGACATCCTTCCCGTATACCTTCCGTATTTTCAAGAAAACAGATCTCGCTGTATCAGTTGTCGACCTGAGCGAAAACATCACGGTGCTGGTCCTGGACACGGACTACACAGTTACGAACGCAGGAGGTTACAACGGCGGTAGTGTGGTGCTCACCGCGCCGCTTGCGAATGGTTGGCAGATCTTAATTTCTCGTGAACTTGAGCCAACACAGGAAACCGACCTGCGCAACCAGGGGAAGTTCTTTGCTGAAGTGCATGAGGATGCATTCGACAAACTGACGATGCTGATCCAGCAGGTTGCCAGCATGTTCCGTCTGGCGCTACGTAAGCCTTCCAGTATCGCGAACTGGTACGACGCGCTGAATAACTACATCCGCAACCTGAAGGACCCCAGAGACCCGCAGGATGCGGCCACCAAGAATTATGTCGATACGCTGGCAAACAGCAACCTTAGCCGTACGCTGCGGGTTCCTGAGCCGATACCACAACTGCCAGACGCCGCGACGCGCGCGAACAAGATTCCTGCCTTCGACAGCGCTGGTAATCCGATTGTCGTTCTACCTCCTTCAGGATCAGCTTCAGACGTTCTGATTGAGCTGGCCAAACCCACCGGCGCTCAGCAGATCGGCACTAACCACCGCGGTACACTTCAGCAAGACCTGGACGTAATCGATATCAGAACTTCAGGGCAGGATATAAGTGCACTGCTGTCTGCTGGTAGCGATGTAGATATCGACACCACAATTTCCTCAGCACTGTCTATTGCAAGCTCCAAGAACATCTCAGGCAGAGATGACGGGAAGATTGTTGTCGCAAAAGGTAGTTACGGCTTAACTAACTCATCTTCAAACTCATCAATCAGCAACCTCTCAGTTGAAGGAGATGGGTCAGTTACTACTACGGATACCGTAGTTACAGGAAACATTAAGATTGAGGCTGACGATACTACCGTAACTGCATCAAAGCTGTCCAAAACCATGATTGGGTTTTACGTTAAAGGAAATAGAGCAAAACTGATAGGCAATAAAACTGACAGTATGGTTTTAAGCACCGCTCAAGGTGTTGGTGGAGGAGGGGCTGGCGGGTATGGGGTGCTTTGCGAAGGTGTATCTGATATCCTGATTGCAGGGCACAGCGCTGTTGCAACATCAGAAAACGACAGGCATTTCGCTTATCTTTCCAACACTACTGGTGGTGGCGCTGCGAACAGAGATATCAGATTAATAGGGAATAGGGCTGAATGGAGCGCGGTTAACGCAGGGGATAACGACCTCACAAGAACTGCGGTAATGATTAATATTCGCGGTAATTCTGGTGTTGTTATTATTGGTAATCAGCTTAGGGGAGGTGGTTCAGGGATCGGCATAACCAATGAACTGGTTGATGTTGAATATATCAACATCACAGGAAATCAGTTGCTTGGAATTACAAAGGCTAAACCTGACGATGCTTGTGTCGGGATAGGCATCTCTGGAGTAAATGGTAAACCTGAGGTTCCAGGGTTTAACATATCGGATAACCATATTCAGATATCACGTAAGTCTGGAGTTACTGATGGCGTAAGGGTTCCCTATCCAATTTATATCACTCGCGGTCGGCATGGGATAATATCCGGCAACGTTATAGCATCCCCTGGTAGTTCAGCTGCTATATATTTGGTGGAGAGCCGAGATATTACTATTAGTAATATTATCGGATTAAGTAACGATGGCACTCAAACGGAAGGGTTTATACGGTTCGCCACTGGGTGCAGAAATATATCTGTCAGCAATGTTCAGCATGATAGGGTTACTACGTTTTCTGGACTTGATGCTGTTACAGATCTAACTGTTGATTTTCCTCGCATGTGCGAAGTTTATTACAATGCGGGGGTTTTAAGCACAGTTGACCCTCATGGGCTAATTGGGTCCGTAACGATTAGCGGTAATAATGTCGTGGTAACAATGAGGAGTCATGTAACTCAAGCTGCATGTGACACAGTGCAAACGCGAGCCATGTTCTCAGCCTCGCCCATAAATATGATAGTGGGGTCCGCATCAAAAGTGTTGACGGTAGCTGCGTTCACAGGAGCGAACACAGCCGTATCCCCATCAACGGGTCAAGTAAGATTTAAACTTATTTTCAACTGCTAGTATTTAATCTGCATTCTTTAGGTGCTTCTCCAATAACAATGTATGCATCCTTGCTATGCGAAAAAATATTGTATAGCGGGGTGCTTACTTCATGCTTACCATAAGAGCATGCTGCAATAAGCTTTTTGATGGTTGATTTTCTGTCAAAACTGAAATCAATGTTTTTGGCTCCAAGACCATTAAGTTGTGTGGCCAGAGTCCAGTCGTAAAGCCTTGCGTTTATAACTCGAGCAATCGGGTATGATTCTGAAACCATCCTTGAGTATATTGATTCACTAACCCTTCCGTATGTATGAAACGTTAATCCCTTAAGTCTATCGTTGCTTTCTATTATTGTTTTTATCTGTGCTGTAAGAAATAGATCTGACTCATACTGTTTTTTTGTTGCAGACATAACAGCATAAGAAGAGCATAT", "alphabet": "DNA"}, "features": [{"location": "[37:1291](+)", "type": "CDS", "id": "<unknown id>", "qualifiers": {"locus_tag": ["ctg108_1"], "transl_table": ["11"], "translation": ["VLTDTKLKNLKPQEKLYKVSDRDGLYVAVLTSGSVSFRYDYRINDRRETLVIGQYGRDGISLAEAREELIAAKKLLKSGQSPAAAKRDGIRQIAGAETFTVYTDTYMKHVTLADSTRAMKQAVIDRDILPALGNKMMTEIPTRVVRELCDRIVERGGRATAIQVREIISSVYRYANDRRHGLFNPAADIKPSSIAMFKPRERTLSPEEIRIFFRALDDVGAMGTMKMALKLVLLTLVRKNEFISTTWAEIDFKNWTWTIPADRMKARRAHVIYLPKQAQDLLVGLQMCAGGSEYLVPGRYNFRKPLSNAALNSLIDRTVETITKDGEKIQDFTVHDLRRTASTLLHEADYPSDWIEKAQAHEQKGVRAVYNKAEYARQRSYMLQQWADMVDAWINGEHTDLVPFSPSKFERWMEGKD"]}}, {"location": "[1287:1839](-)", "type": "CDS", "id": "<unknown id>", "qualifiers": {"locus_tag": ["ctg108_2"], "transl_table": ["11"], "translation": ["MTDCTGSNTPADQRDLWRTPPAIFFALDAEFCFQLDAAAALHNALCRKFITAAQNTLETPWADYLNVPGYVWMNPPYSDITPFVKKAAAESANRIGTVMLVPADTSVGWFWEAIQTASVVRFITAGRLAFINPVTGKPVSGNNKGSLLLIWKPYPRTHCEFTTVDRDTLMAYGNSRLARREAA"]}}, {"location": "[1986:2283](-)", "type": "CDS", "id": "<unknown id>", "qualifiers": {"locus_tag": ["ctg108_3"], "transl_table": ["11"], "translation": ["MKKTKIERYHEDYVSQRRVERVVAVTPEAMEIESRAIERERRGHYRIAARLWLQCLDAAIGEVERARIAVRRQQCITKGNRTQHLDYSGIGCRGVVYD"]}}, {"location": "[2382:2631](-)", "type": "CDS", "id": "<unknown id>", "qualifiers": {"locus_tag": ["ctg108_4"], "transl_table": ["11"], "translation": ["MKGAFGKKELLAVVPLSWSTIDRLEQAGEFPSRFWITDRRCAWDQSEVEAWLDKRKAASPATFTGKKPPVDRRVYRPVSAAA"]}}, {"location": "[2679:3702](-)", "type": "CDS", "id": "<unknown id>", "qualifiers": {"locus_tag": ["ctg108_5"], "transl_table": ["11"], "translation": ["MSTTALKAAATGNQVAKHNEKPSTLAGLLADPRIKAQMALALPKHMTADRLARIATTEIRKVPKLAACDQASFLGAIMQCAQLGLEPGGALGHAYLIPFDKRQKINGRWETVSTEAQLIIGYRGMIDLARRSGQILSISARTVHVNDKFSYSYGLEETLEHSPCETGDRGELTHVYAVARLKDGGVQFEVMSRADVEKVRALSKAGSSGPWVDHFDEMAKKTVIRRLFKYLPVSIELQKAVVMDERAEAGLSQDNAAVITGEYSVVDDEQQSLTVVSDSEREEAREYVSAILNSLDSSAADAKAMFKRAEDEINAMAEKLGEEYHQGFMTTLNDMRPEFE"]}}, {"location": "[3711:4611](-)", "type": "CDS", "id": "<unknown id>", "qualifiers": {"locus_tag": ["ctg108_6"], "transl_table": ["11"], "translation": ["MMHNVGSMDRTKYLGGSDVAGILGISPWRTPLEVYLDKVQPRIKPVDPSKQKVFTRGQRMEPYVIDLLSEETGLEIIHRGNRYIHRDYGFIAAEIDAEAATGENIEIKTISPFKAKEWGEVQTDAIPVHYTAQAMHGLMVTGKQVCVFGVLIGGDDFRIYRVERDEETIQAILEKEVSFWDRVINLNPPEATTVSDISLMFEKDSGSSIEADGKALALFNDLRDMKSRCKSLEEEIAVSEEKLKLYMQEHSILTIDGKPICTWKSQVSNRFDQKLFQVEYPDLYEKFKTATTSRVFRMK"]}}, {"location": "[4607:4907](-)", "type": "CDS", "id": "<unknown id>", "qualifiers": {"locus_tag": ["ctg108_7"], "transl_table": ["11"], "translation": ["VNIQQVNNLKKIMTSIDSNYQLSQMHYDRQVELIDAIPHHQLQAPFYEFGRKGVRTEILEELMMSTEFEEALAAYQAAMTSIIAKWDLADQLDTARTAA"]}}, {"location": "[5204:5795](-)", "type": "CDS", "id": "<unknown id>", "qualifiers": {"locus_tag": ["ctg108_8"], "transl_table": ["11"], "translation": ["MKSIQDIRRQNINDIIDCDFNGVQTRLAEKLGTQANLVNRWARGQKVVGDTVARKIEKAANKPSNWLDVDHSLSAVAIPQEEITPSDTGQLAAHNLEAWMQNNRDLSSQGKLSKASGVAQATINRMLNNEVSVSISTLEAIASAFGHRGYELLIHPRDPSTIHYDRARYALLPESEKSKIESYVDFVIVQNGKTQE"]}}, {"location": "[5949:6180](+)", "type": "CDS", "id": "<unknown id>", "qualifiers": {"locus_tag": ["ctg108_9"], "transl_table": ["11"], "translation": ["MSENEKFDFKKHWLQLTPDERNAFADEAGTTSNYIQTHLTGRRKIPGKTLMNGLFKACKQRDWVKTKPELAIFFYE"]}}, {"location": "[6538:7120](+)", "type": "CDS", "id": "<unknown id>", "qualifiers": {"locus_tag": ["ctg108_10"], "transl_table": ["11"], "translation": ["MARIRTIKPEFWTDEDMAELSEPACLLAIGLLNYADDEGYFNANPKLIKAAVFPIREPSVPIPVLIQELSNCGYLSMFSTSDGKQFGAITNFLKHQVVNKPKESKIRCLPLIPYEYGTDTGQVPLGMDQGSGKVKPLSLRAKKFKSLQLSFQVSESQSANLPCMKTGSRQMTLSCAPECGAMHYLLTGTRNQT"]}}, {"location": "[7059:7299](+)", "type": "CDS", "id": "<unknown id>", "qualifiers": {"locus_tag": ["ctg108_11"], "transl_table": ["11"], "translation": ["MRARMWGHALPADGYKKSDLIEFITYWMAEGNVMQHVQWEQKFARLLMNRKKRAAGKRGDSSDDDVPHWNSPEGWKDFL"]}}, {"location": "[7295:8081](+)", "type": "CDS", "id": "<unknown id>", "qualifiers": {"locus_tag": ["ctg108_12"], "transl_table": ["11"], "translation": ["MSNVFAAIQNRDAGALARMMGPDNHHDQQDNVVNISAERLVDALFKQLKQLFPAAKQTNLKTVQQETDAKRQWIAAFAEGGIRTREQVSAGMRHARASESPFWPSPGQFIKWCKDSKMVLGVSIEDVMGEFHRYAKEKSLQPSGPERFPWHHPVMYWIVCDTRRAMYQRQLSEVEVEKHARKLLDEWAAKVAAGHQIPDPVLSIQAKQEPIQTPADTGGSAYHPPGKSFGCMPNAAILGGLTPAQWLMEEYRRGKAAGLIR"]}}, {"location": "[8198:8663](+)", "type": "CDS", "id": "<unknown id>", "qualifiers": {"locus_tag": ["ctg108_13"], "transl_table": ["11"], "translation": ["MIAILGIDPGCSGALVLVTEQGGYIDHLPMPTIKVGTKSRVNGAAVAAWVRQYGITHAYLEQVGAMSGQGTASMFTFGHAAGVAEGILQGLNIPYTLVTPQAWKKSAGLIGSDKDAARSRAIQLYPELRALDAKAKGQAIADALLIARFGIGVK"]}}, {"location": "[8719:9319](+)", "type": "CDS", "id": "<unknown id>", "qualifiers": {"locus_tag": ["ctg108_14"], "transl_table": ["11"], "translation": ["MECNVSEQVKRGHEQAADLKASCGAVDVRTVAQLISDLATQLDVQLARSNTLAAENAGLKNAITAVSKTLEECEINGDELKYVVEPSEFDALTDLLDETPATDAFLAEVRASAIPEGYVLVPQQIFLDPSDIESICSQCGDGHESGYGDFTDGLLWVGNIQRDDGSIVHGMHISSADYSEEGGVTVCEFAAQLRQEAAQ"]}}, {"location": "[9315:9780](+)", "type": "CDS", "id": "<unknown id>", "qualifiers": {"locus_tag": ["ctg108_15"], "transl_table": ["11"], "translation": ["MSNIDKQVVQAVADLKAGYTLGHADVEIIQQMALDAVALLDELEATEKRIAELESENAYIRNRHKELDLLIGKNILVMQAAIIEWQGTGDAKKGLAWIYNTLFGPGELPDEAEKDAQAYFDRKYAPLDEELLNLHRWFWEQSEAERAAVAGKGE"]}}, {"location": "[9782:10223](+)", "type": "CDS", "id": "<unknown id>", "qualifiers": {"locus_tag": ["ctg108_16"], "transl_table": ["11"], "translation": ["MVKLTKKEQAWIDELQEVLDRCPSPKKIGFYTIGNPNIHLYDLRKYKEVEKALDMGKASDWSPACRVAGAHIEGTIDFPSPVESTAGCGLTHERTNQRMAPADNRGARRRARCDSRRSKRRCGQCSGGDEVSAGIARSKEPQTFYL"]}}, {"location": "[10167:10614](+)", "type": "CDS", "id": "<unknown id>", "qualifiers": {"locus_tag": ["ctg108_17"], "transl_table": ["11"], "translation": ["MKLALASLEARSRKLFTCSACGSEGLDEPLESKCHCHEDGAHWIESVVYTAPPAPFVLPVQHWEELCRQNPDMSIGDAIMRAAWWNHCAAMLQGAGGNSPVIPDGWVLVPVELTGEMTNAMTDAILDDLHNVDVWRSVLAAAPQREVK"]}}, {"location": "[10681:10954](+)", "type": "CDS", "id": "<unknown id>", "qualifiers": {"locus_tag": ["ctg108_18"], "transl_table": ["11"], "translation": ["MVSKLKQRHLRRLKADVAWWKGEASDLYARVMEQADEIAELRRLVIRVPMPVVVPADIIQGINVKGAFAMGIERYGDAMLKLAKKEDGNG"]}}, {"location": "[10946:11294](+)", "type": "CDS", "id": "<unknown id>", "qualifiers": {"locus_tag": ["ctg108_19"], "transl_table": ["11"], "translation": ["MAKTAAERKAAQRARQAEAGERKLELVLDEQEMEMLVRNCAGRRPGREPYELSEYIALLIRQDDARVRGRIKAISANQCGKCGDSLPVDSCPCQGDSQCWVTQGWHETKLEVICP"]}}, {"location": "[11284:11485](+)", "type": "CDS", "id": "<unknown id>", "qualifiers": {"locus_tag": ["ctg108_20"], "transl_table": ["11"], "translation": ["MSVTDLHSLQCRIKKQVQSIHSKTARVVATKRDPYQVVILHQAYYRLRNKVAPRGKAFWRLMRMDY"]}}, {"location": "[11953:12550](+)", "type": "CDS", "id": "<unknown id>", "qualifiers": {"locus_tag": ["ctg108_21"], "transl_table": ["11"], "translation": ["MMPATPKTHKRRSTQYKPLTAMQEAYCQSYIKTPENQSQAAIDAGFSPNTAAVKASVMMRDERIQKRIAELMEERNKRNRVSADYVLMRLVEIDQMDVLDILNDDGSLKPIREWPKIWRTTLSGFDLSSTIMNMNEDSIETILKKIKWPDKVKNLELIGKHVDVNAFKERLEVSGTVTIAERMAAARRRVKEQAGGEE"]}}, {"location": "[12546:14022](+)", "type": "CDS", "id": "<unknown id>", "qualifiers": {"locus_tag": ["ctg108_22"], "transl_table": ["11"], "translation": ["MTAAAMSPEEQLVEDIASFTYDPLGYALYAFPWGEEGTELAHATGPRNWQADAFREIRDHLQNPVTRHQPLMLARASGHGIGKSAFISMLINWGMSTCEDCKVVVTANTDNQLRTKTWPEIIKWSNLAITKEWFTCTATAMYSNDPGHDKRWRADAIPWSEHNTEAFAGLHNERKRIIVVFDEASNIADLVWEVAEGALTDEDTEIIWVAFGNPTRNTGRFREFFRKYKHRWKCAQIDSRTVEGTNKQQLQKWVDDYGEDSDFVKVRVRGIFPDASELQFIPTGLTDEAMKRVVTAGQVAHAPVIIGVDPAYSGVDDAVIYLRQGLHSKVLWTGNKTTDDLIMAKRIADFEDQYQADAVFIDFGYGTGLKSIGDGWGRTWQLIPFGGGSTDPQMLNKRGEMFNSCKTWLKLGGALDDQETADDLSAAEYKVRVDGKIVIEPKEDIKERLGRSPGKGDALLLTFSFPVTKRLRIPGQESQQGKAVTEYDPWK"]}}, {"location": "[14068:14260](-)", "type": "CDS", "id": "<unknown id>", "qualifiers": {"locus_tag": ["ctg108_23"], "transl_table": ["11"], "translation": ["MLADAEIERAKGVAKANQIIGDSLRNNEEYLRYLWIDGLQQNKSQVIYVPTEANLPILEAGKR"]}}, {"location": "[14253:14460](-)", "type": "CDS", "id": "<unknown id>", "qualifiers": {"locus_tag": ["ctg108_24"], "transl_table": ["11"], "translation": ["MLAKLNGERSFFMSYFSLQFSYLFAWQDAHITTYGAAILPGRLPWLEQRKTGRSLYKKRSQKKNLHAC"]}}, {"location": "[15638:17312](+)", "type": "CDS", "id": "<unknown id>", "qualifiers": {"locus_tag": ["ctg108_25"], "transl_table": ["11"], "translation": ["MAETEKERLLKQLAQLKNERTSFEPHWRDLSDFINPRGSRFLTSDVNRDDRRNTKIVDPTGSLAQRILASGMMSGITSPARPWFKLATPDPDMMDYGPVKVWLEVVQRRMNEVFNKSNLYQSLPVMYASLGTFGTAAMAVLEDDQDVIRTMPFPIGSYYLANSPRGSVDTSFRQFSMTVRQLVQEFGLDNVSASVKSQWESGSYENWIEVNHCITPNINRDSGKLDSKNKPYRSVYFETGGDSDKLLRESGFDEFPILAPRWEVNGEDVYASSCPGMLALGQVKALQVEQKRKAQLIDKATNPPMVAPTSLKNQRVSLLPGDVTYLDVLSGQDGFKPAYLVNPNTADLLADIQDTRQTINSAYFVDLFMMLQNINTRSMPVEAVIEMKEEKLLMLGPVLERLNDEALNPLIDRVFSIMARKNMLPPPPDVMQGMPLRIEYISVMAQAQKSIGLTSLSQTVGFIAQLASVGKTEALDKLDADQAIDAFSEMSGVSPTVIVPQEQVQQIREDRAKQQQAAQALAMGQAVAQGAKTLSDTQTADPSALTAITNAVGATQQ"]}}, {"location": "[17308:17608](+)", "type": "CDS", "id": "<unknown id>", "qualifiers": {"locus_tag": ["ctg108_26"], "transl_table": ["11"], "translation": ["MTYIDDEERKSELEAEQQILAQRDIEDIQFVMGSEQGRRVIWSLLEKGKVFAPCFAGDSHLTAFNEGQRNLALVLFQRVMAHCPDQYLKMAAEAGEDNV"]}}, {"location": "[17604:17928](+)", "type": "CDS", "id": "<unknown id>", "qualifiers": {"locus_tag": ["ctg108_27"], "transl_table": ["11"], "translation": ["MTQVQTQRVVRFDGANQVVEVPDPAPATIGAPTATDYGGVKLGAAIAAPAAMTATDDTNSSASDVAGLVTDHNDLVAKYNALLTDTAALRTTLSAVLAQLKAKTIPV"]}}, {"location": "[17939:18638](+)", "type": "CDS", "id": "<unknown id>", "qualifiers": {"locus_tag": ["ctg108_28"], "transl_table": ["11"], "translation": ["MNLFDRLLHRRLCNEQPADGGAAPASSEPAAPAADAPAPDADPAKPQGDKPHPGTEGDKPQEDKPADGDKSADKSEDEEQKQEGAPEKYEFTAGEGVELDAEALKDFEPVARELNLTNEQAQKLVDAYPKILAGVQQRQAEAWQKQTEGWAETVKADKEIGGDKLTANLSAAQRALDQFGTPELKEYLNATGLGNHPDLVKTFVKIGKAMSEDGMVDGSNQGQRSAAEVLYG"]}}, {"location": "[18655:19642](+)", "type": "CDS", "id": "<unknown id>", "qualifiers": {"locus_tag": ["ctg108_29"], "transl_table": ["11"], "translation": ["MAVKGVNALTLADWAKRTDPNGKVDKIVELLSQTNEILTDMMFVEGNLPTGHRTTVRSGLPQPTWRLLNYGVQPTKSTTVQVTDTVGMLEAYAEVDKSLADLNGNTAEFRLSEDRAFLEGMNQQMAQTLFYGDTSVNPQQFMGLSSRYSTKSAGNGQNIIDAGGTGTDNTSIWLVVWGENTVHGIFPKGQKAGLQTQNLGEQTLTDANGGKYQGYRTHYKWDNGLALRDWRYVVRIANIDVSDLSVPGSAANIVSLMVKALHRVPNLKMGRAVFYMNRTVAQVLDLQSLDKASLALSVKETEGEFWTTFRGIPIRETDAILETEARVV"]}}, {"location": "[19693:20134](+)", "type": "CDS", "id": "<unknown id>", "qualifiers": {"locus_tag": ["ctg108_30"], "transl_table": ["11"], "translation": ["MILDKLLMFSEKQAVTASAASTDVIDLGPIDGTRRDIGVGYPLEFWATVDTTATAAGAATLNVQLQTSPDNSTWTTIYDSDALALSALTVGKRLFSNKVPAGVQRYLRVNYSVGTGPLTAGAFTSGINLDVDNNTPYYPIRSKVTG"]}}, {"location": "[20223:20457](+)", "type": "CDS", "id": "<unknown id>", "qualifiers": {"locus_tag": ["ctg108_31"], "transl_table": ["11"], "translation": ["MTVNQDRLWSRSTQRRRRLRKRQTRSAESCLLILSLNQRLKMMARKIPAVTMPIPSVKMKPRYASSTKNFSTRNLAT"]}}, {"location": "[20564:20888](+)", "type": "CDS", "id": "<unknown id>", "qualifiers": {"locus_tag": ["ctg108_32"], "transl_table": ["11"], "translation": ["MELVNLKTGTDTYQDEDGKTQTRDDYPWGLFIELNNETLAKLKATPQSAGTEVMITAKAIIRSTSTRETEDGMQHNASLQITDMALSPVSGEQPKTAAQTLYGGEDD"]}}, {"location": "[20887:21493](+)", "type": "CDS", "id": "<unknown id>", "qualifiers": {"locus_tag": ["ctg108_33"], "transl_table": ["11"], "translation": ["MASVIEICNRALSNIGNSRSINSLTEASKEAGQCSLHFDSCRDAALADFDWNFATKRLALADTNNPPPDWAYSYQYPTDCLRITEIMVPGIRNPTAAMRINYEVGADADGTGKLIYTDQPQAWLKYIARVTDVNMFDAIFMEALSWRLAAAINMPLTGSADLGNNALTMYRSVILSAGSHSQNESQEPQPPVDEFTAARLS"]}}, {"location": "[21492:23970](+)", "type": "CDS", "id": "<unknown id>", "qualifiers": {"locus_tag": ["ctg108_34"], "transl_table": ["11"], "translation": ["MAFSWIQPSFAGGEIGPSLYGRIDMSKYQVALRKCDNFIVRQYGGVENRPGTRFVGEAKYPARKCRLIPFQFSTVQTYALEFGHNYMRVIKDGAYVLNSSNVIYELAMPYAEADLFRIKFTQSADVLTLVHSAYPPKELRRYAHDNWQIVDVTTKNGPFEDINVDESVKVYASASTGTITLTASSAIFGSEQVGKLFYLEQPAVDSVPVWETSKTTAINDVRRAYSNYYRANTSGKTGTLRPSHTEGMSWDGWGGTGDDDTGIQWEYLHSGFGIARITAVASDGLTATATVVSYIPSQVVGSANGSYKWARYAWNSVNGYPSTVVYYQQRLYFAASTAYPQTIWASRTGDYKDFGKNNPIQDDDRIIYTYAGRQVNEIRHLIDVGNLVALTSGGEYTISGDQNKVLTPSAFSFSSQGNNGSSNVPPIAVANIALFIQEKGSVVRDLAYSFDVDGYQGTDLTILANHLFQKRSIVDWSFCIVPYSSAFCIRDDGKLLVLTYLRDQQVFAWAPQSSTGKYESTCSISEGSEDAVYFVVNRTINGQTKRYIERLSSRLFTSDEDAFFVDCGLSYDGRNTSSRTMTISGGSGEWSYQVDYPVTISGGAYFVGTDVGAQIQFPYSETDPDTGEVVAKELRGDIISVTSNTAVVVRFNRNVPAVLRTAATTNWQMARQTFSGLAHLEGQTVNILSDASVEPQKTVTGGAVTLESPGAVVHIGLPITAEFETLDININGQETLLDKKQVISTVTMVVNASRGIWATTPGGEWYEYPQREFEFYDDPDDDATGKVEVKLDSNWDKNGRVKVRQLDPLPLSVLAVLPRMTVGGF"]}}, {"location": "[23969:24434](+)", "type": "CDS", "id": "<unknown id>", "qualifiers": {"locus_tag": ["ctg108_35"], "transl_table": ["11"], "translation": ["MIKAQIVPATAAHIEAMLPHVRQADVDEFMATNGWSPRRVLETGLRTSTFACAGLINGEVVTIFGVAPASMIGGNGIPWLVGTDALEIYQRTFLRRCGKVVNAMLAVYPYLENYVDARNHTARIWLHWLGFTIEEPQPYGAHGLLFHRFHMERK"]}}, {"location": "[24433:24973](+)", "type": "CDS", "id": "<unknown id>", "qualifiers": {"locus_tag": ["ctg108_36"], "transl_table": ["11"], "translation": ["MCEPTTILAGATLAAGALSAYNQYETGKYSAAVAEQNADVAEAQAQDSINRGNAQAEEVRRRNRQAAGTQAATMGATGADLSTGNALDIFGDTAQFGTLDALTTVNNAQREAYGYQVQSANYDAQAVSARKQGNMGAMTTLLTTPLQAYGAYQMAGGTWSPFSQKAAPISAAVGTPTGR"]}}, {"location": "[24985:27514](+)", "type": "CDS", "id": "<unknown id>", "qualifiers": {"locus_tag": ["ctg108_37"], "transl_table": ["11"], "translation": ["MPTVPTVSGRQVESRGFQSPGFQAFEQPNVGDVISQVAPKAIDMFAQAKQRADVAQAQDASLQLSQVSSDLLTNPDTGLLNLQGKNALGKGQEYTQQFDSQAEQIAMTLPEGARAGFMQQVQQQRIQFTTQAGRHEINQLNAYEEGQFQATLANNGKLAASAYGDNANYVLYNQQTFQQIETYGAAHGWSAEQIQAKKTEFKEKVADTALSQWSANNSIEFIQSNGELSDTAVGSRRAVSEGGSGNSARGIRNNNPGNLEYSKTNPWVGQTGDDGRFAKFETPEHGIRALGRNLLSYQRQGIDTVSDIINRWAPPSDNNNTDAYIQAVCAQLGVTADQQLDASNPDTLKALCAAIIQHENGSQPYSDQQLATGVSAAIGLSQLPTSTKRYTGNAAFDAASPEAQATFLRQADQIRKQQQAEYRTSIDSRVRDASAAYMRGVDFPDAPTQTDFLAAYGVREGNLRYTEFRNTQIAGQYIGSFRNMPTSSITAYVNQLKPGTEETGEGYASRAELFDQVSAAASKVISQRQNNPFNAAVEIGAYKPIASNNPNDITAEVANRFSSQESLRALGINAPILSSEEAAALSEQVRGTKDVNQTISLLQSMGETLSAPAMRQVASAIAPNNAATAYSALLLGTPDNQYDNTKPSIAYSQFIGYKPTMNKYDVSKVILAGDQLLNPTKAMKDAGITPVQLPSEDKLKRAFDDRVGNAFANNAQARQLSYNLFKAAYAGIAYQSGDASMTRTDAANSDVVEKAAQYATGGVYKGFNGGDVVMPFGMDKSTFKDRYTASAQQALKDAGLNVNAASNFTPVNIGNNQYRLVSGSGRWATDPKTNEAIVVRVE"]}}, {"location": "[27513:29079](+)", "type": "CDS", "id": "<unknown id>", "qualifiers": {"locus_tag": ["ctg108_38"], "transl_table": ["11"], "translation": ["MSDVFSLAPEGQAWTDDKAAANPARPEDYEPTFFQGSIAAPVRGVAEGTLGLAQSAVGFSKRLISDPAFTADVAPTVNIFRVMFPDADKALNETYDTIGKQLQDARGYVKPDAGSQGTAAEVLYGLGQFVPAIGATIVGGPAVGAATAFSSTYEQSYQDFKGKGVDESTARNLATQQSLFNAAGMALPAAIGTTLATRIASGVAINTGFGGLNRYSVGETLEEKGYTEMAKQYRVFDGQAMLVDAVLGGAFGGAHHLAARNADVPPPPDSEAPIPAAEVRSVPDATAESSTLTESAPVTDAPGAPVRSDSQAPVTEPAAAPDIPAIKPSDIDAAHTLNEGLYYDLESSPVLHASNESINSHVAAMDEAYRQLNDGQPVNVGMMARGLDGPARPGMLESANEQYHAMQQVFEENGVRYETPAELAGEAPAPRAESAFVAADEAGGQVSVDPDTGQAISSNSYDLMAARDMATTNPDLTITHPDTGQPAKLSDVLAEFDEQIQTVQNESKVYSVAAACFLRNP"]}}, {"location": "[29257:31843](+)", "type": "CDS", "id": "<unknown id>", "qualifiers": {"locus_tag": ["ctg108_39"], "transl_table": ["11"], "translation": ["VRQRVVHDVYKKRQRVAQNAIAISRVTDTLDANIPPEQQTPANLQQFIFAGRRTKVFGNDPDINVTSAEELATGAYQDWSRQLSAELLKAGDDVRKFFEQSKALGEQRFRSLFDQQAAKSAQFQILKELYGEDTGNPQAKKIAQVWNDVTSRARQEMNDNGFDIGLRDDWHLPYVDDADFIRNAGRDEWLASLPVAEQAKARLSGRQPPIEFARQAWVDDVYNTQDRSNYVNPDGSPMNDIEYRQALEAIFETKATDGANKIDPGAFMGTGGIKNRGSQSRVMAFKDAQSHFAYMERYTQQPVVGVMMSHLQSSSRDLGVVKAFGPDAARNISLVLDRVYQRAVTGGKPVGHMNEERKMVERMFNSMAGLNGVATSSVFTSAVGGLRNLMTSAMLGTSVLTATSDQAIMRANAQALGFTRDGMRLSANTIKNLFSGDAKRANAELGLLVDSHAAVVSKMGGFDLSRGITGWFAEKTLKWSGLIAMDRANKAAFGLLMYKNIGELTRKFKTLDDVKGSDKTILANKGWSNEDWAIMAAADLQPMTTSGHMGMTPDAIYAVPDDVIIGIMADRIAQVRAGSEAALAALGELPSERLKRMKEAFDAEAEQTITRMVRNARAEAAQKLLGITHGEMTSAVTTATGLDTYARDDAGQLIKSFMLFKTTPFAGFRQLVNRSKDLDTVPAIKFLASYIAGTTLAGMFANQMNSMLTGNDPLDMSKPTTWVQALLKGGSFGIYGDFLFQDHTQYGSSIAATIGGPVLSFAEQLTKLLITNPQKALQGEETSFGADALKTARMITPFANLWYAKAITNHLILQQLQEMANPGYNDRVRDRAQREFNTTSWWEPGETMPRRAPDLGKAVGN"]}}, {"location": "[32193:32832](-)", "type": "CDS", "id": "<unknown id>", "qualifiers": {"locus_tag": ["ctg108_40"], "transl_table": ["11"], "translation": ["MFNIDGNPWFAASDVCKALGLTNSRMSLKALDDDEKGVSSTYTVKGAQNVSVINESGLYTLILRCRDAVTPGTIPYRFRKWVTGEVLPQIRKTGSYIKNAIPQEDRIKMVADQVATATASAVMQAMQVEQKSYDVPLKPGYREHIHSPEGVLGLAEHSLLMNLLNRMQDDGHDVSGAAAEFTTMVSYIVAVSKCLNDIRSHAQYITKNTAAF"]}}, {"location": "[33218:33383](-)", "type": "CDS", "id": "<unknown id>", "qualifiers": {"locus_tag": ["ctg108_41"], "transl_table": ["11"], "translation": ["MTLLRQLGEDGFNVDGPMVELTALVNYVTSSQMSMKDLQMHLDYCAEQLKKQTR"]}}, {"location": "[33674:35858](+)", "type": "CDS", "id": "<unknown id>", "qualifiers": {"locus_tag": ["ctg108_42"], "transl_table": ["11"], "translation": ["MTVSTVVDHNDYTGNGVTTSFPYTFRIFKKTDLAVSVVDLSENITVLVLDTDYTVTNAGGYNGGSVVLTAPLANGWQILISRELEPTQETDLRNQGKFFAEVHEDAFDKLTMLIQQVASMFRLALRKPSSIANWYDALNNYIRNLKDPRDPQDAATKNYVDTLANSNLSRTLRVPEPIPQLPDAATRANKIPAFDSAGNPIVVLPPSGSASDVLIELAKPTGAQQIGTNHRGTLQQDLDVIDIRTSGQDISALLSAGSDVDIDTTISSALSIASSKNISGRDDGKIVVAKGSYGLTNSSSNSSISNLSVEGDGSVTTTDTVVTGNIKIEADDTTVTASKLSKTMIGFYVKGNRAKLIGNKTDSMVLSTAQGVGGGGAGGYGVLCEGVSDILIAGHSAVATSENDRHFAYLSNTTGGGAANRDIRLIGNRAEWSAVNAGDNDLTRTAVMINIRGNSGVVIIGNQLRGGGSGIGITNELVDVEYINITGNQLLGITKAKPDDACVGIGISGVNGKPEVPGFNISDNHIQISRKSGVTDGVRVPYPIYITRGRHGIISGNVIASPGSSAAIYLVESRDITISNIIGLSNDGTQTEGFIRFATGCRNISVSNVQHDRVTTFSGLDAVTDLTVDFPRMCEVYYNAGVLSTVDPHGLIGSVTISGNNVVVTMRSHVTQAACDTVQTRAMFSASPINMIVGSASKVLTVAAFTGANTAVSPSTGQVRFKLIFNC"]}}, {"location": "[35847:36273](-)", "type": "CDS", "id": "<unknown id>", "qualifiers": {"locus_tag": ["ctg108_43"], "transl_table": ["11"], "translation": ["ICSSYAVMSATKKQYESDLFLTAQIKTIIESNDRLKGLTFHTYGRVSESIYSRMVSESYPIARVINARLYDWTLATQLNGLGAKNIDFSFDRKSTIKKLIAACSYGKHEVSTPLYNIFSHSKDAYIVIGEAPKECRLNTSS"]}}], "name": "gnlXKBPJEJPE_108", "description": "gnl|X|KBPJEJPE_108", "dbxrefs": [], "annotations": {"molecule_type": "DNA", "references": []}, "letter_annotations": {}, "areas": [], "original_id": "gnl|X|KBPJEJPE_108", "modules": {"antismash.detection.hmm_detection": {"record_id": "gnlXKBPJEJPE_108", "schema_version": 2, "enabled_types": ["T1PKS", "T2PKS", "T3PKS", "transAT-PKS", "hglE-KS", "prodigiosin", "PpyS-KS", "arylpolyene", "resorcinol", "ladderane", "PUFA", "NRPS", "CDPS", "RCDPS", "thioamide-NRP", "NAPAA", "mycosporine-like", "terpene", "lanthipeptide-class-i", "lanthipeptide-class-ii", "lanthipeptide-class-iii", "lanthipeptide-class-iv", "lanthipeptide-class-v", "lipolanthine", "thiopeptide", "thioamitides", "linaridin", "cyanobactin", "glycocin", "LAP", "lassopeptide", "sactipeptide", "bottromycin", "microviridin", "proteusin", "ranthipeptide", "redox-cofactor", "epipeptide", "cyclic-lactone-autoinducer", "spliceotide", "RaS-RiPP", "fungal-RiPP", "blactam", "2dos", "amglyccycl", "aminocoumarin", "NI-siderophore", "ectoine", "NAGGN", "butyrolactone", "indole", "nucleoside", "phosphoglycolipid", "melanin", "oligosaccharide", "furan", "hserlactone", "phenazine", "phosphonate", "guanidinotides", "other", "acyl_amino_acids", "PBDE", "betalactone", "tropodithietic-acid", "pyrrolidine", "crocagin", "NRP-metallophore", "methanobactin", "opine-like-metallophore", "aminopolycarboxylic-acid", "NRPS-like", "PKS-like", "transAT-PKS-like", "RiPP-like", "RRE-containing", "fungal-RiPP-like", "phosphonate-like"], "rule_results": {"schema_version": 4, "tool": "rule-based-clusters", "cds_by_protocluster": [], "outside_protoclusters": [], "multipliers": {"cutoff": 1.0, "neighbourhood": 1.0}}, "strictness": "relaxed"}}}, {"id": "gnlXKBPJEJPE_109", "seq": {"data": "CAAAAGTCTGGCACAACGCAGCGACCGGATACCTCGCTCTTAGCCTGTCGACTACCGTGAACCGTTGAGTGCGTCCGACATTAAGAGCGCCGTAGCCTTTTTTAGGATTTCGTTCTCCATTTCAAGGCGTTGTATTTTCTTCCTCGCCTCACGCAGCTCGAGCTGTTCTGGCGTCAGAGGAAGCCCGGCGGGCGTTTTCCCCTGGCGCTCAAGTCGCAGCTTATTCACCCAACGGGGGATAGCCGAATGGCTTACGTTAACTGCCTCTGCGGCCTTAACGTAGGTATAGCCGTGGTCGACAACTAACTTCGCCGCTTCGAGCTTAAATTCTGGCGTGAAATGTTTAGCCATTGGGTCACCTGTGGTGTTGGGAAGGTGAGAATATCACCTTCCGATCAGGTGGCCAGTATCAGTGTGCCACTACAGCGACGATACTCACGTGGTGAGCGGTATCCCAGTGCACTGTGGGGATGCTTATTATTATAATGCTCGAAGGCAACGGCAAGGTTCATCAGAGCCACCTCACGGTTTGGCTTCGGCATCACGCTGATATAGTCCCGTTTTATTGTCTTCACGAAGCTTTCCGCCATTCCGTTGCTCTGCGGGCTCCGCACCGCGGTTGTTCTCTGCTCAAGATTTAGTTGCCTGCTGAACGCTCTGGTTTCTTTCGCCGTATAACATGACCCGTTGTCGCTCAGGAACTCTATCGGCAAGTCAGGCAGTCGGTTGCCGAACCGCTTGCTGACGCTGTTCATCATGCTGTCTTTTACGATATCACTGGTATAGCCTCCATTCGTGGCTATCCAGTCCAGCGCTTCCCGGTCGCAGCAGTCCAGAGTGAACGTGACCCGCAACTTATCGCCGTCATCGCAGTTGAACTCAAAGCCATCTGAGCACCATCGCTGGTCACTTTGCGCCACTGCCACTTTACCGTTATGAGAACGAGGCTCCGCTGCTGCCCCTTTTCTCTCACTCTTCGCTCAGAACATCGCACTTCATTAGCTTATTTCTCCTCTAATTCAACCTGCCATTATCTGTAAGCGTAGAACGCTGGCGCGCAGTTTCCAGTTTGTTGCTAAAAGCTCTTTTATCGTCTGAACAATGCACAGAAATGTGAAAAAATGTCTGCCCAATTAAGCTTTAGCGAGATATATGCTATAAAGACGGACTACTTTGAGACTGAAAAGGAATAATTATGGATGATGCAGATTTAGCTCAGGAACGCGAACAGGCCATCATCACGGCGGCGCTGTCAGCCCGTGAAACCTCTCTGAAAAGCCCAGACGGCATGTGCTTATGGTGCCGCGATGAGCCAGTGGTGGCCAATTCTGCGTTCTGCTCCGCCGACTGCGGTGAGGATTACCTCAAGCACAAGCGCGAGATGAAGCAACGCATTGAGTGAGGATTTTCGCGACGCGATCCTCCGAAATGAAAAGGGCCCTGCACGGTATCCGGCACAGGCCCTGATTTTATTCCCTTCATTAATCTCTCTTTCACGCTTTAATCGACCGCGTAGCTAGGAACGTTGGCATAAAGCTATCGACCACAAAGCGGGGATTCGCTTGTTCATTCTCGATGGTTAGGAGATTGAATCGCCTCTTCTGAGAGCGCCCAACCATGAATGTCAGAACGAACTATCCCTTTGATGCGGCGCTCGTGCGTAGGTTTAAGTATGAAAATGCAGTTTTTGTCGTGTTTTTAACCGGAAAGCCATTTTTCAGGCACACTAATCCGGCTCAGGCATCCGCAACCATCGCTTTTTCTCCATTCCACGCAACCTTTCCGACAGTCATGCCATCGC", "alphabet": "DNA"}, "features": [{"location": "[51:351](-)", "type": "CDS", "id": "<unknown id>", "qualifiers": {"locus_tag": ["ctg109_1"], "transl_table": ["11"], "translation": ["MAKHFTPEFKLEAAKLVVDHGYTYVKAAEAVNVSHSAIPRWVNKLRLERQGKTPAGLPLTPEQLELREARKKIQRLEMENEILKKATALLMSDALNGSR"]}}, {"location": "[395:926](-)", "type": "CDS", "id": "<unknown id>", "qualifiers": {"locus_tag": ["ctg109_2"], "transl_table": ["11"], "translation": ["VAVAQSDQRWCSDGFEFNCDDGDKLRVTFTLDCCDREALDWIATNGGYTSDIVKDSMMNSVSKRFGNRLPDLPIEFLSDNGSCYTAKETRAFSRQLNLEQRTTAVRSPQSNGMAESFVKTIKRDYISVMPKPNREVALMNLAVAFEHYNNKHPHSALGYRSPREYRRCSGTLILAT"]}}, {"location": "[1195:1402](+)", "type": "CDS", "id": "<unknown id>", "qualifiers": {"locus_tag": ["ctg109_3"], "transl_table": ["11"], "translation": ["MDDADLAQEREQAIITAALSARETSLKSPDGMCLWCRDEPVVANSAFCSADCGEDYLKHKREMKQRIE"]}}, {"location": "[1617:1800](+)", "type": "CDS", "id": "<unknown id>", "qualifiers": {"locus_tag": ["ctg109_4"], "transl_table": ["11"], "translation": ["MNVRTNYPFDAALVRRFKYENAVFVVFLTGKPFFRHTNPAQASATIAFSPFHATFPTVMPS"]}}], "name": "gnlXKBPJEJPE_109", "description": "gnl|X|KBPJEJPE_109", "dbxrefs": [], "annotations": {"molecule_type": "DNA", "references": []}, "letter_annotations": {}, "areas": [], "original_id": "gnl|X|KBPJEJPE_109", "modules": {"antismash.detection.hmm_detection": {"record_id": "gnlXKBPJEJPE_109", "schema_version": 2, "enabled_types": ["T1PKS", "T2PKS", "T3PKS", "transAT-PKS", "hglE-KS", "prodigiosin", "PpyS-KS", "arylpolyene", "resorcinol", "ladderane", "PUFA", "NRPS", "CDPS", "RCDPS", "thioamide-NRP", "NAPAA", "mycosporine-like", "terpene", "lanthipeptide-class-i", "lanthipeptide-class-ii", "lanthipeptide-class-iii", "lanthipeptide-class-iv", "lanthipeptide-class-v", "lipolanthine", "thiopeptide", "thioamitides", "linaridin", "cyanobactin", "glycocin", "LAP", "lassopeptide", "sactipeptide", "bottromycin", "microviridin", "proteusin", "ranthipeptide", "redox-cofactor", "epipeptide", "cyclic-lactone-autoinducer", "spliceotide", "RaS-RiPP", "fungal-RiPP", "blactam", "2dos", "amglyccycl", "aminocoumarin", "NI-siderophore", "ectoine", "NAGGN", "butyrolactone", "indole", "nucleoside", "phosphoglycolipid", "melanin", "oligosaccharide", "furan", "hserlactone", "phenazine", "phosphonate", "guanidinotides", "other", "acyl_amino_acids", "PBDE", "betalactone", "tropodithietic-acid", "pyrrolidine", "crocagin", "NRP-metallophore", "methanobactin", "opine-like-metallophore", "aminopolycarboxylic-acid", "NRPS-like", "PKS-like", "transAT-PKS-like", "RiPP-like", "RRE-containing", "fungal-RiPP-like", "phosphonate-like"], "rule_results": {"schema_version": 4, "tool": "rule-based-clusters", "cds_by_protocluster": [], "outside_protoclusters": [], "multipliers": {"cutoff": 1.0, "neighbourhood": 1.0}}, "strictness": "relaxed"}}}, {"id": "gnlXKBPJEJPE_110", "seq": {"data": "TTCGATCGGTATTGACACCCTCTCATGGTGCCAGACTCTCGGTTTATCGGCGTAACGCCCACGAGGGCGTTGATTTCTCGTCTCGAAAGTTGACCCAATTCCGGAACCTCAGCCAGCAATGCGGCAACGGTCATGGTACCGACACCTTTAATGCTACTCAATCGCGCAGAGAGAGCTTTGAAGTAGCTCCGGATGTGGTTGTTCATATCTTCATGAGTTATTGTTAAATTTGGTGTATGGAGCCATCAGGCAACATCTCAGTCTGATGCTTCCTCTTCCACCTGTTCGCCGTCTTTATACGGCAGGTTGTTGACCATCAGAGTCAACAGCTCGAAACCCTTAAGTCGATTCCAGTTTTTTTGTGCTGACTGGTGACTGGAGCAACTTGAATACCATCGCCAGCGTCGTCGCCCTCAAGCCGCCGTTTTTCGCGACCTTTCGTCAGTTTTTTCATCGCTGCCGGATATTTGTCACTATATTTCGCCAGCACTCCATCGAACGTCTTATTCGCTGAATCCCGCCCCCCGCACAGCACGCGGGGATATAACTCCCCGAGGGAATACTGGCGGCAGCGGGCATCGTTAACTTAAGATACAAAAACTGTCCGAAGATGGCGGGTCAAGATCAGCCACCATGCTGGTGGTGCGCGCCAGCACCCATCAGGCAGCTGAACAGCAGGCATAAAAAAACCGGACACGTTGCCCGGCCTTCATCACGCTGTCGTTTACCTTTACCGTTACGCTTTTGGCTCGCCCATCGCTTTAAGCTTCTTCGATAGATCGCGACGCTCTTTAGAGAGGTCAGCATTTTTGATGATGTAGTCATCTACGCGATCTTCGTAATCGCTGCGCATGCTGGAGATAATCTCTTGGATAGCTTCCACGCTCATGCCAGGTTTGATGTACTCACCTAGGTTATCGAGCAGCAAAACACGCTTCTGGTTATCACGGATTTTCTTTTCGTTATCGTGAATTTCACGTTGCAGCTTGTTCTTACGACGAAACATACGCACGAACTCCAGCACATCCTGAAATGATTGCTTTGCATTTTCCATGAAGACACCTTTCATTTAGGCCTGCTTACACAGGCATCATTGTCGTAGCCATCAGATTAGCGGCGGGTCGCTGCCGATGGCAATTTAAAACTTACATAATCGGATTGGGCCTATCTTACCCTGAAGCGACCCGCCTCGCAGTAAGTTGTTGCTAAATCATTCTATTTTCTCAACGCTAGGCGAATAAGTTCCGATAACCGTTCCAGCTGCCGAACCATTTCTAGGCTGAGCCAGACGTAGCCGTGAATGGGGGTTTCCACCAGTTCATCACTGTCAGACTCGGCTATCAGCTGGCGCAGCTCGCGCGTAATCTCGACCAGTTCTTCAGTGTTTGCCCCAATCTTGTCGGTATTCCCTTCCACGATAGCCCGCGACAGCGCCCGCAGCGTATTTTCGGTCATCTGCTGGGTACGGCGCAGCGCCAAGGCGTTGAGCATAATCAGGTGGCTCTGGCGTGATGCCCACCAAGCATTGAGCTGCAGCTCCAGCGTGCAGACTAGGTTGCGGTTTAGCGTCTGTATCGCTTCAAATACCGAGCGCGGTGTACGCGTTTCTTTACAGGAAGGCTCGATCAGCGCTCGCATCTTAATCACGTTACTGAGCAGGCGCTGTAACGGGCGCGTCAGGCGCGGTTTTTCAACCAGATTCGGGGAGAAACCGGCGTGATAAACCCGCGAGGTTTCCAGTAACAGATCTGACAGCTGAATGCGCCAGTGGGTATAGGCTTTTTGCGGCCAAATGCTGGTAAACAGCAGCGCCAGTAGCGAGCCGAGGATCACATCACCGCCGCGCCACAGGGCGGTGGTCATATCCCCTGGGATCCCGCCGCAGATCACCGCTAGGGTGATGCCAATCAGCAGCGCCATATAAGGCTGCTTGCCGAGCGTCAGAAAGCCGCTGATAAACATGATCGCGGCGCACCATAGCAGCATGGTCGGCAGCGAGATCAGCTCCAGTTTGAGTGCAATCAACCCGGAAATTAAACCGTAAATCGTCCCGCCGATACGCTGGATCGCGCGCGGGAAGACGTTGCCCCAGAACGATATAGGCCCCATCACCACCACCAACGTGATCAGCGGCCAGCTGCCCTCGGGGATCTCCATCAGCCTGACCAGCAGGAAGGTTAGCACGAAAGCCAGCGCAATACGCACGCCGTGCACAGTGCGATAATTACGATAAACGTTGAACTGCAGGGCCGAAATCGGTTTGTCCGGTCGCAAAACAGGCTCCGAAGGATGGGGGACTCTGCGCGCCATGATACCTGAAGTCGAGGTCGGGAAAAGGCGTAGAGCGCCGCTTTTCGGATATTTTTTCATTCATTTGTGGCGAGGTAATAGCAGAAAACACTGAGTTTACCGGGGAGATACATCCCATTAATAATCCATTACCTAGCCAATGATTTTATTAACTTTTCTATAACATAGCCGCAGAGATGCGACCATGGGAAATCAGCCTTACAGCTTACGCTTAATGTAGTCTGAAATGCGCGTGATAACGCCGCCTCTTCTATCGACTTCAGCGCCACCAGCGGGTAGCTGGCTAGCTGCTCGTCGCCTTCAACCAGCTGAATAGTGCCAACCTGCTCGTGCAGCTTAATCGGCGCTTCCAGATCCTTGCAGTCAACATGCCACCTAGCGTGAGGTTGTCGGGCAACTGGAAAAAAGCGCGC", "alphabet": "DNA"}, "features": [{"location": "[736:1069](-)", "type": "CDS", "id": "<unknown id>", "qualifiers": {"locus_tag": ["ctg110_1"], "transl_table": ["11"], "translation": ["MKGVFMENAKQSFQDVLEFVRMFRRKNKLQREIHDNEKKIRDNQKRVLLLDNLGEYIKPGMSVEAIQEIISSMRSDYEDRVDDYIIKNADLSKERRDLSKKLKAMGEPKA"]}}, {"location": "[1215:2370](-)", "type": "CDS", "id": "<unknown id>", "qualifiers": {"locus_tag": ["ctg110_2"], "transl_table": ["11"], "translation": ["MKKYPKSGALRLFPTSTSGIMARRVPHPSEPVLRPDKPISALQFNVYRNYRTVHGVRIALAFVLTFLLVRLMEIPEGSWPLITLVVVMGPISFWGNVFPRAIQRIGGTIYGLISGLIALKLELISLPTMLLWCAAIMFISGFLTLGKQPYMALLIGITLAVICGGIPGDMTTALWRGGDVILGSLLALLFTSIWPQKAYTHWRIQLSDLLLETSRVYHAGFSPNLVEKPRLTRPLQRLLSNVIKMRALIEPSCKETRTPRSVFEAIQTLNRNLVCTLELQLNAWWASRQSHLIMLNALALRRTQQMTENTLRALSRAIVEGNTDKIGANTEELVEITRELRQLIAESDSDELVETPIHGYVWLSLEMVRQLERLSELIRLALRK"]}}, {"location": "[2438:2723](-)", "type": "CDS", "id": "<unknown id>", "qualifiers": {"locus_tag": ["ctg110_3"], "transl_table": ["11"], "translation": ["ARFFPVARQPHARWHVDCKDLEAPIKLHEQVGTIQLVEGDEQLASYPLVALKSIEEAALSRAFQTTLSVSCKADFPWSHLCGYVIEKLIKSLAR"]}}], "name": "gnlXKBPJEJPE_110", "description": "gnl|X|KBPJEJPE_110", "dbxrefs": [], "annotations": {"molecule_type": "DNA", "references": []}, "letter_annotations": {}, "areas": [], "original_id": "gnl|X|KBPJEJPE_110", "modules": {"antismash.detection.hmm_detection": {"record_id": "gnlXKBPJEJPE_110", "schema_version": 2, "enabled_types": ["T1PKS", "T2PKS", "T3PKS", "transAT-PKS", "hglE-KS", "prodigiosin", "PpyS-KS", "arylpolyene", "resorcinol", "ladderane", "PUFA", "NRPS", "CDPS", "RCDPS", "thioamide-NRP", "NAPAA", "mycosporine-like", "terpene", "lanthipeptide-class-i", "lanthipeptide-class-ii", "lanthipeptide-class-iii", "lanthipeptide-class-iv", "lanthipeptide-class-v", "lipolanthine", "thiopeptide", "thioamitides", "linaridin", "cyanobactin", "glycocin", "LAP", "lassopeptide", "sactipeptide", "bottromycin", "microviridin", "proteusin", "ranthipeptide", "redox-cofactor", "epipeptide", "cyclic-lactone-autoinducer", "spliceotide", "RaS-RiPP", "fungal-RiPP", "blactam", "2dos", "amglyccycl", "aminocoumarin", "NI-siderophore", "ectoine", "NAGGN", "butyrolactone", "indole", "nucleoside", "phosphoglycolipid", "melanin", "oligosaccharide", "furan", "hserlactone", "phenazine", "phosphonate", "guanidinotides", "other", "acyl_amino_acids", "PBDE", "betalactone", "tropodithietic-acid", "pyrrolidine", "crocagin", "NRP-metallophore", "methanobactin", "opine-like-metallophore", "aminopolycarboxylic-acid", "NRPS-like", "PKS-like", "transAT-PKS-like", "RiPP-like", "RRE-containing", "fungal-RiPP-like", "phosphonate-like"], "rule_results": {"schema_version": 4, "tool": "rule-based-clusters", "cds_by_protocluster": [], "outside_protoclusters": [], "multipliers": {"cutoff": 1.0, "neighbourhood": 1.0}}, "strictness": "relaxed"}}}, {"id": "gnlXKBPJEJPE_111", "seq": {"data": "CGTCCTAAGACTCTACCGCTTAGCCGCGCCACCTGTTTCACTGTTTTATCAATTTTGCATAGTAGAAGCCATCGCCGTCTTCCACCTGCGGAAACACTTGGATACCTGGCTGAGCCAAATCGCCGGTTTCGACCAGGCTTGCATCGCCGTGGCGCAGCAGGAACTGTGCAATCTGCTGATGGTTCTCTTCCTGCATTATCGAGCAAGTGGCGTAGAGCAACGTACCGCCTTTTTTCAGATGCGGCCAGACGGCATCGAGGATCTGCTGCTGTAAAATCGCCAGCTCAGCAATATCGCGGTCTCGACGCAGCCATTTGATATCCGGGTGACGACGAATAACGCCGGTCGCCGAGCAGGGTGCATCCAGCAGAATACGGTCAAACTGCATATCGCCGCACCACTCTGCAGGCGTGCGGCCGTCGCCAAGCTTAACCTCTGCGTGCATGTCGAGGCGTTGCAAATTCTCACTAATTCTTGCCAGACGCTGAGCATCGACGTCAACGGCGATAACATCAGCCTGCGGCGCGGCTTCCAAAATATGCGTTGTTTTGCCGCCGGGAGCAGCGCACAGGTCGAGAATCTTCTCACCGTTTTGCGGATTGAGCAGGGCAATACAGCCCTGAGCCGAAGCATCCTGCACGGTCACCCAGCCCTGGTCAAAACCAGGTAGCTGTCCTACCGCGCACGGTGATTCCAGCCTTACCGCGTCGCTGTGCTGCGGGTGAGCAAATCCGGTTTTCCCACTCTCTGCCAGCAGAGCCAGCCAAGCATCACGGCTGTGATGCTGACGATTCACGCGCAGCCACATGGGTGGGCGCTGATTATTGGCATCAACAATCTGCTGCCACTGCCCGGGCCACGCGCGCTTCAGCCTCTCCAGCAGCCATTTCGGGTGCAGATACTGCTGTTCGCCATCGTTCATCTGCTGGGGCAGTTCCTCCTGCTGGCGCTGGAACTGGCGCAGCACACCGTTGATCAATCCTTTCAGCTGCGGGCGTTTCAGGGCAACTGCCCCCTCCACGGTTTCAGCCAGTGCCGCATGTGAAGGGATGCGGGTAAACAGCAGCTGATAGATGCCAACCATGATCAGGAAGTGAATCGCACGCTGTTTGCCGGTCATCGGGCGTGACATCAGCTTGCTGATAATCCACTCCAGCTGCGGCAGCGTGCGCAGTACGCTGTAGCATAGCTCTTGTAACAGCGCGGCATCTTTCTTGCCTACGGCTTTCTGGGCGGCAGGCAGCACGTTGCTAAGCGACTGCCCCTGTTCGACAACCTTCTCGATAGTCTGAGCGGCAACGCTGCGTAAATTGGTATTTTTTTTCATAGAGGATTCGTATGTAAAACTTCCCAGCAGTGATGCCGGGCAGAGTATCAGGCAATGATATTGCCTAGGGTAAACCATTCGCGGCGGGAATTAAGCAGATCTTGGGCTTTCATCGCTTTCTTGCCTGCGGGCTGGAGTTCTTCAATATTCAGTACACCATCAGCGGTAACCACCTGAATGCCGTGCTTATCGGCCTGCAGGATCTCGCCCGGCTGGTGATGACTGACGGCAGGAAGGGCGCTGGCCTTCCATACATTCACCAGCTGCTCATCAATAATAAAGTAGCTGACTGGCCATGGATTAAAGGCGCGGATGCAGCGCTCCAGCTGCAGCGCTGACAAGGTCCAGTCGAGACGGGCCTCCTCTTTACTCAGCTTCTCTGCATAGCTTACCAGAGCTTCATCCTGCACTTCAGGCTGTGCGCTGCCGTCGGCCAACTGCGCCAGCGTGTTCAACATCCCAGTTGGACCGAGCTGCGCCAGTTTATCATACAGCGTGGCGCTGGTATCGTTCGTTTCAATTGGGCAGGCCAGCTTATGCAGCATATCGCCGGTATCCAGACCCACATCTATTTGCATGATGGTGACGCCGGTTTCGGCATCGCCCGCCCACAGCGAGCGCTGGATCGGTGCGGCGCCACGCCAGCGTGGCAGCAAGGAACCGTGAACATTGATGCAGCCGAAACGAGGCATCTGCAGCACAGCCTTTGGCAGGATCAGGCCATAAGCGACGACCACCATGACATGGGCATTGAGCGCGGCAACTAACTGCTGATTCTCTTCAAGACGCAGGGATTTAGGCTGGAACACCGGGATGTTGTGCTGCTCAGCCAGCTGCTTGACCGGGCTGGCGGTCAGTCTATTTCCGCGGCCGGCAGGGCGGTCGGGCTGAGTGAAAACGCCCACCACCTGATGCCCAGATGACAACAGCGCGTTAAGATGACACGCAGCAAAGTCGGGGGTGCCAGCAAAAATGATTTTTAGCGATTCGGACACGTGATTCCCTTTAGTCAACGAACTTAGTCGCGGGCGCTCTGACGATAGTGTTTTTCCAGCTTCTGACGAATACGCTGACGTTTCATTGGCGACAGGTAATCAATAAACAGTTTACCGACCAGATGATCCATTTCATGCTGGATACAGATCGCCAGCAGCCCATCCGCCTCTAACTCGTAGCTGTTGCCTTCACGGTCCAGCGCCCGGATTTTGATTTTCTCAGAACGCGGTACCAAAGCACGCTGTTCAGGGATCGACAGACAACCTTCTTTAATGCCGGTTCCGCCACTCTCTTCCAGCAGCTCCGGGTTAATCAGCACCAAGCGCTCATCGCGATTTTCAGAAACATCAATCACTATAATCCGCTGATGGATATCAACCTGTGTCGCTGCCAGACCGATGCCTTCTTCGGCATACATGGTTTCAAACATATCGTCTATGATACGCTGAATATCAGCATTTACTTCTTTAACGGGTTTCGCAACGATGCGCAGGCGCTCGTCAGGAAAATGTAATACCTGCAAAACGTGCATAACTTTCCAGATCTGTATTCAAGGGATGAAGTTTTAATCATCTTATTGTAGACATTTCACGCGGCGATTGACAGCATTCATGGCAGGTAACCTTCAGGGGAAAGGGGAGAGAATAATGTCACTAAACGGCGTCTCAACCTGC", "alphabet": "DNA"}, "features": [{"location": "[37:1327](-)", "type": "CDS", "id": "<unknown id>", "qualifiers": {"locus_tag": ["ctg111_1"], "transl_table": ["11"], "translation": ["MKKNTNLRSVAAQTIEKVVEQGQSLSNVLPAAQKAVGKKDAALLQELCYSVLRTLPQLEWIISKLMSRPMTGKQRAIHFLIMVGIYQLLFTRIPSHAALAETVEGAVALKRPQLKGLINGVLRQFQRQQEELPQQMNDGEQQYLHPKWLLERLKRAWPGQWQQIVDANNQRPPMWLRVNRQHHSRDAWLALLAESGKTGFAHPQHSDAVRLESPCAVGQLPGFDQGWVTVQDASAQGCIALLNPQNGEKILDLCAAPGGKTTHILEAAPQADVIAVDVDAQRLARISENLQRLDMHAEVKLGDGRTPAEWCGDMQFDRILLDAPCSATGVIRRHPDIKWLRRDRDIAELAILQQQILDAVWPHLKKGGTLLYATCSIMQEENHQQIAQFLLRHGDASLVETGDLAQPGIQVFPQVEDGDGFYYAKLIKQ"]}}, {"location": "[1374:2322](-)", "type": "CDS", "id": "<unknown id>", "qualifiers": {"locus_tag": ["ctg111_2"], "transl_table": ["11"], "translation": ["VSESLKIIFAGTPDFAACHLNALLSSGHQVVGVFTQPDRPAGRGNRLTASPVKQLAEQHNIPVFQPKSLRLEENQQLVAALNAHVMVVVAYGLILPKAVLQMPRFGCINVHGSLLPRWRGAAPIQRSLWAGDAETGVTIMQIDVGLDTGDMLHKLACPIETNDTSATLYDKLAQLGPTGMLNTLAQLADGSAQPEVQDEALVSYAEKLSKEEARLDWTLSALQLERCIRAFNPWPVSYFIIDEQLVNVWKASALPAVSHHQPGEILQADKHGIQVVTADGVLNIEELQPAGKKAMKAQDLLNSRREWFTLGNIIA"]}}, {"location": "[2345:2855](-)", "type": "CDS", "id": "<unknown id>", "qualifiers": {"locus_tag": ["ctg111_3"], "transl_table": ["11"], "translation": ["MHVLQVLHFPDERLRIVAKPVKEVNADIQRIIDDMFETMYAEEGIGLAATQVDIHQRIIVIDVSENRDERLVLINPELLEESGGTGIKEGCLSIPEQRALVPRSEKIKIRALDREGNSYELEADGLLAICIQHEMDHLVGKLFIDYLSPMKRQRIRQKLEKHYRQSARD"]}}], "name": "gnlXKBPJEJPE_111", "description": "gnl|X|KBPJEJPE_111", "dbxrefs": [], "annotations": {"molecule_type": "DNA", "references": []}, "letter_annotations": {}, "areas": [], "original_id": "gnl|X|KBPJEJPE_111", "modules": {"antismash.detection.hmm_detection": {"record_id": "gnlXKBPJEJPE_111", "schema_version": 2, "enabled_types": ["T1PKS", "T2PKS", "T3PKS", "transAT-PKS", "hglE-KS", "prodigiosin", "PpyS-KS", "arylpolyene", "resorcinol", "ladderane", "PUFA", "NRPS", "CDPS", "RCDPS", "thioamide-NRP", "NAPAA", "mycosporine-like", "terpene", "lanthipeptide-class-i", "lanthipeptide-class-ii", "lanthipeptide-class-iii", "lanthipeptide-class-iv", "lanthipeptide-class-v", "lipolanthine", "thiopeptide", "thioamitides", "linaridin", "cyanobactin", "glycocin", "LAP", "lassopeptide", "sactipeptide", "bottromycin", "microviridin", "proteusin", "ranthipeptide", "redox-cofactor", "epipeptide", "cyclic-lactone-autoinducer", "spliceotide", "RaS-RiPP", "fungal-RiPP", "blactam", "2dos", "amglyccycl", "aminocoumarin", "NI-siderophore", "ectoine", "NAGGN", "butyrolactone", "indole", "nucleoside", "phosphoglycolipid", "melanin", "oligosaccharide", "furan", "hserlactone", "phenazine", "phosphonate", "guanidinotides", "other", "acyl_amino_acids", "PBDE", "betalactone", "tropodithietic-acid", "pyrrolidine", "crocagin", "NRP-metallophore", "methanobactin", "opine-like-metallophore", "aminopolycarboxylic-acid", "NRPS-like", "PKS-like", "transAT-PKS-like", "RiPP-like", "RRE-containing", "fungal-RiPP-like", "phosphonate-like"], "rule_results": {"schema_version": 4, "tool": "rule-based-clusters", "cds_by_protocluster": [], "outside_protoclusters": [], "multipliers": {"cutoff": 1.0, "neighbourhood": 1.0}}, "strictness": "relaxed"}}}, {"id": "gnlXKBPJEJPE_112", "seq": {"data": "GGCACTACGCGATGTATGTGGAGCAAGCAGCCGCCAGCGGCGGCCAGTGATTATTTATATAAATCTATTTTTATAAGGTGTGACAGATGAAATTCCGATCTCGTTTGCTTGTTTTTCTGCCCCTGCTTTTCCCCGCCCTTTGCCTGGCTGACTTTTCTGGCCGTGTTGTTCAGGTCGTCGATGGTGATACTGTCCAGGTACTCACCGACGGCAAAATGATGAAAGTTCGCCTTAACGGTATCGATGCCCCGGAATCGGGGCAACCGTTCGGCCAGCGCTCGAAGCAAAACTTGTTAAAGCTAGCCGTCCAGAAACAGACGGAGGTCATAGCCAACAATACAGATCGTTATGGCCGCTGGCTGGGAACATTGATGATTGGCGGTATCAATATCAACGCAGAGCAGGTTAAAGCGGGTATGGCGTGGGCTTACCGCTATCATGGCCGTGCCAGTGACGAAACAATGCTACGCCTTGAAGAAGAAGCCAGACGCCATAGAATCGGGCTGTGGTCGTCACCTGATCCAGTGGAGCCGTGGAAGTGGCGCAAACAGAATAAATAGGATTATATTTTTATATAATTCTGATATGGTAAGGTTAATTTTTAGACGGACGAGGGACTTATGATATTCGCTAAATTTCAGTCACTGACCCATAAGATAGACACTATGGTTATTCGTGACATTAAACGGGAAATGCCGTTGAAATACTGGTCATTCAAAGTGGCGGAATGGATCGCCAGAATCGGAACGATTGGTTTTGTACTCACTTTTATCACGTATTTTGGATTCGGCCTCATGATGCAGTATTACGGCCAAAACCTGCCGGAATCGTTTACTGAGGGATGCGCTCAAGCCATCGTTGCATTGATAGCTATTGCCCTGGTCGGCCTCCTGGTCAGAGGCGGATTGTACGTCGATCTGGAAAAAAGAATACTGGATAAGTGGCAGAGCTACGTTCAGTGACGGTATCACCCGGCCAGTGGCCGGGATACCGGGTGACTTAATGATGTTTTTTCCAGAATTCCTGGTACGCCTCGAACAGCTCCCCATGTTTCATATCATTGGCCGCAGCAATGGAGCGGAACTCACGTTTCAGCTCCATATCAATGTATAAGTTAAGCTGTGCCTTACGGCCATCAGCACTTTTCCGGGTAGGATTAAAGCCGTGTTCCGTATCCGCCTGGCTTGGCGGCTCACCTTTAGTATTGCGCGGTTTTGCTGGGACGTTCGCCATAATATCACCTCACAGATAAATATAATTATATTATTATACACTACTGCGTAAGCGTTGTCAGTCGGTCGATCACACCCTGCACAACATCATCAGCTTTCTGCCGTGGGCCAGGGAAAGGCGACTCCGTAAGAGCAAGCCCTTTATCCTGCGCCTGGCTGAACGATGTCAGAAAAGGAATAGCGCCCGGAATGACGGGAACGCCGCAGGGTTGCAGGTATTCCAGCGCCGCACGATATTCACTCTCACTTTCACTTACCCCCGCAAACACCACCGCCATTTTATCTGTCGAATGTCCTTTGTTACGCAGCGCGTTTACTGTCGTAACGGTCGTTCGTAGAACGTCTACGCTAAACCCTGTCGGCAGTACCAGCAAATCGACAATATCAATTAGGCTGAGTAACGATTTCGTGGCATACGCCGCACTGTCGATGACAATCAAATCCCATTGCCCGGATTCAATCTGTTTCTTCGCCTGTGAAACCGTCCCGCATCCCTGAATTGTCACCGGAGGTTCAAAACCATTCCGCAACCGACGTTGCCCCCAGTCCAGGAAAGACCCCTGATTGATATCCATATCCAGCCCAAGAACCCCCCATCCCGCCTTTGTATACTCGGTAGCTATAGCCCGTGACATCGAGGACTTTTTCACCCCGCCTTTCCCGTTAGCCAGTGCAATAACAGCGGTCATAAAACCCACTATTAAAATATTTTTATAGAAAAATATAGATTTAGTTTGAGTGTAGCGCAGCCACACAAAAGAGTAAATATAAACCTATAACAATATAATTATAGGTTTATATATTTTTTTTATTCTGTCGCCATAAGCTCACACCGACACTCACCGCAAAGCAATACAGCGGAGGGTTTCGCCCATGCGTTCAGCCCACATTCCGGGCAGGTAAATTTCATGCGGGTGCCAGTACCCTTTACTGGCGGTTTGATCATGACGCTGAGATCGTCATCGTCTGGAATGAGTTCCTGGCGGGATTTGCTGACGGTCAGTGATAGCTGATTAATAAGGTCAGTATCGTTTTCATCGGTGACGGCCAGCCAGTCATCGAGGATATCGCTGTTAATCTTTGAGGTAACAATTGCTCCGTCAGACCAGCGGTCATACCAGGAGATAGAGAAGCCATTTTTAAGCAGGTCATACACGGCTTTCTGAAAGCGGCCACCACGGATAATGTAGTGCGTCATCTGCTGCCCGTTCTTTTTCCCGCCAGGTAAGCCGGTATTTGATGGCATAAGCCCGACTTCCTCCATCTTCGCGCCCCATACACGATCATGATAGCCGCCCCGGCATTTTTTAACCGGGGCGTAATGCTGCCACACATGCACCATTTCATGTACCAGTGTTGACAGGGTATCGGCCAGCGAACGGCCACCGAAGTAATCAGGATTCATCGCCAGCTCCGATACGCTGGATTCCCCTGTGAAGCGTTCAGGCGCGAAATAACCAAAGGTGTTACGACCGCGCTGTAACGTAATCAGCAGATCCGGCAGAGCCTTATCAAAGAGGGAAAGATTGAACCAGTCATAAGCCTGTTGAAGCTCACTGTATGCCTTAATTGCGGGTTTGATATCGGACATAACACTATCTCCATATGAATTGTATTGCACAATACAATTGTAGGGTTTGGCGGCAATCCACACCGTGACCGAAGCCATATTATTATATAATTATAGAAAAATAGAAAGTGATGTTATCGACGGTTCGTAGGGAAATGCGGGGGAAATGGAAAGATGTTAAATTTGTTAACGCTCTCCGTATTTTTAACAAAATTTTAACTATAGAATGTCGGCCAGTTTGACCGGAAATCACATAAGCAAATGACGCCTTGAAGCGAGAAAACCGCCCTAATCGCTATTTGTTATATAGAAATCGTGGATTTAACATAAAAGGCATTTGGCGAACCAAATTTTGACATAAATCAGAAAAATCAGCCCCCACTGCACAGCGGCGATATGTGCAATGTATTGCGGCCATTGCAGTCACAGCCTGAGAAATTTTCTGGGAAATAGAAATAACTTCAATGATATTATATATAAAGAAAAGCTTCGGGAAACCGAGGTAAAGTTCAGGAGTCATAGAACCCCGAACTGCTTCACGGAGCATCACATAGCAATCCCCAATCCCTGAGGTAACTATGTGGACTTTACGGAATATCAAGAAGAAATAATCGAAGATGTAAAATCTTGCCTTGAAAGCTTACAAGTCCAACCCATCTTATTCATGGGTGCAGGAATTTCGCAACGATATATAAAAGCGCCTGACTGGGAAGGTCTACTGAAGCAACTTGCGGAAATCTGCCCTTTGATCAAACGCCCTTATGGTTACTACAGCCAAACAAAGGGTGATAACAAGCCATTGATTGCTAGTGATTTTTGCGACTATTATGCCGAGTGGGCTTGGGATGAAGGCAAGAATCGCTATCCAGAAAAATACTTTGAAGGAACGACTTCAAAAGATATTTATCTTAAGCATGAAATTGCATCCCTCCTGAATAAATTATCAAACTCTGTTGATTTCTCGAATATGGAATATACAGAGGAGATTCAGAAGTTAAGGAAGGTAAAACCACATGCAATTATCACAACAAATTACGACGACACAATAGAAAAAATATTTGATAACTATCAGGCAATAGTAGGCCATAACGTTGTTAAAGTAAATTATTCGTCTTATGGCGAAATTATGAAAATTCATGGTAGTAGTCATGAAGTTGAAAGTATTGTTATTACAAATGAAGATTATATTGATTTTTATAAGCGTAAGAAATACATCAGTGCTAAGTTGCTAACTTATTTTGCTGAACACCCTTTATTTTTCTTTGGGTACAGCATCAATGATGAAAATATAAAGGCGATTCTCTCTGATATAGATGAAATCATAGCGCCTAATAATGCATTGATTCCAAATATTTATCTTGTGTCCTTTAGTAAGAATTGCGAGGCCACTGGTTCTCATCAGAAGGAATTGTTAATCGGTGTTGGTGACAATAAAAGCATTCGAATCAAGGTGATATACGTGAATAATTTTGGCTGGGTTTTTGATGCGTTGTCATCTAATACACCAGAAATTAGCGTTAATCCAAAGCTTGTGCGTGCATTCTTAGCCAGAACTTACACTTTTGCATCAGAATCTCTTGTAAAACAGGAGCTTCCATACGATTTTGAGATATTCCGTGATATTGCAGAACATGATGATGCATTAGCAAAAATGTATGGTATTGCTGAACTCAATAATGGGCAGGCTCTAAATGCTAGTTTCCCATATACAATGTCTGATCTGGCTAGGATTCTCGACATGGGGTCATGGCACTATGTTAATCAAGAATTTGAAAAATTAAGAAAACTAACCGACTTCAATATTAAAGCATCAGACAACAATTATCATGTTTTCATAAAATCGGGAAAGAGTGGTGTCGGTAAATATTCATCTGAGGCACTTGATTTATTGCGGAAGTTGATAAGCGGGGATACTTTTGAGTTAAATCCATAATTAACTATGATGCGTACAGTGACGTGATTCTAAATAGGCCGCTACGGGAGAAGTTTTTGCAGCGGCCTTTTCAACACATAAACATTTTTAACGAGCCACTGATTCGACAATTCTAATGAGACTTGACAAAATTTTGGGACTGACCGGATATAAAAGAGCAGTCCCGGAGGACTGGATATTCAGTACAGTGCAATGACAGGTTTCTTGATACCGCAGGCGTGAGCGTAGCGGGTCAGTGTGTCGATGCTGGCTTTGGTGATGTTGTTTTCCAGGCGGGAAATAACCGGAGGTGTAACCCCCATGCGTTCAGCAACCTGCGCTTTTGTCAGGTTGTCATGTTTACGCCATTCCGCAAGTAGCTCTCTGAGCTTCTCCTTGCGTTCTTCTTCCTGCCATGCAGCGCGATATTCATCGTCCTGCATCCACTCGTTATGCAGTTCTTTATGGCTTACCAGTTTCATTAAGTACCTCCGCTAACCGCTTTTTGGCGAGATCAATTTCTTTCGCTGGCGTTTTCTGTGACTTCTTGATGAAAACCCGGAGCATGATGATGGTATTGCCTTTGTGGTATACCCAGATACCCCTGGCTATGTCCGTCCCCATCGTGCGGATCTCAAAAAGTCCATCGCCCAGGGGTTTAGTGTCCGGCTCCCGCAGTAATCGGGCGTCAAACTCCAGTTTGCCGATGAGACGGTCAAACTTCACCCTGATTTTTACGGGTAATGCTGTGGCTTCTTCCCTGGCTTCAGGGTGATAAACGACGCTAAACATATGACCTCCCATTTCCATTAACATTAACCTATAGGCTAATTTCAGGCAAGCTAAAATTAACCTGTAAGCTAATATTGTTGGCAGTTATCGCGGCTACCCGGTCACTACCCTGTTAGCGTGAGTTTTCGTTCCACTGAGGAACGGGGATTGATGCGCGTCAGCGCATGTAAGGCGGCAGGATGAAATGACAGGTAGCACTGAGGGTTAGCCGCCGATACCAATGAGGGATCGAAAGGGATCGCCTATCCATCCCCTCACCCTGCAAAGCCATACTCCACTAAAAGCGGCTCAGAGGCTTCTGTGCGCGGTCGGAGTGGTCACAACAAGGCGAAGCCGCAGTTGGGGCGTATCTCCGCGTTAGCGGGTCGTGAGAGCCGCTTACAAGCGTGTTAGTAAATGGTTCAGCGATATTTGCTGACGCATCCGGCGTGGCCGGATTTGTCCAATCCCTCGACGGCTAACAGACGAGCTGTTAGCCCTCTCACGATTCCGTTCTGAATGCCCCGCGCTTTAGCGTGGGGAGCTACTTTTGAGGCGCTCGCGCCGATGTTGTTCGGTTATCCACTTTTTAAAGGGGATAACAGTAATGTCTTTTATTTTTTGGTTTATCTTTTAATACGTAAGTAATTAAAAGATAAACCAAAAGAGTAATTGCGCCATATCATTTGCACTTCATTATCACTTACCCACAAGCTATACAGCAGTTGTGGGGGGCTACGCCGGAACCGCCGAAAAATCCGTCATTCCGATAGGAGGGATGGTTTGGATTTCGGAAATTATTGTACGTTAAGGCTGTTTTTTGTACTGAGGTTTATTGCAGACGTGCAGAATCCCCGCTAGCTAAGGCGGTAGTTTGTGGAGGTCAGGCAAAGGTTGGTGAGTAGTATTCCTGTTTGCGCTGGCGAGCTGCGTCACGCCTCGCTTTCATCCTGGCTAATCCGGCTGCGGCCTTGCGCGTCCAGTTTTCAACTTTGATAGCGATTAACCGGACATCCCCGGAGGATATGATTTCTTCCGGGTTGGCCTTAAGCAGCCTGGCGCGTTCCCGGTAAACCTGTTTTAGCGGGATGCCGAGAATGGCGAAGAAATCCTCTGTAACCTCGATGTGCTTGCAAGCGCAACGGGCATCATAGGGGTTGAAAGGGGCTTTTTCCGAGATGATGGCATTGAGCCAGGAGAGGCGATCACATCCCCGGCTGGCACGAGAAATCGACTTGTGACCCGCATCACTGCGCGTCGTCAGCCCGGCGCGTTCGGCCAACGTTTCAAGGTTATGTATGGTTTGCCAGTCCCTTAAATCCAGATCGTCAAGGATGGCCAACATCAGCTCGCAAAGAGCCTCTAGCCCGAACTTGTTCGCTTCATTGACCCAATACTTATTGTGCCGGATGCGGCGCCGAAGTTCGTTTTTGATTTTGATACGCCCGGCTTCGGTCGCTAGCGACTTAATCCACCGATTGAGGAACCGGCGACGCTTGCGCGAGGCAACGTTATAACAGGGGCTTTGCTTTGCGACGCCCGTAGGTGATACGGACGATTTGAGAGAGAGACTCTTATCAGTCACACCCGCCCGCACTTATGGCGAGTCTGAGGGGTTGTGTTAGGTTATGCATTTGCTATAATCCTTCACAGGCCAGCGCCTGCTTTTGGACCCCCTGATCTCTGTCTCTCCCGCCAAGTTGAAGCAGATTTCAGGGGGTTTTTGCATTCAGGGGTTGAGCTTTCGCTTCACCCCCATCCCTGGACGCTATTACCGGGAACGTCCCACCCGCATGAATACTGTAAACGTCGGTAAATTACCACGACGTTACATTAGGATCAATTATCTCGCCAAAGATTCCGCAAAAAACCACTCTATTTTATTACCAAAAATCATAAAGTTGTATGAATCTCAATAACATTGAGACTATAAATATAGATCATCCTCCCATCGTTACCCTATCTATTTAAAACACGTAACCCCTGATTTTTACGCAAATTTTTTGTGTAGAAATCAGGGGTTGGACAAGCGAAGCGCGGCAGGGTTACGGGCGATGTTTCAGGCATTCAGTGAGCTGAACGACCAGCTTTCTTGCGTCATCAAGCTGTTCAGCCATTTTTCGAGCCTCGTCAGCAATGCTTCCGTTTGTTGGCTGTTTTCCATTCTTGTGCATTTCCAGCAATATTTTTGCAGTGACATCATTCGCTGTATAAAAATAATACTCTGGATATCCCAAAACATCTGCAATCTTCTGCACCAAGCTAAAAGGCGGCTCGGTTCGACCTATCTCATAACTTGATAGACGGGAACGTGTGCTAACCCCTTCAATTCCAATCAATTCTGATAATTTTTCTTGAGATAGTCCTACTGCTTTCCGGGCTTCTTTTAATCGCTTAGGCACCATATTTACCCCCCCTTTTTGGGAAGGCTCATCTTACAAGTCACAAATCGCTCAAATGTTGTGATATTGAGTGATGGTTGATTTTGAGTGATTTAATGTTATTATCATTAGCAGTTCTTGATGTTGACACCCCGAAATGACTGTATAAAATACCAGCTGTAAATTTATACAGTTAAGCTATGAGTACGCGCTCTAAGTTCCGCCAACTTAGGACGGCGGAAAATGGGGGCTTGTGCCCATTAGGGAGGATCTTATGTATGAATGGTACGTTTTATACTGCAATAATCAGGATGTTGAACGCATCACCCGAAGAGTCGAGGGACTGGATGTCGAGGTGTTTTGCCCCCGCTATATCAAAGTAACGCCACGAAAGGATTGCCGGGCGGTACGTCAGGAAGAGAAGGTGTTGTTTCCGAATTATCTTTTCCTCTGCTTTGACGTCAACATAACGCATACATCGACAATCACATCCATTCCGGGCGCTCATGGTTTTGTCAGCTTCGGTTCAACACCCTGCACCGTCCCCAAATCAGTGATAACAGCGATTGAATGCGCCCGTCTGATGGCGCTCAATCCTGATGGAGATGCTATCGAGTGCCGAAATATCGCCCCGGATTTGCTGGCAAAAATTCAAGAACTCTCCCTGATAAGGTCTCCGCTCCAACGCTAGGTAGCCTTTTCAAAACTACTCCAGAACCAATAGCACTAACCACAACCTGACCTCCCTTGCACCGCAGGCTTCATAAGCTGCGGTGCTTTTTTCATAGGAGTTTTTACCTCATGCCGAAAAGCGTACCAGGCAAATCAAGCACGGCTGTTATTTACATCGGGCAAAAGCGCTATCAGGAGTTAGCAAAGCAAGCCCGTGAAATCAGCTACCTGTCTGAATCAAATATCCGGCCAAGCACCTTTCTCCAGTTCCTGATGGATGAATTTGGTGAGCAAGCCCGTACTGAGCTGCTCCGGCAGCTACTCGCAGAGAAACAAAAGGAGTAATGCAATGAGAAAACCCACCTATAACGTGTACGTCACGCAGGAAACCCAGCCCGACGAGAACGGCGAAAAAAATACGTACTGGACGAAAGTCGGTGCGGCCTTCGCACACAACGGCAAGTCGGGGCTGAACATCATGATCACGCCCGGTATTTCCGTTTCCGGCAAGCTGGTACTCCTCGAACCTAAAGATGACGCAGCGCCGCAGGCTGCTCCTGTCAGTTAAAACAGGGAGACAGCACAATGAATCGAGACAATCCCAATGCCTGGCTTGCGTTCGCTGGCTGGTTGTTCGTTCTGTTCATCATCTGGCTGATCACCATTTTTTTGTTCTGAGGTTGCCATGCTTTCCACCACTGCTTTTCTGGCGGTGGCTATGCAGTGTGCCGCCACCGTTCACCCTTCTACGTCCCTCGATGTGGCAAGGGTGGAGTCCGGTTATAACCCCTACGCCATCGCTGAGATCGTGCCTAAGCCCGAACGAAAACCCGGCGATAAAGGCTTTATTACTCACATGCCAAAAAGTAAGGAGGATGCAGTCAGCATCACTAATCAGATTGAGGCGAAAGGTCGCCGCTACTCTGTTGGCCTGATGCAGATAACCAGCACCAATTTTAAGCGTTACGGCGTCACCGCTACTGACCTTTTCAATCCCTGCATCAATCTTTCCGTCTACGAAAAAATCATCACCGACTGCTACCAGCGGGGCGGCACCCTGAAAAGGGCGTTGAGCTGCTACTACTCCGGCAATTTCAGTACCGGACAACAGCAGGAACCCGCTTTTTCAAAGACGAGCTATGTGCAGCGGATTGGCTACTCCCCGGCGGATACCCGCTATGCCGTTCCCGGCACCCGCGATGATATCGCAACCCCAGCGGCCACCCTGAAAGCTACACCAGTGGATGCGCCGCCGCGCCCGCGCGTGGTGTGGCCGGGGGCGATCGTTCGCGGCGTTCCGGCTCAACTCCGCCAGAAAAAGGCGGCCACCGTCTATTACCCCGCGCAGGTTGTGCGCGGAAATCGCGATGTAACAACGAAAGAGGAAGAAAAATGAAACTTTTCAGTAAGGTAACGGAATTAATCAGCCATGCATCTGCTTATGTTCTGGCTCCGGCCATAAGCGTTTTTTCTGCCAGTCCGGCTTTCGCTGATGGTTTTAGCCGGGCAAATACCATCATGGAGAAGGTATCCAGCGGGCTGCATGGTCTGGCGGCCATCACGATCACCGTGGCCGTAATCTGGATTGGTTACAAGACCCTGTGGAAAGGTGAAAGCCTGTCACAGTGCGGCTACATCATCATTGGCGGTATTTTAATTGGCGGAGGCAGTGAAATCGGCGCTCTGCTGATGAGCTAAGAGGCTGAATATATGGCAAAGCTGCTCAAGGCAATGAAACGCCCGGCGGCGCTGTGGGGGGTGCCTATGGTGCCCCTGCTGGCTGTCACGGGTGTAACCATCATCGTTGCTATCTGGACTTCTCCCGTTCTTCTGGCTCTGCTCCCGGTAGAGTTCTTTCTGATGAAATCACTTACTCGTAAAGAACCTATGCGGTTCAACCTGATAGCCGTATGGCTGAGAGTAAGGGGAAGCCCAATAGCAAATCGTTTATTTGGCGCAACAACATTCATGCCCGTTGAGCATGAGGCTGTTGATATCAAGGAGTTTATAGACGCCATGAAACTAAATCAGTGTGCCACCATCAAGAAGTACATCCCATACTCATCGCACATTCATCAGCATGTGGTTCGTTCCCCTAAGAGCGATCTGTACTGCACCTGGGAATTGATGGGAACGCCGTTCGACTGCGAGTCTGACGAATCGCTCCAGTTCGGGACGAACCAGTTACACGGGTTAATCCGCTCATTCGAAGGTATGCCCGTTACTTTCTATATCCATAACGACCGTAATACATTTACCGACAATCTTCATAAAGATTCCGGCAACCCGTATGCAGATGAAGTTAGCCGTCTTTACTACGCTTCTGTCGGTTTGTTCCGGCGCAACCGCCTGTTCCTGACGGTCTGCTATCGCCCGTTTGTCAGCCTTGAAAAAGCAGAACGCAAACGGATGAAAGACAGCCAGAAACTAAAGGAGCTGGACGGTGCTTTGCTGGAAATGCTGGAAATAAAAAGCACGCTCGATACCGCGCTGTCGCGCTATGGTGCGCGGCCTCTCGGTACGTTTACCGAAGGAAGCGCGGTGTTTTCGTCGCAACTGGCTTTCTATGAATATCTGTTAACGCACCAGTGGCGAAAGGTGCGCGTCACCCGCACCCCGGCCTATGACGTGATGGGAGCGGCGGCGTTGTTCTTTTCGGCTGAATCCGGGCAGATAAACCACGCCAACGGTACGTAATATTTCCGGGGGCTGGAGGTTAAAGAGTTCTCCGAAGAAACCGCCACGGGAATGATGGACTCCCTTCTTTATGCGCCCTGCGATTACGTGATCACGCAGTCTTACACCTGCATGTCACGCGAGGAAGCGAAAAAGGCCATTAAGCGTACCCGTCGCCTTTTGATGAGTGCCGACGACGATGCTGTTTCCCAGCGGCTGGATCTGGATGTGGCTCTTGACCTGCTGACATCGGGGAAAATCGCTTACGGAAAGCACCATTTTTCCATCATGGTGTATTCCCCGTCGCTGGAAAGCCTGGTTGCTGATACTAACGAAATCAGTAACGCGCTGAACAACATCGGAATAACGCCTGTTCCGGCAGAAATATCGCTTTCAGCGGCATATATGGCGCAACTGCCAGGCAACTACAATCTGCGGCCACGTAAAGGGGAGCTGAGTAGCCAGAACTTTGTGGAGCTGGCCGCACTCCATAATTTCTATCCGGGCAAGCGCGATAAAGCCCCCTGGGGGGATGCGATGGCTTTACTGCGCACCCCGTCAGGCGATGGCTACTATATCAACCTGCATAACACACTGGCAGATAAGGACGAATTCAACGAGAAGAACCCGGCCAGTACCTGCATCCTCGGCACGAACGGTTCGGGTAAAACCATGTTGATGACGTTCTTTGAGATCATGCAGCAGAAATACGGGCGCGAGGATAGCTTCTCCCCGGATGCCAAAACCAAACGGCTGACAACCGTTTACCTCGATAAAGACCGGGGCGCAGAGATGAACATCCGGGCGCTGGGTGGCCGTTACTATCGGGTTATCAGTGGTGAGTCTACAGGGTGGAACCCGTTCTCGTTGCCAGCAACCAAACGCAATATCAATTTCATCAAGCAACTGATGAAAATCCTTTGTACCCGCAACGGCTCGACGATCTCCCCACGCGATGAACGCCGTCTGAGTGATGCGGTCAATGCTGTGATGAATGACGAGCCGCAATATCGCGTCTACGGCATTACCCGAATGCTGGAAAATTTACCTGAGCCGGCTACGAAAGAAGCCCAGGAAAACGGCCTTAGCATTCGGTTGTCACAGTGGGCGCAGGGCGGTGAGTTCGGCTGGGTGTTTGATAACGAGTCTGACACGTTCGATATCAGCAACTGCGATAACTTCGGCATAGACGGAACGGAGTTCCTGGACGACGCAAGCGTATGTGCGCCAATCTCGTTTTATCTGCTGTACCGCATTACCAGCCTGCTTGACGGGCGACGCCTGGTCATTTTCATGGATGAATTCTGGAAGTGGTTACGCGACCCGGTGTTTAAGGACTTTGCTTATAACAAGCTGAAAACCATCCGTAAGCTGAACGGGATGCTGGTTGTCGGTACTCAATCCCCGGCAGAGATCATCAAAGATGATATCGCCCCGGCAGTGATTGAGCAGTGCGGGACACAGATTCTGGCGGCGAACCCCAACGCCGACCGCGCACACTATGTTGACGGCATGAAGTTTGAACCGGAAGTGTTCGACGTGGTGAAAGGGCTTGACCCGCAAGCCCGCCAGTATGTTGTGGTGAAAAATCAGTTCAAGCGCGGCGATACTAAACGTTTTGCCGCTCGCGTCACGCTCGACCTGTCGGGTATCGGCAGATACACCAAAGTCATGAGCGGCGATGCCCCCAACCTCGAAATATTCGAATCGATCTACCGGGAAGGAATGCAGCCTCATGAATGGCTCGATACCTACCTGGCTAAAGCGCTCTGACCCAAAGGATATATACGATGAAAACTCGCTTTCGTACTCTTATTCTGGCTTGCGTAATTGCAAGCCCACTGGCTCATGCTGGTATTCCCGTCGCTGTTGATGCTGACCCTATGCGGGACGTGCAGTGGGCGCAGGAGTTAAAACGCTGGATGGAAACGGCCAGACACTACCAGTCACAAATACAGGCATATAAAGACCAACTGGCGACGGCCACTGGCGTTCGTGATATTGCTGATTTTGTTGACCAGGCCAAAGGCCTGAAAGCTGACCTTGAAAAACTGCGTAAGCCCGGACAGGCACTGAATGACTTGCTTCTCTCCGGCGGTTCCTCCGGGCAGTTCGATGCGTTGTACGAGAAGTATAAAATTTTCGACACCTGCAACACTGCGCAATCGGGGAGTTATGCCAACGTATGCAAGCAACAGGTCATCAACAAGGCTATCCAGCTTGAGCAAACCGACGAGGTTCAGAACCAGGTAAGCCAGACCCTGGGGGAAATAAACAGTCTCTCCAACAGGGTAGCGTTAGCCAAAGATTCGAAAGAATCTCAAGACCTTGCAAACAGTATTCAGCTAAAATCTGTCATGCTGAACACGCTTACCACCCAATGGGAAATGAGCGTGAAAGCAGCAGAGAAGCGCGAAAATGCGCTTGAAGCGGAGCGTGTTAAGCAGTGGAATCAGCAGCAGTTAAACGCGCCAACTGCTGACCTTAATAATTTATGAGGTGTTTATGTTATCAAAAAAATTATTTTAATTTCGACGCTCACCCTGTGCTTTTCTATTGTTGGATGCAAAGAGGAAGCTAAAACAACAAAATGGTATAGGGATCACCCTGACGAATTAAAACTAGTTTATGAAAAGTGCCAAAAGAGTGGTGACGCTTCTGAAAATTGCAAGAATGCAAATGAAGCCCATTATCAAATCAAGCAACTAAACGCACCAACTCCAGACTTAAATAATTTAGAGGAGTAATATATGAGTGGCGGTCTTTTTGTTGGGGTTGAGAAATACCTGATAGGAGGAATTACAGACGCCACAAAGGGATTGATGATGTCGTACTCTTCTATGATGATGGGGCTGGCAGCAGCGTCAGCTACCATCTACATCATGTGGCGTGGATACCAGACTTTGGCTGGTAAGCTATCTACGCCGATGGAAGACACGATGTGGGACATCATGAGGATGGCGATCATCCTGTCCTTTGTGGCTAATTTAGGCGGCTACCTCGATGGCGTTATTGATGCCATAAACGGAATAAAGGAGGGTTTTTCTGGTAGTGATAATATATGGCAGTTATTAGACACCCTATGGAATAAGGCTAAAGTGTTAGGGAAAACGCTACATGACATGGATAATTCTACATATGTAAAAGATGAGGGAATGACTGCTCAATTTTGTGTATGGCTTGGAATATTCGCACTTATGATTCTAGCGGGCTTTGTTTCAATGGTTGCCGAAGTAATGATTCTACTATTAGGAATAACCGCACCTATTTTCATATTCTGCCTTATGTATGGTTTCCTCCGCCCCATGTTCAACAACTGGTTGCAAAATATATTTGCAGGAATATTAACAATTCTATTTGCCGCTCTCTCATTGAGAATTGTAGTGAATTACTTGAATCTCGTTCTTAATAAGGCGACGAAGGTAGCAGACAGTTCAACAATTGTTGAACTTGGTGCTCAAGTCTGCCTTGCAGGTATTTTCGCTGCAATACTGGTGTATATTTCCGCTAAGGTAGCCGCAGCTCTGGCCGGGGCAAGGGCTACCGTATCCATGCAGGGGCTGGCCGCTGTAGGTATCGGTGCTGCTGCTTTTGGTGCCGGGAAGCTGGCCGTGGGAGCAGTTAAAGAAACCAAACGTTCCGCCCAGGACAACATTCAGGGCTGGAAGGATGCGAATGCAGGTAAGCCCGGCAAGCCCGGAGGTGAGTTAGGCTATAACGCATCTAAAGCGCGGAAGTACGCGATTGAGCAGATGATAGCCCGGAACGAAGCGCGGAGGCTGGCACAGCCGAGAGAATCCGCGGTTAAGAAGTTCAACAGCTAGGCCAGACGTCTCCAGTCCATCCCCCCGAAACACCAACCTATGAAAATATAATTATATTTTCATATTCCTAATTCAGTTGAGGAAATCATTGATGAAACGCTTGATTGCGCTGGCTTTGCTGTGCGCGCTTTCTGGCTGCGCCCAGAACACGCCTCCCTCTGCATTTAGCGGTAAGGGAGAACCCGTAAACACCCCTCAAATTATGGCGGAGTTAAACAGTCATGAGTGAACAGAAATTAATTGCTGAGTCCCGCACCTTTGAGCAGCAAATGATTGATCGGGACAAACGCGCCACCAAGGCCGGTTTTGTCGTTGGTGGTGTAGGTCTGGTGATTGCGCTACTGGCGCTCGTCTCCGTGGTCGTGATGTTGCCGCTGAAACAGACGGATGTTGAGCTGTATACCGTGGATAACCACACAGGACGGGTGGAACACGTTACCCGGACATCGAAAACCAGCCTGACCGCAACAGAAGCCTATCAAAAGGCGATGGCCGCAAACTACGTCAAAGTGCGTGAGAGGTATGTCTATCCCTCTTTGCAGGACGACTACGAGACGGTACAGGTTTACAACGCCCCCCAGGTAAACGATGACTACCTGGCGCTTTACGCCGGAAAAAACGCCCCGGACAAGGTTTATAAGAACGGGGCGCACACCGTGAAAGTGGAGATCTTGTCCAACCAGATCACCGATGCGACAGCCCCTGATAGGGTCGCCACCATCCGCTACAAGAAGATTATCCGCCGTCTGGCTGATAACAGCACCCGCAACGAATATTGGGATGCCCGGTTCACGTTCCATTCTAACCCTGACAAGGAAATGAGCGATGCGGAACGCGAGATCAACTACTTCGGCTTTACCGTCACCAGTTGGCAGACCGACCGCGAAATCAGGGGAGGTGAATGATGAAAAAGTTAACATTTACCGCACTGGCACTGATGATGTGCGGCGCGGCATGGGGTGCGGCCATACCAAAGGCAAGCCGCTATGACTCCCGTGTTCAGCAGGTTATCTATAACCCGCAGAACGTAACCGTCGTTAACACCAAACCCGGCTTTATGACAACGCTGGTCTTTGATAACGATGAGGCGGTCATAAGCGCCAAACCTGGCTTTGATGAGGCGTGGGAAGCCACGCCGGATGCAAACCGGGTCAACGTTCGCCCGGTCGCGCTCACGCAGGGAGCGCCCGGAGAAGATGGCAACACAACGCAGGTCGTGATCCCCCCGAACAGCCGGGACTGGCATACCAACATGCTGGTTGTCACCAGTAAGCGCCTGTACAACGTCGAGCTGAACGTCATCGATGATAAATCGGCACAGCAACCCGCTTTCCAGGTGAGCTATCGCTATCCGGGCGAAGAACGGGACAAAGCGAGCCGGGAGGCGATGGCCAGACAACGCGAGTGGGAGCAGAAACAGCAGCAGGCCAGCGTCCAGAAAGCGCTGAACTCGGCACAGACGCCCCGCAACTGGAGTTACACAAAATATCCGGGCAAAGGCAGCTTCAACATTGTTCCCGATTTTGCTTACGACGATGGCCGCTTTACGTTCGTGGGCTTCTCCCCGTCTAAGTCTATTCCTTCCGTCACCAAAGAGCTGAACGGCAAAGAGCATGTGGTTAACAGCAGTATCCAGAAGAAAGGCGACTTCACCGTACTGGTGATTCAGGAGGTGACGCCACGCCTGGTACTGCGTTCCGGTAATGCCGTTGTGGGTCTGGAAAATAGCGGATTTGGCAAGGTACACGCCGCCGATGGTTCCACCGTATCCCGGCAGGTGGAAAGAGTGGAAAAACCGGAATCCAATTAACATATAAAATAGTTTTATATTTTTATAAAAAGGAAACGTGCATATGAACGACGAAAACAAAGTGCCTGTGCCGGATGAAGCGCAGGCATCCCCGGCACACGCTGAGGATGATATTGCCACGCTTGAGCGGGAAGCCCGCGCTAAAAGGGAGGCCGAGCTTCTCAATGCGCAGGACGACGAAGAAAAAGACCCGGTACAACCCGCCGTTAACAAGCTAAAAAAGCGCAAACGGGGCAAAGCAACCGCCTTTCTTGCCATTGTCGCGGTCGCGCTTATCTTCCTGGCATGGGGGGGTAACTGGGTTTATCGCAATATCCTGTGGCAACCCACGGAAGAAAAGAAACAGGACACAGCCCCGCAGACGAACAAAACCGATTACCGGCAGCGTAACGATCTCGGTATGTCCACCGATACAGCCGAAGAAGAGCCAGAGCAACAGGATAACGGCCAGAGCAGCACGAGGGGAACAGGGCAGGCGGCTCCGGCCGCCCCGCCAGAACTCAACAAAGCCAGCTTCCTTATTCGCCGTGATGGTTCAGCCACCACACAGAACCAGGTAAAAACCCGGCAGCAGGAAATGACGCTGACATCGGCAACGACCACCGGACAACAGGACAGCAGCGCGGCCACAAATACCGCCGCACCGTCGCCGGGACAAAGCCCCGCACCAGTGCGCCGCATACCCTATAACCCTGACCTGTACATCCCGGAAAATACCTCGATCCCCTGCTCACTGGATCGCCGCTTTGTATCTGACCGGGCGGGAAAACTTCGCTGCACGGTCACTACTGACATCTGGAGCGCCAGCGGCAACACGAAGCTGATAGAGAAAGGCACCACGGCATCATTACTTTACCGCGCCATAGCGGAAGAAGGTATGAAGCACGGGCAATGGCGGGCATTCATCATTGCGACGAAGCTACGCACCCGCCAGCCGCCTTATCTCGATATCCCGCTGGTTGATACCAGCGCGGCTGGCGAGCTGGGCGAGGCTGGCGTTGATGGCTGGATAGATTCGCACTTCTGGGAACGGTTCGGCGGCGCGTTAATGGTCGGCATGATCCCCGATATTGGCGCATGGGCATCCAACAGTGCGGGTAAAAAAGACCGCAATACGGACTATACGGAAAACAGCCGCCAGGCTATGGCTGATATTGCGCGTACTACGCTGGAGAACAGCATCAATATTCCCCCAACGCTCTATAAGAATCAGGGCGAGATCATCAACCTGATCACAGGCGAGGATATTGATTTTTCCAACATCTATACACTGAGGTTGAAAAATGACCGCTAAGAATATTTCCCTCGACCGCTATAAACAGCGTTTCTTTGGCGACTTTCTGGAGCTTCCCGGCCTGACGGAGATCGCCGTCAACCGTCCAGGTGAGCTGTATACCAAAATCAACGGCGTATGGGAACAGCACGCCGTTCCTTTGTCCTATGAAGATTGCTACAACTTTGCCCGGTGCCTGGCAAAGCACCACGGCGACAATATCGAAGATATTAAGCCGGGGCTGTCAGCCACGCTGGAATCTGGCGAACGGTGCCAGGTGATTGTTCCCCCGGCCTGTGAGCGCGATACGGTGTCTATCACCATCCGTAAGCCATCAAAGGTACAAATCCCGCATCAGTCGTATATCGATGCGGGATTTTATAACCGGGTAACAGGCGAGGAAAAAACGGAGACGCACAACGAGGAATTAATTGCATTGTACAATACAAAAAATATTCCTTTGTTTATGGAGAAATGCGTCGAGTACGGTAAAACTCTCGCGGTCGCCGGGGAAACAAGTACCGGGAAAACCACCTATATGAAAATGTTGATAGGGTATATTCCTGTACATCTTCTGATATCAACCATTGAGGACAACCCGGAAATCACGTTCTTTATCCATAAAAACTACGTCCATCTTTTTTATCCGTCAGAATCATCAGATGAAAAAGGTTCTATCGTTACCCCGGCGAGCCTTTTACGCTGGAATTACCGTATGAACCCTGACCGCATTTTATTAACAGAGGTTCGCGGTGCGGAAGCCTGGGACTTCCTTAAAATAACAGGTTCCGGCCATGAAGGGAGTATGACCTCCATTCATGTAGGATCAGCGAAAGAAGCTATAGATGGGTTTATTACCCGTTGCTATGAAAATCCACAGTGCGCCCAGCTCCCCTATACATTTATGTTACGTAAGGTTCTGGATAGCCTGGACGTGATTGTGAGCATTGATTTAGACGGAAATGTTCGCCGTATGAATGACATCTATTTCCGTCCAATTCATCGAAACCAGTATTTTGAGGAAATGAAAGCATGATAAAGCAAATTAAAGTAATCATGTTGGCAGCAATAGTTACCGGATGTTCATCGCCGCCGCCTCCCGTTCCTGTAGAGTGGGATAAAGCCGCTGCCCCATTAAATACCAGTTTACCGCAATGGAGTGACAATAACGTTATAGTCCCTTCCCCGACAGTTAACGGTAAATGGACATCATCAATCAGCGCACAAAGTTTCTACGATACAATATGGAATCCAGCAGTATTTTACGCAGTAGCTCATTCAACACGAATTGTCGTCACTGCACAATCCGGCACTGATTTCTTTAATGCCAAAAACTGGCTTCGCCAGAATGGCGCAAAAGGTGTTATTGAATACCAGCCTATCTTTAATTTCCTGACGTGCAGAGAAACCACTATTTATTTCTCTCGCTAATCCATTTAAGCAATACAATCTAATAAGGATTTACCATGAAAAAAAACCGTTATCGCGGCGGCTGTGTTATGCCTGACCGCAGGAACACCGATTTATTCCTTTGCCGCTGACCCGTGCGAAGTTGTTCTTTGCATGTACGGAAAAGCTACGGGTAATAGTGGCGGGAGTGAATGCAGTTCAGCAGAACGCGCATTTTTTTAAAATTAATGCATTTAAAAAACACCATCGTTTTAATCCGGGTAAAACATTCGATATGCGAAAAGAATTTTTAGGCGAATGTAAAGCCGCAGACCCTGAATCAATAAGCAAAATCCTTTCAAAATTTGGCAGAGTGAAAGGATAACTGACATATCCATTTTGATATGAGAGGTTCGGAATGATAAACGAAGATTTATTCATTAAGAATATACACTCAAAAAATCAGGACAGAATATCTGTAGCCCTGGTATATGACACGTTATCAAAAGAAGCCCACAGAGGTTGTGGGCTGTATTACGAAATATACGAAAGTTGTTTTATCGGTCTTTTGCGCGATCATCTTTCAGAACTTAATAAAGCTGATGCAAATAAATTAAGACGCCATGCCGAAAGCAAAGGCACAAAAATTGATGATGCGTCCTACAGTGAAGCACTGGAAGCTGAAAGGGAGTGCAGGGCTGAAATATACCGCGAGCAAATGTAATCACACAAAACAAAAGTTTATTGTACAATACACAGACTAACAGGCGACGGGATTTTAAGGCTTCATTATTTTTGGCTTCAATTTCGAAGAAATTGTTAAGACGAAAAATAATGAAGTGGTACGCGGAAAGAAAATTCAATTTCGAAGAAATTGCTAATTTTCAGGAACCGCACCCACCTGCGAACATTCGCCCACAGCGAATAGAGCAGGCCGGGGGGAGCCGCAAAAATTTTGCCGCCCCAGCGAGCAAAAAGGCACGCCCACGTGCCGTTTTTTGTGGGGGGCTTGCCCCGCACACCGTCGCAGCCAGGTAATATAACCCGCCCCAGCGGGGGATATTACCGATTAGGCGCGACCAACCCCTTTAAAGCAGCGTTCCGATTTTTTCGAGCTTGCGAGGAAAAATAGGCTAAACGCAGCGTCTTAAAGGGGTTGGTCGCGCGTAGCGCAAGACGGTGTGCCGCCTTTGACCTTGGGGGTTTTGGCTCGGCGTCCAGCCGGGGCATTACCCCCATGTGTCATGCAGTGAGGGCGTCCAGCCCGAACGTAATGGCACACGCCGTTGCCCGTCATTCGGGCGTTTCAGAGGACAGACGACCACTGGTCGTCTGTCCTCTGAAAGCACGGATAACGGGCTTGATCGCCACTGGCGATCAGCGCCTTTTGCCTGTTCATCGGAGCATATTATGGGAGCATCGCATGGGAGCGTGGTTACGCTCCTATAAGCTGCTCCCATCTTTTACGCCCAACACGTCAGTTTTCGTATGGAGAAAATAGATATGGGTTCCCACCTGATGCAAAGGCTGAATGCCTTTGCCGATGCATTTTCCTTTTTCCTTTTATGGCTGCAAAACAGCCCTGTAATATTATCCCTGCTCGCAGGTCTTACATTACCTTTGGGGCTGTCCTAGATAAGGTTTAAATTTTACCTTTAACTATCTGTTTTAAAATAGTTAATTTCTGTTTTGCACTTGGAGTGT", "alphabet": "DNA"}, "features": [{"location": "[1:76](+)", "type": "CDS", "id": "<unknown id>", "qualifiers": {"locus_tag": ["ctg112_1"], "transl_table": ["11"], "translation": ["ALRDVCGASSRQRRPVIIYINLFL"]}}, {"location": "[218:560](+)", "type": "CDS", "id": "<unknown id>", "qualifiers": {"locus_tag": ["ctg112_2"], "transl_table": ["11"], "translation": ["MKVRLNGIDAPESGQPFGQRSKQNLLKLAVQKQTEVIANNTDRYGRWLGTLMIGGININAEQVKAGMAWAYRYHGRASDETMLRLEEEARRHRIGLWSSPDPVEPWKWRKQNK"]}}, {"location": "[710:1049](-)", "type": "CDS", "id": "<unknown id>", "qualifiers": {"locus_tag": ["ctg112_3"], "transl_table": ["11"], "translation": ["MGSCSRRTRNSGKNIIKSPGIPATGRVIPSLNVALPLIQYSFFQIDVQSASDQEADQGNSYQCNDGLSASLSKRFRQVLAVILHHEAESKIRDKSEYKTNRSDSGDPFRHFE"]}}, {"location": "[999:1233](-)", "type": "CDS", "id": "<unknown id>", "qualifiers": {"locus_tag": ["ctg112_4"], "transl_table": ["11"], "translation": ["MANVPAKPRNTKGEPPSQADTEHGFNPTRKSADGRKAQLNLYIDMELKREFRSIAAANDMKHGELFEAYQEFWKKHH"]}}, {"location": "[1273:1987](-)", "type": "CDS", "id": "<unknown id>", "qualifiers": {"locus_tag": ["ctg112_5"], "transl_table": ["11"], "translation": ["VWLRYTQTKSIFFYKNILIVGFMTAVIALANGKGGVKKSSMSRAIATEYTKAGWGVLGLDMDINQGSFLDWGQRRLRNGFEPPVTIQGCGTVSQAKKQIESGQWDLIVIDSAAYATKSLLSLIDIVDLLVLPTGFSVDVLRTTVTTVNALRNKGHSTDKMAVVFAGVSESESEYRAALEYLQPCGVPVIPGAIPFLTSFSQAQDKGLALTESPFPGPRQKADDVVQGVIDRLTTLTQ"]}}, {"location": "[2040:2901](-)", "type": "CDS", "id": "<unknown id>", "qualifiers": {"locus_tag": ["ctg112_6"], "transl_table": ["11"], "translation": ["MASVTVWIAAKPYNCIVQYNSYGDSVMSDIKPAIKAYSELQQAYDWFNLSLFDKALPDLLITLQRGRNTFGYFAPERFTGESSVSELAMNPDYFGGRSLADTLSTLVHEMVHVWQHYAPVKKCRGGYHDRVWGAKMEEVGLMPSNTGLPGGKKNGQQMTHYIIRGGRFQKAVYDLLKNGFSISWYDRWSDGAIVTSKINSDILDDWLAVTDENDTDLINQLSLTVSKSRQELIPDDDDLSVMIKPPVKGTGTRMKFTCPECGLNAWAKPSAVLLCGECRCELMATE"]}}, {"location": "[3097:3349](-)", "type": "CDS", "id": "<unknown id>", "qualifiers": {"locus_tag": ["ctg112_7"], "transl_table": ["11"], "translation": ["MLREAVRGSMTPELYLGFPKLFFIYNIIEVISISQKISQAVTAMAAIHCTYRRCAVGADFSDLCQNLVRQMPFMLNPRFLYNK"]}}, {"location": "[3382:4735](+)", "type": "CDS", "id": "<unknown id>", "qualifiers": {"locus_tag": ["ctg112_8"], "transl_table": ["11"], "translation": ["VDFTEYQEEIIEDVKSCLESLQVQPILFMGAGISQRYIKAPDWEGLLKQLAEICPLIKRPYGYYSQTKGDNKPLIASDFCDYYAEWAWDEGKNRYPEKYFEGTTSKDIYLKHEIASLLNKLSNSVDFSNMEYTEEIQKLRKVKPHAIITTNYDDTIEKIFDNYQAIVGHNVVKVNYSSYGEIMKIHGSSHEVESIVITNEDYIDFYKRKKYISAKLLTYFAEHPLFFFGYSINDENIKAILSDIDEIIAPNNALIPNIYLVSFSKNCEATGSHQKELLIGVGDNKSIRIKVIYVNNFGWVFDALSSNTPEISVNPKLVRAFLARTYTFASESLVKQELPYDFEIFRDIAEHDDALAKMYGIAELNNGQALNASFPYTMSDLARILDMGSWHYVNQEFEKLRKLTDFNIKASDNNYHVFIKSGKSGVGKYSSEALDLLRKLISGDTFELNP"]}}, {"location": "[4914:5196](-)", "type": "CDS", "id": "<unknown id>", "qualifiers": {"locus_tag": ["ctg112_9"], "transl_table": ["11"], "translation": ["MKLVSHKELHNEWMQDDEYRAAWQEEERKEKLRELLAEWRKHDNLTKAQVAERMGVTPPVISRLENNITKASIDTLTRYAHACGIKKPVIALY"]}}, {"location": "[5176:5530](-)", "type": "CDS", "id": "<unknown id>", "qualifiers": {"locus_tag": ["ctg112_10"], "transl_table": ["11"], "translation": ["MLMEMGGHMFSVVYHPEAREEATALPVKIRVKFDRLIGKLEFDARLLREPDTKPLGDGLFEIRTMGTDIARGIWVYHKGNTIIMLRVFIKKSQKTPAKEIDLAKKRLAEVLNETGKP"]}}, {"location": "[6368:7082](-)", "type": "CDS", "id": "<unknown id>", "qualifiers": {"locus_tag": ["ctg112_11"], "transl_table": ["11"], "translation": ["VRAGVTDKSLSLKSSVSPTGVAKQSPCYNVASRKRRRFLNRWIKSLATEAGRIKIKNELRRRIRHNKYWVNEANKFGLEALCELMLAILDDLDLRDWQTIHNLETLAERAGLTTRSDAGHKSISRASRGCDRLSWLNAIISEKAPFNPYDARCACKHIEVTEDFFAILGIPLKQVYRERARLLKANPEEIISSGDVRLIAIKVENWTRKAAAGLARMKARRDAARQRKQEYYSPTFA"]}}, {"location": "[7530:7890](-)", "type": "CDS", "id": "<unknown id>", "qualifiers": {"locus_tag": ["ctg112_12"], "transl_table": ["11"], "translation": ["MVPKRLKEARKAVGLSQEKLSELIGIEGVSTRSRLSSYEIGRTEPPFSLVQKIADVLGYPEYYFYTANDVTAKILLEMHKNGKQPTNGSIADEARKMAEQLDDARKLVVQLTECLKHRP"]}}, {"location": "[8066:8249](+)", "type": "CDS", "id": "<unknown id>", "qualifiers": {"locus_tag": ["ctg112_13"], "transl_table": ["11"], "translation": ["MSTRSKFRQLRTAENGGLCPLGRILCMNGTFYTAIIRMLNASPEESRDWMSRCFAPAISK"]}}, {"location": "[8667:8883](+)", "type": "CDS", "id": "<unknown id>", "qualifiers": {"locus_tag": ["ctg112_14"], "transl_table": ["11"], "translation": ["MPKSVPGKSSTAVIYIGQKRYQELAKQAREISYLSESNIRPSTFLQFLMDEFGEQARTELLRQLLAEKQKE"]}}, {"location": "[8887:9106](+)", "type": "CDS", "id": "<unknown id>", "qualifiers": {"locus_tag": ["ctg112_15"], "transl_table": ["11"], "translation": ["MRKPTYNVYVTQETQPDENGEKNTYWTKVGAAFAHNGKSGLNIMITPGISVSGKLVLLEPKDDAAPQAAPVS"]}}, {"location": "[9123:9216](+)", "type": "CDS", "id": "<unknown id>", "qualifiers": {"locus_tag": ["ctg112_16"], "transl_table": ["11"], "translation": ["MNRDNPNAWLAFAGWLFVLFIIWLITIFLF"]}}, {"location": "[9223:9934](+)", "type": "CDS", "id": "<unknown id>", "qualifiers": {"locus_tag": ["ctg112_17"], "transl_table": ["11"], "translation": ["MLSTTAFLAVAMQCAATVHPSTSLDVARVESGYNPYAIAEIVPKPERKPGDKGFITHMPKSKEDAVSITNQIEAKGRRYSVGLMQITSTNFKRYGVTATDLFNPCINLSVYEKIITDCYQRGGTLKRALSCYYSGNFSTGQQQEPAFSKTSYVQRIGYSPADTRYAVPGTRDDIATPAATLKATPVDAPPRPRVVWPGAIVRGVPAQLRQKKAATVYYPAQVVRGNRDVTTKEEEK"]}}, {"location": "[9930:10236](+)", "type": "CDS", "id": "<unknown id>", "qualifiers": {"locus_tag": ["ctg112_18"], "transl_table": ["11"], "translation": ["MKLFSKVTELISHASAYVLAPAISVFSASPAFADGFSRANTIMEKVSSGLHGLAAITITVAVIWIGYKTLWKGESLSQCGYIIIGGILIGGGSEIGALLMS"]}}, {"location": "[10248:11235](+)", "type": "CDS", "id": "<unknown id>", "qualifiers": {"locus_tag": ["ctg112_19"], "transl_table": ["11"], "translation": ["MAKLLKAMKRPAALWGVPMVPLLAVTGVTIIVAIWTSPVLLALLPVEFFLMKSLTRKEPMRFNLIAVWLRVRGSPIANRLFGATTFMPVEHEAVDIKEFIDAMKLNQCATIKKYIPYSSHIHQHVVRSPKSDLYCTWELMGTPFDCESDESLQFGTNQLHGLIRSFEGMPVTFYIHNDRNTFTDNLHKDSGNPYADEVSRLYYASVGLFRRNRLFLTVCYRPFVSLEKAERKRMKDSQKLKELDGALLEMLEIKSTLDTALSRYGARPLGTFTEGSAVFSSQLAFYEYLLTHQWRKVRVTRTPAYDVMGAAALFFSAESGQINHANGT"]}}, {"location": "[11286:12987](+)", "type": "CDS", "id": "<unknown id>", "qualifiers": {"locus_tag": ["ctg112_20"], "transl_table": ["11"], "translation": ["MMDSLLYAPCDYVITQSYTCMSREEAKKAIKRTRRLLMSADDDAVSQRLDLDVALDLLTSGKIAYGKHHFSIMVYSPSLESLVADTNEISNALNNIGITPVPAEISLSAAYMAQLPGNYNLRPRKGELSSQNFVELAALHNFYPGKRDKAPWGDAMALLRTPSGDGYYINLHNTLADKDEFNEKNPASTCILGTNGSGKTMLMTFFEIMQQKYGREDSFSPDAKTKRLTTVYLDKDRGAEMNIRALGGRYYRVISGESTGWNPFSLPATKRNINFIKQLMKILCTRNGSTISPRDERRLSDAVNAVMNDEPQYRVYGITRMLENLPEPATKEAQENGLSIRLSQWAQGGEFGWVFDNESDTFDISNCDNFGIDGTEFLDDASVCAPISFYLLYRITSLLDGRRLVIFMDEFWKWLRDPVFKDFAYNKLKTIRKLNGMLVVGTQSPAEIIKDDIAPAVIEQCGTQILAANPNADRAHYVDGMKFEPEVFDVVKGLDPQARQYVVVKNQFKRGDTKRFAARVTLDLSGIGRYTKVMSGDAPNLEIFESIYREGMQPHEWLDTYLAKAL"]}}, {"location": "[12949:13087](+)", "type": "CDS", "id": "<unknown id>", "qualifiers": {"locus_tag": ["ctg112_21"], "transl_table": ["11"], "translation": ["MNGSIPTWLKRSDPKDIYDENSLSYSYSGLRNCKPTGSCWYSRRC"]}}, {"location": "[13097:13712](+)", "type": "CDS", "id": "<unknown id>", "qualifiers": {"locus_tag": ["ctg112_22"], "transl_table": ["11"], "translation": ["MRDVQWAQELKRWMETARHYQSQIQAYKDQLATATGVRDIADFVDQAKGLKADLEKLRKPGQALNDLLLSGGSSGQFDALYEKYKIFDTCNTAQSGSYANVCKQQVINKAIQLEQTDEVQNQVSQTLGEINSLSNRVALAKDSKESQDLANSIQLKSVMLNTLTTQWEMSVKAAEKRENALEAERVKQWNQQQLNAPTADLNNL"]}}, {"location": "[13964:15038](+)", "type": "CDS", "id": "<unknown id>", "qualifiers": {"locus_tag": ["ctg112_23"], "transl_table": ["11"], "translation": ["MSGGLFVGVEKYLIGGITDATKGLMMSYSSMMMGLAAASATIYIMWRGYQTLAGKLSTPMEDTMWDIMRMAIILSFVANLGGYLDGVIDAINGIKEGFSGSDNIWQLLDTLWNKAKVLGKTLHDMDNSTYVKDEGMTAQFCVWLGIFALMILAGFVSMVAEVMILLLGITAPIFIFCLMYGFLRPMFNNWLQNIFAGILTILFAALSLRIVVNYLNLVLNKATKVADSSTIVELGAQVCLAGIFAAILVYISAKVAAALAGARATVSMQGLAAVGIGAAAFGAGKLAVGAVKETKRSAQDNIQGWKDANAGKPGKPGGELGYNASKARKYAIEQMIARNEARRLAQPRESAVKKFNS"]}}, {"location": "[15129:15267](+)", "type": "CDS", "id": "<unknown id>", "qualifiers": {"locus_tag": ["ctg112_24"], "transl_table": ["11"], "translation": ["MKRLIALALLCALSGCAQNTPPSAFSGKGEPVNTPQIMAELNSHE"]}}, {"location": "[15259:15943](+)", "type": "CDS", "id": "<unknown id>", "qualifiers": {"locus_tag": ["ctg112_25"], "transl_table": ["11"], "translation": ["MSEQKLIAESRTFEQQMIDRDKRATKAGFVVGGVGLVIALLALVSVVVMLPLKQTDVELYTVDNHTGRVEHVTRTSKTSLTATEAYQKAMAANYVKVRERYVYPSLQDDYETVQVYNAPQVNDDYLALYAGKNAPDKVYKNGAHTVKVEILSNQITDATAPDRVATIRYKKIIRRLADNSTRNEYWDARFTFHSNPDKEMSDAEREINYFGFTVTSWQTDREIRGGE"]}}, {"location": "[15942:16848](+)", "type": "CDS", "id": "<unknown id>", "qualifiers": {"locus_tag": ["ctg112_26"], "transl_table": ["11"], "translation": ["MKKLTFTALALMMCGAAWGAAIPKASRYDSRVQQVIYNPQNVTVVNTKPGFMTTLVFDNDEAVISAKPGFDEAWEATPDANRVNVRPVALTQGAPGEDGNTTQVVIPPNSRDWHTNMLVVTSKRLYNVELNVIDDKSAQQPAFQVSYRYPGEERDKASREAMARQREWEQKQQQASVQKALNSAQTPRNWSYTKYPGKGSFNIVPDFAYDDGRFTFVGFSPSKSIPSVTKELNGKEHVVNSSIQKKGDFTVLVIQEVTPRLVLRSGNAVVGLENSGFGKVHAADGSTVSRQVERVEKPESN"]}}, {"location": "[17518:18142](+)", "type": "CDS", "id": "<unknown id>", "qualifiers": {"locus_tag": ["ctg112_27"], "transl_table": ["11"], "translation": ["VRRIPYNPDLYIPENTSIPCSLDRRFVSDRAGKLRCTVTTDIWSASGNTKLIEKGTTASLLYRAIAEEGMKHGQWRAFIIATKLRTRQPPYLDIPLVDTSAAGELGEAGVDGWIDSHFWERFGGALMVGMIPDIGAWASNSAGKKDRNTDYTENSRQAMADIARTTLENSINIPPTLYKNQGEIINLITGEDIDFSNIYTLRLKNDR"]}}, {"location": "[18131:19157](+)", "type": "CDS", "id": "<unknown id>", "qualifiers": {"locus_tag": ["ctg112_28"], "transl_table": ["11"], "translation": ["MTAKNISLDRYKQRFFGDFLELPGLTEIAVNRPGELYTKINGVWEQHAVPLSYEDCYNFARCLAKHHGDNIEDIKPGLSATLESGERCQVIVPPACERDTVSITIRKPSKVQIPHQSYIDAGFYNRVTGEEKTETHNEELIALYNTKNIPLFMEKCVEYGKTLAVAGETSTGKTTYMKMLIGYIPVHLLISTIEDNPEITFFIHKNYVHLFYPSESSDEKGSIVTPASLLRWNYRMNPDRILLTEVRGAEAWDFLKITGSGHEGSMTSIHVGSAKEAIDGFITRCYENPQCAQLPYTFMLRKVLDSLDVIVSIDLDGNVRRMNDIYFRPIHRNQYFEEMKA"]}}, {"location": "[19153:19552](+)", "type": "CDS", "id": "<unknown id>", "qualifiers": {"locus_tag": ["ctg112_29"], "transl_table": ["11"], "translation": ["MIKQIKVIMLAAIVTGCSSPPPPVPVEWDKAAAPLNTSLPQWSDNNVIVPSPTVNGKWTSSISAQSFYDTIWNPAVFYAVAHSTRIVVTAQSGTDFFNAKNWLRQNGAKGVIEYQPIFNFLTCRETTIYFSR"]}}, {"location": "[20326:20548](+)", "type": "CDS", "id": "<unknown id>", "qualifiers": {"locus_tag": ["ctg112_30"], "transl_table": ["11"], "translation": ["LLRRKIMKWYAERKFNFEEIANFQEPHPPANIRPQRIEQAGGSRKNFAAPASKKARPRAVFCGGLAPHTVAAR"]}}, {"location": "[20572:20749](-)", "type": "CDS", "id": "<unknown id>", "qualifiers": {"locus_tag": ["ctg112_31"], "transl_table": ["11"], "translation": ["MGVMPRLDAEPKPPRSKAAHRLALRATNPFKTLRLAYFSSQARKNRNAALKGLVAPNR"]}}, {"location": "[20783:21011](+)", "type": "CDS", "id": "<unknown id>", "qualifiers": {"locus_tag": ["ctg112_32"], "transl_table": ["11"], "translation": ["MAHAVARHSGVSEDRRPLVVCPLKARITGLIATGDQRLLPVHRSILWEHRMGAWLRSYKLLPSFTPNTSVFVWRK"]}}, {"location": "[21013:21145](+)", "type": "CDS", "id": "<unknown id>", "qualifiers": {"locus_tag": ["ctg112_33"], "transl_table": ["11"], "translation": ["MGSHLMQRLNAFADAFSFFLLWLQNSPVILSLLAGLTLPLGLS"]}}], "name": "gnlXKBPJEJPE_112", "description": "gnl|X|KBPJEJPE_112", "dbxrefs": [], "annotations": {"molecule_type": "DNA", "references": []}, "letter_annotations": {}, "areas": [], "original_id": "gnl|X|KBPJEJPE_112", "modules": {"antismash.detection.hmm_detection": {"record_id": "gnlXKBPJEJPE_112", "schema_version": 2, "enabled_types": ["T1PKS", "T2PKS", "T3PKS", "transAT-PKS", "hglE-KS", "prodigiosin", "PpyS-KS", "arylpolyene", "resorcinol", "ladderane", "PUFA", "NRPS", "CDPS", "RCDPS", "thioamide-NRP", "NAPAA", "mycosporine-like", "terpene", "lanthipeptide-class-i", "lanthipeptide-class-ii", "lanthipeptide-class-iii", "lanthipeptide-class-iv", "lanthipeptide-class-v", "lipolanthine", "thiopeptide", "thioamitides", "linaridin", "cyanobactin", "glycocin", "LAP", "lassopeptide", "sactipeptide", "bottromycin", "microviridin", "proteusin", "ranthipeptide", "redox-cofactor", "epipeptide", "cyclic-lactone-autoinducer", "spliceotide", "RaS-RiPP", "fungal-RiPP", "blactam", "2dos", "amglyccycl", "aminocoumarin", "NI-siderophore", "ectoine", "NAGGN", "butyrolactone", "indole", "nucleoside", "phosphoglycolipid", "melanin", "oligosaccharide", "furan", "hserlactone", "phenazine", "phosphonate", "guanidinotides", "other", "acyl_amino_acids", "PBDE", "betalactone", "tropodithietic-acid", "pyrrolidine", "crocagin", "NRP-metallophore", "methanobactin", "opine-like-metallophore", "aminopolycarboxylic-acid", "NRPS-like", "PKS-like", "transAT-PKS-like", "RiPP-like", "RRE-containing", "fungal-RiPP-like", "phosphonate-like"], "rule_results": {"schema_version": 4, "tool": "rule-based-clusters", "cds_by_protocluster": [], "outside_protoclusters": [], "multipliers": {"cutoff": 1.0, "neighbourhood": 1.0}}, "strictness": "relaxed"}}}, {"id": "gnlXKBPJEJPE_113", "seq": {"data": "CTGCACCAGCGCGTCAACCTTACGGGTGGAGACGCCGTTTATCCACGCTTCCTGGATGACCGCGTTCAGTGCTTTCTCCGACAGCCTGCGGGCCTCAAGGAAGGACGGGAAGTACGAGCCTTCACGCAGCTTCGGTATACGCAGGTCCAGGGTACCGAGGCGGGTGTGGTACTGACGGTCACGGTAGCCGTTACGGTAGGTCTCCCGCTCGTCACTGCGCTCATGAGGCTCTGCGTTGATGCGCTGAGTGACATCGGCCTCCATGATGCGGTTGAGCATAAATTCGGTGAGTTCACGCAGAAAGTCCTCGCCGCCGAGTTGCATCAGGGTGTTGCTGAATGTCATGCTGTTGTCGGCCATCGGTTGACTCCTTCTGAGATAATTGTCTGATTAACCATTACCTTACCGGATAAGCCGATGGCTCTCACCATCCTTCCAAATTTACACCACGTCCTAAGACTCTACCAAACCTGCTGATAACCTGTCCCTGCGGCTGCGGTAAAACCTATGTGGGTTGTGCTCTGGGCAACAACGCCTGCCAGCAGGGTTATAGCGTGCAGTACTGGTGCCTGAGTCGGTTGCTGGTTGAGCTGACACACAGCCGCGCAGATGGTAGTTACCGGAAACAGCTTGCTCAGCTGTCAGAAATGCAGTTGCTAATCTTGAATGACTGGGGGCTTGAGCCGTTACTACCGGCGCAGCGTAACGATCTGCTGGAGCTGATGGACGATAGGTACGAGAAGAACACCACGGTGATGATAAGCCAGTTGCCAACGGATGAATGGTATGGTTGCATTGGTGATAAAAGACTGGCAAACACGATCCTTGTCGCCTGATGCATAACTCTCACTGGCTAAAAATGAAAGGTGAGTCAATGAGAAAATGACTGGCACAGGTTGACTGAAAGTGAATGGTCGGTGTAATAAGAGGAAGTTAGGGCGCGTTAGGAAATAACGCGTTCACGTTCCCCCGGAATAGCCGTTCATCTTCACCAAAATACACAAGAGGGTAATTCCATGAAAAAAGGTATCAACAAAGTCACTTTGGTCGGACGTGTCGGAAAAGATCCCGAAGTCCGGTATCGCCCTGAAGGTGGCGCGGTTGCTGTTTTATCGCTGGCAACGTCTGAAACATGGCGCGATAAATCCACCGGAGAAATGAAAGAAGATACGGAATGGCATCGGGTGGTTTTATTTGATAAAGTCGCCGAAATTGCCGAAAAGCATGTCAAAAAAGGCACTCAGATTTATGTCGAGGGCAAACTTAAAACCCGAAAATGGGTAGATGATAAACAGATCGAACGGTTTATCACGGAGGTTATTGTTAACACTTACGGGGAATTTCAATTACTGGGTAACAGGGCAGAACAAAGCCCAACTCCTGCCCCATCACAGGATGCGGATGTGCTGGAAGGTGATATTCTATTCTGAATAAGTTTAAATGAATATCAGTAAAAGGATAACACCCATGAATAAAGATAGTGAAGCGTGGTATCTGGATGGACAGGTGTATTATGGAGGTTGTATAGCGCCGGGGGAAATGCTGGGACCGTATCAATATATGGTATCCTGTCCTCAATAATGCGGTTAAAGAGGCCAGCCGTGAAGATTACAAGTAAGTTGAGGGTGGAAGCCTGATATAGTTATGTCAGAACGCAATGTAATCACTGTGGGTATGCTGATGACAACGGGGATTATGATAACTGAGACCCTGTACATGATTCTGTGTAAATGTCTTTTTAGAGGTGGCCGCCTGAACGACCACCTCTAAAAAGACATTTACACAGAATCATGTACAGGGTCGGTGGCCGGGCTGGCGCTGATCCTTGGCATTGACCGCTTTATGTCCGAAGCGCGTGCGTTGACGAACCTGATCGGCGACGGTGTTTGTGGCGAAATGGGTCGACCAGCTGGATGAGATGCAGATGAAAGAGACGCTGAACACGGAAAAAGCTGGAAAAACGACCTGATATCACGGCATAAGTGCTTAATTCATTAAATATTGCCCCAAATGCCCGTCGTGACTTGCCCTCACGACGGGCATTTGCATAATAACCCCCAAGCTATTTTTATGATTTTTCATTCTGCGGTGTGACATCCCCGCCGATGTGTGGTCTAACAAACTGCTGCATTCACCATTTAATATTAAGAACAGTTGCTTCCTGAACGTGCGTTAGCGCGATAACGGCGAGCAGTAGATCGCCAGTGATAATTTTTTGGTTTGTGATTGAGTATGGGTTCACATGCAGGGCACCAGAATTCGTTTATTAGTTGGTGGAATATTGCTGGCTGCGGCCAGTCTGACTGTGCAGGCCGATCCTCTTTAACCCGATCCTGCTTGGCAGCAGAGTATGCACCCGCAGCACCCGATTCCGCCAGCCATCACCTCATACGACTACACGCTCTACAACCTAAGCCTGCCGAACAACCGCCCGGAGTTAGTGAAAGAAGCACTGACCTAGCTGGCGGCGACGGCAGGCAAAATGACTATTAATGAAGAAGTGGTTAATACCGCCAATAATGCGGATGATCCGATCGCCACCTGCCCGGGAAATCCGCAGGACGCTTGGTGGCGCTACCGCCTGAAAGGCTCCTCCATACTGGCCCACGATGTCAATACCGATCGAATTCTGACCCCCCCTGCCAAAGTAAAACTGACCCACCCCCTTTGAATTACTCGAACGTTGTTGCTTTCGTTTTCTTCTGGATTTGACCGCTTTTCAGCTTATCCTTCAGTCGGTAGCTTTGGCCGCTGATTTGGGCGATATGCGCATGGTGAAGCAGCCGATCCAGCATCGCTGCCGTCAGCGTTTCGTCATCACCAAACGTTCCGGACCACTGCGTAAACGGCAGGTTGCTGGTCAGGATCACGCTGCCTGACTCATAGCGTTTAGCAACGACCTGAAAGAACAGGTTCGTCTCCATTTTACCGAACGGCAGAT", "alphabet": "DNA"}, "features": [{"location": "[0:360](-)", "type": "CDS", "id": "<unknown id>", "qualifiers": {"locus_tag": ["ctg113_1"], "transl_table": ["11"], "translation": ["MADNSMTFSNTLMQLGGEDFLRELTEFMLNRIMEADVTQRINAEPHERSDERETYRNGYRDRQYHTRLGTLDLRIPKLREGSYFPSFLEARRLSEKALNAVIQEAWINGVSTRKVDALVQ"]}}, {"location": "[554:836](+)", "type": "CDS", "id": "<unknown id>", "qualifiers": {"locus_tag": ["ctg113_2"], "transl_table": ["11"], "translation": ["VQYWCLSRLLVELTHSRADGSYRKQLAQLSEMQLLILNDWGLEPLLPAQRNDLLELMDDRYEKNTTVMISQLPTDEWYGCIGDKRLANTILVA"]}}, {"location": "[1016:1430](+)", "type": "CDS", "id": "<unknown id>", "qualifiers": {"locus_tag": ["ctg113_3"], "transl_table": ["11"], "translation": ["MKKGINKVTLVGRVGKDPEVRYRPEGGAVAVLSLATSETWRDKSTGEMKEDTEWHRVVLFDKVAEIAEKHVKKGTQIYVEGKLKTRKWVDDKQIERFITEVIVNTYGEFQLLGNRAEQSPTPAPSQDADVLEGDILF"]}}, {"location": "[1467:1581](+)", "type": "CDS", "id": "<unknown id>", "qualifiers": {"locus_tag": ["ctg113_4"], "transl_table": ["11"], "translation": ["MNKDSEAWYLDGQVYYGGCIAPGEMLGPYQYMVSCPQ"]}}, {"location": "[2672:2939](-)", "type": "CDS", "id": "<unknown id>", "qualifiers": {"locus_tag": ["ctg113_5"], "transl_table": ["11"], "translation": ["LPFGKMETNLFFQVVAKRYESGSVILTSNLPFTQWSGTFGDDETLTAAMLDRLLHHAHIAQISGQSYRLKDKLKSGQIQKKTKATTFE"]}}], "name": "gnlXKBPJEJPE_113", "description": "gnl|X|KBPJEJPE_113", "dbxrefs": [], "annotations": {"molecule_type": "DNA", "references": []}, "letter_annotations": {}, "areas": [], "original_id": "gnl|X|KBPJEJPE_113", "modules": {"antismash.detection.hmm_detection": {"record_id": "gnlXKBPJEJPE_113", "schema_version": 2, "enabled_types": ["T1PKS", "T2PKS", "T3PKS", "transAT-PKS", "hglE-KS", "prodigiosin", "PpyS-KS", "arylpolyene", "resorcinol", "ladderane", "PUFA", "NRPS", "CDPS", "RCDPS", "thioamide-NRP", "NAPAA", "mycosporine-like", "terpene", "lanthipeptide-class-i", "lanthipeptide-class-ii", "lanthipeptide-class-iii", "lanthipeptide-class-iv", "lanthipeptide-class-v", "lipolanthine", "thiopeptide", "thioamitides", "linaridin", "cyanobactin", "glycocin", "LAP", "lassopeptide", "sactipeptide", "bottromycin", "microviridin", "proteusin", "ranthipeptide", "redox-cofactor", "epipeptide", "cyclic-lactone-autoinducer", "spliceotide", "RaS-RiPP", "fungal-RiPP", "blactam", "2dos", "amglyccycl", "aminocoumarin", "NI-siderophore", "ectoine", "NAGGN", "butyrolactone", "indole", "nucleoside", "phosphoglycolipid", "melanin", "oligosaccharide", "furan", "hserlactone", "phenazine", "phosphonate", "guanidinotides", "other", "acyl_amino_acids", "PBDE", "betalactone", "tropodithietic-acid", "pyrrolidine", "crocagin", "NRP-metallophore", "methanobactin", "opine-like-metallophore", "aminopolycarboxylic-acid", "NRPS-like", "PKS-like", "transAT-PKS-like", "RiPP-like", "RRE-containing", "fungal-RiPP-like", "phosphonate-like"], "rule_results": {"schema_version": 4, "tool": "rule-based-clusters", "cds_by_protocluster": [], "outside_protoclusters": [], "multipliers": {"cutoff": 1.0, "neighbourhood": 1.0}}, "strictness": "relaxed"}}}, {"id": "gnlXKBPJEJPE_114", "seq": {"data": "CTTTGCAACAGTGCCGAAAATATTTTGACGTCCCTGCGGCAACTGATAAAGTAGGGATCTTTTTTCATACAGGAGTAACGGGCCTCAGCCCTCCCTATGGACTGTCACCGAAGTCGCTTAATCATGCTGCTGGGCTATCCGGTATCGTTTTTAACGTCATTTGACGTCATCATGTTTTCCACCTGTCGTTATCTCTGCCGCACGTTCAGCCGAAAGCCTGCTGCGTTTTTCCGATCCTTTTTTTCGGAGTCTTTCATGGAATTTCTCTTAGACCCCTCAATCTGGGCCGGTCTCTTTACGCTCATTGTTCTTGAGATTGTGCTGGGCATCGATAACCTAGTGTTTATCGCCATTCTGGCCGATAAACTGCCGCCAAAGCAGCGTGATAAAGCCCGTCTGATCGGCCTGTCACTAGCGCTGGTTATGCGTCTTGGCCTGCTGTCGCTTATCTCGTGGATGGTGACCCTGACCCGTCCGCTGTTTAGCATTGGCGAATTCAGCTTCTCTGGCCGCGACCTCATTCTGCTGGTGGGTGGACTGTTCCTGCTGTTCAAAGCCACGATGGAGCTGCATGAACGGCTGGAAAACCGTGAGATGAATGACGGCGGCAATAAAGGATATGCCAGTTTCTGGGCCGTGGTGGTGCAGATTGTTATTCTTGATGCGGTATTCTCCCTTGATGCGGTGATCACTGCTGTCGGGATGGTTAACAATCTGGCGATTATGATGACCGCCGTGGTGATTGCGATGGGTGTAATGCTGCTGGCATCCAAACCGCTGACCAACTTTGTCAACGCGCACCCGACCGTGGTGGTGCTGTGCCTGAGCTTCCTGCTGATGATTGGTCTCAGCTTGGTAGCGGAAGGTTTCGGCTTCCATATTCCAAAAGGTTACCTGTACACAGCGATTGGCTTCTCGATTCTTATCGAGCTGTTTAACCAGATTGCGCGCCATAACTTTATGCGCCATCAGGAAAGACGCCCCATGCGTGAACGCACTGCAGAGGCAATCCAGCGCCTGATGGGCGGGTGTCGTCAAAGCGAAGTGCTGAACAGTAAAAGCAGTGAAGTTGCCGCGATCATGCCGCAGGAAACATTTAAAGATGAAGAGCGCTACATGATCAATGGGGTACTGACGCTGGCATCACGTTCGGTGCGCAGCATCATGACGCCGCGTGGTGAGATCTCCTGGGTTGACGCCACGCATCCGCTGGACGGAATTCGCATTCAGCTGCTGGATACCCCGCACAGCCTGTTTCCGGTCTGCCGGGGCGAGCTGGACGAAATTATTGGCATCGTGCGCGCGAAAGAGCTGCTGGTGGCATTGGATCACGGGATTGATGTGGCAACCCTTGCCAGCAACACTCCGCCGATCATCGTACCGGAAACGCTCGATCCGTTGAACCTGCTGGGCGTGCTGCGCCGGGCAAAAGGCAGCTTTGTCGTTGTCACCAACGAGTTTGGCGTGGTGCAGGGGCTGATTACGCCGCTGGACGTACTGGAAGCGATTGCCGGTGAGTTCCCGGATGAAGATGAAACCCCGGATATTATTGCGGATGGTGATGGCTGGCTGGTGAAGGGCGGAACCGATCTGCACTCGCTACAGCAGCTGCTGGATACTCAAGAGCTGGTTAAGCCGGAAGATGATCATGCTTCGCTAGCGGGGCTGCTGATTGACCAGAAAGGTCAGCTGCCAAAAGCCGGTGAGGTGATAGAGATGCTGCCGCTGTGCTTCCAGATTATCGAAGCCACCGACTACCGTATTGATCTGGTGCGTGTCACCAAAGAGCGTCAGAAAGATGAAGAAGAGTAACTATCAGGCGTGCCTGATCTTGATGATTAGGAAACTGAATCAACCATTTTGGGGTTTCTTAACCGTAAGCTGGGCACTGTTGCAAAGATCTGGCGATGGTAAACTGATGCCACTGTTTAGTTGAAGGAGCAGCACATGAACCCATTTAAAGGTCGACATTTTGAGCGTCATATTATCCTGTGGGCCGTCTGCTGGTACTGCAAATATGGCATCAGTTATCGTGAGCTGCAGGAGATGCTGGCTGAGCGAGGGGTAAATGTCGATCACACCACGATTTATCGATGGGTTCAGCGTTCTGCACCTGAAATGGAAAAGCGGCGGCGCTGGTACTGGCGTCAACCTTCCGGTTTTGGCTCATGGCATCTCGATGAAACCTACGTGAAGGTCAACGGACGCTGGGCTTATCTGTACCGCGCCGTCGACAGCAGGGGCTGCACCATTGACTTTTACCTGTCTTCACGTCGTCACACCAAAGCCGCCTATCGCTTTATGGGTAAACTTCTGAATAATACGAAGCGCCTGCAAATTCCACGGTTGATCAACACAGATAAAGCCCCGACGTATGGGCGGGCGCTGGCATTGCTGAAGCGGGAAGGTAAATGTCCGCAGCATGTGC", "alphabet": "DNA"}, "features": [{"location": "[255:1812](+)", "type": "CDS", "id": "<unknown id>", "qualifiers": {"locus_tag": ["ctg114_1"], "transl_table": ["11"], "translation": ["MEFLLDPSIWAGLFTLIVLEIVLGIDNLVFIAILADKLPPKQRDKARLIGLSLALVMRLGLLSLISWMVTLTRPLFSIGEFSFSGRDLILLVGGLFLLFKATMELHERLENREMNDGGNKGYASFWAVVVQIVILDAVFSLDAVITAVGMVNNLAIMMTAVVIAMGVMLLASKPLTNFVNAHPTVVVLCLSFLLMIGLSLVAEGFGFHIPKGYLYTAIGFSILIELFNQIARHNFMRHQERRPMRERTAEAIQRLMGGCRQSEVLNSKSSEVAAIMPQETFKDEERYMINGVLTLASRSVRSIMTPRGEISWVDATHPLDGIRIQLLDTPHSLFPVCRGELDEIIGIVRAKELLVALDHGIDVATLASNTPPIIVPETLDPLNLLGVLRRAKGSFVVVTNEFGVVQGLITPLDVLEAIAGEFPDEDETPDIIADGDGWLVKGGTDLHSLQQLLDTQELVKPEDDHASLAGLLIDQKGQLPKAGEVIEMLPLCFQIIEATDYRIDLVRVTKERQKDEEE"]}}, {"location": "[1947:2427](+)", "type": "CDS", "id": "<unknown id>", "qualifiers": {"locus_tag": ["ctg114_2"], "transl_table": ["11"], "translation": ["MNPFKGRHFERHIILWAVCWYCKYGISYRELQEMLAERGVNVDHTTIYRWVQRSAPEMEKRRRWYWRQPSGFGSWHLDETYVKVNGRWAYLYRAVDSRGCTIDFYLSSRRHTKAAYRFMGKLLNNTKRLQIPRLINTDKAPTYGRALALLKREGKCPQHV"]}}], "name": "gnlXKBPJEJPE_114", "description": "gnl|X|KBPJEJPE_114", "dbxrefs": [], "annotations": {"molecule_type": "DNA", "references": []}, "letter_annotations": {}, "areas": [], "original_id": "gnl|X|KBPJEJPE_114", "modules": {"antismash.detection.hmm_detection": {"record_id": "gnlXKBPJEJPE_114", "schema_version": 2, "enabled_types": ["T1PKS", "T2PKS", "T3PKS", "transAT-PKS", "hglE-KS", "prodigiosin", "PpyS-KS", "arylpolyene", "resorcinol", "ladderane", "PUFA", "NRPS", "CDPS", "RCDPS", "thioamide-NRP", "NAPAA", "mycosporine-like", "terpene", "lanthipeptide-class-i", "lanthipeptide-class-ii", "lanthipeptide-class-iii", "lanthipeptide-class-iv", "lanthipeptide-class-v", "lipolanthine", "thiopeptide", "thioamitides", "linaridin", "cyanobactin", "glycocin", "LAP", "lassopeptide", "sactipeptide", "bottromycin", "microviridin", "proteusin", "ranthipeptide", "redox-cofactor", "epipeptide", "cyclic-lactone-autoinducer", "spliceotide", "RaS-RiPP", "fungal-RiPP", "blactam", "2dos", "amglyccycl", "aminocoumarin", "NI-siderophore", "ectoine", "NAGGN", "butyrolactone", "indole", "nucleoside", "phosphoglycolipid", "melanin", "oligosaccharide", "furan", "hserlactone", "phenazine", "phosphonate", "guanidinotides", "other", "acyl_amino_acids", "PBDE", "betalactone", "tropodithietic-acid", "pyrrolidine", "crocagin", "NRP-metallophore", "methanobactin", "opine-like-metallophore", "aminopolycarboxylic-acid", "NRPS-like", "PKS-like", "transAT-PKS-like", "RiPP-like", "RRE-containing", "fungal-RiPP-like", "phosphonate-like"], "rule_results": {"schema_version": 4, "tool": "rule-based-clusters", "cds_by_protocluster": [], "outside_protoclusters": [], "multipliers": {"cutoff": 1.0, "neighbourhood": 1.0}}, "strictness": "relaxed"}}}, {"id": "gnlXKBPJEJPE_115", "seq": {"data": "CATTCGCAGTCGGGCAGGACGTGTTGTTGCTCAGCAATCCACTGTTCGGTGGACTTCATGCTGCAGGCCTTTGACTTGCAGCTCTGGCAGAAGAAGCGGGAGTGGGTACAGTCAGGTAAAGCCAGGTGAAGCGCAGCAGTAGCGGCGCACACCCATAGCGCAGGTGCCGCAGGCGAGCATGCGCTCAACGGCGAGTTGGGTCCACTGGCTGACGCTGTCGCCATGTTTTTCGAGATAGCGGTTCCAGCCGTCATCGACGGTGAAAAGGAGTTTGGCGGGACGCGGGATATACATGGAGCTGAGTATAAAGCGGAGCTCCAGTCATGCAAAGCACCGGAACGGCGAAGCTGTGACGCTCGCCCTTAAGGGCGCTACGTTCAAAAATTGCCAATTTATGGCAAAAAAGGAAAGATCAATAGACACCAAATTGGTTGTTCTGTTTTCGCCGAGGAGAGCTGACAGCGCTTCATGGATATCCCCAGTAGAAATGCTGCGCAGATACAGCCCCGGCAGCAGCTCTTCAACAGACGTAGCTCGCTTCAGATATGGCGTGCAAGGTGCTGTTGAAGTGTATGCCGTTGCCACTGCGATCTCTGACCTTCGGCACTTTTACACTGACATCATTTATCTGTTTTCAGCGTGTAAGTCGTTTGTTCACCCGTGTCGTTAACGTAGCGTAATTCTACGCTGAATACGTCAGGGATATCCCTAATAAAATTCAGGGTATTACTGGCTAAGGGTTTCATTAGAAGGTCAGTATTAAGTACACCAATGCTCCCGCTGACATAATGAATTTTTGCTCCTATCACCGATAGATGTATGGGGGACGGATTATGACACTGCAGCATTCTGGTATCAGTCCTTAAGCAGGTTACTTTTGGCATCGCCTCTTCTGGCGTAATGTGCACCTCGGCAGGGCGGTAAAAGAGTTTAATCTGGGTATTCATCGTCACGAGCACGTTGTTCTCTCTGGTATCATCTTTGTTTTCCGGTGGAATTTCGTAAATATTAAACCAGAAGAGTGATTCCCTGTTTGACGGAAGCATCGTGTGATTGTAAATAATCCGCACGCCCTTTATTCCCTGGGGTTCAAACCGTAATACTGGCGGAACGCTGACGAAAGGAATACTCTTGGCATCCGGCGTTCCCTCACCGTTGTCAATCCAAGTCTGCACAATGACCGGATAAGCATTGGTATTTGCCAGCATTAACGACTGCTCCCGGCTACCTTCCGAATACACGACCCGGGAACGTGAGGGCATTACACCAGCTGTTGCATAATCGCCCAGCGACAGAAAGATTAGAAGAAAAGCAAGCTTTTTCATTGTACCTTCACCACTACCGTTGCTGTTGCCCTGACTTTACCCGCGGTAACAGTCTGACCGCTGATTTTTTTTAGCGCTGCAACGAAGTTATAGGAGTAATTCGTATATCCCGACGCGCTGCTACCGGTGGCTGAGGCATTATTGAGGACCGGATACCAGCCCGCGCTGCTTCCCATAAAGCTGCTGTTAATCGGATCGATTCCGTTCTGTCCAATCAGCGTCAGCGGGGTGGAGGGCGCATTTGCATAGGCGATGGTAATGCCCACACCTTGAGCTGACGTTCCCGAAAAGTAATTATCAGAAAGCAGCATGCTCACTCCGCTGGAACTGTTTACTAGGCCCAGTGAGCTTGCAGCGGAGTAAGCACCGGGTGAAACCTGAAATCCCAGTGCCGTCTGTGAGGTAGCAGTTCCGGAGTTGACGCTGTTGCTGCATTCGACGCTGACGGTGAAATTGGCGCTGCTGGAAAGACCGTTATTCAGGTCGTTGACGGTTATTGTCGGCAACAATACTAGTGGTGTGGCGCTGCGCACGACGCAGGTTGGCGTGTTGTACAGACGATTTACTGCACGCATGCCATAACCAAATCCGTTATCGTAAGCCCAAAAATCCCAATGGTAGGCACTGTCCTCACCCACTTCATCGGCCACCAGTCCCGGCCCTTTGAGTTGTATATAGGCATTAGGCTGCGTACAGCTGTAAAGGGAACCGCTGGTTGTGCCATAAATAATTCCACTGCCAGTTGTGTTGTTATTGCCGCAATAAGAGGATACTGAGCTGGTCCCCGGCAGGGAACTGATACGGTAAAGCTCCGCGTTAAGGGGGGGAACATCCTGCAGACGGATCTGAATTTTAGTTCCAGATGTCGCATAGCTGGTTACCGGTACCTTCTGCCAGTACCGGGTAAGCACCTGACTGTCCATCGTCAGCTTCAGTCCCACGTAGGCAAAATATGTAGCGTATATGTCGGTCAGGCCATCGGTGGGGCCGAGATCGTAAAATCCGCCAACGCGATCGTCTCCATTAGTTGCCACCAGAAAATAAATGCTGGACAGATCACTCTGATCGCAGGTCCAGAGTACCGTTGAGGCCGTCGCGCCGCCGAAGGTATAATTTGTCGGAGGCACCGTCACGCTGCCCAGCAATGTACCTACCGGAGAGAAGTGGGTGTCAAACAGATTCACATTGCCAAAGGGGATAAGCGCTGTACGATCGTTCTCTGTCTGTGAGGCCCCTGAGCTGGTGCAGGCTGCCCACGCAGGCAGTACAGCAAGACTGGAAAGTAGCAGAACAGGTAGAAATATTTTCAGTATTTTCATATTAAATCTCGCACCTGACAGTCATAGTGACCAGAGGCATCTTGCGTTGAGCGTCTGTCAGCGAATAGGGAATGCGGCAGCGCGAGCTGTCACTCCATGTCACCGTAAAATAGCCACTTTCCCTTTCAGCCCGGACATAGAGCTGGCCCCCCTGGCCGGCAATCCCGACAGAACCGCCGTTTTCATCGTATACGGGCGTCCCCATGGGCAAGTTTTTTCCCTGCGGCGTGCTCACGTTCATTAGCATGGCAGTGCCCGTTTTGGTGCGGAAAATGACTTTACTCACCGCGCCTGCAACAGGAACCACGCGTTTCTGACTGTCGAGAATTTCCACATCCTCTTTCATACCCGTCGGGTCAAGGGATACGTTGTTAAAACGATAAGGCGTCATTGAAGGAATAAGTGCATATCCGCTGCTGTCTATTCTGCTCTGCGAAGAGCTGAACAGCTCAGCACCTTCGGCCCCTTTTGCCTCAACGAGGCCGAAAGTTTCTCCGAGGTATGGCCCGAGCGTCAGGCCGCCTGCGTGTAGTGCCGCGACTCCCTGCGCATTACCTGAAACCTGCCAGTAGTTTTTACCTGTCGACCCGTTAATTCCCACGGTGACCTTGGGCAGGCGGTCCTGCAGGCTCCCGTTTAAAGTTTTCTGATGCTGTTGCTGATCGTGTGCCGCACTGACGCTATAGGTCGCACTGCTCTGCTCATTCAGGGCACCGGAGACCGAAGTTTGATACTGACTGCCACCCGTGTTGCTGTGGTTATACGACGTGCTTAGAGATGCACGTCGTGCACTTTCAGGAAACAGGGGCAGGGAGAGCGTGGCGGATATTGCTGTTTCCCGCGAGCCGCCGGTGCCGAAGTTTCCGACCTGCTGGCGATTTACCGCAAGGCTCAATGAGATACCTCGGCCAACGTTTTTACCGTAGCCAACCTGGTACTGCGTATCGCGTGAGCGTCCGTTCCGGTAGTCCTGTATCGCTGCTGTTACAAAAACATTGCCGAGATTGTCCATATTCTGGCTCATCGTAACGTCAAATCTTTTGCGCTGTTCACTCGCGTATTGAAGCCAGTTTGCTACGCTGAGTGAGTCATAATGCAGGCCTAGAATGCCGGATAAATCACGATAACCGGTCGTAGAGTAGCGGTAGCTTGCCAGTGACACGGTGGTACCGGATGTTGCAAATGTTTTGCTCCAGCTAATATGGCTCATCCACCCTAGGAGGGTCTCTCCGCCTAGCATGGAGGCGTGAGAATAAGTAATGTCTGAACCTATTGCCCCCAGCTGACTTGCGTATACGCCGCCCAGCACTGAGGAAATGTATCCCTCGGAAAAACGCACGCCACTGTTCGCGGTGAAAGCATTTGTCAGACCCCGCTGATATATGAAATCGCCAAACTGGGCTTTTTTATTCATATCCCTTGTTTTACCGAGGGCCAGATTGTATCGGGAAACGCCCGGTCGAATGGATTCTGGCATTGCAGAAAAGGGTACGATAAATTTTTTGACCGCACCGTCCGTTTCGGTCACTTCTACCTGCAGATCACCGCTGTTACTGGTGGGAGTGAGATCCGAAATTTTAAACGCTCCTGGCGGAACGGTTATCTGGTAAATCTCATTGCCATTCTGGCGAACGGATATCTTCGCGTTTGTGTTCGCGATACCGCGAATAACAGGAGCATATCCCTGCATGGTATCCGGCAGCATTGCCTGAGAACTCGATAGATTGATGCCAGTGTAGCTCAGACCTGAAAAAAAATCACCGTTGGTAATAAGTTGTCCTGCTCTGAATTCGCTGGTGATGGCTGGAAGCGGGCGCTGAACGTGTCCTCTTATCGTCTGCCATGAAGCCTGCTGCTGCTGGCTCCATGTCGCCGATCCTGTCTGGCGATACTGCCATGTTCCGAAGTTAATTCCGCCATTCAGCGATAACCAGGCTGAATCCTGATTCCTTACGTTCGTCCCAGAATAAGACACGTGATAATAGTTTGCCAGATAGTTGGCAAATCCTATGTTTGTTCCTGTGTCATATTCATCGGGATTAATCCAGCCTCGCGGTTTTATGTTCAGCAGCGACTGTGGAACAATAATATCCATTCTGAAATTCGAGATGGAGAGTCGTGCCCTGGCCTGAGGCTCAATATCAGCAACAAAAAGGCATGACTCATTCTTGGTGATATCAGATCTGTTATTTTTAAAGCCAATGGTTTGAACTAACGCCTTTGAAAGGCAGGGCACATCTCTGCCAGCGTATGCTTTGACAATGACAGAAAATTTGCCCAGAAACTGCTGATTGACATACACATCGAGCCGATAGTCGCCAAGAAGTACGGCATCGGGCTGGGACAATTTAGCCAGTGCCTCCTGATTAATGTCACTGCCTTTGAACAACGACGCATCAAAATAATACTCGCTATCAGGGGCAGTGTTACCTGCTTCCCTAGCCTGTGCAGCGTAAGGTAAAGCGGAAGTCATTACCGCGAAACAAAGCGCCAGAGTAAATACGGGGCTATTTTGTAGATCACAGGTTCCTTTCATTTTCCACATAAGCGCCATAGTCATTTGCCTGCGTGATGAGTATTTTCCCGCCGCGCAAAGAAACAATCGATCCAGAGACTAACCATTCTGTTGAGGAAAAAGGAGCAAGCATTACCGTGTTCGCCAGCGGCACTGTCTGTTTGCCATTAACGAACCGTGCCCTACTGATTGAGAGGTAAAAACCTGTCGGATTGACAACGCGGATTTTCCCGTTTGTCAAGGAGAACTGAAGAGACTTATACGCATCACTTTGCCGCCCAGCCAGCGCCTCAGGACGGTAGAAAATCTTTACCCGATTTTTAACTGTAATAATCAGTTGATTTTGTGAGCGATCGGTAGACTTAACGGCTGGAATCTGGATGAAGTTCATATAAAACACCGACTCGCGATCCCGGGGTAGCGTTTCCGTGACATTAGTAGAAATAATCCTGATAGACTGCCCTTGATGCTGGTCAATGCGAAAAACAGGAGGAACCACAATAAAGGGGTTTGCTGTAGAGACATGTTCATCTTCGCCAGTTAGTTTAATTTCAACAATATAGGGGTTAGGATCAGTGTTGGTAAACTGAACCGTTTTTTCTTGAACGCCGGATGAAAAGATTACGCGTGTGCCTAGCATGATCACACTGGCAGATGAAGCATTCACGTAAAAAAACAGTAAGAAAAAGATGTTTTTTATCATGGATAAATCCAAAAAGGGCTGCTGTTAACAGCCCTGAATATCAGAGATAATTGATGGTATATTGTGCAACACCGATGACTTTACCTGCAGTCGTAGTGGTGCTGGTTGCCATATATTTGGCGCTGTAGGTTGCGGATGCTGATGTTGCGTTTGCAGCAAGCGTCATAGCCGCACCGCGTGTCACGCCGTTCAGATCGATCTGGCTGGTTCCTGTTGCGTCAGAATAAAGTGCAATCCCCACCCCTGTGGCGGCGTCTGTTGTGGCCGTATTTCCCAGAGCAAATGTCGTGGTATCGACGCTGGTACCCAGAAACTCTGGGTACATCGTCAGGGCGCTGGCGCTGGAGATACAGCCTGTAACTGAAATGGTAAATGGCGTCAGGCCTTCACTGTTACCCACCGCAGTTGTAGTTGTGCTGGCAGTATATAGTGCGCTCAGTGGAATGGTCGGCATCATCACAATCGCATTGGTTGTACTGTTAATGCTGATGCTGCATGTCTGTGCTGTTACTTCTCCCTGAAATGTCACCGTTGAAGCAGAGAATGCGGAAGCCGACATCATCATGGCAGCAACGAGACAGATTTTAGGCATTGATTTTATGTTCATAATTATCATTCCGATTGTTGTGGGCTATAAAGGCTTTGTTGAATAAATAGAGAATTACCTATTATTCAACAAAGTCGGCTATAAAGATAGTTGACTTTTCACATATGTAAATAAAATTGATGGATTTAATAAAATTACTGTCCCCCTTGGGGATAATGAAATTCAAATGCTGCTATAAAAATTGGGTTTACTCATTTTTGCTAATGCCAGTCAGAGTGGTATAATGATATTACCGCATGAGCAATACGTGGGCGTCAGGCGCGCAGTGGCATTGTTGAATAATATAGAGATTATGCTGCAATCCCATAAAAACGGGTAATGCTGCCAACTTATTGATTTAGTGTGTAATGGTGCTTTTGAGGTGCGCGAATTCAGATAATAAGAGCAACGCTCGGTCATGTAGATGGAGGGACGGTTAGCTACCGATAAGCTAACCTGCTCTTCCGATTAAAGATGAGCGAGTAACTATGAAATATCAGCAGTTAACCGAAGGATTACGATACCAGATAGCTCTGTTGTGTGAAGACAAAGTTAGTCAGGCCGAGATTGGTCGCCGGTTAGGCGTCTGTAAGTCAACAGACTCGCGGGAACTGCGCCGTAATCGTTCTGTAGATGGCTACCAGCCTGCG", "alphabet": "DNA"}, "features": [{"location": "[111:294](-)", "type": "CDS", "id": "<unknown id>", "qualifiers": {"locus_tag": ["ctg115_1"], "transl_table": ["11"], "translation": ["MYIPRPAKLLFTVDDGWNRYLEKHGDSVSQWTQLAVERMLACGTCAMGVRRYCCASPGFT"]}}, {"location": "[620:1325](-)", "type": "CDS", "id": "<unknown id>", "qualifiers": {"locus_tag": ["ctg115_2"], "transl_table": ["11"], "translation": ["MKKLAFLLIFLSLGDYATAGVMPSRSRVVYSEGSREQSLMLANTNAYPVIVQTWIDNGEGTPDAKSIPFVSVPPVLRFEPQGIKGVRIIYNHTMLPSNRESLFWFNIYEIPPENKDDTRENNVLVTMNTQIKLFYRPAEVHITPEEAMPKVTCLRTDTRMLQCHNPSPIHLSVIGAKIHYVSGSIGVLNTDLLMKPLASNTLNFIRDIPDVFSVELRYVNDTGEQTTYTLKTDK"]}}, {"location": "[1321:2644](-)", "type": "CDS", "id": "<unknown id>", "qualifiers": {"locus_tag": ["ctg115_3"], "transl_table": ["11"], "translation": ["MKILKIFLPVLLLSSLAVLPAWAACTSSGASQTENDRTALIPFGNVNLFDTHFSPVGTLLGSVTVPPTNYTFGGATASTVLWTCDQSDLSSIYFLVATNGDDRVGGFYDLGPTDGLTDIYATYFAYVGLKLTMDSQVLTRYWQKVPVTSYATSGTKIQIRLQDVPPLNAELYRISSLPGTSSVSSYCGNNNTTGSGIIYGTTSGSLYSCTQPNAYIQLKGPGLVADEVGEDSAYHWDFWAYDNGFGYGMRAVNRLYNTPTCVVRSATPLVLLPTITVNDLNNGLSSSANFTVSVECSNSVNSGTATSQTALGFQVSPGAYSAASSLGLVNSSSGVSMLLSDNYFSGTSAQGVGITIAYANAPSTPLTLIGQNGIDPINSSFMGSSAGWYPVLNNASATGSSASGYTNYSYNFVAALKKISGQTVTAGKVRATATVVVKVQ"]}}, {"location": "[2645:5189](-)", "type": "CDS", "id": "<unknown id>", "qualifiers": {"locus_tag": ["ctg115_4"], "transl_table": ["11"], "translation": ["MWKMKGTCDLQNSPVFTLALCFAVMTSALPYAAQAREAGNTAPDSEYYFDASLFKGSDINQEALAKLSQPDAVLLGDYRLDVYVNQQFLGKFSVIVKAYAGRDVPCLSKALVQTIGFKNNRSDITKNESCLFVADIEPQARARLSISNFRMDIIVPQSLLNIKPRGWINPDEYDTGTNIGFANYLANYYHVSYSGTNVRNQDSAWLSLNGGINFGTWQYRQTGSATWSQQQQASWQTIRGHVQRPLPAITSEFRAGQLITNGDFFSGLSYTGINLSSSQAMLPDTMQGYAPVIRGIANTNAKISVRQNGNEIYQITVPPGAFKISDLTPTSNSGDLQVEVTETDGAVKKFIVPFSAMPESIRPGVSRYNLALGKTRDMNKKAQFGDFIYQRGLTNAFTANSGVRFSEGYISSVLGGVYASQLGAIGSDITYSHASMLGGETLLGWMSHISWSKTFATSGTTVSLASYRYSTTGYRDLSGILGLHYDSLSVANWLQYASEQRKRFDVTMSQNMDNLGNVFVTAAIQDYRNGRSRDTQYQVGYGKNVGRGISLSLAVNRQQVGNFGTGGSRETAISATLSLPLFPESARRASLSTSYNHSNTGGSQYQTSVSGALNEQSSATYSVSAAHDQQQHQKTLNGSLQDRLPKVTVGINGSTGKNYWQVSGNAQGVAALHAGGLTLGPYLGETFGLVEAKGAEGAELFSSSQSRIDSSGYALIPSMTPYRFNNVSLDPTGMKEDVEILDSQKRVVPVAGAVSKVIFRTKTGTAMLMNVSTPQGKNLPMGTPVYDENGGSVGIAGQGGQLYVRAERESGYFTVTWSDSSRCRIPYSLTDAQRKMPLVTMTVRCEI"]}}, {"location": "[5163:5862](-)", "type": "CDS", "id": "<unknown id>", "qualifiers": {"locus_tag": ["ctg115_5"], "transl_table": ["11"], "translation": ["MIKNIFFLLFFYVNASSASVIMLGTRVIFSSGVQEKTVQFTNTDPNPYIVEIKLTGEDEHVSTANPFIVVPPVFRIDQHQGQSIRIISTNVTETLPRDRESVFYMNFIQIPAVKSTDRSQNQLIITVKNRVKIFYRPEALAGRQSDAYKSLQFSLTNGKIRVVNPTGFYLSISRARFVNGKQTVPLANTVMLAPFSSTEWLVSGSIVSLRGGKILITQANDYGAYVENERNL"]}}, {"location": "[5902:6469](-)", "type": "CDS", "id": "<unknown id>", "qualifiers": {"locus_tag": ["ctg115_6"], "transl_table": ["11"], "translation": ["MNIKSMPKICLVAAMMMSASAFSASTVTFQGEVTAQTCSISINSTTNAIVMMPTIPLSALYTASTTTTAVGNSEGLTPFTISVTGCISSASALTMYPEFLGTSVDTTTFALGNTATTDAATGVGIALYSDATGTSQIDLNGVTRGAAMTLAANATSASATYSAKYMATSTTTTAGKVIGVAQYTINYL"]}}, {"location": "[6936:7098](+)", "type": "CDS", "id": "<unknown id>", "qualifiers": {"locus_tag": ["ctg115_7"], "transl_table": ["11"], "translation": ["MKYQQLTEGLRYQIALLCEDKVSQAEIGRRLGVCKSTDSRELRRNRSVDGYQPA"]}}], "name": "gnlXKBPJEJPE_115", "description": "gnl|X|KBPJEJPE_115", "dbxrefs": [], "annotations": {"molecule_type": "DNA", "references": []}, "letter_annotations": {}, "areas": [], "original_id": "gnl|X|KBPJEJPE_115", "modules": {"antismash.detection.hmm_detection": {"record_id": "gnlXKBPJEJPE_115", "schema_version": 2, "enabled_types": ["T1PKS", "T2PKS", "T3PKS", "transAT-PKS", "hglE-KS", "prodigiosin", "PpyS-KS", "arylpolyene", "resorcinol", "ladderane", "PUFA", "NRPS", "CDPS", "RCDPS", "thioamide-NRP", "NAPAA", "mycosporine-like", "terpene", "lanthipeptide-class-i", "lanthipeptide-class-ii", "lanthipeptide-class-iii", "lanthipeptide-class-iv", "lanthipeptide-class-v", "lipolanthine", "thiopeptide", "thioamitides", "linaridin", "cyanobactin", "glycocin", "LAP", "lassopeptide", "sactipeptide", "bottromycin", "microviridin", "proteusin", "ranthipeptide", "redox-cofactor", "epipeptide", "cyclic-lactone-autoinducer", "spliceotide", "RaS-RiPP", "fungal-RiPP", "blactam", "2dos", "amglyccycl", "aminocoumarin", "NI-siderophore", "ectoine", "NAGGN", "butyrolactone", "indole", "nucleoside", "phosphoglycolipid", "melanin", "oligosaccharide", "furan", "hserlactone", "phenazine", "phosphonate", "guanidinotides", "other", "acyl_amino_acids", "PBDE", "betalactone", "tropodithietic-acid", "pyrrolidine", "crocagin", "NRP-metallophore", "methanobactin", "opine-like-metallophore", "aminopolycarboxylic-acid", "NRPS-like", "PKS-like", "transAT-PKS-like", "RiPP-like", "RRE-containing", "fungal-RiPP-like", "phosphonate-like"], "rule_results": {"schema_version": 4, "tool": "rule-based-clusters", "cds_by_protocluster": [], "outside_protoclusters": [], "multipliers": {"cutoff": 1.0, "neighbourhood": 1.0}}, "strictness": "relaxed"}}}, {"id": "gnlXKBPJEJPE_116", "seq": {"data": "TCGATAAATCGTGGTGTGATCGACATTTACCCCTCGCTCAGCCAGCATCTCCTGCAGCTCACGATAACTGATGCCATATTTGCAGTACCAGCGGACGGCCCACAGGATAATATGACGCTCAAAATGTCGACCTTTAAATGGGTTCATGTGCTGCTCCTTCAACTAAACAGTGGCATCAGTTTACCATCGCCAGATCTTTGCAACAGTGCCCTCAACGGCGAGTTGGGTCCACTGGCTGACATGCTGTCGCCGTGTTTTTCGAGATAGCGGTTTCAGCCGTCATCGACGGTGAAAAGGAGTTTGGCAGGACGCGGGATATACATGGAGCTGAGTATAAAGCGGAGCTCCAGTCATGCAAAGCACCAGAACGGCGAAGCCGTGACGCTCGCCCTTAAGGGCGCTACGTTCTCAAAATCGGTGGAGCTGCATGACAAAGTCATCGGGCATTATCTGAACATAAACACTATCAGTAAGTTGGAATCATTACCCAGTGTGGTTAAAGAAAGAGACGGCGCATAAGCCGTTATAGTTGGCGGCGCAGTGATTTGCTGTAGGGGCCGACTTTTTTCCCGGTCAGCACGTGCCAAGATAGAGGCGCTGTTAAAGATTGACGCAGGTCTCTTCACTCAGGCCCAGCATAATATTCAGGTTCTGCACAGCGGCACCGGAGGCACCTTTCCCGAGGTTATCGAGGCGGGCCACCAGAATGCTCTGGCGCTGCTCTGCATGGCTGAAAACGAACAGCTCCATATTATTGGTATTGTTCAGCGCCTCCGGCAGCAGATACGGCGCACTGTCGTCATTCAGCTGGTTCAGCTCATGCACATTGATAAAGGGCTGAGCGGCATAGAACTGCGCCAGCGCCAGCTGCAGCGGTTCACCATCAACGCCGTTCAGCGGGATAAACACCAGCATCCCCTGTGCATAATCACCCACCGCAGGCTGGAATATCGGGCGGCTGCTCAGCCCGCTCCATGCCTGAATCTCTTTCAGATGTTTATGATCGAAGCCCAGTCCGTAAGCCGCAAAGCCCGTTCCCGCCTGCTGATACTTTTCAATCATCTGTTTGCCGCCGCCGCTGTAGCCGGAAACCCCATTGATCGCCAGCGGCCGATCGGCCTGCAACAAACCTGCCTGGGTCAGCGGGGCTAGCAGGGCGATAGAGCCGGTTGCATAGCAGCCAGGATTTGAGACGTGACTGGCAGTACGAATTTTCTCACGCTGATCGGCGGCCAGTTCTGCTAGGCCGTAAACCCAACCGGCTTCAACGCGGTGCGCAGAGCTGGCATCCAGCACTCGTGCGCCGACTTCATCTGCCAGCGCTACCGCTTCACGTGCGGCGGCATCGGGCAGGCAAAGGATGGTGACATTGGCCTGTTTCATCAGTGCTTGGCGGGCGTGGGCATCTTTACGCTGCGCCTTATTAATGTTGAGCATGTCAATCTGCGGATGGTTCACCAGACGCTGGTGGATCTGCAATCCGGTGGTGCCCGCCTGACCGTCAATAAACACGCGATATCTCTGACTCATTAAGATCTTCGCCTTAAAAATTAGGGTGTGGGCCGATTATGAAAGATTTCTGGTTGTGCGACAATGCAAAATGACTGGATAGTTGAAATAAATGCATAAAAAATCATTTATTGCCCTAGTGATTAACCATAAACACCATGTTTCCCCGGTACTAGAGCGAGGCTTGAAGGCGGTTTTCGTTCTGGCTGTTCCACTGACTATTCTGAACCAGCCCCAGCTTAAAGGGGATGGTAACCCGGCAAGGGCAGGAAGATAGGCGACGTAATTCTTTACCGTACTGCGCCCCTGATGGTACTGTTGCAAAGATCTG", "alphabet": "DNA"}, "features": [{"location": "[0:147](-)", "type": "CDS", "id": "<unknown id>", "qualifiers": {"locus_tag": ["ctg116_1"], "transl_table": ["11"], "translation": ["MNPFKGRHFERHIILWAVRWYCKYGISYRELQEMLAERGVNVDHTTIYR"]}}, {"location": "[600:1530](-)", "type": "CDS", "id": "<unknown id>", "qualifiers": {"locus_tag": ["ctg116_2"], "transl_table": ["11"], "translation": ["MSQRYRVFIDGQAGTTGLQIHQRLVNHPQIDMLNINKAQRKDAHARQALMKQANVTILCLPDAAAREAVALADEVGARVLDASSAHRVEAGWVYGLAELAADQREKIRTASHVSNPGCYATGSIALLAPLTQAGLLQADRPLAINGVSGYSGGGKQMIEKYQQAGTGFAAYGLGFDHKHLKEIQAWSGLSSRPIFQPAVGDYAQGMLVFIPLNGVDGEPLQLALAQFYAAQPFINVHELNQLNDDSAPYLLPEALNNTNNMELFVFSHAEQRQSILVARLDNLGKGASGAAVQNLNIMLGLSEETCVNL"]}}], "name": "gnlXKBPJEJPE_116", "description": "gnl|X|KBPJEJPE_116", "dbxrefs": [], "annotations": {"molecule_type": "DNA", "references": []}, "letter_annotations": {}, "areas": [], "original_id": "gnl|X|KBPJEJPE_116", "modules": {"antismash.detection.hmm_detection": {"record_id": "gnlXKBPJEJPE_116", "schema_version": 2, "enabled_types": ["T1PKS", "T2PKS", "T3PKS", "transAT-PKS", "hglE-KS", "prodigiosin", "PpyS-KS", "arylpolyene", "resorcinol", "ladderane", "PUFA", "NRPS", "CDPS", "RCDPS", "thioamide-NRP", "NAPAA", "mycosporine-like", "terpene", "lanthipeptide-class-i", "lanthipeptide-class-ii", "lanthipeptide-class-iii", "lanthipeptide-class-iv", "lanthipeptide-class-v", "lipolanthine", "thiopeptide", "thioamitides", "linaridin", "cyanobactin", "glycocin", "LAP", "lassopeptide", "sactipeptide", "bottromycin", "microviridin", "proteusin", "ranthipeptide", "redox-cofactor", "epipeptide", "cyclic-lactone-autoinducer", "spliceotide", "RaS-RiPP", "fungal-RiPP", "blactam", "2dos", "amglyccycl", "aminocoumarin", "NI-siderophore", "ectoine", "NAGGN", "butyrolactone", "indole", "nucleoside", "phosphoglycolipid", "melanin", "oligosaccharide", "furan", "hserlactone", "phenazine", "phosphonate", "guanidinotides", "other", "acyl_amino_acids", "PBDE", "betalactone", "tropodithietic-acid", "pyrrolidine", "crocagin", "NRP-metallophore", "methanobactin", "opine-like-metallophore", "aminopolycarboxylic-acid", "NRPS-like", "PKS-like", "transAT-PKS-like", "RiPP-like", "RRE-containing", "fungal-RiPP-like", "phosphonate-like"], "rule_results": {"schema_version": 4, "tool": "rule-based-clusters", "cds_by_protocluster": [], "outside_protoclusters": [], "multipliers": {"cutoff": 1.0, "neighbourhood": 1.0}}, "strictness": "relaxed"}}}, {"id": "gnlXKBPJEJPE_117", "seq": {"data": "TCCAAAACCGGCATATTAAAGAGCATGATCAATTATTATCCAACAAAGCCGTGGGTGGGGTTTCTATCTATTTTTCTCTGTGGCTACTTTATGGACTGCAGTCCTGATGGCTGCCCGCTTTTCCGGTCTATATGCTGTGCATCAGACTGCTGCTGCTAATCGGCGTGGTTGATGACCGCTTTGACCTGCCGGTGATGCCGCGCAGACTGGTGCAGGCCGGGGTGGCGGGGATACGTGGTTACGTCGTTTGCCGTGATCGGTTCCATTAACGCCTTCATCTTCAATATGGTTGACGGTATCGACGGCTTACTCGGTGCCCTAGCCAGCGTTGTGGTTGCTACCTTAATAAGCATGCTGTTCTTCTTCGGCGGACAAACGGAGTTGGGGATGTGGTGCCTAGCGCTTGGCCGCAGACAGTGCGACGCATAAGATTATCTGTGCCGATTTGTCGCTCAGGAGAACGACTGATGCACAGGCTCTGCCGGATCTGATTAACCAAACACACCGGAAAATCAGGGAAGCTACAGCAGACGGCGCTTATGACGCGCGTTACGGCCATGATGCGTTGCTGAGGAAAAAATCAGGCCACTTATTCCGCCACAAAGCGGGGTGCCATATTGGCCGGACAAAAGTACCATGAGCGTAACCATGCCGTGGCGAATCAGCATCTGAGCGGCAACAATGACGTCTGGAAAAAGAAAGTGGGTTATCACCGCCGTTTAGTGGCAGAAACGGCGATGTTCCGCAGCAAAACCCTGCTAGGCAGGCATCTGAGCCTGCGTAACCATGATGTTCAGGTTGGTGAAACGATGGCGATGGTCAAAGCGTTGAACCGGATGACGTCGTTGGGTATGCCGCACAGCGTCAAGATCGCATAACAGGTATAGTAGCGGGAGGCATTCTGTCGGCTAACTCTGATTTATTCAACAAAGCCGCGTATAACCTTAGCGATTATGACTTCAGGCTAGCTTTTTAGCGGCATGCTCGGTATTATTCTCGAAGGTTGCCACGTGCCGGATAGCTGGCAGTTTGCAGATTTTCTGCCTGACCTTTATCACGTTTATTTATGGCGTACGCATGGTGGCGAGAATAAAGCTGACAGCTAATATTATTATGACGGTGAAATAGAAATTCATCTGATGCAGAAATAAAATTGGGGGCTGATCCTAGATAACCAAGATCATCCAAGATAGTTCCATGAGAAAAAG", "alphabet": "DNA"}, "features": [{"location": "[2:107](+)", "type": "CDS", "id": "<unknown id>", "qualifiers": {"locus_tag": ["ctg117_1"], "transl_table": ["11"], "translation": ["QNRHIKEHDQLLSNKAVGGVSIYFSLWLLYGLQS"]}}, {"location": "[990:1206](-)", "type": "CDS", "id": "<unknown id>", "qualifiers": {"locus_tag": ["ctg117_2"], "transl_table": ["11"], "translation": ["FSHGTILDDLGYLGSAPNFISASDEFLFHRHNNISCQLYSRHHAYAINKRDKGQAENLQTASYPARGNLRE"]}}], "name": "gnlXKBPJEJPE_117", "description": "gnl|X|KBPJEJPE_117", "dbxrefs": [], "annotations": {"molecule_type": "DNA", "references": []}, "letter_annotations": {}, "areas": [], "original_id": "gnl|X|KBPJEJPE_117", "modules": {"antismash.detection.hmm_detection": {"record_id": "gnlXKBPJEJPE_117", "schema_version": 2, "enabled_types": ["T1PKS", "T2PKS", "T3PKS", "transAT-PKS", "hglE-KS", "prodigiosin", "PpyS-KS", "arylpolyene", "resorcinol", "ladderane", "PUFA", "NRPS", "CDPS", "RCDPS", "thioamide-NRP", "NAPAA", "mycosporine-like", "terpene", "lanthipeptide-class-i", "lanthipeptide-class-ii", "lanthipeptide-class-iii", "lanthipeptide-class-iv", "lanthipeptide-class-v", "lipolanthine", "thiopeptide", "thioamitides", "linaridin", "cyanobactin", "glycocin", "LAP", "lassopeptide", "sactipeptide", "bottromycin", "microviridin", "proteusin", "ranthipeptide", "redox-cofactor", "epipeptide", "cyclic-lactone-autoinducer", "spliceotide", "RaS-RiPP", "fungal-RiPP", "blactam", "2dos", "amglyccycl", "aminocoumarin", "NI-siderophore", "ectoine", "NAGGN", "butyrolactone", "indole", "nucleoside", "phosphoglycolipid", "melanin", "oligosaccharide", "furan", "hserlactone", "phenazine", "phosphonate", "guanidinotides", "other", "acyl_amino_acids", "PBDE", "betalactone", "tropodithietic-acid", "pyrrolidine", "crocagin", "NRP-metallophore", "methanobactin", "opine-like-metallophore", "aminopolycarboxylic-acid", "NRPS-like", "PKS-like", "transAT-PKS-like", "RiPP-like", "RRE-containing", "fungal-RiPP-like", "phosphonate-like"], "rule_results": {"schema_version": 4, "tool": "rule-based-clusters", "cds_by_protocluster": [], "outside_protoclusters": [], "multipliers": {"cutoff": 1.0, "neighbourhood": 1.0}}, "strictness": "relaxed"}}}, {"id": "gnlXKBPJEJPE_118", "seq": {"data": "ATTATCTGAATTCGCGAGGTTAGATCGATGATCTACCTTTTGGTTTCTGCGTTCAGCGCGACTATTCGAGCGTTGGGTTCATATGGCGCAGGTCGAATGGCGTAATCTGGTAGACGTAGTAGTTGAGCCAGTTGGAGAACAGCAGGTTGCCATGGCTGCGCCAGCTGGCATACGGCGGGAGCTCAGGGTTGTCATGGGGGAAGTAGTTGAACGGCACTTCCGGCTGCAGGCCAGCGTCGTAGTCACGATGATATTCGCCGGAAAGCGTCAGGGCATCGTACTCGGGGTGGCCGGTGACAAACGCCAAGCGCTTATCCTTGCTGGCAAACAGATAGGCTCCGGTCTGCTCCGATTCCGCGAAGATCTCCAGATCGGTGTAGTCCCGCAATAGCTGCACCGGGAAATCGGCATAGCGTGAGTGCGGTGCAAGGAAGGTATCGTCAAAACCCCGCGTGAGCAGCGCATGCTGATGCAGGATCTGATGCTCAAACACGCCTGAAAGCTTGTTTTCCCGCGTCTGCTTGGGGATGCCATACAAAATATTTAACGCAGCCTGTACTGCCCAACAGACGAATAGCGTGGAAGTGACGTGTTCTTTTGCCCAGTGGAACACCTGCTGGATCTGCGGCCAGTAAGCCACATCATTAAAGTCGACCAGTCCCAGCGGCGCGCCGGTGACAATCAACCCATCGTAGTTATCATGCTGGATATTTTCGAAATTACAGTAGAAATTATTCAGATGTTCCGAAGAGGTGTTACGTGATTCCCGGCTGTCGATGCGCAGCAGTTGCACATCAATTTGCAGGGGAGAGTTGGAGAGCAGGCGCAGAAACTGGTTCTCCGTTTCGATCTTCTTCGGCATCAGGTTCAGTACCAGCACTTTTAGCGGGCGGATCATCTGCGTGCCGGCACGCGTGGACGTCATGACAAAGACGTTCTCGTTGCGCAGAAAATTCACGGCTGGTAATTCATCGGGTACCCTGATCGGCATAACCTGCTTCTTCACTACATACGTTTAGACATCTAAACATCCAAAGATAACGCGCCCGACTGCGAATGTCGAGTATTCATTGAATAGTTGAAAATGTTTCATCATGTCTGCTATTGGAGACAAAAAGTGTCATTCCCGCAATGTACGTCAAAGATAGCTAAAATAGGTAAGTCGGGAGCTGACTGGCTTTGTTAGATTACACATTTCTAATAAGACAAGGGACTGTCCTAGATAACTA", "alphabet": "DNA"}, "features": [{"location": "[61:991](-)", "type": "CDS", "id": "<unknown id>", "qualifiers": {"locus_tag": ["ctg118_1"], "transl_table": ["11"], "translation": ["MPIRVPDELPAVNFLRNENVFVMTSTRAGTQMIRPLKVLVLNLMPKKIETENQFLRLLSNSPLQIDVQLLRIDSRESRNTSSEHLNNFYCNFENIQHDNYDGLIVTGAPLGLVDFNDVAYWPQIQQVFHWAKEHVTSTLFVCWAVQAALNILYGIPKQTRENKLSGVFEHQILHQHALLTRGFDDTFLAPHSRYADFPVQLLRDYTDLEIFAESEQTGAYLFASKDKRLAFVTGHPEYDALTLSGEYHRDYDAGLQPEVPFNYFPHDNPELPPYASWRSHGNLLFSNWLNYYVYQITPFDLRHMNPTLE"]}}], "name": "gnlXKBPJEJPE_118", "description": "gnl|X|KBPJEJPE_118", "dbxrefs": [], "annotations": {"molecule_type": "DNA", "references": []}, "letter_annotations": {}, "areas": [], "original_id": "gnl|X|KBPJEJPE_118", "modules": {"antismash.detection.hmm_detection": {"record_id": "gnlXKBPJEJPE_118", "schema_version": 2, "enabled_types": ["T1PKS", "T2PKS", "T3PKS", "transAT-PKS", "hglE-KS", "prodigiosin", "PpyS-KS", "arylpolyene", "resorcinol", "ladderane", "PUFA", "NRPS", "CDPS", "RCDPS", "thioamide-NRP", "NAPAA", "mycosporine-like", "terpene", "lanthipeptide-class-i", "lanthipeptide-class-ii", "lanthipeptide-class-iii", "lanthipeptide-class-iv", "lanthipeptide-class-v", "lipolanthine", "thiopeptide", "thioamitides", "linaridin", "cyanobactin", "glycocin", "LAP", "lassopeptide", "sactipeptide", "bottromycin", "microviridin", "proteusin", "ranthipeptide", "redox-cofactor", "epipeptide", "cyclic-lactone-autoinducer", "spliceotide", "RaS-RiPP", "fungal-RiPP", "blactam", "2dos", "amglyccycl", "aminocoumarin", "NI-siderophore", "ectoine", "NAGGN", "butyrolactone", "indole", "nucleoside", "phosphoglycolipid", "melanin", "oligosaccharide", "furan", "hserlactone", "phenazine", "phosphonate", "guanidinotides", "other", "acyl_amino_acids", "PBDE", "betalactone", "tropodithietic-acid", "pyrrolidine", "crocagin", "NRP-metallophore", "methanobactin", "opine-like-metallophore", "aminopolycarboxylic-acid", "NRPS-like", "PKS-like", "transAT-PKS-like", "RiPP-like", "RRE-containing", "fungal-RiPP-like", "phosphonate-like"], "rule_results": {"schema_version": 4, "tool": "rule-based-clusters", "cds_by_protocluster": [], "outside_protoclusters": [], "multipliers": {"cutoff": 1.0, "neighbourhood": 1.0}}, "strictness": "relaxed"}}}, {"id": "gnlXKBPJEJPE_119", "seq": {"data": "TCCGGGTCTGGCCAGTGGGTTACTTTGTTGCGTTTCGAGTGGGAATGGGGCGCCAGCGGCCCCTTTCCCCAACACCCGGACAAATCACGCCCTGTGCGTCGCTGAAGCGCCACACAGCCCGCTCAGCCGGGCGAACCGGACGCAATGAAGCCCCGGTGCTGTCAGAACGGCCAAAAACCGGCTTGGCAGTGAGGGAGATTTATTACGGCTGAAGCCGTAATGCTGTTTAAGTCCTCGCGCCGTAGCGCTGCGGGGCTTCCGGCACTCCGTGCCTCCCATGCCCTGCGGGCATAAAAAAGAGCTTTTTTGATGAATTTTATCTTGATAAAGCACGTTATAACGTGTAATATTATTTTTAGGGAAAGCGTGGTGCTTTCCCTAAAGGCCGAACGGCCAGGAGCTACAAATGAAAATCCAAAAAATCGCAGACGTTAAAAAAGAAGCACACAAAGTTATCACTTAATTCCAGACAGGAAAAATCACTAAACTCGACCTTTATGCTAAAGGTGTCGAATTAACTCTCGTATTTAATGATTTGATGGATAGCGCAGCATCTGATCCTAAATATTATTTAGCTGAAGATACTGCTGAACTGCTCCACGTAATTAAGCATTTGTCCTGTTAAATACATAGGGGAAGAAATCCCCCTAATGAGCCTCTGGTTGAATTTAATTAATATCAAATCTGAGATATGAAAAATGTAATTAACAGCAATTGCTTCATTAAAACGTAATATTAAGTTCTGGACTAAACAATGCGGCTGTAATGACAAACAAATTATTGCAAATATCAAAGGCTGGTATAATTTTGCTTATTCACCAAGCGAACAAGAAAAAGCAAAGGAGGAAATTCTAAAAAGTTTTATGAAAGATTAATATTGGGATGGTATCAGGTCGCGCTAACAACCTGATACCGCATGACAAAGTAATTATTAGGGTAATCATTATGTCAATGAACAAAATTGTAAACATCGCAGATGCACTTGTAAAGGGCTGGCAGGTAAAGATCCCTGCGATGAAATCCCATGAATGGGATGAGTTACGATGGTGGTTAGAGCACCTTAGAGGGTATGCGCACTAACTAAACTGGCGGAAGAAATCCCGCCTACTACGGCATTGGTTGTTCCGTTTTTGTGCGCTATAATCATGCACATAATTTATGTGCGGGAGGTTTTAATGAGAACCAATGTAGCCGAGAAAAAACGCAGTACAAACGTGTACTTAAATGCTGGTTTGCTTGAAGAGGCCAAAGAGCTGGACTTAAACGTTTCCGCGATATCTAACCAGGCACTGGAAGTGGCCGTTAAGGAACGCAAGCGTGAACGCTGGATGGCAGAAAACCGCGCTGGTATCGAGGCGTTAAACAGCTTTGTAGCAGAGGTCGGGCTTTTTTCAGATGATGAAAATTTCAGGGTGATTTAGTGAAACAGTTTGCAGTCTACAAAAATAAATCCCGGAACAAGCAGGCGTACCCGTACTTTATTGATGTGCAGGCAGATATGCTTGCACATCTTAATACTCGCCTGGTTATGCCTTTAACACCGAAAGCTAACTCTAATTCACAGGTAAAAGCGTTAACGCCGGTTATTACAATCGAGCAGGCCGATTATATAGTGCTGGCTACCATGATAACGACAACGGATGTAAAAAACCTCAAAGCTGAAGATGCGGTTATGGATGCTTCACATTTACGTGATCCACTGGTTTCTGCAATCGATATGATGATTTTAGGTATTTAAAATAAAGAGGAATAATTATATGTGCTCAGATAAAAAAAACACTTTAAACGTTAGAATTAGACCAGAATGTAGCATGGACGCTGGCACAGTTCTGCAAGCGTACAACGCATCAGGATTGCGCTGTACGCTCCACCTCAGAAGATGAGGCTTATCTGATGATGGATGGCGTAAATGCTGTTATGCGCGAGCTGGCTGAGTCCGGGATTAGCCCCAGATAACTGTGAAGGGAAAAAACAGTGAAAAGCTGCTTTCGCAGTTAGCATGGTTCGCCTGTTCACGCTGAAATGATGTACAATTGACCGTAATTAATAATTCATGTTTACCCTCCCAAGCTTCGCCCCTAATGGGGCGTTAGTCATCCGTTAGGCTGCAAAAAATCTGTGATTCACTCAACCTTCCGATTGCCTTGTATGTATATGTGTGTATAATGAATTTCAGGTTACGGAGGGCTTATGAAATCTGCTGACCTGTTGAAAGAACTGATAGCCGCAGGGTGTGAACTTCGACGGCATAACGGGGGAAGCCACCAGATTTGGTGGTCGCCTATAACAGGAAAAACGTTTCCTGTTCCGCACCCGAAAAAGGATTTGCCTCTGGGTACTGTCAGGTCAATCAAAAAAATGGCGGGGATTTGATCCCCGCCGACTTTGGAGGTGAGTATGTTTTTTTCTGTCGGGGTTGAATCTCCTAAAGATGCTGATACAGCATTTGGTATATGCGTACCGGCTTTTCATCGGTTTGATTACGGCTGCGTATCAGCGGCTGACGAGCAATCGGATATACCGGTGATGGCGCGAGAAGCGATTTTAAGTATCGTCGAGGAAATGTTGCTAAGTGGAGCACATTCCGTTGAAGATATTAAAGATGCTGGCTTTATGGTTTATGCGGCAAATGCTGAATACGCTCATTGCGATTCCTGGTTTATGATTGACGTGGATCTGACTGAGTTTGAAGGTAAACAGCAACGTGTAAATATTACATTGCCTGATGTGCTGATTAAGCGTATTGACGGCTTTATCCAGGGGAATCGTTCGGCCTATAAGGACCGGAGTCATTTTTTGGCTCAGGCAGCACGGCATGAGTTGGCAAAGTAATTGATATCCTGGAAAATTGAAAAGACCACGCCTACAAGCGTGGTTTTCCGTGTCTAACAAACGCCAACAAAAAAGCGCTGCCGGTTGCAGCTGCTGCGCGCAGAATGCTGGCGAAATCTTTCCTCGCTGCACAGCACCTGGTTTTGTATTGCTGGCACTTCGGTTATGGTCGTAAGACTGGCGAGCAGTGCGCAGCCTGTCTAGGTATGCGCGTAGCGCATGGAGGTGCGGAACGGGACTACCATAGAGCACCCTAGCCAAATCCGCGCCTGACCCGGCGCAGCCGGTTACGCTCCTGAAAGTGAGCAGAACGCCCCCCTCCCTGTAAAGCCATAACGCCCTCACAGCGATTTTGTCACTGATTTAAGGCCAGCGCCCCGGTGAGCGGTCAGAACGGCGCTATGCGACGTTCTGGGCGTGATTTCCGGGGTCTTAACGGGTGTGACCTGCGGGAACAGCCGTTTAGAGGCTTATCAACTCGGAGGGGATGCGATGAATTTAGCGGGCGTGATGCCCGCTATGATCATTTTGTGGAAGTTTTATCTTGCGAGCTGATGATCATGTTGAGGTCAGCTATTGTTGATTTTTCGGCACTATAAACGGCAAATATAGCAGTACCAGACAACAATAGTGAAACGGCGAGAGTACATGACAGAATAATATTCAGTCGTCGGCTTTTTGGATCGGATAGCTCGAAAGTTGCAATTCTCTTTTGTAGTCCGTTAACCTTATCTTCAAGTTCGGAGAACACGCTAACAGCGTGTTCATCCAGAGTTTGTTTTACTGAAGTTTTCAGATCAGCTAAAACCGCCTCTTTTTTCTGCTCAATGCTTTCACTCAGTTTTGAGGCGGTTTTCTCCGCCTCTTCGACTGCATTAGCAATAGTTTCGATTGAACCTGCTGTTGCCTGGTTGATAGCTTCAGGAAGTGATTTTATATTGTCGTGAAGTACGCCTAAATCACCAATCAGCTCAATCAGGAGAGCATCACGCGCCGTTTTAGGTGCTCTGATTTCATCCTGCATGACTACTCCTTAGAAATTAAAAGAGGTTGGCGTAAACATCGTCAAGGTTGCGCTTTACGCCTTTAGCAAGTGATTTGAGGCTAAACATATCTGCCCATGCGTTTCTGTCTTTCGCGCTGGCTTCTTTATTTTTAAGGAGCGCTTTATAATCTGTGCTATCTGCAAGCAGAGCATCGACCGTCAGACCCTTAATAGATAAAGCGTCAAAGATTTCATTTTCATAAATTGCACACTCTTTATTTAAATAGAACGACTTTTTTTATGTCGTGCAATAATGAATGGAAATTCATTATCTACATCTACATCAACACGATTAAAGATCACTTTCACTTTATCAGCAGGGATACCAATGCTTGCGAGCGTGTCCAGCATTTGAATTGTTTCTTTTTGTTCTTTGGTTCCAGATGTTACGGGGATAACGAAATAATCAAATTCCTCATGGGAATCATCAAATTTAATCATGTTATTCATGAAGTCTTCAATGTTAGATGCGCCAATATCAATAATCGCGTCGTCTTCTAACATTATCTTCTTGAACAGTTCACGGAATTTGTCGCCATTCATTTTTCAACATCAATGCCCAAACCTTCGGCTGTTTCATTGATGGATTCAATGGCGAAAATAGTAGCACCATTCATGCGTGGTGATAACAGATGCGCTGCCACGGTTGTTTTTCCAACTGTGCCGGTATAGTTAAGAATTGCTACTTTCATCTTCTTCTCCTGCTGAATTTTGAAGTTCTTCTAAGTCGATGGATTGCGATCTAAGTTTCTTCAGGTCGCCTGGATTTCTGATCGCCTTTCTCGGCTGTTCTACCGCTCGCCCATCACTTGATTTTGTTTGCTCAGGTTCGGCTTTGCTTACTGGTGGTACTTTCGTTACCCGCTCTATTTCACTGAGGCAGTATTTTTTTACATACCGGGTGAACTGCGGGTAACTCATTTCTAAATCAGGGTATGACTCAAAAATCATTTTCTGAGTTTCGCCAAGTGAAAGACGACTTTTGATTTCGTCCAGCCGTGGCAAGAATTGACTTCTCCCCTGTCTAGGTTGTTTACGCCAGTCTGACATGTTCTACCCCATGTGTTGAGAATGGCTCCATTTTAATCGGTTATCTGCACTTAATGCAATGTAGTGCAACCTAATGCAACAACTTAACCTTGCAATGCAATCTAATGCAATGTAGTGCAACTGTCAACGGTTTTTGTGAAATTTAATGCAACTCTGTGTAATTCAGTGAAACCTCAGTTCTAAAACAGAGGCACGTTACCGACTGTATACAAATGCCTGGCGGCCTTTGCATACAGTCGCGTGCCAAAGGGGATACCCCTTTGAAACCCCGCATGGCGGGAACATCGTCACCAGTTCAGGTAGGTCACTATGGCTGCTAAACATAAGAAAGAAATTGTTGTTTCGTTGCGTATTACTCCTGACGAGTTTTCGCCATTTGAAAAGCAAATAAAAGAATCCCAACTCAGCCGTTCAGCATTTTTCATAAAGCTGGTATTGGATAAACAAGGCTCAATAAATATTGAGGTAAAAGATACCCGGCAATTATTATACCTTTTTAATAAGTCCAGCAATAATATAAATCAACTTGCGTTAAAGGTTAATGTTGCTCATAAAAATGGTACTATATCTGACAGGAAGTATACTTTGTTTTTGAATGCCATCCTCAATATCGAAGCGCTTATAAAAAAGGCGGTGGAAGATGCTGATTAGATGTAAAGGGTACAATTCCGGAGTAAAAGAATATTTGGAGGAAGGTCAAAAGTCTGGTCGAGAGTTTACACGCGATGAACTTGATGAACGTATCATTCTTGATGGTAATCTCGATCTAACAGAAATGATTTATAAAAGCATTCCAGATAAAGGACAAGATCGTTATCTGACCTTTACTCTGTCTTTTAAGTAAGAACAGATTGATGAGGAGAAAATATCCAAAATTACGCAGGAATTTAAATCATTCCTGATGAAGTCGTATGCATCTGATGAATATAACTTCTATGCTGAAGCACACATTCCAAAAATTAAAACAATGAAAGACCGTAAGACTGGTGAATCGGTTGACAGAAAACCACATATCCATATTGTTATACCCAGAAAGAATTTACTTTCCGGTAATGAAATGAATCCTGTAGGAAGTTATAAGTAAAATGAAAAATACCTTGAGGCTTTTCAGGAGTTCATAAACCAAAATATGCTCTGGAATCCCCGCGAGAAAACATGCGTTTGACACCTACAGGATATGCGGAAATGTTATCTCGGTATAAAGGGGATGAATTTCAAGCAAAGAATAAAGAATTTAAACTTCAAATAATCCAGCAGATTCACGATAAAGGGATAAAGACACGTAAATTATTTTATGAATTGGTCGCTGAATATGGTGAAACAAAAATAAGAAATGCTGGAAAGGAAAATGAATATATTGCAGTTAAACTTGATGGTGACAAGAAGTTTACCAATCTGAAAGAAACGATTTTCAGTGATGAGTTTATTGTCAACAGGCAAACAGCTTTGCCACCCCTTGATAAAAGTGTAATCAACCGTCGATTTTCTGAATGGGAACGACGGGCTGGTGAAATAAAATATATAGATAAAATTTCATCTGAAAAATTTAGAGATAAATACTATGACTCTGACGCGGAAACTAAAACTTTATTGCTAAATAACTGTATCAATAAGTTCTATAAGGAATATCGAGGTTCTGATGGCATACGAAGTGAACGGACGGGAAATAACCAGCGAGGTTTTACTCAAGCTGAAAGAGGAAGTACTCCCCCACCTACCCATAGCTTGCAAGACCTGTCCAATGGTGACAGGTGCATGGAGAGGGAAAAGAAATAAAGGCGTATTGTCGGGTGATGCACGTTTACACATGGCAGACCAGCAAACCCACGGAAATACTGGATTGCGACGCACTCTATCAGACAGAAGAGGAGGAAGAAGAATAACCCGGAAGTTACAGACCCCCTACCCTGTAATTCCACGTCTGAAGAACCGTATCCCTACGTTGATTAACATTAAACGGAGAGGTGATGCCCTTTTCCCAGCTGGCTCTATTACTGGCAAGCAAGCGGTTGTTCCCTTTCAGAAATCTATTAATGCAAACGTAAATACATCTTCCCTGTCGGCCTGGCTTATCCGCCGCTTAAGTGAGCAACCAGTTAGCCAAAACGTCAGCAAGCTACTCAAAACAATAGATCGTGACTTCTATGACATCTGGAAGGAGGTACTTGGCGATAAGCGATTCAGCTATGAAGAGAAAAACTAACTGATTTCAGTTATGCATTTTGAGCGACTGAAAAGGAAAGATGCCGTCTTGATGGTTAGGAATCTGAATC", "alphabet": "DNA"}, "features": [{"location": "[1175:1421](+)", "type": "CDS", "id": "<unknown id>", "qualifiers": {"locus_tag": ["ctg119_1"], "transl_table": ["11"], "translation": ["MRTNVAEKKRSTNVYLNAGLLEEAKELDLNVSAISNQALEVAVKERKRERWMAENRAGIEALNSFVAEVGLFSDDENFRVI"]}}, {"location": "[1420:1738](+)", "type": "CDS", "id": "<unknown id>", "qualifiers": {"locus_tag": ["ctg119_2"], "transl_table": ["11"], "translation": ["VKQFAVYKNKSRNKQAYPYFIDVQADMLAHLNTRLVMPLTPKANSNSQVKALTPVITIEQADYIVLATMITTTDVKNLKAEDAVMDASHLRDPLVSAIDMMILGI"]}}, {"location": "[2190:2373](+)", "type": "CDS", "id": "<unknown id>", "qualifiers": {"locus_tag": ["ctg119_3"], "transl_table": ["11"], "translation": ["MKSADLLKELIAAGCELRRHNGGSHQIWWSPITGKTFPVPHPKKDLPLGTVRSIKKMAGI"]}}, {"location": "[2397:2832](+)", "type": "CDS", "id": "<unknown id>", "qualifiers": {"locus_tag": ["ctg119_4"], "transl_table": ["11"], "translation": ["MFFSVGVESPKDADTAFGICVPAFHRFDYGCVSAADEQSDIPVMAREAILSIVEEMLLSGAHSVEDIKDAGFMVYAANAEYAHCDSWFMIDVDLTEFEGKQQRVNITLPDVLIKRIDGFIQGNRSAYKDRSHFLAQAARHELAK"]}}, {"location": "[3355:3856](-)", "type": "CDS", "id": "<unknown id>", "qualifiers": {"locus_tag": ["ctg119_5"], "transl_table": ["11"], "translation": ["MQDEIRAPKTARDALLIELIGDLGVLHDNIKSLPEAINQATAGSIETIANAVEEAEKTASKLSESIEQKKEAVLADLKTSVKQTLDEHAVSVFSELEDKVNGLQKRIATFELSDPKSRRLNIILSCTLAVSLLLSGTAIFAVYSAEKSTIADLNMIISSQDKTSTK"]}}, {"location": "[4096:4420](-)", "type": "CDS", "id": "<unknown id>", "qualifiers": {"locus_tag": ["ctg119_6"], "transl_table": ["11"], "translation": ["MNGDKFRELFKKIMLEDDAIIDIGASNIEDFMNNMIKFDDSHEEFDYFVIPVTSGTKEQKETIQMLDTLASIGIPADKVKVIFNRVDVDVDNEFPFIIARHKKSRSI"]}}, {"location": "[4416:4569](-)", "type": "CDS", "id": "<unknown id>", "qualifiers": {"locus_tag": ["ctg119_7"], "transl_table": ["11"], "translation": ["MKVAILNYTGTVGKTTVAAHLLSPRMNGATIFAIESINETAEGLGIDVEK"]}}, {"location": "[4549:4882](-)", "type": "CDS", "id": "<unknown id>", "qualifiers": {"locus_tag": ["ctg119_8"], "transl_table": ["11"], "translation": ["LPRLDEIKSRLSLGETQKMIFESYPDLEMSYPQFTRYVKKYCLSEIERVTKVPPVSKAEPEQTKSSDGRAVEQPRKAIRNPGDLKKLRSQSIDLEELQNSAGEEDESSNS"]}}, {"location": "[5236:5578](+)", "type": "CDS", "id": "<unknown id>", "qualifiers": {"locus_tag": ["ctg119_9"], "transl_table": ["11"], "translation": ["MAAKHKKEIVVSLRITPDEFSPFEKQIKESQLSRSAFFIKLVLDKQGSINIEVKDTRQLLYLFNKSSNNINQLALKVNVAHKNGTISDRKYTLFLNAILNIEALIKKAVEDAD"]}}, {"location": "[5567:5771](+)", "type": "CDS", "id": "<unknown id>", "qualifiers": {"locus_tag": ["ctg119_10"], "transl_table": ["11"], "translation": ["MLIRCKGYNSGVKEYLEEGQKSGREFTRDELDERIILDGNLDLTEMIYKSIPDKGQDRYLTFTLSFK"]}}, {"location": "[6082:6703](+)", "type": "CDS", "id": "<unknown id>", "qualifiers": {"locus_tag": ["ctg119_11"], "transl_table": ["11"], "translation": ["MRLTPTGYAEMLSRYKGDEFQAKNKEFKLQIIQQIHDKGIKTRKLFYELVAEYGETKIRNAGKENEYIAVKLDGDKKFTNLKETIFSDEFIVNRQTALPPLDKSVINRRFSEWERRAGEIKYIDKISSEKFRDKYYDSDAETKTLLLNNCINKFYKEYRGSDGIRSERTGNNQRGFTQAERGSTPPPTHSLQDLSNGDRCMEREKK"]}}], "name": "gnlXKBPJEJPE_119", "description": "gnl|X|KBPJEJPE_119", "dbxrefs": [], "annotations": {"molecule_type": "DNA", "references": []}, "letter_annotations": {}, "areas": [], "original_id": "gnl|X|KBPJEJPE_119", "modules": {"antismash.detection.hmm_detection": {"record_id": "gnlXKBPJEJPE_119", "schema_version": 2, "enabled_types": ["T1PKS", "T2PKS", "T3PKS", "transAT-PKS", "hglE-KS", "prodigiosin", "PpyS-KS", "arylpolyene", "resorcinol", "ladderane", "PUFA", "NRPS", "CDPS", "RCDPS", "thioamide-NRP", "NAPAA", "mycosporine-like", "terpene", "lanthipeptide-class-i", "lanthipeptide-class-ii", "lanthipeptide-class-iii", "lanthipeptide-class-iv", "lanthipeptide-class-v", "lipolanthine", "thiopeptide", "thioamitides", "linaridin", "cyanobactin", "glycocin", "LAP", "lassopeptide", "sactipeptide", "bottromycin", "microviridin", "proteusin", "ranthipeptide", "redox-cofactor", "epipeptide", "cyclic-lactone-autoinducer", "spliceotide", "RaS-RiPP", "fungal-RiPP", "blactam", "2dos", "amglyccycl", "aminocoumarin", "NI-siderophore", "ectoine", "NAGGN", "butyrolactone", "indole", "nucleoside", "phosphoglycolipid", "melanin", "oligosaccharide", "furan", "hserlactone", "phenazine", "phosphonate", "guanidinotides", "other", "acyl_amino_acids", "PBDE", "betalactone", "tropodithietic-acid", "pyrrolidine", "crocagin", "NRP-metallophore", "methanobactin", "opine-like-metallophore", "aminopolycarboxylic-acid", "NRPS-like", "PKS-like", "transAT-PKS-like", "RiPP-like", "RRE-containing", "fungal-RiPP-like", "phosphonate-like"], "rule_results": {"schema_version": 4, "tool": "rule-based-clusters", "cds_by_protocluster": [], "outside_protoclusters": [], "multipliers": {"cutoff": 1.0, "neighbourhood": 1.0}}, "strictness": "relaxed"}}}, {"id": "gnlXKBPJEJPE_120", "seq": {"data": "GTAGCGACAATGCCAGCGCCCGCCCATACGTCGGGGCTTTATCTGTGTTGATCAACCGTGGAATTTGCAGGCGCTTCGTATTATTCAGAAGTTTACCCATAAAGCGATAGGCGGCTTTGGTGTGACGACGTGAAGACAGGTAAAAGTCAATGGTGCAGCCCCTGCTGTCGACGGCGCGGTACAGATAAGCCCAGCGTCCGTTGACCTTCACGTAGGTTTCATCGAGATGCCATGAGCCAAAACCGGAAGGTTGACGCCAGTACCAGCGCCGCCGCTTTTCCATCTCAGGTGCATAACGCTGAACCCATCGATAAATCGTGGTGTGATCGACATTTACCCCTCGCTCAGCCAGCATCTCCTGCAGCTCACGATAACTGATGCCATATTTGCAGTACCAGCGGACGGCCCACAGGATAATATGACGCTCAAAATGTCGACCTTTAAATGGGTTCATGTGCTGCTCCTTCAACTAAACAGTGGCATCAGTTTACCATCGCCAGATCTTTGCAACAGTGCCCGGATGAGCATGTGAAGCAGCTCTGGCGTCAGCTTTCCACTGATACGAAGTGTCCCGGCGGGAAGAACCAGCTCACAGCAGGGCGCGTCGTCGCTCAGAACGGAGGGAGGATGCGTCGGTTCGGGGCCGGATTCAGCGGCGAGCGTCACGGGCAGCATGAGTGGAGCGTCTGTCCGTGCAGCCAGCAGCTCCTGCTGATAACGACGGCGCCAGTTGAAGAGCAGATTGTCATTAATGTTATTTTCACGGGCAAGCTGTGCCACGCTGACGCTGGGCTGCATCGACTGTGCCACCAGTGCGATTTTGAAGTCGCATGATGATCGGCCCGACGCACAATAAATACCCCTTTTCCGAACCACATTGCGTGAGAATGGAAACCCATCTCAAATCACTTTATCTGAGAATCAAATCACATTAACTGATTCTGAATTACATTACCGATCCGCCAGCGCACCCTTGCTGAGAATAAGCAAACCATCAGAAAAACGGCCGGTTTTCTGGTGCCTTAAATATCAATTCCATCTTCTCTTTCCGCAAGAAAACCCACTGAGGGAAGTCGTTAGCGGCTACTGACCCTGCAGCACAGACAGCAGCGCCTGTGTGTCAAGCCGGCCCACGGCATCACTCCCTTCCAGCAAATTCTCTGCCATCTGTCGTTTCCGGCTGTGCAGGGCAACCATCTGCTCCTCTATAAGTCCCTTCCATCACCAGACGGTACACCGTCACCGGATGTGTCTGTCCCATACGGTGAGCCCGGTCACTGGCTTGGTCCTCAACAGCTGGATTCCACCACGGGTCGAGGTGAATGACGTAATCCGCCGCCGTCAGATTAAGTCCGGTGCCTCCGGCCTTCAGGCTTATCAGAAACAGGTCGCCCTCTCCGGCCTGAAAGACGGACACCCGCTTCTGACGCTCCGCAGGTGAGGTGGCCCCGTCCAGATACTGGTAGGCAATACCCTGCCCGTCCAGTGCCGTCCGCAGCAGCGTCAGGTGGTCAACAAACTGACTGAAGACCAGCGTCTTGTGGTGATTTTTCCGCAGCTCGCTGATAATTGCCAGACAGGCGGACAGCTTGCTGCTTTCCGGCGCAACATCGTCCAGCACCAGTGACGGATTGCAGCAGAACCGCCGCAGGCGGGTGATTTCCGTCAGCACCTGCAACGGGCTGATATCATCGCCATTGCTCAGACGCTCAACTGCCTGTTGCCGCAGGGCTTCATACCAGTGACGCTCCCCGTTACTCATCGGTATCTGGTGCAGCACGTCCGTGCGGGGTGGCAGTTCATCAAGTACCTGCGCCTTGGTTCTGCGCAGCATGAAGGGTTTTATCAGCTGCTTCAGCGTCATGGCAGCCAGCCTGTCATCCTGCTCTGCCGGGCTGACAAATCGCTGGTTAAATGATTTCAGGCTACCCAGCAGTCCGGGATTAAGGAAACGGAACAGACTCCACAGCTCACTCAGATGGTTTTCAACCGGCGTGCCACTCAGCGCCAGCCGGAAATCTGCTTTCAGCACGGTTACCGTCCGGGCGCGCTGCGTCTGTGCGTTCTTGATGACCTGTGCTTCATCTAGCACTACGCTGTGCCACCGCTGGTCGGTAAACGTCTGCGCATCCTGCAGCAACAGCCCATAGCTGACCACCACCACATCAAAGGCACCGGTGGCCGGAAGGCTGCGACAGCACCGGTAATCATGCATCTTGAGCGCGGGGGCAAACCGTTTGCTTTCGTTCAGCCAGTTATGGGTGACAGAGGTCGGGGCTACCACCAGTTGCGGGCCGCCTAGGGCTCGTTCGAGCAGCAGGGCCAGCGCCTGCAGGGTTTTTCCCAGCCCCATATCATCCGCCAGACAGGCACCCACACCCCAGCGTGCCAGCCGCGACAGCCAGCAGAACCCTTCCTGCTGGTAGTCACGCAGCTCTGCCTGCAGCGTGGACGGTATTTTCGGGTGATGATTTTCCCTTGCCTCCAGCTCATGCAGCTGACGGTGCCAGTCGTGGTCTCCCGTAAGATGACCCGCCTCACCGGCAAGAGCCTTCATAAATGGCAGGGTCAGCGCATTCAGGGTCAGGTCCTCTCCGTCGTTTCCGGCGAGCAGAGCTATCTGCTGCAGACGCTGGCGCAGCTGGTTATCCAGCGCGAGCCAGTCCTGCTCTCCCAGACGAATGAAACGTCCCCGGCTTTCCTGCAGAAGCGTCAGCAACTGACGCAGCTCCAACACCCGCCCGTCATCCAGCGTCAGTGCACCGCTCAGGGCAAACCACTCTCCCTGTCGCCGGATATTCAGCGTCAGGGACTGCATGTCCCTGCGCCCGCCGAGACGCAGACGCTCACCTTCCGGCCACACACACTCGAGTAGCTGGTTGTCTGTGCTACGCAGCTGTGTTAGCGCTTCCAGTGCATCCTGCGTTCTGGTGAACTGCCATTCGGTATTGTCCTGCTCCGTCTCCGCCAGCAGCGGGCAGGCATGAAGCACCTGGTGCATTTTTCGGCGCTCATTTTCTAGCTCCCGCCGGGTCTGTACCGCCTGACCCTCCCGTTCACCTTTAATCACTTCACTGCCCCGTCCCGGCGGAAACCAGGCATCGTTTTCTAGGGGGCGAACTAGCAGTTGCAGACGCAGTCCTTCCCCGAGCGACAGCAGGTGGGCATAAATTTTGACATCCGGCGGCACGTGCGGGATATGGGCCGCCAACTCAGGCAGGTCAGTCTGAACCGGAAGCAGTGGCGCGATGGCGGAGACCGACTGCAGAACTTTCTCCCTTGCCGTGACCGGAATACGCAGGCCCTTATCCACAATGGCTGCTATGCGCCGGTGCTCATCACTGACCGGGTATACTACCAGACAGGTTGGCGTTTCCTTTCGGGTGACCAGGTACTGGTCGTTATGGATGGCTGGGGACAGCTTCAGCGTCAGATGGTCGTCTTCTTCGGTAAGATTCAGGGTGACCTGTCCGGATTCAATATCAATGCGGATGTCCGGCGCATCATGCCAGAATACCGCCGGGTATCCGGCCAGCAGGGGCAGCGCGGATTCTGTATCCAGCTGATATCTGCCATTATCGTAAAAATACCCTGAAGTGTAATGAATATGCTGTGCAACCTGCCGGTCCTGAGCCACTAACCAGGGCAGAGTATCGGCTGATTCATAAAGACGTTTCAGGGCAACAGCCCGCCCCTTACTCCAACCCTGTTTGTTATGCTTTTGCTCCAGAGGGGTCAGCTCTGCACCGTAGCGTTCCAGCTTCAGTAACCAGGCCAGCCGGGAGGTGCTGTCGCTGTTTTTCGGCGTCAGCTGACTCAGCGCCTCCAGCGCATATTCCCAGGCAGCCTTACGCTGCCAGAGTCCACTCAGGGGAGAACGGTCGGCTACCGGCCCCGGAGGCGGGGCGCTGAACTGCAGGTGCAGCAGCGTGCGGATTTCATATGCCGGTAGTCTGTATCCCCGGCTTTCCAGCTGACCGGCAAAAATCTCCAGACGCTTTCTGAGCTGATTCGGGTCAGGGGCGTCCTCCCGCCAGTACAGCACCAGCGCCTGCAGAACGCCGGACATACCAACCAGCTGCCCGGCGATGTTCGCCGGGGGTGAGGGTGAGGGAGATGTTCCGCCTCGCTCCAGGAGCAGACCCTGCAGCAAGGACCATCCAATACCAAAGCCCTTATCAATAGCATGGAGTGTCAGTTCACGTAACGTGAGGGTATGTTCAGGCTCATCGCGGGTTAACAGCATAAGGGCGGCCATCACTGACTGCAGCGGTGGCAGATGCAGTTTACGTTTGCGCGTCATTTTCCGGTACTGACTGAGCATCTGTCGGTATGCTTCCATCACGCCCTCCCGGTTCCCGCGGTACAGGGCTGTCCAGCCCGTCACCGTAGGAGACAGGGCACCGGTTTTTTCAACTTATCCAGCAGCGCGCGCTCGTCGCGCCATAACGCCTGCTGGGCCAGCGGGTCACACAATGCATCAGGAATAACGGGCAGCACGGAGACATAATCGCGGGCAAACAGCCAGATGTTCGTGCAGTCGCTGAGCTGGTAGCAGGCATCGCTTAACGCAGTGGCCAGCAGCAAGGTCTGCATGTTCTTATCCAGCCGGATGAAGATGTCCCGGCCCGCATCGTCCGCAAACAGGCTGACCGCCGGATGGGTGGAAAAGCCATAATCAAACCCAGCCATCCACTCCGTCAGACGCTGCGGTAGGCTGACCGTATCCCCTGTCAGAATGGCGGTCCACAGCCGGGTGCGGTATGGGTGCAGCCCCCCCCTCAGGTGAAAGTCCATGGTATTTTTTAGCACCCTGTCCCGGGCGTCCGGCTGCGTCAGCAGCCAGAGAAATACAGAATTTTCACAGTTTGTAATGAGCCGCCAGCGGGTATCGGTTTTCTGCAGCCAGCCCTGCTGCTGCAGAAATGCCAGCGCATCGTCCATCTCAGCGGAATTCATGTGCCGGTGGCTGGCGGGACTGATACCCAGAATGTGAAGATTATCCTGCAGAGCCGTTTTTGACATTTCGCCCATCAGCGCCAGCTGGCAAAGAATAGTAGAAAAATGAGGCGGAAGCTGAGCAACCGCAGTCACGTGTGACGCTCTGATACCGTCAACTGAAGATGCTTCGCCGTTAATGTTAATGTTCATATCCCTGCCTGTGAGAGTGATATTCCATGGTAACTCTGCCCGGATCCCGGATAAGGACAATATGATGCCCGACGTGGGAAAACGTCAGAACTGTTCATAATGACAACCCGGCCGCCCGCATTTCTTTGACTAGTTCATTCGCGCGCTGAGAGTTCAGAGTGCCCCGCATCAGCCGTCTGATTTCCGGAAGACGGGCATCAAATTGCGCGCACAGCGAGCGGATATCATAGCCATGTCGGGTCAGCTGAGGTTCGAGGTCATCTATCCGGCGGAACATCACTGTTTCCACCGTCGTGGCATCAACCGGCTTTACACCCATTTCAAACCCGGTCTCAAAAGTACGCACCAAGTGACGTCCAATCTGAAGAGGGATCTTCAGGCGAGTGGCAAGCAGGTCTAGGGCATCCTCTGTGATCACATCGGCGACGTTTGTTCCCTCCGGGAGCACGCCCTGCATCACCCAGTCGATATAGTCCCGCGGGCGATCCCTCAGCCCTCCAAATTCAAACACCGTTGTTTGGTCACCCACTTCCTCCATGTAGGGACGGCGTAAATCATTTTTAGTTTGGGGTGTGGATTTGACCCTATAAATCCAGACACCAGATCACTCTTAAGTTAACGACTCGCGCCGTCGACGATACTCACGTGGTGAGCAGTATCCCAGTGCACTGTGGGGATGCTGATCATTATGGCACTGTTGCAAAGATATTGATGAGTTAGCCTTTCGTGTTATTGAAAGGTCTTATCTTTCAAAGACTAGTGGTCAACTAATACTGGCCACAGCATTAGACTGTAAGTAGTACAGCCGCTCAGATTCGTTGGGCGTCAGACTGCCGTTATACCAGTGGGGCCTGATAGCGCTGTAATATCCCGTTATATAGCGGATTATCGCGCCCTGGGCTTCGCTGAAGCTGTTATAGCCCTTCGTCGGCACCCATTCGGTCTTCAGGCTCCAGAAGAACCGCTCCATAGGGGCGTTATCCCAGCAGTGTCCCCGTCG", "alphabet": "DNA"}, "features": [{"location": "[1:454](-)", "type": "CDS", "id": "<unknown id>", "qualifiers": {"locus_tag": ["ctg120_1"], "transl_table": ["11"], "translation": ["MNPFKGRHFERHIILWAVRWYCKYGISYRELQEMLAERGVNVDHTTIYRWVQRYAPEMEKRRRWYWRQPSGFGSWHLDETYVKVNGRWAYLYRAVDSRGCTIDFYLSSRRHTKAAYRFMGKLLNNTKRLQIPRLINTDKAPTYGRALALSL"]}}, {"location": "[465:798](-)", "type": "CDS", "id": "<unknown id>", "qualifiers": {"locus_tag": ["ctg120_2"], "transl_table": ["11"], "translation": ["MQPSVSVAQLARENNINDNLLFNWRRRYQQELLAARTDAPLMLPVTLAAESGPEPTHPPSVLSDDAPCCELVLPAGTLRISGKLTPELLHMLIRALLQRSGDGKLMPLFS"]}}, {"location": "[1083:1197](-)", "type": "CDS", "id": "<unknown id>", "qualifiers": {"locus_tag": ["ctg120_3"], "transl_table": ["11"], "translation": ["MVALHSRKRQMAENLLEGSDAVGRLDTQALLSVLQGQ"]}}, {"location": "[1138:4342](-)", "type": "CDS", "id": "<unknown id>", "qualifiers": {"locus_tag": ["ctg120_4"], "transl_table": ["11"], "translation": ["MEAYRQMLSQYRKMTRKRKLHLPPLQSVMAALMLLTRDEPEHTLTLRELTLHAIDKGFGIGWSLLQGLLLERGGTSPSPSPPANIAGQLVGMSGVLQALVLYWREDAPDPNQLRKRLEIFAGQLESRGYRLPAYEIRTLLHLQFSAPPPGPVADRSPLSGLWQRKAAWEYALEALSQLTPKNSDSTSRLAWLLKLERYGAELTPLEQKHNKQGWSKGRAVALKRLYESADTLPWLVAQDRQVAQHIHYTSGYFYDNGRYQLDTESALPLLAGYPAVFWHDAPDIRIDIESGQVTLNLTEEDDHLTLKLSPAIHNDQYLVTRKETPTCLVVYPVSDEHRRIAAIVDKGLRIPVTAREKVLQSVSAIAPLLPVQTDLPELAAHIPHVPPDVKIYAHLLSLGEGLRLQLLVRPLENDAWFPPGRGSEVIKGEREGQAVQTRRELENERRKMHQVLHACPLLAETEQDNTEWQFTRTQDALEALTQLRSTDNQLLECVWPEGERLRLGGRRDMQSLTLNIRRQGEWFALSGALTLDDGRVLELRQLLTLLQESRGRFIRLGEQDWLALDNQLRQRLQQIALLAGNDGEDLTLNALTLPFMKALAGEAGHLTGDHDWHRQLHELEARENHHPKIPSTLQAELRDYQQEGFCWLSRLARWGVGACLADDMGLGKTLQALALLLERALGGPQLVVAPTSVTHNWLNESKRFAPALKMHDYRCCRSLPATGAFDVVVVSYGLLLQDAQTFTDQRWHSVVLDEAQVIKNAQTQRARTVTVLKADFRLALSGTPVENHLSELWSLFRFLNPGLLGSLKSFNQRFVSPAEQDDRLAAMTLKQLIKPFMLRRTKAQVLDELPPRTDVLHQIPMSNGERHWYEALRQQAVERLSNGDDISPLQVLTEITRLRRFCCNPSLVLDDVAPESSKLSACLAIISELRKNHHKTLVFSQFVDHLTLLRTALDGQGIAYQYLDGATSPAERQKRVSVFQAGEGDLFLISLKAGGTGLNLTAADYVIHLDPWWNPAVEDQASDRAHRMGQTHPVTVYRLVMEGTYRGADGCPAQPETTDGREFAGRE"]}}, {"location": "[4383:5151](-)", "type": "CDS", "id": "<unknown id>", "qualifiers": {"locus_tag": ["ctg120_5"], "transl_table": ["11"], "translation": ["MNININGEASSVDGIRASHVTAVAQLPPHFSTILCQLALMGEMSKTALQDNLHILGISPASHRHMNSAEMDDALAFLQQQGWLQKTDTRWRLITNCENSVFLWLLTQPDARDRVLKNTMDFHLRGGLHPYRTRLWTAILTGDTVSLPQRLTEWMAGFDYGFSTHPAVSLFADDAGRDIFIRLDKNMQTLLLATALSDACYQLSDCTNIWLFARDYVSVLPVIPDALCDPLAQQALWRDERALLDKLKKPVPCLLR"]}}, {"location": "[5245:5689](-)", "type": "CDS", "id": "<unknown id>", "qualifiers": {"locus_tag": ["ctg120_6"], "transl_table": ["11"], "translation": ["MEEVGDQTTVFEFGGLRDRPRDYIDWVMQGVLPEGTNVADVITEDALDLLATRLKIPLQIGRHLVRTFETGFEMGVKPVDATTVETVMFRRIDDLEPQLTRHGYDIRSLCAQFDARLPEIRRLMRGTLNSQRANELVKEMRAAGLSL"]}}, {"location": "[5914:6151](-)", "type": "CDS", "id": "<unknown id>", "qualifiers": {"locus_tag": ["ctg120_7"], "transl_table": ["11"], "translation": ["RRGHCWDNAPMERFFWSLKTEWVPTKGYNSFSEAQGAIIRYITGYYSAIRPHWYNGSLTPNESERLYYLQSNAVASIS"]}}], "name": "gnlXKBPJEJPE_120", "description": "gnl|X|KBPJEJPE_120", "dbxrefs": [], "annotations": {"molecule_type": "DNA", "references": []}, "letter_annotations": {}, "areas": [], "original_id": "gnl|X|KBPJEJPE_120", "modules": {"antismash.detection.hmm_detection": {"record_id": "gnlXKBPJEJPE_120", "schema_version": 2, "enabled_types": ["T1PKS", "T2PKS", "T3PKS", "transAT-PKS", "hglE-KS", "prodigiosin", "PpyS-KS", "arylpolyene", "resorcinol", "ladderane", "PUFA", "NRPS", "CDPS", "RCDPS", "thioamide-NRP", "NAPAA", "mycosporine-like", "terpene", "lanthipeptide-class-i", "lanthipeptide-class-ii", "lanthipeptide-class-iii", "lanthipeptide-class-iv", "lanthipeptide-class-v", "lipolanthine", "thiopeptide", "thioamitides", "linaridin", "cyanobactin", "glycocin", "LAP", "lassopeptide", "sactipeptide", "bottromycin", "microviridin", "proteusin", "ranthipeptide", "redox-cofactor", "epipeptide", "cyclic-lactone-autoinducer", "spliceotide", "RaS-RiPP", "fungal-RiPP", "blactam", "2dos", "amglyccycl", "aminocoumarin", "NI-siderophore", "ectoine", "NAGGN", "butyrolactone", "indole", "nucleoside", "phosphoglycolipid", "melanin", "oligosaccharide", "furan", "hserlactone", "phenazine", "phosphonate", "guanidinotides", "other", "acyl_amino_acids", "PBDE", "betalactone", "tropodithietic-acid", "pyrrolidine", "crocagin", "NRP-metallophore", "methanobactin", "opine-like-metallophore", "aminopolycarboxylic-acid", "NRPS-like", "PKS-like", "transAT-PKS-like", "RiPP-like", "RRE-containing", "fungal-RiPP-like", "phosphonate-like"], "rule_results": {"schema_version": 4, "tool": "rule-based-clusters", "cds_by_protocluster": [], "outside_protoclusters": [], "multipliers": {"cutoff": 1.0, "neighbourhood": 1.0}}, "strictness": "relaxed"}}}, {"id": "gnlXKBPJEJPE_121", "seq": {"data": "CAGTAATAGGTTAAGTGATAGAAAGTGTATGGAAATATAGGAGCCAATCCATGAGAAGGAAGAGAAAGTGAGAACTTTCACTTTGCGCTATCCGGAGTCGTTTGGTGAGCAGCTGGTGCTGGCAGCAGCGGAGCATCAGCTGTCGCTTAACAGCTATATTGTGGCGGCTCTCAGCAAAAAAATGAAAAAAGCTTGGAGCGAAAACAGGGTCGGGCATGCCGGACCTCTGCGGCTGTCAGTAGCGGTGATAGCCTTTCTGCGCGTTGGTCACTTTCACTAGGTAGCGGCGTGATTCCGCTGACGGATGGTTGGTGGTTAGCTGCTGATAGACTTGCGCCGGTGACATCTCGTTAATGTTGCTGAAGGCTCGATTTTTATCGCTGGAGAATACCCGCAGCACGCTGCCCGCTCCACCGTTGTAGGCGATGATGACCGCATAGCGGCGCGAGGTGCTGTTGCTGATGCTGGACAGATAGCTGCCCTGCAAGATCGACAGGTACGCGGTACCGGCATCGATGTTGTTTTCCGGGTCCAGCAGATAGCTACGGCTCGGCTTGCCCCATTTCCCCTTCATACGGAAAACGTCGACCCCGGCAGTATGCTGCACCACCTGCATCAGACCCAGCGCATCCGCATGGCTGACCGCATACGGGTTGAAGCTCGATTCAATCTGCATAATCGCCAGGATCAGCGACTGATCGACGCCGTATTTCTCGGCTGCTTTACGAACCATGGGCAGGTATTTGTGCGCACGCTTGTCCAAGTGATTTGGCACCATCAGAATGGTGACGGACCAGATCACATGCAGGCCGGAGTTACGCTTTTGCAGCTTATGTTGGATCAGGTAATCCGCAAAGCTGGCAGCGCGGCCCTGCCAACGGATTGGCTGGCGGGTGTTATCCAGCACCTGGCCGTACAGCAGCGGCTCTTTACTGATCTGAATATCGTTAACGTCGGAGTAGAGATCGACATTACCCGGATCTTCGCCGATCAGCAGGGTCGTGATAATCGCTTGGCGCAGGCTGGCTATTGGATCCGTTCCGGCGATGGTTTCGATGGTAATGCTACCGGTGTCGAAGTTGATGTGGCTACGGGTGTAATATTGATCGCTGTACTTCACGTAATCTTTTGAACCGGCGATCAGTACTTCGTTAATGCCCCAAATATTCTCAATGTTGTGGGCAAACTGACCCATCAGGATATCATAGCCATTGGTGTCTTTAACCCACTCTTCATGATAGTTATTTTGTTTCTTGCCGGAGCAGGACATCAGTAATGGTGCAATAACCAGCAGACTTATCAGTTTCTTATTCATCGTTTAATGCTTCGCCTACAATTGAGAGGGCCTCATCTGTGAGGCCCAACGCTTATTCTTCTGGCAGGGTATAACCTTCGATATGGACTTCATGGCCTTCAAACAGAAACTTAATCATCTCCTGCTCCAGCAGCTTACGGTCATCTGGATTCATCATGCTGAGTTTCTTTTCGTTGATCAGCATAGTCTGTTTTGCCATCCATTGTGACCAAGCTTCTTTAGAAATCTCGTTGTAGATGCGTTTACCCACATCGCCCGGATACAGCTGAAAATCCTGCCCTTCGGCGTCACGTTGCAGGAACGTGCAAAAAATAGTTTGGCTCATTACTCTTCCTCTGTCGTGCGAGCGCTCAGCGCCATTTGCTGCGGCTGACGCAGCTTCTGTAGCAGACGTTCCACCGGCGCGGCCAGCCCTACGGCGGGCGGTTGCACTAAGTTATACCAGAGACCCGGCCCGGCATCCATTGCCACACGGGCAGAAGGCAGATCCAGCCACATAGGCACGATATCCAGATGGAAATGGCTGAAGGTGTGGCGGAAGGCGGTCATCTGCTGCAGCGGCTGGTCATCCACTCCGTTGTTGCGTAACGCTTGGCTCAGCTCCTCTTCAGTGCTGTACTGCGGGAAGCAGAACAGGCCGCCCCACAGCCCCACCGGCGGGCGCTTCTCCAGCCAGACATCCTGCCCCTGCTGCATTAGCAGCAGCCAGGCTGTGCGGTGCGGAATGGTCTGCTTCGGATTTTTGCCAGGGTACTGTGCCCAGCTGCTGTTAGCATAGGCAACGCAGCCGAGGTTCAACGGGCAGATCTCGCATTTGGGTTTGGAGCGCGTGCAGACCATTGCGCCCAGATCCATCATCGCTTGGTTAAACTGGCTGACTCCCTCGGCTGGGGTTACGTCTTCGCTGATCTGCCACAGGCGTTTATCCACCTTTTTCTTCCCCGGCCAGCCGTCCACCGCATAGCATCGCGCCAGCACGCGCTTCACGTTGCCGTCAAGAATAGGGAAGTGCTTACCGAGCGCCAGAGAGAGGATAGATCCGGCGGTAGAACGCCCGACGCCGGGCAGGTTAGCGACCTCTTCGAAGGTCTGCGGGAAGAGACCGCCATGCTGCTCGACCACCCTTTTCGCCGCTTTATGCAGGTTGCGCGCGCGGGCGTAATAGCCGAGGCCGGTCCACAGGTACAGTACCTCATCCAGCGGCGCGGCGGCGAGGTCGGTGACGGTTGGGAAACGCGCCATAAAGCGTTCAAAATAGGGGATGACGGTTGCGACCTGCGTCTGTTGCAGCATCACCTCGGACAGCCAGACTTTGTACGGCGTTTTTTCCAGCTGCCACGGCAGGGTTTTCCGCCCGAAACGTTGATACCACGCCAGTACCTGCTGAGAAAATTGTGCTGCCTGCATCATCGAAACCGCCGCCGTGTCGTTGCTAAAAATCAGGCAGGGATTCCAGCACAGACAGTAAGGAGTGTAAACCGGATAATCACGGTAATTTGTTGTCGCATCGCTGACCGGATGCTGCCAGTGATGCCAGCGACGTCTATACTGCTAGCCGGGTAATCTGACAAGCAGGGCGGTCTTTATGTTTTGCCTTCCTGAAGGCATAATGCCCGCTTTCCAAAGTGCACAGCCGCAGGCAGAATTATGAAAAACGATGTTATCTCACCGAAATTTGACGAAAATGGTCGCGCTATGCGCCGGATCCGCAGCTTTGTGCGCCGCCAAGGCCGTCTGACTAAAGGTCAGCAGCAGGCGCTGGATCAGCTGTGGCCGGTGATGGGTGTTGAGTATCAGTCGGAACCGGTCGATTTAACCACGCTGTTTGGCCGCGATGCGCCGGTGGTATTAGATATTGGCTTTGGCATGGGCGCTTCGCTGGTGTCGATGGCGGCCAGCAATCCACAGCAGAATTTCCTCGGCATTGAAGTTCACTCGCCGGGCGTGGGGGCTTGCTTGGCTACGGCCCATGAAGCGGGCGTCGATAACCTGCGCGTGATGTGCCATGACGCGGTGGAAGTGCTGAACACCATGATCCCGGATAATTCGCTGCGTATGGTGCAACTGTTCTTCCCCGATCCGTGGCATAAAACGCGCCACAATAAGCGCCGCATCGTGCAGGTGCCGTTTGCCGAGTTGGTGATGCGCAAGCTGAAGGTGGGCGGCGTGTTCCACATGGCAACCGACTGGGAAGCCTATGCTGAATACATGCTCGAAGTAATGAGCAGCATCGACGGTTACAAGAACCAGTCGGAAACGGCTAACTGGGTGCCACGCCCGGAATCACGGCCATTAACTAAATTTGAGCAGCGTGGCCAGCGTCTTGGCCACGGTGTTTGGGATCTGATGTTTGGGAGGGTTAAATAATGGCTACACAACGCAGTCGTCGTCTTCGTAAAAAAATGCACATTGATGAGTTTCAGGAGTTAGGTTTTTCCGTAGGCTTCACATTCCCGGAAGGCAGCAGCGAAGAGACCATCAAGAGTACGGTTGATGCCCTAATCAATGAAGTGATCGACCCTAACGGCCTAGCGTTTGACGGCAGCGGTTACCTGCAGTGGGAAGGTCTGATCTGCCTGCAGAAAATCGGTAAATGCACCGATGAGCACCGCGAGCTGGTTAAGAACTGGCTGGAGGCGTGTAAGCTCAACGATGTCAAAGTAACCGAACTCTTCGACTTCTGGTGGGACTAACTTGTCAGGACTGACCTCGAAAAAGAGGGTCAGCCCCTACATAGAGAAAGCTCATCACTCATTGTAGGGGCCGATCTTTTTTCGTTCAGCCCTTTCTCTATCAAGGAGCGAAATTTATGCGCAAAGCGCTTTTCAGCGGGGCATTACTGCTGCTGGTCACCGGTCAGGCACAGGCCGATTATCGGTGCAGCATGAATCCCCGAGACGACATCATCATCAGCCCGAACTTGGTTAAGGTGGTGGGTGCCAGCGGTAAACTGGCAATCTCTCCGGTAGGCGATGTGCAGCGCAACGGCAAAGTGGTCGATGTTGACGCCGCCACGCGCCAGAAAGCCATTGATTACCAGAACGCGCTGCGCCGCGACCTGCCGTTGATTGATCGCGGTGCCCAGCAGCGCCTAGAGAAAGGCCGCGTGGCGCTGGACCGGGTGGTGGTGGAGAAGCTGGGTAAGAACAGTAACGTGCGTAAGCGCCTGACGACGCTGGACGGCCAGCTGAAGCAGCAGATGGACCGCATTATCGAGCACCGCAGCGACGGCTTAACCTTCCACCATCAGGCGGTCAATCAGGTGCGTCAGGACGGTGAGCAGCTGGTGCAGAACGCGCTGGGCGGCGTGGTGCAGGACAGCCTGAACGAGATGGGCGGCAAGCAGACCAGCAGCGATAATCCGCTGCAGACGATTATGGGCAACCTTGGTGGTTTACAGCAAGCAATTCAGGCTGAGTGGAGCAATCAGGAGCAGGATTTCCAGAACTTTGGTCATGAGGTGTGTAATCGCGTGACAACGCTGGAAGGGCAACGCAAAGCGTTGATTGCCGCTCTTAAATAATCGTAATCTTATGCGGGCTGGCCGAAAAAGAAGGTCAGCCCATGTCTATTATTTCCACCAATCGTAATGAACGTAGCGCCCTTACAGGGCGAGCGTCAC", "alphabet": "DNA"}, "features": [{"location": "[67:280](+)", "type": "CDS", "id": "<unknown id>", "qualifiers": {"locus_tag": ["ctg121_1"], "transl_table": ["11"], "translation": ["VRTFTLRYPESFGEQLVLAAAEHQLSLNSYIVAALSKKMKKAWSENRVGHAGPLRLSVAVIAFLRVGHFH"]}}, {"location": "[235:1315](-)", "type": "CDS", "id": "<unknown id>", "qualifiers": {"locus_tag": ["ctg121_2"], "transl_table": ["11"], "translation": ["MNKKLISLLVIAPLLMSCSGKKQNNYHEEWVKDTNGYDILMGQFAHNIENIWGINEVLIAGSKDYVKYSDQYYTRSHINFDTGSITIETIAGTDPIASLRQAIITTLLIGEDPGNVDLYSDVNDIQISKEPLLYGQVLDNTRQPIRWQGRAASFADYLIQHKLQKRNSGLHVIWSVTILMVPNHLDKRAHKYLPMVRKAAEKYGVDQSLILAIMQIESSFNPYAVSHADALGLMQVVQHTAGVDVFRMKGKWGKPSRSYLLDPENNIDAGTAYLSILQGSYLSSISNSTSRRYAVIIAYNGGAGSVLRVFSSDKNRAFSNINEMSPAQVYQQLTTNHPSAESRRYLVKVTNAQKGYHRY"]}}, {"location": "[1367:1640](-)", "type": "CDS", "id": "<unknown id>", "qualifiers": {"locus_tag": ["ctg121_3"], "transl_table": ["11"], "translation": ["MSQTIFCTFLQRDAEGQDFQLYPGDVGKRIYNEISKEAWSQWMAKQTMLINEKKLSMMNPDDRKLLEQEMIKFLFEGHEVHIEGYTLPEE"]}}, {"location": "[1639:2725](-)", "type": "CDS", "id": "<unknown id>", "qualifiers": {"locus_tag": ["ctg121_4"], "transl_table": ["11"], "translation": ["MMQAAQFSQQVLAWYQRFGRKTLPWQLEKTPYKVWLSEVMLQQTQVATVIPYFERFMARFPTVTDLAAAPLDEVLYLWTGLGYYARARNLHKAAKRVVEQHGGLFPQTFEEVANLPGVGRSTAGSILSLALGKHFPILDGNVKRVLARCYAVDGWPGKKKVDKRLWQISEDVTPAEGVSQFNQAMMDLGAMVCTRSKPKCEICPLNLGCVAYANSSWAQYPGKNPKQTIPHRTAWLLLMQQGQDVWLEKRPPVGLWGGLFCFPQYSTEEELSQALRNNGVDDQPLQQMTAFRHTFSHFHLDIVPMWLDLPSARVAMDAGPGLWYNLVQPPAVGLAAPVERLLQKLRQPQQMALSARTTEEE"]}}, {"location": "[2962:3682](+)", "type": "CDS", "id": "<unknown id>", "qualifiers": {"locus_tag": ["ctg121_5"], "transl_table": ["11"], "translation": ["MKNDVISPKFDENGRAMRRIRSFVRRQGRLTKGQQQALDQLWPVMGVEYQSEPVDLTTLFGRDAPVVLDIGFGMGASLVSMAASNPQQNFLGIEVHSPGVGACLATAHEAGVDNLRVMCHDAVEVLNTMIPDNSLRMVQLFFPDPWHKTRHNKRRIVQVPFAELVMRKLKVGGVFHMATDWEAYAEYMLEVMSSIDGYKNQSETANWVPRPESRPLTKFEQRGQRLGHGVWDLMFGRVK"]}}, {"location": "[3681:4008](+)", "type": "CDS", "id": "<unknown id>", "qualifiers": {"locus_tag": ["ctg121_6"], "transl_table": ["11"], "translation": ["MATQRSRRLRKKMHIDEFQELGFSVGFTFPEGSSEETIKSTVDALINEVIDPNGLAFDGSGYLQWEGLICLQKIGKCTDEHRELVKNWLEACKLNDVKVTELFDFWWD"]}}, {"location": "[4124:4838](+)", "type": "CDS", "id": "<unknown id>", "qualifiers": {"locus_tag": ["ctg121_7"], "transl_table": ["11"], "translation": ["MRKALFSGALLLLVTGQAQADYRCSMNPRDDIIISPNLVKVVGASGKLAISPVGDVQRNGKVVDVDAATRQKAIDYQNALRRDLPLIDRGAQQRLEKGRVALDRVVVEKLGKNSNVRKRLTTLDGQLKQQMDRIIEHRSDGLTFHHQAVNQVRQDGEQLVQNALGGVVQDSLNEMGGKQTSSDNPLQTIMGNLGGLQQAIQAEWSNQEQDFQNFGHEVCNRVTTLEGQRKALIAALK"]}}], "name": "gnlXKBPJEJPE_121", "description": "gnl|X|KBPJEJPE_121", "dbxrefs": [], "annotations": {"molecule_type": "DNA", "references": []}, "letter_annotations": {}, "areas": [], "original_id": "gnl|X|KBPJEJPE_121", "modules": {"antismash.detection.hmm_detection": {"record_id": "gnlXKBPJEJPE_121", "schema_version": 2, "enabled_types": ["T1PKS", "T2PKS", "T3PKS", "transAT-PKS", "hglE-KS", "prodigiosin", "PpyS-KS", "arylpolyene", "resorcinol", "ladderane", "PUFA", "NRPS", "CDPS", "RCDPS", "thioamide-NRP", "NAPAA", "mycosporine-like", "terpene", "lanthipeptide-class-i", "lanthipeptide-class-ii", "lanthipeptide-class-iii", "lanthipeptide-class-iv", "lanthipeptide-class-v", "lipolanthine", "thiopeptide", "thioamitides", "linaridin", "cyanobactin", "glycocin", "LAP", "lassopeptide", "sactipeptide", "bottromycin", "microviridin", "proteusin", "ranthipeptide", "redox-cofactor", "epipeptide", "cyclic-lactone-autoinducer", "spliceotide", "RaS-RiPP", "fungal-RiPP", "blactam", "2dos", "amglyccycl", "aminocoumarin", "NI-siderophore", "ectoine", "NAGGN", "butyrolactone", "indole", "nucleoside", "phosphoglycolipid", "melanin", "oligosaccharide", "furan", "hserlactone", "phenazine", "phosphonate", "guanidinotides", "other", "acyl_amino_acids", "PBDE", "betalactone", "tropodithietic-acid", "pyrrolidine", "crocagin", "NRP-metallophore", "methanobactin", "opine-like-metallophore", "aminopolycarboxylic-acid", "NRPS-like", "PKS-like", "transAT-PKS-like", "RiPP-like", "RRE-containing", "fungal-RiPP-like", "phosphonate-like"], "rule_results": {"schema_version": 4, "tool": "rule-based-clusters", "cds_by_protocluster": [], "outside_protoclusters": [], "multipliers": {"cutoff": 1.0, "neighbourhood": 1.0}}, "strictness": "relaxed"}}}, {"id": "gnlXKBPJEJPE_122", "seq": {"data": "CACACTGGCCCGCCAGTATGCCGAACAGGCGCTGCAGCCGCTGATTGATGACAAACGGGCGACCGCTGTGGATGTGGTCGTCACCTCGCCTGAAACCGGCTGGCTGCAGCTGTCCATCATGGTCACACAGGCAGGCGGCAACGTCCTGACGTTCACCCACCCGGTCAAAGTGGTTTAAACGGAGTTTATATGGCTCGCAGCGTACCGGCACTCGCCGACATGACTCAACGACAGCTACGTGATATCCGTAACCAGTTACCGGATGCGGACGTCTCCGGTGACAGCGACTACGCCATACGGGCGAATGCCGTCTCCGGCGTGGCGCAGGGACTTTATAATGACCAGAGTTGGATACTGCGCCAGATATTCCCGGACACCGCCGACCACGACTGGCTGGTTCGACAGCGCGGTGACGATTAAAACCATGCGTGGTGGCACTGATGCCGAGAGCGATACCTCGCTGCTTTCGCGTCTGCTGGAGCTGATGCGCCGCACGCCAGCCGGGGGCAACAAATACGACTACCGCCGCTGGGCGATGGAGGTCAGCGGCGTGACGGAAGCGTATGTTTACCCCCTGCGCCGGGGCTACGGCACCGTGGACGTGGTGATTACCGCCAGCGGCGGTCTGCCGTCCGACGAGATACTCAAGGCGGTACAGGCCCATATCGACGACCAGCGCCCGGTGACGGCAAAAGACACGCTGGTGATGGCCCCGGAGCCGGTGAGTACCGATATTTCTGTGAAAGTCAGCCTCGACGGGCTGTCGCTCGATGAGGCCAGGACGCAGATAACCCAGGTGCTGACGGACTACTTCAGCCGTCTGGCTCCGGGGGAGATTGCGGTCAGAACCCAGATGGGGGCACTGATTTCCGATACCTCCGGTGTGGTGGATTACGAGCTGACCGCGCCGACCGGTAACGTCGTGCCAGAGGTCAGCGAGAAGACCGTGCAGTGGATACGTCCGGGCACCATCACCGTGGATGAACTCAAATGACCCGGAACGACTGGCGCGAACTGCTTTATCTGCTGCCTGATGGCTATGCACGCGATGGTAAGCGGCTGAACGCTGAACTGCAGGCCGAGGGAAATATGCTGGCCAGCGTCGAGCGCAGCGCTCAGGACGTGCTGAACGGCGTAACACCTTTTACTGCCGTGGCGCTGCTTTCGTACTGGGAGCGCGTACTGGGCTTATCGGTCAGCAACGGGATGACCATTCAGGCCCGCCGTCAGCAGATTATGGCGAAGCTGGTTGAGACCGGGGGGTTGAGTCGCAGCTACTTTATCCGTCTGGCGAAGTCGCTGGGGTATGACGTCACCATTGATGAGCCGGAGCCGTTCCGCTGTGGCCGTAACCGCTGCGGTGACCGTCTGTGGATACCGGAAATTGTCTGGGTGTGGATTGTGAATATTCAGGATGGTCAGGTGCCGGTTTACCGCTTCCGCTGTGGCAGCTCGGCCACGGGTGAGCGCCTGATGTCATTTGGCCAGAATATGCTGGAAAGCATATTCCGCGATTTAAAGCCCGCGCACACGCAGGTTGTATTTAATTACGTGGAGAATAAAACGTAATGAAAGATATTATCGAGCCGGTCGATACCGACGATGGTTTATTTCACGATGGCGACCCGTCAACCGGCGCGGAAGGCACTATCGTTTACGCGAAAATCATGAACGCGCTTCAGGACGGTATTATTGATATTCAGACCGAGAATAAAAATATTCTGGCTGAAGCTCAGATGACACCTGACCCGTCGAAGAATAACCAGTTGCTGACGGCCATCAAGGCAATCGCTACGGCAATTGCGGCCACAGCAGCATCGGTGGCCGTTCCCGTTGGCACACCGCTGGCATGGCCAACAACCACGCCACCGGACGGGTACGCCATCATGCAGGGTCAGGCGTTCGACACCGCCAAATACCCGAAAACTGCTGCGGCCTATCCATCCGGCAAGCTGCCCGATATGCGTGGGCAGACCATTAAAGGTGCGCCTGATGGTCGTGCGCTGCTGAGCCTTGAGGCCGATGGCATCAAGTCGCACACACATACCGCGACGGCGTCAAATACCGACCTCGGCACCAAGACCTCAGCCGCCTTTGATTATGGGACGAAAACCACGTCAAACACGGATTTGGGGACAAAGGCGACAACGGCATTTGATTATGGCACTAAGACAACGAACAGCACTGGCGCTCATGTCCACACGTATGTAACGGACCATCAAACTGGATCACTGCGTGGTCCTTCCGGGGGGGAGAATTCATCAGGCAATGCAAATACCAGTAGCGCAGGTGCCCATACCCACACAGTTGCTATCGGTTCGCACACCCATAACGTGGCAATCGGTGCTCACGCTCACACAGTGGCCATTGGTGCGCACACGCACACTATTGTTATGGGCGCTCACGGTCACACTATCACGGTCGCCGCAGCCGGAAATGCGGAAAATACCGTTAAAAATATCGCATTTAATTATATTGTGAGGCTCGCATGACTTTTAAAATGTCCGACAAGGCACAGACCATTAAGGTTTTTAATTTACGCGCAGACACCAGTGAATTTATTGGTGCCGGTGATGCGTATATTGCACCGCATACGGGATTACCGGCTAACTGCACCGAAATAGCGCCACCGGCTATTCCTTTCGACCATGTTGCTATTTTTGATGAAGCGAAGCAGGCGTGGTCGCTCATTGAAGACCATCGTGGCGTCACCGTTTATGATACTACCTCTGGGGCATCAACTGTCATTGAGGAGCTGGGGCCGTTGCCAGAGAACGTGGTGACAACGGCTCCCTCGGGCAAGTATGAGAAGTGGGACGGGAAAGCGTGGATCAAGGATGAAGATGCAGAAAAAAATGCGCTACTGGCTGAAGCTACTAACAAACAGAACCAGTTAATCACTGAGGCCCGTCAGGTCATTGCTGAATGGCAAACCGCACTGATGCTGGGGGCACTCTCTGACGATAACAAAGTCAAATTACAGGCATGGCTCGACTATATTGAGGCGCTGAAAAAAGTCGACCTCAGCAAGCCGGAGTGGCCGGAAAAACCTGCGCAATAGAATTAATATCAACAACGAGATAATACCATGAGGCTTTCTTTATGGGTTTTCTCCCTGTTTAATCGTAACTCCAATGAGGAAATAAAAATGGCTGAAATTAAAGATATTGTGAATGACGACCTGGTGAAAAAAGCATTGCTCTCTGAGCAGGTAAAAGAGGCGGTTAAAACCCAGATTAAAACTGACCTGGATGGTCAGATTGATGGAGCGGTCG", "alphabet": "DNA"}, "features": [{"location": "[1:178](+)", "type": "CDS", "id": "<unknown id>", "qualifiers": {"locus_tag": ["ctg122_1"], "transl_table": ["11"], "translation": ["TLARQYAEQALQPLIDDKRATAVDVVVTSPETGWLQLSIMVTQAGGNVLTFTHPVKVV"]}}, {"location": "[189:420](+)", "type": "CDS", "id": "<unknown id>", "qualifiers": {"locus_tag": ["ctg122_2"], "transl_table": ["11"], "translation": ["MARSVPALADMTQRQLRDIRNQLPDADVSGDSDYAIRANAVSGVAQGLYNDQSWILRQIFPDTADHDWLVRQRGDD"]}}, {"location": "[424:994](+)", "type": "CDS", "id": "<unknown id>", "qualifiers": {"locus_tag": ["ctg122_3"], "transl_table": ["11"], "translation": ["MRGGTDAESDTSLLSRLLELMRRTPAGGNKYDYRRWAMEVSGVTEAYVYPLRRGYGTVDVVITASGGLPSDEILKAVQAHIDDQRPVTAKDTLVMAPEPVSTDISVKVSLDGLSLDEARTQITQVLTDYFSRLAPGEIAVRTQMGALISDTSGVVDYELTAPTGNVVPEVSEKTVQWIRPGTITVDELK"]}}, {"location": "[990:1569](+)", "type": "CDS", "id": "<unknown id>", "qualifiers": {"locus_tag": ["ctg122_4"], "transl_table": ["11"], "translation": ["MTRNDWRELLYLLPDGYARDGKRLNAELQAEGNMLASVERSAQDVLNGVTPFTAVALLSYWERVLGLSVSNGMTIQARRQQIMAKLVETGGLSRSYFIRLAKSLGYDVTIDEPEPFRCGRNRCGDRLWIPEIVWVWIVNIQDGQVPVYRFRCGSSATGERLMSFGQNMLESIFRDLKPAHTQVVFNYVENKT"]}}, {"location": "[1568:2492](+)", "type": "CDS", "id": "<unknown id>", "qualifiers": {"locus_tag": ["ctg122_5"], "transl_table": ["11"], "translation": ["MKDIIEPVDTDDGLFHDGDPSTGAEGTIVYAKIMNALQDGIIDIQTENKNILAEAQMTPDPSKNNQLLTAIKAIATAIAATAASVAVPVGTPLAWPTTTPPDGYAIMQGQAFDTAKYPKTAAAYPSGKLPDMRGQTIKGAPDGRALLSLEADGIKSHTHTATASNTDLGTKTSAAFDYGTKTTSNTDLGTKATTAFDYGTKTTNSTGAHVHTYVTDHQTGSLRGPSGGENSSGNANTSSAGAHTHTVAIGSHTHNVAIGAHAHTVAIGAHTHTIVMGAHGHTITVAAAGNAENTVKNIAFNYIVRLA"]}}, {"location": "[2488:3061](+)", "type": "CDS", "id": "<unknown id>", "qualifiers": {"locus_tag": ["ctg122_6"], "transl_table": ["11"], "translation": ["MTFKMSDKAQTIKVFNLRADTSEFIGAGDAYIAPHTGLPANCTEIAPPAIPFDHVAIFDEAKQAWSLIEDHRGVTVYDTTSGASTVIEELGPLPENVVTTAPSGKYEKWDGKAWIKDEDAEKNALLAEATNKQNQLITEARQVIAEWQTALMLGALSDDNKVKLQAWLDYIEALKKVDLSKPEWPEKPAQ"]}}, {"location": "[3148:3274](+)", "type": "CDS", "id": "<unknown id>", "qualifiers": {"locus_tag": ["ctg122_7"], "transl_table": ["11"], "translation": ["MAEIKDIVNDDLVKKALLSEQVKEAVKTQIKTDLDGQIDGAV"]}}], "name": "gnlXKBPJEJPE_122", "description": "gnl|X|KBPJEJPE_122", "dbxrefs": [], "annotations": {"molecule_type": "DNA", "references": []}, "letter_annotations": {}, "areas": [], "original_id": "gnl|X|KBPJEJPE_122", "modules": {"antismash.detection.hmm_detection": {"record_id": "gnlXKBPJEJPE_122", "schema_version": 2, "enabled_types": ["T1PKS", "T2PKS", "T3PKS", "transAT-PKS", "hglE-KS", "prodigiosin", "PpyS-KS", "arylpolyene", "resorcinol", "ladderane", "PUFA", "NRPS", "CDPS", "RCDPS", "thioamide-NRP", "NAPAA", "mycosporine-like", "terpene", "lanthipeptide-class-i", "lanthipeptide-class-ii", "lanthipeptide-class-iii", "lanthipeptide-class-iv", "lanthipeptide-class-v", "lipolanthine", "thiopeptide", "thioamitides", "linaridin", "cyanobactin", "glycocin", "LAP", "lassopeptide", "sactipeptide", "bottromycin", "microviridin", "proteusin", "ranthipeptide", "redox-cofactor", "epipeptide", "cyclic-lactone-autoinducer", "spliceotide", "RaS-RiPP", "fungal-RiPP", "blactam", "2dos", "amglyccycl", "aminocoumarin", "NI-siderophore", "ectoine", "NAGGN", "butyrolactone", "indole", "nucleoside", "phosphoglycolipid", "melanin", "oligosaccharide", "furan", "hserlactone", "phenazine", "phosphonate", "guanidinotides", "other", "acyl_amino_acids", "PBDE", "betalactone", "tropodithietic-acid", "pyrrolidine", "crocagin", "NRP-metallophore", "methanobactin", "opine-like-metallophore", "aminopolycarboxylic-acid", "NRPS-like", "PKS-like", "transAT-PKS-like", "RiPP-like", "RRE-containing", "fungal-RiPP-like", "phosphonate-like"], "rule_results": {"schema_version": 4, "tool": "rule-based-clusters", "cds_by_protocluster": [], "outside_protoclusters": [], "multipliers": {"cutoff": 1.0, "neighbourhood": 1.0}}, "strictness": "relaxed"}}}, {"id": "gnlXKBPJEJPE_123", "seq": {"data": "CCGGCAGCGTGAAGAAGGTCAGCATCGAGCCGGGTGACAGCGCGTGGGATGCACTGAAGCGCGTCGCTGAAATGAGCGGCCTGTGGCCGTGGATGGCCCCGGACGGCACCCTGATTATCGGTGGGCCGGACTACAGCGCCACGCCGGTGGATACACTCATCATGCACCATGACGGCCAGAACAATAATCTGCTCAGGCTGGGCAAGCGTACCGACATGAGCGGGCGTTACTCTCAGACCACGGTACTGGCGCAGGGCCACGGCACGGGTCATGAGGATGGCAAGGCAAACCGTAAATGCACGGTGAAGGACACCACCATGACGCTTTACCGCCCGCGTATCGTGGTGGAGGGTGACTCACAGAGTGATGAAGAGGTGCAGTTCCGCGCCCGCAAGCTGCAGGCGGATGCCAGGCTGAACGGTTTTGCGCTCTCGGCCACCCTGCGCGGCTTCACTACCGCGAACGGCACGCTGTGGGCACCAGGCCAGCGGGTTTACGTTAAAAGCGACGTTCACGGGGTGGACGATGTTTACTTCATCATGCGGCGCACCTTCCGGGGCGGACGTGGCCAGCGGCAGGAAACCTCGCTGCTGTTGCGTGAAGATGGTATCTGGCTACCGGATGCGTATCCGAAGTCCGGCCACCGTAAAGGGCACCGGCGCGGCAAAAAAGACAAGGGACTGTGGACAACATGGGAGCAGGTCGACAATGCCTGATTTTTCGGCACTGATAGATAAGCGCATTCGCAAGGCGCTCGGTGGCATACGTCTGGCCTTTCGCAGCGTGCTGACCTGTATCACCACCACGGGCGGCGTCCAGACCGCGCAGGTGGCCGGGCTGGCCCCTGAAGGGCTGGAAGGCATCGAGATGTTTCAGCAGTACGGCTTCACTGCCGCACCGCCAGAGGGTGCGATGGCGATCGTGTTGCCGCCGGGCGGGCGTACCAGCCATGGGATCGTGATTGCCACCGAACACTGCAGCTACCGTCTGCAGGGGCTGGAATCCGGCGAGGTGGCCATCTATACCGATGAGGGAGCCAGCATCGTTCTGAAGCGTAACCGCATCATCGCTGTCACCTGCGACGACTGGGAGCTGGACTGCAAACGTATGAAGGTAAACGCCTCGGAGTCGGTGGCATTCACCACGCCGGAGCTGAGTACATCCGAAAAACTCACTGCACAAGGACTTATCAGCGGTAACGGCGGTATGGCCATCAAAGGCGGCGACGGTGGCGTGACGGCCTCGTTTGAGGGTAATATCAGCCATAAAGGCGGCACCATCACCTCGGTGGCTGTCACCATCAACGGTGTTAAAATTTGGCCTCACATCCACGACACCCCGAATGGCCCGTCAGGCCAGCCCAAAAACGCATAACCCCACCGGGGCGGTATCGCCCCGGACTTAGCCGCTTCACCTCCGTACCTTCCTGCCTTATTCCCCCTGCGGCATTCTGCCCGCTATGGACGCCTATATCGATCACACCACCGGCGATTACACCGGACAACGCTGCACCGACCTGCATAACGCGGTCTGGCTGCGTCTGCGCATCCGCAAGGGCACGTACTGGGCTGACCCGCAGATGGGGTCTCGCCTGCACGAACTGGCCCGCGCGAAGGATATGCCGCAGACCCACACACTGGCCCGCCAGTATGCCGAACAGGCGCTGCAGCCGCTGATTGATGACAAACGGGCGACCGCTGTGGATGTGGTCGTCACCTCGCCTGAAACCGGCTGGCTGCGGCTTTCCATCACGGTCACCAGCGCGGGCGGGGATGTGCTGACCTTCCGGCATCCGGTCAAAGTGGTTTAAACGGGGAATTATGGCTCGCAGCGTACCGGCACTCGCCGACATGACTCAACAACAGCTCAGGGATATCCGCAACCAGCTCCCGGATGCGGACGTCTCCGGTGACAGCGACTACGCTATCCGGGCGAATGCCGTCTCCGGCGTGGCGCAGGGGCTGTACAACGACCAGAGCTGGATACTGCGTCAGATATTCCCGGACACCGCCGACCACGACTGGCTGGTGATGCACGCCCGCTCACGCGGCCTGTCACCCAAGCCTGCCAGTGCAGCAAGCGGTCAGGCAGCATTCACCGGCTCTGCGGGACTGAAAGTGCCCAGTGGTCTGCAGTTCCGTCCACGTGGCGGCAATATTCTGTACCAGACCACGGCTGAGGCCACGCTCAGCGATAAAGGCACCGTCACCGTGAGCGCCAGCGCCATGACTCCTGGCATCATGGGCAACCTCAGCGACAACACCACCGCAACACTGCTCAGTGCCCCGCAGGGTATCGACAGCGCGGTGACGATTAAAACCATGCGTGGTGGCACTGATGCCGAGAGCGATACCTCGCTGCTTTCGCGTCTGCTGGAGCTGATGCGCCGCACGCCAGCCGGGGGCAACAAATACGACTACCGCCGCTGGGCGATGGAGGTCAGCGGCGTGACGGAAGCGTATGTTTACCCCCTGCGCCGGGGCTACGGCACCGTGGACGTGGTGATTACCGCCAGCGGCGGTCTGCCGTCC", "alphabet": "DNA"}, "features": [{"location": "[2:716](+)", "type": "CDS", "id": "<unknown id>", "qualifiers": {"locus_tag": ["ctg123_1"], "transl_table": ["11"], "translation": ["GSVKKVSIEPGDSAWDALKRVAEMSGLWPWMAPDGTLIIGGPDYSATPVDTLIMHHDGQNNNLLRLGKRTDMSGRYSQTTVLAQGHGTGHEDGKANRKCTVKDTTMTLYRPRIVVEGDSQSDEEVQFRARKLQADARLNGFALSATLRGFTTANGTLWAPGQRVYVKSDVHGVDDVYFIMRRTFRGGRGQRQETSLLLREDGIWLPDAYPKSGHRKGHRRGKKDKGLWTTWEQVDNA"]}}, {"location": "[708:1374](+)", "type": "CDS", "id": "<unknown id>", "qualifiers": {"locus_tag": ["ctg123_2"], "transl_table": ["11"], "translation": ["MPDFSALIDKRIRKALGGIRLAFRSVLTCITTTGGVQTAQVAGLAPEGLEGIEMFQQYGFTAAPPEGAMAIVLPPGGRTSHGIVIATEHCSYRLQGLESGEVAIYTDEGASIVLKRNRIIAVTCDDWELDCKRMKVNASESVAFTTPELSTSEKLTAQGLISGNGGMAIKGGDGGVTASFEGNISHKGGTITSVAVTINGVKIWPHIHDTPNGPSGQPKNA"]}}, {"location": "[1459:1810](+)", "type": "CDS", "id": "<unknown id>", "qualifiers": {"locus_tag": ["ctg123_3"], "transl_table": ["11"], "translation": ["MDAYIDHTTGDYTGQRCTDLHNAVWLRLRIRKGTYWADPQMGSRLHELARAKDMPQTHTLARQYAEQALQPLIDDKRATAVDVVVTSPETGWLRLSITVTSAGGDVLTFRHPVKVV"]}}, {"location": "[1820:2531](+)", "type": "CDS", "id": "<unknown id>", "qualifiers": {"locus_tag": ["ctg123_4"], "transl_table": ["11"], "translation": ["MARSVPALADMTQQQLRDIRNQLPDADVSGDSDYAIRANAVSGVAQGLYNDQSWILRQIFPDTADHDWLVMHARSRGLSPKPASAASGQAAFTGSAGLKVPSGLQFRPRGGNILYQTTAEATLSDKGTVTVSASAMTPGIMGNLSDNTTATLLSAPQGIDSAVTIKTMRGGTDAESDTSLLSRLLELMRRTPAGGNKYDYRRWAMEVSGVTEAYVYPLRRGYGTVDVVITASGGLPS"]}}], "name": "gnlXKBPJEJPE_123", "description": "gnl|X|KBPJEJPE_123", "dbxrefs": [], "annotations": {"molecule_type": "DNA", "references": []}, "letter_annotations": {}, "areas": [], "original_id": "gnl|X|KBPJEJPE_123", "modules": {"antismash.detection.hmm_detection": {"record_id": "gnlXKBPJEJPE_123", "schema_version": 2, "enabled_types": ["T1PKS", "T2PKS", "T3PKS", "transAT-PKS", "hglE-KS", "prodigiosin", "PpyS-KS", "arylpolyene", "resorcinol", "ladderane", "PUFA", "NRPS", "CDPS", "RCDPS", "thioamide-NRP", "NAPAA", "mycosporine-like", "terpene", "lanthipeptide-class-i", "lanthipeptide-class-ii", "lanthipeptide-class-iii", "lanthipeptide-class-iv", "lanthipeptide-class-v", "lipolanthine", "thiopeptide", "thioamitides", "linaridin", "cyanobactin", "glycocin", "LAP", "lassopeptide", "sactipeptide", "bottromycin", "microviridin", "proteusin", "ranthipeptide", "redox-cofactor", "epipeptide", "cyclic-lactone-autoinducer", "spliceotide", "RaS-RiPP", "fungal-RiPP", "blactam", "2dos", "amglyccycl", "aminocoumarin", "NI-siderophore", "ectoine", "NAGGN", "butyrolactone", "indole", "nucleoside", "phosphoglycolipid", "melanin", "oligosaccharide", "furan", "hserlactone", "phenazine", "phosphonate", "guanidinotides", "other", "acyl_amino_acids", "PBDE", "betalactone", "tropodithietic-acid", "pyrrolidine", "crocagin", "NRP-metallophore", "methanobactin", "opine-like-metallophore", "aminopolycarboxylic-acid", "NRPS-like", "PKS-like", "transAT-PKS-like", "RiPP-like", "RRE-containing", "fungal-RiPP-like", "phosphonate-like"], "rule_results": {"schema_version": 4, "tool": "rule-based-clusters", "cds_by_protocluster": [], "outside_protoclusters": [], "multipliers": {"cutoff": 1.0, "neighbourhood": 1.0}}, "strictness": "relaxed"}}}, {"id": "gnlXKBPJEJPE_124", "seq": {"data": "GTTCTGGCGTCAGAGGAAGCCCGACGGGCGTTTTCCCCTGGCGCTCAAGTCGCAGCTTATTCACCCAACGGGGGATAGCCGAATGGCTTACGTTAACTGCCTCTGCGGCCTTAACGTAGGTATAGCCGTGGTCGACAACTAACTTCGCCGCTTCGAGCTTAAATTCTGGCGTGAAATGTTTAGCCATTGGGTCACCTGTGGTGTTGGGAAGGTGAGAATATCACCTTCCAATCAGGTGGCCAGTATCAGTGTGCCACTACAAATCATGTAACGCTTTTTTGCAGAAGATAAAGATATACACTAGCTATGCAGTTTTTTGCGCTATATCGTCCTGCTTTTCCGATCCCGTATTGCCTTTCTCCCCTATAAACGTTCTACTTAGCCCCGTTCTTTTCGTAATCCCCTGCATACAGAAAATAACCCGCTCAGAATCGCTGCCTGTTTGAACAGTAAATGGTGTAATCCACTAGCATTGTTATAAATTGGCGACGTTTTTAGAGCAAGCGGGGCAAATGTATTACAGCATCACAACTTTTAACATCACCACAGGCAACACGATTCTTATGACGCATCGTTTAATTCCTAAAGACATTCTGGCGCTGGGCTTTATGACTTTTGCCCTGTTTGTCGGTGCCGGAAACATTATTTTCCCACCAATGGTCGGAATTCAGTCCGGCGAACACGTCTGGATTGCCGCCCAAGGCTTCCTGATCACCGCTGTAGGCCTGCCGGTGATTACCGTGATTGCGCTGGCGTGCGTTGGGGGCGGTATTGATGCTCTCAGCTCACTCATCGGTAAAACTGCAGGCTTGGTGCTGGCCACCGTCTGCTACCTCGCCGTTGGCCCGCTGTTTGCCACGCCGCGTACTGCCACCGTGTCGTTTGAAGTGGGCATTGCCCCGTTGACCGGCAACGGCCCGCTGCCGCTGTTCATTTACAGCCTGATTTACTTCGTGCTGGTGATCGGCATCTCGCTCTATCCGGGCAAGCTGCTGGACACTGTTGGTCATGTGCTGGCACCTCTGAAAATTATCGCGCTGACTATCCTTGCCGTGGCGGCGCTGCTGTGGCCCGCGGGCGGTCTTGCACCGGCCACCGCGGACTATCAGAGCGCGGCGTTCTCCAGCGGTTTCGTCAATGGTTACCTGACCATGGATACCTTGGGGGCCTTGGTGTTTGGCATCGTGATTGTGAATGCTGCCCGTTCGCGTGGCATCAGCGAGGCGAAGCTGCTGACCCGCTACACGGTGATTGCCGGTCTGATTGCTGGCGTTGGCCTGACGCTGGTCTATCTGGCGCTGTTTAAATTGGGCTCTGACAGCGCATATATCGTCGATCAGAACGCCAATGGTGCCGCTATTCTGCATGCCTACGCGCAGCACACCTTCGGGGATATGGGCAGTTTCTTCTTGGCGGCGCTTATTTTTATCGCCTGCATGGTTACTGCAGTTGGTCTGACATGTGCCTGTGCTGAGTTCTTTGAGCATCATTTGCCATTCACCTACCGCCAGCTGGTGTTTATTCTTAGTTTATTCTCGATGGTGGTATCCAACCTCGGTCTCAGCCAGCTAATCCAATTCTCAATTCCAGTGTTAACTGCGATTTATCCGCCGTGCATTGTGCTGGTACTCTTGAGTTTTACGCTGCGCTGGTGGAATAAGAGTACGAGAATTATTGCGCTAACCATGCTGGTCAGCCTGCTGTTCGGTATCGTTGATGCAATTAAAACCACCCACTTTAAAGACGTGCTGCCTGCCTTTACCCAAAATCTGCCGCTGGCCGATCAAGGTCTGGCGTGGTTGCCGCCTTCACTGGTGATGCTGGTATTGGTAGCCGTGTACGATCGTGTTTCAGGCCGGCAGTCAGTTACTGCGCATCAGCAATAGCGTTGTAAACTTTCCCCTTTTTTCCCTTGGGAAAGGAGAATCGACAGGTGGGAAAATGACAAGTACAACACTCAAAAAGGGACTGGGTACCCGCCATATTCGTTTTATGGCTCTGGGTTCAGCTATTGGTACCGGGCTGTTTTATGGCTCGGCAGATGCCATAAAAATAGCCGGTCCCGCCGTTCTTCTTGCTTATGTTATTGGCGGTATCGCCGCATATATCATTATGCGTGCGCTCGGCGAAATGTCGGTCAATAACCCTCAAGCCAGCTCTTTCTCACACTATGCACAGGACTATCTCGGTCCACTATCCGGCTATATTACAGGCTGGACCGCCAATTCCCAAACGAAATGCAACAAAGTGATCCACCGATCAGTTACGGATAAAATAGCCGTATTGACCCTATCGGAGACTCTGTTGCATGAAGGGAAAATATTTGACTCAGCATGA", "alphabet": "DNA"}, "features": [{"location": "[1:187](-)", "type": "CDS", "id": "<unknown id>", "qualifiers": {"locus_tag": ["ctg124_1"], "transl_table": ["11"], "translation": ["MAKHFTPEFKLEAAKLVVDHGYTYVKAAEAVNVSHSAIPRWVNKLRLERQGKTPVGLPLTPE"]}}, {"location": "[512:1886](+)", "type": "CDS", "id": "<unknown id>", "qualifiers": {"locus_tag": ["ctg124_2"], "transl_table": ["11"], "translation": ["MYYSITTFNITTGNTILMTHRLIPKDILALGFMTFALFVGAGNIIFPPMVGIQSGEHVWIAAQGFLITAVGLPVITVIALACVGGGIDALSSLIGKTAGLVLATVCYLAVGPLFATPRTATVSFEVGIAPLTGNGPLPLFIYSLIYFVLVIGISLYPGKLLDTVGHVLAPLKIIALTILAVAALLWPAGGLAPATADYQSAAFSSGFVNGYLTMDTLGALVFGIVIVNAARSRGISEAKLLTRYTVIAGLIAGVGLTLVYLALFKLGSDSAYIVDQNANGAAILHAYAQHTFGDMGSFFLAALIFIACMVTAVGLTCACAEFFEHHLPFTYRQLVFILSLFSMVVSNLGLSQLIQFSIPVLTAIYPPCIVLVLLSFTLRWWNKSTRIIALTMLVSLLFGIVDAIKTTHFKDVLPAFTQNLPLADQGLAWLPPSLVMLVLVAVYDRVSGRQSVTAHQQ"]}}, {"location": "[1941:2337](+)", "type": "CDS", "id": "<unknown id>", "qualifiers": {"locus_tag": ["ctg124_3"], "transl_table": ["11"], "translation": ["MTSTTLKKGLGTRHIRFMALGSAIGTGLFYGSADAIKIAGPAVLLAYVIGGIAAYIIMRALGEMSVNNPQASSFSHYAQDYLGPLSGYITGWTANSQTKCNKVIHRSVTDKIAVLTLSETLLHEGKIFDSA"]}}], "name": "gnlXKBPJEJPE_124", "description": "gnl|X|KBPJEJPE_124", "dbxrefs": [], "annotations": {"molecule_type": "DNA", "references": []}, "letter_annotations": {}, "areas": [], "original_id": "gnl|X|KBPJEJPE_124", "modules": {"antismash.detection.hmm_detection": {"record_id": "gnlXKBPJEJPE_124", "schema_version": 2, "enabled_types": ["T1PKS", "T2PKS", "T3PKS", "transAT-PKS", "hglE-KS", "prodigiosin", "PpyS-KS", "arylpolyene", "resorcinol", "ladderane", "PUFA", "NRPS", "CDPS", "RCDPS", "thioamide-NRP", "NAPAA", "mycosporine-like", "terpene", "lanthipeptide-class-i", "lanthipeptide-class-ii", "lanthipeptide-class-iii", "lanthipeptide-class-iv", "lanthipeptide-class-v", "lipolanthine", "thiopeptide", "thioamitides", "linaridin", "cyanobactin", "glycocin", "LAP", "lassopeptide", "sactipeptide", "bottromycin", "microviridin", "proteusin", "ranthipeptide", "redox-cofactor", "epipeptide", "cyclic-lactone-autoinducer", "spliceotide", "RaS-RiPP", "fungal-RiPP", "blactam", "2dos", "amglyccycl", "aminocoumarin", "NI-siderophore", "ectoine", "NAGGN", "butyrolactone", "indole", "nucleoside", "phosphoglycolipid", "melanin", "oligosaccharide", "furan", "hserlactone", "phenazine", "phosphonate", "guanidinotides", "other", "acyl_amino_acids", "PBDE", "betalactone", "tropodithietic-acid", "pyrrolidine", "crocagin", "NRP-metallophore", "methanobactin", "opine-like-metallophore", "aminopolycarboxylic-acid", "NRPS-like", "PKS-like", "transAT-PKS-like", "RiPP-like", "RRE-containing", "fungal-RiPP-like", "phosphonate-like"], "rule_results": {"schema_version": 4, "tool": "rule-based-clusters", "cds_by_protocluster": [], "outside_protoclusters": [], "multipliers": {"cutoff": 1.0, "neighbourhood": 1.0}}, "strictness": "relaxed"}}}, {"id": "gnlXKBPJEJPE_125", "seq": {"data": "CACAAATGACCATAACTCGTCATTTTTCGGGCTTCGAAATCGCCTTGTCAGACAGAGCGAGCGTCCTTTCCCCCAGCTCGAATGGATCGTGGGTACGGTGATACCCAGCGCTGTCCGACAAGCAAGATTAAGGTTGATCTTTGCTCACCGTAGATATACTGTATATCCATACAGCTACCTGTGAGCAAAGACACCATGCGCACTCATTCTCTGAAATCTCAATCTGTTACTCGTGCCCTGCACTTTCCTTCATCCGCATCTGCCTGCGGTAATGGTCTGATCAGCGAACTGACTTACAGTGAGAATCAACTTGGTATGACTCAGCTACTGCTGCTGCCGTTGCTGCAACAGTTAGGTACGCAGTCGCGCTGGCAGCTGTGGCTCACTCCGCAGCAAAAACTGAGTCGCGACTGGCTTCAGCGCTCTGGGTTACCTTTGGATAAAATGATGCAGTCCCCTCACTCCACCACCATCACCACCGTTGAAGCGATGATCAAAGCGTTGAGCACGGGAAATTACAGCGTGGTTTTGGGTTGGTTGGAGGAGGAAGTATCAGAAACGGATCGTATACGTTTGCAACGAGCAGCGAATTCTGGACAGGCTCTCGGACTGATTATGCGCCCAGAAGGCCCGGAAGAGTTCCCTTAACCTTCCATCTAGGCCGTTAAATGGAATAAAAATTCACTCTAGTTTGTATCATTAAGTAAAATTGAGATTTTTCTCGGTTTTTTTCTTTACCTGCCCCGCTTTAACCCTCTGATTATGATATGACGCGGCTAGACAATGGTTTAGCTGCGTTCGCAGACCATTTTTTCAGCAAAGAATTCACCCTTAAATGTTAAAAAATGTGTATGAAACTTTTTTTTTGCCGAGCACCGGCACATCTTACTTGTAAGTTTGCTGGTACGTTGTAGACTTTAGCTTGCTAGGTTGCTCAATAACCTCCTTTTTTGGAAGAGTCATAATCGAGCTACATAACCCGGCGAAGGATTAAACCAAAGAGCTAACTTAAAGCTCATAGCCTATTTGGATGATAACGAGGCGCAAAAATGAAAAAGACAGCTATCGCAATTGCAGTGGCACTGGCTGGCTTCGCTACCGTAGCGCAGGCCGCCCCTGAAGATGACACCTGGTACACCGGTGCTAAACTGGGCTGGTCTCAGTACCACGACAAAGGTTACTACGGTAACAGTTACCAAGATAACGACGGCCCATCTCATGAAAGCCAGCTTGGTGCTGGTGCATTCTTGGGTTATCAGGCGAACCCATACTTAGGCTTCGAGCTGGGTTATGACTGGTTAGGCCGTATGCCTAACAAAGGCTACCAGGTTAACGGCGCATTCAAAGCACAAGGCGTTCAGCTGGCAGCTAAATTAAGCTACCCAGTAATGGACGATCTAGACGTGTACACCCGTCTGGGTGGCATCGTATGGCGTGTTGACTCCACTCAGCAGGTTGTTGGCGGCGATCGCATCAGCGACCACGACACCGGTGTTTCTCCACTGGCAGCGGTTGGTGTTGAATACGCAGTGACCAAAAACTGGGCAACCCGTCTGGACTACCAGTGGGTTAACAACATCGGTGACGCAGGTACCGTTGGTGCGCGTTCTGATAACTCCATGCTGAGCGTTGGCGTTTCATACCGGTTCGGTCAGGATGAAGCAGCTGCTCCAGTTGTTGCTCCAGCACCAGTTGTTGAAACAAAGCATTTCACTCTGAAGTCTGACGTGCTGTTCAACTTCAACAAAAACACCCTGAAGCCAGAAGGCCAGCAGGCTCTGGATCAGCTGTACACTCAGCTGAGCAATCTGGATCCTAAAGATGGCTCTGTTGTTGTTCTGGGCTATACTGACCGTATCGGTTCAGAGCAGTACAACCAGAAGCTGTCTGAGAAACGTGCACAGTCTGTAGTTGACCACCTCGTTTCTAAAGGCATCCCTGCTAGCAAGATCTATGCACGTGGCAAGGGTAAATCTAACCCTATCATCGGCAGCACCTGTGACAGCGTGAAAGGCCGTAATGCCCTGATTGACTGCCTAGCGCCAGACCGTCGCGTAGAAATCGAAGTTAAAGGCATCAAAGACGTTGTGACTCAGCCACAGGCTTAGAGTCCATCAGTCATAAAAAAACCCCGCCTAGCCGGGGTTTTTTATTGCCGGTAGCTTTTCCTGTAGCGCTAACAGGATAGCGCTTATTCAGGCTTGCCCAGAATGGCTTTCAGATCCTGCTTGAGCGACGACATCTGGCTGGCGTAGTGCTCTTTCCTTTCCGCATCTTCAATCAGCTGCACGATCGTTTCCGAGAGTGTGCTGTTACGGCACTGTGCTAAACTCGCTAGGCGCTGCCACACCAGATACTCCAGATCGATAGATTTTTTACGCGTGTGTTGGTGCTCGGCGTTGAAATGACGTTTGCGTCGCGCGCGAATCGTCTGTTTCATGCGGTTTTCAAGCGCCTGATTAATGTGCAGGTTAATCCACTGCAATACTTCAACCGGCCGGTTTTCCATGACCAGCAGTTCATCCACGGCTGCCTGTACTGCGCTTAATTCGATATAGCGCGTGATCAATTCACCCTCGCGGTATTTTTTGACCAGATACTTCCACTTCCAACTGCTTTCCAAATTTTCCAGTTGTTGATATTTCATCGGAATCTCATGCTGACCACATAACGGGGTAAGAATAACAGCTTTTTTTAATCAGGCTGTAAAGAAAATAGGACCAGCAGGGGGAATGTGAGATCGCCCTAGTTTCAAGCGCATGTCTACGGTGGTTAACAGACTGAAATCTTGTATAATGCCGCTTTTATTCATTTCAGAAATATACGATAACTTTGACCAATAATCGATTAGAGTGGCGCGCCCTACAGCCCGATACCGAACGCTTCCAGCATCTCCTCTCGCAGGCAGTTGCTGCCGATGCAGAGTGCTTTGCCACCGTACAGGCTCGCCTGTTTAATGGCCTAAGCTTATTGCTGCAAACCCCGGCAAAAGTGCCGCTGATGCTGGTTAAAAGTCCTGAAAGCGCGGAATATCTCACGCTGTTGCAGGATATCCTCACCTCAATGGCGGCTGATGATAGCGATGAGTCTACCCTCTACGGCGGCCACTATACGCTGAGTGGGCAATCCGTCAGCTGGTGCCCGGCTGAAAGGACCGAGGATAACTTCGCCAGCGTGGGCGGCGTCCATCAGGCTGGGTGGATTGAAATGGAACAGCTTTTTGGCTGTATGCGCCTGCATCAATCTGCCATAACTTTGACCCCTGGCCTAGTACATCTTGCCAACGGTGGCGTACTTATCCTCTCCTTGCGGACCTTGCTGGCGCAGCCGCTGATGTGGCTGCGCCTAAAGCAAATTATGGTGAATCAGCGCTTTGATTGGTACTCCCAGGATGAAACCCGCCCTCTGCCGCTCGATATCCCTGCTATGCCAATGCAGTTCCGTCTGGTACTGATTGGTGAGCGTGATGCGCTGGCTGATTTCCAAGAGATGGAACCCGACCTAGCTTCCCTATCGCTCTACAGCGAGTTTGAAGACAATATCCAGCTGGTTGATGATGAAGACTTCAGCCATTGGATCCAGTGGGTGAAGAATATTGCTCAGAACCTAGGTTACGAAACGCCAGCGGCTGATTTCTGGCCGGTGCTGATCCGTGAAGCGGCACGCTACACGGGCGATCAGGATAAGCTGCCCCTTGACCCAATGTGGCTGAGCCGTCAGCTGCAGGATGCCGTTCAGTACAGTAAAAACCTCAGCGTCAGCGCCGAAAACATGCAGGATGCGCTCAGCACGCGCGAATGGCGTGAAGGCTTCCTAGCTGAACGTATTCGCGATGAAATCCTGCTCGATCAGATCCTGATCGAGACCGAAGGCGAAATGATCGGTCAGATTAATGCCCTGTCGGTGATTGAATTCCCGGGTCATCCACGCGCCTTTGGTGAGCCATCGCGTATCAGCTGCGTGGTGCACATTGGTGACGGTGAGTTCAATGACGTTGAGCGCAAAGCCGAGCTGGGCGGTAATATTCATGCCAAAGGCATGATGATCATGCAGGCTTGGCTAATTGCTGAGCTGAAGCTGGAACAGCAGCTGCCCTTCTCCGCCTCGCTGGTGTTCGAGCAGTCTTACTCTGAAGTCGATGGCGACAGCGCCTCGCTGGCTGAGCTGTGCGTTTTGATTAGCTCCCTAGCTTCTCAGCCGATTAACCAGCAGCTGGCGGTGACCGGATCTGTCGATCAGTTTGGTCGCATGCAGCCGGTGGGTGGACTGAACGAAAAAATTGAGGGCTTCTTCGACATCTGTAACCAGCGCACGCTGAGCGGCACCCAAGGGGTGATTATCCCGGCAGCTAACGTGCGTCATCTGTCATTACAGCAGGAAGTAGTCGATGCCGTGCGTGACGGAAAATTCCACCTGTGGGCAGTCTCCAGCGTGAAAGAAGCGCTGTCGTTACTCACCGGCGTTGAATGGGATAAAGAGCAAGGCCCATGCCTGCTTGGCACCATTCAGGAACGTATTGCACAATTTAACCAGCAGGATCTGCGCCATCGTCCATGGCCGCTGCGCTGGCTAAATTTGTTTAACCGTAGCTGATCGGACTTTTTCGGAGTACACGTGTAAGCTAGACTCCGTGATTCACTAAAATAAGGCTTATTGAGAATATGGTAGATAAACGTGATTCCTATACAAAAGAAGATCTGATTGCCTCCGGTCGCGGTGAACTGTTTGGCGCAGAAGGCCCGCCATTGCCTTCTGGCAACATGCTGATGATAGACCGCGTCGTTAGGACGAGTGAAGACGGCGGTAACTACGGTAAAGGTTTCGTTGAGGCTGAACTGAATATCAATCCAGACCTGTGGTTCTTCGACTGCCATTTTATCGGCGACCCGGTCATGCCTGGCTGCCTCGGCCTTGATGCTATGTGGCAGCTGGTTGGCTTCTACCTCGGCTGGTTAGGCGCTGAAGGTAAGGGGCGCGCGCTGGGTGTAGGCGAAGTGAAATTCACCGGTCAGGTGCTCCCGACCGCGAAGAAAGTTTCCTACCGTATTCATTTCAAGCGCGTTATTAACCGTAAGCTGGTGATGGGCGTGGCTGATGGTGAAGTATTGGTCGATGGTCACGTTATTTATACCGCTACCGACCTGAAAGTGGGCCTGTTTAAAGACACCACTGCTTTCTAACATATTTTTAACCGAATAATTCGTTTGGTTATGACGGTTAAAACGAAGACCTCCGCTGGAGCGGAGGTCTTTTCCCTATCGATAACAGGCGTTACGCAGTAACCGTCCTGTCCTCCATAGCTTGTCGCCAGCCTCCCAGCCAGTGAGCTCGAGCATCCAGCATCTGATACGGACACATCTCTTTAGAGCGTCCTTTAATGCCTGCATGGTAACCTCGTGATTCTGCTCGTTCAAGACGATCTCGTTTCTGTCTCTTCATGCCGCGTTTCCCTCATTCTAGTTTGATGGATTCTGGTGGAAAGAAAACAGTGGTCACACTTTGTGCAGCCACACATAAGTTCTACCGCGACTTTACACAAAGATCAACGCGCAAATTTCACGCCAGTGTCATAATGTTGAATCAGACCGTGCATGCTGACTGCGGTAATCTGCCGCCCCAAGCGCCTCCAGCCTTTTGATTAACAATAAAAAAACCTTTGATTGTGCAAAATTCTAAATCTGCAATAATCAAAGGTTTAGGCCGTTAGTAAATTTTTGCTTAATGTTGGTGTATTACTGCATTAGCCACCTGCCCCACCACCTGCTGCCATCCTTTAGCTAATGTTATTACTAACGCATCGTAACCATCTTCGTTTTGCGCGAGGTCGAATGCAAAAGGCTGCCGGGTCAGTTTGCCGTCATGCTCCAGCGTCCAAGCGCCGCTCACCACCACGTGCCCATCATAGCGGCCATGGAAACCCATCACGCTAACATTCAGCGTATCATGCTGCTCACCCATCAGCGTGGATGACACCAGCACGCCAGGCAGGGCAGCACTCAGGTTACTCACCAGCGTTTGCTGCAGCTGCTGATCTAGCGGACTGGCCCACTGATTGTTGGCGGCAATCACGAACTGCACATCGTTGCTTTGATATACCACGCCGTTGCCCGCCAGATAATCGGGCACGGAAACATGCTCCACCCACACCGGGCGGAACACATTCTGACTGCTGGCCGCCACGGAGCTGCCCGCGGCGGCCAGCTGGTAGTAGACGGTTTGCGGCGTGCCGCTACAGGCGCTCAGCACCAGCACTAGGGCTACAGGGATCCATTTCATCATTATTTCGCCCTCTTCGGCTGTGGGTCTTGGCCAGGTTTTGCTTCAAAGAACAGTGCATTACTCTTGCTATTCAAGGTTTTCAATACCGGCTGCAGCTCGCGCAGCACCTGGTCGAGACGCTGCATATCGCCCACCATCTTGCTATAGGCTGGTGAACCCGGCTGGAAGCCTTTCATACTGCGATTCAGCTCACGCAGAGTTTTCTGCATGTCCGCCGGCAGCTTCTGCATTGACTGGCTGTCGGTAATCTTGTTCAGATTACCCAGAGTTTTCTGCAGCTCTTTCAGCGTGCCGATCGCTTCATTCAGCATCGGGTTTAGCGGTAGATTATTGATCTTATCCAGTGACTCCATCAGCCTCTGCTGGATCTGCGTCAGGCCACCGCTCACCGTTGGGATTAGCTCATAATCAGCGAAACTCTTCGGTCCGGCATAAGGTCTAGCGTTGCTGTAGAAATCGAGATCGATATACAGCGAGCCGGTTAACAGGTTAGCTGATTTCAGGGAAGCACGCAGACCACGCCCAATGCCATCTTTCAGATGCTGCTCAAAGTTGAAATCGTTACCAAGCTGCTTCTGGAAGCGATCCGGTTCAATGTGGATCAGCACCGGAATGCGATAATCATCGTTCAGACGCTGTGCAATGCCAGGCATAGTAAACGGCACTTCTGCCACGGTACCGAGGCGAATGCCGTGGAACTCGACGGGTGCGCCCGGCTGCAGACCGCGGATGGAATCGCTGAAGAACAACAGGAAGTTTTTGTGCGCAGTATACAGGGAATCCTGAATGCTGCGCTGGTCGTTGAACAGGCGATACTCAGTCTTATTCTCGGCCGGTTTACCCAGCTCCCAGCCGTCCGGGACGTCAAAGCTGACGCCGCCGCTAAACAGCGTGGTCAGCGAGCCCATTTCAACGCGCATGCCGGAAGCCGACATGTCCACCGCAATTCCACTGTCTTTCCAGAAGCGCACATTGCTGGTTACCAGACGATCATAAGGCGCGGAGATGAACAGCTGATAGGTCATCATGCGCTTATCCGCATCAAAGGCGCTGGTTTCCACCGTGCCAACCTGGTAGCCACGGAACAGGACCGGATCGCCCGCATTAAGCTGCCCGGCTTTTTCGCTGTCGAGCGTAATACGAATGCCTTTAGCATCCAGCGGAGCCAGCGGCGGTGCATCCAGCAGCTTATACTGTTCGGTTCTTTCACCTTTTAAACCGGGTTGCAGCTCAATATAGGCTCCGGACAGCAGCGTACCTAATCCTGTCACCCCTTCACGGCCAATGGCTGGCTTCACCACCCAAAATGCGCTGTCTTCGCGCAGCAATTTTTCCATGCCGGAATTAAGGCGTGCTTTGATCTCAACGTGGTGCAGATCGTCGGTCAGCACAGCGCTTTCGACGATCCCGACGTTAACGCTGCGACTTTTGATGGTGGTTTTACCGCCCTCAATCCCCTCGGCATTGGTAGTGATCAGCGTCACCTCCGGTCCCTGATGACTAAAGTGATAAAACAGGATCCACGCCCCGATCAGCACAGTAACAATGGGGATGATCCACACCGGTGACCAGCGCTTAATCTGTTCCACCTTGGCGGTATTGTAATTATTGTCCGTCACTTGCAGGCTCCTCAGTACTCTTTTCTCTTACCCGATCCCAAGTGAGACGGGGATCAAACGTCAGGGCGGCAAACATCGTCAGCATCACCACCACCGCGAACAGCAGTGCGCCAATCGCGGGGTAGATACTCATCAACCTTCCCATGCGCACCAGCGCTGACAGCACTGCGATAACAAATACATCAACCATTGACCAGCGCCCGACAAACTCCACCACTTCATAAATCTTGTGCATTCTTTTACTGTCCTGCCGGTTGCTGCCGCGCCCGTTGGCATCCCAGCACAGCCAGCCGATAGCGATCATCTTCAGCGAAGGCACCATAATACTGGCAATAAAAATCACCAACGCAATCGGCCAAGAGCCATCACTCCACAACAGCACAACCCCGGCCATAATCGTTGAGGTCATTTTGCTGCCGAACGCCTCGGTAACCATAATCGGGATCAGGTTGGCGGGAATATAAAGCAGCATGGAAGTGAATAGCAGTGCCAGCGTCCACTGCAGGCTGTCCTTGCGGCGGGCGTGCCCCTTACTGCCGCAGCGTGGGCAGATCAGCGTATCGCTGCTCAGCACGGCGGTACAGCAGCGGCAGGAGCGCAGCCCCTGACGCAGGCCGCTGATCCCCGCCAGCGGCTTAGCTGGCAGTCCAGGTAGCGGAGCTACGCGCGCCCACAGCGTGCGGCGTTCGGTATACTGGAAAGCGCGCATCTGCAGCAGGCAGAACAGGCACCACGGCACAAAGCTGGTGCCTATGCCGATATCGCCATAGGCCATCAACTTGACGAAACTGACCAATACACCGGCGAGGAAAATCTCCGCCATGCCCCAGGTTTTTAATTGGAACAGCACGCGTGCCATCAGCTGTTTGAGCGGCGTCGGCATCCGCAGGCAGTTGACCAGTAGCAGGATTAGCACCATACAAACGGCAGGTAGGCCCTGTACAAACAGCAAAAACAGCATTGCAAGGCTGCTGTAATCGTCAGAAACCATCACGCTGGGTATTTGCGGCAGTGTAATTTCGCTGCTCAGCCCGGCAACCTGCATATTGATAAAGGGAAACAAATTTGCCAGCATCAGCATCAGCAGCGCTGCCAGCGCATTGGCGGTGGGCCGCTTGCGCGGCTCATCCCAGTTAGACTGAAGCGTGGTATGACAACGTGGGCAGCTTGCCTTGCTGCCCGGTCCGATAGCGGGCAACTGTGTCATCAAGTCACACTGCGGACAAAGCATCCAGTGATGCGCGTGGTGCGACGAATACATACTTCACCCTCTGTGGTAGGGAAAAACGGCCGTATCTTCCGCCGTTTTGTAACGATTCCAGATATTCCCTGCGCTCGAACGCCACTTCCAGCTTCTGCTTCGCCTGAGCCAGCGCGTCGAGAACAGGCTGGGTCACCTCACGCGGCTGAGTGAAGAAGTCGCCGTCGGCAACCTGAACCTAGTACAACCAAGGCGGGCTTCGAGTGCTTCAATTTGCTTCGGCAGCTGTTCCAGTTCTTGTTGCAAATTGTAGCTCGGCTTAGCGGCAGGTTTTTTCGCTGCTTCACTTTTTGCGATTTTCTGACGCGGCTGCGCGCTGGTAGGTTTGGCGCTGACGCGATTCTGCTTAAACGCTTTGCGCTGCAGCTGGGCATCGTGGTAGCCGCCCACAAAGGCACCGATTTCGCCGTTGCCTTCAAAGATCCAGCACTCGGTCACGGTGTTGTCGACAAACTGACGATCGTGGCTGACCAGCAGAACCGTGCTCTCATAACCGTCAACCAGCTCTTCCAGCAGCTCAAGCGTTTCCACATCGAGGTCGTTGATCGGTTCATCGAGGATCAGCAGGTTGCTTGGCTTAAGGAACAGGCGCGACAGCAGCAGGCGGTTACGTTCACCGCCGGACAGCGCGCGCACCGGAGTCATCGCACGCTTTGGATAGAACAGGAACTCCTGCAGATAGCCCAGCACGTGGCGCGGCTTACCGTTAACCATCACTTCCTGCTTACCTTCCACAAGGTTGTCGATCACCGTGCGGTCCAAGTCTAGCTCGGCGCGGTGCTGGTCGAAGTAGGCCACTTCCAGCTTGGTCCCGATATGTACGCGGTCGCTGTCAGCTTTCAGCTGGTCGAGCATCAGTTTCAGCAGCGTGGTTTTACCGCAGCCGTTAGAGCCGATCAGCGCGATTTTGTCGCCGCGCTGAACTTGGCGGGAGAAGTCACGCACCAGCTGTTTGCTGGCAACGGAATAGTTGACGTTTTCCAGCTTAAAGACAATCTTGCCGGAGCGCGAAGCCTCTTCCACCGGCATGTTGGCTTTGCCCATCACTTCACGGCGGTCTGAACACTCGCTGCGCAGGGCTTTTAGCGCACGAACGCGCCCTTTATTACGCATTCGGCGGGCTTTGATGCCCTGACGGATCCACACCTCTTCCTGCGCCAGCTTGCGGTCGAATTCGGCGTTCTGCATCTCTTCGACGCGTAGCGCTTCCTCTTTGCTGGTGAGATAGAGGTCGTAGTCGCCCGACCAGGAGACCAACTTGCCACGGTAGAGGTCGACAATGCGCGTTGCCATGTTGCGGATAAAGGAGCGGTCATGCGAGATAAATATAATGCTGCCCTGGAAGGTTTTCAGGAAGCCTTCTAGCCAGTCAATGGTCTCAATATCAAGGTGGTTGGTTGGCTCATCGAGCATCAGCACTTTCGGGTTGCTGACCAGCGCACGGCCGAGCGCGGCTTCACGCAGCCAGCCGCCGGAGAGTGAAGAGAGCTGCGTTTCGCCGTCCAGACCGATCTGCTGCTGCACATCGTGAATACGGCTTTCCAGCTGCCACAGGTTTTTGTAATCCAGAATCCCCTGCAGGCGCGCCATCTCATTAAGATTTTTATTGCTCGGATCTTCCATCACCTTGTGCGATATCGCGTAATAGGCCTTCAGATGTTCTGCCTGCTCTTCCACGCCTTCGGCGACGAAGTCATACACCGAACCTGGCACTTTGCGCGGCAGATCCTGCTGGAGGCGCGCCATCACTAGGTCCTGCTCATAGATAATACGCCCGTCATCCAGCGGCTGTTCGCAGTTGATGATCTTCATCAGGGCGGATTTACCCGTCCCGTTACGACCAACCAGACAGACTCGCTCGTTTTCTTCGATGTGCAGTTCAGTGTTATCCAACAAAGGCGCGTCGCTGAATGAGAGGTAAGCGCCATGAATACTGATTAGTGACATAAAAACTTATTCCTTACCGGTTTGAGTAATCAGCCAACAGTTGTGAATTTGACGGTTACGGGCGAAATCCTGAGGCTGGGTTTTCGCAGTAATTTCGGTTGCCGCAAGACCCAGTGCTTCGAGTCCGGCGAGATCCATTTTGAAATCGCGCTTATTATTCGAGAACATCACGGTGCCGCCTTTGCGTAGGATACGCTTCAGATCTTTCATTAGATCGAGGTGATCGCGCTGCACATCGAAACTCTCTTCCATACGTTTAGAGTTGGAGAACGTCGGTGGGTCGATAAAGATCAGGTCGAACTGTTCATCCGCATCGCGCAGCCAGCTCAGGCAGTCTGCCTGCATCAGGCAGTGCTGACGGCCAGAAAACCCGTTCAGGCGCATATTACGCCCCGCCCACTCCAGATAAGTGCGTGACATATCAATGGTCATGGTGCTGCGCGCACCGCCCAAACCAGCGTGCACACTGGCGCTGCCTGTGTAGGCGAAGAGGTTTAGGAAGTCTTTGCCCTTGCTCATCTGGCCCAGCATTTTACGCGCAATACGGTGATCGAGGAACAGGCCGGTGTCGAGATAATCCGTCAGATTAACCCAAAGTTTAGCGTTAAATTCGCCAACTTCGAAAAAATCACCCTTTTCGCCCAGTTTCCGGTACTGGCTTTTCCCTTTCTGCTTCTTGCGGGTTTTCAGCACCAGCCGGTTCGCCGGCAGTTCCATCACGCTGAGCGTGGCAGAAATCACATCGAACAGACGCTGACGCGCTTTGCCCGGATCGATGGTTTTTGGCGGCGCATACTCCTGCACCACCACCCAATTGCCGTAACGGTCAACTGCGACATTATAGTCTGGCAGATCGGCATCATAAACGCGGTAGCACTCGATCCTTTCCTGGCGCGCCCACTTATCGAGCTTCTTAAGGTTTTTACGCAGACGGTTGGCGTAATCATCTGCCAGCTGACCGGCCGCGGCACCCGTTGGGTTCTTTGCCAGCTGGTAGTTTTTCTGCACGCAGTCCAGCGGACCGTTTTTCGCCTTGAACTGGCGATCGGCACGCAGCTGCAAGCGGCTCAGCAGTTCCGGCGAGGCGCTGAACAGCGACAGGTTCCAACCGCCAAAGTGCGTCTTCATCAGGTGCCCGAGCTGGCCGTGCAGAGCAATGAGCGCCGGTTCGCTGTCCAAGCGTTCACCGTAAGGCGGGTTACTCAGAACAGTGCCGGTGCTGCCCTGTCCCAGCGGATTGGTCAGCTTCAGCATATCCTGAGTGGTGAACTCGATGAGCTGCGAAAGCCCGGCATTACGGGCGTTGGCATGAGCACGTTCGATCACGCACGAATCGTTATCGTAACCATAAAAGCGCGAAGTGGTGGACTGCACGCCTTTGGCCGCGCGCTCTTGGGCATCGCGCGTCACGTCGTTCCACAGCGGCTGGTTGAAGTTGTTCCAGCCAGTAAAGCCCCAGTGCTTACGCTGTAATCCCGGCGCACGATCGCAGGCGATCATCGCCGCTTCAATCAGCAACGTGCCGGAACCGCACATCGGGTCGACCATTGCAGAATCCGCCTGCCAGCCGGAACGCACTACGATAGCCGCTGCTAGGCTCTCTTTCAGCGGTGCTTGGCCGGTCTGCTGGCGATAGCCGCGCTGATGCAGGCCCTCACCGCTGAGATCCAGCGCAATGCTGGCGGTGTCTTTATTCAGCCAGACGTTGACGCGAATATCCGGCTGCTCGCGATCGACATTCGGGCGCGGCAGATTTTTACGCGTAAAGCTGTCGACGATGGCGTCTTTCACTTTCAGCGCGCCGTACTGGCTGTTGCGGATCACGTCGTTCAGGCCGCTGAAGTGCACGGCGAAGGTTTTATCGCTGCCAAACATCGCCGGCCAGTCAATGGCCTGCACGCCGAGGTAGAGATCTAGGTCGCTGTAAACGCCGCATTCGGTTAATGGCAGCAGAATACGCGAAGCTAGGCGGCTCCACATCAGACTCTGGTACATCAAACGATCGTCGCCCTGGTAATGTACGCCGCCCTGGACTACCTGGCAGCTTTGCGCTCCCAAGGCTTCCAGTTCACTTTTTAACAGCTCTTGGAGCCCACGCGCCGTACTGGCAAACAGAGAATTCATGCGTCACTTATCATCATCAGAAAATTGCTGTGCATTATAGCTGATCATGGCGGCATGTCATAAAGCTAGCTTTTTTTGCGACAGAAACCGGCTTTGTTGAATAATAGGTAATCATGCTGTTTTAATATGCCGGTTTTGGACAAAGATGCTAGGCTGTGTCCCTTAATTGTATAATCTTTTGTAAAACAGTCGGATACA", "alphabet": "DNA"}, "features": [{"location": "[195:648](+)", "type": "CDS", "id": "<unknown id>", "qualifiers": {"locus_tag": ["ctg125_1"], "transl_table": ["11"], "translation": ["MRTHSLKSQSVTRALHFPSSASACGNGLISELTYSENQLGMTQLLLLPLLQQLGTQSRWQLWLTPQQKLSRDWLQRSGLPLDKMMQSPHSTTITTVEAMIKALSTGNYSVVLGWLEEEVSETDRIRLQRAANSGQALGLIMRPEGPEEFP"]}}, {"location": "[1049:2108](+)", "type": "CDS", "id": "<unknown id>", "qualifiers": {"locus_tag": ["ctg125_2"], "transl_table": ["11"], "translation": ["MKKTAIAIAVALAGFATVAQAAPEDDTWYTGAKLGWSQYHDKGYYGNSYQDNDGPSHESQLGAGAFLGYQANPYLGFELGYDWLGRMPNKGYQVNGAFKAQGVQLAAKLSYPVMDDLDVYTRLGGIVWRVDSTQQVVGGDRISDHDTGVSPLAAVGVEYAVTKNWATRLDYQWVNNIGDAGTVGARSDNSMLSVGVSYRFGQDEAAAPVVAPAPVVETKHFTLKSDVLFNFNKNTLKPEGQQALDQLYTQLSNLDPKDGSVVVLGYTDRIGSEQYNQKLSEKRAQSVVDHLVSKGIPASKIYARGKGKSNPIIGSTCDSVKGRNALIDCLAPDRRVEIEVKGIKDVVTQPQA"]}}, {"location": "[2191:2647](-)", "type": "CDS", "id": "<unknown id>", "qualifiers": {"locus_tag": ["ctg125_3"], "transl_table": ["11"], "translation": ["MKYQQLENLESSWKWKYLVKKYREGELITRYIELSAVQAAVDELLVMENRPVEVLQWINLHINQALENRMKQTIRARRKRHFNAEHQHTRKKSIDLEYLVWQRLASLAQCRNSTLSETIVQLIEDAERKEHYASQMSSLKQDLKAILGKPE"]}}, {"location": "[2832:4593](+)", "type": "CDS", "id": "<unknown id>", "qualifiers": {"locus_tag": ["ctg125_4"], "transl_table": ["11"], "translation": ["LTNNRLEWRALQPDTERFQHLLSQAVAADAECFATVQARLFNGLSLLLQTPAKVPLMLVKSPESAEYLTLLQDILTSMAADDSDESTLYGGHYTLSGQSVSWCPAERTEDNFASVGGVHQAGWIEMEQLFGCMRLHQSAITLTPGLVHLANGGVLILSLRTLLAQPLMWLRLKQIMVNQRFDWYSQDETRPLPLDIPAMPMQFRLVLIGERDALADFQEMEPDLASLSLYSEFEDNIQLVDDEDFSHWIQWVKNIAQNLGYETPAADFWPVLIREAARYTGDQDKLPLDPMWLSRQLQDAVQYSKNLSVSAENMQDALSTREWREGFLAERIRDEILLDQILIETEGEMIGQINALSVIEFPGHPRAFGEPSRISCVVHIGDGEFNDVERKAELGGNIHAKGMMIMQAWLIAELKLEQQLPFSASLVFEQSYSEVDGDSASLAELCVLISSLASQPINQQLAVTGSVDQFGRMQPVGGLNEKIEGFFDICNQRTLSGTQGVIIPAANVRHLSLQQEVVDAVRDGKFHLWAVSSVKEALSLLTGVEWDKEQGPCLLGTIQERIAQFNQQDLRHRPWPLRWLNLFNRS"]}}, {"location": "[4661:5180](+)", "type": "CDS", "id": "<unknown id>", "qualifiers": {"locus_tag": ["ctg125_5"], "transl_table": ["11"], "translation": ["MVDKRDSYTKEDLIASGRGELFGAEGPPLPSGNMLMIDRVVRTSEDGGNYGKGFVEAELNINPDLWFFDCHFIGDPVMPGCLGLDAMWQLVGFYLGWLGAEGKGRALGVGEVKFTGQVLPTAKKVSYRIHFKRVINRKLVMGVADGEVLVDGHVIYTATDLKVGLFKDTTAF"]}}, {"location": "[5271:5439](-)", "type": "CDS", "id": "<unknown id>", "qualifiers": {"locus_tag": ["ctg125_6"], "transl_table": ["11"], "translation": ["MKRQKRDRLERAESRGYHAGIKGRSKEMCPYQMLDARAHWLGGWRQAMEDRTVTA"]}}, {"location": "[5718:6279](-)", "type": "CDS", "id": "<unknown id>", "qualifiers": {"locus_tag": ["ctg125_7"], "transl_table": ["11"], "translation": ["MMKWIPVALVLVLSACSGTPQTVYYQLAAAGSSVAASSQNVFRPVWVEHVSVPDYLAGNGVVYQSNDVQFVIAANNQWASPLDQQLQQTLVSNLSAALPGVLVSSTLMGEQHDTLNVSVMGFHGRYDGHVVVSGAWTLEHDGKLTRQPFAFDLAQNEDGYDALVITLAKGWQQVVGQVANAVIHQH"]}}, {"location": "[6278:7898](-)", "type": "CDS", "id": "<unknown id>", "qualifiers": {"locus_tag": ["ctg125_8"], "transl_table": ["11"], "translation": ["VTDNNYNTAKVEQIKRWSPVWIIPIVTVLIGAWILFYHFSHQGPEVTLITTNAEGIEGGKTTIKSRSVNVGIVESAVLTDDLHHVEIKARLNSGMEKLLREDSAFWVVKPAIGREGVTGLGTLLSGAYIELQPGLKGERTEQYKLLDAPPLAPLDAKGIRITLDSEKAGQLNAGDPVLFRGYQVGTVETSAFDADKRMMTYQLFISAPYDRLVTSNVRFWKDSGIAVDMSASGMRVEMGSLTTLFSGGVSFDVPDGWELGKPAENKTEYRLFNDQRSIQDSLYTAHKNFLLFFSDSIRGLQPGAPVEFHGIRLGTVAEVPFTMPGIAQRLNDDYRIPVLIHIEPDRFQKQLGNDFNFEQHLKDGIGRGLRASLKSANLLTGSLYIDLDFYSNARPYAGPKSFADYELIPTVSGGLTQIQQRLMESLDKINNLPLNPMLNEAIGTLKELQKTLGNLNKITDSQSMQKLPADMQKTLRELNRSMKGFQPGSPAYSKMVGDMQRLDQVLRELQPVLKTLNSKSNALFFEAKPGQDPQPKRAK"]}}, {"location": "[7884:9159](-)", "type": "CDS", "id": "<unknown id>", "qualifiers": {"locus_tag": ["ctg125_9"], "transl_table": ["11"], "translation": ["MYSSHHAHHWMLCPQCDLMTQLPAIGPGSKASCPRCHTTLQSNWDEPRKRPTANALAALLMLMLANLFPFINMQVAGLSSEITLPQIPSVMVSDDYSSLAMLFLLFVQGLPAVCMVLILLLVNCLRMPTPLKQLMARVLFQLKTWGMAEIFLAGVLVSFVKLMAYGDIGIGTSFVPWCLFCLLQMRAFQYTERRTLWARVAPLPGLPAKPLAGISGLRQGLRSCRCCTAVLSSDTLICPRCGSKGHARRKDSLQWTLALLFTSMLLYIPANLIPIMVTEAFGSKMTSTIMAGVVLLWSDGSWPIALVIFIASIMVPSLKMIAIGWLCWDANGRGSNRQDSKRMHKIYEVVEFVGRWSMVDVFVIAVLSALVRMGRLMSIYPAIGALLFAVVVMLTMFAALTFDPRLTWDRVREKSTEEPASDGQ"]}}, {"location": "[9291:11106](-)", "type": "CDS", "id": "<unknown id>", "qualifiers": {"locus_tag": ["ctg125_10"], "transl_table": ["11"], "translation": ["MSLISIHGAYLSFSDAPLLDNTELHIEENERVCLVGRNGTGKSALMKIINCEQPLDDGRIIYEQDLVMARLQQDLPRKVPGSVYDFVAEGVEEQAEHLKAYYAISHKVMEDPSNKNLNEMARLQGILDYKNLWQLESRIHDVQQQIGLDGETQLSSLSGGWLREAALGRALVSNPKVLMLDEPTNHLDIETIDWLEGFLKTFQGSIIFISHDRSFIRNMATRIVDLYRGKLVSWSGDYDLYLTSKEEALRVEEMQNAEFDRKLAQEEVWIRQGIKARRMRNKGRVRALKALRSECSDRREVMGKANMPVEEASRSGKIVFKLENVNYSVASKQLVRDFSRQVQRGDKIALIGSNGCGKTTLLKLMLDQLKADSDRVHIGTKLEVAYFDQHRAELDLDRTVIDNLVEGKQEVMVNGKPRHVLGYLQEFLFYPKRAMTPVRALSGGERNRLLLSRLFLKPSNLLILDEPINDLDVETLELLEELVDGYESTVLLVSHDRQFVDNTVTECWIFEGNGEIGAFVGGYHDAQLQRKAFKQNRVSAKPTSAQPRQKIAKSEAAKKPAAKPSYNLQQELEQLPKQIEALEARLGCTRFRLPTATSSLSRVR"]}}, {"location": "[11112:13230](-)", "type": "CDS", "id": "<unknown id>", "qualifiers": {"locus_tag": ["ctg125_11"], "transl_table": ["11"], "translation": ["MNSLFASTARGLQELLKSELEALGAQSCQVVQGGVHYQGDDRLMYQSLMWSRLASRILLPLTECGVYSDLDLYLGVQAIDWPAMFGSDKTFAVHFSGLNDVIRNSQYGALKVKDAIVDSFTRKNLPRPNVDREQPDIRVNVWLNKDTASIALDLSGEGLHQRGYRQQTGQAPLKESLAAAIVVRSGWQADSAMVDPMCGSGTLLIEAAMIACDRAPGLQRKHWGFTGWNNFNQPLWNDVTRDAQERAAKGVQSTTSRFYGYDNDSCVIERAHANARNAGLSQLIEFTTQDMLKLTNPLGQGSTGTVLSNPPYGERLDSEPALIALHGQLGHLMKTHFGGWNLSLFSASPELLSRLQLRADRQFKAKNGPLDCVQKNYQLAKNPTGAAAGQLADDYANRLRKNLKKLDKWARQERIECYRVYDADLPDYNVAVDRYGNWVVVQEYAPPKTIDPGKARQRLFDVISATLSVMELPANRLVLKTRKKQKGKSQYRKLGEKGDFFEVGEFNAKLWVNLTDYLDTGLFLDHRIARKMLGQMSKGKDFLNLFAYTGSASVHAGLGGARSTMTIDMSRTYLEWAGRNMRLNGFSGRQHCLMQADCLSWLRDADEQFDLIFIDPPTFSNSKRMEESFDVQRDHLDLMKDLKRILRKGGTVMFSNNKRDFKMDLAGLEALGLAATEITAKTQPQDFARNRQIHNCWLITQTGKE"]}}], "name": "gnlXKBPJEJPE_125", "description": "gnl|X|KBPJEJPE_125", "dbxrefs": [], "annotations": {"molecule_type": "DNA", "references": []}, "letter_annotations": {}, "areas": [], "original_id": "gnl|X|KBPJEJPE_125", "modules": {"antismash.detection.hmm_detection": {"record_id": "gnlXKBPJEJPE_125", "schema_version": 2, "enabled_types": ["T1PKS", "T2PKS", "T3PKS", "transAT-PKS", "hglE-KS", "prodigiosin", "PpyS-KS", "arylpolyene", "resorcinol", "ladderane", "PUFA", "NRPS", "CDPS", "RCDPS", "thioamide-NRP", "NAPAA", "mycosporine-like", "terpene", "lanthipeptide-class-i", "lanthipeptide-class-ii", "lanthipeptide-class-iii", "lanthipeptide-class-iv", "lanthipeptide-class-v", "lipolanthine", "thiopeptide", "thioamitides", "linaridin", "cyanobactin", "glycocin", "LAP", "lassopeptide", "sactipeptide", "bottromycin", "microviridin", "proteusin", "ranthipeptide", "redox-cofactor", "epipeptide", "cyclic-lactone-autoinducer", "spliceotide", "RaS-RiPP", "fungal-RiPP", "blactam", "2dos", "amglyccycl", "aminocoumarin", "NI-siderophore", "ectoine", "NAGGN", "butyrolactone", "indole", "nucleoside", "phosphoglycolipid", "melanin", "oligosaccharide", "furan", "hserlactone", "phenazine", "phosphonate", "guanidinotides", "other", "acyl_amino_acids", "PBDE", "betalactone", "tropodithietic-acid", "pyrrolidine", "crocagin", "NRP-metallophore", "methanobactin", "opine-like-metallophore", "aminopolycarboxylic-acid", "NRPS-like", "PKS-like", "transAT-PKS-like", "RiPP-like", "RRE-containing", "fungal-RiPP-like", "phosphonate-like"], "rule_results": {"schema_version": 4, "tool": "rule-based-clusters", "cds_by_protocluster": [], "outside_protoclusters": [], "multipliers": {"cutoff": 1.0, "neighbourhood": 1.0}}, "strictness": "relaxed"}}}, {"id": "gnlXKBPJEJPE_126", "seq": {"data": "GTCGCGCAGCAATCCACTGCTCGGTAGACTTCATGCCGCCGGCGCTGCAGGCCTTTGACTTGCAGCTCTGGCAGAAGAAGCGGGAGTGGGTACAGTCAGGTGAAGCGCAGCAGTAGCGGCGCACACCCATAGCGCAGGTGCCGCAGGCGCGCATGCGCTCAACGGCGAGTGGGGTCCACTGGCTGACGCTGTCGCCATGTTTTTCGAGATAGCGGTTCCAGCCGTCATCGACGGTGAAAAGGAGTTTGGCGGGACGCGGGATATACATGGAGCTGAGTATAAAGCGGAGCTCCAGTCATGCAAAGCACCGGAACGGCGAAGCCGTGACGCTCGCCCTGTAAGGGCGCTACGTTCATCACAAAGGTGTCATTGACCGACACGCACAGGATGCTGTTTACGCCATGTTTTTTGAACATATCTGACAGCTCGTTGTAGCGCGGCAGATGGCTGGAGGAGCAGGTTGGGGTAAATGCGCCCGGCAGTGAAAGGACGATCACAGTTTTATCTTTAAACATCTTATCAGTGGTAACGTCGACCCAGCTATCGCCCTGACGCGTGTGTAAAGTGACCTGCGGGATTGATTTATCTTCCTGACTTGAAAACATAAAAGACCTCTTAATAAACGTATAAAGGCTGCTTTAATTCGGCAGGGGCACATTATTATTCAGGCTTGATAGGGATAACCGTTGGTTGCTATGCTAGCTATCGTCACGGACTATCGTGGAATAGAGGATTGAAATGAACATTCGTGATCTGGAGTATCTGGTTTCGCTGGCGGAACATCGCCATTTTCGCCGTGCCGCCGATGCCTGCCACGTCAGCCAGCCAACGCTGAGCGGGCAAATCCGCAAGCTGGAAGATGAGTTGGGCGCGATGCTGCTGGAGCGAACCAGTCGTAAAGTGTTATTCACGCAGGCCGGGCTGCTGCTGGTGGATCAGGCACGTACCGTGCTGCGCGAAGTGAAAGTGCTGAAAGAGATGGCCAGTCAGCAGGGCGAGGCGATGTCGGGCCCGCTGCATATCGGCCTGATCCCAACCGTTGGCCCGTATCTGCTACCGCAGATTATTCCTTTGCTGCATCAGACCTTCCCGAAGCTGGAGATGTATCTGCACGAAGCGCAGACTCAGCAGCTGCTGGCTCAGCTCGACAGAGGCAAGCTGGACTGTGCCATTCTGGCGCTGGTGAAAGAGTCGGAAGCGTTTATTGAAGTCCATCTGTTTGATGAACCGATGAAGCTGGCGATCTATGCCGATCATCCATGGCATGAACGCGATCACGTGCCGATGTCGGATCTAGCCGGTGAGAAGTTGCTGATGCTGGAAGATGGACACTGCCTGCGCGATCAGGCGATGGGCTTTTGCTTCCAAACGGGTGCCGATGAAAATACGTACTTCCGCGCAACCAGTCTGGAAACGTTGCGTAATATGGTGGCGGCAGGCAGCGGAATTACGCTGTTACCATCGCTGGCGGTGCCGAAGGAGAGAGTTCGCGATGGGGTGTGTTACCTCGACTGTTATAAGCCAGTTCCACAGCGCACCATTGCGTTAGTGTATCGCCCGGGTTCACCTCTGCGCGGCCGCTATGAGCAGCTGGCAGAGGCGATCCGTGAACATATGCAGGGCGTGATGAGCAGCGGCGCGTTAAAACAGGCGGTTTAAGCCGTTTAGCGCCGCCACCCGGTAGGCTTCCGCCATTGTTGGGTAGTTAAAGGTGGTATTCACGAAGTATTCAATCGTGTTGCCACCGTTTTTCTGCTCCATAATCGCCTGACCAATGTGAATGATCTCCGCAGCGCGCTCGCCGAAGCAGTGAATGCCGAGGATCTCTTTGGTATCGCGGTGGAACAGGATTTTCAGGCTGCCGACGTTCATTCCAACGATCTGCGCACGTGCTAGGTGTTTAAACTGCGCACGGCCCACTTCGTAAGGCACCTTCATCGCCGTCAGCTGCTGCTCGGTTTTACCGACGGAGCTTATTTCCGGGATGGTATAGATACCGGTTGGGATATCTTCAATCAGGTGTGCGGTCGCTTCACCTTTTACCATCGCCTGGGCAGCAATACGGCCCTGATCGTAGGCAGCAGACGCTAGGCTTGGGTAACCAATCACATCCCCCACCGCGTAGATATGCGGCTGTGCCGTCTGGTACATACTGTTAACCTTCAACAGACCACGACTATCCGCTTCCAGACCGACGTTTTCCAGCGACAGTGAGTCGGTGTTACCGGTACGGCCATTGGCATATAGCAGGCAGTCGGCTTTCAATTTTTTGCCGGATTTCAGATGCATAATCGCGCCATCTGCCACCCCTTCAATTTTCTCAAACTCTTCATTATGACGAATAACCACGCCATTGTTCCAGAAGTGATAGGAAAGCGAGTCTGACATTTCCTGATCGAGGAACGCCAGCAGGCGGTCCCGGGTGTTGATTAGGTCAACCTTGACCGACAGGCCACGGAAAATTGACGCGTACTCACAGCCGATCACTCCGGCCCCATAGATAATCACATGGCCCGGTTCGTGGTGCAGGTTGAGGATGGAGTAGCAGTCGTAGATGCGTGGATGGGCAAAGTCGACATCCGGCGGATGATAAGGGCGTGAACCGCAGGCGATGACGAATTTGCTGGCGGTCAGGCGTTCAATTGTGCCGTCATGGCTTTCAACTTCGATGGTGTTGGCATCAACAAAACGTGCATCACCCTGGAACAGCTCACAGTGATTACGCTCGTAGAAACCCTGACGCATGCGGGTTTGTTGGCTGATAACGTTTCCGGTATGATTCAGAATGTCGGCAAAAGAAGAACGCAGAAGACGTGTGTGGTCGCTATACAGTGGGTTCTGGTTAAACTCGATAATGCGGCTGACGGCGTGGCGGAGCGCTTTCGAAGGGATGGTTCCCCAGTGTGTACACCCGCCGCCGATATTGTGGTAGCGCTCAATAACGGCAATGAGCGCTCCCTGCTTTACCAGCCCCATTGTGGCACCTTCACCGCTAGGACCTGAACCAATAACAATGGCGTCGTAATTATAAGACTGTTGCATACCAATACGTCCTATTTCTTATACAATTTTACAACGAGATTCTAACATCTCAGCGCGCAGTTCCCAATTCTAACCGTATTTTTTGCCATCAATTGCCAAATTACAGGGTTAACAGGCGTTCACAAAGTTTGACCCACTACTGTACGCTGAAATTTTTGCTATAGTACCCTCTTGTAGGCAAAACAGGCACTAACATGGGCGTCAGAGCGCAGCAAAAAGAACGCACACGGCGTACGCTTATCGAAGCGGCATTTAGTCAATTAAGCGCCGAGCGAAGCTTCGGCAGCCTTAGCCTTAGGGAAGTTGCCCGCGAAGCCGGAATCGCCCCAACGTCATTTTATCGTCACTTTCGCGATGTAGATGAATTAGGGCTGACCATGGTGGATGAGAGCGGCCTGATGTTGCGTCAGTTGATGCGCCAGGCGCGCCAGCGTATTGCCAAAGGCGGCAGCGTGATCCGCACTTCAGTCTCCACCTTTATGGAATTTATCGGAGATAACCCGAATGCTTTTCGCCTGTTACTGCGTGAACGTTCAGGAACCTCCGCTGCATTTCGTGCTGCGGTCGCGCGTGAAATTCAGCACTTTATTGCCGAACTGACCGACTATCTGGAAATAGAAAACCGCATGCCGCGTAGTTTTACTGAAGCGCAGGCGGAAGCCATGGTCATTATTGTGTTTAACGCCGGTGCAGAAGCGTTGGATATCGACGCTGAACAGCGTCGTCAGCTGGAAGAACGACTGGTGCTGCAGCTGCGTATGATCTCGAAAGGGGCGTACTACTGGTATCGTCGTGAACAGGAGAGGCTGGCGGTAACGTTGGAATCCAAAGATTAAAAGGGTGGTGATATGAATTTATCTATGAGCTGGGACAAAGGAACGCTGCTGCTGACCTTTATTGCCGGGCTTTCACTTAACGGTTCCTTTTTTGTACTGTTTAGTTCACTGGTAACATTTTCTATCTTCCCGCTCGTCACACTGTGCCTTGCTGCTTGGTGCCTGCATCAGCGTTATCTGAATCGTGCTATGCCGGATGGGATGCCTTCGCTGGCCGCCGCGTTTTTCCTGCTTGGTATTCTGCTGTATAGCGCAATGGTGCGGGTGGAATACCCTGATATAGGTTCGAATTTTGTGCCGACCCTGCTGATGATCGTGGTAGTGTTCTGGATCGCGATGAAGTGGCGAGCACGTAAAGTCAGCTGAATAAAGCCGGGCGACAGGCGTCGCCCGACAATTATTCATTAGCGGCGAGTCAGCAGCACGCCGCACTCCATATGATGGGTATACGGGAACTGATCGAACAGCGCCAGACGCGTAACCTCATGCGTAGCCGACAGCGTGGCAAGGTTATCGCACAGCGTCTGCGGGTTGCAGGAGATATAAAGAATGCGTGGATAAGCCTGCACCATCTTCACCGTTTTTTCATCCAGACCGCTGCGCGGTGGGTCGACGAAGATGGTTTCGCACTCGTAGCTGGTCAGATCGATCCCTTCCAACCTTTTGAAACTCCTTTCGCCGTTCATCGCTTGGGTAAACTCTTCTGCCGCCATGCGAATGATCTGCACGTTATTGATCTGGTTCACCGCGATATTGTACTGCGCAGAAGCGACGGAAGGCTTGGCGATCTCGGTCGCCAGCACCCGACGGAAATTGCGCGCCAGCGCCAGTGAAAAGTTGCCGTTGCCGCAGTACAGCTCCAGCAGGTCACCGCTTGAATTGCGCGTAATATCCAGCGCCCACTCCAGCATCTGCACATTCATTGCCGCATTCGGCTGAGTGAAGCTGTTCTCCACTTGGCGGTAGATCATTTCGCGCCCGTTGATAGTCAGACACTCGTCAACGTAGTTGCGGTCGAGGCAGATCTTAGTCTTGGAGGCACGACCAATCAGATGCAGCTCAAACCCTTCGGCACGCAGCGTGTCGCGCAGGGCGCTGGCGGCCTGTTGCCACTCTTCATCCAGCTTGCGGTGATACAGCAGGGAGACCACGATCAGGCCGCTGACCGTTGACAGGTAGTCAATCTGGAACAGCTTGAAGCGCAGAACGTGCTGCTCACGGGCAGCGGCAATCAGGCGCGGCATCAGGCGGTTAATCAGCTCGCTGGCTGTCGGGAAGCTGTCGACGCGGATGCGATCGCGCGTTTCCTGATCGAAGATGATGTGGTAGAGGTCATCACCGTCATGCCAGACGCGGAATTCGGCGCGCATCCGATAGTGGCTCACTGGTGAACGGAAGACTTCGACCTCGGGAACGTTAAACACAGACATCATCGACGTCAGTCGTGTCACTTTCTCAGCGAGTTGGTCATCGTATTGTTCAATAGGCAACTGTTCGGGCGTCATGTTTTTTCTGAATATTTGGCGGTGATAGCCAAGCTATTGTAGGGATTCTTCAACTCATGTCCAGTATTGTGCATAAATCGTCATTTATGGATATCTGGACTTCCAATTTTATTGGAGGCTATCCTAGATAAGGCTTATATTTTACCTTTAACTATCTG", "alphabet": "DNA"}, "features": [{"location": "[224:605](-)", "type": "CDS", "id": "<unknown id>", "qualifiers": {"locus_tag": ["ctg126_1"], "transl_table": ["11"], "translation": ["MFSSQEDKSIPQVTLHTRQGDSWVDVTTDKMFKDKTVIVLSLPGAFTPTCSSSHLPRYNELSDMFKKHGVNSILCVSVNDTFVMNVAPLQGERHGFAVPVLCMTGAPLYTQLHVYPASRQTPFHRR"]}}, {"location": "[738:1659](+)", "type": "CDS", "id": "<unknown id>", "qualifiers": {"locus_tag": ["ctg126_2"], "transl_table": ["11"], "translation": ["MNIRDLEYLVSLAEHRHFRRAADACHVSQPTLSGQIRKLEDELGAMLLERTSRKVLFTQAGLLLVDQARTVLREVKVLKEMASQQGEAMSGPLHIGLIPTVGPYLLPQIIPLLHQTFPKLEMYLHEAQTQQLLAQLDRGKLDCAILALVKESEAFIEVHLFDEPMKLAIYADHPWHERDHVPMSDLAGEKLLMLEDGHCLRDQAMGFCFQTGADENTYFRATSLETLRNMVAAGSGITLLPSLAVPKERVRDGVCYLDCYKPVPQRTIALVYRPGSPLRGRYEQLAEAIREHMQGVMSSGALKQAV"]}}, {"location": "[1641:3042](-)", "type": "CDS", "id": "<unknown id>", "qualifiers": {"locus_tag": ["ctg126_3"], "transl_table": ["11"], "translation": ["MQQSYNYDAIVIGSGPSGEGATMGLVKQGALIAVIERYHNIGGGCTHWGTIPSKALRHAVSRIIEFNQNPLYSDHTRLLRSSFADILNHTGNVISQQTRMRQGFYERNHCELFQGDARFVDANTIEVESHDGTIERLTASKFVIACGSRPYHPPDVDFAHPRIYDCYSILNLHHEPGHVIIYGAGVIGCEYASIFRGLSVKVDLINTRDRLLAFLDQEMSDSLSYHFWNNGVVIRHNEEFEKIEGVADGAIMHLKSGKKLKADCLLYANGRTGNTDSLSLENVGLEADSRGLLKVNSMYQTAQPHIYAVGDVIGYPSLASAAYDQGRIAAQAMVKGEATAHLIEDIPTGIYTIPEISSVGKTEQQLTAMKVPYEVGRAQFKHLARAQIVGMNVGSLKILFHRDTKEILGIHCFGERAAEIIHIGQAIMEQKNGGNTIEYFVNTTFNYPTMAEAYRVAALNGLNRLF"]}}, {"location": "[3236:3878](+)", "type": "CDS", "id": "<unknown id>", "qualifiers": {"locus_tag": ["ctg126_4"], "transl_table": ["11"], "translation": ["MGVRAQQKERTRRTLIEAAFSQLSAERSFGSLSLREVAREAGIAPTSFYRHFRDVDELGLTMVDESGLMLRQLMRQARQRIAKGGSVIRTSVSTFMEFIGDNPNAFRLLLRERSGTSAAFRAAVAREIQHFIAELTDYLEIENRMPRSFTEAQAEAMVIIVFNAGAEALDIDAEQRRQLEERLVLQLRMISKGAYYWYRREQERLAVTLESKD"]}}, {"location": "[3890:4244](+)", "type": "CDS", "id": "<unknown id>", "qualifiers": {"locus_tag": ["ctg126_5"], "transl_table": ["11"], "translation": ["MNLSMSWDKGTLLLTFIAGLSLNGSFFVLFSSLVTFSIFPLVTLCLAAWCLHQRYLNRAMPDGMPSLAAAFFLLGILLYSAMVRVEYPDIGSNFVPTLLMIVVVFWIAMKWRARKVS"]}}, {"location": "[4282:5383](-)", "type": "CDS", "id": "<unknown id>", "qualifiers": {"locus_tag": ["ctg126_6"], "transl_table": ["11"], "translation": ["MTPEQLPIEQYDDQLAEKVTRLTSMMSVFNVPEVEVFRSPVSHYRMRAEFRVWHDGDDLYHIIFDQETRDRIRVDSFPTASELINRLMPRLIAAAREQHVLRFKLFQIDYLSTVSGLIVVSLLYHRKLDEEWQQAASALRDTLRAEGFELHLIGRASKTKICLDRNYVDECLTINGREMIYRQVENSFTQPNAAMNVQMLEWALDITRNSSGDLLELYCGNGNFSLALARNFRRVLATEIAKPSVASAQYNIAVNQINNVQIIRMAAEEFTQAMNGERSFKRLEGIDLTSYECETIFVDPPRSGLDEKTVKMVQAYPRILYISCNPQTLCDNLATLSATHEVTRLALFDQFPYTHHMECGVLLTRR"]}}], "name": "gnlXKBPJEJPE_126", "description": "gnl|X|KBPJEJPE_126", "dbxrefs": [], "annotations": {"molecule_type": "DNA", "references": []}, "letter_annotations": {}, "areas": [], "original_id": "gnl|X|KBPJEJPE_126", "modules": {"antismash.detection.hmm_detection": {"record_id": "gnlXKBPJEJPE_126", "schema_version": 2, "enabled_types": ["T1PKS", "T2PKS", "T3PKS", "transAT-PKS", "hglE-KS", "prodigiosin", "PpyS-KS", "arylpolyene", "resorcinol", "ladderane", "PUFA", "NRPS", "CDPS", "RCDPS", "thioamide-NRP", "NAPAA", "mycosporine-like", "terpene", "lanthipeptide-class-i", "lanthipeptide-class-ii", "lanthipeptide-class-iii", "lanthipeptide-class-iv", "lanthipeptide-class-v", "lipolanthine", "thiopeptide", "thioamitides", "linaridin", "cyanobactin", "glycocin", "LAP", "lassopeptide", "sactipeptide", "bottromycin", "microviridin", "proteusin", "ranthipeptide", "redox-cofactor", "epipeptide", "cyclic-lactone-autoinducer", "spliceotide", "RaS-RiPP", "fungal-RiPP", "blactam", "2dos", "amglyccycl", "aminocoumarin", "NI-siderophore", "ectoine", "NAGGN", "butyrolactone", "indole", "nucleoside", "phosphoglycolipid", "melanin", "oligosaccharide", "furan", "hserlactone", "phenazine", "phosphonate", "guanidinotides", "other", "acyl_amino_acids", "PBDE", "betalactone", "tropodithietic-acid", "pyrrolidine", "crocagin", "NRP-metallophore", "methanobactin", "opine-like-metallophore", "aminopolycarboxylic-acid", "NRPS-like", "PKS-like", "transAT-PKS-like", "RiPP-like", "RRE-containing", "fungal-RiPP-like", "phosphonate-like"], "rule_results": {"schema_version": 4, "tool": "rule-based-clusters", "cds_by_protocluster": [], "outside_protoclusters": [], "multipliers": {"cutoff": 1.0, "neighbourhood": 1.0}}, "strictness": "relaxed"}}}, {"id": "gnlXKBPJEJPE_127", "seq": {"data": "GTTCCCCCCATGCTAAAGCGTGGGTTATCGCTCACTATCCAGTAGCGAACGCGCTCACCTTCAGAATTGGTTAATACGGTAAATTTATTGGCAAGCGTTGACCAGCCGTCAGCTGAGGTTTGTGCGGTGATCCACGAACTCATTAATGATTCCCGGAATAACAGCTCGTTGTGTATCTGCTTTTGCAAAGAGTCATGCAAGGAGCTTCTGAGCAAGATACCGATAACGGACACAATCAGTAGCGCGGATAAGACAAACATCAGCGCCAGATGAACGGAGATGAAACGCTTAAGCATGCTTATCGTCTTCATTTATTCGGACCGGACTTCGAGGACATACCCCATGCCACGAACGGTATGCAATAGTTTGACGTCGAATGGCGAATCCACTTTGGCCCGCAGACGTTTAATGGCGACTTCAACCACGTTGGCATCGCTGTCAAAATTCATGTCCCATATCTGCTCCGCAATCATCATCTTTGACAGAATCTCCCCCTGATGCCGGGCCAGAAGGCTCAACAGGGAAAACTCTTTTGCGGTCAGTTCCAGCCTCGTTCCGGCACGAAATACGCGTCGAGCCAGCAGGTCGAGATGCAGATCGTGAATTTGCAGTTGGGTGATGTCTGCGCCATCCGTAGCGCGGCGACGCACCAGTGCCTGAATACGCGCCACCAGCTCAATAAGAGAAAAGGGCTTAGGGAGATAATCATCCGCGCCAAGATGCAGCCCTTTAACGCGCTCGTCGACCGATCCCCGTGCCGAAAGCATTAGCACCGGCGTCTGTTTGGCTGCTCGCACACCCTCAAGTACTCGGTAGCCATCCATCCCTGGCAGTATCACATCCAGTATTATCGCGTCGTAGTCGAACTCCAGCGCGTAATGAAGACCTTCAGCTCCATCTGCAGAAACATCTACCGTAAATCCAGACTCGCTCAACGCACGGTTGAGATAGGTTGACGTTTTTTCTTCATCTTCGACTAACAACAGGCGCATAACGGGACTTCCTCTTAACTTTTCATCGGTGCTTCAATATCGGAATAAACCTGCACGGCATTCGGCAGACGTTGACCCAGGATAGTGATGGCGTCCAGTGAGCGGGTGAGTTCGGTTATCTCGGCGAGAGTCAGCGACACGCAGGTAGCCGCTGTGTTTTGCAGCATATGGTCTTTATTAATGGTGCCAGGGATGGGAACAATCCAAGGTTTACGCGCCAGTATCCATGCCAGCGCAATCTGTCCCGGTGCGGCATTTTTTCGTATTGCCCAGGATTTCAGTAGTTCAACCAACTTTAAGTTGTGTAGCAGGTTTTCAGGCGAGAAGCGCGTTTCTGTCGCGCGGAAATCACCGGCAGCGAACCGGGTATTCTCATCAATCCAGCCCGTTAAAAACTGCACACCGAGTGGACTCCATGGCACAAAGCTAATACCCAGCTCTTCGCACACCGGAAGGACCTGTTTTTCAGGGCCACGCCAGAGCATGGAGTATTCACTTTGTATGGTGGTAACGGGTAATGCTGCATGGGCGCGTCTCAACGTGTTGATACCCATTTCAAACAGACCCCAGTGCAAGACCTTCCCTTGAACCATTAAATCTTTAACTACACCGGCGACATCTTCGATCGGGATCTGCGGATCAACCCGGTGTTGATACAGTAAATCGATACGATCGGTGCGCAGGCGTTTAAGCATGTTTTCGACAACCTGTCTGATATGCTCCGGTCTGCTGTTAAGGCCCGGCAGTCGTTTGCCTGTCTGCTGGTCAATGTTCCAGCCAAACTTAGTGGCAATAACGATTTTGTCCCTGAACGGGGCAACGCCTTCTCCGAGAATTTTTTCAACTTCAAAGGGGCCGTAAGCTTCAGCAGCGTCGAAGAGCGTGACCCCTTCATCAAATGCCCGATGGATGAAATTGATCATCTCGGGACGCCAGGGAACGGACGTGTCGTATTTGCGACTCATGTTCTGCACGCCCAGACCGACTGCAGAAACTTCCAACTTCCCGAGTTTACGCTTGCCCGGAGCAGCATTGCTTTGGCTGGTTTGTCTAGATGAATCGACCTGAGAGGATTGGTTTGCCGCCGAGACGTGTGGCATCAGCGAGGCCGCGGCAATACCCGCCCCGGCGGATAATAGCTTGCGTCGCTGTGGCATTGTTGGATCATTCTGGCTTTTCATTGATCGCTCCTTTTCTCAGAAAATTGAACATGAATCTCATTTAAGTGAGACCATTCTGCATCCTGATTGCCAACATAAAGCTGATGGTTAACTGACAGCGTTGTCAGAAACACTTATCCATCCCAGTCGGAGTTATTGTTAAATTTGGTGTATGGAGCCATCAGGCAACGTTCCGGTCTGATGCTTCCTCTTCTACCTGTTCGCCGTCT", "alphabet": "DNA"}, "features": [{"location": "[2:296](-)", "type": "CDS", "id": "<unknown id>", "qualifiers": {"locus_tag": ["ctg127_1"], "transl_table": ["11"], "translation": ["MLKRFISVHLALMFVLSALLIVSVIGILLRSSLHDSLQKQIHNELLFRESLMSSWITAQTSADGWSTLANKFTVLTNSEGERVRYWIVSDNPRFSMGG"]}}, {"location": "[311:992](-)", "type": "CDS", "id": "<unknown id>", "qualifiers": {"locus_tag": ["ctg127_2"], "transl_table": ["11"], "translation": ["MRLLLVEDEEKTSTYLNRALSESGFTVDVSADGAEGLHYALEFDYDAIILDVILPGMDGYRVLEGVRAAKQTPVLMLSARGSVDERVKGLHLGADDYLPKPFSLIELVARIQALVRRRATDGADITQLQIHDLHLDLLARRVFRAGTRLELTAKEFSLLSLLARHQGEILSKMMIAEQIWDMNFDSDANVVEVAIKRLRAKVDSPFDVKLLHTVRGMGYVLEVRSE"]}}, {"location": "[1006:2173](-)", "type": "CDS", "id": "<unknown id>", "qualifiers": {"locus_tag": ["ctg127_3"], "transl_table": ["11"], "translation": ["MKSQNDPTMPQRRKLLSAGAGIAAASLMPHVSAANQSSQVDSSRQTSQSNAAPGKRKLGKLEVSAVGLGVQNMSRKYDTSVPWRPEMINFIHRAFDEGVTLFDAAEAYGPFEVEKILGEGVAPFRDKIVIATKFGWNIDQQTGKRLPGLNSRPEHIRQVVENMLKRLRTDRIDLLYQHRVDPQIPIEDVAGVVKDLMVQGKVLHWGLFEMGINTLRRAHAALPVTTIQSEYSMLWRGPEKQVLPVCEELGISFVPWSPLGVQFLTGWIDENTRFAAGDFRATETRFSPENLLHNLKLVELLKSWAIRKNAAPGQIALAWILARKPWIVPIPGTINKDHMLQNTAATCVSLTLAEITELTRSLDAITILGQRLPNAVQVYSDIEAPMKS"]}}], "name": "gnlXKBPJEJPE_127", "description": "gnl|X|KBPJEJPE_127", "dbxrefs": [], "annotations": {"molecule_type": "DNA", "references": []}, "letter_annotations": {}, "areas": [], "original_id": "gnl|X|KBPJEJPE_127", "modules": {"antismash.detection.hmm_detection": {"record_id": "gnlXKBPJEJPE_127", "schema_version": 2, "enabled_types": ["T1PKS", "T2PKS", "T3PKS", "transAT-PKS", "hglE-KS", "prodigiosin", "PpyS-KS", "arylpolyene", "resorcinol", "ladderane", "PUFA", "NRPS", "CDPS", "RCDPS", "thioamide-NRP", "NAPAA", "mycosporine-like", "terpene", "lanthipeptide-class-i", "lanthipeptide-class-ii", "lanthipeptide-class-iii", "lanthipeptide-class-iv", "lanthipeptide-class-v", "lipolanthine", "thiopeptide", "thioamitides", "linaridin", "cyanobactin", "glycocin", "LAP", "lassopeptide", "sactipeptide", "bottromycin", "microviridin", "proteusin", "ranthipeptide", "redox-cofactor", "epipeptide", "cyclic-lactone-autoinducer", "spliceotide", "RaS-RiPP", "fungal-RiPP", "blactam", "2dos", "amglyccycl", "aminocoumarin", "NI-siderophore", "ectoine", "NAGGN", "butyrolactone", "indole", "nucleoside", "phosphoglycolipid", "melanin", "oligosaccharide", "furan", "hserlactone", "phenazine", "phosphonate", "guanidinotides", "other", "acyl_amino_acids", "PBDE", "betalactone", "tropodithietic-acid", "pyrrolidine", "crocagin", "NRP-metallophore", "methanobactin", "opine-like-metallophore", "aminopolycarboxylic-acid", "NRPS-like", "PKS-like", "transAT-PKS-like", "RiPP-like", "RRE-containing", "fungal-RiPP-like", "phosphonate-like"], "rule_results": {"schema_version": 4, "tool": "rule-based-clusters", "cds_by_protocluster": [], "outside_protoclusters": [], "multipliers": {"cutoff": 1.0, "neighbourhood": 1.0}}, "strictness": "relaxed"}}}, {"id": "gnlXKBPJEJPE_128", "seq": {"data": "TTTCCGTACGAAATGGATGTTCGAATTATAGCGCATGTCCAAAACCAATTTAACTCACTTTCGGACAGTATTGAGATCCAGTGTACGAAACCGGTCGGTTTCGTACACTAGTCAGCCATACTGTCCGAAAGTAAGTGAAATTAATTTCGGACAGATGTTATGATTCGGACATCCATTTCGTACGGAAAGTTTCCTATGTCACGAGTTTTTGCATACTGCCGGGTTTCGACTCTTGAGCAAACCACCGAGAATCAGCGAAGGGAAATTGAAGCGGCGGGTTTTGCCATCAGGCCTCAGCGACTGATTGAGGAACATATTAGTGGTTCGGCTGCTGCCAGCGAACGCCCCGGATTTATCCGCCTGCTTGATCGCATGGAAAATGGTGATGTGCTGATCGTCACCAAGCTGGACCGCCTTGGCCGTAATGCCATGGATATAAGAAAAACAGTGGAACAGCTCTCTGCTTCAGATATTCGTGTTCACTGCTTAGCTTTGGGCGGAGTAGACCTCACCAGCCCTGCGGGGAAAATGACCATGCAGGTTATTTCCGCCGTGGCAGAGTTTGAACGGGACCTACTGCTTGAGCGCACACATTCAGGTATTGCGAGGGCAAAAGCGGCAGGAAAACGTTTTGGCCGTCCTTCTGCCCTGAACGAAGAACAAAAACAGGACGTTATTGAGCGTATTAATTTAGGCTTAAGCATCAGCGCCATTGCCCGAGAATTTAGGACTACCCGGCAAACTATACTTCGAGTAAAGGCCAGAGCCAAACTGTCATAAGACTGGCCTCTATTTGACCAAATTGTCAAAGGCGTTAGATTGATTTTACGTGTATTGAAAACAGATTTAGCTCGTTAATAATGCACTCAGGTTCTTCACTGAAAGGCATATTGTTCAAATCTAAAACCCCATCGTTTTTTTGAGGGTTATCTGCCTGCAAGTCCATAAAGAGAGGCGTAAAATCCGGTTGCGCTTCGCCTCGCTCAGCGACCAGCTCAAACGTTTTATTTGTTGCTGCATCGTTACTCAACGCACTGACCAGAACCTGGGCGATTTGTTTTCTGGATATCACACCATCTTCCGGCGTTCCTGCATGGCGTCGATCCCCCTGGAGCATAACGATTCTGTACTCATCATCATTGTTGTAATCGAACCAGCCGGGCCTGACTATGGTATAGGGATGACTACTCGCCCTGACCAGACGTTCGGCACGTCTTTTCCAGTCATGGACCTCAGTACGTTGATTCCAGTTGCTGAGCCGTTCAGTCACACCAATCGTGGTCATTAAGCCAATGCGAACAGGCGTATCCCTGAATATTCGTAAAATATTACGCACACCGCCGTAATCTATCGCTCTGGCACCAATACGACCCCGGCCATCGGAACCGAGCGTGAAGATGATGGCATCAATATCTTTCGGCAAATCTGTAAGTGTTTCAGGCAGTGAAACATCGCCGTAAAAAACATCCGTTCCACGCGGAAGCAATTTTACTTTGCGCTTATTTCTGACCAGCGCCACGGGCTGATGGCCCATTTCGATAACGGTATTCACGACGTGAAGACCAATACTTCCTGTCGCCCCTGCAACGAGTATTTTCATGAGAAACCTTCTGATAATTGAGACTTATTTTCGATAAAGTCAGAATATCAATTATCATTATTGTCAGTAATAGGGCTAAAATGATTGTGTCTATGAACACCCTTCATGAGTGTGCGATGAAGGGAATGCCTCCATAAGGAAATTGCCGATGCTCAAAGAAAATTTCAACGAACTGCAAATCTTTCTTGTGGTGGCAAGGGAGCGAAGTTTTACCAAAGCAGCGGGTAAACTGGGGGTTTCTCAGTCTGCACTCAGCCACGCGATGAAGGCCCTGGAGGAAAGGCTAAATATCCGCCTTCTGACCCGCACGACCCGAAGCGTGGCCCCTACAGAGGCCGGTGAGAGAATTATTGCCTGCCTTGAACCTCGTATTGCCGATCTTGAGCAGGAGTTGGAATCGCTTGTTCAACTGAACGGCACTGCCTCCGGCAATATCCGTTTATCTGCCGGGGAGCATTCCGCGCGAAGTCTGGTATGGCCGAAGTTAAAACCCTTCCTCAGGGAATATCCAGAAATCAATGTTGAACTGGTGGTTGATAACGGCTTTGTCGATATTGTTGAGGGGCGTTTTGATGCCGGGATCCGTCTGGGCGAAAGCGTGGATAAGGACATGATTGCGGTAAAAATTGGGCCGGACATGAGAATGGCTGTAATGGGAGCACCATCTTATTTCGCTACAAACCCTGCCCCTGAAACGCCGCACGAGCTACAAAATCATCGGTGTATCAATATGCGCCTGCCGACTTCCGGTGGACTTTACCACTGGGAGTTTGAGAAGGAAGGGAAACCGTTACGGGTCAGAGTGGAAGGGCAGGTAACGTTTAATCTGCAGGCGGAAAGGATTGATGCGGTGTTATCCGGTTTTGGCATCGCCTGTATGCCTGAAGACAGGGTGCAGGATTACATAAAGTCAGGAGAGCTGATTCAGGTTCTGCAGGACTGGTGCCCATCTTTCCCCGGATATTACCTCTACTACCCGAGCCGTAAGCAGCATCCGCCCGCTTTTGCGCTGATGATCGATGCACTTCGCTACCAGGAATAACGGGTCCGCTATTCGCTGCGGACCCGTCCGGGTATTAACGGCCTGTGCGAGCCTGGTGCTCAGGAGAGTAACGTTCGCCGACGATTTTAATCGTTTCAAGCGCCTGTGTTATCTGCCGCGAGTCATCCTGCGAAAGAATGATGTCTGCAGCCCCCAGGTTTTCCTCAAGCCGGTGCAGCTTGGTGGTACCAGGGATAGGAACAATCCACGGCTTTTGTGCCAGCAGCCATGCCAGAGCGATTTGCGCAGACGTCACGCCTTTCTCTGCAGCCAGTTCACCCAGCAATGAGACCAGCTTTTCATTGGCTTCAATCGCCTGCCCGGCGAAACGCGGCACTGTGCTGCGGTAATCATCCTTCCCAAAAGTGGTTCCAGGCTTAATCGATCCCGTCAGGAACCCTTTGCCTAATGGGCTGAAGGGAACGAAACCAATGCCCAGTTCCTCCAGTAACGGCAGGATTTCCAGCTCAGGCTCGCGCCACCACATTGAGTATTCGCTTTGTAGGGTAGTGACAGGTTGGACGGCATGCGCACGACGAATGGTTTGCGCACCCGCTTCGGACAGACCGAAATGTTTGACTTTGCCTTCCGCGATCAGGTCTTTCACTGTACCCGCAACATCTTCAATGGGGACATCCGGGTCGACACGATGTTGATATAGCAGGTCAATGACGTCAGTCTTAAGACGCCGTAATGACCCTTCAACAGCTTCACGGATATGCTCAGGACGGCTGTTTAGAATCTGCTGCTTGTTGTCCGTACCGAAGGTAAAACCGAACTTGGTGGCAATGACCACACGGTCACGAAACGGTTTTAAGGCTTCACCGACAACCTCTTCATTAAGGAAGGGGCCATATACTTCGGCGGTATCGAAGAAGGTGACGCCACGTTCAACCGCAGCGCGAATGAGCTCGATAGCCTGACAGGTATCGGTCGCCGGGCCGTAGCCGTGGCTTAAGCCCATGCAACCGAGCCCAAGCGCGGAAACTTCGAGCCGGGATTGACCCAGATAACGTTTTTTCATTGATTGAATACCTCTTTTATCGCAACTTAAACATCAAGTTTGCGGCCAGTCAGCCATTCCACCATCGCCGGGTCGCGGTGAGAGAAGAAGGCGCTGGTTGCTGTGTCGAGCGCGGCAATCTGCAGCATATCTTCAGAGCTGAGTTCAAAATCGAGAATGTTGATGTTCTCTGTCATGCGTTCTTTACGCACCGATTTCGCCAGTGAAACGATGCCTCGCTGGAAGATCCACCGCAGCACAACCTGGCCGACGCTTTTGCCGTACTTCTGCCCAATTGCCGTCAACACGGGATGCTGGAACAGGCCATTTTTACCCTCAGCAAACGGTGCCCAGGCCTCCGGTTGAATGCCACGGCTTTGATTCCATGGAACCGCATGCAACTGCTGGTTGAAGGGGTTAACTTCAATCTGGTTTACCGCAGGGGCCACTTTGTTGAAGGCGATAAGGTCGGCCAGTCGGTCAGGATGAAAGTTGCTGACGCCAATGGCGCGAATTTTGCCTGCCTGTTGCAGTTCTTCCATAGCACGCCAGGCCCCATGGACATCGCCGTAAGGCTGGTGAATCAGGTACAGGTCAACGTAATCAAGTTGCAGTCGATTCAGGGAGCGTTCGAACTGTGCTTTCGCGCCTTCATAATTTGTATCCTGCAACCACAGTTTGGTGGTTACAAACAGTTCGTCACGGGCGATACCGCTTTGTTTCAGTGCGTTCCCGACCTGGGTTTCATTCTGATAAGACGCAGCGGTATCGATCAGGCGATATCCCGTGTTGATGGCATCAATAACGGCGCGCTCACATTCAGCGGCATTCGTCATTTGAAAGACACCAAAGCCCAGCAGGGGCATTTCAACACCGTTGTTCAGTTTTACAGTTTGCATAAGGTTATCCTTCAGCTTTTGTGTGGGAAAAGCATAACGCAAAGTGATTTATTCTATAAGATGGGGTAATTAGCTAGAGTTTATTATATTTGTTCATTAATTCTGGCAAGGCTGACGGTTTGCTTTATGTAGTAAAGCAAACCGCCATATTCAACATTTTTTTTCGGCAGGATTAGGCCACTATATTTGTTATAAAGATGATATTTGTATTGAGCCTTCAATAATGAAGGCTCAATACTGGCTCTTCCTATTGCAGGTCTTTTTCCTTCAGGAATTTACTCACCAAATCGGCAATCTGCACATTATTGAGGTCAGAGAACGGGAAGTGGGTATTCCCTTTGATTCCCACTTCAGGCAGATGCGTCACCGTCACATCTCCGCCATGCTTGTTCACCACATCACGCCACTCGCGAGCCATCGCCAGACGTACGCGCCAGCTGTCCTGCGCGGGCATGGCGACAGGTTTATCCGGTATGTTATCGCCGTAAATAATCAGAATCGGGATTTTGGTCAGTGCCATAAACTGCTCCATTGGCACAGGCTCGCCCTTCAGCGTATCGAACGCGCTTGGCATAGGGGCAGGAAGTTCTTTTTCCGGGAAGACAAAGCTGCTGCCAGGCTCAAAGGCGACAATGGCTTTGACCTTGTCGTTTTTCATCGCCGTGTACCAGCCTGGTCCGCCCCCCTGAGAGTGGGTGAAGAGGATAGCCGGGCCGGATTTGTTCACTACTGCAAACATCGCATCAGAGATAACATTAATGTCAAACGGCCCGGTATTCGGGGTCATCTGACGGAAATACTGGTTCAGCGCTTCTTTGTCGTGAGAGAACTGAACGTCTTTAAAATACTCTGGCCACACGCCAACGCGGAACTGGTTAAACCACAGCTGTTCATCCGGTTTAGGCGTAACCGTACCTTCTACCGTCGTGCGCCCGGCGCTGCCCCGGCGTGGCTGGTCGACAAGATAGGTTGAGAACCCGCGACGCAGGAAGATGTTCTGGAACCCTTCGCGACCATCCGGGGTGCTTTCCCAGGTACGGGAGAACTGACCTGCGCCGTGCAGCATGACGATAGGGTATTTATGCGGATTCTCGGGAATCTGGTAGAACACGGACGCATGATCGCCATGGTAGGTTTGACCAGCAGAGTCCAGCGGCTTTTTCGTGTCAAATGTTCCTGGTGCGGTGATGGTGGTGCCACCCGCAGAAAAGCTTCCCTGTTCCTGAATGACCAGCGGCTCGGCGTATACAGACTGAGCCACCAGACCACCCGCCATTACGCAGATGGCCAGCGTTTTTAAGATTATCTTCAAAATTACATCCTCTTTATGTTTGCCATTCAATCATATCTGAGTTGTCAGCATTAATTATTTAGCACCCCTGATTGCCCTTATTTGGCAGACTCATGAATGCGGACGATTAACTGCGTATTGTCTCTAACCAACTGGTAACCGTTTCAGTTGTTCTTCGCTCCTGGTCGCATTCAATAACCAGCGGTTTTTCCCGACGCGCAGTTGGGGCGAGACGGGTAAGGATGTCGTCGCTGTCTCCTTTACCGTAGCCACCGTGAGTAATGAAGGGGATGAGTAATTTGCCCGCAAAGTTGTGGTTACTGAGAAATGCTTGCACTACAGGCGGCACGCTGGTCCCCCAGATCGGAAAGCCTAAATACACGGTCTCGTAGCGTGCGATATCTGCAACGCTATTTTTCAATGCGGGTTTTACTCCCCGCTCACGCTCATTTTTCGCCTGTTCAACGGTCTGAAAATAGTCTTCCGGATAGGGCGTAGCCGGTTCAATTTCAAACAGATCGGTATTCAGGCTGCGGTGAATGACGCCCGCAATCACCCGTGTATTTCCGCTGCGGGAAAAGTACGCCACCAGAACACGCCTTTTACCCTGCACGTTTGCGGTTCCGGTCGCAGCTGAGGCAAAAGAAACGTTCGCCAGCGTCAGCCCGGCAAGTGCGGTGATTAACATTCTGCGGTTGGGATCATGCTCCATAATCCACTCCTAGTTGTTTACGATCGCCTGCTGCAGCGCCTTTTCAGCTCGCGTTGCTGCATCACTTTCGCCATGTTCACGCAGAACCTGTGCCAGCTGTCGCAGCTGCGACACCGTCAGGTCGACCCGCATGCTTGCTCGCGTATGCGACAGCAGTTGTGATTCGACGCCCGGCGTGGCCGCTAATGCGCCAACCGTTGCCAGCTCGCGGCTTTGCCAGTCGAGGTTATCACGGGCGAAAATGTCGCCGAAAAGGTGCGTTTGAAGGAACTGGTTAATCACCGGGGCAAAATCAAACAGTGGGCCCTGGACGGGCGCGCCTGAGATTTTTGTCTGGTTTGCGGTACCGACGCGGCGAAGCTCATCCCCGACAGGGGTCGGGGCAACCGGTTCTTTACCCTCAACGTCCTTGATACCACGTTGTTTACGTGCTTCGACGACCTTCATCAGTTCACTCAGCGCATTCAGGCTACGGGGGAAGCCCGTATAGGCATAAAGCTGGACGAGAATCTCTTTGGTTTCGTTTATCGTGAGCCCTGCGTCAAGACCCTGATTCAGGGCTGCATTCAGCTTATCCATCTGGCTGCTGGCCATCGATGCCGCAATCAACGGGATGGCCTGCTGTCGGGCTGACAGCGTATCTGAAACCGTTTGTTCGTGGTTCATTTCTGAGGCTCCTTTACTGACGGGCGCAGCATGTGCCGCGAGACCAAAATCAAAGGTCAGCAGTACCGCTGCCGCTAATGCCTTAATGGGCGTAGTATTGTTCATCTGTCACTTTCTCCATCCAGTTAACGCTTTTGCCATCCACCATCCCGGTTATCGCCAGATGCGTCATCGCGCTGCCGGGTGCCGCCCCGTGCCAGTGTTTGACGCCCGCCGGGCAAGAGACAACGTCACCGGCGCGGATAACCTGCACTGGCTGGCCTTCTTGTTGGGTGAGCCCAACACCAGAGGTCACAATCAGCCGCTGACCTGCCGGATGCGTATGCCAGGCGGAACGAGCGCCGGGTTCAAAGGTGACATAAGCCCCGGAAACAGGGATGTCGTTATCCGGTTTGAAGAGAGGATCAACCCTGACACGACCGGTAAAGTGCTCGGTTGGCCCGAACACTGCGTTCTGACTTCCTGCGGGGGCGATGTGGACAGCGGGATTTTGTTCCGCTGCCCAGGATGAAAATGTGAAGAAGGGCAGTAACAGCCCGAGGTAACGTAAATGTCCGATCATGCAAAGCGTCCTTATCAATGAAGAGGGAATTGCCTGCGATGATTTTATCGAGGGGGTAATGACGTCAGGCTGACGACCCCCTGACAATTCTGTCAGTTAACCCTGCCCCGCCTCAGTGCCGGATTGAGCATTGCCCGCCCCTTTATCCGCTTGTACTGCAAAGGTGAAGCCAAATGTATTGATGCCACCTTCACTACGGGAAAATACATCTCCCCGGTGCATAATGGCGACGGCACGCACGATCGACAGGCCCAGCCCATGATGGGTATCACTCCTGGCCCGGGAGGTGTCAACGCGATAGAACCGCTCGAAAAGCCGGTGTAAGTGCTCTGGCGCTATCGGCTCGCCCGGGTTTGAAACTTCAACACAGGCTTGATTATCGGTTTCGCTTAACCGCACCGTAACCGTGCTGTTGGATGGTGAGTGTCTTGCGCTATTTTCCAGTAAATTGGCCAGTGAACGGTGGAACAGTCGTCGGTCGATATGCGCGGTGACGTCGCCTCCTACATCCAGAGAAAGCTGTTTTTCAGCAAAAGAAGGTTCCACATACTCCGCTGTTTTCAGGGTTTCTTCCCGCAGGGACACCTGCGTAAGCTGGGAAGCATGCTCACCCGAGTGAGCATGAGACAGGAACAGCATGTCGTTAACTATCGAGGTCATGCGTTCAAGTTCTTCCAGATTGGAGCCCAGTAACTCTTCCAGTTCATCCTGCGAGCGTCGGCGTGATAGCCCTAACTGCGTCTGGCCAATCAGGTTAGTCAGCGGAGTCCGGAGTTCATGCGCAACATCGGAGTTAAAGCTTTCGAGCTGCCTCCAGGCGACCTCTTGCCGTTCCAGCACGCCATTAAAAGATGATGCTAACTGCTGTAATTCGTCAGGTAATGCTTCGGTATTCAGGCGCTGACCATGGTCCCCGGGAGCGAGATGCCGGGCCTGTTTACTGAGCGCCCCAACGGGACGAAGACCGATCCTTGAAACGACGTACCCCAGTAAGGCGACAATCACGACGCCTAATGCGGTAATGATCAGCAATGTCCGCGTGAACGCATCGAGTGTGCCCATGTACGGCGTGGAGTCGATAGCAACCACATAGCGCAGCTCAGGCCTTTCGCCGTTGGCGGGGATAGTTTTCACTAACAGAAACAGCGAGCATGCCCCTTCTGATGCACCTGGCACTTTATTGAAGCCTTCCTGTAGAGAAGACCACTGAACACCCACCGGGGGTGTTCCCCCCATGCTAAAACGTGGGTTATCGCTCACTATCCAGTAGCGAACGCGCTCACCTTCAGAATTGGTTAATACGGTGAATTTATTGGCCAGCGTCGACCAGCCGTCAGCCGAGGTTCGTGCGGTGATCCACGGACTCATTAATGATTCCCGGAACAACAGCTCGTTGTGCATCTGCTTTTGCAAAGAGTCATGCAAAGAACCTCTGAGCAGGATGCCGATAACGGAAACAATCAGTAGCGCTGATAAGGCAAACATCAGCGCCAGGTGAACGGAGATGGAACGCTTAGGCATGCTTATCTCCTTCATTTATTCGGACCGTACTTCGAGGACATACCCCATGCCACGAACGGTATGCAGCAGTTTGATATCGAACGGCGCATCCACTTTGGCTCGAAGTCGTTTAATGGCCACTTCAACCACGTTGGCATCGCTGTCAAAATTCATGTCCCATATCTGCTCCGCAATCATCATCTTTGACAGAATCTCCCCCTGATGTCGGGCCAGAAGGCTCAGCAGGGAAAACTCTTTTGCAGTCAGCTCCAGTCGCGTTCCGGCGCGAAATACGCGGCGAGCCAGTAAGTCGAGATGCAGATCGTGAATTTGCAGCTGGGTGATGTCTGCGCCATCCGTAGCGCGGCGACGCACCAGCGCCTGAATACGCGCTACCAGTTCAATAAGCGAAAAGGGCTTGGGCAGATAATCATCCGCGCCAAGACGAAGCCCTTTAACGCGCTCGTCGACCGATCCTCGTGCCGAGAGCATCAGCACCGGCGTCTGTTTGGTTGCCCGCACCCCCTCAAGTACCCGGTAGCCATCCATCCCCGGCAGCATGACATCCAGTATTATCGCGTCGTAGTCGAACTCCAGCGCGTAATGAAGACCTTCCGCGCCATCTGCAGAGACATCTACCGTAAACCCTGACTCACCCAGCGCACGGGAGAGATAGGTTGAAGTTTTTTCTTCATCTTCGACTAACAACAGTCGCATAACGGGACTTCCTCTTAACTTTTCAACGGTGCTTCAACATCGGAATAAACCTGCACGGCATCCGGCAGACGTTGACCCTGGATAGTGATCGCATCCAGTGAGCGGGTGAGCTCGGTCATCTCTGCGGAAGTCAGCGATACAGCGGTAGCCGCTGTGTTTTGCAGCATATGGTCTTTATTGGTGGTGCCAGGGATGGGAACAATCCAGGGTTTACGGGCCAGGAGCCATGCCAGTGCAACCTGCCCCGGCACGGCATTTTTTCTTATTGCCCAGGATTTCAGTAGTTCAACCAGCTGTAAGTTGTGCGGGAGGTTGTCGGGAGAGAAGCGCGTTTCTGTCGCCCGTATATCACCGGCAGCGAATCGTGTTTTTTCATCAATCCAGCCCGTTAAGAACTGCACGCCGAGTGGGCTCCATGGCACGAATCCAATTCCCAGCTCTTCACACAGCGGAAGTACCTGCTTTTCAGGGCCACGCCAGAGCATGGAGTATTCACTTTGTACGGCAGTAACGGGTAATGCCGCATGGGCGCGTCTCAGCGTGTTGATGCCCATTTCAGACAGCCCCCAGTGCAGGACTTTCCCTTGATCCATTAAATCTTTCACCACCCCGGCGACATCTTCGATCGGGATCTGTGGGTCAACCCGGTGCTGATACAGTAAATCGATACGATCGGTACGCAGGCGTTTGAGCATGTTTTCGACGACGAGTCTGATATGGTCCGGTCTGCTGTTAAGGCCCGGCAGGCGCTTGCCGGTCTGCTGATCAATGTTCCAGCCAAACTTGGTGGCAATAACAATTTTGTTCCGGAAAGGAGCGATACCCTCCCCGAGAATTTTCTCTACTTCCCAGGTGCCGTAGGCTTCAGCTGCGTCGAAAAACGTCACCCCTTCATCAAATGCCCGACGGATAACATTGACCATCTCGGGACGCCAGGGAACAGACGTGTCGTATTTACGACTCATGTTCTGCACGCCCAGACCGACGGCTGAGACTTCCAGCTTCCCGAGTTTACGCTTGCCCGGAGGAACATTGCGTTGGCCGGTTTGTCTGGATGAATTGACCTGAGAGGACTCGTTCGCCGCCGATACGTGCGGGATCAGCGAGGCGGCGGCAATACCCGCCCCGGCGACTAATAGCTTGCGTCGCGCTGGCATTGTTGGGTCATTCTGGCTTTTCATTGATCGCTCCTTTTCTCAGAAAATTGAACATGAATCACATTAAACGAGACCATTCTGCCTCCTGATTGCCAACATAAAGCTGACAGTTACCTGACAGCGTTGTCAGAAACACTCACCATCCCGGTCCGTTTCCTGACGAAAATGTTATTTCCCCGTCACGATGCTGACAGCCATCTTTGCCTACTCTGAGCCTGCAAATTTGATTCTGCGAGCCTGTATAACCAGGCCGACACTAATCGGGAGAGACCATGAAATTCACACTTATCAGTGCAATGCTACTCACGGCAATGGCCGGGGTGACCTCAGTCAATGCGGCTGATTACAAAAAAAATCCATTCACACTCGTCTATGACGGTGCCATCACCGAGAACGTCAAAGGCAAGGTCAACATTCATCCGGTGAAGTACGATCTGCATGGCATCCAGATTGCCGCGAATGTCTATACGCCTGCTAACTACGATCCCGCCAAAAAATACCCTGCCGTGGTGGTCGCCCATCCTAATGGCGGCGTAAAAGAACAGGTCGCCGGGTTGTATGCGCAGCGACTTGCTGAACATGGCTATATTACGATTACCGCCGACGCGGCTTATCAGGGCGCTAGCGGTGGTATGCCTCGCAGCGTGGATAAACCGGCTAACCGTATTGAAGACGTTCACGGCATGGCTGACTACATTAGCCAGTATCCGGGGGTTGATACTTCCCGCCTCGGTCTGCTTGGCATTTGCGGAGGCGGAGGATATTCACTTGTTGCGGCCGAAACTGACAAGCGGTTCAAATCGATAGCAACTATAAGCATGTTTAATTCAGGTCTTGTGCGCCGCAACGGCATGCAAGATTCACAGCTGGATACGGTCCAGCAGCGTCTTCAGCAAGCTTCTGACGCACACGCTCAGGAAGCAGCCGGAGGCGAAGTGCTTTACTCCGGTGATGCTAACCTGACTGATGAACAGATAGCTAAATTGCCTTTTGCCCTATATCGACAGGGCTACGAGTACTACTGGAAAACCCACGCACACCCGAACTCAACGTTTAAATACACCACAAGCAGCCTGTTAGACCTGATGAGCTTTGACGTAACGGACCATATCAATCTCATCAATAAACCCCTGCTGATGATTGCCGGTACAAAAGCGGATACGCTCTATATGACTAAAGATGCGTATGCGAAGGCTACCGGTACGAAGGATAAAGAACTTTTCCTGATCAATGGCGCTACTCATATCGAGACGTATTGGGTGCCTGAATACGTTGACCAGGCAATGCAAAAATTAGACGTTTTCTTCGAAAAGAATATTTAGTCAGCCTCCGATGACGCCCTGGCCGCGCAGGCTGGGGCATGCCATCAGCTATAGTCATTTTCGGCTGCATCTCACATTCTCTATTCATGCAATCTCATCAGACTAACGAAGTTGCGGTTCAGGATAATTACGCCACTCAAATAGGCGCTATGAATGAAATTCATAAGCGTGGTGGATATGTGGTGGTCATTTTTTTATCTGAACGGTCAATGCCATCAAAGCGCTGGCTGCTGTAAACAACGCAATTATCCAGCCCATCGTCCATGGCGTGCTATCACTGAACAGGGCGAGAAGCAGTGAAGAGATAATGCCACTTCCGTATTGTAATGCCCCCATTAGCGCCGATGCGGATCCTGCTACATTGGGCACTGCATCAAGTGCGCAAGCCGTGGATGTAGCAGCGATGATGCCATTCATCGAGAAGAACACGAACACAGCCCCGACAATCACGGTAATTCCACCTACGTCCAGGCCTGTTGCGATCGCCAGCACTATTGCGGCAATAGTGGCGATGAATACGGCATTCTTGAGCAACGCTTCCAGTGGATAGCGGTGAACCAGACGTCTGTTGACCATGCTCACCGCCATCAGCCCAACAATGTTTACTGCAAATAGCCAGCCGTAATGCTGCGGGTCAACACCGAAGTACGTGATATACACAAACGGAGAACCGGTGATAAAGGCGTAGGCAGCAACGTAGTAGAACGTCAGACATAACGTAAAACGCATGTATTTGGCGTTAGTTAGCAAGGCATAGTAGTTGTGAAAGGCTTTGGTTACGGAGGCTTGCGAGCGTTTTTCAGCAGGTAATGTCTCCGGCAACCAGAATAAAGACATCAGCATTAATGTTCCGATAATCGCCAGCAGCCAGAAAATGGCATGCCACGAGGTGACTTTAATCATCTGCCCGCCGATCAGGGGCCCGGCAATCGGCGCGATGGCCATGATGATCATCAGTGTCGAAAGCATTTGTGCTGCACGAGTGCGGCTAAACAGGTCACGGATCATCGCTCGTGCCACCATCGGCCCGGTACAGGCACCTAACGCCTGAAAAACACGCCAGAAGACTATTTGCACGATATCTTTTGATAACGCGCAGCCCACTGAGCCGATGATGAATAGACCTAAACCGATAAACAGCGGCAGACGACGCCCATAACGATCGCTAATCGGTCCCCATATCAGTTGCGCAAAGCAAAAGCCAATAAGGAACCCTGTGATTGTCAGCTCTGCATCACCCTGTAAATCTTTCGCCATGACCGGCATAGCTGGAAGATAGATGTCGGTTGATAAAGAGGTAACAGCCATTAGGGCGCTGAGAATGAGTAGAAACGATATACCGTTTTTTTTAGCTGTAGCTGACTGTATTTGTGCCTGTTGATTAAGCATGGGGCTCCGTTGGACATGAAGAGATAAGGGGGCATGTTAACGGGTTTGTTCATGCGGATAATCACAGGCGGGAGGATAGGGACTATGAATTACATTCATTAATATTGTGAATTGCGATGGTAGTGAAAGAATGTTTTGAACAGGCACTTATCTTAGTGCCTTATAGGGAGGTATCGTTTCCGTTTCAGGATCGATTTGTGTTTGCAGACAAGGGCATGAATCATCAGATCATAAAACAGCATGCCCCCTATCTAATGTAAGCAGAATTTCGCCATAAAGCCGTCGGTTAGTCTTAGCGTAGGATAATTTCCGTTTTCCAAGCGGAC", "alphabet": "DNA"}, "features": [{"location": "[195:780](+)", "type": "CDS", "id": "<unknown id>", "qualifiers": {"locus_tag": ["ctg128_1"], "transl_table": ["11"], "translation": ["MSRVFAYCRVSTLEQTTENQRREIEAAGFAIRPQRLIEEHISGSAAASERPGFIRLLDRMENGDVLIVTKLDRLGRNAMDIRKTVEQLSASDIRVHCLALGGVDLTSPAGKMTMQVISAVAEFERDLLLERTHSGIARAKAAGKRFGRPSALNEEQKQDVIERINLGLSISAIAREFRTTRQTILRVKARAKLS"]}}, {"location": "[814:1600](-)", "type": "CDS", "id": "<unknown id>", "qualifiers": {"locus_tag": ["ctg128_2"], "transl_table": ["11"], "translation": ["MKILVAGATGSIGLHVVNTVIEMGHQPVALVRNKRKVKLLPRGTDVFYGDVSLPETLTDLPKDIDAIIFTLGSDGRGRIGARAIDYGGVRNILRIFRDTPVRIGLMTTIGVTERLSNWNQRTEVHDWKRRAERLVRASSHPYTIVRPGWFDYNNDDEYRIVMLQGDRRHAGTPEDGVISRKQIAQVLVSALSNDAATNKTFELVAERGEAQPDFTPLFMDLQADNPQKNDGVLDLNNMPFSEEPECIINELNLFSIHVKSI"]}}, {"location": "[1748:2642](+)", "type": "CDS", "id": "<unknown id>", "qualifiers": {"locus_tag": ["ctg128_3"], "transl_table": ["11"], "translation": ["MLKENFNELQIFLVVARERSFTKAAGKLGVSQSALSHAMKALEERLNIRLLTRTTRSVAPTEAGERIIACLEPRIADLEQELESLVQLNGTASGNIRLSAGEHSARSLVWPKLKPFLREYPEINVELVVDNGFVDIVEGRFDAGIRLGESVDKDMIAVKIGPDMRMAVMGAPSYFATNPAPETPHELQNHRCINMRLPTSGGLYHWEFEKEGKPLRVRVEGQVTFNLQAERIDAVLSGFGIACMPEDRVQDYIKSGELIQVLQDWCPSFPGYYLYYPSRKQHPPAFALMIDALRYQE"]}}, {"location": "[2676:3666](-)", "type": "CDS", "id": "<unknown id>", "qualifiers": {"locus_tag": ["ctg128_4"], "transl_table": ["11"], "translation": ["MKKRYLGQSRLEVSALGLGCMGLSHGYGPATDTCQAIELIRAAVERGVTFFDTAEVYGPFLNEEVVGEALKPFRDRVVIATKFGFTFGTDNKQQILNSRPEHIREAVEGSLRRLKTDVIDLLYQHRVDPDVPIEDVAGTVKDLIAEGKVKHFGLSEAGAQTIRRAHAVQPVTTLQSEYSMWWREPELEILPLLEELGIGFVPFSPLGKGFLTGSIKPGTTFGKDDYRSTVPRFAGQAIEANEKLVSLLGELAAEKGVTSAQIALAWLLAQKPWIVPIPGTTKLHRLEENLGAADIILSQDDSRQITQALETIKIVGERYSPEHQARTGR"]}}, {"location": "[3692:4544](-)", "type": "CDS", "id": "<unknown id>", "qualifiers": {"locus_tag": ["ctg128_5"], "transl_table": ["11"], "translation": ["MQTVKLNNGVEMPLLGFGVFQMTNAAECERAVIDAINTGYRLIDTAASYQNETQVGNALKQSGIARDELFVTTKLWLQDTNYEGAKAQFERSLNRLQLDYVDLYLIHQPYGDVHGAWRAMEELQQAGKIRAIGVSNFHPDRLADLIAFNKVAPAVNQIEVNPFNQQLHAVPWNQSRGIQPEAWAPFAEGKNGLFQHPVLTAIGQKYGKSVGQVVLRWIFQRGIVSLAKSVRKERMTENINILDFELSSEDMLQIAALDTATSAFFSHRDPAMVEWLTGRKLDV"]}}, {"location": "[4791:5856](-)", "type": "CDS", "id": "<unknown id>", "qualifiers": {"locus_tag": ["ctg128_6"], "transl_table": ["11"], "translation": ["LKIILKTLAICVMAGGLVAQSVYAEPLVIQEQGSFSAGGTTITAPGTFDTKKPLDSAGQTYHGDHASVFYQIPENPHKYPIVMLHGAGQFSRTWESTPDGREGFQNIFLRRGFSTYLVDQPRRGSAGRTTVEGTVTPKPDEQLWFNQFRVGVWPEYFKDVQFSHDKEALNQYFRQMTPNTGPFDINVISDAMFAVVNKSGPAILFTHSQGGGPGWYTAMKNDKVKAIVAFEPGSSFVFPEKELPAPMPSAFDTLKGEPVPMEQFMALTKIPILIIYGDNIPDKPVAMPAQDSWRVRLAMAREWRDVVNKHGGDVTVTHLPEVGIKGNTHFPFSDLNNVQIADLVSKFLKEKDLQ"]}}, {"location": "[5962:6547](-)", "type": "CDS", "id": "<unknown id>", "qualifiers": {"locus_tag": ["ctg128_7"], "transl_table": ["11"], "translation": ["MEHDPNRRMLITALAGLTLANVSFASAATGTANVQGKRRVLVAYFSRSGNTRVIAGVIHRSLNTDLFEIEPATPYPEDYFQTVEQAKNERERGVKPALKNSVADIARYETVYLGFPIWGTSVPPVVQAFLSNHNFAGKLLIPFITHGGYGKGDSDDILTRLAPTARREKPLVIECDQERRTTETVTSWLETIRS"]}}, {"location": "[6556:7318](-)", "type": "CDS", "id": "<unknown id>", "qualifiers": {"locus_tag": ["ctg128_8"], "transl_table": ["11"], "translation": ["MNNTTPIKALAAAVLLTFDFGLAAHAAPVSKGASEMNHEQTVSDTLSARQQAIPLIAASMASSQMDKLNAALNQGLDAGLTINETKEILVQLYAYTGFPRSLNALSELMKVVEARKQRGIKDVEGKEPVAPTPVGDELRRVGTANQTKISGAPVQGPLFDFAPVINQFLQTHLFGDIFARDNLDWQSRELATVGALAATPGVESQLLSHTRASMRVDLTVSQLRQLAQVLREHGESDAATRAEKALQQAIVNN"]}}, {"location": "[7295:7775](-)", "type": "CDS", "id": "<unknown id>", "qualifiers": {"locus_tag": ["ctg128_9"], "transl_table": ["11"], "translation": ["MIGHLRYLGLLLPFFTFSSWAAEQNPAVHIAPAGSQNAVFGPTEHFTGRVRVDPLFKPDNDIPVSGAYVTFEPGARSAWHTHPAGQRLIVTSGVGLTQQEGQPVQVIRAGDVVSCPAGVKHWHGAAPGSAMTHLAITGMVDGKSVNWMEKVTDEQYYAH"]}}, {"location": "[7871:9296](-)", "type": "CDS", "id": "<unknown id>", "qualifiers": {"locus_tag": ["ctg128_10"], "transl_table": ["11"], "translation": ["MPKRSISVHLALMFALSALLIVSVIGILLRGSLHDSLQKQMHNELLFRESLMSPWITARTSADGWSTLANKFTVLTNSEGERVRYWIVSDNPRFSMGGTPPVGVQWSSLQEGFNKVPGASEGACSLFLLVKTIPANGERPELRYVVAIDSTPYMGTLDAFTRTLLIITALGVVIVALLGYVVSRIGLRPVGALSKQARHLAPGDHGQRLNTEALPDELQQLASSFNGVLERQEVAWRQLESFNSDVAHELRTPLTNLIGQTQLGLSRRRSQDELEELLGSNLEELERMTSIVNDMLFLSHAHSGEHASQLTQVSLREETLKTAEYVEPSFAEKQLSLDVGGDVTAHIDRRLFHRSLANLLENSARHSPSNSTVTVRLSETDNQACVEVSNPGEPIAPEHLHRLFERFYRVDTSRARSDTHHGLGLSIVRAVAIMHRGDVFSRSEGGINTFGFTFAVQADKGAGNAQSGTEAGQG"]}}, {"location": "[9311:9992](-)", "type": "CDS", "id": "<unknown id>", "qualifiers": {"locus_tag": ["ctg128_11"], "transl_table": ["11"], "translation": ["MRLLLVEDEEKTSTYLSRALGESGFTVDVSADGAEGLHYALEFDYDAIILDVMLPGMDGYRVLEGVRATKQTPVLMLSARGSVDERVKGLRLGADDYLPKPFSLIELVARIQALVRRRATDGADITQLQIHDLHLDLLARRVFRAGTRLELTAKEFSLLSLLARHQGEILSKMMIAEQIWDMNFDSDANVVEVAIKRLRAKVDAPFDIKLLHTVRGMGYVLEVRSE"]}}, {"location": "[10006:11173](-)", "type": "CDS", "id": "<unknown id>", "qualifiers": {"locus_tag": ["ctg128_12"], "transl_table": ["11"], "translation": ["MKSQNDPTMPARRKLLVAGAGIAAASLIPHVSAANESSQVNSSRQTGQRNVPPGKRKLGKLEVSAVGLGVQNMSRKYDTSVPWRPEMVNVIRRAFDEGVTFFDAAEAYGTWEVEKILGEGIAPFRNKIVIATKFGWNIDQQTGKRLPGLNSRPDHIRLVVENMLKRLRTDRIDLLYQHRVDPQIPIEDVAGVVKDLMDQGKVLHWGLSEMGINTLRRAHAALPVTAVQSEYSMLWRGPEKQVLPLCEELGIGFVPWSPLGVQFLTGWIDEKTRFAAGDIRATETRFSPDNLPHNLQLVELLKSWAIRKNAVPGQVALAWLLARKPWIVPIPGTTNKDHMLQNTAATAVSLTSAEMTELTRSLDAITIQGQRLPDAVQVYSDVEAPLKS"]}}, {"location": "[11421:12471](+)", "type": "CDS", "id": "<unknown id>", "qualifiers": {"locus_tag": ["ctg128_13"], "transl_table": ["11"], "translation": ["MKFTLISAMLLTAMAGVTSVNAADYKKNPFTLVYDGAITENVKGKVNIHPVKYDLHGIQIAANVYTPANYDPAKKYPAVVVAHPNGGVKEQVAGLYAQRLAEHGYITITADAAYQGASGGMPRSVDKPANRIEDVHGMADYISQYPGVDTSRLGLLGICGGGGYSLVAAETDKRFKSIATISMFNSGLVRRNGMQDSQLDTVQQRLQQASDAHAQEAAGGEVLYSGDANLTDEQIAKLPFALYRQGYEYYWKTHAHPNSTFKYTTSSLLDLMSFDVTDHINLINKPLLMIAGTKADTLYMTKDAYAKATGTKDKELFLINGATHIETYWVPEYVDQAMQKLDVFFEKNI"]}}, {"location": "[12657:13860](-)", "type": "CDS", "id": "<unknown id>", "qualifiers": {"locus_tag": ["ctg128_14"], "transl_table": ["11"], "translation": ["MLNQQAQIQSATAKKNGISFLLILSALMAVTSLSTDIYLPAMPVMAKDLQGDAELTITGFLIGFCFAQLIWGPISDRYGRRLPLFIGLGLFIIGSVGCALSKDIVQIVFWRVFQALGACTGPMVARAMIRDLFSRTRAAQMLSTLMIIMAIAPIAGPLIGGQMIKVTSWHAIFWLLAIIGTLMLMSLFWLPETLPAEKRSQASVTKAFHNYYALLTNAKYMRFTLCLTFYYVAAYAFITGSPFVYITYFGVDPQHYGWLFAVNIVGLMAVSMVNRRLVHRYPLEALLKNAVFIATIAAIVLAIATGLDVGGITVIVGAVFVFFSMNGIIAATSTACALDAVPNVAGSASALMGALQYGSGIISSLLLALFSDSTPWTMGWIIALFTAASALMALTVQIKK"]}}], "name": "gnlXKBPJEJPE_128", "description": "gnl|X|KBPJEJPE_128", "dbxrefs": [], "annotations": {"molecule_type": "DNA", "references": []}, "letter_annotations": {}, "areas": [], "original_id": "gnl|X|KBPJEJPE_128", "modules": {"antismash.detection.hmm_detection": {"record_id": "gnlXKBPJEJPE_128", "schema_version": 2, "enabled_types": ["T1PKS", "T2PKS", "T3PKS", "transAT-PKS", "hglE-KS", "prodigiosin", "PpyS-KS", "arylpolyene", "resorcinol", "ladderane", "PUFA", "NRPS", "CDPS", "RCDPS", "thioamide-NRP", "NAPAA", "mycosporine-like", "terpene", "lanthipeptide-class-i", "lanthipeptide-class-ii", "lanthipeptide-class-iii", "lanthipeptide-class-iv", "lanthipeptide-class-v", "lipolanthine", "thiopeptide", "thioamitides", "linaridin", "cyanobactin", "glycocin", "LAP", "lassopeptide", "sactipeptide", "bottromycin", "microviridin", "proteusin", "ranthipeptide", "redox-cofactor", "epipeptide", "cyclic-lactone-autoinducer", "spliceotide", "RaS-RiPP", "fungal-RiPP", "blactam", "2dos", "amglyccycl", "aminocoumarin", "NI-siderophore", "ectoine", "NAGGN", "butyrolactone", "indole", "nucleoside", "phosphoglycolipid", "melanin", "oligosaccharide", "furan", "hserlactone", "phenazine", "phosphonate", "guanidinotides", "other", "acyl_amino_acids", "PBDE", "betalactone", "tropodithietic-acid", "pyrrolidine", "crocagin", "NRP-metallophore", "methanobactin", "opine-like-metallophore", "aminopolycarboxylic-acid", "NRPS-like", "PKS-like", "transAT-PKS-like", "RiPP-like", "RRE-containing", "fungal-RiPP-like", "phosphonate-like"], "rule_results": {"schema_version": 4, "tool": "rule-based-clusters", "cds_by_protocluster": [], "outside_protoclusters": [], "multipliers": {"cutoff": 1.0, "neighbourhood": 1.0}}, "strictness": "relaxed"}}}, {"id": "gnlXKBPJEJPE_129", "seq": {"data": "CCATCCGTCATCCATACCACCACATCAAAGGGCGACAGCAGGCTCAGAAGACGCTCCAGCATGGCCATAGTGAGTGCGTCCACCGAAGACGTGTGCCACGACCGTCCTCTGTATTCTGTCATACGCGTAAAATAGCCAGCGCTGGCGTGATTTAGCACCGATGTAGCCCCACTGTTCGTCCATTTCAGCGCAGACAATGACGTCCCAGCCCGGTTGTATGCCCGAGGTTGCTGACTGCGGCCTGAGTTTTTTAAGTGCCGTAAAATCGTGTTGAGGCCAATGCCCATAATGCGGGCGGTTGCCCGGCATCCGACGCCATTCATGGCCATATCAATGATTTTCTGGTGTGTACCAGGATGAGAGGCGGTGTAAGTGAACTGTAGCTGCCATGTATTACGGCAGTGAGAGCAGAGATAGCGCTGATGTCCGGCAGTACTTTTACCGTTACGCATCACGCCTTCAGTAGCTGAACAGGAGGAACAACTGATGGAAATGGAAGCCACTGGAGCACCTCAAAAGCACCATCATACGCTAAATCAGTAAGTTGGCAGCATTACCTGCTGCATCATTTCATCGCGTTACACTTGCTTTCTGAAACACGCGCCCAAATATCCAACCGGACGCTTGCAGCTTTAGCGCTTTACCATAAATAATTTCGCTATGGTTTTGCTGTTAAAACCCGTATCACCATCCATTTCTCAACTTGGCCCTGTGTGACCCAAAAGATTAGTTTGAATATTGAAACACGTGAGATAACTCTGAAACCCATCGACAATACCCGGTTGTTGAGCCTGTGTGGCCCATTTTATGACAATAGCAAGCTGCTCGAGCGCCGTCTGGGGATTGAGATTCATCGCCGTGAGAATGCCTTTAAGCTGGTTGGCTGTGCGCTGAGTGTCGACGCCGCTGCCGATATCCTGCGCCATCTGTATGTGGATACCGCCCCGATATGCGGTCACATCCCGGACATTGATCCGGAACAGATCCATCTGGCGGTGAAAGAGAACCGCATACTGGAGCAGACAGCCGACAGCGTGCCTGAGTTTGGCAAAGCGATTTATATAAAGATCAAACGTGGCGTGATCAAGCCGCGTACGCCAAATGAGGCGCAGTACATGGCCAACATCCTCGACCACGATGTGACCTTCGGCACCGGCCCTGCCGGTACGGGTAAAACCTATCTGGCCGTGGCGGTGGCAGTTGATGCGCTGGAGCGCCAAGAGATCCGACGCATTCTGCTGACCCGCCCAGCGGTTGAGGCAGGAGAAAAACTGGGCTTCCTGCAGGGTGATTGATCGGTTTTGAGCGCGTTGAAAGCTGATTGAGCGCAACGTCATCGAAGTCGCACCGCTGGCTGCTTAGCAGGCTTCACAGGAGAACAATATGAGTAATGTGATTCTTGACTTGCAGCTTGCCTGCGAGAACGAGCAGGGTTTGCCGCCAGAGTCGGACTTCCAGCGCTGGCTGGATGCGGTTCTGCCGCAGTTCCAGCCGGAAAGCGAAGTGACTATCTGTCTGGTCGATGAGGCGGAAAGCTGTGAGCTGAACCACACCTATCGTAGCAAGGACAAGCCGACCAACGTGCTCTCATTCCCGTTTGAAGCACCACCGGGTATTGAGCTGCCGCTGTTGGGCGATCTGATCATCTGCCGTCAGGTGGTTGAGCAGGAAGCTGCAGAGCAGGAAAAAGTGCTGGAGGTCCACTGGGCGCACATGGTGATCCACGGCAGTCTGCATCTGCTGGGTTATGATCACATCGAAGATGAAGAAGCTGAAGAGATGGAATCGTTGGAAACCGAGATAATGCTTGCTCTCGGGTATCCCGATCCGTACATTTCGGAGAAAGAATAAGTAGCACTACGCCTGCCCCTGAATAATTCGGGGCAGCCGATCTCACAACAGAGAGGCAAACTCAAAAACGCCATGAGCGATGACCATTCACAAAACAATGACAGTCCCCCGAGTAAAAAGGGATTTTTTTCACTCATTCTTAACCACCTTTTTCAAGGTGAGCCCAAAAACCGTGACGACCTGCTGGAACTGATCCGCGACTCCGAACAGAATGACCTGATCGACCCGGATACCAAGGACATGCTGGAAGGCGTGATGGATATTGCCGAACAGCGGGTACGCGACATAATGATCCCCCGCTCCCAGATGGTGACGCTGAAGCGTAACCAGACGTTGGAAGAGTGCCTTGGGGTAATTATTGAATCCGCGCATTCACGTTTCCCGGTAATCAGTGAAGACAAGGACCATGTTGACGGCATCCTGATGGCCAAGGATCTGCTGCCGTTTATGAGCAGTGAATCTGAGCCGTTCAGAATGGGAAAGGTGCTGCGTACTGCGGTGGTGGTGCCGGAAAGTAAGCGCGTTGACCGCATGCTGAAAGAATTCCGCTCACAGCGCTACCATATGGCGATTGTGATTGATGAATTCGGTGGCGTCTCCGGCTTGGTTACTATTGAGGATATCCTCGAGCTGATTGTCGGTGAAATTGAAGATGAGTATGACGATGAAGAAGATCGCGATATTCGTCAGCTAAGCCGCCGCACCTACACCATTCGTGCGCTGACGCCGATCGAAGATTTTAATGAAGTCTTCGAGACCAGCTTCAGTGACGAAGAGGTCGACACCATCGGTGGCCTAGTGATGCAGGGCTTCGGCCACTTGCCGGCACGCGGTGAAAGTATTGAGATTGATGGTTACCAGTTTAAAGTGGCGATGGCGGACAGCCGTCGTATTATTCAGGTCCACGTCCGTATCCCGGAAAATTCGCCGCAACCGACTCTGGAAGAATAACTACCGTATGGCAATTGCCTCAATCTACCAGCGCCAGCGGGTTCGCCTGCTTTTAGCGCTGATTACGGGTGCCACTGGCACCCTCTCTTTCTCCCCCTATGATTTCTGGCCTGCTGCTTTAGTTTCACTGTTTGGCCTGCAGGCATTAACCCTTAACCGCATCACCCGCCAAGCCAGCGCCATTGGTTTTGTCTGGGGCTTTGGCCTGTTTGGCAGCGGCATCAACTGGGTGTATGTCAGCATCGCCACCTTCGGCGGGATGCCGGGGCCGGTAAATGTCTTCCTTGTGCTGCTGCTGGCCGCGTATCTGTCGCTCTACACGCTGTTGTTCACCACTCTGCTTAACCGCCTGTGCCCGAAAGCCTCGCTGCTGCGCCTAGCGATTGTGGCTCCGGTGCTATGGCAGGTAAGCGAATTCCTGCGCGGCTGGGTGCTGACCGGCTTTCCGTGGCTGCAGTTTGGCTACAGCCAGATCAACGGCCCGCTGAAAGGGCTGGCACCGCTGCTGGGCGTAGAAAGTATCACCTTCCTGCTGATGGTGATTGTAGGCCTAGCGGTTTATGCCTTGGTGCAGCGCCGTCTGGTTCCTGCTATCGCTGCTGCCGTGCTGCTGCTGCCGTGGCCGCTGCGTCAGATTAGCTGGTTCCAGCCGCTGCCTGAACGGGCGGTGAACGTTGCAATGGTGCAGGGCAACATTGCGCAGTCCCTGAAGTGGGATCCGAATCAGCTGATCAATACGCTGAAAACTTACACGGCGCTCAGCCGCCCATACGTGGGTAAAGCTACGATCATCATCTGGCCAGAATCCGCCATTCCCGATCTGGAAACCAACCAGCAGCCGTTCCTGAAGTCAGTGGATGACCAGCTGCGCGCAAGTGGCAGCAGCCTAGTGACCGGTATCGTCGATTCACGCCTTGAGAGCAATCGCTACCACGATTACAATTCGATTATCGTGCTGGGCGGCCCGCAGCCTTACGACTACTTTAGCGACAACCGCTACCAGAAGAATCATCTGGTGCCGTTCGGGGAATTTGTCCCGCTGGAGTCGCTGCTACGACCGCTGGCACCACTCTTCGACCTGCCGATGTCCTCATTCAGCCGTGGCAGCTACGTCCAGCCGCTGTCGCAGGTGGCAGGCTATAACTTCACCGCCGCCATTTGCTACGAAATTGTGCTGGGGCAGCAGGTGCGTGATAACTTCCGTCCGGATACCAACTTCCTGTTGACAATTTCGAACGATGCGTGGTTTGGTCACTCTATCGGGCCATGGCAGCACCTGCAGATAGCGCGTATGCGTGCGCTGGAGCTCGGGCGCCCACTGCTGCGTAGCACTAACAATGGCGTGACGGCGGTGGTCGATGCCCGCGGTGACATCACCCACATCATTCCGCAGTTCAAAGCGGAAGTGTTAGCGGCAAAAGTGACCCCGACCACCGGCCTGACGCCGTATGCCCGCATCGGTAACTGGGGCATCTGGGCGATCTCGCTGCTGTTTGCTATTGCGGGTCTGTTCAGTTCACGTCGTTCGCGACGTAAGTAACACGCAGGGGCGACAGATGTTTCGGTCGCTCCTTGCCTGCCCTATTATGGGCTGACCGGAAAAAATGGGTCGAGTCCGTCAAG", "alphabet": "DNA"}, "features": [{"location": "[2:503](-)", "type": "CDS", "id": "<unknown id>", "qualifiers": {"locus_tag": ["ctg129_1"], "transl_table": ["11"], "translation": ["VASISISCSSCSATEGVMRNGKSTAGHQRYLCSHCRNTWQLQFTYTASHPGTHQKIIDMAMNGVGCRATARIMGIGLNTILRHLKNSGRSQQPRAYNRAGTSLSALKWTNSGATSVLNHASAGYFTRMTEYRGRSWHTSSVDALTMAMLERLLSLLSPFDVVVWMTD"]}}, {"location": "[713:1295](+)", "type": "CDS", "id": "<unknown id>", "qualifiers": {"locus_tag": ["ctg129_2"], "transl_table": ["11"], "translation": ["VTQKISLNIETREITLKPIDNTRLLSLCGPFYDNSKLLERRLGIEIHRRENAFKLVGCALSVDAAADILRHLYVDTAPICGHIPDIDPEQIHLAVKENRILEQTADSVPEFGKAIYIKIKRGVIKPRTPNEAQYMANILDHDVTFGTGPAGTGKTYLAVAVAVDALERQEIRRILLTRPAVEAGEKLGFLQGD"]}}, {"location": "[1383:1851](+)", "type": "CDS", "id": "<unknown id>", "qualifiers": {"locus_tag": ["ctg129_3"], "transl_table": ["11"], "translation": ["MSNVILDLQLACENEQGLPPESDFQRWLDAVLPQFQPESEVTICLVDEAESCELNHTYRSKDKPTNVLSFPFEAPPGIELPLLGDLIICRQVVEQEAAEQEKVLEVHWAHMVIHGSLHLLGYDHIEDEEAEEMESLETEIMLALGYPDPYISEKE"]}}, {"location": "[1923:2802](+)", "type": "CDS", "id": "<unknown id>", "qualifiers": {"locus_tag": ["ctg129_4"], "transl_table": ["11"], "translation": ["MSDDHSQNNDSPPSKKGFFSLILNHLFQGEPKNRDDLLELIRDSEQNDLIDPDTKDMLEGVMDIAEQRVRDIMIPRSQMVTLKRNQTLEECLGVIIESAHSRFPVISEDKDHVDGILMAKDLLPFMSSESEPFRMGKVLRTAVVVPESKRVDRMLKEFRSQRYHMAIVIDEFGGVSGLVTIEDILELIVGEIEDEYDDEEDRDIRQLSRRTYTIRALTPIEDFNEVFETSFSDEEVDTIGGLVMQGFGHLPARGESIEIDGYQFKVAMADSRRIIQVHVRIPENSPQPTLEE"]}}, {"location": "[2809:4342](+)", "type": "CDS", "id": "<unknown id>", "qualifiers": {"locus_tag": ["ctg129_5"], "transl_table": ["11"], "translation": ["MAIASIYQRQRVRLLLALITGATGTLSFSPYDFWPAALVSLFGLQALTLNRITRQASAIGFVWGFGLFGSGINWVYVSIATFGGMPGPVNVFLVLLLAAYLSLYTLLFTTLLNRLCPKASLLRLAIVAPVLWQVSEFLRGWVLTGFPWLQFGYSQINGPLKGLAPLLGVESITFLLMVIVGLAVYALVQRRLVPAIAAAVLLLPWPLRQISWFQPLPERAVNVAMVQGNIAQSLKWDPNQLINTLKTYTALSRPYVGKATIIIWPESAIPDLETNQQPFLKSVDDQLRASGSSLVTGIVDSRLESNRYHDYNSIIVLGGPQPYDYFSDNRYQKNHLVPFGEFVPLESLLRPLAPLFDLPMSSFSRGSYVQPLSQVAGYNFTAAICYEIVLGQQVRDNFRPDTNFLLTISNDAWFGHSIGPWQHLQIARMRALELGRPLLRSTNNGVTAVVDARGDITHIIPQFKAEVLAAKVTPTTGLTPYARIGNWGIWAISLLFAIAGLFSSRRSRRK"]}}], "name": "gnlXKBPJEJPE_129", "description": "gnl|X|KBPJEJPE_129", "dbxrefs": [], "annotations": {"molecule_type": "DNA", "references": []}, "letter_annotations": {}, "areas": [], "original_id": "gnl|X|KBPJEJPE_129", "modules": {"antismash.detection.hmm_detection": {"record_id": "gnlXKBPJEJPE_129", "schema_version": 2, "enabled_types": ["T1PKS", "T2PKS", "T3PKS", "transAT-PKS", "hglE-KS", "prodigiosin", "PpyS-KS", "arylpolyene", "resorcinol", "ladderane", "PUFA", "NRPS", "CDPS", "RCDPS", "thioamide-NRP", "NAPAA", "mycosporine-like", "terpene", "lanthipeptide-class-i", "lanthipeptide-class-ii", "lanthipeptide-class-iii", "lanthipeptide-class-iv", "lanthipeptide-class-v", "lipolanthine", "thiopeptide", "thioamitides", "linaridin", "cyanobactin", "glycocin", "LAP", "lassopeptide", "sactipeptide", "bottromycin", "microviridin", "proteusin", "ranthipeptide", "redox-cofactor", "epipeptide", "cyclic-lactone-autoinducer", "spliceotide", "RaS-RiPP", "fungal-RiPP", "blactam", "2dos", "amglyccycl", "aminocoumarin", "NI-siderophore", "ectoine", "NAGGN", "butyrolactone", "indole", "nucleoside", "phosphoglycolipid", "melanin", "oligosaccharide", "furan", "hserlactone", "phenazine", "phosphonate", "guanidinotides", "other", "acyl_amino_acids", "PBDE", "betalactone", "tropodithietic-acid", "pyrrolidine", "crocagin", "NRP-metallophore", "methanobactin", "opine-like-metallophore", "aminopolycarboxylic-acid", "NRPS-like", "PKS-like", "transAT-PKS-like", "RiPP-like", "RRE-containing", "fungal-RiPP-like", "phosphonate-like"], "rule_results": {"schema_version": 4, "tool": "rule-based-clusters", "cds_by_protocluster": [], "outside_protoclusters": [], "multipliers": {"cutoff": 1.0, "neighbourhood": 1.0}}, "strictness": "relaxed"}}}, {"id": "gnlXKBPJEJPE_130", "seq": {"data": "CGTCATCCATACCACTACATCAAAGGGCGACAGCAGGCTCAGAAGACGCTCCAGCGTGGCCATAGTGCGTTCACCGAAGACGTGTGCCACGACCATCCTCCGTATCCTGTCATACGCGTAAAATAGCCAGCGCTGGCGTGATTTAGCACCGACGTAGCCCCACTGTTCGTCCATTTCAGCGCAGACAATGACGTCCCAGCCCGGTTGTATGCGCGAGGTTACTGACTGCGGCCTGAGTTTTTTAAGTGCCGTAAAATCGTGTTGAGGCCAACGCCCATAATGCGGGCGGTTGCCCGGTATCCGACGCCATTCATGGCCATATCAATGATTTTCTAGTGTGTACCAGGCTGAGAGGCGGTGTAAGTAAACTGTAACTGCCATGTTTTACGGCAGTGAGAGCAGAGATAGCGCTGATGTCCGGCAATACTTTTACCGTTACGCACCACGCCTTCAGTAGCTGAATAGGAGGGACAACTGATGGAAATGGAAGCCACTGGAGCATCTCAAAAGCACTATCATACACTAAATCAGTAAGTTGGCAGTATTACCGAATTTGTCAGGCTCTGCACCACAGCAAATCCTCTAATTTCCCCATCCGTCCAGCCCGATAATTCTGATTATAATTTAACAATGAGCGCTTTGTTGCAAAATTGCACTTAGGTGCATAGGGTCGCGCTGCGAATTGGTGATAATGTAACCAATTCGTTGCGTAATGATCTAATATCACAAAAACCATAAAAAAACTGCTTAAAACCCCTCGCCATGCGGCTTGTAATTGGTTAACCTCACTTTCAATCAGCCAATTTGGCTAAAATATTTCAGTAAGTTATATTTTAAATGTGTGCTAAATCACATATTTTAACGTTTTCAGAATTGTCTTATCTCACTGTACTAATTAATCTCGTTTCGCTCCGTCACGTTTCTAACGACTTGGTCGTTAAGGACTTCAAGGGATCACAAACATAATGGTTAAGTCTCAACCTATTCTGAGATATGTTTTGCAGGCGCTCCCCTCTGTTGCGTTAGCGGCGCTGTTGTCAGCATGTAGTTTGAACAGCGGACACAATGTACAAACTGATACTCATGCAGTTAAAAGCCAGAACGTTTTTTTATTTCAAGCGTCTCAGAATGAATTCGAACAGATGGTTCAGAATCTGGATATCAAATCCCGTCTGATGGACCAGTATGCGGACTGGAAAGGTGTGCGTTACCGCTTAGGCGGCACCAGCAAACGCGGCATTGATTGCTCCGCCTTTGTACAGAACACGTTCCGTGAGCAGTTTGGCTTAGATCTGCCCCGCTCGACCTACGAGCAGGAATATATCGGTAAAAGTATTCAGCGCACGAAACTGCGCCCGGGTGATTTAGTTCTGTTCCATGCAGGCTCTACGAGTCGTCATGTCGGTATTTATATCGGTAATGATAACTTTGTTCATGTCTCCACCAGCAGCGGTGTGATGATTTCTAACCTGAATGACTTATACTGGAAAAATCGCTACCGCGATGCACGTCGCGTACTGAGCCATACGCAAAGCTAACGGCACTGTTGCAAAGAT", "alphabet": "DNA"}, "features": [{"location": "[0:96](-)", "type": "CDS", "id": "<unknown id>", "qualifiers": {"locus_tag": ["ctg130_1"], "transl_table": ["11"], "translation": ["MVVAHVFGERTMATLERLLSLLSPFDVVVWMT"]}}, {"location": "[965:1538](+)", "type": "CDS", "id": "<unknown id>", "qualifiers": {"locus_tag": ["ctg130_2"], "transl_table": ["11"], "translation": ["MVKSQPILRYVLQALPSVALAALLSACSLNSGHNVQTDTHAVKSQNVFLFQASQNEFEQMVQNLDIKSRLMDQYADWKGVRYRLGGTSKRGIDCSAFVQNTFREQFGLDLPRSTYEQEYIGKSIQRTKLRPGDLVLFHAGSTSRHVGIYIGNDNFVHVSTSSGVMISNLNDLYWKNRYRDARRVLSHTQS"]}}], "name": "gnlXKBPJEJPE_130", "description": "gnl|X|KBPJEJPE_130", "dbxrefs": [], "annotations": {"molecule_type": "DNA", "references": []}, "letter_annotations": {}, "areas": [], "original_id": "gnl|X|KBPJEJPE_130", "modules": {"antismash.detection.hmm_detection": {"record_id": "gnlXKBPJEJPE_130", "schema_version": 2, "enabled_types": ["T1PKS", "T2PKS", "T3PKS", "transAT-PKS", "hglE-KS", "prodigiosin", "PpyS-KS", "arylpolyene", "resorcinol", "ladderane", "PUFA", "NRPS", "CDPS", "RCDPS", "thioamide-NRP", "NAPAA", "mycosporine-like", "terpene", "lanthipeptide-class-i", "lanthipeptide-class-ii", "lanthipeptide-class-iii", "lanthipeptide-class-iv", "lanthipeptide-class-v", "lipolanthine", "thiopeptide", "thioamitides", "linaridin", "cyanobactin", "glycocin", "LAP", "lassopeptide", "sactipeptide", "bottromycin", "microviridin", "proteusin", "ranthipeptide", "redox-cofactor", "epipeptide", "cyclic-lactone-autoinducer", "spliceotide", "RaS-RiPP", "fungal-RiPP", "blactam", "2dos", "amglyccycl", "aminocoumarin", "NI-siderophore", "ectoine", "NAGGN", "butyrolactone", "indole", "nucleoside", "phosphoglycolipid", "melanin", "oligosaccharide", "furan", "hserlactone", "phenazine", "phosphonate", "guanidinotides", "other", "acyl_amino_acids", "PBDE", "betalactone", "tropodithietic-acid", "pyrrolidine", "crocagin", "NRP-metallophore", "methanobactin", "opine-like-metallophore", "aminopolycarboxylic-acid", "NRPS-like", "PKS-like", "transAT-PKS-like", "RiPP-like", "RRE-containing", "fungal-RiPP-like", "phosphonate-like"], "rule_results": {"schema_version": 4, "tool": "rule-based-clusters", "cds_by_protocluster": [], "outside_protoclusters": [], "multipliers": {"cutoff": 1.0, "neighbourhood": 1.0}}, "strictness": "relaxed"}}}, {"id": "gnlXKBPJEJPE_131", "seq": {"data": "CTTAGTTGGGCTGAGTCCATGCCGGTAAACTACATCGGAATCACAGCGGGGACAATGGACAGTTACGGTAGCAATAACAACACCTCAAATAATGGCAGAATATCACAAAATCCAACCATTCAGAGGCATTACCTCCAGATGCTTATATTGCGATGTTGTCGTGATCTTCGTTCGAAAATATTTCAGCTATTATTTATAATATCAAATAATGAAGAATAATTTAAATGCTGTATTCAGAGTGCAAGAGGGAAACAGAAATAAAACCATTAGAAATTTTTCTAATAGCAGTGCAAATGATCTTGTTGTTAGTTATACGCCATCGGAAGCGGTATAAGTCAGTTCTCAGAAAGAGGAAGCTTCTTTCAAAAATTTCCGAACTTAACAGTTGGACTGATAAAATACAATGATTAAAATGGTGAGTGTATTTTTGCTACTACTCTTATTGAAAATAACATTCTTCTTGAAGAAGAGCATTATGAAACGAAAGCATTTTATGACTTATATCATCAGTGATGGAATACAGAAAAACTATATAAATTGGATAAGTTAATCATTCATATTGAAGATTTTTATTCTCAGAGTAAAAAAGGCGTAAAAAATTCAGGCACATATATTATTACTTAACATCACAAATATATCGGGGCATGATATTTATCATAGCGATAATAATAATGTCTGTATGGGCAGCGAGGGGAATAAACCGAAATTGAATTTCAAAAACTGCTTATTTCTAGTCGTGAGACACTCACCTTTACTTGTTTATGGAATAAGTAAACATTTAAAATAATTCTGTTGTGCTCTTTCGGATGGGCTCACTGACCTGACTCAATGAGTGAGACCTTAGGAGGCATTACTCACGAAAATCTGGAACTCCTTTCATGCTCCGGCAAAAGCTTATACCGAATGCTATTGAACCGCTAGGTACGCAGGATGACCGCACTTATTGGCTTCCCGACTTTGCGTCTGATCCGCTATTCAATGAGGGCACTGCAACTCAACGGGCTGGCCCCCAGCGAATGGCTCTATATCAGCAGCGGAATTTAACGACTTCGCGCGTGGCAACCCATGCGCTTCAACCAAATGGAGAGCACCATGTTTAAACCACACGTAACCGTAGCCGCCGTGGTCCAAGCCGAAGGGCTGTTCCTAGTGGTGGTGGAACGGGTATGCGGACGAGCTAGGCTGAATCAGCCTGCCAAGCATCTAGGAAGCCGATGAAACGCTGCTGGTGGCTACCGCCGGAAGAGATTATCACCTTGCGCAAGCTGCGTTCGACGCTGGTGACAGAAAGCCTGCAGATTTACTAGAGCGCCCCACGCTACCCGCTGGAGATCCTCAGCGCCTTCCAGTAGCCGTTTAGCGAGAGTGCGCAGATCGCAGACGCATGATATAATGCGCCGCAATTCTATCAGAGTCCAGAGTCGCCTTTTTAACGACTTCTTAAAGCCGGGTAATTCATGTCAAACAACTCTAACAGCCAGAAGAAAGTGATCGTCGGTATGTCCGGTGGTGTTGACTCCTCTGTTTCCGCTTGGCTGCTGATGCAGCAGGCCTATCAGGTCGAAGGCCTGTTTATGAAAAACTGGGAGGAGGACGATGACGAAGAGTACTGTACAGCGGCGGAAGATTTAGCCGACGCGCTGGCAGTCTGTGACAAACTCGGGATTCACCTTCACACGGTCAACTTTGCTGCCGAATACTGGGATAACGTGTTCGAGCACTTCTTGGCGGAGTATAAAGCCGGTCACACTCCAAATCCGGATATTCTCTGCAACAAAGAGATCAAGTTTAAAGCCTTCCTCGAATTTGCCGCCGAAGATCTTGGTGCCGATTATATCGCCACTGGCCACTACGTGCGTCGCGCGGATGTGGACGGCAAAAACCTCCTGCTGCGCGGTCTTGACGGCAACAAAGACCAGAGTTACTTTCTCTACACCCTCGGCCATGAGCAGATTGCACAAAGCCTGTTTCCGGTGGGTGAATTAGAAAAACCCGAAGTGCGCCGCATTGCCGAGCAGCTGGAGCTGGTAACCGCGAAGAAGAAAGATTCAACCGGTATCTGCTTTATTGGCGAGCGCAAATTCACCGAGTTCCTCGGGCGCTATCTTCCCGCTCAGCCGGGGCTGATTGTTTCCGCAGATGGCGATACCGTAGGCCAGCATCAAGGGCTGATGTATCATACTCTCGGCCAGCGCAAAGGGCTGGGCATCGGTGGAACTAAAAACGGCAATGAAAACCCGTGGTACGTGGTTGATAAAGACGTCGCCGACAATACGCTAGTGGTGGCGCAGGGCCACGATCACCCGCGCCTGATGTCGGTGGGCCTGATTGCCCAACAGCTGTACTGGGTTGACCGCGAAGTGCTGAGCGCCCCGCTGCGCTGCATGGTGAAAACCCGCTATCGCCAAGAAGATATTCCCTGCACCGTGACCCCGATCGATGCAGAACGCATCGAAGTGCGTTTTGACCAGCCGGTTGCCTCAGTGACGCCGGGCCAGTCAGCGGTATTTTATCTCGATGAAGTCTGCCTTGGTGGCGGCACCATCGCACAGCGCCTGCCGCTGGTAAACACGTAATTCGGTCCGCATACAGGAGTAAACGTGGCGAAGAACTATTATGATATTACTCTGGCGCTGGCGGGCATCTGCCAGTCAGCTCACTTAGTGCAACAGCTGGCGCATCAGGGCCAGTGCCCGCCAGACGCGCTGAAAATCACGCTGAACAGCCTGCTGGACCTCAATCCGTCCTCCACGCTGGCGGTATACGGTGACTATGAAGCCCATTTGCAGTTTGGCCTAGAAACCTTGATCGCGGTGCTGAAAAGTAACAGCCGCCAGGGCTTGGGCACCGAGCTGACGCGTTATACCCTGAGCATGATGGTGTTGGAGCGTAAGCTTAACGCCAGTAAAACCGCGCTGAATGAACTTTCCAGCCGCATCGCCCGACTCGATCGTCAGCTGGCGCACTACGGTCTGGAGTCTGATACACTGCTGAGCGCAATGGCCTCAATTTATGTCGATGTGATCAGCCCGCTCGGCCCGCGCATTCAGGTCACCGGTTCTCCGGCGGTTCTGCAAAATGCCCAGGTGCAGAGTAAAGTTCGAGCCTCACTGCTGGCGGGTATCCGCGCGGCAGTGCTGTGGCAGCAGGTTGGCGGTAGCCGCCTGCAGCTGATGTTTTCCCGTAACCGCTTAGTCAATGAGGCGAAAGCGATTCTGGCCCTCCTCAACGGGACCCCAACCTGATTTTTTTAAACCGATCTGGAGCAGCAACAATGGAATTATCCTCTCTGACCGCCATCTCACCTGTTGATGGTCGTTATGGCGACAAAGTCAGCCCACTGCGTAGCATCTTCAGCGAATTTGGCCTGCTGAAATTCCGCGTAGAAGTTGAAGTTCGCTGGTTACAGAAACTGGCCAAAACCGCTGTGATCAAGGAAGTTCCTGCATTTGACGCTGACGCAAACGCTTTCCTTGATACCATTGTCAGCAATTTCAGCGAAGCTGACGCTGCGCGCATCAAAACCATCGAACGCACCACCAACCATGATGTGAAAGCGGTCGAATACTTCCTGAAAGAGAAAGTCGAAGCCGTCCCTGCCCTGCACGCGGTATCTGAATTTATTCACTTCGCCTGTACTTCTGAAGACATCAATAACCTGTCGCACGCGCTGATGCTGGAAACCGCTTGCCGTGAGGTGATTGTGCCTTACTGGAACAAAATCATCGTCGCAGTGAAAGACCTAGCGGTGCAGTACAGGGATATCCCGCTGCTGTCCCGTACCCACGGCCAGCCAGCCACCCCGTCCACGCTGGGCAAAGAGATGGCGAATGTGGCTTACCGCTTCGAACGCCAGCTGCGCCAGCTGAAACGCATTGAAATGCTGGGTAAAATTAACGGTGCTGTCGGTAACTATAACGCCCACATTGCGGCCTACCCGGAAGTGGACTGGCATCAGCTAAGCGAAGAGTTTGTCACTTCACTCGGCATTACTTGGAACCCGTACACCACTCAGATCGAGCCGCATGACTATATCGCCGAGCTGTTTGACTGCATGGCTCGCTTCAATACCATCCTGATCGACTTAGATCGCGACGTCTGGGGCTACATTGCGCTGAACCACTTCAAGCAGAAAACTATTGCGGGCGAAATCGGCTCTTCCACCATGCCGCACAAGGTTAACCCAATCGACTTCGAAAAGTCCGAAGGTAACCTTGGCCTAGCGAATGCGGTAATGCAGCACCTAGCAAACAAACTGCCAGTATCACGCTGGCAGCGTGACCTGACCGACTCCACCGTGCTGCGCAACCTCGGAGTGTGCGTGGGCTATGCGCTGATTGCCTACCAGGCAACACTGAAAGGCATCTCCAAGCTGGAAGTGAACCGCGACTGCCTGCTAGACGAGCTAGACCACAACTGGGAAGTGTTGGCTGAGCCAATACAGACCGTAATGCGTCGTTATGGCATCGAGAAGCCTTATGAAAAGCTGAAAGAGCTGACCCACGGCAAGCGTGTCGATGCCGAAGGCATGAAGGTGTTTATCGACGGTCTGGCTCTGCCTGACGAAGAGAAAACCCGCCTGAAAGCGATTACGCCAGCGAACTACATTGGCCGTGCTGTGCAGATGGTTGATGACCTGAACTAACCCCTCCCAAAGCGGGCTGGCGCTAGGCTGTGTCCCTTAATCACCTGAGCTATAGTAACTGCCTGTTTCCACAACACATTGAACTATGGCTCGTTACGATCTTTCCGATGAAGCATCGGCTCTCATCCAGCCCTTATTACCAACTG", "alphabet": "DNA"}, "features": [{"location": "[1214:1307](+)", "type": "CDS", "id": "<unknown id>", "qualifiers": {"locus_tag": ["ctg131_1"], "transl_table": ["11"], "translation": ["MKRCWWLPPEEIITLRKLRSTLVTESLQIY"]}}, {"location": "[1457:2576](+)", "type": "CDS", "id": "<unknown id>", "qualifiers": {"locus_tag": ["ctg131_2"], "transl_table": ["11"], "translation": ["MSNNSNSQKKVIVGMSGGVDSSVSAWLLMQQAYQVEGLFMKNWEEDDDEEYCTAAEDLADALAVCDKLGIHLHTVNFAAEYWDNVFEHFLAEYKAGHTPNPDILCNKEIKFKAFLEFAAEDLGADYIATGHYVRRADVDGKNLLLRGLDGNKDQSYFLYTLGHEQIAQSLFPVGELEKPEVRRIAEQLELVTAKKKDSTGICFIGERKFTEFLGRYLPAQPGLIVSADGDTVGQHQGLMYHTLGQRKGLGIGGTKNGNENPWYVVDKDVADNTLVVAQGHDHPRLMSVGLIAQQLYWVDREVLSAPLRCMVKTRYRQEDIPCTVTPIDAERIEVRFDQPVASVTPGQSAVFYLDEVCLGGGTIAQRLPLVNT"]}}, {"location": "[2600:3245](+)", "type": "CDS", "id": "<unknown id>", "qualifiers": {"locus_tag": ["ctg131_3"], "transl_table": ["11"], "translation": ["VAKNYYDITLALAGICQSAHLVQQLAHQGQCPPDALKITLNSLLDLNPSSTLAVYGDYEAHLQFGLETLIAVLKSNSRQGLGTELTRYTLSMMVLERKLNASKTALNELSSRIARLDRQLAHYGLESDTLLSAMASIYVDVISPLGPRIQVTGSPAVLQNAQVQSKVRASLLAGIRAAVLWQQVGGSRLQLMFSRNRLVNEAKAILALLNGTPT"]}}, {"location": "[3274:4645](+)", "type": "CDS", "id": "<unknown id>", "qualifiers": {"locus_tag": ["ctg131_4"], "transl_table": ["11"], "translation": ["MELSSLTAISPVDGRYGDKVSPLRSIFSEFGLLKFRVEVEVRWLQKLAKTAVIKEVPAFDADANAFLDTIVSNFSEADAARIKTIERTTNHDVKAVEYFLKEKVEAVPALHAVSEFIHFACTSEDINNLSHALMLETACREVIVPYWNKIIVAVKDLAVQYRDIPLLSRTHGQPATPSTLGKEMANVAYRFERQLRQLKRIEMLGKINGAVGNYNAHIAAYPEVDWHQLSEEFVTSLGITWNPYTTQIEPHDYIAELFDCMARFNTILIDLDRDVWGYIALNHFKQKTIAGEIGSSTMPHKVNPIDFEKSEGNLGLANAVMQHLANKLPVSRWQRDLTDSTVLRNLGVCVGYALIAYQATLKGISKLEVNRDCLLDELDHNWEVLAEPIQTVMRRYGIEKPYEKLKELTHGKRVDAEGMKVFIDGLALPDEEKTRLKAITPANYIGRAVQMVDDLN"]}}], "name": "gnlXKBPJEJPE_131", "description": "gnl|X|KBPJEJPE_131", "dbxrefs": [], "annotations": {"molecule_type": "DNA", "references": []}, "letter_annotations": {}, "areas": [], "original_id": "gnl|X|KBPJEJPE_131", "modules": {"antismash.detection.hmm_detection": {"record_id": "gnlXKBPJEJPE_131", "schema_version": 2, "enabled_types": ["T1PKS", "T2PKS", "T3PKS", "transAT-PKS", "hglE-KS", "prodigiosin", "PpyS-KS", "arylpolyene", "resorcinol", "ladderane", "PUFA", "NRPS", "CDPS", "RCDPS", "thioamide-NRP", "NAPAA", "mycosporine-like", "terpene", "lanthipeptide-class-i", "lanthipeptide-class-ii", "lanthipeptide-class-iii", "lanthipeptide-class-iv", "lanthipeptide-class-v", "lipolanthine", "thiopeptide", "thioamitides", "linaridin", "cyanobactin", "glycocin", "LAP", "lassopeptide", "sactipeptide", "bottromycin", "microviridin", "proteusin", "ranthipeptide", "redox-cofactor", "epipeptide", "cyclic-lactone-autoinducer", "spliceotide", "RaS-RiPP", "fungal-RiPP", "blactam", "2dos", "amglyccycl", "aminocoumarin", "NI-siderophore", "ectoine", "NAGGN", "butyrolactone", "indole", "nucleoside", "phosphoglycolipid", "melanin", "oligosaccharide", "furan", "hserlactone", "phenazine", "phosphonate", "guanidinotides", "other", "acyl_amino_acids", "PBDE", "betalactone", "tropodithietic-acid", "pyrrolidine", "crocagin", "NRP-metallophore", "methanobactin", "opine-like-metallophore", "aminopolycarboxylic-acid", "NRPS-like", "PKS-like", "transAT-PKS-like", "RiPP-like", "RRE-containing", "fungal-RiPP-like", "phosphonate-like"], "rule_results": {"schema_version": 4, "tool": "rule-based-clusters", "cds_by_protocluster": [], "outside_protoclusters": [], "multipliers": {"cutoff": 1.0, "neighbourhood": 1.0}}, "strictness": "relaxed"}}}, {"id": "gnlXKBPJEJPE_132", "seq": {"data": "CAGGCCCATTACCGGACCGGAAGACTGTAAGTGAATTTACACAACCTTGACGGACTTGACCGTGAGACCTAGGAGGCATTACCCACGAAAATCTATGCAGCCCAGAACGCGCCAGAATTCCTTTCCTCCCTGTTGGCTATGCCAGATGCCACTCGCTGTGGTCGCTACCTGCGTCGCCCGCCACGCTGGTTGCGGTAACGCCTTGGCAACCCCCACTCAGCCAGCGGGTGAATCGCCGGAAGTTTTATCACGGCACCGCACAGGCGGTAATGCTGGCGCGTTTAATACTGCTATGCTGTTTACTGCGGCGGCGGGAGAACGGGCTGATGCGCCCCGCCCTGCTGCTGAGCGTTCCGCTGCATTATCACCGGGCATGGCGGCGTGGTTATAATCAGTTAGAGGATATCGCCCGCACGCTGGCCCGTTGAACACCGTGCCAATATCTGCCGCATGCGCTAACGAGGGTGAAGGCTGGAAAATTACAGCATCGCCGGCGAAAAAATCTGCGCGGCGCATTTTGCTTGCAACGGAGGTGCGCGGTCTCCATATCGCCTTACTGGACGATGTGGTCACCACCGGCAGTACTGTGGCTGAAATCAGCTGCATTTTACTGGCCTAGGGCGCGGCCAGCGTACAGATATGGTGCCTGTGCCGAACCTTGTAGAGCGTCGGTGATGGGTGTATTATAATAAATGAAATTAGTCAACTATTGAGCAATCGCCATGATCCTGATTACCGACTCTGCACAAGAGCACTTCGCAAAATTGCTGTCAAGGCAGGAAGATGGCACCCAAATCCGCGTATTCGTGATTAATCCTGCTATGCTGACCGCCGAGTGCGGCGTCTCCTACTGCCCGCCCGATGCAGTAGAAGCGACGGATATCGAACTGAAGTTTGAGAAGCTGTCCGTCTTCGTTGACGCGCTTAGCGCCCCTTACTTAGAAGACGCAGAAATCGACTTCGTCACCGATAACCTAGGTTCACAGCTGACGCTGAAAGCGCCGAATGCCAAAATGCGTAAAGTGAACGACGACGCGCCGTTAGTTGAGCGCGTTGAGTACCTGCTGCAGACTCAGATTAACCCGCAGCTCGCCAACCACGGCGGTAAAGTCTCGCTGATGGAAATCACCGATGAAAGCTTCGCCATCCTGCAGTTTGGCGGCGGTTGTAACGGCTGTTCCATGGTTGACGTCACTCTGAAAGAAGGCATCGAAAAAGAGATGCTGGCCGCCTTCCCTGAGCTGAAGGGCGTGCGTGATCTCACCGGGCACCAGCGCGGCGAACACTCGTTCTACTGATTTCCCTCGTTATTTAGCGGGATGGGCACGCCCATCCCATACACTCCCTTCCCCCCCTTCATTTTGACCTTTTTCTAATCTCACCGCGCTTACCCCTGCTGCGATTGGGTGTGGATCTTTCAGCTTACACGTGCTTACTGAAATGAGTTTCCCTAACCTACGGGTCATCATGTTGAATAATACTGGCAGAAGAGTAGTTATTACCAGTATGGGTCTGATTGACTCATTGGGCAACAGCACGATCGGCAGCTGGCAGCGGCTGATCGCCGGGCAATTCGGCATTCGTCACCGCTTCACCTCTTTGTTCAGGCACTCCAGCGTGTTCGTCGAATGGATTTTTAGGTCGAGTCCGTCAAGGTGGTGTAAATTCAGATCCGGCCTTCCGGTCCGGTAATATATCTGTTAAGCGCTGAGTGGCAGCGCCTCGATTACATCGT", "alphabet": "DNA"}, "features": [{"location": "[722:1298](+)", "type": "CDS", "id": "<unknown id>", "qualifiers": {"locus_tag": ["ctg132_1"], "transl_table": ["11"], "translation": ["MILITDSAQEHFAKLLSRQEDGTQIRVFVINPAMLTAECGVSYCPPDAVEATDIELKFEKLSVFVDALSAPYLEDAEIDFVTDNLGSQLTLKAPNAKMRKVNDDAPLVERVEYLLQTQINPQLANHGGKVSLMEITDESFAILQFGGGCNGCSMVDVTLKEGIEKEMLAAFPELKGVRDLTGHQRGEHSFY"]}}], "name": "gnlXKBPJEJPE_132", "description": "gnl|X|KBPJEJPE_132", "dbxrefs": [], "annotations": {"molecule_type": "DNA", "references": []}, "letter_annotations": {}, "areas": [], "original_id": "gnl|X|KBPJEJPE_132", "modules": {"antismash.detection.hmm_detection": {"record_id": "gnlXKBPJEJPE_132", "schema_version": 2, "enabled_types": ["T1PKS", "T2PKS", "T3PKS", "transAT-PKS", "hglE-KS", "prodigiosin", "PpyS-KS", "arylpolyene", "resorcinol", "ladderane", "PUFA", "NRPS", "CDPS", "RCDPS", "thioamide-NRP", "NAPAA", "mycosporine-like", "terpene", "lanthipeptide-class-i", "lanthipeptide-class-ii", "lanthipeptide-class-iii", "lanthipeptide-class-iv", "lanthipeptide-class-v", "lipolanthine", "thiopeptide", "thioamitides", "linaridin", "cyanobactin", "glycocin", "LAP", "lassopeptide", "sactipeptide", "bottromycin", "microviridin", "proteusin", "ranthipeptide", "redox-cofactor", "epipeptide", "cyclic-lactone-autoinducer", "spliceotide", "RaS-RiPP", "fungal-RiPP", "blactam", "2dos", "amglyccycl", "aminocoumarin", "NI-siderophore", "ectoine", "NAGGN", "butyrolactone", "indole", "nucleoside", "phosphoglycolipid", "melanin", "oligosaccharide", "furan", "hserlactone", "phenazine", "phosphonate", "guanidinotides", "other", "acyl_amino_acids", "PBDE", "betalactone", "tropodithietic-acid", "pyrrolidine", "crocagin", "NRP-metallophore", "methanobactin", "opine-like-metallophore", "aminopolycarboxylic-acid", "NRPS-like", "PKS-like", "transAT-PKS-like", "RiPP-like", "RRE-containing", "fungal-RiPP-like", "phosphonate-like"], "rule_results": {"schema_version": 4, "tool": "rule-based-clusters", "cds_by_protocluster": [], "outside_protoclusters": [], "multipliers": {"cutoff": 1.0, "neighbourhood": 1.0}}, "strictness": "relaxed"}}}, {"id": "gnlXKBPJEJPE_133", "seq": {"data": "CTCTCCCAATGAGGTATTTTTAACGCACTTACTGGCGGCATAAGCCCCTCCATTTTGTTGCGTTTCCAGTGGGAAAAGTGATAAATAAGCTCACGATTACAGCAACTGTCAACTTTTCCTGACAGACTACTTCTGGACCTGCAAAGGATAGCGTATTATTCCGCAATCATTTTATAGGCTGCATTGGGCGAGGCATGCCTCGCCCCTACCAATAACTGCGTAGGGATCAGGCATGCCTGACCCGTTGAGCATTGATAACGCGCGAATTGTTATGATCACACTAAAGGTTAATACGCATGCGTCTTGAAGTCTTTTGCCAAGACCGAATCGGTCTGACCCGCGAACTGCTGGATCTGCTGGTCGAGCGCAGCATCGACCTGCGCGGTATCGAAATCGCCGCCATTGGCCGCATCTATCTAAATTTTTCCAGTGTCAGCTTCGATCAGTTCAGCCAGCTGATGGCTGAAATTCGCCGCATACCTAGCGTGACCGACGTGCGTACCGTCTCTTATCTGCCTTCTGAACGTGAACATCGCGCCCTGAGTATTCTGCTGGTGGCGCTGCCGGAGCCGGTTTTTTCCATCGATCTGAAAGGCAAAGTTGAGTTGTCAAACCCGGCGGCGCAGACACTATTCACACTGAATGAAGAAAAGATGCGTAACTACAGCGCCGGTTCGCTGATTAGCGGTTTCAACTTCCAGCGCTGGCTGGAGAGCGAGCGCATCAAGGCGCAGGCGCATCACGTGGTGCTGCAGGGGCGCGACTTCCTAATGGAGATTACGCCGATCCATGCTCAGGATGAAGAGGGGAGATCCTCGAATCCGGTTGGCGGCGTGGTGATGCTGAAATCCACCGCGCGCATGGGCCAGCAGCTACAGAAGTTGGCGGTTAACGATGACAGCAAATTTCAGGACATTGTCGCCGTCAGCAGCAAAATGCGTCAGGTTATTGATCAGGCGCGCAAGCTGGCGATGTTCGATGCGCCGCTGCTGATCGTCGGCGATACCGGGACCGGAAAGGATATGCTGGCACGCGCCTGCCACTTGCACAGCGCGCGCGGCAAAAAGCCGTTCCTCGCGCTGAATTGCGCTTCGTTGCCGGACGATGTGGCTGAAAGTGAACTGTTTGGTCACGCTGCCGGGGCTTACCCGAACGCGCTGCAAGGTAAAAAAGGCTTCTTCGAGCAGGCCAGCGGTGGCTCGGTGCTGCTGGATGAGACTGGTGAAATGTCGCCACGCATGCAAACCAAGCTGCTGCGCTTCCTCAATGACGGAACCTTCCGCCGCGTTGGGGAAGAGCATGAAGTGCATGTGGATGTACGGGTGATCTGTGCGACGCAAAAAAACCTGATGGAAATGGTGCAGCGCGGCGAATTCCGCGAGGATCTGTTCTATCGCCTCAACGTATTAACCCTTAATCTGCCGCCGTTGCGCGAGCGCCCGCAGGATATCCTGCCGCTGACCGAAATGTTTGTGGCGCGCTTTGCCGATGAGCTGGGGGTGGCAAGACCGAAACTCTCTGCCCAGCTCAATGCTTTCCTAACCCGCCACACTTGGCCTGGCAATGTGCGTCAGCTGAAGAACGCGCTCTATCGCGCATTAACTCAGCTGGAAGGTTACGAACTGTGCCCGCAGGATATCGTGCTGTCGGAATACGCGATGGAGCTGCCGCTAGGGGATGATGCGTTTGAAGGGTCGCTGGATGAGATCACCAGCCGCTTTGAACGTTCAGTGCTGACACGCTTATATCTCTCGTATCCAAGCACGCGCAAGCTGGCGAAACGCCTAGGGGTTTCACATACGGCGATTGCCAATAAGCTGCGAGAATATGGTCTGAGCCAGAAGAAAAACGAAGCGAAATAGGTGGTCATTGTCGAATAAACGGGCCGATCGAAAAAGAAGATCGGCTCCTACAACTTTATTTAAGCGATGCCAGGGCAGCATCGTAATCCGGCTCGGTGGTGATTTCGTTCACCAGCTGACTGTAAATAACGTTATCTTTTTCATCCAGCACCACAACTGCGCGCGCAGCCAAGCCTTTCAGCGAGCCATCGGCAATTGCCACGCCATAATCCTGCAGGAATTCGTTGCCGCGCAGCGTGGAGAGAGTCACCACATTGCTCAGGCCATCAGAGCCGCAGAATCGCGACTGGGCGAACGGCAGATCGGCTGAAATACATAACACCACGGCATTGTCGACTTCACCCGCCAGCTGGTTGAATTTACGCACCGAAGCGGCACATACGCCGGTATCAATGCTCGGGAAGATATTCAGAACTTTGCGCTTACCCGCGTAGTTTGACAGGGAAACTTCGGAAAGGTCTTTGGCCACTAGGGTGAACGGTTTTGCACTCTGGCCCGCCGCTGGTAGCTGGCCGTCAATGGAAACCGGATTGCCCTGAAAGTGTACGATCTGAGACATAATCTATCCTTTTAATGTTAATGATGTTTAACCTAGTCCAGTGTATGCCACACTTAAGGTGTGCGACAGTTTAAAATCCTTCGTGCTGTCTAATTATAATGAAATCAGGGAGCTGAGTATGAGAACAGTCAATGTCTATACAGAAAGCTGGCCGTTGCACAGCCTGTTTGTCATTGCCCGCGGCGCGCAATGCACTCGACAGCACGCTGTGGAACTTGTGGAAGTGCAGCGTACGCAGCGCAGTGCCGCAGTTGACGCTGATTGTCGACGCTAACGAATCTTGGCACGGCGAAGGGCTGGCCGCGCGCTGCCAGCTGCTGGTCGACCTCGGGGTGGCGATGCTGGAGCATTGATCGTAAAATCATCGCCGGCAAAGTGGTGGGAACCGGAGAGAAGCTCGCTTGGCACTTCACGCCGGACGTGGTGGTCGGGTTCAAGCCAAAAGCCAGCTTTATTCAGCAGCACAGTCAGGAAGAGCTGAATGCCCATGTTAAGGCGCTGCTGGCAGCGGCCAGCTATGGTCCGATGCATCCCCTTAACCTGACCCTGCTGTATAACTCTTCCGAAACGCACCAGAAGATTGCCATTGCCGTGGCTTCGATAAGGCCGCGCAAATAGACCTGCGCCCCCGTAATTTGGGTGATTTTCTCGTGCAGGGCCAATTCAGGGCCATTATCAGCGGTCAGAGTTTTAAACTCGCAGAAAGTATTGGCTCAATGTCTCTGAAAGCGGCAACCACGGTTTTCGCACGTTTATTAGGCAGCTTCCGAATGATGATGGTTTTTAGGGTTTTATCTACGAGCGTGAGCAGGAATGACTTCTGGTCTTTGCCAAAAATGGTGTCAATCTCGAAATAGCTAGGTTTCTGTTTGAGTTCGGCTTCAGTTAGGCGATGTTCAATGCCAACACGGTTGGGAATAGAAC", "alphabet": "DNA"}, "features": [{"location": "[296:1862](+)", "type": "CDS", "id": "<unknown id>", "qualifiers": {"locus_tag": ["ctg133_1"], "transl_table": ["11"], "translation": ["MRLEVFCQDRIGLTRELLDLLVERSIDLRGIEIAAIGRIYLNFSSVSFDQFSQLMAEIRRIPSVTDVRTVSYLPSEREHRALSILLVALPEPVFSIDLKGKVELSNPAAQTLFTLNEEKMRNYSAGSLISGFNFQRWLESERIKAQAHHVVLQGRDFLMEITPIHAQDEEGRSSNPVGGVVMLKSTARMGQQLQKLAVNDDSKFQDIVAVSSKMRQVIDQARKLAMFDAPLLIVGDTGTGKDMLARACHLHSARGKKPFLALNCASLPDDVAESELFGHAAGAYPNALQGKKGFFEQASGGSVLLDETGEMSPRMQTKLLRFLNDGTFRRVGEEHEVHVDVRVICATQKNLMEMVQRGEFREDLFYRLNVLTLNLPPLRERPQDILPLTEMFVARFADELGVARPKLSAQLNAFLTRHTWPGNVRQLKNALYRALTQLEGYELCPQDIVLSEYAMELPLGDDAFEGSLDEITSRFERSVLTRLYLSYPSTRKLAKRLGVSHTAIANKLREYGLSQKKNEAK"]}}, {"location": "[1917:2421](-)", "type": "CDS", "id": "<unknown id>", "qualifiers": {"locus_tag": ["ctg133_2"], "transl_table": ["11"], "translation": ["MSQIVHFQGNPVSIDGQLPAAGQSAKPFTLVAKDLSEVSLSNYAGKRKVLNIFPSIDTGVCAASVRKFNQLAGEVDNAVVLCISADLPFAQSRFCGSDGLSNVVTLSTLRGNEFLQDYGVAIADGSLKGLAARAVVVLDEKDNVIYSQLVNEITTEPDYDAALASLK"]}}, {"location": "[2552:2774](+)", "type": "CDS", "id": "<unknown id>", "qualifiers": {"locus_tag": ["ctg133_3"], "transl_table": ["11"], "translation": ["MSIQKAGRCTACLSLPAARNALDSTLWNLWKCSVRSAVPQLTLIVDANESWHGEGLAARCQLLVDLGVAMLEH"]}}, {"location": "[2796:3039](+)", "type": "CDS", "id": "<unknown id>", "qualifiers": {"locus_tag": ["ctg133_4"], "transl_table": ["11"], "translation": ["VVGTGEKLAWHFTPDVVVGFKPKASFIQQHSQEELNAHVKALLAAASYGPMHPLNLTLLYNSSETHQKIAIAVASIRPRK"]}}, {"location": "[3103:3343](-)", "type": "CDS", "id": "<unknown id>", "qualifiers": {"locus_tag": ["ctg133_5"], "transl_table": ["11"], "translation": ["SIPNRVGIEHRLTEAELKQKPSYFEIDTIFGKDQKSFLLTLVDKTLKTIIIRKLPNKRAKTVVAAFRDIEPILSASLKL"]}}], "name": "gnlXKBPJEJPE_133", "description": "gnl|X|KBPJEJPE_133", "dbxrefs": [], "annotations": {"molecule_type": "DNA", "references": []}, "letter_annotations": {}, "areas": [], "original_id": "gnl|X|KBPJEJPE_133", "modules": {"antismash.detection.hmm_detection": {"record_id": "gnlXKBPJEJPE_133", "schema_version": 2, "enabled_types": ["T1PKS", "T2PKS", "T3PKS", "transAT-PKS", "hglE-KS", "prodigiosin", "PpyS-KS", "arylpolyene", "resorcinol", "ladderane", "PUFA", "NRPS", "CDPS", "RCDPS", "thioamide-NRP", "NAPAA", "mycosporine-like", "terpene", "lanthipeptide-class-i", "lanthipeptide-class-ii", "lanthipeptide-class-iii", "lanthipeptide-class-iv", "lanthipeptide-class-v", "lipolanthine", "thiopeptide", "thioamitides", "linaridin", "cyanobactin", "glycocin", "LAP", "lassopeptide", "sactipeptide", "bottromycin", "microviridin", "proteusin", "ranthipeptide", "redox-cofactor", "epipeptide", "cyclic-lactone-autoinducer", "spliceotide", "RaS-RiPP", "fungal-RiPP", "blactam", "2dos", "amglyccycl", "aminocoumarin", "NI-siderophore", "ectoine", "NAGGN", "butyrolactone", "indole", "nucleoside", "phosphoglycolipid", "melanin", "oligosaccharide", "furan", "hserlactone", "phenazine", "phosphonate", "guanidinotides", "other", "acyl_amino_acids", "PBDE", "betalactone", "tropodithietic-acid", "pyrrolidine", "crocagin", "NRP-metallophore", "methanobactin", "opine-like-metallophore", "aminopolycarboxylic-acid", "NRPS-like", "PKS-like", "transAT-PKS-like", "RiPP-like", "RRE-containing", "fungal-RiPP-like", "phosphonate-like"], "rule_results": {"schema_version": 4, "tool": "rule-based-clusters", "cds_by_protocluster": [], "outside_protoclusters": [], "multipliers": {"cutoff": 1.0, "neighbourhood": 1.0}}, "strictness": "relaxed"}}}, {"id": "gnlXKBPJEJPE_134", "seq": {"data": "TCCACGCGGGCCGCATCAATCAGCGGGGAGATACGCCCCAGCTTCTCTTTTGCCAGGCTGGCAAGCAGCGTGGCTTTGTCTGAGTCTTCACTTTCAACGCCACCGGACGCCAGCAGACTCTGCTCCCATCCGTCAGACTGCCTGCCCGCTTCTTCCTCCAGCTTTTGACGGGTATCCAGCAGGTTTTGCACGGTGGCCTGTTTCGCTTTCAGCAGGCCGTATGCCTCATCAAATTCGAGGCGCACTGTCGCGGCGTTCTCTGCCAGTCTGGTAAGTTCGGGTGTCATTTTCATAGTCCTGATTCCTGATGTAATACAGTTACCACGGCACGCACTCTGCCTGCCGGTATGGCCTTTATGGTTCACCAGAATCAGAAAGGATGTCGCGCTGCTTTAGTTGTCAGTGGAAGGGGACACCAAAAACTGTATTACAGTACCAATAATTCTCCGAATAATGAGTTCAGATAAGTGGAGAGGATAAATATCAGTGTATAGCCCGATAAGAAATGGCAAATCAATTCTTCGTACAGTCAGAGTCCCCCACGAACTGGACGAACAAATCCGCAGACTGTGCGAACAGCATTCGCTCAGCTATTCAGGGTGTGTGATAAGACTGGCCCGGCAGGGCATGGAGCAGGCGTTAAACAGCAGTGCTGGCCGTTATCAGAGTCTGGATACCCTGATAAGTGACGTGCTGGCAGGTAATGCGAGGGAAGGATAACACCCCGCCCGTAACGGGCGGGGGAACGGCACACATTGACGCTTCAATCTCCCGCCGCAGGCGGAAGCGTCGCCGGTGCGTCACGACTACTGACCCGGCGTTCAAAGGCGTTCAGGGTGGTAAAGCTCTCACTGCATTCCAGATTCTGGCACTGATGATACTGGCGTATGGTATGATCGCTCAGGCGGCGACTGGTACGGGTGCGGGCCATAGCGCCGCAGAAGGGACAACGAAACATGATGATAGCTCCCCTGTGGGAGTTGAACTCGCCGATATTATGATTCAGGCAGGGCATGACAACAACATCCGGCCTGCAATAAAAATCTTTGCAGCAATCCATTCAAAATTATTCACCAGCCCACACGCCCCGTGCAGGGAGGTTCCTCCAGCCTGCGGGCAGTCCGTGGAAAAATAATTTCATCTTCATTCAACGCGTGTAAGCCACTGTGAGGGGCGCAGCCTCAATTACGAGGCCGGGCATGATTCGCGTTCTGAAATGCGCCCCACAATACGGACAATGATTCTGACTGCAAAATATTACTGGCTCACCGTCTCGCGCCCCGTCGCGTGGGCTGTTCCCCCGTCACCTGCGCGCGACATTCACCTCATTTTTCGTGCATCTGGCGATCCGGCCTCAGCAAGCGCCAGCGGCGGGCGGAAAGGGCATAAACACCATCAAAAAAATTGTGCAAATTTGTGCACTATTGTGCAGTGCCAGAAACCGGGAGAATCAGGCTAAAAAGCCACAAAATTGCACCCGTCGCGGAGGCTGTAATACAGGCTGAAATAAACACCTATGAGTGACGCAGAAGGCCACCACCCATAAAGAATTTTCATCCGTGGTTGTTAATAAAACATTAACAGGAAAAGAGCTTTTTTTCTCAAAAACCAGGGGAAGTCACGGAAGCGAGTTACAACGGTTACAGCCACAAAGAAAATCACTTAATCATATGATTTTAATCAATTAATTTTGTAACCCTTGAGAGGTTACAAAAAGTCCCATAAAAGTTACACCCAATAAAATCAGACAGTTAAGATTTAAAATTGTAACCTGAGATAAGGTTACAGAGTAACCCGATCGTAACCCGGTTGTAACTTTTTGGATTTAGATAAAATGATATATAATTCAATATAATAGTTCTTTATCTTTACTTTGTAACTTTTGTAACCCGTTTCCGATACCCCCCCTCAAATTCTGGAAAATCCACCATTCTTTAATTAAAGGATTCTTTTCTGTTAAAAGTTTGGTCATTTCGCCAGTTGTCCAGTGATAGCCCCACTCCGGCAAATATTGCCATTTATGGCGGTGCCGGCCATACATCGAGTACAGTCATTTTTAACCGTGCTGCAGGAAAGTCAGAAACGACAGTGCCAGCTGAGGGCAAATACAAAACAGCCTGAAAATGGGGCAATACTTCTACGCTGCGGAGGAAAGGGGTAAACCGGCCAATCGGCCGGTCATTCAGAGGCTGATACCGCCTGAGAAAGGATTAAGCAAGACGGCATGTTGCAGATAGTCAGGCGCTACATGCGCATAAACCATTGTCTGCTGGATACTGGCGTGGCCAAGAATTTGTTGTAAGGCGATAATATTGCCCCCGTTCATCATGAACCAGCTTGCGAACGTATGCCGGAGCACATGCGTGGCCTGCCCGCGTGGTAAATCGGGCTTAACCTCTCTGAGCCGTTCACAGAAGTTTTCATAATCAACCCGGAACAGCGGCCCGGTGTCACTGGTCTTGATCTCACTCTCCAGTTCTTCCGATATCGGCACTATTCTCCGTTTCCCGTTTTTGGTCTTGAGGAACGTCACGCGCCCGTGATTAACCTGCTCACCCCGTAGCGTGCTGCCTTCGCCCCAGCGTGCGCCTGTACTGAGGCACAACAGTGCTACGCGCCGATCGTCGCCGGTCAACGTTTCCAGCAATCTGCCGATCTCTGATTTGGTTAGATAGGTCATGGCTGGGGGTGTTTCTTTCAGTGGTTCAAGCCCCTTGCAGGGGTTTTCCTTACTGAACTCTTCCATTTTGATCAAAGTGCTGAACATGCCGGAAAGCCGGTATATATCGCGGTTGATCGTGGCTGCGCTTATCCCATCTTCAAGCCGCTGGCTACGGTGCTGTGCAATCGTGCGTTTGCTCAACCGATTAACAGCCGGATCCCCCAGCGCCCTGATCGTCTTATTCAGGTGCCGCTTTTCTGTTTCGCCGTTTTCCTGCGTCTGACCGTACGGCAGGCACCAGGTGTTTAACAACTCGCTTAAGGTTCGGCGATCAACACTCGCGCCCAGCCACTCTTTTTTTCGGCATTCGCCATGACATAGCGCTCAAAGAGCACAGCCTCCTGTTTCCTGTCAAATATCCTGCGAAAGCGCTTACCGCTGCGTCCTCTGGCATAGATATCGACTTCATAATGCCCGTCAGTCCGTTTTTTTATGGTCATATTACTGTCCCTCTGCTACTGAGCGCCCGGCACTTTGAAAATCCAGCATTTCACCTGCTCAGGCTCTTTCGGGCCAGCTTCGCCACGCCCCTGATTTGCCAGCTCGGAAACCTTACTCCTTACCGTCTTCTGGCCTGTACATGGCCGCATACGCCCGCTTTTCAGGTAATCCTGGATCTCTTTCGCCGGAGGGATATTGACACGCTGCATAGCAGCCACACGCATCAGGTGAGGGAAGTTAATGGCGATCTCGTCGCGATTATCTTTCCCAAAATGATTGACGCCAAAACGCTCCAGGCTATTAAGATAATCAAAGGCATCCCAGAACTCGCGGACAACGGGAATGTCGGCTTCCAGGGATTTAACCCGTTCCACGGCCATCACGGTAAGCTGTTCGCAGGTGCGATCGAGACGCTCTGCCGGGATATCCAGAACGCAGGCCAGCGCCCTCACACAACCAATCATCTGGACATGGTTTTTGGCGATACGGATATGACGAATATCAGGGTGCTGTTCCAGTCTGATTTTTTCGGCCTCAAAGACTTCCTGCACAACAGACAGTATCTCACCTTCCCGGCATACCGCCCGGATCATGAAGCCAGATGCCTGATCAACTGGCAGGCGCTCAAGGCGCTCAGCCGCCGCTCTGGTCAGTGAAGACTGGCACCGTTTATCCGTAAAAATATGAATAATGCGCTCCAGTACCGCTGGGGAGGCGTTAACAGTGGCGTTTTGCGCAATGACAATACTCCCCCTGAATGGTGGATCTCTGGTTTCGTTGTTATTGGCCTTAACACCCAGCACCCGCAAGCCTCGCCCGTTATATAGTGGTTTCAGTTCATCGAAATCAAATCCCCGCAGCTTCTTTGTGTCCTGAGCGCGATCGCCTTCAAGCAACACGACAGGCAGGTTTGCCACCTGAGCAAAATTGCGATAAATGCCAGCAACGGAACCTTTTGAGGGGTCAATACCTTCGTAACTGTCCCGGCCACAGAGCCGCCAGAGAAAATCAATAAGCGTTGATTTTCCTGTTCCCGGCTCACCGATAATTTCCAGAAAGGGAAAGCTGGCCTGCTGTTCACGTATCTGTTCAGCGAAGAATGTTCCCAGCCAGAATGCCAGCGCGATATAGCCATTTTCACCAAAGGCCGTCCAGATATCATCAACCCAGCCGAATGAAAGGGAATTTTCATCCGGGTTAATATTGATTACCGGAGAGCGGCTCAGAGTCTTGATATTCATCCCGCTGATCTCAAAGTAATCCTCACTGTTCAGCGAATAAACTTTGCCGTTATGTATCGCCTGCGTATTAAATATCCATGCCTTCCAGTCCCTGTTATATCCAATAAAATCCTGTGTTTTTACCTCTTTAATCCTTGGCAGATCCTTTTTAATCAGGCCGTCAAGCTGCTGGCTGGTTCCGGTATAAAGAGCGCCTTTTGCCACATGGAGAAGACATTTTTTAAATTCAGAGGCCGAAGAAATCTGCGCTGCGGTAAAGGAGTCTTTCACTGCGGGCGTATTTCCGGGGAAGGCAATACGGAAATAGTACCAGGACTCGTCAGTCACTTCTGAACGCATAAAATACAGCGGTGTCGGATTGCAGTTAGCAATCTCCTTAATTGCGCCAGACTCCTTGAGTGCAACACTCCGGGCCTCACGCTCATCATGAATATTACGTTCCCCCATAATGCGCTCTACCGCTCTCATATGGCGCTCAATATCCAGCTTAAACCAGTACACGCTGTTCCCGTATTCAAAGTGAAATTCAGGGCGTTCATTATGTTCAAACATGCGAAGCGCCTTATCCCTGGCGCTCTCGGCCAGAAGTAGATCACCGTAATAGCGATATACTTTCTGGTGGCGTTTTGTTAACTTGCCGGTCAGGTGATGATCGTTCCAGTCGGCTTTACTGCTGCCTTGCGCCGGAAGTGCGGCAACGGCTTTCCAGCCTTGTTCACGACTCCGGGCCACATGTCGGCGTATAGCAGACTCCCCTGCTTTACCGTTATCGAGCGCCCAGACGAGAAACGGCTTTTCTTTGCCCTGGTATAGTTCAGCAAGCGCTTTAAGCGCAGCTTCCGGGTAGTTACCAGCAGTCATAATAGAAACGGCCGGAGTATCATTCTGATAAAGGCTCACGGCATCAAAAATACCTTCCGTGATCCATAGCTGCTTTATATCAGTCAAATCAAGTGACGGGGGCATCCACCACATGCCAGCGTAGCCACCATGGAAATTAGCCTTACGGTCAAAGCGCTCCGGCCGGTCTATGATGCGCTCCCACCACGCCCCCGCACCCAGCGAAAAGCGAACAGTGGCACTTCCTGCGCCGCTTTTATGCCAGCTTTCCTGTGTGTACCACCCGCGCATTAATTCTGTATCAAGTCCTCTGGCTTCGCGTAAATATGCATCCGCTGCGGCGGCTGGGTTTTCCGGCGAACTCTCGTAGCGATCTGACCATGAGCAGAACAGATCCGAATAAATCTCTTTAACATGCAGGCTGGCCCCGCAATTATTTTCCCGGCCACATCTAATTACCCAGGGGTTTTCAATACTGGTAAACAATTCCTTGTTACTGCATTCTGGGCATACCCCATAGCGCAGATAGCCATTCTCTTCTTTGAAATGGTAATCACGGATAAGCCGTTGTATAATGTCCGGGCGAAAATCTTTTCTGTGCATATAAAATCCTTAAGCGCCGCTCGCTACGGCGCTTTTGTTTAATTGTTTATTTTTGTGACGCGCTTACATTCATAAAGCTGTGACATATCCCCATATCCTTCACCTCCTGTAAAACGTCCGAAACATCCTCGCTGATATAGCTTAAAATATCCGGTATCCATAAGAGTGGCATCGCGTTAGCTTCACACTGGCGAATATGTAAATGCATCTGGAATGCGACATTCTTCGCGCGATTCAGTTTGTGATAACTCTCAATGCTGAGGTGAGACGGATTAATATTCTGAACATTATTACTTGTTTTCATGGCGCAATCCTCTTTCGACGGATGAAGGCATCCCCCGAAAATTATTTCGGTTTAAACTGACTAAGATTAAATACGGTTTATCAGTGCAGCTTACTGCTATAAGCCGTGGTTATTTCCAGCACCTTTAACGCTTTAAAATGCGTTAATCCTTCCCAGCGTAACTGAGCCGTAGCCCGGATTATTGCATCATCGCGATTAAGCGCCTCAACCGTCACCTGTGCGCTGCGCGTATAACCTTTACGCGTCACCGCATAACCGGAAACCACAAACGTTTTATTACGGGTTACTTTACCACGGAAGATATCAGCCACGTTTCACCTTCCTTACCGTTACGGTGTACTCGTTATCATCGGCATATTCCCCATGACAGGTAATATCTTCAACTATCTTCCGGGTTTCCTTCATCGCCTTTCCGGCTGATTTATATCCCCGTGCGCTCTCATAAGTTAAAGTTTCGCCCGTAATAACGTTATTGCAGGTAATGAAAAGTTTATACATTTCCGGCCTCCGCAATTTTCACAATACATTCATGCGTTACGGTGCCGGTGGCATTCTTATGGATATACGCCATTTTCTGCGCGTCATTCAATGCAGCTTCGCGGGTTTTATAGCGGCCATTGTGAACCAGTTCTCGCCGGTCACCAGCTTCGTGATTAATCAGGGTGATAAGCAGTTTAAACATGAGCCACCTCACGAACAGGCAGACGGCCAGCAAAGGAGGCAACAAAATCACGCGCTATGGTGCGTCGTGCGCTCATGAAATCAGGGGCGGTGACTTCCTCGCGGTGGGGTCTAGCCAACACGTCAGAACGGCGTACAGCGAGAAAAAGCCAGACAAACTGAGGATGTGAGTGAACCGGTGTAGTAGCCATAATAGCAACCTCCGAGATATAGCAAACATTGCTATCGCCGGAGTTCCTATGCTCACTAATGGCGATAGCCCAGACGGGGGTAGGAATACCGGCTATCTCGGAAACCGGCCAGCCCGAAAGCTGCCCCGCCTGAGCTACCATTGACATGGTGGAGTGATGCGTTACCTGTTCATGCCCTGCGATAACGTGCCCGGAATGAACGCACCACGCCATAATCTGGCGCTCTGTGGCGTTGGTTGCGACGTAAAAAAAGACGCATGGCGCGTCTGTCGTCGCCGAGATATTACACGGGTTCCTACGCCCGGTTGCCAAGTGAGTGGCAACGTCTGGATTCTGCGATCCATCGGGCGCAGTTGTCAAACGGTATTTCCTATTATTTTTTGCGTAGGTCATAATGACCTCGGTTTAGTACTTAATCCATGTGGTTGCTGGCCCGTCTGTTCTCGCAGATGGGCTTTTTTATTGAGCGTTTGATGCTTTCATGCAGCAGAACCAGCGGCTAACCTCTTTTGTTTTTCTTTTGTTCGCTGATAAGGGTTGTTTACGTTATTGATTGCTGGCGGGTTTCTAACCCACCAAAGCACATCACTTAACAGCCAGGTACAAGAGTTTCGCCCTAAGTGCTGCCGCCCTGGAAAAGCCCCTTGCTGCTCTAGCTCCCAACGCCTGGAGCGTGAAAGAGTGGTCATTTCCTTGCATTTATCCTCCCTAATCCTCTGCTCGCACTCAAAGCCATACTCAGCAAGAATTGCTCGGCGTTGTTCGGGGGTTGGTGGGGTGAATTCGCGTTGTAACATGTGTCCTCCTACGTCCTAGAGATTTCGGAGGCTATTTTTCGTTGTTACCGCTGAGTGGGCAAGTAAGAGAGGGCTTATTACGCCGGAGCTTTAGCTTATTGAGTCTTATACTAACCTGTCGGTTTATCGAGAACCATTCCTTAACCCCAGCCACCTTGCAACCGTTTCACCATCAAATTTATGATTATGGAATTCTTGTGTTTGCCTCGCTTCGGCGGAAAGAATTTCAGCAAGTTTGCTGGGTTTATTTATGTATTCCGGATAATGTTTTACAATGAGTAGCCTAAGCACATTCCTTAAAGGAGAAGATATTCTTTCTTTAACGGTAAGGTTTTTACTTTGATTGAACCCTCCCCCGCTATAATTTACATTCTTCATCCACAAATGCATATTTGAAGATAAATACCTTGCGTACTTCTTATGCATTTCTACACCATCTTGCATTGACTTTCGAATCGCCAAGAAATCATTTTTAAAAATGAACAAATCATTCAATGAAAACTCAATATCTTCTTTTGTAAGAAGTGATAATGATAAGTTGCTTTCAGGCATTGTAACTATGTTGTAGTAATCCTCACCATTACATGAAAAAAATTTAGGATCTAGTTTAAAATTATTAAAAAACTCAACATCCAATGCAAAAAAGCCTGAACCTCTGACATAGGTCGCATTATCAATTTTCACTAAATTATTCTTGGCAAAAAAATCATTGTCGAAATCACTCGAACCAAAATAATCCGATTGCATTATATGACAGAAATCCTCACTAACAATTCTATCATTCATATAATTCAAATAAGAGAAAAACCTTGATAAGTGAAGATCTGATAAAATCAAATTATCCCCACCATTAGCGTAAATATACTTCAAACCTTTATGTATAACTGCGACTTTCTCATCAAAATAAATCTGATAGCCATCATCTGAGCTATCAGCATTATCTTCAGAAGAGTATTCAACATATCTCTTTTCAATATCATCCAATCGCGCTTGAAATTCGGGGCCTTTGAATATCACATCAAAATCAATACCGCATAAAGAGTCATCAATATCAACACCCAATAAAATACCAACAGCTTGATCTAATTTTATATTCAATCGAATGCAGCCTATCATAGCCCAATGTACTAAATCATCAAAAGTACACCCTAAAAGCTCTGACGCTCTCTCGATGGTATAATATTCTCTCAAAGGCAGTGACATAATTCCTCCTATTATTTGTTACCAGAGTTAAGTAAGGCAACGTTATCAAGATTGCCAGAAATAATTTCTAGCCTCTCATACCAAATATTTAATGCATTCAGCTTTTCAGGAAGATAAAGACTCTTATTGTATACAGCCATAACTCCGGGCAAAGCATGACCTAGCAATAGCTCTACAATATGTGGGGCCACACCTAAATTATTTAATCCAGTAGAAAACGTTCTACGTATATCGTGTAATGTCCACGGTTCATTATGATGAAATTCTTTATAAAGTCTCCGGCCTTTCAGAGATACCGACTGGCGGGTTCGTGCGCATCCCAATAAATACCCTGTTTTACCTGTCTCACGCTTCAACTCTGTAAGCCACGGACGAATACATTCAGGAATTGATCTGACTATTTTTTCACGGGTTTTACTGTGCTCTTTCGGCACAGTCCAAATCCATGATGAAAAATCCCACTCACTCCAGTTTGATAATCTGGCTTCCATTGTTCGGGCACTAAATAAAATAAGAATCTTTAATAAGCGCGGATAATAATCTCGCTGGCGGTTGTTATAAGTAAAACGCCATAAATCCGCCAGTTCGGAATCTGTAAGAACCCTGTCACGCCTGCCTGATGGCTCACCCACATCCTGAATCGTAAGAATAGCCAGCGCATCGCTGGATGCATAGCGACGAACTTTACAGAAGCGCAGCGCCTGTTTTGAAATCTGGAACATTCTCCCGGCCGTTTTGGGTTGTTTTTCATTAATTTCATCGAAACACCCAACCCAATGACGAGTTTCACACCGAGCCAGAGGGTAACGCCCAAGACGGGGATAAATTTGCTTACGGAGTTGTGCCCTTATGAGTTCTTCATCACTGCGTTTGCGCCGGGCGTAATTCACTAACCAATATTCCAGGGCATCTTGCACCGTTACCGGCTTCAATGTTTCTTCTGTGCTCAACTCAAGCTCAGTTTTTGGATCAAAACCTCCGGCAAGCCACTGACGGCATTGCTCTCGTTTATCTCTCCCCATTTTCAAAGACATATCGGGATAGCGACCTAATGTCATTCGCTCCAGACGGCTACCCCGCCCACCAAGCCTGTAAGAATAAACCCAGCTTAATTGACCAAGTTTAGAAGCCCTGACACTTAACCCCTCACCATCAGCAAGCATGATCGGCGATGGGCGTTCAACCCCCAGAAGGGATTTTAGCTTCTTATCGCTTAGTTTGTTCGTACCCGCCATAGACCTAAACCTAGTTTGATTGATACACCGATTGATATACAAGTTGGTGAACGAACCAGAAAACACAGGAACATAATAAACAAAGGGGGCGGATTGTACCCTACTACCCAATAGACCTTCCAAGCCAAAGCGTCCTTTTTTGCCAAAAAAAAGAGCTGCATCTCGCAGCTCTCTGTTAATTAAGGCGTCAACTATCACTGCCAATGAATGTCATCAATCAGGCAACCGGCCTCATATCTTTCCACCATATAGGCTTCATTCCACGACTCATAAACCGCCAGACAATTAAATTCTGGCTCATTCTTCGCCAGCGTTCTGCCGCCTCCTTTCAGGAAGTACAGGGAAAGATTTCGCAGGGACGTTACCAGTACCGCGTTGTCCGGGAAATGCGGCACAGGAACGGCGGGAAGTCCGCCCAGCATTGGGTTGTTCAGCAGGATCTGATTGACCAGCATTTCCTTGTTTGGCTGATTGGGTGCCACGGCATTCACAAGCGGATACTCTTTGTTGAAAAGGGTATTCATGCTGCATACCGACACCAGATCCATACGGTATTGCGGAGTAATGGCTGACTGCCAGCCATCCAGTACAAGGGCGTCAACGGTGCCGTAATCGCCGTGCGAGATGATCCGCCCGTCTTCGTTGCGTCCTGCAACTGAAAGCCCGCTGATAACCCTCTTCGGCGCTTCCTGGCGGTACTTTTCCAGCCAGCCCACGCCGCAATCCTGACGCTTCGGATACTTTTCGGGGCTGGACAGGTAGGCGTAGTGCGTACCGTTAAAACCGATTAACAGGCGATCGAGGTTGCGCTGTTGATCGACCGTCGCCTTAGCCAGTTCCGGGTAATTTTCAAGATGCGCCCACGCATCCAGTTCGTCATATGAAATGCAGGTGTCAAAGTTGACCTTCTGGCACTGGTAGCGGTGGGGTTTCAGTGCGGCCCCTGTCTGTGGATTCCGGCGCGTACTGCCATTGCTAACATAGGCCAGCGATCCACCTGAACCCACCATCACGCTTTCCCCTTCGGCGTCTTTCACGGGGGTGACGTTAATCCGGGTCAGAAATTCCGCGCTGTAGTTCGCCGCCAGCGCCCCGGACTGCACCGGGGACGGGTTGGTACTACTGTGATTGATTGACACGAAGTCTGACGTAAGCTCGATGGAGCCGCTTTCTTTGTTGGTCAGGGCTTCAATGACGCGGGTTACAACCGTCGCCATTGCGCGGGGTTTCTCGCCGGCCAGCATGACCGGCTGCGGCATACCTGTTGTTTTGTTCATGCCTTTATCTCCCACCATATCAGCCCATTCCCTTGCAAGGTTCCCGGCCATCGGCAAGCGCACGCATTTTCTCCGGGTCATTACGTGCCATCGCCATCTGTGCGCCTGACGGAGAGCGGCGCATGATATTACGCATGTTTTCCGGGAATGACCCCGGCCAGAGATGAAGCGCATTTTCGCTGTCGTCGGCTACCGCTGCCAGATAGTCACGGGCGGGAGTGAGGTTATTCTCGCGGGTGATATCCCTGACCAGCGAGCCAAGCAGGTTATCGAAGTCATGGGCGGGGAGCGGGGAAAGCGCAAACAGACCGCGCACAATCACCAGCGAGTCGCGCAGGCTGTTCAGCAGGGCTTCACACTCCGGCTGAATGAGCGCGGTACTCAGTTCACGCCAGGCAAAATCATAGCGTCTGGCCTTATCAGCCGCGTCATAACGCAGCTTAAGCACT", "alphabet": "DNA"}, "features": [{"location": "[2:293](-)", "type": "CDS", "id": "<unknown id>", "qualifiers": {"locus_tag": ["ctg134_1"], "transl_table": ["11"], "translation": ["MKMTPELTRLAENAATVRLEFDEAYGLLKAKQATVQNLLDTRQKLEEEAGRQSDGWEQSLLASGGVESEDSDKATLLASLAKEKLGRISPLIDAARV"]}}, {"location": "[486:720](+)", "type": "CDS", "id": "<unknown id>", "qualifiers": {"locus_tag": ["ctg134_2"], "transl_table": ["11"], "translation": ["VYSPIRNGKSILRTVRVPHELDEQIRRLCEQHSLSYSGCVIRLARQGMEQALNSSAGRYQSLDTLISDVLAGNAREG"]}}, {"location": "[703:1135](+)", "type": "CDS", "id": "<unknown id>", "qualifiers": {"locus_tag": ["ctg134_3"], "transl_table": ["11"], "translation": ["MRGKDNTPPVTGGGTAHIDASISRRRRKRRRCVTTTDPAFKGVQGGKALTAFQILALMILAYGMIAQAATGTGAGHSAAEGTTKHDDSSPVGVELADIMIQAGHDNNIRPAIKIFAAIHSKLFTSPHAPCREVPPACGQSVEK"]}}, {"location": "[2182:2746](-)", "type": "CDS", "id": "<unknown id>", "qualifiers": {"locus_tag": ["ctg134_4"], "transl_table": ["11"], "translation": ["MEEFSKENPCKGLEPLKETPPAMTYLTKSEIGRLLETLTGDDRRVALLCLSTGARWGEGSTLRGEQVNHGRVTFLKTKNGKRRIVPISEELESEIKTSDTGPLFRVDYENFCERLREVKPDLPRGQATHVLRHTFASWFMMNGGNIIALQQILGHASIQQTMVYAHVAPDYLQHAVLLNPFSGGISL"]}}, {"location": "[2979:3162](-)", "type": "CDS", "id": "<unknown id>", "qualifiers": {"locus_tag": ["ctg134_5"], "transl_table": ["11"], "translation": ["MTIKKRTDGHYEVDIYARGRSGKRFRRIFDRKQEAVLFERYVMANAEKKSGWARVLIAEP"]}}, {"location": "[3177:5847](-)", "type": "CDS", "id": "<unknown id>", "qualifiers": {"locus_tag": ["ctg134_6"], "transl_table": ["11"], "translation": ["MHRKDFRPDIIQRLIRDYHFKEENGYLRYGVCPECSNKELFTSIENPWVIRCGRENNCGASLHVKEIYSDLFCSWSDRYESSPENPAAAADAYLREARGLDTELMRGWYTQESWHKSGAGSATVRFSLGAGAWWERIIDRPERFDRKANFHGGYAGMWWMPPSLDLTDIKQLWITEGIFDAVSLYQNDTPAVSIMTAGNYPEAALKALAELYQGKEKPFLVWALDNGKAGESAIRRHVARSREQGWKAVAALPAQGSSKADWNDHHLTGKLTKRHQKVYRYYGDLLLAESARDKALRMFEHNERPEFHFEYGNSVYWFKLDIERHMRAVERIMGERNIHDEREARSVALKESGAIKEIANCNPTPLYFMRSEVTDESWYYFRIAFPGNTPAVKDSFTAAQISSASEFKKCLLHVAKGALYTGTSQQLDGLIKKDLPRIKEVKTQDFIGYNRDWKAWIFNTQAIHNGKVYSLNSEDYFEISGMNIKTLSRSPVININPDENSLSFGWVDDIWTAFGENGYIALAFWLGTFFAEQIREQQASFPFLEIIGEPGTGKSTLIDFLWRLCGRDSYEGIDPSKGSVAGIYRNFAQVANLPVVLLEGDRAQDTKKLRGFDFDELKPLYNGRGLRVLGVKANNNETRDPPFRGSIVIAQNATVNASPAVLERIIHIFTDKRCQSSLTRAAAERLERLPVDQASGFMIRAVCREGEILSVVQEVFEAEKIRLEQHPDIRHIRIAKNHVQMIGCVRALACVLDIPAERLDRTCEQLTVMAVERVKSLEADIPVVREFWDAFDYLNSLERFGVNHFGKDNRDEIAINFPHLMRVAAMQRVNIPPAKEIQDYLKSGRMRPCTGQKTVRSKVSELANQGRGEAGPKEPEQVKCWIFKVPGAQ"]}}, {"location": "[5893:6151](-)", "type": "CDS", "id": "<unknown id>", "qualifiers": {"locus_tag": ["ctg134_7"], "transl_table": ["11"], "translation": ["MKTSNNVQNINPSHLSIESYHKLNRAKNVAFQMHLHIRQCEANAMPLLWIPDILSYISEDVSDVLQEVKDMGICHSFMNVSASQK"]}}, {"location": "[6231:6462](-)", "type": "CDS", "id": "<unknown id>", "qualifiers": {"locus_tag": ["ctg134_8"], "transl_table": ["11"], "translation": ["VADIFRGKVTRNKTFVVSGYAVTRKGYTRSAQVTVEALNRDDAIIRATAQLRWEGLTHFKALKVLEITTAYSSKLH"]}}, {"location": "[6454:6649](-)", "type": "CDS", "id": "<unknown id>", "qualifiers": {"locus_tag": ["ctg134_9"], "transl_table": ["11"], "translation": ["MYKLFITCNNVITGETLTYESARGYKSAGKAMKETRKIVEDITCHGEYADDNEYTVTVRKVKRG"]}}, {"location": "[6641:6833](-)", "type": "CDS", "id": "<unknown id>", "qualifiers": {"locus_tag": ["ctg134_10"], "transl_table": ["11"], "translation": ["MFKLLITLINHEAGDRRELVHNGRYKTREAALNDAQKMAYIHKNATGTVTHECIVKIAEAGNV"]}}, {"location": "[6825:7416](-)", "type": "CDS", "id": "<unknown id>", "qualifiers": {"locus_tag": ["ctg134_11"], "transl_table": ["11"], "translation": ["MTYAKNNRKYRLTTAPDGSQNPDVATHLATGRRNPCNISATTDAPCVFFYVATNATERQIMAWCVHSGHVIAGHEQVTHHSTMSMVAQAGQLSGWPVSEIAGIPTPVWAIAISEHRNSGDSNVCYISEVAIMATTPVHSHPQFVWLFLAVRRSDVLARPHREEVTAPDFMSARRTIARDFVASFAGRLPVREVAHV"]}}, {"location": "[7502:7820](-)", "type": "CDS", "id": "<unknown id>", "qualifiers": {"locus_tag": ["ctg134_12"], "transl_table": ["11"], "translation": ["MLQREFTPPTPEQRRAILAEYGFECEQRIREDKCKEMTTLSRSRRWELEQQGAFPGRQHLGRNSCTWLLSDVLWWVRNPPAINNVNNPYQRTKEKQKRLAAGSAA"]}}, {"location": "[7943:9023](-)", "type": "CDS", "id": "<unknown id>", "qualifiers": {"locus_tag": ["ctg134_13"], "transl_table": ["11"], "translation": ["MSLPLREYYTIERASELLGCTFDDLVHWAMIGCIRLNIKLDQAVGILLGVDIDDSLCGIDFDVIFKGPEFQARLDDIEKRYVEYSSEDNADSSDDGYQIYFDEKVAVIHKGLKYIYANGGDNLILSDLHLSRFFSYLNYMNDRIVSEDFCHIMQSDYFGSSDFDNDFFAKNNLVKIDNATYVRGSGFFALDVEFFNNFKLDPKFFSCNGEDYYNIVTMPESNLSLSLLTKEDIEFSLNDLFIFKNDFLAIRKSMQDGVEMHKKYARYLSSNMHLWMKNVNYSGGGFNQSKNLTVKERISSPLRNVLRLLIVKHYPEYINKPSKLAEILSAEARQTQEFHNHKFDGETVARWLGLRNGSR"]}}, {"location": "[9034:10258](-)", "type": "CDS", "id": "<unknown id>", "qualifiers": {"locus_tag": ["ctg134_14"], "transl_table": ["11"], "translation": ["MAGTNKLSDKKLKSLLGVERPSPIMLADGEGLSVRASKLGQLSWVYSYRLGGRGSRLERMTLGRYPDMSLKMGRDKREQCRQWLAGGFDPKTELELSTEETLKPVTVQDALEYWLVNYARRKRSDEELIRAQLRKQIYPRLGRYPLARCETRHWVGCFDEINEKQPKTAGRMFQISKQALRFCKVRRYASSDALAILTIQDVGEPSGRRDRVLTDSELADLWRFTYNNRQRDYYPRLLKILILFSARTMEARLSNWSEWDFSSWIWTVPKEHSKTREKIVRSIPECIRPWLTELKRETGKTGYLLGCARTRQSVSLKGRRLYKEFHHNEPWTLHDIRRTFSTGLNNLGVAPHIVELLLGHALPGVMAVYNKSLYLPEKLNALNIWYERLEIISGNLDNVALLNSGNK"]}}, {"location": "[10452:11598](-)", "type": "CDS", "id": "<unknown id>", "qualifiers": {"locus_tag": ["ctg134_15"], "transl_table": ["11"], "translation": ["VRLPMAGNLAREWADMVGDKGMNKTTGMPQPVMLAGEKPRAMATVVTRVIEALTNKESGSIELTSDFVSINHSSTNPSPVQSGALAANYSAEFLTRINVTPVKDAEGESVMVGSGGSLAYVSNGSTRRNPQTGAALKPHRYQCQKVNFDTCISYDELDAWAHLENYPELAKATVDQQRNLDRLLIGFNGTHYAYLSSPEKYPKRQDCGVGWLEKYRQEAPKRVISGLSVAGRNEDGRIISHGDYGTVDALVLDGWQSAITPQYRMDLVSVCSMNTLFNKEYPLVNAVAPNQPNKEMLVNQILLNNPMLGGLPAVPVPHFPDNAVLVTSLRNLSLYFLKGGGRTLAKNEPEFNCLAVYESWNEAYMVERYEAGCLIDDIHWQ"]}}, {"location": "[11554:11983](-)", "type": "CDS", "id": "<unknown id>", "qualifiers": {"locus_tag": ["ctg134_16"], "transl_table": ["11"], "translation": ["VLKLRYDAADKARRYDFAWRELSTALIQPECEALLNSLRDSLVIVRGLFALSPLPAHDFDNLLGSLVRDITRENNLTPARDYLAAVADDSENALHLWPGSFPENMRNIMRRSPSGAQMAMARNDPEKMRALADGREPCKGMG"]}}], "name": "gnlXKBPJEJPE_134", "description": "gnl|X|KBPJEJPE_134", "dbxrefs": [], "annotations": {"molecule_type": "DNA", "references": []}, "letter_annotations": {}, "areas": [], "original_id": "gnl|X|KBPJEJPE_134", "modules": {"antismash.detection.hmm_detection": {"record_id": "gnlXKBPJEJPE_134", "schema_version": 2, "enabled_types": ["T1PKS", "T2PKS", "T3PKS", "transAT-PKS", "hglE-KS", "prodigiosin", "PpyS-KS", "arylpolyene", "resorcinol", "ladderane", "PUFA", "NRPS", "CDPS", "RCDPS", "thioamide-NRP", "NAPAA", "mycosporine-like", "terpene", "lanthipeptide-class-i", "lanthipeptide-class-ii", "lanthipeptide-class-iii", "lanthipeptide-class-iv", "lanthipeptide-class-v", "lipolanthine", "thiopeptide", "thioamitides", "linaridin", "cyanobactin", "glycocin", "LAP", "lassopeptide", "sactipeptide", "bottromycin", "microviridin", "proteusin", "ranthipeptide", "redox-cofactor", "epipeptide", "cyclic-lactone-autoinducer", "spliceotide", "RaS-RiPP", "fungal-RiPP", "blactam", "2dos", "amglyccycl", "aminocoumarin", "NI-siderophore", "ectoine", "NAGGN", "butyrolactone", "indole", "nucleoside", "phosphoglycolipid", "melanin", "oligosaccharide", "furan", "hserlactone", "phenazine", "phosphonate", "guanidinotides", "other", "acyl_amino_acids", "PBDE", "betalactone", "tropodithietic-acid", "pyrrolidine", "crocagin", "NRP-metallophore", "methanobactin", "opine-like-metallophore", "aminopolycarboxylic-acid", "NRPS-like", "PKS-like", "transAT-PKS-like", "RiPP-like", "RRE-containing", "fungal-RiPP-like", "phosphonate-like"], "rule_results": {"schema_version": 4, "tool": "rule-based-clusters", "cds_by_protocluster": [], "outside_protoclusters": [], "multipliers": {"cutoff": 1.0, "neighbourhood": 1.0}}, "strictness": "relaxed"}}}, {"id": "gnlXKBPJEJPE_135", "seq": {"data": "AGCGGCCACGCGCTCAAGGATATAGGGCTTGCACGGGTCAAGCTTGCAGGGTCTGGGTACGCGAGGCTTGTAGCGGATATCCGCTACGGGCAGCGGGCTACGGATATATCTGCGAACGGTCTCACGAGAGCATGAAAGCTGGCGCGCGATGGCGCGTATCGACATGCCCTGACGGTGTAAAACACTCATCTCCACTCTGGTCTCCAATGTCATCATTGGCAGTGCCTTAAAACTGCCATTTTTACCCTGGGTGGGTCAGATTTACATCGGCAGGTGGGCCAGTTTTACATCGGTAGCGACACTAGGGCTGAGCTCAGACCGTTTAGCGATAGCGGTCACTTCTAAGGGATACCCCAGGAGACGACCACTTTTCTGGTCGTCCCGCTGGACAGGCTAACTCTCGACGCGCCAGTTCAGCGTCTCGCCTGCTAGGAATGGCACCAGCGTATGGCCATCGTTACCGACCTGCACGCTCTCTGCCACGGTCCACGGCTGGCGCACCAGCTTGATGGTGTCTTCATTCAGCGGCAGCCCGTAGATGTTAGGACCATTCTCGGAGCAGAAGGCTTCCAGATGCGCCAGCGCGTCGATCTCTTCAAACACCGTTGCGTAAGCGCTCAGCATAGACGGGGCGTTGAACATGCCGGCACAGCCACAGCTGGTTTCTTTAAGGTTGCGGGCATGAGGTGCGGTATCGGTGCCAAGGAAAAAGCGCGAGTGCCCGCTGGCAACCGCATCGCGCAGCGCCTGCTGGTGGATGTTGCGTTTGAGGATTGGCAGGCAGTAAAGATGCGGGCGAATGCCGCCAACCAGCATGTGGTTGCGGTTGAACATCAGGTGCTGAGGGGTAATGGTAGCCGCCAGAAAACGATTGCTTTCCAGCACGTAAGCAGCGGCTTCTTTGGTGGTGATGTGCTCGCAGACCACCTTCAGCTCCGGAAACTGCTGACGTAGCGGATCCAGCACGCTCTCAATAAAACGCGCTTCGCGGTCAAAGATATCGATATGGGCATCGGTCACTTCACCGTGGATCAGCAGCGGCATACCGATCTTCTGCATACGTTCCAGCACCGGGGCAATCGCCGCGATGCTGGTGACGCCATGCGCGGAGTTGGTGGTGGCATGCGCCGGGTAGAGTTTCGCCGCGGTAAACACCCCTTCGTTAAAGCCCGTTTCGATTTCGTTCGGTTCTAGGCCGTCGGTCAGGTAGCAGGTCATCAGCGGCATGAAAGCATGCGCAGCCGGAACGGCAGCCATAATGCGATCGCGGTAGGCGCGGGCAGCGGCAACGCTGGTCACTGGCGGGACGAGGTTAGGCATCACAATGGCGCGACCACAGACCTCACTGGTATACTGCACCACGGCCTCCAGCATCTCACCATCACGCAGATGGATATGCCAGTCATCAGGGCGGCGAATAATCAATTCTTGAGGTTGTGCGGTCATGCGATGTGCTCCGGCAAAGGGGTGGAATAGCTGTTTTTAGCCGAGTATAAAGATTAATAATAAAGCGCGCTGAATGCACCTGCTTTATACGCAGGCGGGGAGAAAACGCTGCGCGCCAGCGCAGTGCATATTCTGACCGATCGTGAACACTCATTCTGGCGGAACGTGAACGCTGTTTCTGGTTTTGCGTGGACGCGTATTCCGGCGGAAAATACCACGATTTAGCACCATGACCAGAATCACTGTTCATTTTGCCAGAATCGGTGTTCACCTGACCGGAATTGCTGTTCACGTCTCTATAATCATTCTTAACGCATTGATCTTTCTGCTATACCTCTCCCTTTAATTTCTAGGAGAGATGTATGCCAAACAAGAGAATCGCCATGCGTAAAATCCATGAAATTTTAAGGCTGCGTTTTGAAGTCGGCCTGTCCTTCCATAATGGAGCTGAGTAAGAAAGGCGTCACCTGCCACCTTCTGTGGGAAAAATACTGTCAGCGGATACCAGTCCGGGGGTACAGTTACTTGCAGTTCTGCTGCCGCTACCAGACTTGGTGCCAGTCGCAGAAGCGCTCCATGCGCCAACAGCATCTCGCCGGTGAAAAATGCTTTATCGACTACTGTGGGCCCACGGTGCCGGTTATCTCGCCAGAAACCGGTGAATGCCGCTAGGCGCAGATCTTCGTGGCAGTGTTGGGTATACCTTCGCAGAGGCCACGTATACGCAGTCGCTACCGGACTGGCTTCTCAGCCACGTCAGCATGCTGGAGTTCATCGGCGGCATCCTCGAAATCCTAGTCCCGAATAACCTCAAAAGCGGGATTAATAAAGCCTGTCGCTACGATCCCGAACTCAATCCATCCTACCAGCAACTGGCGGAGTACTATCAGGTTGCGGTGATACCTGCCCGCCCCGAAAACCTAGAGACAAGCCGAAGGTGGAAGTTTGCGTCCAGATCGTTGAACGCTGGATCCTCGCCCGGCTACGGCATCAGGTCTTCTTCTTGCTGGCAGAGTTGAACCACTGCATCCGTACGCTGGTTACAGAGCTCAACGAACGTCTCTTCAAAAAACTGCCCAGCAACTGGCGGGAAGCCTTCGAAAAGCTGGATAAACCCGCACTTTGACCGTTATCGGTACAACCGTGGCTCTACCGCCACATAAAGAAAGCGAAGGTGAATATCGATTATCACGTTGAATATGAGCTGCGCCATTACTCGGTGCCGCATCAGTACGTCGGTAAAACAGTGGAACTCCATGCCTTCGACAACTTGCTTGAGGTCTGGGCTGACGGGCCGATGATCGCCAGTCACCCTCGACGCTTTCATCCGGGTAACAGTACTGCGGCAGAGCATATGCCGGAGCGTCACCGCCATCATCAACAGTGGACGCCGGGCCGGTTGAAAAACTGGGCTGCCGGTGTGGGATCTGACACGGGTCGAGTCCGTCAAGGTGGTGTAAATTCAGATCCAGCCTTCCGGTCCGGTAATATGTCTGTTAAGCGCTGAGTGGCAGCGCCTCGATCACATCGTTTTCAGCGGTCTGCTCTATCTCCGCCATGCTGTGCTGCGGCAGGTAGCGGTTCTGCAACAGCCATTCTTCGTTCTGCTCCGTCAGCACCGCACCCAGAAGCCGGGTTATGCTCTCTTCGTTGGGGAAGATACCCACCACGTGGGAACGCC", "alphabet": "DNA"}, "features": [{"location": "[0:195](-)", "type": "CDS", "id": "<unknown id>", "qualifiers": {"locus_tag": ["ctg135_1"], "transl_table": ["11"], "translation": ["VEMSVLHRQGMSIRAIARQLSCSRETVRRYIRSPLPVADIRYKPRVPRPCKLDPCKPYILERVAA"]}}, {"location": "[393:1446](-)", "type": "CDS", "id": "<unknown id>", "qualifiers": {"locus_tag": ["ctg135_2"], "transl_table": ["11"], "translation": ["MTAQPQELIIRRPDDWHIHLRDGEMLEAVVQYTSEVCGRAIVMPNLVPPVTSVAAARAYRDRIMAAVPAAHAFMPLMTCYLTDGLEPNEIETGFNEGVFTAAKLYPAHATTNSAHGVTSIAAIAPVLERMQKIGMPLLIHGEVTDAHIDIFDREARFIESVLDPLRQQFPELKVVCEHITTKEAAAYVLESNRFLAATITPQHLMFNRNHMLVGGIRPHLYCLPILKRNIHQQALRDAVASGHSRFFLGTDTAPHARNLKETSCGCAGMFNAPSMLSAYATVFEEIDALAHLEAFCSENGPNIYGLPLNEDTIKLVRQPWTVAESVQVGNDGHTLVPFLAGETLNWRVES"]}}, {"location": "[1808:1901](+)", "type": "CDS", "id": "<unknown id>", "qualifiers": {"locus_tag": ["ctg135_3"], "transl_table": ["11"], "translation": ["MPNKRIAMRKIHEILRLRFEVGLSFHNGAE"]}}, {"location": "[2942:3125](-)", "type": "CDS", "id": "<unknown id>", "qualifiers": {"locus_tag": ["ctg135_4"], "transl_table": ["11"], "translation": ["RSHVVGIFPNEESITRLLGAVLTEQNEEWLLQNRYLPQHSMAEIEQTAENDVIEALPLSA"]}}], "name": "gnlXKBPJEJPE_135", "description": "gnl|X|KBPJEJPE_135", "dbxrefs": [], "annotations": {"molecule_type": "DNA", "references": []}, "letter_annotations": {}, "areas": [], "original_id": "gnl|X|KBPJEJPE_135", "modules": {"antismash.detection.hmm_detection": {"record_id": "gnlXKBPJEJPE_135", "schema_version": 2, "enabled_types": ["T1PKS", "T2PKS", "T3PKS", "transAT-PKS", "hglE-KS", "prodigiosin", "PpyS-KS", "arylpolyene", "resorcinol", "ladderane", "PUFA", "NRPS", "CDPS", "RCDPS", "thioamide-NRP", "NAPAA", "mycosporine-like", "terpene", "lanthipeptide-class-i", "lanthipeptide-class-ii", "lanthipeptide-class-iii", "lanthipeptide-class-iv", "lanthipeptide-class-v", "lipolanthine", "thiopeptide", "thioamitides", "linaridin", "cyanobactin", "glycocin", "LAP", "lassopeptide", "sactipeptide", "bottromycin", "microviridin", "proteusin", "ranthipeptide", "redox-cofactor", "epipeptide", "cyclic-lactone-autoinducer", "spliceotide", "RaS-RiPP", "fungal-RiPP", "blactam", "2dos", "amglyccycl", "aminocoumarin", "NI-siderophore", "ectoine", "NAGGN", "butyrolactone", "indole", "nucleoside", "phosphoglycolipid", "melanin", "oligosaccharide", "furan", "hserlactone", "phenazine", "phosphonate", "guanidinotides", "other", "acyl_amino_acids", "PBDE", "betalactone", "tropodithietic-acid", "pyrrolidine", "crocagin", "NRP-metallophore", "methanobactin", "opine-like-metallophore", "aminopolycarboxylic-acid", "NRPS-like", "PKS-like", "transAT-PKS-like", "RiPP-like", "RRE-containing", "fungal-RiPP-like", "phosphonate-like"], "rule_results": {"schema_version": 4, "tool": "rule-based-clusters", "cds_by_protocluster": [], "outside_protoclusters": [], "multipliers": {"cutoff": 1.0, "neighbourhood": 1.0}}, "strictness": "relaxed"}}}, {"id": "gnlXKBPJEJPE_136", "seq": {"data": "ATATCTGGACGGGGAAACTGCTGGGATAACGCCCCTATGGAGCGGTTCTTCCGGAGCCTGAAGACCGAATGGGTGCCGACGAAGGGCTATAACAGCTTCAGCGAAGCCCAGGGCGCGATAATCCGCTATATAACGGGATATTACAGCGCTATCAGGCCCCACTGGTATAACGGCGGTCTGACGCCCAACGAATCTGAGCGGCTGTACTACTTACAGTCTAATGCTGTGGCCAGTATTAGTTGACCACTACACTGATGTCCGGCAGTACTTTTACCGTTACGCACCACGCCTTCAGTAGCTAAACAGGAGGGACAACTGATGGAAATGGAAGCCACTGAAGCACCTCAAAATCACCATTATACACTAAATCAGTAAGTTGGTAGCATTACCCGGATGGGCTTACTGGCCTGTCTCAACGAGAGAGACTTGGGAAGCATTACCCACGAAAATCTATGCGGCCCAGAACGCGCTAGAATTCCTTTCATGCTCCGGCAAGAGCTTAACCGAATGCCATTGGGTGCCCAGCAGCATGCCATCGGTGCCGACCTTCGTCGCACAGCGATCGTGAGCAACAAAAAACTGCTTAAAGGTAAATCCGTTGGCGCGAAGAATGACCTTCTATTATGACATTTATTTGACTGACCTGAAAGGGAAATGGCGCTAGGATAGGACAATCCGCGATGAAGGAAAAGTTATTAACTCGACACAAACAACAGATGAAGATCGCGCTCAATCAGTCTATAATCAGCGCCCCAAACTGAGGTAGACCATGACTGTAACCACTTTTCCTGAACTTGAACTTGACGAGAGCTTACTGCAAGCCCTGCAGGAGAAAGGCTACACTCGCCCTACTGCCATTCAGGCAGGTGCTATTCCGGCAGCACTGGAGGGTCGCGACGTTCTGGGTTCGGCACCAACCGGTACAGGCAAGACTGCGGCCTACCTGCTGCCTGCGCTGCAACATTTGCTCGACTTCCCGCGTAAGAAGTCCGGCCCGCCGCGCATTTTGATCCTGGCCCCGACGCGTGAACTGGCGATGCAGGTTGCAGACCAAGCGCGTGAGATAGCGAAACATACGCACCTTGATATCGCCACCATCACCGGCGGCGTGGCGTTTATGAACCACGCCGAAGTTTTCAACGAAAACCAGGATATCGTGGTCGCCACGACCGGCCGTCTGCTGCAGTACATTAAAGAAGAGAACTTCGACTGCCTCGCGGTGGAAACGCTAGTGCTGGATGAAGCCGACCGCATGCTGGACATGGGCTTCGTTCAGGATATCGAAACCATCGCCGCCGAAACCCGCTGGCGCAAACAGACGTTACTGTTCTCCGCCACGCTGGAAGGCAAAGCGATCAAAGACTTCGCAGAACGCATCCTGAATGAGCCGATCGAGATTGAAGCCGATCCGGCACGCCGCGAGCGTAAAAAAATCCAGCAGTGGTACTACCGCGCGGACCACATCAAGCATAAAACAGCACTGCTGATCAACCTGATGAAGCAGCCGGAAGTGACCCGTGCCGTGGTGTTCGTGCGCAAGCGCGAGCGTGTGCACGAGCTATGCAGCTGGCTGCGTGAAGCGGGCATCAACACCAGCTACTTGGAGGGGGGGCTGGTGCAGACCAAGCGTAACGAAGCGATCAAACGCGTTGTTGAAGGCCGTGTTAACATCTTGGTGGCCACCGATATCGCCGCACGCGGCATCGACATCGACGATGTCAGCCACGTGTTCAACTTCGATATGCCGGTCACCGCAGATACCTACCTGCATCGTATTGGACGTACCGGTCGCGCAGGCAAAAAAGGCATCGCCATCTCCCTAGTGGAAGCCCACGACAACATATTGCTGGGCCGCATCAGCCGCTACATCAAAGAGCCGCTGAAACCGCGTACCATCGATGAGCTGCGCCCGACCACCCGCGCCCCGAATAAGAAGCTGAAAGGCAAACCGACGAAGAAAGTGCTGGAAAAGCGTAAGCAGCCGAAAGAAAAAGAGAAGGCTGAAGAGAAACCGCGCGCTAAAGAGCGCCATCGCGATACCAAAAACATCGGTAAGCGCCGCAAGCCAAGCGCAGCGAAAACTGACAATGCGGAATAATCACACTGCATAACAAAAAACCTCCTCGAGTGAACTGAACCCCGATAGTTGGACTATTCCCCTATGCGGCTTGCAAGAGTTCTAAATTCCACAGGACTCAGGTCTTGTAGACTTAAACTGTAGATTCAATCTGTCAACGCAACACCCCTTTCAATTATCTCTTTCGGTGTTTTGAGCTTCAGTATGTTTCTCGGTTTGTTGTTTAGCTGAGCTGCAACCTGATCCAGCTCATGTTGAGTATATTGGGCAAGGCATGTCTTTTTGGGAAAGTATTGTCGAATTTATCAGTAAGAGCCTGATTCACTGAGAAAGAATCTTTGCCTCTTAG", "alphabet": "DNA"}, "features": [{"location": "[0:243](+)", "type": "CDS", "id": "<unknown id>", "qualifiers": {"locus_tag": ["ctg136_1"], "transl_table": ["11"], "translation": ["ISGRGNCWDNAPMERFFRSLKTEWVPTKGYNSFSEAQGAIIRYITGYYSAIRPHWYNGGLTPNESERLYYLQSNAVASIS"]}}, {"location": "[769:2098](+)", "type": "CDS", "id": "<unknown id>", "qualifiers": {"locus_tag": ["ctg136_2"], "transl_table": ["11"], "translation": ["MTVTTFPELELDESLLQALQEKGYTRPTAIQAGAIPAALEGRDVLGSAPTGTGKTAAYLLPALQHLLDFPRKKSGPPRILILAPTRELAMQVADQAREIAKHTHLDIATITGGVAFMNHAEVFNENQDIVVATTGRLLQYIKEENFDCLAVETLVLDEADRMLDMGFVQDIETIAAETRWRKQTLLFSATLEGKAIKDFAERILNEPIEIEADPARRERKKIQQWYYRADHIKHKTALLINLMKQPEVTRAVVFVRKRERVHELCSWLREAGINTSYLEGGLVQTKRNEAIKRVVEGRVNILVATDIAARGIDIDDVSHVFNFDMPVTADTYLHRIGRTGRAGKKGIAISLVEAHDNILLGRISRYIKEPLKPRTIDELRPTTRAPNKKLKGKPTKKVLEKRKQPKEKEKAEEKPRAKERHRDTKNIGKRRKPSAAKTDNAE"]}}], "name": "gnlXKBPJEJPE_136", "description": "gnl|X|KBPJEJPE_136", "dbxrefs": [], "annotations": {"molecule_type": "DNA", "references": []}, "letter_annotations": {}, "areas": [], "original_id": "gnl|X|KBPJEJPE_136", "modules": {"antismash.detection.hmm_detection": {"record_id": "gnlXKBPJEJPE_136", "schema_version": 2, "enabled_types": ["T1PKS", "T2PKS", "T3PKS", "transAT-PKS", "hglE-KS", "prodigiosin", "PpyS-KS", "arylpolyene", "resorcinol", "ladderane", "PUFA", "NRPS", "CDPS", "RCDPS", "thioamide-NRP", "NAPAA", "mycosporine-like", "terpene", "lanthipeptide-class-i", "lanthipeptide-class-ii", "lanthipeptide-class-iii", "lanthipeptide-class-iv", "lanthipeptide-class-v", "lipolanthine", "thiopeptide", "thioamitides", "linaridin", "cyanobactin", "glycocin", "LAP", "lassopeptide", "sactipeptide", "bottromycin", "microviridin", "proteusin", "ranthipeptide", "redox-cofactor", "epipeptide", "cyclic-lactone-autoinducer", "spliceotide", "RaS-RiPP", "fungal-RiPP", "blactam", "2dos", "amglyccycl", "aminocoumarin", "NI-siderophore", "ectoine", "NAGGN", "butyrolactone", "indole", "nucleoside", "phosphoglycolipid", "melanin", "oligosaccharide", "furan", "hserlactone", "phenazine", "phosphonate", "guanidinotides", "other", "acyl_amino_acids", "PBDE", "betalactone", "tropodithietic-acid", "pyrrolidine", "crocagin", "NRP-metallophore", "methanobactin", "opine-like-metallophore", "aminopolycarboxylic-acid", "NRPS-like", "PKS-like", "transAT-PKS-like", "RiPP-like", "RRE-containing", "fungal-RiPP-like", "phosphonate-like"], "rule_results": {"schema_version": 4, "tool": "rule-based-clusters", "cds_by_protocluster": [], "outside_protoclusters": [], "multipliers": {"cutoff": 1.0, "neighbourhood": 1.0}}, "strictness": "relaxed"}}}, {"id": "gnlXKBPJEJPE_137", "seq": {"data": "AGTATCAGTGTGCCACTATAATTCAGAGGACAAACGGAATTTTCGGCGGTTTGGGCTTGGAACCCCAACTCAAACGTAAGCGCAACCAAGTGATTTGCCAAATCCTAACCGTGAAACTAAGTAATATTTCATATTTATGAGGTATTACTTATTTAAGTATCCTTCAAGTGCAGCCCGAACCAGCGCACTGACATTCTTAGGCTCAATGCCGTTACGCTTGTTATTCAGAGCAAGATCTTCGCATTGCCTGAGTAAAGACTCCGGAAGAGAAATGGTTGTTCTGGCCAGTTTTTCAGGGGACTCAATGGGTCTTATGTCGTCACCATAAGGCTTATCGGCCAGCATACTTGCAAGCTTGTCCGCCTGATCTTCAGAAACTGAAGTTACCGGGCGAGGAGCTTTATTTTTATCACTTGGTTTTTTTAACATCCGAACACCTCATTTAACAGTGACAGAACTTCTCCCTTGGCCTTCTGATTATCCGTTTCCAGTACGGACATACCCTGAGACATCACATCCCGGTATACCTTGCGATAGCTTCCAACGGATTCAAGAGGTGTCAGGGTCTCAAACTCTTTCACGTACTCAAGGAACTCATGACGTTCGTTACCCTGTAACAAAGGGTTCGTGGTGGCCATCGTCTGGTAACAAAATACCTTCAGATCCGGATTCAGATCTCGTATTGCTTCGATTTGCTGGCGCAGCTCTTCCATTGTATCAAGGTCAATATGTGAGCACTGGTGTGGAGCGATTATCTGGTAGGCAACCGTTCCTCCAGTGATCAGTTCTCTGCTGTTCCGTCCTGCTACATCCACGATAACGTGGTCATATTTTTCATCCAGGCTGCGCAACGTTGAGGAGATATTGTCGCGTTTTTCAATCAGCGTAATACGCGGGGACAACTCTGCTTCTTCCCTTTCGGCATACCATCGTGAGGCTGAACGTTGCGCATCTGCGTCCACGAGGCAGACGTCTGAGCCTCTCAAGGCCAGCCCAATAGCCACATTTATTGCTGTCGTAGTTTTAGCTGCGCCACCTTTATTACATCCAATAATTGTAATCATATCAGCACCATTGTTTGCTTTTCTCAGCTGCCGACGTGGCAAGCTGAATCTGTATGAAATAATACTTTATCTTTCATAAGTAGTAAATGCTATTTATGAAAGATGAGGTATGATTGGTGAAAAATGAAGTATGATGTGTTGCCTGTGATGCATGAGGTGTGAAGTGTGAAGAATGCGGTAGTGAACGTAGCGCCCTTACA", "alphabet": "DNA"}, "features": [{"location": "[144:429](-)", "type": "CDS", "id": "<unknown id>", "qualifiers": {"locus_tag": ["ctg137_1"], "transl_table": ["11"], "translation": ["MLKKPSDKNKAPRPVTSVSEDQADKLASMLADKPYGDDIRPIESPEKLARTTISLPESLLRQCEDLALNNKRNGIEPKNVSALVRAALEGYLNK"]}}, {"location": "[422:1064](-)", "type": "CDS", "id": "<unknown id>", "qualifiers": {"locus_tag": ["ctg137_2"], "transl_table": ["11"], "translation": ["MITIIGCNKGGAAKTTTAINVAIGLALRGSDVCLVDADAQRSASRWYAEREEAELSPRITLIEKRDNISSTLRSLDEKYDHVIVDVAGRNSRELITGGTVAYQIIAPHQCSHIDLDTMEELRQQIEAIRDLNPDLKVFCYQTMATTNPLLQGNERHEFLEYVKEFETLTPLESVGSYRKVYRDVMSQGMSVLETDNQKAKGEVLSLLNEVFGC"]}}], "name": "gnlXKBPJEJPE_137", "description": "gnl|X|KBPJEJPE_137", "dbxrefs": [], "annotations": {"molecule_type": "DNA", "references": []}, "letter_annotations": {}, "areas": [], "original_id": "gnl|X|KBPJEJPE_137", "modules": {"antismash.detection.hmm_detection": {"record_id": "gnlXKBPJEJPE_137", "schema_version": 2, "enabled_types": ["T1PKS", "T2PKS", "T3PKS", "transAT-PKS", "hglE-KS", "prodigiosin", "PpyS-KS", "arylpolyene", "resorcinol", "ladderane", "PUFA", "NRPS", "CDPS", "RCDPS", "thioamide-NRP", "NAPAA", "mycosporine-like", "terpene", "lanthipeptide-class-i", "lanthipeptide-class-ii", "lanthipeptide-class-iii", "lanthipeptide-class-iv", "lanthipeptide-class-v", "lipolanthine", "thiopeptide", "thioamitides", "linaridin", "cyanobactin", "glycocin", "LAP", "lassopeptide", "sactipeptide", "bottromycin", "microviridin", "proteusin", "ranthipeptide", "redox-cofactor", "epipeptide", "cyclic-lactone-autoinducer", "spliceotide", "RaS-RiPP", "fungal-RiPP", "blactam", "2dos", "amglyccycl", "aminocoumarin", "NI-siderophore", "ectoine", "NAGGN", "butyrolactone", "indole", "nucleoside", "phosphoglycolipid", "melanin", "oligosaccharide", "furan", "hserlactone", "phenazine", "phosphonate", "guanidinotides", "other", "acyl_amino_acids", "PBDE", "betalactone", "tropodithietic-acid", "pyrrolidine", "crocagin", "NRP-metallophore", "methanobactin", "opine-like-metallophore", "aminopolycarboxylic-acid", "NRPS-like", "PKS-like", "transAT-PKS-like", "RiPP-like", "RRE-containing", "fungal-RiPP-like", "phosphonate-like"], "rule_results": {"schema_version": 4, "tool": "rule-based-clusters", "cds_by_protocluster": [], "outside_protoclusters": [], "multipliers": {"cutoff": 1.0, "neighbourhood": 1.0}}, "strictness": "relaxed"}}}, {"id": "gnlXKBPJEJPE_138", "seq": {"data": "ATCAGTGTGCCACTACAGATCTGGCGCGGCTGAGCAAGCCGCCAACGGAACCGGATAACCTTGCTGTTTCCATGCAGATCCACAACGAATTCTGGCTGGAGTAAGGTGAAGATCTTGATCAGCGTTTTAACGCCTAGGCGGCAAAATAATACACTGTGGGCCGATTGAAACAGAAGATCGCCCCCTACAACACGCACAGGGATTCATCCGCTGTGAGACTGTAATTTAAATTGTATATCTGCCTGTTTTTGATATGTTCATTCCAACAACGGAGACAAGCAAACTATGGACGAAAAGAAACGCAAAGCGCTGGCGGCTGAATTGGCAAAAGGCCTTAGAACCGAAGCTGATCTTGACCCGTTTTCCCGCATGCTGACAAAGTTGACCGTCGAAACAGCGTTAAATGCTGAGCTGACTGACCATCTAGGGCATGAGAAAAATGCTCCCCAAAAGGGTCTAATACCCGTAATGGCTGTTCGTCAAAAACTCTGCTTTGCGATGATGGCGAGATTGTGCTGAACACGCCGCGTGATAGTGAAAATACCTTTGAACCTAAGCTAATCATGAAAACGAGTGCGACGTTCATCCTGACCTCTCTCGCGGTGACAGCCCTAGTCGGCTGCTCGTCTCCGGCTTTACGGATGGCAGGGTGTCAAGCACAAAATATCAGCCGTGACCTGCTATCAGACTGAGCAAACGTGTCAGGCGGCCATTCTCAATGCGTCAATGAATGCGGCTTATGCCAATCAGCGGAGGGCGTGTTTGTCGGCTATCTGCACTAACGGTTGCAAGCAGTGGATACAAAAAAGGCCAACTTGAGTTAGCCTTTTTGTGAGATATTTGGTCGGCACGGAGAGATTTGAACTCTCGCCCCTCGCCACCCCATGACGATGCGCTACCAAGCTGCGCTACGCGCCGAACAAAATTCATGTTACTCAAACTCGACTCTGATTGCAAGATGCTAACATCTTGACTGCACACAATTTGTGCAGTCAGTCTGCAATAAAGCGCTTCTCGTCGGTCAACACCTGTAACAGCAATGCCAGCTGCGGTTTATGATCTTTCAGGCTATTGCCCTGACGGTCCCACGCGGCATAGCTGCCATTATTATCCAGCGCCATCGTCTCCTGTGGAGTGGTGATCAGCAGCTGATTATGGGTGCTGCTGGCAACCCAGTTATGGCGGCGCTGCGCTGCAAACAGATCCTCGCCCTGCGAGTAATTCACCACAGGCGTGCTGACGTGCAGCAGGCGCTGCATCAGGGTGGTCATGATGTCCTGATGATCGGTAAGTTTATTCACGATTTGCGCGGGCGTATTTGGCCAGTGTACCACCAGCGGCACCTGCAGCAGTTCACGATTACCCGCTAAGGCTTCGCCATCCAGCACGACACCGTGTTGGGCGGTGATCACCACCACGGTATTCGCCAGCAAACCTTTCTGATCGAGCGTGGTTAGCACGATCTGTATCTGTTTATCCACGTTACCGGCTGCACAGTTGTAGAGGCGCAGCGTGGTTTTATCCGCGCTGTCGCTGTCATCTGCCGTCGACAGGGAAATATAGGAGAACCACGGTGTGCTCTCATTTTTATGGCTGTCCAGCCAGCGCTGCCACTGGCTGGTGGTATCAGCATTAGACTGATTTTGCGCGCTCGGCAGTGAGAAGTCGGACAGCAATGCCTGACGATACAGCAACGAATTAAAGCCATCGCTGGCAAACAGACCGAACTGATAACCCTGCTGGTTCAGCGCATTAATCAGCGTTGAAGGCACGCGCGACGACAGCACACCGTCCATATAGCTCGGTGAGATGCCGTAGAACAGGCCGAACAGACCGCTGTCTTCAGAGCGGCCGGAGCTAAAGTGCTGGCTGAAGCGCATGTTGTTGTCGGCGAAGCTCATCAGATTTGGCAGCGATTTCGCCATTGAGGCTTCATTCAGGCCATCAACGGTGATCACCAGCAGATTATTGAGCGTGCCTTTATCGCTGAAGGTTATATTGTTGAGCGGGTAAGCCACCGACACTGCTTCCGGATTGCCCTGCTGGACCAGACGGCGCTGGTACTCCTGCGCATCTAGCAGCCCGTGTTTTTCCAAGAAGCGACGCGCGGTCATCGGATAGGAGAGCGGCAGGTTAGAGCGCTGCATCATGATCGGGCGATAGAAGTTAGCATCTGCCCAGATATACATCAGATGGCTGGTAAAAAACGCGGTGATAAATAGCCCAGCCAGCAGTTTACTAAAACTGCGCCGGTTCAGGCTACGCAATTTCTGCCAGCTCCACGTTGCGAACAGCATCTCAACGAGGAAAATAGCCGGCATGCTGATAAACGTCAGCTGCCAGTCGCGCGCCATCTCACTCTGATCGGGGTTAACCACCAGCTCCCACACCACCGAATTCAGGTGCAAATGGAAACGGGCAAAAACCGCGCTGTCGACGAGAATCAGCGTCAGCCCGGCGGTAGCGATAATCGCCGACAGGAAACGCAGCAGGCGTTCCGACATCACGACAAAAGTGAGCGGGAAAACAATCAGCAAATAGGCAGCAAAGACAATAAAGCTGAAGTGGCCAATCCAGCTACTGAAAGAGTAGAGACGTCCGGCCAGTGAGGCTGGCCAGTCGGAGACAAACAGATAACGGCTGCCAAGAATAAAGGCAAAAATGATGTTAAACAGGGCGAACCAATGCCCCCAGCTGATCATCTGGGAGACTTTTTCTCGGTAGCGCTGTCGATTTGTTACCATAGCGGGATCGGGGCGTCTCTTCAGTGGGCTTTATCGTTATTGATCACGGAAGCCTGCAGGGCTTCGGTAAACGAACGAGCCACATACTGGCGCGGCGCAGGTGCCACGCTGGTATTAAGTAGATTGGTTACCATATTTTCCAGAACCACTAGGGAAAAATCGGTTGGGGCTTGATTCTGTTCCAGAACCTGCACCTCCTCTGCGAGGATGCGTTCCTCCACGCGTTCGTTACTGTAGCGACATGATTGGGCCATGAGGTCATTTTCTAAGATTTAAAAGGCACAATCATACCGTAAGAACGCATTTTTTTCTGCATTTTTATCGTAATCATCCGCGTAAACTTGTTGCAGTTGATCGTAAAGGCTCATAGTGATTGAATACGCGCCTGTGCTTAAAGGAGAGTTTACCATGAGTCTGGATATCGACCAGATTGCCCTTCACCAGATGATTAAACGTGACGAACAAACGCTTGAGCTGGTCCTGCGCGATTCATTGCTGCCGTCTAATGCAACCGTGACGGCAATGATGGAAGAGCTGCATCGTGTTTACAGCGCCAAGAGCAAAGCCTACGGCCTGTTCAATGAAGAGAGCAAGCTGGCTGATGCGCTGCGTAACTGCCGCAAGGGTAAGAATGACTTTTTGGCGTTCAGCCACGCGGCCAGTGCACGCCTGCGCGATGAGCTGGGCAAGTACCCGTTTGCGGGAGGCGGTATTGTGCTGTTCGGCCATTACCGGTATCTGGCGGTTGAGTGCCTGCTGATTGCGGTGCTCAGCAGCCAGAACAGTATGCGCGTCAATGAAGAGCTGGATATCAGCAGCACGCACTATCTGGATATCAACCACGCAGATATTGTGGCGCGTATCGACCTGACTGAGTGGGAAACCAATCCGGAATCGACGCGCTATCTCACCTTCCTGCGCGGGCGGGTAGGGCGTAAAGTCTCCGATTTTTTTATGGATTTCCTCGGTGCCAGAGTCGGACTGGACACCAAAGCGCAGAACCGCGGCCTGTTACAGGCGGTGGATGATTACTGCGAAGAGGTGGGCCTAGATAAAAACGAGCGTCAGAACTATCGTCAACAGGTCTCGACCTACTGCAATGAGCAGCTGAAGTCCGGTGAAGAGATTGAACTGGCAGAGTTGTCGAACGAGCTGGCGCCGCTGGGGGAAAAAACCTTCCAAGCGTTTACTCAGGAGCAGGGCTATGAGCTGGAAGAGAGCTTCTCGGCCGACCGCAGCACGCTGCGTCAGTTAACCAAGTTTGCCGGCAGCGGCGGCGGCTTGACCATCAACTTTGATGCGATGCCTGTTAGGCGAGCGTATTTTTGGGGACCCAGTGACGGACACTATGACCATCAAAGGTACGCCGCCTAACCTGCGCGACCAGCTGCAGCGTCGCACCAGCGGGAAATAATCACAGGGAAGGGGGGACAACACGGGTCGACCGAAAAAGAGGGTATTCAGACGAAAAGAACGCCGCAGATGCGGCGTTCTTTTACATCATTTTCACTCGGGCAATTAAGCGCGAACGAAGTCGATGTGGTGCAGTTTTGGCTTGAACGGGTGACGCTGAACAGCCTGCACTTTAACTTTGGTTTCTTTACTATCTACAACCAGAGTCAGCACTTCTTCGTAGAAACCAGGCTTAGTCTGCTGGTTCAGTACGGAGTCGTGGCCCAGTTCGATAGCTACAGCTGCTTCGTTTCCGCCATAAATAATTGCCGGGAATTTGTTAGCTGTACGCAGGCGGCGGCTCGCACCCTTGCCCTGCTCTTTACGAGTTTCTGCTTTAATAGTGAACATTGTTAAATCTCATCAATTTTGAATCCTGCTACAGGCGACCCAGCAGCAGTCTGGATTGTTTAGCTTTGACCAAGGAAAACCCAACAAAAGCGACCGAGATTATAGCCGAACACAACCCTCTAGGCAACGCAATAACTCAGCGTAACTCGTTTGCGCGCCGAAAACGGCTCTAGTAATCAAACACTTTCTCGCGAGGGCGCAGGAACAGCAGCTCAAATGCCGTACGCTTTGCCGGGGTTTTCAGGCGAAAACGTTCGCTCACCTCGGTGGCATCCTCATCGTAATAACGCGCTTTCAGCCACTCGCCGTGTTCGTCGCTGCCGCTCTCCAGCACCATCGCGGCACAGCGTAGCACCAGCGCGTCCTTTAGCTTCAACGCGGCATTCAGCATATCATTCGGGTCAACCATTAATGGTGTCGCACTCGCGGCAGCGGCGGGCGGCAATATCGTTTCGGCATTGCACTGCGGGCAGTTTTTAAAACGGAAGCGATAATCGCACTGCTCGTGCAGGCCGTCATCCTCCTCCAGCACGCCCTGACAGCGGCGACAAAAGTGCTCAATAATGGTGCTGTCAGCAGTGGCCTTCCCCCAGAAGGTATTGGCAAAGCCGCAGCCGGGGCAGAATACCTGCACCGGCTGGTTATCACACTTTTGCCCTTCGGGGCGCCCACTTCCGGGGGGGGACAGAACGTGAGGATTACCTGCATAGTCGAGGATCAGGCAGTCGGTTTTGCCGGGGCTGTGGCCGCGAAGATCATCAGGCCCTCACGTTGTGAGGCAAACTCGACAATCTGCTGAATAATATGCGTGTTATGCGCTGCTGCTGTTCCAGCTCGCGATTAAGATCGGCTTTGCTAAACAGGCCGTTTTCCTGCGTCTGCAGGCGACTAAAATCGTACTACACTACCGGCATATCCAGCCGCTCCGGCGGCACCAGAAAACCGTGTTTGATCATGTAGCGAGTGGCAGCTCGTAGATGCAGTGGCGTAACAGCGCGCGTTCATCGCCGCGCACCATGCCGTGATAGTGGAACTGATAAATCCAGCCTTTCCCCAGACGGTAAGGCGTGGCCGTTAGCCCGAGCAGGCGCAGCTGGTTGATAATCTGCTGATACTGGCTCTCTTCGGCGTCGCTGATGCGGTGGCACTCATCGACAATCAGCAGCAAAAATCAGCATCGAACAATTCAAGGTTGCATGCCACCGACTGCGCGCTGCCAAACACCACTTTAGCGAGGCTCTCTTTGCGCTGCAGCCCGGCGCGAAAATGTCGGCGTCCAGCCCGTAGGCCTGATACTTGGCGTGGTTCTGCGCCACCAGCTCATTAGTATCTTGAAAATTGTTTAAAATAACCGCGATCGGCTTATCCGGTAAGATAATGGTTAATCAGGCAATTATCTTAAAAGGAACAAACTGATGGCTGACCACATTATCTAGGAAACGTGGATAAACGGCCACTTGGTCGAGTCCGTCAAGGTGGTGTAAATTCACACAGCCTTCCGGGCCAGTAATGGACCTGTTATGCACTGACTGGCAACGCGTTGATTACGTTGTCTTCATCTACCAGCGTCCGTCCGAGTTGACCGCGCAGGCGATTATTACCGCCACACTGACCACCCGGCCGTTCTTGCGCACCTTCACGTAGGTCGCATCCAGCCACAGGTAGGGCCATTTTCCC", "alphabet": "DNA"}, "features": [{"location": "[2:104](+)", "type": "CDS", "id": "<unknown id>", "qualifiers": {"locus_tag": ["ctg138_1"], "transl_table": ["11"], "translation": ["QCATTDLARLSKPPTEPDNLAVSMQIHNEFWLE"]}}, {"location": "[285:519](+)", "type": "CDS", "id": "<unknown id>", "qualifiers": {"locus_tag": ["ctg138_2"], "transl_table": ["11"], "translation": ["MDEKKRKALAAELAKGLRTEADLDPFSRMLTKLTVETALNAELTDHLGHEKNAPQKGLIPVMAVRQKLCFAMMARLC"]}}, {"location": "[992:2744](-)", "type": "CDS", "id": "<unknown id>", "qualifiers": {"locus_tag": ["ctg138_3"], "transl_table": ["11"], "translation": ["MVTNRQRYREKVSQMISWGHWFALFNIIFAFILGSRYLFVSDWPASLAGRLYSFSSWIGHFSFIVFAAYLLIVFPLTFVVMSERLLRFLSAIIATAGLTLILVDSAVFARFHLHLNSVVWELVVNPDQSEMARDWQLTFISMPAIFLVEMLFATWSWQKLRSLNRRSFSKLLAGLFITAFFTSHLMYIWADANFYRPIMMQRSNLPLSYPMTARRFLEKHGLLDAQEYQRRLVQQGNPEAVSVAYPLNNITFSDKGTLNNLLVITVDGLNEASMAKSLPNLMSFADNNMRFSQHFSSGRSEDSGLFGLFYGISPSYMDGVLSSRVPSTLINALNQQGYQFGLFASDGFNSLLYRQALLSDFSLPSAQNQSNADTTSQWQRWLDSHKNESTPWFSYISLSTADDSDSADKTTLRLYNCAAGNVDKQIQIVLTTLDQKGLLANTVVVITAQHGVVLDGEALAGNRELLQVPLVVHWPNTPAQIVNKLTDHQDIMTTLMQRLLHVSTPVVNYSQGEDLFAAQRRHNWVASSTHNQLLITTPQETMALDNNGSYAAWDRQGNSLKDHKPQLALLLQVLTDEKRFIAD"]}}, {"location": "[2764:2998](-)", "type": "CDS", "id": "<unknown id>", "qualifiers": {"locus_tag": ["ctg138_4"], "transl_table": ["11"], "translation": ["MAQSCRYSNERVEERILAEEVQVLEQNQAPTDFSLVVLENMVTNLLNTSVAPAPRQYVARSFTEALQASVINNDKAH"]}}, {"location": "[3152:4118](+)", "type": "CDS", "id": "<unknown id>", "qualifiers": {"locus_tag": ["ctg138_5"], "transl_table": ["11"], "translation": ["MSLDIDQIALHQMIKRDEQTLELVLRDSLLPSNATVTAMMEELHRVYSAKSKAYGLFNEESKLADALRNCRKGKNDFLAFSHAASARLRDELGKYPFAGGGIVLFGHYRYLAVECLLIAVLSSQNSMRVNEELDISSTHYLDINHADIVARIDLTEWETNPESTRYLTFLRGRVGRKVSDFFMDFLGARVGLDTKAQNRGLLQAVDDYCEEVGLDKNERQNYRQQVSTYCNEQLKSGEEIELAELSNELAPLGEKTFQAFTQEQGYELEESFSADRSTLRQLTKFAGSGGGLTINFDAMPVRRAYFWGPSDGHYDHQRYAA"]}}, {"location": "[4262:4547](-)", "type": "CDS", "id": "<unknown id>", "qualifiers": {"locus_tag": ["ctg138_6"], "transl_table": ["11"], "translation": ["MFTIKAETRKEQGKGASRRLRTANKFPAIIYGGNEAAVAIELGHDSVLNQQTKPGFYEEVLTLVVDSKETKVKVQAVQRHPFKPKLHHIDFVRA"]}}, {"location": "[4716:5181](-)", "type": "CDS", "id": "<unknown id>", "qualifiers": {"locus_tag": ["ctg138_7"], "transl_table": ["11"], "translation": ["VQVFCPGCGFANTFWGKATADSTIIEHFCRRCQGVLEEDDGLHEQCDYRFRFKNCPQCNAETILPPAAAASATPLMVDPNDMLNAALKLKDALVLRCAAMVLESGSDEHGEWLKARYYDEDATEVSERFRLKTPAKRTAFELLFLRPREKVFDY"]}}, {"location": "[6065:6224](-)", "type": "CDS", "id": "<unknown id>", "qualifiers": {"locus_tag": ["ctg138_8"], "transl_table": ["11"], "translation": ["GKMALPVAGCDLREGAQERPGGQCGGNNRLRGQLGRTLVDEDNVINALPVSA"]}}], "name": "gnlXKBPJEJPE_138", "description": "gnl|X|KBPJEJPE_138", "dbxrefs": [], "annotations": {"molecule_type": "DNA", "references": []}, "letter_annotations": {}, "areas": [], "original_id": "gnl|X|KBPJEJPE_138", "modules": {"antismash.detection.hmm_detection": {"record_id": "gnlXKBPJEJPE_138", "schema_version": 2, "enabled_types": ["T1PKS", "T2PKS", "T3PKS", "transAT-PKS", "hglE-KS", "prodigiosin", "PpyS-KS", "arylpolyene", "resorcinol", "ladderane", "PUFA", "NRPS", "CDPS", "RCDPS", "thioamide-NRP", "NAPAA", "mycosporine-like", "terpene", "lanthipeptide-class-i", "lanthipeptide-class-ii", "lanthipeptide-class-iii", "lanthipeptide-class-iv", "lanthipeptide-class-v", "lipolanthine", "thiopeptide", "thioamitides", "linaridin", "cyanobactin", "glycocin", "LAP", "lassopeptide", "sactipeptide", "bottromycin", "microviridin", "proteusin", "ranthipeptide", "redox-cofactor", "epipeptide", "cyclic-lactone-autoinducer", "spliceotide", "RaS-RiPP", "fungal-RiPP", "blactam", "2dos", "amglyccycl", "aminocoumarin", "NI-siderophore", "ectoine", "NAGGN", "butyrolactone", "indole", "nucleoside", "phosphoglycolipid", "melanin", "oligosaccharide", "furan", "hserlactone", "phenazine", "phosphonate", "guanidinotides", "other", "acyl_amino_acids", "PBDE", "betalactone", "tropodithietic-acid", "pyrrolidine", "crocagin", "NRP-metallophore", "methanobactin", "opine-like-metallophore", "aminopolycarboxylic-acid", "NRPS-like", "PKS-like", "transAT-PKS-like", "RiPP-like", "RRE-containing", "fungal-RiPP-like", "phosphonate-like"], "rule_results": {"schema_version": 4, "tool": "rule-based-clusters", "cds_by_protocluster": [], "outside_protoclusters": [], "multipliers": {"cutoff": 1.0, "neighbourhood": 1.0}}, "strictness": "relaxed"}}}, {"id": "gnlXKBPJEJPE_139", "seq": {"data": "AATTTTATATCCATCTTCCAACAACCCTCTGGGAATGTTTGGCTTTAAACCGTCTATAGCAAAAAGTCGGTGCTATTTCCCTATTTTTGGATCGTTTTTATCTTCCCACACAGAAATGATATTTCTGTTTATGGTTTCTATTGCATCATCTGGTAATTTCATTCTGGCTTTGCATATTGATGAGGCAGAGACCGGTTTATGCTGGGGTAATGGTATTTTTTTCCACGAGCACACTCAGCCCTTATCTCATTAATAATATAAGCGTATCCGTGATTATTTTCCCTAATATAATTTCATTAGAAACAGAACAACCAATTTGGTGTCTATTGACCTTTTCCTTTTTTGCCATGAATTGGCAATTTTTGAACATGAATCTTTCTTTCTTAACCGAATGCCATTGGTTGACGGAGACGCCAAGCCCAATTGCGGACTATTTGTGTACTATAAGGTGAGCAACAGGTGGTTGGCCTTGAGGTTAACGCTAACCACCTGCGCTCCGCACGTGACGGTGAGGTGCGCGGAATTTGTTGTGCTCTGCATTATTGGTCGCCGTCATCAAGTCTGGCAAATAGAGATTTTCGACGTTAGCGACAGATTATGCTGCACTTCTCGCTTAACCACGGCAGTAATCATACCATAACCACGCTTTTTGCAGGGTTTTTCGTATCGGCTGCACACGGTATACTGGCGTACAGGATCACATAATCCATGAAGAGTGCTTGACGAATTCGCTTTGCAGCAAGGTTGCTTTATCCCATTCGCCTTTCAGCGCCAGCTCAAGCAGCTCAAGGAATGACGCGCCAGCTGCCAAGCTTGCATGCGGTGTAGCCGTTCGCGTGTCGTGTCTCTTAGCTCAATGACCAGCCGTTGATGAAGTTTACCCATTGCGTGCAGATAACTTTGATCGTCGCCGTTTAGCTGACAGAGTTCGGCCATGTCCAGACAGGTATCATTGAACTTGCTCAGCTGTTCAATGGTGCACTCCGGGTGGTTTAATTTAGTCTGCGCCATGTAGAAACCGACGGTGATATCACGTACGGAAAATTTGTACTGATCAATTTTATGTTGCAGCCATGCACTCATCGACAGATTCATTGCTGAGTTCCAGTCGTGCTAATGATAATCGTTATCATATTATGATTGCGACATTATTCAATCACTGTAAACGAATTTTTATCGATTAATGCCGCCTCTCAGAAAAATCGGTGATAACGATAAGCGGGGCGTTCAAAAGGGTTAAAACAGTTATTATTAAGAGCTAACAGGTAATAATAAGATATAAACATCTTATTTTCAATCACTTATCTTTCACAGGGTTCGGCTCGCGAGACAGATCGCATTCTGTTTTTTCAGGATCTAAACTTATAAAACAGCCTTTAAAAAGCACCTTTAGCCTTTATCCCTGCAAAACAAGAGGTTGAAGTGATTCATGTTATCACTAACATAGGGGCACTAGCCCGAAGGGCTACCGTATCGCGAGGTAAATTATGCAATCAGCAAATCCTACCACTTTTTTTCCAGATGACTTTATCTGGAAAGGACTGACGCTAACAGACAGCGCAGCCAAACAAATCATTAACCTGACTGCCGGTGACACTGAAATCAAGGGACTGAAGCTGGGTGTAAAAACCTCGGGCTGTGCAGGTTTCGGCTACACTATGGATATGGTGAAAGAGTCAGCGGCGGATGATCTGGTGTTCAGCCATAACGGCGCGGCGTTAATCGTGCCCCTGCAGGCGATGCCCTATATCGACGGCACGGAAGTTGATTTCGTGCGTGAAGGCCTGAACCAGATTTTCAAATTTAATAACCCTAAAGCTCAACACGCCTGCGGCTGTGGTGAGAGCTTTGGCGTTGAGTGAATACTATGTCTCGTAATACTGACGCATCTGATGATGTACAGGTTTGGGAAGGCGGCCAGCAGAAGTACAAAGAGGGCTTCTTTACCCAACTGCAAACCGAAGAGTTTAAGCACGGCATCAATGAAGATGTGGTGCGCGCAATCTCGGCCAAACGTAATGAACCTGAGTGGATGCTGGAATTCCGCCAGAAGGCGTTTGCCGCTTGGTTGGAGATGGAAGAGCCACACTGGCTGAAAGCCAACTACAAAAAACTGGATTACCAGGATTACAGTTACTACTCCGCGCCGTCCTGCGGCAATTGCGATGATAGCTGCACCTCTGAGCCCGGGGCCACCCAGGCCTCACCCGGTGAAGCGCCCAATTATCTGACTCAGGAAGTGGAAGATACCTTTAAGCAGCTCGGTGTGCCGGTGCGTGAAGGGCAGGAAGTGGCGGTTGATGCCATCTTCGACTCCGTTTCTGTCTCTACCACCTACCGCGACAAGCTGGCGAAAGAGGGAATTATCTTCTGCTCGTTCGGTGAAGCGATTCACAAACACCCTGAGCTGGTGCAGCAGTACCTCGGTACCGTGGTTCCGGTCAATGACAACTTTTTTGCCGCGCTAAACTCGGCGGTAGCCTCAGACGGCACCTTCGTTTATATCCCGAAAGGCGTGCGTTGTCCGATGGAGCTGTCGACCTATTTCCGCATCAACGCGGCGAAAACCGGTCAGTTCGAGCGCACCATCCTGATTGCCGATGAAGGTAGCCACGTCAGCTATATCGAGGGCTGTTCCGCACCGGTGCGTGATACCTATCAGCTGCATGCCGCAGTCGTAGAGGTCATTATCCATAAAGATGCTGAAGTGAAATATTCCACCGTGCAGAACTGGTTCTCCGGCGGAGATTCTGAAGGCGGTATCCTCAACTTCGTGACCAAGCGTGCGCTGTGTGAAGGCGAAAACAGCAAAATGTCCTGGACGCAGTCGGAAACCGGTTCGGCCATTACCTGGAAATACCCGAGCGTGATCCTGCGCGGTGATAACTCCATCGGTGAGTTCTTCTCCGTGGCGTTGACCAGCGGCCGCCAGCAGGCGGATACTGGGACCAAGATGATCCACATCGGTAAAAACACTAAATCGACCATCATCTCGAAAGGAATCTCGGCTGGAACCAGCCAGAATACCTATCGCGGCTTGGTGAAGATCATGCCGACGGCGACCAACGCTCGTAACTTCACCCAGTGCGACTCGATGCTGATTGGTGCTGAATGCGGTGCGCATACTTTCCCCTATGTGGAGGTGCGCAATAACACCGCTCAGCTGGAGCATGAAGCCACCACTTCACGCATCGGCGAAGATCAGCTGTTCTACTGCCTGCAGCGCGGGATCAGCGAAGACGATGCGATTTCGATGATTGTTAACGGCTTCTGCAAGGATGTATTCTCGGAGCTGCCGCTGGAGTTTGCGGTGGAAGCGCAGAAACTGTTGGCGATCAGCTTGGAACACAGCGTGGGCTAACCCTGCGCGCACAAGAACTATCAGTGCTGGAAAGCACTGCGAAGGAAACCTTATGTTAAGCATCAAAGATTTACAGGTCAGCGTTGAAGACAAAGCTATCCTGCGTGGGTTGAATCTTGAAATCAAACTAGGGGAAGTGCACGCCATCATGGGGCCGAACGGCTCAGGGAAAAGTACGCTTTCCGCCACGCTGGCAGGACGTGAAGATTATGAAGTGACAGGCGGTTCCGTCGAGTTCAAAGGCAAAAACCTGCTGGAGCTTGACCCGGAAGAGCGCGCCGGTGAAGGCATCTTTATGGCTTTCCAGTACCCGGTTGAAATCCCAGGTGTCAGCAACCAGTTCTTCCTGCAAATCTCGGTAAATGCGGTGCGTAAATACCGCGAGCAAGAGGCGCTGGACCGTTTTGACTTCCAGGACTTTATCGAAGAGAAAATCCACCTGCTGAAAATGCCTGAAGATCTGCTGACCCGTTCGGTCAATGTGGGCTTCTCCGGCGGTGAGAAAAAGCGTAATGACATTCTGCAGATGGCGGCGCTGGAGCCGAGTCTCTGTATTCTAGATGAAACCGACTCCGGTCTGGACATCGATGCGCTGAAAATTGTCTCCAATGGCGTAAACAGCCTGCGTGACGGCAGGCGCTCATTTATTATCGTTACCCACTACCAGCGTATTCTTGACTACATCAAGCCTGATTTTGTCCACGTGCTGTTCCAGGGCAAGATCGTAAAATCAGGCGATTTCTCACTGGTGAAACAGTTGGAGGAACAAGGCTATGGTTGGCTTACCGACGAAGAGTGAAAACGCGCTGCAACAGTGGCATCACCTGTTTGAAACGCGCGGTGCAAACCGCTCAATGCAGGCACAACAGCACTGGCAGCAGCTGCTGCGCGTAGGCCTGCCGACGCGTAAGCAGGAAAACTGGAAATACACGCCGCTGGATCAGCTACTAGCCCGCCGCTTCGTGCTGCCACACCCCCCCGTGCTGACTGCGGATGTGGTCAACGCTCAGGCGCTGGCGATTGATGCCGTGCGCCTAGTGTTTATCGATGGCCTCTTCGCACCTGAGCTGAGTGATTCCGAGTTTGATCTGTTTGATATTCAGGTGACTCAGGCAGCGGAGCGTCGTGAACTTGGCGCACCGATCCAGCCGGAAGTGTTCCTGTATCTGACCGAGAGCCTAGCAGAAGAGGTCACCACAATGCATCTGGCACGTGGCAAAGCTGCCGAGCGTCCGCTCTACCTGCTGCATATCAGCAGCGGCAGCGCGGAAGGTGAGATGAACACTTCGCACTATCGCCACCATCTGCAGCTGGATGAAGCGGCTGAAGCGACGGTGATTGAGCACTACCTCAGCCTGAACGCCAGTACCCACTTCACCGGGGCGCGTTTTACCGCCTACGTGGGCAATAACGCGACGCTGACGCACTACAACCTGTGCTTTGAAGATCAGAGCAGCTACCACTTCTCACACAACGACCTGACCTTGGGCCGTGATGTGCGCGTGCAGAGCCACAGCTTCCTGCTGGGTGCCGGTCTGACCCGTCACAACACCAGCAGCAAACTGGAAGGCGAGGGCAGCGATCTGGTGATTAACAGCCTGATGCTGCCGCTGGATGAAGAAGTGTGCGACAGTCGCACCTATCTTGAGCACAACAAGGGTTACTGTCAGAGCCGTCAGCTACACAAAACTATCGTGCGTAACCTTGCGCGTGCAGTATTCAACGGACATATCAAAGTGGCGAAGTACGCGCTGAAAACTGACGGGCAGATGAGCAACAACAACCTGCTGTTAGGTTGTCTGGCGGAAGTGGACACCAAACCGCAGCTGGAAATCTATGCGGATGACGTGAAGTGCGGACACGGCGTGACGATTGGTCGTATCAACGAAGAGCAGATGTTTTATCTGCGCTCGCGCGGTATCGACGAAGCCGCGGCGCAACGCATGATCATTTACGCGTTTGCCGCTGAGCTGACCGAAACCATCAATGATGAAACGCTGAAAGAAGCTGTGATGCAGCGCATTGCACAGCGTTTTCCCGGAGGCCTGCAATGAGTTTTGACTTGGCCCGTGTGCGGGCGTCATTCCCGTTACTGACGCGCGAAGTCAACGGGCAACCGCTGGCCTATCTCGACAGTGCCGCCAGCGCGCAGAAGCCGCAGGTCGTCATTGACGCCGAAAGTCGTTTCTACGAGCACGGCTATGCCGCCGTGCATCGTGGTATCCATACGCTGAGCGCGGAAGCGACCACCAAAATGGAAAACGTGCGCATACAGGCAGCACAGTTTCTCAACGCTGCCTCAGCGGAAGAGATTGTGTTTGTCAAAGGCACCACTGAAGCGATTAATCTGGTAGCCAGCAGCTGGGGCGGCAATCAGCTGCAGCCCGGCGATAACATCATCATCACGGAGATGGAGCATCACGCCAACATCGTACCGTGGCAGATAGTGGCTGAGCGTACTGGCGCGGAAGTGCGTTTTATCCCACTAACCGCCAATGGCAAGCTGGACATCCCGAAGCTGCCTGCGCTGATGGACAGCCGTACCCGCATGCTGGCCGTGACTCACGTCTCCAACGTGCTGGGCACTGAAAATCCGGTGAAAGCGCTGGTGGCTCAGGCTCGGGCGGCGGGTGTCGCTACCCTGATCGACGGTGCGCAGGCGATTATGCATCAGCAGGTCGACGTGCAGGATCTGGACTGTGATTTCTATGTCTTCTCTGGGCATAAAATCTACGGCCCGACCGGTATTGGTATTCTGTATGGGCGCAAAGCCCTGCTGGACCAGATGCCGCCGTGGGAAGCGGGCGGATCGATGATCGCCACCGTCAGCCTGACGAAAGGCACCACTTACGCCACCGCGCCGTGGCGCTTCGAAGCTGGCTCTCCGAACACCGGCGCTATTATTGGTCTGGGCGCTGCGCTGAAGTGGGTGAGTGAACTGGGGCTGGAAGTCATTGCCGAGCGCGAGCAGCAGCTTATGAATTATGCACTAGAAAAACTGGCCACAGTGCCGGATTTGGTGATCTATGGTCCACGGCAGCGTTCCTGCGTCATTGCCTTTAACCTCGGCAAGCATCACGCTTTCGACGTCGGCAGCTTCCTCGATCAGTACGGCATCGCCATTCGTACCGGTCACCACTGTGCCATGCCGCTGATGTACCACTATCAGGTGCCGGCAATGTGTCGCGCCTCGTTTGTGCTGTATAACAGCGAAGAAGAGGTCGACCGTCTGGTCGCAGGCTTAATACGTATTCACCGCTTGCTGGGTTTAAGTTTCAACCCGTAGCGACCCGCAGGGTCGAGGCTTGCCTCGCCCCTGCATTTTTAAGTGAGGAAGCAATGGCAACTCTGCCAGATAAAGACAAGCTGGTGCGCAACTTTAATCGCTGCGCCAACCAAGAAGAAAAGTATCTCTACATCATCGAATTAGGCACGCGCCTGTCAGAATCGTCTGATTCCCTGCAGCAGCCGGAGAATATCGTACCCGGCTGTCAGAGCCAGGTGTGGATAGTGGTTGATACCGATGCAAGTGGCTGTGTGCGCCTGCAGGGCGACAGCGATGCTGCGCTGGTTAAGGGCCTTATTGCTATCGTTTTTGCCCTCTATCAGAAGATGACATCGCAGGAGATTGTCGACTTCGACGTACGCCCGTGGTTCGCCGATCTCTCCCTGACGCAACAGCTCACCCCATCCCGCTCGCAGGGGCTGGAAGCTATGATTCGTGCCATACGTCAGAAAGCGCTGATTTTAACTCAGGGCTGAGTTGCTACACTACCCGGTAAGCACCCCCACGAACGGACTGCTCTCTCCACCTATAGCGCATGAAACCTCTGTCTTTCGCTGCAGTTGTTACTACTCACCTTTCTTGCTGGAGCGCACAACGCCAGCGCAACTGAATACCCTTTACCCCCTGCCGACAGCCGCCTGATTGGTGTAGTGGTCAACTAATACTGGCCACAGCATTAGACTGTAAGTAGTACA", "alphabet": "DNA"}, "features": [{"location": "[765:1095](-)", "type": "CDS", "id": "<unknown id>", "qualifiers": {"locus_tag": ["ctg139_1"], "transl_table": ["11"], "translation": ["MNLSMSAWLQHKIDQYKFSVRDITVGFYMAQTKLNHPECTIEQLSKFNDTCLDMAELCQLNGDDQSYLHAMGKLHQRLVIELRDTTRERLHRMQAWQLARHSLSCLSWR"]}}, {"location": "[1487:1862](+)", "type": "CDS", "id": "<unknown id>", "qualifiers": {"locus_tag": ["ctg139_2"], "transl_table": ["11"], "translation": ["MQSANPTTFFPDDFIWKGLTLTDSAAKQIINLTAGDTEIKGLKLGVKTSGCAGFGYTMDMVKESAADDLVFSHNGAALIVPLQAMPYIDGTEVDFVREGLNQIFKFNNPKAQHACGCGESFGVE"]}}, {"location": "[1867:3361](+)", "type": "CDS", "id": "<unknown id>", "qualifiers": {"locus_tag": ["ctg139_3"], "transl_table": ["11"], "translation": ["MSRNTDASDDVQVWEGGQQKYKEGFFTQLQTEEFKHGINEDVVRAISAKRNEPEWMLEFRQKAFAAWLEMEEPHWLKANYKKLDYQDYSYYSAPSCGNCDDSCTSEPGATQASPGEAPNYLTQEVEDTFKQLGVPVREGQEVAVDAIFDSVSVSTTYRDKLAKEGIIFCSFGEAIHKHPELVQQYLGTVVPVNDNFFAALNSAVASDGTFVYIPKGVRCPMELSTYFRINAAKTGQFERTILIADEGSHVSYIEGCSAPVRDTYQLHAAVVEVIIHKDAEVKYSTVQNWFSGGDSEGGILNFVTKRALCEGENSKMSWTQSETGSAITWKYPSVILRGDNSIGEFFSVALTSGRQQADTGTKMIHIGKNTKSTIISKGISAGTSQNTYRGLVKIMPTATNARNFTQCDSMLIGAECGAHTFPYVEVRNNTAQLEHEATTSRIGEDQLFYCLQRGISEDDAISMIVNGFCKDVFSELPLEFAVEAQKLLAISLEHSVG"]}}, {"location": "[3413:4160](+)", "type": "CDS", "id": "<unknown id>", "qualifiers": {"locus_tag": ["ctg139_4"], "transl_table": ["11"], "translation": ["MLSIKDLQVSVEDKAILRGLNLEIKLGEVHAIMGPNGSGKSTLSATLAGREDYEVTGGSVEFKGKNLLELDPEERAGEGIFMAFQYPVEIPGVSNQFFLQISVNAVRKYREQEALDRFDFQDFIEEKIHLLKMPEDLLTRSVNVGFSGGEKKRNDILQMAALEPSLCILDETDSGLDIDALKIVSNGVNSLRDGRRSFIIVTHYQRILDYIKPDFVHVLFQGKIVKSGDFSLVKQLEEQGYGWLTDEE"]}}, {"location": "[4134:5415](+)", "type": "CDS", "id": "<unknown id>", "qualifiers": {"locus_tag": ["ctg139_5"], "transl_table": ["11"], "translation": ["MVGLPTKSENALQQWHHLFETRGANRSMQAQQHWQQLLRVGLPTRKQENWKYTPLDQLLARRFVLPHPPVLTADVVNAQALAIDAVRLVFIDGLFAPELSDSEFDLFDIQVTQAAERRELGAPIQPEVFLYLTESLAEEVTTMHLARGKAAERPLYLLHISSGSAEGEMNTSHYRHHLQLDEAAEATVIEHYLSLNASTHFTGARFTAYVGNNATLTHYNLCFEDQSSYHFSHNDLTLGRDVRVQSHSFLLGAGLTRHNTSSKLEGEGSDLVINSLMLPLDEEVCDSRTYLEHNKGYCQSRQLHKTIVRNLARAVFNGHIKVAKYALKTDGQMSNNNLLLGCLAEVDTKPQLEIYADDVKCGHGVTIGRINEEQMFYLRSRGIDEAAAQRMIIYAFAAELTETINDETLKEAVMQRIAQRFPGGLQ"]}}, {"location": "[5411:6647](+)", "type": "CDS", "id": "<unknown id>", "qualifiers": {"locus_tag": ["ctg139_6"], "transl_table": ["11"], "translation": ["MSFDLARVRASFPLLTREVNGQPLAYLDSAASAQKPQVVIDAESRFYEHGYAAVHRGIHTLSAEATTKMENVRIQAAQFLNAASAEEIVFVKGTTEAINLVASSWGGNQLQPGDNIIITEMEHHANIVPWQIVAERTGAEVRFIPLTANGKLDIPKLPALMDSRTRMLAVTHVSNVLGTENPVKALVAQARAAGVATLIDGAQAIMHQQVDVQDLDCDFYVFSGHKIYGPTGIGILYGRKALLDQMPPWEAGGSMIATVSLTKGTTYATAPWRFEAGSPNTGAIIGLGAALKWVSELGLEVIAEREQQLMNYALEKLATVPDLVIYGPRQRSCVIAFNLGKHHAFDVGSFLDQYGIAIRTGHHCAMPLMYHYQVPAMCRASFVLYNSEEEVDRLVAGLIRIHRLLGLSFNP"]}}, {"location": "[6700:7123](+)", "type": "CDS", "id": "<unknown id>", "qualifiers": {"locus_tag": ["ctg139_7"], "transl_table": ["11"], "translation": ["MATLPDKDKLVRNFNRCANQEEKYLYIIELGTRLSESSDSLQQPENIVPGCQSQVWIVVDTDASGCVRLQGDSDAALVKGLIAIVFALYQKMTSQEIVDFDVRPWFADLSLTQQLTPSRSQGLEAMIRAIRQKALILTQG"]}}], "name": "gnlXKBPJEJPE_139", "description": "gnl|X|KBPJEJPE_139", "dbxrefs": [], "annotations": {"molecule_type": "DNA", "references": []}, "letter_annotations": {}, "areas": [], "original_id": "gnl|X|KBPJEJPE_139", "modules": {"antismash.detection.hmm_detection": {"record_id": "gnlXKBPJEJPE_139", "schema_version": 2, "enabled_types": ["T1PKS", "T2PKS", "T3PKS", "transAT-PKS", "hglE-KS", "prodigiosin", "PpyS-KS", "arylpolyene", "resorcinol", "ladderane", "PUFA", "NRPS", "CDPS", "RCDPS", "thioamide-NRP", "NAPAA", "mycosporine-like", "terpene", "lanthipeptide-class-i", "lanthipeptide-class-ii", "lanthipeptide-class-iii", "lanthipeptide-class-iv", "lanthipeptide-class-v", "lipolanthine", "thiopeptide", "thioamitides", "linaridin", "cyanobactin", "glycocin", "LAP", "lassopeptide", "sactipeptide", "bottromycin", "microviridin", "proteusin", "ranthipeptide", "redox-cofactor", "epipeptide", "cyclic-lactone-autoinducer", "spliceotide", "RaS-RiPP", "fungal-RiPP", "blactam", "2dos", "amglyccycl", "aminocoumarin", "NI-siderophore", "ectoine", "NAGGN", "butyrolactone", "indole", "nucleoside", "phosphoglycolipid", "melanin", "oligosaccharide", "furan", "hserlactone", "phenazine", "phosphonate", "guanidinotides", "other", "acyl_amino_acids", "PBDE", "betalactone", "tropodithietic-acid", "pyrrolidine", "crocagin", "NRP-metallophore", "methanobactin", "opine-like-metallophore", "aminopolycarboxylic-acid", "NRPS-like", "PKS-like", "transAT-PKS-like", "RiPP-like", "RRE-containing", "fungal-RiPP-like", "phosphonate-like"], "rule_results": {"schema_version": 4, "tool": "rule-based-clusters", "cds_by_protocluster": [], "outside_protoclusters": [], "multipliers": {"cutoff": 1.0, "neighbourhood": 1.0}}, "strictness": "relaxed"}}}, {"id": "gnlXKBPJEJPE_140", "seq": {"data": "AGCGATAGGCGGCTTTGGTGTGACGACGTGAAGACAGGTAAAAGTCAATGGTGCAGCCCCTGCTGTCGACGGCGCGGTACAGATAAGCCCAGCGTCCGTTGACCTTCACGTAGGTTTCATCGAGATGCCATGAGCCAAAACCGGAAGGTTGACGCCAGTACCAGCGCCGCCGCTTTTCCATCTCAGGTGCAGAACGCTGAACCCATCGATAAATCGTGGTGTGATCGACATTTACCCCTCGCTCAGCCAGCATCTCCTGCAGCTCACGATAACTGATGCCATATTTGCAGTACCAGCGGACGGCCCACAGGATAATATGACGCTCAAAATGTCGACCTTTAAATGGGTTCATGTGCTGCTCCTTCAACTAAACAGTGGCATCAGTTTACCATCGCCAGATCTTTGCAACAGTGCCATGCAAAGTACGTTCATGTGAGATAACTCCCACATCAAGCGGCTGTGGTTATGCTTCGATGATTTCTTTCAGCTGAAGTTCATCAAAAATCTGTTTTACCCACTTTTCAATACGTTCGTTAGTGAGTTCTGGCTGGCGGTCTTCATCAATCGCGAGACCGAGGAAGTTGTTGTCGTCTGCTAGGCCTTTGGAGGCTTCAAAGTGATAGCCTTCGGTCGGCCAGTGACCGACGATAATCGCCCCGTTCGGTTCGATGATGTCGCGGATGGTGCCCATCGCATCACAGAAATATTCAGAGTAATCTTCCTGATCGCCGCAGCCAAACAGCGCGACCAGCTTACCATTAAAGTCAATCTCTTCCAGAGTTGGGAAGAAGTCATCCCAGTCGCACTGGGCCTCACCGTAGTACCAAGTGGGAATGCCCAGCAGCAGAATATCAAAGGCTTCAAGGTCTTCTTTGCTGCTTTTGGCAATATCACGAACTTCTGCAACATCTTTACCCAGCAGTTTCTGGATCTGTTTTGCAATGTTTTCCGTATTGCCTGTATCGCTGCCGAAGAAAATGCCGACGATTACCATGAGTTTAATGACCTCTTGAATCTTAATTATGTGATGACTGCTAAATTTTTCGCAGATATCGTTAATGATAACAGACCGCCGGAAACGGATAAACGTGAAATGCTGCTGGTTTTGTCGCTGAGTGCTTAAGCTAAGCGATCAGGACTGATGACGCTGCAGCTGTTCCAGCAACATCTCTTTGATCAGTTCGCTGCGACTCATATTGCGCTCTTCTGCCAGCTGGTTCAGTATATCAACCGCGTCGCTGTTCATTTTAAGCTCAACGCGCTTCAGGCCGCGCACTTTATCCCGCTTCAGCTGGTTGCGCTTGTTGATGCGTAGCTGCTCATAACGCGTTAGCGGATTCTTTTTAGGTCGTCCTGGGCGACGTTCATCTGCGAACAGATCGATCGTTGTGCGGTCCGTATTCTCTTTTGCCATAGGGATAGTGATACTGAAAGGCTGAATTTCTGATGACTAGGGACGTTATGCCGCGTGAAAAATCAGCAGCGGCAAATTTTAGCGCGCCATCATACCCCAGTGAAAGTGATGACGACAATCATTTAGCAACCCGAAACAACCCGAGGATATAATTGTTTTTACAGCGCAAAAAACCGACGGATTGCGCGTAAAACTGAATCAGGTTTTTCCGCATGTACCCAGTGACCAGCTCCTGCTATCACATGCGCCCGCGCTTGGGGAAACTGAGCAAGCAGGGCACCACGGTACTCATCCGCCAGATAAGCCGAGCGTTCGCCGCGGATAAACAGCGCCGGATGCGGGCAGGGGGCCAGAGGCTGCCAGCCAATAATCTGCTCGTAACACTGCCACAGCGCCGGCACGTTGAAGCGCCAGTCACCTTCATGGAATGATTTTAACAGAAACTGGATCACGCTTTCTTCATCTATGTGCAGGCGCATCAGCGCGGCGGCTTCGCTGCGCGTTTTAATTCCGGCCTGTGACACCGCTCGTAAGGCGGCAAAAATTTTGTCGTGATGGCGCGTGGTATAGGCAACAGGGGCGATATCGATAACCACGATCTCACTTACACACTCGGGAGCCAGTGCGGTCAGCGCCATAGCAATCTTGCCGCCCATCGAGTGACCGATAAGGCTGAAGCGTTCAACCGCTAATTCATTGAGCGTATCGAGGGTATCCTGCGCCATCAGTGCATAGCTCAGCTCATCAGCTCGCGGCGAAAACCCATGATTGCGCACATCAATCTGAATCAGACAACGGTCATCTTTTAACCCTCGCGCCAGCACGCCAAGGTTATCTAGGCTGCCAAACAGACCGTGGATCAGCACCAGCGGAAGATCGTTTGATGCGGATTGTTCCGATTGCAAGCGGAAGTTTAAATTCATAGAGAAAGTTCTTACAGTTGATGTGAGGGCTTAGGGTATCATGGATCCCACAATTTCTGCCGCGGGTGCCATATGCGGTTACGATCTTTTTGCGGCATATTCTAACTTTTGCCCTGAAACGGGTCTGGCGCTACAACCCGGCAGGATTTAACTTTATAATCCTGATGTTAGACTGGATCGGTTGAGCACGGGTGATCCTGACGATCATTTTCGTCTCTGTGACCCGCGTTCTTACACAAGCAATAACCGTACTGGATAAAGATGAAAACGATAGAAGTCGACGAAGAGCTATACCGTTATATTGCCAGCCACACTCAGCATATTGGTGAAAGCGCATCGGATATTTTGCGCCGCATGTTGACGTTCACTGCGGGTCAGACGGCTCCGGCTGCAGCGGCAACATCCGCAGCGGCGGCGAAAGAGCCAGCAGCGAATACGGCGGTGAAAATTGAAGCCCGTCTGCAGGATCGGGTGCGTGCGGTACGTGAACTGTTGCTTTCTGATGAGTATGCCGATCAGAAAAGAGCCGTGAATCGCTTTATGCTGGTTTTATCGACTTTATACAGTCTGGATGCCAAAGCGTTTGGCGAAGCGACAGAGTCTCTGCAAGGTCGCACGCGCGTTTATTTCGCGGGCAATCAGCAAACTCTGGTAGAAAATGGTACCCATACCAAGCCGCAGCACGTTCCGGGCACGCCGTACTGGGTGATCACCAACACAAATACTGGCCGTAAACGCAGCATGGTTGAACACATAATGCTGTCGATGCAGTTCCCGACGGAACTGACTGAGAAAGTTTGCGGTACCCTCTAACTGAAGCGTCAGGGAGAAGCACCAATGGCCAATCACCCCCGTGCAGGGCAACCCGCCCAGCAGAGCGATTTGATTAACGTTGCACAATTAACATCTCAGTATTATGTCATGCAGCCTGAACTGGGCAACGCAGAGCATGCGGTGAAATTTGGCACCTCCGGCCATCGCGGTAGCGCGGATCGTCACAGCTTCAATGAGACCCACATTCTGGCAATCGCACAAGCGATTGCCGAAGAGCGTAAAAAGAACGGTATTACCGGCCCTTGCTACGTGGGTAAAGATACCCACGCGCTGTCTGAGCCAGCAATTATTTCCGTACTGGAAGTGCTAGCTGCCAACGGCGTGGATGTGATTATCCAGCAGGATAATGGCTATACGCCAACTCCGGCCATCTCCAATGCCATCCTTGAACACAACAAATCTGGCGGCGCACAGGCGGACGGCATCGTGATAACGCCTTCGCACAATCCACCAGAAGATGGTGGCATCAAGTACAACCCGCCAAACGGTGGTCCGGCGGATACTAACGTCACCAAAGTGGTGGAAGATCGTGCCAATGCGCTGATCAAGGATAGCCTGAAAGGCGTGCAGCGAATGACGCTGTATCAGGCCCGGGCCAGCGGCCACCTGACAGAAAAAGATCTGATCCAGCCTTATATTCAAGGTCTGGCACAGACCGTCGATATTCCAGCAATCCAGAAAGCGGGGCTGAAAATTGGTGTGGATCCCCTAGGCGGTTCCGGTATCGCCTACTGGCAGCGTATTGCGGAGTTCTACAACCTTGATCTGACTATCGTAAACGATGCTGTCGACCAGACTTTCCGCTTTATGCATCTGGACCATGACGGCGTGATCCGTATGGACTGCTCGTCCAAATCTGCCATGGCGAGCCTGCTGGCGCTGCGTGGCAAATTCGACTTGGCCTTTGCCAATGACCCGGACTATGACCGCCACGGTATCGTGACTCCGGTCGGTCTGATGAACCCGAACCACTATCTGGCGGTGGCGATTCAGTATCTGTTCCAGCATCGTCCTCAGTGGGGCAAAGACGTCGCCGTAGGTAAAACTCTGGTATCGAGCGCGATGATTGACCGTGTGGTGGACGATCTCGGCCGCAAGCTGGTGGAAGTTCCGGTTGGCTTCAAGTGGTTTGTTGATGGTCTGTTCGACGGCAGCTTCGGTTTTGGTGGCGAAGAGAGTGCGGGAGCTTCCTTCCTGCGCTTCGACGGTACACCGTGGTCGACTGACAAAGATGGCATCATCATGTGCCTGCTGGCGGCTGAAATCACGGCTGTGACCGGTAAGAACCCGCAGCAGCATTACGATGAGCTGGCGGTCCGTTTTGGTGCCCCGAGCTATAACCGTATTCAGGCTCTGGCAACCTCCGCGGAGAAAGCCGCGCTTTCAAAACTATCGCCCGAAATGGTCAGTGCCGACACGCTGGCGGGCGATTCCATCACTGCGCGTTTGACGGCAGCTCCGGGTAACTGCGCTTCCATCGGCGGCCTGAAAGTGATGACCAAAAACGGCTGGTTTGCCGCGCGCCCTTCGGGTACTGAAGACGCTTACAAGATTTACTGTGAAAGTTTCCTCGGCACAGAGCATCGTGCGTTGATTGAAAAAGAAGCCGTGAAAATTGTCAGTGCGGTACTGAAAAACGCCTAATTGCCGACACGCTGAATAAGGACTGCTCATGCTGTGAGCGGCCTTTTTTTATGGCAAAATTATGGAATAAAGCGGTAGCCGACGCCGATTTCAGTGATCAGATGCTGCAGCTGTGCCGGATCGTGCTCCTGCTTCTGGCGCAGGTGGCCCATATAAATGCGCAGATAATGACTGTGCTTAACTGCGTTTGGCCCCCAGACATGAGTCAGCAGCTGGCGCTGAGTCATGACCTTGCCGAGATGGTTAAGCAGGCTGACTGTAGTGGCACACTGATACTGGCCACCTGATCGGAAGGTGATATTCTCACCTTCCCAACACCACAGGTGACCCAATGGCTAAACATTTCACGCCAGAATTTAAGCTCGAAGCGGCGAAGTTAGTTGTCGACCACGGCTATACCTACGTTAAGGCCGCAGAGGCAGTTAACGTAAGCCATTCGGCTATCCCCCGTTGGGTGAATAAGCTGCGACTTGAGCGCCAGGGGAAAACGCCCGCCGGGCTTCCTCTGACGCCAGAACAGCTCGAGCTGCGTGAGGCGAGGAAGAAAATACAACGCCTTGAAATGGAGAACGAAATCCTAAAAAAGGCTACGGCGCTCTTAATGTCGGACGCACTCAACGGTTCACGGTAGTCGACAGGCTAAGAGCGAGGTATCCGGTCGCTGCGTTGTGCCAGACTTTTG", "alphabet": "DNA"}, "features": [{"location": "[1:352](-)", "type": "CDS", "id": "<unknown id>", "qualifiers": {"locus_tag": ["ctg140_1"], "transl_table": ["11"], "translation": ["MNPFKGRHFERHIILWAVRWYCKYGISYRELQEMLAERGVNVDHTTIYRWVQRSAPEMEKRRRWYWRQPSGFGSWHLDETYVKVNGRWAYLYRAVDSRGCTIDFYLSSRRHTKAAYR"]}}, {"location": "[463:994](-)", "type": "CDS", "id": "<unknown id>", "qualifiers": {"locus_tag": ["ctg140_2"], "transl_table": ["11"], "translation": ["MVIVGIFFGSDTGNTENIAKQIQKLLGKDVAEVRDIAKSSKEDLEAFDILLLGIPTWYYGEAQCDWDDFFPTLEEIDFNGKLVALFGCGDQEDYSEYFCDAMGTIRDIIEPNGAIIVGHWPTEGYHFEASKGLADDNNFLGLAIDEDRQPELTNERIEKWVKQIFDELQLKEIIEA"]}}, {"location": "[1132:1414](-)", "type": "CDS", "id": "<unknown id>", "qualifiers": {"locus_tag": ["ctg140_3"], "transl_table": ["11"], "translation": ["MAKENTDRTTIDLFADERRPGRPKKNPLTRYEQLRINKRNQLKRDKVRGLKRVELKMNSDAVDILNQLAEERNMSRSELIKEMLLEQLQRHQS"]}}, {"location": "[1572:2337](-)", "type": "CDS", "id": "<unknown id>", "qualifiers": {"locus_tag": ["ctg140_4"], "transl_table": ["11"], "translation": ["MNLNFRLQSEQSASNDLPLVLIHGLFGSLDNLGVLARGLKDDRCLIQIDVRNHGFSPRADELSYALMAQDTLDTLNELAVERFSLIGHSMGGKIAMALTALAPECVSEIVVIDIAPVAYTTRHHDKIFAALRAVSQAGIKTRSEAAALMRLHIDEESVIQFLLKSFHEGDWRFNVPALWQCYEQIIGWQPLAPCPHPALFIRGERSAYLADEYRGALLAQFPQARAHVIAGAGHWVHAEKPDSVLRAIRRFFAL"]}}, {"location": "[2598:3150](+)", "type": "CDS", "id": "<unknown id>", "qualifiers": {"locus_tag": ["ctg140_5"], "transl_table": ["11"], "translation": ["MKTIEVDEELYRYIASHTQHIGESASDILRRMLTFTAGQTAPAAAATSAAAAKEPAANTAVKIEARLQDRVRAVRELLLSDEYADQKRAVNRFMLVLSTLYSLDAKAFGEATESLQGRTRVYFAGNQQTLVENGTHTKPQHVPGTPYWVITNTNTGRKRSMVEHIMLSMQFPTELTEKVCGTL"]}}, {"location": "[3174:4815](+)", "type": "CDS", "id": "<unknown id>", "qualifiers": {"locus_tag": ["ctg140_6"], "transl_table": ["11"], "translation": ["MANHPRAGQPAQQSDLINVAQLTSQYYVMQPELGNAEHAVKFGTSGHRGSADRHSFNETHILAIAQAIAEERKKNGITGPCYVGKDTHALSEPAIISVLEVLAANGVDVIIQQDNGYTPTPAISNAILEHNKSGGAQADGIVITPSHNPPEDGGIKYNPPNGGPADTNVTKVVEDRANALIKDSLKGVQRMTLYQARASGHLTEKDLIQPYIQGLAQTVDIPAIQKAGLKIGVDPLGGSGIAYWQRIAEFYNLDLTIVNDAVDQTFRFMHLDHDGVIRMDCSSKSAMASLLALRGKFDLAFANDPDYDRHGIVTPVGLMNPNHYLAVAIQYLFQHRPQWGKDVAVGKTLVSSAMIDRVVDDLGRKLVEVPVGFKWFVDGLFDGSFGFGGEESAGASFLRFDGTPWSTDKDGIIMCLLAAEITAVTGKNPQQHYDELAVRFGAPSYNRIQALATSAEKAALSKLSPEMVSADTLAGDSITARLTAAPGNCASIGGLKVMTKNGWFAARPSGTEDAYKIYCESFLGTEHRALIEKEAVKIVSAVLKNA"]}}, {"location": "[4865:5102](+)", "type": "CDS", "id": "<unknown id>", "qualifiers": {"locus_tag": ["ctg140_7"], "transl_table": ["11"], "translation": ["MAKLWNKAVADADFSDQMLQLCRIVLLLLAQVAHINAQIMTVLNCVWPPDMSQQLALSHDLAEMVKQADCSGTLILAT"]}}, {"location": "[5146:5446](+)", "type": "CDS", "id": "<unknown id>", "qualifiers": {"locus_tag": ["ctg140_8"], "transl_table": ["11"], "translation": ["MAKHFTPEFKLEAAKLVVDHGYTYVKAAEAVNVSHSAIPRWVNKLRLERQGKTPAGLPLTPEQLELREARKKIQRLEMENEILKKATALLMSDALNGSR"]}}], "name": "gnlXKBPJEJPE_140", "description": "gnl|X|KBPJEJPE_140", "dbxrefs": [], "annotations": {"molecule_type": "DNA", "references": []}, "letter_annotations": {}, "areas": [], "original_id": "gnl|X|KBPJEJPE_140", "modules": {"antismash.detection.hmm_detection": {"record_id": "gnlXKBPJEJPE_140", "schema_version": 2, "enabled_types": ["T1PKS", "T2PKS", "T3PKS", "transAT-PKS", "hglE-KS", "prodigiosin", "PpyS-KS", "arylpolyene", "resorcinol", "ladderane", "PUFA", "NRPS", "CDPS", "RCDPS", "thioamide-NRP", "NAPAA", "mycosporine-like", "terpene", "lanthipeptide-class-i", "lanthipeptide-class-ii", "lanthipeptide-class-iii", "lanthipeptide-class-iv", "lanthipeptide-class-v", "lipolanthine", "thiopeptide", "thioamitides", "linaridin", "cyanobactin", "glycocin", "LAP", "lassopeptide", "sactipeptide", "bottromycin", "microviridin", "proteusin", "ranthipeptide", "redox-cofactor", "epipeptide", "cyclic-lactone-autoinducer", "spliceotide", "RaS-RiPP", "fungal-RiPP", "blactam", "2dos", "amglyccycl", "aminocoumarin", "NI-siderophore", "ectoine", "NAGGN", "butyrolactone", "indole", "nucleoside", "phosphoglycolipid", "melanin", "oligosaccharide", "furan", "hserlactone", "phenazine", "phosphonate", "guanidinotides", "other", "acyl_amino_acids", "PBDE", "betalactone", "tropodithietic-acid", "pyrrolidine", "crocagin", "NRP-metallophore", "methanobactin", "opine-like-metallophore", "aminopolycarboxylic-acid", "NRPS-like", "PKS-like", "transAT-PKS-like", "RiPP-like", "RRE-containing", "fungal-RiPP-like", "phosphonate-like"], "rule_results": {"schema_version": 4, "tool": "rule-based-clusters", "cds_by_protocluster": [], "outside_protoclusters": [], "multipliers": {"cutoff": 1.0, "neighbourhood": 1.0}}, "strictness": "relaxed"}}}, {"id": "gnlXKBPJEJPE_141", "seq": {"data": "GTCGGGCAGGACGTATTGTTGCTCAGCAATCCACTGCTCGGTAGACTTCATGCCGCCGGCGCTGCAGGCCTTTGACTTGCAGCTCTGGCAGAAGAAGCGGGAGTGGGTACAGTCAGGTGAAGCGCAGCAGTAGCGGCGAACGCCCATAGCGCAGGTGCCACAGGCGAGCATGCATTCAACGGCGAGTCGGGTCCACTGGCTGATGCTGTCGCCGTGTTTTTCGAGATCGCGGTTCCAGCAGTTTTTTTACACCGACGTGGGCAACCGGATGGCGCACCTTGCCATCGGTCATCACAACAGGCTAACGGCGATCGCTGGCGGGATGAAAGCATTACTGCCACTGCTGTAGCTTGCCCTGCAACTCATCGTAACTTTCATCGGTCACGGTATTGTTACCCTGACGGTAGTAGGCGTCATCCCAGTGCGTGAGCTGTGTTGCCAGCCGGGTCATCTCCAGATCGGCCCGCGCAGGCGACCATACCGGGCACTGTGCCGCCAGCACCGCGCTGTATAACCAGATGGATAAAATGATGTAGCACATCCCTGTCTTTCCTGCTTTCCACTTATACCGCTTAACAGTAAAGCGTGCAGGTCTGGGATTATCGAGTGGCAAAATCAGATTGTGGAAAGCGGCTCTGGAACAATTCAACGCCGCCGACATCAGGATGCAAAACGCCGTGCAGCGCTTTCCATTTCCTCAGAAAATCCCTTGGATCATCGTCTAAACGCTGCATGACGTCCTGCACCTGTGTATACTGTACAGGACGTAGACTCCGCTTTATTGGCATATCAAGAATAATCATGGCTCAAGGCACGCTTTTTATTGTTTCCGCCCCTAGCGGCGCGGGTAAATCTAGCCTGATTCAGGCGCTATTAAAAACGCAACCGCTGTACGATACCCAAGTATCGATCTCCCACACCACGCGTGGGGTGCGGCCGGGCGAGAATCATGGTGAACATTATTACTTTGTGAACCACGATGAGTTTCGTTCCATGATCGAGGATGAGGCGTTTTTAGAACATGCCGAAGTGTTCGGTAACTATTACGGCACTTCGCGTAAAGCAATTGAACAGGTGCTGGCAACTGGCGTTGATGTGTTTATCGATATCGACTGGCAGGGTGCAAAACAGATCCGTAAAAAAATGCCGGCAGCACGCAGCATTTTCGTGCTGCCGCCGTCGAAAGACGAACTGGACCGCCGCCTGCGTGGCCGAGGTCAGGACAGCGAAGAATTGATTACTAAACGTATGGCCCAGGCTGTTGCTGAGATGAGCCACTACGCCGAATACGATTATTTAATCGTGAATGATGATTTCGACCTAGCATTGTCCGATCTGAAGACCATTATTCGCGCTGAGCGTCTGCGTATGGGCCGTCAAAAAGCCCGCCATGATGCATTAATCAGCAAACTATTGGCAGACTGAGCGTAACTCAGTACGATGCCCAGTCATTTCGTCACCACCCGTGGAGTATCACACTTATGGCACGCGTAACCGTACAGGACGCAGTAGAAAAAATTGGTAACCGTTTTGACCTAGTTCTGGTAGCAGCGCGCCGCGCTCGTCAGATGCAGGTTGGTGGTAAAGATCCACTGGTTCCAGAAGAGAACGATAAATCTACCGTTATCGCGCTGCGCGAAATCGAAGAAGGCCTGATCACCAATCAGATCCTTGACGTGCGCGATCGCCAGGAGCAGCAAGAACAGGAAGCCTCAGAACTGCAGGCTGTAACTGCTATCGCTGAAGGTCGTCGTTAATCAGCATTAAAGGCCTGCCTTGTATTTGTTCGAAAGCCTCAATCAGCTGATTGAAAAATACTTGCCTGAGAAGCAAATCAAGCGCCTCAAGCAGGCTTATCTTGTCGCACGTGATGCTCACGAGGGACAGACACGCTCCAGCGGTGATCCTTATATCACCCATCCGGTAGCCGTGGCCTGCATCCTAGCTGAAATGAAACTCGACCATGAAACACTGATGGCCGCGCTTCTGCACGACGTTATTGAAGACACCCCCGCCACCTATAAGGATATGGAACAGCTGTTCGGCCAGACCGTCGCCGAGCTGGTTGAAGGAGTTTCTAAACTCGATAAGCTGAAATTCCGCGACAAGAAAGAAGCCCAAGCTGAAAACTTCCGCAAGATGATCATGGCGATGGTGCAGGATATCCGCGTCATTCTGATCAAACTGGCCGACCGTACGCACAACATGCGTACCCTCGGCGCGCTGCGCCCGGATAAAAAACGGCGTATCGCGTTGGAAACGCTGGAAATCTATAGCCCACTGGCTCACCGCCTGGGTATTCACCACCTGAAAACCAAATTGGAAGAGCTGGGCTTTGAAGCACTGTATCCGAACCGTTTCCGCGTGATTAAGGAAGTGGTAAAAGCGGCACGCGGCAACCGTAAAGAGATGATCCAGAAAATCCTATCAGAAATTGACGGTCGTCTGGAAGAAGCCGGTATTACCCGCCGTGTCAGCGGTCGCGAAAAACACATCTATTCCATCTACTGCAAAATGCACCTGAAAGAGCAGCGATTCCATTCGATTATGGATATCTACGCCTTCCGCGTCATCGTGCGTGATGTCGATACCTGTTATCGCGTACTGGGCCAGATGCACAGCTTGTATAAGCCGCGTCCGGGCCGGGTAAAAGATTATATCGCTATCCCAAAAGCCAACGGCTATCAGTCGCTGCATACTTCAATGATCGGTCCGCACGGCGTGCCGGTTGAGGTGCAAATTCGTACCGAAGATATGGATCAGATGGCAGAGATGGGGGTGGCAGCGCACTGGGCTTATAAAAAACAGGGCGAGAGCAGCACTACCGCACAGATCCGCGCGCAGCGCTGGCTGCAGAGCCTGCTGGAGCTGCAGCAGAGCGCCGGTAGCTCGTTTGAATTTATCGAAAGCGTGAAATCCGATCTATTCCCAGATGAGATTTACGTTTTCACTCCGGAAGGCCGCATTGTTGAACTGCCGGCCGGCGCCACGCCGGTTGACTTTGCCTATGCCGTGCATACCGACATCGGTCATGCCTGCGTGGGCGCACGCGTTGACCGCCAACCTTATCCGCTGTCGCAGCCGCTCACCAGTGGTCAGACCGTCGAAATTATTACCGCACCGGGCGCCCGCCCAAACGCTGCGTGGCTAAACTTTGTCGTCAGCTCGAAAGCGCGTGCCAAGATCCGCCAGCTGTTGAAAAACCTCAAGCGTGATGACTCGGTTAGCCTTGGTCGACGCCTGCTCAATCACGCCCTAGGCGGCAGCCGCAAGCTGGCTGAGATCCCGGAAGCCAATGTCCAGCATGAGCTGGAGCGCATGAAGCTGACCTCGCTGGATGACCTGCTGGCTGAAATCGGTCTCGGTAACGCCATGAGCGTAGTGGTGGCGAAAAATCTACAGCAGAGCGAGCAGAATGCTCCCGCCAGAACCGGCAGCTGCAATAGCATCAGCGGCGCTCGCAGTAAGCTGCCAATTAAGGGCGCTGATGGGGTGTTGATCACTTTCGCCAAGTGCTGCCGCCCGATCCCCGGTGACCCAATTGTGGCGCACGTCAGCCCGGGTAAAGGCTTGGTAGTGCACCATGAATCCTGCCGTAATATTCGTGGCTATCAGAAAGAACCAGAGAAATACATGGCGGTGGAGTGGGATATTGCCACCGAGCAGGAGTTTGTCGCCGAGATTAAGGTGGATATGTTTAACCACCAGGGCGCGCTGGCAAACCTGACGGCGGCAATTAACACCGCGGGCTCCAATATCCAGAGCCTGAACACCGAAGAAAAAGATGGCCGTGTTTACAGCGCCTTTATCCGTCTGACGGCACACGATCGCGTTCATCTGGCCAATATCATGCGTAAAATCCGCGTGATGCCGGATGTCATCAAGGTCCATCGCAACCGTAATTAAGCAAAGACGGAACCAGCTTCCGTCTTTTGCTTTCCCCTCTCACCGCAGACGGGATGACTGATTTTAGGGAGTCCACTTTCGCATGAATGCCCAACGTTATGCCCATCTACGCGCAATGCTCGCCGCTCGTCAGCACAACCTGACGGTGTGTATGGAACAGCTGCATAAATCTCATAACGTCTCTGCGGTGATCCTCACCGCCGACGCCGTTGGCGTGCATGAAGTTCACGCCGTATGGCCGGGAAGCCGCATGCGCACCATGGTCTCTTCCGCCGCGGGCAGTAACAGCTGGGTGCAGGTGAAAACCCATCCGACAATCCGTGATGCCGTCAGCCATCTGAAAGATCGGAAGATGCAGATTCTGGCGACGCACCTCTCCGCTAAAGCGGTCGATTTCCGCCAGATTGACTATACCCGCCCGACCTGCATCCTGATGGGCCAGGAGAAAACCGGGATTACCCAGGAAGCCCTCGACCTTGCCGACCAAGATATTATTATCCCGATGATCGGTATGGTGCAGTCGCTAAACGTCTCCGTCGCATCGGCCCTGATCCTCTATGAAGCGCAGCGGCAGCGGCAGAATGCCGGTATGTATCTGCGTGCAGAGAGCACGCTGGAGTACGCCGAGCAGCAGCGTCTGCTGTTCGAAGAAGGTTACCCGGTACTGGCCCGCGTGGCGAAGCATAAAGGGCTGCCCTACCCGGTGATCAACGATCGCGGTGAAGTGGTGGCGGAGCCGGAATGGTGGGCCACCATGCAGTCGAAGGCGCGTAAATAATGCAGAGCCGCCTGCTGGATGCCGTTCCGCTCAATACGTTGTCCGGCGTGGGCACCAGCCAAGCGGCAAAGCTAGCCAAACTTGGCCTGCTGACCGTACAGGATCTGCTGCTGCATCTGCCGATACGCTATGAAGATCGCACCCAGCTTTACGCCATCAACGAACTGCTGCCGGGCATCTATGCCACGGTAGAGGGCGAAGTGCTGCACAGCGATATTTCGTTTGGCCGCCGCCGTATGCTGACCTGCCAGATTAGCGACGGCAGCGGCATCCTTACCCTGCGCTTTTTCAACTTCAATGCCGGAATGAAGAACAGCCTCGCTACCAGCCGCCGTGTCACAGCTTACGGTGAGATTAAACGCGGCCAGCGCGGAGCGGAGATCATCCACCCGGAGTACAAAGTACAGGGTGAAAGCAGCGTCACCAAACTGCAGGAGACGCTGACCCCGGTTTACTCCACCACTGAAGGCTTGCGCCAAGCTACGTTGCGCAACCTGACCGACCAAGCACTGACCCTGCTGGAAACCTGCGAGATTAGCGAACTGCTGCCGCCGGAGCTGAGCCAAGGAGTGATCAGCCTGCCGGAAGCGTTGCGTACCCTGCACCGCCCGCCACCGGATATGGCGCTGGCCGATCTCGATAGCGGCCGCCACCCAGGGCAGCGACGCCTGATTATGGAAGAGCTGCTGGCGCACAACCTCAGCATGCTGGCGGTGCGCGCCGGTGCGCAGCGTTATCATGCGCTGCCGATGGCTGCCCACCACGACCTGAGCGATCAGCTTCTGACCGCGCTGCCGTTTAAACCGACTAATGCCCAGGCGCGCGTCGTGCGCGAGATCGAAGCCGACCTTGCCCACGACTATCCGATGATGCGTCTGGTGCAGGGCGATGTGGGGTCCGGTAAAACGCTGGTCGCCGCGCTGGCGGCACTGCAGGTTATTGCTTACGGTAAGCAGGTGGCGCTGATGGCGCCAACCGAGCTGCTGGCCGAGCAGCACGCCAGTAATTTCCGCCAGTGGTTTGCGCCGCTTGGGCTGGAAGTAGGCTGGCTGGCAGGGAAACAGAAAGGCAAAGCGCGCATCGCCCAACAGGAAGCGATCGCCAGTGGGCAAGTGTCGATGATTGTCGGCACCCACGCTATCTTCCAAGAGCAGGTGCAGTTCAACGGGCTGGCGCTGGTGATCATCGATGAGCAGCACCGCTTTGGCGTCCACCAGCGTCTGGCGCTGTGGGAGAAAGGCGAAGAACAGGGTTTCCACCCGCACCAGCTGATTATGACGGCCACACCGATCCCGCGCACCTTGGCGATGACCGCCTATGCCGATCTCGATACCTCAAACATCGACGAACTGCCGCCGGGGCGTACCCCGGTGACCACCGTCGCGATCTCTGACATGCGCCGTGCCGAGATTATTGCTAGGGTGAAAGGCACCTGCGGCAGCGAAGGCCGCCAGGCCTACTGGGTCTGCACGCTGATTGAGGAGTCAGAGCTACTGAAAGCGCAGGCGGCGGAAGCCACCTGGGAAGAGCTGAAGCTGGCGCTGCCGGAGCTGACTATCGGCTTGGTGCACGGCCGGATGAAGCCGCAGCAGAAACAGGCGGTGATGCAGGCATTCAAGCAGGGTGAAATCCACGTGCTGATCGCCACCACGGTGATCGAGGTCGGCGTGGATGTGCCCAATGCCAGTCTGATGATTATCGAAAACCCGGAACGCCTCGGGCTGGCGCAGCTGCATCAGCTGCGCGGCCGCGTTGGTCGTGGTGCGGTCGCTTCCTACTGCGTGCTGCTGTATAAAGCGCCGCTGAGTAAAACCGCGCAGAAGCGTTTACAGGTGCTGCGCGACAGCAACGACGGCTTTGTGATTGCCCAGTGCGACCTCGAAATTCGCGGCCCCGGCGAAATGCTGGGCACGCGCCAAACCGGTAACGCCCAGTTTAAGGTTGCTGACCTGCTGCGCGATCAGGCGATGATCCCGGAAGTGCAGCGCGTGGCGCGCCATATCCACCAGCATTACCCGGAGCAGGCTTCGGCGCTGATTGAGCGCTGGCTGCCGGAAACCGAACGCTATACCAACGCGTAACCTCCCTACCTTACACTGTTCACCCCGATACAGTGGCAAACGATTGCTTTTACTCCGCAGAAGATTAAAATCCTCACTTTATTGCCACTGGGAAGTCTGACAGGCACTGTTGCAAAGATCTGGCGATGGTAAACTGATGCCACTGTTTAGTTGAAGGAGCAGCACATGAACCCATTTAAAGGTCGACATTTTGAGCGTCATATTATCCTGTGGGCCGTCCGCTGGTACTGCAAATATGGCATCAGTTATCGTGAGCTGCAGGAGATGCTGGCTGAGCGAGGGGTAAATGTCGATCACACCACGATTTATCGATGGGTTCAGCGTTCTGCACCTGAGATGGAAAAGCGGCGGCGCTGGTACTGGCGTCAACCTTCCGGTTTTGGCTCATGGCATCTCGATGAAACCTACGTGAAGGTCAACGGACGCTGGGCTTATCTGTACCGCGCCGTCGACAGCAGGGGCTGCACCATTGACTTTTACCTGTCTTCACGTCGTCACACCAAAGCCGCCTATCGCT", "alphabet": "DNA"}, "features": [{"location": "[331:541](-)", "type": "CDS", "id": "<unknown id>", "qualifiers": {"locus_tag": ["ctg141_1"], "transl_table": ["11"], "translation": ["MCYIILSIWLYSAVLAAQCPVWSPARADLEMTRLATQLTHWDDAYYRQGNNTVTDESYDELQGKLQQWQ"]}}, {"location": "[801:1425](+)", "type": "CDS", "id": "<unknown id>", "qualifiers": {"locus_tag": ["ctg141_2"], "transl_table": ["11"], "translation": ["MAQGTLFIVSAPSGAGKSSLIQALLKTQPLYDTQVSISHTTRGVRPGENHGEHYYFVNHDEFRSMIEDEAFLEHAEVFGNYYGTSRKAIEQVLATGVDVFIDIDWQGAKQIRKKMPAARSIFVLPPSKDELDRRLRGRGQDSEELITKRMAQAVAEMSHYAEYDYLIVNDDFDLALSDLKTIIRAERLRMGRQKARHDALISKLLAD"]}}, {"location": "[1481:1757](+)", "type": "CDS", "id": "<unknown id>", "qualifiers": {"locus_tag": ["ctg141_3"], "transl_table": ["11"], "translation": ["MARVTVQDAVEKIGNRFDLVLVAARRARQMQVGGKDPLVPEENDKSTVIALREIEEGLITNQILDVRDRQEQQEQEASELQAVTAIAEGRR"]}}, {"location": "[1776:3906](+)", "type": "CDS", "id": "<unknown id>", "qualifiers": {"locus_tag": ["ctg141_4"], "transl_table": ["11"], "translation": ["LYLFESLNQLIEKYLPEKQIKRLKQAYLVARDAHEGQTRSSGDPYITHPVAVACILAEMKLDHETLMAALLHDVIEDTPATYKDMEQLFGQTVAELVEGVSKLDKLKFRDKKEAQAENFRKMIMAMVQDIRVILIKLADRTHNMRTLGALRPDKKRRIALETLEIYSPLAHRLGIHHLKTKLEELGFEALYPNRFRVIKEVVKAARGNRKEMIQKILSEIDGRLEEAGITRRVSGREKHIYSIYCKMHLKEQRFHSIMDIYAFRVIVRDVDTCYRVLGQMHSLYKPRPGRVKDYIAIPKANGYQSLHTSMIGPHGVPVEVQIRTEDMDQMAEMGVAAHWAYKKQGESSTTAQIRAQRWLQSLLELQQSAGSSFEFIESVKSDLFPDEIYVFTPEGRIVELPAGATPVDFAYAVHTDIGHACVGARVDRQPYPLSQPLTSGQTVEIITAPGARPNAAWLNFVVSSKARAKIRQLLKNLKRDDSVSLGRRLLNHALGGSRKLAEIPEANVQHELERMKLTSLDDLLAEIGLGNAMSVVVAKNLQQSEQNAPARTGSCNSISGARSKLPIKGADGVLITFAKCCRPIPGDPIVAHVSPGKGLVVHHESCRNIRGYQKEPEKYMAVEWDIATEQEFVAEIKVDMFNHQGALANLTAAINTAGSNIQSLNTEEKDGRVYSAFIRLTAHDRVHLANIMRKIRVMPDVIKVHRNRN"]}}, {"location": "[3988:4684](+)", "type": "CDS", "id": "<unknown id>", "qualifiers": {"locus_tag": ["ctg141_5"], "transl_table": ["11"], "translation": ["MNAQRYAHLRAMLAARQHNLTVCMEQLHKSHNVSAVILTADAVGVHEVHAVWPGSRMRTMVSSAAGSNSWVQVKTHPTIRDAVSHLKDRKMQILATHLSAKAVDFRQIDYTRPTCILMGQEKTGITQEALDLADQDIIIPMIGMVQSLNVSVASALILYEAQRQRQNAGMYLRAESTLEYAEQQRLLFEEGYPVLARVAKHKGLPYPVINDRGEVVAEPEWWATMQSKARK"]}}, {"location": "[4683:6765](+)", "type": "CDS", "id": "<unknown id>", "qualifiers": {"locus_tag": ["ctg141_6"], "transl_table": ["11"], "translation": ["MQSRLLDAVPLNTLSGVGTSQAAKLAKLGLLTVQDLLLHLPIRYEDRTQLYAINELLPGIYATVEGEVLHSDISFGRRRMLTCQISDGSGILTLRFFNFNAGMKNSLATSRRVTAYGEIKRGQRGAEIIHPEYKVQGESSVTKLQETLTPVYSTTEGLRQATLRNLTDQALTLLETCEISELLPPELSQGVISLPEALRTLHRPPPDMALADLDSGRHPGQRRLIMEELLAHNLSMLAVRAGAQRYHALPMAAHHDLSDQLLTALPFKPTNAQARVVREIEADLAHDYPMMRLVQGDVGSGKTLVAALAALQVIAYGKQVALMAPTELLAEQHASNFRQWFAPLGLEVGWLAGKQKGKARIAQQEAIASGQVSMIVGTHAIFQEQVQFNGLALVIIDEQHRFGVHQRLALWEKGEEQGFHPHQLIMTATPIPRTLAMTAYADLDTSNIDELPPGRTPVTTVAISDMRRAEIIARVKGTCGSEGRQAYWVCTLIEESELLKAQAAEATWEELKLALPELTIGLVHGRMKPQQKQAVMQAFKQGEIHVLIATTVIEVGVDVPNASLMIIENPERLGLAQLHQLRGRVGRGAVASYCVLLYKAPLSKTAQKRLQVLRDSNDGFVIAQCDLEIRGPGEMLGTRQTGNAQFKVADLLRDQAMIPEVQRVARHIHQHYPEQASALIERWLPETERYTNA"]}}, {"location": "[6930:7281](+)", "type": "CDS", "id": "<unknown id>", "qualifiers": {"locus_tag": ["ctg141_7"], "transl_table": ["11"], "translation": ["MNPFKGRHFERHIILWAVRWYCKYGISYRELQEMLAERGVNVDHTTIYRWVQRSAPEMEKRRRWYWRQPSGFGSWHLDETYVKVNGRWAYLYRAVDSRGCTIDFYLSSRRHTKAAYR"]}}], "name": "gnlXKBPJEJPE_141", "description": "gnl|X|KBPJEJPE_141", "dbxrefs": [], "annotations": {"molecule_type": "DNA", "references": []}, "letter_annotations": {}, "areas": [], "original_id": "gnl|X|KBPJEJPE_141", "modules": {"antismash.detection.hmm_detection": {"record_id": "gnlXKBPJEJPE_141", "schema_version": 2, "enabled_types": ["T1PKS", "T2PKS", "T3PKS", "transAT-PKS", "hglE-KS", "prodigiosin", "PpyS-KS", "arylpolyene", "resorcinol", "ladderane", "PUFA", "NRPS", "CDPS", "RCDPS", "thioamide-NRP", "NAPAA", "mycosporine-like", "terpene", "lanthipeptide-class-i", "lanthipeptide-class-ii", "lanthipeptide-class-iii", "lanthipeptide-class-iv", "lanthipeptide-class-v", "lipolanthine", "thiopeptide", "thioamitides", "linaridin", "cyanobactin", "glycocin", "LAP", "lassopeptide", "sactipeptide", "bottromycin", "microviridin", "proteusin", "ranthipeptide", "redox-cofactor", "epipeptide", "cyclic-lactone-autoinducer", "spliceotide", "RaS-RiPP", "fungal-RiPP", "blactam", "2dos", "amglyccycl", "aminocoumarin", "NI-siderophore", "ectoine", "NAGGN", "butyrolactone", "indole", "nucleoside", "phosphoglycolipid", "melanin", "oligosaccharide", "furan", "hserlactone", "phenazine", "phosphonate", "guanidinotides", "other", "acyl_amino_acids", "PBDE", "betalactone", "tropodithietic-acid", "pyrrolidine", "crocagin", "NRP-metallophore", "methanobactin", "opine-like-metallophore", "aminopolycarboxylic-acid", "NRPS-like", "PKS-like", "transAT-PKS-like", "RiPP-like", "RRE-containing", "fungal-RiPP-like", "phosphonate-like"], "rule_results": {"schema_version": 4, "tool": "rule-based-clusters", "cds_by_protocluster": [], "outside_protoclusters": [], "multipliers": {"cutoff": 1.0, "neighbourhood": 1.0}}, "strictness": "relaxed"}}}, {"id": "gnlXKBPJEJPE_142", "seq": {"data": "TTGACGGACTCGACCCGGTGTTGAAAGGTCAGATTGGAAAGCATTCTCGCTGGGTGTTTGTTCATACCAAAGCAGCGACGAGAGCAGACGGCACCAAGACGCCCGCTGTACATAAAATGCGATGTGACGATAATAGCGCATGGAAAGTCGGACTTAAACGTGCAGGTATAGACGATTTCCGTTTCCATGATTTGCGCCACACCTGGGCAAGCTGGTTGATTCAGTCTGGTGTTCCACTTTCTGCTTTGCAGGAAATGGGAGGGTGGGAATCAATAGAAATGGTACGCAGGTATGCACACCTGGCACCAAACCACCTGACCGAACATGCGCGTAAAATTGACTCACTTTTAGGTAGTCACGACACAAATACGACGCAAGGTGAAAATCGGGTAGGTTTGAAGTTAGCATAACCCATTGATTTTAAATGGCACGCCCTACAGGATTCGAACCTGTGACCTGCGGCTTAGAAGTTCCTGGAACTAGCTGAGCTAACAACAACTTACCCCATCACTACGGCGCTCACACGTCCCATCTTGGTAAAACATGCAAAGCCTTGCAAACCGATGCAAAGCTTTGTGTGTCCCATTTCTGTCTCACATCACCGGGCAGTCATCAAACTCTCCAGAGCGTGCATCGTTGATGATATAAGTGATGACTCCAAATATTGGTAGCGCTCCGCTGATACCCTCGTCGTTGCCAGGCAGCCTCTCCTTTCTCCCGTTAGCCACATTCTCAAGATGCGGCTGCGGATATGTGCGATACCTCTTTACTTTGAACTCACCGTTGCAGTCACAGATAAGCAGCGAGCCGTCACATGGCTTAAGCGACGAATCAATCACAAGCAGCGCATCCTTCATAATCCCGCAGCGGTAGATGGTCTCGCCCGCTCGCATGTAGTACGTAGCCGCAGGTTTCTGGATAAGCGCCTCATCAAGTGACAGGCGCGCTTCAACGTAATCAGCAGCTGGACTCGGGAACCCCATAACTCACCTCCGATAGTTACTGTATATGTATACAGTATTATCGATCGGCGGTATCGATCAATAGACTTTGTGGTGCTACACTTCAGACCTTTCAGAATTCACTGATTTTTATCATGTTAAAGTTATTCGCCAAGTACACATCAATAGGTGTCATCAATACGCTCATACATTGGGTCGTGTTCGCTGTTTGCATTTACGCATTCCATACAGGTCAGGCACTTGGCAACTTCGCTGGATTCGTCGTGGCAGCGTCTTTCAGTTTCTTTGCAAACGCCAGGTTCACGTTTAAGTCCTCGACTACCACCATGCGCTACATGCTCTACGTTGGCTTTATGGGGACGCTTAGCGCCGCTGTTGGATGGTGCGCTGATAAGTCTGGCATGGCTCCGATCGTGACTCTCATTCTCTTCTCTGCCATCAGTCTGGTGTGCGGGTTCATCTATTCAAAGTTCATTGTCTTTAGGGATGCGAAATGAAAATTTCTCTGGTCGTTCCGGTATTTAATGAAGAAGAAGCAATTCCTATCTTCTATAAAACCGTTCGGGAATTTGAAGGCCTTAAGCAGCATGAAGTCGAGATAGTCTTCATCAATGACGGCAGTAAAGACGCGACAGAATCAATTATCAACGCGCTTGCTGTTGCCGATCCACTTGTTGTTCCACTGTCATTCACTCGTAACTTTGGGAAAGAACCAGCTCTGTTCGCCGGTCTCGACCATGCGACAGGTGAAGCGATTATCCCGATTGACGTAGACTTACAGGATCCTATCGAAGTCATTCCGCACCTGATCGAGAAGTGGCAGGCCGGGGCAGATATGGTTCTTGCCAAGCGCTCTGACCGCTCCACTGATGGCAGGCTGAAGCGCAAGACCGCTGAATGGTTCTATAAGTTGCACAACAAAATCAGTAACCCGCAGATCGAGGAAAACGTTGGTGACTTCCGCCTGATGTCTCGCGAGGTGGTCGAAAACATCAAACTCATGCCAGAGCGCAACCTGTTTATGAAGGGTGTACTGAGCTGGGTTGGTGGCCGTACAGATGTCGTTGAATATGCACGCGCAGAACGCATCGCAGGGAGTACGAAATTTAACGGTTGGAAGTTGTGGAACCTGGCGCTTGAGGGAATTACCAGCTTCTCTACTTTCCCGTTGCGCATGTGGACTTACATTGGCTTGTTCGTTGCCGTAGCTGCATTCCTGTACGGTGCATGGATGATTATTGACACACTTGCATTTGGTAATGCTGTTCGCGGGTATCCATCATTGCTGGTGTCTATTCTATTCCTTGGTGGCATACAACTGATTGGCATTGGGGTGCTCGGGGAGTACATCGGAAGAATTTACGTCGAGGTTAAGAAACGTCCTCGCTACATCTTGAAGGGAATGAAATGAAGAATTTCATAATATACGCTAAAAACAACGGCTACGTTACCGCTATTGTATTATCGATTCTCTATATACTTCCTCTATTATTGGCTAATTGTTATTATATTGACGATATTTCTAGGAGCGTTGGGGGTTACGCGAGATGGCTAGACAATGGCAGGCCATTGGCAGAGTGGATTATTTTAACAATGGGGTTCGGCGGAGTTATAGACATAGCCCCTATGCCATTAATTTTAAGTGCAATAACAATCATCACTTCTGGTTTTTATTTGTCCAAAAACATTGGTATAAATAAAAAATTACCAGCCATTCTCGTTTCACTGTCAATCTTATGCAGCCCTTTCTATATTCAGAATCTTTCTTATAGATATGACGCTTTTACGATGGGTCTATCTGTTTCAAGTGCCATTGTAGCCGCCTCAATTCTTCTTGATAGATTTTCAAAAACCAAATTCATCATTTCCTCTATAACTATTACTGCGATGCTTAGCTTATATCAGGCATCGGTTAATGCATATATTGGGGTTGTATGTCTCTGTGCTTTAGTGATTCTACAAAGAAATGGAGTTAAGACTTTCTTTATATATGTGAGCGCGTCAGTCGCAACGTTATTTATTGGAATGGTAGCATATAAATTACTTGTTGCTGAAATGTTCGTTTCAGGAGGATATAGCGTAGCGCATAGTGAAACGGTTGAAATAAGCTCAGATTCATTACCAGTAATTTATTCAAACCTAGATAATTTCTTGAAGGTTTTTATTGATACATTTAGCGGTTGGTTTGGTATCTTATTCTTGGCATCTTTTGTAATATCCTTCGCGTCTGCTTTCATTGTAATAACACCAGGCATCAAACAAAAAAAATCATTTCTTATATATTGCGTACTCATTGCCGGGTCAATATCAACGTTGATCTTTGCAATCATTGGAATGATGTTTTTTCTTAACCATCCTGTATATTACCCACGTGTGTTTATAGGTTTTATAGCTGTAATGCTATTTATAGTTTACAACACGTCTACAGTCCTTAATGGTAAAATAGTTTTTATTCCCATATTGGTGCTTGCAAGTTCATACATTCAAATGTATGCATATGGAAATGCCTTAAGCGCACAAAAGCAAAAGGAAGATTTCATTTTCTCATTAATGGCGCAAGATATTGTTAAATATGATGGTCATATAAATAAGGTTAGATTTAATGGGTCTGTTTCTATGGCTCCTACGTTAGATCTAATTACTAACAGGTTTGGGATAATGAAACATATTGTTCCAAGCTACATTCGCCCAGACTGGATGTTTGGATCTTTTTATCTAAGAAAACTAGGCCCAGAAGTTATATATGATTCAAATATTGATATTAGCAAAACAATAACTGATGGTTGCAGAGAAAAAGTAACCGCAAATAAATTTTATACTGTAATTGTAAAAGATAAAACGATGTTATTTGATTTTAGTAAATGTAATTAGCATCTAGATAAGGTTGGTGATATCACCAACCTTTTTCCTAGCTGAATAAAACTATGTCAATACCTACAGTGGATGCACTCAAGGGCACAAGGCCTCCAGATGTGGTGTATATACTACAGACCAATGACTTGGCTGTTCTGTTGGCAAAAACATGTGGCCCGGCAATTCTGTTACCTCTCACCGTCGCATTATCAAGAGCTTGTGTTGTTACGTGCGCTTTAAATACGATTGTTATTTCACCTGTACCAGTAGCACTAACAGAAGACATTAGTGAGTTTGGGTCTGAGCTTGTAATGGTACCATTGGTAGAAACAATTGTAAGCTTACGCGGAAAATCAACGGTCAGATTTGTAACATTATCTAATCCTGAAAAAACACCAGGCCTGTTTGGGAAGGCTATCTGACTGACGTTTATATCCTGACTAACACCTTCAAACCGAATTACCTCTAAAGCAGTTCCTGTTCCTGTCGCGGGCAACGCAATTAGGTTATTAATATTCACATCACGGCAACTATCCAATACCAATGGATAGGAATCTGGCGGGGTTGATACAATATTTGAAGATACCACAGCCTGCCTTACATTGGATAAACTAATCCCAATTGGTCTGCGCGCTCCATCTGTAACTCCACTCGCTCGCTTAACTGATATCTGGTTGTTAGCAATAAGCATCCCTGCGATAGGGCCATTTCCTGTAGTAAATGTAGTAGCTATTCCGGTGCAACCATCATCAGCTGAAGCTTTAGTAATATCAATAACTTGATTATTCGTAATAGTTACTCGCTGTGGAACACCTAAATTGTTTAAAACGATTATTCCTTGCCCACCTCCACGAAGCTGACAATCGTCGATGATTAATCCGTCAACAATTCTAACGTTAATCATAGGCATGTTTCGAGCGCCATCAACGCCGCCAGTATTTGCCCCTGTGTAATCAGCGCGGTAGCCAATTATCCTGACGTCCTTGTTTGGTCTAAGGGTTGGCTCATTTGATATATAAATGGCATGTCTGTCGTTGGTTGTGCCTTTACTTGAACCGCCTAGAATGAGCGTATTCTCAGCACCTTCAGTAAGGATCGCATATCCACCCGCATTTAGTGATGGGTGATACACCATTCCTTCTGAACGTGAATTAAACACGATAGCATCGAAAGCCTTGCGAATATGCACGCCCATTGTCGCAAGTTTAAATCTGCTGCTGAGAATGGCAGCGCCTCGGTTATCATCACCATAACGAAGTAAATATGTTGGAGTTGTATCGGCGGGGGCGACATCTCCTGCACCAGTAATATTCAGCCCGTTTGCTGTCTGATTATCTGCACTTAGATTTAGGCCAATGCTCCCCTTAGTGGCAACTATACTTCCGCCTTTATGCCCTAATACCGATGTGTCAGCTTGCGTAACGGCAGTCGAACTCAATTGAGTATCAATCTCTACATCGCTACCAGCCGCCAGCAATGCACTGATCGGCTGCCCTGAAGTTCTGATATCGATTACGTCCAGGTCTTGCTGAAGTGTACCGCGGTGGTTAGTGCCAACCATAGATGCGCCGTTGCTGCTTTGCAGCTCTTGCTTGAACTGGTCTGGCTCATATCCAAGAACGTTTGGATAATAAAATTGCAGTACATTATAAGCGTCATATACTGCCATTGAATGGCCTTGTACAGTGACGAACTTTGTGATGTTTCCGTTGTATACCGGAAATCCACCTGCGTTAATGATGATAGGTTGCGACACGGGGACGGGTTCACCATCCTCGTTTTCAATGTATACCTGAATCTGGTTTGACGGGATGGTTGGGTCAGTGTCAATCAGGCCTATGTAGATTTTTCCGTTTGCAGCTGCCTTGAATGAACGCGCCAGAGTGAATAACTGGCTAGGCATACTCACTACAACATTTGCGGTGATATCTGACATTTACTTTGCTCCGGGCGCAGCAAAGCCGCACAAGCTAAAACTTGCGCAGCGTTGCGTTAAGGTCGGTTATAATTGTTTAAAAGAGTGGAGGATTTATGGAACGAGACTGGTTGAACTTTGCTTTCTTAATTTTCGGCATCTGTGTTGGTGTCGCTCTATTCACTTAGAGCTTCAGATTTAGCACCCTGAGCGAATGAGTTAACAATGCGCTCGACGTCAGATAACGCTTTCTCGAACGCAGTAGAGCCTCTAGGGGTATTTGCCAGGCGAAGCATCGCATTACGTGCTGGCTCGCTCTCATACATCCTTGCAAGCAATCCATACCCGCCACCAACTCCAATCAAAGCTGGATTCGTCACGGTGCCAATGCCCATAATGAATGGGATGGTCTGTTGACCGGTTGGTGTTGTAACTCCTGCCTGCCCCGCCCTCTTCGTTGACTCCAGGTAGTTCTTCAGCCCTTTCAGATAAGCAGCATCACGACCTTTAAACGCAATTCCAGTCTGGTTAGACATCAGGTTAACCTGTCGCAGGAACTGGTCAGGTGAGCCGCCAGATTTCTCCATCGCCTTGCCGATAATGCCGTTACGCATCTGAGCTCGACCAACCTGACCTACAGAGTTGTAGAGATTCTGAACTTCGGATTTGTTCTTACTGAAAAGCATGTTGTTTACGACCTCAGGCATCAGGTCACCTTTCATCAGAACGTTCTTCAGGCGCGTATTCTGGAGTTTGCTTGCCTCATCTGCGTAAACAGCGTTAGCCTGCTTGTAGCGGCGCAATGTATCGTTCCCTAGGTTCTGACCAATAGAGCTATCAATGTCTCCGGTCATAGCCCTATAGACGCGCTGAATAGCTGCATCTGAACGATTAGGCATAACGACGCGCTCACCCTTAACATCCTGCCTGAATTGACTCCGTAAGTTACTTAGTTGCTGCAAATCAACATTACCGCCAGCCAGCTCATCACGATATGCCTGGAGCTTGCTGATGGTGTCCGTGTCTGAGACTTTGCCGAGCTTTTGAAGGCTGGCTATCTCGTCATCAATCTGCTGTAGCGCTCTGGTAGGCTGTATTGTTACTCCAGTCATGGCGTTCTGGACTTGTTCAAGCCGATTTCCGGCTGCCTGTTTGATACCAGCGGCTTTGGATTTGAGGCTGCCAATTACTATGGACGGGTCATATTCACCAAAGCGAGACGCGTATTCATTCACCAGTTGGCTGCGGGCCTCCTGCTGATTTGCTCGCATTGAGCTTGTGCCGGCGAAAGGAACATTTTCCGCTGTGGTCTGCGCCATTCGTCCAACGCGGGAATTTGGCTGCAATACGTCTGTTGTATGAAGCGGAACGTCCGCAGAATTGGCGAATCGGATAGCCTGCTGCGCTTCAGGAGAGATTGCGCCCTTTACACCACGATAAGCAGCGCCAGCAACGCGCCCAAGCTGATTAATAGCGCCACCCAATACGACGCCAGTGCCAAGGTCGGTAGCCAGTGATGAGGGGTCATTCTGTTCGCTATTCGCAGCCATCGAGCCTACTGCGTTTTCTGCCAGTAAGCGTGATGCTCCTTGCGCTACTCGACCGGCAATCGTCGGAGCTTGAGTGGCAATTCTCTCAGCACCTACAGGCGTCAGGTATGGCAATGCTTCGGCGAAGATTTTACCCTCTGTCGTCTGCGGGGTAAGTGCGCCCTGCTGAAGGCCTAAATCCTGCGCCAAACCTTCCGTGGTTACGCGAGGTGCTGGCTGGTATGTCCCATCACCAAGGCCCAACTTATTTCCAGCCCATGCCCCTGCGCTCGCTACAGCATCAGCCATTGATGCCGGGATGTTTGCCAGGTTAACGCCGGCCTGAAGCAATCCACGCCCTGTTTCTGCTGCCGCGTTACCCAGGTCGGACAGGAATCCGCCTTGATCTTGTGCTTGAGCTTCCTGCTGCGGTTGCTGTGCCTGCTGAGACTCTGCTGAAGGAACTGGATATGCAGCATAGAACGCCTGTTTAGCCTGCTCTGCATTGCTGCCAGCCTGTGGAGCCACTACCTCATTGAAGTATTGCTCCTGCGCCTGTGCTTTTTGCTCTGGTGCCAATGCCTGATACTGCTTAGAGGCAATAACGTCTTTCCATGCCTTAGCCATTAGTCACCCCATAGTGAAGAGAAGCCTGTGCTTTGCTGCGGTTGCTGTGCTGGTCGTGAAGGCTGTGACTGCGCACTGCGATTACCAACGTCTACGCTGTACTGCTGGTTGTAGTTGTCGGTGTACTGCTGAATGTCGCGCAGAGATTGCTGCATTGCTTCCGGGCTTGAGTAGTCGACCTGAGGCATACCCTGAAAATACATCTTCGCTTCTGCTACGGTGTTGATGCCTGACGCGCCCATATCCCTTGCGGCTGCAATGCCCTGGTTCTGCATCTTGCCTTGAATGCGCTTTGTGGCATTGAATAGTTGACGCTGCTCGCCGCCACCAAGACGACTGCGAACTTCAGCATCCCATGATGGAGACCCGTTACCGCCCGTTACGCCAGTCATGAAGTCAAGCTTCTCAGTTGGTGCGTTCAGGATTGCGTTCAGGTCTTTAGACATCGCGTAATTCTGCGCAGAAGCTGCCGATGTTGCCGGTGCAGCAATTGAGCTTGCTGGTACGCGAACGGTGTTTCCTGCATTGTCTACGCCCTCATAGAAAGCGTTCTGGCCAGCACCATGAAGCTTGCCGACGATTTGCACGGTACGACCATCTGAAAGTTGGACTGTGCGCCCGTCAGCACCTGCATTGCCGGATGCATTTGCGCGTTGATTGGCCATATCCTGACCTCGGCGCGCTGTCTCTGCTGAGATATCCTGACCTCGTGCAGTAATATCTTGGCCACGTCGTTGTAAAGACTCTCCAGCCTGATTGCTACGGATAGTTTCGTTGAGCTTATCTCTGTTTAGCGCCTGACCAACGATTTTGTCCTGAGCATTGAAGTAATCAACAGGACCAAGCGCCGCCATGCCCAGATGGTCTACAAACTCACCAAACTGTTTCGGGTTCTGCTGGTAGGTTTGAGCGATGTCAGCCGGGTCCAATCCTACTCGTTGCAGGTCTGCCGAGTTGTTCTGTAACCATGCGCCCATTGCTTCTGGTGAAGTTGCAGCGAGACGGGCTGCGGCTGCAAGATTGCCAACTGTAGCGCGCTGGTCTTCATCGACAAACTTCATGCCGTTACGTACAGCATCTACCTGGTCAGGGTATTGTGCGGCCAGTTGTCGCATAGCATTGCGATCACCTGACTCGTAGGCCTGACCATAAGCCTGCTGGAATTGCTGCTTTCGCTGAGCCTGCTCCTGCTGATTGTAGATATCCATCACTGAGCCAATGCCCTGCAATGCCTGCAAACCAATGTTGTTGCGGCCTGAGCGTTCGTCTTCATTATTTTGACGAATGAAGGCGAGAGCTGCGTTTGCATCACTGGCTTGTGGTGCGTTTGTGTTTACCCCGCCAAGACTTGCCAGCAACCCGCCCGGGTTACCTGACTGCTGCCATGTAGCCATGATTTCCCCTTAGAAAAGTGAACCTAGCGCGCCAATACCTGCACCAATTGCTGTACCCCAGCCAGGCATGATTGATGTTCCGATTGCTGCGCCTGATGCCGCTCCGCCAAGTGCTGTCTGCAAACCTGAAGGGCGGTTAGCATTGGCTGCTGCTGCGTTAGCCTGCTGCTGATACAACTGACTAGCATTGTTGGCGTAGTTCTGCCCTGCCGTAGCCTGCCCGGTAAGCGCACCGAGACCAATATTTGCCAGGTTCTGGTAGTTATTCATCTGACCTGAAAGCCAGTTTTGCCCTAACGTAGGCGCGATGGTGGCTAACTGATTGCTTGTTGCGGTAGAGCCAAGTCCGCCAGTTGCTTCGGCAGCGTTAAGACTCTGATATCGAGCCTGATTGGCGAGGTCCTGATATTGCTTTGAACCATAGTAACTGTTAAGTGCTGACTGCTGCCCCTGAAGCGTTGAAAGGTTTTGCAGCTGAGATACGTATTGCTGTGCAAGTGGAGTGAACGGTGCAAGGTTCTGCATGTTCGTTTGCCACATCTCACGCTGTAACTCGATACCCTTTTTCGTAGCATCAGCTTGCGCACCGGCTCCGTTATCACCGCCACCTTTCTGATACACCGCTTTGTTGAGGTGCTTATTGGCAATTTGATGAATTAGCATTTAATAGCTCCTCATATTTCGAGCGAGGTAATTGATAGAGGGTGATTCCGACAGGTTTCCCATTGCTCATGTACGCATCATCGAGATGACCGATACGCGTTGCACCAAGCAGGCGTATTAGCGCACGTCCGTATTTTGTAGTGTCTGGAACCATGGTAACGCTGTTCAGGAATGGGGAATTATCGAGAAGCCATTTGCAGAATAACCGGTGACCACTGAGGGCATATTCACCGCGAAAGCCAGGAGAGTAGATAGCGTGACATTCAACAACGCTGTGCCAGAAGTTACGCACTTCATGAACGCCAGCCAATAAAACGCCTTCGTAGATGCCGAGATATACTGCATCGGGCTTGATGAAGTACTTTTCCCCGCTATCGACGATGTTTCCTGTGTTTTCTGGGTTATTGAGAAATTCTGCAAGCTTCACCGGATTATCAATGAGCTTTATATGCATTATGCGTTTATCAACCCGTGACCGGATGTTGCTCCTAATGCTGTCTGTAAGGCCACTGCAAGCTGCCTAACCTGCTGTAGGCCTGTTGCTATGGCCTGAACTTCTGACTGCGTGTATGTGGCGCTGACTGTGTACGTCGTGCTTCCATTTATCCCGGCTTTAGATGCGGTGCCTGTTGATGCTGTCCAGCCTGTGTTGCGTGCGCCGACAACCTTAGTTCCGCCAACAGAGTAAGAGGTCGATACGTTAAGTGGGGATGCCAGTGTTTGCGATGCCGCAGTGGTTTTTGAAACGTAGTCACCTTGCAGGGTGGTTATATTTCCCTCTGCCGCGGTAACTCGTGTGGTTAGCGATGATACGTTTGTTTGCAGGGTAGAAACATCAGCCTGTAGGGTGGTAATGTTGCCTTCCGCTGTGCTGACGCGAAGCGTTAGAGCCGTGATAGCCGACGTGTTACCTGAAATCCGAATTTCATGATCATCCACTTCTACACGTAACGCTGAAATCCTGCTTTCATGATCCGCCAGAGTCACATCCTGCTGCTCGTTCTTTACCGTTGCCTCATAAGCAAGCTCGCCAGCATTGTTAGCAGCGTTTGCGATGCTGAGCATGTCGGTGTTTTGCTGGATAATGTAGAGGCGATACGGTTGGCTGAATGTGTTGGGAAGGATTGAAGAGTCAACGCGACGCGATTGCACGTTAACCTTTTGCGGTTCATCTGCCATCACTCTATCCTTACCTGGCACCCGCTAAGCGTAACGGGCGATGAGGTTATAATTCGTATCTTGAATCCGATGTTCTTGCGGATACGACCAAGGCGTTTCCAGATAGCTCTCTGGTCATATCTGAAAGGCGCATTCCATGGAATCATCTGTTCACGACCGTAGTTAATCCCGTCCGTGGTTGCCGAGATAAACATGCGCTCTGCGAACTGTGATACGCCTGTACTGGATTCAAGCTCAAAGTCGAATACTCTGGCGTTATCTGCCTTGAATAGCGGCGTGTAAAGCAAATGCTCTTGCTGCTCTGTGTACTGGCTGGAAATTGACTTATCCATCACGCCAAGCTGACCGGTTAGCTTGTCGCCACATGTTATTGTGTTGCCCTCATACACCAGGTCTACAGCACGATAAACGTCGTCGTTGAAGCCTGTTTTGAGAATTGCCCACTGCGCCCCGCCTTGATTAACTGATCCGTCATAAACCATCACATGCCGTGGTAGGTGAATCAGCAGTAACTCGTGAGCCTCAAAGCGTGTTGTTTCCATGTAAGCGGAAGCCAACTCGTCAGCGCTGTAACTCTGGAGGATTTTCTCTACAGTTGATGTAGCAATCTGCTGAACAGCGCCTGAGTTAATCAGATATACCGAGGGCGCTCCGGTTGCTGGGTGACTGATGATTGCGTGGGTGTCGGCATATTTCGTTTTGCAGTAAGTGCCGGCAATACCCTTCTGCACCATCATCGATGGCTGAGACTGGTAAATTGCTACACCAACCGCAGATGCGTTCCCTGTAAGGTTGAAATACTCGATCGTCGATGTTCCAAAGCAAACCACGAAGTCACGCCAGTTATCTATGCCGATGATTCCGTCCGGCTGGCTCTCTGCCCGGTATTCAGCAGCGTAACGGTCGGGCTTGGACTCGTCCTCAAGGTCACTCACGAAGAAGGAATCTGTTCCGTCTTTGCTCCAGATGTAGCGAGAGCGATTTCGACACATATCCCGCAAACTGCCGAGCTCATACTGGACATATCCGGTGGATGCGGCCCAGTTTGACAGCGTTTTTACCGTGCCATCATAGCGGAATAGCGTCATTGTTCCGTTAGCACCAACCGCCTGGCTGTTATAACTGCATGCCAGACTCACCCTGACTAAGCCAGTTACACTACCTTCAACCTGTCCGCTTTTGTATAATTTGCCGCCGCATACCCGATACACAGCATTCTCATGCGTGTTATACATTGCGCCGCGGCTAACTCCGGCGACATCCTGAATCTTCTTAATGCCCGGGAAAGAACGCAGATAACCGTTAGAGTTGAGCACCTCTTTCGGCGTTGCCAGCATGTTCACCGGCAGGAAATCAACATAATCGGCATTGGTGAAGTCTTTGCCGACCCCCTTCATTAACGGCAATTGCTGAATCGGCATTTACTCACCTATGGATTTGGGACATCACCGTCAATCGGTGGCAGGTCGCCCGGGTAATAACGGTTAACTGTATAGACGTCATACTTGTTCCCCTGACCAACAGGGAAGTCACCACGACGGCGCATTGATGGAACTACAAGGGTATCTGTCAGAAGTGCATCATAAGAGCGCTGGGCGTTCGTAAGAACACTTGCTGATGGCTCAAGGTTATAGTCAGAAAGAATGCGCAGCATTAACTGGTAACCCACAGCCTGCATGTATTTGCGCGGCAGTCCGGAGTCATCGTCCGGCAACGGCTCCTCACCATCCGCCGCGAATAAATATCCAACTTCGCCAGGGTTAATCTGCCACTCGTACATCATATTTTCGAGGTCCTGAATGGCATCCTCGACAGACTGAGGCTCTACATCAGTCAGAGTGGCATTTGAAGCAATCGCCGGCTTACGCAGCGCAAATAGTACAATTTCACCCTTTGTTAGAGTCGTCGCCATTGTCTGCCGCCTTACGTCCGCGTTTGGTTGCAGGCTTCAGGTCATCAACTGATGCAACAAAGCCAAGCTTTTCGTAAATCGGGAAGTCTTTCTCTGCAATAACAGCCTGAACATGACCGGCTTCGTTATCTGCGGTAAGGAATACACTCATGCGATCCATATCTTCTCCTCAAAAGAAAGGGGCCGAAGCCCCTTGTGATTACGGGTTGCCGAAGAACTGACCGCCCATGTGAGGGTTAAAGCACACATAAGCTGGCAGCAGGTCGAAACGCATTTTCTGTACGTTGGCGTCACCGTCTGAGTATTTGTGCACTCGGATGGAGAAACCTTCGTAGGTTGCGACCGCTGAGTCGATGCTATTCAGTTTTGGCAGAGGGATGGTGCCGAGGCCACAGAAGAACTTGTTATAGAACAGGTTCGGCTTCATGGTCTGACCGGCAGTACCAATTACAGTTACGGCATCACCGGCTGCAACCTGACGGCTCACTGCGTTGTACTGAGGGTTTGTGGTGTCGTAGATTGGGACGCCAGACAGCGTAACAGTAACTGCACCGCCCGCAGTGGAGTTAGCATCCGCCAGAACAGTAGCGGTAAAGCTGATTGGGGTTGAGCCGTTATACAGAACCTGCTTGCTCTGCTGTTGCAGCCAGTATGTGTTTGTGAACTTAATCTGATCGCCGGCTTTCAGGAATCCGGTAACAGATGCGGTTGCGCCAGCCAGTGTAACAGTGAACTGATAGGTATCTTTCACCGCGTTGTAAGTAACGGTCGGCGCGGTAGATACAGTCAACGTACCGCCAAATGCGCCCTGAGTACGTGACGCCAGGCCATTAGACATCAGCGCACGGATGCCGCCGAAGTTAGAGGCAATCTGTGCCTGCTCCCATGCGGTGCGTACCAGTTGATCAGATGCATGCAGGCCGGACTGAGCATCAGCCAGGCGCTGTGCGGACCATGGGTCCATTACCGCATAGTTCTCGCCTTCCTCAACTCCAAGGTCTTTCAGGAAGGATGCGGTCTGCGCAACATCGGACCATTTGTTGATTGGGGTGTTCGGGCTGCCAAGTGACAGAGCGCCGTTGTTCATCATGAACTTAGCAAGCTCTGTCTCCAGGTCAGTGACGATGCGCTGACGAACTGGAGCCAGAATTTCGTCCAACTGGTTCAGCTTGATAGCCTCTTCCAACTGACCGTATTCGACCGCTACGGTGATGTAGTTACCGACTTTACCAGTGGCTTTGCCTGAAATCAGGTTGTTCTTGGCCTGACCGGAGATATCACCTGTTGCAGTACGAAGTGATGCAAACTGGTGCGGACGTTTGAAGCTTACGCTATCGCCGGTGCTGGAGTTGATTTCACCTGCCAGCAACTGGCGGTCTACGGTTTTAGCGAGAACCAGATCGGACATGAAGCCCGGTAGGAATTTTTTCAGAACGATTTGACTGACGTTGCTGTCGAGATTGTTAGTAGCCATTTAGCAGTTTCCTTTATTCGATGATTGCGCCGGGACATTTTTTGTTGAAGTCGTCTTGTTTCGCATCAGCGCCGCCACCTCGAACTTCCGGCTCTGGTTTGATGGCTTTCTTAGGCTTCGGTGCAAGATGTACTTGCTTGCTAATCTGACCTAAGAGGAATGCTGCGCGAATTGGGTCTGTCTCAGCGGCTACACGCTGGCGTAGTTGCTGGCTCTTACCTAGCCCGTAGGCAATCAGTTCTGAGCCTTCGTCGGCACAGTGAATCAGTATTTCCTTATGCAGGTCTGGCACCTCTGCTCTCACGATTTCCTCCATCTCCTGGTAATCTTTCACCGGGAGTTTGGCGGCTCGCTGCTTATGGGCTTCTACCCGCTGCTGGAAACGTTGCTGATATTCCTGTTGCTGGCGTTCTTTCTGCTGCATCTGCTGTTCGGCACGGCTCTTTTTCTCATGCCAGTCAGTTATTGCTTGTTCAAACGCTTCCTCGTCGTATTCGCACGACTCAAGAGTCGGCTTCGGCGGGATGACGTCTGTTTGCTGCTGTGGTTGCTGCTCTGTCGGCCTGGATTGGACTTGCTCAAGCTGACGTCGCAGTTCCCGTAACTCTTTATCTTTTTCGCGGTTGTTCTTGCGTAAATCTTTCACCCATTGAGGAGCAGGCTGACCATCAACGTGATCGTCATCCTCTTCTGTTAGTGGGATTTCTTCATCACCGACGCGCAGGGAGTATTCTTCCGGCTGCTCTTCGGCCTGTTCACTCTCGGTCTCCTCTTTCGCTTCCGATTCCTGGACTTGCTCCTCAGTTTTCGGTTGCTCAGTGGTTACTTCTTCGGCTGATTCCTGTTTTTCAGACAGGTCAATAACCTGACCGTCGATGATCAGTTCGCTTTCCATTGATTACTCCTGCTTAGCTCGGCATTGAGTCTGCCGGTGACTGTGGTGATGTAGGTATTTGTGATTGTTGCGATTGAAGGACTTCATTCAGGAGCTTGATAGCATCCATGACGCCCTGTTTATTGATGTGTTCTGCCTGAGAAAGCTTATAAACAACGTTGGCCTGGCTTTCCTGAGCATCTTGCTGCGCAGTGAACGCTTTGATAAGCGTATTGCGAGTCTCGTTGTCGGCTTTCTTCTCTTCAGCTTGAGCTGCAACCATCTGAGCCTGAGCAAGTACCATTTCAGGGTTGGGCTGGTTAGCCGCTGCCTGCTGTGCCTGCATGACAACCTGCTGCTCTTTAGCGTTGCGAGGTTTAACTACTCCTGCTGTGAGTAACTTATTGCGGTTGTATTCCTTGTAATCATCCAGCCCTTCACCATCCATATTGTCCATTATCAAGCCGCGAATAACGCCAGCTTCGGGGTCTTGAGGCAGCATGGTGTTCAGCACATTCGTCAGCGCAGCTACCGTTGCATCTCTCCTTGCTGTGTAACTAGGACCAACATCAACAGTGACATCGTATCGACCAGTAGAAAGGTCATTCAGTGCAACTACTCGCCCGGTCTGACGATCGACAACCTGCGCATTCATCAGTGCGATATCGTCAGTGCCATCCTCGTTGACGACACGAACCTCGCGATCTGAACCGTAAACCTCACGAGCCATGGACAACCAGACCTCACCTGCACGTTTCAGGCTCTTTGCCATGTTGTCCAGGTAGATGAACGATGCCATGTCAGAGCGGCTCATCAGGTTGTTAACTGTCTCCTGTGCAATGTTGCTTGGCATCTGCTGCATTGCCTGGCTGCCACCGGTTACTTCCTGAATGTCAGCACTGGTCTGCTGAAGTAATGCCGCCAGAGCCTGATTCATTACTGCTGGCTGCGTGTAACCTGCTGGCGTTGCACCTGCAATGATGTTTCCGGCTTTATCCTTCACTTCACGCAATGGCAGGAATGCTGGACGTTTCTTGTTTCGAGCTTCCCAATGCTTCTCAAGGCCTCGTATCTGCTCCATGCCAACGATAGGGATCTGTCCTGGGTCTTGTGCAGCTGTGTCAGCCAACATCGAAACCTGAAGGTTGTATAGGCGCTGTGGGTCCATCGCTTTTGCAATGTGCCCCTCTACTCGCTCTATGTCGTCAATGAACCAACGCTTACCATATACCGGGATGAGCGGGATATGCTCACCAGGAATACGGCGCGGCTTCTCAAGGAAGTTCTGACCGTCAACCACTGAGACATAGACTCTGCGACGCTTAACAGAACGGCGCGCAACCTCTTCGAAGCCTGCGACAGCCAGCTCATCCTGAATGTCTTCAATCTGGTCGCTGTCGTAGGTGGCAATCTCACCAGTTAGCGGCTGGCGATAACTGATTACGTCGACTGACTCCTTGCGCACTTCATAGTATTTCGCGATGTACACAACTTCAGGCTCGAACCAGTCATACTCCCAGCTTGTCATTGTCGTTACATCGAGCGATGACGGAGGCGCCTTGCCATACTCAGCCTCGTACTTCTCAGGTGAGAGTGAGTACATGCAGAACGCCCACATAGCGTCTGACTTGTCATACTTCTTCGCATCGGGGTCGAACCAGACGGAGCGTGACGGGTCGTAGATGGGCTCGATAGCGATGCGTTGACGCTCATCCATCGGGTCGTATTCATTGACCAGCATTGAGGTTAAGCGGAAGCAACCAAAGCCGCCTGTCGCCGCATCGTCGAATGCGTTGTCACATGCTTCACCACCGTCAGTCTCTTCGTAGTCAGCTCGGAACAGGCCATTCAGCTTGTTCGCTAACTCTTCGCTGGCCTCTTTGTCGCCCGGGCGAAACTTAACAGTGATACGGTTGTTGCGATACTCAGCTATGATGCGGTTAAGCTCTGTCGCTACTTTGTTAATCTCAAACTTAGGGTACTTCTCGAACTGGTCATCAAGCTTGGTTCCCGCTGCCGTTGCTCCTTCCCATTGACCGCCAGGGACACGAGCGAATCGCGTAGCCTCAATGCACTTTTCGCGCACGTCTTGCTGCGGCGTATAGGCGCGGTCAAACCTGAGCATGACGCGCTCATGTTTTTTCTCTAATGTCTCTGCCATTTTTACCAACCGGAGGATGAGGGAACGTAGATGTCCGTTTCTTCTGAAGCTAATGCCGGGCAGTGCATGCACATCATCAGTGCGTCTGCCAGGTTAGGGGATGGAATTCCAAGCTTCTGCTTCATATCGACCTTGGTCATAAGCTCAAGCTTGCCGTTACCGTTGAATTTGCGTTGTATCTGTGTGAGTTCTGCGAATAACTTCTCAAGCATCTTCTCGCCGATAGCTTCCTTGTCGAAACTCAGCATTTCGTCAGGGTCAGCGTATTCACCATGCTCTACTGCCCGGTACGTCAGGTAAAGCCTGTCAGCCAGCGTGTAATAGAACTGCGCTCGCTTATTGCGGAATACATCACCGATAGTTCGGATGTTGTCACCCTGCACCACTTCGTCAGCCCATGCTCCGGCCTGATATGGCGCATCCTCATCGAATGGCGATTCGCTACCCTTGAACATCGTCACGGTAACTTTCTTTCCACTGAACGAATCTGTTATCTGCCGACGCAGGCCGGCGCCTAATCCGTCTCCGTCAAACAGGAAGTGATCTGCGTTGTCACCGACTGCCAAATCGGCAGCCCAATCAGCTCCTTCATTGACATCCATCAACGTGCCTTCAGCTATCCGCTTAACCACTGAGCCGTGACGCATTGCATATCCTTTGGCATCCGGCCCTGTGTCTGATGGGTCGTGAGCTGCGATAACAGCACCTCTCGCCTTCCATCCAAGGCGCTTGTGCGCATCTGTGGCCGCTTCCAGCCATTCACGACTGATGATTGCCATATCACTTGCGCTTACCGGCTCACCTAGCCAGATGTGACGATACAGAGTAGGGTTACGCCGCTTGCACTCTTCCATCTCCAGGCGAAGAACCTCAGGAAAGTGCGGGTTGTCGGTGTAGTTAACCGTCAGTAGGCAGATGTCATCTGGATGGTCAACAACAAAGCGCTGATAGGTATCATCCAGAATGTTCTTCGGGTTGAAGCTCACCCATATTTCAGAGTGCGGCTTACGGATTGTTGGGATGAGGATATCCCATGATTCCTTCGTTACAGCCTCAGCCTCTTCCACCCAACAGATGTCTATACCTTCAAGGGATTTAATCTTAGTTGGATTGTTCTTGATGCCGTAGAACATGAACTCAGCGTTAGTGCCAAGATGTCGAATCATAGAGCGCTGTATTTCGAACTCAGCCGCATAGCCTTCACGCTCTATTGTGTCCTCAAGCAACCTGATTACTGAGTCACTGATGCTGTTCTGCAATTCACGAGCGCATAGGATTCGAACCGCCTGACGCCTTGCTGCCTCTATAAGTAATCTTGCTATTGCCCATGACTTACCGCTACCTCGACCGCCCTTGGCGACTTTGTAGCGATGCGCCTCGATGAACGGTTGGAAGATAGGGTTAATCGTTGTCATTTTCCGAATAGCGTACTCATTGGTGAGGTTTCAATCTGGATAGCACCGCCATCCTTGCCGACTATCTCATTGGTAATCTTGTCGCCATATTTCTTTGGAGCCATTCGTGAAAGGATCCACTTTCGCGTATCAACTTGTAGTCTTGCCTTCGATACCGCAGCGCTTTCTTCAACTACCGTGTCGGCGATATCCATCATTTCTTCAAAGATGGAATCAGCCCGGCTCTCAGTAGCTTTCGCGTATTGGTCTCTAAACTCGGAATGTTCTGCTATCCAGCGAAAGATAGTTGCCTTTGCTGGCATGCCAGGATGCTTGCAGATAGAACGAATGCTTTCACCATCAGAAAGCCTTGAGCATATGTCGGCGGCTACCTCTGGTAGATAATCAGAAGGGCGACCGCCTTTGTTTCTCTCAGTCGCCATAGTTCATTACGCCTTAGTGAATGCTTGTGCGTACTCTACTGTGCGACCCGGACCCATCTGAATAACGCTCATGTCACCCAAAGGAAGGAAGCCAGCAGTAATCTTCGCGTTGCACTTGATAGTGAAATCAGCGCGATCCTGACTTACCACGATGTCGTAATCCGTTGCTGTAGTGCCGCCTGCTGCTACAACCTGGAAGTATTCCGTCTTACTGATAGTTGCATGCACACCACGTAGACTGCCTTGCGGGAATCGCGATGCAGCGATATGCGCCTTAACCACAGTGACGAGGTTAGCGACAGAGCCAGCCGTTGCTGTCTGAATAGATGTAATTGCCATGATTGTTCCTTTAGCTGATAGAGACTTCGGCTGAGTCGCCGTCATTTGAAGCGGTTCGAATCCAGGCGATAGTTGGAGGGGTAATCGTTGCCCAATTATCGTCGTTGTCGGTCAACATATGACCCTGCCAGAAGCCATTTCCCGGATTGGTTGTTGCATCCGCTAAGCGCACGGCTCCAGAAAGCACCTGAACTGTTTTAGTCTGCGTTCCGTCAGTTACCTGAATCCATGCAGAGCCAACCGTTAGCATTGATGTGTTAATCGCCATGGTTAACTCCTTTACGTTAATGGCTGCATGAATACTTCAGAGATGGTTGCTGTGGTTCCTGTTGTTCTACGTACTGCGCAGTAATGGCCAGCAGGCACAAGCCAGGTTAACTGACCTCGGTCACCTGAGCCCATTCCTATAGATACTGCTATGCCAGTTAGTGATGATCTGAATGAAGCAACTCGCTTGGCTGTTGCAGTATTACCTGAAGCAACGTCAACTGATACTGGGCCTACCCATAGCTCGACAACATCAGCCAGCGTTGCGGCCAGTGTTATTGAGTAGGCAACATCAATCATCACAGAGAGGAAGTGAGGCTTCGTTGTGTCTGTTGCCCGGAATGAGGTTCCGAGCGTTACCGCAGTGGTTATACCTGTACCAGGAGATAAGCCGACGCCTTGGGGACCAATTGACCCAGTGGCACCGGTAGCTCCAGCTGGTCCTATTGCACCAGTAGCACCTGCGGGGCCGGTTGGTCCTTGAGGTCCTGTTGGACCTTGCGATCCTGTGGGCCCAGGCATTCCATAAACCCGGCCTTTATAGATAACCATCTCATACCCCTTACGGTTTATGCGAAAAGGTCTAACACTTCCTTAGCTTCACGGATTGCTTTCTCGGTCTTAGCAAGAGCCGTTGTTTCATTGGCTGTTTTGGCATATGCATCTTTGAACAGCTCAAAGTTCAGCTCGTTGCCGGCGATAAACTCAATGGCTTTTTCGGTAGCGGCTGAGTCATTCATCACCAGGCGGTAGACTTCGAGCTTCAGTTTCTGTGCATCTGTCATTTGGGTAATGTCTGCCATTGTTGGCTCCGTTGGTTGTTATCCCGTGGTGGGGATGAACGAAAGAATCAGGATGATTGTTGAGGCTGCCAGCGTTATGACAGACGCGAATGCAAACGCGTAATGCACGAAGGTGATCAATCTGTCTTTGGCTGAGTGCTTTGGTAGCGGGTGGTTAAGAACGTCATCGCGTATGAATGACATTCCGTAGAGCAGCGTTATTTCACGCTCTCGTTTTCGCATAATGAATCCCACTTGTCGTTGTGGGCGTTGATCGCCTTTACTGTCCTTGCATCCATCAAGTCAGGGTCTTTGCCGTGCGTGATAATCGGCCCGAATGCTGTGCAGGCTGAATCAACGTTGATGTACTTAATCGTCGGCGTGGTACTTTGATTTCCGCATGCGGTCACGAGCAGCGTCATCAGAAAGAGACTGATTCGTTTGGTCTGCATCTTTGGCAACCTTAATGATTGAGGCCTGCTTATCGGTGGCAGCTTGAGACTGCTTCACGGTTTGGTTAGCAGTTTCAACATCAGCCCTTGATTTGGCCTCTGTTGTTCCCTTGCTCTTACCAGTGAACCATGCGGCCAGCACAGCTACGATGATCCCAGCAATGCCGAAGATGTATTGCCAGCCTGATGCGATAAGGTTTGTCATTTCCCATCGCCCTTATCTTTTGGTGGCTTCTGTAGGGTCATCCTCGACAGAACGCCAACAACCATCAGGACAATCGCACCGACACGCATCCAGCTTGAGGGGATTTCAGCTTTCCATTCAGGGGGAAGCTCAAACCAGATAGTCGGCAGAGCGCCCAGAGCCAGAATCACTTTTGTTGAATTCCATCGCCACCAGTGCCGCCAGTCATCAACGAGTCGAGGTTTCATAACAGCCCCGCATATGCAGTCATCTCACCGGTGCGCATCACCTCGGCATGGCGTTTAGCGCGATTAGGTGTTTGCTTAGCCCACAGGCTTGATAGCATTCCGTTGGCTGCGCCTGCATAGTTTCCTGCCGCTATCATTGCGAGCGTATTCTTGAATCCTGCCAGACCATTAACACCCATCTGGTAAGCCATGCTTATCAGGATGTCTCGACGTGCCGGGTTACAGGATTTCATTGCAGCAACAATGGAAGGGTTTGCGTTCATCTTGCTGATTGTGGTTTTGACGAATGACTCAAGCCATACGTCACCAACATCTCGCGGAACGGTGAAGGTGTAATTGCTTAACGAAGCGCCCTTAGGGCCAATCTTGATACCGCAAGCCACTGTCGGATAGCCTTCGGTATCAATGTAAGGTTTCTCACGATAACCCTCTTCGTAATTAAGCAGGGGGATTATTTGACTCATTGCGCCGGTCTCCGTACTGCATCCGTAGAGCGTTTTCTTCTCGGCGATCTCGTTTTCGTTGGTAATGCAGATTTATGGCGAACGTAAAGACTGCCAGAACGAAACCGCCGAGAGCCAGCCATTCATTTAATGACATACTCCCTGCCAGAAATGTTGCCCCAGATGTGGTGTAAGCAGCGGCAGTGGTTACTTTGTCTGCCATATTTTTCATTCCAACCTCCAGAACATCAGGAGGATTTGTTCAAATTAGGATTAGGGATGATGGTGATCAGAACAAATCCAGGATACATTTTCGGTGTCGTGGTTTGTTCGTGAGTAAACGCACGGGCAAATCAGGCAAGAGGCTGTTGACGCAGTCTCTTGCCACCCATATTCACGAAGCCCAGCCAATCGCTGGGTTTTCTTTTTTGGCAGCGCCCTACCCCGTCGCCACGAATGTGCAAGGGTATCTGGATGTGTTCTGGTGATTGGTGATAGGACGCTTTCAGAAAGGTCGTGAGGGTTAAGGTGGTGCCTTGCGGTCTTGGATGATGACCACCCGCCCAGTTATTTGCCGGTTACGTTTATCCGGCGTCTTTCGACCGATTGCCTGATGTATCAGGTTAGGTATGTGGTGGCCGGCGCTGAACTCCGGCTCGGTCAGAACAAGTCACTTAAGCCTGTGGCACTCTGACTATTCGGCAATTAGTAAGCGCATCAGCCTGCGCATTCACCACAACGGGAAGCCAACTCTCCCGAATACTTAGTGTCACTCCTAAGCAGGGCATGAAAGGATGCTTTCCGTTGTGTTTAAAACGCAAAAAGCCCCGAGCTATTAACTCAGGGCTTGTTTGTTTGGCTGCTCTGTTCGCTTTTGCTCCGAGCATATACAAATGTACTACTTCCATTTCGCATGCGCAAGCTATTTAGGACAATTTACCTAAATATTATGCAGCCTGTGGAAATTCCTTCTCAATTTCGCGCCTCATCGCATAAAAGATTTCTGAATCGAGCACATTCTCGCACCAGACAACCCTGCGCCTGCACGACTGGATATCCATTCCGGTTACTGCATTCATCAGCCTGGCGATATCTTGCGTGCAATTGCGATTGCAATATCGCTTAATAGCTACATCGCGGACGGGGCTTTCTCGGTGAAACGTCTTGACCATCACGCGTTCAACGAAAGCAGCATCATCGGATTCTTTGGCGAGAGCGATGATGTTGCTGAACGATGATTGAGGGATGACCAGTTCGCGAGCTTTCTGATAGAGCGCATCTCCACGCAGTCCATCCTCTTGGTAAAGGCGCATGACGACAGACTCAATCTGCTTGGCCTTGTCATCACTCCACTGGCTACGAATCATCAGGCGACCGATAACGTTGATTGCACCACCAGGGGAATCATCACCGGCGTTGACTTTGCCCCATACCTGTAGCATGTAGTGAACCCATGCTTTCTGGCGTGAGTTGATGGTTTTCTTTGGATGCTTCCATACGCGGCGGAAATGAGCATCGTCGATGAAGTTGACCATGCCGAATATCGGAGTGTGTTTCATGGCTTTATCCCCAGGGCATCTTTAAGTCGAGCAACAACCATTCTGGTAGCGAATGATTCACCGTGACATTTGCTCTGAAGTTCGATTTCCATCAGCGCGGACTTAAGAAGCCCTCTGTTAACGGTGATGGGGGTTTTATTTTCTTCGTTAGCCTTCTTCAGCCTTTCAAGAGAGTCTTTGATATCCATCTATGCAGCCTCCGGACCGTCTGGTTTATTCAACCCCAAGCGATTAATCAGCTCGCGGCGACGTTCTGCCAGTAAACTCACAGCTCGTTCCGCATCTGCAATCTGCGCATCAATATCCTTGAGTTTCTCCATGTCTGCATGACGCTGCCATTTGACTTGCTGGATGTTGGTTACTGAGCACATGTTTTACCTCTACCGCCTTGATGAACCATGAGAACGCCGTTAACGATGGCGTGGTGCTTGCATTCGTTATCCCGTGCGTAGCGCTTAACCGTGCTTCTGTCGCAGGATAATCGCCGTGCTACTTCTGCGATGTTTCCCCGGGTATCTACCAGGTGTTCTGGTATAGATTTGATGGTGGGTGTCATGCTGCCTCCAGTAGTTCTGTAATCATTGGCAAGCTCCCGCATGTCTCAGTCACTACCAGCACAAGCATTCCGCCTTTAATCGCCTGACAGCGCTTAATGCGCATATCGTCTATCTGGCCGTCATCCAGCCAGAAGCCCGCACTGGTGAGTGCGTCAAAAACGGCTTTGGGCAGATTGTCCAAATCTCGTTTGCGGTTATCGGGGGGTGCTGCGTGGATGGTGATTCTGATGCGAGGTGTGATTTTGATGTCTAACTGTTTTTGCTTGATTATTTCGATTACTTCTTTTCGGTATCTCTTTCCCCAGTCGCTGATGTAGTGGATGCCTCGTGAGTGTCGCCAGTACCGGTTATTGGATGGCGGCCAAGGTAGCTGCAAAAGATATCTATTCATCTGACAGATAACCTCCCTCCATTCGCCAATTGTTTAAGCGTAAGGACAATGGCTCTATCCATTTCAGCCCTGCGTTCTTCCCGGGTCATATCCTTTCCGTTGTCTATGCGCGTATGGCATTGTTCGCATAGCGCCGCCGTTAAACAGTCATCAACCTTCAGTCCTATTCCCTTCCCTTCGTTCCGGTGTGCAGCCTGAACCCCATAACGACCACACAGAACGCAGCAATCTATCTCCCTGACTGCCTGAAGCCATTTACTGCTCCGGTATATTGCCATCTGAGATATCTCCGTTCGGATCACGATAAATCAGCCATTCATCCACGCATTCAGAACATGCATAGGTTTCCTCTGGTGTTAGCTCTTTCGTGCAGCCTGCGCACAACGTTCGACGTATGCTCTGCTGCTCGTATGATTGGGCTTCTGATTGGCTAAGGGTGCACATAGCATTTCCCTTCGCATTTAGGGCATGCTTTATGCTCAATACCGATGTCTTGCCCGTGGTCAATTTGAATGAATCCATTGCCATCGCAGAAGGTGCATTTGTTGACCTTCATCAGGAAGGCTATCATTGCCGTTTTGATCGGTTCTTTCTCGCCACCATAGTGAGACTCACCTGTTTTGGTGATGGCCTTACACCAGGCATTTTGCGGAGGTTCGTTGACGTCCTCATCGAAGATAATGCTGATGAAATTGTCTTGGATAATAGGCCACGCATCCGAAGCGTTGTTGCATGGGTCATACAACTTCCAGTGCTTTCGATTGCTGGTTATCTTACGCATCAGCACGATACCGCTCATGTGGTCGGCAATGTCTTCGCCGCCGTTTACGAACTGGTAGGTTTCCTCAACTTGCGTTCCAGTAGCATTGGCAACCAGCTTGTTAATTTCAAAATCTGATAACTGTGAATAGTCCATATTTAACTCCAGATTCTTTGCTGATACTGACTCCTACCCTTTGGCTCGCTGGCGTACTCTGGAAGCAATGCGGAAACCACCCATAACCTGGGGTCTGCGCTTAGCGTTCGTTGAGTTTTTACGTTGCGGGATTGGTAGGCGGTGATTAACTGGTTGGCTTCTTCGTTGGTGAGATTTAAGTGATGGAACCATGTGAGTCTTGCCACACATCCTCCTTTGTCTCCGGTAGTGGGAAATCGCCTACTGGTGACCTTTCGCACCGCATGCACCATCGATTCCAGTAAGGTTGATCTGGACGGAATCTCTTATCGTCTTTCCTCTCTCCGCATCTGTCACATCGGATCATGCCGCATCTCCGAATCGCTTGTTGAACTCCAGCTCTCTACGAGAATCATCACTCCACTTTACGTTTCGCTCTGACCCAAACCAGAACATGATTTCGATTAGCTCTGTCATGCTGGCTTTCCGCATCTTGCTGGTGCGTACGCCGAACATAACCACTCCGCCATCAATGCCCGGCGCACTTCTCTGATTCTGTTTTTTAGTCTTCAGCCATAGCGCGGTGAAGATGTCTTTCCAGTCTGCTTCGTCGTAACGATTTCCATGCCAGAGCACCTGCTGAGAAACGTCATGCAGCATCGGCCATAAACGGTCGTTCTGCGCTTTGGTTCTCTTTGGCTCTTTGATGTGGACTTCGTGTGGTGACTTTTCGTCGAGGGGTATTGCAAGGATGGCGTTTATTGCTGACTGCTGTTGCTGCTTACTCCTGAGAAATATCGTCTGTTTCATGGCGAATCCTCATGATGCCAATTTTCATTGTTAACCACATGATTGTCAGGACTAGCAATGTTGAAGTGCATTTCTTATCTGGAAGAACGTCAGGTACATATCCAAAGTGGATAAAATTAACCACTTTGCTGTCGTTCTTTCTCGTCGTATGCCATAGCTCCGTTGAGACGCCAAAACCAATGGTGAGCCGACCGATAAGCCAGTATTTGTCAAAGGTCATACTCACTCCTTCACTTTGATTCCAGCGGCGCGGATGGAATCCTTGCATAAATTCACTCTATGCATCGTGGCAGCCTGAATATCCGGTCTGGAATATGCTGGAATAGGCAACTCAATCTCGATAGCTGCGCGAGATGCCTGCCATGCCTCCCATTTGTTTTCGGTTGCAAGATGGCTGTACCCGCCACTCTCACGCCTGTCTAGCATTATTCCTCTGTGCAAATCTGAATTTGTCATATCTGCAATCCATGATTCGAAAGCCTTTCTTGATTCGTCCATATTCCCCTCCATCACCCCAGTGACTCTGCCAGTTTCAGTATTTCAGCCTGAACTTTGTCGAGTTCTCGCTGCGCTGCATTCATTTGCACGCAATGTTCATGAACCTGCTTAGCCCATGAGGCTGCGATTCGTGACTTCTCTGCTAACTGCGCAATTATTTGTTTCTCGTTCATCATTACTCTCCATCAGCGTGCTGGGGTGTTAGTTTTGGGCTTGTAGTTATTGCCGATGAGTTTGATAGTATCGGCGTACACATATCCTTCTAGTCCGGATGATTTGCCGTTTAATAGCCTCACACGAACTACATTCGGGTGTATTTCTGGCATCTCCGTAACCAGGCCAAACAATTCTCCTGATGGTGAGCCGACTAGCTGACCTCGCTTAAACACTTCGCACCTCTCTCAATCTCTGGTTGATAAATGCAGTGAGTGGGTTAGCTCCACCGAAGTTTCCTACCGGCTTTTTGCTGTATACCCATGCGTTCTTGTGGCACCAGTCCCGATGAAGCTCACCTTTGGCAGCCATGCACTTGAGCATCTTGGTTACGAGCTTCTTGTCCAGGCCTGTTGCTTTAGCAATATCCACTGCCATTCCTGTCTCATGCTCTTCGATGTAGCGGAGAATTGATTCCGTGCGCTGCTTGTGAAGCTCTGTGAGGCGGTAGAAGTTAGCTCCCTTCGTCACGCGCTCAACCTCAATCAGAACGTCTTTAACGAGGTCATGAAGCAAGATGTTTATGTGTGATTTGTGGCATTCGAAGAGTTTTGCTAACTGTGCTGCTGAGGTGGGAATGTTTGTTTCAAGGTGGTTGAGTATTTTGTCTCGTGTGTTCATACATCGGCTCCTGAGTATCGCCGGCCTTTTTGTTGGGGCTGGCTTGCAGCTGTGCATTTCGCTCTGGCCTCGGTCTGGTCGCATCCAACAAAGTGACCGTTTCTGAATCCCTGGTACACAGTGCCAAGGGAGCCAAAGCGGTTTTTCGTCACGATGATTTCTGCGTATGGTGCGGCCTGGCTGTTTTCGTCATACACAGCCTCGCGATACAGCATGATGATTGAGTCTGCATCCTGCTCAATACTGCCTGAGTCGCGCAGGTCTGCGTTGGTTGGCCGTTTGTTTGGTCTCTTCTCGACTTCGCGAGATAACTGGCTGAGCGATACAACAGGGGTTTTAAGCTCCTTCGCCATAGCCTTCAGGCTTCCGGAGATGTGAGCAATAGCCAGGTCGTTTCGTTCTGCTTTTGGCTTCTGAATGAGGCCTAGGTAGTCAGCCATGATGAGAGAAAGGTGTGGATTCTCCTGCTTCAGGCGTTCTGCGATCGACCTGATTTCCTCAACCGAAAGTCGACATGCATCGACAACCCACACATCGAGGTCAGCAAGGCGTTTCATCCCTTCAGCTACCCTTCCCCACGCCTCGTCGTTCATGTGCGTTGGGTTTCTCAGAGAGCTAACAGACATCATCCCGGCTCCGGCAATACTTCGCTCGGCAATCTGCAATGCGCTCATCTCCATCGAGAAAATCAGCACCCCGCGCTTTTGCTCTGAGTTAGGCAATGTCCTGCTTGCGACACTTTCTGCCAGTTTGAGCGAGAACTCCGTTTTTCCCATTCCCGGTCGCGCTGCAACGATGATCAGGTCTTCGGCGTTAATCCCACCTAGGATTGCATCAAGCTCATCTATGCCGGTCTTCAGGTTGTCTGACTCTTCACCGTTGCGCAGGCGCTTATCAAGCGTCTCTGTGTAGTCGGTGATGATATCGCCAAGGTGAACAGGCTTAATCTCGTCACGCGGCTTTCTGATGGCTGACAGGCGCTTTACCAGTTCGTCCATGGCCTGCCCTGATGCGTCGATGGTTCCGTTCTCGATAGGGTCTCGCATCTCGCTTATCAGTTGCAGCACCAGTCGACGGTGGTAGTTATCAGCAACCATGCTGGCGTAGCCTTTCAGGTTTGCGGCACTCGGACACGACCGCGCAGTCATCATCACGTCGGTAGCATGTTCATCTCCACATTCCTCAGCGACCATCAGTGCGTCAATCAGGTTACGGTTGCGAGCTTGCTTGCAGATAACCTCAAACGCTTTCCGGTAGAGCGGGATGGAGAATGCTTCAGGTTCAAGCGTCGCCAGAACGTCGCCGGCTGCCGGCGTTAACCCTCCCAGGAGTAATCCGCCGATAACACTGGCCTCGATATCCTGTCTCATAGTGTTCCCTCACGAATTGCGGTTAATACTTTCGGTTGCAGCAGGTAATCAAACGTCGCCACCCAGCCACGGTCGTTATCACCAAAGTGGAATGGTCTTGCAGCGTTCATGAACGCTTTCACGTATGCCCGGTAGCCGTCGATGTTTTTGGTAGCGAGAGAGTTAATCAGCTTCTTGAGTTTGCGCTGACGCTCTGCGTTGGCCTCTACAGCGTGAGGTAATCTGTCACCCACGATTTCGTTGTAGGCTTCAAGATACTCGTTGTAGTTGATGCGAACGGTCTTTCGCTTTTCAGGTTTAGAACCATCAGCACATCCCCCTTTAGGGGGTAAGGGGGTATTTGTATTTATTGTCTTTTGAATATTGTCTTTTGTGTTTAGCTGAGTTGGCTTATACCGATTAGCTGACTTGGCTAATGTTTTATTAGCCGTCTTAGCTAATGTTAAGCTGTCTTGGCTAATCCACTCTGAGACCACCTTGTTAACGCCAATTCTAACCCCGTCTGCAATGAGAAACTTTCGCTCAATCAGCTGACGTTTTGCGGCGCAGATATGCGTGTGATGAATACCGGTCATTGCTGCTATCTGCGTGTTTGTGAGCCTGTCCATTGGCTTATTGAATCCGTATGTCTTGCGCATGATAGCGAGCATTACCTTCAACTGCCGGGCGGTTAAATCAGCCATCAGTAAGCTGTCTGTAAGCTCGTTAGCAACGCGCATGAAGCCATCTTCGGTATCTGCCACGCGATGCTCCACAACCTCAAGGTGAGGCTTTATAGGTGTTACGGTTGCGAGATTACTCATGACCTTTCTCCTTCTGCATCAGCTTCACTTTCTCCAACTCAGCCCGAAATCGACCAGGCTGCTTGAAGCTGGACAGGAAGCGATCACGTAGTATGTTTTTGTGCATTTTGTCCTGGTAAGGACTGAGTGGTTTTGTCATAATTACTCCTGTTACTTGGCGTAACACAGTGTGCTTAAGCCCTAAACGAGTTACCGCTCGTTTGGGGTTTTTCTTTTGTGAGAATCGACGCCACCTGCTGTGCAAGTCTCGCCATCTCATCATCATCAACTCCCCATTCAAGCACTGCCAGAAGCATTGAGAACTTCGGAATCCAGTCTCGCTTCCACCGGCTAATTTGTGCTTTATCGACACCCACGGCCGCTGCTGTTTTCTCTGTTCCAATCAGGGCGATCTTGTTAAGCAAGGCACTTTCAATGCGCATTGCCTCGTTGCGTTTGTTTGCGTGTTCCATATGTGAATATATTCCTTAGTTAATAGGTAAATACGCATCCGTTGATGCGTTGGTTGTAGGGACGAAACATCCCTGGCCAGAAGTGTTAAAGAGCAGTGTTACTTAAGCGGCTTTGCCGCTTTTGGTTCCGTACTGTAACCACACAGGATCACAGTTAAGAGCCATCGCAATCTCAAACAAGAAACGTGGGCGCTTGGTTACTCCAGCCTCGATAAGCTGAATTGACTGTTGCTTTACGCCTGCTTTGTTAGCCAGCTCAGTCTGAGTCATCTTCAACTGAACTCGTTTCTTTTTGAGGCGTTCTGACAGAGTTTGCATATCGCCTCCTTCAACAAACTTTCTTGTATTCTCATACAAACTATCTTGTTTGTCAATTACAGGATTTCTTGTAACCATTGGAGGAAATTACAGAGGTGGTTTATGAGTATTTCTTCCAGGGTAAAAAGCAAAAGAATCCAGCTTGGTCTTAACCAGGCTGAGCTTGCGCAGAAGATTGGGACTTCTCAGCAATCAATTGAACAACTGGAAAATGGAAAGACCAAGCGACCAAGATTTTTACCGGAACTCGCTTCAGCTCTCGGAGTTAGCGTCGATTGGTTATTGAAAGGTTCGCCAGATTCAAACATAACTTATGTTGGGCCCAACGAACCTAAAGGAAAATATCCATTGATTAGCTTAGTTAGCGCTGGCGCGTGGTCAGAAGCTTGTGAGCCGTACAATCTCAAAGATATTGAGGAATGGTACGACAGTGATATTCATATGCTTGGTGATGGATTCTGGCTGCGTGTAGAGGGTGACTCTATGACGTCTCCGGTTGGACCGAGTATTCCAGAAGGTCACATTGTCTTGGTTGATACCGGCAGGGAAGCAGCAAACGGTAGCCTGGTTGTAGCAAAGCTTCTTGATGCGAACGAGGCGACATTTAAGAAGTTGGTAATTGACGGCGGACAGAAATACCTAAAAGGACTCAACCCTTCATGGCCTATGATGCCTATTAATGGCAACTGCAAGATCATCGGTGTTGTGGTTGAGGCAAGGGTGAAGTTCATATGAAGCGCATAGTGTTGGCAATCTCCATTATGTCGATTCCTCTCGCCTCTTATGCTGACTGTTGGATTGTATCTGGCCTCAAGGGTAAATCTGCATTTAGTCAGGATGGATATGATTTTATTGATGACTCAGTTTCTGGGTCAGCGTTCAAATTGCGGATTGATGGTGAAAAGGCATCAGTTACTAATCTTGACGGATCTGCCGTATCAGACATGTCATATGTAGCCCTGACCGACAGCACAATAGTGGGAAGCTATCAGTCAGGTGGCGGAATAACGGTGGAAACATGGTCTGTCACAACAGACAAAAGGGTTATGTATTCCAAAGTAATGAACATCCCAGGATTTCAAAAGCTAACCTCAACTAAAGCATTCGTCGGAGTTGTATCTGGCAACTGCGAAAAGTAGCCCATCACAGATCTTATCAAATTAAAAACAAACTATTTTCCGTTATAAAACAACGGAGTTTGTTTTTTTCGCCTTCAAATACAATATTTCTTGTTTACAACATACAATCTTTCTTGTAATTTTAAGCCATCAGCAGGACGCTGGTAGCCAAACGGAACTGATTGGCAGGCTCTTTAACAAGATGACATGGGGATGATTCGTCCCCGCCAAAGAGCAGTTGGCTTTGGACTGGCAGACGGCTATCAGCTAGAGGCGATTCGCCTGGCGATAACGGCCTGACTCAATTCAGTTTGAGTCGCCAGTACCAAAGTCAATCATCGGAGGTATCCAATGAAAGCCAGAGAGATTCGTAAACTCGAACGTTCTCGTCAGCACAAAGAGATAAAAGCCTACTGTAAAAAGATTGACCGTGCATTTTCACGGCTGTCGGAAGGCTGTAGTGAGCGCGTAACCAAAGCCATTTCGCTTGCCGGAACGCGTCAGAAGGAGGTTGAAGTAACCGCGGTTAAGCAGAATCGCATCTACTACCGGGACGCTAACCCGCTCGGGAATAAAATCCATGCCACTCAGCGCATGAAGCTGAGCAGTAAGCCACTTATTTGAGGTGCACCATGAAATACAAAGTTGGCGGAGTATATAGGTACGCGCTGTCTGAAAAAAGGTTTGTAGTATTTAGCGTGAATGAGACAGCAGCTGGAACTTCCGTTTGGTTGCGTCAATTAGATCAGAAATTACCCGACGATTTTGTTGGTACATGGAATTTAACGGCAGACGAATGCGAAAGTGTCATTGATGTATCGAATGGTCTTTCATCATTACTTTCTACCGGACATATGCGTATATGTGATGCTAAAGAAATAATGAAAAAGAGATTTGGATTGAAAATTAAAGGTAGGTCTTTAATAGACGTCACGAAATCTCTTGCAGAAGTATCTAACGCACATGCCGCATAGTCGGCCTTCTTTTGGCAGCAAGCCACAGAGGTGAATATGAAACATACAGGCGGACCAGCTTTTCCAAATAAGGAATCAAGTGGCAATGGAGGCTCTTCACTTGATTCTTGCGGTATGACCCTGCGCGATTACTTCGCTGCAAAGGCAATGCAGGCTTTTATCACAGGTGCAATCTCAGATGGTACACCACTCAGAACCATGGACGGTGATGACAAAGTGGCAGCTAAGGCGGCTTACATTATCGCAGATGCAATGTTGAAGGAGCGCGAATAGCAGCTGATAGCTAATTCTCTGAGTTAGCTATTGGGTGTAATACCGCACCACATCATCTAAAGGAGACGATAGGTGATGTTCTGATTAAATACCCCTTGTTGTCATCTTGGCCTCTTCGTGAGGCCATTTTTTTAACTGCATATCCATAGCACTTCTCACGAGGTGTTTTTGATATGCCAATTACAAACACAGGAGCACGCCATGCAATTAGCCATTGCAGGGTGGCCTATTGCTGGCCGCCATTCTGAAACACAACTCGACCGAATCATTAAACAGGCCATTGAGGCCGCCAGAAAGTCACTGGAGGCGTTATGCGGAACTCAGCAGTAAATCACAGCGCGCTCAAAGCAGCGCAGAGCAAAGCGGTTATCGCTCGCTATCTCGGTGATGGTCGCATGTGGCAAGAGGCTCATGAGGCCATGAAGACCGCAATAAACATGCCGTGGTACCGAAAATCATGAGCATTGCAGATACCTGGTCAGAAGATGCTTTTGTCCGCCTTATGCAGGACATGTTGAAACAGCAGAAAGAGGATGCAGAAGATGCGCCTGACGATGACAGACAAAACAGAGATTAAGCAAATCATCGCGCATCTAAGCGATGAAGACCACGCGAAAATTGATAAGCAGACTGAGATGCTGTGCGCGAACATGCGTCCGGTGCTCAACATGCTCGAGTCACATAAACCAGACGACCACACGAAAGCAGCTGTTGAGTGGCTTGGCGAAGACGACTGCAACTATCAGGAATTCGCCGGCGAGGTTATGTGGGACATATTCAGGCCGCGCGTGGAGGTTGAGTATGCAATCGGCATATTCCTGCGCCGTCATACATTCGAGGATGCAGCATGAGCAATATCGTTGAGTTTGTTAAGCAGCAGGAGCAGCTATTCTGCGGAGCGTTAACTGAGCAGACAGTTAACTGGGCAAAGGAAAGCCAGTTCGCAATTCAGTATTTCCAGAAGAATGACTTCCTCGTCAAAACAGCCCTGTCCAATCCTACCAGCGCGCAGAACGCGATCATCAACGTGGCAGCCATTGGCATTACGTTGAACCCTGCAAGCAAGCTAGCTTATCTGGTGCCTCGCGACGGAATGGTGTGCCTCGATATCAGCTACATGGGGTTGCTGCACCTTGCGCAGTCTACAGGCTCCATTAAGTGGGGTCAGTGCAAACTGGTGTACTCAGCTGACACCTATGAATCAAATGGCCTTGATAGCGCTCCTACGCACAAATACAACGCGTTTGGTGAGCGTGGTGAGGTTGTCGGTGGTTATTGCACGGTTAAGACCGCTGACGGTGACTACCTGACGGAGGAAATGAGCCTGACAGAAATCAAGGCGGTGGAAGCTACCAGTAAGGCAAAGAACGGCCCATGGAAGACGTTCTGGGAAGAAATGGCGCGTAAGACCATTGTCAAGCGAGCTTCTAAATACTGGCCTAAGGCGCAACGTCTGGATAATGCAATCCACCTGCTCAATGAAGGTGAAGGCATGCACCAGGAGCCATTGATGCCGCATAAGTCAGAGGAAGATATCCGTGAAGACGAGCGGAAGCGCCAGCAGGAAATCATCGAGCATGTTCAGGCTCTTTGTGACGATATGGCGAGGGCTGAGACCATGGATGACCTTAAGCGCATCTTCGCAGATGCATACAAGCGCACAGCTGGGATGAAGCTGCAACAAAACGTCCAGGCAGTCTACATGGAATGTAAAGAAAAAATGGAGATGCGCCATGAAAGCGTCTGAGTTGTTTCGTTATGAAGATGGATTGCTTTTTTGGCGGATTAAGCCAGCGAGATGGATGAGGGTTGGTGATAAGGCCGGAGGAAAAACAAAATCTGGCCATTGCATTGTAAGCATGAGCGGAAAAAGAGAATACGTGCACAGGGTGGTGTGGGAAATTCACCACGGAGAAATTCCAGAAGGGATGGTAATAGACCATATCAATGAAAATCCGAGCGATAACCGAATAGAAAACCTTAGGTGCGTTTCTCAGCAAATAAATCTTTTGAACAAGAGAAAACAGAAAAATAACACATCGGGCATAACTGGAGTTGGGTTTCATAAGCAAAGAAGAAAATGGAGAGCCATATTCATGGATGAGTATCTGGGGCTGTTTGGTAACTTTGTTGACGCCTGCGAGGCAAGGATAGTTGCTGAGGTATCTTCTGGGCTCTCCACTGAGAGGAATGGCATATGAGCAAACTGTATGAGATTGCCAACGATTACGCCAGGCTAATGGACTCTGATTTTGAAGCCGACGAGATAGCCGACACGCTGGAAGGCATGGAAGGTGAGCTTACAGATAAGATAGAACAGTTGTTGGCTATCTGTAAGAACGAAACCGGATATGCAGAACGCCTCAAGGAAGAGGCTAAGGCACTCAATGAACGCGCGGCAGTAATCAACAACAAGGTCGATAACATCATGACCTACATCGCCAATTCGCTTGAGATGATGGGTAAGAAGAAGATTCGCGCTGGCATCCATCAGGTAACTGTTCGTGCCCCTGTCGAGTCGGTAGAAATCACAGATGAAGGCTCATTGCCTCCTGAGTATGTCGAGTACGTGACATCAGTTAAGGCTGACAAGTTAGCCATCAAGCATCAACTCAAGGCCGGAAATTCCATCCCGGGCGCGACACTCAAAATAGGCAAGCCATCCCTCCTAATCAAATAAGGATTCAGCATGACATACCTCCTGTGGGAATCATGGGAGGAGGACTTCTTGCGCGAAGTTGCTTCCACCATGGAACCAAAGCTAATAGCGGAAAAGCTTGAGCGCTCTGAAATGTCGATATGGAGCAAGGCTGGAAGATTAGGCATCAAGTTAATCTCCAGCGACAACAAGCCATGGAGCAAAAAGGAATTAGCTCTCTTTTCATCGCACTCTCCAAACGAAATCGCAGAAGTCACCTCCCGTTCCATCTATTCAGTAAGAGCGAAATTATCGAGGCTGCCATCATGATCGGAAATTACTACGACCCCTTCATCACGCCCAATGAATTAATAGCAGGACATCGCTTCAAACCCATCAACAATATCCCACGCGAAGAAATGTTGAAGCGCGAGTCATTCCCAAGTGTGAACGAGAACAAATTCCTGACAGAGTGGTTAAACCAGAGGGCGAAGAAATGAGCGTGAAACGTTACCAGCCTGCACCATTCAATGAGCGAGTTTTGCATGCAAGCGACGACGGTGAATACGTTAAATACGATGACTACGCCGCACTTGAAGCCAAGTGCTCGGCGCTGGCTGCGGAGAATGCGGGGCTGAAGGTAAGTCGCAAGAATCTGGCTGAATTCATTCACGATGAGTTGAATGCCGACTATCCGCTGAACATGGATGTTGAAACCCCAGCGACCGACGCTTTCTTTGCTGAAGTGCGGGCCAGCGCTTTTAACGACCTATGCGCGGAATTCGTTAAACACAAGGCGCTTGCTAGTTTAGACGATAGACAGAAAGTAACCGTATTTGAAGCAACCGAAGCGCTTTTGCATTGCGCAGAGCAATTAGACACCCAGTTTCGCAAAGGAGTGCAGTCATGACGCGCATCCGTAACTTCGGCTGGAATCGACTCAAGCTGGCAACACTTTCTTACGAAGAGATAAGCGCTCTCGAAGAGCAGGTGAAGCAAGAGCACGCCTGTAGCGATGGCATCCACATGTACGACAAAGCAGGTCGTGACAAGCTCGATGCTCTGAGTTGGGCCGTATACAACAATCAGAAGCAGGAGTCCGCCCAATGAGCAACATCGACAAACGCGCATTACGTGAAGCCGCTGAAAAGGCGACACCGGGACCGTGGTACGTGCATGACAAGCCTTGTGAGGACGGTAACTACGGTATTGATACCAGTGATAAAGAGTTTCTGGCCGAGGCCGTCGTATGGTGGGGGTTTTCAAGGCAGAGTATCTGGCGTGAAGAGGATGCAAAACACATCGCCGCAGCTAACCCCGCCGCCGTACTGGCGCTGCTGGATGAGCTGGAAGCCGCAGAGAAGCGGATTGCTGAGCTGGAGGCGACATCGTTTTCAAAGGCCGCGATTGACGTACTTGCGGAGAGACAGCGGCAGCAGTCAGCTGAGGGATGGACTACTGAGCATGATGATGATCATTCATGTGGGGAAATGGCGCTTGCTGCCAGCTCCTATGCGCAGTATGCGCACCGCAAACCTATTGCCCCAGCAATCCCTTTTAACTGGCCATGGGAACCAGAGTGGTTTAAGCAACAAGGTCCGCGTCGCGACCTGGTTAAAGCAGGCGCACTTATTCTGGCTGAAATTGAACGCATCGACCGCGCCGCAACCGGTAAAGTAGCTAAGTGATGCTAACCCAAGAGCGCCTAAAGGAACTTCTTCATTACGATAGAGATACCGGTGTTTTCACGAGACTTAAAACCAGATCAAGCAGAGCCAAGGAAGGTGAGATCGCTGGATGGCCTAGCTCTGGTGGCTATCTTCGGGTGTGCGTCGATGGGAAGGTTCACTTTTGCCACCGCCTTGCATGGCTATATGAACACGGTGAGTTTCCATCAGCGTTCATGGACCACATCAACGGAGACAGGCAGGACAACCGAATCAGTAATATCCGCCAGGTTTCTTTAAGCCAGAACGGATTCAACAGGAAGATGCAGTCCACCAATACATCAGGCATTAAGGGTGTTTCTTGGTGTAAGGAAATGAAGAAGTGGAGGGCTGGAATTATGCATGAGGGTAAGCATATTCACGTCGGATACTTTATCGAGAAAATTGAGGCAGCTGAAGCTATCGAGAAAGTAAGAAATGAGCTTCATGGCGCATTTGCAAACAATGGAGGTAAGGCAGCATGAGAACACTTACCAAAGAATGGCTACTGAAGACCATCGCGGAGCTTGAAGAAGAGCGCGATGCGACTCCAGGCGCAGTAAACGAAGATGCGGCCATGGCGCTTGAGGCGATGAAACGGGCGCTGGCATCGCTCGAAGCGGAGCCGGTGTATCAAGTATTGGTCGATGGAAGTTGGACTGATTACGACAAACAACATTTAGAGGAACTGCTTGAAGCGAAACCATCCACCCTTTTTCGTGTTGCTTACCCATCGCCACGGATAATGAATCCAGTTTCAGTTGATGCTGACGATAATTTCTATTCTTGGTTTGGCAGGGAATGGCATGAGCATTATCAGCATAATCAATACACCACGGCAGCTAAGCAGATGCTTGGTGTTATGGCTGAATCTGCGTGGAAAGCTGGTCGCCGCGCCGCCATGCTTCAGGGTGCCGATGGCAACTCTCCGGTGTTTCCGGATGGTTGGGTGGCTTGCAGTGAGCGGATGCCGGAAATTGGAAGCCGCGTAATTGTTGCCATTGAGGAAAAGTACGTCCGCAGTGCTTCGTATACGCAATGGGATGGCGCTAAAACGGAAAGAGGTAGAGCGCCAAGATTTGAAGACTTACGAGGTATTGTACATGGCGTAACTCACTGGCAACCACTTCCCTCACCTCCAGCCAAATAACAAACCCGCACCATGCGGGTTTTTCTTTATCGGAGTCATCATGCACGCCAATCCAATTATCTGGCTCATAGTCGGAATTATGGCTCTGATCGCTATCTCTTCACTCATTCACATGTCAGAGGGCTTGTTATGGCTAAATTTGCTGTGGGCGCGTTAGTGCAGCTTAAGACTGGAGGCATCAGATGGATGGTTGCGAGCCAGATTGAGCCGGATAGCGACCATCCGAAAGTGTGGTGCAAATGGGATTACGGAAACTACTCGGTGCATAACGAACACGAACTTCGCGCGGCTACTGATGATGCTCCTCGCGTGTATAAGAAATTAGCGTAAGGAGGCAGGTAATGACTCGTGAAGAAGCGATAGCGAAACTGAAGGCACTACATACAAGCTACGACCCTGAGAGTGACCATGCCGATGCAGATAAGGTGATTTGCGAGCTTCTTATATCGCTAGGGTATGAAGATGTAGTTATCGAATACGACCATGTAGATAAGTGGTATGCATAGGAGTAACCATGGAATCACACAGCCTCACACTCGATGAGGCCTGTGCATTTCTCAAGATATCCAGACCAACCGCTACCAACTGGATTCGCACAGGCCGCCTTCAGGCAACACGCAAAGACCCTTCCAAACCCAAATCCCCATACCTCACAACACGGCAAGCCTGCATTGCGGCGCTTCAGTCTCCGCTGCATACTGTCGGCGTGAGCGCGGGTGATGGCATTAAAGAGGAAACACAATGTCACTCTTCCGCAGAGGTGAAATATGGTACGCATCGTACTCGCTCCCGGGCGGGAAGCGAATTAAGGAAAGCCTTGGGACTTCCGACAAACGGCTCGCTACTGAGCTACATGACAAGCGCAAAGCTGAATTGTGGCGAGTAGACCGGTTAGGCGATTTCCCTGACGTAACGTTTGATGATGCATGCATGCGGTGGCTTGAGGAAAAGGCCGAGAAGAAGTCACTGAAAGACGACCGCAGCCGCATGGCGTTCTGGCTGGCGCACTTCGAAGGGATTCGATTAAAGGATGTCACTGAGCAAAGGATTTACTCAGCAGTAAACAAGATGAGCAACCGCAAGCTGCTTGAGATATGGAAAATTCAGGCAGCAGCGGCGCAGAAGAACGGACAGCCAGCACCAGTATATTCAGCCTCCCCCGTTACCACTTCCACCAAGGCAAAACATCTGGCTCTGATGAAGGCCATTCTGCGTGCGGCAGAGCTTGACTGGAAATGGCTGGAAAAGGCACCTGTGATTAAGGTTCCTGCCGTGAGGAATAAGCGGGTGCGCTGGCTGGAGCATGAGGAAGCTAAGAGACTTATTGAGGAATGTCCTGAGCCGCTGAAGTCGGTTGTTAAGTATGCGCTGGCAACCGGTCTCCGTCGTTCGAACATAATCAATATGGAATGGCAACAGATAGACATGCAGCGTCGTGTTGCCTGGGTAAATCCTGAAGACAGCAAATCAAACAGAGCTATTGGCGTAGCGCTGAATGATACGGCCTGTAAGGTACTGCGCGATCAGATTGGCAATCATCATAAATGGGTGTTCGTCCATATGAAAGCCGGTGTTCGACCTGATGGCTCTAAGACTCCATCAGTGAGGAAGATGCGGGTTGATGACCAGAGTGCATGGAATGCAGCTTGTCGTCGTGCAGGTATTGAGGATTTCCGGTTCCACGACCTGAGACATACATGGGCGAGTTGGTTAATTCAGTCCGGTGTTCCGTTATCCGTACTTCAGGAAATGGGCGGCTGGGAAAGTATCGAAATGGTCCGTCGATATGCCCACCTGGCACCTAATCATTTAACTGAACACGCGAAGCAAATTGACTCAATTTTTGGGGTTGATGTCCCAAATATGTCCCACACAGGAAATGAGGAGGAAGTGAAAAAGGCGTAAGTGCATGATTCATAATGGCACGCCCTGTAGGATTCGAACCTACGACCTACGGCTTAGAAGGCCGGTGCTCTATCCAATTGAGCTAAGGGCGCATGGTGATTGTATCGGATTATACGGCTCGATCCCGCTGAGTCAACGATTTCACTCCCGCCGGGCATCTGATGCTGAACTAATGAACAGTCGTGAGGCAACCAGCTGACCGTAAAGCATAAAAAAAGAGCCGGCACTGTTGCAAAGTTA", "alphabet": "DNA"}, "features": [{"location": "[2:410](+)", "type": "CDS", "id": "<unknown id>", "qualifiers": {"locus_tag": ["ctg142_1"], "transl_table": ["11"], "translation": ["DGLDPVLKGQIGKHSRWVFVHTKAATRADGTKTPAVHKMRCDDNSAWKVGLKRAGIDDFRFHDLRHTWASWLIQSGVPLSALQEMGGWESIEMVRRYAHLAPNHLTEHARKIDSLLGSHDTNTTQGENRVGLKLA"]}}, {"location": "[593:983](-)", "type": "CDS", "id": "<unknown id>", "qualifiers": {"locus_tag": ["ctg142_2"], "transl_table": ["11"], "translation": ["MGFPSPAADYVEARLSLDEALIQKPAATYYMRAGETIYRCGIMKDALLVIDSSLKPCDGSLLICDCNGEFKVKRYRTYPQPHLENVANGRKERLPGNDEGISGALPIFGVITYIINDARSGEFDDCPVM"]}}, {"location": "[1455:2373](+)", "type": "CDS", "id": "<unknown id>", "qualifiers": {"locus_tag": ["ctg142_3"], "transl_table": ["11"], "translation": ["MKISLVVPVFNEEEAIPIFYKTVREFEGLKQHEVEIVFINDGSKDATESIINALAVADPLVVPLSFTRNFGKEPALFAGLDHATGEAIIPIDVDLQDPIEVIPHLIEKWQAGADMVLAKRSDRSTDGRLKRKTAEWFYKLHNKISNPQIEENVGDFRLMSREVVENIKLMPERNLFMKGVLSWVGGRTDVVEYARAERIAGSTKFNGWKLWNLALEGITSFSTFPLRMWTYIGLFVAVAAFLYGAWMIIDTLAFGNAVRGYPSLLVSILFLGGIQLIGIGVLGEYIGRIYVEVKKRPRYILKGMK"]}}, {"location": "[2728:2824](-)", "type": "CDS", "id": "<unknown id>", "qualifiers": {"locus_tag": ["ctg142_4"], "transl_table": ["11"], "translation": ["MNLVFENLSRRIEAATMALETDRPIVKASYL"]}}, {"location": "[2849:3833](+)", "type": "CDS", "id": "<unknown id>", "qualifiers": {"locus_tag": ["ctg142_5"], "transl_table": ["11"], "translation": ["MLSLYQASVNAYIGVVCLCALVILQRNGVKTFFIYVSASVATLFIGMVAYKLLVAEMFVSGGYSVAHSETVEISSDSLPVIYSNLDNFLKVFIDTFSGWFGILFLASFVISFASAFIVITPGIKQKKSFLIYCVLIAGSISTLIFAIIGMMFFLNHPVYYPRVFIGFIAVMLFIVYNTSTVLNGKIVFIPILVLASSYIQMYAYGNALSAQKQKEDFIFSLMAQDIVKYDGHINKVRFNGSVSMAPTLDLITNRFGIMKHIVPSYIRPDWMFGSFYLRKLGPEVIYDSNIDISKTITDGCREKVTANKFYTVIVKDKTMLFDFSKCN"]}}, {"location": "[3870:5751](-)", "type": "CDS", "id": "<unknown id>", "qualifiers": {"locus_tag": ["ctg142_6"], "transl_table": ["11"], "translation": ["MSDITANVVVSMPSQLFTLARSFKAAANGKIYIGLIDTDPTIPSNQIQVYIENEDGEPVPVSQPIIINAGGFPVYNGNITKFVTVQGHSMAVYDAYNVLQFYYPNVLGYEPDQFKQELQSSNGASMVGTNHRGTLQQDLDVIDIRTSGQPISALLAAGSDVEIDTQLSSTAVTQADTSVLGHKGGSIVATKGSIGLNLSADNQTANGLNITGAGDVAPADTTPTYLLRYGDDNRGAAILSSRFKLATMGVHIRKAFDAIVFNSRSEGMVYHPSLNAGGYAILTEGAENTLILGGSSKGTTNDRHAIYISNEPTLRPNKDVRIIGYRADYTGANTGGVDGARNMPMINVRIVDGLIIDDCQLRGGGQGIIVLNNLGVPQRVTITNNQVIDITKASADDGCTGIATTFTTGNGPIAGMLIANNQISVKRASGVTDGARRPIGISLSNVRQAVVSSNIVSTPPDSYPLVLDSCRDVNINNLIALPATGTGTALEVIRFEGVSQDINVSQIAFPNRPGVFSGLDNVTNLTVDFPRKLTIVSTNGTITSSDPNSLMSSVSATGTGEITIVFKAHVTTQALDNATVRGNRIAGPHVFANRTAKSLVCSIYTTSGGLVPLSASTVGIDIVLFS"]}}, {"location": "[5906:7886](-)", "type": "CDS", "id": "<unknown id>", "qualifiers": {"locus_tag": ["ctg142_7"], "transl_table": ["11"], "translation": ["MAKAWKDVIASKQYQALAPEQKAQAQEQYFNEVVAPQAGSNAEQAKQAFYAAYPVPSAESQQAQQPQQEAQAQDQGGFLSDLGNAAAETGRGLLQAGVNLANIPASMADAVASAGAWAGNKLGLGDGTYQPAPRVTTEGLAQDLGLQQGALTPQTTEGKIFAEALPYLTPVGAERIATQAPTIAGRVAQGASRLLAENAVGSMAANSEQNDPSSLATDLGTGVVLGGAINQLGRVAGAAYRGVKGAISPEAQQAIRFANSADVPLHTTDVLQPNSRVGRMAQTTAENVPFAGTSSMRANQQEARSQLVNEYASRFGEYDPSIVIGSLKSKAAGIKQAAGNRLEQVQNAMTGVTIQPTRALQQIDDEIASLQKLGKVSDTDTISKLQAYRDELAGGNVDLQQLSNLRSQFRQDVKGERVVMPNRSDAAIQRVYRAMTGDIDSSIGQNLGNDTLRRYKQANAVYADEASKLQNTRLKNVLMKGDLMPEVVNNMLFSKNKSEVQNLYNSVGQVGRAQMRNGIIGKAMEKSGGSPDQFLRQVNLMSNQTGIAFKGRDAAYLKGLKNYLESTKRAGQAGVTTPTGQQTIPFIMGIGTVTNPALIGVGGGYGLLARMYESEPARNAMLRLANTPRGSTAFEKALSDVERIVNSFAQGAKSEALSE"]}}, {"location": "[7885:9280](-)", "type": "CDS", "id": "<unknown id>", "qualifiers": {"locus_tag": ["ctg142_8"], "transl_table": ["11"], "translation": ["MATWQQSGNPGGLLASLGGVNTNAPQASDANAALAFIRQNNEDERSGRNNIGLQALQGIGSVMDIYNQQEQAQRKQQFQQAYGQAYESGDRNAMRQLAAQYPDQVDAVRNGMKFVDEDQRATVGNLAAAARLAATSPEAMGAWLQNNSADLQRVGLDPADIAQTYQQNPKQFGEFVDHLGMAALGPVDYFNAQDKIVGQALNRDKLNETIRSNQAGESLQRRGQDITARGQDISAETARRGQDMANQRANASGNAGADGRTVQLSDGRTVQIVGKLHGAGQNAFYEGVDNAGNTVRVPASSIAAPATSAASAQNYAMSKDLNAILNAPTEKLDFMTGVTGGNGSPSWDAEVRSRLGGGEQRQLFNATKRIQGKMQNQGIAAARDMGASGINTVAEAKMYFQGMPQVDYSSPEAMQQSLRDIQQYTDNYNQQYSVDVGNRSAQSQPSRPAQQPQQSTGFSSLWGD"]}}, {"location": "[9289:9943](-)", "type": "CDS", "id": "<unknown id>", "qualifiers": {"locus_tag": ["ctg142_9"], "transl_table": ["11"], "translation": ["MLIHQIANKHLNKAVYQKGGGDNGAGAQADATKKGIELQREMWQTNMQNLAPFTPLAQQYVSQLQNLSTLQGQQSALNSYYGSKQYQDLANQARYQSLNAAEATGGLGSTATSNQLATIAPTLGQNWLSGQMNNYQNLANIGLGALTGQATAGQNYANNASQLYQQQANAAAANANRPSGLQTALGGAASGAAIGTSIMPGWGTAIGAGIGALGSLF"]}}, {"location": "[9917:10397](-)", "type": "CDS", "id": "<unknown id>", "qualifiers": {"locus_tag": ["ctg142_10"], "transl_table": ["11"], "translation": ["MHIKLIDNPVKLAEFLNNPENTGNIVDSGEKYFIKPDAVYLGIYEGVLLAGVHEVRNFWHSVVECHAIYSPGFRGEYALSGHRLFCKWLLDNSPFLNSVTMVPDTTKYGRALIRLLGATRIGHLDDAYMSNGKPVGITLYQLPRSKYEELLNANSSNCQ"]}}, {"location": "[10396:11122](-)", "type": "CDS", "id": "<unknown id>", "qualifiers": {"locus_tag": ["ctg142_11"], "transl_table": ["11"], "translation": ["MADEPQKVNVQSRRVDSSILPNTFSQPYRLYIIQQNTDMLSIANAANNAGELAYEATVKNEQQDVTLADHESRISALRVEVDDHEIRISGNTSAITALTLRVSTAEGNITTLQADVSTLQTNVSSLTTRVTAAEGNITTLQGDYVSKTTAASQTLASPLNVSTSYSVGGTKVVGARNTGWTASTGTASKAGINGSTTYTVSATYTQSEVQAIATGLQQVRQLAVALQTALGATSGHGLINA"]}}, {"location": "[11121:12543](-)", "type": "CDS", "id": "<unknown id>", "qualifiers": {"locus_tag": ["ctg142_12"], "transl_table": ["11"], "translation": ["MPIQQLPLMKGVGKDFTNADYVDFLPVNMLATPKEVLNSNGYLRSFPGIKKIQDVAGVSRGAMYNTHENAVYRVCGGKLYKSGQVEGSVTGLVRVSLACSYNSQAVGANGTMTLFRYDGTVKTLSNWAASTGYVQYELGSLRDMCRNRSRYIWSKDGTDSFFVSDLEDESKPDRYAAEYRAESQPDGIIGIDNWRDFVVCFGTSTIEYFNLTGNASAVGVAIYQSQPSMMVQKGIAGTYCKTKYADTHAIISHPATGAPSVYLINSGAVQQIATSTVEKILQSYSADELASAYMETTRFEAHELLLIHLPRHVMVYDGSVNQGGAQWAILKTGFNDDVYRAVDLVYEGNTITCGDKLTGQLGVMDKSISSQYTEQQEHLLYTPLFKADNARVFDFELESSTGVSQFAERMFISATTDGINYGREQMIPWNAPFRYDQRAIWKRLGRIRKNIGFKIRIITSSPVTLSGCQVRIE"]}}, {"location": "[12551:13034](-)", "type": "CDS", "id": "<unknown id>", "qualifiers": {"locus_tag": ["ctg142_13"], "transl_table": ["11"], "translation": ["MATTLTKGEIVLFALRKPAIASNATLTDVEPQSVEDAIQDLENMMYEWQINPGEVGYLFAADGEEPLPDDDSGLPRKYMQAVGYQLMLRILSDYNLEPSASVLTNAQRSYDALLTDTLVVPSMRRRGDFPVGQGNKYDVYTVNRYYPGDLPPIDGDVPNP"]}}, {"location": "[13008:13194](-)", "type": "CDS", "id": "<unknown id>", "qualifiers": {"locus_tag": ["ctg142_14"], "transl_table": ["11"], "translation": ["MDRMSVFLTADNEAGHVQAVIAEKDFPIYEKLGFVASVDDLKPATKRGRKAADNGDDSNKG"]}}, {"location": "[13233:14508](-)", "type": "CDS", "id": "<unknown id>", "qualifiers": {"locus_tag": ["ctg142_15"], "transl_table": ["11"], "translation": ["MATNNLDSNVSQIVLKKFLPGFMSDLVLAKTVDRQLLAGEINSSTGDSVSFKRPHQFASLRTATGDISGQAKNNLISGKATGKVGNYITVAVEYGQLEEAIKLNQLDEILAPVRQRIVTDLETELAKFMMNNGALSLGSPNTPINKWSDVAQTASFLKDLGVEEGENYAVMDPWSAQRLADAQSGLHASDQLVRTAWEQAQIASNFGGIRALMSNGLASRTQGAFGGTLTVSTAPTVTYNAVKDTYQFTVTLAGATASVTGFLKAGDQIKFTNTYWLQQQSKQVLYNGSTPISFTATVLADANSTAGGAVTVTLSGVPIYDTTNPQYNAVSRQVAAGDAVTVIGTAGQTMKPNLFYNKFFCGLGTIPLPKLNSIDSAVATYEGFSIRVHKYSDGDANVQKMRFDLLPAYVCFNPHMGGQFFGNP"]}}, {"location": "[14521:15403](-)", "type": "CDS", "id": "<unknown id>", "qualifiers": {"locus_tag": ["ctg142_16"], "transl_table": ["11"], "translation": ["MESELIIDGQVIDLSEKQESAEEVTTEQPKTEEQVQESEAKEETESEQAEEQPEEYSLRVGDEEIPLTEEDDDHVDGQPAPQWVKDLRKNNREKDKELRELRRQLEQVQSRPTEQQPQQQTDVIPPKPTLESCEYDEEAFEQAITDWHEKKSRAEQQMQQKERQQQEYQQRFQQRVEAHKQRAAKLPVKDYQEMEEIVRAEVPDLHKEILIHCADEGSELIAYGLGKSQQLRQRVAAETDPIRAAFLLGQISKQVHLAPKPKKAIKPEPEVRGGGADAKQDDFNKKCPGAIIE"]}}, {"location": "[15416:17543](-)", "type": "CDS", "id": "<unknown id>", "qualifiers": {"locus_tag": ["ctg142_17"], "transl_table": ["11"], "translation": ["MAETLEKKHERVMLRFDRAYTPQQDVREKCIEATRFARVPGGQWEGATAAGTKLDDQFEKYPKFEINKVATELNRIIAEYRNNRITVKFRPGDKEASEELANKLNGLFRADYEETDGGEACDNAFDDAATGGFGCFRLTSMLVNEYDPMDERQRIAIEPIYDPSRSVWFDPDAKKYDKSDAMWAFCMYSLSPEKYEAEYGKAPPSSLDVTTMTSWEYDWFEPEVVYIAKYYEVRKESVDVISYRQPLTGEIATYDSDQIEDIQDELAVAGFEEVARRSVKRRRVYVSVVDGQNFLEKPRRIPGEHIPLIPVYGKRWFIDDIERVEGHIAKAMDPQRLYNLQVSMLADTAAQDPGQIPIVGMEQIRGLEKHWEARNKKRPAFLPLREVKDKAGNIIAGATPAGYTQPAVMNQALAALLQQTSADIQEVTGGSQAMQQMPSNIAQETVNNLMSRSDMASFIYLDNMAKSLKRAGEVWLSMAREVYGSDREVRVVNEDGTDDIALMNAQVVDRQTGRVVALNDLSTGRYDVTVDVGPSYTARRDATVAALTNVLNTMLPQDPEAGVIRGLIMDNMDGEGLDDYKEYNRNKLLTAGVVKPRNAKEQQVVMQAQQAAANQPNPEMVLAQAQMVAAQAEEKKADNETRNTLIKAFTAQQDAQESQANVVYKLSQAEHINKQGVMDAIKLLNEVLQSQQSQIPTSPQSPADSMPS"]}}, {"location": "[17545:18958](-)", "type": "CDS", "id": "<unknown id>", "qualifiers": {"locus_tag": ["ctg142_18"], "transl_table": ["11"], "translation": ["MTTINPIFQPFIEAHRYKVAKGGRGSGKSWAIARLLIEAARRQAVRILCARELQNSISDSVIRLLEDTIEREGYAAEFEIQRSMIRHLGTNAEFMFYGIKNNPTKIKSLEGIDICWVEEAEAVTKESWDILIPTIRKPHSEIWVSFNPKNILDDTYQRFVVDHPDDICLLTVNYTDNPHFPEVLRLEMEECKRRNPTLYRHIWLGEPVSASDMAIISREWLEAATDAHKRLGWKARGAVIAAHDPSDTGPDAKGYAMRHGSVVKRIAEGTLMDVNEGADWAADLAVGDNADHFLFDGDGLGAGLRRQITDSFSGKKVTVTMFKGSESPFDEDAPYQAGAWADEVVQGDNIRTIGDVFRNKRAQFYYTLADRLYLTYRAVEHGEYADPDEMLSFDKEAIGEKMLEKLFAELTQIQRKFNGNGKLELMTKVDMKQKLGIPSPNLADALMMCMHCPALASEETDIYVPSSSGW"]}}, {"location": "[18954:19380](-)", "type": "CDS", "id": "<unknown id>", "qualifiers": {"locus_tag": ["ctg142_19"], "transl_table": ["11"], "translation": ["MATERNKGGRPSDYLPEVAADICSRLSDGESIRSICKHPGMPAKATIFRWIAEHSEFRDQYAKATESRADSIFEEMMDIADTVVEESAAVSKARLQVDTRKWILSRMAPKKYGDKITNEIVGKDGGAIQIETSPMSTLFGK"]}}, {"location": "[19386:19764](-)", "type": "CDS", "id": "<unknown id>", "qualifiers": {"locus_tag": ["ctg142_20"], "transl_table": ["11"], "translation": ["MTATQPKSLSAKGTIMAITSIQTATAGSVANLVTVVKAHIAASRFPQGSLRGVHATISKTEYFQVVAAGGTTATDYDIVVSQDRADFTIKCNAKITAGFLPLGDMSVIQMGPGRTVEYAQAFTKA"]}}, {"location": "[19729:19987](-)", "type": "CDS", "id": "<unknown id>", "qualifiers": {"locus_tag": ["ctg142_21"], "transl_table": ["11"], "translation": ["MAINTSMLTVGSAWIQVTDGTQTKTVQVLSGAVRLADATTNPGNGFWQGHMLTDNDDNWATITPPTIAWIRTASNDGDSAEVSIS"]}}, {"location": "[19998:20538](-)", "type": "CDS", "id": "<unknown id>", "qualifiers": {"locus_tag": ["ctg142_22"], "transl_table": ["11"], "translation": ["MVIYKGRVYGMPGPTGSQGPTGPQGPTGPAGATGAIGPAGATGATGSIGPQGVGLSPGTGITTAVTLGTSFRATDTTKPHFLSVMIDVAYSITLAATLADVVELWVGPVSVDVASGNTATAKRVASFRSSLTGIAVSIGMGSGDRGQLTWLVPAGHYCAVRRTTGTTATISEVFMQPLT"]}}, {"location": "[20555:20789](-)", "type": "CDS", "id": "<unknown id>", "qualifiers": {"locus_tag": ["ctg142_23"], "transl_table": ["11"], "translation": ["MADITQMTDAQKLKLEVYRLVMNDSAATEKAIEFIAGNELNFELFKDAYAKTANETTALAKTEKAIREAKEVLDLFA"]}}, {"location": "[20807:21011](-)", "type": "CDS", "id": "<unknown id>", "qualifiers": {"locus_tag": ["ctg142_24"], "transl_table": ["11"], "translation": ["MRKREREITLLYGMSFIRDDVLNHPLPKHSAKDRLITFVHYAFAFASVITLAASTIILILSFIPTTG"]}}, {"location": "[21137:21425](-)", "type": "CDS", "id": "<unknown id>", "qualifiers": {"locus_tag": ["ctg142_25"], "transl_table": ["11"], "translation": ["MTNLIASGWQYIFGIAGIIVAVLAAWFTGKSKGTTEAKSRADVETANQTVKQSQAATDKQASIIKVAKDADQTNQSLSDDAARDRMRKSKYHADD"]}}, {"location": "[21421:21652](-)", "type": "CDS", "id": "<unknown id>", "qualifiers": {"locus_tag": ["ctg142_26"], "transl_table": ["11"], "translation": ["MKPRLVDDWRHWWRWNSTKVILALGALPTIWFELPPEWKAEIPSSWMRVGAIVLMVVGVLSRMTLQKPPKDKGDGK"]}}, {"location": "[21648:22116](-)", "type": "CDS", "id": "<unknown id>", "qualifiers": {"locus_tag": ["ctg142_27"], "transl_table": ["11"], "translation": ["MSQIIPLLNYEEGYREKPYIDTEGYPTVACGIKIGPKGASLSNYTFTVPRDVGDVWLESFVKTTISKMNANPSIVAAMKSCNPARRDILISMAYQMGVNGLAGFKNTLAMIAAGNYAGAANGMLSSLWAKQTPNRAKRHAEVMRTGEMTAYAGLL"]}}, {"location": "[22090:22327](-)", "type": "CDS", "id": "<unknown id>", "qualifiers": {"locus_tag": ["ctg142_28"], "transl_table": ["11"], "translation": ["MKNMADKVTTAAAYTTSGATFLAGSMSLNEWLALGGFVLAVFTFAINLHYQRKRDRREENALRMQYGDRRNESNNPPA"]}}, {"location": "[22769:23003](-)", "type": "CDS", "id": "<unknown id>", "qualifiers": {"locus_tag": ["ctg142_29"], "transl_table": ["11"], "translation": ["MEVVHLYMLGAKANRAAKQTSPELIARGFLRFKHNGKHPFMPCLGVTLSIRESWLPVVVNAQADALTNCRIVRVPQA"]}}, {"location": "[23042:23654](-)", "type": "CDS", "id": "<unknown id>", "qualifiers": {"locus_tag": ["ctg142_30"], "transl_table": ["11"], "translation": ["MKHTPIFGMVNFIDDAHFRRVWKHPKKTINSRQKAWVHYMLQVWGKVNAGDDSPGGAINVIGRLMIRSQWSDDKAKQIESVVMRLYQEDGLRGDALYQKARELVIPQSSFSNIIALAKESDDAAFVERVMVKTFHRESPVRDVAIKRYCNRNCTQDIARLMNAVTGMDIQSCRRRVVWCENVLDSEIFYAMRREIEKEFPQAA"]}}, {"location": "[23650:23842](-)", "type": "CDS", "id": "<unknown id>", "qualifiers": {"locus_tag": ["ctg142_31"], "transl_table": ["11"], "translation": ["MDIKDSLERLKKANEENKTPITVNRGLLKSALMEIELQSKCHGESFATRMVVARLKDALGIKP"]}}, {"location": "[23842:24025](-)", "type": "CDS", "id": "<unknown id>", "qualifiers": {"locus_tag": ["ctg142_32"], "transl_table": ["11"], "translation": ["MCSVTNIQQVKWQRHADMEKLKDIDAQIADAERAVSLLAERRRELINRLGLNKPDGPEAA"]}}, {"location": "[24012:24210](-)", "type": "CDS", "id": "<unknown id>", "qualifiers": {"locus_tag": ["ctg142_33"], "transl_table": ["11"], "translation": ["MTPTIKSIPEHLVDTRGNIAEVARRLSCDRSTVKRYARDNECKHHAIVNGVLMVHQGGRGKTCAQ"]}}, {"location": "[24206:24602](-)", "type": "CDS", "id": "<unknown id>", "qualifiers": {"locus_tag": ["ctg142_34"], "transl_table": ["11"], "translation": ["MNRYLLQLPWPPSNNRYWRHSRGIHYISDWGKRYRKEVIEIIKQKQLDIKITPRIRITIHAAPPDNRKRDLDNLPKAVFDALTSAGFWLDDGQIDDMRIKRCQAIKGGMLVLVVTETCGSLPMITELLEAA"]}}, {"location": "[24598:24880](-)", "type": "CDS", "id": "<unknown id>", "qualifiers": {"locus_tag": ["ctg142_35"], "transl_table": ["11"], "translation": ["MAIYRSSKWLQAVREIDCCVLCGRYGVQAAHRNEGKGIGLKVDDCLTAALCEQCHTRIDNGKDMTREERRAEMDRAIVLTLKQLANGGRLSVR"]}}, {"location": "[25077:25500](+)", "type": "CDS", "id": "<unknown id>", "qualifiers": {"locus_tag": ["ctg142_36"], "transl_table": ["11"], "translation": ["MLNTDVLPVVNLNESIAIAEGAFVDLHQEGYHCRFDRFFLATIVRLTCFGDGLTPGILRRFVDVLIEDNADEIVLDNRPRIRSVVAWVIQLPVLSIAGYLTHQHDTAHVVGNVFAAVYELVGFLNLRSSSIGNQLVNFKI"]}}, {"location": "[25551:25728](-)", "type": "CDS", "id": "<unknown id>", "qualifiers": {"locus_tag": ["ctg142_37"], "transl_table": ["11"], "translation": ["MCGKTHMVPSLKSHQRRSQPVNHRLPIPQRKNSTNAKRRPQVMGGFRIASRVRQRAKG"]}}, {"location": "[25860:26307](-)", "type": "CDS", "id": "<unknown id>", "qualifiers": {"locus_tag": ["ctg142_38"], "transl_table": ["11"], "translation": ["MKQTIFLRSKQQQQSAINAILAIPLDEKSPHEVHIKEPKRTKAQNDRLWPMLHDVSQQVLWHGNRYDEADWKDIFTALWLKTKKQNQRSAPGIDGGVVMFGVRTSKMRKASMTELIEIMFWFGSERNVKWSDDSRRELEFNKRFGDAA"]}}, {"location": "[26278:26527](-)", "type": "CDS", "id": "<unknown id>", "qualifiers": {"locus_tag": ["ctg142_39"], "transl_table": ["11"], "translation": ["MTFDKYWLIGRLTIGFGVSTELWHTTRKNDSKVVNFIHFGYVPDVLPDKKCTSTLLVLTIMWLTMKIGIMRIRHETDDISQE"]}}, {"location": "[26816:26978](-)", "type": "CDS", "id": "<unknown id>", "qualifiers": {"locus_tag": ["ctg142_40"], "transl_table": ["11"], "translation": ["MNEKQIIAQLAEKSRIAASWAKQVHEHCVQMNAAQRELDKVQAEILKLAESLG"]}}, {"location": "[26990:27194](-)", "type": "CDS", "id": "<unknown id>", "qualifiers": {"locus_tag": ["ctg142_41"], "transl_table": ["11"], "translation": ["VFKRGQLVGSPSGELFGLVTEMPEIHPNVVRVRLLNGKSSGLEGYVYADTIKLIGNNYKPKTNTPAR"]}}, {"location": "[27186:27639](-)", "type": "CDS", "id": "<unknown id>", "qualifiers": {"locus_tag": ["ctg142_42"], "transl_table": ["11"], "translation": ["MNTRDKILNHLETNIPTSAAQLAKLFECHKSHINILLHDLVKDVLIEVERVTKGANFYRLTELHKQRTESILRYIEEHETGMAVDIAKATGLDKKLVTKMLKCMAAKGELHRDWCHKNAWVYSKKPVGNFGGANPLTAFINQRLREVRSV"]}}, {"location": "[27635:29009](-)", "type": "CDS", "id": "<unknown id>", "qualifiers": {"locus_tag": ["ctg142_43"], "transl_table": ["11"], "translation": ["MRQDIEASVIGGLLLGGLTPAAGDVLATLEPEAFSIPLYRKAFEVICKQARNRNLIDALMVAEECGDEHATDVMMTARSCPSAANLKGYASMVADNYHRRLVLQLISEMRDPIENGTIDASGQAMDELVKRLSAIRKPRDEIKPVHLGDIITDYTETLDKRLRNGEESDNLKTGIDELDAILGGINAEDLIIVAARPGMGKTEFSLKLAESVASRTLPNSEQKRGVLIFSMEMSALQIAERSIAGAGMMSVSSLRNPTHMNDEAWGRVAEGMKRLADLDVWVVDACRLSVEEIRSIAERLKQENPHLSLIMADYLGLIQKPKAERNDLAIAHISGSLKAMAKELKTPVVSLSQLSREVEKRPNKRPTNADLRDSGSIEQDADSIIMLYREAVYDENSQAAPYAEIIVTKNRFGSLGTVYQGFRNGHFVGCDQTEARAKCTAASQPQQKGRRYSGADV"]}}, {"location": "[29005:29812](-)", "type": "CDS", "id": "<unknown id>", "qualifiers": {"locus_tag": ["ctg142_44"], "transl_table": ["11"], "translation": ["MSNLATVTPIKPHLEVVEHRVADTEDGFMRVANELTDSLLMADLTARQLKVMLAIMRKTYGFNKPMDRLTNTQIAAMTGIHHTHICAAKRQLIERKFLIADGVRIGVNKVVSEWISQDSLTLAKTANKTLAKSANRYKPTQLNTKDNIQKTINTNTPLPPKGGCADGSKPEKRKTVRINYNEYLEAYNEIVGDRLPHAVEANAERQRKLKKLINSLATKNIDGYRAYVKAFMNAARPFHFGDNDRGWVATFDYLLQPKVLTAIREGTL"]}}, {"location": "[29804:29951](-)", "type": "CDS", "id": "<unknown id>", "qualifiers": {"locus_tag": ["ctg142_45"], "transl_table": ["11"], "translation": ["MTKPLSPYQDKMHKNILRDRFLSSFKQPGRFRAELEKVKLMQKEKGHE"]}}, {"location": "[29985:30264](-)", "type": "CDS", "id": "<unknown id>", "qualifiers": {"locus_tag": ["ctg142_46"], "transl_table": ["11"], "translation": ["MEHANKRNEAMRIESALLNKIALIGTEKTAAAVGVDKAQISRWKRDWIPKFSMLLAVLEWGVDDDEMARLAQQVASILTKEKPQTSGNSFRA"]}}, {"location": "[30366:30660](-)", "type": "CDS", "id": "<unknown id>", "qualifiers": {"locus_tag": ["ctg142_47"], "transl_table": ["11"], "translation": ["MVTRNPVIDKQDSLYENTRKFVEGGDMQTLSERLKKKRVQLKMTQTELANKAGVKQQSIQLIEAGVTKRPRFLFEIAMALNCDPVWLQYGTKSGKAA"]}}, {"location": "[30684:31317](+)", "type": "CDS", "id": "<unknown id>", "qualifiers": {"locus_tag": ["ctg142_48"], "transl_table": ["11"], "translation": ["MSISSRVKSKRIQLGLNQAELAQKIGTSQQSIEQLENGKTKRPRFLPELASALGVSVDWLLKGSPDSNITYVGPNEPKGKYPLISLVSAGAWSEACEPYNLKDIEEWYDSDIHMLGDGFWLRVEGDSMTSPVGPSIPEGHIVLVDTGREAANGSLVVAKLLDANEATFKKLVIDGGQKYLKGLNPSWPMMPINGNCKIIGVVVEARVKFI"]}}, {"location": "[31313:31721](+)", "type": "CDS", "id": "<unknown id>", "qualifiers": {"locus_tag": ["ctg142_49"], "transl_table": ["11"], "translation": ["MKRIVLAISIMSIPLASYADCWIVSGLKGKSAFSQDGYDFIDDSVSGSAFKLRIDGEKASVTNLDGSAVSDMSYVALTDSTIVGSYQSGGGITVETWSVTTDKRVMYSKVMNIPGFQKLTSTKAFVGVVSGNCEK"]}}, {"location": "[32051:32324](+)", "type": "CDS", "id": "<unknown id>", "qualifiers": {"locus_tag": ["ctg142_50"], "transl_table": ["11"], "translation": ["MKAREIRKLERSRQHKEIKAYCKKIDRAFSRLSEGCSERVTKAISLAGTRQKEVEVTAVKQNRIYYRDANPLGNKIHATQRMKLSSKPLI"]}}, {"location": "[32332:32674](+)", "type": "CDS", "id": "<unknown id>", "qualifiers": {"locus_tag": ["ctg142_51"], "transl_table": ["11"], "translation": ["MKYKVGGVYRYALSEKRFVVFSVNETAAGTSVWLRQLDQKLPDDFVGTWNLTADECESVIDVSNGLSSLLSTGHMRICDAKEIMKKRFGLKIKGRSLIDVTKSLAEVSNAHAA"]}}, {"location": "[32710:32947](+)", "type": "CDS", "id": "<unknown id>", "qualifiers": {"locus_tag": ["ctg142_52"], "transl_table": ["11"], "translation": ["MKHTGGPAFPNKESSGNGGSSLDSCGMTLRDYFAAKAMQAFITGAISDGTPLRTMDGDDKVAAKAAYIIADAMLKERE"]}}, {"location": "[33148:33277](+)", "type": "CDS", "id": "<unknown id>", "qualifiers": {"locus_tag": ["ctg142_53"], "transl_table": ["11"], "translation": ["MQLAIAGWPIAGRHSETQLDRIIKQAIEAARKSLEALCGTQQ"]}}, {"location": "[33258:33408](+)", "type": "CDS", "id": "<unknown id>", "qualifiers": {"locus_tag": ["ctg142_54"], "transl_table": ["11"], "translation": ["MRNSAVNHSALKAAQSKAVIARYLGDGRMWQEAHEAMKTAINMPWYRKS"]}}, {"location": "[33404:33524](+)", "type": "CDS", "id": "<unknown id>", "qualifiers": {"locus_tag": ["ctg142_55"], "transl_table": ["11"], "translation": ["MSIADTWSEDAFVRLMQDMLKQQKEDAEDAPDDDRQNRD"]}}, {"location": "[33489:33798](+)", "type": "CDS", "id": "<unknown id>", "qualifiers": {"locus_tag": ["ctg142_56"], "transl_table": ["11"], "translation": ["MRLTMTDKTEIKQIIAHLSDEDHAKIDKQTEMLCANMRPVLNMLESHKPDDHTKAAVEWLGEDDCNYQEFAGEVMWDIFRPRVEVEYAIGIFLRRHTFEDAA"]}}, {"location": "[33794:34694](+)", "type": "CDS", "id": "<unknown id>", "qualifiers": {"locus_tag": ["ctg142_57"], "transl_table": ["11"], "translation": ["MSNIVEFVKQQEQLFCGALTEQTVNWAKESQFAIQYFQKNDFLVKTALSNPTSAQNAIINVAAIGITLNPASKLAYLVPRDGMVCLDISYMGLLHLAQSTGSIKWGQCKLVYSADTYESNGLDSAPTHKYNAFGERGEVVGGYCTVKTADGDYLTEEMSLTEIKAVEATSKAKNGPWKTFWEEMARKTIVKRASKYWPKAQRLDNAIHLLNEGEGMHQEPLMPHKSEEDIREDERKRQQEIIEHVQALCDDMARAETMDDLKRIFADAYKRTAGMKLQQNVQAVYMECKEKMEMRHESV"]}}, {"location": "[34680:35148](+)", "type": "CDS", "id": "<unknown id>", "qualifiers": {"locus_tag": ["ctg142_58"], "transl_table": ["11"], "translation": ["MKASELFRYEDGLLFWRIKPARWMRVGDKAGGKTKSGHCIVSMSGKREYVHRVVWEIHHGEIPEGMVIDHINENPSDNRIENLRCVSQQINLLNKRKQKNNTSGITGVGFHKQRRKWRAIFMDEYLGLFGNFVDACEARIVAEVSSGLSTERNGI"]}}, {"location": "[35144:35627](+)", "type": "CDS", "id": "<unknown id>", "qualifiers": {"locus_tag": ["ctg142_59"], "transl_table": ["11"], "translation": ["MSKLYEIANDYARLMDSDFEADEIADTLEGMEGELTDKIEQLLAICKNETGYAERLKEEAKALNERAAVINNKVDNIMTYIANSLEMMGKKKIRAGIHQVTVRAPVESVEITDEGSLPPEYVEYVTSVKADKLAIKHQLKAGNSIPGATLKIGKPSLLIK"]}}, {"location": "[35636:35915](+)", "type": "CDS", "id": "<unknown id>", "qualifiers": {"locus_tag": ["ctg142_60"], "transl_table": ["11"], "translation": ["MTYLLWESWEEDFLREVASTMEPKLIAEKLERSEMSIWSKAGRLGIKLISSDNKPWSKKELALFSSHSPNEIAEVTSRSIYSVRAKLSRLPS"]}}, {"location": "[35911:36085](+)", "type": "CDS", "id": "<unknown id>", "qualifiers": {"locus_tag": ["ctg142_61"], "transl_table": ["11"], "translation": ["MIGNYYDPFITPNELIAGHRFKPINNIPREEMLKRESFPSVNENKFLTEWLNQRAKK"]}}, {"location": "[36081:36495](+)", "type": "CDS", "id": "<unknown id>", "qualifiers": {"locus_tag": ["ctg142_62"], "transl_table": ["11"], "translation": ["MSVKRYQPAPFNERVLHASDDGEYVKYDDYAALEAKCSALAAENAGLKVSRKNLAEFIHDELNADYPLNMDVETPATDAFFAEVRASAFNDLCAEFVKHKALASLDDRQKVTVFEATEALLHCAEQLDTQFRKGVQS"]}}, {"location": "[36491:36695](+)", "type": "CDS", "id": "<unknown id>", "qualifiers": {"locus_tag": ["ctg142_63"], "transl_table": ["11"], "translation": ["MTRIRNFGWNRLKLATLSYEEISALEEQVKQEHACSDGIHMYDKAGRDKLDALSWAVYNNQKQESAQ"]}}, {"location": "[36691:37273](+)", "type": "CDS", "id": "<unknown id>", "qualifiers": {"locus_tag": ["ctg142_64"], "transl_table": ["11"], "translation": ["MSNIDKRALREAAEKATPGPWYVHDKPCEDGNYGIDTSDKEFLAEAVVWWGFSRQSIWREEDAKHIAAANPAAVLALLDELEAAEKRIAELEATSFSKAAIDVLAERQRQQSAEGWTTEHDDDHSCGEMALAASSYAQYAHRKPIAPAIPFNWPWEPEWFKQQGPRRDLVKAGALILAEIERIDRAATGKVAK"]}}, {"location": "[37269:37776](+)", "type": "CDS", "id": "<unknown id>", "qualifiers": {"locus_tag": ["ctg142_65"], "transl_table": ["11"], "translation": ["VMLTQERLKELLHYDRDTGVFTRLKTRSSRAKEGEIAGWPSSGGYLRVCVDGKVHFCHRLAWLYEHGEFPSAFMDHINGDRQDNRISNIRQVSLSQNGFNRKMQSTNTSGIKGVSWCKEMKKWRAGIMHEGKHIHVGYFIEKIEAAEAIEKVRNELHGAFANNGGKAA"]}}, {"location": "[37772:38441](+)", "type": "CDS", "id": "<unknown id>", "qualifiers": {"locus_tag": ["ctg142_66"], "transl_table": ["11"], "translation": ["MRTLTKEWLLKTIAELEEERDATPGAVNEDAAMALEAMKRALASLEAEPVYQVLVDGSWTDYDKQHLEELLEAKPSTLFRVAYPSPRIMNPVSVDADDNFYSWFGREWHEHYQHNQYTTAAKQMLGVMAESAWKAGRRAAMLQGADGNSPVFPDGWVACSERMPEIGSRVIVAIEEKYVRSASYTQWDGAKTERGRAPRFEDLRGIVHGVTHWQPLPSPPAK"]}}, {"location": "[38570:38771](+)", "type": "CDS", "id": "<unknown id>", "qualifiers": {"locus_tag": ["ctg142_67"], "transl_table": ["11"], "translation": ["MAKFAVGALVQLKTGGIRWMVASQIEPDSDHPKVWCKWDYGNYSVHNEHELRAATDDAPRVYKKLA"]}}, {"location": "[38782:38947](+)", "type": "CDS", "id": "<unknown id>", "qualifiers": {"locus_tag": ["ctg142_68"], "transl_table": ["11"], "translation": ["MTREEAIAKLKALHTSYDPESDHADADKVICELLISLGYEDVVIEYDHVDKWYA"]}}, {"location": "[39182:40346](+)", "type": "CDS", "id": "<unknown id>", "qualifiers": {"locus_tag": ["ctg142_69"], "transl_table": ["11"], "translation": ["MSLFRRGEIWYASYSLPGGKRIKESLGTSDKRLATELHDKRKAELWRVDRLGDFPDVTFDDACMRWLEEKAEKKSLKDDRSRMAFWLAHFEGIRLKDVTEQRIYSAVNKMSNRKLLEIWKIQAAAAQKNGQPAPVYSASPVTTSTKAKHLALMKAILRAAELDWKWLEKAPVIKVPAVRNKRVRWLEHEEAKRLIEECPEPLKSVVKYALATGLRRSNIINMEWQQIDMQRRVAWVNPEDSKSNRAIGVALNDTACKVLRDQIGNHHKWVFVHMKAGVRPDGSKTPSVRKMRVDDQSAWNAACRRAGIEDFRFHDLRHTWASWLIQSGVPLSVLQEMGGWESIEMVRRYAHLAPNHLTEHAKQIDSIFGVDVPNMSHTGNEEEVKKA"]}}, {"location": "[40350:40545](+)", "type": "CDS", "id": "<unknown id>", "qualifiers": {"locus_tag": ["ctg142_70"], "transl_table": ["11"], "translation": ["MIHNGTPCRIRTYDLRLRRPVLYPIELRAHGDCIGLYGSIPLSQRFHSRRASDAELMNSREATS"]}}], "name": "gnlXKBPJEJPE_142", "description": "gnl|X|KBPJEJPE_142", "dbxrefs": [], "annotations": {"molecule_type": "DNA", "references": []}, "letter_annotations": {}, "areas": [], "original_id": "gnl|X|KBPJEJPE_142", "modules": {"antismash.detection.hmm_detection": {"record_id": "gnlXKBPJEJPE_142", "schema_version": 2, "enabled_types": ["T1PKS", "T2PKS", "T3PKS", "transAT-PKS", "hglE-KS", "prodigiosin", "PpyS-KS", "arylpolyene", "resorcinol", "ladderane", "PUFA", "NRPS", "CDPS", "RCDPS", "thioamide-NRP", "NAPAA", "mycosporine-like", "terpene", "lanthipeptide-class-i", "lanthipeptide-class-ii", "lanthipeptide-class-iii", "lanthipeptide-class-iv", "lanthipeptide-class-v", "lipolanthine", "thiopeptide", "thioamitides", "linaridin", "cyanobactin", "glycocin", "LAP", "lassopeptide", "sactipeptide", "bottromycin", "microviridin", "proteusin", "ranthipeptide", "redox-cofactor", "epipeptide", "cyclic-lactone-autoinducer", "spliceotide", "RaS-RiPP", "fungal-RiPP", "blactam", "2dos", "amglyccycl", "aminocoumarin", "NI-siderophore", "ectoine", "NAGGN", "butyrolactone", "indole", "nucleoside", "phosphoglycolipid", "melanin", "oligosaccharide", "furan", "hserlactone", "phenazine", "phosphonate", "guanidinotides", "other", "acyl_amino_acids", "PBDE", "betalactone", "tropodithietic-acid", "pyrrolidine", "crocagin", "NRP-metallophore", "methanobactin", "opine-like-metallophore", "aminopolycarboxylic-acid", "NRPS-like", "PKS-like", "transAT-PKS-like", "RiPP-like", "RRE-containing", "fungal-RiPP-like", "phosphonate-like"], "rule_results": {"schema_version": 4, "tool": "rule-based-clusters", "cds_by_protocluster": [], "outside_protoclusters": [], "multipliers": {"cutoff": 1.0, "neighbourhood": 1.0}}, "strictness": "relaxed"}}}, {"id": "gnlXKBPJEJPE_143", "seq": {"data": "AGCGGCCACGCGCTCAAGGATATAGGGCTTGAACGGGTCAAGCTTGCAGGGTCTGGGTGCGCGAGGCTTGTAGCGGATATCCGCTACGGGCAGTGGGCTACGGATATATCTGCGAACGGTCTCATGAGAGCATGAAAGCTGGCGCGCGATGGCGCGTATCGACATGCCCTGACGGTGTAAAACACTCATCTCCACTCTGGTCTCCAATGTCATCATTGGCAGTGCCTTAAAACTGCCATTTTTACCCTGGGTCGGTCAGATTTACATCGGCAGGTGGGCCAGTTTTACATCGGTAGCGACAGTGGTGCTCTGACGGCTTCGAATTCAGCTATGATAACGGTGAAAAACTGCGGGTATCGTTCGCCACGGGAATATCTACGGCGGCAAACCAGTAATAGGTTAAGTGATAAAAAGTGTATGGAAATATAGGGGCCAATCCAGTAAAAAGGCAGCCGTGAAGCTATTCAACAGGGTCCTAAACAGTTTAGACTGTCGCCCATCATTTATTGTTGATAGTCAGTCTAGTCAGGAGATGCAGATGTTAAAGCGTGAAATGAGCATTGCCGATTACGATGCCGAGTTGTGGCAGGCAATGGAGCAGGAAAAAGTGCGTCAGGAAGAGCACATTGAGTTGATTGCTTCAGAAAACTACACCAGCCCACGCGTGATGCAGGCTCAGGGATCGCAGCTGACCAACAAATACGCTGAAGGCTATCCGGGCAAGCGCTACTACGGTGGTTGCGAGTACGTGGATATCGTTGAGCAGCTGGCTATTGATCGTGCCAAAGAGTTATTCGGTGCTGATTATGCTAACGTGCAGCCGCACTCCGGTTCCCAGGCAAACTTCGCGGTCTACACCGCGCTGCTGCAACCGGGCGACACCATTCTGGGGATGAACCTAGCACACGGCGGCCACCTGACTCACGGTTCCCCGGTTAACCTGTCCGGTAAACTGTATAATGTCATTCCTTACGGCATCAACGAAACCGGCAAAATTGACTACAACGAGCTGGACGAACTGGCGCAGAAGCACAAGCCGAAAATGATCGTGGGCGGCTTCTCTGCCTACTCTGGGGTGTGCGACTGGGCAAAAATGCGTGAGATTGCTGACACCGTTGGCGCTTACCTGTTTGTTGATATGGCACACGTTGCCGGTCTGATTGCTGCGGACGTTTATCCTAACCCGGTTCCTCACGCGCATATCGTAACGTCCACCACCCACAAAACTCTAGCGGGTCCACGTGGTGGCCTGATCCTGGCGCGGGGCGGTGATGAAGATCTGTATAAGAAGCTGAACTCTGCTGTCTTCCCTAGCGGCCAAGGCGGCCCGCTGATGCACGTGATTGCCGGTAAGGCCGTCGCGTTTAAAGAAGCGATGGAGCCTGAGTTTAAAACCTACCAGCAACAGGTAGCTAAAAACGCCAAAGCGATGGTGGAAGTGTTCTTGGCACGCGGTTACAACGTGGTTTCTCGTGGTACGCATAACCACCTGTTCCTGCTGGACCTAGTTGACAAAAACCTGACTGGTAAAGAAGCGGACGCCGCGCTGGGCCGTGCTAATATCACCGTTAACAAAAACAGCGTACCGAACGATCCGAAAAGCCCGTTCGTCACCTCCGGTATCCGCATCGGCTCCCCGGCCGTGACGCGTCGCGGCTTCAAAGAAGCGGAAGTGCGCGAGCTGGCCGGCTGGATCATTGATATTCTCGGCAATATCAATGATGAAGGCGTGAGCGAGCGCGTGAGGAAGCAGGTGCTGGAAATCTGCGCACGCTTCCCGGTTTACGCCTGATAATTTCTCGATTTTTAGAGCGTTATGACGTGTACATTAGCTTCCACTTTGTCGGAGGGAAAATGACGATACGCTCCACTTACTGGCTACTTCACCTACTTTTTCGCCTATGGCGTCTACCTGCCTTTCTGGGACGTCTGGCTGAAAGAGAGTGACTTGGCACCCAAAAAATCGGTTTGCTGCTCGACTGCGGCATGATTGCGCGCTTTGCAGGCAGCCTGTGCTTCCCGCGTTACCAATCCTTCCCGCTTGGTCAGTGCGCTTCGCCTGCTGACGTCACTGACGCAGCTGTTTGCGCTGGGCTTCTGGCTGGGCGCTGAGTGGCTGTGGTGGGTGGCTGCTTGGTTTTAACCTGTTCTGCTCGCCGCTGGTGCCGCTTAGCGATGCGCTGGCTGCCACCTAGCAGCGGCAGATCGCGCTGCCTTATGGCTCGGTCAGGCCGAGGGGATCGCTGGCGTTTGTCATCAGCTCCGTGTTAACCGGCGTGCTGGTCAATATCTCCTCTCTATCACGCCATTCTGCTGCTGTGCATGGGCTGTATCGCGATGCTCGGTGGCATGATGCTGCGCCCGGCGGTAATGCCACTGGGTACGCAGAAGCAGCTAGGCCATGCGGATTGGGCTCAGTGGAAGCAGATGCTGGCTGAGAATGCTGTCTGGCTCTTCCTGATGTGCGTAATGCTGATGCAGGGGGCGCATGCTATTAGGCGTCAATTACTTTTGCCGGTACGCGTCAACTATCCTGGCCGCCTTAGGATTCTTGCTTAGTTGACTGCTGCGTTATCGCTTTTGATGTTTTCTTTCTGTAACTTTCTCCTTTTAACTCGAAGATATAACCGTGATGGATCAACCGATCCGCCGCTGCTACCGCCATCGTCTCTTCCACGAAGATGCTTCCCCATGTGCTGAACGGATGGTTGCTGGTGATGATCAGACTGCCTCTTTCGTACCGGTGCGCGATAAGTTCGAACAATACCCCGGTTTCAGCATTGTCACGTTTGACATAACCCAGGTCATCTATCACTATCACCCG", "alphabet": "DNA"}, "features": [{"location": "[0:195](-)", "type": "CDS", "id": "<unknown id>", "qualifiers": {"locus_tag": ["ctg143_1"], "transl_table": ["11"], "translation": ["VEMSVLHRQGMSIRAIARQLSCSHETVRRYIRSPLPVADIRYKPRAPRPCKLDPFKPYILERVAA"]}}, {"location": "[538:1792](+)", "type": "CDS", "id": "<unknown id>", "qualifiers": {"locus_tag": ["ctg143_2"], "transl_table": ["11"], "translation": ["MLKREMSIADYDAELWQAMEQEKVRQEEHIELIASENYTSPRVMQAQGSQLTNKYAEGYPGKRYYGGCEYVDIVEQLAIDRAKELFGADYANVQPHSGSQANFAVYTALLQPGDTILGMNLAHGGHLTHGSPVNLSGKLYNVIPYGINETGKIDYNELDELAQKHKPKMIVGGFSAYSGVCDWAKMREIADTVGAYLFVDMAHVAGLIAADVYPNPVPHAHIVTSTTHKTLAGPRGGLILARGGDEDLYKKLNSAVFPSGQGGPLMHVIAGKAVAFKEAMEPEFKTYQQQVAKNAKAMVEVFLARGYNVVSRGTHNHLFLLDLVDKNLTGKEADAALGRANITVNKNSVPNDPKSPFVTSGIRIGSPAVTRRGFKEAEVRELAGWIIDILGNINDEGVSERVRKQVLEICARFPVYA"]}}, {"location": "[2322:2559](+)", "type": "CDS", "id": "<unknown id>", "qualifiers": {"locus_tag": ["ctg143_3"], "transl_table": ["11"], "translation": ["MGCIAMLGGMMLRPAVMPLGTQKQLGHADWAQWKQMLAENAVWLFLMCVMLMQGAHAIRRQLLLPVRVNYPGRLRILA"]}}, {"location": "[2542:2824](-)", "type": "CDS", "id": "<unknown id>", "qualifiers": {"locus_tag": ["ctg143_4"], "transl_table": ["11"], "translation": ["RVIVIDDLGYVKRDNAETGVLFELIAHRYERGSLIITSNHPFSTWGSIFVEETMAVAAADRLIHHGYIFELKGESYRKKTSKAITQQSTKQES"]}}], "name": "gnlXKBPJEJPE_143", "description": "gnl|X|KBPJEJPE_143", "dbxrefs": [], "annotations": {"molecule_type": "DNA", "references": []}, "letter_annotations": {}, "areas": [], "original_id": "gnl|X|KBPJEJPE_143", "modules": {"antismash.detection.hmm_detection": {"record_id": "gnlXKBPJEJPE_143", "schema_version": 2, "enabled_types": ["T1PKS", "T2PKS", "T3PKS", "transAT-PKS", "hglE-KS", "prodigiosin", "PpyS-KS", "arylpolyene", "resorcinol", "ladderane", "PUFA", "NRPS", "CDPS", "RCDPS", "thioamide-NRP", "NAPAA", "mycosporine-like", "terpene", "lanthipeptide-class-i", "lanthipeptide-class-ii", "lanthipeptide-class-iii", "lanthipeptide-class-iv", "lanthipeptide-class-v", "lipolanthine", "thiopeptide", "thioamitides", "linaridin", "cyanobactin", "glycocin", "LAP", "lassopeptide", "sactipeptide", "bottromycin", "microviridin", "proteusin", "ranthipeptide", "redox-cofactor", "epipeptide", "cyclic-lactone-autoinducer", "spliceotide", "RaS-RiPP", "fungal-RiPP", "blactam", "2dos", "amglyccycl", "aminocoumarin", "NI-siderophore", "ectoine", "NAGGN", "butyrolactone", "indole", "nucleoside", "phosphoglycolipid", "melanin", "oligosaccharide", "furan", "hserlactone", "phenazine", "phosphonate", "guanidinotides", "other", "acyl_amino_acids", "PBDE", "betalactone", "tropodithietic-acid", "pyrrolidine", "crocagin", "NRP-metallophore", "methanobactin", "opine-like-metallophore", "aminopolycarboxylic-acid", "NRPS-like", "PKS-like", "transAT-PKS-like", "RiPP-like", "RRE-containing", "fungal-RiPP-like", "phosphonate-like"], "rule_results": {"schema_version": 4, "tool": "rule-based-clusters", "cds_by_protocluster": [], "outside_protoclusters": [], "multipliers": {"cutoff": 1.0, "neighbourhood": 1.0}}, "strictness": "relaxed"}}}, {"id": "gnlXKBPJEJPE_144", "seq": {"data": "CTCAGCGCTTAACAGGCATAGGATAAGCAGTGACTGTTGGGGCTGCGCTTTACCGTCGCCGATGCCTATCGTTTTACCATGACACGCAGGGCTCATGCCATCAATCTGGATTTGAGGGGGGTATTTGCACTTAACGAGTCTGCTGCGCAGTTACCCAAATGCCCAAAAACCGTATGAGACTGGATGGAGAAAATGTTTTTCATCGCGCTAACCTGACCTTTCTTGCCATTAAAAAAGCCGGCGTTAACCGATTTAGGGACGGAGCAGAAACCCGCCCGATTTTATTATTTCCAGCTGATTAAGCTGTAGTTCTTTTTACCACGGCGCAGCAGCGTGTACTTATCGAACAGGCGGTCATCAGCGCTAAAGGCATACTCGGCGTTAGTCTGCAGCGTGCCGTTGATGCTGACTGATTTGGCATCAATCAGTTTGCGCGCCTGCCGGCGGGAGGGGGCCAGTTCAGAATCAACCAGCGCCTGCTGCAGATCCTGACCTGACTCCAGCTCCACGCCTGGCATACCGTCCTGCGCTAGCTGCGCTAGGTCCTGCTCTGTCAGCTCGCTCAGCGGGCCGGAGAACAGGCTTTGAGTGATGCGTTTAGCCGACACCAAGCCTTCTTCACCGTGAACCAGTCGGGTGACCTGCTCGGCCAGTACAGACTGGGCGCGTGGTGCTTTACCGCTGTTTTTATCCTCTGCTTCCAGCGCATTGATCTCGTCAATGCTCATAAATGTGAAAAACTTCAGGAAGCGATAAACGTCAGCATCAGCGGTGTTGATCCAGAACTGATAGAACTTGTACGGGCTGGTTTTCTTCGCGTTCAGCCACACTACGCCACCTTCGGTTTTACCGAATTTGGTGCCGTCTGACTTGGTGATCAGCGGAACAGTCAGGCCAAAGACCTGATTCTGATGCAGGCGGCGCGTCAGGTCGATGCCGGAGGTAATGTTGCCCCACTGGTCGGAACCACCAATCTGCAGCACCATGCCGTGACGCTTGTTCAGGCAGGCGAAGTCATAGCCCTGCAGCAGGTTGTAGGAGAATTCGGTGAAGGAGATCCCTTGGTCATCGCGGTTCAGACGCTGCTTAACGGCTTCCTTGTTAATCATCTGATTAACGGAAAAATGCTTGCCAATATCACGCAGGAAGGTCAGCACATTCATGCCGCCAAACCAGTCATAGTTATTGGCCGCAATGGCGCTGTTGTCGCCGCAGTTAAAATCGAGGAACAGTGCTACTTGTTGGCGGATTTTTTCCACCCACTTATTCACGGTATCGCTGGTGTTCAGCTTACGCTCGGCTGCTTTAAAACTTGGGTCACCGATCAGACCGGTGGCGCCACCAACCAGTGCCACAGGTTTGTGTCCGGCATTCTGAAAACGCTTCAGGCAGAGCAACGGCACCAGATGCCCCAAATGCAAGCTGTCGGCAGTCGGATCGAAACCGCAATAGAGAGCGATTGGCCCCTGTGCCAGTCGCTTTGCTAACGCTTCCTCGTCCGTTACCTGGGCAACAAGGCCCCGCTCTTGCAATTGTTTGATCAGGTTACTGCTGGCCATCTAAGACTCCATGTAAAAAAAAGTCTGCACCTAGGCTGGTACACAGCTTTCCGCTGAAACGCGGAGAAAAAATAGAGGGGTATAGAATAAAGCGCGGGATCGGGCTGGTCCAGCGCTTAGGGGCATTATTTCGTGTTTACGGTGCTAGGCGGTCAATTTTCCACGCATCGCCTTCGCGCTGGTAGAAAAATCGGTCATGCAGACGGTGAGCACCACCCTGCCAGAACTCCATTGAGTCGATTTTGATGCGGTAGCCACCCCAGAAACTCGGCAGGGGGATTTCGCCCTGCTGAAACTTCTGCTTCAGCTCCAAGAACTTGCATTTCAGCACGCCACGCGCTGAAATGCGACTCGACTGCTTTGACACCCAGGCACCGAGCTGGCTGTCGCGCGGGCGGCTGTGAAAATACTTCAACACTTCCAGCGTCGACAAGCCTTCCACTCGGCCTAGCACCATCACCTGGCGCTCTAGCATATGCCATGGGAACAGCAGGCTGATGCGCGGATTGCTCTCCAGCTGCTTCGCTTTGCGACTCCCCAGATTGGTATAAAACACCATGCCCTGAGCATCGAAATGCTTGAGCAGCACGATACGTTGATAGGGCTGGCCCTGCTTGTCAACGGTCGCGACGCTCATTGCCGTCGGATCCGGCAGCTGGGCCTCTACCGCTTGGTTAAGCCAGTGTTCAAACAGGCTTAACGGGTCTTCAGGAAGATCTTTGCGGCGCAGGCCACCGCGCGTATATTCACGGCGCAGATGGGCTATTTGTTGCAGGTGATCGCTGTCGGTCATCATTGCGGCTTCTGAGTAGTTAGGAATATGGCATTGTGCGCCGCACCCTCCAATATTTCAATCAGTTAACGGACTGGGAGAACGTAGCGCCCTTAC", "alphabet": "DNA"}, "features": [{"location": "[284:1559](-)", "type": "CDS", "id": "<unknown id>", "qualifiers": {"locus_tag": ["ctg144_1"], "transl_table": ["11"], "translation": ["MASSNLIKQLQERGLVAQVTDEEALAKRLAQGPIALYCGFDPTADSLHLGHLVPLLCLKRFQNAGHKPVALVGGATGLIGDPSFKAAERKLNTSDTVNKWVEKIRQQVALFLDFNCGDNSAIAANNYDWFGGMNVLTFLRDIGKHFSVNQMINKEAVKQRLNRDDQGISFTEFSYNLLQGYDFACLNKRHGMVLQIGGSDQWGNITSGIDLTRRLHQNQVFGLTVPLITKSDGTKFGKTEGGVVWLNAKKTSPYKFYQFWINTADADVYRFLKFFTFMSIDEINALEAEDKNSGKAPRAQSVLAEQVTRLVHGEEGLVSAKRITQSLFSGPLSELTEQDLAQLAQDGMPGVELESGQDLQQALVDSELAPSRRQARKLIDAKSVSINGTLQTNAEYAFSADDRLFDKYTLLRRGKKNYSLISWK"]}}, {"location": "[1695:2355](-)", "type": "CDS", "id": "<unknown id>", "qualifiers": {"locus_tag": ["ctg144_2"], "transl_table": ["11"], "translation": ["MMTDSDHLQQIAHLRREYTRGGLRRKDLPEDPLSLFEHWLNQAVEAQLPDPTAMSVATVDKQGQPYQRIVLLKHFDAQGMVFYTNLGSRKAKQLESNPRISLLFPWHMLERQVMVLGRVEGLSTLEVLKYFHSRPRDSQLGAWVSKQSSRISARGVLKCKFLELKQKFQQGEIPLPSFWGGYRIKIDSMEFWQGGAHRLHDRFFYQREGDAWKIDRLAP"]}}], "name": "gnlXKBPJEJPE_144", "description": "gnl|X|KBPJEJPE_144", "dbxrefs": [], "annotations": {"molecule_type": "DNA", "references": []}, "letter_annotations": {}, "areas": [], "original_id": "gnl|X|KBPJEJPE_144", "modules": {"antismash.detection.hmm_detection": {"record_id": "gnlXKBPJEJPE_144", "schema_version": 2, "enabled_types": ["T1PKS", "T2PKS", "T3PKS", "transAT-PKS", "hglE-KS", "prodigiosin", "PpyS-KS", "arylpolyene", "resorcinol", "ladderane", "PUFA", "NRPS", "CDPS", "RCDPS", "thioamide-NRP", "NAPAA", "mycosporine-like", "terpene", "lanthipeptide-class-i", "lanthipeptide-class-ii", "lanthipeptide-class-iii", "lanthipeptide-class-iv", "lanthipeptide-class-v", "lipolanthine", "thiopeptide", "thioamitides", "linaridin", "cyanobactin", "glycocin", "LAP", "lassopeptide", "sactipeptide", "bottromycin", "microviridin", "proteusin", "ranthipeptide", "redox-cofactor", "epipeptide", "cyclic-lactone-autoinducer", "spliceotide", "RaS-RiPP", "fungal-RiPP", "blactam", "2dos", "amglyccycl", "aminocoumarin", "NI-siderophore", "ectoine", "NAGGN", "butyrolactone", "indole", "nucleoside", "phosphoglycolipid", "melanin", "oligosaccharide", "furan", "hserlactone", "phenazine", "phosphonate", "guanidinotides", "other", "acyl_amino_acids", "PBDE", "betalactone", "tropodithietic-acid", "pyrrolidine", "crocagin", "NRP-metallophore", "methanobactin", "opine-like-metallophore", "aminopolycarboxylic-acid", "NRPS-like", "PKS-like", "transAT-PKS-like", "RiPP-like", "RRE-containing", "fungal-RiPP-like", "phosphonate-like"], "rule_results": {"schema_version": 4, "tool": "rule-based-clusters", "cds_by_protocluster": [], "outside_protoclusters": [], "multipliers": {"cutoff": 1.0, "neighbourhood": 1.0}}, "strictness": "relaxed"}}}, {"id": "gnlXKBPJEJPE_145", "seq": {"data": "TTGCAACAGTGCCTAAAAAAAGCCTGATGATCTTCATCAGACTTTTTTATTCACATCTCGGTTAGCAGTTAGTGAACGGTACCTTCCGCTTCTCAGCACTGAGGAAGTGATAGGTCAACTGGTTTTTATCTTTATCCAGCGCCACCGACACCGAGCCGCCGTCAACCAGTGAACCAAATAGCAGTTCATTAGCCAGCGGTTTCTTTAGGCTCTCCTGCACGGTACGCGCCATCGGACGCGCGCCCATCGTTTTGTCGTAACCTTTCTCTGCCAGCCAGTCACGTGCATCATCACTGACTTCCAGCGAGACGCCTTTGGCATCCAGCTGAGCCTGCAGCTCGACAATAAACTTGTCGACCACCTGATGAATAACGACCTGGTCGAGATGCTTGAACCAGATAATATTATCCAGACGGTTACGGAACTCTGGGGTAAAGATCTTTTTGATCTCTTCCATCGCATCGGTGCTGTTGTCCTGCTGGATCAGTCCGATAGATTGACGCTCTGTTTCCCTTACCCCGGCGTTGGTGGTCATCACCACCACCACATTGCGGAAATCCGCTTTGCGGCCATTATTATCGGTCAGCATCCCGTTATCCATCACCTGCAGCAGCAGGTTGAATACGTCAGGGTGAGCCTTCTCGATTTCGTCCAGCAGCACCACCGCATGCGGATGTTTAATTACCGCATCGGTTAACAGGCCGCCTTGGTCAAAACCAACATAGCCTGGAGGCGCACCAATCAGGCGACTGACGGTGTGGCGCTCCATATACTCGGACATATCAAAACGCAGCTGCTCAATGCCCAGCGCTTTCGCCAGCTGAACGGTCACCTCGGTTTTCCCGACACCAGTTGGGCCAGCAAACAGGAAGGAACCGACCGGTTTACGATCCTGGCCCAGCCCTGCACGACTCATCTTGATGGCTTCGGTCAGCACTTCAATGGCGTTGTCCTGGCCGAACACCAGCATTTTCAGGCGATCGCCCAGCGTTTTCAGGGAGTCGCGATCGGAAGCCGATACGCTCTTCTCCGGAATACGCGCAATACGCGCCACCACCGTTTCGATGTCCGACACGTTGACAGTTTTCTTGCGCTTGCTGACTGGCATCAGACGCACCCGCGCACCCGCTTCATCAATGATGTCTATCGCCTTGTCCGGCAGATGACGATCATTGATGTATTTCACCGCCAGCTCTACCGCTGCACGCACCGCTTTTGCGGTATAACGCACGTCGTGGTGCGCTTCGTACTTCGGCTTCAATCCGGTGAGGATCTGCACCGTTTCATCAATCGAGGGTTCAGTAATATCGATCTTTTGAAAGCGGCGTGCCAGCGCACGATCTTTTTCAAAGATATTGCTGAATTCCTGATAGGTGGTTGAGCCCATCACGCGGATCTTGCCGTTCGACAGAAGCGGTTTGATCAGATTAGCCGCATCGACCTGGCCGCCGGAGGCCGCACCCGCACCGATGATGGTATGGATCTCATCGATAAACAG", "alphabet": "DNA"}, "features": [{"location": "[61:1498](-)", "type": "CDS", "id": "<unknown id>", "qualifiers": {"locus_tag": ["ctg145_1"], "transl_table": ["11"], "translation": ["LFIDEIHTIIGAGAASGGQVDAANLIKPLLSNGKIRVMGSTTYQEFSNIFEKDRALARRFQKIDITEPSIDETVQILTGLKPKYEAHHDVRYTAKAVRAAVELAVKYINDRHLPDKAIDIIDEAGARVRLMPVSKRKKTVNVSDIETVVARIARIPEKSVSASDRDSLKTLGDRLKMLVFGQDNAIEVLTEAIKMSRAGLGQDRKPVGSFLFAGPTGVGKTEVTVQLAKALGIEQLRFDMSEYMERHTVSRLIGAPPGYVGFDQGGLLTDAVIKHPHAVVLLDEIEKAHPDVFNLLLQVMDNGMLTDNNGRKADFRNVVVVMTTNAGVRETERQSIGLIQQDNSTDAMEEIKKIFTPEFRNRLDNIIWFKHLDQVVIHQVVDKFIVELQAQLDAKGVSLEVSDDARDWLAEKGYDKTMGARPMARTVQESLKKPLANELLFGSLVDGGSVSVALDKDKNQLTYHFLSAEKRKVPFTNC"]}}], "name": "gnlXKBPJEJPE_145", "description": "gnl|X|KBPJEJPE_145", "dbxrefs": [], "annotations": {"molecule_type": "DNA", "references": []}, "letter_annotations": {}, "areas": [], "original_id": "gnl|X|KBPJEJPE_145", "modules": {"antismash.detection.hmm_detection": {"record_id": "gnlXKBPJEJPE_145", "schema_version": 2, "enabled_types": ["T1PKS", "T2PKS", "T3PKS", "transAT-PKS", "hglE-KS", "prodigiosin", "PpyS-KS", "arylpolyene", "resorcinol", "ladderane", "PUFA", "NRPS", "CDPS", "RCDPS", "thioamide-NRP", "NAPAA", "mycosporine-like", "terpene", "lanthipeptide-class-i", "lanthipeptide-class-ii", "lanthipeptide-class-iii", "lanthipeptide-class-iv", "lanthipeptide-class-v", "lipolanthine", "thiopeptide", "thioamitides", "linaridin", "cyanobactin", "glycocin", "LAP", "lassopeptide", "sactipeptide", "bottromycin", "microviridin", "proteusin", "ranthipeptide", "redox-cofactor", "epipeptide", "cyclic-lactone-autoinducer", "spliceotide", "RaS-RiPP", "fungal-RiPP", "blactam", "2dos", "amglyccycl", "aminocoumarin", "NI-siderophore", "ectoine", "NAGGN", "butyrolactone", "indole", "nucleoside", "phosphoglycolipid", "melanin", "oligosaccharide", "furan", "hserlactone", "phenazine", "phosphonate", "guanidinotides", "other", "acyl_amino_acids", "PBDE", "betalactone", "tropodithietic-acid", "pyrrolidine", "crocagin", "NRP-metallophore", "methanobactin", "opine-like-metallophore", "aminopolycarboxylic-acid", "NRPS-like", "PKS-like", "transAT-PKS-like", "RiPP-like", "RRE-containing", "fungal-RiPP-like", "phosphonate-like"], "rule_results": {"schema_version": 4, "tool": "rule-based-clusters", "cds_by_protocluster": [], "outside_protoclusters": [], "multipliers": {"cutoff": 1.0, "neighbourhood": 1.0}}, "strictness": "relaxed"}}}, {"id": "gnlXKBPJEJPE_146", "seq": {"data": "CGCGGCATTTTAAGATGGTGCGCTACTTCGGCTTTCTGGCCAACCGCAAACGGGGATCGGTGCTGCCGAAGGTCTACGAAGCGCTGGAGATGATGCTGCGGAAAAAGCCGGAGAAGCCGGGGTTTGCGGTGCTAATGAAGGGCTTCCTGGGTACCGACCCGTACCAGTGCATCCTGTGCAAGGGCCGACTGCGTTTTGCCGGCGCTCAGGCAGGAACGCAGGCGATGGCATGACTGTCGGAAAGGTTGCGTGGAATGGAGAAAAAGCGATGGTTGCGGATGCCTGAGCCGGATTAGTGTGCCTGAAAAATGGCTTTCCGGTTAAAAACACGACAAAAACTGCATTTTCATACTTAAACCTACGCACGAGCGCCGCATCAAAGGGATAGTTCGTTCTGACATTCATGGTTGGGCGCTCTCAGAAGAGGCGATTCAATCTCCTAACCATGAACGCGCTGGAACTCATTTCATGCTCCGGCAAGAGCTTAACCGAATGCCATTGGCGCGCTCAATACGCTGGTCGGGCCGCCGCTGATAGCGCTGTGTGAGATGTTAAGAAAAGCCGGGGTTAATCCGCTGGGATGATACTGCGGCGGTGACGCGGTTCAGGCATGCCTGACCCCGTTAAATAACTCGTTACGTTGCCGGGTACTGCTTACGCAGGATATCCAGACAGCGCTTGAGCTGGTCGTCTAGGGGGACTTCCACGCGCATCACTTTGCTGGTCGCTGGGTGGGTGAATCGCAGCACTGCAGCATGCAGAAACAGGCGTTTCAGCCCGGTGCCGCTCAGCTGCATATCAAACTCGGCCTCACCATAGCGATCGTCAAACGCAATCGGATGCCGGGCATGCAGCGTATGTACACGGATTTGGTGAGTACGCCCGGTAACCGGGCTGGCTTTCACCAGCGTGGCTATTGCGTAGCGCTCTTCCACTTTAAACAGCGTCTCGGACGGCTTGCCTTCGCTGTTCACTTTGACGATGTGCTCGCCGCTTTGCAGAATATTTTTCATCAATGGCGCACTCACAGCCTTCACATGCGAAGGCCACTGTCCGCGCACCAGAGCCAGATAGTCTTTCTGCATGCCCTTTTCACGAAGCTGCTCGTGCAGCGAGCGCAGAACCGAGCGCTTCTTCGCCACCAGCAGGATTCCGGACGTATCGCGATCTAGGCGGTGTACCAATTCAAGGAAGCGGGCATCCGGGCGCATCGCGCGCAGGCCTTCAATCACACCAAAGCTCAGACCGCTGCCACCGTGTACCGCGGTGCCAGAAGGCTTGTTCATCACCAGAATATGATCATCTTCATAGACAATCGCGCCTTCCAGTGCAGCCACTTTGGTCAGCTTCGGCGAAACGTTCTCTTCTTCACGTTTGTCCATGCGTACCGGCGGAATACGCACCTCATCCCCGGCCTCAAGCTTGTATTCAGGCTTGATGCGTTTTTTGTTCACCCTCACTTCGCCCTTACGCAAAATACGATAAATCATGCTCTTCGGCACCCCTTTTAATTGGGTGCGCAAAAAGTTATCGATGCGTTGTCCTGCCTCATCGGCAGAAATAGCAATAAAATGTACGGCTGGAGTATTGGTTTTCATGGTTGGCGATTCTAAATAGTGCGCTGTGATAGCGCCACCTCTTTTTCTGTGCTTAACTGAGTTGGACGGTTTCGCAGAAGGTTATGATCGGTTTTTAGACGATCTGCTGAAAAGCATTGCAATTCGCTCTAAAAGCTGAGAGAAACTTCTCAACGCGGAGAAAGTGATCTTGCGATCACCCGCTTAGCAATGGAATAATGTTTCCGTTTGGACGCTAAGACTTGTGAATGCAAGAAAAAAGCGTTTACCCGATAGCTTTCAGCCTTCCTTATATTTGGCAGTTGAAAGATAAGGGTGTAATACTAAATTTTGCTGGATAGCCCATACACGCAGCAATGGCGTAAGACGTATTGAGCAATTAGGCATTTAGCGCGCTGCGGGTTGCAGCTTGGACGAAAACGGGATTTGTTCACCTAGTATTATACTGGCGGTTCTCCCCATCAAAGCGCTGTTTTTCCATATGTAAAACAGGCTACCGAGTATTTGCGCCCCAAGAGCAGCCGACATCCGTGAGGTTGACGGCCTTGCAATGAGACAGGGGTCATCGGTTTTTCACGTTCAGCGTTACTTTGCCCGCAGCTTTGTCACTAATGTAACAATAATGAGTAAGTTACGATGAAAAGAATGCTAATAAACGCAACTCAGCAGGAAGAGTTGCGTGTTGCCCTCGTGGACGGACAATGTCTGTACGATCTGGATATCGAAAACCTTGGACACGAACAGAAAAAAGCCAACATTTACAAAGGCAAGATCACCCGCATTGAACCCAGTCTGGAAGCCGCATTTGTTGATTACGGCGCTGAAAGACACGGTTTCCTACCTCTGAAAGAAATCTCCCGCGAATACTTCCCTGCTAACTATAACGCACACGGCCGCCCGAATATTAAGGATGCACTGAGTGAAGGCCAGGAAGTGATCGTACAGATTGATAAAGAAGAACGTGGTAACAAGGGTGCTGCCCTGACCACCTTTATCAGCCTAGCAGGTAGCTACCTAGTCCTGATGCCGAATAACCCACGTGCAGGCGGGATTTCACGCCGCATCGAGGGTGACGACCGTACTGAACTGAAAGAAGCCCTTTCTGCTCTTGAGCTGCCAGACGGCATGGGCCTGATCGTGCGCACTGCTGGCGTTGGCAAACAGGCCGATGCGCTGCAGTGGGACCTCAGTTTCCGCCTGAAGCACTGGGACGCGATTAAGAAAGCCGCTGACAGCCGCCCTGCTCCGTTCCTGATCCACCAAGAGAGCAACGTTATTGTGCGTGCTTTCCGTGACTATCTGCGCCAGGACATCGGCGAAATTCTGATCGATAACCCGAAAGTGCTCGAACTGGCGCACCAGCATATCGCCGCACTGGGCCGCCCGGATTTCAGCAACAAAATTAAACTGTACACCGGTGAAATCCCACTGTTCAGCCACTATCAGATCGAGTCGCAGATCGAGTCCGCTTTCCAACGTGAAGTGCGTCTGCCTTCCGGCGGCTCGATTGTTATCGACACCAACGAAGCCCTGACCGCTATCGATATCAACTCCGCGCGCGCAACCCGCGGCGGCGACATCGAAGAGACCGCATTCAACACCAACCTAGAAGCGGCTGACGAAATCGCCCGCCAGCTGCGCCTGCGTGACCTCGGCGGCCTGATCGTCATCGACTTTATCGATATGACCCCGGTACGCCACCAACGTGCGGTAGAAAACCGCCTGCGTGAAGCGGTTCGCCAGGATCGTGCGCGTATTCAGAACAGCCATATTTCACGCTTCGGCCTGCTGGAAATGTCGCGTCAGCGTCTCAGCCCGTCACTGGGTGAATCCAGCCATCACTTGTGCCCACGCTGTAGCGGTACCGGCACCATCCGTGATAACGAATCGCTGGCGCTATCTATCCTGCGTCTGATTGAAGAGGAAGCGCTGAAAGAGAACACCAAAAAAGTTCACGCGATTGTTCCAGTCCAAGTAGCGTCATACCTGCTGAACGAGAAGCGCGAAGCGGTCAGCGCCATCGAAAAGCGCCAGGGTGGCGTCAAAGCTGTTATCGTGCCAAACGATCAGATGCAGACTCCGCACTACTCCGTACTGCGCGTGCGTAACGGCGAAGAGACTCAAACCCTGAGCTATCACCTGCCGAAGCTGCATGAAGCAGAAATGGCCCTGCCGTCTGAAGAAGAGCATTCCGAGCGTAAGCGCCCTGAACAGCCAGCGCTGGCTGCCTTCGTGATGCCAGATGCACTACCGGCGCAGGTAGAAGAAGTAACCCAAGTGGGCACCCCTGCGAAACCGAAAGCGAAAACCCCTGCGGCCCCAGCTAAGTCGGGCCTGATGAGCCGCTTCTTCAGAGGGTTGAAGAAAATGTTTGCCGCTGAAAAGAAACAGCCAGCGCAGCCAGTACAGCCTGTGGTAGAAGAGAAAGCGCCAGAAGCATCCGCACCGCGTGGTGAACGCCGCAACAACCGTCGTCAGAATAACCGTCGAGACCGCAACGGCGAGCGCAATCAGCCTTCACAGCCGCAGCCGCGCCAAGAGCGTCAGCGTCGTCGCTCAGCGCAAAACCAGGAAGAAAAACACCCGGTTGTGCAGGAAGAGGTGATTGTTGAACCGATCGTCGCCGCTGTAGATAAAAATCAGGATGCGCAGGAAGAGAACATACAGGTGATGCCGCGCCGTAAACCGCGCCAGCTGAATCAGAAATTACGTATCGAAACCGCCGAGCAGACTGCCGCGCGTTCATTTGAACCGGAAGCCGCTGCACCCGCAGCTACCGTGAATGAGCCAGCCGCAGCAAAAGCCGATGACAGCGAAGATCGCGAAAGCAACAACATGCCGCGCCGTTCACGCCGTTCGCCACGCCATCTGCGCGTCAGCGGTCAGCGTCGCCGTCGTTACCGTGATGAGCGTTATCCAACACAGTCACCCATGCCGCTGGCTAACGCTGCTGCATCGCCAGAGATGGCATTCGGAAAAGTGTGGGTCTCTTATCCGGTTGCTCAGGCTAATGAGCACGAAACTCATGCTGAATATCAGTCGGTGGTTCCCGCTTACGGTCACGCCGATGTGGTAGAACCTGCCGTCGTGGAAAGCGCTGTAGCCCCTGCTGCGGTTGAAGCCCATGCTGAAGTAACGGCTCCGGCGGAAGTGACTGCACAGGCAGCCGTGGCAGAAGCCTCGGTTGCGGAAACCCCAGCGGCAGCGGCATCAGAAGCTGAACCTGTGCATGTCGTAGAACCACAGCCAGAAATCCAGCCGGAGATCGCTCCGGCAGACGCGGCGGACACTTCTTCTATCGATGCTGCGGTGAACGAAAAGCCGGCGGTGATCTCCAGCGCTGACGAAGTTGTCTCACAGGAAACGGCAGTAGAAGCGGTCCCGGTGCAAGAGGCGCAGCCTGCGCCAGCTTTCGCAGCGGTTGATGCCGTGGCAGAAATTGTGGAAGAAGCCCAGCACACTGAACAGTCTCAGGTTACTGAAGTCGCCAGCGAACTGGCGCATGAAACTGTCGCTGGCGTCAGTCCGGAAGTTGAACAGCAGGTTGCCGAAGTGCTGCATGCACCAAAAGCTGCCGCTGAGCAGCCAGCGGCCATCAGCGAGCCACATGCGCCGCCGGCACGTGACGAGCCGGTGGTTGCTGCGATTACCGCGCCAGCGCAGAGTAGCTTCAAGCACCATGCTGCCGCCCCAATGACCAAAGCTCCGGCTCCGGCTTACCAGCCTGAACCTGCTCGTCAAAGCGACTTGGTGCGCCCTGACTTCAACTTCGAAGGTAAAGGCTCCGCAGGCGGTCATGCTGCGACTCATCAGGCGACGGCACCAGCAACGCGTCCGTAACTGTCTCGCTGAGTAAAAAGCCCCAGTCTGATAACCGGGGCTTTTTTGATTCCTGCACTGCCAGTGAATCCCACACCCGCATAAGCTGCTCAACAACTGCATATTCTGGCCGATCGTGAATACTCATTCTGGCGGAACGTGAACGCGTATTCCGGCGGAAAATACCACGATTTAGCACCATGACCAGAATCACTGTTCATTTTGCCAGAATCGGTGTCCACCTGACCGGAATTGCTGTTCACGTCTCCAGAATCATTCTTAACGCATTGATTTTTGCTGCTATACCTCTCCCTTTAATTCCTAGAAGAGATGTATGCCAAACAAGAGAATTGTCAACAGCAGTCGAACTTTGACCCACCTTTGTTTAACAACAGCAGTTGTAATTTGGGTCTTCCGCAACTTGGGTGGAAGAAGAACAATGAAACTTTCTAGTTAACAAAGATCTAAGCTGTTTTAAGTTATGGA", "alphabet": "DNA"}, "features": [{"location": "[2:233](+)", "type": "CDS", "id": "<unknown id>", "qualifiers": {"locus_tag": ["ctg146_1"], "transl_table": ["11"], "translation": ["RHFKMVRYFGFLANRKRGSVLPKVYEALEMMLRKKPEKPGFAVLMKGFLGTDPYQCILCKGRLRFAGAQAGTQAMA"]}}, {"location": "[635:1598](-)", "type": "CDS", "id": "<unknown id>", "qualifiers": {"locus_tag": ["ctg146_2"], "transl_table": ["11"], "translation": ["MKTNTPAVHFIAISADEAGQRIDNFLRTQLKGVPKSMIYRILRKGEVRVNKKRIKPEYKLEAGDEVRIPPVRMDKREEENVSPKLTKVAALEGAIVYEDDHILVMNKPSGTAVHGGSGLSFGVIEGLRAMRPDARFLELVHRLDRDTSGILLVAKKRSVLRSLHEQLREKGMQKDYLALVRGQWPSHVKAVSAPLMKNILQSGEHIVKVNSEGKPSETLFKVEERYAIATLVKASPVTGRTHQIRVHTLHARHPIAFDDRYGEAEFDMQLSGTGLKRLFLHAAVLRFTHPATSKVMRVEVPLDDQLKRCLDILRKQYPAT"]}}, {"location": "[2213:5417](+)", "type": "CDS", "id": "<unknown id>", "qualifiers": {"locus_tag": ["ctg146_3"], "transl_table": ["11"], "translation": ["MKRMLINATQQEELRVALVDGQCLYDLDIENLGHEQKKANIYKGKITRIEPSLEAAFVDYGAERHGFLPLKEISREYFPANYNAHGRPNIKDALSEGQEVIVQIDKEERGNKGAALTTFISLAGSYLVLMPNNPRAGGISRRIEGDDRTELKEALSALELPDGMGLIVRTAGVGKQADALQWDLSFRLKHWDAIKKAADSRPAPFLIHQESNVIVRAFRDYLRQDIGEILIDNPKVLELAHQHIAALGRPDFSNKIKLYTGEIPLFSHYQIESQIESAFQREVRLPSGGSIVIDTNEALTAIDINSARATRGGDIEETAFNTNLEAADEIARQLRLRDLGGLIVIDFIDMTPVRHQRAVENRLREAVRQDRARIQNSHISRFGLLEMSRQRLSPSLGESSHHLCPRCSGTGTIRDNESLALSILRLIEEEALKENTKKVHAIVPVQVASYLLNEKREAVSAIEKRQGGVKAVIVPNDQMQTPHYSVLRVRNGEETQTLSYHLPKLHEAEMALPSEEEHSERKRPEQPALAAFVMPDALPAQVEEVTQVGTPAKPKAKTPAAPAKSGLMSRFFRGLKKMFAAEKKQPAQPVQPVVEEKAPEASAPRGERRNNRRQNNRRDRNGERNQPSQPQPRQERQRRRSAQNQEEKHPVVQEEVIVEPIVAAVDKNQDAQEENIQVMPRRKPRQLNQKLRIETAEQTAARSFEPEAAAPAATVNEPAAAKADDSEDRESNNMPRRSRRSPRHLRVSGQRRRRYRDERYPTQSPMPLANAAASPEMAFGKVWVSYPVAQANEHETHAEYQSVVPAYGHADVVEPAVVESAVAPAAVEAHAEVTAPAEVTAQAAVAEASVAETPAAAASEAEPVHVVEPQPEIQPEIAPADAADTSSIDAAVNEKPAVISSADEVVSQETAVEAVPVQEAQPAPAFAAVDAVAEIVEEAQHTEQSQVTEVASELAHETVAGVSPEVEQQVAEVLHAPKAAAEQPAAISEPHAPPARDEPVVAAITAPAQSSFKHHAAAPMTKAPAPAYQPEPARQSDLVRPDFNFEGKGSAGGHAATHQATAPATRP"]}}], "name": "gnlXKBPJEJPE_146", "description": "gnl|X|KBPJEJPE_146", "dbxrefs": [], "annotations": {"molecule_type": "DNA", "references": []}, "letter_annotations": {}, "areas": [], "original_id": "gnl|X|KBPJEJPE_146", "modules": {"antismash.detection.hmm_detection": {"record_id": "gnlXKBPJEJPE_146", "schema_version": 2, "enabled_types": ["T1PKS", "T2PKS", "T3PKS", "transAT-PKS", "hglE-KS", "prodigiosin", "PpyS-KS", "arylpolyene", "resorcinol", "ladderane", "PUFA", "NRPS", "CDPS", "RCDPS", "thioamide-NRP", "NAPAA", "mycosporine-like", "terpene", "lanthipeptide-class-i", "lanthipeptide-class-ii", "lanthipeptide-class-iii", "lanthipeptide-class-iv", "lanthipeptide-class-v", "lipolanthine", "thiopeptide", "thioamitides", "linaridin", "cyanobactin", "glycocin", "LAP", "lassopeptide", "sactipeptide", "bottromycin", "microviridin", "proteusin", "ranthipeptide", "redox-cofactor", "epipeptide", "cyclic-lactone-autoinducer", "spliceotide", "RaS-RiPP", "fungal-RiPP", "blactam", "2dos", "amglyccycl", "aminocoumarin", "NI-siderophore", "ectoine", "NAGGN", "butyrolactone", "indole", "nucleoside", "phosphoglycolipid", "melanin", "oligosaccharide", "furan", "hserlactone", "phenazine", "phosphonate", "guanidinotides", "other", "acyl_amino_acids", "PBDE", "betalactone", "tropodithietic-acid", "pyrrolidine", "crocagin", "NRP-metallophore", "methanobactin", "opine-like-metallophore", "aminopolycarboxylic-acid", "NRPS-like", "PKS-like", "transAT-PKS-like", "RiPP-like", "RRE-containing", "fungal-RiPP-like", "phosphonate-like"], "rule_results": {"schema_version": 4, "tool": "rule-based-clusters", "cds_by_protocluster": [], "outside_protoclusters": [], "multipliers": {"cutoff": 1.0, "neighbourhood": 1.0}}, "strictness": "relaxed"}}}, {"id": "gnlXKBPJEJPE_147", "seq": {"data": "CTTTGCAACAGTGCCGATAATTCTCACTGCAGGAAGGAAAATGGCTAAGCCCGCGTTTATCATCACCATTGATACCGAAGGCGATAACCTTTGGCAAAACCATGACCGTATCACAACGGGAAACACCCTTTTTTTGCCTCGATTCCAGCAGCTTTGCGAGAAGTATTCCTTTAAACCCACATGGCTGACCAATTATGAAATGGCGGTTGATCCCGCCTATGTCGAATTCGCGCGCGATGTAATTGCCCGCAACAGTGGTGAAATCGGGATGCATCTGCATGCATGGAACAGCCCTCCGCTACACGACCTTACCGGAGATGACTGGCGGCACAAGCCCTATCTGATTGAGTATCCTGCAAAGATTATCAAAGAAAAGGTCAGTTATATGACTCGGCGGCTTGAGGATACTTTGCAGGTCAAGATGCGCAGTCATCGCGCCGGCCGCTGGGCATTCAATGAGTATTATGCTCAGCTGCTAATTGAGCTTGGTTATCAGGTTGACTGCTCTGTTACTCCGCGCGTGAACTGGGCATTTTCTCCGGGGGACCCAAAAGGTCAAGGTGGGACTGACTATCAGTCTTTCCCCGACTGCGCCTATTTTATCGACGAACATGACATATCAAAAGAAGGGCAGTCGCCCTTGCTGGAAGTGCCGATGAGCATCCGCTATAAGCACTCATCGCTGATGAACACCTTCAAACAAGGCTACGATCACCTGCGTGGAAAGCAGCGTAGCCATTCGGTGCACTGGTTACGACCAGTGGGCGGTAACGTGATGCAGATGATTGCTGTTGCAGAGAAAACGCTGGCTGACAGCAGCGATTATGTTGAGTTTATGCTGCATTCATCCGAGTTTATGCCGGGCGGTAGTCCGACGTTTAAGACGGAATCAGATATTGCAGTTCTTTATAACGATCTGGAACAGTTATTCGCCTATCTACATAGCCGTACAAAGGGTATGACCTTGAATGAATATTATCAGCATACACTGAGTAAGAGTAATGAAGATAAATAAAGTAAAGTAGAACAACCGGTTACTGATGGTTTACACCTTCTTTTTCGGTCATTTAAAGAAAAATAAAACTCTTGATGGTTAGGAGATTAAATCACCTCTTCTGCGAGCGCCCAACCATGAATGTCAGAACGAACTATCCCTTTGATGCGACGCTCGTGCGTAGGTTTAAGTATGAAAATGCAGTTTTTGTCGTGTTTTTAACCGGAAAGCCATTTTTTAGGCACACTGATCCGGCTCAGGCATCCGCAGCCATCGCTTTTTCTCCATTCCACGCC", "alphabet": "DNA"}, "features": [{"location": "[1:1015](+)", "type": "CDS", "id": "<unknown id>", "qualifiers": {"locus_tag": ["ctg147_1"], "transl_table": ["11"], "translation": ["FATVPIILTAGRKMAKPAFIITIDTEGDNLWQNHDRITTGNTLFLPRFQQLCEKYSFKPTWLTNYEMAVDPAYVEFARDVIARNSGEIGMHLHAWNSPPLHDLTGDDWRHKPYLIEYPAKIIKEKVSYMTRRLEDTLQVKMRSHRAGRWAFNEYYAQLLIELGYQVDCSVTPRVNWAFSPGDPKGQGGTDYQSFPDCAYFIDEHDISKEGQSPLLEVPMSIRYKHSSLMNTFKQGYDHLRGKQRSHSVHWLRPVGGNVMQMIAVAEKTLADSSDYVEFMLHSSEFMPGGSPTFKTESDIAVLYNDLEQLFAYLHSRTKGMTLNEYYQHTLSKSNEDK"]}}, {"location": "[1089:1290](+)", "type": "CDS", "id": "<unknown id>", "qualifiers": {"locus_tag": ["ctg147_2"], "transl_table": ["11"], "translation": ["MVRRLNHLFCERPTMNVRTNYPFDATLVRRFKYENAVFVVFLTGKPFFRHTDPAQASAAIAFSPFHA"]}}], "name": "gnlXKBPJEJPE_147", "description": "gnl|X|KBPJEJPE_147", "dbxrefs": [], "annotations": {"molecule_type": "DNA", "references": []}, "letter_annotations": {}, "areas": [], "original_id": "gnl|X|KBPJEJPE_147", "modules": {"antismash.detection.hmm_detection": {"record_id": "gnlXKBPJEJPE_147", "schema_version": 2, "enabled_types": ["T1PKS", "T2PKS", "T3PKS", "transAT-PKS", "hglE-KS", "prodigiosin", "PpyS-KS", "arylpolyene", "resorcinol", "ladderane", "PUFA", "NRPS", "CDPS", "RCDPS", "thioamide-NRP", "NAPAA", "mycosporine-like", "terpene", "lanthipeptide-class-i", "lanthipeptide-class-ii", "lanthipeptide-class-iii", "lanthipeptide-class-iv", "lanthipeptide-class-v", "lipolanthine", "thiopeptide", "thioamitides", "linaridin", "cyanobactin", "glycocin", "LAP", "lassopeptide", "sactipeptide", "bottromycin", "microviridin", "proteusin", "ranthipeptide", "redox-cofactor", "epipeptide", "cyclic-lactone-autoinducer", "spliceotide", "RaS-RiPP", "fungal-RiPP", "blactam", "2dos", "amglyccycl", "aminocoumarin", "NI-siderophore", "ectoine", "NAGGN", "butyrolactone", "indole", "nucleoside", "phosphoglycolipid", "melanin", "oligosaccharide", "furan", "hserlactone", "phenazine", "phosphonate", "guanidinotides", "other", "acyl_amino_acids", "PBDE", "betalactone", "tropodithietic-acid", "pyrrolidine", "crocagin", "NRP-metallophore", "methanobactin", "opine-like-metallophore", "aminopolycarboxylic-acid", "NRPS-like", "PKS-like", "transAT-PKS-like", "RiPP-like", "RRE-containing", "fungal-RiPP-like", "phosphonate-like"], "rule_results": {"schema_version": 4, "tool": "rule-based-clusters", "cds_by_protocluster": [], "outside_protoclusters": [], "multipliers": {"cutoff": 1.0, "neighbourhood": 1.0}}, "strictness": "relaxed"}}}, {"id": "gnlXKBPJEJPE_148", "seq": {"data": "TCAAGGATTTTTACATGCATTCAAGTTCTGGAGAGCGTCTTAAAGAGGAGCGCATACGCTTAGGCCTAAGCCAAGCGGCGCTTGGCGAAATTGGCGGAGTCAGAAAACAAGCCCAGCTAAACTATGAGAAAGGTGAGCGCAATCCCGATGTAGCCTACCTATCTGCAATTGCAAAATTTGGAGCTGACGTTCAATTCATTGTTACAGGAGTCAGGTCTGCGGAGACCCTTAACGTTGACGAGCAAGAGCTACTCAACCTATTCAGGAAGGCCTCCCTTGCAATCAAAGCTGCTGCACTCGCCGCGCTTACAGCAGGTAATACTGCATCGAATTCAGTGAACATATCGGGTCAAGGCAACCGTGTCGCAGGCAGGGATTTCAACGAAAACAAGAAGTAAGGACGTTTTATGACGGTCAATTCTACTGGTGAGCAAAACCGTATCGCGGGACGCGATTTCAATGAAAACAAGATCCGGATAGATCAATTTGATGGGCGTAATACCATCAATGTTTCCCTTCCAGAGAAGGAAGTAGATAAGCGCCTTCTTGTTAAGGCTCAGCGCAAGGAGCTAAACAGCCTTGTAACGGCTATTGCTGATGCTGATGCTGGCGACAACGAAGCCTTTATTGTCTGGCAAAAAGTTCACGCTGAGATAGGGGTTACTTGTATTGGGGATATGACCGTTAATCAGTATCGGACAACGGTTAGCTATCTACAGGCCATGCTGGACCGGTGCAAAGAAAAAGACGCCAGCAAAGCTCTGGTAAGCCTCCTCCTGCGCAACAGCCAAGATAGTGAAATCAGGCAGAAACTCATTCGCTACTGTCATATTAACTTCGGTACAGGCAGGCTGAATGATTTAACTCGCCCCCAACTCCAGCTCGCTTTGTCATGGTTGGATCAGCATTCCCATGATGACGACCAGTCAACAGCTTTACCGACTATCACACGCCTAAACTTTGTAACCCTTCTGCGAACCTACCCCATAGTGATCTATGGTGCTTTTATCGTAGGCTTTATTGCTGGTGCTTTAATTTTTTTAATAGATAAGGACATTTGATATGAGACACAAAAAATATGCATGATCGGTATTTTTTCACTGCTAACTATTTCATTGAATCTTCAAGCTGAGGAGTTACTGAAAAGACGCAACATCGAACCAGATTTAACATGCGCCAATGGCCCAGCAAAAATCAAAGATTTGTCTGAGTTAAACTTAGTTTTTGGCGATTATAGCGAGGAAGATGGTAATTTAAAAATTATCTTTATGCTGAAGTTTTTAAGGGTGATCGCCCAGATGTAATAAACCATTTGGTAAAAAATCCCTCATATCTAATACTTATCGTGTATTTGCATTCACTAATATTGACAAAATAACTGTTATATCATCAGCTAAGGAGACCAACCTAATTAATAAAACTGAAAGTGAAATAAAATCACCAAAATATACCATTACAAAAAGCAGAGATCAGGCATTAGCAGACTTACGCA", "alphabet": "DNA"}, "features": [{"location": "[2:398](+)", "type": "CDS", "id": "<unknown id>", "qualifiers": {"locus_tag": ["ctg148_1"], "transl_table": ["11"], "translation": ["KDFYMHSSSGERLKEERIRLGLSQAALGEIGGVRKQAQLNYEKGERNPDVAYLSAIAKFGADVQFIVTGVRSAETLNVDEQELLNLFRKASLAIKAAALAALTAGNTASNSVNISGQGNRVAGRDFNENKK"]}}, {"location": "[407:1061](+)", "type": "CDS", "id": "<unknown id>", "qualifiers": {"locus_tag": ["ctg148_2"], "transl_table": ["11"], "translation": ["MTVNSTGEQNRIAGRDFNENKIRIDQFDGRNTINVSLPEKEVDKRLLVKAQRKELNSLVTAIADADAGDNEAFIVWQKVHAEIGVTCIGDMTVNQYRTTVSYLQAMLDRCKEKDASKALVSLLLRNSQDSEIRQKLIRYCHINFGTGRLNDLTRPQLQLALSWLDQHSHDDDQSTALPTITRLNFVTLLRTYPIVIYGAFIVGFIAGALIFLIDKDI"]}}, {"location": "[1082:1304](+)", "type": "CDS", "id": "<unknown id>", "qualifiers": {"locus_tag": ["ctg148_3"], "transl_table": ["11"], "translation": ["MIGIFSLLTISLNLQAEELLKRRNIEPDLTCANGPAKIKDLSELNLVFGDYSEEDGNLKIIFMLKFLRVIAQM"]}}], "name": "gnlXKBPJEJPE_148", "description": "gnl|X|KBPJEJPE_148", "dbxrefs": [], "annotations": {"molecule_type": "DNA", "references": []}, "letter_annotations": {}, "areas": [], "original_id": "gnl|X|KBPJEJPE_148", "modules": {"antismash.detection.hmm_detection": {"record_id": "gnlXKBPJEJPE_148", "schema_version": 2, "enabled_types": ["T1PKS", "T2PKS", "T3PKS", "transAT-PKS", "hglE-KS", "prodigiosin", "PpyS-KS", "arylpolyene", "resorcinol", "ladderane", "PUFA", "NRPS", "CDPS", "RCDPS", "thioamide-NRP", "NAPAA", "mycosporine-like", "terpene", "lanthipeptide-class-i", "lanthipeptide-class-ii", "lanthipeptide-class-iii", "lanthipeptide-class-iv", "lanthipeptide-class-v", "lipolanthine", "thiopeptide", "thioamitides", "linaridin", "cyanobactin", "glycocin", "LAP", "lassopeptide", "sactipeptide", "bottromycin", "microviridin", "proteusin", "ranthipeptide", "redox-cofactor", "epipeptide", "cyclic-lactone-autoinducer", "spliceotide", "RaS-RiPP", "fungal-RiPP", "blactam", "2dos", "amglyccycl", "aminocoumarin", "NI-siderophore", "ectoine", "NAGGN", "butyrolactone", "indole", "nucleoside", "phosphoglycolipid", "melanin", "oligosaccharide", "furan", "hserlactone", "phenazine", "phosphonate", "guanidinotides", "other", "acyl_amino_acids", "PBDE", "betalactone", "tropodithietic-acid", "pyrrolidine", "crocagin", "NRP-metallophore", "methanobactin", "opine-like-metallophore", "aminopolycarboxylic-acid", "NRPS-like", "PKS-like", "transAT-PKS-like", "RiPP-like", "RRE-containing", "fungal-RiPP-like", "phosphonate-like"], "rule_results": {"schema_version": 4, "tool": "rule-based-clusters", "cds_by_protocluster": [], "outside_protoclusters": [], "multipliers": {"cutoff": 1.0, "neighbourhood": 1.0}}, "strictness": "relaxed"}}}, {"id": "gnlXKBPJEJPE_149", "seq": {"data": "CAGATTTGACAATAACTCTTTTGCTTGCTGTATCCCGCTAAAAATTCGCGCAGGGCGACGAAAATTCGCGTATCTTTGCAGGCAATTTCTGCCCAGCTAAAAGGTGTGTTGTGTTAAACAAAGTTGCCCTGATTACCGGTGCTTTCCGCGCTATCGGCCACCATCTTGCCCGCCATCTCTATCTGCAGGGCTATCATCTGATTCTACTGGCGCGTGATGCGCAGGCGCTGGCAAGCTTTGCCGCCACGCTCGATCCAGCGCGCATCTGTACGCCGTGGCTGCTGCGCGCGCCGGATGCGCAGGGGATTAAAGTCACCACTCTGTGCCCTGACGTGGTGGATACCGATATGGTGCAAGGTTCAGGACTGACACTGAACGAGATGCTGAGCAGCGAAGATATCTGCCGCGCCGTCGATTTCGTCATGTCGCTGTCGCCTGCCGCCGTGGTCGAGCAGCTGACCATTGGCCGCCAGTATCGCCCGCGTAAACCCGCCTGAGCCAAGAGACTTCATGCTGGAACTGAAAGGGGTATCGCATGCTTACGGTGAGCATACGGTACTCGACAACATTAATCTGCAGCTGACGGAAAAACGCATCGGTATTGTCGGCGGCAACGGCTGCGGCAAAAGCACCTTTGTCCGCCTGCTGAATGGCCTGATGTTACCGAAGCAGGGCGAGGTGCTGGTCGATGGCCTCAACACCCGTCAGCACGGTAAAGCGGTGCGGCGCAAAGTCGGCTTTGTTTTTCAGAACCCGGATAATCAGATTGTTTTTCCGGTGGTGGAGGAAGACCTCGCCTTCGGGATGAAAAATCTTGGCCTGTCGAAGGTGGTGATCCGCGAGCGCAGCGATGCCGCACTGGCGCGCTACGATATGCAGGCATTTCGCCAGCATCCAGCGCACCTGCTGAGCGGTGGGCAGAAACAGCTGCTGGCAATCTCCGGTGTGCTGGTGATGGAGCCGGAGTACATCGTGTTTGATGAGCCGACTACGTTGCTGGATCTGCGCAACAAGCACCGTATCGCCCAGACGATTGCCGAACTCGAGCAGACCGCCATTGTGGTCTCGCACGATCTGGAGTTTTTGCAGGATTTCGAGCGCGTGCTGGTGTTCGATCACGGCAAAGTGGTGATTGACGATGTGCCCGCCGTGGCGCTGAAAGAGTACGTCGGGATGATGTCATGACGTTGAGCGACTATATTCCGGGTCATTCCCCGCTGCATCATCTGCCGCCGGGCATCAAAATCCTCACGCTGGCGATCCTCGGTACGCTGCTGTTTGTCTTCCCGCGCCTTGATGCGACTCTCGGCGCGCTGCTGGTGGTGATGCTGCTCTATCCGCTGGCGCGCATCAGCCTGCGTATTATGCTGCTACAGCTGAAGCCGCTGCTGTGGGTGCTGGTGCTGCTGTTTGCCGTGCAGTGGTGGATGGTCAGCTGGCAGTCCAGCGTGCTGGTGATTGCCCGCCTAGCGACGCTGATGCTGATGGCGGCGCTGGTGACGCTTACTACCCGCACTTCAGAGATGATCGACGCGCTGGAGAAAGGGCTGTTCTGGCTGCGCTTCCTGCGCATTAATCCCACAAAAGTCAGCCTAGCGCTGTCGCTGGCGCTGCGTTTTATTCCAGTGCTGGCGGGGATCACCGCCGAAGTGCGCGAAGCGCAAAAGGCGCGCGGGCTGGATCGCAGCGTGCTGGCGGTGGCGATCCCGGTGATTGTGCGTACCCTGAAGATGGCCGATGATATTGCCGCCGCGCTGGAAGCCCGCGACTGGGATCCCCAGCTGCGCCGTGAGCGCAGCGATGCTGAGAAAGTGAGAGAATAATGTCGACCCGAGATATTGTGTATATCGCGCTGTTTGCCGCGATCACTGCCGCGCTGGGCCTGTTCCCGGCCTTCAGCCTTACGGTGATTGCGGTACCAATCACCGCCCAAACGCTTGGTCCGATGCTGGCCGGGGCGATTGCCGGGGCCAAACGCGGTGCGCTGGCGCTGGTGTTGTTTGTACTGCTGGTGGCAATTGGCCTGCCGCTGCTGGCCGGTGGGCGCGGTGGCTTAGGGATTTTCCTTGGCCCCAGCGGGGGATTTATCCTCGCGTGGCCGCTGGCGGCACTGCTGATTGGCTGGCTGTATCAGCGTCATTTGCGATCGCTAACGCCGGTAAAAGAGCTGCTGATCTTGGCGCTGGGCGGCGTGGTGCTGATCTACTCGGCGGGTATTCCGTGGATTGCGCTGGTGGCGCGGTTGCCGGTCAAACAGGTGGCGCTCGGTTCACTTGGCTTCCTGCCGGGGGATATCGTTAAAGTGGTGCTGGCGGTACTGATTGTGCGCGCGGTGCGCCGGGCGTATCCGACCCTGGAATAATCCCGGCCCCTGTGTAGGGGCCGACACTCTTTTGGTCGGCCCGTTTGTGATGCGGATCCTCGGTTACATGCGCAATAAAATCTTGCCCTGCTCCCCCGACTGCACCGCTTTTACCGCTTGATCAATCTCTTCCAGCGCGAACTCCGCCACAATATCGCTGGCGATAACCCCGTCGCGGATAAACGCCATCACCTCGCTGATCCGGCGCTGCACCAGCGCTTTCTCATGTTATGCACCCACAGGCGCAGATGGAAGTTAGAAAAGCGAATGTCCGGGTGCCTGCGCCGGCACTGTTGCAAAGA", "alphabet": "DNA"}, "features": [{"location": "[110:497](+)", "type": "CDS", "id": "<unknown id>", "qualifiers": {"locus_tag": ["ctg149_1"], "transl_table": ["11"], "translation": ["VLNKVALITGAFRAIGHHLARHLYLQGYHLILLARDAQALASFAATLDPARICTPWLLRAPDAQGIKVTTLCPDVVDTDMVQGSGLTLNEMLSSEDICRAVDFVMSLSPAAVVEQLTIGRQYRPRKPA"]}}, {"location": "[510:1185](+)", "type": "CDS", "id": "<unknown id>", "qualifiers": {"locus_tag": ["ctg149_2"], "transl_table": ["11"], "translation": ["MLELKGVSHAYGEHTVLDNINLQLTEKRIGIVGGNGCGKSTFVRLLNGLMLPKQGEVLVDGLNTRQHGKAVRRKVGFVFQNPDNQIVFPVVEEDLAFGMKNLGLSKVVIRERSDAALARYDMQAFRQHPAHLLSGGQKQLLAISGVLVMEPEYIVFDEPTTLLDLRNKHRIAQTIAELEQTAIVVSHDLEFLQDFERVLVFDHGKVVIDDVPAVALKEYVGMMS"]}}, {"location": "[1181:1823](+)", "type": "CDS", "id": "<unknown id>", "qualifiers": {"locus_tag": ["ctg149_3"], "transl_table": ["11"], "translation": ["MTLSDYIPGHSPLHHLPPGIKILTLAILGTLLFVFPRLDATLGALLVVMLLYPLARISLRIMLLQLKPLLWVLVLLFAVQWWMVSWQSSVLVIARLATLMLMAALVTLTTRTSEMIDALEKGLFWLRFLRINPTKVSLALSLALRFIPVLAGITAEVREAQKARGLDRSVLAVAIPVIVRTLKMADDIAAALEARDWDPQLRRERSDAEKVRE"]}}, {"location": "[1822:2362](+)", "type": "CDS", "id": "<unknown id>", "qualifiers": {"locus_tag": ["ctg149_4"], "transl_table": ["11"], "translation": ["MSTRDIVYIALFAAITAALGLFPAFSLTVIAVPITAQTLGPMLAGAIAGAKRGALALVLFVLLVAIGLPLLAGGRGGLGIFLGPSGGFILAWPLAALLIGWLYQRHLRSLTPVKELLILALGGVVLIYSAGIPWIALVARLPVKQVALGSLGFLPGDIVKVVLAVLIVRAVRRAYPTLE"]}}, {"location": "[2425:2575](-)", "type": "CDS", "id": "<unknown id>", "qualifiers": {"locus_tag": ["ctg149_5"], "transl_table": ["11"], "translation": ["VQRRISEVMAFIRDGVIASDIVAEFALEEIDQAVKAVQSGEQGKILLRM"]}}], "name": "gnlXKBPJEJPE_149", "description": "gnl|X|KBPJEJPE_149", "dbxrefs": [], "annotations": {"molecule_type": "DNA", "references": []}, "letter_annotations": {}, "areas": [], "original_id": "gnl|X|KBPJEJPE_149", "modules": {"antismash.detection.hmm_detection": {"record_id": "gnlXKBPJEJPE_149", "schema_version": 2, "enabled_types": ["T1PKS", "T2PKS", "T3PKS", "transAT-PKS", "hglE-KS", "prodigiosin", "PpyS-KS", "arylpolyene", "resorcinol", "ladderane", "PUFA", "NRPS", "CDPS", "RCDPS", "thioamide-NRP", "NAPAA", "mycosporine-like", "terpene", "lanthipeptide-class-i", "lanthipeptide-class-ii", "lanthipeptide-class-iii", "lanthipeptide-class-iv", "lanthipeptide-class-v", "lipolanthine", "thiopeptide", "thioamitides", "linaridin", "cyanobactin", "glycocin", "LAP", "lassopeptide", "sactipeptide", "bottromycin", "microviridin", "proteusin", "ranthipeptide", "redox-cofactor", "epipeptide", "cyclic-lactone-autoinducer", "spliceotide", "RaS-RiPP", "fungal-RiPP", "blactam", "2dos", "amglyccycl", "aminocoumarin", "NI-siderophore", "ectoine", "NAGGN", "butyrolactone", "indole", "nucleoside", "phosphoglycolipid", "melanin", "oligosaccharide", "furan", "hserlactone", "phenazine", "phosphonate", "guanidinotides", "other", "acyl_amino_acids", "PBDE", "betalactone", "tropodithietic-acid", "pyrrolidine", "crocagin", "NRP-metallophore", "methanobactin", "opine-like-metallophore", "aminopolycarboxylic-acid", "NRPS-like", "PKS-like", "transAT-PKS-like", "RiPP-like", "RRE-containing", "fungal-RiPP-like", "phosphonate-like"], "rule_results": {"schema_version": 4, "tool": "rule-based-clusters", "cds_by_protocluster": [], "outside_protoclusters": [], "multipliers": {"cutoff": 1.0, "neighbourhood": 1.0}}, "strictness": "relaxed"}}}, {"id": "gnlXKBPJEJPE_150", "seq": {"data": "TAAGGGCGCTACGTTCAAAAGTAAATCTCACCCTATCCGCACCAACTAGTGGTATTATTTGTAGTTAGAATGTTGATTCTATGGCAAAAGGCCATTCCATGAACAGAGAAGAAACGCACTGTGATGTTGTCTAAATTCAACCGAAACAAACACCAACAGCACCTTGCGCAACTGCCAAAAATTTCTCAGTCAGTTGCTGATTTCACCACGCTGTACTCCCCGGCAGATTTTCGCAAGACGCTGTTGGAAAAAATCGCGTCTGCCACCCAGCGCATCTGCATCGTGGCTCTCTATCTGGAAAATGATGAAGGTGGCCGCGCCATCCTTTCTGCACTGTATGCAGCGAAAAAACAGAGCCCGGAGCTGGACATCCGCATACTGGTCGACTGGCATCGCGCCCAGCGCGGCCGCATAGGTGCAGCCGCCTGCGCCACTAACGCTGACTGGTACTGCGAGATGGCCGCGGAAAATCCCGGCTTTGCCATTCCGGTCTATGGCATCCCGGTAAATACCCGTGAAGCCCTCGGGGTGCTTCATCTCAAAGGGTCAATTATTGATGATACGGTGTTTTACACCGGTGCCAGCTTTAACGATGTCTACCTGCATCAGAAAGATAAATACCGTTACGATCGCTATCAGCTGATCGGCAACCGCGTGCTGGCCGATACCATGTTTAAGTGGAGCGATACCAACCTGATTGAGGCCGAAGCTGTGCATCGCCTCGACCAGGTCGAACGCCCAAAAAGTCCGGAAATTAAGAATGAAACGCGCCAGTTCCGACAGAATTTACGCGGCTTTGATTATCAGTTCAACGGCGATGCGAATAACGAAGAGCTGGCGGTAACCCCGCTGGTCGGGCTGGGTAAGCGCAGCCTGTTGAATAAAACCATTTTCCATCTGATGCCCTGCACCGAACAGAAGCTGACCATCTGTACGCCATACTTCAATCTGCCTGCTATTCTAGTGCGCAATATTATCTGGCTGCTGCGCTGGGGCAAAGAGGTGGAGATTATCGTTGGTGATAAGACCGCCAATGACTTCTATATTCCGCAGGATCAGCCGTTCAAAATTATCGGTGCGCTGCCTTATCTGTACGAGATTAACCTGCGACGCTTCCTCAGCCCTTTGCAGTATTACATCAACAGCGGGCAGCTGACGGTACGCCTGTGGAAAGATGGTGAAAACAGCTATCACCTGAAGGGGATGTGGGTGGATGACGAGTGGATGATGGTGACCGGTAACAATCTCAACCCGCGCGCTTGGTGCCTAGACCTGGAAAATGCGGTGCTGATCCACGATCCGCTCCAACAACTCACTGAGCAACGTGACCGTGAGCTAAGCCTGATCCGCGGGCATACCACGATTGTGCAGCATTTTCATGATCTGGAGAGCATCGCTGATTATCCGGTTAAAGTCCGCAAGCTGATCCGCCGCCTGCGCCGTATCCGTATCGACCGGTTAATTAGCCGCATCCTGTAAGCGACTATAATGCTCAAATCCAGCCCTGTTTTTACAAGGCTTTTTATGGGAGTGGAGGGAATTGACGATGCGTTTTTTCATGCTGGTGGTACTGTTGATATGCAGCGGCTGTACTCATATGGCTCAGGATCGGTGGACTGGTCGCGATAAAGCGCAGCATTTTTTGTCATCAGCCTTTCTTTCCGCCGCGGGGAACGCTTACGGCGAACGTCAGAACTGGAGTTCGGGCCACAGCGGCAGCTTCGGCGTGTTGTTTTCCGTCAGTCTGGGGGCGGCAAAAGAGTTTTATGACAGCCGGGAAGGCGGTAGCGGGTGGAGCTGGAAGGATTTTAGCTGGGATATAGCCGGTGCTGCCACCGGCTATGCATTATGGAATCTCAGCCAGTAGTGTAGTACAGTTTCAGCCCTTTACCTCTACGGTGCAGCATCAGCGATACAAGGAAGGCAACGGCACCCATCCCGGAAACATACCAGAAGAAGCTGGTTTGCTGCCTGCCGCTTTCAGCGACAGCGCCACCCAATTGTATTCGGTTAAGCTCTTGCCGGAGCATGGAAGGAGTTCCAGCGGCACTGTTGCAAAGATCTGGCGATGGTAAACTGATGCCACTGTTTAGTTGAAGGAGCAGCACATGAACCCATTTAAAGGTTGACATTTTGAGCGTCATATTATCCTGTGGGCCGTCCGCTGGTACTGGCGTTAACCTTTCGGTTTTGGCTCATGGCATCTCGATGAAACCTACGTGAAGGTCAACGGACGCTGGGCTTATCTGTACCGCGCCGTCGACAGCAGGGGCTGCACCATTAACTTTTACCTGTCTTCACGTCGTCACACCAAAGCCGCCTATCGCTTTATGGGTAAACTTCTGAATAATACGAAGCGCCTGCAAATTCCACGGTTGATCAACACAGATAAAGTGTAGTGGTCAACTAATACTGGCCACAGCATTAGACTGTA", "alphabet": "DNA"}, "features": [{"location": "[123:1479](+)", "type": "CDS", "id": "<unknown id>", "qualifiers": {"locus_tag": ["ctg150_1"], "transl_table": ["11"], "translation": ["MLSKFNRNKHQQHLAQLPKISQSVADFTTLYSPADFRKTLLEKIASATQRICIVALYLENDEGGRAILSALYAAKKQSPELDIRILVDWHRAQRGRIGAAACATNADWYCEMAAENPGFAIPVYGIPVNTREALGVLHLKGSIIDDTVFYTGASFNDVYLHQKDKYRYDRYQLIGNRVLADTMFKWSDTNLIEAEAVHRLDQVERPKSPEIKNETRQFRQNLRGFDYQFNGDANNEELAVTPLVGLGKRSLLNKTIFHLMPCTEQKLTICTPYFNLPAILVRNIIWLLRWGKEVEIIVGDKTANDFYIPQDQPFKIIGALPYLYEINLRRFLSPLQYYINSGQLTVRLWKDGENSYHLKGMWVDDEWMMVTGNNLNPRAWCLDLENAVLIHDPLQQLTEQRDRELSLIRGHTTIVQHFHDLESIADYPVKVRKLIRRLRRIRIDRLISRIL"]}}, {"location": "[1546:1867](+)", "type": "CDS", "id": "<unknown id>", "qualifiers": {"locus_tag": ["ctg150_2"], "transl_table": ["11"], "translation": ["MRFFMLVVLLICSGCTHMAQDRWTGRDKAQHFLSSAFLSAAGNAYGERQNWSSGHSGSFGVLFSVSLGAAKEFYDSREGGSGWSWKDFSWDIAGAATGYALWNLSQ"]}}, {"location": "[1856:2030](-)", "type": "CDS", "id": "<unknown id>", "qualifiers": {"locus_tag": ["ctg150_3"], "transl_table": ["11"], "translation": ["MLRQELNRIQLGGAVAESGRQQTSFFWYVSGMGAVAFLVSLMLHRRGKGLKLYYTTG"]}}], "name": "gnlXKBPJEJPE_150", "description": "gnl|X|KBPJEJPE_150", "dbxrefs": [], "annotations": {"molecule_type": "DNA", "references": []}, "letter_annotations": {}, "areas": [], "original_id": "gnl|X|KBPJEJPE_150", "modules": {"antismash.detection.hmm_detection": {"record_id": "gnlXKBPJEJPE_150", "schema_version": 2, "enabled_types": ["T1PKS", "T2PKS", "T3PKS", "transAT-PKS", "hglE-KS", "prodigiosin", "PpyS-KS", "arylpolyene", "resorcinol", "ladderane", "PUFA", "NRPS", "CDPS", "RCDPS", "thioamide-NRP", "NAPAA", "mycosporine-like", "terpene", "lanthipeptide-class-i", "lanthipeptide-class-ii", "lanthipeptide-class-iii", "lanthipeptide-class-iv", "lanthipeptide-class-v", "lipolanthine", "thiopeptide", "thioamitides", "linaridin", "cyanobactin", "glycocin", "LAP", "lassopeptide", "sactipeptide", "bottromycin", "microviridin", "proteusin", "ranthipeptide", "redox-cofactor", "epipeptide", "cyclic-lactone-autoinducer", "spliceotide", "RaS-RiPP", "fungal-RiPP", "blactam", "2dos", "amglyccycl", "aminocoumarin", "NI-siderophore", "ectoine", "NAGGN", "butyrolactone", "indole", "nucleoside", "phosphoglycolipid", "melanin", "oligosaccharide", "furan", "hserlactone", "phenazine", "phosphonate", "guanidinotides", "other", "acyl_amino_acids", "PBDE", "betalactone", "tropodithietic-acid", "pyrrolidine", "crocagin", "NRP-metallophore", "methanobactin", "opine-like-metallophore", "aminopolycarboxylic-acid", "NRPS-like", "PKS-like", "transAT-PKS-like", "RiPP-like", "RRE-containing", "fungal-RiPP-like", "phosphonate-like"], "rule_results": {"schema_version": 4, "tool": "rule-based-clusters", "cds_by_protocluster": [], "outside_protoclusters": [], "multipliers": {"cutoff": 1.0, "neighbourhood": 1.0}}, "strictness": "relaxed"}}}, {"id": "gnlXKBPJEJPE_151", "seq": {"data": "ATCTTTGCAACAGTGCCATCAATTTTGCGTGGTCATTTGAGGGTTGAGCAAAAAAGAGGGTGACTTGAAGGGGCTGACCTTCTGTTTAAATCGACCCTGTCAACGGTTACGCTTCTTCCTGAATGGTCAGCTGCCAGCCGGTGATGTCATTCCAGTAAGTCTGTTCGCGCTCAAGGTCAAGCTGAACTAGGTTGTTCTGGCTGAAGTAGTTACGCGGGAACGTCAGAGTCCAATGACCATCATCGGTTTCCAGCTTCAGATCCTCAGGTTTAGAAGTCGCCTGACGCTGGTTATTCAGCAGCGTACCTAGGCGTAACAAGAACACCAGCGGCAGAAACTGTTTACGTTTAAACAGCGTCAAGCGCGGCATCTCGTCCACTTTCACCGCCTTACGGTGATAGCGTACCAGCGTGGCGAGCAGTGTCTGCTGATCCTGATTAAACCCCGGCATATTGGTGTTTTGCAGGATATAGGCCGAGTGGCGCTGCATGCCGCTGTGGTTAATCGTCAACCCCACTTCGTGTAGCATCGCAGCCCACTTCAGCAGTGCATCCAGCTGTAGATTGGCCTGCTTGCTGTTCTGGTCAAGCCACTGGTTGTAGAGCAGTTCGGTGGTTTCCAGCACGCGGCGCGCCTGATCGCTGTCGATGGTGTAGTGGTTTGCTAGGCTCTGCGCGGTACGGCTGCGGATATCTTGATGGCGGAAGCGGCCTTCCATTTCGTACAGCACGCCTTCGCGCAGCGCACCGTCGGACAGGCGCAGTTCACGGATCGCCAGCGCATCGAATACGCCACAAAGAATGGCGAGACCTGGCACAAACACCCCTTTACGCTCTTCCGTTAGGCCCGGCAGGCTCAGGGCATCAAACGATTTGTGCTTAATCACCTCGTCACACAGCTTTTCCAGCCGTTCCGGCGTGATCAGCTTATCTTTCTCGCCCATTGCCTGCAGCACTTCACAGGTAGCCTTAATGGTGCCGGAGGCACCGAGCGCATACTGCCAGCCCATTAGGCGATACTGCCATGCCAGTGTTTCCAGTTTCTGCACCGCAGCCAAGCGCGCCCGGCAGAAGTTCTCTTTGCTGATGGCACCGCCCGGGAAGTAGAGATTCGCAAAGCTGACGCAGCCCATGCGGCGGCTCTCGACAAGCTTTGGCTCGAAGTCTTCACCAATCACTAGCTCGGTTGAGCCGCCGCCAATATCGATCACCAGTTTGCGGCCTTTTTCCGGCTGGGTATGCTCCACACCCATAAAGATCAGGCGGGCTTCTTCGTGGCCGGAGATCACCTCAATCGGGTAGGGGATAACGTCGGCGGCATGCTGCAGGAAATCTTCGGCATTAACCGCATGGCGCAGGGTGTGGGTGCCGACGATGGTGACATTGGCCGGGCTGAATTCCTGCAAACGTTCGGCAAACAGAGCCAAGCAGGTCAAACCGCGCTTGATGGCCTCTTCGCTCAGCACGTTGTTGCTGTCCAGCTCGTCAGCTAGGTGCACTCGCTGTTTCAGACGTCCAAGCACCTGCATCGCCCCGTCCACTACGCGGGCAATCACCATGTGAAAACTGTTCGAACCTAGGTCGATGGCGGCAAATTCCTGCGGTTTCGGCGTATTTTTATGGGAAATTGGCATAGTGATTAATCAGGTTGCTCAAGTGATTTAATGTAATCGTAGATGGCCAGCTGGGCGCGGACCTTTCGACGGTTACCGCGTGGAACATAGCGGTTGCTCAACTCTTTATCGACGAAACGGGCCTTCAGCGTATCACGTAACAGGATGGCGATAATATCTAGGATGCGCTGTTTCAGAATAGGGTCAAGGATGGCGACGGCCACTTCGATACGGTAATCGATGTTGCGCGTCATCCAGTCAGCGGAGGAAAGGAACACTTTTTTATCGCCACCGTTATCAAAGATATAGACGCGATCGTGTTCTAGGTAGCGGTCGACGATACTAATTACGCGAATATTTTCGCTGATGCCTTCCAAATTCGGGATCAGCAAGCACATGCCGCGTACCAGCAGTTCGACCTTTACGCCAACGCTGGACGCCGTATAAAGACGGTCCACCAAGCCTTTGTCGACTAAGTTGTTAATCTTCAACGTGATACCGGCAGGAATATCTTTCTGCGCATTGGCGATCTCATTATCAATCAACTGATACAGCATCTTGCGCGAGTTCTGCGGCGAGACCATCAGGTGTTTGAACGTGACCGGGCGATACGGGTTTTCGATAAAGTTAAACACCCGGCGCACTTCATTGGTGATACGCGCATCGGCAGTTAGCAGCGAGTAGTCGGTATAAATACGCGCAGTTTTTTCGTTAAAGTTACCGGTGCCGATATGCGCATAGCGCGCAATCTCGCCGTTTTCATGGCGCGAAATCAAGAACAGCTTGGCGTGAATCTTCAGGCCAGGCGCGGAGAAGATTACATGCACGCCAGCTTCGGTCAGCCGTTTGGCCCAGTGAATATTGGCCTCTTCATCGAAACGCGCCTGCAGCTCCACCACCACGGTGACTTTCTTGCCGTTATAGGCGGCGTGGATCATCGCAAAGATAATGCGTGAGTCTTTCGCCACGCGGTAAATATTGATTTTGATCGCCAGCACCGCCGGGTCAAACGAGGCCTGGCGCAGCAGTTCCAGCACGTGCTCAAAGGTGTGATAAGGGTAGTAGAGTAGCACATCGCGATTACGGATGGCGTCAAAGCCATTACGGAAACGGTCAAACCAGATGTGGCGCAGCTGCGGCAGCGGTTTGTTGACCAAGTTCGCTTTGCCCATATTCGGGAAGCCAATAAAGTCTTTAAAGTTATGGTAACGGCCACCAGGAACAATCGAGTCATAGTTGGTGATGTTGAGCTTTTTACCCAGCATTTGCACCATGGCATCCGGCATATCGCGCTGATAAACAAAGCGCACGGGTTCGGCCGTTAGGCGCTGCTTCAGGCTGGATGACATCAGCTCCAGCAGGCTCGACTCCATCTCGGTGACCAAATCATATTCCGCATCGCGCGTCATCTTCATCGAGTAGGCGTTCAGCGCGTCGTAGTCGAAGAAGCCGCGGAAAATATCACCTAGGCAGTAGCGCAGGATGTTATCCAACAGGATCATCGGCTTGCGGCGGCGCGGTGTCTCCGGCGGCAGGTTAACGAAGCGCGGCACTTTATCGGAAGGGATCTCCAGCAGCGCATAGCGAATATCTTCGCCGCGAATAATTTCCACCGCCAGATAGGTGTAGTCGTCTTTCAGAAACTCAATCAGGTCGGTGTCGTGATTAATCAGGATCGGAGTAATGTGCTGGCGCAGATGGTGCTTAAAGTAGTGACGCAGCCAGCTCTGCTGATTGGGAGAGAGCTGGCGTTCATTAATCAGGAAGATTTGGTTACGCGCCATCTCTAGCAGCAGGTCATTGTAGAGACTGTCGAACTCCTGATCGGCTTTCAGTACGCGCGCCTGGATTTTTTTTAGCAGGTGGCGCGGCGTATTCGGGGAGCCTTGCTCCTCACCGATCAGAATGCGGCGTTTCAGGTCAGCAAAGCGGACTTTATAAAACTCTTCCAGATTATTGGAATAGATACCCAAAAAACGCATACGCTCAATCAGCGGGTTAGTTTTATCGGCAGCTTCCTGCAACACGCGTTCATTGAAGGATAACCAACTTAACTCTTTCTCTACATACAGCTTTTCCTGACCCATTTTTACTCCGTTGGCTGATTCAGGATTGAAGGTATCCATTGTTCTGCAACATTATGGCGAGAGTATGGTAGCATTGTCGAATGCCCGATGAATGTTGATTGTCTTATTAACCACATACTGGCAACAAAGCGGCTTTGAAGCACAATGGAAACTGGAAACCCACTTTGATATGACTGACCGCCCAATTCCCCGCCGGGTGCCGCCGCTTTATCTATCGGCTGACGTGGCGCGTGGTCACGGCATGTGGTGTGATCATTCTGCTGTTCTGTCGCTACCGATGTAAAACTGGCCCACCTGCCGATGTAAATCTGACCGACCCAGGGTAAAAATGGCAGTTTTAAGGCACTGCCAATGATGACATTGGAGACCAGAGTGGAGATGAGTGTTTTACACCGTCAGGGCATGTCGATACGCGCCATTGCGCGCCAGCTTTCATGCTCTCGTGAGACCGTTCGCAGATATATCCGTAGCCCGCTGCCCGTAGCGGATATCCGCTACAAGCCACGCGCACCCAGACCCTGCAAGCTTGACCCGTTCAAGCCCTATATCCTTGAGCGCGTGGCCGCT", "alphabet": "DNA"}, "features": [{"location": "[106:1633](-)", "type": "CDS", "id": "<unknown id>", "qualifiers": {"locus_tag": ["ctg151_1"], "transl_table": ["11"], "translation": ["MPISHKNTPKPQEFAAIDLGSNSFHMVIARVVDGAMQVLGRLKQRVHLADELDSNNVLSEEAIKRGLTCLALFAERLQEFSPANVTIVGTHTLRHAVNAEDFLQHAADVIPYPIEVISGHEEARLIFMGVEHTQPEKGRKLVIDIGGGSTELVIGEDFEPKLVESRRMGCVSFANLYFPGGAISKENFCRARLAAVQKLETLAWQYRLMGWQYALGASGTIKATCEVLQAMGEKDKLITPERLEKLCDEVIKHKSFDALSLPGLTEERKGVFVPGLAILCGVFDALAIRELRLSDGALREGVLYEMEGRFRHQDIRSRTAQSLANHYTIDSDQARRVLETTELLYNQWLDQNSKQANLQLDALLKWAAMLHEVGLTINHSGMQRHSAYILQNTNMPGFNQDQQTLLATLVRYHRKAVKVDEMPRLTLFKRKQFLPLVFLLRLGTLLNNQRQATSKPEDLKLETDDGHWTLTFPRNYFSQNNLVQLDLEREQTYWNDITGWQLTIQEEA"]}}, {"location": "[1638:3699](-)", "type": "CDS", "id": "<unknown id>", "qualifiers": {"locus_tag": ["ctg151_2"], "transl_table": ["11"], "translation": ["MGQEKLYVEKELSWLSFNERVLQEAADKTNPLIERMRFLGIYSNNLEEFYKVRFADLKRRILIGEEQGSPNTPRHLLKKIQARVLKADQEFDSLYNDLLLEMARNQIFLINERQLSPNQQSWLRHYFKHHLRQHITPILINHDTDLIEFLKDDYTYLAVEIIRGEDIRYALLEIPSDKVPRFVNLPPETPRRRKPMILLDNILRYCLGDIFRGFFDYDALNAYSMKMTRDAEYDLVTEMESSLLELMSSSLKQRLTAEPVRFVYQRDMPDAMVQMLGKKLNITNYDSIVPGGRYHNFKDFIGFPNMGKANLVNKPLPQLRHIWFDRFRNGFDAIRNRDVLLYYPYHTFEHVLELLRQASFDPAVLAIKINIYRVAKDSRIIFAMIHAAYNGKKVTVVVELQARFDEEANIHWAKRLTEAGVHVIFSAPGLKIHAKLFLISRHENGEIARYAHIGTGNFNEKTARIYTDYSLLTADARITNEVRRVFNFIENPYRPVTFKHLMVSPQNSRKMLYQLIDNEIANAQKDIPAGITLKINNLVDKGLVDRLYTASSVGVKVELLVRGMCLLIPNLEGISENIRVISIVDRYLEHDRVYIFDNGGDKKVFLSSADWMTRNIDYRIEVAVAILDPILKQRILDIIAILLRDTLKARFVDKELSNRYVPRGNRRKVRAQLAIYDYIKSLEQPD"]}}, {"location": "[4071:4266](+)", "type": "CDS", "id": "<unknown id>", "qualifiers": {"locus_tag": ["ctg151_3"], "transl_table": ["11"], "translation": ["VEMSVLHRQGMSIRAIARQLSCSRETVRRYIRSPLPVADIRYKPRAPRPCKLDPFKPYILERVAA"]}}], "name": "gnlXKBPJEJPE_151", "description": "gnl|X|KBPJEJPE_151", "dbxrefs": [], "annotations": {"molecule_type": "DNA", "references": []}, "letter_annotations": {}, "areas": [], "original_id": "gnl|X|KBPJEJPE_151", "modules": {"antismash.detection.hmm_detection": {"record_id": "gnlXKBPJEJPE_151", "schema_version": 2, "enabled_types": ["T1PKS", "T2PKS", "T3PKS", "transAT-PKS", "hglE-KS", "prodigiosin", "PpyS-KS", "arylpolyene", "resorcinol", "ladderane", "PUFA", "NRPS", "CDPS", "RCDPS", "thioamide-NRP", "NAPAA", "mycosporine-like", "terpene", "lanthipeptide-class-i", "lanthipeptide-class-ii", "lanthipeptide-class-iii", "lanthipeptide-class-iv", "lanthipeptide-class-v", "lipolanthine", "thiopeptide", "thioamitides", "linaridin", "cyanobactin", "glycocin", "LAP", "lassopeptide", "sactipeptide", "bottromycin", "microviridin", "proteusin", "ranthipeptide", "redox-cofactor", "epipeptide", "cyclic-lactone-autoinducer", "spliceotide", "RaS-RiPP", "fungal-RiPP", "blactam", "2dos", "amglyccycl", "aminocoumarin", "NI-siderophore", "ectoine", "NAGGN", "butyrolactone", "indole", "nucleoside", "phosphoglycolipid", "melanin", "oligosaccharide", "furan", "hserlactone", "phenazine", "phosphonate", "guanidinotides", "other", "acyl_amino_acids", "PBDE", "betalactone", "tropodithietic-acid", "pyrrolidine", "crocagin", "NRP-metallophore", "methanobactin", "opine-like-metallophore", "aminopolycarboxylic-acid", "NRPS-like", "PKS-like", "transAT-PKS-like", "RiPP-like", "RRE-containing", "fungal-RiPP-like", "phosphonate-like"], "rule_results": {"schema_version": 4, "tool": "rule-based-clusters", "cds_by_protocluster": [], "outside_protoclusters": [], "multipliers": {"cutoff": 1.0, "neighbourhood": 1.0}}, "strictness": "relaxed"}}}, {"id": "gnlXKBPJEJPE_152", "seq": {"data": "AATCTCCTAACCATGAACTGCGCTGGTTAACCCCGGAAGGAAAGCGCTACGACATGATGGAATTTCTGCGCGGGCTGGGTTGCAGCGAGAACGGTGAAACCACAGTCATGATCGGTAACGGCGGGAACAAAAAAACATGGACTCCCTTTCCGGCACGCCTTATTGCCGTGGCGCTGCCGCCAGAAAAAGCGCAGAGCAGCAGAGCCCGGGTACTCAGCGACAATCGTCGCAAAGGGCGGGTAGATCAGGCAGAAACACGGGAAGCAGCAGGACATGTGCTGTTACTTACGTCACTACCAGAACACGAATATTCAGCAGAGCAAGTGGCTGACTGTTACCGTCTGCGCTGGCAAATTGAACTGGCTTTTAAACACCTCAAAAGTCTGTTGCAAATGGATGCTCTGCGGGCAAAGGACACTGAACTTGCAAAAGCCTGGATATTTGCAAATCTGCTCGTGGCTTTCTTAATTGATGACATGATCTAGCCATCGCTGGCCTTTCCCCCCCTGAAGGCACGACAGAAAAACGAAGGGATAACTCTTTTGTGGAGAATAACAAAAATGGTTATCCGTGACTTACGTGGAGCCATTACCGGGTCAGTCCCGCTGGAAGCGTATGTCGTGAAACTGAAGTGTGTGGGCCATCGCCTCAACGAGCCGCCCAGACGACGTATTCTTCAGATGGTCCGGACATTAAGTTAGCGCCTATGGCACCTCCCCTCTATTAATTAACCGTTGTTACTTGGCCCAGAACGGCGTGGATAGGTTTTGTTGACGCGTGATACGCCAGCATTGCCGCCTTCCGGGAGTGCTGCACGGCCTGAACCATTGCCCTGACGACGTTCGCCGCCTGCAGTCGCACCGTTGCCGCTGGCGCTACGAACGCCACCACTGCGCTGAGCACCACGACCGCGTCCACCGCCGCCGCCTGCTCCGCCGCACTGCTGCTGGCGACCGTTAATGATCGGCTCAGCTTTAATGCTTGGGTCGGGCTCATAGCCTCCAATCGCTATGCGCGGGATTTCACGCTTCAGCATGCGTTTAATGTCGCGCAGCAGCTTCAGCTCGTCCACGCACACCAGCGACAGGGCTTCGCCCACCGCGGCCGCACGGCCGGTACGACCAATACGGTGGACATAGTCTTCCGGTACGTTTGGCAGCTCGAAGTTCACCACGTGCGGCAGCTCTTCGATATCGATACCGCGCGCGGCGATATCGGTCGCCACCAGCACGCGGATCTTACCTTCTTTAAAGTCGCTCAGCGCACGGGTACGCGCGCCTTGGCTCTTGTTGCCGTGGATCGCTGCGGCGGTGATGCCGTCTTTGTTCAGCTGCTCGGCTAGGTGGTTAGCACCGTGTTTGGTACGGGTAAATACCAGCACCTGCTGCCAGTTGTCGCGCCCGATCAGGAACGATAACAGCTCGCGCTTACGCTTCTTATCGACCATGTGAACGTGCTGCGTTATCTGCTCAGAAACGGTGTTGCGGCGCGCCACGGAGACTTCTTCCGGGTTGTGCAGTAGTTTTCCCGCCAAGGTTTTGATCTCGTCAGAGAAAGTAGCGGAGAACAGCAGGTTCTGGCGTTTGGCAGGCAGTTTTGCCAGTACGCGACGGATATCGTGAATGAAGCCCATATCCAGCATGTGGTCGGCTTCATCCAGTACCAGAATTTCCACTTTGGACAGGTCTAGCGCGTTCTGATGCTCAAGGTCCAGCAGGCGACCAGGCGTTGCCACCAGCACGTCAACACCGCTGCGCAGTTTAATCAGCTGCGGGTTGATGCTGACGCCGCCGAAGACCACCAGCGAGCGCAAGTCGAGGTATTTGCTGTATTCCTGCACGTTTTCGCCCACCTGAGCCGTCAGTTCGCGGGTTGGAGTGAGGATCAGTGCGCGCACCGGGCGACGACCTTTCGGGTGCGGGTTGTTATTGCTGAGCAGCTGCAGCAGCGGCAGGGTGAAACCTGCGGTTTTACCGGTACCGGTCTGGGCGCTGGCCATCAGGTCACGTCCAGCCAGCACGACCGGGATTGCTTGGCGCTGAATTGGCGTCGGCTCGTTATAGCCCTGTTCAGTAACAGCGCGCAAAATATCGGCATTAAGGCCGAGAGAATCAAATGACATAAAGTTGACTGACTCCGGATCCACCCTGACCGCATAGCGGTATAGTTTCCAAGGGGAGAGTTGACGCCAAGATCATTCCTGACGCTTGAATGAGAGTACAAACCACGGTGCCTAAGGGACAGATTATAACAGAACCCTACGCTCTAGGGAGTTATTCTTACGCATCTTATTCAAAAATGCGCGACAAGCGATTACAGCGCGCCAGCGCACATCTGAGCGAATGGTTCAGTAAGTAGAGGAAAAAAGTTCAACGCTTTGAAATGGAGAA", "alphabet": "DNA"}, "features": [{"location": "[2:485](+)", "type": "CDS", "id": "<unknown id>", "qualifiers": {"locus_tag": ["ctg152_1"], "transl_table": ["11"], "translation": ["SPNHELRWLTPEGKRYDMMEFLRGLGCSENGETTVMIGNGGNKKTWTPFPARLIAVALPPEKAQSSRARVLSDNRRKGRVDQAETREAAGHVLLLTSLPEHEYSAEQVADCYRLRWQIELAFKHLKSLLQMDALRAKDTELAKAWIFANLLVAFLIDDMI"]}}, {"location": "[560:701](+)", "type": "CDS", "id": "<unknown id>", "qualifiers": {"locus_tag": ["ctg152_2"], "transl_table": ["11"], "translation": ["MVIRDLRGAITGSVPLEAYVVKLKCVGHRLNEPPRRRILQMVRTLS"]}}, {"location": "[727:2122](-)", "type": "CDS", "id": "<unknown id>", "qualifiers": {"locus_tag": ["ctg152_3"], "transl_table": ["11"], "translation": ["MSFDSLGLNADILRAVTEQGYNEPTPIQRQAIPVVLAGRDLMASAQTGTGKTAGFTLPLLQLLSNNNPHPKGRRPVRALILTPTRELTAQVGENVQEYSKYLDLRSLVVFGGVSINPQLIKLRSGVDVLVATPGRLLDLEHQNALDLSKVEILVLDEADHMLDMGFIHDIRRVLAKLPAKRQNLLFSATFSDEIKTLAGKLLHNPEEVSVARRNTVSEQITQHVHMVDKKRKRELLSFLIGRDNWQQVLVFTRTKHGANHLAEQLNKDGITAAAIHGNKSQGARTRALSDFKEGKIRVLVATDIAARGIDIEELPHVVNFELPNVPEDYVHRIGRTGRAAAVGEALSLVCVDELKLLRDIKRMLKREIPRIAIGGYEPDPSIKAEPIINGRQQQCGGAGGGGGRGRGAQRSGGVRSASGNGATAGGERRQGNGSGRAALPEGGNAGVSRVNKTYPRRSGPSNNG"]}}], "name": "gnlXKBPJEJPE_152", "description": "gnl|X|KBPJEJPE_152", "dbxrefs": [], "annotations": {"molecule_type": "DNA", "references": []}, "letter_annotations": {}, "areas": [], "original_id": "gnl|X|KBPJEJPE_152", "modules": {"antismash.detection.hmm_detection": {"record_id": "gnlXKBPJEJPE_152", "schema_version": 2, "enabled_types": ["T1PKS", "T2PKS", "T3PKS", "transAT-PKS", "hglE-KS", "prodigiosin", "PpyS-KS", "arylpolyene", "resorcinol", "ladderane", "PUFA", "NRPS", "CDPS", "RCDPS", "thioamide-NRP", "NAPAA", "mycosporine-like", "terpene", "lanthipeptide-class-i", "lanthipeptide-class-ii", "lanthipeptide-class-iii", "lanthipeptide-class-iv", "lanthipeptide-class-v", "lipolanthine", "thiopeptide", "thioamitides", "linaridin", "cyanobactin", "glycocin", "LAP", "lassopeptide", "sactipeptide", "bottromycin", "microviridin", "proteusin", "ranthipeptide", "redox-cofactor", "epipeptide", "cyclic-lactone-autoinducer", "spliceotide", "RaS-RiPP", "fungal-RiPP", "blactam", "2dos", "amglyccycl", "aminocoumarin", "NI-siderophore", "ectoine", "NAGGN", "butyrolactone", "indole", "nucleoside", "phosphoglycolipid", "melanin", "oligosaccharide", "furan", "hserlactone", "phenazine", "phosphonate", "guanidinotides", "other", "acyl_amino_acids", "PBDE", "betalactone", "tropodithietic-acid", "pyrrolidine", "crocagin", "NRP-metallophore", "methanobactin", "opine-like-metallophore", "aminopolycarboxylic-acid", "NRPS-like", "PKS-like", "transAT-PKS-like", "RiPP-like", "RRE-containing", "fungal-RiPP-like", "phosphonate-like"], "rule_results": {"schema_version": 4, "tool": "rule-based-clusters", "cds_by_protocluster": [], "outside_protoclusters": [], "multipliers": {"cutoff": 1.0, "neighbourhood": 1.0}}, "strictness": "relaxed"}}}, {"id": "gnlXKBPJEJPE_153", "seq": {"data": "AGGGCTTCTGACAGAAACAGAAATTTCTCGTAAGCACTATGAGAAGTCATGGGGTTCAGAAGCCCATGATGTTGTCGTGAACAACTACGTTCTGACTGATGAAGGTAAAAAGTATTACAAAGCGGGTAAGGAAACCAACGCATTAGGCAAGGACACTGGCGGTTTTTGCTTCGGCAAGGCAAAGGTTGAAACGATTACGAATTTCACCGAGCCGTCCGATGCAATGGGGCAAAAAATATCCCGCGTCAACTATACCTACACGGTTACGGACATTCCTGAATGGGCTAAATCCGACGATATTATTGCTGCAAGCTCTAAGTTAAAAGAAGACGTGGCGTCTGCACAAAATCCGGTCAGCGCAAAAGCCGTATTTGTGTTAACGAATAAAGGCTGGATGCACGAGCGGCTTTTCAACAAACGTTAATCCGAAAGGGTACTTCTGCCACAGTCAATCTGGTTGTGGCAGAACAACAGGAGGGAGTATGGAAAAACAGCCATGTTGTCAACTTTGCGGAATTGTCACCGATAAGCTGTATCGCTTTCAGGAAGATGAACAGCCTGAACGGGTTTATTGCCTTGTGTGCTTTGAGCAACAGACTGATGAACTTGCCACCGACAGCACGGTGGGCTACTACGGCGTAAAACGGCATCCCCGCGCCAGTTTTGCTTTGTTAAAGCGGGCGATGATCCATGCGCTCAACAGCCCGGATGAAGTGCAGCAGAACAAAGCAAAGCGGGTGCTCAGGAAATTGTCCGAGTCGGCAGAACTGATAGCCGATACCTACGGCAGTAACCGCAGCGATGATTTACGCGACGTGCTGGGACGACAGGGGCGACTGGTACTGCTGGACAGTGAGAAAGACATTCAGCAGCAAATCAGCGCGGAAAAAGACGGTTTTCCCGACGCCTCGCAGTGGGCGGAGATTTATTCACGGAGAGTCAATAAATGACGAGCATGATTGAAAACCTGCTGGTGAAAGTATCGAAATCAGTGACCGGCGGCAACCTGCTGGGCTATTCCGATCTGGTCACGGTCGTCGGCCTCACCGACGAAGACCGGGAGAAGCACCCGGAAATCACCCACCCGTACATCATGGTGACGGAGAACAGCGATTACCTGTCCATCATCGAAGTGGCCGGCATCAAGTCCGCATTCAGCGAAAAAGGCTTTACCGAGTATATCCAGAACCTCTCGCAGCTCCTGACCAGTCTGGTGTCAGAGCCGGGGCAAAAAATCAGCTACATTTTCGAGCGTGACCGTGGACGCAACGCCGCTGAGCTGCATGAACTCTATAAGCCGCACGTCAGCGCCATGCGCCGCCTTGATATTCACCTCGACGATATGCTGGAGAATGAGGCGGGTAAATTTGTCATGCACTACGCCACAGAGAAAGCCTATATCGTGCTGTATTCCGCCGCCTGTCTGCTGGATAGCGCGGAAATCAAGGAAGAAGCCGTAAAGAACAATGCCGCCATGTCCGGTATCGAGAAGGTCGTCCGGGGGCAAAATCCCGTACAACTGACGCTCGAAGGGTTGCAACTGGCACATTATGCCTCCCTGCAAAAAATGCTTGAGGCATTCAAGGGACGCGAGAACGGTCTGATTGTCGATATTCTGGACGTGAAGAAAGCCGGGAATATCATGAAAACCATGTTGTGGCGTACCAGCACCCCGAAAGAATGGGAGCCGCGAACGGTCTACGATAAGGGCTGGTTGTATGAGCGGAACAACGTCAACGAGATTGACAATATTATGCCCTCACGGCTGGGCGCTCAGTTCTTATCGGGTGAAATGGACAAAATTATCGACCGCAAGCATGAAATCGTGGAATGCGACGGGAAGTATTACATCAGCATGTT", "alphabet": "DNA"}, "features": [{"location": "[1:424](+)", "type": "CDS", "id": "<unknown id>", "qualifiers": {"locus_tag": ["ctg153_1"], "transl_table": ["11"], "translation": ["GLLTETEISRKHYEKSWGSEAHDVVVNNYVLTDEGKKYYKAGKETNALGKDTGGFCFGKAKVETITNFTEPSDAMGQKISRVNYTYTVTDIPEWAKSDDIIAASSKLKEDVASAQNPVSAKAVFVLTNKGWMHERLFNKR"]}}, {"location": "[482:950](+)", "type": "CDS", "id": "<unknown id>", "qualifiers": {"locus_tag": ["ctg153_2"], "transl_table": ["11"], "translation": ["MEKQPCCQLCGIVTDKLYRFQEDEQPERVYCLVCFEQQTDELATDSTVGYYGVKRHPRASFALLKRAMIHALNSPDEVQQNKAKRVLRKLSESAELIADTYGSNRSDDLRDVLGRQGRLVLLDSEKDIQQQISAEKDGFPDASQWAEIYSRRVNK"]}}, {"location": "[946:1858](+)", "type": "CDS", "id": "<unknown id>", "qualifiers": {"locus_tag": ["ctg153_3"], "transl_table": ["11"], "translation": ["MTSMIENLLVKVSKSVTGGNLLGYSDLVTVVGLTDEDREKHPEITHPYIMVTENSDYLSIIEVAGIKSAFSEKGFTEYIQNLSQLLTSLVSEPGQKISYIFERDRGRNAAELHELYKPHVSAMRRLDIHLDDMLENEAGKFVMHYATEKAYIVLYSAACLLDSAEIKEEAVKNNAAMSGIEKVVRGQNPVQLTLEGLQLAHYASLQKMLEAFKGRENGLIVDILDVKKAGNIMKTMLWRTSTPKEWEPRTVYDKGWLYERNNVNEIDNIMPSRLGAQFLSGEMDKIIDRKHEIVECDGKYYISM"]}}], "name": "gnlXKBPJEJPE_153", "description": "gnl|X|KBPJEJPE_153", "dbxrefs": [], "annotations": {"molecule_type": "DNA", "references": []}, "letter_annotations": {}, "areas": [], "original_id": "gnl|X|KBPJEJPE_153", "modules": {"antismash.detection.hmm_detection": {"record_id": "gnlXKBPJEJPE_153", "schema_version": 2, "enabled_types": ["T1PKS", "T2PKS", "T3PKS", "transAT-PKS", "hglE-KS", "prodigiosin", "PpyS-KS", "arylpolyene", "resorcinol", "ladderane", "PUFA", "NRPS", "CDPS", "RCDPS", "thioamide-NRP", "NAPAA", "mycosporine-like", "terpene", "lanthipeptide-class-i", "lanthipeptide-class-ii", "lanthipeptide-class-iii", "lanthipeptide-class-iv", "lanthipeptide-class-v", "lipolanthine", "thiopeptide", "thioamitides", "linaridin", "cyanobactin", "glycocin", "LAP", "lassopeptide", "sactipeptide", "bottromycin", "microviridin", "proteusin", "ranthipeptide", "redox-cofactor", "epipeptide", "cyclic-lactone-autoinducer", "spliceotide", "RaS-RiPP", "fungal-RiPP", "blactam", "2dos", "amglyccycl", "aminocoumarin", "NI-siderophore", "ectoine", "NAGGN", "butyrolactone", "indole", "nucleoside", "phosphoglycolipid", "melanin", "oligosaccharide", "furan", "hserlactone", "phenazine", "phosphonate", "guanidinotides", "other", "acyl_amino_acids", "PBDE", "betalactone", "tropodithietic-acid", "pyrrolidine", "crocagin", "NRP-metallophore", "methanobactin", "opine-like-metallophore", "aminopolycarboxylic-acid", "NRPS-like", "PKS-like", "transAT-PKS-like", "RiPP-like", "RRE-containing", "fungal-RiPP-like", "phosphonate-like"], "rule_results": {"schema_version": 4, "tool": "rule-based-clusters", "cds_by_protocluster": [], "outside_protoclusters": [], "multipliers": {"cutoff": 1.0, "neighbourhood": 1.0}}, "strictness": "relaxed"}}}, {"id": "gnlXKBPJEJPE_154", "seq": {"data": "CTGATAACGCGAAATACCGGTTTCTGGCGGCCATGATGCTGATGCTGGGGAACCTTCCGGGTGCTCACGCCGCAGGCTGGTTCGATACCTTCAATGAAATCGGGCAGGGGATGCAGCAGGCGAGAAAGCCCGCCATGCTGATCTTCGGCACAATCGGCGTGGTGCTGGCTGGGATGGGGCTAATCATCATCAAGAACGTCAACGACCCGAAAAAGCAGCAGCAGAATCACGGTCGTGGCGTGATGTCGGGCGTGATTTACATCTTCATTGGCGTATGCCTGATTGCGCTGGCCGTTATCATCAAACGTACCGGTGATACCACGAACATTCAGACCGAAATCTGATTCACCCCACCGTCCGGTTCCTGCCGGACGGTAATACTTCTGGAGAAAGAAAACCGCATGAAACCCATTATTACACTGTCATTTATCGCCGCTGGCGCGTTGGCATTGAGCGGGTGTAACGACCCAAAAGAGGCGAACGAAAGCAACTTCAAAACAGCCGCACAGCAGTATCTGGATACAACCTATCCAGAATGTTATTTCAAGGCCAATTTCCCGTTTAAAACGGATGGGTTTGATTTTGGCAATACGCGAGCCGTGCTTAAAGCGCTGGCAGCGAAAGGGCTTCTGACAGAAACAGAAGTTTCGCGCAAGCACTATGAGAAATCATGGGGTTCAGAAGCCCATGATGTTGTCGTGAACAGCTACGTTCTGACCGATGAAGGCAAAAAGTATTACAAAGCGGGTACGGAAACCAACGCATTCGGCAAGGACACAGGCGGTTTTTGCTTCGGCAAAGCAAAGGTTGAAACGATTACGAATTTCACCGAGCCGTCCGATGCAATGGGGCAAAAAATATCCCGCGTCAACTATACCTACACGGTTACTGACATTCCTGAATGGGCTAAATCCGACGACATTATTGCTGCAAGCTCTAAGTTAAAAGAAGACGTGGCGTCTGAAAAAAATCCGGTCAGCGCAAAAGCCGTATTCGTGTTAACGAATAAAGGCTGGATGCACGAGCGGCTTGTCAACAAACGTTAATCCGAAAGGGTACTTCTGCCACAGTTAATCTGGTTGTGGCAGAACAACAGGAGGGAGTATGGAAAAACAGCCATGTTGTCAACTTTGCGGAATTGTCACCGATAAGCTGTATCGCTTTCAGGAAGATAAACAGCCTGAACGAGTTTATTGCCTTATGTGCTTTGAGCAACAGACTGATGAACTTGCCACCGACAGCACGGTGGGCTACTACGGCGTAAAACGGCATCCCCGCGCCAGTTTTGCTTTGTTAAAGCGGGCGATGATCCATGCGCTCAACAGCCCGGATGAAGTGCAGCAGAACAAAGCAAAGCGGGTGCTCAGGAAATTGTCTGAGTCGGCAGAACTGATAGCCGATACCTACGGCAGTAACCGCAGCGATGATTTACGCGACGTGCTGGGACGACAGGGGCGACTGGTACTGCTGGACAGTGAGAAAGACATTCAGCAGCAAATCAGCGCGGAAAAAGACGGTTTTCCCGACGCCTCGCAGTGGGCGGAGATTTATTCACGGAGAGTCAAAAAATGACGAGCATGATTGAAAACCTGCTGGTAAAAGTATCGAAATCAATGACCGGCGGCAACCTGCTGGGCTATTCCGATCTGGTCACGGTCGTCGGACTCACCGACGAAGACCGGGAGAAGCACCCGGAAATCACCCACCCGTACATCATGGTGACGGAGAACAGCGATTACCTGTCCATCATCGAAGTGGCCGGCATCAAGTCCGCATTCAGCGAAAAAGGCTTTACCGAGTATATCCAGAACCTCTCGCAGCTCCTGACCAGTCTGGTGTCAGAGCCGGGGAAAAAAATCAGCTACATTTTCGAGCGTGACCGTGGGCGCAACGCCGCTGAGCTGCATGAACTCTATAAGCCGCACGTCAGCGCCATGCGTCGCCTTGATATTCACCTCGACGATATGCTGGAGAATGAGGCGGGTAAATTTGTCATGCACTACGCCACAGAGAAAGCCTATATCGTGCTGTATTCCGCCGCCTGTCTGCTGGACAGCGCGGAAATCAAGGAAGAAGCCGTAAAGAACAATGCCGCCATGTCCGGTATTGAGAAGGTCGTCCGGGGGCAAAATCCCGTACAACTGACGCTCGAAGGGTTGCAACTGGCACATTATGCCTCCCTGCAAAAAATGCTTGAGGCATTCAAGGGACGCGAGAACGGTCTGATTGTCGATATTCTGGACGTGAAGAAAGCCGGGAATATCATGAAAACCATGTTGTGGCGTACCAGCACCCCGAAAGAATGGGAGCCGCGAACGCTCTACGATAAGGGCTGGTTGTATGAGCGGAACAATGTCAACGAGATTGACAATATTATGCCCTCACGGCTGGGCGCTCAGTTCTTATCGGGTGAAATGGACAAAATTATCGACCGCAAGCATGAAATCGTGGAATGCGATGGTAAGTATTACATCAGCATGTT", "alphabet": "DNA"}, "features": [{"location": "[2:344](+)", "type": "CDS", "id": "<unknown id>", "qualifiers": {"locus_tag": ["ctg154_1"], "transl_table": ["11"], "translation": ["DNAKYRFLAAMMLMLGNLPGAHAAGWFDTFNEIGQGMQQARKPAMLIFGTIGVVLAGMGLIIIKNVNDPKKQQQNHGRGVMSGVIYIFIGVCLIALAVIIKRTGDTTNIQTEI"]}}, {"location": "[401:1046](+)", "type": "CDS", "id": "<unknown id>", "qualifiers": {"locus_tag": ["ctg154_2"], "transl_table": ["11"], "translation": ["MKPIITLSFIAAGALALSGCNDPKEANESNFKTAAQQYLDTTYPECYFKANFPFKTDGFDFGNTRAVLKALAAKGLLTETEVSRKHYEKSWGSEAHDVVVNSYVLTDEGKKYYKAGTETNAFGKDTGGFCFGKAKVETITNFTEPSDAMGQKISRVNYTYTVTDIPEWAKSDDIIAASSKLKEDVASEKNPVSAKAVFVLTNKGWMHERLVNKR"]}}, {"location": "[1104:1572](+)", "type": "CDS", "id": "<unknown id>", "qualifiers": {"locus_tag": ["ctg154_3"], "transl_table": ["11"], "translation": ["MEKQPCCQLCGIVTDKLYRFQEDKQPERVYCLMCFEQQTDELATDSTVGYYGVKRHPRASFALLKRAMIHALNSPDEVQQNKAKRVLRKLSESAELIADTYGSNRSDDLRDVLGRQGRLVLLDSEKDIQQQISAEKDGFPDASQWAEIYSRRVKK"]}}, {"location": "[1568:2480](+)", "type": "CDS", "id": "<unknown id>", "qualifiers": {"locus_tag": ["ctg154_4"], "transl_table": ["11"], "translation": ["MTSMIENLLVKVSKSMTGGNLLGYSDLVTVVGLTDEDREKHPEITHPYIMVTENSDYLSIIEVAGIKSAFSEKGFTEYIQNLSQLLTSLVSEPGKKISYIFERDRGRNAAELHELYKPHVSAMRRLDIHLDDMLENEAGKFVMHYATEKAYIVLYSAACLLDSAEIKEEAVKNNAAMSGIEKVVRGQNPVQLTLEGLQLAHYASLQKMLEAFKGRENGLIVDILDVKKAGNIMKTMLWRTSTPKEWEPRTLYDKGWLYERNNVNEIDNIMPSRLGAQFLSGEMDKIIDRKHEIVECDGKYYISM"]}}], "name": "gnlXKBPJEJPE_154", "description": "gnl|X|KBPJEJPE_154", "dbxrefs": [], "annotations": {"molecule_type": "DNA", "references": []}, "letter_annotations": {}, "areas": [], "original_id": "gnl|X|KBPJEJPE_154", "modules": {"antismash.detection.hmm_detection": {"record_id": "gnlXKBPJEJPE_154", "schema_version": 2, "enabled_types": ["T1PKS", "T2PKS", "T3PKS", "transAT-PKS", "hglE-KS", "prodigiosin", "PpyS-KS", "arylpolyene", "resorcinol", "ladderane", "PUFA", "NRPS", "CDPS", "RCDPS", "thioamide-NRP", "NAPAA", "mycosporine-like", "terpene", "lanthipeptide-class-i", "lanthipeptide-class-ii", "lanthipeptide-class-iii", "lanthipeptide-class-iv", "lanthipeptide-class-v", "lipolanthine", "thiopeptide", "thioamitides", "linaridin", "cyanobactin", "glycocin", "LAP", "lassopeptide", "sactipeptide", "bottromycin", "microviridin", "proteusin", "ranthipeptide", "redox-cofactor", "epipeptide", "cyclic-lactone-autoinducer", "spliceotide", "RaS-RiPP", "fungal-RiPP", "blactam", "2dos", "amglyccycl", "aminocoumarin", "NI-siderophore", "ectoine", "NAGGN", "butyrolactone", "indole", "nucleoside", "phosphoglycolipid", "melanin", "oligosaccharide", "furan", "hserlactone", "phenazine", "phosphonate", "guanidinotides", "other", "acyl_amino_acids", "PBDE", "betalactone", "tropodithietic-acid", "pyrrolidine", "crocagin", "NRP-metallophore", "methanobactin", "opine-like-metallophore", "aminopolycarboxylic-acid", "NRPS-like", "PKS-like", "transAT-PKS-like", "RiPP-like", "RRE-containing", "fungal-RiPP-like", "phosphonate-like"], "rule_results": {"schema_version": 4, "tool": "rule-based-clusters", "cds_by_protocluster": [], "outside_protoclusters": [], "multipliers": {"cutoff": 1.0, "neighbourhood": 1.0}}, "strictness": "relaxed"}}}, {"id": "gnlXKBPJEJPE_155", "seq": {"data": "TGTTCTTTCAGGTCGTTGCTAAACGCTATGAGTCAGGCAGCGTGATCCTGACCAGCAACCTGCCGTTTACTCAGTGGTCCGGAACGTTTGGTGATAACGAAACGCTGACGGCAGCGATGCTGGATCGGCTGCTTCACCATGCGCATATCGCCCAAATCAGCGGCCAATGCTACCGATTGAAGGATAAGCTGAAAAGCGGTCAAATCCAGAAGGAAACGAAAGCAACAACGTTCGAGTAATTCAAAGGGGGTGGGTCAGTTTTACTTTGGCAGGGTGGGTCAGAATTCGATCGGTATTGACACATTGCGACCACGGAAGATAAACAGGTGGCCGGAGAACGGGTTTTCATCAAGTGCATGCTGTACCAGCTCGCCCAGACCATTGAACGATTTACGCATATCCGTGACGCCAGCAACCAGCCAGATACGGGTGCCTGACGGGAGGGATATCATTGGCTTCTCCCAGTCAGCTCGCGGAGCCGCACGGCCAGCAACTCTGATGACGGGTTCTCAAGCGTCATTTTGCCGTGACGGAACTCAACATAACAGGAGGTGGCATTCAGCGCTGAGAGCTGACCTGGATCTGTGTTCGTCTCACCTGTTGGCGCTGGGTCAGGTATCACCTCGACAGGCAGCATCATCGGTGATGGTGAGGATTCGACTGTTGCAGGAAGGCGATGTGATATGCGACCCTCCTCCTGCCAGAGTCGTAACCATTTTAAAGATGACGTTATCGTTAATGCCGTTTTCGCGGGCAATCTGAGCAACGCAGGCACCCTGGGCAGGAAACCAGTTCGACCATACGGAGCCTGAAGTTATTCGAATAATTTTTACGAGGATCTTTTCGCTAGGATTGGGTTTCCATACATAGATGTCCGTCTGTAACCTAGTCGTCGCGCCGGCCTGTTGCCGGGATGCTTCAGCGTTATCCACACCTAGGGTAGCTCAGCAGTAGCATCCGCACATCCATTCAGTTGCCACCTTCCTGCAGCGCGAAAACTATTGGGGATTGGAACAATCAGTAGCTAAACTGGGCCCAGATCGGTACGTGGTCAGAGGGCCTTTCCATCGCGCGAATATCGTAATCAATCCCGGTTGCAATGCAGCGCTCCGCCAGCGGCTTACTGGCCAGTACCAAGTCAATGCGCAGGCCGCGGTTATCGTCAAAGCCTTTTGAGCGGTAATCGAACCATGAGAAGCGGTCGTTAACGTCGCTGTTCTGGGCGCGCCAAGTATCGACCAGCCCCCAGTTCATCAAGCGGTCCATCCATTCGCGCTCTTCGGGCAGGAATGAGCACTTACCGGTGCGCAGCCAGCGCTTGCGGTTATCCTCGCCAATGCCGACATCTAGGTCGCTGCTGCTGATATTCATGTCGCCCATAATCAGTACCTGATTTTCCACTTTCTGCTGCTGCTCAAGGTAGCTTTGCAGGTCGCGATAGAACTTCTCTTTCGCCGGGAATTTGGTCGGATGGTCGCGGCTTTCCCCCTGTGGAAAATAGCCGTTAATCACGGTCAGCGGGCCTGCTGGCGTCTGAATGTCCGCCATAATAATGCGGCGTTGGGCGTCTTCGTCATCACCCTCGAAACCCCGACGCACGGCGAGCGGCGGCTCTTTGGCTAGCAGTGCAACGCCGTAATGCCCTTTCTGACCGTGATAAAACACGTTATAGCCGAGTCTCGCCACGTCTTTGAGCGGGAACATGTCATCGCGAACTTTGGTTTCCTGCAAGCCAATAACATCAGGCTGATGCTGTTCGACAATAGCGGCGAGTTGATGAGGTCGAGCACGCAACCCGTTGATATTAAAAGAAACAAATTTCATAGCGCAGGCCATTTAGCGTCGAAAAAGATGGCAGAATGGTAGCAGAAGTCGGGGCGAGAAAGAAATATTGCTGCGATAGATGATGCAATAAATTGTGGCACGAAGCGGGGAGGGGATGTCGAAATGGTTGTGGGGGAAGGGATAACTGCGTCGCTGCGCTCCTTGCCCTACGGACGCCACAGGTGGCATGGTCTCACTGCGTTCGGCTCAAACCTTCTCATCCTTCCCATCAGGAAGATGACTGGGTCGTGCAAGAATGGGATATCCGGGCATTTGAAGATGGTGGTGGGGGAAGGATTCGAACTTCGAAGTCGATGACGGCAGATTTACTGTCTGCCCCCTTTGGCCGCTTGAGACCCCCACCACTGGTCTTACTGCTATGCTTGTTAAGCGGGGCGCATCTTATCAGATGAACTGACGCTGTAACGCCCCGTTAAGAGAAAGCGTTGCGATTGCTATTTTACCCGCGCTGCTGTTTTGTTAAATAAAACAGCAGCATCCGACTACAGAATGATGGTGCGGTTGCTGTGAACAAATACCCACTGCGCCAGCACCTAGTAGAGTGCACAACTCAGCGCACAGCGCATTTTTCTCTACATCGCGCCCTGCATGCATCATATCTTCTGCGGTATAGATATGATCGACGTGGATAACATCTTGCATGATGATGGGGCCTTCATCCAGATTGTCATTCACGTAGTGCGCGGTGGCACCGATGATCTTCACGCCGCCGAAGTACGCCAGCACATCGGCCTCCGCCTCGTCCATCATCTCCGTGACCGCCGGCGCGCTTTTTTCCAGTTGCCCGGCGACCTCACGCTAGGTGGCATGGGCACTTTTCTCATCGGTCTGCACGAACACCTGCTGTATCGCCGCTTTCAGGCCGCTGTGCGCGTCGGAGATGACCAGCTTTACGCCCTCTAGGCCGCGCTCCTTCAGGCTGAGCAGGAAGGCCAGCCAGAACGCTTTGGCTTCTGACTCGCCGATACCCATCCCGATGATTTCCCAGCGTCCGTCCGGTGACGTGCAGTTTATCGAGCAGTTCCGCCAAGCCACCGATCACTTGGTAATTACCAGCTATCCTGAAGGGATTTATCTGAAAGGTTTTGCCTGCCGCGTATTGTGACTTGAAAACGTTG", "alphabet": "DNA"}, "features": [{"location": "[2:239](+)", "type": "CDS", "id": "<unknown id>", "qualifiers": {"locus_tag": ["ctg155_1"], "transl_table": ["11"], "translation": ["FFQVVAKRYESGSVILTSNLPFTQWSGTFGDNETLTAAMLDRLLHHAHIAQISGQCYRLKDKLKSGQIQKETKATTFE"]}}, {"location": "[278:452](-)", "type": "CDS", "id": "<unknown id>", "qualifiers": {"locus_tag": ["ctg155_2"], "transl_table": ["11"], "translation": ["MISLPSGTRIWLVAGVTDMRKSFNGLGELVQHALDENPFSGHLFIFRGRNVSIPIEF"]}}, {"location": "[1017:1824](-)", "type": "CDS", "id": "<unknown id>", "qualifiers": {"locus_tag": ["ctg155_3"], "transl_table": ["11"], "translation": ["MKFVSFNINGLRARPHQLAAIVEQHQPDVIGLQETKVRDDMFPLKDVARLGYNVFYHGQKGHYGVALLAKEPPLAVRRGFEGDDEDAQRRIIMADIQTPAGPLTVINGYFPQGESRDHPTKFPAKEKFYRDLQSYLEQQQKVENQVLIMGDMNISSSDLDVGIGEDNRKRWLRTGKCSFLPEEREWMDRLMNWGLVDTWRAQNSDVNDRFSWFDYRSKGFDDNRGLRIDLVLASKPLAERCIATGIDYDIRAMERPSDHVPIWAQFSY"]}}, {"location": "[2304:2595](-)", "type": "CDS", "id": "<unknown id>", "qualifiers": {"locus_tag": ["ctg155_4"], "transl_table": ["11"], "translation": ["MMDEAEADVLAYFGGVKIIGATAHYVNDNLDEGPIIMQDVIHVDHIYTAEDMMHAGRDVEKNALCAELCTLLGAGAVGICSQQPHHHSVVGCCCFI"]}}, {"location": "[2643:2817](-)", "type": "CDS", "id": "<unknown id>", "qualifiers": {"locus_tag": ["ctg155_5"], "transl_table": ["11"], "translation": ["MGIGESEAKAFWLAFLLSLKERGLEGVKLVISDAHSGLKAAIQQVFVQTDEKSAHAT"]}}], "name": "gnlXKBPJEJPE_155", "description": "gnl|X|KBPJEJPE_155", "dbxrefs": [], "annotations": {"molecule_type": "DNA", "references": []}, "letter_annotations": {}, "areas": [], "original_id": "gnl|X|KBPJEJPE_155", "modules": {"antismash.detection.hmm_detection": {"record_id": "gnlXKBPJEJPE_155", "schema_version": 2, "enabled_types": ["T1PKS", "T2PKS", "T3PKS", "transAT-PKS", "hglE-KS", "prodigiosin", "PpyS-KS", "arylpolyene", "resorcinol", "ladderane", "PUFA", "NRPS", "CDPS", "RCDPS", "thioamide-NRP", "NAPAA", "mycosporine-like", "terpene", "lanthipeptide-class-i", "lanthipeptide-class-ii", "lanthipeptide-class-iii", "lanthipeptide-class-iv", "lanthipeptide-class-v", "lipolanthine", "thiopeptide", "thioamitides", "linaridin", "cyanobactin", "glycocin", "LAP", "lassopeptide", "sactipeptide", "bottromycin", "microviridin", "proteusin", "ranthipeptide", "redox-cofactor", "epipeptide", "cyclic-lactone-autoinducer", "spliceotide", "RaS-RiPP", "fungal-RiPP", "blactam", "2dos", "amglyccycl", "aminocoumarin", "NI-siderophore", "ectoine", "NAGGN", "butyrolactone", "indole", "nucleoside", "phosphoglycolipid", "melanin", "oligosaccharide", "furan", "hserlactone", "phenazine", "phosphonate", "guanidinotides", "other", "acyl_amino_acids", "PBDE", "betalactone", "tropodithietic-acid", "pyrrolidine", "crocagin", "NRP-metallophore", "methanobactin", "opine-like-metallophore", "aminopolycarboxylic-acid", "NRPS-like", "PKS-like", "transAT-PKS-like", "RiPP-like", "RRE-containing", "fungal-RiPP-like", "phosphonate-like"], "rule_results": {"schema_version": 4, "tool": "rule-based-clusters", "cds_by_protocluster": [], "outside_protoclusters": [], "multipliers": {"cutoff": 1.0, "neighbourhood": 1.0}}, "strictness": "relaxed"}}}, {"id": "gnlXKBPJEJPE_156", "seq": {"data": "CAAAAGTCTGGCACAACGCAGCGACCGGATACCTCGCTCTTAGCCTGTCGACTACCGTGAACCGTGGAGTGCGTCCGACATTAAGAGCGCCGTAGCCTTTTTTAGGATTTCGTTCTCCATTTCAAGGCGTTGTATTTTCTTCCTCGCCTCACGCAGCTCGAGCTGTTCTGGCGTCAGAGGAAGCCCGGCGGGCGTTTTCCCCTGGCGCTCAAGTCGCAGCTTATTCACCCAACGGGTGATAGCCGAATGGCTTACGTTAACTGCCTCTGCGGCCTTAACGTAGGTATAGCCGTGGTCGACAACTAACTTCGCCGCTTCGAGCTTAAATTCTGGCGTGAAATGTTTAGCCATTGGGTCACCTGTGGTGTTGGGAAGGTGAGAATATCACCTTCCGATCAGGTGTCTAGTATCAGTGTGCCACTACATCTGCTATGCGCAATGACGGCTACTACAGCGTGGACACATCTGCTGATAGTTTTCAGCAATTCACATACTGGCATTCTTCTCCCACGTAACTATTTCAACGCTATGCACTCAACTTCAGCTAACGATGGATTGCCGCTACCCCAGCACCACGGGGCCATATTGGCTATTGTACTCGGCATCACGGTGGCCGGGCTGCTGGGCGCGATTGGCCTAGCGATGTTTGCCGCCGGGCTGTTTGCTCTCGCCCTGCTACCCACCAGCCTATCAGACGCCGATATCATCTGGCGCATGATGCTGTGCGGTGCCGGATTTGGTCTGTTCCGGTCACCGAATAATCACACGATTATCTCTTTGGTACCGCGTCACCGCAGCGGAGGAGCCAATGGATTGCCCGGCTATGTGGCTGTGTAATGCACCAGCGCGGGAAACTGCCCGCCAGAACAGTGGAGCTTGAGTACAAAAAATCTATGGTTCCCACCATTTTTGCAACACTGATTTTTGATTAATGGTGGGCTTGCTTAAATCTATCCGGCGTCACGTCACTATGGACAAGGATGCCCGCGCCACGATGAGTTCCGCATCTGATAAGCCTAAAAAAACCGCACGGCTTCAGAGAGCCATTTTTTATATTAGCTTTTCACTAGGTCGATACGCCGTTCATGTCATCAATAATCAGTCTTCGCAAAACCAGATAGGGAACTACTTTATTAACGATTAACCCGTCAGGTAAACTGCGTTACCGTTACCTTTCAAACACGGTTTGCCGGGTCGTTATTGCCCACGCTATTCGGGCCATCTTGTTCGCTAGGGCACAGGCCACTACATTGGAGTGCTTTCGTTCAAGCTGAGTTCTTACCCATTCAGCCAGACTTCCTGACTGATGTTCGATTCTCTGGATAAACAGCCTAGCACATTGAACCAGCAAACGTCGCAGGTTTTTATCTCCGCGTTTACTTATGCCTAAAAGTGTATTTCTGCCGTCCGTCTGTACTGGCGTGGTACCAGTCCGGTTGAAGCAGCGAAATCACGGCTGCTGGCATATTGCTTACCATCGCCCAACTGAGAAGATAAAACGCTGGCGGTTATTGGCCCTATACCCGGTATAGTCTGAAGGTGCTGTCCTGTTTTATCATGGCCCAGTTCCTGCTCCAGCTCTGTTTCCAGTTCAGTGATCTACTCTGTCAGATAAAGATAATGCGCATGTAAACGCATCAGTAATCGCGCAAGATAGGCTGGAAGTTCATTATCAGCCAACACCGTTGAAAGCCGTCTTATAACGGCAATGCCGACGGGCATACTGATACCAAATTCCAGTAAAAAGCATGCATCTGGTTCGTTGTCTTAATCTCACCAGGGATTCCCTAACCCGATGCAGGGCACGCATAGCCTGTTGAGCCTCAGTTCTGGATTGAACAAATCGCATGGACGGGCGAGATGCTGCTTCGTAGATGGCTTCAGCATCGACAAAATCATTCTTGTTACTCTTTACAAAAGGGCGGACAAATTGCGGAGAAATCAGCTTCGCTGCATGCCCTAAATCAGCGATCCGACAGGCCATAAAATGGGACCCAGCGCAGGCTTCCATTACAACAGTAGTCGGTGTGCACGTAGCCAGAAACTCAATGAGTTTGGTGCAGGTAAATTTTTTCGCAGTAATGCCTTGCCTGATTTACCCTGACAATGAATGTGAAAAGAATGTTTGCCGAGATCGATACCAATAAGCGTGACGTTTTGCATGATGGTCTTCTCCATAAAAAACCACCCTGTCAGCGTACCGCTCGCAGGGTGGTGGGGACCATCTCATTAACCGCCGCGAGGGCGGGTTTTTCATCAAGCAGTCAAACGCCGCTGCGCAGCGCTTCAATGCGTTTATCCAGCGGTGGGTGCGACATAAATAGCTCGCTCAACGACTTGGATTTACCATTGATGCAGAAGGCTATCATGCTGCTGGCTTCCTGCGGCTCATAGCTGGTCTTCAGACGTTGCAGTGCGGCAATCATCTTCTCACGCCCGGCTAGGCGAGCAGCACCCGCATCCGCATGGAATTCACGGTGGCGTGAGAACCACATGGTAATAATGCTGGCGACAATACCAAACACCAGCTCCAACACCATCGATACCGCGAAGTACACCATTGGGTTACCGTTGCTGCTGTCTTCCTCGTCGCGGTTACCGGACATAAAGCCCGCTGCCAGCTGTGCCAGAATGCGCGAGATAAAGATCACGAAGGTATTCACAATCCCCTGAATCAGGGCCATGGTCACCATATCACCGTTGGCGATATGGCTGATTTCATGAGCCAGCACCGCTTCTGCTTCATCACGGCTCATGTTCTGCAACAGACCGGTTGATACTGCTACCAGCGACGCATCACGACGCGCACCGGTAGCAAAGGCGTTAATGTCGGGCGCATGGTAAACAGCCACCTGCGGCATGGCAATGCCCGCTTGCTGAGCCTGATGGTCCACAGTTTCCATCAGCCAGCGTTCAGTTTCGTTACGCGGCTGTTCAATCACTTCACCACCAACGGAGCGCAGTGCCATCCACTTCGACATCAGCAGTGAAACAAACGCACCGCCGAGGCCAAACAGACCCGCCATGATCATCAAGCCCATTACACTGCTTGACTGGATCCCTGTTAGGCTGAGGATCAGCCCGAAAACCACCATAACCCCTAGGTTGGTTAACAGGAAAAGAGCAATACGCATCATAAAATTAAACTTCCTCAGTTATTCCGCTTTTTAGCGTACCACCATCGTAAGGTCAATACGCCGATTTTCAAGCACTCTTAATCTTTAAGTGTTTTTAAAGACATAACTTTACACTTTGTGTTACTTTTTGCGCACAGCGCTAAGCAGAACAAGCAGAATAAAAAAGGCACAGCGATTGCTGTGCCTGTTGGGCTTATTTTGCCGCTGCCAGTGTCACTGGCGGCTGCTGTTTTTCCAGCTGCGCCAGGTCGTTGGCAATCTGCACCGTTTCATCCAGATAGGGGTCGGGCTCTTTGTAGTCTTTTGGCAAATCTTCCAGCTTCGCCAGCGGTTTCTTACCTTCCACTTTCAGGCGAGCATTAATGCGTTCTAGGCGCAATGCATCATCTTCTTTGTTCTCTTTCTCGCGCTCGGCAAGATTCAGAGAGATGATATTACGCTTGTCCTTGTTGGCATTAAAGCGGGTGACATCCTTAATGATGTACTGGAACTCAGCATCTTTGGCGATACGATCCTGATGTTCTTTAATCAACTGTGCTTCCAGCGGCTTGAGATCTCCGGTTTTGGTATAGGTAGCAGCAGGAACGCTATCCCACGGCAACGCGTTGTCCGCAAACTTCTCACCGGTATCAATCGCTTCTATGCCGGTAGGCATCAGCAGGTCAGGCGTTACCCCCTTACGCTGCGTGCTGCCGCCGTTGATGCGGTAGAATTTCTGAATGGTGTACTGCACGGAACCCAGCGCCGGCCATTCAGGGCGCAGCATCTGATCGTAAATGCGGTTCAGCGAGCGGTACTGCTGTACCGTACCTTTACCGAAGGTAGGCTCACCGACAATCAGCGCGCTGCCATAGTCCTGCATGGCAGCGGCGAAGATTTCAGATGCCGAAGCACTGAAGCGGTCAACCAGCACCACCAGCGGACCTTTGTAGTAAGTAATTCCGTCGTTGTCGCTATCTTGGCGGATTTTACCGTTGTTATCGCAAATCTGAACCACCGGGCCGCTTGGGATAAATAGACCAGAGAGCGAAACCGCCTCGGTCAGTGCTCCACCCCCGTTGGTGCGCAGGTCGATAACAATGCTGTCAACGTTCTGCTTCTGCAATTCCTGCAGCTGCACCTTTACATCGTCAGTCAGGCCAACGTAGAAACCAGGAATGTCCAGCACGCCGACTTTCTGTTTGCCGACGTTATGTACCGTCATTTTGACCGCGCGGTCTTCCAGACGGATCTTCTTACGCGTCAGCGTCACTGTACGGGTTTTAGTACCTTTGCCAGCAGGCAGGATTTCTAGGCGCACTTTGCTGCCCTTAGGTCCTTTGATCTGCGCGACGACATCATCCAGCCGCCAGCCGATTACATCGACCATCGGGTTGCCCGGCTGACCAACGCCAACAATACGGTCGCCCACAGTAATGGTTTTGCTTTTCGCCGCCGGACCACCGGCAACCATTGAGTTGATCACCGTGTAATCATCATTCATCTGCAGCACCGCGCCAATACCTTCCAGAGACAGGCTCATTTCGGTGTTGAACTGCTCGGTGTTACGCGGGGAGAGATAGTTGGTGTGCGGATCGATTTCATGCGCGAACGCGGTCATCGCCAGCTGGAACACGTCTTCGCTGTTGCTCTGCGCTAGGCGACGTTCAGCGAACTGATAGCGCTTGGTGAGGACTTCGCGAATCTCTTTCTCATCTTTACCGGCCAGTTTCAGGCTCAACTCGTCATACTTCACCTTAGCATCCCACAGGGCATTGAGCTCTGTAGTGTTTTTAGGCCAAGGGGACTTGCTGCGGTCGATATCGATGGTGTCGTTGCCGGTAAAGTTCATCGGCTTATTCAGCACGTAAAGCGCGTACTGATAACGTTCAAAACGGCGTTTTTGCGTCAGATTATACAGATCGTAAAACGCCGAAAGCTGGCCGCTTTTTAACTTATCGCCCAGCGTGGTTTTCTTGTCCGTATATTGCGGAATGTCAGACTCCAGCAGCACATTGTGGCTGTAGTCCAGCAGGTTCAGGTAACGTTCAAAGATTTTGACCGAAAAATCTTGATTGAGGTCAAACTGGCGGTAATGGGAACGGGTAAAGCGGGAAGTGACGCGCTCGCTGACGGTAGCGTGCTGTGCTTCTTGGTGCAGCTGCGGGATCTGGTCTGCACGGGTGATGTTATCGGTCGCGAAGGCGTTGCCTGCAATCAGCAGGCCCGCAATGATGGTGCGTTTAAAAAGAGTGTTCATGCCCTGATTAGCCTCCGTATCAGAACTGCAAGTGTTCTGCACGTACTATCATTGCCAGACCGTTAGCCAGCTGTACCCGGACGCCATCTTTAGAAATTTCAAGAATGGTGGCATCCATCGCACTTTTGCCTGCGGTAACTTTAATGCTCTGACCCACTTGCAACGCTGAGGTGTCGGTAACTGGTTTGCTACTCGACGTTTGAGTCTCTTCTCTTGGTGCAGAAGAGTTGCGTTCAGCCTGCGGACACTCTGGCTTGCTGCGCACTTTACGTGGCTGCTTACCTTTGGCTGCAGGTTTACGAATAGGTTTACGCGGACGACGCGGTGCGGTGTCTTCACCGGCTTTACGTTTTTTCGCTTGCTGCTGTTCGCGCTGTGCCTGCATGCGCGCTTTGGCTTCTTCAAGCTGTTTGCTCGCATGTTCAACATGCTGTTTATCCAGCAGACCACAAGTATTGCCATCAAGGTCAACACGAGTCGCGCCGACTTTGATGCCGTACAGATAGCGCGAGCTGGAAGTATAAAGACGCAGTGCTGAACGAAGCTGAGTTTTACTCAGGTTCATTTCACCCTGCACGCGATCGACTAAATCCTGAAAGATTCCGATCTTCAGTGGTCGTGCTTCGCCTTCGGCGGTAAAGCATTGTGGGAAACGCTCGGTCAGAAAGGCGATGACTTGTTTGGTGCTATTCAACTTAGGTTGATTTTCCATGAAATTTCCTGATTACAACGGGTTTGCCAATCAGCGCAGGCATGAACAGGCGACATTATAATGACCCCATCAGCAATTGCTACGTGATCCAGCGCTTTAGGTGCGTTTCATATGAATAAATTTTTCCACATCCGATCCGGCAAGCACCTAACAAAGCCCGTCAGTCAACGCTTTCAGCCCCGCTTCATCCTCACTATCAAAGTGGTTATATTCAACGCTGTCGATATCTAACATGCCAATAATCTGACCACTTACCACTAACGGCAGCACAATTTCCGCGTTACTGGCAACATCACAGGCAATATGGCCCTAAAATTTTTGTACTGACTGGAGCAGCTTGAATACCATCGCGAGCGTCGTCGCCCTCGAGCCGCAGTTCTTCGCCCGCTTGCTCCGTAGCCTGACAGTCGCAAACGCTGACTCGATAGGAACCGTCGTCCTTATTGAAGCTCAGTGCGCCTTCAGACGACTGTATTGTGCTAGCTGAGAGGCTGGAAGCGGCTTCGCCGAGGAGAGCTGACAGTGCTTCGGGTAGAGTCTTGCGCCCATTTCCAGTCGAAACGCAACAAAGTGAC", "alphabet": "DNA"}, "features": [{"location": "[51:351](-)", "type": "CDS", "id": "<unknown id>", "qualifiers": {"locus_tag": ["ctg156_1"], "transl_table": ["11"], "translation": ["MAKHFTPEFKLEAAKLVVDHGYTYVKAAEAVNVSHSAITRWVNKLRLERQGKTPAGLPLTPEQLELREARKKIQRLEMENEILKKATALLMSDALHGSR"]}}, {"location": "[931:1144](+)", "type": "CDS", "id": "<unknown id>", "qualifiers": {"locus_tag": ["ctg156_2"], "transl_table": ["11"], "translation": ["MVGLLKSIRRHVTMDKDARATMSSASDKPKKTARLQRAIFYISFSLGRYAVHVINNQSSQNQIGNYFIND"]}}, {"location": "[2010:2163](-)", "type": "CDS", "id": "<unknown id>", "qualifiers": {"locus_tag": ["ctg156_3"], "transl_table": ["11"], "translation": ["MQNVTLIGIDLGKHSFHIHCQGKSGKALLRKNLPAPNSLSFWLRAHRLLL"]}}, {"location": "[2264:3137](-)", "type": "CDS", "id": "<unknown id>", "qualifiers": {"locus_tag": ["ctg156_4"], "transl_table": ["11"], "translation": ["MMRIALFLLTNLGVMVVFGLILSLTGIQSSSVMGLMIMAGLFGLGGAFVSLLMSKWMALRSVGGEVIEQPRNETERWLMETVDHQAQQAGIAMPQVAVYHAPDINAFATGARRDASLVAVSTGLLQNMSRDEAEAVLAHEISHIANGDMVTMALIQGIVNTFVIFISRILAQLAAGFMSGNRDEEDSSNGNPMVYFAVSMVLELVFGIVASIITMWFSRHREFHADAGAARLAGREKMIAALQRLKTSYEPQEASSMIAFCINGKSKSLSELFMSHPPLDKRIEALRSGV"]}}, {"location": "[3330:5376](-)", "type": "CDS", "id": "<unknown id>", "qualifiers": {"locus_tag": ["ctg156_5"], "transl_table": ["11"], "translation": ["MNTLFKRTIIAGLLIAGNAFATDNITRADQIPQLHQEAQHATVSERVTSRFTRSHYRQFDLNQDFSVKIFERYLNLLDYSHNVLLESDIPQYTDKKTTLGDKLKSGQLSAFYDLYNLTQKRRFERYQYALYVLNKPMNFTGNDTIDIDRSKSPWPKNTTELNALWDAKVKYDELSLKLAGKDEKEIREVLTKRYQFAERRLAQSNSEDVFQLAMTAFAHEIDPHTNYLSPRNTEQFNTEMSLSLEGIGAVLQMNDDYTVINSMVAGGPAAKSKTITVGDRIVGVGQPGNPMVDVIGWRLDDVVAQIKGPKGSKVRLEILPAGKGTKTRTVTLTRKKIRLEDRAVKMTVHNVGKQKVGVLDIPGFYVGLTDDVKVQLQELQKQNVDSIVIDLRTNGGGALTEAVSLSGLFIPSGPVVQICDNNGKIRQDSDNDGITYYKGPLVVLVDRFSASASEIFAAAMQDYGSALIVGEPTFGKGTVQQYRSLNRIYDQMLRPEWPALGSVQYTIQKFYRINGGSTQRKGVTPDLLMPTGIEAIDTGEKFADNALPWDSVPAATYTKTGDLKPLEAQLIKEHQDRIAKDAEFQYIIKDVTRFNANKDKRNIISLNLAEREKENKEDDALRLERINARLKVEGKKPLAKLEDLPKDYKEPDPYLDETVQIANDLAQLEKQQPPVTLAAAK"]}}, {"location": "[5395:6088](-)", "type": "CDS", "id": "<unknown id>", "qualifiers": {"locus_tag": ["ctg156_6"], "transl_table": ["11"], "translation": ["MENQPKLNSTKQVIAFLTERFPQCFTAEGEARPLKIGIFQDLVDRVQGEMNLSKTQLRSALRLYTSSSRYLYGIKVGATRVDLDGNTCGLLDKQHVEHASKQLEEAKARMQAQREQQQAKKRKAGEDTAPRRPRKPIRKPAAKGKQPRKVRSKPECPQAERNSSAPREETQTSSSKPVTDTSALQVGQSIKVTAGKSAMDATILEISKDGVRVQLANGLAMIVRAEHLQF"]}}], "name": "gnlXKBPJEJPE_156", "description": "gnl|X|KBPJEJPE_156", "dbxrefs": [], "annotations": {"molecule_type": "DNA", "references": []}, "letter_annotations": {}, "areas": [], "original_id": "gnl|X|KBPJEJPE_156", "modules": {"antismash.detection.hmm_detection": {"record_id": "gnlXKBPJEJPE_156", "schema_version": 2, "enabled_types": ["T1PKS", "T2PKS", "T3PKS", "transAT-PKS", "hglE-KS", "prodigiosin", "PpyS-KS", "arylpolyene", "resorcinol", "ladderane", "PUFA", "NRPS", "CDPS", "RCDPS", "thioamide-NRP", "NAPAA", "mycosporine-like", "terpene", "lanthipeptide-class-i", "lanthipeptide-class-ii", "lanthipeptide-class-iii", "lanthipeptide-class-iv", "lanthipeptide-class-v", "lipolanthine", "thiopeptide", "thioamitides", "linaridin", "cyanobactin", "glycocin", "LAP", "lassopeptide", "sactipeptide", "bottromycin", "microviridin", "proteusin", "ranthipeptide", "redox-cofactor", "epipeptide", "cyclic-lactone-autoinducer", "spliceotide", "RaS-RiPP", "fungal-RiPP", "blactam", "2dos", "amglyccycl", "aminocoumarin", "NI-siderophore", "ectoine", "NAGGN", "butyrolactone", "indole", "nucleoside", "phosphoglycolipid", "melanin", "oligosaccharide", "furan", "hserlactone", "phenazine", "phosphonate", "guanidinotides", "other", "acyl_amino_acids", "PBDE", "betalactone", "tropodithietic-acid", "pyrrolidine", "crocagin", "NRP-metallophore", "methanobactin", "opine-like-metallophore", "aminopolycarboxylic-acid", "NRPS-like", "PKS-like", "transAT-PKS-like", "RiPP-like", "RRE-containing", "fungal-RiPP-like", "phosphonate-like"], "rule_results": {"schema_version": 4, "tool": "rule-based-clusters", "cds_by_protocluster": [], "outside_protoclusters": [], "multipliers": {"cutoff": 1.0, "neighbourhood": 1.0}}, "strictness": "relaxed"}}}, {"id": "gnlXKBPJEJPE_157", "seq": {"data": "TGCCAGCGAATCCGCTCTCCTGCAGGAGTAAACGCCGTTAAAAGCGGGGTCGGTATTGCGTCTGAGTTCCCTGCTGATGGTAGATCGCGGGAGATCAAGCTCCCTGACGATGGTAGCCGGTTTGACACCTTCACCACGCCGCTTTTCAATGTAGAACCGCTCTTTCTGAGTCAGATGTTTTCCCTGCATGCAACAGGCTCTCCAGTAGGACCAGAACGGAGATTTTATCCGGGTCTGGCCAGTGGGTCACTTTGTTGCGTTTCGAGTGGAAATGGGGCAGTCGATGCCCTTAAATAAGCTCTGATGAACATTTTTTCACCGCATTATCGCATTTAAGTTATTGCATTTATTCTATCGCATATAGGTTATGTCATTCATCGTGTGTCGTCACGTTTTGGTTATTGCGGCAGGGTGTACTCCAGCGCTAGATGGCGTTCTCAGGGGTTTAGACCTTCATAGGACAACCTAAATGCGATACCTCAAGAGCGACAACTTTAAAGCGATATCCGCTTACGCAAAATCAATCCGTTACGCATCGCGAATGGTTAAATAATGCGCTTAACGTACAAAAATTTCCGATCTCCAAACTAACCCCAATATGAATAATCCGCTCTTCCGGGCAGAAATTTGCGTGATATTGCGCCTTTTTTTGTTGCATGATGTGCATCATGCACTTATAATGATTTTAACGTCTTAAAGGAAAACAAGATGATTAAATCATTCAAGCATAAGGGGCTAAAACGTTTTTTTGAAACGGGCAACACAGCCGGGGTGATCCCGGTCCATGAGGACAGCCTGCGTAAATGTCTGGCCTCGATAAACCAGGCTAAAGCCATCACCGATCTAAGCCTACCGTCTCTGCGGCTGCACAGACTCAAAGGCGACCGTAAAAACGTCTGGTCAGTCACGGTCAGGGCTAACTGGCGTATCACCTTCGAATTCACCGACGGCGATGCGTTTATTCTTAACTATGAGGATTACCACTGATGAAAATGCACAATCCGCCCCATCCGGGTTCGCTTGTTGCGGACAACATTGCCGCGCTGAACCTCTCGCTACGTGACGTGGCGCTGGCTCTCGATGTGTCGGCTTCCACGCTTCAACGCCTGACCAAGGAGCAGATCGCAATCAGCCCTGAAATGGCTGTGCGCCTGTCGCGTGTTATCGGCAGTACGCCGGAGTTCTGGCTGGGGTTGCAAGACGCCTACAGCCTGTATCACGCGGAACAGAAGATTGACCTGACTCGTCTGAAGCCACTGTCCGGCCAGACATTCAGCGCCACGGCCTGATCATTTAAAGGAGGAAGTATGTTGATTGTCTGTCGCGAACCGTCATTGCCACAGTGAAACAGAGTGTTCGCTGTCGCGCAGTTTATGGTGTACATGGGGCTGTTTGCCGCCTTTTCCTGCACAATCCTTACAGCGTGACTCCAGCGGTGTTAGAGGGTGAGCTGTTTTTACCTTATCTGCCTGTGCTGGCTCCAGCTTTTATCGGGGTGGTTATCCTTGCCGGAAAAGTCTTTTTCTCCTGGTCCCTGTCGCCCCTCCATGAGGCGGCGGGCTAGTTCTGCCCGGTCTACCTGATCGGCACGCCCGTGCTGTCGGCGTTCTACCTGTTCCTGGCGTGGGCAGGCAACAGGCATAATTAAGCACGGAGATAAACGGGGGCATCCGTAATATTATCAGAAGCGGTTTTGAGCAGCGGACAGAATATCTATTGGCCAGACTGTAAACCGCTTTTATTACGGCACTGTTGCAAAGATCTGGCGATGGTAAACTGATGCCACTGTCTAGTTGAAGGAGCAGCACATGAACCCATTTAAAGGTCGACATTTTGAGCGTCATATTATCCTGTGGGCCGTCCGCTGGTACTGCAAATATGGCATCAGTTATCCTGAGCTGCAGGAGATGCTGGCTGAGCGAGGGGTAAATGTCGATCACCCCACGATTTATCGATGGGTTCAGCGTTCTGCACCTGAGATGGAAAAGCGGCGGCGCTGGTGCCGAGCACGCCATAAAAAGCGTTCATGATAATTTTCTGCGCCTGCGACAGCGGCTTGTTACTCTGTTTTTTCGCCGCTTCGCGCCCCTGCCAGATTTGGTTGACGATCTCCGGCAGGCAGT", "alphabet": "DNA"}, "features": [{"location": "[0:189](-)", "type": "CDS", "id": "<unknown id>", "qualifiers": {"locus_tag": ["ctg157_1"], "transl_table": ["11"], "translation": ["MQGKHLTQKERFYIEKRRGEGVKPATIVRELDLPRSTISRELRRNTDPAFNGVYSCRRADSLA"]}}, {"location": "[708:987](+)", "type": "CDS", "id": "<unknown id>", "qualifiers": {"locus_tag": ["ctg157_2"], "transl_table": ["11"], "translation": ["MIKSFKHKGLKRFFETGNTAGVIPVHEDSLRKCLASINQAKAITDLSLPSLRLHRLKGDRKNVWSVTVRANWRITFEFTDGDAFILNYEDYH"]}}, {"location": "[986:1289](+)", "type": "CDS", "id": "<unknown id>", "qualifiers": {"locus_tag": ["ctg157_3"], "transl_table": ["11"], "translation": ["MKMHNPPHPGSLVADNIAALNLSLRDVALALDVSASTLQRLTKEQIAISPEMAVRLSRVIGSTPEFWLGLQDAYSLYHAEQKIDLTRLKPLSGQTFSATA"]}}, {"location": "[1884:2121](-)", "type": "CDS", "id": "<unknown id>", "qualifiers": {"locus_tag": ["ctg157_4"], "transl_table": ["11"], "translation": ["CLPEIVNQIWQGREAAKKQSNKPLSQAQKIIMNAFYGVLGTSAAAFPSQVQNAEPIDKSWGDRHLPLAQPASPAAQDN"]}}], "name": "gnlXKBPJEJPE_157", "description": "gnl|X|KBPJEJPE_157", "dbxrefs": [], "annotations": {"molecule_type": "DNA", "references": []}, "letter_annotations": {}, "areas": [], "original_id": "gnl|X|KBPJEJPE_157", "modules": {"antismash.detection.hmm_detection": {"record_id": "gnlXKBPJEJPE_157", "schema_version": 2, "enabled_types": ["T1PKS", "T2PKS", "T3PKS", "transAT-PKS", "hglE-KS", "prodigiosin", "PpyS-KS", "arylpolyene", "resorcinol", "ladderane", "PUFA", "NRPS", "CDPS", "RCDPS", "thioamide-NRP", "NAPAA", "mycosporine-like", "terpene", "lanthipeptide-class-i", "lanthipeptide-class-ii", "lanthipeptide-class-iii", "lanthipeptide-class-iv", "lanthipeptide-class-v", "lipolanthine", "thiopeptide", "thioamitides", "linaridin", "cyanobactin", "glycocin", "LAP", "lassopeptide", "sactipeptide", "bottromycin", "microviridin", "proteusin", "ranthipeptide", "redox-cofactor", "epipeptide", "cyclic-lactone-autoinducer", "spliceotide", "RaS-RiPP", "fungal-RiPP", "blactam", "2dos", "amglyccycl", "aminocoumarin", "NI-siderophore", "ectoine", "NAGGN", "butyrolactone", "indole", "nucleoside", "phosphoglycolipid", "melanin", "oligosaccharide", "furan", "hserlactone", "phenazine", "phosphonate", "guanidinotides", "other", "acyl_amino_acids", "PBDE", "betalactone", "tropodithietic-acid", "pyrrolidine", "crocagin", "NRP-metallophore", "methanobactin", "opine-like-metallophore", "aminopolycarboxylic-acid", "NRPS-like", "PKS-like", "transAT-PKS-like", "RiPP-like", "RRE-containing", "fungal-RiPP-like", "phosphonate-like"], "rule_results": {"schema_version": 4, "tool": "rule-based-clusters", "cds_by_protocluster": [], "outside_protoclusters": [], "multipliers": {"cutoff": 1.0, "neighbourhood": 1.0}}, "strictness": "relaxed"}}}, {"id": "gnlXKBPJEJPE_158", "seq": {"data": "TCTTGCGGATTATGTACAGAATGGCGTACAGCATTACGTGTTTGCGCTGGCGAGCATTGACGCTAACGGGAATATTACCGACCTGCGCCCGAAAGGTTCGCTTGATGACCAGGCTGCGAGCGATGCGCTGAAAGCGCACGAAAAATCACGTAATCATCCGGATGCAACGACCGGCGCGAAAGGGTTTGTGCAACTCAGTAGCGCGACGAACAGCGACAGTGAAACGCTGGCGGCAACGCCGAAAGCGGTCAAGGCTGCTAACGATAACGCGAATAATCGTCTGATCATTGCAAAAAATAACCTCAGCGTGGATTTGAATACGCTGGGTAAAGCGACAGATGCCGGTATTTATACTCAACAGCAAAATGCGTCAGCCACAACGGCTAACCATTATCCTGTTAATGCAGCGGGTACGCTTTTTGTTACACCCTCTGTGTACGGCTGCCAGCAAATGTATATTTCTTACAGCAGCCGTATTTTTGTCCGGGCTTTGACCGGTGTTTTTAATGGCAATGGTCCCTGGACTGACTGGCTTGAGTTCTTCAGTACTAACGGCGGTACGTTATCTGGTTCACTGGCGATTGCCATGAATGCGCCCAATATTGCGCTGAGGAGCACAGGGGACGATACACGCCAGTACATCATGTCGTATAAAAAAGATGGTTCTAACTCATGGTATGTGGGGAAAGCTAACGCTAACAGCGAATCCCTGATGCTGTGGAACTATCAGTCAAATAGCGGCATTGAAATTGATGTAAATGGCCGTATCAGTTTAAGGGCAAACGGGAAAACGGTTATTTTCAACCCGGACGGTACCTTCGACGGTGAAATCATCGGAAAAACCGCTAATAACTTCCGCATTGCATACGGCAACTATGGTTCTTTCTGGCGCAATGATGGCAATAATCTGTATCTGATGCTGACAGATAGCGGCGCTCCTCTCGGGAGCTATAACAGCTTGCGTCCTCTACAGGTGAACCTGAGCACAGGAAATGTAGTTTTCGGGGAGGGAGTCAACGCCACAAAAGGCATTTCAGCGGGATATGTCGGGGCGTATGCATGAGATCAGCAGTACAACACTACAGCCGCTTACTATCAGGATTTTAGCTCTGCTGGAACCAGCGAATATCACCCACTTATTAAGCAACGCGCACGACTGAGCAGTAATGCATGGGTGTTTTCAATGGGTGCCCTGATTAGTGGAACAGTATTGAGCTGGCATTTACATATCCGGGGCAGCGCGGGGCAGGAATATAACCATAAGTGGGACACCAGCGGCAATTACGCCTATCCGGGGCAAGTCACTCCTGCTAACTACGCAAACTTTGATGCACGTTATTACACCAAAACGCTTTCCGATTCGCGCTATTACACCAAAGCCCAGTCCGACGCGGGTTATCAGGCAAAGGGGAATTATGTTACCGGCGTTCGTTTTGGAGCATCGGCAGAATACCAGGAGCGCGGAAATAGTGAGCGTATGACTGGCGGTGCGATGACGTCATTTGCTGACCGGGGAAGTTCAAATTACTGGATCCGTCTTCGTCCGCTCCAGTATCAAATTAACGGCGGTTCCTGGGTTACTGCGGCCTATTCATAAGGAAATGATTATGATGCTAATGAAAAATTTTAACGCAACGACAAAACAGCTTGATGACATTTCAATCATGGTGTTTACCGATGAGGACGGCAACGACTGGTATGAATCGCAGGGTAAATTTTCAGCTACCAGCCTGAAATTCATGTTTGATGAAAAAGGCAATATCGTTGCCGCATCATGGGATGTATCCATGCTGGCACCGGAAAATTTGTCGGTTTCGGAAATCAGAAAAGCCAGCGTGCCGGCTGATTTTTTCGAACCGGGTAAGCGCTGGGTATTTGATGGTAAAAAAATCATCCCGTTTGCTTATTCACAGGAAGAACTACAGCAACAGGCCAGAGACGAGCGCGATCGCTTACTGAGTAAGGCAAGGGAGAAGATTGTTGTTCCCCAGACAAAATTGATGGTGGGGAGAACGCTGACCGAAACACAGTTAAATGAGTTAAACGCCTGGCTTGATTATATTGACGAGCTGGAGGCCGCTGACATTTCCGCATTGCCCGTCAGTTTTCCGGAGGCACCAGAATAATGTGGCGTGAGGCAAAGATCGCATTTACTGATACCATTGCGTCGGTGAGCTGCTCCGTCATTCCCGCGCATCCCTGGGTTTATGGTCTGGGGCAGCAGACAGAGAACGGGGCATATCTCAGTCCCGTTAATGCGATTTCATATCTGGCCGAAACAGGCGGTAATGCGGCAGTGGTGATTATGATGCTCGCTGGCCAGACGCATGACAGCTTTATGAACAGCCTTAATCAACTGGTAGACGTTTTTCCGTCGCCGGCTTTCACTCAGGTAAAGCGACTGGCGCAATCCACCGCAGAACTGGCCATAGAGAAGATGCAGATCCCCGCGAAGTATACCGCTGGTCTGGCTGATGCACTTCCGCTGTCAATTCCGACCAGCAGAGCGGCACTGGCAGCAGCGGCAGTACAAAAAGCCCAGGAAGAAGCCGCCGCAGCTTTAGATATCGGCGCGCTGAAACAGCAGCTGGACGACTTTAGCCGGCTGCGCAATAACCTGCTGGGCGAAATCGCCGGCAGTCTGGAGGAATTGCAGGGTAAAAGCGCCAAAGCATGGGTATTTACTGGCAGTGGTGATTTGGCTACCACGTTGCTGGAGCTGGTCAAGGGCATCCCGCTGCAATCGGCGGTTTACTCTGCGGCGATGATGCTGACCGGCGATAATCTCGACGGCATAAAAGGAATGATACATGACCTCGAACCCGACGCTGGCGCTTAACGGAGAAGCGATCCAGCTGAAAAACATGCGCGTAACCATAACGCAGCAGTTTCAGGATAAAGACCAGTCCGGCCAGACCAGCGCTACGACCAAATCCGAACAGGGGGCGAAGGGAAAGGAGCTGCGTGTATCCGGTGAAGTTCCCTTTAAAGATAAGGCTATTTTGCGCCGCATCTTTGAGCTGGCCAGCGCCACCGATGCCAGCGGAAAGCGCCAGAAATACCGCGTGGCGCATGAGCAGGCGCGGGCGGTTAATTTTCGTGAAGCCACCTTTACCGGCACGCTGGATGCCCCGCAGCAGGACGGGAAAATATCCTGGCTTGTGACATTTACGCTGACCGAGCATATCAGCGTCCAGGAGAAGAAAGAGGCAAGGGCGAGCAGTAAAACGACGGCGAAAAAGCAGGGAGGCGCGGGAGGAAGCGCTGGCCAGTCTGCTGACGAAGATGACGAGAAAATGACGTGGTTTGAGCGAAAAGTCCTGAAGCCCGTCAACGATGCGCTGGGGTAAGGATGAAACCGATAAAACGTCTGTACCTGTCAACCGATGAGGTACATCTCGCTGATGCCAGCCTGGTGCTTGAGCTTAACAGCTGCGGCCGGGGATTTATTACGGCCAAAACTGACCAGGATTATACCGGCAAGCTGGTGCGCCTTAATGTGGGCTATACAGACCTGCTTTTGCGGTGGTTTACCGGGTATGTTGAACGATCGCAGCCGGCTGATAACGGTTTTCAGAGGCTTTTGTTCGTGAGCTGGTCGGCGTGTCTGAACGCCTGTGGCCATGCTCACTTCAGCACCCCACGCTGCGCAGTGTAGCGGGCTGGCTGGAAGAGAACAGCGGCATTACGGTGATGGTTCCTGATGCTGACTACACCGATAAACCGATCCCCCACTTTACCCACAGCGGCAGCGGGTATCAGTTGCTGAATAATCTGGGTAAAGCCTTTGGCATAACGGATTACATCTGGTACCAGCTACCGAATGGCGGGCTGTATGTGGGAGGGGCGGAAAAGTCACTCTTTGCCGGTAAGCCGGTGGATATCCCGGCCGGGTTCAGCCAGGGGGCTGCTGGCGGTAACACCATGACGTTACCCGTTGTTCAGAGCCTGCGGCCGGGGGTTGAAATGAACGGCGAGCGCGTCACAAAGGTACATCTGACTAACGATACGATGGCCGTTACCTGGACACCGCGTAACCGCGCCACCGGCAAGCCATTGCAAAAATCACCGGTACAGCGACAGGTTGAAAGTCATTACCCTGAGCTGGCGTCTGGGCTACACCTGCCGAAGTTCGCCAGGGTCATCGCGCCGACAGAAGCAGTAAAGAGCGGCAACTTTTCGGATCCGTTCCGTCCGCGCTACGCCGTGGACGTGCAGCTGCTTGATGCAGACGGAATACCCGACGCGCAAACGCCCGTTTATTCTGCTGTTCCACTACCGGTACCGATGGCCGGTAATGATTCCGGCATGTACCAGTTCTCGCCTGAAGGTACGCTGGTAGAAGTTGCCTTTACTGACGGCCGGCCGGATAAACCATTTATCCGCCAGACTGTACCGGATGGTACCAGCCTGCCGGATATCAAACCCGGCGAGCAGCTCCAGCAGCAGCGGGCGGAAGTCTCCCAGCGCGTGACGCAGGCCGGCGACTGGGTACGGCAGACTGACCAGACAATCAGCGAAACATCGATGGCCAGAACGGTTAAGGCAGATACGGAAAACCGGGAGCTGGTGAGTCGGGAAACGACCATTAAAGCCACGGATAAGACCAGCGTTATCGGTACGTCTACGTTGATGGCCGGAGCCATTCAGCAGGTCAGCACCGGTAAATTTAGCCAGGCGATTCAGGGTAGCCGGCTGGCCACGGTCGGCGGTAATGATGAACTGGCCGTAGTCGAAAACGCCACCGTTACGATCGGCATGAACCTGACGGAGCAGATTGGCCAGATTCGGAAAAGCGTTGCGGCCGTACAGCAGCAGATTATCGCGCCAGTGGTATGGATAGGTTCCGGCAGCATTAACGTGGCGCAGCTGATGCTGGATACGCTTGATGTGGTCAAGCAGCTGGCAGAACTGACAGCCAGCCACACGCACAGCAATACCGGCACGCCGACGAACGCCGGCGACATTCGCAGCACCGGCACGAAGGCTGACACCCTGAACGGTAAATACTCCCCCGTAATCGGCAAGTAATCCCCATCCCACCCGCTCACCGTAGCGGGTTTTTTGTCCCCCTCTCAAACGCCACAGAACGCCCACAGCGCAGCGCGCCATTACATCCAGACAAAGACACTCCTTTATTCAGCGCAGCGGCGTACGTCTGCGCCAGCGAATCCTGAGCGCGACGAAATAACGACGGAAGTGACGAAAACGGCGCTACACCGCACCCGCCTGCGGTTTTCGTGTTGAAAATGATTTCAGTTTTTCCGGAGGTACAAAACACCTCGCCAGACCTCGCCAGCGCTGGGGCTTTAGCGTCCGATCGCCAACTGAAATGTGTGAAACAGATTTCAAAGATTTCAGTTTT", "alphabet": "DNA"}, "features": [{"location": "[1:1063](+)", "type": "CDS", "id": "<unknown id>", "qualifiers": {"locus_tag": ["ctg158_1"], "transl_table": ["11"], "translation": ["LADYVQNGVQHYVFALASIDANGNITDLRPKGSLDDQAASDALKAHEKSRNHPDATTGAKGFVQLSSATNSDSETLAATPKAVKAANDNANNRLIIAKNNLSVDLNTLGKATDAGIYTQQQNASATTANHYPVNAAGTLFVTPSVYGCQQMYISYSSRIFVRALTGVFNGNGPWTDWLEFFSTNGGTLSGSLAIAMNAPNIALRSTGDDTRQYIMSYKKDGSNSWYVGKANANSESLMLWNYQSNSGIEIDVNGRISLRANGKTVIFNPDGTFDGEIIGKTANNFRIAYGNYGSFWRNDGNNLYLMLTDSGAPLGSYNSLRPLQVNLSTGNVVFGEGVNATKGISAGYVGAYA"]}}, {"location": "[1183:1597](+)", "type": "CDS", "id": "<unknown id>", "qualifiers": {"locus_tag": ["ctg158_2"], "transl_table": ["11"], "translation": ["MGALISGTVLSWHLHIRGSAGQEYNHKWDTSGNYAYPGQVTPANYANFDARYYTKTLSDSRYYTKAQSDAGYQAKGNYVTGVRFGASAEYQERGNSERMTGGAMTSFADRGSSNYWIRLRPLQYQINGGSWVTAAYS"]}}, {"location": "[1610:2126](+)", "type": "CDS", "id": "<unknown id>", "qualifiers": {"locus_tag": ["ctg158_3"], "transl_table": ["11"], "translation": ["MLMKNFNATTKQLDDISIMVFTDEDGNDWYESQGKFSATSLKFMFDEKGNIVAASWDVSMLAPENLSVSEIRKASVPADFFEPGKRWVFDGKKIIPFAYSQEELQQQARDERDRLLSKAREKIVVPQTKLMVGRTLTETQLNELNAWLDYIDELEAADISALPVSFPEAPE"]}}, {"location": "[2125:2839](+)", "type": "CDS", "id": "<unknown id>", "qualifiers": {"locus_tag": ["ctg158_4"], "transl_table": ["11"], "translation": ["MWREAKIAFTDTIASVSCSVIPAHPWVYGLGQQTENGAYLSPVNAISYLAETGGNAAVVIMMLAGQTHDSFMNSLNQLVDVFPSPAFTQVKRLAQSTAELAIEKMQIPAKYTAGLADALPLSIPTSRAALAAAAVQKAQEEAAAALDIGALKQQLDDFSRLRNNLLGEIAGSLEELQGKSAKAWVFTGSGDLATTLLELVKGIPLQSAVYSAAMMLTGDNLDGIKGMIHDLEPDAGA"]}}, {"location": "[2810:3350](+)", "type": "CDS", "id": "<unknown id>", "qualifiers": {"locus_tag": ["ctg158_5"], "transl_table": ["11"], "translation": ["MTSNPTLALNGEAIQLKNMRVTITQQFQDKDQSGQTSATTKSEQGAKGKELRVSGEVPFKDKAILRRIFELASATDASGKRQKYRVAHEQARAVNFREATFTGTLDAPQQDGKISWLVTFTLTEHISVQEKKEARASSKTTAKKQGGAGGSAGQSADEDDEKMTWFERKVLKPVNDALG"]}}, {"location": "[3352:3658](+)", "type": "CDS", "id": "<unknown id>", "qualifiers": {"locus_tag": ["ctg158_6"], "transl_table": ["11"], "translation": ["MKPIKRLYLSTDEVHLADASLVLELNSCGRGFITAKTDQDYTGKLVRLNVGYTDLLLRWFTGYVERSQPADNGFQRLLFVSWSACLNACGHAHFSTPRCAV"]}}, {"location": "[3603:5031](+)", "type": "CDS", "id": "<unknown id>", "qualifiers": {"locus_tag": ["ctg158_7"], "transl_table": ["11"], "translation": ["VSERLWPCSLQHPTLRSVAGWLEENSGITVMVPDADYTDKPIPHFTHSGSGYQLLNNLGKAFGITDYIWYQLPNGGLYVGGAEKSLFAGKPVDIPAGFSQGAAGGNTMTLPVVQSLRPGVEMNGERVTKVHLTNDTMAVTWTPRNRATGKPLQKSPVQRQVESHYPELASGLHLPKFARVIAPTEAVKSGNFSDPFRPRYAVDVQLLDADGIPDAQTPVYSAVPLPVPMAGNDSGMYQFSPEGTLVEVAFTDGRPDKPFIRQTVPDGTSLPDIKPGEQLQQQRAEVSQRVTQAGDWVRQTDQTISETSMARTVKADTENRELVSRETTIKATDKTSVIGTSTLMAGAIQQVSTGKFSQAIQGSRLATVGGNDELAVVENATVTIGMNLTEQIGQIRKSVAAVQQQIIAPVVWIGSGSINVAQLMLDTLDVVKQLAELTASHTHSNTGTPTNAGDIRSTGTKADTLNGKYSPVIGK"]}}], "name": "gnlXKBPJEJPE_158", "description": "gnl|X|KBPJEJPE_158", "dbxrefs": [], "annotations": {"molecule_type": "DNA", "references": []}, "letter_annotations": {}, "areas": [], "original_id": "gnl|X|KBPJEJPE_158", "modules": {"antismash.detection.hmm_detection": {"record_id": "gnlXKBPJEJPE_158", "schema_version": 2, "enabled_types": ["T1PKS", "T2PKS", "T3PKS", "transAT-PKS", "hglE-KS", "prodigiosin", "PpyS-KS", "arylpolyene", "resorcinol", "ladderane", "PUFA", "NRPS", "CDPS", "RCDPS", "thioamide-NRP", "NAPAA", "mycosporine-like", "terpene", "lanthipeptide-class-i", "lanthipeptide-class-ii", "lanthipeptide-class-iii", "lanthipeptide-class-iv", "lanthipeptide-class-v", "lipolanthine", "thiopeptide", "thioamitides", "linaridin", "cyanobactin", "glycocin", "LAP", "lassopeptide", "sactipeptide", "bottromycin", "microviridin", "proteusin", "ranthipeptide", "redox-cofactor", "epipeptide", "cyclic-lactone-autoinducer", "spliceotide", "RaS-RiPP", "fungal-RiPP", "blactam", "2dos", "amglyccycl", "aminocoumarin", "NI-siderophore", "ectoine", "NAGGN", "butyrolactone", "indole", "nucleoside", "phosphoglycolipid", "melanin", "oligosaccharide", "furan", "hserlactone", "phenazine", "phosphonate", "guanidinotides", "other", "acyl_amino_acids", "PBDE", "betalactone", "tropodithietic-acid", "pyrrolidine", "crocagin", "NRP-metallophore", "methanobactin", "opine-like-metallophore", "aminopolycarboxylic-acid", "NRPS-like", "PKS-like", "transAT-PKS-like", "RiPP-like", "RRE-containing", "fungal-RiPP-like", "phosphonate-like"], "rule_results": {"schema_version": 4, "tool": "rule-based-clusters", "cds_by_protocluster": [], "outside_protoclusters": [], "multipliers": {"cutoff": 1.0, "neighbourhood": 1.0}}, "strictness": "relaxed"}}}, {"id": "gnlXKBPJEJPE_159", "seq": {"data": "ATTTCAAAGATTTCAGTTTTTGGGCGATGGTCGGTAGTGATGTAAAAATACGAAAGCCAGTACAGGCGCGGGTTCGTCGTGGATTACATGATTTTTTACGTAACGGTCACTGCGGGATCACGTATTCGGAGAAGTGTCGCAAGCCCTTTACTGGTGCGGTCTGGGGCAGGGCGGCGATTAAGTGCAGAACTGAAATCTGTTTCACAGGATCGTATGAGGCTTCCAGATGCCTCCTGAGGCTTAAATAAGCTAATGAAGTTTGCATCATCTGTTCCTGATGGGTACACTTGATCTCGTTAGTGGATGTGTGACGCGTTCTGGTTGAGGCTCATTACCTTGAACAGAGATTCATCACTTTAAGCACCCAAAGAAAAAAAGCCTGACCTCACCAGTCGGGCTTTTTTCTTGCCCGTTATTTACTCCAGTCCTTTGATTATGCTTCTGATGCTTCTATAATCGCGGCGTTAGTGGGTGTCGCGTTCTGGCACTGCGCAGGCATGTAACAACGTGTTCAAGTCCTGGCTGGATCACGGGTGGTGCCGCTCCAGAGCTTCAATCAGAGCGCGTCACGCATCCGCTAACAATGCAACACCGTTAACCAGGCAGTGTAAGGGCTTTAACGGTGGTGCCGCGCTCCTGTAGTGGAGCAAACGGATGAAGGGATTTCTTCAAATCGCTGTCATCGCTCTTAAGGCGCTTGTCGCCTTTATTGAGCTAATTCTGGCCTGCTTACCTTAAGTAGTCAGGAAACGTAACTAAGGCCACCGGCTCACCCCCGGTGGCCTTTAACATTTCACAGGCAGGTAACTATTTTGTTGCGAATACCCAGCACTGCACTGGTTCGCCAGTTATTGCACTGTTGACTGCCTGATAACTCTGAAAGGGATCAGCGAGAACGGTCGTGTAATTCTTCGCGTAACTGGTTAATGTCAGGGAAGTTTAGCTTTTGCCTTTCGCACAACTCACGGAAAGAAAACGGCTCAATAGCAATCTGGTTGCTGTCCGGGCTGTGATTGAGTTTTGGTCTGCGCGGGTTTTCCCGCATCTCGTACAAATCCCAGAACTCGTACATCGCATCACCATCGATACGTGGATCGCCAATTTTTGCCGTGGTGTTCTCCGGAAAGTCAGGTAAGGGAGCTTCAACGTTTAGCAGCATGGCCAGTTCCTCCAGCTCCGTATGCAGCAGCTTTTGAAGCGATGGCCGGCGTTGCCTGCAAAGTTGATCCGCAACAGTATGTAAACGTTTGAAAGCCGCCAGACGCTCTTTGATGTTCAGCCTGTGATTTATAGCGATACCTTTCGTCCAGTAGTCATACAGGGCATCATCGCACTCTTGCTGGTACTGCATAACCTTCTCACGGATTTCTGGCTTTACCTTGTTAGCGTTAATGCTCATAAGCTAGCCCGGGAGCTTACGAACGGCCATACAAACCATATTCTGCGGTACTCCATCCGGGGGGATCACCATTTGGGTGATCCCCCCTGCAAAGCGCTGCCTAAGCCGCATATGCTGGCGACTCCAGGCCAAACCCATTCCCTCGACAACATGCTTCATAGCGACATAGGGTTCGCCTTTGTACTCAACTATGTACAGCTTATCCTCATGAAAATTAAAAGGAAAAATATCTTACTGATTCATCGCTAACATTCCATCCGGTGAATGTGGGTACAACAACAGCTTCTGAGAGCGACTATATCCCCGGCAGACCCGTTATGCCAAACCGTACATAAACACCACGTAGATATAACAAACTAACCAACAAATCAGGGTGTTTTTTAGCCAATACTGATATTTTCAAAATTTGAAGGGGGGCATCGGAAAACCGTCATAAACGTCACAATATTTAAAGTTATCTTCTATCTATATGATATATAAATATAAATTAGCATATCTATAACCATCACAAAAGCATTACAGAAGCATCACAGTGTGACGGTCTTAAATCATCACAACTCTGTTTTTTAACTTATTGAATTTATTGAGTGTGACGGTTTGTGTTGCGTTTTGTGATGGTTTTACCGTCACAACATTAATTCAATAAAATCAGGTGGCTACTTGCTGTTTTTAATGGCTGTGATGGTTGTGACGGTTTTCCGATGGCCGACTTAAATGGGTAGAGTCTTAGGACGTGGTGTAAATTTGGAAGGATGGTGAGAGCCATTGGCTTATCCGGTAAGGTAATGGTTAATTAGACAATTATCTCAGAAGGAGTCAACCGATGGCCGACAACAGCATGACATTCAGCAACACCCTGATGCAACTCGGCGGCGAGGACTTTCTGCGTGAACTCACCGAATTTATGCTCAACCGCATCATGGAGGCCGATGTCACTCAGCGCATCAACGCAGAGCCTCATGAGCGCAGTGACGAGCGGGAGACCTACCGTAACGGCTACCGTGA", "alphabet": "DNA"}, "features": [{"location": "[106:265](-)", "type": "CDS", "id": "<unknown id>", "qualifiers": {"locus_tag": ["ctg159_1"], "transl_table": ["11"], "translation": ["MQTSLAYLSLRRHLEASYDPVKQISVLHLIAALPQTAPVKGLRHFSEYVIPQ"]}}, {"location": "[886:1351](-)", "type": "CDS", "id": "<unknown id>", "qualifiers": {"locus_tag": ["ctg159_2"], "transl_table": ["11"], "translation": ["MQYQQECDDALYDYWTKGIAINHRLNIKERLAAFKRLHTVADQLCRQRRPSLQKLLHTELEELAMLLNVEAPLPDFPENTTAKIGDPRIDGDAMYEFWDLYEMRENPRRPKLNHSPDSNQIAIEPFSFRELCERQKLNFPDINQLREELHDRSR"]}}, {"location": "[2222:2402](+)", "type": "CDS", "id": "<unknown id>", "qualifiers": {"locus_tag": ["ctg159_3"], "transl_table": ["11"], "translation": ["MADNSMTFSNTLMQLGGEDFLRELTEFMLNRIMEADVTQRINAEPHERSDERETYRNGYR"]}}], "name": "gnlXKBPJEJPE_159", "description": "gnl|X|KBPJEJPE_159", "dbxrefs": [], "annotations": {"molecule_type": "DNA", "references": []}, "letter_annotations": {}, "areas": [], "original_id": "gnl|X|KBPJEJPE_159", "modules": {"antismash.detection.hmm_detection": {"record_id": "gnlXKBPJEJPE_159", "schema_version": 2, "enabled_types": ["T1PKS", "T2PKS", "T3PKS", "transAT-PKS", "hglE-KS", "prodigiosin", "PpyS-KS", "arylpolyene", "resorcinol", "ladderane", "PUFA", "NRPS", "CDPS", "RCDPS", "thioamide-NRP", "NAPAA", "mycosporine-like", "terpene", "lanthipeptide-class-i", "lanthipeptide-class-ii", "lanthipeptide-class-iii", "lanthipeptide-class-iv", "lanthipeptide-class-v", "lipolanthine", "thiopeptide", "thioamitides", "linaridin", "cyanobactin", "glycocin", "LAP", "lassopeptide", "sactipeptide", "bottromycin", "microviridin", "proteusin", "ranthipeptide", "redox-cofactor", "epipeptide", "cyclic-lactone-autoinducer", "spliceotide", "RaS-RiPP", "fungal-RiPP", "blactam", "2dos", "amglyccycl", "aminocoumarin", "NI-siderophore", "ectoine", "NAGGN", "butyrolactone", "indole", "nucleoside", "phosphoglycolipid", "melanin", "oligosaccharide", "furan", "hserlactone", "phenazine", "phosphonate", "guanidinotides", "other", "acyl_amino_acids", "PBDE", "betalactone", "tropodithietic-acid", "pyrrolidine", "crocagin", "NRP-metallophore", "methanobactin", "opine-like-metallophore", "aminopolycarboxylic-acid", "NRPS-like", "PKS-like", "transAT-PKS-like", "RiPP-like", "RRE-containing", "fungal-RiPP-like", "phosphonate-like"], "rule_results": {"schema_version": 4, "tool": "rule-based-clusters", "cds_by_protocluster": [], "outside_protoclusters": [], "multipliers": {"cutoff": 1.0, "neighbourhood": 1.0}}, "strictness": "relaxed"}}}, {"id": "gnlXKBPJEJPE_160", "seq": {"data": "GTAAGGGCGCTACGTTCAGTTACTGATACTTGACGATCTTGGGCTGGAACCCCTGACGACGGCACAGTGCAATGATCTTCTTAAAATCGTAGAGGACCGTTACGGGCAGAGCAGCACGATAGTGGTGAGCCAGTTCCCGGTAGATAAATGGCACGGGTTAATGGAGAACCCGACAACAGCGGGTGCAATCCTGGACAGAGTAGTGCATAACGCCCACAGGCTGGTGCTTCAGGGAAAATCGATGAGGAAATGTAATCTGGCAGTAGAAAGCGAGAAAAAACCAGGTTAAAAAGCAGCAGAGAAAGTTAGTGCATCCCGGCTGATCAAACAGATGCGAAACAGTGATCGAACTTCAATGCCGATCCGTGATCGATCAAAGCGGAATACGCACGAACATCTGGCTGCCGATCGACTGCAGGTGCCGCATCACGGCAGCAGGACATTGTCCTCGCCACCTTTTCTGCGCGCGGTCAATCCCCATGTGGCGGTGGCTTCCGCTGCCCGTTATAACGCTTGGCGTTTGCCTGCAGTACAAATTATTCGGTGCTATAGCAAAAATCACGTCGAATGGCGCGATGCCGCCCTTTTCGGATAGCTGAGCGCGCGGTTTTATGGTGATAACTGGCAAGCATTAGAATTAAGAGAACAAATAATGAACCGTTGGTAACATCAGTGGTTTGGCGTACTCCACGATTCCAGCTAGAATAAGCGGCTATTTCATCTAAAGCTGGTTAAATAATGCATCTGGATAAAGATCTCTCCACTTGGCAGACATTCCGTCGTCTCTGGCCAATGATTGTGCCATACAAGGCTGGGTTGATTGTGGCAGCAATCGCGCTGATCTTTAACGCGGCAGGCGATACACTAATGCTGTCACTGCTGAAACCTTTACTCGATGATGGTTTTGGCAAAGCGGACAGTTCCGTACTGCTATGGATGCCGCTTGCTGTAATGGGCCTGATGCTGATCCGGGGCGTTACCAGCTATGTTTCCAGCTACTGTATCTCCTGGGTATCCGGTAACGTGGTAATGGGCATGCGCCGTCGCCTGTTCAGCCATATTATGGGCATGCCGGTCGCCTTCTTCGACCAGCAGTCTACCGGGACTCTGCTGTCACGCATCACCTATGATTCTGAGCAGGTTGCCTCATCCTCCTCCAGCGCGCTGGTTACCGTGGTGCGTGAAGGGGCTTCGATTATCGGCCTGTTTATCATGATGTTTTACTACAGCTGGCAGCTGTCGCTGATCCTGATTGTTCTGGTACCGATCGTTTCGTTCGCGATTCGTATGGTCTCCAAGCGCTTCCGCAATATCAGTAAAAATATGCAAAACACCATGGGGCAGGTCACAACCAGCGCTGAGCAGATGCTGAAAGGGCATAAAGAAGTGCTGATTTTTGGCGGCCGGGAAATAGAAAGCCAGCGCTTTGATACCGTCAGCAATCGGATGCGTCAGCAGGGTATGAAGCTGGTTTCCGCTTCATCGATCTCCAACCCGATTATTCAGCTGATTGCCTCTCTGGCTCTGGCCTTTGTGCTGTATGCCGCTAGCTTCCCAAGCGTGATGGAAACACTGACCGCCGGTACGATTACCGTGGTGTTCTCCTCCATGATCGCGCTGATGCGTCCGTTGAAATCGCTGACAAACGTCAACGCGCAGTTTCAGCGCGGCATGGCTGCCTGCCAGACCCTGTTCTCGATCCTCGACAGCAAGCAGGAAGTGGATACCGGTAAGCGCACCATTGAGCGTGCGAAAGGCAATATTGAATTCCGCAATGTAACCTTCAGCTATCCAGGGCGCGATATTCCCGCAATGCGCGACACCAATCTGAGCATTCCTGCAGGTAAAACCGTGGCGCTGGTTGGCCGATCTGGCTCCGGTAAATCCACCATGGCGAGCCTACTGACGCGCTTCTATGATATCCAGCAGGGTGAAATCCTGATGGACGGTTACGATCTGCGCGAATACACCTTGGCATCACTGCGTAACCAAGTGGCGCTGGTATCACAAAACGTCTACCTGTTTAATGAAACCATTGCCAATAACATCGCCTATGCGCGTCACGAGCAGTACAGCCGTGCCGATATCGAAAAAGCGGCTACCATGGCGCATGCCATGGACTTTATCGGCAAGATGGATAAGGGACTAGATACGGTGATTGGTGAGAATGGCGTGCTGCTCTCCGGCGGTCAGCGTCAGCGTATTGCCATTGCCCGTGCGCTGCTGCGCGACTGCCCAATCCTGATTCTGGACGAAGCGACCTCCGCGCTGGATACCGAGTCCGAGCGTGCTATTCAGGCCGCACTGGATGAACTGCAGAAAAACCGTACTTCGTTGGTGATTGCTCACCGCCTGTCCACTATCGAGAAAGCCGATGAGATCGTGGTTGTCGAAGATGGCTTGATCGTCGAACGCGGTAGCCACGAAGTGCTGCTGGCGGAACGCGGCGTGTATGCCCAGCTGCACAAGATGCAATTTGGTCAATGATCGAACGCATCTGGAGCGGACGCTACACGCTTTACCTGCTGCTGTTGCCTTTCAGCCTGTTGTACGGGCTGATTAGCAATCTGCTGCGCCTCAGCTACAGCTGGGGATGGCGTAAGGCGTGGCGCGCCCCGGTTCCCGTGGTGGTGGTAGGCAATTTGACCGCCGGTGGCAATGGCAAAACGCCGGTGGTGATTTGGCTGGTGCAGGCGCTGCAGCAGCGCGGGTTGCGTGTCGGCGTGGTGTCGCGCGGCTACGGTGGCAAAGCTGACAGTTATCCGCTGGTGCTGGGGCCGCAGACGGCTACCGCCGAGGCGGGCGATGAACCGGTGCTGATTTACCAACGCACCGGCGCGCTGGTTGCGGTGGCTCCGGTACGTCGTCAGGCGGTTGAAGCGCTGGTCAACGGCGGGCAGGTGGATATTATCGTTACCGACGATGGGCTGCAGCACTACGCGCTGGCGCGGGATATCGAAATTGTGGTGATCGACGGCCAGCGGCGTTTTGGCAATGGTTGGTGGTTACCTGTCGGCCCAATGCGCGAGCGCAGCCGCCGCCTCAACAGCGTCAGTGCGATTATCACCAATGGCGGCACAGCGCAGCCTGGCGAGCTGGCGATGCAGCTGGTGCCGAGTATGGCGGTCAATCTGCAATCGGGCGAGCAGCGCCCGGTGGCCGAACTGAAGAATGTGGTGGCAATGGCTGGCATTGGGCATCCACCGCGCTTCTTCAACACCCTGCGCCAGCAGGGGGTGACGCTGGAGAAAGAAGTGGCTTTTGCCGACCATCAAAACTACAGCGCCGACGCTCTAAATGCGTTGATCGGCTCCGGGCAAACGCTCCTGATGACCGAAAAAGACGCGGTGAAAGCGCGCGCCTTCGCCGCCGCTGACTGGTGGTATTTGCCGGTGGATGCACGGTTACCACCGTCTGAGTCCGCTGTGTTACTTAACAAAATCAGTGCATTAATTCCTCGCTAAATTCTCCGTAATCACCGACTAAACGCTACACTGAAGCCATCTGAATTTTATGGATGGCACTATGACGGGCACTGTTGCAAAGATCTGGCGATGGTAAACTGATGCCACTATTTAGTTGAAGGAGCAGCACATGAACCCATTTAAAGCTCGACATTTTGAGCGTCATATTATCCTGTGGGCCGTACCGCTGGTACTGCAAATATGGCATCAGTTATTGTGAGCTGCAGGAGATGCTGGCTGAGCGAGGGGTAAATGTTGATCACACCACGATTTATCGATGGGTTCAGCGTTCTGCACCTGAGATGGAAAAGCGGCGGCGCTGGTACTGGCGTCAACCTTCCGGTTTTGGCTCATGGCATCTCGATGAAACCTACGTGAAGGTCAACGGACGCTGGGCTTATCTGTA", "alphabet": "DNA"}, "features": [{"location": "[738:2487](+)", "type": "CDS", "id": "<unknown id>", "qualifiers": {"locus_tag": ["ctg160_1"], "transl_table": ["11"], "translation": ["MHLDKDLSTWQTFRRLWPMIVPYKAGLIVAAIALIFNAAGDTLMLSLLKPLLDDGFGKADSSVLLWMPLAVMGLMLIRGVTSYVSSYCISWVSGNVVMGMRRRLFSHIMGMPVAFFDQQSTGTLLSRITYDSEQVASSSSSALVTVVREGASIIGLFIMMFYYSWQLSLILIVLVPIVSFAIRMVSKRFRNISKNMQNTMGQVTTSAEQMLKGHKEVLIFGGREIESQRFDTVSNRMRQQGMKLVSASSISNPIIQLIASLALAFVLYAASFPSVMETLTAGTITVVFSSMIALMRPLKSLTNVNAQFQRGMAACQTLFSILDSKQEVDTGKRTIERAKGNIEFRNVTFSYPGRDIPAMRDTNLSIPAGKTVALVGRSGSGKSTMASLLTRFYDIQQGEILMDGYDLREYTLASLRNQVALVSQNVYLFNETIANNIAYARHEQYSRADIEKAATMAHAMDFIGKMDKGLDTVIGENGVLLSGGQRQRIAIARALLRDCPILILDEATSALDTESERAIQAALDELQKNRTSLVIAHRLSTIEKADEIVVVEDGLIVERGSHEVLLAERGVYAQLHKMQFGQ"]}}, {"location": "[2483:3464](+)", "type": "CDS", "id": "<unknown id>", "qualifiers": {"locus_tag": ["ctg160_2"], "transl_table": ["11"], "translation": ["MIERIWSGRYTLYLLLLPFSLLYGLISNLLRLSYSWGWRKAWRAPVPVVVVGNLTAGGNGKTPVVIWLVQALQQRGLRVGVVSRGYGGKADSYPLVLGPQTATAEAGDEPVLIYQRTGALVAVAPVRRQAVEALVNGGQVDIIVTDDGLQHYALARDIEIVVIDGQRRFGNGWWLPVGPMRERSRRLNSVSAIITNGGTAQPGELAMQLVPSMAVNLQSGEQRPVAELKNVVAMAGIGHPPRFFNTLRQQGVTLEKEVAFADHQNYSADALNALIGSGQTLLMTEKDAVKARAFAAADWWYLPVDARLPPSESAVLLNKISALIPR"]}}, {"location": "[3594:3684](+)", "type": "CDS", "id": "<unknown id>", "qualifiers": {"locus_tag": ["ctg160_3"], "transl_table": ["11"], "translation": ["MNPFKARHFERHIILWAVPLVLQIWHQLL"]}}, {"location": "[3694:3868](+)", "type": "CDS", "id": "<unknown id>", "qualifiers": {"locus_tag": ["ctg160_4"], "transl_table": ["11"], "translation": ["MLAERGVNVDHTTIYRWVQRSAPEMEKRRRWYWRQPSGFGSWHLDETYVKVNGRWAYL"]}}], "name": "gnlXKBPJEJPE_160", "description": "gnl|X|KBPJEJPE_160", "dbxrefs": [], "annotations": {"molecule_type": "DNA", "references": []}, "letter_annotations": {}, "areas": [], "original_id": "gnl|X|KBPJEJPE_160", "modules": {"antismash.detection.hmm_detection": {"record_id": "gnlXKBPJEJPE_160", "schema_version": 2, "enabled_types": ["T1PKS", "T2PKS", "T3PKS", "transAT-PKS", "hglE-KS", "prodigiosin", "PpyS-KS", "arylpolyene", "resorcinol", "ladderane", "PUFA", "NRPS", "CDPS", "RCDPS", "thioamide-NRP", "NAPAA", "mycosporine-like", "terpene", "lanthipeptide-class-i", "lanthipeptide-class-ii", "lanthipeptide-class-iii", "lanthipeptide-class-iv", "lanthipeptide-class-v", "lipolanthine", "thiopeptide", "thioamitides", "linaridin", "cyanobactin", "glycocin", "LAP", "lassopeptide", "sactipeptide", "bottromycin", "microviridin", "proteusin", "ranthipeptide", "redox-cofactor", "epipeptide", "cyclic-lactone-autoinducer", "spliceotide", "RaS-RiPP", "fungal-RiPP", "blactam", "2dos", "amglyccycl", "aminocoumarin", "NI-siderophore", "ectoine", "NAGGN", "butyrolactone", "indole", "nucleoside", "phosphoglycolipid", "melanin", "oligosaccharide", "furan", "hserlactone", "phenazine", "phosphonate", "guanidinotides", "other", "acyl_amino_acids", "PBDE", "betalactone", "tropodithietic-acid", "pyrrolidine", "crocagin", "NRP-metallophore", "methanobactin", "opine-like-metallophore", "aminopolycarboxylic-acid", "NRPS-like", "PKS-like", "transAT-PKS-like", "RiPP-like", "RRE-containing", "fungal-RiPP-like", "phosphonate-like"], "rule_results": {"schema_version": 4, "tool": "rule-based-clusters", "cds_by_protocluster": [], "outside_protoclusters": [], "multipliers": {"cutoff": 1.0, "neighbourhood": 1.0}}, "strictness": "relaxed"}}}, {"id": "gnlXKBPJEJPE_161", "seq": {"data": "TGCTGGGATAACGCCCCTATGGAGCGGTTCTTCCGGAGCCTGAAGACCGAATGGGTGCCGACGAAGGGCTATAACAGCTTCAGCGAAGCCCAGGGCGCGATAATCCGCTATATAACGGGATATTACAGCGCTATCAGGCCCCATTGGTATAACGGTGGTCTGACGCCCAACGAATCTGAGCGGCTGTACTACTTACAGTCTAATGCTGTGGTCAGTATTAGTTGATACAGTCTTTGAAAAATAAGACTTTCAATAACACGAAAGGCTAACTCATCAATATCTTTGCAACAGTGCCATTTACACCACCTTGACGGACTAGACCCGCTTTTCCGGTTCGCCCGTTAGCTATTAATAGACTTGACGGACGTCGACGCGCAGCTCTTTCGGCACTTCAAACACGATATTCTCTTCGCGGCCAATCAACTCGACAGCATCGACGCCGCCCAGCTCATTGAGACGCTGAATCACCTGCTGCACTAGAATATCCGGCGCGGAGGCACCGGCGGTCACGCCAACACAGCCGACGCAGCGCACCCACTCTTCCTGAATATCATCAGCCGAGTCGATCAGGCGCGCCAGCTTACCGGCACTCTGTGCCAGCTCCGCTAGGCGGTTAGAGTTTGAGGAGTTCTTCGAACCGACCACCAGCACCACGTCCGCATCGCGTGCAAGCATGCGCACCGCTTCCTGACGGTTGGTGGTGGCGTAGCAGATATCGTCCTTGCGCGGGCCAACAATCTTCGGGAAGCGCTCACGCAGGGCGTCAATCACTTCGTAGGTATCATCCACTGACAGCGTGGTCTGCGTCATAAAGCACAGGTTATCTTCATCCTTAACCTGTAGCTTCCAGACATCCGCAGGCGTTTCAACCAGATACATGCCGCCCTTCGGATTGCTGTACTGCCCCATGGTGCCTTCCACTTCCGGGTGTCCAGCATGACCAATCAGGATAGCCTCGGTGCCTTTTCGGCTGGCGCGCGCCATTTCCATATGCACTTTGGTCACCAGCGGACAGGTGGCATCGAACAGCATCGTCAGGTCGCGTGCTTTGGCTTCCGTACGCACCGCCTGGGAGACCCCGTGCGCAGAGAAGATCAGGATCGACGCGTTCGGCACTTCACCGATATCTTCAATAAAGATTGCCCCGCGCTCGCGCAGGCTGTTCACCACGTAGCGGTTATGCACCACTTCGTGACGCACATAGATCGGCGCACCGTACATTTCCAGCGCGCGCTCGACAATACTGATAGCACGATCAACGCCTGCGCAGAAACCGCGCGGGTTAGCTAACAGGATCTGCATTTCTAGTTTTCAGTACCGAAGCGATCTCCAGCACTTCTACGTCAAAGTGAATGGTCTGCCCGGCAAGCGGATTGTTGAAATCCACGGTGGTGGAATCCCCGGAGGTCTCACGGATCACCCCCGGCATTTCGTTACCGTCCATGCCGCTGAACAGCATGATGGCGCCGATGTCCGGCTCTCCAGCCTCAATAAAATCGCGGCGCGAGAAGTACTGCACCAGATCCGGGCTGACACCGCCAAACGCGTGGACCGTTTCCAGCGCGAACGCCGCTTTCCCGCCAACCGGCAGGCCCAGCAGATGGTTTTCCAGCCCCTCTGACAGGCTGCCATCGCCGAGGCAAAACAGCGCAGGTTTACCGTTGCTGCGCGTTGACTCTGCCGTGGAACCATCCGCCAGCTTTAAGGTGAAATGCACCAGCACTGCGCTGCCATGCTGTACAGAATCAGTCATGCCTTATCCTTTATTCTTAGCCTGTTTGCTGGCCGGGATGATAAACCCTTCCAGCACGATCAGCGCGGCACCAATACAGATACCGCAGTCGGCAATATTAAACGTGGCGAAGTGCCACTCACCGACGTAGAAGTCGATGAAGTCCACCACAAAGCCATGATATGCCCTGTCGAACAGGTTACCCGATGCGCCACCTACAATCAGCGCATAGGCGATGTTATTCAGTTTATTGCTCGCTGCCGTGCGGTACATCATCACCAGCAGCACTACCACAATGGCAATGGCAATGCCGGCGAAGAACCAGCGCTGCCAGCCACCTTTATCGGCGAGGAAGCTGAATGCCGCGCCGTAGTTGTGAGCATAAAAGAAGTTGAAGAACGGCATCACGGATATCGATTCGTGCAGCACCAGATTATTCATAATCCACTGCTTGCTGGCGAAATCGATGCCAATCACCACAATCACCAGCCACAGCCAGCGTAATCCGGTTGAGAGAACAGACCTGTTCATCATGCAAACTTACGCTGTTCGCCGCTGCCCGCGACGTTAGAGGCACAGCGGCCACAGACGTCAGCGTGTTCAGCGATGTCGCTAGTGTAATGCCAGCAGCGTGGGCATTTCTTGCCATCTGCTTTATGCAAGGCAATTTTCAGACCTTTCACCACCTCGCTCTGCTGCGTTTCATCCGTTGCCAGAGCGTAATCCGCCACCTGTGCACCGGAGGTCAGCAGCACAAAGCGCAGCTCTTCACCTAGGCTGGTCAGCTTAGCAGCCAGCGCGGCATCGGCATACAGCGTGACGCTGGTTTCCAGCGAGCTACCGATACGCTTATCGGCACGCGCCTGCTCGATCACCTTGTTGACTTCGCCGCGCACTTTCAGCAGCTCCGCCCAGTAGGCATCGTTCATCGGTTCGTTATCCGCTAGGCTGAACAGCCCGTCGAACCACTCTTCGGTGAACACATACTGGCTACGTTTACCAGGCAGGTAGCCCCAGATCTCATCCGCAGTGAAGGACATAATCGGCGCCATCCAGCGCACCAGCGCTTTTACGATATACCACAGCGCGGTCTGGCAGCTGCGGCGCGCCAAACCATCGGCTTTGGCGGTGTACTGGCGATCTTTAATGATATCTAGGTAGAAGGAGCCCATTTCGACCGAGCAGAACTGCATCAGGCGCTGGACCACTTCATGGAAGTCATACGCTTCATAGGAGGCAACGATATCGTTCTGTGCAGCCAGCGCGCGGCCAACAGCCCAGCGGTCAACCACCACCATCTCTTCCGGTTTCACCATGTCGGTTTCCGGATTGAATCCCGCGAGGTTGGCCAGCAGGAAGCGCGCGGTGTTACGGATACGGCGATAGCTATCGGCAGAGCGCTTGAGGATCTCGTCGGAAACCGCGATCTCGCCGGAGTAGTCGGTTGATGCCACCCAAAGGCGCAGAATGTCAGCGCCCAAATTGTTCATCACGTCCTGCGGGCTCACGGTGTTGCCCAGCGATTTGGACATCTTGCGGCCTTGGCCGTCGACGGTGAAGCCGTGGGTCAGTACCTGGCGATAAGGCGCTTTGCCCTTCATCGCGGTCGAGATCATCAGCGATGACATAAACCAGCCGCGGTGCTGGTCAGAACCTTCCAGATACATGTCCGGGGTATGGCTACCAAACTCTGGGCGTGCATCCACTACCGAGTAGCTAGTTGAACCGGAGTCAAACCACACGTCCAGCGTATCCTGCACTTTGACGTAGTTATCCGCGTCGGCACCCATCAGATCGTGTGGATCGAGATCCCACCACGCCTGAATGCCGTCCTGCTCTACCCATTTGGCGACTTTCTCCATCAGCTCCAGCGAGTCCGGGTGCAGCTGCTCGGTGTCTTTATGCACGAATAGCGACATCGGCACGCCCCAAGTACGCTGACGCGATATGCACCAGTCAGGACGGTTGGCGACCATCGATTCGATACGCGTCTGGCCCCAGTTTGGGCTCCACTGCACGCCTTTGATCTCTTTCAGCGACTGTGCACGCAGGCCTTTCTGATCCAGGCTGATAAACCACTGCGGGGTAGCACGGAAGATGATCGGGGTTTTGTGACGCCAGCAGTGCGGGTAGCTGTGATGCAGTTTCTCCACATGCAGCAGCGCATCCTTTTCACGCAGCAGTTCAACAATCAGGTCGTTGGCTTTAAAGACGTTAACCCCGTCAAGGCTAGGGTAAGTGCCCGGCAGGAAACTGCCGTCCGGGCTGACCGGATTCGCCACTTCGATACCGTATTTCTGCCCGATGACAAAGTCGTCCGGGCCGTGGCCTGGCGCCGTGTGTACCGCACCGGTACCCGCATCCAGCGTCACATGCTCACCCAGCACCACCGGGGAAGCGTGGCCGAGGAACGGGTGCTGGAAGCCCATCAGCTCCAGCTCTGCGCCTTTCACTTCGCCCAGCATGCTCCATTCGGCAATACCGGCACGCTTCATTACGCTGTCGACTAGGTCTTTCGCCAGGATAAGCGCACGACCGTCGATCTGGACCAGTTGATAATCAAACTCAGGGTGCAGGGAGATAGCGCGGTTTGCCGGCATGGTCCACGGGGTGGTGGTCCAGATCACAAAGGCAATCGGGCCGTTGACCGTAGCAGCGCCAAATTTGGCGGCAACCGTGTCTTTATCAACGGCGTTAAAAATCACGTCGATAGACGGTGATGTTTTGTCGTAATACTCCACTTCCGCTTCTGCCAGCGCAGAGCGGCAGTCTAGGCACCAGTGCACCGGCTTAGCGCCTTTGTGCAGATGGCCATTACCGATAATTTTACCCAGCGCACGGATGATGTTCGCTTCGGTGTTAAAGTTCATCGTCAGGTAGGGGCGATCCCAGTCACCGAGCACGCCAAGGCGGATGAAGTCCGCTTTCTGCCCTTCAACCTGCTTTGCGGCATAGGCACGGCAGGCAGAGCGGAACTCAGCGGCACTGACTTTCTCGCCCGGCTTGCCGATCATCTGCTCAACTTTGTGCTCGATAGGCAGACCATGGCAGTCCCAGCCCGGAACATAAGGTGAGTCATAGCCTGCCATGCCTTTAGACTTAACGATAATGTCTTTCAGAATCTTGTTAACTGAGTGACCAATATGAATACTGCCGTTAGCGTAAGGAGGGCCATCGTGCAGGATAAAGGTTTTTTTCCCTTTTTTGGCTTCGCGGATGATGCAGTACAGCTTGTCATCATACCAACGTTGCAACATGCCCAGTTCGCGTTTGGCCAGATCGCCACGCATTGGGAACTCCGTTTCCGGCAAATTCAGGGTATATTTATAGTCACTCATCAGATTCTCGGTTCCGTATGTCGGTTCTGTTTACACTTAAACCGATGCGTTCAGCCCAAAAAAGCGGCGGGCAGTAAGCACATCGTTAGCAATTTGTTCTTTCAGCGCATCAAACGAGGAAAAACGCTGCTCGTTACGCAGTTTGTCACGCAACACCACTTCAATATGGCACCCATACAGGTCCATCGATACGTCCAGCAGGTGCACTTCCAGCTGCTGACGAAGTCCGCCTATTGTGGGACGCATGCCGATATTGGCCACACCGGGAAGCGGTTTATCACCCAGCCCCAGCACTTCAACAGCGTACACCCCTTTCACCGGAGAGACCGTGCGCTTAAGCGGCAGGTTAGCGGTAGGGAAACCGATCGTGCGGCCCAGAGCATCGCCATGCACGATACGGCCTGAAATGCTGAAAGGACGCCCCAGCAGGACGTTAGCCAGTGCTAGATTGTCATCTGACAGCGCGTGGCGAATCGCAGTACTGCTGATTCGCTTACCGTCATCGCAAAAGGTCTGGGTACCAATGACATCAAAGCCATACTCGACGCCAGCCTTCTGTAATAACAGGAAATCACCCCGGCGACCAGCGCCAAAGCGGAAATCATCCCCGACGGCCAGAAACTTTACATCCAGCTTATCGACCAGCAGATCGGTGACAAAACTTTGTGCCGTATGGGCAGCAAAGCGGCGGTCAAAGCGCACGGACAGCACGGCATCAACGCCCGTCTGCTGGAGGTAGCGCACTTTCTCGCGCAGGCGCGTCAGGCGTGCCGGGGCCTTATCCGCTGCAAACAGCTCCAGCGGTTGAGGTTCAAACAGCATTACCATTACCGGCAAGTTGCGCTTACGCCCCTCTTCGCACAGCTGTGCCAGCAGCTCCTGATGGCCGCGATGTACGCCATCGAAGTTGCCGATGGTCAGTACGCAACCGCAATGCTGCTCTCTAAGGTTATGTATGCCGCGGATAAACTTCATGGCTGGCTCAAATTTGTGGAAATCGGCGGATTATACCTTGTACAGCTAGGAAGGTTAACCCGTGATTCATCACTTTCATGCTATACCCGCGCCATTTCGTTCAGTATGGTGCTAATCCTGAGTGTATTGATATTTTTCTTGTGATTGAGCTGTATTCGCCATGCCGAAGCTGATAGAATCCTGCGCCATCGAAAGAAACGTAACCAAGTGCCATTGTTTCATTGGCGCTTATTTGCACAAATCCATTGACAACCGAAGGCGAAAAGGGCACATTCCTCAGCCTTTGAATTGTCCTCATAGAACTATTTGGGAGTTGGACCTTGGCTAATATCAAATCAGCTAAGAAACGCGCTGTAACGTCTGAGAAACGTCGTAAGCACAACGCTAGCCGTCGTTCAATGCTGCGTACTTTTATCAAGAAAGTTTGCGCGGCAATCGCTACTGGCGATAAAACTGCTGCGCAGAACGCATTTAACGATATGCAACCAATTGTGGACCGTCAGGCAGCTAAAGGCCTGATCCACAAGAACAAAGCTGCACGCCATAAAGCTAACTTGGCTGCACAGATAAGCAAACTAGCTTAATGTCAGCTTGTTAATCGAAATTTAATAAAGAAACCGGCTTGGCCGGTTTCTTTATGCCGAAAATTTAGCAAACCGATCAGGAATCCCAAATCGCACCATGGGCCGCCACCCTGCACGCTTTACAGCCCCCGACAACATAGTCCGTCATCTTACGATCAGCGATGCTGATTACCACCTCCGCCCCGCTCTCTTCTACCCTCTGTAACGTCAACTGCAGCAAATCAGGTTTACCGTGTGCATCAATATCCCAGATCAGCACGTCAGGCTGAATACGAATGATTTTATCAACAAAACAGTCGCCGTAGGTCAGACGCGGATTACGCGTCGACCAGATTAAGCGCCGGGATTTGCCTAGTGCAATCAGATGCGGCAGCAGCGGGCCAATACCGCTGCCGGTGGCAACGTACACTACCGAGTGAAAAATTTTCCCTACGCCCGGCGTCGGCAAACCTTTAAACCACACCTGATCCGGCGGCGAATCGATAAAACGCCCGGTCTAGTCACCCGGCGCGCGAGATCAGCATGCGGCAGCCCAGGCCGCTGCCGAGGGGAATGTTGGCAAAGGCGTGCCACTCATCCAGCGGCTCGCGATTGATAGCAAATGACGAGTCGGGGAAAGTAACCAGCGGTGGTGCTCTGACGGCTTCGAGTCCACCGGTGATAATGGGGAAAAACTGCGTGTAACGTTCGCGCTGGACTGTTGCGACAGAAAAGCCATAGACTGACTGGGCAGCGAGTACCGGAGACTACGACAAGTTCAAGTAACCGTTTCTGTTTGTACTGACT", "alphabet": "DNA"}, "features": [{"location": "[0:225](+)", "type": "CDS", "id": "<unknown id>", "qualifiers": {"locus_tag": ["ctg161_1"], "transl_table": ["11"], "translation": ["CWDNAPMERFFRSLKTEWVPTKGYNSFSEAQGAIIRYITGYYSAIRPHWYNGGLTPNESERLYYLQSNAVVSIS"]}}, {"location": "[348:1302](-)", "type": "CDS", "id": "<unknown id>", "qualifiers": {"locus_tag": ["ctg161_2"], "transl_table": ["11"], "translation": ["MQILLANPRGFCAGVDRAISIVERALEMYGAPIYVRHEVVHNRYVVNSLRERGAIFIEDIGEVPNASILIFSAHGVSQAVRTEAKARDLTMLFDATCPLVTKVHMEMARASRKGTEAILIGHAGHPEVEGTMGQYSNPKGGMYLVETPADVWKLQVKDEDNLCFMTQTTLSVDDTYEVIDALRERFPKIVGPRKDDICYATTNRQEAVRMLARDADVVLVVGSKNSSNSNRLAELAQSAGKLARLIDSADDIQEEWVRCVGCVGVTAGASAPDILVQQVIQRLNELGGVDAVELIGREENIVFEVPKELRVDVRQVY"]}}, {"location": "[1282:1753](-)", "type": "CDS", "id": "<unknown id>", "qualifiers": {"locus_tag": ["ctg161_3"], "transl_table": ["11"], "translation": ["MTDSVQHGSAVLVHFTLKLADGSTAESTRSNGKPALFCLGDGSLSEGLENHLLGLPVGGKAAFALETVHAFGGVSPDLVQYFSRRDFIEAGEPDIGAIMLFSGMDGNEMPGVIRETSGDSTTVDFNNPLAGQTIHFDVEVLEIASVLKTRNADPVS"]}}, {"location": "[1756:2266](-)", "type": "CDS", "id": "<unknown id>", "qualifiers": {"locus_tag": ["ctg161_4"], "transl_table": ["11"], "translation": ["MMNRSVLSTGLRWLWLVIVVIGIDFASKQWIMNNLVLHESISVMPFFNFFYAHNYGAAFSFLADKGGWQRWFFAGIAIAIVVVLLVMMYRTAASNKLNNIAYALIVGGASGNLFDRAYHGFVVDFIDFYVGEWHFATFNIADCGICIGAALIVLEGFIIPASKQAKNKG"]}}, {"location": "[2262:5070](-)", "type": "CDS", "id": "<unknown id>", "qualifiers": {"locus_tag": ["ctg161_5"], "transl_table": ["11"], "translation": ["MSDYKYTLNLPETEFPMRGDLAKRELGMLQRWYDDKLYCIIREAKKGKKTFILHDGPPYANGSIHIGHSVNKILKDIIVKSKGMAGYDSPYVPGWDCHGLPIEHKVEQMIGKPGEKVSAAEFRSACRAYAAKQVEGQKADFIRLGVLGDWDRPYLTMNFNTEANIIRALGKIIGNGHLHKGAKPVHWCLDCRSALAEAEVEYYDKTSPSIDVIFNAVDKDTVAAKFGAATVNGPIAFVIWTTTPWTMPANRAISLHPEFDYQLVQIDGRALILAKDLVDSVMKRAGIAEWSMLGEVKGAELELMGFQHPFLGHASPVVLGEHVTLDAGTGAVHTAPGHGPDDFVIGQKYGIEVANPVSPDGSFLPGTYPSLDGVNVFKANDLIVELLREKDALLHVEKLHHSYPHCWRHKTPIIFRATPQWFISLDQKGLRAQSLKEIKGVQWSPNWGQTRIESMVANRPDWCISRQRTWGVPMSLFVHKDTEQLHPDSLELMEKVAKWVEQDGIQAWWDLDPHDLMGADADNYVKVQDTLDVWFDSGSTSYSVVDARPEFGSHTPDMYLEGSDQHRGWFMSSLMISTAMKGKAPYRQVLTHGFTVDGQGRKMSKSLGNTVSPQDVMNNLGADILRLWVASTDYSGEIAVSDEILKRSADSYRRIRNTARFLLANLAGFNPETDMVKPEEMVVVDRWAVGRALAAQNDIVASYEAYDFHEVVQRLMQFCSVEMGSFYLDIIKDRQYTAKADGLARRSCQTALWYIVKALVRWMAPIMSFTADEIWGYLPGKRSQYVFTEEWFDGLFSLADNEPMNDAYWAELLKVRGEVNKVIEQARADKRIGSSLETSVTLYADAALAAKLTSLGEELRFVLLTSGAQVADYALATDETQQSEVVKGLKIALHKADGKKCPRCWHYTSDIAEHADVCGRCASNVAGSGEQRKFA"]}}, {"location": "[5106:6045](-)", "type": "CDS", "id": "<unknown id>", "qualifiers": {"locus_tag": ["ctg161_6"], "transl_table": ["11"], "translation": ["MKFIRGIHNLREQHCGCVLTIGNFDGVHRGHQELLAQLCEEGRKRNLPVMVMLFEPQPLELFAADKAPARLTRLREKVRYLQQTGVDAVLSVRFDRRFAAHTAQSFVTDLLVDKLDVKFLAVGDDFRFGAGRRGDFLLLQKAGVEYGFDVIGTQTFCDDGKRISSTAIRHALSDDNLALANVLLGRPFSISGRIVHGDALGRTIGFPTANLPLKRTVSPVKGVYAVEVLGLGDKPLPGVANIGMRPTIGGLRQQLEVHLLDVSMDLYGCHIEVVLRDKLRNEQRFSSFDALKEQIANDVLTARRFFGLNASV"]}}, {"location": "[6365:6629](+)", "type": "CDS", "id": "<unknown id>", "qualifiers": {"locus_tag": ["ctg161_7"], "transl_table": ["11"], "translation": ["LANIKSAKKRAVTSEKRRKHNASRRSMLRTFIKKVCAAIATGDKTAAQNAFNDMQPIVDRQAAKGLIHKNKAARHKANLAAQISKLA"]}}, {"location": "[6705:7092](-)", "type": "CDS", "id": "<unknown id>", "qualifiers": {"locus_tag": ["ctg161_8"], "transl_table": ["11"], "translation": ["VWFKGLPTPGVGKIFHSVVYVATGSGIGPLLPHLIALGKSRRLIWSTRNPRLTYGDCFVDKIIRIQPDVLIWDIDAHGKPDLLQLTLQRVEESGAEVVISIADRKMTDYVVGGCKACRVAAHGAIWDS"]}}], "name": "gnlXKBPJEJPE_161", "description": "gnl|X|KBPJEJPE_161", "dbxrefs": [], "annotations": {"molecule_type": "DNA", "references": []}, "letter_annotations": {}, "areas": [], "original_id": "gnl|X|KBPJEJPE_161", "modules": {"antismash.detection.hmm_detection": {"record_id": "gnlXKBPJEJPE_161", "schema_version": 2, "enabled_types": ["T1PKS", "T2PKS", "T3PKS", "transAT-PKS", "hglE-KS", "prodigiosin", "PpyS-KS", "arylpolyene", "resorcinol", "ladderane", "PUFA", "NRPS", "CDPS", "RCDPS", "thioamide-NRP", "NAPAA", "mycosporine-like", "terpene", "lanthipeptide-class-i", "lanthipeptide-class-ii", "lanthipeptide-class-iii", "lanthipeptide-class-iv", "lanthipeptide-class-v", "lipolanthine", "thiopeptide", "thioamitides", "linaridin", "cyanobactin", "glycocin", "LAP", "lassopeptide", "sactipeptide", "bottromycin", "microviridin", "proteusin", "ranthipeptide", "redox-cofactor", "epipeptide", "cyclic-lactone-autoinducer", "spliceotide", "RaS-RiPP", "fungal-RiPP", "blactam", "2dos", "amglyccycl", "aminocoumarin", "NI-siderophore", "ectoine", "NAGGN", "butyrolactone", "indole", "nucleoside", "phosphoglycolipid", "melanin", "oligosaccharide", "furan", "hserlactone", "phenazine", "phosphonate", "guanidinotides", "other", "acyl_amino_acids", "PBDE", "betalactone", "tropodithietic-acid", "pyrrolidine", "crocagin", "NRP-metallophore", "methanobactin", "opine-like-metallophore", "aminopolycarboxylic-acid", "NRPS-like", "PKS-like", "transAT-PKS-like", "RiPP-like", "RRE-containing", "fungal-RiPP-like", "phosphonate-like"], "rule_results": {"schema_version": 4, "tool": "rule-based-clusters", "cds_by_protocluster": [], "outside_protoclusters": [], "multipliers": {"cutoff": 1.0, "neighbourhood": 1.0}}, "strictness": "relaxed"}}}, {"id": "gnlXKBPJEJPE_162", "seq": {"data": "TCAAGCTTGCAGGGTCTGGGTGCGCGAGGCTTGTAGCGGATATCCGCTACGGGCAGCGGGCTACGGATATATCTGCGAACGGTCTCACGAGAGCATGAAAGCTGGCGCGCGATGGCGCGTATCGACATGCCCTGACGGTGTAAAACACTCATCTCCACTCTGGTCTCCAATGTCATCATTGGCAGTGCCTTAAAACTGCCATTTTTACCCTGGGTGGGTCAGATTTACATCGGCAGGTGGGCCAGTTTTACATCGGTAGCGACAGCTAGGCTACCCGGTAGTGCCGATGATTGTACTGGTGCTGGTTGTGGTGTGTGGTGTGTAGTGTGCCTGATCGTGATGCTGTGGTTTAACGCGCTGATTGGCGCTGTTTTTGTCGGCCTGATGGCGATCGGGTATCTGTGGTTCCTGATGACCAAAAGTCACCGCGATAATGCCCCGCACGACGTGATGCTGCAGGGCGAATAAAATTAGTAACGTAAAGGTCAGACATGTCTGACCCTTCATCAATTACAGCGGCCACAGCCACGCGGCATCGCGCACGCTGCTGGAATCACCGTGTACTGCGCGGCGGATCGGAGTTGCAAATTCGCCGCCAAACCCCCAGTTTTTTACCAGCTGCGGCACCGTCTTATAGGCGCTCAACGTTGCTCATCCCGCCACCCAGCACGATCATATCCGGATCGAGGATGTTCACCACGTGCGCCAGCGACTTCGCCATCCGCATTTCGTAGCGGCTCATCGCCAGCTTGGCCACCGGGTCCTGCTGCTCCAGTCACTTGATAATCTCCGCGCCTTTCAGATCGACGCTGCTCAGCCACTGCTACAGGTATTTATCCAGCGGCTGACCGTTAAGCTAGGTGGAGTTGGTGTTTTTCACCCGCTGCGTAAACGGCGACAGAATGCTTAAGGCAACGCTGCCCTGCTACCCGGTCTCCTGCTCTGCCCGCTTAACCAGCCCGATAATGTTCTCCGCTGTCTTGTCATCGTCATCGCGCGGCGTGGGAACTCGGTAGCGGAACAGTTCTTCCCCTTGGTCAGATAAGGCAATCACTTCTGTTTTGGTGCCATCTAAATCAATACCAATACGCACTTGTTATTCCTCATTATTTGACGGTGAGATCACTACCTTAGAAGGCTGCAGGCGGAAAGGCAATGAAACCCCGACGCCGATTCGCTATCATGCGCGCTGACTTTGAACTCGCGCGCCTTCTTGCGCGCACAGAGAAGGAATGCAGCATGCTGTGGTTTAAAAATTTGATGGTATATCGTCTTAGTGGCGACATTCCGCTGGTAGCAAACGAGATGGAAAAACAGCTCGATGCTTTCTTTTTCACTCCGTGCGGCAGACAGGACATGTCGAAAACCGGCTGGGTATCGCCGATTGGTCCGCGCAGCGAAGATCTGACCCACGTCACCAACGGCCAGATTCTGATCTGCGCGCGCAAAGAAGAGAAAATACTGCCTTCGCCGGTGATCAAACAGGCGCTGGAAGCGAAAATCAGCAAGCTGGAAGCCGAGCAGTCGCGTAAGCTGAAAAAGACCGAGAAAGACTCGCTAAAGGATGAAATGCTGCACAGCCTGCTGCCGCGTGCCTTCAGTCGCTTCAGCCAGACGTATATCTGGATCGACACCGTGAACAACCTGATTATGGTTGACTGTGCTAGCGCGAAAAAAGCCGAGGATACGCTGGCGCTGCTGCGTAAGAGCCTAGGGTCACTGCCGGTGGTGCCGCTGACGCTGGAAAGCCCGATTGAGCTGACCATGACGGAATGGGTGCGCTCTGGTGAGCTGCCTGCAGGTTTTGCGCTGATGGATGAAATCGAGCTGAAAGCGATTCTGGAAGATGGCGGCGTGATCCGCTGCAAAAAGCAGGATCTGGTGTGTGATGAGATTGCCAACCATATCGAAGCGGGCAAGCTGGTGACTAAGCTGGCACTGGACTGGCAGGAGCGCATCCAGATGGTGCTCTCCGACGACGGTTCCATCAAACGCCTGAAGTTCGCCGATATTCTGCGCGAGCAGAATGATGACATCGACCGCGAAGACGTGACCGGGAGTTTTGACGCTGATTTTATTCTGATGACCCGCGAACTGACCGCG", "alphabet": "DNA"}, "features": [{"location": "[2:179](-)", "type": "CDS", "id": "<unknown id>", "qualifiers": {"locus_tag": ["ctg162_1"], "transl_table": ["11"], "translation": ["MMTLETRVEMSVLHRQGMSIRAIARQLSCSRETVRRYIRSPLPVADIRYKPRAPRPCKL"]}}, {"location": "[631:757](-)", "type": "CDS", "id": "<unknown id>", "qualifiers": {"locus_tag": ["ctg162_2"], "transl_table": ["11"], "translation": ["VAKLAMSRYEMRMAKSLAHVVNILDPDMIVLGGGMSNVERL"]}}, {"location": "[925:1093](-)", "type": "CDS", "id": "<unknown id>", "qualifiers": {"locus_tag": ["ctg162_3"], "transl_table": ["11"], "translation": ["VRIGIDLDGTKTEVIALSDQGEELFRYRVPTPRDDDDKTAENIIGLVKRAEQETG"]}}, {"location": "[1239:2103](+)", "type": "CDS", "id": "<unknown id>", "qualifiers": {"locus_tag": ["ctg162_4"], "transl_table": ["11"], "translation": ["MLWFKNLMVYRLSGDIPLVANEMEKQLDAFFFTPCGRQDMSKTGWVSPIGPRSEDLTHVTNGQILICARKEEKILPSPVIKQALEAKISKLEAEQSRKLKKTEKDSLKDEMLHSLLPRAFSRFSQTYIWIDTVNNLIMVDCASAKKAEDTLALLRKSLGSLPVVPLTLESPIELTMTEWVRSGELPAGFALMDEIELKAILEDGGVIRCKKQDLVCDEIANHIEAGKLVTKLALDWQERIQMVLSDDGSIKRLKFADILREQNDDIDREDVTGSFDADFILMTRELTA"]}}], "name": "gnlXKBPJEJPE_162", "description": "gnl|X|KBPJEJPE_162", "dbxrefs": [], "annotations": {"molecule_type": "DNA", "references": []}, "letter_annotations": {}, "areas": [], "original_id": "gnl|X|KBPJEJPE_162", "modules": {"antismash.detection.hmm_detection": {"record_id": "gnlXKBPJEJPE_162", "schema_version": 2, "enabled_types": ["T1PKS", "T2PKS", "T3PKS", "transAT-PKS", "hglE-KS", "prodigiosin", "PpyS-KS", "arylpolyene", "resorcinol", "ladderane", "PUFA", "NRPS", "CDPS", "RCDPS", "thioamide-NRP", "NAPAA", "mycosporine-like", "terpene", "lanthipeptide-class-i", "lanthipeptide-class-ii", "lanthipeptide-class-iii", "lanthipeptide-class-iv", "lanthipeptide-class-v", "lipolanthine", "thiopeptide", "thioamitides", "linaridin", "cyanobactin", "glycocin", "LAP", "lassopeptide", "sactipeptide", "bottromycin", "microviridin", "proteusin", "ranthipeptide", "redox-cofactor", "epipeptide", "cyclic-lactone-autoinducer", "spliceotide", "RaS-RiPP", "fungal-RiPP", "blactam", "2dos", "amglyccycl", "aminocoumarin", "NI-siderophore", "ectoine", "NAGGN", "butyrolactone", "indole", "nucleoside", "phosphoglycolipid", "melanin", "oligosaccharide", "furan", "hserlactone", "phenazine", "phosphonate", "guanidinotides", "other", "acyl_amino_acids", "PBDE", "betalactone", "tropodithietic-acid", "pyrrolidine", "crocagin", "NRP-metallophore", "methanobactin", "opine-like-metallophore", "aminopolycarboxylic-acid", "NRPS-like", "PKS-like", "transAT-PKS-like", "RiPP-like", "RRE-containing", "fungal-RiPP-like", "phosphonate-like"], "rule_results": {"schema_version": 4, "tool": "rule-based-clusters", "cds_by_protocluster": [], "outside_protoclusters": [], "multipliers": {"cutoff": 1.0, "neighbourhood": 1.0}}, "strictness": "relaxed"}}}, {"id": "gnlXKBPJEJPE_163", "seq": {"data": "AAATCAATCAGCAGGATACGCCACTTTCCTCGAATCCCCATACACCATAAATGACCATAATTCCAAGCAAAATGGCCCCCGCAGGAGCCGTTTCTGACAGGTCAGCGAATTATTTCTTTTCCGCTTTCGGGTTTAGCAGGTCGGTGATGCTGCCTTCGAAGATTTCCGCCGCTAGGCCAACCGATTCGTGCAGGGTTGGGTGAGCGTGGATGGTCAGCGCCAGATCTTCAGCGTCACAACCCATCTCGATGGCCAGACCGATTTCACCCAGCAGCTCGCCGCCGGTGGTGCCGACAATCGCACCACCGATCACGCGGTGAGTCTCTTTGTCGAAGATCAGTTTGGTCATGCCGTCTGCACAGTCGGAAGCGATAGCACGGCCTGAAGCTGCCCACGGGAAAGTGGCGGTTTCATAGCTGATGCCTTTCTCTTTCGCTTCTTTCTCGGTCAGACCGACCCAAGCAACTTCTGGCTCAGAATAGGCAATCGATGGGATCACTTTCGGGTCGAAGTAGTGTTTCTTACCAGAAATCACTTCTGCCGCCACGTGGCCTTCATGCACGCCTTTGTGTGCCAGCATTGGCTGACCGACGATGTCGCCGATAGCAAAGATGTGCGGCACGTTGGTACGCATCTGCTTGTCGACGCGGATAAAACCACGGTCGTCCACTTCCACGCCAGCTTTGCCTGCATCCAGACCTTTACCGTTCGGTACGCGGCCAATTGCCACCAGCACCACGTCGTAACGCTGTGGTTCTGCAGGGGCTTTTTTGCCTTCCATGGTTACGTAGATGCCGTCTTCTTTTGCTTCTACCGCGGTGACTTTGGTTTCCAGCATCAGGTTGAACTGCTTACCGATACGCTTGGTGAAGACTTTCACCACGTCTTTGTCGGCAGCCGGGATTACCTGATCAAACATTTCTACCACGTCAATCTGTGAGCCGAGCGCGTGATACACAGTGCCCATCTCCAGACCGATGATACCGCCGCCCATAACCAGCAGACGTTCTGGGACAGATTTCAGCTCCAGCGCATCGGTAGAGTCCCAAACGCGTGGGTCTTCGTGCGGAATGAATGGCAGCTGAATGGGGCGGGAACCCGCCGCGATAATAGCATTGTCGAAAGTGATAGTGGTGGTTTCACCCTTCTCATTTTCCATAACCAGTGTATTTGCACCGGTAAATTTACCCAGGCCGTTGACTACGTTCACTTTACGTCCTTTAGCCATGCCGGCCAAGCCACCGGTCAGCTGACCGATCACTTTCTCTTTCCAACTGCGGATTTTATCAACATCGATCTGTGGCTTGCCGAAAACGATGCCGTGAGCTTCCAGCGCTTTAGCTTCTTCAATCACCTTCGCCACGTACAGCAGGGCTTTAGAAGGGATACAGCCGACATTCAGACAGACACCACCCAAGGTGCTGTAACGCTCAACGATCACGGTCTCCAGACCTAAATCCGCTGCACGGAAGGCTGCAGAATAGCCTGCAGGACCTGCCCCAAGTACCACGACCTGAGTTTTAATTTCTGTACTCATCATGACCTCTTAATTGATTGTCCGGCGGGTCAGGCTTTGAATTTCAACGTCCTTCTTCCACCGGAACGCGTTCACCGCAAAAATTGTTAATAAACTGCAAACCGCGGCGCCACGAATCATTACAACATCTTACAACAAAGCCGGCTTTTGCCAGCCTTGTTAAGGGTTACATCACCAGACGGCGAATGTCGGCCAGTGCATTGTTGATGATGGTGATGAAACGCGCACCGTCAGCACCATCGATTACGCGGTGGTCGAAGGAAAGCGACATCGGCATCATCAGACGCGGCATGAACTCTTTACCGTTCCAGACTGGCTCCATCGCGGATTTGGAGACACCGAGGATAGCCACTTCCGGCGCGTTAACGATTGGCGCAAAGTGAGTTGTCCCGATACCGCCTAGGCTGGAGATGGTGAAGCAACCGCCCTGCATTTCGCCTGCGGTCAGCTTGCCATCACGCGCTTTTTTGGAGATAGCCATCAGTTCACGCGAAAGCTCGGTAATGCCTTTCTTGTTCACATCTTTAAACACCGGAACTACCAGACCATTTGGCGTATCAACCGCCACACCGATGTTGATGTATTTTTTCAGCGTCAGTTTCTGACCATCTTCAGACAGCGAGCTGTTGAAGCGTGGCATCTGCTCAAGCGCAGCCGCGACCGCTTTCATGATGAACACCACCGGGGTGAACTTAACGTCCAGCTTACGCTTCTCGGCTTCGGCGTTCTGCTGCTTGCGGAACGCTTCCAGCTCGGTGATGTCGGTTTTATCGAAGTGAGTCACGTGTGGGATCATCACCCAGTTGCGGCTCAGGTTAGCACCAGAAATTTTCTGGATGCGGCCCAGCTTGACTTCTTCGATTTCACCGAACTTGCTAAAGTCCACTTTCGGCCATGGCAGCATGCTAGGCAGACCGCCGCCAGCGGCAGAAGGGGCTTCAACGCGTTTCACCGCATCTTTCACGTAGCTCTGCACGTCTTCTTTCAGAATACGGCCTTTACGTCCGGTGCCTTTGACTTTCGCCAAGTTTACACCAAATTCGCGTGCCAGACGGCGGATCACCGGGGTGGCATGCACGTAGGCATCGTTTTCTGCGAAATCAGACTTCGCTTCCGCTTTAGCAGGGACAGGGGCAGCCGGAGCAGCACCTTCCACTTCGAACACCATCACCAGAGAGCCGGTGCTGACTTTATCGCCGGTGGCAATTTTAATCTCTTTCACGGTACCCGCGAACGGTGCCGGAACTTCCATTGAGGCTTTGTCGCCTTCAACGGTGAGGATCGACTGCTCAGCTTCAACTTTGTCGCCAACTTTAACCATGATCTCGGTGACTTCGACTTCGTCGCCGCCGATGTCCGGTACATTAACGTCTTTTGCACCGCTGGCCGCAGCGGGAGCCGCAGCCGCCGGGGCCGCTTCTTTTTTCTTATCTTCGGCTGGAGCCGGTGCCGCAGCACAGCCTTCCGCTTCAAAGATCATAATCAGTTTGCCGGTCTCAACTTTGTCGCCGGTAGAGATCTTGATCTCTTTCACCACGCCAGCCTGCGGAGACGGGACTTCCATAGAGGCTTTATCACCTTCTACCACAATCAGCGACTGCTCGACTTCAACCTTATCGCCAACCTTGACCAAGATCTCGGTGACTTCAACTTCGTCCGCGCCGATGTCCGGTACATTAATTTCGATAGCCATTACTCTCTTACCTCTTATGCCAGACGCGGGTTAACTTTATCTGCATCGATCTCGAACTTGGCGATGGCATCTGCAACCACTTTCTTGTCGATTTTGCCACGTTTAGCCAATTCACCCAAGGCCGCTACGACCACGTAAGACGCGTCCACTTCGAAGTGGTGACGCAGGTTCTCGCGACTGTCTGAACGACCAAAGCCGTCTGTACCCAGCACGCGGTAATCGCTGACAGGAATATAGCTGCGCACCTGCTCGGCGAACAGTTTCATATAGTCAGTGGAAGCCACGGCTGGTGCATCGTTCATCACCTGAGCGATGTACGGTACGCGTGCTTCTTCTGTTGGATGCAGCATGTTCCAGCGCTCACAGTCCTGACCGTCACGGGCCAGTCCGGTGAAGGAGGTTACGCTGTAGATGTCAGAACCAACGCCGTAATCTTTCGCCAGGATCTCTGCCGCATCACGCACGTGACGCAGGATAGAGCCTGAACCCAGCAGCTGAACTTTACCTTTGCTACCCGCGATGGTGTCGAGTTTGTAGATACCTTTACGTATACCCTCTTCGGCACCGGTCGGCATGGCTGGCATGTGGTAATTTTCATTCAGCGTGGTGATGTAGTAGTAGACGTTTTCCTGCGCGTCACCGTACATGCGTACCAGACCGTCATGCATGATGACCGCGATTTCGTAAGCGTACGCTGGATCGTAAGAGATACAGTTCGGGATAGTCAGCGACTGAATGTGGCTGTGACCATCTTCGTGCTGCAGGCCTTCACCGTTCAGCGTGGTACGACCAGAAGTACCGCCCACCAAGAAGCCACGAGCCTGCTGGTCACCTGCTGCCCAGCACAGGTCGCCGATACGCTGGAAACCGAACATGGAGTAGTAGATGTAGAACGGGATCATTGGCAGGTTGTTGGTGCTATAAGACGTTGCCGCCGCTAGCCACGATGCGCCTGCACCCAGTTCGTTGATGCCTTCCTGCAGGATCTGACCTTTCTCGTCTTCTTTGTAGTAAGCAACCTGCTCACGGTCCTGCGGGATGTACTGCTGACCGTTCGGGCTGTAGATACCGATCTGACGGAACAGACCTTCCATACCGAAGGTACGCGCTTCATCAGCGATGATTGGTACCAAGCGATCTTTGATCGACGGGTTCTTCAGCATCACGTTCAGGGCACGCACGAAGGCGATAGTGGTCGAGATCTCTTTGTTCTGTTCATCCAGCAGCTGACGGAAATCTTCCAGTGCAGGCATTTCCAGCTTCTCGCTGAATTTCGCTTCGCGGGTTGGCAGGTAGCCACCCAGCTTTTGGCGCTGACCGTGCAGGTAAATGTGCTCTTCTGAGCCTTCAGCGAAGGTCACGTAAGGCAGGTTTTCGATCTCTTCATCGCTGACTGGCACGTTGAAACGGTCACGGATGTAACGCACGCCTTCGTGGTTCATTTTCTTAACCTGGTGCGCGATGTTTTTGCCTTCCGCGGTCTCACCCATACCGTAACCTTTGACGGTGTGAGCTAGGATCACCACAGGTTTACCTTTGGTATCCTGCGCTTTTTTCAGCGCGGCATAGACTTTCTTCGGATCGTGACCGCCACGGTTCAGTGACCAGATCTCGTCGTCGGTCATATCTTTCACCAGCTCTGCGGTTTCCGGATATTTACCGAAGAAGTGCTCACGCACGTAAGCGCCGTTTTTCGATTTGAAGGTCTGGTAGTCACCGTCAACGGTTTCGTTCATCAGCTGCACCAGTTTACCACTGGTATCTTTACGCAGCAGCGCATCCCAACGATCGCCCCAGATCACTTTGATCACTTCCCAGCCAGCGCCACCGAAGATGCCGTCCAGTTCGTTGATGATCTTGCCGTTACCGGTGACCGGGCCATCCAAGCGCTGCAGGTTACAGTTGATAATGAAGACTAGGTTATCCAGTTTTTCACGGGTCGCGATGGTGATTGCACCTTTGGATTCCGGCTCATCCATCTCACCGTCACCGAGGAAGGCGTAAACGGTCTGTTGAGAGGTGTCTTTCAGGCCGCGGTGTTCCAGATATTTCAGGAACTTCGCCTGGTAGATCGCACCCAATGGACCTAGGCCCATGGAAACGGTCGGGAACTGCCAGAAGTCAGGCATCAGTTTCGGGTGCGGGTAAGAAGAAAGGCCTTTACCGTGCACTTCCTGACGGAAGTTATTCATCTGCTCTTCGGTCAGGCGACCTTCAAGGAACGCACGTGCGTACACGCCTGGAGAGATGTGGCCCTGGAAGTAAACCAGATCGCCGCCGTCTTTTTCGGTACGCGCGCGGAAGAAGTGATTAAAGCACACTTCATACACGGTTGCGGAAGACTGGAAGGAGGACATATGGCCACCCAGTTCCAAATCTTTCTTGGAAGCACGCAGCACGGTCATGATGGCATTCCAGCGAATTAAGGAACGGATACGGCGCTCTAAAGAGGTGTTGCCCGGGTATTCCGGCTCATCTTCAACAGCAATAGAGTTGACGTAGTTATTGGCTCCAGCACCGGCTGCCACTTTAACGCCGCCTTTACGTGCTTCGTTCAGGACCTGGTCGATAAGATGCTGTGCGCGCTCAACACCTTCTTCACGGATGACCGATTCGATCGCTTCTAGCCAGTCGCGAGTTTCGATCGGATCCACGTCATTGTTTAAACGTTCTGACATGGGGGGGTATTCCTTATCTGTGTCTAATTACGTTGAATTGTCTGGAGCCTATCTCTCTGTACTCTGACTCATTGCAAAACACAGAGAGACAGGCCCGTCGTTTATACCTTTATCGGTATCTGCCGCGTTATTTTTACACGTTAGTCCTTACGTTGCTGTAAACGTCGCATGGAGCGCTCTCTACGACTTTGCTCCCGACTTCTGTCCAGCAATATTTCCTCGATAAACGCCAGATGGCGGTGTGAAGCTTCGCGCGCCTGTTCCGGCTCGCATGCCACAATCGCCTCAAAAATACTGGCGCGGTGTTCACTCACCTGCGCCAGTATTTCACGGCGCGAGTAAAGCATTTCGAAGTTCTGTCTGACGTTCTGTTCCAGCATCGGCCCCATGCTGCGCAATAAATGCAAAAGCACGACATTATGGGCGGCTTCTGTGACAGCAACCTGATACTGCATCAGCGCATTGGCTTCAGCGTCCAGATCGCCGCTCTGCTGGGCGGTCTGGATCTGCATGTGGCAGTCGCGGATGCGCACTAGGTCTTCGTCAGTGCCGCGCAGTGCGGCGTAATAGGCGGCAATCCCTTCCAGCGCGTGACGCGTTTCCAGCAGGTCGAACTGGGATTCAGGATGGCCGGCAAGTAATTCAACGAGCGGGTCGCTCAGGCTTTTCCACAGGCTGTTCTGGACGAAGGTGCCACCGCCCCGACGGCGCAGCAACAACCCTTTGGCTTCCAGACGCTGGATAGCTTCACGCAGGGAAGGACGGGAGACATCAAACCGCACGGCAAGCTCACGCTCGGGCAGCAGTTTCTCTCCGGGATGCAGTGTCCCTTCCATAATCAGCGACTCGAGCTGTTGCTCGATGGCATCAGAGAGCTTTGGTTGACGGATCTTACTGTATGCCATTATCCCTTCTTCTACGATTTGCTAAAGTAAATTGGTAATACCAATTTCTGAAAGGAGCCCGTAAAGTAACAAAGTACTCACCTGATGTCCATATGGCAACCGACTGAAAGCAGACCGTCGTCTCGTTCCTCATCAGACAACAGGCACCCGCATCCCTCCAGCTGAAACAGCGCGGTAAATGTTAAATTTGGTAATTTTGGGGAAAGGTGGTAGCGGCTTAGTGGATAAAATCTGAAAGCACTATAAGAGAATGTTATTCGTCATTCGCTCCGGTTTGTGCCAAATAATGGAATGTGAAGAGTGAGAACGAACGTTGATTTTTTTGGCATTATTTCGCACAGAAAGCAAAAGCGAGTGCAATAGGGAGCACCTAACACTATTCTCTTCGCCAGGATGGGTTTTGCCCTTTTTTCGCTTACACCACAGCGTAAAGATTTTAATACATTTTCGAGAAGTATAAAAACGAGGTCGCGAATTCAGATAATAA", "alphabet": "DNA"}, "features": [{"location": "[109:1537](-)", "type": "CDS", "id": "<unknown id>", "qualifiers": {"locus_tag": ["ctg163_1"], "transl_table": ["11"], "translation": ["MSTEIKTQVVVLGAGPAGYSAAFRAADLGLETVIVERYSTLGGVCLNVGCIPSKALLYVAKVIEEAKALEAHGIVFGKPQIDVDKIRSWKEKVIGQLTGGLAGMAKGRKVNVVNGLGKFTGANTLVMENEKGETTTITFDNAIIAAGSRPIQLPFIPHEDPRVWDSTDALELKSVPERLLVMGGGIIGLEMGTVYHALGSQIDVVEMFDQVIPAADKDVVKVFTKRIGKQFNLMLETKVTAVEAKEDGIYVTMEGKKAPAEPQRYDVVLVAIGRVPNGKGLDAGKAGVEVDDRGFIRVDKQMRTNVPHIFAIGDIVGQPMLAHKGVHEGHVAAEVISGKKHYFDPKVIPSIAYSEPEVAWVGLTEKEAKEKGISYETATFPWAASGRAIASDCADGMTKLIFDKETHRVIGGAIVGTTGGELLGEIGLAIEMGCDAEDLALTIHAHPTLHESVGLAAEIFEGSITDLLNPKAEKK"]}}, {"location": "[1703:3230](-)", "type": "CDS", "id": "<unknown id>", "qualifiers": {"locus_tag": ["ctg163_2"], "transl_table": ["11"], "translation": ["MAIEINVPDIGADEVEVTEILVKVGDKVEVEQSLIVVEGDKASMEVPSPQAGVVKEIKISTGDKVETGKLIMIFEAEGCAAAPAPAEDKKKEAAPAAAAPAAASGAKDVNVPDIGGDEVEVTEIMVKVGDKVEAEQSILTVEGDKASMEVPAPFAGTVKEIKIATGDKVSTGSLVMVFEVEGAAPAAPVPAKAEAKSDFAENDAYVHATPVIRRLAREFGVNLAKVKGTGRKGRILKEDVQSYVKDAVKRVEAPSAAGGGLPSMLPWPKVDFSKFGEIEEVKLGRIQKISGANLSRNWVMIPHVTHFDKTDITELEAFRKQQNAEAEKRKLDVKFTPVVFIMKAVAAALEQMPRFNSSLSEDGQKLTLKKYINIGVAVDTPNGLVVPVFKDVNKKGITELSRELMAISKKARDGKLTAGEMQGGCFTISSLGGIGTTHFAPIVNAPEVAILGVSKSAMEPVWNGKEFMPRLMMPMSLSFDHRVIDGADGARFITIINNALADIRRLVM"]}}, {"location": "[3244:5908](-)", "type": "CDS", "id": "<unknown id>", "qualifiers": {"locus_tag": ["ctg163_3"], "transl_table": ["11"], "translation": ["MSERLNNDVDPIETRDWLEAIESVIREEGVERAQHLIDQVLNEARKGGVKVAAGAGANNYVNSIAVEDEPEYPGNTSLERRIRSLIRWNAIMTVLRASKKDLELGGHMSSFQSSATVYEVCFNHFFRARTEKDGGDLVYFQGHISPGVYARAFLEGRLTEEQMNNFRQEVHGKGLSSYPHPKLMPDFWQFPTVSMGLGPLGAIYQAKFLKYLEHRGLKDTSQQTVYAFLGDGEMDEPESKGAITIATREKLDNLVFIINCNLQRLDGPVTGNGKIINELDGIFGGAGWEVIKVIWGDRWDALLRKDTSGKLVQLMNETVDGDYQTFKSKNGAYVREHFFGKYPETAELVKDMTDDEIWSLNRGGHDPKKVYAALKKAQDTKGKPVVILAHTVKGYGMGETAEGKNIAHQVKKMNHEGVRYIRDRFNVPVSDEEIENLPYVTFAEGSEEHIYLHGQRQKLGGYLPTREAKFSEKLEMPALEDFRQLLDEQNKEISTTIAFVRALNVMLKNPSIKDRLVPIIADEARTFGMEGLFRQIGIYSPNGQQYIPQDREQVAYYKEDEKGQILQEGINELGAGASWLAAATSYSTNNLPMIPFYIYYSMFGFQRIGDLCWAAGDQQARGFLVGGTSGRTTLNGEGLQHEDGHSHIQSLTIPNCISYDPAYAYEIAVIMHDGLVRMYGDAQENVYYYITTLNENYHMPAMPTGAEEGIRKGIYKLDTIAGSKGKVQLLGSGSILRHVRDAAEILAKDYGVGSDIYSVTSFTGLARDGQDCERWNMLHPTEEARVPYIAQVMNDAPAVASTDYMKLFAEQVRSYIPVSDYRVLGTDGFGRSDSRENLRHHFEVDASYVVVAALGELAKRGKIDKKVVADAIAKFEIDADKVNPRLA"]}}, {"location": "[6048:6813](-)", "type": "CDS", "id": "<unknown id>", "qualifiers": {"locus_tag": ["ctg163_4"], "transl_table": ["11"], "translation": ["MAYSKIRQPKLSDAIEQQLESLIMEGTLHPGEKLLPERELAVRFDVSRPSLREAIQRLEAKGLLLRRRGGGTFVQNSLWKSLSDPLVELLAGHPESQFDLLETRHALEGIAAYYAALRGTDEDLVRIRDCHMQIQTAQQSGDLDAEANALMQYQVAVTEAAHNVVLLHLLRSMGPMLEQNVRQNFEMLYSRREILAQVSEHRASIFEAIVACEPEQAREASHRHLAFIEEILLDRSREQSRRERSMRRLQQRKD"]}}], "name": "gnlXKBPJEJPE_163", "description": "gnl|X|KBPJEJPE_163", "dbxrefs": [], "annotations": {"molecule_type": "DNA", "references": []}, "letter_annotations": {}, "areas": [], "original_id": "gnl|X|KBPJEJPE_163", "modules": {"antismash.detection.hmm_detection": {"record_id": "gnlXKBPJEJPE_163", "schema_version": 2, "enabled_types": ["T1PKS", "T2PKS", "T3PKS", "transAT-PKS", "hglE-KS", "prodigiosin", "PpyS-KS", "arylpolyene", "resorcinol", "ladderane", "PUFA", "NRPS", "CDPS", "RCDPS", "thioamide-NRP", "NAPAA", "mycosporine-like", "terpene", "lanthipeptide-class-i", "lanthipeptide-class-ii", "lanthipeptide-class-iii", "lanthipeptide-class-iv", "lanthipeptide-class-v", "lipolanthine", "thiopeptide", "thioamitides", "linaridin", "cyanobactin", "glycocin", "LAP", "lassopeptide", "sactipeptide", "bottromycin", "microviridin", "proteusin", "ranthipeptide", "redox-cofactor", "epipeptide", "cyclic-lactone-autoinducer", "spliceotide", "RaS-RiPP", "fungal-RiPP", "blactam", "2dos", "amglyccycl", "aminocoumarin", "NI-siderophore", "ectoine", "NAGGN", "butyrolactone", "indole", "nucleoside", "phosphoglycolipid", "melanin", "oligosaccharide", "furan", "hserlactone", "phenazine", "phosphonate", "guanidinotides", "other", "acyl_amino_acids", "PBDE", "betalactone", "tropodithietic-acid", "pyrrolidine", "crocagin", "NRP-metallophore", "methanobactin", "opine-like-metallophore", "aminopolycarboxylic-acid", "NRPS-like", "PKS-like", "transAT-PKS-like", "RiPP-like", "RRE-containing", "fungal-RiPP-like", "phosphonate-like"], "rule_results": {"schema_version": 4, "tool": "rule-based-clusters", "cds_by_protocluster": [], "outside_protoclusters": [], "multipliers": {"cutoff": 1.0, "neighbourhood": 1.0}}, "strictness": "relaxed"}}}, {"id": "gnlXKBPJEJPE_164", "seq": {"data": "CGCGAAAATTGTTTGATACTGATTTGAAGGCTATTTGATTCACGGCTATCCCCCTCCGGCGCATATCAAATACCTTTCAAATCAGCGCAATTTTCAACCGAGAAAACCACTTCTAACCTTCTATATTTCCTTCCTCTGGACTGTCCGCTCCCGCCGAGTTAGTGTGCGTCGCACTACAGGCCTGTAGGTTTTTAGTCGCTTAGAAGGAATTGACCATGAACTTTTATCAGATTCGCCAGACCATGACCGACGATGCTTATGACATCGTTTCGGCCTTCGGTCAGTCGGCCTCACTGACCCTACAGGCCATCGCCTATATAACTGGACAACGAGAACACGCCACCCGCTTCATACATGAGCAAATGGCGGTATTTGATGTGGCCGTCGAAAAAAAACGGCCTGTGGTGCCTTTCAGAAGGATTTAAAGCCTCGATGCACCAACCTCAAGCCTGAAGTTGCATATCACCAGCTCAGACGCCTTATGCCCATTATTACCGCCTACTGAGTATGTTGTATTAACCGCTATCATCTCCAGCCCCTCAAACACCCGGCGCATGTCCGGGTGATCGTTTACTGAGATAATCATCTGCCCCTGGCATCTGCGTGCCAGTTCTGCCATTGCGTAGTACTCTTCAAGCCCGAACGGTACGCCATAACCCTGCGTCTGCCAGTATGGTGGATCAAGGTAAAACAGCGTGTCTGGCCTGTCGTAACGGGTTATGCATGCTTTCCAGTCAAGATGCTCTATTGTTACCCGGTGCAGACGCAACCATGCCTCTGAAAGCGTTTCTTCCAGCCGTAGCAGGTTTAATTTCGAGGGGCCTGTCGCACTGGTGCCAAATGTTCGTCCCTCGACCTTGGCCCCGAAAGATAATTTCTGTAGATAATAAAATCTGGCCGCACGCTGTATATCAGTCAGCGTTTCAGGGGGAGTATCCTTGAGCCACTGGAATATTTCGCGGCTGGTTAAAGCCCATTTAAACTGCTTTATAAACTCTTCCAGATGGTTCTGGATTACCCTGTACAGGTTAACGATATCACTGTTGATATCGTTCAGCACTTCAGCCTTTGAGGGAGGCTTCATGAAGAAAAGCGCAGCTCCGCCGCAAAATGGCTCAACGTAGCAAGTATGATCTGGGAACTGCGGTAGCAGGTATCGGGCGAGCTTTCGCTTTCCACCGATCCAGGGAAAGATGGTTGATTTCATAGTCGTTTTCCAATAATTGATCTATTGTGGCGATCAATATTTAATAATTGATCGTTAAATCCAATGATAAGAAGGTGTAAGCATTTGATGCAGTCTCGAACTTGTAGCAGTTAGAGAGAGATTACTTTGAATAGGTTTGTCCTCGGCAGGTCGAAAATATAAGAATTGTTGATTCTCAGAGTGTACTAATCCTGTAAAATCCTTCTAGGTGGCGATTGGATATCAGCATTTATTAATTAAATCAATGCGATAGAAGTTAGTGGGGTATACAGGTGCAATGAAAAATAAAATTGAGTCGATTTAGATACTACGTGGTTTAGCAGCCTTGGCAGTCGTGCTGTTCCATTATCGTTCCTATCTTGTGCCTGATGGTGCTGACCGGACTGTCCCTGACTCGCTTTTCGGCTGGGGAGGCATAGGTGTTGACCTGTTTTTTGTAATAAGTGGATTTATCATGGTCTACGTTACAGACGGCAAGGGGTACGGGTTAAAAACCAGTGCCAGCTTCATAGTTAATCGCCTGATACGCATAGTACCTATGTATTACTTGATTCTACTTGTTGCATTCTTGACGGGCGGAGCAATGAGCACTTTTCACTATGCTGATAAAGTCGATAATTTAATCAGCGCATTAACTTTCAGACCATATTTGCAAAGTCCGCCCCCTCTCTATATTGAGAGCTCCGGTATGTATAATGTTCGATGGACGCTCAATTATGAAATCTATTTCTATATGGCTTTTTCACTGTGCTTGCTCGTCAAACCTCGTCTTATTGTACTTGCCTTTTGGTTCGCTCTTCCGGTTGTGGTTGTATACTACCTCAAAGGTGAATTTACCCTGTCAGCAAAGGGATATGCGTTTGATTCAGTGTTTGCAAGGTTCTTGACAAACCCTATCATTCTGGAGTTTGGATTCGGTGCGCTTGCTGGGTTCGTGTACAAAAAAGTCAGTCATTATGTTGAAGGTAAATCTGCATTAGTGCCCATTTTAATAGCTACAGCTATCGGAATGGCCATATCTACAAGAGAGTTAACTGCCTACAACCTCTTGTCGGGTATTGCTTTTTCTGTTCTCGTTTTGACATTCGCATTATATAGCAATGTGGTTACGCGGTCTTTCCCTCAGTTTTTAATCACTTTGGGAAATATTTTATTCTCGTTATATTTAATCCACAACCCATTAGCAGGGTTTATTTCCGGTAAAGTTGAAAAATTGCTCCCCGGAAGCATGCATGGTGTTCCGGGATTTGTTGCACTGCTCACGATGTCGATTTTGGTTGCTTATTTAACCCACCACTATATAGAGGTAAAGCTAATACAATTCCTTCGAAAGAAATTACACACAGGACGCATCTCTGCGTTAGATGGAACCCCTGTATCATAATTATTTTATTGACTTTGCTTATAAAAAAGCACCTCAATCAAAAGGTGCTTTAATCTTGAGTGCTGACTGCTATTGAGCCTGCAATGACCCTTTGTTTTTTGCCTCTGCAGCCAGGTCAATCTTTTTACAAATATAAGCCCGGATGGCTTTATAACCACCGGTAATCAGATAGAGCGCACAAACAGCAGTGCAACCATAAAGTAATACGGTCTGAATCAATGTCATTTTTTATTCCTGTGTATCTTCTTTAAGTAAAAGGGGAAGCTATTCCCCCTGTGGATATCAATTTCATTGAGCGGGTTTTTCTGGCCATTCTGGCTTGGTGAGGTCGACATTTTTCAGCGCCTCGATATAGTCGAGCCAGGTCTGTAATTTGGCTTTGTTAGCCTCAGAGAGTGGCCCCAGCATCAGCGCGGTCTGCCATTCGCCGATAACCTGGCGGGCTTCAGTGATTAACTGGCTTTGTTTGGTGGTCGCCTCGGCCAGTAGAGCATTTTTCTCTGCCTCCTCATCTTTGACCCAGGCTTTCCCGTCCCACTTCTCGCACTGCCCGGATGGGCCTGTCGTCACCACGTTCTCTGGCAGTGGCCCCAGCACGTCGATCACAGTGGATGCCCCGGAGGTAGTATCATAGACGGTCACGCCGCGATGGTCTTCGGTGAGAGACCATGCCTGCTTCGTTTCATCAAAAATAGCAGCATGGTCGACGGGAACAGCCGGTGGTGCTATTTCGGTGCAGTTAGCCGGTAATCCAGTGTTTGGTGCAATATAGGCATCACCGGAACCAATAAATTCACTGGTATCTGCACGTAAATTAAAAACCTTAATGGTCTGTGCGTTGTCGGACATTTTAAAAGTCATGCGAGCCTCACAATATAATTAAATGCAATGTTCTTAACGGTGTTTTCCGCATTACCGGCTGCGGCGACCGTAATGGTATGACCGTGCGATCCCATAACTATAGTGTGCGTATGAGCACCAATGGCCACTGTATGAGCGTGAGCGCCGAGAACTACGTTATGGGTGTGCGAACCAATAGCAACTGTATGGGCACCTGCGCTGCTGGTATTGGCTGGGCCGGAGGTTGTTTCACCGCCGGAAGGTCCTCTAATTGTATTGCCAGTATGATCAGTCGTGTAAGTATGTACATGCGCCCCGGTGCTGTTAGTCGTCTTAGTGCCATAATCAAAGGCAGTCGTCGCCTTTGTCCCCAAATCCGTGTTTGACGTGGTCTTCGTACCATAATCAAAGGCGGCGGAGGTCTTGGTGCCAAGGTCGGTATTTGATGCTGTGGCGGTATGAGTGTGTGACTTAATGCCATCGGCCTCAAGGCTCAGCAGCGCACGACCATCAGGCGCACCTTTAATGATCTGCCCCCGCAGATCGGGCAGTTTACCGGATGGATAGGCCGCAGCGGTTTTCGGGGATTTGGCGGTGTCGAAGGTCTGCCCCTGCATGATGGCATATCCATCGGGCGGGGTGGCTGTTGGCCAGGCCAGCGGCGTGCCAACGGGGACGGCCACAGACGCAGCGGTGGCGGCTATTGTTGTGGCAATAGCTTTTATAGCGGTCAACAACTGATTATTCTTCGACGGCTCAGGCGTCATTTTAGCTTCAGCCAGAATATTTTTATTCTCGGTCTGAATATCAATAATACCGCCCTGAAGCGCGTTCATGATTTTCGCGTAAACGATAGTGCCTTCCGCGCCGGTTGACGGGTCGCCATCGTGAAATAATCCATCGTCGGTATCGACTGGCTCAATAATATCATTCAT", "alphabet": "DNA"}, "features": [{"location": "[215:425](+)", "type": "CDS", "id": "<unknown id>", "qualifiers": {"locus_tag": ["ctg164_1"], "transl_table": ["11"], "translation": ["MNFYQIRQTMTDDAYDIVSAFGQSASLTLQAIAYITGQREHATRFIHEQMAVFDVAVEKKRPVVPFRRI"]}}, {"location": "[421:1207](-)", "type": "CDS", "id": "<unknown id>", "qualifiers": {"locus_tag": ["ctg164_2"], "transl_table": ["11"], "translation": ["MKSTIFPWIGGKRKLARYLLPQFPDHTCYVEPFCGGAALFFMKPPSKAEVLNDINSDIVNLYRVIQNHLEEFIKQFKWALTSREIFQWLKDTPPETLTDIQRAARFYYLQKLSFGAKVEGRTFGTSATGPSKLNLLRLEETLSEAWLRLHRVTIEHLDWKACITRYDRPDTLFYLDPPYWQTQGYGVPFGLEEYYAMAELARRCQGQMIISVNDHPDMRRVFEGLEMIAVNTTYSVGGNNGHKASELVICNFRLEVGASRL"]}}, {"location": "[1541:2591](+)", "type": "CDS", "id": "<unknown id>", "qualifiers": {"locus_tag": ["ctg164_3"], "transl_table": ["11"], "translation": ["VLFHYRSYLVPDGADRTVPDSLFGWGGIGVDLFFVISGFIMVYVTDGKGYGLKTSASFIVNRLIRIVPMYYLILLVAFLTGGAMSTFHYADKVDNLISALTFRPYLQSPPPLYIESSGMYNVRWTLNYEIYFYMAFSLCLLVKPRLIVLAFWFALPVVVVYYLKGEFTLSAKGYAFDSVFARFLTNPIILEFGFGALAGFVYKKVSHYVEGKSALVPILIATAIGMAISTRELTAYNLLSGIAFSVLVLTFALYSNVVTRSFPQFLITLGNILFSLYLIHNPLAGFISGKVEKLLPGSMHGVPGFVALLTMSILVAYLTHHYIEVKLIQFLRKKLHTGRISALDGTPVS"]}}, {"location": "[2660:2816](-)", "type": "CDS", "id": "<unknown id>", "qualifiers": {"locus_tag": ["ctg164_4"], "transl_table": ["11"], "translation": ["MTLIQTVLLYGCTAVCALYLITGGYKAIRAYICKKIDLAAEAKNKGSLQAQ"]}}, {"location": "[2879:3452](-)", "type": "CDS", "id": "<unknown id>", "qualifiers": {"locus_tag": ["ctg164_5"], "transl_table": ["11"], "translation": ["MTFKMSDNAQTIKVFNLRADTSEFIGSGDAYIAPNTGLPANCTEIAPPAVPVDHAAIFDETKQAWSLTEDHRGVTVYDTTSGASTVIDVLGPLPENVVTTGPSGQCEKWDGKAWVKDEEAEKNALLAEATTKQSQLITEARQVIGEWQTALMLGPLSEANKAKLQTWLDYIEALKNVDLTKPEWPEKPAQ"]}}, {"location": "[3448:4366](-)", "type": "CDS", "id": "<unknown id>", "qualifiers": {"locus_tag": ["ctg164_6"], "transl_table": ["11"], "translation": ["MNDIIEPVDTDDGLFHDGDPSTGAEGTIVYAKIMNALQGGIIDIQTENKNILAEAKMTPEPSKNNQLLTAIKAIATTIAATAASVAVPVGTPLAWPTATPPDGYAIMQGQTFDTAKSPKTAAAYPSGKLPDLRGQIIKGAPDGRALLSLEADGIKSHTHTATASNTDLGTKTSAAFDYGTKTTSNTDLGTKATTAFDYGTKTTNSTGAHVHTYTTDHTGNTIRGPSGGETTSGPANTSSAGAHTVAIGSHTHNVVLGAHAHTVAIGAHTHTIVMGSHGHTITVAAAGNAENTVKNIAFNYIVRLA"]}}], "name": "gnlXKBPJEJPE_164", "description": "gnl|X|KBPJEJPE_164", "dbxrefs": [], "annotations": {"molecule_type": "DNA", "references": []}, "letter_annotations": {}, "areas": [], "original_id": "gnl|X|KBPJEJPE_164", "modules": {"antismash.detection.hmm_detection": {"record_id": "gnlXKBPJEJPE_164", "schema_version": 2, "enabled_types": ["T1PKS", "T2PKS", "T3PKS", "transAT-PKS", "hglE-KS", "prodigiosin", "PpyS-KS", "arylpolyene", "resorcinol", "ladderane", "PUFA", "NRPS", "CDPS", "RCDPS", "thioamide-NRP", "NAPAA", "mycosporine-like", "terpene", "lanthipeptide-class-i", "lanthipeptide-class-ii", "lanthipeptide-class-iii", "lanthipeptide-class-iv", "lanthipeptide-class-v", "lipolanthine", "thiopeptide", "thioamitides", "linaridin", "cyanobactin", "glycocin", "LAP", "lassopeptide", "sactipeptide", "bottromycin", "microviridin", "proteusin", "ranthipeptide", "redox-cofactor", "epipeptide", "cyclic-lactone-autoinducer", "spliceotide", "RaS-RiPP", "fungal-RiPP", "blactam", "2dos", "amglyccycl", "aminocoumarin", "NI-siderophore", "ectoine", "NAGGN", "butyrolactone", "indole", "nucleoside", "phosphoglycolipid", "melanin", "oligosaccharide", "furan", "hserlactone", "phenazine", "phosphonate", "guanidinotides", "other", "acyl_amino_acids", "PBDE", "betalactone", "tropodithietic-acid", "pyrrolidine", "crocagin", "NRP-metallophore", "methanobactin", "opine-like-metallophore", "aminopolycarboxylic-acid", "NRPS-like", "PKS-like", "transAT-PKS-like", "RiPP-like", "RRE-containing", "fungal-RiPP-like", "phosphonate-like"], "rule_results": {"schema_version": 4, "tool": "rule-based-clusters", "cds_by_protocluster": [], "outside_protoclusters": [], "multipliers": {"cutoff": 1.0, "neighbourhood": 1.0}}, "strictness": "relaxed"}}}, {"id": "gnlXKBPJEJPE_165", "seq": {"data": "TCTTCAACAGACGTAGCTCGCTTCAGGTATGGCGGTAGCAAGGTGCTGTTGAAGTGTATGCCGTTGCCACTGCGCTCCCTGACCTTCGGCACTTTGACGCTGACATCACCGATGCCGGTCTGAATACGTCGCTCAGGCAGAAAACCGTTACGCACCACCGCCTAGCGACCGTCATCGAGACGGAGGTCAGCAAACCGGGCAAGCATCACAGCCAGTTCAGCCTCAACCGCACTGGCGATCAACCGCTGTGCACCAGTACGGAGTAAATCGTGGAGTGGATCAGTGGGCTCAACTGGCTCCGGCAACATCTGTAGGGTAAGATTGGACATGGCGTATCATCTCTCTGTTGTTGAAATCCTAGAAGAAATCAATCAGCAGGATACGCCACCTTCCTCGAATCCCCATACACCACAAATGACCATAACTTCCGTTTTGCTTATGGTTAATTGGTGTATTCAGTGGTAAGTTCAGGGCTAAGGTATCGTTTGCGTCAGTTCCGCAAAGGCGGTGAGAGGCGCTCGTCAGCAACCGGATATCAGATACAGGAATGATATGACTCAGCAAACTCACCTTTTCCCACAGCATCAGGCGTGTGGTGCCCGCATGGTAGATTTTCACGGCTGGATGATGCCCCTGCATTACGGCTCGCAAATGGACGAACATCATGCAGTGCGCACTGACGCTGGGATGTTTGACGTTTCTCATATGACGATTGTCGACCTGCACGGCGCATGCATTCGCGAATTTCTGCGTTATCTGTTGGCCAATGACGTTGCCAAGCTGACTTTGCCGGGCAAAGCCCTTTACGCCGCCATGCTCAACGCCTCCGCTGGGGTGATTGACGATCTTATTGTTTACTTTATCAGCGAAGAGTTTTTCCGCCTAGTGGTCAACTCCACCACGCGTGAGAAAGATCTGGCGTGGATCCGTCAGCACGCAGCTGACTACGGCGTTGAATTGACCGAGCGTGACGATTTGGCGCTGGTGGCCGTGCAGGGCCCAAATGCCCAGCAGAAAGCCCAGATGCTGTTTGATGATACGCAGCGCGCTGCCGTCAACGGAATGAAGCCGTTCTTTGGCGTGCAGTCTGGTGACTATTTCATCGCCACCACCGGTTATACCGGTGAATCCGGCTACGAGATTGCCCTGCCAAACGAGCAGGTTGCCGATTTCTGGCAGAAATTGCTGGCAACGGGGGTCAAGCCTGCCGGTCTCGGCGCGCGCGATACGCTGCGCCTAGAAGCCGGTATGAACCTCTACGGGCAGGAGATGGATGAAGGCGTTTCTCCGCTGGCCGCCAATATGGGCTGGACCATTGCGTGGGAACCAGCCGATCGCCAGTTCATTGGTCGTGAAGCACTGGAACAGCAGCGCGAAAAGGGTACCGATCACCTTGTGGGCCTGATCATGACCGAAAAAGGCGTATTGCGTAATGAACTGCCGGTGCGCTTCAGCAATGCTGATGGCAACCAGCATGAAGGTATTATCACCAGTGGCTCATTTTCCCCAACCCTAGGATGCAGCATTGCCCTTGCGCGCGTGCCTGAGGGAATTGGCGAGCAGGCGATTGTGCAGATCCGCAACCGCAAAATGCCGGTGCAGGTGACTAAACCGATTTTTGTCCGCGCCGGTAAGCCGGTGACGAAATAATTTTGCCTTTTTGGAGAGCATATTGATGAGCAATGTACCAGCCGAATTGAAATATCGTGACAGCCATGAATGGGTACGCAAAGAAGCCGATGGCACCTTTACCGTCGGGATCACCGAGCATGCGCAGGAGCTGCTCGGTGACATGGTGTTTGTTGACCTGCCGGATGTCGGCAACACCTATAGCCAGGGCAAAGACTGCGCTGTGGCCGAGTCGGTGAAAGCCGCGTCTGATATCTATGCCCCGCTGAGCGGCGAAATCATTGAAGTCAACAGCGCGCTGGAATCTGAGCCTGAACTGGTGAACAGCGATTCCTATACTGTAGGCTGGCTGTTCAAGATCAAAGCCAGCGATGCTACCGAGTTCGAAACCTTGCTTGATTCCGCTGCTTACGCTGCCGCTATCTCAGAATAACGTTTAATCATCACTTCAGGGCGGGCTATTCGCTGCCATGAAACCCGATGCCCGATGCAGGATTTACCGCTAATGACCCAGACTCTCAGCCAGCTTGAACATCACGGTGCATTTATCGAGCGCCATATCGGACCTTCCCAGGAACAGCAGGCAGCGATGCTCAGCGCCATCGGTGCCTCATCACTAAGCGAGCTCATCGCCTCGATTGTGCCCGCCGACATCCAGCTTCCCAGCCCACCTGCGGTAGGCGATGCGCTGACCGAACACTTGGCGCTGGCCGAGCTGAAGGTGATTGCGTCAAAAAATCAGCGTTATAAATCCTTTATCGGCATGGGTTACACCCCGGTGCTGACGCCGCCGGTGATCTTACGCAACATGCTGGAAAACCCAGGTTGGTACACTACATACACCCCTTACCAGCCGGAAGTTTCCCAAGGCCGTCTGGAAGCTCTGCTGAACTTCCAGCAGCTGACCCTTGACCTAACCGGGCTGGATATTGCGTCTGCCTCGCTGCTGGATGAAGCGACCGCCGCCGCCGAAGCGATGGCGATGGCAAAGCGCGTCAGCAAGCTGAAAAATGCCAATCGCTTCTTCGTTGCTGATGATATTCATCCGCAGACGCTGGACGTGGTGCGCACTCGAGCTGAAACCTTTGGCTTCGAGGTGCTGGTCGATAAAGCGGAGAAAGTGCTGGAGCTGCAGGATGTGTTCGGCGTGCTGTTACAGCAGGTCGGCACCGGCGGTGAAGTGCATGACTACGGTGACCTGATCGCTGAACTGAAAAGCTGCAACGTGGTGGTCAGCGTGGCGGCTGACTTTATGGCGCTGCTGCTGTTACAGGCACCGGGCAAGCAGGACGCGGATATCGCCTTCGGCTCCGCGCAGCGCTTCGGCGTACCAATGGGCTACGGTGGTCCGCATGCGGCGTTCTTCGCCGCGCGTGACGAACACAAACGGTCGATGCCTGGTCGTATTATCGGCGTATCGCGTGATGCCGCAGGCAACACCGCGCTGCGTATGGCGATGCAGACGCGCGAGCAGCATATCCGCCGTGAGAAAGCCAACTCCAACATCTGCACCTCGCAGGTGCTGCTGGCAAACATTGCCAGCCTGTATGCGGTATTCCACGGCCCGGCTGGGCTGAAGCGCATCGCCGGGCGTATCCATCGCCTGACCGATATTCTTGCGGCTGGATTGCAGAAGGGCGGTCTGAATCTGCGTTATCACAGCTGGTTTGATACGCTGACGGTAGAAGTGGCGGATAAAGCTGCCGTGCTGGATCGTGCGCTGAGCTTTGGTATTAATCTGCGCAGCGATATCCTCAATGCGGTCGGCATCACGCTGGATGAAACCACCACGAGTGAAGACGTCGCGGCGCTGTTCTCAATCCTGCTGGGCGAGCAGCACGGGCTGGAGATCGATGCTCTCGATGCGGATGGCACTTCCGTACCCGCTGCAATGCTGCGTCAGGATGCGATCCTGACCCATCCGGTGTTTAACCGTCATCACAGCGAAACCGAGATGATGCGTTATATGCACAGCTTGGAGCGCAAAGATCTGGCGCTCAATCAGGCGATGATACCGCTTGGCTCCTGCACCATGAAGCTGAACGCGGCGGCGGAGATGATCCCGATCACCTGGCCCGAGTTCGCCGAGCTGCACCCGTTCTGCCCGGCAGAGCAGGCAGCTGGCTATCTGCAAATGATCGGCCAGCTGTCGCAGTGGCTGGTGCAGCTGACCGGTTACGACGCGCTGTGCATGCAGCCGAACTCTGGCGCGCAGGGCGAATATGCCGGCCTGCTGGCAATTCGCCGTTATCACGAAAGCCGCAACGAAGCCGGGCGTAATATCTGCCTGATCCCAAGCTCTGCACACGGCACCAACCCGGCTTCGGCGCAGATGGCCGGTAAGGCTGTGGTTGTGGTGGCCTGTGACAAACAGGGCAATATCGATCTGCACGACTTGCGCCTGAAGGCAAAGCAGGCGGGCGAAGCACTCTCCTGCATTATGGTCACTTACCCGTCGACGCACGGCGTGTATGAAGAGACGATCCGCGAAGTGTGCCAGATCATTCATCAGTTTGGCGGTCAGGTATACTTGGACGGCGCCAACATGAATGCGCAGGTCGGCATTACCACGCCGGGCTATATTGGCGCAGACGTGTCGCACCTCAACCTGCATAAAACCTTCTGTATCCCGCACGGCGGCGGTGGCCCGGGTATGGGAACTATCGGCGTGAAAGCGCATCTGGCACCGTTTGTACCGGGCCACAGCGTGGTACAGATTGACGATATGCTGACCGGGCAGGGTGCGGTGTCTGCTGCGCCATTCGGCAGTGCATCCATTTTGCCGATCAGCTGGATGTATATCCGCATGATGGGCGCAGAAGGTCTTAAGCAGGTGAGTTCGGTGGCGATCCTTAATGCCAACTACATCGCCCATCGCCTGCAGTCAGCTTACCCAATCCTCTACGTCGGGCGTGACGGCCGCGTGGCGCACGAATGTATTCTCGATATTCGTCCGCTGAAAGAGCAGACCGGTATCAGCGAGCTGGATATTGCCAAGCGCCTGATCGACTACGGATTCCATGCACCTACCATGTCATTCCCGGTAGCAGGCACCCTGATGGTTGAGCCAACCGAATCGGAAAGCAAAATTGAGCTGGACCGCTTTATCGATGCAATGCTGGCAATCCGTATGGAAATCGATCGCGTATCCAACGGTGAATGGCCAGCGGCCGATAACCCGCTGGTGAATGCGCCGCACACGCAGATGGAAATTGTCGGTGAGTGGAGACATCCTTATACGCGTGAGCTGGCAGTATTCCCGGCAGGCAGCGACAACAAATACTGGCCAACCGTGAAGCGCCTCGACGATGTTTACGGTGAACGCAATCTGTTCTGCTCCTGCGTGCCCATGGGCGAGTACTAGTAAGGGGCGAATGTTTCGTGTAGGGGTCAGGCATGCCTGACCCGAATTTAGTACGTTCGGCACTGTTGCAAAGATATTGATGAGTTAGCCTTTCGTGTTATTGAAAGGTCTTATCTTTCAAAAACTGATAGCGCTGTAATATCCCGTTATATAGCGGATTATCGCGCCCTGGGCTTCGCTGAAGCTGTTATAGCCCTTCGTCGGCACCCATTCGGTCTTCAGGCTCCGGAAGAACCGCTCCATAGGGGCGTTATCCCAGCAGTTTCCCCGTC", "alphabet": "DNA"}, "features": [{"location": "[161:329](-)", "type": "CDS", "id": "<unknown id>", "qualifiers": {"locus_tag": ["ctg165_1"], "transl_table": ["11"], "translation": ["MSNLTLQMLPEPVEPTDPLHDLLRTGAQRLIASAVEAELAVMLARFADLRLDDGR"]}}, {"location": "[552:1650](+)", "type": "CDS", "id": "<unknown id>", "qualifiers": {"locus_tag": ["ctg165_2"], "transl_table": ["11"], "translation": ["MTQQTHLFPQHQACGARMVDFHGWMMPLHYGSQMDEHHAVRTDAGMFDVSHMTIVDLHGACIREFLRYLLANDVAKLTLPGKALYAAMLNASAGVIDDLIVYFISEEFFRLVVNSTTREKDLAWIRQHAADYGVELTERDDLALVAVQGPNAQQKAQMLFDDTQRAAVNGMKPFFGVQSGDYFIATTGYTGESGYEIALPNEQVADFWQKLLATGVKPAGLGARDTLRLEAGMNLYGQEMDEGVSPLAANMGWTIAWEPADRQFIGREALEQQREKGTDHLVGLIMTEKGVLRNELPVRFSNADGNQHEGIITSGSFSPTLGCSIALARVPEGIGEQAIVQIRNRKMPVQVTKPIFVRAGKPVTK"]}}, {"location": "[1675:2062](+)", "type": "CDS", "id": "<unknown id>", "qualifiers": {"locus_tag": ["ctg165_3"], "transl_table": ["11"], "translation": ["MSNVPAELKYRDSHEWVRKEADGTFTVGITEHAQELLGDMVFVDLPDVGNTYSQGKDCAVAESVKAASDIYAPLSGEIIEVNSALESEPELVNSDSYTVGWLFKIKASDATEFETLLDSAAYAAAISE"]}}, {"location": "[2134:4993](+)", "type": "CDS", "id": "<unknown id>", "qualifiers": {"locus_tag": ["ctg165_4"], "transl_table": ["11"], "translation": ["MTQTLSQLEHHGAFIERHIGPSQEQQAAMLSAIGASSLSELIASIVPADIQLPSPPAVGDALTEHLALAELKVIASKNQRYKSFIGMGYTPVLTPPVILRNMLENPGWYTTYTPYQPEVSQGRLEALLNFQQLTLDLTGLDIASASLLDEATAAAEAMAMAKRVSKLKNANRFFVADDIHPQTLDVVRTRAETFGFEVLVDKAEKVLELQDVFGVLLQQVGTGGEVHDYGDLIAELKSCNVVVSVAADFMALLLLQAPGKQDADIAFGSAQRFGVPMGYGGPHAAFFAARDEHKRSMPGRIIGVSRDAAGNTALRMAMQTREQHIRREKANSNICTSQVLLANIASLYAVFHGPAGLKRIAGRIHRLTDILAAGLQKGGLNLRYHSWFDTLTVEVADKAAVLDRALSFGINLRSDILNAVGITLDETTTSEDVAALFSILLGEQHGLEIDALDADGTSVPAAMLRQDAILTHPVFNRHHSETEMMRYMHSLERKDLALNQAMIPLGSCTMKLNAAAEMIPITWPEFAELHPFCPAEQAAGYLQMIGQLSQWLVQLTGYDALCMQPNSGAQGEYAGLLAIRRYHESRNEAGRNICLIPSSAHGTNPASAQMAGKAVVVVACDKQGNIDLHDLRLKAKQAGEALSCIMVTYPSTHGVYEETIREVCQIIHQFGGQVYLDGANMNAQVGITTPGYIGADVSHLNLHKTFCIPHGGGGPGMGTIGVKAHLAPFVPGHSVVQIDDMLTGQGAVSAAPFGSASILPISWMYIRMMGAEGLKQVSSVAILNANYIAHRLQSAYPILYVGRDGRVAHECILDIRPLKEQTGISELDIAKRLIDYGFHAPTMSFPVAGTLMVEPTESESKIELDRFIDAMLAIRMEIDRVSNGEWPAADNPLVNAPHTQMEIVGEWRHPYTRELAVFPAGSDNKYWPTVKRLDDVYGERNLFCSCVPMGEY"]}}], "name": "gnlXKBPJEJPE_165", "description": "gnl|X|KBPJEJPE_165", "dbxrefs": [], "annotations": {"molecule_type": "DNA", "references": []}, "letter_annotations": {}, "areas": [], "original_id": "gnl|X|KBPJEJPE_165", "modules": {"antismash.detection.hmm_detection": {"record_id": "gnlXKBPJEJPE_165", "schema_version": 2, "enabled_types": ["T1PKS", "T2PKS", "T3PKS", "transAT-PKS", "hglE-KS", "prodigiosin", "PpyS-KS", "arylpolyene", "resorcinol", "ladderane", "PUFA", "NRPS", "CDPS", "RCDPS", "thioamide-NRP", "NAPAA", "mycosporine-like", "terpene", "lanthipeptide-class-i", "lanthipeptide-class-ii", "lanthipeptide-class-iii", "lanthipeptide-class-iv", "lanthipeptide-class-v", "lipolanthine", "thiopeptide", "thioamitides", "linaridin", "cyanobactin", "glycocin", "LAP", "lassopeptide", "sactipeptide", "bottromycin", "microviridin", "proteusin", "ranthipeptide", "redox-cofactor", "epipeptide", "cyclic-lactone-autoinducer", "spliceotide", "RaS-RiPP", "fungal-RiPP", "blactam", "2dos", "amglyccycl", "aminocoumarin", "NI-siderophore", "ectoine", "NAGGN", "butyrolactone", "indole", "nucleoside", "phosphoglycolipid", "melanin", "oligosaccharide", "furan", "hserlactone", "phenazine", "phosphonate", "guanidinotides", "other", "acyl_amino_acids", "PBDE", "betalactone", "tropodithietic-acid", "pyrrolidine", "crocagin", "NRP-metallophore", "methanobactin", "opine-like-metallophore", "aminopolycarboxylic-acid", "NRPS-like", "PKS-like", "transAT-PKS-like", "RiPP-like", "RRE-containing", "fungal-RiPP-like", "phosphonate-like"], "rule_results": {"schema_version": 4, "tool": "rule-based-clusters", "cds_by_protocluster": [], "outside_protoclusters": [], "multipliers": {"cutoff": 1.0, "neighbourhood": 1.0}}, "strictness": "relaxed"}}}, {"id": "gnlXKBPJEJPE_166", "seq": {"data": "TCGGTGAACGTTTTGACTGACATAAACACTCCTTCATTAGGCCTCCATTATGAGGCAAAAAAGTGTCTACGAAACTCGGGTCTATTCAGTTTTTTAGAAGTTGAGAATGGTTCTCATAATCATTTTCCTGATATGAAGTCATTAGCGCAGATGCGATAGCCTGTAACCTCAGCAAACTAAGCTTTTCGCACTGCGCTAATTTGTGGCAAAGAATTTGCGCATTCGGCCCGATGAACGCGGGACAGAACAAAACTAACCCGTTATCCTTATTTTCTTCATTTTTCAGCGTTTGAAATCCGCTATTGTGACTATGATTCGGGATACTGTTTTGTCCAGCCCGGGCTTCAGGTCCTGCTACCGGAGAGCAAAAAAATCATGAAATCGCCGCGCCGCGTTCCGCTAATTCCCCTGATTATCCTCGTTGCCCTTATGGGTGGTGGCGCTTACTGGTGGCACAGCCACAGCGCCTCATCCACTGCTGAGCCTAAGGCCGGCACTCAGCATCCGCGTGGCAAAAGCGGGCGATACGGCGGCGCTGGTGCAGCGATGGCTCCCGTGCAGGGGTTAGAGGCGGTGCGTCAGAGCGTGCCGCAGTATCTTTCCGGATTGGGTACCGTCACCGCAGCCAATACCGTGACGTTGCGTAGCCGGGTGGATGGCGATTTAATGGCGATTCACTTCACTGAAGGACAGGAAGTCAAAGCCGGTGAACTGCTGGCTGAAATCGATCCACGCCCGTACCAAGTGGCGCTGATGCAGGCTCAGGGACAGCTGGCGAAGGATCAGGCGACATTAGCCAACGCCCGCCGCGACCTTGCGCGCTATGAAAAGCTGGCGAAAACTAGCCTGGTGTCAAAACAGGAGCTAGATACGCAGCGCTCGCTGGTCAGTGAAACCCTCGGCACCCTTAAAGCCGACGAAGGCAGCGTGGCCAGCGCCCAGCTCAACCTGAGCTACAGTCACGTCACCGCGCCTATCTCTGGCCGCGTTGGACTGAAACAGATCGATGTCGGCAATTACATCACCAGCGGCAATACCAACGGTATTGTGGTGATCACCCAGAAGCACCCGATTGACTTGGTGTTCAGCCTGCCGGAAAACGATATTTCCAGCATTCTCAGCGCGCAGAAAAACGGCGCGGTGCCGGTCGAGGCGTGGGATCGCAACAACAAGAACTTGCTCACCACCGGCCAGCTGCTAAGCATGGATAATCAGATTGATGCCACCACCGGCACCGTCAAGCTGAAGGCGCGCTTTAGCAATGAAGACGATCGGCTGTTTCCCAATCAGTTTGTCAATGCGCGCCTAAAGGTCAGCACGCTGCAGGATGCAATTGTTATCCCGATCGCCGCGCTGCAGATGGGCAACGAAGGCAACTTCGTCTGGGTGGTCAACAGCGACAGTAAAGTCAGCAAGAAAATTGTCAGCGTGGGCTTCCAGGACAGTGAAAAAGTGGTGATTAAGGCCGGGCTGGAAGCCGGGGAGAAAGTGGTCACCGACGGTATTGACCGCCTGCTCGAAGGCGCGCAGGTGGAGGTGGTGGCTCCGCAGGTCATGCCGCTGACCTCAGGTAAAAGCGCCCTGCCAAGCAAGGGAGCCAGAGACTGATGCAGGTGATGCCCCCAACGCAAGGTGACGGACCGTCACGCCTGTTTATTCTGCGCCCGGTCGCCACCACCATGCTGATGATCGCTATCCTGCTGGCGGGGATTATTGGCTACCGCTCGCTGCCGGTTTCCGCCCTGCCGGAAGTCAATTACCCCACCATCCAGGTCATCACGTTCTATCCGGGGGCCAGCCCCGACGTGGTGACCTCCGCGATTACCGCCCCGCTGGAGCGCCAGTTCGGGCAGATGTCCGGCCTGAAGCAGATGGCCTCGCAAAGCGCCGGCGGTGCATCGGTAGTAACGCTGCAGTTCCAGCTGACCCTGGCGCTCGACGTCGCCGAGCAGGAAGTGCAGGCGGCCATCAATGCTGCTACCAATCTGCTGCCTAACGATTTGCCCAATCCGCCGGTTTACAGAAAGGTTAACCCAGCCGATCCACCGATTATGACCCTTGCCATCACCAGCAGCAGCATGCCAATGACCCAGATGCAGGATATGGTGGAGAACCGCGTGGCGCAGAAAATTTCCCAGGTGTCCGGCGTTGGGCTGGTGAAGCTATCTGGTGGGCAGCGGCCCGCAGTGCGGGTAAAGCTCAACGCGCAGGCGCTGGTGGCGCTCGGTATCACCAGTGAAACGGTGCGCACCGCCATCAGCAACGCCAACGTCAACTCGGCTAAAGGCAGTCTGAATGGGCCTGAGCGCTCTATTACCCTCTCCGCCAACGACCAGATTAAAACAGCCGAAGGCTACCGCCAGCTAATCGTCAGCTACTGCAACGGTGCGCCGGTGCGCTTGGGCGATGTGGCTTCGGTAGAACAGGGGGCAGAAAACAGCTGGCTCGGCGCCTGGGCTAACCGCCAGCAGGCAATTGTGCTGAACGTGCAGCGCCAGCCGGGTGCCAATATCATTGCCACCGCTGACAATATCCGCCAGATGCTGCCTACCTTCACCGCATCGCTGCCAAAGTCAGTCAACGTGCAGCTACTGAGCGACCGCACTATCAATATTCACGCTTCGGTGCACGAAGTGCAGTTTGGGCTACTGCTGGCGATTGCGCTGGTGGTGATGATTATCTATCTGTTCCTGCGCAACGTGGCGGCGACAATTATCCCGGCAGTGGCGGTACCACTGTCGCTGGTCGGCACCTTCGCGGTGATGTACTTCCTTGGCTTCTCGGTGAATAACCTGACGCTGATGGCTCTGACCATCGCCACCGGCTTTGTAGTCGATGACGCTATCGTGGTAGTCGAAAACATCACCCGCTATATCGAGAAAGGTGAAATGCCACTGACGGCGGCGCTGAAAGGGGCGGGTGAGATCGGCTTTACTATTATCTCGCTGACCTTCTCGCTGATTGCCGTGCTGATCCCGTTGCTGTTTATGGGCGATATCGTCGGCCGCCTGTTCCGCGAGTTTGCGGTGACGCTGGCGGTGGCGATCCTGATCTCCGCTTTAGTGTCGCTAACACTGACGCCGATGATGTGCGCGCGCATGCTGAAGGCAGAGTCGCTGCGCAAACAGAACTGTTTCTCACGCGCCAGCGAAGCCTTCTTTGACCGCGTGATTGCGCGTTATGGCATCATGCTGCAAAAGGTGCTCAGCCATCCGTGGCTGACGCTAGGCGTGGCGCTCAGCACCATGGTGACCGCCGTGCTGCTGTGGCTGGCGATCCCGAAAGGCTTTTTCCCGCTGCAGGATAACAGCATTATTCAGGGCACCGTTCAGGCACCGCAGTCGGTTTCCTACAGCAATATGGTGCAGCGCCAGAAGGAAGTGGCCTCGATTATTATGCAAGATCCGGCAGTCCAGAGTCTGATCTCCTTCGTCGGCGTGGACGAGACTAACCAAGCGCTAAATAGCGGGCGCCTGCAGATCAATCTCAAGCTGCTCGACCAGCGTGACGACCGCATTCCGGTGGTGATCGCCCGCCTGCAGCAGGAGGTGGCGAAGCTGCCGGGCATTAACCTCTATCTGCAGCCAGTGCAGGACCTGACGATTGATACCCTGGCCAGTCGCACGCAGTATCAGCTTAGCCTGCAGGCAGGTCTGCTCGACTCGCTCAGCCTGTGGGTACCGAAACTGCAGGCCGAGCTGGACAAATTACCGCAGCTGAAAGAGGTAAGCAGCGACTGGCAGGATCAGGGGCTGGAAGCCTATATCCGCGTCAATCGCGACAACGCCAGCCGTTTGGGCATTTCCCTATCTGACGTCGATAACGCGCTGTATAACGCCTTCGGGCAGCGGCTAATCGCAACGATTTATACTCAGGCCAGCCAGTATCGCGTGGTGCTGGAGCACGACACAGCCGCCACGCCGGGGCTGGCTGCGCTGCAGAGCATCCGGCTGAAAAGCACCGATGGCGGCAGCGTGCCGCTCAGCGTCATTGCCAGCATCGAACAGCGCCACGGCACGCTGAGCATTAACCACCTCGATCAGTTCCCATCGACTACCTTCTCGTTTAAAGTCAGCGACGGTTATTCGCTGGAGCAGGCGGTTAATGCGATTACCCAAGCGGAACAGGATCTGGCCATGCCGACGGATATCATCACCCAGTTCCAAGGCAGCACCCTCGCCTTCCAAGCAGCGCTCTCCAGTACCGTGTGGCTGATTGTTGGGGCGGTTGTGGCGATGTATATCGTGCTCGGCGTGTTGTACGAGAGCTTTGTTCACCCGGTCACTATTCTCTCCACGCTGCCGACCGCAGGGGTGGGTGCGCTGCTGGCGCTGCTGATCAGCGGCAGCGAGCTGGACGTGATTGCGGTTATCGGCATTATTCTGCTGATTGGCATCGTCAAGAAGAACGCTATCATGATAATCGACTTTGCGCTGGCGGCCGAGCGTGAACAGGGTATGACGCCGTATGAGGCGATTTATCAGGCCTGTCTGCTGCGCTTCCGCCCGATCCTGATGACCACGCTGGCGGCACTGCTCGGTGCGCTGCCGCTGATGCTAAGCACCGGCGTCGGTGCCGAACTGCGCCGCCCGCTGGGTACCGCGATGGTGGGCGGCCTGATCGTCAGCCAAGTGTTGACGCTGTTTACCACGCCGGTGATCTACCTGCTGTTTGACCGTCTAGCGCACGCCACGCGCCGCCGCTTCAGTAAGTAGGAGGCAGAGTGAAATTTTTCGCGCTATTTATCCACCGCCCAGTCGCCACCATCCTGCTGACGGTGGCGAGCCTGCTGGCGGGCATTCTCGGTTTTTGCCTGCTGCCGGTGGCCTCGCTGCCGCAGGTCGATTTCCCAGTCATTGTGGTTAGCGCCTCGCTGCCCGGTGCCTCGCCGGAAACCATGGCCTCCTCGGTTGCCACCCCGCTGGAACGGGCGCTGGGGAGCATTGCCGGGGTGAGTGAAATGACCTCTACCAGCTCGCTCGGCAGCACGCGGCTAATCCTAGTATTCGACTTCGACCGCGATATTAACGGTGCGGCACGCGATGTGCAGGGAGCGATCAACGCCGCGCAGAGCCTACTGCCAACAGGGATGCCAAGCCGCCCGACCTATCGCAAAGTGAATCCGTCTGACGCGCCGATCATGATTATGACGCTGACCTCGGACACCTACTCCCCCGGCCAGCTGTATGACTATGCCTTCACGCAGCTGGCGCAGAAGCTAGCGCAAATTGACGGCGTGGGCGATGTCACTATCGGCGGCAGTTCGCTGCCTGCGGTGCGTGTCGACCTCAACCCGCAGGCGCTGTTTAATCAGGGCGTGTCGCTGGACGCGGTGCGCACCGCCATTGCCGACGCCAACGTGCGTAAACCGCAGGGTGCGATTGAGAATCAGCAGCAGCGCTGGTGGCTTAAGACCAATGACAAGCTACAAACCGCTGCCGAATATCAGCCGCTGATCGTGCATTACAACAACGGCGCGGCGGTGCGCCTGCAGGATGTTGCCACCGTCTCGGACTCGGTGCAGGACCTGCGCAACGCCGGGATGTCCAACGCCCGCCCGGCTATTCTGGCGCTGATCCGCAAAGCACCGGAAGCCAATATCATTGATACCGTCGACCGGATTAACGCCCAGCTGCCCGAACTGCGCAAAGTCATTCCGGCGTCGATCAAGCTGGAGGTGGCGCAGGACCGTTCACCGACCATCCGCGCCTCGCTGCATGAGGTGGAACAGTCGCTGGCGATCTCGGTCGGGCTGGTGATTCTGGTGGTGTTTGCTTTCCTGCGCTCCGGGCGCGCCACGCTGATCCCGGCAGTGGCCGTGCCGGTCTCGCTGATTGGCACCTTCGCCGCGATGTACCTGTGCGGCTTCAGCCTCAATAACCTGTCGCTGATGGCGCTGACCGTGGCAACCGGCTTTGTCGTCGATGATGCGATTGTGGTGCTGGAGAATATCTCGCACCACGTCGAAGCGGGGATAAAACCGCTTGCGGCGGCGCTGCAGGGGGTGCGTGAAGTCGGCTTTACCGTGGTCTCGATGAGTACTTCCCTAGTGGCGGTGTTTATTCCGCTACTGATGCTCGGCGGGCTGATAGGCCGCTTCTTCCGCGAGTTTGCCGTCACGCTGTCGGTATCGATCGCCATATCGCTGCTGGTGTCGATTACCCTGACGCCGATGATGTGTGCGTACCTGCTGCGCAATAAACCGCGCCACCAACAGCAGCGCATTCGCGGTTTTGGTAAGGTGCTGCTGGCCGTGCAGCAGAGCTATGGCCGCAAGCTAAATCTGGTGCTGAATCATGCACGCTGGACGCTACTGGTGTTTCTCGCCACCATCGGCCTGACGATGTATCTCTACGTTTCAATCCCGAAAACTTTTATGCCGGAGCAGGATACCGGGCGACTGATGGGCTTTATTCAGGCCGACCAGAGCATCTCCTTCCAGTCGATGCGCGGCAAGCTGGAAGATTTTATGCGCATCACCCATGCCGACCCGGCGGTGGAGAGTGTAGTGGGCTTTACCAGCGGGTCACGTACCAACAGCGGCTCGATGTTTATTGCCCTGAAGCCGCTGAGTAAGCGCACGGAAAATGCCCAGCAGGTGATTGCCCGTCTACGCGGTAAGCTGGCGAAAGAGCCCGGCGCGAATCTCTACCTGATGGTCGAGCAAGATCTGCGCGTCGGCGGGCGCGAGTCCAACGCAGGCTATCAGTTCACGCTGCTGTCTGACAGCCTTGACGACCTGCGCGAGTGGGAGCCTAAAATCCGCCGCGCCTTTGCCGCGCTGCCGGAGCTGGTCGACGTCAACTCCGACCAAGAGGATAAAGGCTCGGAAATGGCGCTGACCTACGACCGTGAGGCCATGGCGCGGCTGGGGATTGACGTGGCGGACGCTAACGGCCTGTTGAATAACGCCTTCGGCCAGCGCCAGATCTCCACCATCTATCAGCCGCTCAACCAGTACAAAGTGGTGATGGAGGTTGACCCGTGCTACACCCAGGATATCAGCGCGCTCAACCAAGTGTACGTAATCAATAAGGAAGGGCAATCTATTCCGCTGTCGTCGTTCGCCAAATGGCAGTCGCAGAACTCTCCGCTGTCGGTTAATCATCAGGGGCTTTCTGCGGCTTCAACCGTGTCGTTTAACCTGCCGGAAGGGGTATCACTGTCAGAGGCCTCCGCCGCGATCGACCGCAGCATGACCTCACTGGGCATACCTTCCAGCATGCGCGGCAGCTTTGCCGGTACGGTAGCGGTGTTCGAGCAGTCGCAGAGCAGCCAGCTATGGTTAATCATCGGCGCTATCGCCACGGTGTATATCGTGTTGGGGATCCTGTATGAGAGCTATGTCCACCCGCTGACTATTCTCTCTACCCTGCCCTCGGCGGGCGTTGGCGCGCTGCTGGCGCTGGAGCTGTTCTCCGCGCCGTTAAGCCTGATTGCGCTGATAGGGATCCTGCTGCTGATCGGCATCGTGAAAAAGAACGCCATTATGATGGTCGACTTTGCGCTCGAAGCGCAGCGCAGCGGCAACCTTACGGCGCGTGAGGCGATTTTCCAGGCCAGCCTGCTGCGCTTTCGCCCGATTATGATGACCACCCTGGCAGCCCTGCTAGGCGCATTGCCGCTGGTACTGACCAGCGGTGACGGGGCCGAACTGCGCCAGCCGCTGGGGATCACCATCGTCGGTGGCCTGGTCATGAGCCAGCTGTTGACGCTGTACATCACCCCAGTGGTGTATCTGTATATGGATAAACTGCGGCGTAAAGCTAAGCCGCAACCGGCACACGAAGGAGCCTGAGATGGCTAACGCATCCCCCGCTTCGGTACGCTGGCAGCTGTGGATTGTTGCCTTCGGCTTTTTTATGCAGGCGCTGGATACTACCATCGTTAATACCGCGCTGCTGTCGATGGCTGCCAGCCTCAACGTCAGCCCGCTGCATATGCATTCGGTGATTGTCTTCTACGTGCTGACGGTGGCGGTGATGCTGCCGGTCAGCGGCTGGCTGGCCGACCGTTTTTGAGTGCGCAACGTCTTCTTTAGCACGATTATCCTGTTCATCATCGGCTCGCTGTACTGCGCGATGTCCGCCACGCTGGATCAGCTGCTGCTGGCGCGAGTGGTGCAGGGCATTAGCGGGGCGATGATGGTGCTGGTCGGACGACTGACGGTGATGAAGCTGGTGCCGCATGCGGAATATATGGCGGAGATGACCTTTGTCACGCTGCTAGGGCAGGTTGGCCCGCTGCTCGGTCCGGCGCTTGGCGGCGTGCTGGTCGAGTACGCCAGCTGGCACTGGATCATTCTGATTAACATTCCGGTGGGCATTGTTGGCGCGATCGTCACGCTGATGCTGCTGCCCAACTTTACGCTGCAAACCCGGCGCTTCGACCTTAGCGGCTTCTTTCTGCTCGCGGCAGGCCACGCTGACGCTGAAAGAACTGCCCGATGAGCTGGCCAGCAACAGCCTGCTGTCGACGGTAATGCAGCTGTCGATGAGTATCGGCGTTCTACTCGGCACCTTTGCTCATCAGGCGGTGAGCGACAGCCCGATGGTTCATCAAGCCTTTATCTATACCTATTTCTGGTAATCGTCAACTCAACACCGTCTGGTCAATTTCTCACCTCCCTGTAATTTAAGCGTCCACTTATTCTGATTAGGTGGACACCTGATGACTGACTCAAAATCCTTACTTCGCCAGCGTTACACGCCCGAATTTAAGCTCCGGCTGGTTCGCATGGCGCTTAAAACCCTTGAGCAAAACGGCAGCGTTGCCGCCCTCGCGCGTGAGCACAACGTCAACGACAATTTCCACTTTAAATGGATACGCCTCTGGAAAAATGAAGGTCGCGTCGCTAAACTTCGCGGATAAAAAACAAAACTGGTTGCACTTCCCGCGCTGGTGCCGGTCCAGATAGTTCTTCCTTTATCTACTCCCGAACCGAAGCCTGACGTCAGTGCAGACTGCGTTATCCGCCTCCCGCGCGGCGAAATATCACTCCACAACCCTTCACCGGAACAGCTTTGCACCATGCTGCAGGCCATGATATGCGGAGGCCGTTCGTGATAAATCTGCCATCCGCTACCCGAATCTGGCTGGTTGCGGGCATCACCGACATGCGCAACGGCTTTAACGGCCCCGGCGCAAAGGTCCAGACCGCCCTGAAAGATGACCCGATGTCCGGTCACGTCTTTATCTTCCGAGAGCGCTCGAGCTCCCAAGTAAAACTGCTCTGGTCTACCGGTGACGACCTGTGCCTGCTTACCAAAAGGCTGGAGTGCGGGCGCTTAGCATGGTCATCGACCTGCGATGGCAAAGTGTTCCTCACGCCCATGTTGCTGGAAGGTATCGACTGATGCCAGCCAAAGCGCCTGCTGTCACCGCTTACCCTGCTATAATCCGCTTTATCTTGGTCATCTAGCAGGCAACTTGGTAACATGCCCGCCATGAACGATAATCTTCCCGACGATATTGCCCTTCTTAAACAGCGCCTAGCAGAGCTAGCAGGCGCAGATACTCGTCCTTGAGGCAAAGCTTGCCTCGCGCGAACGCGAGGTCGACTACCTTCAAGCGCAGCTCAATAAGCGGCGGCGTAGCAGGCTTGGTGAGGGCCCCGACGGTGTGGTTCGCGTACTCGCCGGACCGCAAGGGCGTTCACCCGCAGATGCACTTGGCTAGGTTCAGCGGCGTGCCGCCGGCGGACACCTACGCCGGGTTCAACGAACTGTATCGCGAGGGCCGTATATAAGGAAGCGGCATGCTGGGCACACGCGCGGCGCAAAATCCACGACGTGCACGTCAGGCCCCCGTCGGAGCTGACGACGGAAGCGCTGCACCGCATCGGCGAGCTGTACGGGATCGAGGCGGGTATCCGTGGTAAAAGCGCGGCTGGGCGGAGCCTGACAACAATATTGCGGAAAACGCGCTGCGGACGGTGAGTCTGGGGCGAAAAATTATCTATTCTTCGGCTCGGACCACGGTGGCGATCGTGATCGTGGTGCGCAGCTGTACGGGTTAATCGGGAGTTGTTGGCTTAACGGTATAGATCCTGAGCGTTATCTTTGTCAGGTGCTGTCGGTGATAGCAGACTGGTCGGTCAACCGCGTAGGCGAACTGCTGCCGTGGCGCGTCACCCTGCCCGGGGCATAATCTCATAGGCGTTAACTTAATGTCCGGACCATCTGAAGAATACGTCGTCTGGGCGGCTCGTTGAGGCGATGGCCCACACACTTCAGTTTCACGACATACGCTTCCAACGGGACTGACCCGGTAATGCCTCCACGTAAGCCACGGATAACCATTTTTGTTATTCTCCATAAAAAGTTATCCCTTCGTTTTTCTGTCGTGCCTTCAGAGGGGAAAGGCCAGCGATGGCTGGATCATGTCATCAATTAAGAAGGCTGCGAGCAGATTTGCAAATATCTAGGCTTTTGCAAGTTCAGTGTCCTTTGCCCGCAGAGCATCCATTTGCAACAGATTTTTGAGGCGTTTAAAAGCCAGTTCAATTTGCCAGCGCAGACGGTAACAGTCAGCCACCAGCTCTGCTGAATATTCGTGTTCTGGTAGTGACGTAAGTAACAGCACATGTCCTACTGCTTCCCGTGTTTCTGCCTGAGCTACCCGCCCTTTGCGACGATTGTCGCTGAGTACCCGGGCTCTGCTGCTCTGCGCTTTTTCCGGCGGCAGCGCCACGGCAATAAGGCGT", "alphabet": "DNA"}, "features": [{"location": "[375:1608](+)", "type": "CDS", "id": "<unknown id>", "qualifiers": {"locus_tag": ["ctg166_1"], "transl_table": ["11"], "translation": ["MKSPRRVPLIPLIILVALMGGGAYWWHSHSASSTAEPKAGTQHPRGKSGRYGGAGAAMAPVQGLEAVRQSVPQYLSGLGTVTAANTVTLRSRVDGDLMAIHFTEGQEVKAGELLAEIDPRPYQVALMQAQGQLAKDQATLANARRDLARYEKLAKTSLVSKQELDTQRSLVSETLGTLKADEGSVASAQLNLSYSHVTAPISGRVGLKQIDVGNYITSGNTNGIVVITQKHPIDLVFSLPENDISSILSAQKNGAVPVEAWDRNNKNLLTTGQLLSMDNQIDATTGTVKLKARFSNEDDRLFPNQFVNARLKVSTLQDAIVIPIAALQMGNEGNFVWVVNSDSKVSKKIVSVGFQDSEKVVIKAGLEAGEKVVTDGIDRLLEGAQVEVVAPQVMPLTSGKSALPSKGARD"]}}, {"location": "[1607:4715](+)", "type": "CDS", "id": "<unknown id>", "qualifiers": {"locus_tag": ["ctg166_2"], "transl_table": ["11"], "translation": ["MQVMPPTQGDGPSRLFILRPVATTMLMIAILLAGIIGYRSLPVSALPEVNYPTIQVITFYPGASPDVVTSAITAPLERQFGQMSGLKQMASQSAGGASVVTLQFQLTLALDVAEQEVQAAINAATNLLPNDLPNPPVYRKVNPADPPIMTLAITSSSMPMTQMQDMVENRVAQKISQVSGVGLVKLSGGQRPAVRVKLNAQALVALGITSETVRTAISNANVNSAKGSLNGPERSITLSANDQIKTAEGYRQLIVSYCNGAPVRLGDVASVEQGAENSWLGAWANRQQAIVLNVQRQPGANIIATADNIRQMLPTFTASLPKSVNVQLLSDRTINIHASVHEVQFGLLLAIALVVMIIYLFLRNVAATIIPAVAVPLSLVGTFAVMYFLGFSVNNLTLMALTIATGFVVDDAIVVVENITRYIEKGEMPLTAALKGAGEIGFTIISLTFSLIAVLIPLLFMGDIVGRLFREFAVTLAVAILISALVSLTLTPMMCARMLKAESLRKQNCFSRASEAFFDRVIARYGIMLQKVLSHPWLTLGVALSTMVTAVLLWLAIPKGFFPLQDNSIIQGTVQAPQSVSYSNMVQRQKEVASIIMQDPAVQSLISFVGVDETNQALNSGRLQINLKLLDQRDDRIPVVIARLQQEVAKLPGINLYLQPVQDLTIDTLASRTQYQLSLQAGLLDSLSLWVPKLQAELDKLPQLKEVSSDWQDQGLEAYIRVNRDNASRLGISLSDVDNALYNAFGQRLIATIYTQASQYRVVLEHDTAATPGLAALQSIRLKSTDGGSVPLSVIASIEQRHGTLSINHLDQFPSTTFSFKVSDGYSLEQAVNAITQAEQDLAMPTDIITQFQGSTLAFQAALSSTVWLIVGAVVAMYIVLGVLYESFVHPVTILSTLPTAGVGALLALLISGSELDVIAVIGIILLIGIVKKNAIMIIDFALAAEREQGMTPYEAIYQACLLRFRPILMTTLAALLGALPLMLSTGVGAELRRPLGTAMVGGLIVSQVLTLFTTPVIYLLFDRLAHATRRRFSK"]}}, {"location": "[4723:7798](+)", "type": "CDS", "id": "<unknown id>", "qualifiers": {"locus_tag": ["ctg166_3"], "transl_table": ["11"], "translation": ["VKFFALFIHRPVATILLTVASLLAGILGFCLLPVASLPQVDFPVIVVSASLPGASPETMASSVATPLERALGSIAGVSEMTSTSSLGSTRLILVFDFDRDINGAARDVQGAINAAQSLLPTGMPSRPTYRKVNPSDAPIMIMTLTSDTYSPGQLYDYAFTQLAQKLAQIDGVGDVTIGGSSLPAVRVDLNPQALFNQGVSLDAVRTAIADANVRKPQGAIENQQQRWWLKTNDKLQTAAEYQPLIVHYNNGAAVRLQDVATVSDSVQDLRNAGMSNARPAILALIRKAPEANIIDTVDRINAQLPELRKVIPASIKLEVAQDRSPTIRASLHEVEQSLAISVGLVILVVFAFLRSGRATLIPAVAVPVSLIGTFAAMYLCGFSLNNLSLMALTVATGFVVDDAIVVLENISHHVEAGIKPLAAALQGVREVGFTVVSMSTSLVAVFIPLLMLGGLIGRFFREFAVTLSVSIAISLLVSITLTPMMCAYLLRNKPRHQQQRIRGFGKVLLAVQQSYGRKLNLVLNHARWTLLVFLATIGLTMYLYVSIPKTFMPEQDTGRLMGFIQADQSISFQSMRGKLEDFMRITHADPAVESVVGFTSGSRTNSGSMFIALKPLSKRTENAQQVIARLRGKLAKEPGANLYLMVEQDLRVGGRESNAGYQFTLLSDSLDDLREWEPKIRRAFAALPELVDVNSDQEDKGSEMALTYDREAMARLGIDVADANGLLNNAFGQRQISTIYQPLNQYKVVMEVDPCYTQDISALNQVYVINKEGQSIPLSSFAKWQSQNSPLSVNHQGLSAASTVSFNLPEGVSLSEASAAIDRSMTSLGIPSSMRGSFAGTVAVFEQSQSSQLWLIIGAIATVYIVLGILYESYVHPLTILSTLPSAGVGALLALELFSAPLSLIALIGILLLIGIVKKNAIMMVDFALEAQRSGNLTAREAIFQASLLRFRPIMMTTLAALLGALPLVLTSGDGAELRQPLGITIVGGLVMSQLLTLYITPVVYLYMDKLRRKAKPQPAHEGA"]}}, {"location": "[7799:8021](+)", "type": "CDS", "id": "<unknown id>", "qualifiers": {"locus_tag": ["ctg166_4"], "transl_table": ["11"], "translation": ["MANASPASVRWQLWIVAFGFFMQALDTTIVNTALLSMAASLNVSPLHMHSVIVFYVLTVAVMLPVSGWLADRF"]}}, {"location": "[8081:8450](+)", "type": "CDS", "id": "<unknown id>", "qualifiers": {"locus_tag": ["ctg166_5"], "transl_table": ["11"], "translation": ["MSATLDQLLLARVVQGISGAMMVLVGRLTVMKLVPHAEYMAEMTFVTLLGQVGPLLGPALGGVLVEYASWHWIILINIPVGIVGAIVTLMLLPNFTLQTRRFDLSGFFLLAAGHADAERTAR"]}}, {"location": "[8670:8871](+)", "type": "CDS", "id": "<unknown id>", "qualifiers": {"locus_tag": ["ctg166_6"], "transl_table": ["11"], "translation": ["MTDSKSLLRQRYTPEFKLRLVRMALKTLEQNGSVAALAREHNVNDNFHFKWIRLWKNEGRVAKLRG"]}}, {"location": "[9047:9356](+)", "type": "CDS", "id": "<unknown id>", "qualifiers": {"locus_tag": ["ctg166_7"], "transl_table": ["11"], "translation": ["MRRPFVINLPSATRIWLVAGITDMRNGFNGPGAKVQTALKDDPMSGHVFIFRERSSSQVKLLWSTGDDLCLLTKRLECGRLAWSSTCDGKVFLTPMLLEGID"]}}, {"location": "[10160:10301](-)", "type": "CDS", "id": "<unknown id>", "qualifiers": {"locus_tag": ["ctg166_8"], "transl_table": ["11"], "translation": ["MVIRGLRGGITGSVPLEAYVVKLKCVGHRLNEPPRRRILQMVRTLS"]}}, {"location": "[10422:10704](-)", "type": "CDS", "id": "<unknown id>", "qualifiers": {"locus_tag": ["ctg166_9"], "transl_table": ["11"], "translation": ["RLIAVALPPEKAQSSRARVLSDNRRKGRVAQAETREAVGHVLLLTSLPEHEYSAELVADCYRLRWQIELAFKRLKNLLQMDALRAKDTELAKA"]}}], "name": "gnlXKBPJEJPE_166", "description": "gnl|X|KBPJEJPE_166", "dbxrefs": [], "annotations": {"molecule_type": "DNA", "references": []}, "letter_annotations": {}, "areas": [], "original_id": "gnl|X|KBPJEJPE_166", "modules": {"antismash.detection.hmm_detection": {"record_id": "gnlXKBPJEJPE_166", "schema_version": 2, "enabled_types": ["T1PKS", "T2PKS", "T3PKS", "transAT-PKS", "hglE-KS", "prodigiosin", "PpyS-KS", "arylpolyene", "resorcinol", "ladderane", "PUFA", "NRPS", "CDPS", "RCDPS", "thioamide-NRP", "NAPAA", "mycosporine-like", "terpene", "lanthipeptide-class-i", "lanthipeptide-class-ii", "lanthipeptide-class-iii", "lanthipeptide-class-iv", "lanthipeptide-class-v", "lipolanthine", "thiopeptide", "thioamitides", "linaridin", "cyanobactin", "glycocin", "LAP", "lassopeptide", "sactipeptide", "bottromycin", "microviridin", "proteusin", "ranthipeptide", "redox-cofactor", "epipeptide", "cyclic-lactone-autoinducer", "spliceotide", "RaS-RiPP", "fungal-RiPP", "blactam", "2dos", "amglyccycl", "aminocoumarin", "NI-siderophore", "ectoine", "NAGGN", "butyrolactone", "indole", "nucleoside", "phosphoglycolipid", "melanin", "oligosaccharide", "furan", "hserlactone", "phenazine", "phosphonate", "guanidinotides", "other", "acyl_amino_acids", "PBDE", "betalactone", "tropodithietic-acid", "pyrrolidine", "crocagin", "NRP-metallophore", "methanobactin", "opine-like-metallophore", "aminopolycarboxylic-acid", "NRPS-like", "PKS-like", "transAT-PKS-like", "RiPP-like", "RRE-containing", "fungal-RiPP-like", "phosphonate-like"], "rule_results": {"schema_version": 4, "tool": "rule-based-clusters", "cds_by_protocluster": [], "outside_protoclusters": [], "multipliers": {"cutoff": 1.0, "neighbourhood": 1.0}}, "strictness": "relaxed"}}}, {"id": "gnlXKBPJEJPE_167", "seq": {"data": "ATTTCAAAGATTTCAGTTTTGGGACTGTGGCCAGCAGGTCGGCATAGAGGGGAAAGCCTTGCGCCATGCGGTGTCAGGTGTGATTACGTAACTTTTTACGTAAGGGTCGGAGCGGGATCTCGTAACTGCCAAAAAACAGAAAGCCTCAGCTGGCGCGGGTTTGCGGTGAACGGTGCGAACTGGCGCAACTGAAATAATTTGCACAGCTCCGTGCGCGCCCATCCATGCGTACACATGCTGCTATCAGTGACCAAATCAGTATACAGAGAGAGATACAAACTCACCAACAAATTCAGGGTGATTTCTGACCAATCCGGGCATTTCCAAAAATTGAAGGGGGGCATCGGAAAACCGTCACAAACGTCACAAGATTTATAAATCCTATGTATTTATATGATATTTAATTAAAAATAAGCATATCTATAACCATCACAAAAGCATCACGGTGTGACGATCTTAAAACATCACAACTCTGTTTTATAAGTCATTGAATTTATTATATTTAACGGTTTGTGTTACGTTTTGTGATGGTTTGACCGTCACAGGGTTTAGTCAATTAAATTATATGCTTGAAAGCTGTTTTAAATGGCTGTGATGGTTGTGACGGTTTTCCGATGGCCGACTTAATTACGGGGCGAAGCTAAGCTCATGTTTATTAACATACTGCTGCCCGATGGCTGTTGATCGTTATCAGCGATCAATTAAGCGAAACCGATCGTTCTAAGTAATTGGAAATTAAACGGAGTGGGGCATATGGTGAGCGCATTCCAGTATCCAGATGATGATTATTCGATGAAACTTTTTGCACTTAAGTACTGCCAGGACTGTGGCAAGCGACGTTCATTAATTGAGCGTTTATTCTCGTTGGATGATGAGCGGTGTGACAAATGCCACTTTAGATTCGTTAGTTCGGTACGTGATAGGAGTGGCAGATAGGCATTGATTCATCTAAACCCGCTATTGCGGGTTTGAATTGTCTGTAACTTGTTACTGTTTAAAGAAGAATTCTTTAGCTAACCATCCAAGAACGGCAATAAGCAAGGGGATGAAAATAGACCAAGTGATTCGATTATTAACTGAACCCACTTCCTTGATGAGATCCCCACGAAGTCTTTCAACTTCATCCTTGGTCACGAATCGTTCACTCTGTGCCTTGAATTGGTTCAGACTACCTTTAATCTCAGCAAGCTCGATATGAACGGACTGTATATCAGATTTTACTGCGAAGTTCTCCGAGCGAATTTTAATAGCAGCGAGGTCTTGCTTGATATCAGAGAGATCACTTTCAAGCTTTTCAACTCGCTTTTCTAGTCTATCGCTCATTCCACCCCCTCTGCCGTTGCCACCGAAGTCAACGGGTACAAGATTATCTTCTTTAGCCGTTATGATTCATCCTCGTGAACGTTCATACGGTCTTCAACCCAATAGACAACATTGGCAGCACGAAAGTAGCTGATAAAACCACAGTTCTGGCAGACGAGACGGTATTGATAATTGGACACCAATTTTGTCTTCGATTCATCTATTAGCGATGGCGTTGCATAGTGGACGGCTGTCGCTTCAAAATATTGCTGGCTTTCTTCTTCAGTCAGCTCTGAAGGTTTCTTTTCAGGAAATGGACTCCGTGATGAATCTAAACTCATGGTTTCAGGTGTCGAAAGTTCTGAATGACCGCAGGCCAAACAGCTTCTGGCTACTCCTTTCTCCGACAGAAATTGAGCAAATAGCTGTGGCGTAACGAGTTGCAAGCGGCGGTATGTTCGACGCTCTGCGTCGTCTATGCTATGCATTTTTTCCATGTTTCTTCTTATTTGAACCATAGCAAAAAACTCCGATTATCGGGGTTTAGGCTTGAGATATGGTCGATATGTGGACATTGATAGAAATAAATCCTTTTATTTCAGCAAGCTACAGGGTAATAAAACGTGCCAGCAGGCGCTGTGGCGCTG", "alphabet": "DNA"}, "features": [{"location": "[987:1323](-)", "type": "CDS", "id": "<unknown id>", "qualifiers": {"locus_tag": ["ctg167_1"], "transl_table": ["11"], "translation": ["MSDRLEKRVEKLESDLSDIKQDLAAIKIRSENFAVKSDIQSVHIELAEIKGSLNQFKAQSERFVTKDEVERLRGDLIKEVGSVNNRITWSIFIPLLIAVLGWLAKEFFFKQ"]}}, {"location": "[1382:1820](-)", "type": "CDS", "id": "<unknown id>", "qualifiers": {"locus_tag": ["ctg167_2"], "transl_table": ["11"], "translation": ["MVQIRRNMEKMHSIDDAERRTYRRLQLVTPQLFAQFLSEKGVARSCLACGHSELSTPETMSLDSSRSPFPEKKPSELTEEESQQYFEATAVHYATPSLIDESKTKLVSNYQYRLVCQNCGFISYFRAANVVYWVEDRMNVHEDES"]}}], "name": "gnlXKBPJEJPE_167", "description": "gnl|X|KBPJEJPE_167", "dbxrefs": [], "annotations": {"molecule_type": "DNA", "references": []}, "letter_annotations": {}, "areas": [], "original_id": "gnl|X|KBPJEJPE_167", "modules": {"antismash.detection.hmm_detection": {"record_id": "gnlXKBPJEJPE_167", "schema_version": 2, "enabled_types": ["T1PKS", "T2PKS", "T3PKS", "transAT-PKS", "hglE-KS", "prodigiosin", "PpyS-KS", "arylpolyene", "resorcinol", "ladderane", "PUFA", "NRPS", "CDPS", "RCDPS", "thioamide-NRP", "NAPAA", "mycosporine-like", "terpene", "lanthipeptide-class-i", "lanthipeptide-class-ii", "lanthipeptide-class-iii", "lanthipeptide-class-iv", "lanthipeptide-class-v", "lipolanthine", "thiopeptide", "thioamitides", "linaridin", "cyanobactin", "glycocin", "LAP", "lassopeptide", "sactipeptide", "bottromycin", "microviridin", "proteusin", "ranthipeptide", "redox-cofactor", "epipeptide", "cyclic-lactone-autoinducer", "spliceotide", "RaS-RiPP", "fungal-RiPP", "blactam", "2dos", "amglyccycl", "aminocoumarin", "NI-siderophore", "ectoine", "NAGGN", "butyrolactone", "indole", "nucleoside", "phosphoglycolipid", "melanin", "oligosaccharide", "furan", "hserlactone", "phenazine", "phosphonate", "guanidinotides", "other", "acyl_amino_acids", "PBDE", "betalactone", "tropodithietic-acid", "pyrrolidine", "crocagin", "NRP-metallophore", "methanobactin", "opine-like-metallophore", "aminopolycarboxylic-acid", "NRPS-like", "PKS-like", "transAT-PKS-like", "RiPP-like", "RRE-containing", "fungal-RiPP-like", "phosphonate-like"], "rule_results": {"schema_version": 4, "tool": "rule-based-clusters", "cds_by_protocluster": [], "outside_protoclusters": [], "multipliers": {"cutoff": 1.0, "neighbourhood": 1.0}}, "strictness": "relaxed"}}}, {"id": "gnlXKBPJEJPE_168", "seq": {"data": "GAAGATACCGGTCATGCCCATCGACTGCACCAGCGCGTCAACCTTACGGGTGGAGACGCCGTTTATCCACGCTTCCTGGATGACCGCGTTCAGTGCTTTCTCCGACAGCCTGCGGGCCTCAAGGAAGGACGGGAAGTACGAGCCTTCACGCAGCTTCGGTATACGCAGGTCCAGGGTACCGAGGCGGGTGTGGTACTGACGGTCACGGTAGCCGTTACGGTAGGTCTCCCGCTCGTCACTGCGCTCATGAGGCTCTGCGTTGATGCGCTGAGTGACATCGGCCTCCATGATGCGGTTGAGCATAAATTCGGTGAGTTCACGCAGAAAGTCCTCGCCGCCGAGTTGCATCAGGGTGTTGCTGAATGTCATGCTGTTGTCGGCCATCGGTTGACTCCTTCTGAGATAATTGTCTGATTAACCATTACCTTACCGGATAAGCCGATGGCTCTCACCATCCTTCCAAATTTACACCACGTCCTAAGACTCTACCTTCTTATGTTCGTGTAAAAATTCAATTATTTTTAAGTGTCACCCCGTGTTAAAGCACGTTAAGCTATGCCCTTTGATGACGTTAAGGCAGCGGTAATGGTCAATACCATGATCTGGCATGATGTGCTGGCTGAAGAAAAAGAGAAACCTTACTTTAAGAAGACCTTGGCCCGGGTAACGGCAGAGCGTGAGGCTGGCAAAACCGTCTATCCCCCGCAAAAAGATGTTTTTAACGCTTTTCGCCTCACCGAACTGGGCGCGGTGAAGGTGGTTATTCTAGGTCAGGACCCTTATCACGGTCCCAACCAAGCGCATGGACTGGCCTTTTCCGTACTACCGGGGGTTGCAGTACCCCCTTCGCTGGTCAATATGTACAAAGAGCTGGTGACGGATATTCCCGGCTTCCAGTGCCCTAATCACGGCTTTCTTGAAAGTTGGGCGCGGCAGGGCGTGATGCTGCTGAACACCGTGCTGACGGTGGAAGCCAGCCACGCGCACTCGCACGCTAAATTCGGCTGGGAAACTTTTACCGATAACGTTATCGCCGCGATCAACCAGCACCGCGAAGGCGTGGTCTTTTTGCTGTGGGGCTCGCACGCGCAGAGAAAAGGCAGTATTATTGACCGGCAGCGCCACCATGTCCTGCAAGCGCCGCACCCTTCCCCACTCTCCGCTCATCGCGGCTTTTTTGGCAGCGCTCACTTTTCCAAAGCTAATCAATGGCTGACCGAGCACTGCGAAACGCCCATTGACTGGGCACTGCAGTTACCGGTTGAATAACCCGTAACATCAGGGGGTAGCCGCCCCTGAAAAATAATTCCCTTCCTGAATTACTTACATTTTTAAACGCTTAACTGCGAAGTTCGTTACAATTTCTTATCAAGTTTTCTCTCTGCCCCCGATGGGTTCGAACTCGAGGAGCTTTAAAAATGCTCCCTTTCTGGCTATGTGATGGTCTAATCAAACCGGACACTTTGTTAGAGATATAATGAGCAATGCTCACGAGGTGAGAATGCGAAGAAAAACGTTTACCCATGAGTTCGAGCAGGAATGTGTCAATTTGGTTCTGCAACACAAGTATCCGGTGACCTAGGCTGCTGAAACGATGAATATCGGTCTTTCAACATTGCAACGCTGGTTACGCCAATATCGTGGAGAAGTCAGGGGAGATACTCCCATCGCCACCGCGATTACGTCTGAACAACGACGAATACAGAAACTTGAAAAGCAGGTACGTCAGTTGCAAAGCAAGAATGACCTGTTAAAAAAGGCTTCAGCCTTCTTCGCCATGGAAATGAAGAACGATAAAAAGTCGCGGTGAAGCTGAAGAAGGCCGGGGCAAATATCCAGCAAGTATGTCGATGCCTGTCGCTCACGCGTAGTGTATTTTACGCCCGGAGCAGGCGGCCAGCTCTCAGAGCAGATGTTCTGATGCTTCATGCGGCGGCCAAGCATGTTCATGCTGAAATGGATGCGACGTATGGCAGTCGGTGCATGTGTATTGAGCTGCGTGAGCAGGGTTTTAATGTTGGTCGATACTGTGTTCGTCAAATAATGAAGACCCTGATGCTGGTTGCGAAGCGCCCAGGACGTCATTACTATCCACGTGGTGGTAAACCGGCTGTAGTGAGGGCTAATCTGTTAAATCGACAGTTTAATCCAGAGACATTAAATACCTAGTGGTCAGGTGATATCACCTATCTCCGGACAGCTCAGGGCTGGTTATATCTGGCTATCGTGATGGACTTATTTTCAAGAAAAATAGTGAATTTGGCCTTCTCAGATAAACCGGACAGCGCCCTGACTATCCGGGCATTACGACTGGCGGTTAATAAACGACGACCAACAGGCCCAGTCGTATTTCATAGCGATCAAGGTGCTCAGTATACCAGCGCTCAGTTCCCGTCCTGCCAGCAGGAACTTGATGTGACGGGCAGTATGAGTCGCAAGGGTAATTGTCTGGATAATGCCGTTACGGAGAGGTTTTTCCGCAATCTGAAAGCAGAAAGAGTTAACTACCGTCGTTATGAAACCTGAAGTCAGGGTATTGCAGACATTATCGATTAGGGGCTGTCCTAGATAAGGTTTAAATTTTACCTTTAACTATCTGTTTTAAAATAGTTAATTGCTGTTTTGCACTTGGAGTGTTAAATCGCCACTCACATTCCTTCAGATACAGCTCGAAATGTGCCTTCGGAATACCGTTAAATTTACGCATGTGGCGCTTCGCCTGGTTCCAAAAATTCTCGATACCATTGATGTGATTTTGCCGGTCTTTTTTGTCG", "alphabet": "DNA"}, "features": [{"location": "[0:384](-)", "type": "CDS", "id": "<unknown id>", "qualifiers": {"locus_tag": ["ctg168_1"], "transl_table": ["11"], "translation": ["MADNSMTFSNTLMQLGGEDFLRELTEFMLNRIMEADVTQRINAEPHERSDERETYRNGYRDRQYHTRLGTLDLRIPKLREGSYFPSFLEARRLSEKALNAVIQEAWINGVSTRKVDALVQSMGMTGIF"]}}, {"location": "[585:1269](+)", "type": "CDS", "id": "<unknown id>", "qualifiers": {"locus_tag": ["ctg168_2"], "transl_table": ["11"], "translation": ["MVNTMIWHDVLAEEKEKPYFKKTLARVTAEREAGKTVYPPQKDVFNAFRLTELGAVKVVILGQDPYHGPNQAHGLAFSVLPGVAVPPSLVNMYKELVTDIPGFQCPNHGFLESWARQGVMLLNTVLTVEASHAHSHAKFGWETFTDNVIAAINQHREGVVFLLWGSHAQRKGSIIDRQRHHVLQAPHPSPLSAHRGFFGSAHFSKANQWLTEHCETPIDWALQLPVE"]}}, {"location": "[2575:2773](-)", "type": "CDS", "id": "<unknown id>", "qualifiers": {"locus_tag": ["ctg168_3"], "transl_table": ["11"], "translation": ["DKKDRQNHINGIENFWNQAKRHMRKFNGIPKAHFELYLKECEWRFNTPSAKQQLTILKQIVKGKI"]}}], "name": "gnlXKBPJEJPE_168", "description": "gnl|X|KBPJEJPE_168", "dbxrefs": [], "annotations": {"molecule_type": "DNA", "references": []}, "letter_annotations": {}, "areas": [], "original_id": "gnl|X|KBPJEJPE_168", "modules": {"antismash.detection.hmm_detection": {"record_id": "gnlXKBPJEJPE_168", "schema_version": 2, "enabled_types": ["T1PKS", "T2PKS", "T3PKS", "transAT-PKS", "hglE-KS", "prodigiosin", "PpyS-KS", "arylpolyene", "resorcinol", "ladderane", "PUFA", "NRPS", "CDPS", "RCDPS", "thioamide-NRP", "NAPAA", "mycosporine-like", "terpene", "lanthipeptide-class-i", "lanthipeptide-class-ii", "lanthipeptide-class-iii", "lanthipeptide-class-iv", "lanthipeptide-class-v", "lipolanthine", "thiopeptide", "thioamitides", "linaridin", "cyanobactin", "glycocin", "LAP", "lassopeptide", "sactipeptide", "bottromycin", "microviridin", "proteusin", "ranthipeptide", "redox-cofactor", "epipeptide", "cyclic-lactone-autoinducer", "spliceotide", "RaS-RiPP", "fungal-RiPP", "blactam", "2dos", "amglyccycl", "aminocoumarin", "NI-siderophore", "ectoine", "NAGGN", "butyrolactone", "indole", "nucleoside", "phosphoglycolipid", "melanin", "oligosaccharide", "furan", "hserlactone", "phenazine", "phosphonate", "guanidinotides", "other", "acyl_amino_acids", "PBDE", "betalactone", "tropodithietic-acid", "pyrrolidine", "crocagin", "NRP-metallophore", "methanobactin", "opine-like-metallophore", "aminopolycarboxylic-acid", "NRPS-like", "PKS-like", "transAT-PKS-like", "RiPP-like", "RRE-containing", "fungal-RiPP-like", "phosphonate-like"], "rule_results": {"schema_version": 4, "tool": "rule-based-clusters", "cds_by_protocluster": [], "outside_protoclusters": [], "multipliers": {"cutoff": 1.0, "neighbourhood": 1.0}}, "strictness": "relaxed"}}}, {"id": "gnlXKBPJEJPE_169", "seq": {"data": "CACCGAGTGGATTCACCGAGATAGCTCACCGAAAGAAACCATTTAAAGGTTAAGACATGCTTAATAAAATCACAGAGAAGCTAATGCCCATAGTCGATAACGCCACGGCATTCTTCGGCTATATGCAACAACATCAGCTATTGTTAGCTTTGTTATCAGGACTAACATTACCCTTTATTGTCCCGCTAAAGCGGGATGAACATGAAAAAGCACCAATATGGCAGCGTGTTATTATCTGCTTCTCACTCTTATGCTTTATTTTTGGCACAATATCACCGGCTACCTCTTACGTCCTTCGCTTTCTATACCCGGCAAGACTGGAAGTAAGTACGCCAGTGATTTTGTGGACGATATTGATTTCATTTACTGTGGTCGGCGTGATATTTCATTACGTTGCACGCCGCGTTCTCTCACCAGAGATTGATAAACTCAAAAGGAAAATGGTTAAAAAAACCAGTCTGGAACGAAATACGCGCACTGATGTTCGAGAAATAAAAGCATTACTGCCCACAACTGAAAAATATGACCCCGAGCAATTCATTGATTTAACAAAAGGCGTTTTTATTGGACTAAATGAAAAAAGAGAACCTCAATATATTCCGCTCAGTGACTGGCAAAAACAACATGCCGATGTCATTGGTACGACGGGCGCAGGTAAAGGGGTTGCAACAGGATTACTTATTTATCAAAGTATTTTAGCCGGTGAAGGCGTTTTTGAAATGGATCCAAAAAATGATGAATGGGCACCCCACTTAATAAGGAAAGCATGTGAAGATGCAGGAAAACCATTCTACCTAATTGATTTAAACAGGCCGGAATATCAACTAAACCTTATTGATGGCATTACAGCAGAACATTTAGAGGAACTTTTTATTGCTGGATTTAGCCTGGCGGAAAAAGGAGAGGCCGCCGACTTCTATCGTATCGACGACCGCAGAGCCGCACGCGCTACCGCACAATTAATTAATGAAAACCCAACAGCCACGATCCGCGATTTATTCAACAGCGATTTCGTGCAGAGTATTGCCGAAACGATTAAAGGATTTTTCGGTAAAATAGAGGAACTGGCTTTATTAAACTCCATTAATGCCCCGGAGGGGTTAGCATTAAAAAAGATTTTTGACGACGGCGGTTGCTGTTACATCATCGGTTCAATGCGCAACAGTAAAGTGATCGCAACTCAACGCATGATTTTAGTGCGGTTAATGCAGCTTGCTGAGTTACGCGACCGAATCAGTACCACGCCACGCCCGATTGCTATTCACCTGGCCGAACTAAAATACCATTTATCACGGCCTGCGCTTGAGGGATTAGGCGCTGCCCGAGATAAAGGCGTGCATATCATTATGGATCACCAGTCCGTTGCCGATTTACGCGACTGCCCCGCCGATTTAAACGGCGACGCCGTGGTGGGTGCCGTCGTGGAAAATGCCAAATTTAAACTGGTGTACAAACTGCAAGACCCCGACACCGCACTATGGGTGGCGAAAATGTCCGGTACGATTTTAGTGGACGATGAAAGTCGCAAAGCAAAAACCAATCGGGTACTGACCGAAGTGATAGACGACGAGCGCACAATCCGACAGGCGGAGCGTTTTTATATCGACAGCAACATGCTGTTAAACCTGCCTCCGTTCGTCAGCTATATTTTCACGGCCACAGAGTTACCCCGAGCCTCCCTTATCTCACCCTTGAAAGTAAAAAAACAGCCGCTACAGGTTTATGACATCACGCCGATCACACCCATATCGATTAAAAAGCCGCTCGACTTTACTGAGGCACCCGCAGCGCAAACAACACCCGTTTTAGTGGCGGCAGAAAAAAACAGAACAGCCGAGATAGCACCAGTTGAGCCGGTTGCGGAAACAGCTTCTTTTGATTTCGATGAATAAGGGAATGCCATGTTGATAAGTAGCGATAAAGAACGTAAAGGCCGTAACAGTGAAAAAATGGCACAACTTCTTAATTTTTTGAAAGAGGAAACCTACAGCGATTTTGACACGCTAAAACAACTTTTTAGGTATAAGGCACATCAACCGCTTTACCTTCTGCTCGATAAACTGGAAGGAATGGGGCTTATTCAAAAATATGTTTTCGTCTCTCGCCTTGGCAGTCTCACGCTGTGGGGAATAACCCAGGATGGGATCGCCGTCGTACTCAGCCCCGAAGACAAGATTTTCCCCGCCCGATTTGAACCGGCAAAGTTAAAAGGCTGGAGCCTCGATCACCATCTGGATAATCAACTGGTACACCTGACGCTGGCACAAAAAGGTGCGACGGACTGGATTAACGGCGACCGTAACACCTTTTTAAATCAGTTTAAGGTGAAGCACCGGCCTGACGGATTAATCACGCTGCCAAATGGCAAACGGATCGCCATTGAAACGGAACGTAGCTTAAAAACTAAAGCACGCTATCAGCAAATTATCGCCAGTCACCTGAGAGCGAGAACGGAAAACCTCTGGTTTTTCGTTTTCTATATTGTGCCGGATGAGCAAAAGAAACGGGCATTAATGCTGCTGTTCGACACAATAAAGCAGGTTATCGAAAACAGCCAACATGTCACGCTGGAAGCGAAGCACCGTAACGTATTCCGCTTTTATACAATGGATGAACTAAAAGCCCTGGAGTTAACAACCTATGCTTAAAATCACTCTGCCTGCCCTTCTCCTGATTGTTTTCCCGGCCTTTGCTGCCCCCACCGTCAGCGTCGGTTTTTCTCCGTCACATACCGCACTGCAAAACGTTCTGTCGGTGGTCAATGACGCCTCAACGTCACTTGATGTTGAGGCGTATAGCTTCACCAGTAAGCCCATCGCGACGGCCATTATTGCCGCGAAACAAAGAGGGGTTAGTGTCCGGGTTGTCGCCGATGAGAAAGCGAACGGTGACCGTTATTCAGCGGTCACTTACCTGGCAAATAATCATGTTCCGGTACGTCTTAACAGTCGTTACGCCATCATGCACAACAAAGTGATGATCGCAGATGGCAGCACAGTACAAACAGGTTCGTTTAATTACACGGCCAGCGCCGACACACGCAACGCCGAAAACAGCATAGTGTTACGAGGCGTTCCGCAAATTGCGGCACAGTATGAGAAAGAATTTAACCGCCTGTGGGCAGAAAGCGAAGTTTTAGCACTGGCCTATTAAATGTCGGCAATTTTTAGCCAGCACTTACGCACTACCCTCTGCATTGTCCACATACCCACAATCGACCCCTACCGGCTTGCCCCGCCGGTAGAGGCGCTCCCGTTCGCGGGGGCGGCTTGTTGGCCTCCCCGCTTCACTGGCTTCTCTCATGTGGATATGTGGGCAATGCTCTCTCCCGTTCCCCTCAAAATCCCATCAAATAACGATGCGCTTTAGATGCGGCGCTGGCCGCTTTGAAAATGTAGCGCTTATCGTCTTTCAGTGATTTCAGCCATGATGCAATATAGCGTTCATGCTGAACCTCTCCCACAACGCCTAAATCAGCCATCAGGAAGGCGCTTCCAAGTTCGGCAATCAGTTCTTCAAAGGCGTACCCTTCCGATCCAAACCTCCCTTTCATTTCACGATTTAAGCGGCTTTTCGCCCCGCTCCAGTGCGTCAGTTCATGCAAGCCGGTGGCGTAAAAATTCGCGGCATCGGCAAACAAATGACGTTCAGGCAACCAGATTTCATCAGTTAGAGGTTTGAAAAATGCCTGTTGGCCACGTTCTGTAATGTTCGCGCCGGTACGCTGAAACAGTGCTTCAACCTGCGGCAGCGGATCAAATTCTCCTACCTCCAGTGGTTCAATCTCGGCGCCATTTTCGGCGCCCATATCTAGCCCGTCGATTTGCTCAACATTAAACACGGTAAAAGTTTTCAGCATGGGGATTTTTTCGATCTCTCCATCCTCAGCTTCTTTTTCTAGCGTCTTGTAAAAAATGGCCGTAGTACCGTGTTCACCCTTACGAACCTGTGCGCCCTGCTCCTGAGCCTGTTTGTAGGTCAACCAGCGAGAATCATTAAACCCCTGCTTTGCTGCACTGCACCATAACAGCATGATATTCATCCCGCTGTAGGCTGTGCCGGTGGTGAAGTTTGACGGAATACCTGACACTGCCCCGTTACGCTTCCACGGACACACCCACGGCTTAACACCCATTTCTAACGCTTCGATGATGCTGTCAGTCACTACCTGGTAAACATCTGGTTTGGCCTTGCCTTTAGAAAATTTCGTTTTTGAGGAGCCTGACTGCTCCAGCGGGGATACGCTGGTCGCCGGTGCGGGATTAGGGGCGCTTGTTTGGGTATGCAGGTTCATAGTCATGGTTATTTCTCCGTCAGTGTGAATTTCGTCTTCGTATCGCCTGACGGTTCGGCCTCCCCGGAGTCGTTCTGGCCAGCAAGGGCGCGAAGCGGCTATGCATTACCTTGCTGACCAGGTTGTGACGGGGAACGATTACCGGAAGCTGATATGAGAAGAAGAAAGACTCACAGGAGAAAATGACGGCGAGCATACCCGGACTTAGCGCCCCTTATGCCGTAGCGGTGAAATGCCGTTATGTCAGCGATGGAAGCCCAGAGGGGTAAGACAGCTCGCCTGGCTCAATGCGGAAGCACGACGTAGCGCCCGGACGCCTGACGTTATATATTGGTTCATGATGTGAATGTTTTTAATAAAGCAGTAATAAGGAAATTTAAATGGCATCGATAAAATTCAACTTTAGTCGATTAAAAAATATATACTCAGATGCATGGTCGAAAAAAGACCCAACAATAGCGTTTGAAATTCGACTTGGCGCAGGATGTTTTGTTTTTATGATGTTTTTATCAAAAGAAGACAGTGATAAAAACGACAGGCTTTTTATTTATTTCAGAAACATTGAAACGCCCCATCAAATTAAATTATACGGCTATCATTTAGGTGGATCTTTCGACGCTTATATATCAAAAAAGGAGGAGGACTTAATCAGGCAGGAACTACAGTTACAAGGCGGAGGAAACCCATTTAATTTCAATGCGTTTCTGAACGAACTGAATGATAACATACCACAATTCCTACCACCAACAGTGAAAGGAGAAACATTAAGAAACACATGGAATTACATCAGAGATGATATGAAAAACATCATCGACGATGCAGACAAGACAATTCTCATTGGACTCAAAAGACTCCCAGAAGAAAGAAAACCAAGAGATAAGACCCTAAGAAAGTTATATTTATACATTAACGGACACGATAATGATATATCAGACTTCATTGAAGCCATAAAAGAAAGAAACATTACACTTGCTTGGACAAACGATCCAACTCGTACAGCAAAAAGTTTTGCCCAACTACTTACTGATTTTTCACGCATGCAATAGAAGTTACAGGGTTACTTTTAGATTCAGCAAGATAGACTTATCCACCATTTCTATGGATAAGTTTATCTTATGGTCTATTCTACTTTTTGGTTGGTGGTAATTTAGGACCAGGCATAGGAATAATAGTTCTTGGTGCAGTTTGAACAGGTGGAATTTCTCTACCAGTTGATGGTTGTGGGCGTGTTTGAAAACCGCGATTTTCGAACCCTTCCACACCTGCGACTTGTCTTCCATTGTTGGCTAACTCTTTATTCACTTTATCACCAGAATTATCTTTACTCATGGGACTCATCCTCTAGGTAGTTTTCAATAATCATCATCTTCCCATACTCTTTAGACAGATAGATGAAACTCGTAAGAAATAAAATATTTCCTGTCTCTGTATCAGTTATAGTTGCATCAAGCAATCCGATTTCTTGAGTTTTATCATTTTCATTATATAAATATATTTTTCCTGCAACGCTTAAGTTTTCGTCCCTTAACAGAACATAACAAAAACTTGACGTCTCAGACATTTTCTCTATGGATCTTATAA", "alphabet": "DNA"}, "features": [{"location": "[83:1892](+)", "type": "CDS", "id": "<unknown id>", "qualifiers": {"locus_tag": ["ctg169_1"], "transl_table": ["11"], "translation": ["MPIVDNATAFFGYMQQHQLLLALLSGLTLPFIVPLKRDEHEKAPIWQRVIICFSLLCFIFGTISPATSYVLRFLYPARLEVSTPVILWTILISFTVVGVIFHYVARRVLSPEIDKLKRKMVKKTSLERNTRTDVREIKALLPTTEKYDPEQFIDLTKGVFIGLNEKREPQYIPLSDWQKQHADVIGTTGAGKGVATGLLIYQSILAGEGVFEMDPKNDEWAPHLIRKACEDAGKPFYLIDLNRPEYQLNLIDGITAEHLEELFIAGFSLAEKGEAADFYRIDDRRAARATAQLINENPTATIRDLFNSDFVQSIAETIKGFFGKIEELALLNSINAPEGLALKKIFDDGGCCYIIGSMRNSKVIATQRMILVRLMQLAELRDRISTTPRPIAIHLAELKYHLSRPALEGLGAARDKGVHIIMDHQSVADLRDCPADLNGDAVVGAVVENAKFKLVYKLQDPDTALWVAKMSGTILVDDESRKAKTNRVLTEVIDDERTIRQAERFYIDSNMLLNLPPFVSYIFTATELPRASLISPLKVKKQPLQVYDITPITPISIKKPLDFTEAPAAQTTPVLVAAEKNRTAEIAPVEPVAETASFDFDE"]}}, {"location": "[1901:2648](+)", "type": "CDS", "id": "<unknown id>", "qualifiers": {"locus_tag": ["ctg169_2"], "transl_table": ["11"], "translation": ["MLISSDKERKGRNSEKMAQLLNFLKEETYSDFDTLKQLFRYKAHQPLYLLLDKLEGMGLIQKYVFVSRLGSLTLWGITQDGIAVVLSPEDKIFPARFEPAKLKGWSLDHHLDNQLVHLTLAQKGATDWINGDRNTFLNQFKVKHRPDGLITLPNGKRIAIETERSLKTKARYQQIIASHLRARTENLWFFVFYIVPDEQKKRALMLLFDTIKQVIENSQHVTLEAKHRNVFRFYTMDELKALELTTYA"]}}, {"location": "[2640:3153](+)", "type": "CDS", "id": "<unknown id>", "qualifiers": {"locus_tag": ["ctg169_3"], "transl_table": ["11"], "translation": ["MLKITLPALLLIVFPAFAAPTVSVGFSPSHTALQNVLSVVNDASTSLDVEAYSFTSKPIATAIIAAKQRGVSVRVVADEKANGDRYSAVTYLANNHVPVRLNSRYAIMHNKVMIADGSTVQTGSFNYTASADTRNAENSIVLRGVPQIAAQYEKEFNRLWAESEVLALAY"]}}, {"location": "[3337:4300](-)", "type": "CDS", "id": "<unknown id>", "qualifiers": {"locus_tag": ["ctg169_4"], "transl_table": ["11"], "translation": ["MTMNLHTQTSAPNPAPATSVSPLEQSGSSKTKFSKGKAKPDVYQVVTDSIIEALEMGVKPWVCPWKRNGAVSGIPSNFTTGTAYSGMNIMLLWCSAAKQGFNDSRWLTYKQAQEQGAQVRKGEHGTTAIFYKTLEKEAEDGEIEKIPMLKTFTVFNVEQIDGLDMGAENGAEIEPLEVGEFDPLPQVEALFQRTGANITERGQQAFFKPLTDEIWLPERHLFADAANFYATGLHELTHWSGAKSRLNREMKGRFGSEGYAFEELIAELGSAFLMADLGVVGEVQHERYIASWLKSLKDDKRYIFKAASAASKAHRYLMGF"]}}, {"location": "[4674:5340](+)", "type": "CDS", "id": "<unknown id>", "qualifiers": {"locus_tag": ["ctg169_5"], "transl_table": ["11"], "translation": ["MASIKFNFSRLKNIYSDAWSKKDPTIAFEIRLGAGCFVFMMFLSKEDSDKNDRLFIYFRNIETPHQIKLYGYHLGGSFDAYISKKEEDLIRQELQLQGGGNPFNFNAFLNELNDNIPQFLPPTVKGETLRNTWNYIRDDMKNIIDDADKTILIGLKRLPEERKPRDKTLRKLYLYINGHDNDISDFIEAIKERNITLAWTNDPTRTAKSFAQLLTDFSRMQ"]}}, {"location": "[5419:5623](-)", "type": "CDS", "id": "<unknown id>", "qualifiers": {"locus_tag": ["ctg169_6"], "transl_table": ["11"], "translation": ["MSKDNSGDKVNKELANNGRQVAGVEGFENRGFQTRPQPSTGREIPPVQTAPRTIIPMPGPKLPPTKK"]}}, {"location": "[5615:5873](-)", "type": "CDS", "id": "<unknown id>", "qualifiers": {"locus_tag": ["ctg169_7"], "transl_table": ["11"], "translation": ["IRSIEKMSETSSFCYVLLRDENLSVAGKIYLYNENDKTQEIGLLDATITDTETGNILFLTSFIYLSKEYGKMMIIENYLEDESHE"]}}], "name": "gnlXKBPJEJPE_169", "description": "gnl|X|KBPJEJPE_169", "dbxrefs": [], "annotations": {"molecule_type": "DNA", "references": []}, "letter_annotations": {}, "areas": [], "original_id": "gnl|X|KBPJEJPE_169", "modules": {"antismash.detection.hmm_detection": {"record_id": "gnlXKBPJEJPE_169", "schema_version": 2, "enabled_types": ["T1PKS", "T2PKS", "T3PKS", "transAT-PKS", "hglE-KS", "prodigiosin", "PpyS-KS", "arylpolyene", "resorcinol", "ladderane", "PUFA", "NRPS", "CDPS", "RCDPS", "thioamide-NRP", "NAPAA", "mycosporine-like", "terpene", "lanthipeptide-class-i", "lanthipeptide-class-ii", "lanthipeptide-class-iii", "lanthipeptide-class-iv", "lanthipeptide-class-v", "lipolanthine", "thiopeptide", "thioamitides", "linaridin", "cyanobactin", "glycocin", "LAP", "lassopeptide", "sactipeptide", "bottromycin", "microviridin", "proteusin", "ranthipeptide", "redox-cofactor", "epipeptide", "cyclic-lactone-autoinducer", "spliceotide", "RaS-RiPP", "fungal-RiPP", "blactam", "2dos", "amglyccycl", "aminocoumarin", "NI-siderophore", "ectoine", "NAGGN", "butyrolactone", "indole", "nucleoside", "phosphoglycolipid", "melanin", "oligosaccharide", "furan", "hserlactone", "phenazine", "phosphonate", "guanidinotides", "other", "acyl_amino_acids", "PBDE", "betalactone", "tropodithietic-acid", "pyrrolidine", "crocagin", "NRP-metallophore", "methanobactin", "opine-like-metallophore", "aminopolycarboxylic-acid", "NRPS-like", "PKS-like", "transAT-PKS-like", "RiPP-like", "RRE-containing", "fungal-RiPP-like", "phosphonate-like"], "rule_results": {"schema_version": 4, "tool": "rule-based-clusters", "cds_by_protocluster": [], "outside_protoclusters": [], "multipliers": {"cutoff": 1.0, "neighbourhood": 1.0}}, "strictness": "relaxed"}}}, {"id": "gnlXKBPJEJPE_170", "seq": {"data": "ACCTTCACGTAGGTTTCATCGAGATGCCATGAGCCAAAACCGGAAGGTTGACGCCAGTACCAGCGCAGCCGCTTTTCCATTTCAGGTGCATAACGCTGAACCCATCGATAAATCGTGGTGTGATCGACATTTACCCCTCGCTCAGCCAGCATCTCCTGCAGCTCACGATAACTGATGCCATATTTGCAGTACCAGCGGACGGCCCACAGGATAATATGACGCTCAAAATGTCGACCTTTAAATGGGTTCATGTGCTGCTCCTTCAACTAAACAGTGGCATCAGTTTACCATCGCCAGATCTTTGCAACAGTGCCCTACCTAGGTGACGCGCCTTTTCTGGCTTACGCACGTGGTGCATTAAGTTGCGGACTAGAAATATCGGGTTATGCCTCCCCTTTCAACGCTCGTCGGCTGGGGATTATTCATTATTTGTTATGACTACGGTGGTATTACTCGTGCTTATCACTTTTATCAGCAAAATCATCGTTTAGACCATAAGCGTCAATACTTATTAAGCACTACCTAGTGCTATATTTTTTCCTTAATGGGGTATGAATAGTCATACTGAAACCCTTGGTGGGCACGATCCTGACCCACCGAGTGCAAAATCGCGATGGGATGATTGCTGATACCTGTTGCAGGAAAAGGAAAGAGCCTGCTTCTTAACGGGTAACATGTCGTCCAATCTGAATGACGGTTCTTAAATAAAAAGAGTGTGTTGCCATGAAAGATATCAATCCGACACAAACCGCTGCCTGGCAGGCATTGCAGCAGCATTTTGAACAGATGAAAGATGTGCAGATTGCCGACTTGTTCGCGCAAGATGCCGACCGGTTTGCTAAATTCTCTGCGACTTTTGACGATCGCATGCTGGTGGATTTCTCCAAAAACCGCATCACTCAGGAAACCCTAGTTAAGCTGCAGGCGCTGGCGAAAGAGATCGACCTGCAGGGCGCTATCAAGTCAATGTTCTCCGGTGAAAAGATTAACCGCACTGAAGATCGTGCCGTGCTGCACGTGGCGCTACGCAACCGCAGCAACACCCCGATCATGGTTGACGGCAAAGATGTGATGCCGGAAGTCAACGCGGTGCTGGAAAAGATGAAAGTCTTCTCCGAGCGCATTATCAGCGGCGACTGGAAAGGCTACACCGGCAAAGCCATTACTGACGTGGTGAACATTGGTATCGGCGGCTCCGACCTCGGCCCGTTTATGGTCACCGAAGCGCTGCGCCCGTATAAGAACCACCTAAATATGCACTTCGTTTCCAACGTCGACGGCACCCATATTGCCGAAACGCTGAAAACGTTGAACCCGGAAACCACGCTGTTCCTCGTGGCCTCGAAAACCTTCACCACTCAGGAAACCATGACCAACGCCCACAGCGCCCGTGATTGGTTCCTGACCTTCGGTGAACAGGAAGAGGTGGCGAAGCACTTTGCCGCGCTGTCGACCAACGGTAAAGCGGTCAGCGAGTTCGGTATTGATACCGACAACATGTTCGAGTTCTGGGACTGGGTCGGCGGTCGCTACTCACTGTGGTCGGCGATTGGCCTGTCGATCATCCTGTCTATCGGTTTCAGCAACTTTGAGAAGCTGCTGAGCGGCGCGCACGCGATGGACCGCCACTTTGCCGACACGCCGGAAGAGAAAAACCTGCCGGTGCTGCTGGCGCTGATCGGCATCTGGTACAACAACTTCTTTGGGGCTGAAACCGAAGCGATCCTGCCGTACGACCAGTACATGCACCGCTTTGCCGCCTATTTCCAGCAGGGCAACATGGAGTCCAACGGTAAGTCCGTTGACCGTAACGGCACGCCGGTGACCTACGAAACCGGTCCGATTATCTGGGGCGAGCCTGGCACTAACGGCCAGCACGCGTTCTACCAGCTAATCCACCAGGGCACTAAGCTGATCCCTTGCGACTTTATTGCTCCGGCGAACACCCACAACAAGCTGGGCGATCACCACAGCAAGCTGCTGTCGAACTTCTTTGCCCAGGCCGAAGCGCTGGCGTTTGGTAAAGCGCGTGATGTGGTCGAGAAAGAGTTCGCCGATGCAGGAAAAGATGCGCAGTCCGTCGAGCACGTGGTGCCGTTCAAAATGTTTGAAGGTAACCGCCCGACCAACTCCATCCTGCTGCGTGATATCACGCCGTTCAGCCTCGGCGCGCTGATTGCACTGTATGAGCATAAGATCTTCACTCAGGGTGCAATCCTCAACATCTTTACCTTCGATCAGTGGGGCGTTGAGCTGGGCAAACAACTGGCTAACCGCATCCTGCTGGAACTGCCCGGCGCGGATAACGTCACCAGCCACGACAGCTCCACCAATGGCCTGATTAACCGCTATAAGTCCTGGCGTTAATCTGGTCGCGGCGGGCTGAGCGAAACAGAGGGTTAGCCCCTACAACACCGAGGTTGCCTTGGACTGTAGGGGTCGACCATTTTTCCCAGTCGACCCGTGCCGATGATTAATATTCCGCAAGCCGAACCCCCATTACTGGGGGGTATTTTCTGATAACTTTTGGTACCGGTTGACAGCCTGACGCTCTTGCCTGCGCCTCGCATCCCGGCGGGCTGCAATAGTTTCCCTGCTGTGGTAATAGCTAAACAATGGCATTCGGTTAAGCTCTTGCCGGAGCATGAAAGGAGTTCCAGCGCGTTCTGGGCCGCATAGATTTTCGGGTAATGATTCCAACTTACTGATAGTGTTTTATGTTCAGATAATACGCGATGACTTTGTCATGCAGCTCTACCGATTTTGAGAACGTAGCACGCCTGTGGCGTGAGCGGCGCTGCTGCGCCGCTTCGGGTGTTTGCATGACCGGCGCTCCGCTTTATACTCTGCTCCATGCATATCCC", "alphabet": "DNA"}, "features": [{"location": "[2:251](-)", "type": "CDS", "id": "<unknown id>", "qualifiers": {"locus_tag": ["ctg170_1"], "transl_table": ["11"], "translation": ["MNPFKGRHFERHIILWAVRWYCKYGISYRELQEMLAERGVNVDHTTIYRWVQRYAPEMEKRLRWYWRQPSGFGSWHLDETYVK"]}}, {"location": "[723:2367](+)", "type": "CDS", "id": "<unknown id>", "qualifiers": {"locus_tag": ["ctg170_2"], "transl_table": ["11"], "translation": ["MKDINPTQTAAWQALQQHFEQMKDVQIADLFAQDADRFAKFSATFDDRMLVDFSKNRITQETLVKLQALAKEIDLQGAIKSMFSGEKINRTEDRAVLHVALRNRSNTPIMVDGKDVMPEVNAVLEKMKVFSERIISGDWKGYTGKAITDVVNIGIGGSDLGPFMVTEALRPYKNHLNMHFVSNVDGTHIAETLKTLNPETTLFLVASKTFTTQETMTNAHSARDWFLTFGEQEEVAKHFAALSTNGKAVSEFGIDTDNMFEFWDWVGGRYSLWSAIGLSIILSIGFSNFEKLLSGAHAMDRHFADTPEEKNLPVLLALIGIWYNNFFGAETEAILPYDQYMHRFAAYFQQGNMESNGKSVDRNGTPVTYETGPIIWGEPGTNGQHAFYQLIHQGTKLIPCDFIAPANTHNKLGDHHSKLLSNFFAQAEALAFGKARDVVEKEFADAGKDAQSVEHVVPFKMFEGNRPTNSILLRDITPFSLGALIALYEHKIFTQGAILNIFTFDQWGVELGKQLANRILLELPGADNVTSHDSSTNGLINRYKSWR"]}}, {"location": "[2701:2824](-)", "type": "CDS", "id": "<unknown id>", "qualifiers": {"locus_tag": ["ctg170_3"], "transl_table": ["11"], "translation": ["MQTPEAAQQRRSRHRRATFSKSVELHDKVIAYYLNIKHYQ"]}}], "name": "gnlXKBPJEJPE_170", "description": "gnl|X|KBPJEJPE_170", "dbxrefs": [], "annotations": {"molecule_type": "DNA", "references": []}, "letter_annotations": {}, "areas": [], "original_id": "gnl|X|KBPJEJPE_170", "modules": {"antismash.detection.hmm_detection": {"record_id": "gnlXKBPJEJPE_170", "schema_version": 2, "enabled_types": ["T1PKS", "T2PKS", "T3PKS", "transAT-PKS", "hglE-KS", "prodigiosin", "PpyS-KS", "arylpolyene", "resorcinol", "ladderane", "PUFA", "NRPS", "CDPS", "RCDPS", "thioamide-NRP", "NAPAA", "mycosporine-like", "terpene", "lanthipeptide-class-i", "lanthipeptide-class-ii", "lanthipeptide-class-iii", "lanthipeptide-class-iv", "lanthipeptide-class-v", "lipolanthine", "thiopeptide", "thioamitides", "linaridin", "cyanobactin", "glycocin", "LAP", "lassopeptide", "sactipeptide", "bottromycin", "microviridin", "proteusin", "ranthipeptide", "redox-cofactor", "epipeptide", "cyclic-lactone-autoinducer", "spliceotide", "RaS-RiPP", "fungal-RiPP", "blactam", "2dos", "amglyccycl", "aminocoumarin", "NI-siderophore", "ectoine", "NAGGN", "butyrolactone", "indole", "nucleoside", "phosphoglycolipid", "melanin", "oligosaccharide", "furan", "hserlactone", "phenazine", "phosphonate", "guanidinotides", "other", "acyl_amino_acids", "PBDE", "betalactone", "tropodithietic-acid", "pyrrolidine", "crocagin", "NRP-metallophore", "methanobactin", "opine-like-metallophore", "aminopolycarboxylic-acid", "NRPS-like", "PKS-like", "transAT-PKS-like", "RiPP-like", "RRE-containing", "fungal-RiPP-like", "phosphonate-like"], "rule_results": {"schema_version": 4, "tool": "rule-based-clusters", "cds_by_protocluster": [], "outside_protoclusters": [], "multipliers": {"cutoff": 1.0, "neighbourhood": 1.0}}, "strictness": "relaxed"}}}, {"id": "gnlXKBPJEJPE_171", "seq": {"data": "TACAGATAAGCCCAGCGTCCGTTGACCTTCACGTAGGTTTCATCGAGATGCCATGAGCCAAAACCGGAAGGTTGACGCCAGTACCAGCGCCGCCGCTTTTCCATTTCAGGTGCAGAACGCTGAACCCATCGATAAATCGTGGTGTGATCGACATTTACCCCTCGCTCAGCCAGCATCTCCTGCAGCTCACGATAACTGATGCCATATTTGCAGTACCAGCGGACGGCCCACAGGATAATATGACGCTCAAAATGTCGACCTTTAAATGGGTTCATGTGCTGCTCCTTCAACTAAACAGTGGCATCAGTTTACCATCGCCAGATCTTTGCAACAGTGCCCGCCGACTTTTATATTGAAACCCGCCAGTTGCCCCGCCGGACAGCCGGATTGAGCTTGTTCACCAAGAACAGGCAGATTGGAATATTTTGCAAACCTCTTTGTTGAATCTTCGTTTATAATTTCAGGCATACTCTACTCCGCAATATTTCTTAATAAATCCTTAATCAACATGACAACTAAACGCCTGCTTACAATTCTGACCCTGAACGCTGCGGGCTTTGCACTGTTCTTCTCGTGGTATCTGCCGGTAAATCATGGCTGGTGGTTTATCCTAGACAGGACGATTTTCTACTGGTTCAACCAGCATCTGGTGACTAACCAAGCCCTGCTGTGGCTTGTAGCAATTACAAATTACCGCGCGTTTGACGGGGTGTCGCTGCTGGCGATGGGTGCACTGTACCTGCACTTCTGGTGCCACGAAACCCCACAGGGTCGGTGCCGGATGCTAGCGATTGGCATTACGATGCTGATTAGCGCGGTTGGTCTTAACCAGTTAGGGCATTTGATCCCGGTATCTAACGGCAGCCCGACGACGTTCTTCCCGGACGTTAACCATGTGACCAAACTGACTGGCATCTCGACTAAAGACTCCTCTGCAGACAGCTTCCCGGGCGATCACGGCATGATGCTGATGATATTCTCCTGCTTTATGCTGCGTTATTTCACCCGCCGCGCGTTTGCCGTCGCTGTGGTTATCATGCTGATATTTGCTCTGCCGCGCGTAATGATTGGCGCCCACTGGTTTACAGATATTGCCGTGGGATCGTTATCTATTGTGCTGGTGGGCATGAGCTGGTGGCTGATCACCCCTGCGAGTGATTATCTGGTGAACTGGCTGGATCGAAACCTGCCTGGGAAATAATTTACTGGCAGCAGCGAAACGGCGGGGATTATTTTCTCGCCAGCTGCTGCAATAATTGAAATTAATGAGTCTGCTGATCAAGCGTGTTGAACAGAATTTGTGGTAATGATTCCAACTTACTGATAGTATCTCATGTTTAGAGAATGCCCGATGACTTTGTCATGCAGCTCCACCGATTTTGAGATTGACAGTAACTTCCGTCCCAGCCTTGCC", "alphabet": "DNA"}, "features": [{"location": "[2:275](-)", "type": "CDS", "id": "<unknown id>", "qualifiers": {"locus_tag": ["ctg171_1"], "transl_table": ["11"], "translation": ["MNPFKGRHFERHIILWAVRWYCKYGISYRELQEMLAERGVNVDHTTIYRWVQRSAPEMEKRRRWYWRQPSGFGSWHLDETYVKVNGRWAYL"]}}, {"location": "[303:468](-)", "type": "CDS", "id": "<unknown id>", "qualifiers": {"locus_tag": ["ctg171_2"], "transl_table": ["11"], "translation": ["MPEIINEDSTKRFAKYSNLPVLGEQAQSGCPAGQLAGFNIKVGGHCCKDLAMVN"]}}, {"location": "[508:1201](+)", "type": "CDS", "id": "<unknown id>", "qualifiers": {"locus_tag": ["ctg171_3"], "transl_table": ["11"], "translation": ["MTTKRLLTILTLNAAGFALFFSWYLPVNHGWWFILDRTIFYWFNQHLVTNQALLWLVAITNYRAFDGVSLLAMGALYLHFWCHETPQGRCRMLAIGITMLISAVGLNQLGHLIPVSNGSPTTFFPDVNHVTKLTGISTKDSSADSFPGDHGMMLMIFSCFMLRYFTRRAFAVAVVIMLIFALPRVMIGAHWFTDIAVGSLSIVLVGMSWWLITPASDYLVNWLDRNLPGK"]}}], "name": "gnlXKBPJEJPE_171", "description": "gnl|X|KBPJEJPE_171", "dbxrefs": [], "annotations": {"molecule_type": "DNA", "references": []}, "letter_annotations": {}, "areas": [], "original_id": "gnl|X|KBPJEJPE_171", "modules": {"antismash.detection.hmm_detection": {"record_id": "gnlXKBPJEJPE_171", "schema_version": 2, "enabled_types": ["T1PKS", "T2PKS", "T3PKS", "transAT-PKS", "hglE-KS", "prodigiosin", "PpyS-KS", "arylpolyene", "resorcinol", "ladderane", "PUFA", "NRPS", "CDPS", "RCDPS", "thioamide-NRP", "NAPAA", "mycosporine-like", "terpene", "lanthipeptide-class-i", "lanthipeptide-class-ii", "lanthipeptide-class-iii", "lanthipeptide-class-iv", "lanthipeptide-class-v", "lipolanthine", "thiopeptide", "thioamitides", "linaridin", "cyanobactin", "glycocin", "LAP", "lassopeptide", "sactipeptide", "bottromycin", "microviridin", "proteusin", "ranthipeptide", "redox-cofactor", "epipeptide", "cyclic-lactone-autoinducer", "spliceotide", "RaS-RiPP", "fungal-RiPP", "blactam", "2dos", "amglyccycl", "aminocoumarin", "NI-siderophore", "ectoine", "NAGGN", "butyrolactone", "indole", "nucleoside", "phosphoglycolipid", "melanin", "oligosaccharide", "furan", "hserlactone", "phenazine", "phosphonate", "guanidinotides", "other", "acyl_amino_acids", "PBDE", "betalactone", "tropodithietic-acid", "pyrrolidine", "crocagin", "NRP-metallophore", "methanobactin", "opine-like-metallophore", "aminopolycarboxylic-acid", "NRPS-like", "PKS-like", "transAT-PKS-like", "RiPP-like", "RRE-containing", "fungal-RiPP-like", "phosphonate-like"], "rule_results": {"schema_version": 4, "tool": "rule-based-clusters", "cds_by_protocluster": [], "outside_protoclusters": [], "multipliers": {"cutoff": 1.0, "neighbourhood": 1.0}}, "strictness": "relaxed"}}}, {"id": "gnlXKBPJEJPE_172", "seq": {"data": "TCCTAAGACTCTACCCCATCACATATTTAGCGGTTTCATTCAGCGGCTTGCCGGTTTCGTCGGACAGCTCACCGGCCAGGGCGTGACCGTCGATGTTCTTTGAAATGTATTTTGCGATGTAGGCCGTCGCAGACCCCTTGCTGGGATCCATCTTTTTGGACTTGAAGCGTGCGCCAGTATTGCGGCCCAGCTCGTCGCGGTCTTCTGCGATGAAGTAGGCGCGAAGAATCGCAACGGTGGCTTTAACTTCTGCCTGCGGCATGAATAAAAGCGCGTGCCAGTGCGGCGTTCCATCATGATGCGGCTCGGCGACGCGGAATCCGTAGGGGCGCAATTTTTCGCGTTTTAACTTGGCTGTGGCACGGCCCCAGATACGGCATAAATAACTCTGCGCCTGGGCAACCGTGGAGTGATTCCACTTTGCGTTATGATGCCCGGACTGAATATTACTGTGATATTTCGACGGGCAGGTGATTGTAAGAAAGATTCCCACGTCGCCGCGCTGCTGTGCGACAAGCTCCACCCCCGCCTGGCGGGCCATTAATTCATGGCGACGAATGGCCAGGTTGGACGTGGACTTGTTAATCATATCTTCAAGTGACGAGACGTTGCCGTCTTCATCAACAAGCTCATGACTTTTGAAAAAGTCGCGGCTTTTCCGGCGCTGCTCCTGCCATTCAATCAGGCTGCTGGCGCTGACGTAGGCGTGGGCTTTTTTGTGGACTGCCCCGATTGCCCGCAACTGGTTTTCGCGCCAGTCACAACGCAGCCGCCAGATTTTGCGACCCCACCAGTCTGGCGAAGTCATCCGCAGGATAGCGGTAAAAATCCGATCTCGTTCCCATTCCCCCGTCCAGGCTGGAGGGACAACGCGCAGGGCCAGCATTTCGCGGCCCAAGTGACAATAGAGCCAGTCCAGCTGATCGTTCGTCATGCTTTCTTCGGTCAGACCCAGAGCCTGGCATTCTGTCCCGTACATTTCAGCCAGCCGGTTGCCGATCTCATAGGCGGCGCTCAGGGCTTCCCTCTTTGTAAAATCTGCCAGCCGCTGCCAGCGTCCGTGCCAGTAGGCGGTCAGTTCGCCGGTCATATCGGACGCAACGCCCTGGCGGCTGCGAACGACGTCAAGACGCATTAATGATTTTCTTACGGTGCCCATAAGAAAATCGTTAACGTGTCGGCTTTCGCGATTGGCGCGCAGCCAGTCTATTTTTTTGCGCCAGACTTCCCGAATGAAGTACGGTTCAGACAACAAACGCGCGTCAACGCCTTCCGGCGTACTGGCCCAGGCAGCCACAGCGGCAGCAGCGGTCTTGCCGTCACTGCTGACTATATTTTTGTAGATGGCAAATGGCAGACCGCGCAGCTCGTTGTTGTCCAGCGTCTGGATCAATGCTTCGCGATTGCGAACATCAGCGGGGTTATAACCGGCGCGGCGGAATAGCCGGTCGATATGTTTATCAACGCCAGGGTTAGACACTACCGCCCCGATAGTCGGGGCGGCGGTTGCAGGCTCTAAAACATAGGGGCCGATTGCGGGGCGGGGCGCGTTCCAGGGCCAGGCGAAAGCAAGGTTCGTCATTTCTTGCTTTCCACGTTGTTTCTTTCGTGGCCCAAGTCCTGGCTGTGCTTCTCAATTAATGGATCAAGTATCGTGTTGAAGTAGGTCAGTAGCGCTCTAGCCTCATCTGGCCCAGCCAAGACCCCCACTAAAGTTGCATTGGCAAGCGCTAAGGTTTTTGCTTCGTTAAGAGCACTAAGCGCACCGCGCTGGTATTCAGACCTTTTGATAGCCATCAGAAAACCTCCGCGCCTTTGGCGAGATCGACGCCAAACCAGACAGCAAGCGGAGAAGTCAAAGGAGATTTAAGAACGCCGATCACCTCACAGGCTGCCCCACGGGTAGCGGCATTCGCGCTAACCGAACGGTTGACGCTAATTTCCTGGAAGTTGAAATCGCGATAAATCTCGCGGGTGGCCGGGGTGTCGCTGTTAGACAGAACAATCGGCGCGCCATAAAGGCGGTTTGCCGCCAGCAGGGTGACAGCTAACTGGCGGTGCTCTTTCTCACCAAATGGGGCGCTGTGGTACTGGGTGAAATTGGCGGTTTCGCTTGTTGGCAGGTATGGCGGATCGCAGTAGATAGCCACGTCGCTGCCAATCATAATTTTTATCGTGTTCTGGAAGTCGCAACACACAAAAATAGCTTTCGTGTCGTTGGCTTTTTCAGAGAACAGGCGGATCTGTTCTTCCGGGAAGTAAGGCGGGGTTTTGTGCTTACCAAAGGGTACGTTATATCCGCCCTGGCGGTTATAGCGAACAACACCGTTATAGCCGTGGCGGTTCAGATACAGGAACTGCGCTGCCCGCAGAACAAGGCCCGCATCAGGGCTGCCCCCACAATCTGCGTGCGGGTAACGATAATCACGGGCGCGGGCGTTGAAATCGTCGCGAATCCACTTATAGCCGTCCTTATCGCCATACACTTTAAACAACGGTCGGGCAGCGTCGATCACTGCATCAGGCCAGCGCATTATCTGGCGGTAAAGGTTGATTAAGTCGGGATTGATATCACCCAGGATATAACGGCGATATTCAGTATTGAGGAAAACAGAAGCGCCGCCGACGAACGGTTCTACGAGGCAATCAGCTTTTGGCAGCAGCGGCAGCAGATCAGGAATTACACGGCTTTTACCACCAGGCCATCTCACAAGCGAACGAATCATTTTACTTTCTCCAGGGTGCAAGAAGCCCGACGCGTTAGCGCCTGTTTCTTTTTTGTGGTCAGTTAATTGTCAGTTGGTTGGTTTGTCTGGCTCTGGCGGCTTATCGCGTAGCGCCTGAACTTCTGCGCAGGGCGCTGCGTAGTCCTCAAATTCCCAGGGCATTGCCGCGGCGAACTCGGAAAGACGCTTAATGCCCATCATCAGGCAGGTTTGTTCCGCTTCGGTCAGATCTGCAAAGGCTAAATTCAGGTGGCTGCGGGTTAGTTGTGGCAGGCCAGCTATGCGACTGGCCGCGTCATTCGCCAGGATGAAAACCACTTTCTTGCGGGCATCATCCAGGCAATTGAAGCGCGTTGCCGTATCGTTCACGCGGCTGGCATTCAGGCTGACTTGCAGTCGGGCGCGTTGCTCAAAAAAGCTGCGGCGACCTGGTTGCTGTTCGGTGTTGTCCATGAACATAACCCCCTCCCGAATGGCTAACGACCAGTAATGGCTACTTTCAGATCGGCAATCAATCTGTCCAACTGCTGCCGACCATCCTCATTCAATGCATCAATGCCGTAGTCGAAAGCGGCGAGGATAGACATTTCCATCTCGCGGGACTCAATCGCGATCTTGAGTTCGGACCCTGGTTTGACATATGCCGGTACCCTGTAGCCCTCGCCAATAAATGGATTCATAACCGCTGCTTTCTTGATATCCAGTGGATTAAACATGCTCACTCTCCTTGCATCGGTTTAGGCGAAGATGCCCATAAGGCGGGCAAACCAGCGGCGTTTGTTGCGGGGCCTGGACATATACGGCAGGCGGCAGCCTTTGACGAACTGAACGTCGGCGGCCTTTGGCTGGAAGAACTGCCCGTCCGGGGTTTCAATCCACCCGCGAACATGGCGGCGATGCGTGATCCCGCATGAAGTGGTTAGCAGGCTGGCGAATGACGGGGCTTGAGTTATATCCATAACAAAACTCCATTAAATTTAGATAGATGCCGGGGAAACCCACACGCCCGGCGCGTGTTTCCTGTGATAACATCACGCTGCCTGTGAAACTTTGGCGAGTGAACCAGGCATAACGTTTACCAACACAAAGGAATACAAATGAACAAACAAGAAATTGCTGAGTTCTTCGAAGAAGCAAAAGCCTCTCGCACAAAAGATTCATTTGATGATCGCCTGGTCGCTATTGAATTCATGGTCTGTTCAATCGCCGCAGCCCTTGAGGGAAGCGCAAAAGAAACTTCTATCAACACCATGAATTCTTTCTCTGAGAATCTTGACCCACTGCGAGATTCAACCCTTAAAGCAGTCGCCGATCTGAATGTTTTGACTGGTGACTTCAGGACCCTTTCTAACCAACTTGCAGAGTCGAAATAAACTCATCCAAGCGACGTTTGATTTCAACCCCTCTTGCGGGGCTGTTCATTCCCCAGGCCTCAATCTCGTAACGAACATTTCCAGCATGTGCGCCGTGATGGTAAAAGCGGGCCAAATGCACGCTGTTTTCTTCGGAAGATAAAACCTGCTTTTCTGAGTTACTCATAACGGATTCCCCAAACCTAGCCACATCAACCACCCTTCCCTGATTTTTTTCGGGCGGCTCTCATACGCTAATTTCATGCCGTTGTTCCAGGCAGGGAGATAAACCCAGTATTCGCCAGCACGCCCAGAAGTTGACTGCGGATCCGTTATTTCGACTACAGGCAACTTGCCCTTCTCAATCATTCCCTTCACTGCTGCCGGTGTCTTACCGATGAGTTTTGCGAACTCCTGATAAGGGACGGCGTCTGTCGCACTTACAAGCTGTTTGCTCATCTGATACGATTCTCCGTTGGTGGTTACAATTGCTCTTAATGGGCTTTAATTGCCTTATCATATCATTTTACCATAAATCGTAAATTTTTACTATCGTGCAATTATTTTACCTAGGAGACATTGTGTCAATCACAATTTCAGAGAAGTTAAAGCTTATAAGAGAGTCCGAGCGCCTAAATCGGAGACAATTCAGCGAGTTAACAGGCGTGGTTTACAGCACTCTATCCAGTTATGAAACAGGGGCTAAAAGCGCCAGCCTAGAACCCATCATGAAAGTTTTTCAGCACCCCCGGTTTAGTAAGTACACCCTTTGGTTTATGACCGACCAGATAGCACCTGAGTCCGGGCAGATTGAACCGGCTCTCGCACACTTTGGGCAAGATGCAACAACCTCGCAGCACTCCGACCAAAAGACTGGTTAACAATTCACCGTGAGTTTATTTATTACAAATGTTGTTTACTCGTAAGGAAATATAAGTTCCGCAATTACGAGGAAGTTAAGCGGGAGCGTCGGAAATCTTCCACCAACCCGGCAAAGGCAAGAACCACCATTCGGAGGGTTTCATGAGTATTAAGAAACTCGATGATGGTCGATATGAAGTGGACATCAGACCAACGGGGCGCAACGGAAAGCGCATCCGTAGGAAGTTCGACAAAAAAAGCGAGGCTATCGCTTTTGCGAAGCACACACAGTACAACCACCACAACAAGGAATGGCTTTCGAAGCCGACAGACAAGCGGCGTCTGTCAGAATTAACGGCGATATGGTGGGATTTGAAAGGGAAACATGAGGAACACGGTAAATCTAATCTTGGGAAAATTGAGATATTCACCCGGATAACTGACGACCCTTGCGCGTTCCAGATTACGAAAGCACTAATTAGCCAGTACAGTGCTACACGCAGAAGCCAGGGGATCAAGCCGTCAAGCATCAACCGCGATTTGACCTGCATCAGTGGCATGTTCACCGCATTAATTGAGGGTGAATTGTTCTTCGGAGAGCACCCGATACGCGGCACGAAAAGGCTGACAGAGCAGAAGCCGGAAACTGGCTATCTGACGCAGGATGAAATTACCGTGTTGCTTTCGGAGCTGGACGGGGACAATAAGAAGATTGCGATTCTTTGTCTCAGTACCGGCGCAAGATGGGGTGAAGCCGCACGACTGAAAGCGGAGAACGTGATCCATAATCGCTGTACGTTCGTTAAAACCAAAACGAACAAACCGCGAACCGTTCCAATCTCTGACGAGGTGGCGCAAATGATCGCCAGCAACAAGCGCGGATATCTGTTCCCGGATGCGAACTATCCGGCATTCAGACGGTTGATGAAGGAATTGAAACCCGATTTACCAGCAGGACAGGCAACGCACGCATTACGCCACAGCTTCGCAACCCATTTCATGATTAACGGGGGAAGCATCATCACTCTGCAACGTATCCTGGGACATTCGCGAATTGAGCAAACTATGGTCTATGCGCACTTTGCCCCGGAATACTTGCAGGACGCGATCTCACTCAATCCTTTGAGGGGTGGCCTTGAGGCCCGGAGCGTCCACACAGTGACCACAGACGGGTAACTAAATATGGCTTTCAATGGTCTTGTGTGCCTCGCAAACCCGCATTGCACCGTTGAAAGCCAGTACCGCCAAGGGTCTTAAAGGCCCTGGTGCAGGCCTTCCGTTACTTCGGCGGCGGCGTGAAAACCGTGCTGGTCGATAATCAGAAAGCGGCCGTGCTGAAAAATCACAACGGCAATGTGGTGTTCAACGCCGGCTTCCTGCAACTGGCGCAGCACTATGGCTTCCAGCCCCGGGCCTGTCGCCCCCGCCGCGCGCGAACCAAGGGCAAGGTTGAACGCATGGTCGAATACCTCAAGTACAACTTCTTCGTCCCTTACACGCAGTTCGACAGCTTCGCGCACGTTAACCAGTTGCTGGAGCAATGGCTTGCCGAGGTCGCTGATCAGCGCGAGCTGCGCCAGTTCCGGCAAACGCCGGCGACCCGCTTCGAGGAAGCAAAAGGGCACCTGCAGGCGTTGCCGGCAACGGACTTCGATACCAGCTACTTTGACATCCGTCATGTGGCCTGGGACGGCTATATCGAGGTGCGGGGTAATCGTTACTCCGTGCCAGAGGCCTGGTGTGGTCGCCCGGTCTCAATCCGTATCACGCTGGATGATGAGTTGAGGATCTACGGCAATGAGCAGCTTGTGGCCACTCATCGCCTGAACAATCGTGGTGCCGGGTGGCAGACTGTTCCGGAGCACCATGCACCATTGTGGCAACAGGTGAGCATGGTAGAACACCGTCCGCTGAGTGCTTATGAGGAGCTGCTGTGATGCATTAACTGGAGACGCTGCTGGGCCGTCTGAAAATGGAGCATCTGGGGTACCAGGTGGAAAGCCTGCTGGAGCAGGCGGCGAAGGAAGAACTCAACTACCGCGAGTTCCTCTGCCGAGCGCTGCAACAGGAATGGAGCGGGCGCCATCAACGCGGTATGGAGTCCCGGCTGAAGCAAGCCCGGCTCCCCTGGGTGAAAACGCTGGAGCAGTTCGATTTCAGCTTCCAGCCGGGCATCGACCATAAGGTGGTGAGAGAGCTTGCCGGCCTGGCGTTCGTAGGACGAAGCGAAAACGTGATCCTGCTGGGTCCACCGGGCGTTGGCAAAACGCATCTGGCGGTGGCGCTGGGCGTGAAAGCGGCGGATGCAGGGCATAGGGTGCTGTTCATGCCGCTGACAGGCTGATAGCGACGCTGATGAAGGCGCGACAGGAAAACCATCTGGAGCGCCAGCTGCAGCAGCTGAGTTATGCGCGCGTGCTGATCCTCGATGAAATCGGCTACCTGCCGATGAACCGTGAGGAGGCAAGCCTGTTCTTCAGGCTGCTGAATCGTCGTTACGAGAAGGCCAGCATCATCCTGACGTCGAACAAGGGGTTCGCGGACTGGGGAGAGATGTTCGGCGACAACGTGCTGGCAACGGCGATCCTGGACAGGTTGCTGCATTACTCAACGACGGTGAATATCAAGAGGGAGAGCTACCGGCTAAGAGAGAAACGGAAGGCAGGCGTACTGAGCAAGAATCTGGCGCCAGAAAGCAACGAGGCATCGCTGGAGAAAAGTGGTCAACCTGGTTGATGAATAGCGGACATTAAAAATGGTGAAAAACGGTCAAAAGATCGTGGCGTTGACAAAGGCCCAGCACCGCACGATAGGCCAGCTCCGGATACGCTTTCGCCTTCAGCATCGCCTCAACGACCCTGCCGGTGAACGGACCGATACTGCGACCCGTTTCCACCTCCACCAGACGTTCCGGCGTCCAGATTCCGTGGCCCCGGTGCTGGGCTGGAGCGGGTTGGTTGAGTGCTTATATTCATGCTCACTGCACGGATGCTGCGCCACGCATTGCCCCCTGTGCCAGCCCTGAACCACCGTCTGCCCGGCCTTCAGCGACAAGCGCTGGCCCGCCAGCTCGTGCGGCACGGAGTACCAGTGGCGCGCATACTCAACGTGGTAGTCAGGCCACACCTTTACCACTTTGTATTCGGTGTATTCATACGGGGACAGCGGAAGCGGTGAGAGTGCCGGCACGTTCAGCTCACGGAAGCGTTCTGCGCGGGTCTGATTGCCATAGCCTTTCATCGGCCGGTTGTTCATCTCCTTCAGCAGCTCGCGCAGGCGGGTATTCAGTGCCCGCAGCATGTAGAAGGTCTCGTGGCGGATGCGCGCGAGCAGCCATCTTTCCACGATGAGCACGCCGTTTTCCGTTTTCGGCTTATTCTTCGGTTTATACGGGCGGGCTGGGATAATCACGGTACCGTAGTGCTCTGCCAACGCCTGGTAACTGTCATTGATAACCGGCTCATAGTGGTCGGCTTTCTTCACCGCACTTTTGAAGTTGTCAGGGATAAGCAGTTTCGGCACGCCACCTAGGAAGGTCAGACAGCGGCTGTTGGCATTGAGCCACGACATCATGTCCTGGCCTTCACAGGCCTCAACGTAGGTGTAATTTGAGGCCCCCATCACGACCACGAAGATGGCCACCCGGCGTATTTCACCGGTATCCGGGTTAACGACGGGCACCGTTGGTCCGCAGAAGTCGATGAAGAGCTTTTCACCGGCGCGGTGCTCCTGGCGCATAGAGAGGCGGCGCGTTTTTTCCACTCCCGGTAGCAGCGACAGAAGTGAGAGTACCCCATCGCCCGCTCACCGGCCTGAACCTTGTACTCCATCCACAGCAGCTGCCGGGTCACGCCGGGCTTTCTCATCTCAGTATCGAAGTAGAGCAGGTCCGGCATGACAAGCTCTGATGCTGATGCGCTTTTAGCCGGGAAGATGCGTTTTTCCAAGGCGTCATGGGTATTGCTTCCGGCAGGGGCCACGGCAGCACGATGGTGCGAAAGCAGGTGAGCACTTCAAAAATGGTGGATGCGCTGATGTTGAGGGTGAGCGCGATACAGCGGTTGGTCAGCTTCTGGTCAAACTTAAGCTGAAGGATCTTAAAACAGGTTTCCATTGAACTCCTAGCTTGCTTCTTTCTGGACAATTTCCATTGTCACCCTGTCCTCAACCGGAGCATGGATCATCGAACTAACCGACTCGCGTCGCCTTTAGCAACAGCTGACCGCCGAACGTTTTATTGCCGAAGAGATGCGCGTCAGCCGTACCGTGGTGCGTGAGGCGATCATCATGCTGGAGGTGGAAGGCTATGTGGAAGTGCGCAAAGGCTCCAGCATTCACGTGATCTCCCAACAGCAGCAAAACCGCGTTAACACCGACAGCACTCTCGAATTTGCCCATTTCGACACGTTCGAACTGTTGCAGGCGCGCCAGTTAGCCAGTTACATTGAAAGCAATATTGCCGAGTTTGCCGCCACGCAGGTGACGCGCTAGGATATTGTGCAGCTGATAGACATTCAGGCGCAGGCACGCAAGGAGGACCGCTTCCGCGACTCCGAGTGGGATATGAAATTTCACGTGCATGATTGCGCTCTCCACCCAGAACAGCGCGCTGGTCGTGATCGTGAAAAAGATGTAGCTGCACCGCCGCTACACCCCTTACTGGCTGAAGCTGCATGAGCATATCGACGACAAATCGATTGAGAGCTGGTGTGAAGATCACGACGACATCCTAAAAGCGCTGATGCGTAAAGACCCTGCCGCCAGCAAGCTGGCGATGTGGTAGCACCTAGAGAACACCAAGCAGATGCATGTTTCATGCCACCACCAATGATTTTGAATTGAACGTCGACCACTACATGTTTGCTGAAAATCCGGTGGTCCACCTCGATACCTCGGTCAACGACGAAAATAGCACTCTTGATCTAGGCTGGCCTAACCCCTTGAGTAAAATACGTTCAATAGTGTCAGCCTGTGTAAAACTCCTTCCTGCCAGCCGATTCCAACAGTAAAATATAGTTAGCCCGGTGTTTCTCCCTGTCTAGGCTAACGTAATTTTGTTACAGTTATCCAGCTTTTTTTACCCTGCTACAGGGTAGCCTAAAGCACATTGACTGACTTCGCTGTTCAGCCGCTCGTTAAATGGCAAAAAGCACCGCTAAAATGGTTAATTAAGTGTGCAAATAGCTGTAAGACGAGCCTACTTTGATGTACAGGACGATTGATGGATATTTTCAAATCTCTGGTGCAGGCGCTGTGGCAAAAAGATTACGCTACCCTAGCTGACCCGACGCTGGTCTGGGCCATCTATTTTGTTCTGTTTATGATCCTGTTTCTCGAAAACGGCCTGCTGCCCGCCGCATTTCTACCCGGCGACAGCTTGCTGATTCTGGTCGGCGTTCTGATTGCCAAAGGCACCATAAGCTTCCCGTTAACCATCTTTATTCTTACCACCGCTGCTACCCTCGGCTGCTGGGTTAGTTATATTCAGGGTCTATGGCTGGGGAATACCGCCACCGTGCAGAAATGGCTGTCGCACCTGCCGGCGCACTACCATCAGCGCGCGCATCAGATGTTTCACCGCCATGGGCTGTCAGCCCTGCTGATTGGTCGTTTTATTGCTTTTGTCCGCACGCTGCTGCCCACAATTGCCGGTCTGTCTGGCCTGAACAATGCGCGCTTCCAATTTTTCAACTGGATGAGCGCCCTGCTATGGGTGCTGATTTTGACCGTGATGGGCTTTGCGCTCGGTAAGACGCCGATTTTTCGCAAATATGAAGATCAGCTGATGTTCTGCCTGATGTTACTGCCGCTGGTACTGCTGGTGTTTGGCTTGTTTGGTTCGCTTTACGTCCTTTGGCGCAAAAAACATTCCAATGAGAAAGGAAACTCATAATGCCTGATTTTATCAAATTGCCCGCACGCTCGCTGCGGCTGCTTCCCTGGCTGGCGGTGATGGCGCTGCTTGGCCTGGCGATGGTATCCGCGCTGTTTCGCAGCGATACCGCCCTGCAAATTCGCGCGTCGCGCCATGGGATCAGCCTTCCCGATGGCTTTTACGTCTACCAGCGCCTGAACGCGCAGGGCATCCATATCAAAAGCATCACGCTGGAGCAGAACTCTCTAGTGATCAAGTTCGACTCGCAGGAGCAAAGCGCCGCCGCCGAGAAGGTGCTGCGTGAACTGCTGCCTTACGGATTTGATATCGCACGGCTGGATAATCAGGGCGCGTCGAACTGGATTAACCGCATCAGCCAGCGCACGCAATCCATCGGCTAAGCCCTCTCGCCCCGCACTCCGGCGGGGCTATCCCTAAGAATACTAATACTCTCTCTTTTTGAGCTTTTTCCGTTTTCTGTCTATGCTTTAGAAGCTGTAAGTAGCGACATCCCTGTTTCAGGAACACGATATCTGCGCAAAGAAAGGTTACGACCACTATGAAATATCGCATTATTTTTGGCGCAAGCCTGCTGGCTCTGGCGACCTTTAGCTAGGCGGTTTCTCTGTGCGAGCAGAAAGAGCAATCTATCCAGCATGAAATCGACCTTGCGCAGAAGCATGATAAGCAGCGCCGGGTCACTAGGCTGGAACGTGCACTGACGGAAACTCGCACTACCTGTAGCGATGCCTGCCTGAGAGATGCACGTCAGGAAAAGATTAATCAGCACCAGCGAAAAGTGGCCGAGCACGAGCGGGAATTGAAACAGGTAGCGGACGGTGATAACTAGGAAAAGATCGCCAAGCGTGAAAAGAAACTGGCCGAAGCCCAACATAAACTGAAGGAAGTGCAGGCTGCCCCCCTATTAAGGCCCTGTCAACGCCACTATAATATTATTAAAGGAGTTTTCCATGCCTAAAGATACCACCTCAGAACATCTGCGCGCCGAGCTGAAAAACCTGGCTGATACGCTGGAAGAATTGCTTAGCACCTCAACCGAAAAATCCAAAACCGAGTTGGATAAGCTGCGCAGTAAAGCCCAGAGCGCGCTGAAAGATACCCGCTCCTGTTTGGATGACTCTGGCGACCGCATCGCGCAGACCACGCGTGAAGCAGCCGAGCGCACCGACATCTACGTGCGCGACAACCCATGGACCAGCGTGGGTGTCGGTGCTGCTGTCGGTGTGGTTCTGGGCGTGTTGCTGACCCGTCGTTAATATGGCTGATAACCGTCAAAGCCAGGGCCTCGGCAAAGGGGTCATTAACATCGGGCAGCGCATAGTCACCACTCTGGTCGGCATGGTTGAAACCCGTATCCGTCTGGCGGTGGTTGAGCTGGAAGCCGAAAAAGCCAACCTGATTCAGATACTGTTGATGATTGGCCTGACTATGCTGTTTACCGCGTTTGGTCTGATGAGCCTGATGGTGCTGATTATCTGGGCGGTGGATGCACAATACCGACTGATGGTAATTGCCATTACCACCGGCGTGCTGTTCGCCATGGCCTTGATATTCGGCCTGTGGACGCTGGCGAAATCGCTGCGCTCTACCCTGCTCAGCGCCACTCGCAAGGAACTGTCGGAAGACCGCAAGCTGCTGGAGGATGAGTAATCAGTCGTGAACGTGAAGTCCGAAAGGCGGCGCTGCTGAAGGAGATCCAGCAGCAGCGCTTGGATCTGAGCGCCGGGCGTAAAGCTTGGCTCGTAGAGACCGAGCGTTACGACCACGGCTGGCTGGCTATCCTCAGCGCGAAGCGCTATCTGGCGCTCGGCAGTGATCTGATGGCCATCTGGTCGGCGCGCAACCCGCGCAAATTCGGCCGCTCGGCACGACGTGGCTTGGGCCTGTGGAGTACCTGGCGCGTCGTGCGTAATATCTGCCCCGCCGTTGATTGACCTGCTTTTACAGCCGCGCTTAACCGGCGGCTGCACCTCACCAGTTTTCTTGAATAACTTCGATAGATTATCTGTAAGCATCACATGCGGACCGTATTGACGCTTATGCAGATGTGAAATCGGTTTTCCACAGCAGCAAATCGCGGACCCGGTTCACTGGTCAGTCCTGGATATGTCCTAGGACTGTAGTGGTCAACTAATACTGGCCACAGCATTAGACTGTAAGTAGTACAGCCGCTCAGATTCGTTGGGCGTCAGACTGCCGTTATACCAGTGGGGCCTGATAGCGCTGTAATATCCCGTTATATAGCGGATTATCGCGCCCTGGGCTTCGCTGAAGCTGTTATAGCCCTTCGTCGGCACCCATTCGGTCTTCAGGCTCCGGAAGAACCGCTCCATAGGGGCGTTATCCCAGCAGTTTCCCCGTCGACTCATACTCTGCTTTATCCTACAGCGCCACAGCGCCTGCCGATATCTACGGCTGGTATAGGGGCTGCCCTGGTC", "alphabet": "DNA"}, "features": [{"location": "[10:1582](-)", "type": "CDS", "id": "<unknown id>", "qualifiers": {"locus_tag": ["ctg172_1"], "transl_table": ["11"], "translation": ["MTNLAFAWPWNAPRPAIGPYVLEPATAAPTIGAVVSNPGVDKHIDRLFRRAGYNPADVRNREALIQTLDNNELRGLPFAIYKNIVSSDGKTAAAAVAAWASTPEGVDARLLSEPYFIREVWRKKIDWLRANRESRHVNDFLMGTVRKSLMRLDVVRSRQGVASDMTGELTAYWHGRWQRLADFTKREALSAAYEIGNRLAEMYGTECQALGLTEESMTNDQLDWLYCHLGREMLALRVVPPAWTGEWERDRIFTAILRMTSPDWWGRKIWRLRCDWRENQLRAIGAVHKKAHAYVSASSLIEWQEQRRKSRDFFKSHELVDEDGNVSSLEDMINKSTSNLAIRRHELMARQAGVELVAQQRGDVGIFLTITCPSKYHSNIQSGHHNAKWNHSTVAQAQSYLCRIWGRATAKLKREKLRPYGFRVAEPHHDGTPHWHALLFMPQAEVKATVAILRAYFIAEDRDELGRNTGARFKSKKMDPSKGSATAYIAKYISKNIDGHALAGELSDETGKPLNETAKYVMG"]}}, {"location": "[1578:1797](-)", "type": "CDS", "id": "<unknown id>", "qualifiers": {"locus_tag": ["ctg172_2"], "transl_table": ["11"], "translation": ["MAIKRSEYQRGALSALNEAKTLALANATLVGVLAGPDEARALLTYFNTILDPLIEKHSQDLGHERNNVESKK"]}}, {"location": "[1796:2726](-)", "type": "CDS", "id": "<unknown id>", "qualifiers": {"locus_tag": ["ctg172_3"], "transl_table": ["11"], "translation": ["MIRSLVRWPGGKSRVIPDLLPLLPKADCLVEPFVGGASVFLNTEYRRYILGDINPDLINLYRQIMRWPDAVIDAARPLFKVYGDKDGYKWIRDDFNARARDYRYPHADCGGSPDAGLVLRAAQFLYLNRHGYNGVVRYNRQGGYNVPFGKHKTPPYFPEEQIRLFSEKANDTKAIFVCCDFQNTIKIMIGSDVAIYCDPPYLPTSETANFTQYHSAPFGEKEHRQLAVTLLAANRLYGAPIVLSNSDTPATREIYRDFNFQEISVNRSVSANAATRGAACEVIGVLKSPLTSPLAVWFGVDLAKGAEVF"]}}, {"location": "[2795:3185](-)", "type": "CDS", "id": "<unknown id>", "qualifiers": {"locus_tag": ["ctg172_4"], "transl_table": ["11"], "translation": ["MFMDNTEQQPGRRSFFEQRARLQVSLNASRVNDTATRFNCLDDARKKVVFILANDAASRIAGLPQLTRSHLNLAFADLTEAEQTCLMMGIKRLSEFAAAMPWEFEDYAAPCAEVQALRDKPPEPDKPTN"]}}, {"location": "[3202:3442](-)", "type": "CDS", "id": "<unknown id>", "qualifiers": {"locus_tag": ["ctg172_5"], "transl_table": ["11"], "translation": ["MFNPLDIKKAAVMNPFIGEGYRVPAYVKPGSELKIAIESREMEMSILAAFDYGIDALNEDGRQQLDRLIADLKVAITGR"]}}, {"location": "[3463:3685](-)", "type": "CDS", "id": "<unknown id>", "qualifiers": {"locus_tag": ["ctg172_6"], "transl_table": ["11"], "translation": ["MDITQAPSFASLLTTSCGITHRRHVRGWIETPDGQFFQPKAADVQFVKGCRLPYMSRPRNKRRWFARLMGIFA"]}}, {"location": "[3823:4099](+)", "type": "CDS", "id": "<unknown id>", "qualifiers": {"locus_tag": ["ctg172_7"], "transl_table": ["11"], "translation": ["MNKQEIAEFFEEAKASRTKDSFDDRLVAIEFMVCSIAAALEGSAKETSINTMNSFSENLDPLRDSTLKAVADLNVLTGDFRTLSNQLAESK"]}}, {"location": "[4073:4265](-)", "type": "CDS", "id": "<unknown id>", "qualifiers": {"locus_tag": ["ctg172_8"], "transl_table": ["11"], "translation": ["MSNSEKQVLSSEENSVHLARFYHHGAHAGNVRYEIEAWGMNSPARGVEIKRRLDEFISTLQVG"]}}, {"location": "[4261:4537](-)", "type": "CDS", "id": "<unknown id>", "qualifiers": {"locus_tag": ["ctg172_9"], "transl_table": ["11"], "translation": ["MSKQLVSATDAVPYQEFAKLIGKTPAAVKGMIEKGKLPVVEITDPQSTSGRAGEYWVYLPAWNNGMKLAYESRPKKIREGWLMWLGLGNPL"]}}, {"location": "[4659:4959](+)", "type": "CDS", "id": "<unknown id>", "qualifiers": {"locus_tag": ["ctg172_10"], "transl_table": ["11"], "translation": ["VSITISEKLKLIRESERLNRRQFSELTGVVYSTLSSYETGAKSASLEPIMKVFQHPRFSKYTLWFMTDQIAPESGQIEPALAHFGQDATTSQHSDQKTG"]}}, {"location": "[5101:6115](+)", "type": "CDS", "id": "<unknown id>", "qualifiers": {"locus_tag": ["ctg172_11"], "transl_table": ["11"], "translation": ["MSIKKLDDGRYEVDIRPTGRNGKRIRRKFDKKSEAIAFAKHTQYNHHNKEWLSKPTDKRRLSELTAIWWDLKGKHEEHGKSNLGKIEIFTRITDDPCAFQITKALISQYSATRRSQGIKPSSINRDLTCISGMFTALIEGELFFGEHPIRGTKRLTEQKPETGYLTQDEITVLLSELDGDNKKIAILCLSTGARWGEAARLKAENVIHNRCTFVKTKTNKPRTVPISDEVAQMIASNKRGYLFPDANYPAFRRLMKELKPDLPAGQATHALRHSFATHFMINGGSIITLQRILGHSRIEQTMVYAHFAPEYLQDAISLNPLRGGLEARSVHTVTTDG"]}}, {"location": "[6204:6876](+)", "type": "CDS", "id": "<unknown id>", "qualifiers": {"locus_tag": ["ctg172_12"], "transl_table": ["11"], "translation": ["VQAFRYFGGGVKTVLVDNQKAAVLKNHNGNVVFNAGFLQLAQHYGFQPRACRPRRARTKGKVERMVEYLKYNFFVPYTQFDSFAHVNQLLEQWLAEVADQRELRQFRQTPATRFEEAKGHLQALPATDFDTSYFDIRHVAWDGYIEVRGNRYSVPEAWCGRPVSIRITLDDELRIYGNEQLVATHRLNNRGAGWQTVPEHHAPLWQQVSMVEHRPLSAYEELL"]}}, {"location": "[6911:7283](+)", "type": "CDS", "id": "<unknown id>", "qualifiers": {"locus_tag": ["ctg172_13"], "transl_table": ["11"], "translation": ["MEHLGYQVESLLEQAAKEELNYREFLCRALQQEWSGRHQRGMESRLKQARLPWVKTLEQFDFSFQPGIDHKVVRELAGLAFVGRSENVILLGPPGVGKTHLAVALGVKAADAGHRVLFMPLTG"]}}, {"location": "[7294:7675](+)", "type": "CDS", "id": "<unknown id>", "qualifiers": {"locus_tag": ["ctg172_14"], "transl_table": ["11"], "translation": ["MKARQENHLERQLQQLSYARVLILDEIGYLPMNREEASLFFRLLNRRYEKASIILTSNKGFADWGEMFGDNVLATAILDRLLHYSTTVNIKRESYRLREKRKAGVLSKNLAPESNEASLEKSGQPG"]}}, {"location": "[7777:8677](-)", "type": "CDS", "id": "<unknown id>", "qualifiers": {"locus_tag": ["ctg172_15"], "transl_table": ["11"], "translation": ["MRQEHRAGEKLFIDFCGPTVPVVNPDTGEIRRVAIFVVVMGASNYTYVEACEGQDMMSWLNANSRCLTFLGGVPKLLIPDNFKSAVKKADHYEPVINDSYQALAEHYGTVIIPARPYKPKNKPKTENGVLIVERWLLARIRHETFYMLRALNTRLRELLKEMNNRPMKGYGNQTRAERFRELNVPALSPLPLSPYEYTEYKVVKVWPDYHVEYARHWYSVPHELAGQRLSLKAGQTVVQGWHRGQCVAQHPCSEHEYKHSTNPLQPSTGATESGRRNVWWRWKRVAVSVRSPAGSLRRC"]}}, {"location": "[8801:9053](-)", "type": "CDS", "id": "<unknown id>", "qualifiers": {"locus_tag": ["ctg172_16"], "transl_table": ["11"], "translation": ["METCFKILQLKFDQKLTNRCIALTLNISASTIFEVLTCFRTIVLPWPLPEAIPMTPWKNASSRLKAHQHQSLSCRTCSTSILR"]}}, {"location": "[9187:9430](+)", "type": "CDS", "id": "<unknown id>", "qualifiers": {"locus_tag": ["ctg172_17"], "transl_table": ["11"], "translation": ["MRVSRTVVREAIIMLEVEGYVEVRKGSSIHVISQQQQNRVNTDSTLEFAHFDTFELLQARQLASYIESNIAEFAATQVTR"]}}, {"location": "[9370:9520](-)", "type": "CDS", "id": "<unknown id>", "qualifiers": {"locus_tag": ["ctg172_18"], "transl_table": ["11"], "translation": ["MHVKFHIPLGVAEAVLLACLRLNVYQLHNILARHLRGGKLGNIAFNVTG"]}}, {"location": "[10160:10832](+)", "type": "CDS", "id": "<unknown id>", "qualifiers": {"locus_tag": ["ctg172_19"], "transl_table": ["11"], "translation": ["MDIFKSLVQALWQKDYATLADPTLVWAIYFVLFMILFLENGLLPAAFLPGDSLLILVGVLIAKGTISFPLTIFILTTAATLGCWVSYIQGLWLGNTATVQKWLSHLPAHYHQRAHQMFHRHGLSALLIGRFIAFVRTLLPTIAGLSGLNNARFQFFNWMSALLWVLILTVMGFALGKTPIFRKYEDQLMFCLMLLPLVLLVFGLFGSLYVLWRKKHSNEKGNS"]}}, {"location": "[10831:11215](+)", "type": "CDS", "id": "<unknown id>", "qualifiers": {"locus_tag": ["ctg172_20"], "transl_table": ["11"], "translation": ["MPDFIKLPARSLRLLPWLAVMALLGLAMVSALFRSDTALQIRASRHGISLPDGFYVYQRLNAQGIHIKSITLEQNSLVIKFDSQEQSAAAEKVLRELLPYGFDIARLDNQGASNWINRISQRTQSIG"]}}, {"location": "[11295:11709](-)", "type": "CDS", "id": "<unknown id>", "qualifiers": {"locus_tag": ["ctg172_21"], "transl_table": ["11"], "translation": ["MLGFGQFLFTLGDLFLVITVRYLFQFPLVLGHFSLVLINLFLTCISQAGIATGSASFRQCTFQPSDPALLIMLLRKVDFMLDRLLFLLAQRNRLAKGRQSQQACAKNNAIFHSGRNLSLRRYRVPETGMSLLTASKA"]}}, {"location": "[11785:12091](+)", "type": "CDS", "id": "<unknown id>", "qualifiers": {"locus_tag": ["ctg172_22"], "transl_table": ["11"], "translation": ["MPKDTTSEHLRAELKNLADTLEELLSTSTEKSKTELDKLRSKAQSALKDTRSCLDDSGDRIAQTTREAAERTDIYVRDNPWTSVGVGAAVGVVLGVLLTRR"]}}, {"location": "[12092:12485](+)", "type": "CDS", "id": "<unknown id>", "qualifiers": {"locus_tag": ["ctg172_23"], "transl_table": ["11"], "translation": ["MADNRQSQGLGKGVINIGQRIVTTLVGMVETRIRLAVVELEAEKANLIQILLMIGLTMLFTAFGLMSLMVLIIWAVDAQYRLMVIAITTGVLFAMALIFGLWTLAKSLRSTLLSATRKELSEDRKLLEDE"]}}, {"location": "[12544:12769](+)", "type": "CDS", "id": "<unknown id>", "qualifiers": {"locus_tag": ["ctg172_24"], "transl_table": ["11"], "translation": ["LDLSAGRKAWLVETERYDHGWLAILSAKRYLALGSDLMAIWSARNPRKFGRSARRGLGLWSTWRVVRNICPAVD"]}}, {"location": "[12961:13273](-)", "type": "CDS", "id": "<unknown id>", "qualifiers": {"locus_tag": ["ctg172_25"], "transl_table": ["11"], "translation": ["DQGSPYTSRRYRQALWRCRIKQSMSRRGNCWDNAPMERFFRSLKTEWVPTKGYNSFSEAQGAIIRYITGYYSAIRPHWYNGSLTPNESERLYYLQSNAVASIS"]}}], "name": "gnlXKBPJEJPE_172", "description": "gnl|X|KBPJEJPE_172", "dbxrefs": [], "annotations": {"molecule_type": "DNA", "references": []}, "letter_annotations": {}, "areas": [], "original_id": "gnl|X|KBPJEJPE_172", "modules": {"antismash.detection.hmm_detection": {"record_id": "gnlXKBPJEJPE_172", "schema_version": 2, "enabled_types": ["T1PKS", "T2PKS", "T3PKS", "transAT-PKS", "hglE-KS", "prodigiosin", "PpyS-KS", "arylpolyene", "resorcinol", "ladderane", "PUFA", "NRPS", "CDPS", "RCDPS", "thioamide-NRP", "NAPAA", "mycosporine-like", "terpene", "lanthipeptide-class-i", "lanthipeptide-class-ii", "lanthipeptide-class-iii", "lanthipeptide-class-iv", "lanthipeptide-class-v", "lipolanthine", "thiopeptide", "thioamitides", "linaridin", "cyanobactin", "glycocin", "LAP", "lassopeptide", "sactipeptide", "bottromycin", "microviridin", "proteusin", "ranthipeptide", "redox-cofactor", "epipeptide", "cyclic-lactone-autoinducer", "spliceotide", "RaS-RiPP", "fungal-RiPP", "blactam", "2dos", "amglyccycl", "aminocoumarin", "NI-siderophore", "ectoine", "NAGGN", "butyrolactone", "indole", "nucleoside", "phosphoglycolipid", "melanin", "oligosaccharide", "furan", "hserlactone", "phenazine", "phosphonate", "guanidinotides", "other", "acyl_amino_acids", "PBDE", "betalactone", "tropodithietic-acid", "pyrrolidine", "crocagin", "NRP-metallophore", "methanobactin", "opine-like-metallophore", "aminopolycarboxylic-acid", "NRPS-like", "PKS-like", "transAT-PKS-like", "RiPP-like", "RRE-containing", "fungal-RiPP-like", "phosphonate-like"], "rule_results": {"schema_version": 4, "tool": "rule-based-clusters", "cds_by_protocluster": [], "outside_protoclusters": [], "multipliers": {"cutoff": 1.0, "neighbourhood": 1.0}}, "strictness": "relaxed"}}}, {"id": "gnlXKBPJEJPE_173", "seq": {"data": "GAGAAAAAGCGATGGTTGCGGATGCCTGAGCCGGATTAGTGTGCCTGAAAAATGGCTTTCCGATTAAAAACATGACAAAAACTGCATTTTCATACTTAAACCTATGCACGAGCCCCGCATCAAAGGGATAGTTCGTTCTGACATTCATGGTTGGGCGCTCTCAGAAGAGGCGATTCAATCTCCTAACCATCAAGCTTTCCCAACGGGAAATTCTGATCCAGTAAGCACGGTTTTGGTCTTTTCTCCATCTTGCTGGCCCGGTTATTAGCATCAACAGCTTTGTAATAACGCTTGCTTCGATTACGCTGAACTTCACGTAAGATCGTCGAAGGACTACGATTCAGCGTAGTAGCTATCGCACGAATGCTCATTTTGGCTGACAAACCGGCTCGTATTTCCTCACGCTCAGACAGCGTCAGGTGAGCTACAGCCCGCTTGCGCTCATTGGGTTTTATGCCGCCAGTATCTCTTAACATGGTGAAGATTGTTCCTAGTTTCGAACCCAAAATATTAGCTATTTCACTGAAGCTTGTTCCGTTCTTCCACAGTTCAAAAACAGATGATTTTTCCTTTGCTGTAAATGTCCGTCTCATTCAAAAACCCTCCGCAATCCCATGTTTTCACATGACTGTTGCGTTGACCAATTGAATCTACACCCGCAGGGGTTTTACCTTGTCGCTCCAGCCTGAGTTTATTGACCCAGCGAGTCAGAACGGAATCACTGACATTAACCGCTTCGGCAGCCTTAACGAATGTGTAGTGTTATTGAGGTGAGCATATCACCTCCGATCGGGTGGCCAGTATCAGTGTGCCACTACACTTAGTGGTTCCATAACGCCGGACTAACCTTTATTATCCCCAGCAATTGTTTCCGCCATTGAAGGACGGATGTCATGTATCAACCTGTCGCCTTATTTATCGGCCTGCGCTATATGCGCGGGCGCGCCTCAGACCGCTTCGGCCGGTTTGTCTCTTGGCTATCTGCCATTGGCATTACGCTGGGCGTGATGGCGCTGGTTACCGTGCTTTCCGTGATGAACGGGCTTGAGCACGAACTGGAAAAAAACACCCTCGGCCTGATGCCGCAGGCGTTAATCACCAGCGACACCGGCTCCATCAACCCGCAGCAGATCCCAGCCAGCAGCCTACATCTCTCCGGCGTCAGCCGCATTAAGCCGCTTTCCACCGGGGAAGTGGTGATGCAGAGCGCCGCCAGCGTGGGCATTGGCGTAATGCTGGGAATTAACCCCGATGAGCCAGACCCGCTGGCACCATATCTCTACAAAGTGCGTCAGCTGCAGCTGCAGCCGGGCCAGTACAATACGATTGTCGGTGCGCAGCTGGCACATCAGCTGGGCGTGCAGCGCGGCGATAAAATCCGCCTGATGGTGCCGTCTGCCACCCAGTTCACCCCGATGGGTCGTATTCCCAGCCAGCGTCTGTTTACCGTGATCGGCACCTTTGCCGCTAACAGTGATGTCGATGTCTACCAGATTTTGGTCAACCAGCAGGATGCATCGCGCCTGATGCGTTACCCGGCAGGCAATATCACTGGCTGGCGTCTGTGGCTGGATAAACCGCTGCAGGTTGACGTCATCAGCCAGCAGCCGCTGGCGAAAGGGCTGGTGTGGAAAGACTGGCGCAAGCGCAAGGGCGAACTGTTCCAAGCAGTGAAGATGGAGAAAAATATGATGGGGCTGCTGCTCAGCGTGATCGTCGCCGTGGCCGCCTTTAACATCGTTACCTCGCTTGGCCTGATGATTATGGAGAAGCAGGGTGAAATGGCTATCCTGCAAACCCAGGGGCTGACGCGCCGCCAAATTGTTGCCGTGTTTATGGTGCAGGGTGCCACCGCCGGGGTGGTGGGGGCGGTGCTCGGCGCGGTGCTGGGCGTACTGCTAGCCAGCCAGCTGAATAATTTAATGCCAGTCATCGGTGCCTTCCTTGATGGCGCCGCGCTTCCGGTCGATATTTCTCTGACACAGGTTGCCACCATCACCGTCACGGCGATTGTGGTGGCGCTGCTGTCCACGCTTTACCCTTCTTGGCGCGCGGCCGCCGTTCAACCCGCTGAGGCTTTACGTTATGAGTAACAACATCCTGTTGCAGTGCGACAACTTGTGTAAACGCTATCAGGAAGGCAGCGTGCAGACCGATGTCCTGCGCAACGTATCCTTCAGTGTGAAGCCGGGTGAAATCATGGCGATTGTCGGCAGCTCCGGCTCCGGTAAAAGCACCCTGCTGCACCTGCTGGGCGGGCTGGACACCCCGACCTCCGGTGAGGTGGTGTTTGACGGTAAATCGCTGAACGCCATGTCCTCAGCGGCGAAGGCCGAGCTGCGCAACCGCGAACTCGGCTTTATCTACCAGTTCCACCACCTGCTGCCGGACTTCAGCGCGTTGGAAAACGTTGCGATGCCGCTGTTGATCGGCAAAACGGCGAAGGTCGGGGCGCAGGCTAAGGCGCTGGCGATGCTAAAAGCGGTTGACCTGGATCACCGTGCCGTGCACCGCCCGGCAGAGCTTTCCGGCGGCGAGCGTCAGCGCGTGGCGATCGCCCGTGCGCTTGTCAACAGCCCTCGTCTGGTAATGGCGGATGAACCGACCGGTAACCTCGATGCGCACAATGCCAATGCCATTTTTGACCTGCTGGGTGAGCTGAACCAGACCCAGGGCACCGCTTTCTTGGTGGTGACGCACGACCTGAACCTGGCTAAACGCATACAGCGCCAGATGGAGATGCGCGACGGCATTCTGAGCGACCAGCTGCAGCTGGCAGGTAGCCTCTGATGGCTGGCTCTCTCTCTTTACTGCTCGGCCTGCGCTTTAGCCGCGGCCGTCGGCGCGGGGGCATGGTTTCGCTGATCTCGGTGATCTCCACCGTTGGTATCGCGCTCGGTGTAGCGGTACTGATCGTCGGGCTGAGCGCGATGAACGGCTTCGAGCGCGAGCTGAATAACCGTATTCTGGCGGTGGTGCCGCACGGCAAGATTGAACCGCAGGATCAGCCGTTTGTCGGCTGGCAGGCGATGTTGCCGAAGATCCGCCAGGTGCCTTGCGTGGCCGCCGCCGCACCCTATATCAATTTTACCAGTCTAATCGAGAGAGGCAGCAAGCTAGAAGCGGTGCAGGTGAAGGGCGTTGACCCGCAGCAGGAGAGCCAGCTCAGCGCGCTGCCTTCCTACGTGCAGAATAATGCCTGGGCCAGCTTCGCCGCGGGCAAGCAGCAGATCCTGCTGGGTCAGGGCGTTGCCGACAGCCTGAAAGTGAAGCAGGGCGACTGGCTGACGATCATGATCCCCAACAGCGACGCCGGGCATAAGCTGCTGCAGCCGAAGCGGGTGCGCCTGCAGGTGGCGGGTATCCTCAAGCTGAGCGGCATGCTCGACCACAGTCTGGCGCTGGTGCCGCTGGCCGATGCGCAGCAGCTGCTAAGCATGGGCGACAGTGTTACCGGGATTGCCCTGAAGGCCACCGATCCCTTTAGCGCGATGAGCGTGGTGCGGGCGGCGGGCGAAGTGACGCACGCTACCGTCTATATCCGCAGCTGGATTGGCACCTACGGCTATATGTACCGCGACATTCAGATGATCCGCGCTATTATGTATCTGGCGATGGTGCTGGTGATCGGCGTGGCCTGCTTCAATATTGTCTCCACGCTGGTGATGGCAGTGAAAGATAAGAGCAGCGACATTGCCGTGCTGCGCACCTTGGGGGCAAAAGATGGGTTAATCCGCGAGATCTTTGTCTGGTACGGCCTGCTGACCGGGCTGGTGGGCAGCGTCAGCGGGGTAGTGGTTGGCGTGTTGACCGCCCTCAATCTGACACCGATCATTCATGCGATTGAAGCGCTGACTGGCTATCATTTCCTTTCGGGGGATATCTACTTTATCGACTTCTTGCCTTCCAAGCTGCACTGGGGCGACGTCGGCATTGTGCTGGTGACTGCTCTGCTGCTGAGCCTGATCGCTAGCTGGTATCCGGCACGCCGCGCCAGCCTCATCGATCCGGCTCGCGTGCTAATGCTAAGTGGTCAATAAGCAACAGAGGCAGCGGTCAATCATCGCGGGGGCAGCATGTATTACGGCTTTGATATTGGCGGCAGCAAAATCGCCCTTGGGGTGTATGACACTCAGCGCCAGCTGGTCTGGCAGCACCGCGTTGTACACTGCAGGATGATTATCCGTAGCTGCTGGCGGTGCTGGAGCAGTTAACCCGGCAGCCATGAGCGGGTCAGTCCCGGCACCCTGCCGGGCCTGGGCCACATCCGCGATGAGCCCCAGTGGCGGCGTTACCTGAAGGCACAGTATGGCCGGCACTGGAAGGTACACTTCGCGAAGAAGACCCGGGGAGCCTGGCACAGCGTTAAATACCTCGGACGCTAGCTGAAACGACCGCCGGTGTCGGCTTCACGGCTGCGACACTACGCCGGCGGCGCGGTGGTCCACCACTACCTCGATCACCGCACGGGAAAGCATAAGCGCCAGACGCTGAGCCAGGAA", "alphabet": "DNA"}, "features": [{"location": "[182:593](-)", "type": "CDS", "id": "<unknown id>", "qualifiers": {"locus_tag": ["ctg173_1"], "transl_table": ["11"], "translation": ["MRRTFTAKEKSSVFELWKNGTSFSEIANILGSKLGTIFTMLRDTGGIKPNERKRAVAHLTLSEREEIRAGLSAKMSIRAIATTLNRSPSTILREVQRNRSKRYYKAVDANNRASKMEKRPKPCLLDQNFPLGKLDG"]}}, {"location": "[893:2093](+)", "type": "CDS", "id": "<unknown id>", "qualifiers": {"locus_tag": ["ctg173_2"], "transl_table": ["11"], "translation": ["MYQPVALFIGLRYMRGRASDRFGRFVSWLSAIGITLGVMALVTVLSVMNGLEHELEKNTLGLMPQALITSDTGSINPQQIPASSLHLSGVSRIKPLSTGEVVMQSAASVGIGVMLGINPDEPDPLAPYLYKVRQLQLQPGQYNTIVGAQLAHQLGVQRGDKIRLMVPSATQFTPMGRIPSQRLFTVIGTFAANSDVDVYQILVNQQDASRLMRYPAGNITGWRLWLDKPLQVDVISQQPLAKGLVWKDWRKRKGELFQAVKMEKNMMGLLLSVIVAVAAFNIVTSLGLMIMEKQGEMAILQTQGLTRRQIVAVFMVQGATAGVVGAVLGAVLGVLLASQLNNLMPVIGAFLDGAALPVDISLTQVATITVTAIVVALLSTLYPSWRAAAVQPAEALRYE"]}}, {"location": "[2085:2790](+)", "type": "CDS", "id": "<unknown id>", "qualifiers": {"locus_tag": ["ctg173_3"], "transl_table": ["11"], "translation": ["MSNNILLQCDNLCKRYQEGSVQTDVLRNVSFSVKPGEIMAIVGSSGSGKSTLLHLLGGLDTPTSGEVVFDGKSLNAMSSAAKAELRNRELGFIYQFHHLLPDFSALENVAMPLLIGKTAKVGAQAKALAMLKAVDLDHRAVHRPAELSGGERQRVAIARALVNSPRLVMADEPTGNLDAHNANAIFDLLGELNQTQGTAFLVVTHDLNLAKRIQRQMEMRDGILSDQLQLAGSL"]}}, {"location": "[2789:4040](+)", "type": "CDS", "id": "<unknown id>", "qualifiers": {"locus_tag": ["ctg173_4"], "transl_table": ["11"], "translation": ["MAGSLSLLLGLRFSRGRRRGGMVSLISVISTVGIALGVAVLIVGLSAMNGFERELNNRILAVVPHGKIEPQDQPFVGWQAMLPKIRQVPCVAAAAPYINFTSLIERGSKLEAVQVKGVDPQQESQLSALPSYVQNNAWASFAAGKQQILLGQGVADSLKVKQGDWLTIMIPNSDAGHKLLQPKRVRLQVAGILKLSGMLDHSLALVPLADAQQLLSMGDSVTGIALKATDPFSAMSVVRAAGEVTHATVYIRSWIGTYGYMYRDIQMIRAIMYLAMVLVIGVACFNIVSTLVMAVKDKSSDIAVLRTLGAKDGLIREIFVWYGLLTGLVGSVSGVVVGVLTALNLTPIIHAIEALTGYHFLSGDIYFIDFLPSKLHWGDVGIVLVTALLLSLIASWYPARRASLIDPARVLMLSGQ"]}}, {"location": "[4409:4502](-)", "type": "CDS", "id": "<unknown id>", "qualifiers": {"locus_tag": ["ctg173_5"], "transl_table": ["11"], "translation": ["FLAQRLALMLSRAVIEVVVDHRAAGVVSQP"]}}], "name": "gnlXKBPJEJPE_173", "description": "gnl|X|KBPJEJPE_173", "dbxrefs": [], "annotations": {"molecule_type": "DNA", "references": []}, "letter_annotations": {}, "areas": [], "original_id": "gnl|X|KBPJEJPE_173", "modules": {"antismash.detection.hmm_detection": {"record_id": "gnlXKBPJEJPE_173", "schema_version": 2, "enabled_types": ["T1PKS", "T2PKS", "T3PKS", "transAT-PKS", "hglE-KS", "prodigiosin", "PpyS-KS", "arylpolyene", "resorcinol", "ladderane", "PUFA", "NRPS", "CDPS", "RCDPS", "thioamide-NRP", "NAPAA", "mycosporine-like", "terpene", "lanthipeptide-class-i", "lanthipeptide-class-ii", "lanthipeptide-class-iii", "lanthipeptide-class-iv", "lanthipeptide-class-v", "lipolanthine", "thiopeptide", "thioamitides", "linaridin", "cyanobactin", "glycocin", "LAP", "lassopeptide", "sactipeptide", "bottromycin", "microviridin", "proteusin", "ranthipeptide", "redox-cofactor", "epipeptide", "cyclic-lactone-autoinducer", "spliceotide", "RaS-RiPP", "fungal-RiPP", "blactam", "2dos", "amglyccycl", "aminocoumarin", "NI-siderophore", "ectoine", "NAGGN", "butyrolactone", "indole", "nucleoside", "phosphoglycolipid", "melanin", "oligosaccharide", "furan", "hserlactone", "phenazine", "phosphonate", "guanidinotides", "other", "acyl_amino_acids", "PBDE", "betalactone", "tropodithietic-acid", "pyrrolidine", "crocagin", "NRP-metallophore", "methanobactin", "opine-like-metallophore", "aminopolycarboxylic-acid", "NRPS-like", "PKS-like", "transAT-PKS-like", "RiPP-like", "RRE-containing", "fungal-RiPP-like", "phosphonate-like"], "rule_results": {"schema_version": 4, "tool": "rule-based-clusters", "cds_by_protocluster": [], "outside_protoclusters": [], "multipliers": {"cutoff": 1.0, "neighbourhood": 1.0}}, "strictness": "relaxed"}}}, {"id": "gnlXKBPJEJPE_174", "seq": {"data": "TTGCAGAGGCGCAGTATAGGCAATTTCTGGAGACTAGCAAGGGCAAATCGCAAAAAACTTTTCAAACGCTCACTTTCTAGGTAAAACACCCTTTAAAGCCCGTTTTTTTTACCGCTTTAATAAACAAAAATGGGCCAAAGGCCCATTTTTGTTTATTACCGTTATTACTGATGTGCGACGATGACATCGTTTTCCACATCCATTTGGATGATTTTGCCCGGTACTAACGCCCCGGATAAAATCTGCTGCGCCAGCGGATTCTCTATTTGATGCTGAATCGCACGTTTCAGCGGCCTTGCCCCGTAAACCGGGTCGTAACCATTCTCCACCAGTTTCTGCAATGCTGTTTCTGAGATATGTAGTTCATAACCGCGCTCTTCAAGGCGCTGATACAGACGCGTCAGCTGAATACGTGCAATAGAAGCAATATGCTGCTCGCCCAGCGGGTGGAAGACCATCAGCTCATCAATACGATTGATGAACTCAGGACGGAAGCTTTGGCTGACAACAGCCATCACCATCTCTTTCATAGCATCGTAACTCAGCGCGCCGAAACGCTCCTGAATCAGGTCGGAACCGAGGTTCGAAGTCATGATCACAACGGTGTTGCGGAAATCGACCGTTCTACCCTGACCATCCGTCAGGCGACCATCATCCAGTACCTGCAGCAGAATGTTGAACACATCCGGATGCGCCTTCTCGACTTCGTCCAGCAGGATAACAGAATATGGACGACGGCGAACCGCTTCTGTCAGGTAGCCCCCCGCTTCATATCCGACATAGCCAGGAGGAGCACCTACCAGACGCGACACCGAGTGTTTTTCCATAAACTCTGACATATCAATGCGAACCATGGCATCGTCACTGTCGAACATAAAGTTCGCCAGCGCTTTGCATAACTCGGTTTTACCCACCCCGGTTGGACCAAGGAACAGGAATGAACCGATCGGGCGGTTAGGATCGGCCAGACCTGCACGACTGCGGCGAATGGCATTTGAAACTGCTTCAACCGCTTCGTTCTGACCAATCACGCGAGTATGCAGCTGCTGCTCCATACGCAGCATCTTATCGCGCTCACCTTCCATCATGCGGTCCACTGGGATCCCAGTCCAGCGAGCCAGTACGTCGGCAATTTCGACGTCGGTCACGCGGTTACGCAACAGGCGCATGGTTTTGCCTTCAGACTGAGTGGCGCTCTCCAGCTGTTTTTCCAACTCTGGAATTTTACCGTACTGCAGCTCTGACATCTGGGCCAGATCGCCCTGGCGCCGCGCCTGCTCCATCGCCAGCTTGGCATTTTCCAGCTCTGTCTTGATATGCTGAGTACCGGAGAGTGAGGCTTTTTCCGCCTTCCACTCTTCTTCCAGCGCTGAATACTCGTGCTCTTTCTGGCTCAGCTCAGCTTCCAGCATATCCAGACGCTTGATGCTGGCATCGTCAGACTCTTTCTTCAGCGCCTGCTGCTCCAGCTTGAGCTGGATAATCCGGCGTTCCAGACGGTCCAGTGATTCCGGCTTCGAGTCAATCTGCATACGGATGCTTGAAGCCGCTTCATCGATCAGGTCGATGGCTTTGTCTGGCAGCTGTCGGTCAGCAATATAGCGATGCACTAAGGTCGCGGCCGCCACAATCGCTGGATCGGTGATCTGCACATGGTGATGCAGCTCATAGCGCTCTTTCAGCCCGCGCAGAATAGCGATCGTGTCTTCCACGCTCGGTTCGGCAACAAACACTTTCTGGAATCGACGCTCCAGCGCGGCATCCTTCTCTATGTACTGACGATACTCATCCAGCGTAGTGGCACCCACGCAGTGCAGCTCACCGCGCGCCAGTGCCGGTTTCAGCATATTACCGGCATCCATTGCGCCATCGGCTTTACCCGCGCCGACCATGGTATGCAGCTCGTCAATAAACAGAATGACGTTACCTTCCTGTTTTGAAAGGTCGCTCAATACCGCTTTCAGGCGCTCTTCGAACTCACCACGGTACTTCGCCCCGGCAATCAATGCCCCCATATCCAGTGACAGGACGCGGCGACCTTTCAGCCCTTCCGGCACTTCACCATTGATAATGCGCTGCGCTAGCCCTTCCACGATCGCCGTTTTACCCACACCTGGCTCGCCGATCAGCACCGGGTTATTTTTGGTACGGCGCTGCAGAACCTGAATCGTACGGCGGATCTCTTCGTCACGGCCGATGACCGGGTCAAGTTTGCCCAACTCAGCACGCTCGGTCAGATCGATGGTGTATTTCTTTAATACTTGGCGCTGATCTTCAGCGCCCTGGTCGTTCACGCTATCGCCTCTACGCATCTGGTCTATGGCTTTTGTTAGCTTATCGCTGGTTGCTCCGGCTGATTTCAATAAATCAGCCAGCGAACCACGCGAGTCGAGCGCCGCCAGAACGAATAATTCTGAAGAGATAAAATTGTCGCCGCGCTCCTGCGCCAGCTTGTCGCACAAATTAAGTACCCGCACCAAGTCGGCAGAAGGCTGAACATCACCATAGGTCCCTTCCACCTGCGGCAGACGGCTGAGCGCCTGTTCAATTGCGTTACGCAGGGACGAAACGTCCACGCTGGCTGAAGTCAGTAAAGAGCGAACGGATCCCCCTTCCTGAGTGAACAGTGCACTCATCAGATGCAGAGGTTCAATGAATTGGTTACCGTGGCCAAGAGCTAGTGACTGAGCGTCGGCAAGTGCCAGTTGGAATTTGTTAGTAAGACGATCCAGATGCATAATTTCCCCCTATCAGGTCAAGTTGCTACTGGAGATTAAATGAGGTCATCCTTCAAATTTTTCAAGGTTAATGACCTGACATTCTGGAGAAAAAAACATCAATCCGGACAGTCCTATCTCGCTAGGTTATATCAGCCAGATTAAACTTACCATATGGTCGGTGACGCCATCACGTCGGAAGGAGAGAAATTGCTCAGCCTGAGTATGGGTACATTGCCCGCCGCCCCAGACCTAGCGCAAACCGCAGCCTTGTAGCCGCTGTTTTGCCAGCAACCATAAATCCGCATAAAACTTTGGCTATTTGCATTCTGAGGTAGGATCGCAAATTTAGTCAAGAACTGAATTCCATCCCCCTTTTGTGCAAAATCTGGTTGAAATTCGCAGATTGACTACAGTACCGTTCTGTGCAAAAGGTGGTTGAAGTCCAGAATGAACGAATTTACGGGATCGGCAGCTTCACAGGCTGACTTTAATTTGGAAAAACGCGGAAGACCTGTGGGGGGACTTCAAGCATACGGACTTTGGCAAGATCATTTTGCCGTTTACCTTGCTGCGCCGCCTAGGTAGAGTCTTAGGACGTGGTGTAAATTTGGAAGGATGGTGAGAGCCATTGGCTTATCCGGTAAGGTAATGGTTAATTAGACAATTATCTCAGAAGGAGTCAACCGATGGCCGACAACAGCATGACATTCAGCAACACCCTGATGCAACTCGGCGGCGAGGACTTTCTGCGTGAACTCACCGAATTTATGCTCAACCGCATCATGGAGGCCGATGTCACTCAGCGCATCAACGCAGAGCCTCATGAGCGCAGTGACGAGCGGGAGACCTACCGTAACGGCTACCGTGA", "alphabet": "DNA"}, "features": [{"location": "[76:187](-)", "type": "CDS", "id": "<unknown id>", "qualifiers": {"locus_tag": ["ctg174_1"], "transl_table": ["11"], "translation": ["MSSSHISNNGNKQKWAFGPFLFIKAVKKTGFKGCFT"]}}, {"location": "[164:2738](-)", "type": "CDS", "id": "<unknown id>", "qualifiers": {"locus_tag": ["ctg174_2"], "transl_table": ["11"], "translation": ["MHLDRLTNKFQLALADAQSLALGHGNQFIEPLHLMSALFTQEGGSVRSLLTSASVDVSSLRNAIEQALSRLPQVEGTYGDVQPSADLVRVLNLCDKLAQERGDNFISSELFVLAALDSRGSLADLLKSAGATSDKLTKAIDQMRRGDSVNDQGAEDQRQVLKKYTIDLTERAELGKLDPVIGRDEEIRRTIQVLQRRTKNNPVLIGEPGVGKTAIVEGLAQRIINGEVPEGLKGRRVLSLDMGALIAGAKYRGEFEERLKAVLSDLSKQEGNVILFIDELHTMVGAGKADGAMDAGNMLKPALARGELHCVGATTLDEYRQYIEKDAALERRFQKVFVAEPSVEDTIAILRGLKERYELHHHVQITDPAIVAAATLVHRYIADRQLPDKAIDLIDEAASSIRMQIDSKPESLDRLERRIIQLKLEQQALKKESDDASIKRLDMLEAELSQKEHEYSALEEEWKAEKASLSGTQHIKTELENAKLAMEQARRQGDLAQMSELQYGKIPELEKQLESATQSEGKTMRLLRNRVTDVEIADVLARWTGIPVDRMMEGERDKMLRMEQQLHTRVIGQNEAVEAVSNAIRRSRAGLADPNRPIGSFLFLGPTGVGKTELCKALANFMFDSDDAMVRIDMSEFMEKHSVSRLVGAPPGYVGYEAGGYLTEAVRRRPYSVILLDEVEKAHPDVFNILLQVLDDGRLTDGQGRTVDFRNTVVIMTSNLGSDLIQERFGALSYDAMKEMVMAVVSQSFRPEFINRIDELMVFHPLGEQHIASIARIQLTRLYQRLEERGYELHISETALQKLVENGYDPVYGARPLKRAIQHQIENPLAQQILSGALVPGKIIQMDVENDVIVAHQ"]}}, {"location": "[3406:3586](+)", "type": "CDS", "id": "<unknown id>", "qualifiers": {"locus_tag": ["ctg174_3"], "transl_table": ["11"], "translation": ["MADNSMTFSNTLMQLGGEDFLRELTEFMLNRIMEADVTQRINAEPHERSDERETYRNGYR"]}}], "name": "gnlXKBPJEJPE_174", "description": "gnl|X|KBPJEJPE_174", "dbxrefs": [], "annotations": {"molecule_type": "DNA", "references": []}, "letter_annotations": {}, "areas": [], "original_id": "gnl|X|KBPJEJPE_174", "modules": {"antismash.detection.hmm_detection": {"record_id": "gnlXKBPJEJPE_174", "schema_version": 2, "enabled_types": ["T1PKS", "T2PKS", "T3PKS", "transAT-PKS", "hglE-KS", "prodigiosin", "PpyS-KS", "arylpolyene", "resorcinol", "ladderane", "PUFA", "NRPS", "CDPS", "RCDPS", "thioamide-NRP", "NAPAA", "mycosporine-like", "terpene", "lanthipeptide-class-i", "lanthipeptide-class-ii", "lanthipeptide-class-iii", "lanthipeptide-class-iv", "lanthipeptide-class-v", "lipolanthine", "thiopeptide", "thioamitides", "linaridin", "cyanobactin", "glycocin", "LAP", "lassopeptide", "sactipeptide", "bottromycin", "microviridin", "proteusin", "ranthipeptide", "redox-cofactor", "epipeptide", "cyclic-lactone-autoinducer", "spliceotide", "RaS-RiPP", "fungal-RiPP", "blactam", "2dos", "amglyccycl", "aminocoumarin", "NI-siderophore", "ectoine", "NAGGN", "butyrolactone", "indole", "nucleoside", "phosphoglycolipid", "melanin", "oligosaccharide", "furan", "hserlactone", "phenazine", "phosphonate", "guanidinotides", "other", "acyl_amino_acids", "PBDE", "betalactone", "tropodithietic-acid", "pyrrolidine", "crocagin", "NRP-metallophore", "methanobactin", "opine-like-metallophore", "aminopolycarboxylic-acid", "NRPS-like", "PKS-like", "transAT-PKS-like", "RiPP-like", "RRE-containing", "fungal-RiPP-like", "phosphonate-like"], "rule_results": {"schema_version": 4, "tool": "rule-based-clusters", "cds_by_protocluster": [], "outside_protoclusters": [], "multipliers": {"cutoff": 1.0, "neighbourhood": 1.0}}, "strictness": "relaxed"}}}, {"id": "gnlXKBPJEJPE_175", "seq": {"data": "TTCATGCGTAACGTGCTGGGGCGAGTCAGCAGAGCCAGCCAGTCGGTTGTCCGTGCCGCGTTGCAACAGGTGTTCGTGCAGACGGAGGAACAAAACGCCCATGCCACCTGGCGCGAGGTCGCGGCCCAGCTGGAAAAGAACTTCCCGGCAGTCACAGAGATGATGGACGAAGCGGAGGCGGAGGGGCTGGCGTACTTCGGGTTCCCGGGAGCGCACCGGGTGAAAATCCACTCCACGAACACGCTGGAGCGCCTGAATAAAGAGGTGAAGCGGCGTTCCCACGTGGTGGGTATTTTTCCCAACGAAGAGAGCATAACCCGGCTTCTGGGTGCGGTGCTGACGGAGCAGAACGAAGAATGGCTGTTGCAGAACCGCTACCTGCCGCAGCACAGCATGGCGGAGATAGAGCAGACCGCTGAAAACGATGTGATCGAGGCGCTGCCACTCAGCGCTTAACAGACATATTACCGGACCGGAAGGCCGGATCTGAATTTACACCACCTTGACGGACTCGACCCCACTTCCCGCATGAAATCCTGAAGTCAGCGAACAGTCTCTATCTGATGCAGCAGGTCAGCCATGAGGATCTTCCATTGCTGACTGAACATTTTGACGTGCCGGCACATACCGCACAGACGTTCCGCCATATTGGCTCCGGTGCTTCCCCAGACGGCAGTGGTACGCACTTTCTGGCGTGCTTCCGCCTGAAAACCGGCAGAGTAGTGCAGATCCTAAAAAATACTCTCGGCCCCAAGGAATTGTGGGCGCTCAACTCAACCCCGAAAGATGCCGCATTACGCGACCAGCTGTATGACCTGCTCGACGGTCGCTAAGGCCAGAGCTATCCTGGCTGAAGCCTTTCCGACCGGCAGCGCCGTCAACCTCATTGACCTGCGCCAGAAAGAAGCGCGAGAAACCGATCACGGCAACGTAATTAACCGACTGGCCAGCGAACTCATTGCCGCACGCGGCCTGCAAATCTGATTAAGGCGAACCCATGAAGAAACGACTCCTGGCTGTCACCATCGGCGGCCTGCTACTGTCCCCGTTTTATAGTTCAGCTTATACCGTCAATGTTAATAGCAGCATATCGATCACAACTGAGGTGGTTCCGCAGTTAAGTACAGCGAACGCAACCCTCGGAAGCATACTCTCCACCAACCAGCAGATTGGCGGCACCATCAGTTCCGGCAACGACAAGATTGCGGCCATGATCCAACAATCAACGGAGAACATGCAGCAATACGCCACCTATGCGCAGCAGGTGCAAAACCTGGAGCAGGCCAGGCGCAGCTACACCGTGCCGGACAGCATCTGCAGTGAGTCTGCCTCCGGGCAGGCCTCGCAGGTAGCCCGTCAGTCGGCTGCAAAACAGTCAGCGCTTTCCAGTGGTGGCGGTGTTCGGAACAGCGCCATCAAAAAGGCCCTGTCTTCTAAACCCGACGTCCCTGAAAAGGGGCTTTTTGCCACAGCAGAAATCCACCGAAACTACTGCACAAAGGAAGATGCGGATGCCTGGGGTGACCTCTGCAGCGGGGAATCGGCGTTACCGGGCGGAGATAAGGAAGTCCGCTCGCTACTGGCTGGCGCCGGGCCAGAAGATAAAGCCCCTGAGCTGACCTTCACCCAGGAACAGACCGATGCGGCGATGATGTACCTTAAAAACTCAGTCCGCCGTAGCCCCGGCCGGGCGCTGAAAAAGGGCGAAGTGAAAACAGACAGCGGTCGTCAGTACATCGGGATGATGACAGAGCATGACGCCATACAAAGCGCAGCTGAGCAACCTCAGCTGGCGATGGTCGCTGCCAGTCAGCCTAATGAAGCCACGAAAGACGTTCTGGCCGAAACACTCCAGACGCCATCGAGCAGGGCCTGGTCTGATGAGAATGCCTCAGCCGAAGCAAAGCGCACCGGCATGATGTCATTGCGTGAATTTGAGTCCTTCGAAGTCAATCGCCGGTACGCCAATACCGATTACCAGACCGACCTGCAGGCTATGGATGGCGACAACCTTTTGCGTGAGTCCATCCGAATCCAGAGCCTTCAGACCGCCATACTTTTAGGCATCAAGCAGCAGCTGCAGGAGAACGCCATTATCTCTGGCCAGCAGCTGAGTCTTGAGGGTGCCCAGTACTACGAACCTCGCCTGGCGCAGAAACTGCAGCAGGCCGCCGCCGGAGCTACACGCCAATGAAGAAAATAGGAAAGAAAGCCTGGTTTGCCGCCAATCTGGTTCTCCCGCTCTGGGAGGCCGGTCGCATGGTAAATGCCGCACGGTATGCGGCTGAGAAAAATGCGGAGCGGTTCCGCCGTCTGTGGCCTGAAGCTGCACAGAGAGAAAAAGAAATTCTCAGTTTTGATGAAGCCGTAGCCACCAGTGGTCACAGCCGGGAAGCACTGATGCGCCGTTTCTTGCTGGCTAAACGGATCTGGCTGGCCATGTTCGTCGTGGCCGCAAGCATCGTCATTTTGCTACCGGTGGGAACACTCCTTACAGCCCCTCCGGGTTCCGGGGTGCTGCTGATGCGTATGTTCAGCCTGATGTTCATGGTTTCCGCTTTCGCCGGCATGCTGTTTGTGTGTGCCATGAAAAACCAGTTTCACCTCTGGTAACTTCTCAGCCAGGAACTGGGATCGTTTACTCAGTGGCGGGCAACCGGCACCTGGCTTAAAGAGCTCTTCAGCTGGCGTGCCCCTTTCTGACCCTTTCCCTCTGCCATCCTTCGGATGCGCATTCTGTTCGTTACGGAAACCATTATGAAAAGACTGCTACTGTTACTGGCCGCCTTCGCGCTGGTCGGTCTGTCGTTGCCGGCATTTGCAGACAATATCAACTACGACACGATTAGCGGTGCGGCCACACGGTCCACCGACCTCTCTCGCCAGCTGCTTATCATGGTTTATGGCGATGTGGTGAATAACCCACTGCAGCCACGGGACGAAGCAGGAGGAAGCACTGACGCTGAGCGGTGATGAATTTATGGCGCGTTTTTCCTGGCACGTGCCGGAGAAACGGTTCCGAAACTGCTGGCCTGTCATGAGAAACTGGCGCAGATGAAAATTTGCGGTTAGGAACGGATGCAGGGATGATCCGTCCGGAAGGCAGAAAATACTTAAAAAATGGGGCTGTCCTAGATAAGGTTTAAATTTTACGTTTAACTATCTGTTTTAAAATAGTTAATT", "alphabet": "DNA"}, "features": [{"location": "[0:456](+)", "type": "CDS", "id": "<unknown id>", "qualifiers": {"locus_tag": ["ctg175_1"], "transl_table": ["11"], "translation": ["FMRNVLGRVSRASQSVVRAALQQVFVQTEEQNAHATWREVAAQLEKNFPAVTEMMDEAEAEGLAYFGFPGAHRVKIHSTNTLERLNKEVKRRSHVVGIFPNEESITRLLGAVLTEQNEEWLLQNRYLPQHSMAEIEQTAENDVIEALPLSA"]}}, {"location": "[563:833](+)", "type": "CDS", "id": "<unknown id>", "qualifiers": {"locus_tag": ["ctg175_2"], "transl_table": ["11"], "translation": ["MQQVSHEDLPLLTEHFDVPAHTAQTFRHIGSGASPDGSGTHFLACFRLKTGRVVQILKNTLGPKELWALNSTPKDAALRDQLYDLLDGR"]}}, {"location": "[810:984](+)", "type": "CDS", "id": "<unknown id>", "qualifiers": {"locus_tag": ["ctg175_3"], "transl_table": ["11"], "translation": ["MTCSTVAKARAILAEAFPTGSAVNLIDLRQKEARETDHGNVINRLASELIAARGLQI"]}}, {"location": "[997:2194](+)", "type": "CDS", "id": "<unknown id>", "qualifiers": {"locus_tag": ["ctg175_4"], "transl_table": ["11"], "translation": ["MKKRLLAVTIGGLLLSPFYSSAYTVNVNSSISITTEVVPQLSTANATLGSILSTNQQIGGTISSGNDKIAAMIQQSTENMQQYATYAQQVQNLEQARRSYTVPDSICSESASGQASQVARQSAAKQSALSSGGGVRNSAIKKALSSKPDVPEKGLFATAEIHRNYCTKEDADAWGDLCSGESALPGGDKEVRSLLAGAGPEDKAPELTFTQEQTDAAMMYLKNSVRRSPGRALKKGEVKTDSGRQYIGMMTEHDAIQSAAEQPQLAMVAASQPNEATKDVLAETLQTPSSRAWSDENASAEAKRTGMMSLREFESFEVNRRYANTDYQTDLQAMDGDNLLRESIRIQSLQTAILLGIKQQLQENAIISGQQLSLEGAQYYEPRLAQKLQQAAAGATRQ"]}}, {"location": "[2190:2613](+)", "type": "CDS", "id": "<unknown id>", "qualifiers": {"locus_tag": ["ctg175_5"], "transl_table": ["11"], "translation": ["MKKIGKKAWFAANLVLPLWEAGRMVNAARYAAEKNAERFRRLWPEAAQREKEILSFDEAVATSGHSREALMRRFLLAKRIWLAMFVVAASIVILLPVGTLLTAPPGSGVLLMRMFSLMFMVSAFAGMLFVCAMKNQFHLW"]}}, {"location": "[2727:2973](+)", "type": "CDS", "id": "<unknown id>", "qualifiers": {"locus_tag": ["ctg175_6"], "transl_table": ["11"], "translation": ["MRILFVTETIMKRLLLLLAAFALVGLSLPAFADNINYDTISGAATRSTDLSRQLLIMVYGDVVNNPLQPRDEAGGSTDAER"]}}], "name": "gnlXKBPJEJPE_175", "description": "gnl|X|KBPJEJPE_175", "dbxrefs": [], "annotations": {"molecule_type": "DNA", "references": []}, "letter_annotations": {}, "areas": [], "original_id": "gnl|X|KBPJEJPE_175", "modules": {"antismash.detection.hmm_detection": {"record_id": "gnlXKBPJEJPE_175", "schema_version": 2, "enabled_types": ["T1PKS", "T2PKS", "T3PKS", "transAT-PKS", "hglE-KS", "prodigiosin", "PpyS-KS", "arylpolyene", "resorcinol", "ladderane", "PUFA", "NRPS", "CDPS", "RCDPS", "thioamide-NRP", "NAPAA", "mycosporine-like", "terpene", "lanthipeptide-class-i", "lanthipeptide-class-ii", "lanthipeptide-class-iii", "lanthipeptide-class-iv", "lanthipeptide-class-v", "lipolanthine", "thiopeptide", "thioamitides", "linaridin", "cyanobactin", "glycocin", "LAP", "lassopeptide", "sactipeptide", "bottromycin", "microviridin", "proteusin", "ranthipeptide", "redox-cofactor", "epipeptide", "cyclic-lactone-autoinducer", "spliceotide", "RaS-RiPP", "fungal-RiPP", "blactam", "2dos", "amglyccycl", "aminocoumarin", "NI-siderophore", "ectoine", "NAGGN", "butyrolactone", "indole", "nucleoside", "phosphoglycolipid", "melanin", "oligosaccharide", "furan", "hserlactone", "phenazine", "phosphonate", "guanidinotides", "other", "acyl_amino_acids", "PBDE", "betalactone", "tropodithietic-acid", "pyrrolidine", "crocagin", "NRP-metallophore", "methanobactin", "opine-like-metallophore", "aminopolycarboxylic-acid", "NRPS-like", "PKS-like", "transAT-PKS-like", "RiPP-like", "RRE-containing", "fungal-RiPP-like", "phosphonate-like"], "rule_results": {"schema_version": 4, "tool": "rule-based-clusters", "cds_by_protocluster": [], "outside_protoclusters": [], "multipliers": {"cutoff": 1.0, "neighbourhood": 1.0}}, "strictness": "relaxed"}}}, {"id": "gnlXKBPJEJPE_176", "seq": {"data": "AAGGGATAGTTCGTTCTGACATTCATGGTTGGGCGCTCTCAGAAGAGGCGATTCAATCTCCTAACCATGAACAAAAAATATCAGGCGCTATGCGCAAAGGCAACAGGGCGTAACGGCGTATCGCCGTGATACAGGCGTGCGTGCTGCAGACCGACGAACAGGCTCTCACCGCGGATCGGTGTTACCTGGTCCCCTTCCATGACCACGGTAATGGGCTCACCGCTCCACTCTGCGGGCTGAACCACCAGCTGCCAGTAATGCCCACGCGGGCTAACTTCCAGAATCTGCACCAGCAGCGGCGTTTCCAAGCTGCTCTGGCGGCTGACGTTAATATCCCACGGGCGCAGGAACAGCTCAACCGCTCCCTGATACGCAGGTGCGTAGCCCAACGGCCAGTGATGGGCACCGACGTGGAACTGGGAGCCATGCACTTCGCCGTCGAAGCGGTTCACTTCACCGAGGAACTCCAGCACAAAACGGGTGGCCGGATCGCGCCAGACGTCATCCGGCGTGCCCACCTGCTCAATGTTGCCTTGGCTCATCACCACCACGCGGTCAGCGACTTCCATCGCTTCTTCCTGGTCATGCGTCACGAAGACGCTGGTGAACTTGAGCTCTTCATGCAGCTGACGCAGCCAGCGGCGCAGCTCTTTACGCACTTGCGCATCCAGCGCGCCGAATGGCTCATCCAGCAGCAGGATCTGTGGCTCAACGGCCAGCGCACGCGCCAGCGCCACACGCTGCTTCTGCCCACCGGACAGCTGTGCCGGATAGCGGCTGGCAAGATGCCCCAGCTGTACCATTTCCAGCAAGCGGGTAACCTTCTGCTTAATTTCTGCTGCTGACGGGCGTTCGCGGCGTGGTAGCACCGACAGGCCAAAGGCGATATTGTCGAACACCGTCATATGGCGGAACAGCGCGTAGTGCTGGAACACAAAGCCAACCTGACGATCGCGGGCATGCACGCGACTGACATCCTTCCCGTGGAAACTCAGGCACCCGCTGTTCTGGTTTTCAAGCCCGGCAATAATACGCAGCAGCGTGGTTTTGCCGGAGCCAGATGGCCCCAGCAGCGCCACCATTTGCCCGGAAGGGATATCTAGGGAAATACCGTTCAGGACTTTCGTCTTGCCGAAAAATTTATTGATGTTACCGATCTCAATGCTCATGGTTCCCCTCCCATTGCAAGCGCTTCTGATGGCTCTCTAACCGCCACTGCAGCGCGCTTTTCAGAAACAGCGTCACTATCGCCATCAGAGTCAGCAGGCCCGCGGCGGTAAACGCGCCGACGCTGTTGTAGTCCTGATGCAGTAATTCAACCTGTAATGACAGTGTGTAGGTCTCGCCGCGAATCGATCCCGATACCACCGAGACCGCACCAAACTCACCTATCGCACGGGCATTAGTTAACACCACTCCGTACAGCAGCACCCAACGGATATTGGGCAGCGTCACGCGCCAGAACATTTTCCAGCCGGATGCTCCCAGCAGCACCGCCGCTTCGTCTTCGTGCGCGCCTTGGCTCAGCATCACCGGCACCAGTTCACGCACCACAAACGGACAGGTGACAAAAATGGTAACCATTGCCATGCCCTGCCAAGAGAACATCAGCTGGATATTGTGTGCATCCAGCCAGCCGCCTGCCGGGCCATTCACGCCCCAGAATAGCAGATACATCAGCCCTGCCACCACCGGCGACACGGCGAAAGGAATATCAAACAGAGTCAGCAGCAGCTGGCGACCGAGGAAGGTAAAACGCGTCACCAGCCAAGCCAGCAGCGTACCAAACACCAAGTTAACCGGCACCGCAATCAGCGCAATCAGCACGGTCAGCCAGATCGAGTGCAGCATATCGGCATCGCCAAGATTGCTCAGCGTGGCCATCAGCTCCTCAGAAAATGCGGTAGTGAAAATAGCCACTAAAGGCACCACCAGTAACAGCAGGGAGATCAGTATACCTAGGCCAATCAGGATCAACTTACCCCAGTGGAAGCGGCTGCGATCTGCCCCTTTAAAATCGGTAACGTCTGCCATTAGTGACCTCCAATACGACGACCAAAGCGGCTCTGCAGGATGTTAATCGCAAACAGCAGCAGCAGAGAGGCGGCGAGGATCACCGAGGCAATCGCGCTGGCTGCCGGATAGTCGAACTCCTGCAAGCGCACAAAAATCATCAGCGAGGTCACTTCAGTTTTCCACGCGATATTACCGGCAATGAAGATCACTGCGCCAAACTCGCCAAGGCTGCGGGTAAACGACAGCGCGGTTCCGGCCAGCAGCGCCGGGCTAACTTCCGGCAGCACCACGCGACGAAAGCTCTGCCACGGCGTCGCGCCTAAGGTTTCTGCCGCTTCTTCATACTCCGGTCCTAACTCTTCCAGCACCGGCTGCACGGTACGCACCACAAACGGGATGCTGGTAAACGCCATCGCCACGGCAATACCGAGCCAAGTGTAAGAGACTTTAATATCGAACTGCGCCAGCAACTGACCGTACCAGCCGTTGACCGAGAACAGCCCGGCCAGCGTCAAACCCGCTACGGCGGTCGGCAACGCAAACGGCAGGTCCATCAGGCCATCCAGCATGGCTCGGCCCGGGAAGCGGTAGCGCGTCAGGATCCATGCCATCAGCATGCCAAACAGCGCGTTAAAGAGGGATGCCACACCGGCGGCCAGCAGGGTCACTTCATACGCCGCAACCACCTGTGGGTTGGTGATCACTTTCCAGTACTGCGCCAGCGTCATCTGCGACAGCTGCATTAGCAGCGCGCTGATCGGCAACAGCAGGATCAGACAAGTGAAAAACAGGCTGCTGCCAAGGCTGATACCAAACCCGGGCAGGACGCGCTTACTACTGGTTGCAAACATCTCTAACGTCCCGCCGCTAACAGCTTATCCAGCTCGCCACCGCTGACGAAATGGGTTTCCATCACCCGATCCCAGCTTCCAAACGCATCCTCAACCTTAAACTGGTTGGTCTGCGGGAAGCGATCTTTCTGCTCAGCCATCAGCTGCGGATTATTCACCCGGTAGTAAAACTGGGGAATTATCTGCTGTGCCTTCGGCGTGTAGAGATAGTTGAGATAGTCTTTAGCCGCATCCTCAGTTTTATTGTGCGCAACGTTTTTATCGATCCACTCCACCGGGAACTCCGCCAGAATATTGGTTTTCGGTACGATTACTTCATAATCGTCTTTCGCGTACTGATTGCGAATCGTGTTCACCTCCGACTCAAAGCTGATCAGTACATCGCCCAGCCCGCGCTCCACGAAGGTTGTGGTGGCCCCGCGTTCGCCGGTATCAAACACTTCGACGTTCTTCAGGAACTGGGGCATCGATTTTTCGGTTTTGGCTTTATCATGGTCATCGGCCCGATCGAAAGCGCCCCACGCGGCTAGATAGGCATAGTGCACGTTACCGGAAATTTTCGGATTCAGGAAAATTAGCTTCACATCGTCAATCACTAGGTCGTTCCAGTCGTGGATGTTCTTCGGGTTACCCTTGCGCACCAGAAATGCCATGATGGAGTAAAACGGCGAGCTGTTATTCGGCAGGCGCTGCTTCCAGTCGGCCGGGATCAAGTTGCCTTTGTCATGCAGGATCTGCACGTCCGTAGTCTGATTGTAGGTCACCACGTCCGCCTTCAGCCCCTGGAGGATTGCCAGCGCCTGCTTGGAGGAACGGGCATGGGACTGTTTGATGGTCAGGGTGTCGCCCGGATGCTGCTGCGCCCACTGCTGCTCAAACGGTGCATTCAGGGCGGTAAACAGCTCACGTGAAACATCATACGAACTGTTGAGAAGTTCTGTGGCCTGAACGCCTGTTGCCAGCAGTATAGAAAGTGCGGTAGCGCTCACTAATTTTTTAACCGTCGGTAACGTCATATTGCAGCCTGAAAATTGCCCGATAGGCAGGCCATAAAGAGCGTTCAGTCTATTTATAACCCGGGTGAAAGCTGTAGCGGTTTTATATACTGTTTGGTGCTTTGCAAGTAGAAAACGCTATAAGGGTGTGGAATTTGTTATGCGGGGAATGGGATTTGTGGTGGGTCGCCCGACAAAAAGGTCTCTTTGACGGCATGTGCATTCTGCAATACGGGCCGACCGGAAAAATGGTCGCCCTCTACAACGCCCGCCAACATGTAGGGATAGACCTTCTTTTTCGGTCGACCCGGTCCAGGGTTACAACGCCGCTAACTGCTCCAGCGACGGCGCGTAGTAGTAGCTGCCGCTTACCGGCTTGGTGAAGCGCGGCATCGCATCGAACTTGCCGTCGGTTTTGCCAAACATGCTCAGCAGCTGCTGCTCAATGTTATGCAGCGTATGGCAGTAGGCGTGAAAAACAGCCCGTTGGTGCCGCTGGCCGTGCCGTACGGCAGGCTCTGATGCAGGATCTTCAGCATTGTCCCGTTTTCCTTAAGGTCAACGCGTGCCACATGTGAGGTCGCCGGGCAGGCATCCCCTTCTAGCTCTTCATTGCTGACTTTGGTACGGCCAATAATCTGCTGCTTATCCACCGCCAAGCGGTTAAACATTTTCAGATTATGTTGCCAGCGCTGGCTGAATACGTAGCTGCCACCCGCATTATCGCCCGCGGCAATAATTGCCACCTGCTGGCGCTTCTCGCCCTGTAGGTTTTCAGTGTCGTCAACAAAGGGCACTGTTGCAAA", "alphabet": "DNA"}, "features": [{"location": "[80:1169](-)", "type": "CDS", "id": "<unknown id>", "qualifiers": {"locus_tag": ["ctg176_1"], "transl_table": ["11"], "translation": ["MSIEIGNINKFFGKTKVLNGISLDIPSGQMVALLGPSGSGKTTLLRIIAGLENQNSGCLSFHGKDVSRVHARDRQVGFVFQHYALFRHMTVFDNIAFGLSVLPRRERPSAAEIKQKVTRLLEMVQLGHLASRYPAQLSGGQKQRVALARALAVEPQILLLDEPFGALDAQVRKELRRWLRQLHEELKFTSVFVTHDQEEAMEVADRVVVMSQGNIEQVGTPDDVWRDPATRFVLEFLGEVNRFDGEVHGSQFHVGAHHWPLGYAPAYQGAVELFLRPWDINVSRQSSLETPLLVQILEVSPRGHYWQLVVQPAEWSGEPITVVMEGDQVTPIRGESLFVGLQHARLYHGDTPLRPVAFAHSA"]}}, {"location": "[1158:2034](-)", "type": "CDS", "id": "<unknown id>", "qualifiers": {"locus_tag": ["ctg176_2"], "transl_table": ["11"], "translation": ["MADVTDFKGADRSRFHWGKLILIGLGILISLLLLVVPLVAIFTTAFSEELMATLSNLGDADMLHSIWLTVLIALIAVPVNLVFGTLLAWLVTRFTFLGRQLLLTLFDIPFAVSPVVAGLMYLLFWGVNGPAGGWLDAHNIQLMFSWQGMAMVTIFVTCPFVVRELVPVMLSQGAHEDEAAVLLGASGWKMFWRVTLPNIRWVLLYGVVLTNARAIGEFGAVSVVSGSIRGETYTLSLQVELLHQDYNSVGAFTAAGLLTLMAIVTLFLKSALQWRLESHQKRLQWEGNHEH"]}}, {"location": "[2033:2867](-)", "type": "CDS", "id": "<unknown id>", "qualifiers": {"locus_tag": ["ctg176_3"], "transl_table": ["11"], "translation": ["MFATSSKRVLPGFGISLGSSLFFTCLILLLPISALLMQLSQMTLAQYWKVITNPQVVAAYEVTLLAAGVASLFNALFGMLMAWILTRYRFPGRAMLDGLMDLPFALPTAVAGLTLAGLFSVNGWYGQLLAQFDIKVSYTWLGIAVAMAFTSIPFVVRTVQPVLEELGPEYEEAAETLGATPWQSFRRVVLPEVSPALLAGTALSFTRSLGEFGAVIFIAGNIAWKTEVTSLMIFVRLQEFDYPAASAIASVILAASLLLLFAINILQSRFGRRIGGH"]}}, {"location": "[2869:3883](-)", "type": "CDS", "id": "<unknown id>", "qualifiers": {"locus_tag": ["ctg176_4"], "transl_table": ["11"], "translation": ["MTLPTVKKLVSATALSILLATGVQATELLNSSYDVSRELFTALNAPFEQQWAQQHPGDTLTIKQSHARSSKQALAILQGLKADVVTYNQTTDVQILHDKGNLIPADWKQRLPNNSSPFYSIMAFLVRKGNPKNIHDWNDLVIDDVKLIFLNPKISGNVHYAYLAAWGAFDRADDHDKAKTEKSMPQFLKNVEVFDTGERGATTTFVERGLGDVLISFESEVNTIRNQYAKDDYEVIVPKTNILAEFPVEWIDKNVAHNKTEDAAKDYLNYLYTPKAQQIIPQFYYRVNNPQLMAEQKDRFPQTNQFKVEDAFGSWDRVMETHFVSGGELDKLLAAGR"]}}, {"location": "[4180:4288](-)", "type": "CDS", "id": "<unknown id>", "qualifiers": {"locus_tag": ["ctg176_5"], "transl_table": ["11"], "translation": ["MFGKTDGKFDAMPRFTKPVSGSYYYAPSLEQLAAL"]}}, {"location": "[4290:4668](-)", "type": "CDS", "id": "<unknown id>", "qualifiers": {"locus_tag": ["ctg176_6"], "transl_table": ["11"], "translation": ["FATVPFVDDTENLQGEKRQQVAIIAAGDNAGGSYVFSQRWQHNLKMFNRLAVDKQQIIGRTKVSNEELEGDACPATSHVARVDLKENGTMLKILHQSLPYGTASGTNGLFFTPTAIRCITLSSSC"]}}], "name": "gnlXKBPJEJPE_176", "description": "gnl|X|KBPJEJPE_176", "dbxrefs": [], "annotations": {"molecule_type": "DNA", "references": []}, "letter_annotations": {}, "areas": [], "original_id": "gnl|X|KBPJEJPE_176", "modules": {"antismash.detection.hmm_detection": {"record_id": "gnlXKBPJEJPE_176", "schema_version": 2, "enabled_types": ["T1PKS", "T2PKS", "T3PKS", "transAT-PKS", "hglE-KS", "prodigiosin", "PpyS-KS", "arylpolyene", "resorcinol", "ladderane", "PUFA", "NRPS", "CDPS", "RCDPS", "thioamide-NRP", "NAPAA", "mycosporine-like", "terpene", "lanthipeptide-class-i", "lanthipeptide-class-ii", "lanthipeptide-class-iii", "lanthipeptide-class-iv", "lanthipeptide-class-v", "lipolanthine", "thiopeptide", "thioamitides", "linaridin", "cyanobactin", "glycocin", "LAP", "lassopeptide", "sactipeptide", "bottromycin", "microviridin", "proteusin", "ranthipeptide", "redox-cofactor", "epipeptide", "cyclic-lactone-autoinducer", "spliceotide", "RaS-RiPP", "fungal-RiPP", "blactam", "2dos", "amglyccycl", "aminocoumarin", "NI-siderophore", "ectoine", "NAGGN", "butyrolactone", "indole", "nucleoside", "phosphoglycolipid", "melanin", "oligosaccharide", "furan", "hserlactone", "phenazine", "phosphonate", "guanidinotides", "other", "acyl_amino_acids", "PBDE", "betalactone", "tropodithietic-acid", "pyrrolidine", "crocagin", "NRP-metallophore", "methanobactin", "opine-like-metallophore", "aminopolycarboxylic-acid", "NRPS-like", "PKS-like", "transAT-PKS-like", "RiPP-like", "RRE-containing", "fungal-RiPP-like", "phosphonate-like"], "rule_results": {"schema_version": 4, "tool": "rule-based-clusters", "cds_by_protocluster": [], "outside_protoclusters": [], "multipliers": {"cutoff": 1.0, "neighbourhood": 1.0}}, "strictness": "relaxed"}}}, {"id": "gnlXKBPJEJPE_177", "seq": {"data": "AGCGATGCTGGATCGGCTGCTTCACCATGCGCATATCGCCCAAATCAGCGGCCAAAGCTACCGACTGAAGGATAAGCTGAAAAGCGGTCAAATCCAGAAGAAAACGAAAGCAACAACGTTCGAGTAATTCAAAGGGGGTGGGTCAGTTTTACTTTGGCAGGGTGGGTCAGAATTCGATCGGTATTGACATTTTCCTAGCTCAATGAGCACTAACTAGGGGATTAACCGAGGATTTTAGCCAGTTCAGCGCTGACCTCAGACACTTTACGGGTGCCGTTGATCTTGTGGTAAGCAGTGTTACCTGCTTCGGCTTCTTTGCTGTAGTAAGCAATCAGCGGAGCGGTCATCTGATGATATTCCACCAGTCGTTTACGCACGGTCTCTTCTTGGTCATCTTTACGCGCGGTCAGCTCTTCACAGGTCGCGTCGTCTTTCCCTTCCACTTTTGGTGGATTGAACATCACATGGTAAACGCGGCCAGACGGCGTATGTACGCGGCGGCCAACGATACGTTCAACGATTAGTTCGTCAGGTACCGCGAACTCCAACACGTTGTCAACTTTGATGTCCGCTTCCTTCATGGCATCAGCCTGAGGAATGGTGCGCGGGAAACCATCCAGCAGGAAGCCATTGCGGCAATCTTCTTGGGCGATACGCTCTTTAACCAGTGCGATAACCAGTTCGTCGGTAACCAGTTTACCGGCGTCCATAATCTCTTTAGCTTTCTGACCCAACTCCGAACCGGCTTTCACCGCGGCGCGCAGTATGTCACCCGTGGAGATTTGCGGAATACCGTATTTCTCCATAATGAACTGAGCCTGAGTCCCCTTACCTGCACCCGGAGCTCCGAGCAGAATAATACGCATTGCGTAAATCCCCTTGCGAATGGCTTAAATGATCACGTTATCTGAGGGCAAGAACATACCATTATGGCCCGGTATCCACAAGGAAGGGAGCGATTAACCTGCACCCACATAGTGATGTAACACCACTTGGAGCCGCGCATACAGCGACTGCAAAATCACCGCGATGATAATGATCGCCCTACCAATAACTGCATGAATTGCAAGCACTTATCTAAGGAATAAATATATCCATAGCGGCGCGAGTGCGGTTTCCAACAGTAAAAGACAGGCCCCCATTCACCAGGGAGACAAAACGGGGCGATAAGGTGATTAAACCCATAGCCAGCGGCATGATCAGCGCCCCGGTCAAGTTTGTCAAGGTGGTGTAAATTCACTTACAGCCTTCCGGTCCGGTAATATGTCTGTTAAGCGCTGAGTGGCAGCGCCTCGATCACATCGTTTTCAGCGGTCTGCTCTATCTCCGCCATGCTGTGCTGCGGCAGGTAGCGGTTCTGCAGCAGCCATTTT", "alphabet": "DNA"}, "features": [{"location": "[1:127](+)", "type": "CDS", "id": "<unknown id>", "qualifiers": {"locus_tag": ["ctg177_1"], "transl_table": ["11"], "translation": ["AMLDRLLHHAHIAQISGQSYRLKDKLKSGQIQKKTKATTFE"]}}, {"location": "[221:866](-)", "type": "CDS", "id": "<unknown id>", "qualifiers": {"locus_tag": ["ctg177_2"], "transl_table": ["11"], "translation": ["MRIILLGAPGAGKGTQAQFIMEKYGIPQISTGDILRAAVKAGSELGQKAKEIMDAGKLVTDELVIALVKERIAQEDCRNGFLLDGFPRTIPQADAMKEADIKVDNVLEFAVPDELIVERIVGRRVHTPSGRVYHVMFNPPKVEGKDDATCEELTARKDDQEETVRKRLVEYHQMTAPLIAYYSKEAEAGNTAYHKINGTRKVSEVSAELAKILG"]}}, {"location": "[1270:1372](-)", "type": "CDS", "id": "<unknown id>", "qualifiers": {"locus_tag": ["ctg177_3"], "transl_table": ["11"], "translation": ["KWLLQNRYLPQHSMAEIEQTAENDVIEALPLSA"]}}], "name": "gnlXKBPJEJPE_177", "description": "gnl|X|KBPJEJPE_177", "dbxrefs": [], "annotations": {"molecule_type": "DNA", "references": []}, "letter_annotations": {}, "areas": [], "original_id": "gnl|X|KBPJEJPE_177", "modules": {"antismash.detection.hmm_detection": {"record_id": "gnlXKBPJEJPE_177", "schema_version": 2, "enabled_types": ["T1PKS", "T2PKS", "T3PKS", "transAT-PKS", "hglE-KS", "prodigiosin", "PpyS-KS", "arylpolyene", "resorcinol", "ladderane", "PUFA", "NRPS", "CDPS", "RCDPS", "thioamide-NRP", "NAPAA", "mycosporine-like", "terpene", "lanthipeptide-class-i", "lanthipeptide-class-ii", "lanthipeptide-class-iii", "lanthipeptide-class-iv", "lanthipeptide-class-v", "lipolanthine", "thiopeptide", "thioamitides", "linaridin", "cyanobactin", "glycocin", "LAP", "lassopeptide", "sactipeptide", "bottromycin", "microviridin", "proteusin", "ranthipeptide", "redox-cofactor", "epipeptide", "cyclic-lactone-autoinducer", "spliceotide", "RaS-RiPP", "fungal-RiPP", "blactam", "2dos", "amglyccycl", "aminocoumarin", "NI-siderophore", "ectoine", "NAGGN", "butyrolactone", "indole", "nucleoside", "phosphoglycolipid", "melanin", "oligosaccharide", "furan", "hserlactone", "phenazine", "phosphonate", "guanidinotides", "other", "acyl_amino_acids", "PBDE", "betalactone", "tropodithietic-acid", "pyrrolidine", "crocagin", "NRP-metallophore", "methanobactin", "opine-like-metallophore", "aminopolycarboxylic-acid", "NRPS-like", "PKS-like", "transAT-PKS-like", "RiPP-like", "RRE-containing", "fungal-RiPP-like", "phosphonate-like"], "rule_results": {"schema_version": 4, "tool": "rule-based-clusters", "cds_by_protocluster": [], "outside_protoclusters": [], "multipliers": {"cutoff": 1.0, "neighbourhood": 1.0}}, "strictness": "relaxed"}}}, {"id": "gnlXKBPJEJPE_178", "seq": {"data": "GTCCTAAGACTCTACCCCAGTTGAACTGGAGATTGTCGTTAATGTTATTTTCACGGGCAAGTTGTGCCACGCTGACGCCGGGTTGCATCGACTTCGCCACCAGAGCAATTTTGAAGTCGCGGGGGAAGTTGGGACGTCGTGGTCGTTTGCGGGCAACAGGGATTTCACAGGAAGCAGTGGCTAAGGGAAGACCGGACGATTTTCGGGATGCCTGCTGGTAAAGGCGTTTATCCAGATTTTTTGCGTTGATTCGTGGCGGCAAAGGCCAGGACAGAGGTTTTGGGGATGCCTAACCGGCGTCCAGCCTCAATGCGCGGCAGTTTTTCTTCAAAGTGGAGGCGAAGTACCTCGAGAAGCCATGTCCGGTGTTTCACGCGATAGTGTCCATTAAAAATGATGGACACTATTTTTCCGAAACCGGAGCCTGATGCACAGACGGTCTAAATGTGACGCTTACATCTATAATAACTACATCAAAAAAGTGGGATATATATAGCATCGGAAAGGGAAAGCGTGAGGAAGATGAAGCGTGAGCGAACCGCGCAGGGCGGCTTACTCACCAGGGGAAGCAAGAAATTATTTCTTCGCGCTCACTTCCCACTTACCGTCAACATAAAAGGCAGACCAGCCAGTGGCTTTGCAGTCTTTCTCGGTGCTGACGTACTGCTGTTTAGTTTTACGGCTGAAGCGTACCACGGCTTTGTTGCCATCGGCATCGGTTGCCGGTGCATCGGCCAGATAACGCAGCTTTTTAGGCAGCCGGTCAAGGAAGCGTTGCAGCTCTTCAACCTGCGGCGCGCGCGTTTCACGCGATTTAGGGAAGGTATTTGCCGCAAGGAATACGCCGGCAGCGCCGTCACGCAGCACGAAGTAAGCGTCTGACTTCTCACACTGCAGCTCAGGTAACGGCACCGGATCTTCTTTCGGTGGTGCCACTTCGCCGTTGCGCAGAATTTTACGCGTGTTTTTGCAGTCGTCGTTGGTGCAGGCCATGTACTTACCGAAGCGCCCCATTTTCAGGTGCATTTCATAGCCGCATTTTTCACACTCAACGATTGGGCCGTCGTACCCCTTAATGCGGAACTCGCCCTGCTCGATCTCATAACCGTCACATTCCGGGTTGTTACCGCAGACGTGCAGCTTGCGCGAGGGGGCGATCAGGTAGCTGTCCATAGCAGTGCCACATTTCTGGCAGCGGCGGCGAGCACGCAGTGCGTTGGTTTCCGCATCATCTCCTTCGAGAATATTCAGTACTTCATTCTCTGGTATCAGGTTGATGGTTTGCTTACAGCGCTCTTTCGGCGGTAATGCGTAGCCGGAACAACCGAGGAATACCCCAGTACTGGCGGTACGTATGCCCATCTGACGGCTACAGGTCGGGCAGTCAATAGAGGTCAACACCATCTGGTTTGGCTGCATGCCGCCCTCTTCCGGGTATTTTTCTGCCTGCTCAAGCTGCTGGCTAAATTTACCAAAAAACTTGTCCAGCACGACTTTCCACTGCGCTTCGTTGTTGGCTACTTTATCGAGATTGTCTTCCATGTGCGCTGTGAAGTCGTAATTCATCAGCTCACGGAAGTTCTCTTCCAGACGGTCAGTAACGATCTCACCCATTTTCTCGGCGTAGAAGCGACGGCTCTCTACTTTCACATAACCACGATCCTGAATCGTTGAGATGATCGAAGCGTAAGTAGAAGGACGACCAATGCCGCGTTTTTCCAGCTCAAGCACCAGCGAAGCTTCGCTGAAACGTGCCGGTGGGTTAGTGAAGTGCTGGCTTGGTACCAACTGCTGCAGGCTCAGCTCGCTGCCTACTTCAACCGGTGGCAGTACGCGATCTTCATCACCTTTGCGCAGCGCTGGCATCACGCGAGTCCAGCCGTCAAAGCGCAGCGTGCGCCCTTTGGCTTTCAGTTTGAAATCGCCTGCTCCTACGGTCAACGTGGTGGAGTCGTACTGCGCTGGCATCATCTGACAGGCCACGAACTGGCACCAGATCAGCTGATATAGCTTCTGCGCGTCCGTTTCCATATCTTTCAGCTGCTCAGACTGCACTTTGACATCCGAAGGACGGATGGCCTCGTGCGCTTCCTGAGAATTCTCTTTACTGCTGTAGACATTGGCGGCTTTTGGCAGGTATTTCGCGCAGAATTCATCTTCAATGTAACCACGCACCATGTCCACGGCATACTGGCTCAGATTGGTTGAGTCAGTACGCATATAGGTGATATGACCCGCTTCATACAGACGCTGCGCCATCATCATGGTTTTCTTCACGCCGAAGCCCAGACGGGTACTTGCCGCCTGCTGCAACGTAGAGGTAATAAAAGGTGCGCCCGGCTTACTGCTGGTTGGCTTATCTTCGCGATCGACCACCACGTAGCGGGCTTTTTCCAGCAGGCTAACGGCAGCATAAGTCTGCTCACGATTAACCGGACGGAACGGTTTGTCGGCCTGATGAGTCACCTGCATTGGCAGGTCAACGCCTTTCGGCATAGTCAGATCGGCATTCAGGTCCCAGTACTCTTCCGGGACAAACGCTTTGATCTCACGTTCACGCTCAACCACCAGGCGAACGGCAACTGACTGCACGCGACCAGCAGAAAGGCCGCGTGCGACTTTTTTCCACAGCAGCGGGGAGACCATATAACCTACAACACGGTCCATAAAGCGGCGTGCCTGCTGAGCATTGACACGGTCAATATTCAGTTCACCCGGCTTTTTAAATGCCTCCTGGATCGCGTTTTTAGTAATTTCGTTAAACACCACGCGGCTGTAGCGTGATTCATCGCCACCGATCACTTCCCGCAGGTGCCATGCAATGGCTTCCCCTTCGCGGTCAAGGTCCGTTGCAAGATAGATGTGCTCAGCTTTTTTGGCCAGTTCTTTCAGTTCAGCAACGACCTTTTCCTTACCCGGTAGGATTTGATAATTCGCATTCCAGTCGTGAAAAGGATCGACGCCCATACGGTTGACGAGGGCAGTCTTTTCGTCTTTTTTGATCTTCTTGCCGGTTTTACTGGTTGTAGAGTCAGCGCTCTTTTTAACTGTTGATCCACTTGTCGGCAAATCACGGATGTGACCCACGCTGGATTTCACCACATAGTCATTACTGAGATATTTATTGATCGTTTTGGCTTTTGCCGGGGACTCAACTATTACGAGAGCTTTTCCCATAGTTACCTTTACCTGATTAAAACATCCGAGAGTAAGTTGTGCCGTCTTTCTGAAGCTACGCAGCGCACTAAGGATATGGTTATTGGGGAATAATGAATTCAACCTGAACAACTTTTTCATCAATTCCAGTACGAAATCTGACATTACAACACATTGATTAACGGTATTTTTTACCACCTGTTAAGCGAATTTCTAACAAGGCGTAAAGTCTGTTTTACGCCCGGAACCCGAAACGCCCACACTCTACCTGATAAAATCTGTTACGCAACTTAATTAGCATCCATGCTCCATTTACGCCAGAAAACCAAGAAAAAAGAGTCACTTTTGTATATCACCAATAAAGATTGGGGATTTAACCTACTGGCGTACAATGGCGGCGAGATAATGGTCATATAAAGAAGGAAAAGGACCATGTCACAACAGCACCCCGTCAATCATGAACATCTGCTGGCGCTGGTCCAGGAAATTATCGTCAACCACCCAGACTATTTTACGGGCCTCGGCGTCGATGATGTCGAGCAGAATGGAGACGTCTTGGTATTTCGCGGCAACTACTATCTTGACGACCAGAGCCTGCCGACGGCAATGAGCACCACGGTGTTTAACGTCTACAAAGCGCTGGCAGTGAATCTCTCAGCGCGCTATCGTCTGGAAAAATAACGCCCGCGGGTTCGGGCGTTAAATAGGGTAAACCGCGGTAGTTACAGCAGTTTTTTTTCACCGCGCTGCTAGATGCGCAGCAGCAGGCGTTCAACGCTCAGAGTGGCGCTGTTGATGAAGCGGTCCATCATTCTTTTGCGCGGCGTATAGCGCACGCCGATCACCTGATGTTTCTCTAACCGATCAATGATCAGATCGTCACTGGTACCAACCGCATCCACCAGCCCTTTCTCAAGCGCCTGGGTGCCGTACCAGTGCTCCCCGGTTGCAACGCTGTTGATGTCCAGCGCCGGGCGCATCTGATGCACGAACTGTTTAAACAGCAGGTGGGTTTCATTAAGGTCTTCGCAGAATTTTTCCCGCCCTTCTTCGGTGTTTTCGCCAAACAGCGTCAGGGTGCGTTTAAACTTACCGGCGATATGCAGCTCGACGTCAATTTCATTGCGCTTCAGCAGGCGGTTGAAGTTCGGAATCTGCGCCACTACGCCGATGGAACCGATAATTGAAAATGGCGCGGCGACGATACGGTCTGCGACACAAGCCATCATATAACCGCCGCTGGCCGCTACTTTGTCCACGGCCACCGTCAGCGGAATGCCCTTATCGCGCAGGCGCTGCAGCTGTGAAGATGCCAGTCCGTAACCGTGAACCACGCCGCCCGGGCTTTCAAGGCACAGCAGGACTTCGTCACCCGGTGCTGCCACTGCCATTACCGCAGAAACCTCTTCACGCAGTGAAGAGACTTCGCCAGCATCCATGCTGCCCTTAAAATCGAGCACGTACAGCGTGGATTTGACTTTCTCTTCCTGCCGCCCCAGCTTCGCTTGCTGTTTAGCCGTTTTCGCCGTCAGCTTCTCTTTTTTCTTCTGCTCTTTATGCCACAGTTTTTTCTGATACGGCTTCATCTTCGCTAGGCGCATATCGTCTTGCATATCGCTGTACTTTTCTCCCAGCTGGGTGAGCTTGAGCTGGCCATTCTGCAAGCGTTTGCGCATCGCAAGGTTGGCGATCACCACCGCGATTGCCGCTATCGCAATCACAACGGTAACGGTTTTTGCTAGGAAGAGTCCATAATAAGAGAGTAGATCCACTCAATCCGCCTTAATTTACATTATGTTATAGATAGCTCTAGTGTAACGGACTCCCCGCGTTGAGTCGCCTGCAACCCGGTAACAGCGCATGAATATGCTAAAACGCCAATTGAACTCACCCACTTTTTCAGGCATAAATTACTTTATTCAGTCCGTGCAAGGGTTTACAACAGGCGATAATATCAGACGCCCTGCAGAAATCCCCCCCATTGCCAGAGGAATTCTTTGTGCACTATCAACCGAAAAGCGATCTACTCAATAACCGTATTATTCTTGTCACCGGTGCCAGCGGCGACATCGGCCGCGAAGTCGCGCTGACTTATGCCCGCTATGGCGCTCAGCTGGTTCTGCTGGGGCGTAATGCGGAAAAACTGCAACAGGTTTGTACCGAGGTTAACCAGCGCAGTCAGGCTACGGCGCTGTGGTTTACCCTCGATCTGGAAACCACCACTGCGCAAAACTGCCAGCAGCTGGCAGAAGCTATTGCCGCAAAGCTGCCGCGACTTGATGGCGTACTGCACAACGCTGGACTCCTCGGCGATATTGTGCCGATGGACAAGCAGGATCCCGCCATCTGGCAGCAGGTGATGCGCGTCAACATTGACGGCACCTTCTTCCTGACTCAGGCGCTGCTGCCCCTGCTGTCAAAAGCAGAGGGTGCGACGCTGGTGTTCACCACGTCCAGCGTCGGCCGCCAAGGCCGCGCCGGCTGGGGTGCGTATTCGGTGTCGAAATTCGCCACCGAAGGCATGATGCAGGTGCTGGCAGAAGAGTATGACCCACGCCAGCTTCGCGTTAACTGCATTAATCCTGGCGGCACGCGCACTAAAATGCGCGCCAGTGCCTTCCCGCAGGAAGATGCCAATAAGCTGAAAACTCCTGCCGACATTATGCCGCTCTATCTGTGGCTGATGGGGGATGACAGCAAACATAAAACCGGCACCAGCTTTGATGCCCAGCCAGGGCGCAAGCTCGGGGCGGCAGAATAATGGTCGAAGATCGCCACCAGCAGCGTCAGCAAAAACTGAAAGACTAGGTTGATGCCCGCATCGCTGCGGACTCTCGCCCCATTCCCACTCGAAACGCAACAAAACGGCAGGGGGTTATGC", "alphabet": "DNA"}, "features": [{"location": "[576:3177](-)", "type": "CDS", "id": "<unknown id>", "qualifiers": {"locus_tag": ["ctg178_1"], "transl_table": ["11"], "translation": ["MGKALVIVESPAKAKTINKYLSNDYVVKSSVGHIRDLPTSGSTVKKSADSTTSKTGKKIKKDEKTALVNRMGVDPFHDWNANYQILPGKEKVVAELKELAKKAEHIYLATDLDREGEAIAWHLREVIGGDESRYSRVVFNEITKNAIQEAFKKPGELNIDRVNAQQARRFMDRVVGYMVSPLLWKKVARGLSAGRVQSVAVRLVVEREREIKAFVPEEYWDLNADLTMPKGVDLPMQVTHQADKPFRPVNREQTYAAVSLLEKARYVVVDREDKPTSSKPGAPFITSTLQQAASTRLGFGVKKTMMMAQRLYEAGHITYMRTDSTNLSQYAVDMVRGYIEDEFCAKYLPKAANVYSSKENSQEAHEAIRPSDVKVQSEQLKDMETDAQKLYQLIWCQFVACQMMPAQYDSTTLTVGAGDFKLKAKGRTLRFDGWTRVMPALRKGDEDRVLPPVEVGSELSLQQLVPSQHFTNPPARFSEASLVLELEKRGIGRPSTYASIISTIQDRGYVKVESRRFYAEKMGEIVTDRLEENFRELMNYDFTAHMEDNLDKVANNEAQWKVVLDKFFGKFSQQLEQAEKYPEEGGMQPNQMVLTSIDCPTCSRQMGIRTASTGVFLGCSGYALPPKERCKQTINLIPENEVLNILEGDDAETNALRARRRCQKCGTAMDSYLIAPSRKLHVCGNNPECDGYEIEQGEFRIKGYDGPIVECEKCGYEMHLKMGRFGKYMACTNDDCKNTRKILRNGEVAPPKEDPVPLPELQCEKSDAYFVLRDGAAGVFLAANTFPKSRETRAPQVEELQRFLDRLPKKLRYLADAPATDADGNKAVVRFSRKTKQQYVSTEKDCKATGWSAFYVDGKWEVSAKK"]}}, {"location": "[3588:3837](+)", "type": "CDS", "id": "<unknown id>", "qualifiers": {"locus_tag": ["ctg178_2"], "transl_table": ["11"], "translation": ["MSQQHPVNHEHLLALVQEIIVNHPDYFTGLGVDDVEQNGDVLVFRGNYYLDDQSLPTAMSTTVFNVYKALAVNLSARYRLEK"]}}, {"location": "[3905:4928](-)", "type": "CDS", "id": "<unknown id>", "qualifiers": {"locus_tag": ["ctg178_3"], "transl_table": ["11"], "translation": ["VDLLSYYGLFLAKTVTVVIAIAAIAVVIANLAMRKRLQNGQLKLTQLGEKYSDMQDDMRLAKMKPYQKKLWHKEQKKKEKLTAKTAKQQAKLGRQEEKVKSTLYVLDFKGSMDAGEVSSLREEVSAVMAVAAPGDEVLLCLESPGGVVHGYGLASSQLQRLRDKGIPLTVAVDKVAASGGYMMACVADRIVAAPFSIIGSIGVVAQIPNFNRLLKRNEIDVELHIAGKFKRTLTLFGENTEEGREKFCEDLNETHLLFKQFVHQMRPALDINSVATGEHWYGTQALEKGLVDAVGTSDDLIIDRLEKHQVIGVRYTPRKRMMDRFINSATLSVERLLLRI"]}}, {"location": "[5155:5917](+)", "type": "CDS", "id": "<unknown id>", "qualifiers": {"locus_tag": ["ctg178_4"], "transl_table": ["11"], "translation": ["VHYQPKSDLLNNRIILVTGASGDIGREVALTYARYGAQLVLLGRNAEKLQQVCTEVNQRSQATALWFTLDLETTTAQNCQQLAEAIAAKLPRLDGVLHNAGLLGDIVPMDKQDPAIWQQVMRVNIDGTFFLTQALLPLLSKAEGATLVFTTSSVGRQGRAGWGAYSVSKFATEGMMQVLAEEYDPRQLRVNCINPGGTRTKMRASAFPQEDANKLKTPADIMPLYLWLMGDDSKHKTGTSFDAQPGRKLGAAE"]}}], "name": "gnlXKBPJEJPE_178", "description": "gnl|X|KBPJEJPE_178", "dbxrefs": [], "annotations": {"molecule_type": "DNA", "references": []}, "letter_annotations": {}, "areas": [], "original_id": "gnl|X|KBPJEJPE_178", "modules": {"antismash.detection.hmm_detection": {"record_id": "gnlXKBPJEJPE_178", "schema_version": 2, "enabled_types": ["T1PKS", "T2PKS", "T3PKS", "transAT-PKS", "hglE-KS", "prodigiosin", "PpyS-KS", "arylpolyene", "resorcinol", "ladderane", "PUFA", "NRPS", "CDPS", "RCDPS", "thioamide-NRP", "NAPAA", "mycosporine-like", "terpene", "lanthipeptide-class-i", "lanthipeptide-class-ii", "lanthipeptide-class-iii", "lanthipeptide-class-iv", "lanthipeptide-class-v", "lipolanthine", "thiopeptide", "thioamitides", "linaridin", "cyanobactin", "glycocin", "LAP", "lassopeptide", "sactipeptide", "bottromycin", "microviridin", "proteusin", "ranthipeptide", "redox-cofactor", "epipeptide", "cyclic-lactone-autoinducer", "spliceotide", "RaS-RiPP", "fungal-RiPP", "blactam", "2dos", "amglyccycl", "aminocoumarin", "NI-siderophore", "ectoine", "NAGGN", "butyrolactone", "indole", "nucleoside", "phosphoglycolipid", "melanin", "oligosaccharide", "furan", "hserlactone", "phenazine", "phosphonate", "guanidinotides", "other", "acyl_amino_acids", "PBDE", "betalactone", "tropodithietic-acid", "pyrrolidine", "crocagin", "NRP-metallophore", "methanobactin", "opine-like-metallophore", "aminopolycarboxylic-acid", "NRPS-like", "PKS-like", "transAT-PKS-like", "RiPP-like", "RRE-containing", "fungal-RiPP-like", "phosphonate-like"], "rule_results": {"schema_version": 4, "tool": "rule-based-clusters", "cds_by_protocluster": [], "outside_protoclusters": [], "multipliers": {"cutoff": 1.0, "neighbourhood": 1.0}}, "strictness": "relaxed"}}}, {"id": "gnlXKBPJEJPE_179", "seq": {"data": "ACGCTTCCTGGATGACCGCGTTCAGTGCTTTCTCCGACAGCCTGCGGGCCTCAAGGAAGGACGGGAAGTACGAGCCTTCACGCAGCTTCGGTATACGCAGGTCCAGGGTACCGAGGCGGGTGTGGTACTGACGGTCACGGTAGCCGTTACGGTAGGTCTCCCGCTCGTCACTGCGCTCATGAGGCTCTGCGTTGATGCGCTGAGTGACATCGGCCTCCATGATGCGGTTGAGCATAAATTCGGTGAGTTCACGCAGAAAGTCCTCGCCGCCGAGTTGCATCAGGGTGTTGCTGAATGTCATGCTGTTGTCGGCCATCGGTTGACTCCTTCTGAGATAATTGTCTAATTAACCATTACCTTACCGGATAAGCCAATGGCTCTCACCATCCTTCCAAATTTACACCACGTCCTAAGACTCTACCTGCGGTTCATTCTCTTTAAGAATAACCAGCCTCTTGCCCGCCTCCAGCATGGCTTCCGCACTCTGCGCCATGTAAAAACGCGTCTCATGTACGATACGATCTCGTTCATACGGGAGGCCATCGCCAAACTGCTGCATGATTTCAAGGCGATGTTCGGTCATGGCATTAAGACTAACGTTGAGCTCATCTGTCAGCGGTGCATCTTCCACTAGTTCAACTGATTGTGATTTTGTGCGTCCCATTTCAACTCCTTAGCAACTGCCAGCAATAACACGCTGGTTAATTTCATTAATACGATCCTGCGCCCGCGCCATCTCGGTGCTGTGCGCCATGGCGATTTGTAGGAGCTGGACTCCGGGGGCAAAACGTCCGTTATCCAGTTTCAGAGCCAGTCCTTCTTCGATGAGGGTATTCAGTGCCCGATTGATATTCGCCGGGGACTCGCCAAGGGCCGATGCAAGTTCACCGTTAGAAACTCCGTTCAGGGCGTGACCACGAAGTGCTTTAAGAACACGCAGAATGCGGGAGCCAGAACTGGATACATTTGACTTACTCATGTCACATTCCCCTTTTTGCGATATGTGATAATCTGTTACACGGGCTAGAGCGTTATGCCGCTTTTGAATCTGGTTTGAGACCCAGCTTTACGGCAATTTCGTGGGATTTGCCGTAACGGGCTTTGGTGAAGCCGTTAAGAACACGGTAGACCTCATTGCGGCTGTAGCCATTTTCTTCTGCCCAGCGGGTGAAAGTGACTCCACGCTGGCGGAAGAGTGATTTGACTTGTTCTGCAGTCATCGTTGTTTCCTTGGTTGATGCAATGATGTTTGCCTTATGTGTGATAGATTATATACACAAACGTGTATATAGCAATAAAAGAGATGCGAATGTGTATAGCTGAGCGATTAAAAGAAGTCCTAAAAGAAAAGAAAATCAGCTCAATCAAGGAGTTCTCTGAGATTTGCGAGCTGCCTTATCGTACAGCTCAAAGCTATTTGAATGGTGATAGGGAACCTAATATTGCAGGGCTAACGAAGCTATGCATACAGTTGGGTATAAACCTCAACTGGCTTCTTACTGGAGTTGGTGAACAATTCATTTTGGGTGAAAAGACTTCACAAATGAAGGAAGTATCATCAGACAAACAGGCGTTGATGGATGCATTCGATGATATGAGCCCTGAGCAGCGGAGGGCTATTCTTGAGGTCGGCAAAGTCCTCACTCAACCTAAACCGAGCAAATTTGCTGGGTAGTGAGAGGGCTAGTAAGAATTTCTCGGTAAAGGGAATTTGGTTGAGCTAGCAGCTTATCGGGAAAAGTTTTTAAAAAAGAAGTAATGTGGCAAGGCCTTATCGCCTTGCCAAGATGGTGGTACTGTTAATCCTTGACCATAAACCAACCTTCAAAATAGGTTCCTTTAGATCCTGTTTCCTTCTTTTCACAAGCGAACATTTTATCGTCTGGTAGCCGCCCTGTGACCATGTCAGGCTTATCCTGAATGATTTTTAGGGGTTCTCCACCATTAGTTTTGATAGCTGACAAACACTCCTGCATTGAATGGAATTCAGCCTTCATCAGGCTATCAGCGAGAGTGCTTCCGGTAACTAAAAGTGCAGAAACTAATACAGCGACCTTAAATTTCATGATGTTGTCCATTGTTAGCGGTTCAGATTTAGCCAGTTTGTACCGATTTTATTTAATTAAAAATTACAAATCACTAACTCTTTCCGTCGTGAGGCTTTCCCCGTGACCTTAAGGTTGTAGCTGATATCCACCGTCTGGATATTCAGTCCGCTGAATGCCTGCCGCATTTCCGGGATATCGTTCACCGAAATAATCATCTTCCCTTTGATGCTACGCGCCAGTTCCGCCATGTGGTCATAGTTTTCCAGCCCAAACTCCACGCCGTAGCCTTCCGTTCCCCAGTATGGTGGGTCGCAGTAAAACAGCGTATGGGGTCGGTCATAGCGCTCAATACAGTTGTGCCAGTCCAGGTGCTCAATCAGCGTTCTCGACAGACGCAAGTGCGCCATCGACAACTCTTCCTCGATGCGCAGAAGGTTAAAGCGCGGTGCACTGGTAGTGGAGGTGCCGAAGGTGTGATCTGCCACCTTGCCGCCAAACGCCTGTTTCTGCAGATAGTAGAACCGGGCTGCACGCTGAATATCGGTCAGTGTTTCTTCCGGCGTGTCCTGCAGCCATTTATAGATCTGGCGACTCACCAGCGCCCATTTGAACTGGCGGATGAACTCTTCCAGGTGATGCTTGATGACCCGATAAAGGTTCACCAGCTCCCCGTTGATATCGTTAATGACTTCTGCCTTGCTGGGAGTCTTAAGAAAATACAGTGCCGCCGCACCGCTGAAGGGTTCCACATAGCAGGTGTGGGTCGGGAACAGGGGCAGAATATGTTTAGCCAGACGGCGTTTACCGCCGATCCATGGGACGATGGGTAAAGATTGTTGTTTCATTATCCGTAAGCCTTTTACAGTCGGTGAAAATATGGCAGGCTAGTCCGGTCTCGCGAGACTGACTGAACCCTGGTTGGCTCACAGTTCATACCTGTGGGTTGATGACCAGTCCGGTGTTGACGCACCGGGCTGGTCGTTCTTTCAAAGCCATCATGCGATTTTTGCCCTTCGCCACACTATTAACGCTGTTTAAAATCCCTTTCCCCCGACATTTGTGATGCTGTTTCCACTACACAAGGAGACGCATCATGAAAAACCTGAAGAAAATCATTCCCCCTGTTAAAAAGCCCCGGCTCAGCGGCTGGCTGCTGACCGCTGTGCTGCTGCTCGGTACCATCGGTCTGGTATCGCCGCAGCAGTTGCCGGTGGTGGTCTACAAGCTGTCGCTCATCACGCTCGCTGCGGTTCTCGGTTACTGGCTCGATCGTTCGTTATTCCCCAAAGCCCGGCCCGGCCAGTACCTGAAGCATGATAAAACGCTGATGGCGTCTGGCCGTTACCCGGTACAGACCGGTCTCCACCTGGTCTTTTCTGCCGCATTGATCCGCCGTGCGCTGTTAGTGGCAGCGGTCTGTCTGGCCGTGGCCACGGGGCTTTAACGATGACCCTCTACATGTACTGGCCCCAGGTTATCTGGGCCGTGATGGTACTGCTGGGGCTGGGCATCAAACTGGCACGCCACGGGCACGCACGCACGGGCAGGCACAGTTTCTAGTGGCGGCTTTTTGGTTCAGCAACGGTAGCCTTATTGCTATGGAGTGGCGGCTTTTTCAGTCAGGCCAGAGCGGCACAGCCCCCGCAGGCATCCCTGCAGTACCGCGCCGATGTTATCCGCAATGCCCGGCTTGAATGGGGAATGTCAGCGCCAGTGGCAGACTTCGCCGCACAGCTGCATCAGGAAAGCGACTGGCGACCCGATGCGGTATCGCCGGTTGGCGCTCAGGGGATAGCACAGTTTATGCCCGCCACCGCCGACTGGATCAGCCAGCTGGTACCGGGCCTGAACAGCCGTGAGCCGTTTAATCCTGCATGGGCCATCCGGGCGCTGGTCAGCTGTGACCGCTGGTTGTGGCAGCGCGTCAGCGCCGCCAATAGCTGCGAGCGGATGGCCATGACGCTGTCGGGATATAACGGCGGGCTGGGCTGGGTACAGCGCGATAAGCGTATGGCCGTGCAGAACGGGCTGGACGGTACCCGCTGGTTTGAGCATGTCGCCACGATGAATGCCGGACGCAGCGCCGCCAACTGACGGGAAAATCGTCACTATCCGCAGCGCATCCTGCACGAACTGGCCCCTCGCTATCTCACCTGGGGAGGCGGCAGCTGTGTGGACTAGCCTGATAAAAAAACTGCCGTGGCGCGGCATCCTGCTGACCGCCGCTGTTACTGGCGTGCTGTATGGCCTGTACCACTGGGGGTATCGCGGTGGTCACAGTGATGCTAAACGCGACGGGGATGTGGCGCTCGCCACGCTGCAGTCAGCATTCGACACGTACAAAACGGAGCAGGCAACGCGTGAGAACGCTGCGCTGCGGGCCTGGGCAAAACGGTATCAGGAGCAGGTTGCCGCCGGACATAACGCCGAGTCCGGTTACCTAAGGCAGGTAGCGCAGCTTGAAAGCCAGAACCAACAACTTAAAGAGAATATTCACGATGTCACACAGCGCTGGATTGATGAAAAAGGCAAGAGCCATCCCATTGAGTGCGTGTTTACTCGCGGCTTCGTGCGCCAGTACAACGCAGCCCTCGGATATGACAACGCGTCCGTCGACAGCGGTCTTTCAGATGCAACTGCCGCCGCTGGCACCGGCACTGGCGCAGCGTCCGGGCAACCTGAAGCCGCTGACGCCGGGCTACGCGACTCAGGCGTCTCCCAGCGTGACGTCCTCGCCAACATCATCGACAATGCCAGGCAGTGCCGCATCTGACGCAGCCAGATAAACGGGCTGCTGGACGAACGGGAAGGATTGCAAAAATGACGTTGCAGGTTGAATTCTGGACGGTGGTGGGCTTCCTTATCACCTTTATGAGCTTTGTTGGCGGTATGGCCAAGTGGCTGTTCAGTAAAGCGGAGGAGCGTCAGGCGGCGCGGTTCGCCTCCCTTGAGCAGTCGCTGCAGCAGTCCGCCTCCAACTGGGGCGAGCTGGAAAAAGAGTTTATGCGGTTCAAGGCGGATTTACCGCTGAACTACGTCCGCCGCGAAGATTACATCAGGGGCCAGACGGTCATTGAGGCCAAGCTGGACGCACTCTACAACAAGCTGGAAGTGGTACAGCAGTATCGTCATACAGGAGGTCACCATGGTTGATATCGCCCGCGTGCGCCGGGAATCCCTGCGCTGGAGTCTGCTGGTTGCTCTGAACAAAACCCACCCCTACACCGCCAGCGAGACGCTGCTGCTGGATGTGTCCCGCGCCATCTACCCGGACACCACGCATCTTGAGCTGCGTCGGGAGCTGGATTATCTGGGCGACCGCAGGATAGTCGAACTGGAGAAAAAACCCTCCGGCGACTGGTTTGCCGATCTGACCCGCCTCGGCGTTGACCTGGTGGAATATACCGTTGAATGCGGCCCCGGCATTGCCCGCCCGGAAAAGTACTGGAGTGAATAATGGCCAGAGGCAGCACGATAGATAAGCTGCCGGAAAACGTGCGGCGCTGGCTTGAGCGGGCGCTGAATGAATCCGGTTTCAGTGGCTACTCAGAGCTGGAGTCCCTGCTGCGCGAGCAGGGTTTCGTCATCAGCAAATCGGCTATCCATCGCTATGGACAGAAAATTGAACGCCGCTATGGTGCCATCCGTGCGGCCACCGAAGCGGCCCGTATGCTGACCGAAGGTGCGGCTGACGATCAGGATGCGCGTTCGGAAGCCGTCATCGCCCTGATCCAGACCGAGCTGTTCGAGAGCATCGTTCAGCTGCAGGAAGCGGAAGAAGGTGAAGTCAACCCCAAAGAGCGGGTGGCGCTGCTGTCCAAGGTGGCAAAAAACGTGGCCACGCTGTCCCGCGCCTCCGTCAACCTGAAGAAGTTTCAGAGCGAAGTCCGTGACCGCGCCCGGCTGGCGGCGGGTAACGCCGAGAAGATTGCCCGCAAGGGTGGCCTGTCTGCTGATGCGGTACAGGCGCTGCGACGTGAAATCCTGGGGATTGCCCTATGAGTCAGCTTGCTCCTGTCCTGCCTGACACCTCGGCGCTGGATGTACCTGCCGCCCTGATGCCTTACCAGCAGCGCTGGGTGGCAGATACCTCTCCGCTCAAGGTGATTGAGAAGAGCCGCCGTACCGGTATTACCTAGGCTGAGGCGTCCGATAACGTGCTGACCGCAGCCTCTTCAGCACCTGCCGGTGGCATGAACGTTTATTACATTGCCTATAACCAGGACATGACCGTCGAGTATATCCAGGCCTGCGCCATGTGGGCGCGGGTCTTCAACTACGCCGCGAGCGAAATTGAAGAAGGTTTCTGGGAAGAGAACGAAGACGACAAGCACATCAAAACTTATACCATCAAGTTTCCTGATTCCGGCTTCCGCGTTGTCGCGCTCTCCAGCCGCCCGTCTAACCTGCGTGGCCGTCAGGGCATCATCGTTATTGATGAGGCCGCGTTCCATGAGCAGCTGGACGAACTGCTGAAGACTGCGCTGGCAATGCTTATCTGGGGCGGTAAGGTGCGCGTTATCTCCACCCATGATGGTGATGACAACCCGTTCAATACGCTCATTGGGGATATCCGCGCCGGGCGTCAGGGGGGCAGCGTACAGCGAATTGCCTTCAAAGAAGCCGTCGCGCAGGGTTTGTTTCACCGTGTCTGTCTGCGAACCGGGAAGGAATGGACGCAGGATGCTGAGCTGGCATGGATGGCGTCGGTGTATAAATTCTACGGCACCGGCGCATCCGAAGAGCTTGACTGTATCCCGGCCAACGGCGGCGGTGCCTGGCTGTCCCGCGCCCTGATTGAGTCCCGTATGTCACCTGATACCCCGGTGCTGCGCCTGACCTGCCCGGAAGGCTACGAGCTGAAGCCAGACGCTGAGCGCTTCAGTGAAACGCAGGACTGGCTGAATGAGAACCTGAAGCCGCTGCTGGAAGCGCTCCCCTCCGATGCCAGCTCGTTTTTAGGGCGTGACTTTGGCCGCAGCGGTGACCTGTCGGTGGATTATCCCCTGCTGCAGGAGAAGAATCTGGTACGCCGCGTCCCGTTCGTGCTGGAGCTGCGCAACGTACCGTTTAAACAACAGGAACAAATCACCTGGTTCCTGATGGACGGCCTGCCCTATCTTATGGGAGCCGCGTTCGATGCCGGGGGCAATGGCGCGTATCTTGCTGAATATGCCATGCAGCGCTACGGCTCCAGCCGGGTTAATCAGGTCAAAATTCTGGAAGGCTGGTACCGGGAGCATATGCCGCCGGTCAAGGCGGCGCTGGAGGATGGCAACCTGACTGATTTGCCGAAGGATGAAGACACGCTGGATGACCTGCGGGCCGTTCAGGTGATCAACGGCGTTCCGCGCGTACCGGAGCAACGGTCAAAAGCCAAATCGGACGGTGGTAAACGCCACGGGGATTCAGCCATCGCGCTGGCGCTGGCGTACTTTGCCAGCCGTGAAATTAACAAAGGGCAGGTGAAGGCAAGCTCACGCCGTCGTCGCCAGTCGGCCCGCATGCTGGAGGGTTACTGATGCCGCGTGGACTCTGGGTTTCACCCAATGAATTTGTCAGCTTTGCCGAGCCGGACAAGACGCTGACGGAGCAGATTGCGTCACGCAGCCGCTCCATCGACTTCTTCGGTCTGGGAATGTACCTGCCCAATCCCGATCCTGTTCTCAAGTCTCAGGGCCGGGATATCCGCATCTATCGCGAGCTGCGTACCGACCCGCTGGTTGGTGGCTGTATCCGCAGGCGTAAAGCGGCGGTCAAGTCGCTGGAGCGTGGGCTTGAACGAGGGCAGGCCACGGAGCGGGTGTTCAGTTTTGTAAACGACATGCTCGACGATCTCGATATCTCCCGCATCATCGGCGAGATGACCGATGCCGTGCTCTACGGATACCAGCCCTGCGAAATCATGTGGGGCCGTTCGGTTAAGTCCTGGGCAGTCACCGACATCGTGGGCAAGCCACCCGAGTGGTTCCAGTTCGATAACGATAACCTGCTGCGCTTCCGGGCCAAAGACGCCGGGCTGGAAGGTGAGCTGGTGCCGCTGAATAAGTTTGTGGTACCGCGTCAGGATGCGACCTATGACAACCCGTATGGCTTCCCCGACCTGTCGATGTGCTTCTGGCCCGTGACGTTCAAGAAAGGCGGGATGAAATTCTGGGTGCGCTTTGCCGAGAAATTCGGTTCGCCGTGGGTTATCGGTAAGCATCCACGCGGGACGGCACAGGGTGAGATTGACCTGCTGCTGGATTCGATGGAGGCGATGGTGGAAGACGCCGTGGCGGCTATTCCTGATGATTCCTCCATTGAAATTAAAGAGGCCGCAGGCAAAGCGGACAGCAGCGATATTTACCAGAATCTGATTACGCTCGCCCGCAGCGAAATCTCTATCGCCCTGCTGGGGCAAAACCAGACCACCGAGGCCAACAGCAACCGCGCCTCGGCACAGGCCGGTCTGGAAGTTACCAGCGATATTCGCGATGCCGACGCAGAAATTGTTGAAAGCGCGGTAAATCAGGTGATCCGCCAGGTGGTTGCGCTCAACTTTGGCAACGTGGCCAGTCCCGTCTGGCGCATGTGGGAACAGGGAACGGTCGATGATTTGCAGGCCAGTCGCGATGAGAAACTCAGCCGCGCCGGAGTCGTCTTCACCCCGCAATACTTCAAGCGCGAGTACCAGCTGCAGGACGGTGATATTGACGAGACACCGCCTTCAGAACGCCAGAAGAACAACATACTGCCGCTGTCGTTCGCCGAGGCGATTGATGCCGATATTCAGGCACAGCAGGATTTGGATGATGCGCTGGATATTCTGATGAACGGCGGCTCGTTAAACGGCGTGTTTGAGCCGGTGCTGGCCCCGCTGTTTAAGCAGGTTGAGGGCGGTGTTAACCCCCCGGAGCTGCTGGGCGTGCTGGCCGAACTGTACCCGCAGATGAATGCGGATGACCTGCAGGAGCGGCTGGCCCGTATCCTGTTTGTATCAACACTCTGGGGGCGTCTGCATGAGCGTGACCACGGCTGAGCTGGCGTACTGCATGACGCTTCCCCCGAAGCGGGCTATCAGTTACCTGAAATCCAAAGGGTATAAAATCACCTGGGACTGGGAGGAAATGTGGCAGGATGCCCATGCCCGCGCCTTTACCGTGGCCAAAGTAACCCGCCTCGATATTCTGGAGGATATCCGAAGCGCCCTGCAGAAGGCGCTGGACGAGGGCAAGACAGACCGCTGGTTCAGAACGGAGCTGAAGCCGGAGCTGCAGCGTAAGGGATGGTGGGGGCCGCGTGACACCACCGACCCGGTAACGGGTGAGCCGGTGACTATCCAGCAGGGCAGCCCGTGGCGTCTCGATACCATTTTTCGTACTAATATGTCCGTGCTCTACAGCGCCGGGCGCTGGGCCGAACAGATGGAGAACGTCGACGACAGGCCGTACTGGATGTATACCGGCATCAACGACAGTCATACCCGCAAAAGCCACCTGATGCTGCACGGTCTGGTGCTGCGCTATGATGACCCGTTCTGGCAGGCGTTCTACCCGCCGAACGGCTGGCGCTGTCGCTGCGGGGTGATTGCCCTGAGCGCGTCAGACGTTCGCGCCCGTGGTCTGAAGGTGGTGAATTCGGGCAGCGCCATGGGCTGGGAGCTGAAGCTGGTCTCAGAGAAAACCGGCGAGATGCAGAACGTCGCCACCTTCAACACCGGCACCACAAAAGTGGCCACCGATGTCGGCTGGTCATACGCACCGGGGGCGGCATACCGTCCTGACCTTGCCCGCTACCAGGGCACGCTACAACCGCTGGCACAGCAGGAACTGAGAGGATAACGATGGCTTCCGATAATCTGGTCAATATCACCATCAACGATGAGTCCCTGCGCCGGAGTCTGCGGGCGCTGGATTTAGCCGCCACTGACCTGGAGCCCGCGATGCGGAAAATCGCCGGAACCCTGCTGGCGGAAACGCAATTTAACTTTCTGGATGAGGGCCGTCCGGGCTGGACGCCGTCGCTCGCTGCACAGGATCGTGATGGTCAGACGCTGCAGCACACCGGGCGGCTGATGGGGTCCGTGACCACAGACCACGATGACAGGCAGGCAGCGGTTGGGACCAACGTTGTTTATGGCCCGATCCACCAGTTCGGTGGTAAAACGGGGCGCAATGAGTCCGTTGAGCTTCCGGCCCGCCCGTTCCTGCCGCTGACAGGGGACGGTGAGCTGCAGCCTGATGTGGTTATTCCCATCCTCGATACGATTGTGCGTCATCTTGAATCTGCGGCCCGTCGCTGATTTTAACCCTCCGGGACGGGCGATTTACCGCGTTACCCGCCCCGGAGCCTTTATAAAGGTTTACAGCCCCCTCGTTTACGGCTTTAATCGCTCCTGCTTCCCTCTCTCTGTCTCTGTCGTATTCCCCCCTTATTTTTTCTAAAGCAGATTAAAAGCGCTCTTCGCGGCTTTTCCACAAACTGTCTCCGACAACATCATGCGGGGCAGCACAATGTCAGCCATTCATATTTTTAAAGCCGGTACTCATACCGACATGCACGGCACGAAACTGCCGTTTACGCAAAGCGATCTTGCCGCCTGCGTTAAAGCCTATGACCCGTCCGTTCATGAAGCACCGCTCGTTATTGGTCACCCCAAAACGGAAGACCCGGCGTGGGGCTGGGTGAAAGCACTAAGGCTCAGTGGCGCTGACCTGCTGGCCGAGCCTGAACAGCTCGACCCGCAGTTTGCCGAACTGGTAGGCAGAGGGCGTTTCAAGAAAGTCTCAGCCTCGTTCTATCTCCCGGACTCACCCAGCAACCCGAAACCCGGCACGCTTTACCTGCGCCACGTTGGTTTTCTGGGGGCACAGCCTCCCTCTATTAAGGGGCTGAAGCAGGTGTCATTTGGCGAGTCGGAAGAAGGCGTCGTCGAGTTTGCCGACTGGGGCGATATCACCAATGCCTCTCTCTGGGGTCGGCTACGTGACTTTCTGATCGGTCAGTTCGGGCTGGATGAAACCGACAAGGTACTTCCGTCATGGCAGGTGGATTCCCTGCGCGAAGAAGCGTACCGCGAGCCGGTGCAGGCCGTTCCGGATTTCAGCGAACCAAACCCTAACCCTCAACAAGAGAACGACACGATGACCAGAGAAGAAATTGAGGCCCTACAGGCGGAAAATACCCGCCTGAAGGCAGATGCCACCCAGCGAGCCGAGCAGGATGCGAAGAGTCAGCAGGAGAAACTGCACGCTGACAACGTTTCCTACGCTGAGAAGCTGGTAAGCGGCGGTCAACTGGCCCCGGCAGCGAAGTCCGTTGTTGTCGCCATTCTGGATGCGGTCTCTGCTGGCGATAAGCCGGTGGAATTTGCCGAAGGCGATACCAGCTTACCGCCTGCCACGGCGTTTAAGACGCTGCTGGACGGCGCTGCACCGGTGCTGAGCTTTAGCGAGCACGCGACCAAGGACCGTGTGGATACCGGCGCTTCAACGCCTTCAGCTGAATTTGCCGAAGCCGACCCGGACCGTCTGGCGCTGCATCAGAAAGCGCTTGATTTGTCGAAAAAAGAAGGCATCAGCTACGACGCTGCTGTCTCCCGCTGCCTGTAATTAAGGAGAGAACATGTCTGACTATTTAAAGGGTAAGCGCGTTGTTGACCCGGTGCTGACCAGCATCGCACGCGGTTATAAAAATGCCGCGTTAATCGGCGAGCACATCTTCCCGATCGTACTGACCGATAAGGAAGGCGTGACCGTGCCGACCTTCGGCAAATCGGCTTTTGTGGAGTACGACACCGAGCGTACCGTGGGCGCTGACAGCAACGTCCTTGTCCGTGAGAAGACCGGCAAACTGGATCTGATTCTTAACGAGCACGATCTGGCCGCGCCGGTGGACTATCGCGAGCAGGCGGAGTCAATGTTCAACGAAGAAGCAAAGGCCATTCGTCGCGTCACCAGCGGCGTCAACCTGAAGCGTGAACTGTACGCAGCCCGTCTGGCCCAGGATAAAAGCGTCTACCCGGCATCGTCCGTTAAAGCACTGGCTGCCGCTGAACGCTGGGTGGATGGCAAGGGTAATCCAATCACCTTCATCGAAGCCGGTATCGAGGCTGTACGTAACAAAACAGGCCTGCGCCCGAACCTGATGACCATGGGTGCCAGCGTCATGTCACTGCTGAAGTTCCATCCGGCGATCCAGGCCGCGATCGGAGCCAACGAGCGCAAACGCATCACCATCGAGATTTTGAAAGACCTTTTCCAGCTGGAAGACGTGGTGATCGGCGAGCCGGTATCCATGGCCTCGATGAAAGACGCACAGAATAAGGACAAGACCCCGACCGATGTCTGGGCCGATAACCTGATGCTGCATTACGTCGGTAAACCCCAGTCGGGCACCGACAGCGCCGACGAAAACGAACCATCGTTCGGTTATACCCTGCGTCGTAAGGGCATGCCGGTTGCGGACAAATACGACGGCGTCGGCGGCAAGGTGAAGTACTGTCGCTATACCGATATCTACAAAGTCGCCGTGGTCGGCGGCGATGCCGGGTATCTCATCACCAACATCGTGAAATAAGGAAACGACCATGAGTGCAACTCAACAGGTCATTCTGACCACCTCTGTCGTCGCCCTTGCGGCCCTCGTTCAGCAGCGTTTTGTGGGTGCCGATAATGCCCCCTGTCAGGCTGGCGCGGTTGCGCTGGGTGTGGCAGAAGTCGATGCCGCAGCCGGTGATGTCACACCGGTCAATGTGCTCGGCATCCTCGCCGTCGAAGCTGGCGCGGCTGTCGCCAGGGGACAGAACGTGCAGTCAGACAAAGACGCCTGCGCCGTTCCCCAAACAGCGGCTTCTGGCGATACTCCGGCTGGCATTCCAGCCGGTATCGCGCTGGATGAGGCACTGGCTAAAGGTGACGTTATCCGCATCCTGCGGGGGGTGTGACATGTACTGCACCCTGGCGGATTTGCTTGAGCAGATACCGGAACGGACGCTGGTCCAGCTTACCAACGAAGAGCTGGACTTCGATTCGCCTGCAACGGTTAAAACCGGGGTAGTGGACAGCTGTATTCGCTACGCCGATGAGCTGATTGATGCCCATCTGCGCGGGCGTTACACCCTGCCGCTGGCGGAGGTGCCCACCGTTCTGCGGGACATCGCCATTACGATGGTGCGTTACCGGCTCTACACCCGCCGCCCGGAAGGTGCCGTCCCGGACACCGTGAAGGATGACCACAAAGAGGCCCGGCGTCAGCTGGAGTCTCTGCGTGATAACAAGCTCACGCTGGGGCTGCAGTCAACCCAGAAGGATGTGCCTGAGTCCGGCGAAATCCGCGCCAGGGCACGCCGTCCCACCTTTGGCGGGCGCGATGGTTTGCTGGAGAAATACTGATGAACATTCTGCCCGTCCTTGATGCGGTACTTGGCCGTCTTAAAGAGAAACTCCCTCAGCTACAGGTGGAGTATTTTCCTGAGAAACCGGCTGGATATCGTCTGGATCACCCCGTTGGGGCGCTGCTGGTGAGCTATGCTGGTTCGCGCTTCGACAGGCCCAATGATATCGGGGCGGTTATCCAGCCTCAGACCATCCAGCTGTGCGTCACAGTGGTCTTCCGCCAGCTCAACGGTAAAAGAGGTGCAATTGACGTCCTGGATGCGATACGTCGCATTCTGGGTGGCTACACCCCGCCGAACTGCCGCCGTCGTATCTGGCTGACCCGCGAGGTGTTTATCGGTGAGATCAAGGGGCTGTGGCAGTACGCCCTCGACTTTGCAACGGAAAGCGTCTTTATCGAGGACAGCGACTTACCGTCCGGCCCGCTGTTAACCGAAGTGAACTATGAGGAACGCGAGTGAAGAAAAAATACCGCTATTCCGTCCCGGCGAGCGGCGTCACGCTGTCGGACGGAACCGAAATCCTGCTCTGGCCAGGGAAGAACGTCTCCTTGCCGGAGGAGCATGACTATGTGAAGGTACTGGTGGCGCTGAAGCACCTGACGCCGGTACCTGAAGAAGCCAGCCCCGCAATCACACCCGCGCCTCAGTTACCTAAGCGCAGGAACGGTGGCGACAGCGATGTGAAACTGGAGGACACCCATGTCAGCTAACTATCTGCACGGCGTCGAAACCATTGAGGTGGAAAACGGTGCCCGCCCGGTTAAAACGGTGAAGTCTGCCGTTATTGGACTTATTGGTACCGCCCCGATGGGTGACGTCAATATGCTGGTGCAGTGCCTGTCTGAGAAAGATGCAGCTGCGTTTGGCAATCAGCTTACCGGCTTTACCATTCCGCAGGCGCTGGATGCCATCTACGACCACGGCGCAGGTACCGTTCTGGTGATTAACGTGCTCGATCCGGCTCTGCATAAAACCGCTGTGGCCGATGAGGATGTGACGTTCGATAAAACAACGGGCAGAGCGCAGCTGGCCAATCCGGTGGTCGCGCAGCTGGTGCTGAAACCGGGCAGCGACGGCCAGCCTTATGTCGAGGGTGAAGACTACTCGCTTGATGCGCAGAGCGGCCTGGTCACCAGCCTCGGGAAAAGCATTGCGGCGGGCGCAACCGCGAAGGCCAGCTATAACTATGCTGACCCGACCAAAGTCACCCCGACGGATATCATCGGTGCAGTTAACGCAGCCGGCAACCGTACCGGTATGAAGCTGCTTAACGACAGCTTTAACCTGTTTGGCTACTTCGCCAACATTCTGATTGCCTCGGTGTTTTGCACCCAGAACAGCGTCTCGGTTGAGCTTATCCCCATGGCTGAGAAGCTGGGCGCGGTGACTTATATCGACGCGCCAATTGGTACCACCTTTGCGCAGGCGCTGACGGGGCGTGGCCCGGAAGGCACCATTAACTTCAACACCAGCTCCGACCGCGTCCGTCTGTGCTATCCGCACGTCAGGGTGTATGACACGGCCACCAACAGCGAACGACTGGAACCACTGAGCCAGCGCGCTGCAGGTCTGCGTGCCAAAGTTGACCTGGATAAGGGTTACTGGTGGTCGTCATCCAATCAGGAAATCCTGGGTATCACCGGCGTGGAGCGCCAGCTGTCAGCGATGATTGACGACCCGCAGAGCGAGGTGAACCTGCTTAACGAACAGGGCATCACTACGGTCTTCAGCAGCTACGGCAGCGGTCTGCGCCTCTGGGGAAACCGCACCGCCGCGTGGCCAACGGTGACCCATATGCGCAACTTTGAGAACGTTCGTCGCACCGGCGATGTGATTAACGAGTCCCTGCGCTACTTTAGCCAGCAGTACATCGATATGCCTGTCACCCAGGCGCTGATTGATGCGCTGACGGAGTCGGTCAACGCCTATGGCCGCAAGATGATTGGCGACGGTGCGCTGCTGGGCTTTAAGTGCTGGTTTGATCCGGCCCGCAACGAAGAGACGGAGCTTGCCGCCGGTCACCTGTTACTGAGCTACAAATACACGCCGCCACCGCCGCTGGAGCGACTGACGTTTGAGACCGAGATCACCTCGGAATACCTGTTAACCCTGAAGGGGAATAGCTGATGGCAAAGATTGAGATCAACCGCATCACCAATGCCAACATCTATCTGGATGGCGCTAACCTGCTGGGCCGGGCCGAGGAGGTCAAGCTTCCTGACGTGTCCATGACCATGCAGGAGCACAAAGCGCTGGGGATGGTGGGCAAGGTAGAACTCCCGGCAGGCTTCGACAAAATGGAAGGCGAGATTAAGTGGAACAGCTTCTATCGCGACGCCATGTTGTCTGCCGCTAATCCATATAAATCGCTGGCCCTGCAGTGCCGCTCCAGCGTACAGCGCTACAGTTCGCAGGGGCTGATTGATGAAATCCCGCTGCTCACCTTCCTGACGATCATGTTCAAGTAGAACCCGCTGGGGACATTTAAATAGCATGAGAACGCCGAGTTCTCAAGTAGCTTCACCTGGACGTACATCAAGCAGGTGCTGGACGGTGAAGAACTACTGGAGCTGGACTATCTGGCCAACATCTTCCGCGTCGGCGGCGTTGACCAGCTGACTGACTACCGCATCAATATCGGGGGCTGACGGTGACCGTCGAGATTGAGGACAAAGGCGGAAACTGCGGGTCTATCGGCATGGGGAATGGCACCTGGTTCACCATTCTGGATATTCCGGGCGTGGAAAACCTTTTTAATACCCGTAAAACCAATGATCCGATTGACTGTACCCGCTCAAAGGCCTGCAGGCTGGCCGATTTGATTGAAGCCTGGACACCACCCGACCACTGGTTTACCGGCATCGGTAAAGTTGAAGGAAAAGCGCTACTCATTGCGTTCCTGCGCAACTGCAAGGGTTTTCGCACTCACTGATATCTGAGGGGCTTCGGCCCCTTTCTTCTTAATCCCCTTTAATATCTGTCACCCTCACAACCGGACATACTGCTCTGAACTTACACAGGAGCACGAACATGTCAGAAACCAAATCCAATATTTTTCTGCTGACTTATCCGTTCACCACCGCAGCTGGTACCCGAGTTGAGCAGGTTGAAATGAAGCGCCTCACGGTCAAAGACCTGAAGCAGGTACGAAAAACCAGTAAAGACCCTGCCGACTGGGATGAACCGCTGATTGCCCGCAGCACCGGGATTCTGCCGGAAGACCTCGATAATATGGATCTTGCTGATTACATGGAGTTGCAGAAACGATTTCAGCAAGTCACTGGGCTGGGCAAGGGCAACGAAGACGCTGATTCGGGCGCAGGGGCTGCTGGCGAGGTGGTTTAGATTTCAGCCGGGGGAGATTGATGCTCTCGATACTGACGAGCTGGAAATGTGGCTGGATCAGGCTGAAGAGCAAATCAAAAGCGAGTACTGCGACAATCAGTAGTTCCCCAGCCCAAGCAGCCGCACTTCGCGGCTGTTCTTTATGGTTCCCCACCATTTCTCTCCTGTCTTTTTGCTTTCAGAGGATAACCACCGTGGCCAGTGAATTTTCAGTCGGCGTCATCATTGGCGGCATTGTCGGGAGCAGCTTTCGCTCTGCCGTCAGCGGTACCCGACGCGCCCTTGACTCCCTCGGCGATACGTCACGTCGCCTCCAGGATCGCCAGAACGCCTTAACCCGTGCAACAGAGCGCTATGGCCAGCTGGGTTCATCCCGGATGCAACGCCTCAACAGCGATCTGCTGCGGGTGAGTCGCACAATGGAGCAGATTGAGCGGCAGCAGCGCCGTCTGTCGGCGGTATCGGCCACCAGTGATGCGCTGAAATCCAACCGTATGGCGCTCTATGGTCAGGGGGCAGAGACTTACGGTATCGCCCGAACGCTGGGCGCACCGGTCATGGCCTCTGTCAAACAATATTCATCGTTTGAATCCCAGCTACGCGATATCAGCGTCACCGGCGATCTGGATTCAAGACAGGAACAGGCCATCGGCACTGCCATTCGTCGGGCATCCCTGCAGGTCAATCAGCTCCAGGAATCTCTGCTGGGCGGCGTTGGCCAGTTAGTTGCCGATGGCATGAATCCGCAGCAGGCAGCGACCTTTGCCGGGATGCTCGGTAAAGCGGCCACGGCCACCAAAGCCGATATGACCGACCTCGCCAAAATGACCTATGCCTTCAGCGATGCCCTCAAAATTACCGATGCCAAAGAACTGGAGCAGGCATTTGGTATGGCTGCTACTGGTGCAAAACTCGGCTCGTTTGAACTGAAAGACATGGCTAAGGCACTGCCGGGTTTGGCCAAAGCTTTTGCTGCCCGTGGTATCACAGGCAAAGAAGCGATTATGCAGATCGTCTCCAGCCTAGAGGTGGGTAAAGGCAGTGGCTCATCTGAAGAGGCCGTCACCAATATGTCCAACTGGCTGGCGGCTATGGGGCGAGGCGATACCATGCAGAAATATGCGAAAGCCGGGATTAATTATCAGAAATCCATGCAGAACCTTGTCTCACAAGGGTTCTCGCAGTATGAATCCTCGTTGATGATTGCTAATGCTTTCATCGACGACAAAGGCAAGGCTTTCGTACAACAGTGGAATGCTGCCAAGGACTCGGGAGACCAGGAAGGCCAGCAGAAGCTGATGGAGTCCTTCGGACTGGCAGAAGTCTTTACTGATATTCAGACCGTCAACCATCTCCTGTCGATGCGCCAGGGCTAGGATAAGTATCAGTCCAATAAAAAGGAAATGAATAGCCCTGCAGCTCAGAGCACGCTCAGCACTGATTTTAAGAAGCAAAATGATACGCTTGAGGCGCGCTGGCGCAGGACTCAGGTGGGTTTTAACGAGTCAGCTATCAGCATCGGAGCGTCATTAAAACCAGCATTAATCCAGTTGGGGGAAACGTTCATCCCCTTAATAGACAGCGTCGGCAAATGGATCGCGGCTAACCCGCAACTGGTGAGTGGTGCTATTAAAGTGGTTGGTGCATTACTTGCATTCAAGATGGCCACCATCGGCCTCAAGCTCGGCCTGAATCTTCTTATTTCCCCTTTCGTCAATGTCTGGAAAAACGCCATGCTTCTTCGGGCCAACTGGCTGCGGCTATCGCTCGCGTTGGGTGAAGGCGGCAAACTACGTTGGCTGGTGACCGGCTTCAGTACGGTTGCCAAAGGAGCCGGAACACTGGCCCGCGTGCTCGGTGGTGGGCTGGTTCGTGGACTAATGCTCGCGGGTCGTGCCGTTCTCTTCATAGGTCGGGCGCTGCTGATGAATCCCATTGGACTAATCATCACTGGCCTAGCCATGGCCGCTTATCTGATCTACCGCTACTGGGGGCCAATTTCTGCTTTCTTTAAGCGAATGTGGGCGCAGGTCACCTCTGCGTTTAGCAGTGCCTGGAGCGGTATTAAATCGGCGTGGGGCAGCGTGACAGGCTGGTTTTCTGGTATCTGGGGCAGTATTAAGACGGCATTTAACGGCGGTATTGTTGGCATCGGCAAACTCATCATGAACTGGTCGCCCCTTGGGTTGTTCTATAAAGCCTTTGCCGGGGTCATGAGTTGGTTTGGCGTCGACTTGCCGAAAAACTTTACTGACTTCGGCGGCAACCTGATTGCCGGCTGGTGAACGGGATCGGCAATAAACTTGCGGCCGCAAAAGATACTATCGTTAACTTTGGTAATTCGATCTCCGGCTGGTTTAAAGAAACCCTGGGTATTCACTCCCCGAGCCGTGTATTTATGGGCTTTGGCGACAACATAGGCCAGGGGGCCGCTATCGGTCTGCAGCGTACCACGCCGCTGGCCGCACTCGCCGGGCAACGTCTGGCCACCGAAATGACCCCGGACGTTCCACGCATCCCGTCGCCGGAAATCATGGCTGCAGGTTATTCAGGTCGTGGCGCGGCAGCAGCCGGTGGCGGAACCTCTGGTGGTATTCAGGTCAGCTTTAATCCCCAGTTTTACCTCAATGGCAAAGAAACTGCCGCACCTGCCGGGCTTGCTGGCGCACTGAATATGAGCCTGCATGAGCTGGAGAAAATGCTGGAACGCCTGCTGGCTCAGCAGCAACGCAGGAGGTACGAATAATGTTTGCGGTACTGGGTGATATTGAGTTCGAGCTGATTACCTACTGGGACGGCTTCGAAGCGACATTCGGCGTCGATTATGCCGAACATGCCCGCATCGAAGGAAAACCCGGCCTGCAGTTCGTCGGCGATAAGCTGGACGAAATCCAGATAAGCCTGGTCTTCCATCAGCATTATTGTGTGCCCGACATCGAACTGGCACGACTGCGAACAGCCATGAAAGCCCATCAGGCGCTGGCGCTGGTCTTCGGGAATGGCGACTATCGTGGCTGGTTCGTCATTACCGATGTGACAGCAATCAGCGAACAGACCGACAGCACCGGCAACGTGCTGGCCGTCAACGCCACCGCATCGCTGCGGGAGTATATCGGCGACCCGAAGAACCCGCTGCAGCCGCCTGCAATACGCAAGCAGGTTCCCGGCGTCGGAGCGGTCTCCGGTGCCGTTCCTTCACCTTCCGGGGTGGCGCAGTACGTCCGCGACGGTGTCAATTATGCCAAACAGGCGCAATCCGTTCTCCAGACCACCATCAGTGCCGTTCGGGTCGCACAGAAGATGAAGGATAACCCAGCTGTCGCGCTGACCCGCGTGCCGGGTCTGATGAGCGGTCTGGGCAACGTGTCCGGGGCGCTAGGTCAAAGCATTCCGGCATTTAATGCGCTCTCCGAATCCATGCCCGAAGCCATCAGTCTGGCCAGAGCCAGCAGTGATGCGGCTACGTATGTACAACAGGCGCAGTCTTCGCTGAGCGGCGTTGATGGCAGCAATATCGCTGCGGCGCTGGATGCCGTTTCCGGCCAGCTTAACTCCGCCAGCACCACCTTCACCCGCATGTCGCCGGGGTTAAGCACTATGGCAGCCAAAATACTGGCGAGGAGTGTGTGATGTTTCTTGAACATGTCACCCGTTACGGAGAGCGCTGGGATTCTCTGGCATGGCAGTACTACGGCGACCCGCTGGGTTATCCCCGGATTATTGCCGCCAATCCGCACGTGGCCATCACGCCGGTGCTGCCCTCTGGTTTGTTGTTATTGATTCCGGTTATCGAAGCTACCGATGCCAGCACAGAAGAGGATATTGCCCCATGGCTGAGGTAAATAACACCACACAGGCCGCATCAGCGTTGACTGGCATCAGCGACGTTCTGAGTCCGGTATTCACCCTGTGGTATCTGCAGAAGAACATCACTAACGATATCGCACCTTATGTCACCCGCGTGACCTACAGCGATAACATCAAAAGCGAGTCCGATACCATTGAGGTGGAGCTGGACGACACCGATGGTCGCTGGCTGGATAAGTGGTATCCGGGCAAGGGTGACACGCTGACGCTGAAGATGGGCTATCAGGGCGAGAAACTGCTGTCCTGCGGTACATTCTCGATAGACGAGATCGAAGTGAGTTCGCCCGCGTCCGTTGTCGCTATCCGGGGCGTGGCCACATCGGTTAACAACGCCTTACGCACTAAATCCAGTCGCGGCTTTGAGAGCACCACGCTGGCAGCCATTGCCGGACGTATCGCCAAAAAGCATCAACTGAAGCTGGTTGGCAGCATTGAATCCATCAAAATTGACCGTGTAACGCAGTACGCTGAAACGGACGTGGGCTTCCTGCGGCGACTGGCCAGCGAGTATGGTTATGCGGTGAAAGTGGTCAGCGACCAGCTGATTTTCTCCCATCTGGCCACGCTTCGTGGACAGGAGCCGGTTAAGCAACTGAAACCGCAGGATGTGGCCCGCTTTTCCCTGCGCGACACCATCAACCGGGTCTACAAGTCCGCGAAGGTAAAACATCAGAAGAGCAGCAGTAAAAAGTTGATCGCCTACGAAGTTGCCGGTGGCATCAGAGAAAGTGACAGTCAGGTAAAACTTGCAAAGGTCACCAGCGCCGACTCACTGAAGGTCAACAGCCGCGTCAGCGACCCTGACAGCGCAAAAATCAAGGCGGACTCAGCGCTGGCCAGCCATAACGAATATCAGCAGAGCGGCTCCCTGACGTTAATGGGCACGCCACAGCTGACGGCGGGCAACAAAATTGAACTGGTGGGTTTTGGTCAGTTATCCGGGCCATGGCTGATAACCACTGCCCGCCATGCGTTTGACCGTAACAGCGGCTACATTACAGAACTGGAGGTGGCACGAGGGCCTGTCACGCAGGGCAAGGCCAGGAAAGGTAAAAAGACCGGCAAAACTCAGACGCTCACCGTCTACAAATACGATGGCACCACATCAACGGTAATAAAGGGAGATAAGTAATGTCTCTTGTCACCCGTCAGGTCGGTACGGTCAGCGCCGTCGATGCCGACAAGGTTCAGGCCCGCGTGCGCCTGCCTGAGTGCGATAACCTGCGCACCAACTGGCTCAACGTGCTGCAGCGCAATACCCAGAACAATAAAGATTACTGGCTCCCTGACGTGGGGGAGTAGGTTGAGGTACTGCTCGATGCCAACGGCGAGGATGGTGTCATTCTCGGTGCAGTTTACTCCGAGGTCGACAGACCACCATTTAATGACAAGGATACTCGCGGCACAAAGTACGCAGACGGGGCTAAGTTCAGCTATAACCGCGTGACCCATACGCTGACGGTCAAAGGCGGTATTGAGCGCATAGTAATCGAGGTTGCGGTAGGTATCAGCCTGAAGGGGAAAACTATTGATTTGACCGCTGATACCACCACGGTGAACGGAAACCTTGAAATCAACGGCAATGCCCACTCTACAGGTAGCATGCTCTCTGACGGCCAGAACTCCAGTCATCACTCCCACTGACCTTCTTAAACGCCTTTAATATCGGCGTTTCTGCTCAGGGGCAATACTGCCCCTATGAAAACAACCTCCGTATTCTGGCAACCGGCCCTGCAGGCCCCCGGCGAAATCGTCAAGGGGCTGGATGATATCTGGCAGGCCATCCAAATTATCCTGCGTACTCCTCGCGGCAGCGACCCGCATCGCCCGGAGTTTGGCAGCAATCTGCACCTTTATATTGACTGGCCCATCAACCGGGCTATCCCGCATGTGGTGCGCGAGTCCGTCGATGCCATTCGGCGCTGGGAGCCTCGCTGCCAGCTTATGTCGGTTAAACCCGCCTTTGACGGCGAACATCTTACGCTCCGGGTGAGCTGGAAAGGCTCTGACGGACAGACCCGAACTCAGGAGTTGCTATGGCGCTGACAGAACCCGACTTTATTGAACGCGATGCCGATAAAATCACTGCTGAGATGATTGCGCAATACAAAGCCGCAACCGGTAAAACGTTGTATCCCGCTCAGGCCGAGCGCCTGCTGATTGACCTGTGGGCATACCGCGAAATGCTGGTCAGGGTGGCGCCGCAGGAAGCAGCCAAACAGAATCTGGTCGCCTTTGCCCGTGAGCCGATGATTGATTACCTCGGTGAACTGGTCGGCGTGTACCGTCTGGCCGCGCAACCTGCCTCCATCCAACTCCAGTTCTCCGTGGATGAAGCTCTCGTTATCGATGTGCTGATCCCGGCAGGTACCCGCGTCAGTGCCTCCGACAGCATTATTTTTTCCACCGATACGGACGTGGTTCTGAAGGCCGGGTTGCTGCTGGTCAACACCACGGCCACTTGTACCGAACCGGGCGTCGCTGGCAACGGATGGCAACCTGCGCAGGTCAGTCAGTTGCTCGATGAGATTGATAACGTTGACCTGCAGGTGACCAATCTAGCGGCCAGTTCTGGCGGCTCAGAACAGGAAGACAACGACAGGCTGCGCGAGCGCATCAAACTGGCCCCGGAATCGTTCACGAATGCCGGAAGCCGTAAGGCATATCGCTTTCATGCCATGCAGGCCCATCCCAATATCGTCGACGTTGCCGTGCTCTCCCCGGTTTCGGGCACAGTTGAGCTGTATCCGCTACTCAGTACCGGCCTGCCGGATGACAGCATCCTCACACTGGTTGAGAGTTTCTGTTCGGACGAAAAAGTCAGGCCACTTACTGATACCGTGCGGGCTAAAACGCCAGTGCAGGTGGATTACACCATTGAAGCCAACATCACAATCTACCGTGACCAGGATGCCAACTCGATAAAAGACACCGCTAACAGCGCCATACAGAACTGGGTGGCGTCCCGTACCGCAGCACTGGGCCGCGATATTGTCCCCAGTCAGATTATCAGCGTGCTGTCCGTTGCCGGGGTCTACCAGGTCGAACTGGTGACCCCTGCGCTGAGGGTCGTTGCTGAAAGCGAGTGGGCAAACTGTACGGCAATCACTCTCAACATGACCGGGGTGTCCGATGGCTGAGCCGCTACAACTCCCGCCACCACTTGAGGGTGATATCAGCCTCAGAGCACTGGGCAGACTGGCCGGGCGGCTGGACAATATCGACCTGAGCGTACTGATGGTCTATCTGGTCGATATTGTCGACAGCTCCGCGCTGCCATGGCTGGGCGAGCAGTTCTCGTTGTTCGGCGATGGCTGGGAGCTGGCGGAATCGGATGATGTGCGTCGCACGCTTATCAAATCAGCCATCGAGCTGCACCGCTATAAAGGGACGCCGTGGTCAATCCGGGAGATTATCCGCCGTTTCGGCTTCGGTGAAGTGGATCTGATTGAAGGTACTGGCCAGATTGGCTACGACGGCAAACACACTTACAACGGGCTTTTTGTCCACGGCGATGCTGAAGCATGGGCGGTTTATCGCGTCATCCTTCAGCAGCCCATTACTAACGATCAGGCGGCGCTGTTACGCCAGACGCTGGCAGCTTTTGCTCCGACCCGCTGCCATCTGGCGAGTCTGGAGTATCAGTCTGTCGCTATTCGCTACAACAACACCGTCAACTATGACGGCAGCTATAACCACGGGAGCAGTTAACTATGGCAAACCTACCCGAAACCCCGCAGTGGGAAGAAGGCGTCTACCAAATCGAGGTCTCTGACCCCGTTCTGGGCGGGCCTGACGGGATATCTAACCGTCAGGCTAAACAGCTGGCCAGCCGCACTTCATACCTTAAACAGAAGGTCGAAAAAGGCGGAGCAGACCTGGCTGAACACATCGCGGCAGCCGACCCTCATACCCAGTACGCGCCGAAGGCCAGCCCAACATTCACCGGGACGCCTACAGCCCCTACACCTGCTGCGAACGACAACAGTAAAAAACTGGTGACGACAGAGTTTGTGGCAAGAGCGATTTCGGCTCTTGCTGGCACAGCACCAGAGACCCTGGATACGCTGAAAGAGCTGGCGGACGCTCTTGGAAACGATCCGAACTTTGCGACCACCGTGCTGAACAAGCTGGCGGAAAAGCTGGCCAAAGACCAGAACGGTGCAGATATTCCAAATAAAGCAGCCTTTCTTAAAAACCTTGGTTTTTGGAAAAGCAGTTACACATAGCGAAATCTGTAAAAATCCTCCTACCGCGACATAAAGGAGGAGAATTGATGGCCGCCATTGGTTATATCCGCGTATCAACAATCGACCAGAACAGCGATTTACAGCGTAATGCACTCACAAGCGCAAACTGTGACCGCATTTTTGAAGACCGTATGAGCGGAAAAGTTGCCAGTCGCCCCGGTCTGAAACGCGCATTAAAGTACGTTAATAGCGGAGACACCCTGGTCGTGTGGAAACTGGACAGGCTGGGACGCAGCGTTAAGAACCTGATCGCACTGATATCAGAGTTACATGAACGCGGTGCCCACTTCCGCTCTTTAACAGACAGTATTGATACCAGTACTGCCATGGGGCGTTTCTTTTTCCATGTGATGTCGGCACTGGCGGAGATGGAACGCGAGCTGATCGTCGAACGAACACTGGCCGGGCTGGCATCAGCCAGGGCAAAGGGACGCGTAGGTGGAAGGCCCAACGCATTAAAAGCGCATGAGCGAGAGCAGATTGGGCGGCTATTGGCGAAGGGGCACACCCGCCACCAGTTGGCCATTATCTACGGTGTAGGGTTATCGACGCTTTACCGATACTTTCCGGTGGATGGTCAGAGGAAGGATAACGCAGTAGGAATGTAATTCTTTTGCAAATATTGAAACGCCGCAGCGATGCCATTTATCTCACGGAAATGGGCGCATTTATCGCGCGGCGCATCAAATGGGTGGGAAAAGGTTATAGATTCAGGCAAAAAAGCATCCACAACGGCGATTTATTTAGGCAGGGGTCTGCTGGGACGAAGTAAAGAAGCACAGCATGAAGGCCATTTTTATCTTTACAAGAGCAGACCTAAAGGCCGTCAGTTCAAGCGTTCAAAGGAAAGAGCGGTCAGAGCAACAGTGACGGCTAAAGCCCGTACAGCAGGGAAATCACCCTGGTTTATTTTCATGTCAATACCGATCGAATTCTGACCCACCCCCTTTGAATTACTCGAACGTTGTTGCTTTCGTTTTCTTCTGGATTTGACCGCTTTTCAGCTTATCCTTCAGTCGGTAGCTTTGGCCGCTGATTTGGGCAATATGCGCATGGTGAAGCAGCCGATCCAGCATCGCTGCCGTCAGCGTTTCGTCATCACCAAACGTTCCGGACCACTGAGTAAACGGCAGGTTGCTGGTCAGGATCACGCTGCCTGACTCATAGCGTTTAGCAACGACCTGAAAGAACAGGTTCGCCTCCATTTTACCGAACGGCAGATAGCCCACTTCGTCAATGATCAACAGCTTAGGCTTACCTACAACGCGGTTCAGGTAGCCCTTCAGGTCACCCTGACGGTGTGACGCCATCAGTTGCAGCATCA", "alphabet": "DNA"}, "features": [{"location": "[1:316](-)", "type": "CDS", "id": "<unknown id>", "qualifiers": {"locus_tag": ["ctg179_1"], "transl_table": ["11"], "translation": ["MADNSMTFSNTLMQLGGEDFLRELTEFMLNRIMEADVTQRINAEPHERSDERETYRNGYRDRQYHTRLGTLDLRIPKLREGSYFPSFLEARRLSEKALNAVIQEA"]}}, {"location": "[373:634](+)", "type": "CDS", "id": "<unknown id>", "qualifiers": {"locus_tag": ["ctg179_2"], "transl_table": ["11"], "translation": ["MALTILPNLHHVLRLYLRFILFKNNQPLARLQHGFRTLRHVKTRLMYDTISFIREAIAKLLHDFKAMFGHGIKTNVELICQRCIFH"]}}, {"location": "[1309:1675](+)", "type": "CDS", "id": "<unknown id>", "qualifiers": {"locus_tag": ["ctg179_3"], "transl_table": ["11"], "translation": ["MCIAERLKEVLKEKKISSIKEFSEICELPYRTAQSYLNGDREPNIAGLTKLCIQLGINLNWLLTGVGEQFILGEKTSQMKEVSSDKQALMDAFDDMSPEQRRAILEVGKVLTQPKPSKFAG"]}}, {"location": "[1920:2172](+)", "type": "CDS", "id": "<unknown id>", "qualifiers": {"locus_tag": ["ctg179_4"], "transl_table": ["11"], "translation": ["MIFRGSPPLVLIADKHSCIEWNSAFIRLSARVLPVTKSAETNTATLNFMMLSIVSGSDLASLYRFYLIKNYKSLTLSVVRLSP"]}}, {"location": "[2122:2893](-)", "type": "CDS", "id": "<unknown id>", "qualifiers": {"locus_tag": ["ctg179_5"], "transl_table": ["11"], "translation": ["MKQQSLPIVPWIGGKRRLAKHILPLFPTHTCYVEPFSGAAALYFLKTPSKAEVINDINGELVNLYRVIKHHLEEFIRQFKWALVSRQIYKWLQDTPEETLTDIQRAARFYYLQKQAFGGKVADHTFGTSTTSAPRFNLLRIEEELSMAHLRLSRTLIEHLDWHNCIERYDRPHTLFYCDPPYWGTEGYGVEFGLENYDHMAELARSIKGKMIISVNDIPEMRQAFSGLNIQTVDISYNLKVTGKASRRKELVICNF"]}}, {"location": "[3141:3492](+)", "type": "CDS", "id": "<unknown id>", "qualifiers": {"locus_tag": ["ctg179_6"], "transl_table": ["11"], "translation": ["MKNLKKIIPPVKKPRLSGWLLTAVLLLGTIGLVSPQQLPVVVYKLSLITLAAVLGYWLDRSLFPKARPGQYLKHDKTLMASGRYPVQTGLHLVFSAALIRRALLVAAVCLAVATGL"]}}, {"location": "[3851:4142](+)", "type": "CDS", "id": "<unknown id>", "qualifiers": {"locus_tag": ["ctg179_7"], "transl_table": ["11"], "translation": ["MPATADWISQLVPGLNSREPFNPAWAIRALVSCDRWLWQRVSAANSCERMAMTLSGYNGGLGWVQRDKRMAVQNGLDGTRWFEHVATMNAGRSAAN"]}}, {"location": "[4116:4821](+)", "type": "CDS", "id": "<unknown id>", "qualifiers": {"locus_tag": ["ctg179_8"], "transl_table": ["11"], "translation": ["MPDAAPPTDGKIVTIRSASCTNWPLAISPGEAAAVWTSLIKKLPWRGILLTAAVTGVLYGLYHWGYRGGHSDAKRDGDVALATLQSAFDTYKTEQATRENAALRAWAKRYQEQVAAGHNAESGYLRQVAQLESQNQQLKENIHDVTQRWIDEKGKSHPIECVFTRGFVRQYNAALGYDNASVDSGLSDATAAAGTGTGAASGQPEAADAGLRDSGVSQRDVLANIIDNARQCRI"]}}, {"location": "[4868:5201](+)", "type": "CDS", "id": "<unknown id>", "qualifiers": {"locus_tag": ["ctg179_9"], "transl_table": ["11"], "translation": ["MTLQVEFWTVVGFLITFMSFVGGMAKWLFSKAEERQAARFASLEQSLQQSASNWGELEKEFMRFKADLPLNYVRREDYIRGQTVIEAKLDALYNKLEVVQQYRHTGGHHG"]}}, {"location": "[5193:5505](+)", "type": "CDS", "id": "<unknown id>", "qualifiers": {"locus_tag": ["ctg179_10"], "transl_table": ["11"], "translation": ["MVDIARVRRESLRWSLLVALNKTHPYTASETLLLDVSRAIYPDTTHLELRRELDYLGDRRIVELEKKPSGDWFADLTRLGVDLVEYTVECGPGIARPEKYWSE"]}}, {"location": "[5504:6050](+)", "type": "CDS", "id": "<unknown id>", "qualifiers": {"locus_tag": ["ctg179_11"], "transl_table": ["11"], "translation": ["MARGSTIDKLPENVRRWLERALNESGFSGYSELESLLREQGFVISKSAIHRYGQKIERRYGAIRAATEAARMLTEGAADDQDARSEAVIALIQTELFESIVQLQEAEEGEVNPKERVALLSKVAKNVATLSRASVNLKKFQSEVRDRARLAAGNAEKIARKGGLSADAVQALRREILGIAL"]}}, {"location": "[6046:6187](+)", "type": "CDS", "id": "<unknown id>", "qualifiers": {"locus_tag": ["ctg179_12"], "transl_table": ["11"], "translation": ["MSQLAPVLPDTSALDVPAALMPYQQRWVADTSPLKVIEKSRRTGIT"]}}, {"location": "[6205:7570](+)", "type": "CDS", "id": "<unknown id>", "qualifiers": {"locus_tag": ["ctg179_13"], "transl_table": ["11"], "translation": ["VLTAASSAPAGGMNVYYIAYNQDMTVEYIQACAMWARVFNYAASEIEEGFWEENEDDKHIKTYTIKFPDSGFRVVALSSRPSNLRGRQGIIVIDEAAFHEQLDELLKTALAMLIWGGKVRVISTHDGDDNPFNTLIGDIRAGRQGGSVQRIAFKEAVAQGLFHRVCLRTGKEWTQDAELAWMASVYKFYGTGASEELDCIPANGGGAWLSRALIESRMSPDTPVLRLTCPEGYELKPDAERFSETQDWLNENLKPLLEALPSDASSFLGRDFGRSGDLSVDYPLLQEKNLVRRVPFVLELRNVPFKQQEQITWFLMDGLPYLMGAAFDAGGNGAYLAEYAMQRYGSSRVNQVKILEGWYREHMPPVKAALEDGNLTDLPKDEDTLDDLRAVQVINGVPRVPEQRSKAKSDGGKRHGDSAIALALAYFASREINKGQVKASSRRRRQSARMLEGY"]}}, {"location": "[7569:9069](+)", "type": "CDS", "id": "<unknown id>", "qualifiers": {"locus_tag": ["ctg179_14"], "transl_table": ["11"], "translation": ["MPRGLWVSPNEFVSFAEPDKTLTEQIASRSRSIDFFGLGMYLPNPDPVLKSQGRDIRIYRELRTDPLVGGCIRRRKAAVKSLERGLERGQATERVFSFVNDMLDDLDISRIIGEMTDAVLYGYQPCEIMWGRSVKSWAVTDIVGKPPEWFQFDNDNLLRFRAKDAGLEGELVPLNKFVVPRQDATYDNPYGFPDLSMCFWPVTFKKGGMKFWVRFAEKFGSPWVIGKHPRGTAQGEIDLLLDSMEAMVEDAVAAIPDDSSIEIKEAAGKADSSDIYQNLITLARSEISIALLGQNQTTEANSNRASAQAGLEVTSDIRDADAEIVESAVNQVIRQVVALNFGNVASPVWRMWEQGTVDDLQASRDEKLSRAGVVFTPQYFKREYQLQDGDIDETPPSERQKNNILPLSFAEAIDADIQAQQDLDDALDILMNGGSLNGVFEPVLAPLFKQVEGGVNPPELLGVLAELYPQMNADDLQERLARILFVSTLWGRLHERDHG"]}}, {"location": "[9049:9871](+)", "type": "CDS", "id": "<unknown id>", "qualifiers": {"locus_tag": ["ctg179_15"], "transl_table": ["11"], "translation": ["MSVTTAELAYCMTLPPKRAISYLKSKGYKITWDWEEMWQDAHARAFTVAKVTRLDILEDIRSALQKALDEGKTDRWFRTELKPELQRKGWWGPRDTTDPVTGEPVTIQQGSPWRLDTIFRTNMSVLYSAGRWAEQMENVDDRPYWMYTGINDSHTRKSHLMLHGLVLRYDDPFWQAFYPPNGWRCRCGVIALSASDVRARGLKVVNSGSAMGWELKLVSEKTGEMQNVATFNTGTTKVATDVGWSYAPGAAYRPDLARYQGTLQPLAQQELRG"]}}, {"location": "[9873:10332](+)", "type": "CDS", "id": "<unknown id>", "qualifiers": {"locus_tag": ["ctg179_16"], "transl_table": ["11"], "translation": ["MASDNLVNITINDESLRRSLRALDLAATDLEPAMRKIAGTLLAETQFNFLDEGRPGWTPSLAAQDRDGQTLQHTGRLMGSVTTDHDDRQAAVGTNVVYGPIHQFGGKTGRNESVELPARPFLPLTGDGELQPDVVIPILDTIVRHLESAARR"]}}, {"location": "[10543:11641](+)", "type": "CDS", "id": "<unknown id>", "qualifiers": {"locus_tag": ["ctg179_17"], "transl_table": ["11"], "translation": ["MSAIHIFKAGTHTDMHGTKLPFTQSDLAACVKAYDPSVHEAPLVIGHPKTEDPAWGWVKALRLSGADLLAEPEQLDPQFAELVGRGRFKKVSASFYLPDSPSNPKPGTLYLRHVGFLGAQPPSIKGLKQVSFGESEEGVVEFADWGDITNASLWGRLRDFLIGQFGLDETDKVLPSWQVDSLREEAYREPVQAVPDFSEPNPNPQQENDTMTREEIEALQAENTRLKADATQRAEQDAKSQQEKLHADNVSYAEKLVSGGQLAPAAKSVVVAILDAVSAGDKPVEFAEGDTSLPPATAFKTLLDGAAPVLSFSEHATKDRVDTGASTPSAEFAEADPDRLALHQKALDLSKKEGISYDAAVSRCL"]}}, {"location": "[11654:12608](+)", "type": "CDS", "id": "<unknown id>", "qualifiers": {"locus_tag": ["ctg179_18"], "transl_table": ["11"], "translation": ["MSDYLKGKRVVDPVLTSIARGYKNAALIGEHIFPIVLTDKEGVTVPTFGKSAFVEYDTERTVGADSNVLVREKTGKLDLILNEHDLAAPVDYREQAESMFNEEAKAIRRVTSGVNLKRELYAARLAQDKSVYPASSVKALAAAERWVDGKGNPITFIEAGIEAVRNKTGLRPNLMTMGASVMSLLKFHPAIQAAIGANERKRITIEILKDLFQLEDVVIGEPVSMASMKDAQNKDKTPTDVWADNLMLHYVGKPQSGTDSADENEPSFGYTLRRKGMPVADKYDGVGGKVKYCRYTDIYKVAVVGGDAGYLITNIVK"]}}, {"location": "[12703:13423](+)", "type": "CDS", "id": "<unknown id>", "qualifiers": {"locus_tag": ["ctg179_19"], "transl_table": ["11"], "translation": ["MPPVRLARLRWVWQKSMPQPVMSHRSMCSASSPSKLARLSPGDRTCSQTKTPAPFPKQRLLAILRLAFQPVSRWMRHWLKVTLSASCGGCDMYCTLADLLEQIPERTLVQLTNEELDFDSPATVKTGVVDSCIRYADELIDAHLRGRYTLPLAEVPTVLRDIAITMVRYRLYTRRPEGAVPDTVKDDHKEARRQLESLRDNKLTLGLQSTQKDVPESGEIRARARRPTFGGRDGLLEKY"]}}, {"location": "[13551:13887](+)", "type": "CDS", "id": "<unknown id>", "qualifiers": {"locus_tag": ["ctg179_20"], "transl_table": ["11"], "translation": ["VSYAGSRFDRPNDIGAVIQPQTIQLCVTVVFRQLNGKRGAIDVLDAIRRILGGYTPPNCRRRIWLTREVFIGEIKGLWQYALDFATESVFIEDSDLPSGPLLTEVNYEERE"]}}, {"location": "[13883:14138](+)", "type": "CDS", "id": "<unknown id>", "qualifiers": {"locus_tag": ["ctg179_21"], "transl_table": ["11"], "translation": ["VKKKYRYSVPASGVTLSDGTEILLWPGKNVSLPEEHDYVKVLVALKHLTPVPEEASPAITPAPQLPKRRNGGDSDVKLEDTHVS"]}}, {"location": "[14127:15555](+)", "type": "CDS", "id": "<unknown id>", "qualifiers": {"locus_tag": ["ctg179_22"], "transl_table": ["11"], "translation": ["MSANYLHGVETIEVENGARPVKTVKSAVIGLIGTAPMGDVNMLVQCLSEKDAAAFGNQLTGFTIPQALDAIYDHGAGTVLVINVLDPALHKTAVADEDVTFDKTTGRAQLANPVVAQLVLKPGSDGQPYVEGEDYSLDAQSGLVTSLGKSIAAGATAKASYNYADPTKVTPTDIIGAVNAAGNRTGMKLLNDSFNLFGYFANILIASVFCTQNSVSVELIPMAEKLGAVTYIDAPIGTTFAQALTGRGPEGTINFNTSSDRVRLCYPHVRVYDTATNSERLEPLSQRAAGLRAKVDLDKGYWWSSSNQEILGITGVERQLSAMIDDPQSEVNLLNEQGITTVFSSYGSGLRLWGNRTAAWPTVTHMRNFENVRRTGDVINESLRYFSQQYIDMPVTQALIDALTESVNAYGRKMIGDGALLGFKCWFDPARNEETELAAGHLLLSYKYTPPPPLERLTFETEITSEYLLTLKGNS"]}}, {"location": "[15554:15896](+)", "type": "CDS", "id": "<unknown id>", "qualifiers": {"locus_tag": ["ctg179_23"], "transl_table": ["11"], "translation": ["MAKIEINRITNANIYLDGANLLGRAEEVKLPDVSMTMQEHKALGMVGKVELPAGFDKMEGEIKWNSFYRDAMLSAANPYKSLALQCRSSVQRYSSQGLIDEIPLLTFLTIMFK"]}}, {"location": "[15829:15964](-)", "type": "CDS", "id": "<unknown id>", "qualifiers": {"locus_tag": ["ctg179_24"], "transl_table": ["11"], "translation": ["MYVQVKLLENSAFSCYLNVPSGFYLNMIVRKVSSGISSISPCEL"]}}, {"location": "[16078:16360](+)", "type": "CDS", "id": "<unknown id>", "qualifiers": {"locus_tag": ["ctg179_25"], "transl_table": ["11"], "translation": ["VTVEIEDKGGNCGSIGMGNGTWFTILDIPGVENLFNTRKTNDPIDCTRSKACRLADLIEAWTPPDHWFTGIGKVEGKALLIAFLRNCKGFRTH"]}}, {"location": "[16666:16876](+)", "type": "CDS", "id": "<unknown id>", "qualifiers": {"locus_tag": ["ctg179_26"], "transl_table": ["11"], "translation": ["LLITWSCRNDFSKSLGWARATKTLIRAQGLLARWFRFQPGEIDALDTDELEMWLDQAEEQIKSEYCDNQ"]}}, {"location": "[17192:18149](+)", "type": "CDS", "id": "<unknown id>", "qualifiers": {"locus_tag": ["ctg179_27"], "transl_table": ["11"], "translation": ["MEQIERQQRRLSAVSATSDALKSNRMALYGQGAETYGIARTLGAPVMASVKQYSSFESQLRDISVTGDLDSRQEQAIGTAIRRASLQVNQLQESLLGGVGQLVADGMNPQQAATFAGMLGKAATATKADMTDLAKMTYAFSDALKITDAKELEQAFGMAATGAKLGSFELKDMAKALPGLAKAFAARGITGKEAIMQIVSSLEVGKGSGSSEEAVTNMSNWLAAMGRGDTMQKYAKAGINYQKSMQNLVSQGFSQYESSLMIANAFIDDKGKAFVQQWNAAKDSGDQEGQQKLMESFGLAEVFTDIQTVNHLLSMRQG"]}}, {"location": "[18176:19058](+)", "type": "CDS", "id": "<unknown id>", "qualifiers": {"locus_tag": ["ctg179_28"], "transl_table": ["11"], "translation": ["MNSPAAQSTLSTDFKKQNDTLEARWRRTQVGFNESAISIGASLKPALIQLGETFIPLIDSVGKWIAANPQLVSGAIKVVGALLAFKMATIGLKLGLNLLISPFVNVWKNAMLLRANWLRLSLALGEGGKLRWLVTGFSTVAKGAGTLARVLGGGLVRGLMLAGRAVLFIGRALLMNPIGLIITGLAMAAYLIYRYWGPISAFFKRMWAQVTSAFSSAWSGIKSAWGSVTGWFSGIWGSIKTAFNGGIVGIGKLIMNWSPLGLFYKAFAGVMSWFGVDLPKNFTDFGGNLIAGW"]}}, {"location": "[18964:19252](-)", "type": "CDS", "id": "<unknown id>", "qualifiers": {"locus_tag": ["ctg179_29"], "transl_table": ["11"], "translation": ["LPGECGQRRGTLQTDSGPLAYVVAKAHKYTARGVNTQGFFKPAGDRITKVNDSIFCGRKFIADPVHQPAIRLPPKSVKFFGKSTPNQLMTPAKAL"]}}, {"location": "[19491:19746](-)", "type": "CDS", "id": "<unknown id>", "qualifiers": {"locus_tag": ["ctg179_30"], "transl_table": ["11"], "translation": ["MGFHGCSQSCQFDVGHTIMLMEDQAYLDFVQLIADELQAGFSFDAGMFGIIDAECRFEAVPVGNQLELNITQYRKHYSYLLRCC"]}}, {"location": "[20153:20510](-)", "type": "CDS", "id": "<unknown id>", "qualifiers": {"locus_tag": ["ctg179_31"], "transl_table": ["11"], "translation": ["VRIGGNNPGITQRVAVVLPCQRIPALSVTGDMFKKHHTLLASILAAIVLNPGDMRVKVVLAELSWPETASSAAAILLPSTPLSEDCACCTYVAASLLALARLMASGMDSESALNAGML"]}}, {"location": "[20602:21772](+)", "type": "CDS", "id": "<unknown id>", "qualifiers": {"locus_tag": ["ctg179_32"], "transl_table": ["11"], "translation": ["MAEVNNTTQAASALTGISDVLSPVFTLWYLQKNITNDIAPYVTRVTYSDNIKSESDTIEVELDDTDGRWLDKWYPGKGDTLTLKMGYQGEKLLSCGTFSIDEIEVSSPASVVAIRGVATSVNNALRTKSSRGFESTTLAAIAGRIAKKHQLKLVGSIESIKIDRVTQYAETDVGFLRRLASEYGYAVKVVSDQLIFSHLATLRGQEPVKQLKPQDVARFSLRDTINRVYKSAKVKHQKSSSKKLIAYEVAGGIRESDSQVKLAKVTSADSLKVNSRVSDPDSAKIKADSALASHNEYQQSGSLTLMGTPQLTAGNKIELVGFGQLSGPWLITTARHAFDRNSGYITELEVARGPVTQGKARKGKKTGKTQTLTVYKYDGTTSTVIKGDK"]}}, {"location": "[21771:21942](+)", "type": "CDS", "id": "<unknown id>", "qualifiers": {"locus_tag": ["ctg179_33"], "transl_table": ["11"], "translation": ["MSLVTRQVGTVSAVDADKVQARVRLPECDNLRTNWLNVLQRNTQNNKDYWLPDVGE"]}}, {"location": "[22083:22284](+)", "type": "CDS", "id": "<unknown id>", "qualifiers": {"locus_tag": ["ctg179_34"], "transl_table": ["11"], "translation": ["VTHTLTVKGGIERIVIEVAVGISLKGKTIDLTADTTTVNGNLEINGNAHSTGSMLSDGQNSSHHSH"]}}, {"location": "[22676:23780](+)", "type": "CDS", "id": "<unknown id>", "qualifiers": {"locus_tag": ["ctg179_35"], "transl_table": ["11"], "translation": ["MALTEPDFIERDADKITAEMIAQYKAATGKTLYPAQAERLLIDLWAYREMLVRVAPQEAAKQNLVAFAREPMIDYLGELVGVYRLAAQPASIQLQFSVDEALVIDVLIPAGTRVSASDSIIFSTDTDVVLKAGLLLVNTTATCTEPGVAGNGWQPAQVSQLLDEIDNVDLQVTNLAASSGGSEQEDNDRLRERIKLAPESFTNAGSRKAYRFHAMQAHPNIVDVAVLSPVSGTVELYPLLSTGLPDDSILTLVESFCSDEKVRPLTDTVRAKTPVQVDYTIEANITIYRDQDANSIKDTANSAIQNWVASRTAALGRDIVPSQIISVLSVAGVYQVELVTPALRVVAESEWANCTAITLNMTGVSDG"]}}, {"location": "[23772:24351](+)", "type": "CDS", "id": "<unknown id>", "qualifiers": {"locus_tag": ["ctg179_36"], "transl_table": ["11"], "translation": ["MAEPLQLPPPLEGDISLRALGRLAGRLDNIDLSVLMVYLVDIVDSSALPWLGEQFSLFGDGWELAESDDVRRTLIKSAIELHRYKGTPWSIREIIRRFGFGEVDLIEGTGQIGYDGKHTYNGLFVHGDAEAWAVYRVILQQPITNDQAALLRQTLAAFAPTRCHLASLEYQSVAIRYNNTVNYDGSYNHGSS"]}}, {"location": "[24353:24869](+)", "type": "CDS", "id": "<unknown id>", "qualifiers": {"locus_tag": ["ctg179_37"], "transl_table": ["11"], "translation": ["MANLPETPQWEEGVYQIEVSDPVLGGPDGISNRQAKQLASRTSYLKQKVEKGGADLAEHIAAADPHTQYAPKASPTFTGTPTAPTPAANDNSKKLVTTEFVARAISALAGTAPETLDTLKELADALGNDPNFATTVLNKLAEKLAKDQNGADIPNKAAFLKNLGFWKSSYT"]}}, {"location": "[24916:25498](+)", "type": "CDS", "id": "<unknown id>", "qualifiers": {"locus_tag": ["ctg179_38"], "transl_table": ["11"], "translation": ["MAAIGYIRVSTIDQNSDLQRNALTSANCDRIFEDRMSGKVASRPGLKRALKYVNSGDTLVVWKLDRLGRSVKNLIALISELHERGAHFRSLTDSIDTSTAMGRFFFHVMSALAEMERELIVERTLAGLASARAKGRVGGRPNALKAHEREQIGRLLAKGHTRHQLAIIYGVGLSTLYRYFPVDGQRKDNAVGM"]}}, {"location": "[25843:26212](-)", "type": "CDS", "id": "<unknown id>", "qualifiers": {"locus_tag": ["ctg179_39"], "transl_table": ["11"], "translation": ["MLQLMASHRQGDLKGYLNRVVGKPKLLIIDEVGYLPFGKMEANLFFQVVAKRYESGSVILTSNLPFTQWSGTFGDDETLTAAMLDRLLHHAHIAQISGQSYRLKDKLKSGQIQKKTKATTFE"]}}], "name": "gnlXKBPJEJPE_179", "description": "gnl|X|KBPJEJPE_179", "dbxrefs": [], "annotations": {"molecule_type": "DNA", "references": []}, "letter_annotations": {}, "areas": [], "original_id": "gnl|X|KBPJEJPE_179", "modules": {"antismash.detection.hmm_detection": {"record_id": "gnlXKBPJEJPE_179", "schema_version": 2, "enabled_types": ["T1PKS", "T2PKS", "T3PKS", "transAT-PKS", "hglE-KS", "prodigiosin", "PpyS-KS", "arylpolyene", "resorcinol", "ladderane", "PUFA", "NRPS", "CDPS", "RCDPS", "thioamide-NRP", "NAPAA", "mycosporine-like", "terpene", "lanthipeptide-class-i", "lanthipeptide-class-ii", "lanthipeptide-class-iii", "lanthipeptide-class-iv", "lanthipeptide-class-v", "lipolanthine", "thiopeptide", "thioamitides", "linaridin", "cyanobactin", "glycocin", "LAP", "lassopeptide", "sactipeptide", "bottromycin", "microviridin", "proteusin", "ranthipeptide", "redox-cofactor", "epipeptide", "cyclic-lactone-autoinducer", "spliceotide", "RaS-RiPP", "fungal-RiPP", "blactam", "2dos", "amglyccycl", "aminocoumarin", "NI-siderophore", "ectoine", "NAGGN", "butyrolactone", "indole", "nucleoside", "phosphoglycolipid", "melanin", "oligosaccharide", "furan", "hserlactone", "phenazine", "phosphonate", "guanidinotides", "other", "acyl_amino_acids", "PBDE", "betalactone", "tropodithietic-acid", "pyrrolidine", "crocagin", "NRP-metallophore", "methanobactin", "opine-like-metallophore", "aminopolycarboxylic-acid", "NRPS-like", "PKS-like", "transAT-PKS-like", "RiPP-like", "RRE-containing", "fungal-RiPP-like", "phosphonate-like"], "rule_results": {"schema_version": 4, "tool": "rule-based-clusters", "cds_by_protocluster": [], "outside_protoclusters": [], "multipliers": {"cutoff": 1.0, "neighbourhood": 1.0}}, "strictness": "relaxed"}}}, {"id": "gnlXKBPJEJPE_180", "seq": {"data": "GAAAGCTCCTGCCGGATGAAGTCCTGAACGTGTGGCTCCAGCCGGTGAAAAGCATTTTTTGGCAAGGGTTTATGACGCCGTTCCCGTGCCAGCGAATCCGCTCTCCTGCAGGAGTAAACGCCGTTAAAAGCGGGGTCGGTATTGCGTCTGAGTTCCCTGCTAATAGTGGAGCAGGACAGATTAAGCTCTCTGGCGATGGTAGCCAGTTTTACACCTTCACTACGCCGCTTTTCAATGTAGAACCGCTCTTTCTGAGTCAGATGTTTTCCCTGCATGCAACAGGCTCTCCAGTAAGACCAGAACGGAGATTTTATCCGGGTCTGGCCAGTGGGTCACTTTGTTGCGTTTCGAGTGGGAATGGGGCCCCGTCGTTGTCGGTGCAAATAACAATGAAGAGCCTCAAGCTGGTCATATATACCAGGTGAATCCAGATGGTCGCTAACGCATTTACAGTCCGAGGTTCCGTGAAGCAGCAGCCCCGGTGCTGGATTTTCTGGCCGCCTGTGTGGCGCATGCCGCGGTTGAGCAGCTGGCCACAGTAGTGGCATGGGGAGATAACATCCTGACGGAAAAACCAGACCACGATATTGAGTGAATATCGGTGCAATCGGAGTTATCCACTGAATAGAACAATAATAAAGTTCAATTCAGGATCATTAACAGATCAAATAAGAATAAGGATCTTCTCAGCCCTTTAATCACGGTGCTTTCAGGAATATCGGATACACTGTACCGGGTTGAAAATCCATTGTAGAGGGTCTCTGCTCCACTGTAACGGGTGATATATCCACTGTACCGGGTGGATATGATCCACTGTACAGGGTAGGATCCTTTTACTGTCCACAAACTTCGCATGGTGAATATGTCTAATAATAATGAGTTAGCATTATTTATTGAAGAGGAGCGCAAGGAAAGCGGTGAGGTTATCCACCTGCTGCCGACCCTTCGCCAGACCATCCAGCCGAAGGTTCTTCTGCGATTAGGTGTGTTTGTCCCGACATTGAAATCCACTGAAAAGGGTGGTAGGAAGAGTCACAGCATTGATGCCACGGAGTCGCTGTCCCGGTTATCCATTGTAGAGGGTGAGGGTTACAATCAGATCCAGATTTACGGCCCCCGCCTTGATATGGATACAGACTTCAAAGTCTGGGTGGGTATTGTGTATGCGTTGTCCAACAAAAAGCTGAACCTGGACGGGCAACTGGAGCTGAACTTCCCTGAGTTTGCTAAATATTGTGGTATCGACAGCAAACGCATAGATCGCCAGCTGAAGGAACGCTTCGATGCCTCGTTAACCCGTATCGCCCGAACGAACATCAGTTTTATTAAAAAAGTACCCGGTACAGACGATCAGATAACGATAAACATGCACCTGGTTGAGTCCACGTATTACGATAGCTCCACGGGCAAGATCATCCTCAAACCTAACTCAAAACTGAATACACTGTACCGGGTGGATGGCAAAACCAGGTTGTACCTGAAGTCACTCCAGAAGCTGTCACGCAAAGAATCAGCCCAGGCACTGTATCTCTACCTGGCTGAGCTCCCCAGTACATTTTACAGAATAGGCTTTGACCGGCTGCGTGAGCGCCTCCAGTTGACCTCCCATCTTGGCAACCAGAACGCCACGGTAAAAAAAGCCCTTCAGCAGTTAAAGGATATTGGTTTTCTGGAATACTCTGTTGAAAAAGAGAACGGGGACTATGTTCTCAATATTCTGAAACGAAACCCGAAACTGTAATTCACCCGGTACAGTGGATATCGACTCTACCGGGCAAGCTGACACGCCCTCAGCCTGAAGAATCTCCGCCAGTATGGTTATTATCGAAACCAGAGATGCCTGCCGTCAGCAGCTTAAAAAGCATGGGGGAGGTATCTGAGTAAGATTCAGCCTTCCAGCCACAACGATCGAACAGTTTTTCCACGCCGGCAACATTCCCCGTAAGACGCGCCATCAGAGGCTTTACCTGCTGACCATTATCGTCAAAAGCGGCATCAAGGTTTGTTCGTGAAAGATAAATACCGTTCACCCCGGCGTTAAGAGCAACGCCCCATTCCCACTCGAGACGCAACAAAACCGAGGGGGCTTATGCCGCCAGTAAGTGCGTTAAAAATACCTCGTTGGGGGAACGATAGCCCAGTGATTTTCTCCCGCGCGTGTTGAGTATGTGTTCGAGTTCAGCCATCTTGCGAT", "alphabet": "DNA"}, "features": [{"location": "[2:275](-)", "type": "CDS", "id": "<unknown id>", "qualifiers": {"locus_tag": ["ctg180_1"], "transl_table": ["11"], "translation": ["MQGKHLTQKERFYIEKRRSEGVKLATIARELNLSCSTISRELRRNTDPAFNGVYSCRRADSLARERRHKPLPKNAFHRLEPHVQDFIRQEL"]}}, {"location": "[642:855](-)", "type": "CDS", "id": "<unknown id>", "qualifiers": {"locus_tag": ["ctg180_2"], "transl_table": ["11"], "translation": ["MRSLWTVKGSYPVQWIISTRYSGYITRYSGAETLYNGFSTRYSVSDIPESTVIKGLRRSLFLFDLLMILN"]}}, {"location": "[862:1741](+)", "type": "CDS", "id": "<unknown id>", "qualifiers": {"locus_tag": ["ctg180_3"], "transl_table": ["11"], "translation": ["MSNNNELALFIEEERKESGEVIHLLPTLRQTIQPKVLLRLGVFVPTLKSTEKGGRKSHSIDATESLSRLSIVEGEGYNQIQIYGPRLDMDTDFKVWVGIVYALSNKKLNLDGQLELNFPEFAKYCGIDSKRIDRQLKERFDASLTRIARTNISFIKKVPGTDDQITINMHLVESTYYDSSTGKIILKPNSKLNTLYRVDGKTRLYLKSLQKLSRKESAQALYLYLAELPSTFYRIGFDRLRERLQLTSHLGNQNATVKKALQQLKDIGFLEYSVEKENGDYVLNILKRNPKL"]}}, {"location": "[1790:2072](-)", "type": "CDS", "id": "<unknown id>", "qualifiers": {"locus_tag": ["ctg180_4"], "transl_table": ["11"], "translation": ["LRLEWEWGVALNAGVNGIYLSRTNLDAAFDDNGQQVKPLMARLTGNVAGVEKLFDRCGWKAESYSDTSPMLFKLLTAGISGFDNNHTGGDSSG"]}}], "name": "gnlXKBPJEJPE_180", "description": "gnl|X|KBPJEJPE_180", "dbxrefs": [], "annotations": {"molecule_type": "DNA", "references": []}, "letter_annotations": {}, "areas": [], "original_id": "gnl|X|KBPJEJPE_180", "modules": {"antismash.detection.hmm_detection": {"record_id": "gnlXKBPJEJPE_180", "schema_version": 2, "enabled_types": ["T1PKS", "T2PKS", "T3PKS", "transAT-PKS", "hglE-KS", "prodigiosin", "PpyS-KS", "arylpolyene", "resorcinol", "ladderane", "PUFA", "NRPS", "CDPS", "RCDPS", "thioamide-NRP", "NAPAA", "mycosporine-like", "terpene", "lanthipeptide-class-i", "lanthipeptide-class-ii", "lanthipeptide-class-iii", "lanthipeptide-class-iv", "lanthipeptide-class-v", "lipolanthine", "thiopeptide", "thioamitides", "linaridin", "cyanobactin", "glycocin", "LAP", "lassopeptide", "sactipeptide", "bottromycin", "microviridin", "proteusin", "ranthipeptide", "redox-cofactor", "epipeptide", "cyclic-lactone-autoinducer", "spliceotide", "RaS-RiPP", "fungal-RiPP", "blactam", "2dos", "amglyccycl", "aminocoumarin", "NI-siderophore", "ectoine", "NAGGN", "butyrolactone", "indole", "nucleoside", "phosphoglycolipid", "melanin", "oligosaccharide", "furan", "hserlactone", "phenazine", "phosphonate", "guanidinotides", "other", "acyl_amino_acids", "PBDE", "betalactone", "tropodithietic-acid", "pyrrolidine", "crocagin", "NRP-metallophore", "methanobactin", "opine-like-metallophore", "aminopolycarboxylic-acid", "NRPS-like", "PKS-like", "transAT-PKS-like", "RiPP-like", "RRE-containing", "fungal-RiPP-like", "phosphonate-like"], "rule_results": {"schema_version": 4, "tool": "rule-based-clusters", "cds_by_protocluster": [], "outside_protoclusters": [], "multipliers": {"cutoff": 1.0, "neighbourhood": 1.0}}, "strictness": "relaxed"}}}, {"id": "gnlXKBPJEJPE_181", "seq": {"data": "TACAGATAAGCCCAGCGTCCGTTGACCTTCACGTAGGTTTCATCGAGATGCCATGAGCCAAAACCGGAAGGTTGACGCCAGTACCAGCGCCGCCGCTTTTCCATCTCAGGTGCAGAACGCTGAACCCATCGATAAATCGTGGTGTGATCGACATTTACCCCTCGCTCAGCCAGCATCTCCTGCAGCTCACGATAACTGATGCCATATTTGCAGTACCAGCGGACGGCCCACAGGATAATATGACGCTCAAAATGTCGACCTTTAAATGGGTTCATGTGCTGCTCCTTCAACTAAACAGTGGCATCAGTTTACCATCGCCAGATCTTTGCAACAGTGCCCTTACCTTGTCCCTGTCAGCTGAACAGATCCAGCTTTTTGTCCATCAGACAGAGCTTTAACAAGCTCTTTCTAAGTCAGATTTTTTGCAGGTATATAACCTCCTGATGCAACTTGCTGAATAATTGTACACCAGCCATCCTCGCTTTGTCATTGGCGTTGCATTTTTTATATACAAAGCCAGTGAGTGGAACAGCAGGATTTTACAGGTACTGCTGCTGAAACTGCGCCAGCGGCAGCGCTTCGGAATAGAAGTAGCCCTGGCCGATATGGATGCCGCGCGCCAGCAGCCAGTCGCGCTGTGCTGCAGTTTCCACTCCTTCTGCCACCACGTCGAGCGTGATGATCTCGGCAATAGCCGCGACGATGCGCACCATAGTGTCGTCTTCGGGCAGCGCCACCACGAAGCTGCGGTCCATCTTCAGCTTGGCGATCGGCAGGGCTTTGAACTGATTCAGCCAGTTGAGGTTGGCATAGCCCATGCCGAAATCGTTGAGCGCTACCGACACGCCCACCTGGTGCAGCTGCTGCAACAGGCTGAGCGCCTGCTGCGGCTTACCAATCTGCGCGGTTTCGGTGATCTCAAGCACTAGGCTGCCGGGGCAGATCTGATGCTGCATAATCAAATTCTGTAAGTGGCTGACCATTGACGTGGCGCTGAGCTGCACGGCGGAGAAATTCACGCTCAGCGGCAGCGTAATGCCCTGCTGCTGCCAGCCTGCCAGCACCCGGCAGGACTCTTCAAATACCCAACGGCCCAGCGCGCTAATCACCCCTTTTTCCTCCGCGCACGGGATCATATCGTCCGGCAGCGACCAGCTGCCGTCTACCTGGCGCACGCGCAGCAGCGCTTCTGCCCCGACCAGCTGACCATTGCGCATATCGATCTGCGGCTGCAGCCACAAGGCAAACTGCTGCTGCCCGCGCACAATGTCCTGCTCACACACCGTGCACGGCTTACCAGCGGCGCTCAGCTCAGCAGGCTGCCCGGCATACAGCGCCGCCTGCGCCAGCTGGTTGCGGTTGTAGTTGCGAATCAGCATGCCTATTTCATCGTTACGATGGTATTTCGGCAGCGGCAGCTGATGGCCGATACCATGCTGCGGGCTAAGGTCCTGCAGCTCGGCGGCGATAGCGCGCAGCGGCCTGACCATCAGGCGGTTGATACACCAGCTGATCGATACCGAGAGGATCAGCGCCAGCAGCAGATAGATGGTCACCATGGTGGAAACCGCGCTGAGGATAAACTGATACACGCGCCATGAATCGGCCTGCAGCGCCAGCAGCGCCAGCGGTTTCGGGTCGGTCGGCTCAACCGAATAGAGCGGCACGGTGATCTGCACCGGCAGCTCAAACAGTCGGGCGATAAACTGCGGCACCGGATTTGCGGGTTCAAAATCGGTGTGCAGCGCTTGCAAGCCGTTTGGCAGCACCACTTCCGCCCGCGCCAAAATACCGGCAGGGCGCAGCGAGTTGAGGATAAATTCAGCCTGAGGAATGTCCGCCTTCAGCACCGCCTGCGAGAGTGGCTGACGCACGGTATGCGCCATGTTCTCCATCTGCTGGGCGTAGTCAATCCTGCGCTGCTGCACAAAATGGAAAAGCTGTATGACGATAAAAATACAAATCGTGACCACCGCAACGCTGCAAATGGTCGCCATCTGCTTGATCGTTAATGAACGACTGACTCGCAAGCCTGCTCTCCGAAGAACTCTGCTGAAAGGACTAAAATCACCCTTAGTATATCCTATGACTGCGGGTTGTTAAGCTATCACGCTACTCTGGGCGAGGTTTAGGTGTTTTCTTGGGAGAACGGTCACGCCGCTTACTTCAGGCTGGCGTACGGCACCAGCGGCTGTGACGGCATATCAAGGTCGCCCTGCCAGCCCGCCATCGAGTAGCGCAGATATAGCAATCCGTGGCTCGGGGGGTAATCTTTGGCCTGCTGGATATCCACGCTGAAGCCCAGTGTCCAGTGGGTGGTCAGGTCAGGCTGCGCTCGACCAGCGCCTGTAAGGTGTAGCCAAAGCCGGAGCCGCCGCCGTCACTGCCCGCGGCGTTATCGGCGGTGATCGCGCCGAAGTGCAGCGGATAGCGCGGCGTGGCGTGGCTATGTGCGTTCGACAGCGAACCCGAGCCGCCAAGGTCAAACGACCAGTTAGCCGTGCCCTAGCGATATGTCACCGGCATCGACAGCGAGGTATAGCGCTGCGGGCTGTAGTAGCCGCCTTGGCCGAGCGAATAGTCACTCAGCTCCTGCCCGTAGTGTCACTGCATACCGTTAACGCCGATGGTCGCCCGGCGGTTATCGCCGTTGATCAGCTTGTAGTAGCCGCTCATCAGGCGCTCGCGCTAGTTATCCGCCACGTTTTTACCCGTTAGCTCATGTGCGCTGAGAACGGCCCATACGCCGTGTGCGCCGCCGCGATCCCAGCTCAGTCCGACTGCGCCACCGGTCGCCACTACACCGCCCCAGCGTTTACCGCTGATAAGGTAGAATCTTGGGACGTGGTGTAAATTCGGCAGGATGGTGAGCGCCATCGGCTTATCCGGTAA", "alphabet": "DNA"}, "features": [{"location": "[2:275](-)", "type": "CDS", "id": "<unknown id>", "qualifiers": {"locus_tag": ["ctg181_1"], "transl_table": ["11"], "translation": ["MNPFKGRHFERHIILWAVRWYCKYGISYRELQEMLAERGVNVDHTTIYRWVQRSAPEMEKRRRWYWRQPSGFGSWHLDETYVKVNGRWAYL"]}}, {"location": "[539:2030](-)", "type": "CDS", "id": "<unknown id>", "qualifiers": {"locus_tag": ["ctg181_2"], "transl_table": ["11"], "translation": ["LRVSRSLTIKQMATICSVAVVTICIFIVIQLFHFVQQRRIDYAQQMENMAHTVRQPLSQAVLKADIPQAEFILNSLRPAGILARAEVVLPNGLQALHTDFEPANPVPQFIARLFELPVQITVPLYSVEPTDPKPLALLALQADSWRVYQFILSAVSTMVTIYLLLALILSVSISWCINRLMVRPLRAIAAELQDLSPQHGIGHQLPLPKYHRNDEIGMLIRNYNRNQLAQAALYAGQPAELSAAGKPCTVCEQDIVRGQQQFALWLQPQIDMRNGQLVGAEALLRVRQVDGSWSLPDDMIPCAEEKGVISALGRWVFEESCRVLAGWQQQGITLPLSVNFSAVQLSATSMVSHLQNLIMQHQICPGSLVLEITETAQIGKPQQALSLLQQLHQVGVSVALNDFGMGYANLNWLNQFKALPIAKLKMDRSFVVALPEDDTMVRIVAAIAEIITLDVVAEGVETAAQRDWLLARGIHIGQGYFYSEALPLAQFQQQYL"]}}, {"location": "[2688:2892](-)", "type": "CDS", "id": "<unknown id>", "qualifiers": {"locus_tag": ["ctg181_3"], "transl_table": ["11"], "translation": ["LPDKPMALTILPNLHHVPRFYLISGKRWGGVVATGGAVGLSWDRGGAHGVWAVLSAHELTGKNVADN"]}}], "name": "gnlXKBPJEJPE_181", "description": "gnl|X|KBPJEJPE_181", "dbxrefs": [], "annotations": {"molecule_type": "DNA", "references": []}, "letter_annotations": {}, "areas": [], "original_id": "gnl|X|KBPJEJPE_181", "modules": {"antismash.detection.hmm_detection": {"record_id": "gnlXKBPJEJPE_181", "schema_version": 2, "enabled_types": ["T1PKS", "T2PKS", "T3PKS", "transAT-PKS", "hglE-KS", "prodigiosin", "PpyS-KS", "arylpolyene", "resorcinol", "ladderane", "PUFA", "NRPS", "CDPS", "RCDPS", "thioamide-NRP", "NAPAA", "mycosporine-like", "terpene", "lanthipeptide-class-i", "lanthipeptide-class-ii", "lanthipeptide-class-iii", "lanthipeptide-class-iv", "lanthipeptide-class-v", "lipolanthine", "thiopeptide", "thioamitides", "linaridin", "cyanobactin", "glycocin", "LAP", "lassopeptide", "sactipeptide", "bottromycin", "microviridin", "proteusin", "ranthipeptide", "redox-cofactor", "epipeptide", "cyclic-lactone-autoinducer", "spliceotide", "RaS-RiPP", "fungal-RiPP", "blactam", "2dos", "amglyccycl", "aminocoumarin", "NI-siderophore", "ectoine", "NAGGN", "butyrolactone", "indole", "nucleoside", "phosphoglycolipid", "melanin", "oligosaccharide", "furan", "hserlactone", "phenazine", "phosphonate", "guanidinotides", "other", "acyl_amino_acids", "PBDE", "betalactone", "tropodithietic-acid", "pyrrolidine", "crocagin", "NRP-metallophore", "methanobactin", "opine-like-metallophore", "aminopolycarboxylic-acid", "NRPS-like", "PKS-like", "transAT-PKS-like", "RiPP-like", "RRE-containing", "fungal-RiPP-like", "phosphonate-like"], "rule_results": {"schema_version": 4, "tool": "rule-based-clusters", "cds_by_protocluster": [], "outside_protoclusters": [], "multipliers": {"cutoff": 1.0, "neighbourhood": 1.0}}, "strictness": "relaxed"}}}, {"id": "gnlXKBPJEJPE_182", "seq": {"data": "ATATGCCTCGTGGCAGCGCGGGCTAAACGAGAACACCAATGGGTTGTTGAGGCAGTTTATCCCGAAAGGAACTGACCTGACGGCAGTGACGGATGACGAGCTCCGCAAGTACCAGGGAGCACTGAATAGCAGGCCACGGAAATGCCTTGGGTTCCGGCAACCTTCAGTGGTCTTTGTAGAGCTAAGACAGGCGGCTTAGCGTTGCACTTCGAACTTGAATCCGCCGCCGACAGCGAGTGGCAGCAGCGCTACTCATCGCTGCTTCAAGTATGCAGGCTATGATGATATGCTTCTGTACTAGTTGAATAGTATGGCGGCATATCATGAACCAACACGCATCCATTTCCGTTACCGCAGAGCTAGCTAATGAAGACTGGCTGCGCTTTGTCACGCTGCTACAGCGCGCCTATCAGGGTGAGCTGCACCTGCCGCTGCTGCAGCTAATTCTGACCCCAGACGAGCGTGAAGTGCTGGGAACCCGGCTACGGATTATTGAAGAGCTGATGCGCGGCAAGATGAGCCAGCGTGAGCTGAAAAATGAGCTGGGTGCGGGGATTGCCACGATTACCCGTGGCTCGAACAGCCTGAAAAGTGCGCCTCCAGCCCTGAAGCAGTGGCTGGAGACGCAGCTGCTAAATGGCTCAGATAAGGTCTGAAACATCGTCGGCTTTGCGCTGATAGATGTCGTTATGGAACTGGCACAGCGAGAGGATCAGCGCCTGATGGTAAACGCCCCAATAGCGCCGCCTTTGTGCTTAATATTCTCAACACCGGTCAGGCGCGCCATCTCATCACCCAGCTTGCGCCCAGCCTGAATGCCCTTCATAACAATCGCTGGCAGGGTGAAACTGGCAGAGCATGAGACAGTTTACGGAACGTTAATCCGCGCTTGCGGATCTCCGCCTTAATATCTTCAGGATGCATATCGACACTTGGCTCTTCTTTTCGATTCATCATTCATCTATCCCAAAAAGTTACTCGTGCGGATAACCGCGCGGTTATCTCTACGGATAAAAGATTAAGACCGAAAAGAACGATTTGCAAGTATTATTGCAAATTCTTTTAATTCTTTTTGTTTAATTAATTCATATAGTTAGGTGGAAAATTACGCAGCATGAGAAAAAAAATCAGATCGTTCTTTTCATGGTAAGACAAAAGAACCTGTTATCAATAGAGTTTTCCTGCTTGTAGATCGTTACCCATCAAGATCTGAGGCGGCCAGAGCTTGGGGCATGAAAGTCAGTACACTTCAAAATTACTACAAGCGCAGAGATATATGCCCCACCCCAAGAAAAGCACAGCTAATCAAAATTGCTGAACATGAGGGAGTGTCTTTAGATTGGCTTCTCGATGGCACAGGTAAAGAGCCAGACATTAAAGACAAAAAGAATGATATAAATGAGGGACGGAGGGGTGGCAGCAGCCCACACGTTATGAGTAGCGCTGATAAAAAAATCCTAGAACTCTTTTCTTTTCTCTCTGAAGGGGAAAAGGATAAAATCCTTGAGGTCTTAGTTCGCAAGGGCATTGAAACGATTCTCTACCTATTAGATGAGGACAACATCAACCTTCTGAAGCTGGATCGCGTGATAAAGGAGCAGGCACTTGGTATGCAGCCCCGAACTATTGGAGAGGCTGCTCGCAGCGATGAAGGCGCTAGAGAGGGCGCTGTTGCAAAGATCTGGCGATGGTAAACTGATGCCACTGTTTAGTTGAAGGAGCAGCACATGAACCCATTTAAAGGTCGACATTTTGAGCGTCATATTATCCTGTGGGCCGTCCGCTGGTACTGCAAATATGGCATCAGTTATCGTGAGCTGCAGGAGATGCTGGCTGAGCGAGGGGTAAATGTCGATCACACCACGATTTATCGATGGGTTCAGCGTTCTGCACCTGAAATGGAAAAGCGGCGGCGCTGGTACTGGCGTCAACCTTCCGGTTTTGGCTCATGGCATCTCGATGAAACCTACGTGAAGGTCAACGGACGCTGGGCTTATCTGTACCGCGCCGTCGACAGCAGGGGCTGCACCATTGACTTTTACCTGTCTTCACGTCGTCACACCAAAGCCGCCTATCGCTTTATGGGTAAACTTCTGAATAATACGAAGCGCCTGCAAATTCCACGGTTGATCAACACAGATAAAGCCCCGACGTATGGGCGGGCGCTGGCATTGCTGAAGCGGGAAGGTAAATGTCCGCAGCATGTGC", "alphabet": "DNA"}, "features": [{"location": "[323:656](+)", "type": "CDS", "id": "<unknown id>", "qualifiers": {"locus_tag": ["ctg182_1"], "transl_table": ["11"], "translation": ["MNQHASISVTAELANEDWLRFVTLLQRAYQGELHLPLLQLILTPDEREVLGTRLRIIEELMRGKMSQRELKNELGAGIATITRGSNSLKSAPPALKQWLETQLLNGSDKV"]}}, {"location": "[712:826](-)", "type": "CDS", "id": "<unknown id>", "qualifiers": {"locus_tag": ["ctg182_2"], "transl_table": ["11"], "translation": ["MKGIQAGRKLGDEMARLTGVENIKHKGGAIGAFTIRR"]}}, {"location": "[1232:1694](+)", "type": "CDS", "id": "<unknown id>", "qualifiers": {"locus_tag": ["ctg182_3"], "transl_table": ["11"], "translation": ["MKVSTLQNYYKRRDICPTPRKAQLIKIAEHEGVSLDWLLDGTGKEPDIKDKKNDINEGRRGGSSPHVMSSADKKILELFSFLSEGEKDKILEVLVRKGIETILYLLDEDNINLLKLDRVIKEQALGMQPRTIGEAARSDEGAREGAVAKIWRW"]}}, {"location": "[1727:2207](+)", "type": "CDS", "id": "<unknown id>", "qualifiers": {"locus_tag": ["ctg182_4"], "transl_table": ["11"], "translation": ["MNPFKGRHFERHIILWAVRWYCKYGISYRELQEMLAERGVNVDHTTIYRWVQRSAPEMEKRRRWYWRQPSGFGSWHLDETYVKVNGRWAYLYRAVDSRGCTIDFYLSSRRHTKAAYRFMGKLLNNTKRLQIPRLINTDKAPTYGRALALLKREGKCPQHV"]}}], "name": "gnlXKBPJEJPE_182", "description": "gnl|X|KBPJEJPE_182", "dbxrefs": [], "annotations": {"molecule_type": "DNA", "references": []}, "letter_annotations": {}, "areas": [], "original_id": "gnl|X|KBPJEJPE_182", "modules": {"antismash.detection.hmm_detection": {"record_id": "gnlXKBPJEJPE_182", "schema_version": 2, "enabled_types": ["T1PKS", "T2PKS", "T3PKS", "transAT-PKS", "hglE-KS", "prodigiosin", "PpyS-KS", "arylpolyene", "resorcinol", "ladderane", "PUFA", "NRPS", "CDPS", "RCDPS", "thioamide-NRP", "NAPAA", "mycosporine-like", "terpene", "lanthipeptide-class-i", "lanthipeptide-class-ii", "lanthipeptide-class-iii", "lanthipeptide-class-iv", "lanthipeptide-class-v", "lipolanthine", "thiopeptide", "thioamitides", "linaridin", "cyanobactin", "glycocin", "LAP", "lassopeptide", "sactipeptide", "bottromycin", "microviridin", "proteusin", "ranthipeptide", "redox-cofactor", "epipeptide", "cyclic-lactone-autoinducer", "spliceotide", "RaS-RiPP", "fungal-RiPP", "blactam", "2dos", "amglyccycl", "aminocoumarin", "NI-siderophore", "ectoine", "NAGGN", "butyrolactone", "indole", "nucleoside", "phosphoglycolipid", "melanin", "oligosaccharide", "furan", "hserlactone", "phenazine", "phosphonate", "guanidinotides", "other", "acyl_amino_acids", "PBDE", "betalactone", "tropodithietic-acid", "pyrrolidine", "crocagin", "NRP-metallophore", "methanobactin", "opine-like-metallophore", "aminopolycarboxylic-acid", "NRPS-like", "PKS-like", "transAT-PKS-like", "RiPP-like", "RRE-containing", "fungal-RiPP-like", "phosphonate-like"], "rule_results": {"schema_version": 4, "tool": "rule-based-clusters", "cds_by_protocluster": [], "outside_protoclusters": [], "multipliers": {"cutoff": 1.0, "neighbourhood": 1.0}}, "strictness": "relaxed"}}}, {"id": "gnlXKBPJEJPE_183", "seq": {"data": "GGTATTTATGGGATTATTTGATAGAAAACTAGATGTCAGCACCACCACTCATTTTCAGATTTTTACTTCGGTCCCACCGCAAATTAAAATCTTGAAAAATTTTGGTCTAGTAAAAGCCACCACATCAGAAATAACCGCCAAATTCCGTAATGAAGATGATGAACTGCTTTCTTCTCTATTTACCGAAGCAACAAAATTAGGGGCTAATGCAATCATTAATCTACAGTATATTTCCGGTTCATATCAAAGAAACGGACATGCCTTTGTTACGAGTTATCTAATAGCTACTGGTGATGCTGTTCTACTGGAGGATATATAATTCAGCTATTTTTATCCTGATACTCTCTGGCCTTGTTAAGAAGCTCATCCGGAGTGTCAGCCCCCGGCAGTCGCTCTTGGGCAGTCTTTTCTTCATGATATTTACGATTTTGGGATAACTCTTCCTCTTTATGATGATTCTGTAACCCAGTATACTGCTGTTTTATGTCTTGCTCCTCGCCACGAATATTTCTACCCGTCGTATTAATTTCTGAACGATACCCCGAGATCGTATCTTCAACCCGATCTTTCACATCATTACGGATATTATTGTCCTGTGTCCTTTGATCGATAATATTTTGATGGGACTGGTGGTCAGCCATAACAGCCTCTTTGTTTCCGCCCGAGGAAATTCCCTCCATCGAAGCCGCAATTTCCGAGCGCCCTGAGGAATAGGCCGCATCAATATCTGGTTGAACCTGCTCCTGAACGAACGACCAGGCAAGCTCTCTGCGCTTATTAGCCACTTCAGGTGAAGACGTATCTGTCAGCAGCGTGTCGGCATCATGTGGGGCCTGTTTACGAACATACTGAGCAAACTGCTGGTTCAGGTCTTCATTAATCTGGCCGCTCATGCTTTCAGTACGGGACGCCATTTCCGCAAATTCCTTGCTGCGCGCCTGGCTGGTCGAGTACTGCTCAAGGCTTTGTTTTGCTGAACTCAATGAGGCAGATAGCTGATCCGCGCGTGAAGCTGCATTGTTATCCGTATGGCTGCCGGACTCACTGACTTTGCGGCTGGTAAAGTAATCACTGCCCTCTTTGAAGTCCTGAGAGGCTTTGGCGTCTACATCATGACGGGCATCCTGACTAGCTCGAGAACCATTTGATGCGTTATGAGAATCATTATCTTCGAAATCTCGCCCTGCTTTGACTCCGGACTGTCCTCCGACCTGAACACCAGTACCCAGAACACTAACCCCCATGCTTCCCTTAACATGAGCATCACCGTAAAACCCAAGTGAATCACGTGTACTTCTGGTTGCCAACTCCTGAGTAGCCTGATCATTACTGATGTTATGCGCCTTCGCATAACTCTCGACCGCACTGCGCATCTTACTGGCCATCATTGAGTCCTGCGCGCTCATCGTGCTGTCGGCGCCCTGCGTCATCGAATCGCTGCTCCCCCGGTTGGTGCCAAACTGGCTGAGAGTCTGCCACGTGCTTGACATGCTGCTACTAAAGCTCTGCATCGCGCTCTGGGACTGCGTCTGGGCCTCGCGCGCCATCTCCTGCTGCGCTGAGGCCAGTTGACGGGCAAAATTAATGCTCACGGGCAGTTTACTCGCTGCCTGAGTAGAGTCTGTCACCGTACTGCCATCACGCATCTGTGTGGACGTCGCTCCGTTGCCCAGTTGCTGACTCATCTGGCCAAACATGGTCGAACTGTTGGTATTCCAGCTGTTGCCGCTCACGTTCTCGGTCTGCATGTTGGCGTAGGAGTAGTTCCCGTCGATTGACCCTGCCGCCGCCGTTGCCGCCGGACTGATGGCCGAGGACGCCAGGTGGCTGTAGAGATTCGAGAAGCTGGAGCCCAGACCTTTCAGCATTCCCCATGCCAGTGGCGGGATAAGCATCGACAGATAGCCCGCCGTGGTGGCCAGATCCGAGTATTTAAGTTGCACCTGCGACAGCTCAGAGAGCACCACCGGCGAGCCGTTGGCTTTCGCATAGAAGGTCATGCAGCTGTTGAGGATGGCGTAAAGCAGCGGCCAGCTCTGCACCCACATGATGGCCAGCACGTACCCCTTCAGCACGTTAAGGGTGACGGCGTTAAACATCCCTCCCAGCACCATCAGGGGGAATATCCCGATAATCAGACCGACTATCAGCGTCTGGGACATGGGCAACGAGCGCAGGGCCACCTGCCCGACCGTTGCGTGCGCGAGGCGCTGCTTCTCCATTGATGACGTGGTGGCGATGTTGAGCAGGCTCGAGGTATCGCCGTTGCGGGCCGCATAGCCCATGATACCGTCGCGCAGGGCATTCATCGTCACGTTCTGGCGGATAATTTGCGAGGCGCTCTGCCCGGAGTTATAAAAATAGTTATAGCTTTCGCCGAGCATCTGGCTCAGGAGCAGGTCGGGATTCGGACGTCCGCCAAACAGCCAGCGTGCGTAGTAGCTCCAGCTTTTCCCTCCGGTCTGGGTATCAAGGCCCAGCTTCTGTTTGAGGATCACCGCGGCCTCTTCGCAGGATAAAAACGCCTTTATCTCCGTTTGTCCGTTATTACCGCTGGTCGTAAACTTCTTATAGTTCTGTACCTGACGCAGCGGGCTGGGTTTAGAAAAGATAATGGTGTAGGGATCGGTGCTGTTCATCAGTTCGTCCAGGGTGTACTTCCCGTTGAGGAAGATGTCGCCCATCACGCAGTTCTGCACATAGTCCGCAAAAAGCGTGGTGATTTCAGGATTTTTTGACAAAAAGTCGGTGCTGCGCGCGACCAGATTCGCGCCGAACAGCATCCCGGTCTTGCTGTAGGTCACGCTGTCCGGCTGAGAAAAGACCATCTCATAGCCCTGCACCAGCGCGTGCCCGATGGTGGTCGTCAGCGACGCCGGCAACGCCAGCCCGACGGGCACGTTGTCAACCTGATAAACCTTCGTCAGATCGCTGTTGTCAATAATCTGTACCGGCGTGCGCACGCTCACCAGAAGGGACATCAGGACGATGGTACCTATCCAGCCCAGCATATCCATCACGTTGTGACGGCGTATCCAGGTGATGGCCACGACGAGCACAGACAGCGCGGTCACGATCCGGCGGATAATGACCCAGTTGTCCGTGTTCATAAAGGCCACAATGGCGTTCAGCGTCTGGCTCAGCCAGTCGCCGCCCGCGATAACGTAAATCGCCTGCATCAGCGTGCCCCCCCGAAGTGATAGTTGTTCTGATAGCGCTGCAACATCCGCGCCGAGACCTGCTGGCGCATGTAGCTCATCTGGCGGTCAACAACCAGAAGTGCGTCCTGCTGCACCTGCACCTGCGCCTGGAAGGAGGCTATCTGCCGCGTGGCCTCGTTGAGGTTGTTATTGATGCTGTCGATAACGGCCTGGTCATAGTTGCCCGTTGCCATCAAGGCGCGCGCCTGCTGCACCATCTCCTGGATGTACTGGAGTAGAATGTCGTAGCCGATGTAGTCCGTCAGCTGGTAGACGAGGCTGTCCGAGACGCCCAACATCATCGGGTCCACCAGGTACTTGAACACCGGGATAGTGGTGCCGGAGATAAAGCCCTTCTCCTTCTCGGTCAGCTTTGTGTCGGTTGCAGCCTTGTTCTGGATGCTGGAGAGAATGTCCTTGATCTGATTTTTCAGCGCGTTCTTTTCGGTAATAGTAACGGTCGCGTCGGCCACCACCTTCAGGCACTTCTCGCTGTCGTTGCAGTGGTAAATTTTCGCGGTGCCGCCCTCCATCACGGCCTTAATAATGTCACGATCCGTGGTGCGGGCAGGCAGCGGCGTGATGTTACCCTTCTCGTCAAAAATCAGGGTGCCGGTGAGCGTCATGATGAACTCCCTGAGTTCTTTATTCCCGCTGAACATGCCGTTCTTGCCGAGCGCATTCCAGATGATATTGATGTTTTTAGTGATGCGCTCTTTATCGGCGGTACCGGCCTTGTCGCGCACCTTGTCGAGGCTGCCGCCCACGGTGCAGCCCTGGCGGGATGCCGCCCAGTCCGCAAACATGTTGCTCTCGCCGGCAATGTCCTGGCAGACCTTCTGCTGGGAGACCTGGGTGCGCGGAAACAGACCGCCGACAATCCCCTGCGCCGCCTGGCAGGAGCTGAGGTTCATGCTGTTAATATCGCTGGCCATCTTCTGCAGAAAGTCTTTTGCGGTCTTGATTTCCGGTACCGTGGTCTGCAGCGCCAGATCGAAGAAGTATCCAGCCGCATTGGACATAATCTGCTTGGCGAAACGCTGCAGCTGATCGCTGTTAATAAAGCTGAAGGAGCCCAGATAGGCATCGATGCCGCCGCAGCCGGCGTTGATGTCGGGCAGCGTCATGGAGATAAGCTGGACGGTTTTCACCTGCGTGCGCGCGTAGAGTGAGCCGCCAGTGGCGTAACCCGCAGCCTGCCCCTGCCAGACCTGAGGCTGGCTGGTGTTGGACGCAAAGCCCAGCTTATTAAAGAAGGTATTCATGTCACTGTTCACGTCGGCACTCACGCTCGCTGAACACGCAAGAAGGAGGCCACACAGTATGGAGAGAGGTTTACGGACGAACATCAGCACCCTCCCGGCTCGCCTGCAGGGCGAGTTTTCCCATTTTTCGTTTTAGTATGAACATTTGCCCTTTCGTATAAAGCGAGTTCAGGATTGCATAAACGCCACCTGCAACGGCAAGCCCGCCGCTCAGCGCGATAAATATCAGTGGAATGGCGTACATCAACACGTTCCACAAATCTTTCAGCTGCAGGTGACCGTCCCTGAGCCAGTCGCCGACGCAGGCATCGAAAACGTATGTCATTAAGACGCGCGACAGCACGCCAGCAATGAGCAATATGCCCGCCCACTCAGCATAAACGCCGAACCGTGCGTCATCTTTCCGTGCCCTGAGCGCGATTAACTCTGGCGTCGTAGCTCTCTGAAGCATTCCGGAAGTCATCATGTCGTGTTCCTCTGCATTGTTCTGATCAGCCATTGTTACCCACTCCGCGCATCTGAAGGACCGTATCCATACGGGCCATAAAGCCCTGTTCGTCGGTTGCGCCCTGCAGCAGGAGCAGGGCTTCAAGGGTGTTTACGTTGACGAGAAAGGTGGTTGGCGTGGCCACGGGCAGGTTGGGGAAAAAGGTTTTCATCACCTCAGGCGGCGCGGGCAACGCATCGGGAAAGGACGCATCCCCCTGACCGTCGATGGTGTAGGCCATCACCCCAAAACCCACCCGCGCCGACAGCGACTTCAGGACCGGATCAAACTGGTGGCAGTACGGGCAGTGTCCCTGCATAAACAGCACGACCTTCCAGTCGGCCAGATTGACCTGGTGCCCGTTGCTGAGGCGGTACCAGACCGGCTGCTTCGCCGGAAGAGGCTTAGCTTCAGGGTCTTCCGGGGATGCTGGCAGAGATCCCGACGCTCGCGCGCCCTGTGGATGCCATAACGATTTGATCTCGTCCATTGTGGAAGCCTGTGTGGCCAGACTGAGGGTCATGAGCGCCACGGTAAACACGGTATGTCTAAGGTTCATGTCGGCATCCTCCGGCATCACGGGCCTTTTCGGCCTCACGGGCGGCATCAATCCAGCGGTTGATGATGCGGTAGCCCCCCCAGAGCGCCATCGATACGCCGATTATCTGCGCCAGAAGAATGGCCATCTCCGGCTCGCGCCGGACCAGGCGGGAAACAATGTGAAACCATATCCCGAGGCTCAGCACCCATAATCCGGGCACGTCGAACTCAGGCAGGCGAAAACGGAATTTGCGCATGCGAACTCTCCCTGTATTAAAAGTTGGGGGCAAAATCAGTGGAAACGTTGAGGAACTGCTTCGCCAGGTCATCCTGGCTGATAAAGCCATACGAGACGGGCTTGACCGTCCCGCTTCTAGGGTCGGCCAGCATCAGCGCCGGGAAGTAACGAATACCCAGCCGGCTGGCCTGACCTCCGTCCATTCGGGTATCCGGCAGGAGTGGATTCACGATACCATCCACGGAGACCGGAATGACGCTGAGGTGATACGTCTCGCGGAAGTTTTTAATGACCTGAACCAGCTGGCCGTCTATCGGGTCCTGTCCGCGGTAGAAGAACATTACGCCATAGTGCTGAGCCAGCGTTTCAATGGCGCGGCGCTGGTCGGCAAAGTCCGCCGCCAGCTGGTTGCGCACGGTACCGTTGTAGTGGCTGTGCTGCAGGTTGTAGTCGAGTTCTGGGTGTTCGAGCATCGCCTTTTTGGCGCTCATCGAGAACAGCCCGGCCTGCTGCGTCCAGTAGTTCTGCAGGCGGAAGTAGCGGGTAAAGTTCTCCACGCCCGGATACAGAATGGCCTCGTACATCGCCCGCTTCGTGGCCTGCTGGAGCATGGCAAGCTTCTCCATGATGTCCGGCGAGGCCTGCTGAGGTTGTGTTGAAGAGGATTTGTCATCCTCCGGCGTTCTGTGCGATTCGTTGTACCACTGCCAGCCTGCATCTTTTCCTGTGGCGGAAAAAACGCAGCCAAGAAGCAGCAGCGCTAACGCTGTCATTCTCTTTTTCACTGGAACCTTCCTTATCCCGAAGCAGGTCGGTTATCGTTTGAAAAGCGGGTTTACCAGCCACGCCAGCAGAACTCCCGCCACGAAAAGCACAACCATCAGCGCCATAAAAAACACATCGATGCGCGATGTTTCATCAACGATATTTGCGCACCAGTAAAGCACCGGTGAGGCGACAATCAGGCTGATGATAAGGCGTCCAGTAAATCCTTTAATTTTCATGATGGAGAGTCCTGAGTGATGAGTGGCATACTATTTGTTCTTCAGCTGCGCGGCGATTTCCTCGCGGACGCGTTTCGTCAGGGTATCGTTATCCGGGATTTTCTTGTTCTTCTGCAGATCGTCGAAAAAGTTCGAGAAGTCGAGCGCTTCAAAATTAATCTGCTGCAGCTCGGTCTGGGTGATACCGCGACAGTCCGGGCTGCTGGCCTTGCCAAAGCCGATGTGAAGCTGACCGTTACGTCCCTGCTGCTGCACTATCTGAGCCAGCTTAGAGTCAAACTGACAGTAGCTGCGCTTCTTCTCGAGACAGACGCCGAGCACTTTTTTTGAACAGAACTCACCGATACTGACCGTGAGCTTATTTTCTTTGGCCTTGCCCAGCGCTTTCTCCTCGCTGCTGCACCTGGCAAGCCCGACATCCTGGCCCCAGCCGCCGTCTTTACAGCAGTTGCTGAAGCCTGCCGCAAACTTCTTGCAGAACTTCGCGCTGCCGGTAAAGGCGCGCACGTTAATGCTGTTAATGGCGGCCACGTCCTTGCCCGCAGCGGCCAGCGCGGCGAGTGCCGAAACGACAGGTGCAAAATCGTTGTTTTTACCGTTCTGCGCCCGCTCACAGTCACCATCAAGACAGAAGGTGTCGCCACCGCATATCATCACCTGACCGGAGGTACGTGTTTCACAGGAGTACGTCGCGTATTCATGCAGGCAGCAGCTGCCGTCTTCTGCCGTGAAGGCGCAGGTGCGTGAGGCAAGCGTACAGGCCGGATTGTTCATGTAGGTTTTGCAGGTGCCATTGTCAGCAGCCTGAGTCATATACGTGTCTTTGTACATCCAGCAAGCCTGCGTGACTTGGTAGGGCTTGCCCTCAACCACAACAGTCTTAGTACTGCCCGGTTCAATACACTCGGTTTTCTTGAGCGTACCTTCACTTTTGCTAAACGGGCAGGATTCACTCCATTTCACCACCGGCTTTGGCGCATATCGCTCTGCTTCCATGACAAACGTGACCTTCAGAACGTAGGTTCCGTTTTTCAGGTTGCGGACAAAGGCGTCGCGCCCGCTGTCATAGTGGCCGCTGGTGTTATAGCGCATGAGCAGAGAAATTTTTTCACCCTTCGCAACCTGACGCACCGGGGCACTGAAGGCGTGCCGCTCGTTGAGCTTTGTGTTCAGTGAGGCGCCGGAGATCTTTACGGTGTAGTTAAACTGCCCGCCGTTGTAATTCGGCTTGGCCGGAAAACGCATGTCCAGCGTTCCGTTCCTGATGGTTCCCTTTTCGGGGACGATGAAGTCATATCTGACCCACCAGTCACTGAGATAAACCGGGCCTGATTTTGCCGGATCCAGCACCAGTTCCGTTTTGACCGTCTCCACCGAGCCGGTGACCTCAACGCTGGCCGAGCGGATGCAGGCCTGCTCAACCAGCAGGTCACGCTCACAGCTATAGTTGGTGAACTCACTGCGGGTAATATTCTGCGCGTCGCACTGCAGCTGCCCGGTTTTGCCGATGATGGCGTCTGCCCGCGACTGGACGTCCTGGCTGGCCTTAATAAACGGCGCGTCGGGTGAAATGGCCTCCTTCGGGTTGTTGATAAACGAGTCGGTCACCGCCTTTGTTGCTTCGTTGTGGGTCCAGCCACTGTTACCGTCCGCTTTCAGCGCACCGTCGCCGGTCGACGTGACGCCGCCATAGTATTTTTGCGCCTCCGGCGTAGCGGTATAGCCGGGGAGACTGGCCTCAGGGCTGAAGTTTTTCAGGCTGCTCTCCCCCTGCCCCTTCACCTGTTTCGCAAAGTCAGCGCCGGCTTTGTACTGCGCACCGGCATCAGCGAGTGCATTCACGCCCGCCATCGGGGTGGTGAAAGCCAGCACCGACATCAGCAATACTCTTCTCATCTGGTCTCCCCCCTGCTCAGCAGCCGCTGCGCCTCGTCCCGACAGTCGCCCTTCTCCACCACCTTTTCAAGCGCCAGCTTAAGACGAAGATTGCCCCGGATGACGTCATGGCCACTTTCGCAGTACACCACCAGTGACGGCACGCTGGCGATCCCGTACTCACGAAAGCGGGTCGGGTCGATGGCGACGCCGCTGGCTGAACCGTCTTGAACAAGCGCCATCACGGCGGTCGCCGTCGTTTTCATGTCGTTGTTCACCATGCCCCGCAGGGTGGCGGGAATATCGTAGCGGCGGGCCTCGGTCAGCATGCGCTTAAGCCCCGTCTGTGGGATGGTAAAAGAGACGAAATAGAGCGCGCCGTGCGTCGGTTTATCCTGCTGGTCCTCGCGCTGGCGCTGTTTCAGCTCCCAGATAAAACGGGCGTCGTCTGCTGAAAGAGGGTTCTGGCGCACCTGCTGCTCCAGCATCTGGCGCAGCGGCGTGTTGTCCTGCACCCTCAGCTGCTGGCTGAAAGACTCCTGCAGACGAATAAACTCACGGTTCGCATCATCAGCCTCTGACGCCAGCGCAGTGCAACAATATGCTGACAGCAGCAGCGCCGCCGTCAGACCGGACAGAGTTTTCATGGAAGTTTCCTTTTTCTCAGAGGAAGACGCAGTTGCGCTTGCGCCAGAGAAGATAGCCGTAGTTTTTCTTCGTGTTCGGCGGGTTACGCCCCGTTTCCCAGCGCATGACCGTTCGGCCGAAGGGATGGCACTGCGCCACGTCCGGATACATATTCACCATCTGATAGCGCCAGCGCGTTTTGGGAATAATGGGTGACGGATACTCGAAGCAGACCTTTTTATCCTCCCCAATGCTCTCCATTATCTGCCCCTGACGGTGCAGCTTGAACGCCATGCGCTCGCTGACCAGAACGGAAGACTGCAGGGGGCTGGACTCATTGCTCACCCAGCCGTTAAAGGGATACATTGACCCCTGCGATCCGGCACACCAGAACAGCGCGTCAACCGACGTTTTTGCTGCACTGGCCACCGCGTCGGCCGCACATGCGCCCTGTGCGATGGGGTTGGCAAAAATGACCGCCTCCGGATTCAGAATGGAGGTCAGAGCGCTGTCCCCCCATGTCGGGTCGATTTCAGACAGGTATCCGATATCCAGATCGCCGCCCTGCAGACACCCGAGAGAGGTGATGATATTGAGCCAGTACGTCAGCGGATATTTGTACCAGTGCACGTGGTAGAACGCGCCATTGACCTGTTTGTCATCTTTTTTGGCGGTGCCCATCCCCATTTTCCCGAGATTAATGGTGAATCCGCCGAGGTTCACCATGCAGCCCGGAGAACGTGCCACATCGGTCATGGCCATCGGCTCCCAGTACCCTATTGCCAGGCCGACGCGCTGAAATACCGGGGGTGGCATTGGACAAAACTGTATCGGGCTACCGGGATTGGACGTGTCCGGTAAATCCCCGCCCGTGACTTTTGTGCTGCCGAGCGACAGGGGAAACATGCAGCGCCAGCAGATATCGGCGATCGGATTGACGAAGCGCCCTTCGCAGGCGGCATCCGCCGCCGCCATGTGGCTGTTACCCCACAGAAGCAGTCCGAGCAGAGAGACGGTCAGCATTTTCACCGGACACCTCCCGCGTCATGCTGCGCCATATTGGGCGGAATAATTTCCACCTGCAGGCGCTTTCCGCTGGGTGCCGCCGTTACCCGCGCCGGCACCTGGCTTATGCCGAACCGGGTGGTCAGCACCCCGTTCTGGTCGAAGAAAATACGGCTGTCGAGCTTCTCCGACGTTTGCGGAATATTGCCCTGAACCAGAATGATGCGGGTGATCAGGGTGTCAGGCTTCTGTCGCTGTACCCACACGAGCTGATCCGCATCGTCGCCGTTGATAAACAGCAGCGTTTCGTTAAACGGCACCACATCAAGCGGATTAAAGACCTGCCCCGCCTGAGCAAACACGTTGCCCCTGTCGTCGGCAAGCGCCTTGTCCACCCGCACGCTCGGATCAAACCAGCGCCGCTCGTAGCGCACCGCGCGGATTATTCCCTCAACGGCAGGCGGGCGCTGGCTGTTGCGCACCACGCGCGCCTTAAACTCCGCCATCTTTTTGTCCATTTCGCCGGACTGCGCCAGCGTCTGCAGCCGGCTTTCGATAACGGTCAGCATATCCGGCTCCGCCACCGGCCAGAGATCGCCCCACGTCCCGAGGTCAGCGGCCGTCACGCTGCCGGTCAGCAGCGTCAGGCCCAGGGCAAGGGCGCGCATCACGCCCCCTCCTTCATCCGGCGGGCCACGTCAGTCTGGATTTCACGCGTGATATCCGGCGCCCCCTGCACCACGGCAGGTGCGACAAGGATGAGGGCACGATGGCGGATCTGCCAGTCCAGGAGGCTGGCCACCAGTGACGCGTTAAAGCGGTCTGAGAGTGCTTTTGTCTGCGCCTCGTCCAGCGAACGGCGACCGGCGCTGTCAAAGAAGGCATCCACCGTGGATTTCATGTTGAAGGCCACAACCACAGGACGGTTAAGCTGGCAGACCAGCCAGCTGACGCCTGCGCTCGCAGCCAGCGTGCCGGCAATCAGCGCGGCGTTAATGAGTACGTGTTTTTTCATGAGATGGTCTTCCCTTCATGCTCGTGAAGCCAGCGCTCCAGCGCGGCCATTTCCGGCCCGGATTTTTTCCACGCCAGCTCCCAGACGGCTTCGTGAATACTCAGCCCCTCCCGGCGTCGCTGCTGCAGAAACTCAAAGTCCGGACCGTCCGAGGAGTACATTGCCCGGCTGAGCGGATCGACGAACAGGCGGTGCCAGGACGTCAGGTGCTCAACCGACAGCATAAAGCTGCTGAACCAGTTGTCCTTCGCGCTGCCAAAACCCTTAATTATGTCGCGCTGCAGCTGCGAATACTGGTCCGGGTACAGCTGGTTGTACTTGGCGAACTCTTTAGCCGACTGCTTGAGGATAATTTTGTAGGACGAGTTACCCCATGCCGCGCGGGCGGCGCTGGAAGCCGTTTCCGAGTCAAAGTCGACGATATTCTGCGTAATGGTGATGTACGAACCGGTATGGCGACGGGCGGTACGGTAGCCCTTCTCGATAAACGCCCCGACCTTGTTATTTTTGAAGTCCAGCAGGCGCCAGCCTTCGTCTATCACGTTGAGCTTCTTCAGGCTGCGCGGCGTGCGGTACATGCGGTTCTCAATGTAGAGAATGAGCGAGAACATCACCGCCACCAGAAGGGACGGCCTGTCCTCCAGTCCGCCGAGCTCAAGCACCACCATCCGGGCTTCGTCCTTCAGGGACGGTTCGTCGGAGTTAAAGTAACTGCCGTACACCCCGTCGCGGGTGTACTGGGTCAGCAACACCACCATCTCATCGAGGCGGCTGCGGATGGTTGGCGATCCGCTGTACTCCTCGCTGTCGCGGGCCATCATCAGGTAGTCCACCACGTCGTCAATGCGCGCCTGGTTTTTCTTCGTAAGCCAGGTGGCCTTCACCGCCTTGAGCAGCAAACCTTCGTGCACCTCGTCCAGGTTGCCGTTGGGGCTGGCCATCACGGACAGCTGGTCCCGCAGGCGTTCGGCCATCTCATCGATGGTATCGTCGGTGACGTTAGCGAACGGGTTAAACTTCAGCGTCTCGCCGTCGAGGTAGACCCCGCCCATGTTCTCGCAAAGTGACTTGTAGCCGTCGCCCATGTCGAACACCACGGCGAAGCCGCCGGAGTCGATGACACTGCGTATCAGGGGCTGGATAAGCCCGGTTTTCCCCGCGCCGGAGGTGCCGCACACCGCCATATTGAAGTTGGTGTTACCCATGCCGCGGCTGAACAGGTCGATAAACGCCAGCTGGTTGCGGTAGGTCGGTGCCAGCAGGCCGGAAGTGGCCAGCGGACTGTCCGCCACCACCGGCATCAGATTGGCGACATTAAAGCTTTCGGCGCGCTGCAGCACGCCGGACTCGCGCAGCTGCTTAAAGAGGCCGCCGCCCGCCATAAACGGCAGATTCACGAGAAAATTGCGCATATGGTTAAAGCGTGGGGAAATCAGCTCGAAGCCATTTTTACGGAAGCTGTTCAGCACGTCCTGCTCGACCTTCAGCGCAGTTTCCTGGACATCGCGGCAGAAGAGGGTCACGTTCAGAAAATAGCTCACCAGCGAGGACTGCCCGGACGACAGGCGCTGGCGCAGATCGCCCCACTCTTTTGCCTCCTGCGCCACGCCCGGGAAGAACTTGGCGTAGCTGGTCTTGGACTTCTTCTCAAGATCCATGAACTTCAGGTTGGCCTCGTTCTGCGCCTTCACCTGGTCTTCCACGCTAAGGACCAGCGTCAGGATAAACGGACACGAAACGGACAGTTCCGGGTTGAGAAGGTTGCTGTAGTTGTCGGCCATATTCCAGAGGAAGGCCAGCTCCGGATTTTTGGTCAGCTGAAAATTCATGATGCGCGCGGTGCTGTTGCGACCGTTACCGCGCAGCCCCAGCGTCATGTAGTCGGCCTTCACCTTCAGGTCAAAGGTATCGTCCACGCACTGGTAGTTCAGATCCTTGAGCGGGTCCAGTTCCCGTTCGGTGGGATACAACGCATCCGGGTTGTGGTTAATCATTTCGCCCGCAATGCGGATGAAGGCATCCGCGTCCACGCTGCGGGTGGCTATCTGCGCCCCCTGCAGCGAGGCGCGGATGATTTTGACCTGGTTTTCCATCTCCATCACGCTGGCCTTACTTCCGCGCTTACGGGGGACGCAGCAGGAGATGTACACCCGGTAGTTACGCAGGGTCAGCGGCAGGTTGAGGTGATCGGGCAGCGGGAACCCTTCTTCTGCGGCCCTGAGATAGTAGGCGCGGGTGATGGCGTTGAACGTATCGGCCTTTTCCCCCGTCCATGAGAGCTCGCGCAGGCCATACTCGATATCCTGACCCACCAGATGGCTGGACACCAGGTGAACGGCCATCGGCACCTCGCGGGGCAGCTTGGTGCGCATCAGATTTTCCAGCGACGACACGATAGTTTCGTTGGCGCCGTTGATGGGCTGCGCCTCCAGCATAAAGCCCATCGTCTTCTCGTTCATGAAGAGGCCGGTTTCCGCATCGTAGTCGCGGTACGGCAGCACGCGGCTGAACTGCGGGAAGCGCATCTGCCCGAGGACATCGTTCGCCTCAGAGGACGCATTGGGCATCTTCAGCGCCGTCAGCAGCGAGTTGACCGTGCGGGTGACGGTATCCAGTGGATTACTCACGGTTATCCTCCTTTTTATTGTCGGCCGTTTTGACTGTTTCCGTCGCAGGGGCCGGGCGGCTGGCAGGGATACCGTAGCGAAAACGCGCTGAGCGCATCTGACCGTACAGGCAGAAATACGGACGGCATCCCATAAGCAGCGCCGCCCCTGAAAACACAATGGCCATCACAATCCACAGCAACTTAAACGCACTCAGCGCTCCGTCAACATGACCGGCATATCCTTTAGCATCGGTGACGACGCTTCCCCGGTTATGGCAGACGGCTGAGGGAGCGTCATGCAGCGTGAGGCCGGAGGACTTGCCCTGCGGGGCTGGAGGTATAAAGGGGTCTAAAGGTTCATCGCGGCAGGCCGCAATACGAAACTCGCCACTGCTGACGTTATGCGTGACGGCCATAATTTCCTGCGCCATCGCCTCTCCGGGCGTGGTGTTCTCCATCCACAAAAGCATGGCAACCAGCAGCATCAGCGTGGCGGCAGGCCAGATAATCAGATAGTGAAAAGCCCAGGCAAGCCATCTAAGGCAATACAGCAGGACGGACAGAAGCTTAAGCATCATTCCCGTTACCTCCGGGATTCAGCGGAAACCAGACGCTGCAGTTCTGACGGATAGCCTCCGCCAGCCTCTCCCCGTCCTCTCCGCTATACAGCGCTTTAATCCGGCTGACGTCAGACTTCGCCAGGAAAACCCGGGTCATCTGCTGTTTTGTTACGCTCATACCTGAGCCTGCTTTACCCAGGAACAGACAGTGCCCACGCTGCCGTTGCATTATGTGTTGAGAAATCCCAGCCTTCCCGTCGAGGGCGGGAGCGCTCTGCTGAGACGCTGAAAGCCAGAAGTCGCGCTCTGCGGCATTAACACAGATGACACGCATCCCCTGCGCCTCGCAGCAGGCCGTAATATCGTTAAGGTGACGGGTTTTCCCCGGACCACCGTTATCCCTGGTTGTCATGATGTTCGTCTCCTGGTTTTTTGCCATCGTTCTGAATGTCTTTGCGCAATTCACGCCAGTCGCGGATTTGTCGTTCTGATAAAAATGTCCGCATAACATCAACGCTGATGGCTGTCTTACCGCTACCGGTTTTCCCCACGACCATCACATTGGTTTTTCTTCTTCCCATCGGTCACCTCAGATACTGTTTTTGTCGTATTTCCAGAACCCGCTGGCATTCCGTACAGGTACGTACGCCCGGGATGGCCTGCTGCCGCCTGAGGGGGATGCGATTGCCACAGCATTCGCACCGTTTACGGCTTTTGCCCTCCAGGCAGGACCGCTGCCTCGCGGCCTGTATATGAAGCTGGTTCAGCAATTCGTCCTGCTCCTGCAGGAGATCGAGTTCGTCTGCCATCAACGCTCCCTGCTCACACTGTCCGGACACGCTACCGCCCATCCCTTTTCACGTTTCAGGGCACGCGTGATAACGACAGATTGTTAAAATGGGTGCCACACACGGTGGCGGTTCAGGTTTCAGTTAACGCGCGGGGTTCCCCACGCTGAGGGTTTCACAACAAAAAACACCCGCGTCGGCTGGTGATAAACGTCCTGCGTATCGATATAGGGCGCGATCCACAGCCCGGCCGTCTTTTCACCGACGCGAAGCGGCCTCGGGTCCACGATGGACTCGCGCCCTGGCGGCGGCACAGTAACCGGCGTGACCGTGGAGAGCGGCCCCCGTGAGGCTGAGTGCGGCTGCGGGCGGGGGAGAGTCGGTGTACCCGTCAGAGGTGCATTCCTGGATGCGATGGCATGCACCGGTTCAGCCGGCAGCGTCAGGGGCTGCACGGACCGGGTCCGGAAATTACCCTCAGCCAGGCGCGGCAGCGATGTCGCACCCGGCTTTACCGCGCTGGCCTCCTCCAGTCGTTTGGCTTTCTCATTGGCCTGCTCGATGGTCATGCAGGTATCGGATGTCGTCGCGTTACACTCAAAATCGCTCGTTGTACCGGCACATCCCGACAGCGTCAGGAGACTGGCCAGCGTGAGCGCAACAGGCACTGTCTTGTTCATTTGCGGTTCCTTTACGTGGGGTTATTGTGAGTCGGCCTTCGGCATAAACTGGCTCTGGTTAAGCCTGCCCAGCTGGTTGAGCATCTGGTCGGTACTGAACCCGTTCATGCCGCCCTGCGGGACTGACGGCGGCGGAACCGGGCTGCGGTCGTCGCCCTCCGCTTTGCTTCTGTCATTCTCGTGCGCCAGCTCTTCAATGGTTTTCAACTGAAAACCGTCCTGAAAGACAACGGTCACTTCGTTACCCGCCCCAATCGGAATGACGGGGTGGTACTGCTCTGCGCGTTTGATGTAGTAGTCGCTGAGGGTCTGGGCGGCTTTGGAGGCGCCTCCGCCAATCCCCATCTTCATCACGTCACCCGCGCCGAGTGATGCCGTGGCGCCGAGTCCGACCGAAGGCTGGGACGCGGTCTGCACGCCCTGACCGATGCCGTCAACAAATCCCGCGCCCCATGCCCAGCCGAGGATTTTGCCGTTTCGCATCACCACCTCGCCCTTGATGCCGTTTTTTCCCCGGAAGCTCACGTGCCCAGCAATGGGCTGGTCGATGGTGACGCCGTGCTTCAGGCAGCTGATGTTGCGGGTGCGTACGATGGCGCGTTCGCTGGACACGTCGCCCCAGGCTTCAAGCCCGATGAAGCAGCCGGTCAGGTCGTAGCTTTTGCTGTTGGGCATTTCCACCCTGCCCGTAATGCGCAGCTGCATCGGCACCGTGGACTCGTTACCGGTTACGGAGGCGTTGGCGTCAGCCCCCTCAATCAGCATCGATTTGGCGAAGCTGCCCGACGGGATGTACGGCAGGGACGGACCTTTACTCTCGTCGCTGTGGGCAAAAGACTGCCGGTGCAGCTGGTTGGGTACGGGGATGGGCTGGTACTGCACCTGCGCCGGCGGCGTGACGCCGTTACCAGGATAGAACGCGGTCGGCGGCGGGACGGCCCCCGTCTGCGGCGGGAAACCGGTCGGCTGCGGCTCACCTTCAGGCCCCGGCGCAGGCACTGGCGGCTGCGGGGCCGGCTCACCCGATGCGGTGACGGGTTTCGCCCCCAGCGCGCTGACCTGAGCGGAAAGCGCCGCATTATCCTGACTGAGTTTGTCAATCTGGTGCTGATAGCCTGCCTGCCCCTTGCTGAGCAGCTCAAGCTCGCGGCGCATTTCGGCATACTGCTTCTGCATCTCGGAGGCGGTAGCCTGCATCTCGGTCGTGGCATGCTGCTGCACCTTCTGGTCAAAGGTGCTGTCCACCACGCCGGTCATATCGGGCGCAGGCTCGCCGGCGGCTGCCGCATCGCTGCTGCCCTCGTAGCGTGCATCCGCCAGATACCAGCCGCCGCCGCCCACCACGCCAACGGTCGCCAGCACGATACCCAGCCAGATAAACTGCTTGCGCTTCACCACTGAATTAATGCTGGCCATCAGCCGCACCTCCGCTGCTGATAATGAAGACCTGCAGGGCACCGCCCGCCATCAGCTGACGCGAGGCTTCACCGAACAGCACGCCGCGAATGCCGCTCTGCCAGAAGTCGCTTTCCGCGATGTTGCGGGCCATCCCGGTATTGTTGGTGACGCGAAAGCGCACCACCTTAAGGTGGTTGCCCACCCAGACGAGCTCGGGGACTGCGGATAGTCCGGCGGGCGCGGCAAGGGCTTCATGCGTGACGGGGATGGCCTGCCAGCCGGACGGAAGCTGCCCGCCCAGCAGATGCTGGCTCAGGGAAACCAGAGTGGCCTCGTAGGGGGAAGACTCTTCCCAGGTGCGCGCCGCTTCGCCCGTACCGGACAGCTCGCTGACCAGTTGGATTGTTCGCCCAGCGCCCGCACGTGGCACGGCCTGAACCGAGAAGTTGAGGCCGCGTTCGGTTTCCAGAATGAACGTGAAGGGCTTTTTGTTGAGGGTGCTGACAATCACACCACCGCTTGCCGTCTGTTCCTGACGCGTCAGCTCACCGTCGAGGCTGGTCAGGGCCGTCACGCGGTCACCTGCGACCGTAAAAAGGTTCGGGTCGGTGTTGCTGACCGCGATGCTGGCCTGTCCGCCGTTCGTCAACGGAACAATCGTGGCAGAAAGCGCAGCGGGTGCGGCGACCGTCTGACCGGACGCGAGCATCAGCAACGCCAGCAGTGCACGGCGACTATTTTTGTTCATCGGTGATTTCTCCGAAGTGACTGAGCCAGCTGATGCCGTCCTCGCGCTCGAACTTGAGAACGTACTGTTTCAGCTCGGGATACGGTTTCGAGTCGCCTATCCAGGTCTTCAGCTGGCCCCGCACGTCCACGCGGCTGCTTGCCGGGTAAACCTTCACGCTGGTCATATAGAAAGACGAGTTAACGTTGTTGTCCTTAATGCGCTTCGCATCCTCAGCAAGCCGGATTTTCAGCTCGTTCTGCGCCGCAGGTTTGACATAGGCCAGCAGCTGCTCATGAGAGGCATCAACGGTCTCCGGGGTGACATTCAGGCGAAGGGCAATAAGCGACAGGGCCATCTGCTGCAGGTAGGAGGCATCCGCCTGGTTCTGCGACACGGCAAACGGCGCGTTGAAAAGCATTGGCGTGACGATAGACTTCTGCTCATTCTGAAGGCGGTAGTTGTTGACGGCCTGAATAACATTGGTGGTGATGCTTCCCAGAATAACCACCCCCATAGCAATAAAGCCGATGGCAATAACCCGTTGTGTACTTAATCGTGCTCCGTGTTCCATCTGATTATTCCTGTCTATTTAATCCACTGGCGGTAGCATGAGTCGGGTACATCATGAAAAATCCCCCTCAGCAGTGAGGTCGGCATATACCAGTAGACCAGGTCCCGCAGCCATGAACTGCCCCGCCCTTTCTTGAGCTTTTTAATTCCGAGATAGGCCAGTACGGCAGCGATAATTCCGGGAATATAATGCTGGGTCCAGAATCCCCACCCCAGGCAGATAATGGCCGGAATAAGTTCATCCACAGGAAGGCCAAACCAGCGGCTCTGATTCGTCAGGGTTTCGGGAAAGCGATATTTTTTGAGAGATTCATCTGCCATATATGTTCCGTCTCCGGTACAGCTGGCAGTATGGAAATACCTGCCAGCCGGATTACAGGCAAAGCCCTCCCGTGAATGCTCGTGAAGGGCATTCAGAATTAAACCGGAATTTAATAGTCGGAAGTGGCTCTGAACGGCTGTCGCTGGATATCAGTATCCTGCGACAGACATACCTACCGTGACGAATACGGACAGGATCGCAAAGCCCGCCAGGAACTTGAGGTTCTTGGTCGTCATATACATCACGGCGCCCACCAGAACTTCGGCAAGGATAACCCACTTAACCACGCTGGAATCTTTACCAAATGTTCCTTTAACGGTTGCATCGCCGCTGGACATCAGATCTTTACCCGCAGTCGAGGCCAGAACCGTTTCAGGGAAAAACGCAGCAAGGGCTGCGACAGGCAGGGCAAACTTCAGCGCTTTGAGTAACGCGACCTTGCTGAATTTTTTCTTTGCACGGGGCGCGGGTACAGCGTGAATAACAGATACATCAGTCATATTTATTAATCCTTTAAATGTTAATGAAACAGCCATAAAAAAGGCCAATAATTCGTTAATGCCATTCAGTCGAAATTATTCGGTATCACCTCCACCATTTCAGCATTGTAAAAGTCGGGGAACTTGATCAGATGGTCATGAAGCCTTTCCCGTACTTCATAAGTCTTACACCATCCACTTCGGTTTTTTGCATTGATCAGTTTTAAGTTAGTTTCCTCATCAAACCTGACGGTCACAAAAAAACTCTTAGAAAAGTTTGGATTATCCATAACCCTGAACATAGGGAATCTATTGAGGTGATCTCTGACCCTAAAAAAAACCTCGAATCCGCGACTTCTGCCACTTCTCGACGTAGCAGAACGCAATAAACTCTCTGTCACAGAATCGAGTTTGAGTCTGACGGTATTTCCCAATGCTGGAGAGCTGCTATATCTCCTCATCACAACCTCCTTATTAAAAAGACATGCTGCAATAATATCCCAAAGAAGCACTCAGAGCGATATACTAAAAGTTCCCCATTCTTTAACAAAACGCTAACAAAACAGATTTCATAATTTCGCCTTACGAAGTAGATTGCACTTAGAATTAATTAATTCGAATGCATATCTGTGAACACCAGGTAAGAACGAGTGAGTCTTGAGATATAGAATCATGTCATCTTTATTGTCTATTTCCATAATAGAATAAGCTTTGGAAATTCTTTTCTTTGAAGCACCCGATGTTACACTTAGCAATCGAGATATAAATTCATGCGTAAAACCGCTGAAGAAAAGACAAAAGCTTTGGTAAACACCAGGCTCAAGGACTAAAGCAGGATTTTTAATTTCGCAAACATCATTCATAACATGATTAAGATATCTGCTATTGGCCTGACTAAAAACCACATCTTTTATAAAATGCCACAATATATACGATTCAGAATTAATACAAACCACCTGAAACAGAACACACCAGTAAAAATAATCCTCTATAACAAAGCTCTTTATTATTGCCATATCAGGATTAGCTAATGCATCGACCTCTTTTTCGAGAAGTGCACATTTCAACTCAAGAGGAAGTTTTTCAAACCAGTAGGCAGAGTCATATTCACAGCCTTTTATAACATTCGAAAAATTGTGGTTTAAATATACAAAGACACCAGAAGAATTTCTGATACAGATAGGAATTTCAGAATTATCAAAAATTTTGAATCCTGTTGCTTCTTGTTGTGATTGACTGGAATCAGAAGAACGCATAAGATCGCGCGCACTCATATAACCTCCTTGCTAGGCTGTGTGGGTAGCTGGTACTTAGGGGGGCAATCCCTGGGTACCAGCGATTCGACAAAACTTGCCGACAATCAAATTTTAGTTAGGACACTGATAAAATATACCTTTACCTTCAGTAATTGTCATTAAAAAAAACACAGTTAAATGTGATTTTTAAGACAT", "alphabet": "DNA"}, "features": [{"location": "[1:319](+)", "type": "CDS", "id": "<unknown id>", "qualifiers": {"locus_tag": ["ctg183_1"], "transl_table": ["11"], "translation": ["VFMGLFDRKLDVSTTTHFQIFTSVPPQIKILKNFGLVKATTSEITAKFRNEDDELLSSLFTEATKLGANAIINLQYISGSYQRNGHAFVTSYLIATGDAVLLEDI"]}}, {"location": "[320:3179](-)", "type": "CDS", "id": "<unknown id>", "qualifiers": {"locus_tag": ["ctg183_2"], "transl_table": ["11"], "translation": ["MQAIYVIAGGDWLSQTLNAIVAFMNTDNWVIIRRIVTALSVLVVAITWIRRHNVMDMLGWIGTIVLMSLLVSVRTPVQIIDNSDLTKVYQVDNVPVGLALPASLTTTIGHALVQGYEMVFSQPDSVTYSKTGMLFGANLVARSTDFLSKNPEITTLFADYVQNCVMGDIFLNGKYTLDELMNSTDPYTIIFSKPSPLRQVQNYKKFTTSGNNGQTEIKAFLSCEEAAVILKQKLGLDTQTGGKSWSYYARWLFGGRPNPDLLLSQMLGESYNYFYNSGQSASQIIRQNVTMNALRDGIMGYAARNGDTSSLLNIATTSSMEKQRLAHATVGQVALRSLPMSQTLIVGLIIGIFPLMVLGGMFNAVTLNVLKGYVLAIMWVQSWPLLYAILNSCMTFYAKANGSPVVLSELSQVQLKYSDLATTAGYLSMLIPPLAWGMLKGLGSSFSNLYSHLASSAISPAATAAAGSIDGNYSYANMQTENVSGNSWNTNSSTMFGQMSQQLGNGATSTQMRDGSTVTDSTQAASKLPVSINFARQLASAQQEMAREAQTQSQSAMQSFSSSMSSTWQTLSQFGTNRGSSDSMTQGADSTMSAQDSMMASKMRSAVESYAKAHNISNDQATQELATRSTRDSLGFYGDAHVKGSMGVSVLGTGVQVGGQSGVKAGRDFEDNDSHNASNGSRASQDARHDVDAKASQDFKEGSDYFTSRKVSESGSHTDNNAASRADQLSASLSSAKQSLEQYSTSQARSKEFAEMASRTESMSGQINEDLNQQFAQYVRKQAPHDADTLLTDTSSPEVANKRRELAWSFVQEQVQPDIDAAYSSGRSEIAASMEGISSGGNKEAVMADHQSHQNIIDQRTQDNNIRNDVKDRVEDTISGYRSEINTTGRNIRGEEQDIKQQYTGLQNHHKEEELSQNRKYHEEKTAQERLPGADTPDELLNKAREYQDKNS"]}}, {"location": "[3178:4549](-)", "type": "CDS", "id": "<unknown id>", "qualifiers": {"locus_tag": ["ctg183_3"], "transl_table": ["11"], "translation": ["MFVRKPLSILCGLLLACSASVSADVNSDMNTFFNKLGFASNTSQPQVWQGQAAGYATGGSLYARTQVKTVQLISMTLPDINAGCGGIDAYLGSFSFINSDQLQRFAKQIMSNAAGYFFDLALQTTVPEIKTAKDFLQKMASDINSMNLSSCQAAQGIVGGLFPRTQVSQQKVCQDIAGESNMFADWAASRQGCTVGGSLDKVRDKAGTADKERITKNINIIWNALGKNGMFSGNKELREFIMTLTGTLIFDEKGNITPLPARTTDRDIIKAVMEGGTAKIYHCNDSEKCLKVVADATVTITEKNALKNQIKDILSSIQNKAATDTKLTEKEKGFISGTTIPVFKYLVDPMMLGVSDSLVYQLTDYIGYDILLQYIQEMVQQARALMATGNYDQAVIDSINNNLNEATRQIASFQAQVQVQQDALLVVDRQMSYMRQQVSARMLQRYQNNYHFGGAR"]}}, {"location": "[4535:4964](-)", "type": "CDS", "id": "<unknown id>", "qualifiers": {"locus_tag": ["ctg183_4"], "transl_table": ["11"], "translation": ["MADQNNAEEHDMMTSGMLQRATTPELIALRARKDDARFGVYAEWAGILLIAGVLSRVLMTYVFDACVGDWLRDGHLQLKDLWNVLMYAIPLIFIALSGGLAVAGGVYAILNSLYTKGQMFILKRKMGKLALQASREGADVRP"]}}, {"location": "[4956:5511](-)", "type": "CDS", "id": "<unknown id>", "qualifiers": {"locus_tag": ["ctg183_5"], "transl_table": ["11"], "translation": ["MNLRHTVFTVALMTLSLATQASTMDEIKSLWHPQGARASGSLPASPEDPEAKPLPAKQPVWYRLSNGHQVNLADWKVVLFMQGHCPYCHQFDPVLKSLSARVGFGVMAYTIDGQGDASFPDALPAPPEVMKTFFPNLPVATPTTFLVNVNTLEALLLLQGATDEQGFMARMDTVLQMRGVGNNG"]}}, {"location": "[5500:5749](-)", "type": "CDS", "id": "<unknown id>", "qualifiers": {"locus_tag": ["ctg183_6"], "transl_table": ["11"], "translation": ["MRKFRFRLPEFDVPGLWVLSLGIWFHIVSRLVRREPEMAILLAQIIGVSMALWGGYRIINRWIDAAREAEKARDAGGCRHEP"]}}, {"location": "[5765:6515](-)", "type": "CDS", "id": "<unknown id>", "qualifiers": {"locus_tag": ["ctg183_7"], "transl_table": ["11"], "translation": ["VKKRMTALALLLLGCVFSATGKDAGWQWYNESHRTPEDDKSSSTQPQQASPDIMEKLAMLQQATKRAMYEAILYPGVENFTRYFRLQNYWTQQAGLFSMSAKKAMLEHPELDYNLQHSHYNGTVRNQLAADFADQRRAIETLAQHYGVMFFYRGQDPIDGQLVQVIKNFRETYHLSVIPVSVDGIVNPLLPDTRMDGGQASRLGIRYFPALMLADPRSGTVKPVSYGFISQDDLAKQFLNVSTDFAPNF"]}}, {"location": "[6545:6734](-)", "type": "CDS", "id": "<unknown id>", "qualifiers": {"locus_tag": ["ctg183_8"], "transl_table": ["11"], "translation": ["MKIKGFTGRLIISLIVASPVLYWCANIVDETSRIDVFFMALMVVLFVAGVLLAWLVNPLFKR"]}}, {"location": "[6764:8630](-)", "type": "CDS", "id": "<unknown id>", "qualifiers": {"locus_tag": ["ctg183_9"], "transl_table": ["11"], "translation": ["MRRVLLMSVLAFTTPMAGVNALADAGAQYKAGADFAKQVKGQGESSLKNFSPEASLPGYTATPEAQKYYGGVTSTGDGALKADGNSGWTHNEATKAVTDSFINNPKEAISPDAPFIKASQDVQSRADAIIGKTGQLQCDAQNITRSEFTNYSCERDLLVEQACIRSASVEVTGSVETVKTELVLDPAKSGPVYLSDWWVRYDFIVPEKGTIRNGTLDMRFPAKPNYNGGQFNYTVKISGASLNTKLNERHAFSAPVRQVAKGEKISLLMRYNTSGHYDSGRDAFVRNLKNGTYVLKVTFVMEAERYAPKPVVKWSESCPFSKSEGTLKKTECIEPGSTKTVVVEGKPYQVTQACWMYKDTYMTQAADNGTCKTYMNNPACTLASRTCAFTAEDGSCCLHEYATYSCETRTSGQVMICGGDTFCLDGDCERAQNGKNNDFAPVVSALAALAAAGKDVAAINSINVRAFTGSAKFCKKFAAGFSNCCKDGGWGQDVGLARCSSEEKALGKAKENKLTVSIGEFCSKKVLGVCLEKKRSYCQFDSKLAQIVQQQGRNGQLHIGFGKASSPDCRGITQTELQQINFEALDFSNFFDDLQKNKKIPDNDTLTKRVREEIAAQLKNK"]}}, {"location": "[8626:9124](-)", "type": "CDS", "id": "<unknown id>", "qualifiers": {"locus_tag": ["ctg183_10"], "transl_table": ["11"], "translation": ["VQDNTPLRQMLEQQVRQNPLSADDARFIWELKQRQREDQQDKPTHGALYFVSFTIPQTGLKRMLTEARRYDIPATLRGMVNNDMKTTATAVMALVQDGSASGVAIDPTRFREYGIASVPSLVVYCESGHDVIRGNLRLKLALEKVVEKGDCRDEAQRLLSRGETR"]}}, {"location": "[9272:10052](-)", "type": "CDS", "id": "<unknown id>", "qualifiers": {"locus_tag": ["ctg183_11"], "transl_table": ["11"], "translation": ["MPPPVFQRVGLAIGYWEPMAMTDVARSPGCMVNLGGFTINLGKMGMGTAKKDDKQVNGAFYHVHWYKYPLTYWLNIITSLGCLQGGDLDIGYLSEIDPTWGDSALTSILNPEAVIFANPIAQGACAADAVASAAKTSVDALFWCAGSQGSMYPFNGWVSNESSPLQSSVLVSERMAFKLHRQGQIMESIGEDKKVCFEYPSPIIPKTRWRYQMVNMYPDVAQCHPFGRTVMRWETGRNPPNTKKNYGYLLWRKRNCVFL"]}}, {"location": "[10261:10909](-)", "type": "CDS", "id": "<unknown id>", "qualifiers": {"locus_tag": ["ctg183_12"], "transl_table": ["11"], "translation": ["MRALALGLTLLTGSVTAADLGTWGDLWPVAEPDMLTVIESRLQTLAQSGEMDKKMAEFKARVVRNSQRPPAVEGIIRAVRYERRWFDPSVRVDKALADDRGNVFAQAGQVFNPLDVVPFNETLLFINGDDADQLVWVQRQKPDTLITRIILVQGNIPQTSEKLDSRIFFDQNGVLTTRFGISQVPARVTAAPSGKRLQVEIIPPNMAQHDAGGVR"]}}, {"location": "[10908:11256](-)", "type": "CDS", "id": "<unknown id>", "qualifiers": {"locus_tag": ["ctg183_13"], "transl_table": ["11"], "translation": ["MKKHVLINAALIAGTLAASAGVSWLVCQLNRPVVVAFNMKSTVDAFFDSAGRRSLDEAQTKALSDRFNASLVASLLDWQIRHRALILVAPAVVQGAPDITREIQTDVARRMKEGA"]}}, {"location": "[11252:13883](-)", "type": "CDS", "id": "<unknown id>", "qualifiers": {"locus_tag": ["ctg183_14"], "transl_table": ["11"], "translation": ["VSNPLDTVTRTVNSLLTALKMPNASSEANDVLGQMRFPQFSRVLPYRDYDAETGLFMNEKTMGFMLEAQPINGANETIVSSLENLMRTKLPREVPMAVHLVSSHLVGQDIEYGLRELSWTGEKADTFNAITRAYYLRAAEEGFPLPDHLNLPLTLRNYRVYISCCVPRKRGSKASVMEMENQVKIIRASLQGAQIATRSVDADAFIRIAGEMINHNPDALYPTERELDPLKDLNYQCVDDTFDLKVKADYMTLGLRGNGRNSTARIMNFQLTKNPELAFLWNMADNYSNLLNPELSVSCPFILTLVLSVEDQVKAQNEANLKFMDLEKKSKTSYAKFFPGVAQEAKEWGDLRQRLSSGQSSLVSYFLNVTLFCRDVQETALKVEQDVLNSFRKNGFELISPRFNHMRNFLVNLPFMAGGGLFKQLRESGVLQRAESFNVANLMPVVADSPLATSGLLAPTYRNQLAFIDLFSRGMGNTNFNMAVCGTSGAGKTGLIQPLIRSVIDSGGFAVVFDMGDGYKSLCENMGGVYLDGETLKFNPFANVTDDTIDEMAERLRDQLSVMASPNGNLDEVHEGLLLKAVKATWLTKKNQARIDDVVDYLMMARDSEEYSGSPTIRSRLDEMVVLLTQYTRDGVYGSYFNSDEPSLKDEARMVVLELGGLEDRPSLLVAVMFSLILYIENRMYRTPRSLKKLNVIDEGWRLLDFKNNKVGAFIEKGYRTARRHTGSYITITQNIVDFDSETASSAARAAWGNSSYKIILKQSAKEFAKYNQLYPDQYSQLQRDIIKGFGSAKDNWFSSFMLSVEHLTSWHRLFVDPLSRAMYSSDGPDFEFLQQRRREGLSIHEAVWELAWKKSGPEMAALERWLHEHEGKTIS"]}}, {"location": "[13875:14442](-)", "type": "CDS", "id": "<unknown id>", "qualifiers": {"locus_tag": ["ctg183_15"], "transl_table": ["11"], "translation": ["MMLKLLSVLLYCLRWLAWAFHYLIIWPAATLMLLVAMLLWMENTTPGEAMAQEIMAVTHNVSSGEFRIAACRDEPLDPFIPPAPQGKSSGLTLHDAPSAVCHNRGSVVTDAKGYAGHVDGALSAFKLLWIVMAIVFSGAALLMGCRPYFCLYGQMRSARFRYGIPASRPAPATETVKTADNKKEDNRE"]}}, {"location": "[14431:14935](-)", "type": "CDS", "id": "<unknown id>", "qualifiers": {"locus_tag": ["ctg183_16"], "transl_table": ["11"], "translation": ["MLCGHFYQNDKSATGVNCAKTFRTMAKNQETNIMTTRDNGGPGKTRHLNDITACCEAQGMRVICVNAAERDFWLSASQQSAPALDGKAGISQHIMQRQRGHCLFLGKAGSGMSVTKQQMTRVFLAKSDVSRIKALYSGEDGERLAEAIRQNCSVWFPLNPGGNGNDA"]}}, {"location": "[14943:15180](+)", "type": "CDS", "id": "<unknown id>", "qualifiers": {"locus_tag": ["ctg183_17"], "transl_table": ["11"], "translation": ["MAVLPLPVFPTTITLVFLLPIGHLRYCFCRISRTRWHSVQVRTPGMACCRLRGMRLPQHSHRLRLLPSRQDRCLAACI"]}}, {"location": "[15176:15320](+)", "type": "CDS", "id": "<unknown id>", "qualifiers": {"locus_tag": ["ctg183_18"], "transl_table": ["11"], "translation": ["MKLVQQFVLLLQEIEFVCHQRSLLTLSGHATAHPFSRFRARVITTDC"]}}, {"location": "[15352:15892](-)", "type": "CDS", "id": "<unknown id>", "qualifiers": {"locus_tag": ["ctg183_19"], "transl_table": ["11"], "translation": ["MNKTVPVALTLASLLTLSGCAGTTSDFECNATTSDTCMTIEQANEKAKRLEEASAVKPGATSLPRLAEGNFRTRSVQPLTLPAEPVHAIASRNAPLTGTPTLPRPQPHSASRGPLSTVTPVTVPPPGRESIVDPRPLRVGEKTAGLWIAPYIDTQDVYHQPTRVFFVVKPSAWGTPRVN"]}}, {"location": "[15913:17308](-)", "type": "CDS", "id": "<unknown id>", "qualifiers": {"locus_tag": ["ctg183_20"], "transl_table": ["11"], "translation": ["MASINSVVKRKQFIWLGIVLATVGVVGGGGWYLADARYEGSSDAAAAGEPAPDMTGVVDSTFDQKVQQHATTEMQATASEMQKQYAEMRRELELLSKGQAGYQHQIDKLSQDNAALSAQVSALGAKPVTASGEPAPQPPVPAPGPEGEPQPTGFPPQTGAVPPPTAFYPGNGVTPPAQVQYQPIPVPNQLHRQSFAHSDESKGPSLPYIPSGSFAKSMLIEGADANASVTGNESTVPMQLRITGRVEMPNSKSYDLTGCFIGLEAWGDVSSERAIVRTRNISCLKHGVTIDQPIAGHVSFRGKNGIKGEVVMRNGKILGWAWGAGFVDGIGQGVQTASQPSVGLGATASLGAGDVMKMGIGGGASKAAQTLSDYYIKRAEQYHPVIPIGAGNEVTVVFQDGFQLKTIEELAHENDRSKAEGDDRSPVPPPSVPQGGMNGFSTDQMLNQLGRLNQSQFMPKADSQ"]}}, {"location": "[17294:18038](-)", "type": "CDS", "id": "<unknown id>", "qualifiers": {"locus_tag": ["ctg183_21"], "transl_table": ["11"], "translation": ["MNKNSRRALLALLMLASGQTVAAPAALSATIVPLTNGGQASIAVSNTDPNLFTVAGDRVTALTSLDGELTRQEQTASGGVIVSTLNKKPFTFILETERGLNFSVQAVPRAGAGRTIQLVSELSGTGEAARTWEESSPYEATLVSLSQHLLGGQLPSGWQAIPVTHEALAAPAGLSAVPELVWVGNHLKVVRFRVTNNTGMARNIAESDFWQSGIRGVLFGEASRQLMAGGALQVFIISSGGAADGQH"]}}, {"location": "[18024:18591](-)", "type": "CDS", "id": "<unknown id>", "qualifiers": {"locus_tag": ["ctg183_22"], "transl_table": ["11"], "translation": ["MEHGARLSTQRVIAIGFIAMGVVILGSITTNVIQAVNNYRLQNEQKSIVTPMLFNAPFAVSQNQADASYLQQMALSLIALRLNVTPETVDASHEQLLAYVKPAAQNELKIRLAEDAKRIKDNNVNSSFYMTSVKVYPASSRVDVRGQLKTWIGDSKPYPELKQYVLKFEREDGISWLSHFGEITDEQK"]}}, {"location": "[18605:18911](-)", "type": "CDS", "id": "<unknown id>", "qualifiers": {"locus_tag": ["ctg183_23"], "transl_table": ["11"], "translation": ["MADESLKKYRFPETLTNQSRWFGLPVDELIPAIICLGWGFWTQHYIPGIIAAVLAYLGIKKLKKGRGSSWLRDLVYWYMPTSLLRGIFHDVPDSCYRQWIK"]}}, {"location": "[19034:19343](+)", "type": "CDS", "id": "<unknown id>", "qualifiers": {"locus_tag": ["ctg183_24"], "transl_table": ["11"], "translation": ["VALNGCRWISVSCDRHTYRDEYGQDRKARQELEVLGRHIHHGAHQNFGKDNPLNHAGIFTKCSFNGCIAAGHQIFTRSRGQNRFREKRSKGCDRQGKLQRFE"]}}, {"location": "[19477:19852](-)", "type": "CDS", "id": "<unknown id>", "qualifiers": {"locus_tag": ["ctg183_25"], "transl_table": ["11"], "translation": ["MRRYSSSPALGNTVRLKLDSVTESLLRSATSRSGRSRGFEVFFRVRDHLNRFPMFRVMDNPNFSKSFFVTVRFDEETNLKLINAKNRSGWCKTYEVRERLHDHLIKFPDFYNAEMVEVIPNNFD"]}}, {"location": "[19960:20254](-)", "type": "CDS", "id": "<unknown id>", "qualifiers": {"locus_tag": ["ctg183_26"], "transl_table": ["11"], "translation": ["MNDVCEIKNPALVLEPGVYQSFCLFFSGFTHEFISRLLSVTSGASKKRISKAYSIMEIDNKDDMILYLKTHSFLPGVHRYAFELINSKCNLLRKAKL"]}}, {"location": "[20532:20661](-)", "type": "CDS", "id": "<unknown id>", "qualifiers": {"locus_tag": ["ctg183_27"], "transl_table": ["11"], "translation": ["VRAILCVLLIPVNHNKKQQDSKFLIILKFLSVSEILLVSLYI"]}}], "name": "gnlXKBPJEJPE_183", "description": "gnl|X|KBPJEJPE_183", "dbxrefs": [], "annotations": {"molecule_type": "DNA", "references": []}, "letter_annotations": {}, "areas": [], "original_id": "gnl|X|KBPJEJPE_183", "modules": {"antismash.detection.hmm_detection": {"record_id": "gnlXKBPJEJPE_183", "schema_version": 2, "enabled_types": ["T1PKS", "T2PKS", "T3PKS", "transAT-PKS", "hglE-KS", "prodigiosin", "PpyS-KS", "arylpolyene", "resorcinol", "ladderane", "PUFA", "NRPS", "CDPS", "RCDPS", "thioamide-NRP", "NAPAA", "mycosporine-like", "terpene", "lanthipeptide-class-i", "lanthipeptide-class-ii", "lanthipeptide-class-iii", "lanthipeptide-class-iv", "lanthipeptide-class-v", "lipolanthine", "thiopeptide", "thioamitides", "linaridin", "cyanobactin", "glycocin", "LAP", "lassopeptide", "sactipeptide", "bottromycin", "microviridin", "proteusin", "ranthipeptide", "redox-cofactor", "epipeptide", "cyclic-lactone-autoinducer", "spliceotide", "RaS-RiPP", "fungal-RiPP", "blactam", "2dos", "amglyccycl", "aminocoumarin", "NI-siderophore", "ectoine", "NAGGN", "butyrolactone", "indole", "nucleoside", "phosphoglycolipid", "melanin", "oligosaccharide", "furan", "hserlactone", "phenazine", "phosphonate", "guanidinotides", "other", "acyl_amino_acids", "PBDE", "betalactone", "tropodithietic-acid", "pyrrolidine", "crocagin", "NRP-metallophore", "methanobactin", "opine-like-metallophore", "aminopolycarboxylic-acid", "NRPS-like", "PKS-like", "transAT-PKS-like", "RiPP-like", "RRE-containing", "fungal-RiPP-like", "phosphonate-like"], "rule_results": {"schema_version": 4, "tool": "rule-based-clusters", "cds_by_protocluster": [], "outside_protoclusters": [], "multipliers": {"cutoff": 1.0, "neighbourhood": 1.0}}, "strictness": "relaxed"}}}, {"id": "gnlXKBPJEJPE_184", "seq": {"data": "GGTCAGAATTCGATCGGTATCGACAGCAACAGCCGCGGGGACTGTGACCATACTGACACCGACACTCAATGCTAATGTGCTTAACAGTAATAATTTGTTTTTCATCGGAAGCAAACTCTCGCTAGCAGGGAAAATGCCCATTGCTAAAATGACAGGCTGTATGTGTCTTGCAATGAATTGAACGGTGCTTGAAACATGGAGTGGCTGGCACCCCACGAAGATGATTACTTGGTAGCGCGGTCACCACGCAGTAGGCCATAGGCGCTGTCCGGGTAGTCACACGGCATCTGTACCGGCACTTGGTCGTTATCCGCTTCTGATTCAGTCAGCTGATAAGCAAACGGGTTTTTTTCACCCGGCAGGTCTGGCAGTAGGTCATTAGAACCTTTCGCCATATGCTGATACAGCTGACGGTAGTCGCGTGCCATGTTGTCTAACAGCTCGGCGCTGTGGGCAAAATGGTTAGTCAGCTCTTTACGATAATCCGCCAGCTCTGCTTTACTCTTTTCCAGCTCGTACTGCAGACTGCGTTGTTCGCGCAGTTTTTTGTTGCCAAAACGCATTGCTACCGCGCCAATAATAATCCCAACTACTAACCCAATAAGCGCGTATTCCCAAGTCATAATGACTCCCATATTGTCTTTGTTGTTACGTAAGGCTTTTCCATCTGATACCAGCTACTATAACCGCTAATGTATTGGAAGTGGAATGTTGCGGCAGCTTCGCTTAGTGTAGAACGACTTTTTTTCGACGGTCAAGACCGCCATAGGCATTTCTTTCAGAGAAAGTGACTCAATTATGCAAACGATGTCCACGCTGGTGCGCTACCAGCAAGCGCTGGAAAACAGCGAGTATCAGCCCGATGAAGTTCAGCGCACCGCCATGACCCGTTTAGACGGTATCTGGCAGGCGTTAAGCCGTGTTAGCCCTCCGGCGCCCGCCGCCAGCGGCGATCTGTTTGGCAAGCTCAACAAGCTGATGGGCACAAGCGAACCGACGACGCAGGCACCGTCTCGCGGTCTGTATATGTGGGGCGGCGTTGGGCGCGGCAAAACTTGGCTGATGGATATGTTTTTTCAGTCGATTCTTGGTGAGCGTAAGCAGCGCCTGCACTTTCATCGCTTTATGCTGCGCGTGCATCAGGAGCTGACAGAACTGCAGGGGCAGAGCGATCCGCTGCAGATTGTTGCCGACCGCTTCAAGGCGGAAACCGACCTGTTTTGCTTTGACGAATTTTTCGTGTCAGACATTGCCGATGCGATGCTGCTCGGCACATTGATGGAAGCGCTGTTCAGTCGTGGCATCACGCTGGTCGCCACTTCAAATATCCCGCCGGACGATCTCTATCGTAACGGTTTGCAACGCGCACGTTTTCTACCCGCGATTGAGATGATCAAGAAGCACTGCGAAATCATGAACGTTGATGCCGGTATCGATTACCGCCTGCGCACGCTAACCTCGGCGCATCTGTGGATGACGCCGCTCGGTGAAGAGACCGCCAAAGAGATGGAGCGGATGTTCTTGGCGCTAGCGGGAAAACCGCGTGAAGCCCATGAACCGCTGGAGATTAATCACCGTCAGCTGCCAACGTTGGGCGGGGCTGAGGGCGTTGTGGCGATGAGTTTCAATGTGCTGTGTGGGGAAGGGCGCAGCCAGAACGACTATATTGAACTTTCTAGCCGTTTTCACAGCGTATTGCTGTATGATGTGCCAGTGATGATTTACAAGACCGAAGACCAAGCACGGCGATTTCTGGCGCTGGTGGATGAGTTCTACGAGCGGCACGTCAGGCTGGTGGTCTCGGCGGAAACATCACTTTACGAGATTTATCAGGGCACGCGGCTGAAGTTTGAGTATCAACGCTGCGTATCCCGTCTGCAGGAAATGCAGAGTGAAGAGTATCTGCGACTGCCGCATTTGCCCTGAAATTTGAATGGGCGCGGCGGGATGAGGATCTTTTTTGCAGAAAACGTTCGATCTTTTAAGGCGACTTTTCTATAATCTTGCGGCCCCGCGTTACAGCAAAGGTTTCTTTCCCAAAAACTCTTTGTGTTCCAGTAACTCTTATCCGAAGGGGTGGGCTTACTGGTCAAGGTGGTCGTGTCAGCTCCAACCGTTTATTCAAGCGTTTGGGATTTCACCAACGTGTAACTTAATTTGGGTAAGTTTTTAGATGAAAACTTTTACAGCTAAGCCAGAATCAATCCAACGTGACTGGTATCTTGTTGACGCAACAGGCAAAACCTTAGGTCGTTTAGCGACTGAATTGGCTTGTCGCCTGCGCGGTAAGCACAAAGCGGAATATACTCCGCACGTTGATACTGGTGATTACATTATCGTTCTGAACGCAGAAAAAGTTGCCGTAACGGGTAACAAGCGTACCGATAAAGTGTATTACCACCACACTGGTTTCGTCGGTGGTATCAAACAAGCGACCTTTGAAGAGATGATTACTCGCCGTCCTGAACGCGTGATTGAAATCGCGGTTAAAGGCATGCTGCCAAAGGGGCCGCTGGGTCGTGCTATGTACCGTAAACTGAAAGTTTACGCGGGCAACGAGCACAACCATGCGGCACAGCAACCGCAAGTTCTTGACATTTAATCGGGATTACAGGCAATGGCTGAGAATCAAAACTACGGCACTGGTCGCCGCAAAAGCTCTTCCGCACGCGTGTTTATTAAGCCGGGTAGCGGTAACATCGTTATCAACCAGCGTTCATTAGAACAGTACTTCGGTCGTGAAACTGCCCGCATGGTAGTTCGTCAACCGCTGGAACTGCTGGACATGGTTGGTAAATTTGATCTGTACATCACTGTTAAAGGTGGTGGTATCTCTGGTCAGGCTGGTGCGATCCGTCACGGTATCACACGCGCTCTGATGGAGTACGACGAGTCCCTGCGTGGCGAACTGCGTAAAGCAGGCCTCGTTACTCGTGATGCTCGTAAAGTTGAACGTAAGAAAGTCGGTCTGCGTAAAGCGCGTCGTCGTCCTCAGTTCTCCAAACGTTAATTTTTTCTGCTCACGCAGAAACGATTATCGGGAAACCTGGTGTCCGGCACCGGGTTTTTTATTTCTTGCCTGCACAAAAAGCGCGAAACACGCACGTCTTTGTCATTTTCCCCGCAATTCGACACTCCGCTCCCCACAAGCTGGCTAAAATCTGGTAAACTATGCGTGACTTTGTTCCCATTGGCCGGGAAATGACGCTGGTATCCAGTGCAGTGGAAGATTGGTCAAACTTCGGGCTGATGGCAATAATGAGTCGCTGCGTGGATAGCTATTCGCAGTAATTTTCTCGATAAACTTGGAGGTTTACATGGCTGTCGCTGCCAACAAACGTTCGGTAATGACGCTGTTTTCTGGTCCGACTGACATTTTCAGCCATCAGGTACGTATTGTCCTAGCTGAGAAGGGTGTTAGTGTCGAGATCGAGCAGGTTGAAACGGATAACCTGCCGCAGGATCTGATCGACCTCAACCCGTACCGTACCGTACCCACCCTTGTTGATCGCGAGCTGACACTCTATGAATCGCGCATCATCATGGAGTATTTAGACGAACGTTTCCCGCATCCACCGCTGATGCCAGTTTATCCGGTTGCGCGTGGTGAAAGCCGCCTGATGATGCACCGCGTTGAGCAGGATTGGTATAGCCTGATGCTTAAGGTTGAAAATGGCACGGCGCAGGAAGCGGAAGCAGCGCGTAAGCAGCTGCGTGAAGAACTACTGGCTATCGCGCCACTGTTCGCCCGCACGCCGTTCTTTATGAGCGAAGAGTTTAGCTTGGTAGATTGTTACTTGGCCCCATTGCTATGGCGTCTGCCGCAGATGGGCATTGAGCTGATTGGTGCTGGTTCAAAAGAGCTGAAAGGCTATATGACGCGTGTCTTCGAGCGTGATTCCTTCCTAGCTTCCCTGACGGAAGCAGAACGTGAAATGCGCCTGCAAACGTGGGGCTGATTACGATGGAAATGTCTCAACTTACCGCACGTCGTCCCTACCTGCTGCGCGCTTTTTATGAGTGGTTGCTCGACAATAATCTCACGCCGCATCTGGTCGTAGACATTAATTTTCCGGGTGTAATGGTGCCCCTGGAATATGCCCGTGATGGTCAGATCGTTCTGAACATCGCGCCGCGTGCCGTGGGCAACCTCGAGCTTGGCAATGACGAAGTGCGCTTCAGCGCGCGTTTCGGCGGCGTTCCACGTCAGGTTTTCGTGCCGTTAATGGCGGTGCTGGCAATTTACGCGCGTGAAAACGGTGCAGGAACTATGTTTGAGCCAGAGCCAGCGTATGGCGAGTACGAGGCTTCTGATGCGCAGGATAGCGCACCGGAAACGGTAATGTCGGTTATCGATGGCGATCGTCCTGACGACAGCGATCAGGATGACGATAACGGTCCCGACGACGAGCCGCCGCACGGTGGTCGTCCGGCGTTACGCGTCGTGAAATAAAAAACGGGCCGTATGGCCCGTTTTTTTATACTGCCAATTCTTAATACACGTCGCGCAGGTAACGCTTCTCTTTCTTCAGCTGGTCAACGTAATCGGCTGCACGCTCCGCAGACATGCTACCAAACTGAGTAATCACCTGGTACAGCGCCTTATCGACGTCTTTTGCCATGCGTGATGCATCGCCACAAACGTAGAAGTACGCACCGTCTTCCAGCCACGTAAACAGCTCTGCGCCCTGTTCCAGCATGCGGGTCTGCACGTAAATTTTCTCAGCCTGATCGCGGGAGAACGCCAGATCAAGGCGGGTCAGCAGACCTTTCTCTTTCCAGCTGTTCAGCTCGTCCTGATAGATGTAGTCATGTTCCTGATGTTGGTTACCGAAGAACAGCCAGTTTTTGCCTTTGGCGCCCACCGTATCACGCTCCTGGAGGAAGGCGCGGAACGGCGCGATACCGGTGCCTGGGCCAATCATGATCAGCGGCGCATCGCCATTGGACGGCACGCGGAACGCTTTATTTGGCGAAATAAAGATCGCCGGCTTCTCACCACGCTTCACGCGCTCGGCCAGGTAGGTCGAGCACACGCCGCTGCGCGCGCGTCCGGCGCGGTGATAGCGCACGGAATCAATCGTCAGGTGCACCTGATTCGGGTGCGCCTTCTGGCTGGAGGAGATGGAGTAAGCGCGGTGCTGTAACGGGCGAAGCAGGACAACAAACTCAGGAATGCTCAGCGCACGGGTAACATCGAGCTGCAGCAAGTCGAGGGTATCTTTGCCCCACAGCCACACGCCAAGCGCATCTTTGTCATCGTGCTGCAGGACGTGGCGCAGCTCCTGGTTGGTGGTGTTTTGGCCTACCCACTCGATCAGCTTGCGCGAAGGCTCGGAAATCTCGAACTGATAGGTCAGCAGGTCACCTAGGCTACGTTCGAAGCCAGGGACCGGCGTATCGTAATCGGATTTTAGCTGCGTCAGCAGCAGGTTAACCAACGACGGTTCGTTCACCGGGATCACCCCCAGTGCATCGCCCGCTTCGTACTTCAGGCCGCTGTCGGTCAGGTCAAACTCGAAGTGACGGATGTCCTTACCGGAGTTTTCACTGGACAGACGCTTGTTGGTCGCCAGCGCTGCCGGATACGGGTTGTTCTTGTTGCTGCCCGGAATGACTGGCGCTTCCGGCGCGCTTTCCAGCACTGTGCCGCTGCTGCCCGCGCTGGCGGCAAACTGAGGCATGGAAGCGGCGATCCACTCGTTGGACGGCTCTTCAAAGTCGATATCGCAGTCAATACGGTTGTAAACGCGTTTCGCGCCCAGCTGCTCTAGGCGCATATCAATAAATTTACCCGCCTGGCAGAAGCCGTTGTAGCCGGTATCACCGATAGCCAGAACCGCAAAGTGCATCTGCTCAAGACGCGGCGCGGTGCTGGTAGAAATCGCCTGCCAGAACAGCTGGGCATTGTCCGGCATCTCGCCTTCACCGTAGGTGGAGGTGATCACCAGTACGTGACGCATGGTGGCGAACACTTCGATATCCACTTCGCCCAGCCCCTGAACCACGGGCACCAGACCTTTGGCGCGGGCGGTTTTCGCCGCGCTCTGCGCTAAGGCTTCAGCATTACCGGTCTGCGAACCAAACAGGATGTGCAGCTGGGTGTTGGCAGCCGACGCTACCCCGCTTGCCGCTTGCGGCTGGTTTTCTAGCACTAGCAGGCGTGAATGTAACCCAGCAAGAAAGCCCGCCAGCCAAAATTTCTGTTCGCCATTGAATGGCGCATCTTCAGGAATATAAGGAATCTTCATTAGCTATGTACTCAATCCCGTTCTCTATAAACTGTGTTATCAGGCTAATTTGCCAACCGCTGCCGCCAGTTCTGGCAGCGCAGCGCGTGCAAACAGCTTTTCAAAGTCAGGCAGACGCCCCAGCACTTCCCGGTTACAGGTATCCTGATACAGGATCCAGCCGTAGGTTGCTAAGCTGTCCATGGAGCGGATATTACGCTGCGTCAGGGCGGCTTTATAATCTGACATACGCTTGGCGCCAATCAGGTAGGAAAGCTCTTCGTCACTGTAGCTTTCAATAGCCGCACGACCGTGGCGCTGCAGCTTACTGATCAGGGTGAGATCTTCCGTCATCAGCAAGTTGCGCACCGCTTTTTCAACGGCTGGATCCTGCACCAGCGTGCCTTTCGGCAGGCGGGAGAGCGCCAGCTGCTGTGCCGAACTCAGCACGGTGTAGTTGTTCAGCAGCACCAACATCTCAGGGGTGTCGGTCGCGCCGTAGCCCGGAACCGCACCGTTTGCGATCGCCTTGCCATCCCGCCATGCGGCTTTAAACTTCGCCACTTGGTGAGCGGCCAGCGCGGTAGATAACTCATCCAGCAGATCCTTGCGGATCTTGGCTTTCAGGATCTCAGTGCCGTCTTGGTAGAGCAGCAGGGAGCGCGGCATCACGTAGACGAAATGCTGGCTCTCGCTTTCCCAATGATCCAGCAGCCACTGCGCATGCGGCGAGTGGGTCGCGTCCAGATGCCAGTTTAGCATCGTCAGCACCGCGTCTTTGTGTACACGCGCCATCTCGTTGTCGTCGGTAATCGAACCGAGCATCACCGAGTTAGCCGCTACGGAACCCGCCAACGTGCCGTACGGGTCATACTGATAGGCGAAGCCGCCGCTCATGCCGTTGCCGAAGCCGGTACCGTAAGTGCCGAGGTTGAGCACCGCGCCGTTGGTCATATATTCGCAGCAGAAATCACCGACACCTTCGACGACCGCCGTGGCACCGGAGTTACGCACGGCGAAGCGGTCACCCGCCTGGCCCTGAGCAAACAGACGCCCGCCGGTGGCGCCGAACAGCGCGAAGTTACCGACCAGCACGTTGCCTTCGGCATCCTGCGAGCCGCCGCTAGGCGACATCACCATGATCTCGCCGCCGCACTGGCCCTTGCCGACGCCGTCGTTACAGGTGCCATAGTGCTCAAGGCGCATGCCGTCGTTACAGAACACGCCGTAAGACTGACCGGCAGAGCCGGACGTGGCGATGGTGACGGTACCCGGTGCCAGATAACGGCGACCGCGATCGTCCAGCAGGGCTGCCGGAATAGCGCTCAGCTGCTCCGCGTCCAGCTGATGGTTCAGCAGGCGTTCGATATCAATCGCCAGCTGGCCGCCGATGCTCTTATTTCGGTTGTTCAGGGTGATGCCATCGCCAAGGGCGATAGCAGTCAATCCCTGAGTGACCAGCTGATCTTTCACCAAGTCGACCCAGCCATCGTCCAGCTCGAAATCTTTTTCCAGATAGACCGGGCGGGTAATTTTTAGCTCCGGCACCACGGTTAACATGGCGCGTAGATCCAGCTTGCCGACTTCCAGCGGGTGAACCATCAGGTGCAGCAGGTCAGAACGTCCACGCGCTTCACGCAGAGAGCGCAGGCCGAGGCGCGCCAGCATCTCACGCACTTCGTGCGCGACGTTGATGAAGTACTGTGCCAGCTGGCGCGGATCGCCGTCAAACGCTTCGGCATTGGTGGTTAATCCGGCCGGGCATTTCACGTTACAGTTTTTCGCCATGACGCACTTCAGCATCATCAGCGCGGTGGTGCCGAACTCGAAGCTATCGCCGCCTAGCAGCGCGGATTTCACCACGTCGCTACCGGTCTGCTGAGCGCCGGAGCAGCGGAGCAGCACTTTTTCGCGCAGGCCGTTAGCACACAGCGCTTGGTGAACTTCGGCGATGCCGATCTCCGCCACGCGGCCAGTGTATTTCAGGCTGGTGACGGAAGCCGCACCGGTGCCGCCGGTGTTACCCGAGACGTTAATCACATCGGCACCGGCTTTCGCCACGCCAACCGCGATGGTGCCGATACCTTCAGACGACACCAGCTTCACGATCACGCGCACGCGCGCCGCTTTACAGTCGTGGATCAGCTGTGCCAGATCCTCGATGGAGTAGGTGTCGTGGTGCGGCGGTGGTGAAACCAGCTCAACGCCCGGTGTGCCTCCGCGCGCTGCGGCGATCTCAACGGTGACTTTCGCCGCCGGTAACTGACCGCCTTCGCCCGGTTTTGCACCCTGACCGATTTTGATCTCCAGCTCTTCCAGCATCGGGTCCGCTAGATAGGCTGCCCAGACGCCAAAGCGGCCGGAAGCGAGCTGCTTGATGCGTGAAGCGCGAATGGTGCCGTGGCGCGAGTAGTGCTCGCCGCCCTCACCACAGTTGCTCATGCCGCCAACCATGTTGGTGCCGTGCGCCACCGCTTCGTGCGCCGGAGCAACCAGCGCGCCGTGGCTCATCGCACCGGAGGCAAAGGTACGGGTAATTTCATGCGCAGGCTGCACTTCGCTCAGCGGCAGCACCGCAGAGATGGTGAAGATGCGCGACAGGTAGTCAGCCGCTTTGCCGTTGGCGCTGATGTGCAGCGTGTTTGCGCTGATTTCGCTGTGCCCAATTGCATCACCGAAGCGTTTTTTCAACACGCCGGACAGGGTGGTCAGTCGATCGTGCTCGCTTTTTAGACCGACGATGGCATCGGTCAGGCGCAGCGTGAACTGGCCTTCACGGTTTTCGACCGCCTGGCACACCATGCCGCGCACCGCAAAGACATTGTTGACCAGCGAGTAACGGCCCAGCTTGCGGGTAAATTCGGCTTCGCTGTCGACGTGGGTCAGATCCGCCGGGAAGGCGAGAATGTCACGCAGCGCCGCAGGACGGAGTTTACGCTCTTCCTGCATCAGGCTGGAGAACTGACGGTAGTCCAGGGTGATAGCAAAGTTATCAATCACCTCGTTCGGGATGCGTTCGAAGCTGCTGTCCTTAAAGGATTTGGCTTTGATGTCGAAAGCGTTATCCAGCTTAGCCAGCGTCATCAGGCGGATAAAGTTATCCTCCTCACGCGGCTTGTCGGAGAAACGGATCGGCTGCTCGGTCATATCGATGAAGGTACGCACGGCGATGGAGCCGTAAGAGTGACCGGCCCCTTCCGCGCGCTCTTTAAACAGGCCAAGCAGCGGCACTTCGTTTTCGCCCTGAATTCGCAGCGCGCTCTGATGCCAGTCCACCGCCATCTGCGCGATGCTGGCGAAGCCTGCGCCGCCGACTGGGGTCTTGATGTTCGGGAAGTATTTCTTCAGCACGCGATCTTCGGTGTCGAGGAAGTTCGGCTCGAAGAACTCACCGCAGCTGTAGCTTTCAACGGTACACAGGCCGACTTTGCCCATGGTTTTCATCAGCGCTTTTTCTGCGGCTTTGGCATAACGTTTAAAGGCTTTGTTGCCGCCTTCGCCTTCACCGTACTTCTCTTCCGCCCGCATCTGCACGCCGAGCGGATAGACCGCTGAAGCGCCGAAGCCGAGGGTGGCCGCGATATGGTGTGACGAAATGCTTTGACCGCTCTCCACCACCAGCGAGACGTCGAGACGCAGACCTTCCTGCACTAGTCGTTGGTTAATGGCGGAAACCATCAGCAGCATTGGAATGCTGGCGCGGGTTGAGGAGATGTGGCGGTCAGTGATCACCGCGATGCCGCCCTGTTCGTGGGCGAAATCGACCACTTCCTGCGCTAAATCGTCGATGGTTTTTTCCAGCGCGTCCGCGTTGGCGGCACGATTCAGCGGATCGACGCCAATCACCGGGGTGTAGAGCATCTCAAAGCGTTTGTACGGGGCAACGGTCTGCTCACGCAGCTGCAGCATATCCAGGTGGGTCAGGATCGGGCTTGGCACCACAATCTGCTTGCCTTTGCTGCGGCCGAGGTGCGGTTTAGCACCCAGCGCCACGCGCAGCGTCATGCCGTCGGCTTCACGAATGGAGTCGAGCGGCGGGTTAGTCACCTGCGCAAAGCGCTGGGAGAAGTAGTGGGCCATGCCGCCTTCGTGGTCGGACAGGGCATTGATGGCGTTGCCGTAGCCCATCGCTGAGATTTTCTCTGCGCCGGTGGTGAGCATCGGGTCCATCATGAACTTGAAGCTTTCTTGGTTGTAGTAGTACGCCACAAAACGCTGATAGGTTTTGAGGTCGCCGCTATAACGCAGTGGGGAGCCTTGTTGCTCCGCCGGGATCACCGGCAGCTCATCCAGCGTAACGCGCGACTGTGCCAGCAGCGCCGGGTAATCCTCTACCGCTGCCAGTTTCTCCAGCGCTTCGAGCGTGGTGTAGCTGCGCTTTTCGCGGTGATCGTAATACAGCATCCCGCCCGCTTCGATACGACCACGGCGCAGCACGCTCTCCGGTGGGAAGGCAATCTGACCGGCTTCGGACATGGCACCGATGTACTCGGCGGTTTCGACGGAACGCAGCGGGCGCAGGCCCAAGCGGTCCAGACGGGCACCAATCACTTCACCGTTGCCGAAGATCAGCGCTGCCGGGCCGTCATTCTTCTCTTCATACAGGGAGAAGTATTCCAGCATTGCGCGCACTTCCGCAGACAGCGAAGGGTCGTTTTCCCACGCTGGCGGCATCATCGAGATCACGGCGGTGATCAGGTCGAGGTTATCTTCCATCAGGCGGCTGTGAATGCTCTGGTCAAGGCGTGAGCTGTCAGACTGGCCTTTTGGTCGCACAATCTTCTTGCCACGAGCCAGCGCCAGCGCCGACTCTGCAATGCGGTTTTTACGGTCAGTGTTCAGCTCGCCGTTGTGCGCCATCAGGCGGAACGGCTGCGCCATGGTGGTATGCGGGTCGGTATTAGTCGAGAAACGGGTATGGAAGAACAGACCGCGCACTTGATGGTCAGCATCGGCCAGATCTTGGAAATAGGGGATCACTTCGTTTGAGTTCAGGCGTGCTTTAAATACCTGAGTGCGCGAGGAGAGCGACAGCGGATACAGACCGCCAAATTCGCTTTCGGTAAAGGCGCGTGCTTCGATGTCCAGTAGTGCGCGATAGATGTGCTTTTCGAAGTCAATCTGGTTAGTTATATCGGCTGGGGCAGTAAACACCCACTGCACGATAGGCCACTGGAACGGGATCGCCGCCGGGCGCAGCACGCTGGTATCCAGCGGCAGGTCACGCTTAATAGTAATGGCAAGATCATAAGTGGCCAGTGTCTCTTCTACCAGACGCTCGGCGTTGCCACGCAGCGCAGCATCTTTCGGTACGAAGAAGTTACCCACGCCAAAGCACCCGGCTTCTAACGGCAGCCCGGTGACTTTGCGGAAGAAGTGCAGAGAGAGGTCAACGTTAACTCCGGCGCCGTCACCGACGCCTTCAGCAGACATGCCCCCACGGTGAGGTACTGTGCAGAGTGCGCTGTGCGCCATTTGCAGAACCTCATGAGTTTGCTCGCCATCCTTACGAGTAATGAAACCCACACCACAGCTGTCACTATCTTTTGATGGATCGTACAGTCCATAAGGATAAGGTTTTGAGTTGGACATCGGGGGCCTCCTTAACTGCTTTGACATTACCACTATTCTTCAGGCACAGAGGGCGCTCGGCATCTCTCTAGGCTCTGTATAATATTCTTGCCGCTGTTTGTTACGGACACCGTGAATCCGGGCATCCCTCGCCAGATATTGTCTAAAACATCCTTGAAGGGGACCGCTCACTTTAATTCCGGGTCTCTGGGTGGAGATAACTTGCATCACAAGGGAGTCTGATTGCTGCTTAGATATGCCAAGACGCTGACCCCTGAAGAAATCTTCCAGCGGATTTCCAACTTATCGGTAAAGCGTACTCAGGTCAAATAGCGTTCTTACTTATACTTTTTGACACTTTGAGTGAGTTATATTATTGATATATATATATCAATATATTTTTAACCCTATTCAAGGGGAGTTAGCAGAGGGAGAAGTGTGAACTGACTCACTATAGGGCAGGTACCGAATCTCTGCACCATGCTGGTGCCGGAGATAATGGCAGCAGAATGTGCTGTAAAAAATTGGTATAACCGCAGGAACGCACTGTTTTTAGTTAGTGTGGTTATTTGAATAAAACAGGGGGTGTCATTAGTAAAATTGATTATGCAGTGTGATTAATATTTCATTAAATATGAATAGTTATTCGTTTGGATGAGCTAAAAAAAGGCGAGTGATTTCCATCATCGCTAAGAAAAACATCATCTAAAAATGGCGCTGCGAACTGGCAGCAGCCCGGAAAATTATGCAGTTATGAAATTTAGTCAATATGCTGAGGCGTAATTTTTTTATCTAGGCAAAATGCGGGCCTAGCGCGGAATAGCATCGATCCGCACCCGTTAGCCTGCCGGCGACGATAATCCCGCCATAAGCGGCTGCCGCCTGTGGATGGTGCTGCACTATTACCGTGCAACCGCTGGCAGCGTCCTGCGGTCAATCGTGCGTTGGTCTTTTGTCCAATTCCGGTATGATTGCGGCTATCAGGCGGAAGGGATTCTTTATGAAACAAATTCGTTTATTAGCACAGTATTACGTTGATTTGATGGTTAAGCTGGGGCTGGTGCGTTTCTCATTGCTGCTGGCGTCTGCGCTGGTGGTGCTGGCGATGATTGTGCAGATGGCCGTCACCATGGTGCTGCGCGGCCATGTGGAAAGCATTGACATGGTGCGATCGGTGTTTTTCGGCCTGCTGATCACCCCGTGGGCGGTCTATTTCCTCTCGGTCGTGGTGGAACAGCTGGAGGAGTCGCGCCAGCACCTGTCACGGCTGGTGGATAAGCTGGAGGAGATGCGTAACCGCGACCTTGAGCTGAACCAGCAGATGCAGGGCAATATCACCCAGCTAAATCAGGAGATTGCTGATCGTATCAAAGCCGAAGAGGCGCGCCTGCAGGTGATGACCAGGCTGAAAGAGGAGATGGCGCGGCGTGAAGAGGCGCAGATCGAGCTGGAACAGCAATCCTCATTCCTGCGCTCGTTCCTTGACGCCTCTCCCGACCTTGTTTTCTACCGCAACAGCGACCAGCAGTTTTCCGGTTGTAACCGGGCGATGGAGCTGCTGACCGGCAAAAGTGAGAAGCAGTTAATCGGCCTGTCACCTAAAGAGGTGTATGACGACGATGCCGCCACCAAAGTGCTGGAAACGGACAAAAAAGTGTTTCGCTACAACGTCTCCCTGACTTATGAGCAGTGGTTGCAGTATCCCAACGGGCGCAAGGCCTGTTTTGAAATCCGCAAAGTACCCTATTATGACCGCGTGGGCAAACGCAGTGGGCTGATGGGCTTCGGACGCGATATAACCGAGCGTAAGCGCTATCAGGACGCGTTAGAGAACGCCAGCAGGGAAAAGACCACTTTTATCTCTACGATCAGCCACGAGCTGCGTACGCCGCTTAACGGCATTGTCGGTTTGAGCCGCATCCTGCTGGATACCGATCTCAATCAGGAACAGCTGAAATACCTCAAAACCATTCACGTTTCGGCGATCACCCTCGGGAATATTTTCAACGACGTGATTGAAATGGACAAAATCGGGCGGCGCAAAGTGCAGCTGGATAACCAGCTGATCGACTTCACCGACTTCCTAGCCGATCTGGAAAACCTTTCCGGCCTGCTGGCGGAACCGAAAGGGCTGAAGTTTGTACTAGCACCGGACCTGCCGCTGCCGCACAGAATTATCGCCGACGGCACGCGCCTGCGTCAGATCCTGTGGAACCTGATCGGCAACGCGGTGAAATTTACCCAGCAGGGCGAAATTGTGGTGCGCGTTGGCTACCTTCAGGATGACTGCCTGCGCTTTGAGGTTGAAGACTCCGGCATGGGCATCCCGCAGGACGAGCAGGATAAAATCTTCGCCATGTACTACCAAGTGAAGGATCAGCGCGGCGGCAAACCGGCGACCGGAACTGGGATCGGGCTGTCAGTATCCCGCCGCCTAGCGCAAAGCATGGGCGGGGATATCAGCGTGCGCAGTGCCCCGGGCCAAGGCTCCTGCTTTACCCTGACGCTGAACGCGCCGCGTATTGCGGAAGAGGTAGAGGATGAGCAGTCGGAAGGCGAGCTGCCATTGCCAGCACTGCATGTGCTGCTGGTGGAAGATATTGAGCTGAACGTTGTCGTGGCGCGTTTGGTGCTAGAGAAGCTCGGCAACAGCGTGGAAGTGGCGATGACCGGCCAGGCGGCGCTGGATATGTTCGACCCGGATGAATTTGACCTAGTGCTGCTGGATATCCAGTTGCCGGACATGACCGGGCTGGACGTGGCGCGTGCTATTCATCGGCGCCACTCGGGTGAGCAGCTGCCGCCGCTGGTGGCGCTGACCGCCAACGTGCTCAAGGACAAACGTGAATACCTGGATGCCGGCATAGATGATGTGCTGAGCAAACCGCTGGTGGTGCCTGCGCTGACGGCGATGATCAAAAAATGCTGGGATTATCAGGAAGTCGAACTGCCAACCTTACCGGAGATCAACATGGATGAAAAACAGCTGGCGCTGCTGGATGTGCCAATGCTTGAGCAATATATCGAACTGATCGGGCCGAAGTTGATCTATCAGAGTCTGGAAATGTTTGAGCAGATGATGCCGGGTTATCTGGACGTGCTGGATTCCAACATGATGGCGCGCGATCAAAAAGGGATTGCGGAAGAGGGTCACAAGATCAAAGGGGCTGCAGGCTCGGTCGGTCTCACGCATTTGCAACAGGTTGCCAAACAGATTCAAAGCCCGGAACTGCCAGCATGGAGGGATAACGTGCAGGAATGGATTGATGAGCTGAAACAGGAATGGCGCAATGACGTTGAAGTACTACGTCAATGGGTTACGGATGCTAAAAAAATGACCCCGACCAAGGCCGGGGTGCGCGAATACTGCGCCAACACCAGGGAAACTGGAAACCTGCGCTGTTCTGATAGAAATCGTCAGGAGCGCAGATTTGGTATTGAGTGAACCACTAATAAGCTCAGGAACTACTTTAGCAAATCTCACATCACTTGTTACCAGATTCATTAAAATGTGTGATATTGAGCAGCGTCGGTAAATAGAAGACTTTAATTTTACTTCTCAGTCAAGTAACGAATGCAATTGATTAGGGATTTGTCTTAGGCCCATTCCCAGTCGAAACTGTAGTGGCACACTGATACTGGCCACCTGATCGGAAGGTGATATTCTCACCTTCCCAACACCACAGGTGACCCAATGGCTAAACATTTCACGCTAGAATTTAAGCTCGAAGCGGCGAAGTTAGTTGTCGACCACGGCTATACCTGTCGCTACCGATGTAAATCTGACCCACCCAGGGTAAAAATGGCAGTTTTAAGGCACTGCCAATGATGACATTGGAGACCAGAGTGGAGATGAGTGTTTTACACCGTCAGGGCATGTCGATACGCGCCATCGCGCGCCAGCTTTCATGCTCTCGTGAGACCGTTCGCAGATATATCCGTAGCCCGCTGCCCGTAGCGGATATCCGCTACAAGCCACGCGCACCCAGACCCTGCAAGCTTGACCCGTTCAAGCCCTATATCC", "alphabet": "DNA"}, "features": [{"location": "[0:105](-)", "type": "CDS", "id": "<unknown id>", "qualifiers": {"locus_tag": ["ctg184_1"], "transl_table": ["11"], "translation": ["MKNKLLLLSTLALSVGVSMVTVPAAVAVDTDRILT"]}}, {"location": "[224:623](-)", "type": "CDS", "id": "<unknown id>", "qualifiers": {"locus_tag": ["ctg184_2"], "transl_table": ["11"], "translation": ["MTWEYALIGLVVGIIIGAVAMRFGNKKLREQRSLQYELEKSKAELADYRKELTNHFAHSAELLDNMARDYRQLYQHMAKGSNDLLPDLPGEKNPFAYQLTESEADNDQVPVQMPCDYPDSAYGLLRGDRATK"]}}, {"location": "[798:1926](+)", "type": "CDS", "id": "<unknown id>", "qualifiers": {"locus_tag": ["ctg184_3"], "transl_table": ["11"], "translation": ["MQTMSTLVRYQQALENSEYQPDEVQRTAMTRLDGIWQALSRVSPPAPAASGDLFGKLNKLMGTSEPTTQAPSRGLYMWGGVGRGKTWLMDMFFQSILGERKQRLHFHRFMLRVHQELTELQGQSDPLQIVADRFKAETDLFCFDEFFVSDIADAMLLGTLMEALFSRGITLVATSNIPPDDLYRNGLQRARFLPAIEMIKKHCEIMNVDAGIDYRLRTLTSAHLWMTPLGEETAKEMERMFLALAGKPREAHEPLEINHRQLPTLGGAEGVVAMSFNVLCGEGRSQNDYIELSSRFHSVLLYDVPVMIYKTEDQARRFLALVDEFYERHVRLVVSAETSLYEIYQGTRLKFEYQRCVSRLQEMQSEEYLRLPHLP"]}}, {"location": "[2173:2602](+)", "type": "CDS", "id": "<unknown id>", "qualifiers": {"locus_tag": ["ctg184_4"], "transl_table": ["11"], "translation": ["MKTFTAKPESIQRDWYLVDATGKTLGRLATELACRLRGKHKAEYTPHVDTGDYIIVLNAEKVAVTGNKRTDKVYYHHTGFVGGIKQATFEEMITRRPERVIEIAVKGMLPKGPLGRAMYRKLKVYAGNEHNHAAQQPQVLDI"]}}, {"location": "[2617:3010](+)", "type": "CDS", "id": "<unknown id>", "qualifiers": {"locus_tag": ["ctg184_5"], "transl_table": ["11"], "translation": ["MAENQNYGTGRRKSSSARVFIKPGSGNIVINQRSLEQYFGRETARMVVRQPLELLDMVGKFDLYITVKGGGISGQAGAIRHGITRALMEYDESLRGELRKAGLVTRDARKVERKKVGLRKARRRPQFSKR"]}}, {"location": "[3317:3959](+)", "type": "CDS", "id": "<unknown id>", "qualifiers": {"locus_tag": ["ctg184_6"], "transl_table": ["11"], "translation": ["MAVAANKRSVMTLFSGPTDIFSHQVRIVLAEKGVSVEIEQVETDNLPQDLIDLNPYRTVPTLVDRELTLYESRIIMEYLDERFPHPPLMPVYPVARGESRLMMHRVEQDWYSLMLKVENGTAQEAEAARKQLREELLAIAPLFARTPFFMSEEFSLVDCYLAPLLWRLPQMGIELIGAGSKELKGYMTRVFERDSFLASLTEAEREMRLQTWG"]}}, {"location": "[3964:4453](+)", "type": "CDS", "id": "<unknown id>", "qualifiers": {"locus_tag": ["ctg184_7"], "transl_table": ["11"], "translation": ["MEMSQLTARRPYLLRAFYEWLLDNNLTPHLVVDINFPGVMVPLEYARDGQIVLNIAPRAVGNLELGNDEVRFSARFGGVPRQVFVPLMAVLAIYARENGAGTMFEPEPAYGEYEASDAQDSAPETVMSVIDGDRPDDSDQDDDNGPDDEPPHGGRPALRVVK"]}}, {"location": "[4493:6251](-)", "type": "CDS", "id": "<unknown id>", "qualifiers": {"locus_tag": ["ctg184_8"], "transl_table": ["11"], "translation": ["MKIPYIPEDAPFNGEQKFWLAGFLAGLHSRLLVLENQPQAASGVASAANTQLHILFGSQTGNAEALAQSAAKTARAKGLVPVVQGLGEVDIEVFATMRHVLVITSTYGEGEMPDNAQLFWQAISTSTAPRLEQMHFAVLAIGDTGYNGFCQAGKFIDMRLEQLGAKRVYNRIDCDIDFEEPSNEWIAASMPQFAASAGSSGTVLESAPEAPVIPGSNKNNPYPAALATNKRLSSENSGKDIRHFEFDLTDSGLKYEAGDALGVIPVNEPSLVNLLLTQLKSDYDTPVPGFERSLGDLLTYQFEISEPSRKLIEWVGQNTTNQELRHVLQHDDKDALGVWLWGKDTLDLLQLDVTRALSIPEFVVLLRPLQHRAYSISSSQKAHPNQVHLTIDSVRYHRAGRARSGVCSTYLAERVKRGEKPAIFISPNKAFRVPSNGDAPLIMIGPGTGIAPFRAFLQERDTVGAKGKNWLFFGNQHQEHDYIYQDELNSWKEKGLLTRLDLAFSRDQAEKIYVQTRMLEQGAELFTWLEDGAYFYVCGDASRMAKDVDKALYQVITQFGSMSAERAADYVDQLKKEKRYLRDVY"]}}, {"location": "[6290:11822](-)", "type": "CDS", "id": "<unknown id>", "qualifiers": {"locus_tag": ["ctg184_9"], "transl_table": ["11"], "translation": ["MSNSKPYPYGLYDPSKDSDSCGVGFITRKDGEQTHEVLQMAHSALCTVPHRGGMSAEGVGDGAGVNVDLSLHFFRKVTGLPLEAGCFGVGNFFVPKDAALRGNAERLVEETLATYDLAITIKRDLPLDTSVLRPAAIPFQWPIVQWVFTAPADITNQIDFEKHIYRALLDIEARAFTESEFGGLYPLSLSSRTQVFKARLNSNEVIPYFQDLADADHQVRGLFFHTRFSTNTDPHTTMAQPFRLMAHNGELNTDRKNRIAESALALARGKKIVRPKGQSDSSRLDQSIHSRLMEDNLDLITAVISMMPPAWENDPSLSAEVRAMLEYFSLYEEKNDGPAALIFGNGEVIGARLDRLGLRPLRSVETAEYIGAMSEAGQIAFPPESVLRRGRIEAGGMLYYDHREKRSYTTLEALEKLAAVEDYPALLAQSRVTLDELPVIPAEQQGSPLRYSGDLKTYQRFVAYYYNQESFKFMMDPMLTTGAEKISAMGYGNAINALSDHEGGMAHYFSQRFAQVTNPPLDSIREADGMTLRVALGAKPHLGRSKGKQIVVPSPILTHLDMLQLREQTVAPYKRFEMLYTPVIGVDPLNRAANADALEKTIDDLAQEVVDFAHEQGGIAVITDRHISSTRASIPMLLMVSAINQRLVQEGLRLDVSLVVESGQSISSHHIAATLGFGASAVYPLGVQMRAEEKYGEGEGGNKAFKRYAKAAEKALMKTMGKVGLCTVESYSCGEFFEPNFLDTEDRVLKKYFPNIKTPVGGAGFASIAQMAVDWHQSALRIQGENEVPLLGLFKERAEGAGHSYGSIAVRTFIDMTEQPIRFSDKPREEDNFIRLMTLAKLDNAFDIKAKSFKDSSFERIPNEVIDNFAITLDYRQFSSLMQEERKLRPAALRDILAFPADLTHVDSEAEFTRKLGRYSLVNNVFAVRGMVCQAVENREGQFTLRLTDAIVGLKSEHDRLTTLSGVLKKRFGDAIGHSEISANTLHISANGKAADYLSRIFTISAVLPLSEVQPAHEITRTFASGAMSHGALVAPAHEAVAHGTNMVGGMSNCGEGGEHYSRHGTIRASRIKQLASGRFGVWAAYLADPMLEELEIKIGQGAKPGEGGQLPAAKVTVEIAAARGGTPGVELVSPPPHHDTYSIEDLAQLIHDCKAARVRVIVKLVSSEGIGTIAVGVAKAGADVINVSGNTGGTGAASVTSLKYTGRVAEIGIAEVHQALCANGLREKVLLRCSGAQQTGSDVVKSALLGGDSFEFGTTALMMLKCVMAKNCNVKCPAGLTTNAEAFDGDPRQLAQYFINVAHEVREMLARLGLRSLREARGRSDLLHLMVHPLEVGKLDLRAMLTVVPELKITRPVYLEKDFELDDGWVDLVKDQLVTQGLTAIALGDGITLNNRNKSIGGQLAIDIERLLNHQLDAEQLSAIPAALLDDRGRRYLAPGTVTIATSGSAGQSYGVFCNDGMRLEHYGTCNDGVGKGQCGGEIMVMSPSGGSQDAEGNVLVGNFALFGATGGRLFAQGQAGDRFAVRNSGATAVVEGVGDFCCEYMTNGAVLNLGTYGTGFGNGMSGGFAYQYDPYGTLAGSVAANSVMLGSITDDNEMARVHKDAVLTMLNWHLDATHSPHAQWLLDHWESESQHFVYVMPRSLLLYQDGTEILKAKIRKDLLDELSTALAAHQVAKFKAAWRDGKAIANGAVPGYGATDTPEMLVLLNNYTVLSSAQQLALSRLPKGTLVQDPAVEKAVRNLLMTEDLTLISKLQRHGRAAIESYSDEELSYLIGAKRMSDYKAALTQRNIRSMDSLATYGWILYQDTCNREVLGRLPDFEKLFARAALPELAAAVGKLA"]}}, {"location": "[12801:15246](+)", "type": "CDS", "id": "<unknown id>", "qualifiers": {"locus_tag": ["ctg184_10"], "transl_table": ["11"], "translation": ["MKQIRLLAQYYVDLMVKLGLVRFSLLLASALVVLAMIVQMAVTMVLRGHVESIDMVRSVFFGLLITPWAVYFLSVVVEQLEESRQHLSRLVDKLEEMRNRDLELNQQMQGNITQLNQEIADRIKAEEARLQVMTRLKEEMARREEAQIELEQQSSFLRSFLDASPDLVFYRNSDQQFSGCNRAMELLTGKSEKQLIGLSPKEVYDDDAATKVLETDKKVFRYNVSLTYEQWLQYPNGRKACFEIRKVPYYDRVGKRSGLMGFGRDITERKRYQDALENASREKTTFISTISHELRTPLNGIVGLSRILLDTDLNQEQLKYLKTIHVSAITLGNIFNDVIEMDKIGRRKVQLDNQLIDFTDFLADLENLSGLLAEPKGLKFVLAPDLPLPHRIIADGTRLRQILWNLIGNAVKFTQQGEIVVRVGYLQDDCLRFEVEDSGMGIPQDEQDKIFAMYYQVKDQRGGKPATGTGIGLSVSRRLAQSMGGDISVRSAPGQGSCFTLTLNAPRIAEEVEDEQSEGELPLPALHVLLVEDIELNVVVARLVLEKLGNSVEVAMTGQAALDMFDPDEFDLVLLDIQLPDMTGLDVARAIHRRHSGEQLPPLVALTANVLKDKREYLDAGIDDVLSKPLVVPALTAMIKKCWDYQEVELPTLPEINMDEKQLALLDVPMLEQYIELIGPKLIYQSLEMFEQMMPGYLDVLDSNMMARDQKGIAEEGHKIKGAAGSVGLTHLQQVAKQIQSPELPAWRDNVQEWIDELKQEWRNDVEVLRQWVTDAKKMTPTKAGVREYCANTRETGNLRCSDRNRQERRFGIE"]}}, {"location": "[15647:15824](+)", "type": "CDS", "id": "<unknown id>", "qualifiers": {"locus_tag": ["ctg184_11"], "transl_table": ["11"], "translation": ["VEMSVLHRQGMSIRAIARQLSCSRETVRRYIRSPLPVADIRYKPRAPRPCKLDPFKPYI"]}}], "name": "gnlXKBPJEJPE_184", "description": "gnl|X|KBPJEJPE_184", "dbxrefs": [], "annotations": {"molecule_type": "DNA", "references": []}, "letter_annotations": {}, "areas": [], "original_id": "gnl|X|KBPJEJPE_184", "modules": {"antismash.detection.hmm_detection": {"record_id": "gnlXKBPJEJPE_184", "schema_version": 2, "enabled_types": ["T1PKS", "T2PKS", "T3PKS", "transAT-PKS", "hglE-KS", "prodigiosin", "PpyS-KS", "arylpolyene", "resorcinol", "ladderane", "PUFA", "NRPS", "CDPS", "RCDPS", "thioamide-NRP", "NAPAA", "mycosporine-like", "terpene", "lanthipeptide-class-i", "lanthipeptide-class-ii", "lanthipeptide-class-iii", "lanthipeptide-class-iv", "lanthipeptide-class-v", "lipolanthine", "thiopeptide", "thioamitides", "linaridin", "cyanobactin", "glycocin", "LAP", "lassopeptide", "sactipeptide", "bottromycin", "microviridin", "proteusin", "ranthipeptide", "redox-cofactor", "epipeptide", "cyclic-lactone-autoinducer", "spliceotide", "RaS-RiPP", "fungal-RiPP", "blactam", "2dos", "amglyccycl", "aminocoumarin", "NI-siderophore", "ectoine", "NAGGN", "butyrolactone", "indole", "nucleoside", "phosphoglycolipid", "melanin", "oligosaccharide", "furan", "hserlactone", "phenazine", "phosphonate", "guanidinotides", "other", "acyl_amino_acids", "PBDE", "betalactone", "tropodithietic-acid", "pyrrolidine", "crocagin", "NRP-metallophore", "methanobactin", "opine-like-metallophore", "aminopolycarboxylic-acid", "NRPS-like", "PKS-like", "transAT-PKS-like", "RiPP-like", "RRE-containing", "fungal-RiPP-like", "phosphonate-like"], "rule_results": {"schema_version": 4, "tool": "rule-based-clusters", "cds_by_protocluster": [], "outside_protoclusters": [], "multipliers": {"cutoff": 1.0, "neighbourhood": 1.0}}, "strictness": "relaxed"}}}, {"id": "gnlXKBPJEJPE_185", "seq": {"data": "GTTGCCGCCGCTATTATCTCGCTGCTGAGCGGCTATAAGGACGTCTGTCACACAATCACATTCGACAACGGCAGGGAGTTTACCCGGCACAAGGAAGTCGCTGACGCGTTGGAAGCGGAAACCTACTTCGCTCATCCATATGCCTCGTGGCAGCGCGGGCTAAACGAGAACACCAATGGGTTGTTGAGGCAGTTTATCCCGAAAGGAACTGACCTGACGGCAGTGACGGATGACGAGTTCCGCAAGTACCAGGGAGCACTGAATAACAGGCCACGGAAATGCCTTGGGTTCCGGCAACCTTCAGTGGTCTTTGTAGAGCTAAAACAGGCGGCTTAGCGTTGCACTTCGAACTTGAATCCGCCGGCTGCTGCGCCGGAATGCGCACGATGCGCTGGAAATCTATCAGAGTGCGTTACAGCTGCTGCTGGGCAACGAACAGGATGCGGTGAAACTGGCGTATCAGCGCATGGAGGTAAACTAGGCGCACAATGCGCTGTTTAACTCGCTGCATTAGGCGATGCAGGAGCCGGGCTTTAACTCCAGATATCTGTCCGATATGAAGCTGTGGGAGACGCACAGTCAGTTTATCGTTGGACATATCAACGCCCTGACCATTCTGGCATACGAACACACCACGCCGACGCTGGCGGAGCGCTATTTACAGTTGTGTGAGATTGCGCTGCAGCGCTGTCAGCAGCGGCTGGAGTATGACGGGCTGAGCTCGGAGACGAACGTGCTGGATGTACCGGAAGATATTCATCAGGGACCGGTGACCATTATCGAGCGCCATGTGAAGCGCATTCTGGGGCATCTTGGCATGATTTATACCATTTCATCACTGACCTAGAGCCAGTGACCGCATCATGGCCGCTGGCTGTCATGACGGTTTAGAAAATCCTCAAAATAACGTAGGGGCAGACCCTTTGTTTCGGTCCGCCCGCAGCAGCATGCCCATCATCAGCAAGGGGCGACCGGAAAAAAGGTCGCTCCCTACGATCGATCACCTAAGCACCTTTTTTATCGCCGTGGCAAACCGCGCCATGCCTTCGGCGATATCGGTTGGTTCAATCACCAACGATGGCGCAAAACGCATAACGTCGGTGCCGGCAACCAGCACCATCACCCCTTCTGCTGCTGCGGCATTGAGCATATCACACGCTTTGCCTACATGCTGCGGCTTCAGCGCGGCACCAATTAACAGGCCCTGACCGCGAATATCGCTAAATAGATCGAAGCGGGCGTCCAGCGCTTTTAACTGCTCAACAAACAGCTGGCGGCGTTCGGCGACCCCGTTCAGCACTTCCGGCGTGTTGATAATATCCAGCACCGCTTCCGCCACCGCACAGGCTAGCGGGTTACCGCCATAGGTGGTCCCGTGTACGCCAGGGGCCATCACCGAAGCAATCTCGTTAGTGGTCAGCATTGCGCTCACCGGGAAACCGCCGCCCAGCGCCTTCGCTGTGGTGACGATATCCGGCTTCACGCCGTAGTGCTCATGAGCAAACAGCTTGCCGCTGCGCCCCATGCTGCTTTGCACTTCATCCAGCACCAGCAGTGCCTGATGCTCGTCACACAGCTGACGCAGCCCCTGCAAAAATGCCTGGGTTGCAGGCATCACGCCACCCTCACCCTGGATCGGCTCAACGACAATCGCGCAGGTGTGATTGTCGATCACCGCTTTCACCGCCGCCAGATCGTTGAACGGCACATGGACGATATCCGCCGGTTTCGGCCCGAAGCCATCGGAATATTTCGGCTGCCCGCCGACCGATACGGTAAATAGCGTGCGGCCGTGGAAGGCATTATGGAAGGCGATGATTTTGCTTTTGAACGGGCTGTGGCGTTTAGTGGCGTAGTAGCGCGCCAGTTTGAACGCCGCTTCGTTGGCTTCCGCACCGGAGTTGGCAAAGAACACGCGCTCGGCAAAGGTGGCGTTGATTAGCTTAGATGCTAGGCGTAGCGCCGGCTCGTTGGTAAACACGTTGCTGGTGTGCCACAGGGTTTCCCCCTGGGATTTTAACGCTGCCACCAGTGCAGGATGACAATGACCCAGCGCGGTCACCGCGATGCCGCCGGAGAAATCGACATATTCTTTACCCTGCTGGTCCCAGACGCGGCTGCCTTTGCCTTTCACCGGCACAAACTGCGCTGGTGCATAAACAGGCAAAATCACCTCATCAAATGTCGCCCGCGTTACCGCTAATTTTTCCGCTGCCATTCACTACCTCGCCATTGAATTATTCCAAGAATGTGGAATTTTAGTCATAAAATATGCATAAAAATTATAACAAGGCAACCATTAATCAGCCTTTGAGGAAATTAGCCAGTAGCTGATGCCCTTGCTCGCTGAGGATGCTCTCCGGGTGAAACTGTACGCCTTCCAGCGGCAGGGTGCGGTGACGAAAACCCATAATCTCATCTGGCTGGTCGTCGCGAAGCGTCCACGCTGTCAGCTCAAACTGCGCGGGCAGGCTCTCGACGATCAACGAATGGTAGCGGGTCACGATCAACGGATGATTAAGCCCGGCAAACACGCCGCCATCATTATGCTCAATAGCGGAGGTTTTGCCATGCATCACCTGGCGGGCACGCACCACGCGGGCACCAAATGCCTGGGCGATGGCCTGATGCCCTAGGCACACCCCGAGTATGGGCAGCTGGCTGGCAAAGTGGCAAATAGCCTCTAGGGAGATCCCAGCATCATCGGGGGTACAGGGGCCGGGGGAGATGACCAGCTGTTGCGGTGCCAGCGCGCTGATTTCTGCCAGCGTGATGTCGTCATTGCGCCGCACCTGCACCTCTGCCCCCAGTTCTGAAAAATATTGATAAAGATTCCAAGTAAAGGAGTCGTAGTTGTCGATCAGCAGCAACACGGGGGATCCCCCAGAGAAAAATGGCGGAAGGAAAATAGCTGGTCGCCAGCAGACACCCCATTTCCAGTTAAAACGTAACAAAACGGAGGGGGCTTA", "alphabet": "DNA"}, "features": [{"location": "[0:135](-)", "type": "CDS", "id": "<unknown id>", "qualifiers": {"locus_tag": ["ctg185_1"], "transl_table": ["11"], "translation": ["MSEVGFRFQRVSDFLVPGKLPAVVECDCVTDVLIAAQQRDNSGGN"]}}, {"location": "[517:847](+)", "type": "CDS", "id": "<unknown id>", "qualifiers": {"locus_tag": ["ctg185_2"], "transl_table": ["11"], "translation": ["MQEPGFNSRYLSDMKLWETHSQFIVGHINALTILAYEHTTPTLAERYLQLCEIALQRCQQRLEYDGLSSETNVLDVPEDIHQGPVTIIERHVKRILGHLGMIYTISSLT"]}}, {"location": "[1000:2218](-)", "type": "CDS", "id": "<unknown id>", "qualifiers": {"locus_tag": ["ctg185_3"], "transl_table": ["11"], "translation": ["MAAEKLAVTRATFDEVILPVYAPAQFVPVKGKGSRVWDQQGKEYVDFSGGIAVTALGHCHPALVAALKSQGETLWHTSNVFTNEPALRLASKLINATFAERVFFANSGAEANEAAFKLARYYATKRHSPFKSKIIAFHNAFHGRTLFTVSVGGQPKYSDGFGPKPADIVHVPFNDLAAVKAVIDNHTCAIVVEPIQGEGGVMPATQAFLQGLRQLCDEHQALLVLDEVQSSMGRSGKLFAHEHYGVKPDIVTTAKALGGGFPVSAMLTTNEIASVMAPGVHGTTYGGNPLACAVAEAVLDIINTPEVLNGVAERRQLFVEQLKALDARFDLFSDIRGQGLLIGAALKPQHVGKACDMLNAAAAEGVMVLVAGTDVMRFAPSLVIEPTDIAEGMARFATAIKKVLR"]}}, {"location": "[2303:2873](-)", "type": "CDS", "id": "<unknown id>", "qualifiers": {"locus_tag": ["ctg185_4"], "transl_table": ["11"], "translation": ["VLLLIDNYDSFTWNLYQYFSELGAEVQVRRNDDITLAEISALAPQQLVISPGPCTPDDAGISLEAICHFASQLPILGVCLGHQAIAQAFGARVVRARQVMHGKTSAIEHNDGGVFAGLNHPLIVTRYHSLIVESLPAQFELTAWTLRDDQPDEIMGFRHRTLPLEGVQFHPESILSEQGHQLLANFLKG"]}}], "name": "gnlXKBPJEJPE_185", "description": "gnl|X|KBPJEJPE_185", "dbxrefs": [], "annotations": {"molecule_type": "DNA", "references": []}, "letter_annotations": {}, "areas": [], "original_id": "gnl|X|KBPJEJPE_185", "modules": {"antismash.detection.hmm_detection": {"record_id": "gnlXKBPJEJPE_185", "schema_version": 2, "enabled_types": ["T1PKS", "T2PKS", "T3PKS", "transAT-PKS", "hglE-KS", "prodigiosin", "PpyS-KS", "arylpolyene", "resorcinol", "ladderane", "PUFA", "NRPS", "CDPS", "RCDPS", "thioamide-NRP", "NAPAA", "mycosporine-like", "terpene", "lanthipeptide-class-i", "lanthipeptide-class-ii", "lanthipeptide-class-iii", "lanthipeptide-class-iv", "lanthipeptide-class-v", "lipolanthine", "thiopeptide", "thioamitides", "linaridin", "cyanobactin", "glycocin", "LAP", "lassopeptide", "sactipeptide", "bottromycin", "microviridin", "proteusin", "ranthipeptide", "redox-cofactor", "epipeptide", "cyclic-lactone-autoinducer", "spliceotide", "RaS-RiPP", "fungal-RiPP", "blactam", "2dos", "amglyccycl", "aminocoumarin", "NI-siderophore", "ectoine", "NAGGN", "butyrolactone", "indole", "nucleoside", "phosphoglycolipid", "melanin", "oligosaccharide", "furan", "hserlactone", "phenazine", "phosphonate", "guanidinotides", "other", "acyl_amino_acids", "PBDE", "betalactone", "tropodithietic-acid", "pyrrolidine", "crocagin", "NRP-metallophore", "methanobactin", "opine-like-metallophore", "aminopolycarboxylic-acid", "NRPS-like", "PKS-like", "transAT-PKS-like", "RiPP-like", "RRE-containing", "fungal-RiPP-like", "phosphonate-like"], "rule_results": {"schema_version": 4, "tool": "rule-based-clusters", "cds_by_protocluster": [], "outside_protoclusters": [], "multipliers": {"cutoff": 1.0, "neighbourhood": 1.0}}, "strictness": "relaxed"}}}, {"id": "gnlXKBPJEJPE_186", "seq": {"data": "CCTCCGTTTTGTTGCGTTTTGACTGGGAATGGGCGGTTTGGCTTTCGCTTCGGCGCCAACGTCGCGGTGCGTCTGGCGTATCTGGAAAGCCAGTACCTGCGCGCAGTGGCCTGCATGGGGCCAGTGATGCATAGCCTGCTGAGCGATACTAACCTGCAGGACCGCGTGCCGGAGATGTATATGGATATACTTGCCAGCCGCCTTGGGATGTCTAGCACCTCGGACAGCGCACTGAGCCGAGCCGCTTCTCGCTAAAAATTTAGGGGCTGCTGGGCTTGCTGCCCGGTGCCAATGCTGTCCGGTTACTGGCTGCCCAATCCTTTTAGCCCGGGAGAAGAGTCGTGCTTAATCGTCAGCTCTTCTAGCGCTGGGCGGCTGTTAGAAATTAATCCAACCTCGGCGATGGGCAACTTCGATAAAGCAGTTCGCGATATATGTGACTGGCTTTCGGAGCGTTTACGCGCATGAGTTGCCATAATTCATGGTTTTGCGCTACAACTATAGGCCCAACGGAAGGAGGTTAAGCGATGACGTTACCGAGTGGACACCTGAGGAGTAAGCTGATTAAGCGCTTTCACTCTTTAGGTCCTTATATTAGAGAAGGAAAATGCGAGGGTGACCGTTTTTTCTTTGACTGTCTGGCAGTTTGCGTCAATGTGAAACCCGCACCCGATCTTCGTGAGTTCTGGGGCTGGTGGATGGAGCTGGAAGCTCAGTCTGACCATTTCACCTATGAGTATCACTTTGGCCTGTTCAATAAAGAAGGCAACTGGAAGCCATCGACAGTGAAAGGTAAGGATAATAATGCGCGGCTGGAAGAGACGTTGCGTAATTTCCACGAACGTTTGAAAGCCCAGCTGGCAGAGCTGAAGTTAGGGCTGGTTCCGGCGGCAGATTTCGCCGATGAACCGGTAAAACTCACCGCGTAAAATCTGAAATAAAAAGAAAAGGCTGGATAACTCCAGCCTTTTTATAGACACATAACGAGGGGTAAGGCTCACTGCGGCAGTGAGCGTTGTCACAGTGTTGACAGCGTTAGAACTGATACACCACGCCGACAGCAACGATATCGTCGGTGTTCAGGCCGAGTTTGTTGTTGTCGTTCAGCAGGTTGACTTTGTAATCTACGAAGGTCGACATGTTTTTGTTGAAGTAGTAGGTGGTACCGATATCAACAAATTTGTACAGGTCAGCATCGCCAATCCCGTTCTCCATATCTTTGCCTTTGGTCTGCACGTAGGCCAGTGACGGGCGCAGGCCGAAATCAAACTGATACTGTGCAACCAGATGAATGTTCTGCAGTTTGTTCACGTAGCCAGAAACTGCAGTGGTGGTTCCATTCTGCGTGAAGGTGGCACCGCTGTTGATTGGGTTCATGTTACGCGTTTCAGCGTAAGTACCGGCTAGATAAACACCATTGTTGTCATATTTTACACCGGTTCCCCAGGCTTCCGCTTTCTCACCTGCACCGTAAGTTGACTCTTTCTGCTTCTGGATCAGACGGTTAGAAGAAGAGACTGCCCCGTTGATGGTCAGGCTTTCAATAATTTTGTATGACAGTGATGCACCATAGCCGTCGCCGTTAGAGACATTGGCATTACGGGTAGAGGATGCGTCGTTTTTGCCTTGGTACTGTAAGGCAAACTTTAGGCCATCAACCAGACCGAAGAAGTGATTGTTACGGTAGGTCAACATGCCGTTTCCACGGGTCAGCATGTAGGTGTCAGCGCGGGTATAAGCCGTTGAGCCGAACTCTGGCATCATATCGGTAAAGGCTTCAACGTCGTTGATCACGCCGTAGTTACGACCATAGTTGATTGAGCCGTAATCCTTCAGTTTCAGACCGGCAAAGCCCAGACGGGTTTTGTTGCCAGACTGTGCGTTAGCACTCCCTTCGGAGTTGCTCAAGCTGAAGTTATATTCCCACTGGCCGTAGCCAGTCAGCTGGTCGTTAATCTGGGTCTGACCTTTGAAGCCAATACGGGTGTAAGACTTGTCAGCATTGTTGCTGGCGTTAGTATCCGCATCGCTCATGTAACGCATTGCTTTAACTTTTCCGTAGAAATCCAGCTTATTGCCGTCCTTGTTATAGACTTCTGCGGCTTGTGCAGCGGTGGACAGAGCCAGAGCTGCGGTTAAGATTGCCAGTGAGCTTTTCTTCATCATTTTCAATCAATCCCGAAAGAGTAAAATTTGTAAGTGGCCCGAAGGCTCTGCTGAAAGCACGGACTTTTTACCCTTTCTCCATTAAAGATTTATTACAGTTTTCAACATTTCTTGTTAATTGCGAACTTTTGGTCTAGCGAGTGGTCAGGGCTTTTTCGCCGTTTTCCCTTGATGGCTGTTGGCTTCAGCAACCACACCTGCTAAAACGTTTCTCTGTACTCTTTTTTATGAATGGCAGGAAATTAATGAGCAGCAGTCAGACCCTAGTAGTCAAATTGGGGACCAGCGTACTGACCGGCGGATCGCGTCGACTGAATCGGGCACACATCGTTGAGCTAGTGCGTCAGTGCGCGCAGCAGCACGCGGCGGGCCACCGGATTGTCATTGTTACCTCGGGCGCGATGGCGGCCGGGCGTGAGCATCTTGGCTACCCCGAACTGCCCCCGACCATCGCCTCTAAGCAGCTGCTGGCTGCGGTGGGGCAGAGCCGCCTGATCCAGCTGTGGGAGCAGTTGTTCTCAATTTACGGTATCCACATCGGCCAGATGCTGCTGACCCGCGCAGACCTTGAAGATCGCGAGCGGTTTCTCAACGCCCGCGACACCATACGTGCGCTGCTCGACAACCATATCGTGCCAGTCATTAATGAAAATGACGCCGTTGCCACCACTGAAATCAAAGTGGGTGATAACGACAATCTGTCGGCGCTGGCGGCGATTTTGGTCGGAGCCGACAAGCTGTTGCTGCTGACCGATCAGCCGGGGCTATTTACCGCCGATCCGCGCAATAACCCGCAAGCAGAACTGATCAGCAACGTCTACGGCATTGATGATGCGCTGCGTGCACTGGCCGGGGATAGCGTGTCCGGCCTCGGCAACGGTGGCATGGCGACCAAACTGCAGGCCGCTGATGTCGCCTGCAGGGCGGGCATCGACACCATTATTGCCGCCGGTAGCCGCCCCGGCGTGATTGGCGATGTCATCGCCTCCTACCCGGTCGGTACGCGCTTCCACGCCTTTGAAACGCCGCTGGAGAACCGCAAGCGCTGGATCTTCGGTGCGCCTCCAGCCGGTGAGCTGGTGGTCGATGACGGAGCGCTGTCAGCGATCTTCGAACATGGCAGCTCGCTGCTGCCGAAAAGCATCCGTGAAATCAGCGGTAACTTCTTGCGTGGCGAAGTGATCCGTATTCGCAGCCTGCAGGGGCGCGATGTTGCCCACGGCGTATCGCGCTATAACAGCGATGCCATGCGCATGATTGCCGGGCATCACTCCCAGCAGATCGGCGAAATTTTAGGTTATGAATATGGTCCGGTTGCCGTGCACCGCGACGATATGATTGTTTCTTAAGGAATGCGCATGCTTGAACAAATTGGTAAAGCCGCTAAGGCCGCCTCGTACCAGCTGTCGGTGCTCTCCACCGCAGAGAAAAATCAGGTCCTGATGACCATCGCCAATCGCCTAGAAGCGCAGAGTGCGCCGATCCTCGCTGCCAACGAACTTGACCTAGCGGATGCGCGCGCCAACGGCATGAATGAAGCACTGCTTGACCGCCTGATGCTGAACCCGACACGGCTGAAGGGTATTGCTGATGACGTGCGTCAGGTTTGCCGCCTAGCCGATCCTGTTGGGGTGGTGATCGACGGCGGTAAGCTCGACAGCGGGCTGCGGATTGAGCGCCGCCGCGTGCCGCTTGGCTCGGTTGGCGTGATCTACGAAGCGCGCCCGAATGTGACCGTGGACGTCGCCACGCTGTGCCTGAAAACCGGTAATGCGGCGATCCTGCGCGGCGGTAAAGAGACCTACCGCACCAACGCAGCTACCGTGCGGGTGATCCAAGATGCCCTGCAGCAGCAGGGACTGCCAGCGGGTGCGATCCAAGCGATTGAAAGCCCGGATCGTGAGCTGGTGAATCAGCTGCTGAAACTGGATCGCTATGTCGATATGCTGATCCCACGCGGCGGGGCACGGCTGCACAAGCTATGTCGCGAACAATCGACCATCCCGGTGATCACCGGCGGGATCGGCGTTTGCCATATCTATCTGGACAAGAGTATTGAGCTGGAAGCTGCGCTGAAGGTGATCGTTAACGCCAAGAAACAGCGTCCGAGCGCCTGTAACTCGGTGGAAACGCTGCTGATTGATGCACAAATCGCCGACAGCTTCCTGCCTGCGCTGAGCGCGCGCATGGCCGCAGAAGGTATCACCCTGCATGCCGATGCACGCTCTCTGCCGCTGCTCTGCCGCGGCCCGGCTGCGGTCAGCGCCGTCACTGAACAGCAGTATCGCGATGAGTGGCTGGCGCTGGATCTTAATGTCAAGCTGGTGGATGACCTCGCCGAGGGCATTGCCCACATTCGTGAGTACGGCACTCAGCATTCTGACGCTATTCTGACGCGCACCATTCAGCATGCTGACCGCTTTGTTAACGAGGTGGATTCCTCGGCGGTATATGTCAACGCCAGCACGCGCTTCACCGACGGTGGGCAGTTTGGCCTAGGCGCGGAAGTGGCGGTCAGCACCCAGAAGCTGCACGCCCGCGGCCCGATGGGGCTAGAAGCGCTGACCACCTACAAGTGGGTGGCTTACGGCGACGATACGATTCGCGGTTAACAGACAATAAGACGGTTTAAATGGTCATGCTCGCTCAGATTATTCCCTTTGCCGCTGGAAAGCCCGCGCAAGCTGTTCAGCATGGGGCTGCTCACCAGCCTGCTTAACCCGAAAACCGCGGTAATCTATCTGACGCTGCTGCTGCAATTTATTCACCCAGAGCAGAGCCACGTGCTGGCACAATCGCTGACGCTCGGCATCACGCAGATCCTGACCAGTATGTTGGTCAACGGGATGATCATTTTTGCTGCGGGAACTATTACGGCCTTCCTCGCTAATCAATAGCATTCGGTTAAGAAAGCAACTATGCTGCAAAAGCATAAGCTTTTTCGGGTAATGCTACCAACTTACTGATTTAGTGTATGATGGTGCTTTTGAGGTGCTCCAGTGGCTTCCATTTCCATAAGTTGTCCCTCCTGTTCATGGTTAGGAGATTGAATCGCCTCTTCTGAGAGCGCCCAACCATGAATGTCAGAACGAACTATCCCTTTGATGCGGCGCTCGTGCGTAGGTTTAAGTATGAAAATGCAGTTTTTGTCGTGTTTTTAACCGGAAAGCCATTTTTCAGGCACACTAATCCGGCTCAGGCATCCGCAACCATCGCTTTTTCTCCATTCCACGCAACCTTTCCGACAGTCATGCCATCGCCTGCGTTCCTGCCTGAGCGCCGGCAAAACGCAGTCGGCCCTTGCACAGGATGCACTGGTACGGGTCGGTACCCAGGAAGCCCTTCATTAGCACCGCAAACCCCGGCTTCTCCGGCTTTTTCCGCAGCATCATCTCCAGCGCTTCGTAGACCTTCGGCAGCACCGATCCCCGTTTGCGGTTGGCCAGAAAGCCGAAGTAGCGCACCATCTTAAAATGCCGCG", "alphabet": "DNA"}, "features": [{"location": "[0:255](+)", "type": "CDS", "id": "<unknown id>", "qualifiers": {"locus_tag": ["ctg186_1"], "transl_table": ["11"], "translation": ["PPFCCVLTGNGRFGFRFGANVAVRLAYLESQYLRAVACMGPVMHSLLSDTNLQDRVPEMYMDILASRLGMSSTSDSALSRAASR"]}}, {"location": "[527:929](+)", "type": "CDS", "id": "<unknown id>", "qualifiers": {"locus_tag": ["ctg186_2"], "transl_table": ["11"], "translation": ["MTLPSGHLRSKLIKRFHSLGPYIREGKCEGDRFFFDCLAVCVNVKPAPDLREFWGWWMELEAQSDHFTYEYHFGLFNKEGNWKPSTVKGKDNNARLEETLRNFHERLKAQLAELKLGLVPAADFADEPVKLTA"]}}, {"location": "[1035:2166](-)", "type": "CDS", "id": "<unknown id>", "qualifiers": {"locus_tag": ["ctg186_3"], "transl_table": ["11"], "translation": ["MMKKSSLAILTAALALSTAAQAAEVYNKDGNKLDFYGKVKAMRYMSDADTNASNNADKSYTRIGFKGQTQINDQLTGYGQWEYNFSLSNSEGSANAQSGNKTRLGFAGLKLKDYGSINYGRNYGVINDVEAFTDMMPEFGSTAYTRADTYMLTRGNGMLTYRNNHFFGLVDGLKFALQYQGKNDASSTRNANVSNGDGYGASLSYKIIESLTINGAVSSSNRLIQKQKESTYGAGEKAEAWGTGVKYDNNGVYLAGTYAETRNMNPINSGATFTQNGTTTAVSGYVNKLQNIHLVAQYQFDFGLRPSLAYVQTKGKDMENGIGDADLYKFVDIGTTYYFNKNMSTFVDYKVNLLNDNNKLGLNTDDIVAVGVVYQF"]}}, {"location": "[2411:3515](+)", "type": "CDS", "id": "<unknown id>", "qualifiers": {"locus_tag": ["ctg186_4"], "transl_table": ["11"], "translation": ["MSSSQTLVVKLGTSVLTGGSRRLNRAHIVELVRQCAQQHAAGHRIVIVTSGAMAAGREHLGYPELPPTIASKQLLAAVGQSRLIQLWEQLFSIYGIHIGQMLLTRADLEDRERFLNARDTIRALLDNHIVPVINENDAVATTEIKVGDNDNLSALAAILVGADKLLLLTDQPGLFTADPRNNPQAELISNVYGIDDALRALAGDSVSGLGNGGMATKLQAADVACRAGIDTIIAAGSRPGVIGDVIASYPVGTRFHAFETPLENRKRWIFGAPPAGELVVDDGALSAIFEHGSSLLPKSIREISGNFLRGEVIRIRSLQGRDVAHGVSRYNSDAMRMIAGHHSQQIGEILGYEYGPVAVHRDDMIVS"]}}, {"location": "[3524:4778](+)", "type": "CDS", "id": "<unknown id>", "qualifiers": {"locus_tag": ["ctg186_5"], "transl_table": ["11"], "translation": ["MLEQIGKAAKAASYQLSVLSTAEKNQVLMTIANRLEAQSAPILAANELDLADARANGMNEALLDRLMLNPTRLKGIADDVRQVCRLADPVGVVIDGGKLDSGLRIERRRVPLGSVGVIYEARPNVTVDVATLCLKTGNAAILRGGKETYRTNAATVRVIQDALQQQGLPAGAIQAIESPDRELVNQLLKLDRYVDMLIPRGGARLHKLCREQSTIPVITGGIGVCHIYLDKSIELEAALKVIVNAKKQRPSACNSVETLLIDAQIADSFLPALSARMAAEGITLHADARSLPLLCRGPAAVSAVTEQQYRDEWLALDLNVKLVDDLAEGIAHIREYGTQHSDAILTRTIQHADRFVNEVDSSAVYVNASTRFTDGGQFGLGAEVAVSTQKLHARGPMGLEALTTYKWVAYGDDTIRG"]}}, {"location": "[4826:5063](+)", "type": "CDS", "id": "<unknown id>", "qualifiers": {"locus_tag": ["ctg186_6"], "transl_table": ["11"], "translation": ["LPLESPRKLFSMGLLTSLLNPKTAVIYLTLLLQFIHPEQSHVLAQSLTLGITQILTSMLVNGMIIFAAGTITAFLANQ"]}}, {"location": "[5414:5645](-)", "type": "CDS", "id": "<unknown id>", "qualifiers": {"locus_tag": ["ctg186_7"], "transl_table": ["11"], "translation": ["RHFKMVRYFGFLANRKRGSVLPKVYEALEMMLRKKPEKPGFAVLMKGFLGTDPYQCILCKGRLRFAGAQAGTQAMA"]}}], "name": "gnlXKBPJEJPE_186", "description": "gnl|X|KBPJEJPE_186", "dbxrefs": [], "annotations": {"molecule_type": "DNA", "references": []}, "letter_annotations": {}, "areas": [], "original_id": "gnl|X|KBPJEJPE_186", "modules": {"antismash.detection.hmm_detection": {"record_id": "gnlXKBPJEJPE_186", "schema_version": 2, "enabled_types": ["T1PKS", "T2PKS", "T3PKS", "transAT-PKS", "hglE-KS", "prodigiosin", "PpyS-KS", "arylpolyene", "resorcinol", "ladderane", "PUFA", "NRPS", "CDPS", "RCDPS", "thioamide-NRP", "NAPAA", "mycosporine-like", "terpene", "lanthipeptide-class-i", "lanthipeptide-class-ii", "lanthipeptide-class-iii", "lanthipeptide-class-iv", "lanthipeptide-class-v", "lipolanthine", "thiopeptide", "thioamitides", "linaridin", "cyanobactin", "glycocin", "LAP", "lassopeptide", "sactipeptide", "bottromycin", "microviridin", "proteusin", "ranthipeptide", "redox-cofactor", "epipeptide", "cyclic-lactone-autoinducer", "spliceotide", "RaS-RiPP", "fungal-RiPP", "blactam", "2dos", "amglyccycl", "aminocoumarin", "NI-siderophore", "ectoine", "NAGGN", "butyrolactone", "indole", "nucleoside", "phosphoglycolipid", "melanin", "oligosaccharide", "furan", "hserlactone", "phenazine", "phosphonate", "guanidinotides", "other", "acyl_amino_acids", "PBDE", "betalactone", "tropodithietic-acid", "pyrrolidine", "crocagin", "NRP-metallophore", "methanobactin", "opine-like-metallophore", "aminopolycarboxylic-acid", "NRPS-like", "PKS-like", "transAT-PKS-like", "RiPP-like", "RRE-containing", "fungal-RiPP-like", "phosphonate-like"], "rule_results": {"schema_version": 4, "tool": "rule-based-clusters", "cds_by_protocluster": [], "outside_protoclusters": [], "multipliers": {"cutoff": 1.0, "neighbourhood": 1.0}}, "strictness": "relaxed"}}}, {"id": "gnlXKBPJEJPE_187", "seq": {"data": "CTGGTCGAACGTAAAAGCCGTATTTATCTGACGAAGAAGGTTTTTTCTAAAGACTCTGCCGAAGTTGCCGCCGCTATTATCTCGATGCTGAGCGGCTATAAGGACGTCTGTCACACAATCACGTTCGACAACGGCAGGGAGTTTACCCGGCACAAGGAAGTCGCTGACGCGTTGGAAGCGGAAACCTACTTCGCTCATCCATATGCCTCGTGGCAGCGCGGGCTAAACGAGAACACCAATGGGTTGTTGAGGCAGTTTATCCCGAAAGGAACTGACCTGACGGCAGTGACGGATGACGAGCTCCGCAAGTACCAGGGAGCACTGAATAGCAGGCCACGGAAATGCCTTGGGTTCCGGCAACCTTCAGTGGTCTTTGTAGAGCTAAAACAGGCGGCTTAGCGTTGCACTTCAAACTTGAATCCGCCCACTACTTTTCTTATCAGTGTTAGCTTCAGCTTAGTTGTTGTAAGCATTCTCGCCGTGGCTGTTGACGTCCAGACCTTCACGCTCCTGATCTTCCGAAACACGCAGGCCAACAATCACATCCGCCACTTTAAATCCGATGAAGGCAACAACGGCAGTCCAGACAATGGTCAGGCCATCGCTGAACAGCTGTACCCAGATCTGATGGCCCATGGTCACGCCCTCTGCATAACCTACGCCACCCAGTGAAGATGAAGCGAAGATACCGGTCATGATGCAGCCAACGATGCCGTGCACGCCGTGCACGCCGAATACGTCGCAAGGGTCATCAATGCGCAGCCATTTTTTCAGTGAGGTCACGCCCCACAGGCCTGCAAGCCCACCGACAAGGCCGATGATCAGCGCACCGCCTACCCCTACGTAACCACAGGCTGGGGTAATAGCAACCAGACCGGCAATCACACCTGAGCTAACGCCCAGCAGAGAAGGTTTACCGCGCAGCGCCCACTCACCGAAGGTCCAGGTCAGCATTGCACCCGCCGTGGCGATCACGGTGTTGAGGAATGCCAGACCGGCGATTTCGTTAGCCGCACTGGCAGAGCCGGCGTTGAAGCCGAACCAGCCGAAGTATAAGATCGCAGTACCGGTGAATACCATCGGCAGGTTGTGCGGTTTGAAAGATTCCTTACCAAAACCAGCACGTTTACCCACCAGGTAAGCCCCTACTAGGCCAGCAACGGCGGCGTTGATGTGAACAACAGTACCGCCCGCGAAGTCCAGCGCACCATCCTGAGCTAGGAAACCACCCGCCCATACCATATGTGCAATTAGCAGGTAGGCAAAGGTCAGCCAGATCACCACGAAGATCAGCACCGCTGAGAAGCGAATACGTTCAGCAATAGCGCCGACGATCAGACCCACGGTGATACAGGCGAAGGAGGCCTGGAACGCAACGTGGATATACTGATAGAAAGAGCCCATCAGCGCGATGGGGGCGATATTTTTCAGCATCACCCAGTTGAAGCTACCAAAGAAGGCGTTACCTTCACTGAAGGCCAGAGAGTAACCGTAAACCATCCACAGTACGCACACCATCGCGAAGGTCATCGCGACTTGGGTCAGCATAGACAGCACGTTCTTGGCTCGGATCAGGCCGCCGTAGAACAGCGCAATGCCTGGGATCGTCATAAACAGCACCAGCGCAGTGCAGATCATCATAAAAGCATTATCGGCTTTATCAGCTACCGCTGGAGCGGCTGCCATGGCCAGCGACGGTAAAAGAGCCCCGCCGGCGAGGCCAAACTTAGCGAGTTTTTTCATTTTATCCCATCCCATCATAATTCTTAGCCCCGAATTACAGTGCTGCTTCGTCAGTTTCACCGGTACGAATACGGATGACACGTTGCAGTTCTGCAACGAAGATCTTCCCGTTACCAATTCTGCCGGTATAAGCAGCTTTGCTAATCACATCAACAACTTAATCCAGCTGGTCATCTGCAATCGCAATATCAATTTTTACTTTTAGCAGGAAGTTCACGCTGTATTTAGCACCGCGATACAATTCTGCATGCCCTTTCTGGCGGCCAAAGCCTTCGACTTCAGTCTGGTTGGCGCTGGCAAGCCCAAAGAAGTGGCCTTGGTCGCCTGTATGCGCAAGCTGCTAACCATCCTGAATGCGATGCTCAGAGAGAACGAAGAATGGAATGAATCTTACCATCATATTGCTCCACGATTTTATCGTTCAAGACAGTTGCTCTAGGTATAAAAACGGTTGTTTTGCCGACACAAAATCTATTACGCAAACGCTGTGCCATAGTTCAAAAATCTGAATTTTTCAGACGATTAGTCAGTGCTGGTCTGAATCGCGGCTGAGAGGAAAATCGTAGGAAAAATCACGGCATGGGATTGAGCACAAACAATGCACCATTACGGTGCGTTGTGCGTTCGCGAACGGCGCGCAGCGCCTTCTGAATAGCCTGCTCGGTACCGGAGTCAATGTTAGCAGTGGCCTCATCCAGAATCAGGATCTGCGGCGTTGCAACCAGCACGCGCGCCATCGCCAGCAGCTGTTTCTGACCGACGGAGAGGTTATTGCCCTGCTCGCCCAGCCGGGTAAAAATGCCATCGCTCATTTCACTCGCAAGCCTGGCAAGCTGCACCGTTTCCAGCGCCTGCCATACTGCATCCTCACTGACATCGCGCCCTAAGGTGACGTTGGCAAAGAAGTTATCGACCAGCACTGTCGCTACCGATGTA", "alphabet": "DNA"}, "features": [{"location": "[0:399](+)", "type": "CDS", "id": "<unknown id>", "qualifiers": {"locus_tag": ["ctg187_1"], "transl_table": ["11"], "translation": ["LVERKSRIYLTKKVFSKDSAEVAAAIISMLSGYKDVCHTITFDNGREFTRHKEVADALEAETYFAHPYASWQRGLNENTNGLLRQFIPKGTDLTAVTDDELRKYQGALNSRPRKCLGFRQPSVVFVELKQAA"]}}, {"location": "[456:1743](-)", "type": "CDS", "id": "<unknown id>", "qualifiers": {"locus_tag": ["ctg187_2"], "transl_table": ["11"], "translation": ["MKKLAKFGLAGGALLPSLAMAAAPAVADKADNAFMMICTALVLFMTIPGIALFYGGLIRAKNVLSMLTQVAMTFAMVCVLWMVYGYSLAFSEGNAFFGSFNWVMLKNIAPIALMGSFYQYIHVAFQASFACITVGLIVGAIAERIRFSAVLIFVVIWLTFAYLLIAHMVWAGGFLAQDGALDFAGGTVVHINAAVAGLVGAYLVGKRAGFGKESFKPHNLPMVFTGTAILYFGWFGFNAGSASAANEIAGLAFLNTVIATAGAMLTWTFGEWALRGKPSLLGVSSGVIAGLVAITPACGYVGVGGALIIGLVGGLAGLWGVTSLKKWLRIDDPCDVFGVHGVHGIVGCIMTGIFASSSLGGVGYAEGVTMGHQIWVQLFSDGLTIVWTAVVAFIGFKVADVIVGLRVSEDQEREGLDVNSHGENAYNN"]}}, {"location": "[2315:2678](-)", "type": "CDS", "id": "<unknown id>", "qualifiers": {"locus_tag": ["ctg187_3"], "transl_table": ["11"], "translation": ["TSVATVLVDNFFANVTLGRDVSEDAVWQALETVQLARLASEMSDGIFTRLGEQGNNLSVGQKQLLAMARVLVATPQILILDEATANIDSGTEQAIQKALRAVRERTTHRNGALFVLNPMP"]}}], "name": "gnlXKBPJEJPE_187", "description": "gnl|X|KBPJEJPE_187", "dbxrefs": [], "annotations": {"molecule_type": "DNA", "references": []}, "letter_annotations": {}, "areas": [], "original_id": "gnl|X|KBPJEJPE_187", "modules": {"antismash.detection.hmm_detection": {"record_id": "gnlXKBPJEJPE_187", "schema_version": 2, "enabled_types": ["T1PKS", "T2PKS", "T3PKS", "transAT-PKS", "hglE-KS", "prodigiosin", "PpyS-KS", "arylpolyene", "resorcinol", "ladderane", "PUFA", "NRPS", "CDPS", "RCDPS", "thioamide-NRP", "NAPAA", "mycosporine-like", "terpene", "lanthipeptide-class-i", "lanthipeptide-class-ii", "lanthipeptide-class-iii", "lanthipeptide-class-iv", "lanthipeptide-class-v", "lipolanthine", "thiopeptide", "thioamitides", "linaridin", "cyanobactin", "glycocin", "LAP", "lassopeptide", "sactipeptide", "bottromycin", "microviridin", "proteusin", "ranthipeptide", "redox-cofactor", "epipeptide", "cyclic-lactone-autoinducer", "spliceotide", "RaS-RiPP", "fungal-RiPP", "blactam", "2dos", "amglyccycl", "aminocoumarin", "NI-siderophore", "ectoine", "NAGGN", "butyrolactone", "indole", "nucleoside", "phosphoglycolipid", "melanin", "oligosaccharide", "furan", "hserlactone", "phenazine", "phosphonate", "guanidinotides", "other", "acyl_amino_acids", "PBDE", "betalactone", "tropodithietic-acid", "pyrrolidine", "crocagin", "NRP-metallophore", "methanobactin", "opine-like-metallophore", "aminopolycarboxylic-acid", "NRPS-like", "PKS-like", "transAT-PKS-like", "RiPP-like", "RRE-containing", "fungal-RiPP-like", "phosphonate-like"], "rule_results": {"schema_version": 4, "tool": "rule-based-clusters", "cds_by_protocluster": [], "outside_protoclusters": [], "multipliers": {"cutoff": 1.0, "neighbourhood": 1.0}}, "strictness": "relaxed"}}}, {"id": "gnlXKBPJEJPE_188", "seq": {"data": "ATGCGGTTGAGCATAAATTCGGTGAGTTCACGCAGAAAGTCCTCGCCGCCGAGTTGCATCAGGGTGTTGCTGAATGTCATGCTGTTGTCGGCCATCGGTTGACTCCTTCTGAGATAATTGTCTAATTAACCATTACCTTACCGGATAAGCCAATGGCTCTCACCATCCTTCCAAATTTACACCACGTCCTAAGACTCTACCCGTGCTGATTAATCTTGCCTCGGATGAGTATTTTAAAGCGGTGAAGCCGAAACTGCTGAACGGCGAGATTATCAAACCGGTGTTCCTAGATGAGAAAAACAGCAAGTTTAAGGTAATCAGTTTCTACGCCAAGAAAGCACGTGGCCTGATGAGCCGCTATATTATTGAGAATAAACTGAGTAAACCGGAACAGCTGAAGAAATTCGATGTGGATGGCTACTTCTTTGATACGAATACCAGCAAGGAGAATGAGCTGGTGTTTAAACGTCGCGAAGCCGTTTAAGCGTAGGGAGCGCCCCCCCTGAGGTATCCCCACAAAAATTGCTCTGAATATTATCGCAGGATGATAGACGTCAGTTTTAGGAGGGAGGGCTGCTTTCCGCAGCGGCATGAAGACATCTCTGTCACTTGGCGCACTGCCATCCATGGCCGTGAGCCTGCTACAAACAGCCTTCCCTCCTTTCACCTAAAGCAACATCGTCGCGGTTGTAAACCCACAGCGAGCACGATGCTAACGCGGGATGAGTTCAGCCTGAAGTAAACCGGACGTCACGCGGCAGGGTTGCCGCATGACGAGGCCCGAAGGGGGCATCTTTCGCCGTTCCGGCGTGTTCAGGTTGAGCTCAGACCGGTTAGCGGACGTTTAGCGATGGAAGTCATTTCTGGGGGTACCTCAGGGAGTGCCCCTATTTTTCACTCACTCCGAGTCGAGGCACTGGCGCGGCGGGCTGACCGCAAAAGAGGGTCAGCCCCTGCGCATCAGATTATTTTTTCAGTAAAAACGCCCGCAGATCGGCAAAGTCTGCTTTCATATTATGCGACAGCAATTCCATGTCGGCACGCTCTGCCAGCGAGTCCGGCAGCGGCAGCTGCTGCTTGAGAATCACTTCCACGTTCTCCTTAAACTTCGCCGGATGCGCGGTGCCGAGGAACAGACCGAACTCCCCTTCCTGCAGTTGATCGCGCAGCAGGCGGTAAGCAATCGTTGCGTGTGGCTCAGACAGGTAACCGATATCCACCAGCTCGCGCATCGTTGCTTTGGTGGTCTCATCGCTAACGGCACCGTAGCCGAGGTCCTGCAAACGCCAAGTTTTGCGGCGGAAAATCTCTTCCACGCGCGACCAGTTATTTGGCTGCGACACATCCATTGCATTCGACAGCGTGGCAACCGTCACGTTTGGCGTCCACTCACCCTTTTCAAGGAAACGCGGCACGGTATCGTTGGCATTGGTAGCGGCGATAAAGCGCTTCACTGGCAGGCCGAGCGATTTCGCCAGCAGGCCCGCGGTCAGGTCGCCGAAGTTACCGCTTGGCACTGAAATCACCAGCTGATTGCGTTTCTCCTGCGGCAGCTGTGCGACTGCCTCGAAGTAGTAGCAGATCTGCGCCAGCAAGCGGCTGATATTGATCGAATTCGCCGAGTTCAGGCCAATGGTCTTTTTCAGCTCTTGATTGTCAAACGCCTGTTTCACCAGTGCCTGGCAGGCATCAAAATCGCCGTCGATGGCAATCGTTTCGATATTGCCGCCGAGGGTACAGAACAGCTTCTCCTGCAGCGGGCTGATTTTGCCCTGCGGGTAGAGGATCACCACGCGCACGTTGTCCATGCCGTAGAAGGCGTGGGCAACCGCTGCACCGGTATCACCGGTGGTGGCGGTCAGAATGGTGATCTTCTCATCGGCATCGCTGACGTAGGCGAGCATCTGCGCCATAAAGCGGCCGCCGAAGTCTTTAAATGCCAGCGTCGGGCCGTGAAACAGCTCCAGCGCCGAGATATCCTCGGTCACTTTGACCACCGGCGCTGGGAAAGTAAACGCCGTTTTCAGGCGCTCGTTCAGCTGGTGCGGGGCAATTTCATCGCCGATAAAGGCCGAGAGGATTTTGCTGCTGCGGGTTACAAAATCCATCTTGAGCATCTCATCGATGTCAGTCAGTTCGAACTCAGGCAGCTCCAGTGGAAAGAACAGGCCCTGCTGTGTGCCCAGCACCTGCTTCACCGCTTGTGCGAAGCTCACCTGCTCGTTGTGATCCTTAAGATTGTACAGTTTCATGCGTTATCCCAGTTTACGTGCGCCTGCCGTGTCTAAACGGCAAATATGGACAAAGCCTTCATCATTTTGCAGGTAGTGCTGACGCAACCACTCTGCCATGCGTTGTGCGGTATCAGCTTGGTTGCACACGGTAAACAGCGTCGGGCCAGAGCCGGAGATACCGCAGGCCAGCGCACCGATATCGGCGGCGGCCTGGCGAGTTTGTGCGAAGCCCGGTAACAATTTGGTGCGATACGGTTCGGCAATCACATCCTGCATCAGCTTCGCGGCCAGTAACGGCTGCTGCGTATGACAGGCGTGGATAAAACCGCCGAGATAGCGACCATGGTGAATAATATCCTCTTTGCGGTACTGTGCAGGCAGGATCGCACGGGCTTCGGCGGTAGAAACCTTAATCCCCGGATAGGCCATGACCCACAGCCAGTCACTAAAGTCTGGCACCTGCTGGCTGATGATGCCGTTCTCTTCCAGCATCAGCTGCATGCCGCCGAGGAAGCACGGCGCCACATTATCATGGTGAACGCTGCCGGAAATACGCCCTTCCAGTTCGCCCATCAGTGCCAGTAGTTCCGTGTCGTTCAGCGGTTTGCCGCAGTGTTCGTTCATCGCCATCAGGCCCGCCACTACCGAGCATGCGCTGGAGCCGAGGCCGGAACCAATCGGCATGTTTTTTTCCAGAGTCATCTTCACTGGCACGCGCTTGCCGATCGTCTCACAGAAGCGGCCCCAGCACTGATAAACAATATTCTCTTTGGGGTCGGCAGGCAGTTTGCTGACAAAGCTACCTTCGTTGTGCAGGCTGAACTCGCTAGCCGCTTCCACGGTCACGCAGTCCCCCAGCAGGGTGCCATCAATCGGCGACACTGCAGCCCCGAGCACGTCGAAACCGACGCTGACATTGCCAATTGAGGCAGGGGCATGAATTTTTACCATGATTAAACTCCCAACTTCCACGACAGAGTACGTAACAGATCGGCAAACACCCCTGCCGCGGTCACATCATTACCTGCGCCATAACCGCGCAGCACCAGTGGGATCGGCTGATAATAGCGGCTATAGAAGGCCAGCGCGTTTTCACCTTTTTTCACTTTATACAGTGGATCGTTGCCGTCAACCGCATCGATCTTCACTTTACAGGTGCCACCTTCTTCAATGGCACCGACAAAGCGCAACACTTTACCCGCGTCGCGGGCGCTGGCGACTTTTGCCGCCATGCTGTCATCCAGCTCCGGCAGGCGCGCCATAAACGCTTCCACATCGGCAATCGCGGTCAGTTCTGGCGGCAGCAGTGCTTCAATCTCAATGTCGCTCAGCTCCAGCTGATGACCCGCTTCGCGGGCGAGGATCAGCAGCTTACGCGCCACGTCGAGGCCGGAGAGGTCTTCACGCGGATCCGGCTCGGTGAAGCCCATCTCACGCGCCATTTTGGTCGCGTCAGAGAGCGATACGCCCTCATCCAGCTTGCCAAAAATAAACGACAGCGAGCCAGAAAGAATACCAGAAAAGCTGATCAGCTCATCACCGGCATTCAGCAGATTTTGCAGGTTCTCAATCACCGGCAGACCGGCACCGACGTTAGTATCATAGAGGAACTTACGGCGCGATTTTGCCGCCGCCGCACGCATCTTCTTATAGTAATTCCAGCAGGAGGTGTTGGCCTTTTTATTCGGCGTCACTACGTGGAAACCGTCGGCGAGGAAGTCAGCATACTGGTCGGCGACCTGCTGGCTGGAGGTACAGTCAACAATCACCGGATTCAGCAGGTGATACTCTTTCACCAGACGATTAAGGCGGCCCAGATCAAACGGCTCCTTCGCCGCTTTCAGCTGTTCCTGCCAGTTTTCCAGCGGAATGCCGTGCACGTTGGTCAGCAACGCCCGTGAATTGGCGATGCCACAGACGCGCAGGTCAATATGTTTGTTCTTCAGCCAGCTCTGCTGACGATATAGCTGGTCGATTAGCGCAGCGCCCACGCCACCCACGCCGATAACGAACACTTCAATCACCTGACCGGTAGCAAACAGCATCTGATGCACCACGCGCACGCCAGTGGTTGCTTCGTCGTTATTCACCACCACCGAAATGGAGCGCTCGGAGGAGCCCTGCGCAATCGCCACAATATTAATGTTGGTGCGCGCCAGCGCGGAGAAGAACTTGGCAGAGATGCCGCGCAGCGTGCGCATACCGTCACCCACCACCGAGATCACCGCCAGATGCTCCATCACGTCCAGCGGCTCCAGCAGGCCATCTTTTAGCTCCAAATAGAACTCGTCTTCCAGCACGCGGCGCGCATGCGCCAGCTCGCTCTGCGACACGCAGAAGCTGATGCTGTATTCGGACGAGGACTGGGTAATCAGCACCACCGAGATACCGCTGCGCGACATTGCCGCGAACACGCGTGCCGCCATGCCAACCATGCCCTTCATTCCTGGACCGGAAACGTTGAACATCGCCATATTATTCAGGTTGGTGATGCCTTTCACCGGGTTGTCTTCATCACTCCCATCGCCGCCGATCAGCGTACCGGGTGCCTGTGGGTTGGCGGTGTTTTTGATCAGGCAGGGGATTTGAAACCGGGCAATAGGTGAGATAGTGCGCGGGTGCAGCACTTTGGCACCGAAGTAGGAGAGCTCCATTGCCTCCTGATAGGACATTGATTTTAAAAGGCAGGCATCCGGCACTTGGCGCGGATCGCAGGTATACACGCCGTCAACGTCGGTCCAGATCTCACAGCAGTCCGCACGTAGGCAGGCGGCCAGCACGGCGGCTGAGTAGTCAGAACCGTTACGGCCCAGTACCACCAGCTCACCGCGTTCGTTACCGGCAGTGAAGCCCGCCATCAGCACCATATTGCTGGCTGGGAGCAGGCGTGCGGCGATGCGGCGGGTGGATTCAGGAATATCGACGGTGGATTCCAGATAGTGGCCGACGGCCAGCAGCTGCTCAACCGGGTTAATCACGCTGACGCCGTAACCGCGCGCCTGCAACAATTCTTCCATGATGGCGATAGAGAGCTTTTCACCACGGCAGATGATTGCTGCATTGACGCTGTCCGGGCACTGACCCAGCAGCGCGATACCGTGCAGCACCTGCTTAAGCTGGGCAAACTCCTGGTCCACCACCGCTTTTAGCTTGTCGCCGTTGAAGCCAAGCTGTGCTTCAGCCAGCCCCTGCAGCAGTTCGGCAAAAATATGCTCGGCATCAGTGATGTTTGGCGTGGCGTCTTGGCCGCTGATGGTTTTCTCAATCATTGCCACTAGGTGATTGGTAATCTTCGCTGGCGCGGACAATACGGTAGCAACCTGTCCCTGTTTTGCATTGCTTTCCAGAATGTCAGCCACACGCAGAAAACGTTCCGCATTGGCTACCGAGGTTCCACCGAATTTCAGCACTCGCATGTTTAAGCTCTCCTGAATTTTTGCCGAAAAAAAGCCCGCACTGGTTGGTGGCGGGCTTGATTTTGATTTTTCCTGTATGCGTCAGCCCGCATCATTACCTGTGGTAATGGTGGTGGTAATAATGATTGTCGTAATCAGGATGTGTTTACGCATTGTGGATTTATTCTGTGTGTAAAATCTGTCGGCCTTCATAAGTAAAGCAAACGTCCGGCCAAGTCAATTTTTTATCAAATGGCGCTTTTCGTGCCGCGATGCCCGCTAAGCCTTTTTCCCATCTTCGCCGATCTGTTCTGTTACGCAGAGAAAAAAACGGCAGTAAATCGCGCTAATTTTTTACTTTTTGACAGCGTTTTTATCTATAAGTTTTTTTTCGGCACTGTTGCAAATATATTGATGAGTTAGCCTTTAGTGTGTGTTGGCATTGAACATCAGCTCAGCTGAAGCCGAACTCAAACAGAAACCTGGCCATTTTGAGATTGACACCATTTTGGGCAAAGACCAGAAGTCATTCCTGCTCACTCTCGTAGATAAGGCCCTAAAAACCATCATCATTCGGAAGCTGCCCAATAGACGTGCAAAAAACCGTGGTTGCCGCTTTCAGAGACATTGAAGCCAATACTTTCTGCGAGTTTAAAACTCTGACCGCTGATAATGGCCCTGAATTCGCCCTGCACGAGAAAATCACGCAAATTACGGGGGCGCAGGTCTATTTTTCGCAGCCTGTATGAGCATACTAACGGG", "alphabet": "DNA"}, "features": [{"location": "[2:95](-)", "type": "CDS", "id": "<unknown id>", "qualifiers": {"locus_tag": ["ctg188_1"], "transl_table": ["11"], "translation": ["MADNSMTFSNTLMQLGGEDFLRELTEFMLNR"]}}, {"location": "[202:484](+)", "type": "CDS", "id": "<unknown id>", "qualifiers": {"locus_tag": ["ctg188_2"], "transl_table": ["11"], "translation": ["VLINLASDEYFKAVKPKLLNGEIIKPVFLDEKNSKFKVISFYAKKARGLMSRYIIENKLSKPEQLKKFDVDGYFFDTNTSKENELVFKRREAV"]}}, {"location": "[965:2252](-)", "type": "CDS", "id": "<unknown id>", "qualifiers": {"locus_tag": ["ctg188_3"], "transl_table": ["11"], "translation": ["MKLYNLKDHNEQVSFAQAVKQVLGTQQGLFFPLELPEFELTDIDEMLKMDFVTRSSKILSAFIGDEIAPHQLNERLKTAFTFPAPVVKVTEDISALELFHGPTLAFKDFGGRFMAQMLAYVSDADEKITILTATTGDTGAAVAHAFYGMDNVRVVILYPQGKISPLQEKLFCTLGGNIETIAIDGDFDACQALVKQAFDNQELKKTIGLNSANSINISRLLAQICYYFEAVAQLPQEKRNQLVISVPSGNFGDLTAGLLAKSLGLPVKRFIAATNANDTVPRFLEKGEWTPNVTVATLSNAMDVSQPNNWSRVEEIFRRKTWRLQDLGYGAVSDETTKATMRELVDIGYLSEPHATIAYRLLRDQLQEGEFGLFLGTAHPAKFKENVEVILKQQLPLPDSLAERADMELLSHNMKADFADLRAFLLKK"]}}, {"location": "[2255:3185](-)", "type": "CDS", "id": "<unknown id>", "qualifiers": {"locus_tag": ["ctg188_4"], "transl_table": ["11"], "translation": ["MVKIHAPASIGNVSVGFDVLGAAVSPIDGTLLGDCVTVEAASEFSLHNEGSFVSKLPADPKENIVYQCWGRFCETIGKRVPVKMTLEKNMPIGSGLGSSACSVVAGLMAMNEHCGKPLNDTELLALMGELEGRISGSVHHDNVAPCFLGGMQLMLEENGIISQQVPDFSDWLWVMAYPGIKVSTAEARAILPAQYRKEDIIHHGRYLGGFIHACHTQQPLLAAKLMQDVIAEPYRTKLLPGFAQTRQAAADIGALACGISGSGPTLFTVCNQADTAQRMAEWLRQHYLQNDEGFVHICRLDTAGARKLG"]}}, {"location": "[3187:5650](-)", "type": "CDS", "id": "<unknown id>", "qualifiers": {"locus_tag": ["ctg188_5"], "transl_table": ["11"], "translation": ["MRVLKFGGTSVANAERFLRVADILESNAKQGQVATVLSAPAKITNHLVAMIEKTISGQDATPNITDAEHIFAELLQGLAEAQLGFNGDKLKAVVDQEFAQLKQVLHGIALLGQCPDSVNAAIICRGEKLSIAIMEELLQARGYGVSVINPVEQLLAVGHYLESTVDIPESTRRIAARLLPASNMVLMAGFTAGNERGELVVLGRNGSDYSAAVLAACLRADCCEIWTDVDGVYTCDPRQVPDACLLKSMSYQEAMELSYFGAKVLHPRTISPIARFQIPCLIKNTANPQAPGTLIGGDGSDEDNPVKGITNLNNMAMFNVSGPGMKGMVGMAARVFAAMSRSGISVVLITQSSSEYSISFCVSQSELAHARRVLEDEFYLELKDGLLEPLDVMEHLAVISVVGDGMRTLRGISAKFFSALARTNINIVAIAQGSSERSISVVVNNDEATTGVRVVHQMLFATGQVIEVFVIGVGGVGAALIDQLYRQQSWLKNKHIDLRVCGIANSRALLTNVHGIPLENWQEQLKAAKEPFDLGRLNRLVKEYHLLNPVIVDCTSSQQVADQYADFLADGFHVVTPNKKANTSCWNYYKKMRAAAAKSRRKFLYDTNVGAGLPVIENLQNLLNAGDELISFSGILSGSLSFIFGKLDEGVSLSDATKMAREMGFTEPDPREDLSGLDVARKLLILAREAGHQLELSDIEIEALLPPELTAIADVEAFMARLPELDDSMAAKVASARDAGKVLRFVGAIEEGGTCKVKIDAVDGNDPLYKVKKGENALAFYSRYYQPIPLVLRGYGAGNDVTAAGVFADLLRTLSWKLGV"]}}, {"location": "[6198:6390](-)", "type": "CDS", "id": "<unknown id>", "qualifiers": {"locus_tag": ["ctg188_6"], "transl_table": ["11"], "translation": ["PLVCSYRLRKIDLRPRNLRDFLVQGEFRAIISGQSFKLAESIGFNVSESGNHGFLHVYWAASE"]}}], "name": "gnlXKBPJEJPE_188", "description": "gnl|X|KBPJEJPE_188", "dbxrefs": [], "annotations": {"molecule_type": "DNA", "references": []}, "letter_annotations": {}, "areas": [], "original_id": "gnl|X|KBPJEJPE_188", "modules": {"antismash.detection.hmm_detection": {"record_id": "gnlXKBPJEJPE_188", "schema_version": 2, "enabled_types": ["T1PKS", "T2PKS", "T3PKS", "transAT-PKS", "hglE-KS", "prodigiosin", "PpyS-KS", "arylpolyene", "resorcinol", "ladderane", "PUFA", "NRPS", "CDPS", "RCDPS", "thioamide-NRP", "NAPAA", "mycosporine-like", "terpene", "lanthipeptide-class-i", "lanthipeptide-class-ii", "lanthipeptide-class-iii", "lanthipeptide-class-iv", "lanthipeptide-class-v", "lipolanthine", "thiopeptide", "thioamitides", "linaridin", "cyanobactin", "glycocin", "LAP", "lassopeptide", "sactipeptide", "bottromycin", "microviridin", "proteusin", "ranthipeptide", "redox-cofactor", "epipeptide", "cyclic-lactone-autoinducer", "spliceotide", "RaS-RiPP", "fungal-RiPP", "blactam", "2dos", "amglyccycl", "aminocoumarin", "NI-siderophore", "ectoine", "NAGGN", "butyrolactone", "indole", "nucleoside", "phosphoglycolipid", "melanin", "oligosaccharide", "furan", "hserlactone", "phenazine", "phosphonate", "guanidinotides", "other", "acyl_amino_acids", "PBDE", "betalactone", "tropodithietic-acid", "pyrrolidine", "crocagin", "NRP-metallophore", "methanobactin", "opine-like-metallophore", "aminopolycarboxylic-acid", "NRPS-like", "PKS-like", "transAT-PKS-like", "RiPP-like", "RRE-containing", "fungal-RiPP-like", "phosphonate-like"], "rule_results": {"schema_version": 4, "tool": "rule-based-clusters", "cds_by_protocluster": [], "outside_protoclusters": [], "multipliers": {"cutoff": 1.0, "neighbourhood": 1.0}}, "strictness": "relaxed"}}}, {"id": "gnlXKBPJEJPE_189", "seq": {"data": "GGTAGCCGTAACGGTAGGTCTCCCGCTCATCACTGCGCTCATGAGGCTCTGTGTTGATGCGCTGAGTGACATCGGCCTCCATGATGCGGTTGAGCATAAATTCGGTGAGTTCACGCAGAAAGTCCTCGCCGCCGAGTTGCATCAGGGTGTTGCTGAATGTCATGCTGTTGTCGGCCATCGGTTGACTCCTTCTGAGATAATTGTCTAATTAACCATTACCTTACCGGATAAGCCGATGGCTCTCACCATCCTTCCAAATTTACACCACGTCCTAAGACTCTACCCACTACACACACACACCACTATCAGCTTGATCGGCAGGGTTTTGCTCATCTACAAACGTTAGATGTTTGTCATCTCGCTCACCATTGACAGCATCTTCATCACTATCTATTAGCCTGCTTCTGAAAAAATTGAGGTACTTCGAAAAGCCTTTCGCAGCGGCTTTGTCTAGGTGCTCAACTATTCTGCCGGCCATCTCAAAATAGACATTCACGTGCTGGGTATCTGTATGATCCAGTATTCTTGCCAGCTCACGCTTACTGATTCTCTCAGCAGCTAAACCAGTTGCCAAGGTATAGCGCAGCCGCCTTGGCGTGACATGCAATAATTCGCCAGTGAGCGGAGAGATAATGTTGTGGCGCTTTATAAAACCTTTAACAAGTTTCGCTATCCCAGCGGATAACATGTTAAAAGCTTCGTCCCAACGTTTTGAATCAATCGCGTAGATATTCTCTTTTTGGTTAATAAATAAAGGTCTCGGAACATCTACAACTTTTCCATCAACATCTAGAAGAAGTTTCTTATGTTTGGAGGCATCTATAAGCGCCAAAACGTGTTCAGCGATCTCAGGCTCCAAATACTCATCGACCATGTCATCTCTCGGTGCTAACTGTCTTTTCTTTATTCTAGGCATTTTCAAGACATAACACGGCGACGACGAACTCGGTGTCAGGTTAACAAGATCAGTTTCTTTTAAAAATATTAAATTCGCTGAGTTTCGGCCAAAAGCTATAGAAAGGGCGACAGCTGCTTTTTGCTGCAAATGCTCGTAGGCTTTGCTTTGATCCTGCTTTAGCGCATTGATTATGGGCTAAAGCTCCAGCGTCCTATTTAGCGGGCCACACTCTGGATCTTCCTGGCGAACAGCCTCACCCTTAGGGTTACCTGGAATTTCTAAAGATTCGAGTTCTTGTGCATAGACTACCGAAAACCCGAGCTTCGAATAGTTTTCAGCGCACCAGATATACCACTGTATTGGCCGGTACAACGCCCACAGCCTGTGCTTATTTCGCGCTTGGTTGATTGCCTCTTCCATTAAAGCAATCAGGCTCCCCTTAAATTCAACAGCGGAAATACCAAGTAACAAAGAATGCTTTCTTTGACGAGAGACTATAGCAGCGGATAAATCACTCCAGTACTGACATCCAGCATGTGCAGACACCCTTGATGCCTGATCAATAATACAGCGCTTAATCGAATTTTTAAGCGTGTCGTTTTCAACTCGAGAAAAATCAAGCCGGCTATGCCGATTATAGAAGGGGCAATACCCATCTATCACCAGTAATCTCAACTTTTACACCCTCTCGGGTAACAAATTGAGAAGGTAGCTCCGGTCTAGCATCCAAAATTTGGGACAATTTCTGCAAAGGCAATTTCATTTATTAAACCCTGCAATCAATTTCTTCTGATAGTCAGATAGCGCCCGGCACTGTTGCAAAGTTATTGATGAGTTAGCCTTTCGTGTTATTGAAAAGTCTTATCTTTTAAAGACTAGTGGTCAACTAATACTGGCCACAGCATTAGACTGTAAGTAGTACAGCCGCTCAGATTCGTTGGGCGTCAGACTGCCGTTATACCAGTGGGGCCTGATAGCGCTGTAATATCCCGTTATATAGCGGATTATCGCGCCCTGGGCTTCGCTGAAGCTGTTATAGCCCTTCGTCGGCACCCATTCGGTCTTCAGGCTCCGGAAGAACCGCTCCATAGGGGCGTTATCCCAGCAGTTTCCCCGTCG", "alphabet": "DNA"}, "features": [{"location": "[1:178](-)", "type": "CDS", "id": "<unknown id>", "qualifiers": {"locus_tag": ["ctg189_1"], "transl_table": ["11"], "translation": ["MADNSMTFSNTLMQLGGEDFLRELTEFMLNRIMEADVTQRINTEPHERSDERETYRYGY"]}}, {"location": "[286:874](-)", "type": "CDS", "id": "<unknown id>", "qualifiers": {"locus_tag": ["ctg189_2"], "transl_table": ["11"], "translation": ["MVDEYLEPEIAEHVLALIDASKHKKLLLDVDGKVVDVPRPLFINQKENIYAIDSKRWDEAFNMLSAGIAKLVKGFIKRHNIISPLTGELLHVTPRRLRYTLATGLAAERISKRELARILDHTDTQHVNVYFEMAGRIVEHLDKAAAKGFSKYLNFFRSRLIDSDEDAVNGERDDKHLTFVDEQNPADQADSGVCV"]}}, {"location": "[1093:1573](-)", "type": "CDS", "id": "<unknown id>", "qualifiers": {"locus_tag": ["ctg189_3"], "transl_table": ["11"], "translation": ["LRLLVIDGYCPFYNRHSRLDFSRVENDTLKNSIKRCIIDQASRVSAHAGCQYWSDLSAAIVSRQRKHSLLLGISAVEFKGSLIALMEEAINQARNKHRLWALYRPIQWYIWCAENYSKLGFSVVYAQELESLEIPGNPKGEAVRQEDPECGPLNRTLEL"]}}], "name": "gnlXKBPJEJPE_189", "description": "gnl|X|KBPJEJPE_189", "dbxrefs": [], "annotations": {"molecule_type": "DNA", "references": []}, "letter_annotations": {}, "areas": [], "original_id": "gnl|X|KBPJEJPE_189", "modules": {"antismash.detection.hmm_detection": {"record_id": "gnlXKBPJEJPE_189", "schema_version": 2, "enabled_types": ["T1PKS", "T2PKS", "T3PKS", "transAT-PKS", "hglE-KS", "prodigiosin", "PpyS-KS", "arylpolyene", "resorcinol", "ladderane", "PUFA", "NRPS", "CDPS", "RCDPS", "thioamide-NRP", "NAPAA", "mycosporine-like", "terpene", "lanthipeptide-class-i", "lanthipeptide-class-ii", "lanthipeptide-class-iii", "lanthipeptide-class-iv", "lanthipeptide-class-v", "lipolanthine", "thiopeptide", "thioamitides", "linaridin", "cyanobactin", "glycocin", "LAP", "lassopeptide", "sactipeptide", "bottromycin", "microviridin", "proteusin", "ranthipeptide", "redox-cofactor", "epipeptide", "cyclic-lactone-autoinducer", "spliceotide", "RaS-RiPP", "fungal-RiPP", "blactam", "2dos", "amglyccycl", "aminocoumarin", "NI-siderophore", "ectoine", "NAGGN", "butyrolactone", "indole", "nucleoside", "phosphoglycolipid", "melanin", "oligosaccharide", "furan", "hserlactone", "phenazine", "phosphonate", "guanidinotides", "other", "acyl_amino_acids", "PBDE", "betalactone", "tropodithietic-acid", "pyrrolidine", "crocagin", "NRP-metallophore", "methanobactin", "opine-like-metallophore", "aminopolycarboxylic-acid", "NRPS-like", "PKS-like", "transAT-PKS-like", "RiPP-like", "RRE-containing", "fungal-RiPP-like", "phosphonate-like"], "rule_results": {"schema_version": 4, "tool": "rule-based-clusters", "cds_by_protocluster": [], "outside_protoclusters": [], "multipliers": {"cutoff": 1.0, "neighbourhood": 1.0}}, "strictness": "relaxed"}}}, {"id": "gnlXKBPJEJPE_190", "seq": {"data": "GCGCTTACCATCCTGCCAAATTTACACCACGTCCTAAGACTCTAGCGCCAGCCGCCTAGAGTATGAGAAGAGATGCGCCTTAGCGGATTCGCTCTGCTGCTGTGCCGGATGCAGCCAGCCGGTCAACCAGCGGTTAGTCATCAGCGCGATCCTTAAGCGCCGGCGACCCGCGCCTGCAGGGTGAATTCCAGCGCATGATCACGACTACGCTGTATCTGCCCCAGCGTTACCTAGCAAGAAATCGGCATATTCTCCAGCTGCAAGCGGAGCTGCAGGCTTTCAATGCTGCTACCGAAGCCGTTAATTTCAAGGCTGAGCTAGCCTTTTTCCATCTGCTGCAGCCAGAGATCGGCATGGAATGCCGCGCCGTGCGTCTTGGCAAACTGCTGCCAGCGGGCCAGCCGCTGCTGACGCTGCTGCTGTGCCACCACGCTGCAGACCTTCAGTTGCGTTGCCAGATTAAGTGCGGTTCACCCTGTCGCCAGCCCCTCCGTCTGCTGCTCATTAAGGAGGCGCTGTGCCACCCCGCTCAGCAGTAAACCCACCAGCATCAGCATGGCCCCCAAGGACAGCAGGCCCCACAACCGCCCGCGTTGCCGCAGAGCCGCCTGTCGCTAGGGCAACAGATTTACCCACACCATCAGCAATCCTCCGGGCGCAGCGCCAGCTTGGTCGCTAGGGCAAACGCTCCCTCACAAGCGGGCATCGGCGGCTGATAGCTCTGCAGCACGCTTAAAGGGGTAAGTGGCTGAGTGCAGGGCGGACAGCTCTCCGCCAGAGCCGATCTGTACCACAGCGTGCTGCTTTGCTACAGGGTGGCGAAGTCCGGGGTATCATCCAGCGGGCACTAGTCCCAGGGCTGCTTGCGATGCTGCGGCGCGAACCGCAGCCAGTGGTCGCTGAGGCGATGCACTAGCGTGGTGGCAGGGTCGAGCCGTAGGCTGTCTGCCAGCGCGAACAGGGCGGCCGGAGTCAGCTCTATTTGCCAGCTGTGCAGCGCCTCCTGGCGCTCCGCCGTCAGGTAGACAGGTGCATCGACTCCCCGCCCGCAGCGATAATCGGGCACCAGCGCCTTCGGTGCAATTGGGAAAAATCGCCTCGCCGCCACCGTTATATAGCTGCTACGCTCTGGCTCGTGCAATTGCAATTGCGTGGTCGGAAGAGTCAGCTGGCGCTGCATCATCAGCTGTGGCGGCAAACCGACCCGCAGTGAGATACGGGAAAGGAGTTGCCTGCGCCAGCGCTGCAGCAGGGTGATCAGAATGTCCTGCCGTTGCACCAAGCCATGACTTAACGTATCTTGCGGCAACGTATGCTGTCACCAGTGGCGCAGCTGCCAGCCATTTCGACGGCGCTGGATGCCTAGGGAGCACAACTGCCCGTTTTGAATATCCAATCCAACTTGCGATGTCCAAAAAGCCATTGACGCGATCTCCTTATCGTCAGTTACAGAAGGACGTATCCAAGGGACTGGCTTGCCTTTATACTATCGCGCGATTGTTTATAAACTACCCAATCGACTTTAAATGGGAAATATCAGGTGAAGTTCGTAAAGTATTTATTGATCCTTGCAGTGTGTTGCATTTTGCTGGGAGCAGGCTTGATCTATGGTTTATACAAATATATAAAGCCGCAGCTGCCTGATGTCGCCACGCTGAAAGATGTGCGTCTGCAGACGCCTGTGCAGATTTACAGTGCCGATAACGAGCTTATCGCGCAGTACGGTGAAAAACGCCGTATTCCCCTGACCCTGCAGGAAATCCCGCCGCAGATGGCGAGAGCCTTCATCGCGACCGAAGATAGCCGCTTTTATGAGCACTATGGCGTCGATCCGTTCGGCATCTTCCGTGCCGCCACTATTGCACTGGTTTCGGGCCATGCTTCTCAGGGTGCCAGTACCATCACTCAGCAGTTAGCGCGTAACTTCTTCCTCAGCCCCGAACGCAAGCTGATGCGTAAGATCAAGGAGGCTTTCCTCGCCATCCGCATTGAGCAGATGATGAGTAAAGACGAGCTCCTTGAGCTGTATCTGAACAAAGTCTACCTTGGCTATCGCGCTTACGGCGTGGGGGCTGCGGCACAGGTTTACTTTGGTAAGAATGTTGATCAGCTGTCGTTGAGTGAAATGGCGATGATCGCCGGCCTGCCTAAAGCGCCGTCGACCTTTAACCCGCTTTACTCGCACGATCGTGCCGTACAGCGCCGCAACACCGTGCTGGCGTGCATGCTTGACCAGCATTACATCAGCCAAGAGCAGCACACTGAAGCGCGCAACACGCCGCTGGTGGCGCACTATCACGCACCGGAAATCGCCTTCTCCGCACCATATCTGACCGAAATGGTGCGCCGAGAGATGACTAAACGTTATGGCAAGAACGCCTATAACGACGGCTACAAGGTTTACACCACCGTGACCCGCAAGCTGCAGCTGGCGGCGCAGGACTCAGTGCAGGACAACGTCATTGCCTATGATATGCGCCACGGCTATCGCGGCCCGTCCAGTGAACTGTGGAAAGCTGGCCAGCCTGCGTCGGATCACGCTCAGATCCTAAAAACGCTGCCGGTTTACGGCCAGCTGTTCCCGGCGGTAGTGACCGCCAGCAGCAATGATGAAGCTACTGTGGCGATGCGTGACGGCAGCAACATCGCGCTCAATCTGGCTGCGGTTCGCTGGGCGCGTCCTTACAAGTCCGACACCTTACAGGGTGCCACTCCGCGCCCGGTCAGCCAGGTATTGCAGCCGGGCCAGCAGATCTGGGTACGAAAAGTCGATAACGACTGGCAGCTGGCTCAGGTGCCGGACGTGAACTCTTCACTGGTGTCGCTCGACCCGCATGACGGCGCAGTACGCGCGCCAGTCGGCGGTTTCGACTTCAACCTGAGCAAGTTCAACCGCGCGACCCAAGCGCTGCGCCAGGTCGGTTCAAATATCAAACCGTTCCTCTACACTGCCGCCATGGATGGAAGCCTGACGCTGGCATCGATCCTCAACGATGTGCCGATTTCCCGCTGGGATGCCGGTGCCGGTGCCGATTGGCACCCGAAAAACTCGCCTAACAGCTACGCCGGCCCGATTCGCCTGCGTCAGGGGCTGGGTGAGTCTAAGAACGTGGTGATGGTGCGCGCCATGCGCGTCGACTACGCCGCGGAATATTTACAGCGCTTTGGCTTCCCGGCTCAGAACATCGTGCACACCGAATCACTAGCGCTCGGCTCGGCGGCCTTTACGCCGCTGCAGATGGTGCGCGGGTACTCGGTGATGGCTAACGGCGGCTTCCTAGTAGCCCCGTACTTTATTACCCGCATCGAGGATGAAGATGGGAATAAAGTTTTTGAAGAGAAACCAAAAGTGGCCTGTCCGGAGTGCAATTTGCCGGTAATCTACGGCGAAACCAAAAAAGCGGTGGTGCTGAGTGAAGACAGCGTGGAAAACGTCGCGGTTTCGCAGGAAGGCACGAACCCTGCCGTGCCGAAACCGGAGCTGGAGCAGGTTCCTCAGCACAAGCAGGACGAACAGCCGGAGTATGCACCGCACGTGATTAACACGCCGCTGTCGTTCCTGATCAAGAGCGCGATGAACTCCAACATCTTCGGCGAACCGGGCTGGATGGGTACCGGCTGGCGCGCTGGGCGTGACCTCAAGCGTAATGATATCGGCGGTAAAACCGGTACCCTAACAGCTCGAAGGATGCTTGGTTCTCCGGTTACGGTCCTGGGGTGGTGACATCCGTGTGGATCGGCTTTGACGACCACCGCCGCGATCTGGAGCGCACCACGGCTTCCGGGGCGATTAAAGATCAGATCTCCGGCTATGAAGGCGGCGCCAAGAGCGCACAGCCAGCCTGAGATGATTACATGAAAGCGGCGCTGGACGGCGTTCCGTTGCAGCCGCTGACACCGCCGGAAGGGGTAGTGGCGGTGAAGATTGACCGCAGCACCGGCAAGCTGGCGAACGGCGGCGGCAACACTCGCGACGAGTACTTTATCAACGGCACCCAGCCGACGGAGTATTCAGTGCATGACGTGGGCACCACGCTGATGGACAACGGCGAAAGTCACGAGCTGTTCTGATATAAAAATGCAGGGCAGTCACCCAGCATTTTTAGTACGTTAACCTGCCCTGCTTTACCAGCCACTCGCGCACTAGGAACAGCGCGCTGACGTTGCGCGCCTCGCGGAAGTCTGGCTCATCCAGCAGCGCCAGCAGATTGTCCAGCGACCAGCGCAGCTGAGGCAGCGGTTCCGGCTCGTCACCCTCCAACTTTTCCGGGTATAGCCCTTCCGCCACCACGATGTTCATCTGGCTGGAGAAATAGGACGGCGCCATGGTCAACTTGCTCAAATGTTGCAGCTGATGCGCACCAAAGCCCGCCTCCTCTTTTAGCTCGCGGTTAGCAGCGTCAAACGGCGTTTCACCCGGGTCGATCAACCCTTTAGGAAAGCCCAGTTCGTAGCTCTCCAGTCCGACCGCGTACTCTTGGATCAGGATCAGATGATTATCGATAATCGGCACGATCAGCACAGCTTCCCGGCCTGGAGATCTCATGCGCTCATAAACCCGGCGCTCGCCGTTGCTGAACTCAAGGTCGACCGATTCCACCGTGAACAATTTCGATCGCGCTGTGAGCTCAACATTGAGAATGGCAGGTTTTTGTAATTGTCTGGTCATAAGGGCCCCAGCGAAAAGCCAAAAAGTGAGTGTCATCCACCCGGCGAATTCAGGTGCTGACCGTGTTATTATCCATTGTGCGGTAGACGCCGCAGGCGGCCAATGATCGCATGAATCATTTTACTCATTTATAACAAATCATTGTAAACATGAGAAAAATATTTTAAAAAAATGTCAATTATCAGACTAATATATAGGAGTATGCCGATACTTAAGTCGGCAAATGCCCGGTAGCATCTACATCGGCTATGGTGTACAATTATTTTAATTTTATTATTTTTAGCGCTATTTTAAATCACACAGCTGACAGTCAGCACTGTTTAAACTCGCCA", "alphabet": "DNA"}, "features": [{"location": "[194:539](+)", "type": "CDS", "id": "<unknown id>", "qualifiers": {"locus_tag": ["ctg190_1"], "transl_table": ["11"], "translation": ["MITTTLYLPQRYLARNRHILQLQAELQAFNAATEAVNFKAELAFFHLLQPEIGMECRAVRLGKLLPAGQPLLTLLLCHHAADLQLRCQIKCGSPCRQPLRLLLIKEALCHPAQQ"]}}, {"location": "[847:1279](-)", "type": "CDS", "id": "<unknown id>", "qualifiers": {"locus_tag": ["ctg190_2"], "transl_table": ["11"], "translation": ["VQRQDILITLLQRWRRQLLSRISLRVGLPPQLMMQRQLTLPTTQLQLHEPERSSYITVAARRFFPIAPKALVPDYRCGRGVDAPVYLTAERQEALHSWQIELTPAALFALADSLRLDPATTLVHRLSDHWLRFAPQHRKQPWD"]}}, {"location": "[1540:3724](+)", "type": "CDS", "id": "<unknown id>", "qualifiers": {"locus_tag": ["ctg190_3"], "transl_table": ["11"], "translation": ["VKFVKYLLILAVCCILLGAGLIYGLYKYIKPQLPDVATLKDVRLQTPVQIYSADNELIAQYGEKRRIPLTLQEIPPQMARAFIATEDSRFYEHYGVDPFGIFRAATIALVSGHASQGASTITQQLARNFFLSPERKLMRKIKEAFLAIRIEQMMSKDELLELYLNKVYLGYRAYGVGAAAQVYFGKNVDQLSLSEMAMIAGLPKAPSTFNPLYSHDRAVQRRNTVLACMLDQHYISQEQHTEARNTPLVAHYHAPEIAFSAPYLTEMVRREMTKRYGKNAYNDGYKVYTTVTRKLQLAAQDSVQDNVIAYDMRHGYRGPSSELWKAGQPASDHAQILKTLPVYGQLFPAVVTASSNDEATVAMRDGSNIALNLAAVRWARPYKSDTLQGATPRPVSQVLQPGQQIWVRKVDNDWQLAQVPDVNSSLVSLDPHDGAVRAPVGGFDFNLSKFNRATQALRQVGSNIKPFLYTAAMDGSLTLASILNDVPISRWDAGAGADWHPKNSPNSYAGPIRLRQGLGESKNVVMVRAMRVDYAAEYLQRFGFPAQNIVHTESLALGSAAFTPLQMVRGYSVMANGGFLVAPYFITRIEDEDGNKVFEEKPKVACPECNLPVIYGETKKAVVLSEDSVENVAVSQEGTNPAVPKPELEQVPQHKQDEQPEYAPHVINTPLSFLIKSAMNSNIFGEPGWMGTGWRAGRDLKRNDIGGKTGTLTARRMLGSPVTVLGW"]}}, {"location": "[3855:4071](+)", "type": "CDS", "id": "<unknown id>", "qualifiers": {"locus_tag": ["ctg190_4"], "transl_table": ["11"], "translation": ["MKAALDGVPLQPLTPPEGVVAVKIDRSTGKLANGGGNTRDEYFINGTQPTEYSVHDVGTTLMDNGESHELF"]}}, {"location": "[4102:4669](-)", "type": "CDS", "id": "<unknown id>", "qualifiers": {"locus_tag": ["ctg190_5"], "transl_table": ["11"], "translation": ["MTRQLQKPAILNVELTARSKLFTVESVDLEFSNGERRVYERMRSPGREAVLIVPIIDNHLILIQEYAVGLESYELGFPKGLIDPGETPFDAANRELKEEAGFGAHQLQHLSKLTMAPSYFSSQMNIVVAEGLYPEKLEGDEPEPLPQLRWSLDNLLALLDEPDFREARNVSALFLVREWLVKQGRLTY"]}}], "name": "gnlXKBPJEJPE_190", "description": "gnl|X|KBPJEJPE_190", "dbxrefs": [], "annotations": {"molecule_type": "DNA", "references": []}, "letter_annotations": {}, "areas": [], "original_id": "gnl|X|KBPJEJPE_190", "modules": {"antismash.detection.hmm_detection": {"record_id": "gnlXKBPJEJPE_190", "schema_version": 2, "enabled_types": ["T1PKS", "T2PKS", "T3PKS", "transAT-PKS", "hglE-KS", "prodigiosin", "PpyS-KS", "arylpolyene", "resorcinol", "ladderane", "PUFA", "NRPS", "CDPS", "RCDPS", "thioamide-NRP", "NAPAA", "mycosporine-like", "terpene", "lanthipeptide-class-i", "lanthipeptide-class-ii", "lanthipeptide-class-iii", "lanthipeptide-class-iv", "lanthipeptide-class-v", "lipolanthine", "thiopeptide", "thioamitides", "linaridin", "cyanobactin", "glycocin", "LAP", "lassopeptide", "sactipeptide", "bottromycin", "microviridin", "proteusin", "ranthipeptide", "redox-cofactor", "epipeptide", "cyclic-lactone-autoinducer", "spliceotide", "RaS-RiPP", "fungal-RiPP", "blactam", "2dos", "amglyccycl", "aminocoumarin", "NI-siderophore", "ectoine", "NAGGN", "butyrolactone", "indole", "nucleoside", "phosphoglycolipid", "melanin", "oligosaccharide", "furan", "hserlactone", "phenazine", "phosphonate", "guanidinotides", "other", "acyl_amino_acids", "PBDE", "betalactone", "tropodithietic-acid", "pyrrolidine", "crocagin", "NRP-metallophore", "methanobactin", "opine-like-metallophore", "aminopolycarboxylic-acid", "NRPS-like", "PKS-like", "transAT-PKS-like", "RiPP-like", "RRE-containing", "fungal-RiPP-like", "phosphonate-like"], "rule_results": {"schema_version": 4, "tool": "rule-based-clusters", "cds_by_protocluster": [], "outside_protoclusters": [], "multipliers": {"cutoff": 1.0, "neighbourhood": 1.0}}, "strictness": "relaxed"}}}, {"id": "gnlXKBPJEJPE_191", "seq": {"data": "GTCCTAAGACTCTACCTCCATAACTCATTCTGCCACATCCATCGATGTCCTGTTTGCGTAGGGGCCGACCATTTTTATAGTCGGCCCGTCATACACCCATCACCCACCTGTCACCAACCGTTTTTCGTAGGAGGCGGGCATGCCTGCCCCGTTATTGTCTAACCCCAACGCATGTTTTTTCAGCACTCACACCCAGCACATGCGGAATGGTGTTGCGTATACAGGGAGTAACGGTATAATCCACAATGTTTTTCGCATACCCTTCAGTGCCGAAGTGGCGAAATCGGTAGACGCAGTTGATTCAAAATCAACCATCGAGAGATGTGCCGGTTCGATTCCGGCCTTCGGCATAAACCACTCTTCTTTTGACGTTTTTTGAAGTCTACTTTTATCAGTAAAACCCTTTAAAAATAATAGATTATAGTATTTTCTGGTCTTTTGAGGTCTCTTGTGGTCTACACCCCTTTGGGGGCATAATTGGGGGCATCCCACTTCGATCAGGATTTGTGCCCCCAAAATAAAGCTTAATGTTCGACAAATTGATACTGCAAAGCCAAAGGACAGAGCCTACAAGATGGCTGACGGCGGCGGGTTGTACCTTGAGGTATCCCCAAAAGGTTCAAAATACTGGCGTATGAAATATCGCCATCCATCTGATAAGAAAGAGGATCGGCTTGCTTTTGGTGTTTACCCAACAACAACACTCGCAGAAGCCAGAGTAAAGCGTGATACAGCGAAGAAGTTACTGTCACAAGGAATAGATCCAAAAGTTGAACAGAAGGGGGCAAAAGCTGAAACCGAGGGGGCATATTTATTTGAAACCATCGCCAGACAGTGGCACGCAAGTAATCTCACATGGAGTGAAGACCATCGCCGTCGTGTACTGCTGACACTGGAGCAGTATATTTTCCCTTCGATTGGCCAGCTTGATGCCCGAACGTTGAGAACCAGCCAGCTACTTATGCCCATTAAAGCTGTAGATGCCGCTGGTAAACATGACGTTGCACAGCGACTTCAACAGCGTGTGACGGCAATTATGCGTTTTGGTGTCCAGAATGACCTCTTACAATCTAACCCCGCCAATGATATGGCTGGAGCGCTTTTAAGCGTTAAAACAACTCATCATCCAGCATTACCACCAAAAAGAATACCTGAATTTCTTGAACGACTATCAAACTATAAAGGCCGGTTAATCACGCGCCTTGCAGTTGAATTAACATTGCTTACTTTTATTCGTTCAAGTGAGATGCGGTTTGCCCGGTGGAATGAAATTAATTTTGATCGCAGTGAATGGACTATACCCGGCATCCGTAAGCCCATACCCGGCGTAAAGCATTCTGAACGTGGAATGAAAATGAAGACTGAACATATCGTTCCTCTCAGTAAGCAGGCTTTAAATGTATTTCAACAGTTATATATATTGAGTGGCAATGGTGAAGTGATATTTCCCAGCGACCATGACCCTAAAAAAGTAATGAGCGAGAACACTATAAATAGTGCTTTACGTGTTATGGGGTATGACACCAAAACTGAAGTTTGCGGACATGGATTTAGAACGATGGCGCGAGGCGCTTTAAGTGAATCAAAGCTGTGGAATGATGATGCTATTGAAAGACAATTAAGCCACGTTGAACGTAAGCATGTTAAAGGTTCGTACATGCATACATCTGAATACATAGAAGAAAGAAAATTAATGCTTCAATGGTGGGCTGATTATATTGATGCCAACAAAGAAAAAACTATCTCTCCTTATGAGTTTGCGTGCATCCATAATATTACTACCCCTTAAGGTAAGGTGACTCATGAACAGTTTCGAAATGTTTATCAGACTGAATTACATAACCGCACGCGAAATGGCTTTTGTATTAATGGGGTTGGATTATGAGACCTTACAATCAAGTCTCATGGTTGAACAGTCTGCTGTCCACCAAAGAATTAGTCGCGCCATTTCAAGGAATGTTAATTATTATGAGAAAAGTGAAAGGAAACAAAATGTAAGTAAGGTGACTAATGCTGAGCATGTTTTAGCAGCCGCGTACCCATTTATTATTGAAGAGGTGACGCCACATCTAATTATTAAACATATTGATAAAGCAATTATGAAAATCACCCGTGAATCAGGATGGAAGGATAAGCTTGAAATGTTAGGTGGTGAATCTCTTCTTAATAGAGGAAAAACTCTCCACACAGGAGGGCGAGGCGATTATAAGAAAAATGATGAGGTTAAAGGCAACTATAAAATGATTGCCGTGTTAATTAGAATGCTTGCTGAAACTGGGAAGGCAAAGTATGGCTCATTCTCAAAACCATTAGTTAGTGAAATTTACAGTGACCTTGCTGAACTCTGTTCCCGTCATGGAGTTGATTTGAAGGGGCTTGCTGAATCAACCTTTTATAAAAAGGTAAAAGAAGCAAACAGTTTTATAAATGAGTAAAAATAACGAATCCAGTGGAATGCTGTATCAAACTACAGCAACCCACAACAAACTCCAGGAGCATGGTTTTGGATCCGTTAAGGATCCATAAGGGTCTGTAAAGACCTATAAAGCTTTGGTGATGAGAAAACGATGCTAGAACAGTCATCTATTATCTTCTAACCTTATGATTTTAATTGAAATAACTAATTTCATTTTAAAAGGTTTATTTTTAATAGAATCAACGTATTTCAGTATAATTCCATTTTTGTTAATAGAATCTACTTTCAGTAGAAACATCAAGTTTTGCCGTCTAAAGTCCACCGTGTACCACGAAATAACACACCGGAGGGCTTATCGATTTCGTTGATGTGGTTAAAAATAAACAGCGTCTTATCAAGACTAAAGATGTGTTGACGCGTGTTCAGCGTAGTAAGGCGTGGCTTTATAAACAGCTTAAAGCAGGTACGTTTCCTAAACCTGTACGAATTGGCTCGCGCTCCATCTCATTTGTTGAAAGTGAAGTCAACTATTGGATTGAAGAACGAATTTCTGCTTCTCGCGATAGCATTAAAACACGAGTGTCGTAATTTAGTTAATTATATAAATAAAAGGAACCTTTATGTTTATTCCGATTATTCCGGAAGGGATGAGTTTATCCCTGCCACCGTTCAATGACATTAATATGCGGATTATTCTTTCTTACACCATAGCAAAATTTACTGAGGATAAAAATGATTCCGGATTGATGGCGCGGCTGGCAGAAAATTTTCTTGCTGGGTCAGATGCGACCGTTAGCGGAAAAATTGAATACATTGACTGGCGTCAGTCTGCCCCTGCCGGATACCTCGCCAGAAGAAATTAATATGTTATTGGATCGTTGCTCTGCCATTTATAACCGCGAGACGGAGGAATATGACCGCTGTGAACGCGAATCCAGCAGAGCTGAGCATGCTTTGATGGCATTGAAACAGCCCGTTCAATCTGTCGCTGATTCCCGCAGTCGTAACAAATCGACAGTACACGATGCGCAAAGTGATTCAGAAAGAACGGCAGTTAACCTCATGAATCAGGGTGTGAGGGTTAATTATATGCGCGGTCTGGCCGGGCCACTTTATGACGAAGCGAGACGCTTTAATGAGATTGTGGATACCAAACGATGTCTGCCCCGTGCTCATCGTATTCCTGAAATTTTCACCCGCCGCAATGAGTTTTTATTTATTGCAGCCGCTGATACCTGCTATGCTATACGCTCATTGCGTCTTGCAGCGGAAGATATTATCAGGAAATGCACGCCACCAACGGATAAATATGAAGTTAACAATGGCGGCGTAATTAAAGCGCAGGCATATCGCCATTATTATCATACTGGCAACGACCTGTTGCGGTCAATTATCAGCGCAGACGACTACGCAAAATATATTGCGGAGTTTGGATGGTTTATGAAGGAAAGTCGTGAAGCGCTCATGTCAGAAGAACAACTGAATGAGTGGAAGAAAATGAATAAGGAAAATGAAAATGTTAACCATCAATAAGCCAAAGGCCGCAGAAGATTTTCATAAGCATTTTACACAGTCTGCCCGTTATTTACCCGGTAGTCGTTCATTTAGCATGTCCAGTGAACGGGAAAACATCATTCGTCTGGCCGTGCTGGAATCAGCCTGGATGATGGGGGAAATCACCGTGCTGGACGTCACTGCCCCGGATGGTCCGGCCATCGATATCGGTAACAGTTCCCTGCACACCGGGCGCGTTTACGGCGGGCGCTTCCGTAAGCATATGGCGGTGAATGGCACGGAGTTTACCCTTAGTGAAACCGACTCAAGCGCCAGTATTTCATTTGCTGAAATGTCCGCGCTCGCCAGTATCGGCCAGCAGGGATTGTTTGAAGAAAGCATGGGCGACTTTTTCGCGCAGGCTTACGCGCTGGATATGCTGCGTATTGGCTTTAACGGCAAGGCCATTGCGGAGACCACTGACCCGGAAGCCAACAAAAAAGGTGAGGACGTGAATATCGGCTGGCATGCGCTCGCCAGCCAGTTCAGCGACGGGAAACAGGTTATCAGCAAGCCGCTGAAAATCGGCGAGTCCGGCGACTGGAAGAACATCGACGCGCTGGCAAACCACCTTATTACTGAACTTATCGCGGAGCCGTACCGGGAAGATCCACGCCTTGTGGTGCTGGTAGGCGCTGAACTGGCGGCTAATCAGCGTCTGAAACTCTTTAATACCGCAGACCGTCCCGCCGATGTGAACGCCGCACAGATGGCGACAAGCTCCGTAGCTGGGCGCTTTGCTTTTATCCCGCCGTTTATGCCCGGTAAACGTCTGGCCGTCACCACGCTGAAAAACCTGCAAATCTACACGCAGGAGAATACCCGCTACTTCCGCGCCGAATTTGACGAGGAGAGGAAGGAATACACTCATGCTTATCTGCGTAATGAAGGGTACGCGCTGGGGAACCCGGAACTGTATGCCGCCGTCGATGAAACCGCTGTGAGCTTTGTCTGACGGTCTAAAACAGAACACAAAAAAACCCGCCAAATTGACGGGTTTTTCCGGGAATATCATCAGGCTGGCACCTGACTTCAAAGGAAGATTTATCATGACAGGTATTATGCATATGTTCAAGTGCGGAGGCTTCGTAATAAAGCTCTTGCGCTGCTCCCATTGGGCGGGGTATATTTCCAGCGTTGCCCCTCAATGGGCAACCGGGATTAGCAGCCCGTGTATGTTATCGGCGACGACAGACGCACCATGCGTCTTTTTTACGTCGCAACCAACGCCACAGTGCGCCATTTTATGGCGTGGTGTTACGTATCTGGTACAGGTTTGAATCGCTCTTTCCTGCGCCTTTCGTTACACTATGCCGCCTTGTCAATGGTAGCTCAGGCGGGGCAGCTTTCGGGCTGGCCGGTTTCCGATAACGCCGGTACTGCTAACCCCGTCTGGGCTATCGCCATCATGAAGATTAGCAGCTTCGGCGATAGCAACGATTACGCTGTTATCGGAGGTTGCCTTATGGCTTCGATCCCCACCCAAACTAACCCGCAATATACCTGGCTTTTCCTGGCCGTTCGTCGTGCTGATTTGCAGGACAAACCACACCGAAAGCAGATCACTGCACCCGATTATCCCTCTGCGCGACGACTTATCGCACGGGAATATGTTGCTGCCTATGCCGGGCGACTGCCCCTTATCCAGCACTAATAGTTCGGTATAAACAATGATATTGCTATGACCGCTACGGTCAGGAGGGGTTATGTCTCAAAATAATATTAATGAAAATAAGTCTGTCGATTCTTCTGAATGGTCTTTGCATAAAGATTATTTCTGCTTTATGTCAGAGGACAGTAAAAACAGACTTGATACTGTTTCTGATGTAATACTTTTAATGAGAGATTATCTAAATTACGTGAGTGATGATGAACATACATGTACTAAAGCACGAGGTATAGAGGCTATATGTATTCTCATTAGTGGGGAACTTGAAAATCTAAAATCAGAACTCAATTACCCCGGTGGGCTTTTTTCCGAATTTCAGGCTATGCACGGAATTAGTTTAATTAAGAAATACGGAATAAAAAACTAGGGGCTGTCCT", "alphabet": "DNA"}, "features": [{"location": "[139:379](+)", "type": "CDS", "id": "<unknown id>", "qualifiers": {"locus_tag": ["ctg191_1"], "transl_table": ["11"], "translation": ["MPAPLLSNPNACFFSTHTQHMRNGVAYTGSNGIIHNVFRIPFSAEVAKSVDAVDSKSTIERCAGSIPAFGINHSSFDVF"]}}, {"location": "[574:1789](+)", "type": "CDS", "id": "<unknown id>", "qualifiers": {"locus_tag": ["ctg191_2"], "transl_table": ["11"], "translation": ["MADGGGLYLEVSPKGSKYWRMKYRHPSDKKEDRLAFGVYPTTTLAEARVKRDTAKKLLSQGIDPKVEQKGAKAETEGAYLFETIARQWHASNLTWSEDHRRRVLLTLEQYIFPSIGQLDARTLRTSQLLMPIKAVDAAGKHDVAQRLQQRVTAIMRFGVQNDLLQSNPANDMAGALLSVKTTHHPALPPKRIPEFLERLSNYKGRLITRLAVELTLLTFIRSSEMRFARWNEINFDRSEWTIPGIRKPIPGVKHSERGMKMKTEHIVPLSKQALNVFQQLYILSGNGEVIFPSDHDPKKVMSENTINSALRVMGYDTKTEVCGHGFRTMARGALSESKLWNDDAIERQLSHVERKHVKGSYMHTSEYIEERKLMLQWWADYIDANKEKTISPYEFACIHNITTP"]}}, {"location": "[1802:2435](+)", "type": "CDS", "id": "<unknown id>", "qualifiers": {"locus_tag": ["ctg191_3"], "transl_table": ["11"], "translation": ["MNSFEMFIRLNYITAREMAFVLMGLDYETLQSSLMVEQSAVHQRISRAISRNVNYYEKSERKQNVSKVTNAEHVLAAAYPFIIEEVTPHLIIKHIDKAIMKITRESGWKDKLEMLGGESLLNRGKTLHTGGRGDYKKNDEVKGNYKMIAVLIRMLAETGKAKYGSFSKPLVSEIYSDLAELCSRHGVDLKGLAESTFYKKVKEANSFINE"]}}, {"location": "[3036:3279](+)", "type": "CDS", "id": "<unknown id>", "qualifiers": {"locus_tag": ["ctg191_4"], "transl_table": ["11"], "translation": ["MFIPIIPEGMSLSLPPFNDINMRIILSYTIAKFTEDKNDSGLMARLAENFLAGSDATVSGKIEYIDWRQSAPAGYLARRN"]}}, {"location": "[3280:3949](+)", "type": "CDS", "id": "<unknown id>", "qualifiers": {"locus_tag": ["ctg191_5"], "transl_table": ["11"], "translation": ["MLLDRCSAIYNRETEEYDRCERESSRAEHALMALKQPVQSVADSRSRNKSTVHDAQSDSERTAVNLMNQGVRVNYMRGLAGPLYDEARRFNEIVDTKRCLPRAHRIPEIFTRRNEFLFIAAADTCYAIRSLRLAAEDIIRKCTPPTDKYEVNNGGVIKAQAYRHYYHTGNDLLRSIISADDYAKYIAEFGWFMKESREALMSEEQLNEWKKMNKENENVNHQ"]}}, {"location": "[3932:4925](+)", "type": "CDS", "id": "<unknown id>", "qualifiers": {"locus_tag": ["ctg191_6"], "transl_table": ["11"], "translation": ["MLTINKPKAAEDFHKHFTQSARYLPGSRSFSMSSERENIIRLAVLESAWMMGEITVLDVTAPDGPAIDIGNSSLHTGRVYGGRFRKHMAVNGTEFTLSETDSSASISFAEMSALASIGQQGLFEESMGDFFAQAYALDMLRIGFNGKAIAETTDPEANKKGEDVNIGWHALASQFSDGKQVISKPLKIGESGDWKNIDALANHLITELIAEPYREDPRLVVLVGAELAANQRLKLFNTADRPADVNAAQMATSSVAGRFAFIPPFMPGKRLAVTTLKNLQIYTQENTRYFRAEFDEERKEYTHAYLRNEGYALGNPELYAAVDETAVSFV"]}}, {"location": "[5141:5624](+)", "type": "CDS", "id": "<unknown id>", "qualifiers": {"locus_tag": ["ctg191_7"], "transl_table": ["11"], "translation": ["VYVIGDDRRTMRLFYVATNATVRHFMAWCYVSGTGLNRSFLRLSLHYAALSMVAQAGQLSGWPVSDNAGTANPVWAIAIMKISSFGDSNDYAVIGGCLMASIPTQTNPQYTWLFLAVRRADLQDKPHRKQITAPDYPSARRLIAREYVAAYAGRLPLIQH"]}}, {"location": "[5676:6006](+)", "type": "CDS", "id": "<unknown id>", "qualifiers": {"locus_tag": ["ctg191_8"], "transl_table": ["11"], "translation": ["MSQNNINENKSVDSSEWSLHKDYFCFMSEDSKNRLDTVSDVILLMRDYLNYVSDDEHTCTKARGIEAICILISGELENLKSELNYPGGLFSEFQAMHGISLIKKYGIKN"]}}], "name": "gnlXKBPJEJPE_191", "description": "gnl|X|KBPJEJPE_191", "dbxrefs": [], "annotations": {"molecule_type": "DNA", "references": []}, "letter_annotations": {}, "areas": [], "original_id": "gnl|X|KBPJEJPE_191", "modules": {"antismash.detection.hmm_detection": {"record_id": "gnlXKBPJEJPE_191", "schema_version": 2, "enabled_types": ["T1PKS", "T2PKS", "T3PKS", "transAT-PKS", "hglE-KS", "prodigiosin", "PpyS-KS", "arylpolyene", "resorcinol", "ladderane", "PUFA", "NRPS", "CDPS", "RCDPS", "thioamide-NRP", "NAPAA", "mycosporine-like", "terpene", "lanthipeptide-class-i", "lanthipeptide-class-ii", "lanthipeptide-class-iii", "lanthipeptide-class-iv", "lanthipeptide-class-v", "lipolanthine", "thiopeptide", "thioamitides", "linaridin", "cyanobactin", "glycocin", "LAP", "lassopeptide", "sactipeptide", "bottromycin", "microviridin", "proteusin", "ranthipeptide", "redox-cofactor", "epipeptide", "cyclic-lactone-autoinducer", "spliceotide", "RaS-RiPP", "fungal-RiPP", "blactam", "2dos", "amglyccycl", "aminocoumarin", "NI-siderophore", "ectoine", "NAGGN", "butyrolactone", "indole", "nucleoside", "phosphoglycolipid", "melanin", "oligosaccharide", "furan", "hserlactone", "phenazine", "phosphonate", "guanidinotides", "other", "acyl_amino_acids", "PBDE", "betalactone", "tropodithietic-acid", "pyrrolidine", "crocagin", "NRP-metallophore", "methanobactin", "opine-like-metallophore", "aminopolycarboxylic-acid", "NRPS-like", "PKS-like", "transAT-PKS-like", "RiPP-like", "RRE-containing", "fungal-RiPP-like", "phosphonate-like"], "rule_results": {"schema_version": 4, "tool": "rule-based-clusters", "cds_by_protocluster": [], "outside_protoclusters": [], "multipliers": {"cutoff": 1.0, "neighbourhood": 1.0}}, "strictness": "relaxed"}}}, {"id": "gnlXKBPJEJPE_192", "seq": {"data": "ACGTTCTTCGCTTACCCGAAGGATATCCGCAAAATGATGTACACCACCAATGCCATTGAGTCGCTGAACAGCGTGATCCGCCATGCTATCAAGAAGCATAAGGTGTTCCCGACGGTTTACACAGAATCATGTACAGGGTCCGCTCTGAGTGAGTTAAGCGGCTGCCCGCGAGGTCAGCCGATGGGCATCAGCTTTTACTGGTGCCTGAAATAATCGTCTTGATGATATTACTGGTTGAAATACCATCTTCGAAGTTCAGCACCCGCACATCACCGCCGTTAGCCCACACTTCTTTACTGCCCGCGATATCTTCCGGATTATAGTCACCGCCTTTGACCAGCAGGTCTGGCAGCACCTCAGCAATCACACGCTGTGGCGTATCCTCTTCAAAACCGATTACCCAGTCCACGGCTTCCAGCGCACCCAGCACGATCATACGATTGACCAACGGGTTAACTGGGCGCGTTTTGCCCTTCAGGCGACGGGTTGAAGCATCGCTGTTGACCGCCACAATCAGGCGATCCCCCAGCTTACGCGAATTGGCAAGATAGGAGACGTGGCCCGCGTGCAGAATGTCGAACACGCCGTTGGTCATCACCACTTTCTCGCCACGCTGGCGCGCCTTGGCGACTTCAGCAATCAGCCGTGCTTCATCCATCACGCCGAAGCCGTATTCAGGGCGCGCATGAATAGCATTCTCCAGCTCGACCGGGGAAACCGTAGAGGAACCCAATTTTCCGACCACCACGCCCGCAGAGGCATTGGCCAAGAAGCAGCTCTCTTCCAGCGTATTGCCTGCCGCCAGCGCGGCCGCCAGTACGCCAATCACCGTATCACCGGCACCGGTCACGTCGAACACTTCCTGCGCTTGGGTTGGCATATGGAACGGCTCTTTGCCCGGCTGCAGCAGCGTCATACCGTGCTCGGAACGGGTTACCAGCAGCGCCGACAGGGCGTGCTGCTGCATCAGTGTCGTACCGCGCTCCACAATATCCGCTTCGCTTTTACATTTGCCAACCACTGCTTCGAACTCGGAGAGGTTTGGTGTCAGCAGCGTTGCACCGTGATAGCGTGAGAAATTAGTCCCTTTCGGGTCGACCAGCACCGGTACGCCCGCTTCGCGCGCCAGCGCGATCATGGTTTCGACGCTGGCCAGCGCACCTTTGGCATAGTCAGACAGCACCAGCGCACCAATTTTTGGCAGTGCCTCACGGATGCGCTCGTGCATTGGCTCCGGGTTAACCCCGTCAAAGCCCTCTTCGAAATCGAGGCGGATCAGCTGCTGGCTGCGTGACAGCACCCGCAGTTTGGTAATGGTGGGATGCGTCGGCACCACCACAAAATCACACCGCACGTTCACCCCGGCCAGCGTTGCACTCAACGCCTGCGCGGCTTCATCAATCCCGGTCAGGCCCACCAGACGCGAGCCGGCACCGAGAGAGGCGATATTCATCGCCACGTTGGCCGCGCCTCCCGGGCGCTCCTCCACATGGTCCACTTTCACTACCGGCACCGGGGCTTCAGGGGAGATGCGACTGGTTGGGCCATGCCAGTAGCGATCCAGCATCACATCGCCAACCACCAGAACACCCGCGCGCGAAAAATCAAGCAGTGTGATTTTCATTCCAGACACTCCAGACTGCAGTTCAAACAGGAAAAATTATGCGCGCGATGATAGCACAGATTGCCGCTGACCATCATCACGTGCCGCACACCGACTCAGGCTCCCAGCGACTTCTGCCAGCTGGCATTGACCTGTGCCTTTTCCACGCTGAATGCTCTCTCTTCCACGTGCCCCGGCAGCTCCTGCAAAGCGAGATGGTGCAGCGCATCGCGCAGCGAAACGTAGGCCTGAGTCAGCGCCTCGGCCTCGGCCTGGGCTATCCTGTCGCCATTTGCTAGCAGTTCGAGGATGCGCACGTTATCGGACCAGCGCGTCAGCGTCGGATCCTGAGCGGCGTAGCGTAAGACCAGATACTGCGTAATGAATTCAATATCAGTGATACCGCCCTTATCCGCTTTCAGATCCCAGCGCCCTTTATGCTTGTGCCCGAGGTGAGCGCGCATCTTCTCGCGCATTTCCCGCACTTCGGTTTTCAGCCCGTCAGGCTCGCGCGGCAGCGAAAGAATGCCACGGCGGATCTGATTAAAGTGCTGGCTCAGCGCCCCGTCTCCAAACACAATGCGCGCCCGTACCAGCGCCTGATGCTCCCAGGTCCAGGCTTCATTACGCTGATAATCATCGAAGGCATCGAAGGTACTGACCAGCATCCCCGCCGCGCCGGATGGCCGCAGGCGCGCATCGACCTCATACAAAATGCCGGAGGAGGTGCGGGTGCTGAACAGGTGCATCACGCGCTGCGCCAGCCGCAGGTAAAACTGGTGCCCGTCGATGCTGCGCTCACCCAGCGTCACGGCATCCACCGGGCAGTCGTGCAGAAACACCAGATCGAGGTCGGAACTGTAGCCCAGCTCCCAGCCGCCCAACTTGCCATAGCCGACCACGGCGAAGCCGTGCTTGCTGTCGCTGGTCAGGTGCGACGGGCGACCATAACGCTGCACCATCATGTTCCACGCCTGCTGCACCACCGCTTCGATCATCGCTTCTGCCAGCCAGGTCAGATGGTCGCTGACCTTCATGACCGGCAGCGTTTTGGCGATATCGGCGGCGGCAATGCGCAGATGCTGCGCCTGTTTAAACTGGCGCAGCGCCTCCAACTGCTGCTCTTCGTCCTCTTCCGGGATGCGCAGCAGATACTGGCGCAGCTCGTCGCGGTAGGCATCGGTGGCGGTCGGCTGGTACAGCGTGACCGGGTCGAGCAGTTCATCAAGCAGCAGCGGGTGGCGCGCCAGCTGGTTGGCTACCATCGGCGAGGCGGCGCACAGGCGGATCAGATGTTTCAGCGCCCCGTCGAATTCGGTCAGCAGTTCGAGATAGGTCGAGCGGGTAACCACGCCAAGCAGCAGCGGGGTCAGGCGGCTGAGCGTGACCGGAGCATCGTCCCGCGGCACCACTTCACTTAGCAGGCGCGGAATCAGCTGATCCAGCGCTTGGCGGCCACGCGGGCCAATCGTGCGTTTATCCACATCTAGGCGGAATTCGGTGATTGTGCGCCAGAGCAGCTGGCGGGCGGCGCTGTCGAGATGCGGCACCAGCGGTTCCAGCTCGGCCTCTTCCAGCTGGTCCTGCCACAGCACGCCGTATTCACCGGCGTCGCGACTGTCGCCGTTGTCTGAGCTATCGTCGCCGATTAGATCGTTAAAGATGGCGCGCACCTGCGCCATATGGATATCAAGCTGGTCATGCAATGCCTGCCAGTCGCTGAAGCCCATTGCCCAAGCAAGACGGGCCCGACCCAACTCTGCCACTGGCAGCATCTGCGTTTGTTCGTCGTTGATGCTCTGCAACAGATTTTCGAGGCGACGTAGGAACAGATAGGCATCGCGCAGCAGGCTGACCTGCCCTTCCGGCAGCAGATGCAGATCGCCAATAGCGTGCAGCGTCGGCAATAAGGAACGCATTTGCAGCGATCGCTCGCGACTGCCGCGTATCAGTTGGAAGACCTGCACGATAAACTCGGTTTCGCGAATACCGCCAGCACCCAGCTTGATGTTATCGGTCAGACCACGCCGCCGTACTTCACGCGCGATCATGCTTTTCATATTACGCAGCGACTGGATCACGCTGAAATCGATGTAGCGGCGGAATACGAACGGGTGCAGCGTCTGGCGCAGCTCTTCGCTCCAGCGGTCATCGCTGTCGCCCATCAGGCGCGCTTTCACCATCGCGTAGCGTTCCCAGTCGCGACCCTGCTCCTGATAATAATCTTCCAGCGCGGCAAAGCTCAGCACCAGCGGGCCGCTGTCGCCGAACGGGCGCAGGCGCATATCCACACGGTACACAAAGCCATCAATGGTGGGTTGATCCAGCACCTTAATCAGGCGCTGCCCAAGACGGGTGAAGAACTGCGCATTATCCAGCTTGCGGCGGCCCCCTTGGGTGGCACCGTTTTCCGGCCAAGTGAAGATCAGGTCAATATCAGAGGAGAAATTAAGCTCGCCACCGCCCAGCTTGCCCATACCGAGGATCAGCAGCGGCTGTGGCTCCCCGACGGCATTAACCGGCGTGCCGAAATCGCGGCAGCAGGCGTGCCACAGCCAGTCGCGTGCGGCGACAATCAGCGTTTCCGCCAGCTCGCTCAGCTGGCGCAAACTTTCTTCTGTAGTGCTGGTGGCCGGAGTCTGCATCCAGGCGATGCGCGTCAGCATATGGCGGCGGAACAGGCGCAGCTCGCGCATCAGCGCATTTTCATCCTGTACCGAGGCAAGCTGCGTCTGTAACCACTGCGGATAGTGTTGCCATTCATCCGGCTGCGGCGGCTGCTGCTGGATCTGCTGCCACCAGTCGGGGCATTTTGCTAGGTTATCGCTGATAAAATCGCTAAATGCCAGAACCGCCTTTTGCTGTTCACTGGCACCGCTGAACATGGGATCGAGCAGTGCGCTCTGCCTGGTCAGTAACGATGGCAACATAATCACTCCCTTATAAAAAGCCGCACTCCAAAGGTTTTACACGCTGCCATTCTTCCAGAATGCCGCCTGATTCAGCGCCTGCTGGCGATGACTGTCCAGCCAGACTTCCTGCTGGCTGACAATCGCCTGCTGCTGCAGCTGCCAACTTTGCAGCCAGCTGTTGACCACCTCAGGGTCACATAGGCACCGGCCAGCAGATGGACGGCCAGCAGCTGGCGATGCAGGCGCGTCAGCTTGTCCTGATATTCGCCCGAATGGTTAACGTGAGCGAAGGTCTCTTTAAGGTCGGCGGCGATGCGCCCGAGCATGATATTGCTGAAGCGTTTAAAAGAGCCCTGCAGCTTGGCATCAGCCTTCTAATCGACGAACGCACACCAGTCTTCGGTAACAATCCAGTTAGTAAGCGCCAACTGAGTCCCCAACCAGACCGGACTGAAACAGAGCTTTTCGGCGCTGACGTTCTCTTCCATCAGCGCCTCTTCAAGCACGGTAAGTTTTTGGCGCAGATCGCTGCTGGCTTTGCGCGGAACCAGCGCGCCGTACAGAGAGAAAACCTGACGCAGCGTCTCCAGCCCATCTTTAATCTGCGGCAGTGCGCCGCTGACGCCGCGCAGCCACAGCTCTTCGTGATACTGCCACTGGCTGAGAGCCAGCAGTAACCCACTGCGCATCCCCTCTTCTACCGTTGCTTTCGGCTTGACCTTCGGCAGCGGAATCGGGCGCAGCGGATTGCCCTGCGCCAGCGCATAGCCGCGTGCAGCTTTACTCAGGCTGCCGAGGCGCAGGCCCTCCAGCATGGCTAGCTCGGCGGCAAAAGCCAGCAAATCGTTACGCTGCCCGCTTTTCAGCTCCAGTTCGATTTCTCTCAGCGGCTCGCTTAACGCTCCGGCACTGACTTCCCCGCAGTCGTAAGCCACTTCAATCTCGCTTCGCAGGTAAGTAACTTCCCATTTTTCGCGCACGAAATGGGTGCTGAACAGCGCGTTGAGGCGCTGTTGCAACGCGGCAACGTCGGTGCCCTGCTGCCAGACGTCGGCAGGCAGCAGGGCGATATTGAGCTCAGGCTGGCTGAGCGCCACATTGTATTCCGGCCGCTGATGCAGCCCGCCCACCGTCTGCCCGGCGGTTTTTAGCGTCATCTCGTAGCTGTCGCCAAACCCGCGGATGCGCAGGCCCATATCCCAGCGGCGCAGCTGGCTGTCGTCGGTTTCAAAGTAGATATTGGTGAGCTTCTGCCCCTCGCTGTGCTGATAAGGCCAGTTCGCCAGTTTATCGGCAATTTTTGACGCAGCTTCTGCAGCGGCGATGAACTTTAATTCGATTTCGATGGTCATATTGTCTTACTTTGCGTCGTTAACGGCACGGTAAACGGTTAAGGTAACCGATTATACCTGCTTTATGACGGGCATCTTAACCTGAAGAGTGATGTACAAGCGACAGGGCTGTCTCTTCTTTAGCTGCGCTTTCGCGTGCCCGCTCTCATGCTCTCTGAAACCAGGATAGTTCTCATTCAGTTTTCTGCGAGGCCGCCTCAGACTGTGCTTTTACTTTTTCCAGCACTTACGAATAAGAGTTTGAATGAATAAAACTCACCTTTATTGGACTGATTTTACTCACTTTTAGCGTTGCAACCTCGGTTTATACTGAAAAAACGCCACATTTCCGACGAGCTTCCTACCTAGGTCCGCAGCGGTCCTAGCAATGATTACCGCCTGATCCGCACCCTGAATGCCGGTGAAAGAAGTCACCCTGCTGCAGTCAAACGACAATAGCAAATATGGGCAAATCCGTGACAGCTAGGCGCGCACCACCTAGATCTCGCTGGCACAGCTGAGCGAGCAGCCAAGCCTGCGCACCCGCGTGCCGCAGCTGGTCAAAGACCTAACGGCCAAACTGGCCAATATCGACGGTAGTTGGAACGAACGCACCGCCGAGATGCAGAAAAAAGTCGCTGGCAGCGATGGGGCGATAAACAGCCTGAAAAAAGAGAATCAGCAGTTGAAAAACCTGCGGGTGGTGGCGAAAAAGAAAGTGGATGCCGGCCAACGTGCAGTTTGATGATAAACAGCTCACCATCCATTATGCAGTGATTTATGTACGGCGGCGGCGTAGCCGGTGTTGACCTGCTGTTGCCGCATATGATCCCGCGCAGGAAGAAAAGCGACCGCTGGATGAATTAATCCAACCGATGACAAATCAGGGTATCTCGGATGCTCTTTTTGTCGTGCCAGCAATTTATCATTTGTGCAACATGCATGTTATAGTGTTCCCATATTCAATGATAGGTTAATTCCGATTGTCCGCTTTGTGGAGACCCGCAGTGAAAACATACCTTGTCGGTGGTGCCGTACGCGATGGACTGCTAAATTTGCCGCTGAAAGACAAAGACTGGGTGGTGGTGGGAGCCTCTCCCCAGCAGATGTTGGATGCTGGCTACGAGCAGGTTGGCCGCGATTTTCCAGTATTTCTGCACCCTTCCAGCCACGAAGAGTATGCGCTGGCGCGCACCGAGCGTAAGTCCGGCAGCGGTTATACCGACTTCGTCTGCTATGCCGCGCCCGACGTCACGCTGGAACAGGATCTGACCCGACGCGATCTGACGATCAACGCCATTGCTCAGGACGCTGACGGAAACTATTACGACCTTTATAGCGGGCGGGAAGACCTTAAGCAGCGCCTGCTGCGCCATGTTTCGGCTGCATTCAACGAAGATCCGCTGCGCGTACTACGCGTGGCGCGCTTTGCGGCACGTTTTGCCCACCTCAATTTCCGCGTCGCTGACGAAACCATGGAGCTGATGCGCGCCATGGCGGCAGGCGGCGAGCTCGTGCATCTGACGGCGGAACGCGTGTGGAAAGAGACGGAGAGCGCCCTGCTCACCCGCAACCCGCAGGTCTATTTCCAAGTACTGCGCGACTGCGGCGCGCTGGCGGTGCTGTTCCCCGAGCTGGATAATCTGTATGGCGTGCCAGCCCCGGCTAAATGGCACCCGGAGATCGACACCGGGGTGCATGCGCTAATGACGCTGGCGATGGCCGCCCAGCTCAGCCCGGAGCTGGATATTCGCTTCGCCACGCTGTTTCACGACGTCGGCAAGGGCCTAACACCGCCGGGAAAATGGCCCAGCCACCACGGGCATGGCCCGGCTGGCGTGCCGCTGGTTGCCGCGCTGTGCGAGCGCCTGCGCGTGCCGAATGCCGTGCGCGATCTCGCCCTGATAGTCACTGAATTCCATGACTTGGTGCACACCGTACAAAATCAGTCAGCCGCTACGCTGATTGCCATGTTTGACCGCGTGGATGCTTGGCGTAAGCCGCAGCGAGTTGGGCAGATTGCTATCACCAGTGAAGCCGATGCGCGCGGGCGTACCGGTTTTGAAAGCAATCCTTATCCCCAGGGCGACTACATGCGCACCGCCTGGCGGGTGGCACAAAGCGTGTCGACAAAAGAGGTAGTTGAGGCAGGATTCAAGGGCAGCGAAGTGAGAAAAGAGCTAACGCGGCGTCGAATGGTCGCGCTAGAAGAGTGGAAGTCGTCGTAACCTCCTAACGGGCCGATAGAAACAAAAGATCGGCCCCGCCTACGAGTAGTTCTAAAGCACAAACACTGCGTAAAGCGCTGTCGCGATAATAAAGCGGTAGATAGCGAATGGGATAAACGAGATACGTTTGATAATGTGCAGGAAGGTCTTGATCGCGATCAGCGCGACAATAAAGGCAGTAACAAAACCGACGGCGAACATCGGAAAGTCGGTCATGGTCAGAAAGCCCATGCTCTTATAGAGATCCAGCGCGGTAGCGCCCATCATCATCGGCACGGCCAGCAAGAAAGAGAACTCAGAAGCCGCATAGCGGGTCACGCCCGTTAGAATCCCGCCGGAAATGGTCGCACCGGAGCGTGAGAAGCCCGGCCACAGCGCCAGACACTGGAAGCAGCCAATCACGAATGCTTGACGATAGGTAATATCATCCACGCCCACGGCTTTTGGCTGCTTCGGCTTTAGCAGCTCAGCAGCGATCAGCAGCACGCCACCGACCACCAGCGCACCCATCACGTTAACCGGGTTAAACAGCGTTTTGATCTGGTCGTGCAGCAGCAGACCAATCACGACCGCCGGAACCATACCAAACAGAATATGAATCAGCGTCAGTTTGCCGGTACCGGTGCCGGTGCCTTCATGCGGCCCTTTGCCGAAGTGAATACCGATCAGGCCAAACAGACGGCGCCAGAACATCACCACCACAGCCAAAATTGAGCCAAGCTGGATAACCACTTCGAAAGTCTCTGCTTTCTCACCTTCAAAACCTAACAGATGACCGACAATGATCATGTGCCCGGTGGAGGAAACAGGAAGGAACTCCGTCAACCCTTCAACAATGCCGAGTATTGCCGCCACCCATAGCTGATGAATATCTGCCATCAAATTCTACCTCTAACCAAGTTAAAACCATTAAAAAGGCGGTCGCTTTGCGCTACCGCACAAATTGTGCCCAGACTGAATTAGGTCAACCTTAAGAGAGACCATAATGTGGTTTGGTTTCATTATCATGGCAATGATATTGCGTTTATTTCGGATTAGTCCCGCGTTCGATGATCACCCCGACTTCATGAGCCTGAGCGATTGCTCCCGGTTTGCTGACCTTAATCCGCACCCACGGCAAGGCGAATCGAGCCAGCAACAGCGTGGCAATCTCCTCCGCGACGCGTTCAACCAGCGCGAATTTGCCGTTCGCAACGTGATCGATAATCACCTGTAAGACGTCGGCATAGTTCAGAGAGTCGTTGACATCATCGCTGGCCGCGGCTTTGCGGTTGTCCCACGCCATTTCGACATCGAACACCAGCTTCTGCTGAATCGTCTGCTCCCAGTCGTAAACACCAATGGTAGTGATGACGGATAGTTGATCAATAAATATGATATCCATGATACGGCTCTCTCTTTTTACGGTTACCGGATACCATTCCCGGCGGTTTATGCGTATTATCCACGGATGCAGACTTTAAGACGACCCCAACAAGACGGAATGGTGTTATGAGTGTATTCGCGCTTGGTATGATTATTTTCGCGTATCTGTGTGGCTCCATCTCCAGTGCGATTCTGGTTTGCCGGCTGTTTGGATTACCGGCCCCCCGCCACCACGGTTCGCGCAACCTTGGCACCACTAACGTATTGCGCATCGGTGGTAGAGGTGCGGCAGCGATGGTGCTGGTGTTTGATATTCTTAAAGGCATGCTGCCGGTCTGGCTGGCGTATCACTTCGGCGTGACCCCGCTCTACCTTGGCCTGACTGCAATTGCGGCCTGTCTTGGTCATATCTACCCGGTATTCTTTAAGTTCAAAGGCGGTAAAGGCGTCGCCACTGCCTTTGGTGCTATCGCGCCTATCGGCTGGGATTTAACGGGATTGATGACCGGGACTTGGCTGCTGACGGTGCTGCTGAGCAGCTACTCTTCGCTGGGGGCGATTATCAGCGCGCTGATCGCGCCGTTCTACGTCTGGTGGTTTAAACCGCAGTTTACCTTTCCGGTCGCCATGCTCTCCTGCCTGATCCTGCTGCGTCATCATGACAATATTCAGCGGCTGTGGCGCAGCCAAGAAACGAAGATCTGGAAAAAGAAGAGAAAGGATCCGTAAAGATACGGGCGAGGCCTGTCTCACCCCGACAAAATAACGGTGAATTTGCCTAGGGGTCAGGCATGCCTGACCCACAACAGGCGGGCAGTTAAATGGCAGGTAACTCTGCCAGCGGCCAGCGCGGGCGCACCGTGATACTCAGCTCCGCATGCGTACCTCCTTTCATCCGCACCATCCCTACATAGGCAATCATCGCGCCGTTATCGGTACAAAATTCCGGGCGCGCATAAAACACTTCGCCGCCCCGCTTCTGCATCATTTCTGCCAGCTTGCTGCGCAGCGTGCGGTTAGCACTGACCCCCCCGGCAATCACCAGACGCTTGAAACCACTCTGATCGAGCGCACGACGGCATTTAATCGCCAGCGTATCGACGACGGCATCTTCAAAAGCGCGCGCGATGTCAGCACGAGTCTGATCGCTGCTGTCATTATCACGAATGGTATTTGCCGCGAAGGTTTTCAGGCCTGCGAAGCTGAAATCCAGCCCTAGGCGATCGGTCATCGGGCGCGGGAAGGCAAAGCGCTTTTCCACCCCCTGCTGCGCCATTTTCGACAGCATTGGGCCCCCGGGATAGTCCAGCCCCAGCAGCTTGGCTGTTTTATCAAAGGCTTCGCCCGCCGCATCATCAATGGATTCGCCCAACAGGGTGTATTCACCGATGCCCGTGACGCTAATCAGCTGCGTATGGCCGCCGGAAACCAGCAGCGCGACAAACGGAAACTCGGGCGGGTTATCTTCCAGCATCGGGGCCAATAGGTGCCCTTCCATATGGTGCACGGCAATCGCCGGGACATCCCAAGCAAACGCTAGCGAGCGACCAATGGTGGCGCCAACCAGCAGCGCACCGACTAGGCCCGGACCGGCAGTATAGGCCACCGCATCGATATCCTGCGTCTGCAGTCCGGCCTCTTTCAGCGCGGCCTGGATCAGCGACACCGTTTTACGCACGTGATCGCGCGAAGCCAGTTCGGGTACCACACCACCGTAGTCGGCATGGAGCTTTATTTGGCTATAAAGTTGATTAGCGAGCAAACCGACCGTATCATCATAAATGGCAATACCGGTTTCATCGCAGGATGTTTCAATTCCAAGAACACGCATGGCTTTTTCACCTCATTCTTGCAGCGAGCAGTGTAGCATGACGGCGCTTTGCCGGGCGGCAATTTTAGCGACTCAGCGGTTATGCCTTGAACAATAAAGTGTTTTTTTTCCACTAGGGACGTTGGATTCGTGTATGATGAGGCCCCCTGAAAAAAACCGGCAGCCGCACCGGCGCATCTGTTGGTTACATTAAGCTATGGTGCTTTACAACGCAGCCTGTGTTGGAGTAAAGTTCCGCACCATTTTGAAATGAGCTGGCACCGATGTCAGCAGCAAAACCGAATTTATCGAGGTGAGAGTTACATGCCGGTAATTAAAGTACGTGAAAACGAGCCATTCGACGTAGCACTGCGTCGCTTCAAGCGTTCTTGTGAGAAAGCAGGCGTTCTGGCTGAAGTTCGTCGTCGTGAGTTTTATGAAAAACCTACTACCGAACGTAAGCGAGCTAAAGCGTCTGCAGTAAAACGCCACTCTAAGAAACTGGCTCGCGAAAACGCACGCCGCACTCGTCTGTACTAGTAACCTGAGGGCTTGCCCTCTCGTTATACAGACCAGTTAATAGTTATCAGGCCGTGCTTCCGAAAGGAATGCGCGGCCTGTTGTCGTTTGTGAGCTGATCAACTGGGGCTTATGGCAGGAAGAATTCCGCGCTTATTTATCAATGATTTACTCGCACACACGGACATCGTGGATCTTATTGATGCCCGAGTGAAACTGAAAAAGCAGGGTAAAAACCATCACGCGTGCTGCCCTTTCCATAAGGAGAAAACCCCCTCCTTCACGGTAAACAGCGAGAAACAGTTTTATCACTGTTTCGGCTGCGGCGCGCACGGTAATGCCGTCGACTTCCTGATGAATTACGATCGTCTGGAATTTATCGAAAGCATCGAAGAACTGGCGACCCTGTATGGTCTGGAAGTGCCGTATGAAAGCGGTAACTGTCCCAGCCAACTTGAGCGTCACCAGCGTCAAAGTCTCTATCAGTTAATGACTGGTCTGCGCGATTTCTATCAGCAGGCGCTGGCTCAAAGCCAGTCGGCAGGCGCGCGTAAATATCTGGCGCAGCGCGGGCTGAGCGAAGAGGTCATTAAGCATTTTTCTATCGGTTTCGCCCCTGCGGGCTGGGACAACGCGCTTAAACGCTTTGGTCGTAATCCTGATGACCGCCAGTCGCTGATCGACGCCGGTATGCTGGTCACCAATAACCAGGGCCGCAGCTACGATCGCTTCCGTGAGCGCGTGATGTTTCCTATCCACGATAAGCGTGGACGGGTGATTGGCTTTGGTGGCCGGGTACTCGGCAACGGAATGCCGAAATATCTCAACTCGCCGGAAACCGATATTTTCCATAAAGGCCGCCAGCTGTATGGCCTGTATGAAGCACAAAGAAATTATCCTGAACCGCCCAAGCTGCTGGTGGTTGAAGGGTATATGGATGTAGTGGCGCTGGCACAGTTTGGCGTGGATTACGCCGTGGCCTCGCTGGGGACCTCTACCACAGCTGAGCATATTCAGCTGCTGTTCCGCGCCACCAATACCGTCATTTGCTGTTACGACGGTGACCGTGCAGGCCGCGAGGCAGCTTGGCGCGCGCTGGAAACCGCATTACCTTACATGAATGACGGTCATCAGCTACGCTTTATGTTCCTGCCTGACGGCGAAGACCCGGATACGCTAGTACGTAAAGAGGGTAAAGAGGCTTTCGAAGCGCGGATGGAGCAGGCAATACCGCTCTCCGGGTTTCTGTTCGATACGCTGATGCCGCAGGTCGATTTGCGTTCGCCAGATGGCCGCGCGCAGCTCAGCACGCTGGCACTGCCGCTAATTAGTCAGGTTCCGGGCGAGACGTTACGTATTTACCTGCGTCAGGAGCTGGGCAACAAGCTAGGGATCCTCGACGATAGCCAGCTTGAGAAGCTGCTGCCAAAGCAAGCGGAAAATGCGAAACCGGCACCGCCGCTCCAGCTAAAACGCACAACCATGCGTATACTTATTGGGCTGCTAATCCAGAACCCGCAGCTGGCGACAATGGTGCCCTCGCTCGATGGGCTGGAGCAGTCAGATTTGCCCGGTTTTCCACTGTTCGTTGAGTTGGTGAGCATTTGCGTTGCTCAACCTAGCCTGACGACCGGACAGCTACTAGAGTTATACCGCGGCACAAAATTTAGCCAGAGCCTTGAAACCTTGGCAACATGGAACCACATGATAGTAGATGACGAAGTGGACACCATGTTTAAGGACGCGCTAGGCAGTATGTACGATGACGCGCTGGAGCGTCGGCTGGAAGAGCTGATCGCCCGGGACCGCACGCACGCACTGAGCGCAGAAGAGCGCCGCGAGTTCTGGACGCTAAGCCAAGCTCTGAAAAAACAGTAATACCGGACTGACTAAAAGAGAGGGTCAGCCCCTACAAAAAATTTGAAACGTTGTAGACACTTACAACGTTTAAATCACAGAACTTAGAAGCATTATCAGCGCAGTCAGTTCAGGTGAGGCCAGTGCGCAGAAACCGCAGCGTACTGTAGTACGTGAGGATTTCGAGCACTGCCCAATCCTGAAATGGCAAACAAGATAGCTTCGGACAGAACAAAAGCGGCTTAAGTGCCGAATTCGAGTCAGGTAGACCCTGACAGCCGCCATGACGGGCAGCGGCAATAATCCAAACGCCCTCACTGTTATTGTTGGCATCTTAAGCTGACCCGACACCAATCTAATTTAACAGAAGTGTGGATACCGTCTTATGGAGCAAAACCCGCAGTCACAGCTGAAGCTACTTGTCACCCGTGGTAAGGAGCAAGGCTATCTGACCTATGCCGAGGTCAATGACCATCTGCCGGAAGATATTGTCGACTCCGATCAGATTGAAGACATCATCCAGATGATTAACGACATGGGCATCCAGGTAGTGGAAGAAGCGCCTGATGCCGATGATCTGATGCTGAATGAAAACAACAACGATACGGACGAAGATGCTGCTGAAGCGGCTGCTCAGGTGCTATCCAGCGTAGAGTCGGAAATCGGGCGTACTACCGACCCGGTGCGTATGTACATGCGTGAAATGGGTACCGTTGAACTGTTGACTCGCGAAGGCGAAATCGATATCGCGAAGCGCATCGAAGACGGTATCAACCAGGTACAGTGCTCGGTTGCTGAATATCCTGAAGCCATTACCTACCTGCTTGAGCAGTACGATCGCGTTGAAGCGGGCGAAGCGCGCTTGTCAGACCTGATCACCGGTTTTGTTGATCCAAACTCGCAGGAAGACATCGCACCGACGGTGACCCATGTCGGTTCCGAACTATCTGAAGCCAAGCGTGACAACGAAGAAGAAGACGAAGAAGATGACGACAGCGCGGACGATGACAACAGCATCGACCCGGAGCTAGCGCGTGAAAAATTCAACGAGCTGCGCGTACAGTACGAAAAAGCTCATACTGTCATTAAAGCGAAAAGTCGCAGCCACGTTGATGCCATCGCTGAAATCCAGAATCTCTCTCACGTCTTTAAGCAGTTCCGCCTAGTGCCGAAACAGTTCGACTTCCTAGTAAACAGCATGCGCGTGATGATGGACCGCGTACGTATTCAGGAACGCCTGATTATGAAGCTGTGCGTTGAACTGTGTAAAATGCCGAAGAAGAACTTCATTACCCTGTTCACCGGCAATGAAACCAGCGAAACCTGGTTCAAAGCCGCGCTGGCGATGAACAGACCGTGGTCAGAAAAGCTGAACGACATGTCAGACGATGTGCATCGTGGCCTGCAGAAACTGCAGCAGATTGAGCAAGAAACCGGCCTAACCATTGAGCAGGTGAAGGATATCAACCGTCGTATGTCCATCGGTGAAGCGAAAGCGCGCCGTGCGAAGAAAGAGATGGTTGAAGCAAACTTACGTCTGGTTATCTCTATCGCCAAGAAATACACCAACCGTGGTCTGCAGTTCCTTGATCTGATTCAGGAAGGCAATATCGGCCTGATGAAAGCGGTAGATAAGTTTGAATACCGTCGTGGTTATAAGTTCTCGACGTATGCTACATGGTGGATTCGTCAGGCAATCACCCGTTCTATCGCCGACCAAGCGCGTACCATCCGTATTCCGGTGCATATGATTGAGACGATCAACAAGCTCAACCGTATTTCGCGCCAGATGCTGCAGGAGATGGGTCGCGAACCAACGCCGGAAGAGCTGGCTGAGCGCATGTTGATGCCGGAAGATAAAATCCGCAAGGTGCTGAAAATTGCCAAAGAGCCTATCTCCATGGAGACGCCAATTGGTGATGATGAAGATTCACATCTGGGTGATTTTATCGAAGACACCACGCTGGAGCTGCCGCTGGACTCTGCCACCTCTGAGAGCCTGCGTTCTGCCACCCACGACGTGCTGGCAGGCCTGACCGCGCGTGAAGCGAAAGTGCTGCGCATGCGTTTCGGTATCGACATGAACACCGACCACACGCTGGAAGAAGTTGGCAAGCAGTTTGACGTGACGCGTGAGCGTATTCGTCAGATTGAAGCGAAGGCGCTGCGTAAACTGCGCCATCCAAGCCGCTCTGAAGTGCTGCGCAGCTTCCTTGACGATTAATCGACCGCCTGCGTAACAAGATGGCTCCTCACTGAGGGGCCATTACACAGATAATAATCAAACAAAAAACAAGCAGTTTTTGCGCCATCTCTAGCCTCCTTCTCCATTGCTTTTCAGCAGATAAAAGGCCACTTTTACATTGTCGTATGTAAGGCAGCCGCACTTTGAATACAACTCAAGTGGGGCTTTTCTCTATTCTGACCTTTACCAGAGGCTCAGGACAGAAAGATCCTGAGCACCCGTCGTGCAGTGTAACGCATCCGCTTTTAAATCAAAGTCTTCAGATTGCGGAAAGCGGAAATTAGTGCTCTGTCTGATTTTTATACAACGTCAATGTAATCAACGCCCCTGCTCGCGCAGCGCCTGATCGAGTGCAGCATAGGCCGCCGTCATCTCCTTCTGCGAAGCACGATTGAACGTAGCGCCCTTAC", "alphabet": "DNA"}, "features": [{"location": "[0:99](-)", "type": "CDS", "id": "<unknown id>", "qualifiers": {"locus_tag": ["ctg192_1"], "transl_table": ["11"], "translation": ["MLLDSMADHAVQRLNGIGGVHHFADILRVSEER"]}}, {"location": "[187:1624](-)", "type": "CDS", "id": "<unknown id>", "qualifiers": {"locus_tag": ["ctg192_2"], "transl_table": ["11"], "translation": ["MKITLLDFSRAGVLVVGDVMLDRYWHGPTSRISPEAPVPVVKVDHVEERPGGAANVAMNIASLGAGSRLVGLTGIDEAAQALSATLAGVNVRCDFVVVPTHPTITKLRVLSRSQQLIRLDFEEGFDGVNPEPMHERIREALPKIGALVLSDYAKGALASVETMIALAREAGVPVLVDPKGTNFSRYHGATLLTPNLSEFEAVVGKCKSEADIVERGTTLMQQHALSALLVTRSEHGMTLLQPGKEPFHMPTQAQEVFDVTGAGDTVIGVLAAALAAGNTLEESCFLANASAGVVVGKLGSSTVSPVELENAIHARPEYGFGVMDEARLIAEVAKARQRGEKVVMTNGVFDILHAGHVSYLANSRKLGDRLIVAVNSDASTRRLKGKTRPVNPLVNRMIVLGALEAVDWVIGFEEDTPQRVIAEVLPDLLVKGGDYNPEDIAGSKEVWANGGDVRVLNFEDGISTSNIIKTIISGTSKS"]}}, {"location": "[1719:4533](-)", "type": "CDS", "id": "<unknown id>", "qualifiers": {"locus_tag": ["ctg192_3"], "transl_table": ["11"], "translation": ["MLPSLLTRQSALLDPMFSGASEQQKAVLAFSDFISDNLAKCPDWWQQIQQQPPQPDEWQHYPQWLQTQLASVQDENALMRELRLFRRHMLTRIAWMQTPATSTTEESLRQLSELAETLIVAARDWLWHACCRDFGTPVNAVGEPQPLLILGMGKLGGGELNFSSDIDLIFTWPENGATQGGRRKLDNAQFFTRLGQRLIKVLDQPTIDGFVYRVDMRLRPFGDSGPLVLSFAALEDYYQEQGRDWERYAMVKARLMGDSDDRWSEELRQTLHPFVFRRYIDFSVIQSLRNMKSMIAREVRRRGLTDNIKLGAGGIRETEFIVQVFQLIRGSRERSLQMRSLLPTLHAIGDLHLLPEGQVSLLRDAYLFLRRLENLLQSINDEQTQMLPVAELGRARLAWAMGFSDWQALHDQLDIHMAQVRAIFNDLIGDDSSDNGDSRDAGEYGVLWQDQLEEAELEPLVPHLDSAARQLLWRTITEFRLDVDKRTIGPRGRQALDQLIPRLLSEVVPRDDAPVTLSRLTPLLLGVVTRSTYLELLTEFDGALKHLIRLCAASPMVANQLARHPLLLDELLDPVTLYQPTATDAYRDELRQYLLRIPEEDEEQQLEALRQFKQAQHLRIAAADIAKTLPVMKVSDHLTWLAEAMIEAVVQQAWNMMVQRYGRPSHLTSDSKHGFAVVGYGKLGGWELGYSSDLDLVFLHDCPVDAVTLGERSIDGHQFYLRLAQRVMHLFSTRTSSGILYEVDARLRPSGAAGMLVSTFDAFDDYQRNEAWTWEHQALVRARIVFGDGALSQHFNQIRRGILSLPREPDGLKTEVREMREKMRAHLGHKHKGRWDLKADKGGITDIEFITQYLVLRYAAQDPTLTRWSDNVRILELLANGDRIAQAEAEALTQAYVSLRDALHHLALQELPGHVEERAFSVEKAQVNASWQKSLGA"]}}, {"location": "[4889:5867](-)", "type": "CDS", "id": "<unknown id>", "qualifiers": {"locus_tag": ["ctg192_4"], "transl_table": ["11"], "translation": ["MTIEIELKFIAAAEAASKIADKLANWPYQHSEGQKLTNIYFETDDSQLRRWDMGLRIRGFGDSYEMTLKTAGQTVGGLHQRPEYNVALSQPELNIALLPADVWQQGTDVAALQQRLNALFSTHFVREKWEVTYLRSEIEVAYDCGEVSAGALSEPLREIELELKSGQRNDLLAFAAELAMLEGLRLGSLSKAARGYALAQGNPLRPIPLPKVKPKATVEEGMRSGLLLALSQWQYHEELWLRGVSGALPQIKDGLETLRQVFSLYGALVPRKASSDLRQKLTVLEEALMEENVSAEKLCFSPVWLGTQLALTNWIVTEDWCAFVD"]}}, {"location": "[6853:8074](+)", "type": "CDS", "id": "<unknown id>", "qualifiers": {"locus_tag": ["ctg192_5"], "transl_table": ["11"], "translation": ["VKTYLVGGAVRDGLLNLPLKDKDWVVVGASPQQMLDAGYEQVGRDFPVFLHPSSHEEYALARTERKSGSGYTDFVCYAAPDVTLEQDLTRRDLTINAIAQDADGNYYDLYSGREDLKQRLLRHVSAAFNEDPLRVLRVARFAARFAHLNFRVADETMELMRAMAAGGELVHLTAERVWKETESALLTRNPQVYFQVLRDCGALAVLFPELDNLYGVPAPAKWHPEIDTGVHALMTLAMAAQLSPELDIRFATLFHDVGKGLTPPGKWPSHHGHGPAGVPLVAALCERLRVPNAVRDLALIVTEFHDLVHTVQNQSAATLIAMFDRVDAWRKPQRVGQIAITSEADARGRTGFESNPYPQGDYMRTAWRVAQSVSTKEVVEAGFKGSEVRKELTRRRMVALEEWKSS"]}}, {"location": "[8125:8953](-)", "type": "CDS", "id": "<unknown id>", "qualifiers": {"locus_tag": ["ctg192_6"], "transl_table": ["11"], "translation": ["MADIHQLWVAAILGIVEGLTEFLPVSSTGHMIIVGHLLGFEGEKAETFEVVIQLGSILAVVVMFWRRLFGLIGIHFGKGPHEGTGTGTGKLTLIHILFGMVPAVVIGLLLHDQIKTLFNPVNVMGALVVGGVLLIAAELLKPKQPKAVGVDDITYRQAFVIGCFQCLALWPGFSRSGATISGGILTGVTRYAASEFSFLLAVPMMMGATALDLYKSMGFLTMTDFPMFAVGFVTAFIVALIAIKTFLHIIKRISFIPFAIYRFIIATALYAVFVL"]}}, {"location": "[9098:9458](-)", "type": "CDS", "id": "<unknown id>", "qualifiers": {"locus_tag": ["ctg192_7"], "transl_table": ["11"], "translation": ["MDIIFIDQLSVITTIGVYDWEQTIQQKLVFDVEMAWDNRKAAASDDVNDSLNYADVLQVIIDHVANGKFALVERVAEEIATLLLARFALPWVRIKVSKPGAIAQAHEVGVIIERGTNPK"]}}, {"location": "[9565:10168](+)", "type": "CDS", "id": "<unknown id>", "qualifiers": {"locus_tag": ["ctg192_8"], "transl_table": ["11"], "translation": ["MSVFALGMIIFAYLCGSISSAILVCRLFGLPAPRHHGSRNLGTTNVLRIGGRGAAAMVLVFDILKGMLPVWLAYHFGVTPLYLGLTAIAACLGHIYPVFFKFKGGKGVATAFGAIAPIGWDLTGLMTGTWLLTVLLSSYSSLGAIISALIAPFYVWWFKPQFTFPVAMLSCLILLRHHDNIQRLWRSQETKIWKKKRKDP"]}}, {"location": "[10256:11270](-)", "type": "CDS", "id": "<unknown id>", "qualifiers": {"locus_tag": ["ctg192_9"], "transl_table": ["11"], "translation": ["MRVLGIETSCDETGIAIYDDTVGLLANQLYSQIKLHADYGGVVPELASRDHVRKTVSLIQAALKEAGLQTQDIDAVAYTAGPGLVGALLVGATIGRSLAFAWDVPAIAVHHMEGHLLAPMLEDNPPEFPFVALLVSGGHTQLISVTGIGEYTLLGESIDDAAGEAFDKTAKLLGLDYPGGPMLSKMAQQGVEKRFAFPRPMTDRLGLDFSFAGLKTFAANTIRDNDSSDQTRADIARAFEDAVVDTLAIKCRRALDQSGFKRLVIAGGVSANRTLRSKLAEMMQKRGGEVFYARPEFCTDNGAMIAYVGMVRMKGGTHAELSITVRPRWPLAELPAI"]}}, {"location": "[11573:11789](+)", "type": "CDS", "id": "<unknown id>", "qualifiers": {"locus_tag": ["ctg192_10"], "transl_table": ["11"], "translation": ["MPVIKVRENEPFDVALRRFKRSCEKAGVLAEVRRREFYEKPTTERKRAKASAVKRHSKKLARENARRTRLY"]}}, {"location": "[11900:13646](+)", "type": "CDS", "id": "<unknown id>", "qualifiers": {"locus_tag": ["ctg192_11"], "transl_table": ["11"], "translation": ["MAGRIPRLFINDLLAHTDIVDLIDARVKLKKQGKNHHACCPFHKEKTPSFTVNSEKQFYHCFGCGAHGNAVDFLMNYDRLEFIESIEELATLYGLEVPYESGNCPSQLERHQRQSLYQLMTGLRDFYQQALAQSQSAGARKYLAQRGLSEEVIKHFSIGFAPAGWDNALKRFGRNPDDRQSLIDAGMLVTNNQGRSYDRFRERVMFPIHDKRGRVIGFGGRVLGNGMPKYLNSPETDIFHKGRQLYGLYEAQRNYPEPPKLLVVEGYMDVVALAQFGVDYAVASLGTSTTAEHIQLLFRATNTVICCYDGDRAGREAAWRALETALPYMNDGHQLRFMFLPDGEDPDTLVRKEGKEAFEARMEQAIPLSGFLFDTLMPQVDLRSPDGRAQLSTLALPLISQVPGETLRIYLRQELGNKLGILDDSQLEKLLPKQAENAKPAPPLQLKRTTMRILIGLLIQNPQLATMVPSLDGLEQSDLPGFPLFVELVSICVAQPSLTTGQLLELYRGTKFSQSLETLATWNHMIVDDEVDTMFKDALGSMYDDALERRLEELIARDRTHALSAEERREFWTLSQALKKQ"]}}, {"location": "[14010:15849](+)", "type": "CDS", "id": "<unknown id>", "qualifiers": {"locus_tag": ["ctg192_12"], "transl_table": ["11"], "translation": ["MEQNPQSQLKLLVTRGKEQGYLTYAEVNDHLPEDIVDSDQIEDIIQMINDMGIQVVEEAPDADDLMLNENNNDTDEDAAEAAAQVLSSVESEIGRTTDPVRMYMREMGTVELLTREGEIDIAKRIEDGINQVQCSVAEYPEAITYLLEQYDRVEAGEARLSDLITGFVDPNSQEDIAPTVTHVGSELSEAKRDNEEEDEEDDDSADDDNSIDPELAREKFNELRVQYEKAHTVIKAKSRSHVDAIAEIQNLSHVFKQFRLVPKQFDFLVNSMRVMMDRVRIQERLIMKLCVELCKMPKKNFITLFTGNETSETWFKAALAMNRPWSEKLNDMSDDVHRGLQKLQQIEQETGLTIEQVKDINRRMSIGEAKARRAKKEMVEANLRLVISIAKKYTNRGLQFLDLIQEGNIGLMKAVDKFEYRRGYKFSTYATWWIRQAITRSIADQARTIRIPVHMIETINKLNRISRQMLQEMGREPTPEELAERMLMPEDKIRKVLKIAKEPISMETPIGDDEDSHLGDFIEDTTLELPLDSATSESLRSATHDVLAGLTAREAKVLRMRFGIDMNTDHTLEEVGKQFDVTRERIRQIEAKALRKLRHPSRSEVLRSFLDD"]}}, {"location": "[16188:16278](-)", "type": "CDS", "id": "<unknown id>", "qualifiers": {"locus_tag": ["ctg192_13"], "transl_table": ["11"], "translation": ["KGATFNRASQKEMTAAYAALDQALREQGR"]}}], "name": "gnlXKBPJEJPE_192", "description": "gnl|X|KBPJEJPE_192", "dbxrefs": [], "annotations": {"molecule_type": "DNA", "references": []}, "letter_annotations": {}, "areas": [], "original_id": "gnl|X|KBPJEJPE_192", "modules": {"antismash.detection.hmm_detection": {"record_id": "gnlXKBPJEJPE_192", "schema_version": 2, "enabled_types": ["T1PKS", "T2PKS", "T3PKS", "transAT-PKS", "hglE-KS", "prodigiosin", "PpyS-KS", "arylpolyene", "resorcinol", "ladderane", "PUFA", "NRPS", "CDPS", "RCDPS", "thioamide-NRP", "NAPAA", "mycosporine-like", "terpene", "lanthipeptide-class-i", "lanthipeptide-class-ii", "lanthipeptide-class-iii", "lanthipeptide-class-iv", "lanthipeptide-class-v", "lipolanthine", "thiopeptide", "thioamitides", "linaridin", "cyanobactin", "glycocin", "LAP", "lassopeptide", "sactipeptide", "bottromycin", "microviridin", "proteusin", "ranthipeptide", "redox-cofactor", "epipeptide", "cyclic-lactone-autoinducer", "spliceotide", "RaS-RiPP", "fungal-RiPP", "blactam", "2dos", "amglyccycl", "aminocoumarin", "NI-siderophore", "ectoine", "NAGGN", "butyrolactone", "indole", "nucleoside", "phosphoglycolipid", "melanin", "oligosaccharide", "furan", "hserlactone", "phenazine", "phosphonate", "guanidinotides", "other", "acyl_amino_acids", "PBDE", "betalactone", "tropodithietic-acid", "pyrrolidine", "crocagin", "NRP-metallophore", "methanobactin", "opine-like-metallophore", "aminopolycarboxylic-acid", "NRPS-like", "PKS-like", "transAT-PKS-like", "RiPP-like", "RRE-containing", "fungal-RiPP-like", "phosphonate-like"], "rule_results": {"schema_version": 4, "tool": "rule-based-clusters", "cds_by_protocluster": [], "outside_protoclusters": [], "multipliers": {"cutoff": 1.0, "neighbourhood": 1.0}}, "strictness": "relaxed"}}}, {"id": "gnlXKBPJEJPE_193", "seq": {"data": "GTCACTTTGTTGCGTTTCAAGTGGGTATGGGCGAGTTAAAAGCAGTGGGGAACAGACCGGCAGCAGATATTCTGCATACAGTTTTTCCACCCGCAGCCGCGGCCAGTTACCGTGCCCGTAGGAAATCGCCATATCGACATCATCGCCAGCTTCTCCTCATCGCGGTCGAGGGCGGAGATACGCACGTCGATGCCCGGATAAGCTGAGTTAAAGCTGATTAGCCTCGGCACCAGCCACTGAATAGCAAAACTCGGCAGCAAACTGACGGTAAGCGCACCTTCCGCGCTGCGCGCCTGCAGTTTGCGCATGGCGTCATTCAGCGCGGTAAAAATCTCTTTGATATCGAGGTAATAGCTCTGCCCCTCTTCGCTCAGCAACAGCGAGCGAAGAGGGGCAGCGAAACAGCTTCAGGCCGAGGAGATCCTCCAGCAACTTGATCTGGTGGCTGACGGCGGCCTAGGTGACAAACAGTTCCTCAGCCGCTTTCGTGAAGCTGAGGTGACGCGCGGCGGGATCAAAAACGCGCAGGACATTTAGCGGTGGTAAACGTTTAGACATGGTAGATGGGTTCTTTTCGCTCAAGGCCGGATACAGCTCGGACTGTCCGAGTGACGTACGTATTAGTTTTTTTATCCGAGCCATTATAATTTATCCGTTGAGGAACTACCAGCAAATACTTACAGTTGTCGCACTTCCTGAACCGGAACGAAAAGTGCATTGAAATTACGTGTTAACTCACGGAATTTTTTAGGAGTTTTTGGCTTGTGTTCGTGATGTTGTGTTTGCAATTGACCTGACGATTTTCGGGGCTGGTAGCTGAGCCACCTTTTATTCCTGTAGATTTACCCTGTCTGTCCAAGTGATTTTAATAGCACCGCTTAACGCGGTGCTTTTTTTTGCCTGTCGCCTGTTACTGGTTGGTCTCAACCATCTCTTTCACGTCAGAACGGTTAATCTGCTGCTTGTTGCCGTTGGCATCCTTGTAGCTGATCATTCCGGTATCGTTGTCGACCACTGGCTTACCATCGGATACGATAGTGCGACCATCATTGGTGTGCATAACATAGTTGCTTGAACACGCGGCTAGAGTAAAAGTCATGGTACAGGCTGCAATAACTGCGGCTAATTTCTTCATTTTTATATCTCCATGCTGAGAGTGAAACTACCTGCAGACATCGATCTTAATGACAGGTAATCATTTAAACTTTACCTGAATTAGCATAACGCGCTTTGCCGTCTTCGCCAGAAAAGTACATAAATTTCAGCTTGGTCCTAAATCACGAGAAACAGATGACATCATTTAATCCACTGCACTTTCGCCAGCAGTTTCCCACGCTGGGCGATGCCGGATGTTACCTAGACAGTTCCGCTACCGCGCTGAAACCGCTGGCGGTGATCGAAGCCACCGAGCAGTTTTATCGCCTGAGCGCTGGGACGGTTCACCGCAGTCAGTTCGCGACCGCGCAGCAGCTCACCGTGCGCTATGAAGACGCGCGCAGTCAGGTGGCAGCGTTGCTGAATGCCTGTGATGGCACCAACATCGTCTGGACCAAAGGCACCACCGAATCCATTAACTTGGTCGCGCAGAGCTATCTACGTCCGCGCCTGCAGCTGGGGGATGAGATCTTGGTTAGCGAAGCCGAGCACCACGCCAATCTGGTGCCGTGGCTGATGGTGGCTGAGCAGACAGGGGCCAAAGTGGTGAAGTGGCCGATTGGCGCCGACCGTCTGCCGGATCTCAGCCTGCTACCCGCGCTGCTCAACGACCGCACCCGCCTGCTAGCTGTCGGGCAGATGTCGAACGTCACCGGCGGCTGCCCGGACCTATCGCAGATTATGGCACTGGCCCATGCCCGCGGTGTAAAAGTGATGGTCGACGGTGCCCAAGGCGTGGTGCACTGCCCGCCGGATGTACAGGCGCTAAATATTGATTTCTATACTTTTTCTGGCCACAAGCTGTATGGCCCAATGGGCATCGGCGTGTTGTACGGCAGGGCAAACCTGCTGGCAGAAATGGTGCCGTGGCAGGGCGGCGGCAAGATGCTGAGCCGCGTCAACTTTAACGGATTCACCCCGCAGGCGGCGCCGTGGTGCTTCGAGGCAGGCACGCCAAACGTTGCCGGAGTGATTGGGATGAGCGCCGCGCTGGAGTGGCTGAGCAGCGTGGATATTGCCGCCGCCGAGCGCTGGAGCTGCGATCTTGCCGACCTTGCTGAAGCGCGGCTTGCTGGCCTGCCCGGCTTTCAAAGTTATCGCAGCGGAAACTCCAGTCTGCTGGCGTTTGATATCGCCGGTATTCATCACAGCGACGTTGTGACACTGCTGGCGGAGAGCGGGATCTCGCTGCGCGCCGGTCAACACTGTGCGCAACCGCTGCTGGCTGCGCTCGGTGTCAGCGGTACACTGCGCGCCTCCTTTGCCCCCTATAACACGCTGGAAGATGTGGACGCGCTGGCCGCGGCGATGACCACCGCTCTGGCGCTACTGGCTGATTAATGATGAATTTATCCCCGATCGCCCCACACCCGTTTGGCACAGAGGTGACTGCCGACTCGCTACTGACGCAGTTCGCCAGCTTTCGCCAGTGGGAGGAGCGCTATCGTCAGCTGATCTTGCTGGGTAAAAAACTGCCGGCCCTGCCGGAGGCGCTGAAAACGGCGGACATTGAGCTGAGCGGCTGTGAAAACCGCGTCTGGCTCGGCCATCAGCAGTGTAAAAATGGGCAAATACACTTTTATGGCGACAGCGAAGGGCGCATTGTGCGCGGGCTGTTAGTCGTGCTGCTGTGTGCGGTAGAGGGAAAAACCACCGCCCAGATCAGGGGATCGGACCCGCTGGCACTGTTTGACGGGCTGGGATTGAAAGATCAGCTGAGCGCCTCGCGCAGCGCTGGGTTGCAGGCGCTGGCCGATGCAGTGCTGCGCGCTGTGGCCTGACGGGCCGACCGAAAAAGAGGGTCGGCCCCGACAGTTTTTACGCTTGGCGTGCCGCCTTCGCCATCATCTTCTTCAATACGTGCGACACCGCGACAAAACCAAAGGTGGCGGTCACCATCGTTGCCGCGCCAAAACCTGAGGCGCAGTCCATGCGTTTTGGCCCATCAGCGGTTCTGCGTGACGCACATACCGAACCATCCGGCTGAGGGTATATCAGCGCCTCGGTTGAGAATACGCAGTCAATGCCCAGCTTGCCCTTGCTGCTTTTGACAATATTAAAGTCGTTTTTCAGCCGCTCGCGCAGCTTCGCCGCCAGCGGATCCTGAATCGTTTTTGCCAGATCGGCGACCTGGATCTGCGTGGGATCAATCTGCCCGCCCGCCCCGCCGGTTGTCACCAGCGGCATCTTATTGCGACGACACCACGCCAGCAGCGCCGCTTTTGGCCGCAGGCTATCGATAGCGTCGATCACATAGCTGAAGCCCTGACTCATCAGCTCTGCTGTATTATCCGGCGTAATAAAGTCATCAATGCAGGTGACGAGGCATTCCAAATTAATTTCGCGGATCCGCTGCGCCATCATCTCGGTTTTCGCCTGCCCGACGTTGTCTTTCAGCGCATGGATCTGCCGGTTAGTATTAGTGACGCAGACATCATCCATGTCGATCAGGGTGATCGCCCCAATTCCGGTACGCGCCAGTGCTTCCGCCACCCACGAACCCACGCCGCCAATACCCACTACGCAGACATGCGCGTCGGCAAACAGCTGTAGCGCAGACTGACCATATAAACGCGCCGTACCGCCAAAGCGCTGCCGCCAGGCGTCTGAAAGAACCATCATGGATTAATTCCTTAAAAGCAGCAGGCCGCAGAAAGCGGCCCGTCAGGTTTACTGACTGACCAGTAATGACCCCTGAGAAGAACTGTTCTGTGCCGATGAGAATACCGACTGGCCCGCGCCCAGTGCGGTTTTTAATACCCACACGCGGCCATAGTGATTAAACCATCCGGCCATATGACCGGCGTCCGGGCCGATGCCTTGGTAAATATCAAAATGCTGGCCCTTGATTGCGCCGCCGACATCCAGCGACACCATCATGCGCATCTCATATTTTCCAGTAAATTTACCGTTGTTGTTCAGTAAAGGAACTTCTGCCAGCAGCGCCGTTCCCGGTGGGATCAGCGAACGGTCAGAAGCTACCGAGGCTTTTGCCACCAGCGGCACCGCACTTGCCCCACGTACCGGCGCAAACGTTTCGGGCTTGAAGAACACAAAGGATGGGTTCTGCTCCAGCAGTTCACGCACCTCTTCCGGTCTGTGCGATGCACCCCAGTGGCGAATCGCCTGCATCGACATCTCTTCACGCTTCACTTCACCGCGGTCGATCAGCACTTTGCCGATGCTGCGATAGGCATGACCGTTTTTGCCGCCGTATCCGAAGAAGGTCAGCGGGCACCCATCGCCGTAGTCAACGTAGCCGCTGCCCTGTACATCCATAATAAAGTTATCCATCAGCGAGTTGCTGTAACCCACGATATAGCGTGCGCCCAGCGCACCGCTGTAGATATCAGCACGGCTTGGCAGGCGGCCACGTTTAGGCGGCATGCGGTACAGCGGATACTGGAACTCACCCTGGCGGGTATATCGCGCTTCAATCACCGGCGTGTAGTACCCGGTAAACTGCACGTTGCCATAATTGTCGGTGCCTTCCATCTGATAAGCATCCAGCCCGAACTGGTGCAGTTGGCGCGTATAGCCCCCGGCTATCAGCCAGCTCTCAATCGCGCTGTAGGTGCCCGACTGGCGCGAATACATGCCCGATGAGTATGAACGGATCTGCCCTACCTGGTCGGCAAAGTCTCTGCCATTTACTGGGCGGCCCTTCGCGTTGGGTTGATTGACCAGCCCGAGCGGCTGATCCAGTTTCCCGTCTTTATACTGTTGCCCACGGTCAGTAGGTTTTGACAAACAGCCTGCCAGCAGTGCCAGCAGTGTGCCGGTCATCAGATATTTCGCCCAACGTCCTTTCATGCCTTGTTTACCTTTATACGGGAACCCTGCGCGAAGATAGCAAAAGCATGGTCAGATTTAAACGTGTCGCCGGAAAAAGTATGCATTTGTGCAAAAATCCAGCATCTGGGTTAAAAAATGAGTGATAAACACGATTTTATCCACTTATCCGCAAAAAGTGGTTGCAACAAAACCAATCAGGCGTATAGTCCGCCCCCACGGACGCGGGATGGAGCAGCTTGGTAGCTCGTCGGGCTCATAACCCGAAGGTCGTCGGTTCAAATCCGGCTCCCGCAACCAGTTAAGCACCCCTAAAGACGTTTTTTTGTATCTGAAATTCGCCAATCCTTGTAAAAATCTGCGGCGAAACCCTTTTCGCCCGCTGACTATTTATGGTCGAGTCCGTCAAGTAGGCAGCCTGATGGACTCAACTTGTCATAGCCTGCAGTGGC", "alphabet": "DNA"}, "features": [{"location": "[456:642](-)", "type": "CDS", "id": "<unknown id>", "qualifiers": {"locus_tag": ["ctg193_1"], "transl_table": ["11"], "translation": ["MARIKKLIRTSLGQSELYPALSEKNPSTMSKRLPPLNVLRVFDPAARHLSFTKAAEELFVT"]}}, {"location": "[910:1135](-)", "type": "CDS", "id": "<unknown id>", "qualifiers": {"locus_tag": ["ctg193_2"], "transl_table": ["11"], "translation": ["MKKLAAVIAACTMTFTLAACSSNYVMHTNDGRTIVSDGKPVVDNDTGMISYKDANGNKQQINRSDVKEMVETNQ"]}}, {"location": "[1290:2496](+)", "type": "CDS", "id": "<unknown id>", "qualifiers": {"locus_tag": ["ctg193_3"], "transl_table": ["11"], "translation": ["MTSFNPLHFRQQFPTLGDAGCYLDSSATALKPLAVIEATEQFYRLSAGTVHRSQFATAQQLTVRYEDARSQVAALLNACDGTNIVWTKGTTESINLVAQSYLRPRLQLGDEILVSEAEHHANLVPWLMVAEQTGAKVVKWPIGADRLPDLSLLPALLNDRTRLLAVGQMSNVTGGCPDLSQIMALAHARGVKVMVDGAQGVVHCPPDVQALNIDFYTFSGHKLYGPMGIGVLYGRANLLAEMVPWQGGGKMLSRVNFNGFTPQAAPWCFEAGTPNVAGVIGMSAALEWLSSVDIAAAERWSCDLADLAEARLAGLPGFQSYRSGNSSLLAFDIAGIHHSDVVTLLAESGISLRAGQHCAQPLLAALGVSGTLRASFAPYNTLEDVDALAAAMTTALALLAD"]}}, {"location": "[2495:2936](+)", "type": "CDS", "id": "<unknown id>", "qualifiers": {"locus_tag": ["ctg193_4"], "transl_table": ["11"], "translation": ["MMNLSPIAPHPFGTEVTADSLLTQFASFRQWEERYRQLILLGKKLPALPEALKTADIELSGCENRVWLGHQQCKNGQIHFYGDSEGRIVRGLLVVLLCAVEGKTTAQIRGSDPLALFDGLGLKDQLSASRSAGLQALADAVLRAVA"]}}, {"location": "[2973:3777](-)", "type": "CDS", "id": "<unknown id>", "qualifiers": {"locus_tag": ["ctg193_5"], "transl_table": ["11"], "translation": ["MMVLSDAWRQRFGGTARLYGQSALQLFADAHVCVVGIGGVGSWVAEALARTGIGAITLIDMDDVCVTNTNRQIHALKDNVGQAKTEMMAQRIREINLECLVTCIDDFITPDNTAELMSQGFSYVIDAIDSLRPKAALLAWCRRNKMPLVTTGGAGGQIDPTQIQVADLAKTIQDPLAAKLRERLKNDFNIVKSSKGKLGIDCVFSTEALIYPQPDGSVCASRRTADGPKRMDCASGFGAATMVTATFGFVAVSHVLKKMMAKAARQA"]}}, {"location": "[3825:4968](-)", "type": "CDS", "id": "<unknown id>", "qualifiers": {"locus_tag": ["ctg193_6"], "transl_table": ["11"], "translation": ["MKGRWAKYLMTGTLLALLAGCLSKPTDRGQQYKDGKLDQPLGLVNQPNAKGRPVNGRDFADQVGQIRSYSSGMYSRQSGTYSAIESWLIAGGYTRQLHQFGLDAYQMEGTDNYGNVQFTGYYTPVIEARYTRQGEFQYPLYRMPPKRGRLPSRADIYSGALGARYIVGYSNSLMDNFIMDVQGSGYVDYGDGCPLTFFGYGGKNGHAYRSIGKVLIDRGEVKREEMSMQAIRHWGASHRPEEVRELLEQNPSFVFFKPETFAPVRGASAVPLVAKASVASDRSLIPPGTALLAEVPLLNNNGKFTGKYEMRMMVSLDVGGAIKGQHFDIYQGIGPDAGHMAGWFNHYGRVWVLKTALGAGQSVFSSAQNSSSQGSLLVSQ"]}}], "name": "gnlXKBPJEJPE_193", "description": "gnl|X|KBPJEJPE_193", "dbxrefs": [], "annotations": {"molecule_type": "DNA", "references": []}, "letter_annotations": {}, "areas": [], "original_id": "gnl|X|KBPJEJPE_193", "modules": {"antismash.detection.hmm_detection": {"record_id": "gnlXKBPJEJPE_193", "schema_version": 2, "enabled_types": ["T1PKS", "T2PKS", "T3PKS", "transAT-PKS", "hglE-KS", "prodigiosin", "PpyS-KS", "arylpolyene", "resorcinol", "ladderane", "PUFA", "NRPS", "CDPS", "RCDPS", "thioamide-NRP", "NAPAA", "mycosporine-like", "terpene", "lanthipeptide-class-i", "lanthipeptide-class-ii", "lanthipeptide-class-iii", "lanthipeptide-class-iv", "lanthipeptide-class-v", "lipolanthine", "thiopeptide", "thioamitides", "linaridin", "cyanobactin", "glycocin", "LAP", "lassopeptide", "sactipeptide", "bottromycin", "microviridin", "proteusin", "ranthipeptide", "redox-cofactor", "epipeptide", "cyclic-lactone-autoinducer", "spliceotide", "RaS-RiPP", "fungal-RiPP", "blactam", "2dos", "amglyccycl", "aminocoumarin", "NI-siderophore", "ectoine", "NAGGN", "butyrolactone", "indole", "nucleoside", "phosphoglycolipid", "melanin", "oligosaccharide", "furan", "hserlactone", "phenazine", "phosphonate", "guanidinotides", "other", "acyl_amino_acids", "PBDE", "betalactone", "tropodithietic-acid", "pyrrolidine", "crocagin", "NRP-metallophore", "methanobactin", "opine-like-metallophore", "aminopolycarboxylic-acid", "NRPS-like", "PKS-like", "transAT-PKS-like", "RiPP-like", "RRE-containing", "fungal-RiPP-like", "phosphonate-like"], "rule_results": {"schema_version": 4, "tool": "rule-based-clusters", "cds_by_protocluster": [], "outside_protoclusters": [], "multipliers": {"cutoff": 1.0, "neighbourhood": 1.0}}, "strictness": "relaxed"}}}, {"id": "gnlXKBPJEJPE_194", "seq": {"data": "CTTCGGTTAACTGCTGATATTTCATAGTTATTCGCTCATCTTTAGTCGGAAGAGCAGGATAGCTTATCGGTAGCTAACCGTCCCTCCATCTACATGACCGAGCGTTGCACTTATTATCTGAATTCGCGGTTTACTGAATCTTTCAGTGCTTTACCGGCACGGAAGCTAGGGACTTTGCCCGCAGCAATAGTGATCTCTTTACCGGTTTGTGGGTTACGACCAGTACGCTGAGCGCGCTCGCGCACGGAGAAGGTACCGAAACTGACCAGCGCCACTTCCTCGCCAGCCTGCAAAGATTTGGTTACTGAACCGATGAATGCATCTATTACACGTCCGGCTGCCGCTTTAGAAATATCGGCGTTTGCAGCAATTTTGTCGATCAACTTTGACTTATTCACTCACTCATCCCCCATAATTTTATACACCATGAGTCGGATTCTTCCGCTCACCTAGGTGCAATCGTTTATTATAGCCGTTCAGCCTGAGTTTGTTGAGCCTCAGCGACTCGAAACCTTGCCGTCACTAGCTTAATTGCACCCTAAGTAGCGGCACATGCCAGTCTTAATTTTACAGTAAATTTGCCTTAAATCACTATTTCGCGGTGACGACCTGCATGCCATAAGGGGCATTTTGCAGGGCCAACGCCAGCACTTCCTCAATACGCTTCACAGGATGAATATACAGGTCGGCAATAACGTTGTCCGGGATCTCTTCCAGATCGCGCTTGTTATCATCCGGGATCAGCACGGTTTTGATACCGCCACGGTGAGCCGCCAGCAGTTTCTCTTTCAGACCACCAATCGGCAGTACTTGGCCACGCAGCGTGATTTCACCGGTCATTGCCACATCGGCACGGACCGGGTTACCGGTCAGGCAGGAAACCAGTGCAGTGCACATGGCGATACCGGCACTTGGACCATCCTTAGGCGTTGCCCCTTCCGGAACGTGGACGTGAATATCGCGCTTTTCGTAGAAATCTGCGTTGATGCCCAGTTTCTCAGCGCGGGCGCGCACCACGGTCAGAGCGGCTTGGATAGACTCCTGCATCACTTCACCAAGCGATCCGGTGTAGGTCAGTTTGCCCCTGCCCGGAACACAGGCGGTTTCAATTGTCAGCAGATCGCCGCCCACTTCCGTCCATGCCAGACCGGTCACCTGACCGACGCGATTTTCGCTGTCGGCACGACCGTAGTCGAAACGCTGCACGCCGAGGGAATCTTTCAGATTGTCCGCGTTGATTTCGATATGTTTGATCGACTTATCCATCAGCAGCGTTTTCACCGCTTTACGGCACACCTTGGACAGTTCACGTTCAAGGCTACGCACGCCCGCTTCACGGGTGTAGTAACGAATGATGCCAACAATGGCGCTGTCGTCCACGGTCAGTTCATTTTTCTTCAGCGCATTGCGCTCAATCTGCTTGGATAGCAGGTGCTGCTTAGCAATGTTGAGCTTTTCGTCTTCGGTGTAGCCGGACAGGCGGATCACTTCCATACGATCCAGCAGCGGTGCCGGAATGTTCATCGAGTTTGAGGTTGCGACGAACATCACATCGGAGAGATCGTAATCCACTTCCAGATAGTGATCGTTAAAGGCTATGTTCTGCTCAGGATCAAGCACTTCCAGCAGCGCCGAGGCCGGGTCACCGCGCATGTCCGAGGACATTTTGTCGATCTCATCCAGCAGGAACAGCGGGTTTTTAACGCCCACTTTTGCCATTTTCTGGATCAGTTTACCCGGCATGGAGCCGATGTAAGTACGGCGGTGGCCGCGAATTTCTGCTTCATCACGCACCCCACCCAGCGCCATACGCACGTATTTACGTCCGGTGGCTTTGGCGATCGACTGCCCCAGCGAGGTTTTACCCACGCCCGGCGGTCCGACTAGGCAGAGGATGGGGCCTTTGATTTTGCTGACGCGGCTCTGGACAGCCAAATATTCTAGGATACGGTCTTTCACACGCTCAAGGCCAAAGTGGTCGGTATCCAGCATTTCCTGTGCTTTCAGCAGGTCTTTCTTCACCTTGCTGCGCGCATTCCACGGCACCTGAACCATCCAGTCGATATAGCCGCGCACGACGGTTGCTTCTGCCGACATCGGCGACATCATCTTAAGCTTCTGCAGCTCAGATTCAGTTTTGTCGCACGCTTCTTTCGGCATTTTGGCCGCATCGATTTTGCGCTTCAGCGCTTCATTTTCGTCTGGGGCATCGTCCATCTCGCCGAGTTCTTTCTGAATCGCCTTCATCTGCTCATTCAGATAGTACTCACGCTGGCTCTTTTCCATCTGCTTTTTGACGCGGTTACGGATACGTTTCTCAACCTGCAACAGGTCGATTTCCGATTCCATCATCGCCATCAGATATTCCAGACGCTCGTTAACGTCGGACATTTCCAGAACGGACTGCTTATCAGCCAGCTTAAGCGGCATATGCGCCGAAACGGTATCTGCCAAGCGTGCAGCATCATCAATGCTGTTCAGGGAAGTCAGCACTTCCGGCGGTATCTTCTTGTTCAGCTTGATGTAGCCTTCAAACTGATTGATCGCCGTACGCACTAGCACTTCCTGCTCGCGCTCTTCGATTTCCGGCGACGCGAGGTACTCTGCTTGGGCGGTAAAATGGTCGCCGTCATCGGATAACGTCGTGATATGTGCACGCTGCAACCCTTCCACCAGCACTTTCACTGTGCCATCAGGGAGTTTCAGCATCTGTAAAATTGAGGCAACGGTCCCGACTGAGAAGAGATCGTTAATGCTAGGCTCATCCGTTGAAGCGTCTTTCTGAGCGACCAGCATGATCTTTTTGTCATGATCCATGGCGGCTTCGAGGCAACGAATTGATTTTTCACGACCGACAAACAACGGAATGACCATGTGCGGATAAACCACTACGTCACGCAATGGCAACACAGGGATTTCAATGCGTTCAGAACGCTCAGGATTCATAGAGCTCTCTCTTAGTTTAATTTCCGCCAAGGTAAGGGGAACCGCATCATCCAGAAAAAGTTGCAGTTTTGACCCACAGGTATCTGAGTATATGGGGATGAACGAAATAGATTCAATGTTAGGGTAACGAGAAAAGTAAAAGGGGGAACATTTCCCCCCTTTTAAGATAACTGACTGGATTGATTTAGTTATTTATTCGCCAGATGCCTGCTGCGCTTCCGGTTTTCCATAAATCAACATCGGCTGGCTTTCACCGGCAATCACCGATTCATCAATCACCACCTTCTCGACGTCGTCAATCGACGGCAGATTGTACATGGTGTCCAGCAGTGCCGCTTCGACGATTGAACGCAGGCCGCGCGCGCCGGTTTTGCGCGACATCGCCTTTTTAGCGATCGCCGTCAGCGCTTCATCACGGAACTCCAGCTCCACGCCTTCCAGATTAAACAGCGCCTGATACTGCTTAGTCAGTGCGTTTTTTGGCTCGCGCAGGATCTGTATCAGCGCGTCTTCACTCAGCTCGGTCAGCGTCGCCACTACTGGCAGACGGCCGATGAATTCCGGGATAAGGCCAAACTTGATCAAATCTTCCGGCTCGACCTGCGCCAGCAGCTCCCCTTCGGTGGCTTTCTCTGACTCGCCCTTCACCGATGCGCCAAAGCCAATCCCGGTGCCGGTATCCACGCGCTGCGATACCACTTTATCGAGGCCGGCAAACGCGCCGCCGCAGATAAACAGAATTTTCGAGGTGTCAACCTGCAAAAACTCCTGCTGCGGATGCTTACGCCCGCCCTGCGGAGGAACGGCCGCCACCGTGCCTTCGATCAGCTTCAGCAGCGACTGCTGCACGCCTTCGCCGGAGACATCGCGGGTAATCGACGGGTTGTCAGATTTACGCGAAATCTTGTCAATTTCATCGATGTAAACGATACCGCGCTGCGCCTTCTGCACGTCGTAGTCGCACTTCTGCAGCAGCTTCTGAATGATGTTTTCCACATCTTCACCCACGTAGCCCGCTTCGGTCAGCGTGGTGGCATCCGCCATGGTGAACGGCACATCCAGCAGGCGTGCCAGCGTTTCCCCCAGCAGGGTTTTACCGCTACCTGTCGGGCCGATCAGCAGAATGTTACTTTTACCCAGCTCGATACCGTTGCTGATGTCACCGTTACGCAGGCGCTTGTAGTGGTTATACACCGCCACCGACAGCACCTTTTTCGCCCGCTCCTGGCCGATAACGTAATCGTCAAGATGGTGGCGGATCTCATGCGGCGTAGGCAGGAAATTACGCTCACGGTGCGGCGCAACCTCTTTAATCTCTTTGCGGATGATGTCGTTACATAGATCGACGCATTCATCGCAGATATAGACTGACGGGCCGGCAATCAGCTTACACACTTCATGCTGGCTTTTGCCGCAAAAAGAGCAGTACAGCAGCTTCCCTGAACCGTCTTTGCGTTTATCGGTCATTTACTTTCCCCTCATTGTCACACTCATCTTCCCACGTGAGGTCAGCTTCGCAGGCCGCCACCTGAACGGCCTGCAGAGGCAACGGCACTATAACAACATGTTAATCAGTTACGCTGGGACAACACTGAATCCACTAAGCCGTACTCTATGGATTCGCTCGCCGACAGGAAACGGTCGCGATTGGTATCGTGTTCGATCGTTTCAATCGTCTGACCCGTATGTTTCGCCATGAGTTCATTCATCATGTGCTTGGTTTTGATAATCTCACGCGCATGGATATCAATATCAGACGCCTGACCCTGGAAACCGCCCAGCGGCTGGTGGATCATCACGCGCGAATTAGGCAGGCAGTAACGCTTACCTTTCGCCCCTGCGGTCAGCAGAAATGCCCCCATGGAGCAAGCTTGGCCCATACAGATGGTGCTGACATCAGGTTTAATAAACTGCATGGTGTCGTAAATCGACATCCCTGCTGTGATCACGCCACCAGGAGAGTTAATATACAGATGAATGCCTTTTTCTGGATTCTCCGCTTCCAGAAACAGCATCTGTGCGACGATCAGGTTTGCCATGTGGTCTTCAACTTGGCCAGTCAGGAAAATAATGCGCTCTTTCAACAGGCGCGAGTAGATGTCGTATGAACGCTCTCCGCGAGAAGTTTGTTCAACCACCATTGGCACTAAAGCCATCTGAGGTGAAGTTAGTTCACGTTCGCCGCTGTATGACATTATCGTCTCCTGGATAAATTTCATTTGGCAACACTCCGTAGTGATATTACTTGAGAGCGATCAGGAACACTATGATTCCAAGCCTTACACCCGATGCCACCCTGACAGTTATCGGGCTCGTGACTTCGTGGTTACGATTTGGAGATGATCCACTGCTATTTCAAGCATAACAACGTTTTTATCAACTGCTAACCAAGAAAAGTAGCTTACGCGATGATTTGCAGATTAAATGAGCAAACAACCGTTAAAAGTAGTCGGATTTTGCCCTATAAATGACAAAAGCCCGTAACTGGGAGGTTGCGGGCTTCACGTCAACTTACAGATTTGATAATCAGGCCGGCTGGCTCTGGTCCATCAGTTCCTGGAAGTTAGTGGCTTTTTCAGTCACTTTCGCTTTTTCCAGCACGACTTCAACAGCCTGTTCTTCCAGCGCGACGTTACGCATGTTGTTTATCAGCTCGTTGTTCTTGCTGTAGAACTCGATGACTTCTGATGGATCTTCGTAAGCTGAAGCCATCTCTTCGATCATCGTTTTAACGCGGTCTTCGTCAGCTTTCAGCTCGTGGGTACGAATCACTTCGCCCAGCAGCAGGCCAACAACAACACGGCGTTTGGCCTGCTCTTCGAACAGTTCACGTGGCAGTTCAAGAGCTTGCGCTTTGTTGCCGCCAAAGCGCTGTGCAGCTTGGCGCTTCAGCACGTCGATTTCACCGTCGATCAGTGCAGCAGGAACGTCGATGTCGTTAGCTTTTACCAGACCATCGATTGCCTGAGTCTTCACGCGTTTACGCACGGCACCTTTCAGCTCACGCTGCATGTTTTTACGCACTTCTGCACGCAGACCGTCGACAGAACCATCTTCAACGCCGAAACGCTTGATGAACTCTTCGGTGAATTCTGGCAGCTCACGCTCTTCAACTTTCTTCAGCACGATTTCAAACTTCGCTGCTTTCCCTTTCAAGTTTTCAGAGTGGTAATCTTCCGGGAAGTTGACGTCAATAGTAAAGGTTTCGCCCGCTTTGTGGCCAACAACGCCTTCTTCGAAGCCTAGGATCATACGCCCCTGGCCCATCGCCAGTACGAAGTCAGAAGCTTTGCCGCCTTCGAACTCTTCACCGTCTACAGACCCGGAGAAATCGATGGTTGCGCGGTCTTCAGCTGTTGCTGCTGCGTCGGTTTCTTTCCAAGTAGCCTGATGCTTGCGCAGGGTGTCCAGCATGCTGTCAACGTCAGCGTCAGTCACTTCAACAACCGGTTTTTCAACTTCGATTGCGTCCAGACCTTTCAGCTCAACTTCCGGATAAACTTCGAACTCTGCAGAGAAAATGAAGTCTTCGCCGATTTTGTATTCGCCCGGCACATACTGAGGTGCGCCGGCCGGATTGATAGCCGGATTGATTTTTTCTTTGATGATCGCATCAACAAAGTTGCGCTGCATCAGATCGCCCAGAACATCTTGGCGAACGGAAGCACCGTAACGCTGTCTCACTACGTTCATCGGCACTTTTCCTTTGCGAAAACCGTCGATGAGCACTTTCTTCGCTACGCTGACCAGCTCACTTTTCACCGCGTTTTCGATCACATCTTTATCAACGGAAATCGTTACGCGACGGCCCAAGCCCTGAGTTGTTTCTACTGAAACTTGCATATTATCACCTCAAAAAATCACGTGCTCAGTCAACTTTAGATGCAGCCTGTGGTGAACACAGGCTGCATCGAAGAACCGGGACGACTTTTGGTGCCAGAACCGCATTCCCTGTTAACTGAAGCGTCCCGAAGACATTCCGGAAAAAATAGACGCAGCATTATAGCGACAACGTCTAAGCGAGTCGAGGCTACACGCCCCTCCAAATCGCGCTACTTTTACCATTTTTGTCGATATTGCGTCAGATAATAGCGGCCATAAATGAAAAAAAACGGCCCGTAGGCCGTTTTCTGTGAGTGCGCGTATTTTTACGCCAACGTTCCGGCACCACGGCAGTTCGGTGAGGCAGGTACGGTATCCTGTAACCCCTCCCACTCCTTCAGGGTATAGCTGTGTAATGCTAGCGCATGCACGCTGCCCGCCAGCTCCTCAGACAACACGCTATAAATAGCGCGATGCCGCGTGAAGAAACGCTGATCGTTAAAGCTGTCGCTAACGATCACCACTTTGAAATGACTCTCTGCACCTGCCGGCACGTTATGGCGGTAGCTTTCATCATGCACTTCAAGGTGCACCGGCGAAAACGCCGTACGTAACTTTTCTTCCATTCGTTCGCGGATCATACCTAAACTCCTCTGATGCAAAGAACTACATCCCATCCCTTTAAATCGTAGTCTGTTTTTAGCTAAAACTAGTCCGTTTTGCTGCATTTTTCCTGCGGAGGCAGATAACTCTGACGTCACAATGTAGTGGTCAACTAATACTGGCCACAGCATTAGACTGTAAGTAGTACAGCCGCTCAGATTCGTTGGGCGTCAGACTGCCGTTATACCAGTGGGGCCTGATAGCGCTGTAATATCCCGTTATATAGCGGATTATCGTGCCCTGGGCTTCGCTGAAGCTGTTATAGCCCTTCGTCGGCACCCATTCGGTCTTCAGGCTCCGGAAGAACCGTTCCATAGGGGCGTTATCCCAGCAGTTTCCCCGTCGACTCATACTCTGCTTTATCCTACAGCGCCACAGCGCCTACCGATATCTACGGCTGGTATAGGGGCTGCCCTGGTCGCTGT", "alphabet": "DNA"}, "features": [{"location": "[113:398](-)", "type": "CDS", "id": "<unknown id>", "qualifiers": {"locus_tag": ["ctg194_1"], "transl_table": ["11"], "translation": ["VNKSKLIDKIAANADISKAAAGRVIDAFIGSVTKSLQAGEEVALVSFGTFSVRERAQRTGRNPQTGKEITIAAGKVPSFRAGKALKDSVNREFR"]}}, {"location": "[591:2946](-)", "type": "CDS", "id": "<unknown id>", "qualifiers": {"locus_tag": ["ctg194_2"], "transl_table": ["11"], "translation": ["MNPERSERIEIPVLPLRDVVVYPHMVIPLFVGREKSIRCLEAAMDHDKKIMLVAQKDASTDEPSINDLFSVGTVASILQMLKLPDGTVKVLVEGLQRAHITTLSDDGDHFTAQAEYLASPEIEEREQEVLVRTAINQFEGYIKLNKKIPPEVLTSLNSIDDAARLADTVSAHMPLKLADKQSVLEMSDVNERLEYLMAMMESEIDLLQVEKRIRNRVKKQMEKSQREYYLNEQMKAIQKELGEMDDAPDENEALKRKIDAAKMPKEACDKTESELQKLKMMSPMSAEATVVRGYIDWMVQVPWNARSKVKKDLLKAQEMLDTDHFGLERVKDRILEYLAVQSRVSKIKGPILCLVGPPGVGKTSLGQSIAKATGRKYVRMALGGVRDEAEIRGHRRTYIGSMPGKLIQKMAKVGVKNPLFLLDEIDKMSSDMRGDPASALLEVLDPEQNIAFNDHYLEVDYDLSDVMFVATSNSMNIPAPLLDRMEVIRLSGYTEDEKLNIAKQHLLSKQIERNALKKNELTVDDSAIVGIIRYYTREAGVRSLERELSKVCRKAVKTLLMDKSIKHIEINADNLKDSLGVQRFDYGRADSENRVGQVTGLAWTEVGGDLLTIETACVPGRGKLTYTGSLGEVMQESIQAALTVVRARAEKLGINADFYEKRDIHVHVPEGATPKDGPSAGIAMCTALVSCLTGNPVRADVAMTGEITLRGQVLPIGGLKEKLLAAHRGGIKTVLIPDDNKRDLEEIPDNVIADLYIHPVKRIEEVLALALQNAPYGMQVVTAK"]}}, {"location": "[3138:4413](-)", "type": "CDS", "id": "<unknown id>", "qualifiers": {"locus_tag": ["ctg194_3"], "transl_table": ["11"], "translation": ["MTDKRKDGSGKLLYCSFCGKSQHEVCKLIAGPSVYICDECVDLCNDIIRKEIKEVAPHRERNFLPTPHEIRHHLDDYVIGQERAKKVLSVAVYNHYKRLRNGDISNGIELGKSNILLIGPTGSGKTLLGETLARLLDVPFTMADATTLTEAGYVGEDVENIIQKLLQKCDYDVQKAQRGIVYIDEIDKISRKSDNPSITRDVSGEGVQQSLLKLIEGTVAAVPPQGGRKHPQQEFLQVDTSKILFICGGAFAGLDKVVSQRVDTGTGIGFGASVKGESEKATEGELLAQVEPEDLIKFGLIPEFIGRLPVVATLTELSEDALIQILREPKNALTKQYQALFNLEGVELEFRDEALTAIAKKAMSRKTGARGLRSIVEAALLDTMYNLPSIDDVEKVVIDESVIAGESQPMLIYGKPEAQQASGE"]}}, {"location": "[4517:5141](-)", "type": "CDS", "id": "<unknown id>", "qualifiers": {"locus_tag": ["ctg194_4"], "transl_table": ["11"], "translation": ["MSYSGERELTSPQMALVPMVVEQTSRGERSYDIYSRLLKERIIFLTGQVEDHMANLIVAQMLFLEAENPEKGIHLYINSPGGVITAGMSIYDTMQFIKPDVSTICMGQACSMGAFLLTAGAKGKRYCLPNSRVMIHQPLGGFQGQASDIDIHAREIIKTKHMMNELMAKHTGQTIETIEHDTNRDRFLSASESIEYGLVDSVLSQRN"]}}, {"location": "[5472:6789](-)", "type": "CDS", "id": "<unknown id>", "qualifiers": {"locus_tag": ["ctg194_5"], "transl_table": ["11"], "translation": ["MQVSVETTQGLGRRVTISVDKDVIENAVKSELVSVAKKVLIDGFRKGKVPMNVVRQRYGASVRQDVLGDLMQRNFVDAIIKEKINPAINPAGAPQYVPGEYKIGEDFIFSAEFEVYPEVELKGLDAIEVEKPVVEVTDADVDSMLDTLRKHQATWKETDAAATAEDRATIDFSGSVDGEEFEGGKASDFVLAMGQGRMILGFEEGVVGHKAGETFTIDVNFPEDYHSENLKGKAAKFEIVLKKVEERELPEFTEEFIKRFGVEDGSVDGLRAEVRKNMQRELKGAVRKRVKTQAIDGLVKANDIDVPAALIDGEIDVLKRQAAQRFGGNKAQALELPRELFEEQAKRRVVVGLLLGEVIRTHELKADEDRVKTMIEEMASAYEDPSEVIEFYSKNNELINNMRNVALEEQAVEVVLEKAKVTEKATNFQELMDQSQPA"]}}, {"location": "[7094:7409](-)", "type": "CDS", "id": "<unknown id>", "qualifiers": {"locus_tag": ["ctg194_6"], "transl_table": ["11"], "translation": ["MIRERMEEKLRTAFSPVHLEVHDESYRHNVPAGAESHFKVVIVSDSFNDQRFFTRHRAIYSVLSEELAGSVHALALHSYTLKEWEGLQDTVPASPNCRGAGTLA"]}}, {"location": "[7539:7746](-)", "type": "CDS", "id": "<unknown id>", "qualifiers": {"locus_tag": ["ctg194_7"], "transl_table": ["11"], "translation": ["MERFFRSLKTEWVPTKGYNSFSEAQGTIIRYITGYYSAIRPHWYNGSLTPNESERLYYLQSNAVASIS"]}}], "name": "gnlXKBPJEJPE_194", "description": "gnl|X|KBPJEJPE_194", "dbxrefs": [], "annotations": {"molecule_type": "DNA", "references": []}, "letter_annotations": {}, "areas": [], "original_id": "gnl|X|KBPJEJPE_194", "modules": {"antismash.detection.hmm_detection": {"record_id": "gnlXKBPJEJPE_194", "schema_version": 2, "enabled_types": ["T1PKS", "T2PKS", "T3PKS", "transAT-PKS", "hglE-KS", "prodigiosin", "PpyS-KS", "arylpolyene", "resorcinol", "ladderane", "PUFA", "NRPS", "CDPS", "RCDPS", "thioamide-NRP", "NAPAA", "mycosporine-like", "terpene", "lanthipeptide-class-i", "lanthipeptide-class-ii", "lanthipeptide-class-iii", "lanthipeptide-class-iv", "lanthipeptide-class-v", "lipolanthine", "thiopeptide", "thioamitides", "linaridin", "cyanobactin", "glycocin", "LAP", "lassopeptide", "sactipeptide", "bottromycin", "microviridin", "proteusin", "ranthipeptide", "redox-cofactor", "epipeptide", "cyclic-lactone-autoinducer", "spliceotide", "RaS-RiPP", "fungal-RiPP", "blactam", "2dos", "amglyccycl", "aminocoumarin", "NI-siderophore", "ectoine", "NAGGN", "butyrolactone", "indole", "nucleoside", "phosphoglycolipid", "melanin", "oligosaccharide", "furan", "hserlactone", "phenazine", "phosphonate", "guanidinotides", "other", "acyl_amino_acids", "PBDE", "betalactone", "tropodithietic-acid", "pyrrolidine", "crocagin", "NRP-metallophore", "methanobactin", "opine-like-metallophore", "aminopolycarboxylic-acid", "NRPS-like", "PKS-like", "transAT-PKS-like", "RiPP-like", "RRE-containing", "fungal-RiPP-like", "phosphonate-like"], "rule_results": {"schema_version": 4, "tool": "rule-based-clusters", "cds_by_protocluster": [], "outside_protoclusters": [], "multipliers": {"cutoff": 1.0, "neighbourhood": 1.0}}, "strictness": "relaxed"}}}, {"id": "gnlXKBPJEJPE_195", "seq": {"data": "AATTAACTATTTTAAAACAGATAGTTAAACGTAAAATTTAAACCTTATCTAGGACAGCCCCATGTTTTTTACAGAGCCATTACGTGCGATGGGCTTGGTGAATACGTTGCAGCACGTGAGTTTCTCCTGTCTCTGGATCTTGTAGATGCATCGGACTACGGAATGGGTTTGAAGGATTATGACTCTGTGTTTGTGAGTCAGGAGTATATTGACCGGGCATCTTCTCGGTAGAATCGGTTAACACCTCAACATGGGAATGACCTTTAGTCGTTACAGGGGATTTAAGTATCAGCTCTGCGGCAGATTTCTGGCTTGCAGCTGCGGCACCAACACTGCGGGGCGCTTTGACTTTCATCGCCTCAAACCCGGCGTAAAGGTAATGCACCATTTCCAGATCGCTGTTTGACGCAACAACACTCACACCCTTTTCAGCAAGACGGCGCAGCTTTCTGGCCAACCGCCCCTGATCTAGATGTGAAAAACCGCTTTCAGTGTATGAGGTGAAATTTCCTGATTCCGTCAGGTATGGCGGATCGCAATAGACCACATCCCCGGTACGAACCAGCGCAAGCGTTTCGGAGTAATGCGCGGTGATGAACGTCGCGCGCTTTGCCTTTTCAGCAAATGCCCGGACCTCTTTAGCGGGAAATAGTTTTTCTTGTACTTCCCGAACGGGACATTGAACTGGCCATGGCGGTTGTAACGGCAAAGCCCGTTAAAGCCGTGGCGGTTCAGATACATGAAACGGGCAGCGGCTTCAACGCTTTCCGCCCCAAGCCCCTTTCCGGACAAATTGAACGCGTCCCGGACGGCATAGTAAAAAATAGCGCGGCTCTCCTGTTCACCCAACGCCCCGGCAGAAAACAGGGTTTCAAGCTCCACAAGAAACGCGTCGGTATGGTAGGCCATCGCCTTATAAAGATTGACTAAATCCGGGTTCAGGTCAGCAATCAGGTATTCGTCATAGTCCGTATTCATCATGACGGCGGAGGCCGCTTTACCTTCCTCAGTAGCTTTTGCCAGCATTGCCAGCAGGTCAGTACCGGATTGGTTGACGGGTAAAAACATGCGTGTTGTTTGCATTTTGGTTTCCTCAGGGCAAAAGAATCCCCGGCCACCGCAGGGATGGCCAAAAATTCAGGCGGTTAATTAGTGGAAAGAGACGGTAACGGGCGCGGCTGAGTAACTCGGCGCGGGTATCTTGTGCAGCTCGTAGGTATTGCGCCACCACTCCTGGATAAGCGCTTTGACTTCCCCTGCGCCCAATGACCCGGCGATGTAATATATGGAACGAATGCTGGCAATTGCTTCAACCTGCTGGAACTGGCTCTCCGCCTCACGATAGACACAGCACCAGTACGCAACATTCACGGCCAGCCAATGGCGTTTGTTTGTCATGTGCTCGGTGTCGTTAAAGAAAAACGGATGTAAGGCCACACGGCCATTTTTAACGGTGCTTTTCTCCAGAAAGAGAATGGCGTAATTGTGTGGAACACCCCACACAGCCAGCTCCTGTCCCAGTTCTTTAGCGTTTACAGAGATAATGGACATTAATGATTCTCCTGCTGTTGCATCTTATGAACGATATGAGGTGCGATAATCATCTGCACGCCATTACTGCTGTGGATCGGATGTGCCTTTTTCACCTGGCGGTTAGCGCTGCGCTTTGAAAAATCGCTGTCGCTCAGACTCCCGAACCCTTCAAACGTCAGACGCGCCCTGGATATACCCTGGCGCAGCTGAATCATTGCCCGGTAGTCCAGGCGTTCGAATAACTCTGACCAGTAGCATTTGCTCAGATGGGCTTTGAAAACGTCCATTCCAGAAGCAACTGCGGCCGCATGTAAAACAACCCCGTGCCATTCTGGTGTTAATTTGTCCCACCATTCGGCGGCTTCGCTTTTCTCACTCCAGTATTTACGGCGGATATTTCCCAGCCACTTCAGGCCAATTTCCTGCTGCTTTTCGCTAATGGCCATAACGCCCCCTGATAATCCTGAACAAACGAAACCACCATGGACGACGAGACGAACGGGCATTGAATTTGTACTGGTGCCCAGGGTTCCAGCGCTGACCATTAGGCAGTTCAAGCCATCCAGTTGACCCGCTGGCCAGCTGCATGGCCGGAGATTCTTTTTTCAGATAGGTAACGAACGCTTTCATGGTTATCCCTCACATCATGCTGCTGGCGCTGGTAGTCACGATATCGACGGCAGCAGCAAGAACCGGCGCAGACTGGAGGCGGCTTTCAACGGTGTAAGCCAGAACGGAAAGGGAACGGATGGCATCACGGGCACGATCAAGAATTTGTGTGCGGCGCGCTGCGGTCATGTGCTCAGTTGAAACGGCTTCCCCAGCGATTGCTCCCACGTTTGCGGTGGCGCTTAATGCACAAAACTGCATGTTCGCTTCAGTGGCGTTATTGACCGGAACGGACGGGAGGCAGTTAATCTGCCCCAGCATTCCATCCAGTAAACGCGCATCTTCGGTGTAATCGGTAATAGCCAGTAGCTCGTCACAGGTCAGGCGATGCGGTTGAACCGGGTTCAACTTATTGCGCAGGATCTGAGGCCGCATACCAACGGCAGCGGCCACATCTTCCAGGTTGTGCGATAGCGCAAACGCTCGGCAAGCTGCATCAAAGTGAGCATGTTTAGAAGTCTGATAATCAAACATTGTTAGCTCTTCCCCAATCCGTAGGATGAATTACGCGTTAAGCGAAACATCGCATTCGCTTAATGCCATCACGGTTAAGGCGGCCATGTTCACTTCAACCAGACCTTTTTTCTGTGCTCCTTTAGGCTTGATAGGGAGTTTTCCATATGAAATCAGATTATTAGCGGTACTTTTTGACATACCAGTCCGGCGGCAGTACTCATCAAGTGGGAGATATGGCTCTGGGATCACGATTGTAATGTTAGGTCGCATAAGGCAAACTCCTGTTTTCACCGATACGCCAATATCGGTCGTTATAAGGCAATATTCAAACAACGGAGCTAGATTAATTCGCATTTTGCAAAGTGTCAATTATGACATTAGAAATGTGCGCATTTTCTTGTGATAAACATGGCAACTTTCAAACTTGATTTTGATGTCGATAGCGCACCAATCCTGGATCGCGTGATAGAAGCCTATGGGTTCACATCCAAGCTAATGCTTGCGCAACATCTTGATATCGCAGCAAGTAGCCTTTCCTCTCGTTATAAACGCGGCGGGTTTCCTTCAGATATCGCTATAAGGTGTGTCGCTGAAACGGGAGTCAATCTTGAATGGTTAGCAACTGGTGAGGGCAGGAAGTTTGACGATGAAGAGCTGGATATTTTGAAAATGCCCCGTCGTAAAATCGTTGACGGCCTGGTTTATGAAGCAGGGATGTATATGCTGGATAAGGTTTCTTTTTTACCTGGCGTTCCTTTGCCCTCATCCCCCATGTGTGTGCTGGAAGGTAACAACCAGTTCATTGTTGATACCTCATTCACAGAGGTTTATGACGACCAGTGGTTGGTTGAAATTGAAGGAAAAACAAGCATCCGAACGCTAACCCGCATTCCGGTAAAGAAGGTTAGAGTAAGCGGCGTTGGCATGGCCTTTGATTGCGGTATTGATGACATCAAAGTGATCGGCCGCGTTGTATTGACGATTCATTAACATGACAGTAAGAAAACTAAGCGACGGCCAATGGCTGGCAGATTTTTATACAGTCAACCGTAGTGACGGCAAACAAGGTAAACGTGTCCGCAAAAAGTTTGCTACCAAAGGCGAAGCGTTAGCTTTTGAAAACTACACTCTTCAAAAAGTGGAAGGTTCCCCCTGGCTCGGAAAGGGAAAGGACAAGCGTCGACTCTCTGATTTAATCAACCTATGGTACGAACGCCACGGGATTGCATTGCGGGATGGGCAGAAACGCGTAAGAGCCATGCTTTGGGCATCTGAATGCATGGGTTCTCCTCTCGCCATTGAATTTTCTGCCCAACTATTCACAGCTTATAGGGCTAAAAGGCTAGATGGCCATTTTGCCAGAACCAATCGCATTGCGGAGGTATCACACCGCACAATGAATCTGGAGCAGGCATACTTTCTGGCGGTTTTTAATGAATTAAAAAGGCTCGGTGAGTGGGATGCACCAAACCCATTAGAAAACGTCCGGCAGTTCAGAACTGAAGAAAGCGAAATGGCTTATCTCACAGGAGAACAGATCAACCTACTTTTAGATGCATGCCGCCATAGTTCTTCAAAAGATTTAGAAATGGTGGTGAAGATTTGTCTTGTAACTGGAGCTCGCTGGAGCGAGGCCGAAAATTTAAAGAGAAGCCAGATAGCAGCTGGTAAAGTTACGTTTATAAAAACTAAAGGTAAACGCAACCGCACTATTCCCCTGGATCCTGAAATCATAGCCGCACTACCTAAAAAGAATGGCTCTCTGTTTAAACCTTGCTACAATGCCTTTAGAACAGCAATTGAGCGAACCGGGATTGAATTGCCCCCTGGCCAATTAACGCACGTTCTCAGACATAATTTTGCCTCATCATTTTATGATGAACGGCGGGAATATATTGGTTCTTCAGAAAATACTTGGGCACACAGATATAAAAATGACAATGCGTTACGCCCACTTTGCCCCGAATCACCTGGAAGAAGCATTGAGGCTTAATCCGCTAAACTGTCGCAAAAGTGTCGCATCAACTTAAGGATATTGGCCTTATTCGGTGAATATTGGTTTTTTATCTTACTGATTTTTCTATAAGTTATTGTTTATCCGTTGGTTATCATGGTTCTCATAATCGCTTGGTCGCTGGTTCAAGTCCAGCAGTGGCCACCAAATAAAACAAGAACTTACGCTAAAAACGTGAGTCCTTTCTTTTTTCGGGGATATGTCGGGGATATTTTGCAGAGGTAATCATGGTGTTTTTTGGTTATTTTATGCCCGTTCACCGCCTTTCCATCCTGGAATACCAAAATCAGCGTCGCAGTGCTGGTTTCTTCCACTGGTAGTCTGGTGAGTTCATCCTCTGGCGGTGGCGCTTTTTAACGTCCAGCATTAAGGCCACACCTGTACGGATATTTAGCAAGTCCTGGTCATCCAAGGTAATGCCCTGCTGTTGTGCAAGGCTTATTATGGTTTACTCAACATCGTGGCGGCTTAACATAGTATGGACTCTGCTGGTGGCTGGTGATTGTCGCTATCCCTGATTAACTGTTGAGAAGTCAAAGTTTCCACCCCAGCTTTCTGAGTTCATTCACGACAATCCATTGCGCTTTATCGACTTCCTCAACATTCGCATGACCTGTACAAAACGTTGCATATGTAGTGGTCAACTAATACTGGCCACAGCATTAGACTGTAAGTAGTACAGCCGCTCAGATTCGTTGGGCGTCAGACCGCCGTTATACCAGTGGGGCCTGATAGCGCTGT", "alphabet": "DNA"}, "features": [{"location": "[79:457](-)", "type": "CDS", "id": "<unknown id>", "qualifiers": {"locus_tag": ["ctg195_1"], "transl_table": ["11"], "translation": ["LARKLRRLAEKGVSVVASNSDLEMVHYLYAGFEAMKVKAPRSVGAAAASQKSAAELILKSPVTTKGHSHVEVLTDSTEKMPGQYTPDSQTQSHNPSNPFRSPMHLQDPETGETHVLQRIHQAHRT"]}}, {"location": "[519:1083](-)", "type": "CDS", "id": "<unknown id>", "qualifiers": {"locus_tag": ["ctg195_2"], "transl_table": ["11"], "translation": ["MQTTRMFLPVNQSGTDLLAMLAKATEEGKAASAVMMNTDYDEYLIADLNPDLVNLYKAMAYHTDAFLVELETLFSAGALGEQESRAIFYYAVRDAFNLSGKGLGAESVEAAARFMYLNRHGFNGLCRYNRHGQFNVPFGKYKKNYFPLKRSGHLLKRQSARRSSPRITPKRLRWFVPGMWSIAIRHT"]}}, {"location": "[1149:1551](-)", "type": "CDS", "id": "<unknown id>", "qualifiers": {"locus_tag": ["ctg195_3"], "transl_table": ["11"], "translation": ["MSIISVNAKELGQELAVWGVPHNYAILFLEKSTVKNGRVALHPFFFNDTEHMTNKRHWLAVNVAYWCCVYREAESQFQQVEAIASIRSIYYIAGSLGAGEVKALIQEWWRNTYELHKIPAPSYSAAPVTVSFH"]}}, {"location": "[1550:1979](-)", "type": "CDS", "id": "<unknown id>", "qualifiers": {"locus_tag": ["ctg195_4"], "transl_table": ["11"], "translation": ["MAISEKQQEIGLKWLGNIRRKYWSEKSEAAEWWDKLTPEWHGVVLHAAAVASGMDVFKAHLSKCYWSELFERLDYRAMIQLRQGISRARLTFEGFGSLSDSDFSKRSANRQVKKAHPIHSSNGVQMIIAPHIVHKMQQQENH"]}}, {"location": "[1968:2163](-)", "type": "CDS", "id": "<unknown id>", "qualifiers": {"locus_tag": ["ctg195_5"], "transl_table": ["11"], "translation": ["MKAFVTYLKKESPAMQLASGSTGWLELPNGQRWNPGHQYKFNARSSRRPWWFRLFRIIRGRYGH"]}}, {"location": "[2172:2676](-)", "type": "CDS", "id": "<unknown id>", "qualifiers": {"locus_tag": ["ctg195_6"], "transl_table": ["11"], "translation": ["MFDYQTSKHAHFDAACRAFALSHNLEDVAAAVGMRPQILRNKLNPVQPHRLTCDELLAITDYTEDARLLDGMLGQINCLPSVPVNNATEANMQFCALSATANVGAIAGEAVSTEHMTAARRTQILDRARDAIRSLSVLAYTVESRLQSAPVLAAAVDIVTTSASSMM"]}}, {"location": "[2706:2928](-)", "type": "CDS", "id": "<unknown id>", "qualifiers": {"locus_tag": ["ctg195_7"], "transl_table": ["11"], "translation": ["MRPNITIVIPEPYLPLDEYCRRTGMSKSTANNLISYGKLPIKPKGAQKKGLVEVNMAALTVMALSECDVSLNA"]}}, {"location": "[3066:3648](+)", "type": "CDS", "id": "<unknown id>", "qualifiers": {"locus_tag": ["ctg195_8"], "transl_table": ["11"], "translation": ["MATFKLDFDVDSAPILDRVIEAYGFTSKLMLAQHLDIAASSLSSRYKRGGFPSDIAIRCVAETGVNLEWLATGEGRKFDDEELDILKMPRRKIVDGLVYEAGMYMLDKVSFLPGVPLPSSPMCVLEGNNQFIVDTSFTEVYDDQWLVEIEGKTSIRTLTRIPVKKVRVSGVGMAFDCGIDDIKVIGRVVLTIH"]}}, {"location": "[3649:4651](+)", "type": "CDS", "id": "<unknown id>", "qualifiers": {"locus_tag": ["ctg195_9"], "transl_table": ["11"], "translation": ["MTVRKLSDGQWLADFYTVNRSDGKQGKRVRKKFATKGEALAFENYTLQKVEGSPWLGKGKDKRRLSDLINLWYERHGIALRDGQKRVRAMLWASECMGSPLAIEFSAQLFTAYRAKRLDGHFARTNRIAEVSHRTMNLEQAYFLAVFNELKRLGEWDAPNPLENVRQFRTEESEMAYLTGEQINLLLDACRHSSSKDLEMVVKICLVTGARWSEAENLKRSQIAAGKVTFIKTKGKRNRTIPLDPEIIAALPKKNGSLFKPCYNAFRTAIERTGIELPPGQLTHVLRHNFASSFYDERREYIGSSENTWAHRYKNDNALRPLCPESPGRSIEA"]}}], "name": "gnlXKBPJEJPE_195", "description": "gnl|X|KBPJEJPE_195", "dbxrefs": [], "annotations": {"molecule_type": "DNA", "references": []}, "letter_annotations": {}, "areas": [], "original_id": "gnl|X|KBPJEJPE_195", "modules": {"antismash.detection.hmm_detection": {"record_id": "gnlXKBPJEJPE_195", "schema_version": 2, "enabled_types": ["T1PKS", "T2PKS", "T3PKS", "transAT-PKS", "hglE-KS", "prodigiosin", "PpyS-KS", "arylpolyene", "resorcinol", "ladderane", "PUFA", "NRPS", "CDPS", "RCDPS", "thioamide-NRP", "NAPAA", "mycosporine-like", "terpene", "lanthipeptide-class-i", "lanthipeptide-class-ii", "lanthipeptide-class-iii", "lanthipeptide-class-iv", "lanthipeptide-class-v", "lipolanthine", "thiopeptide", "thioamitides", "linaridin", "cyanobactin", "glycocin", "LAP", "lassopeptide", "sactipeptide", "bottromycin", "microviridin", "proteusin", "ranthipeptide", "redox-cofactor", "epipeptide", "cyclic-lactone-autoinducer", "spliceotide", "RaS-RiPP", "fungal-RiPP", "blactam", "2dos", "amglyccycl", "aminocoumarin", "NI-siderophore", "ectoine", "NAGGN", "butyrolactone", "indole", "nucleoside", "phosphoglycolipid", "melanin", "oligosaccharide", "furan", "hserlactone", "phenazine", "phosphonate", "guanidinotides", "other", "acyl_amino_acids", "PBDE", "betalactone", "tropodithietic-acid", "pyrrolidine", "crocagin", "NRP-metallophore", "methanobactin", "opine-like-metallophore", "aminopolycarboxylic-acid", "NRPS-like", "PKS-like", "transAT-PKS-like", "RiPP-like", "RRE-containing", "fungal-RiPP-like", "phosphonate-like"], "rule_results": {"schema_version": 4, "tool": "rule-based-clusters", "cds_by_protocluster": [], "outside_protoclusters": [], "multipliers": {"cutoff": 1.0, "neighbourhood": 1.0}}, "strictness": "relaxed"}}}, {"id": "gnlXKBPJEJPE_196", "seq": {"data": "TAGTGGCACACTGATACTGACCACCTGATCGGAAGTGATATGCTCACCTCCACAACATGACAAGTGATCACATGGCTAAACTGAACCGCCCCGGGAATCCTGGAGACTAAACTCCCTGAGAGAGAGGTAACAGGATGAATAAAAATATTCGCTTTTCCCCTGAGGTCCGCCAGCGGGGCGTCCGCATGGTTCTGGAAAGTCTGGACGAATACAACTCACAATGGGCCGCCCTCAGTTCCATTGCCCCGAAGATCGGTTGCACACCGGAGACCCTGCGCGTCTGGGTTCGTCAGCATCAACGGGATGCCGGTGGCGGTGATGGCGGACTCAGGGGTTCTACGCCGGAAACCTAGATTTTTCCGCGACCAGTGTCGGCTGGACTGTTACATAAACGACCGGTTAAGTGACAATCATTAAAACAACGGCTCGATGTGGAAAGTCGTCACATAACCCGTAATTTATTCAACGTTATGCAAATCATATGGTCTTTAGCTTTGATGACGGAATTTTCTGGAGTTCCTGCGTACAACCCCAAGATCGGCATTGAGCCATCTCATGACTGAAAATTACTGTTCCGTGCCGGGTGGCGCATGCAATTGTTAAAGGAAAACAGCAGGAATGCTGTCACGCCACAGAGGGCGTCACTTAAAAATCATGCCTGCTCGTCTTCTTTACCGTAGTAAAGCTTACCGAGCTGAATCAGAGGACGGCCCTGGGATTTGCGGTGCAGGTTGCTGTCACGCAGCGAATAAACGCAGCCACAGTATTCCTGTTGGTAGAACTGCTCGCGCTTGCTGATTTCAATCATGCGCGACGAACCGCCCTGCTTGCGCCAGTTATAGTGCCAGTACACTATTCCCTGATAGTGCGCGGCGGCCCGCTGTCCGCAGTCGTTGATTTGCTGCATATTCTTCCAGCGCGAAATGCCCAGTGAGCTACTGATCACGCTGAAGCCATTTTCAGCGGCGTATAGCGCCGTCCGTTCAAAGCGCATGTCAAAACACATGGTGCATCGAATGCCGCGCTCAGGCTCCCATTCCATGCCTTTAGCGCGCTCAAACCAGTTATCCGTGTCGTAATCCGCATCGATAAACGGAACACCGTGCTGTTCTGCAAAGCGAATATTCTCATCTTTACGAAGCAGATATTCTTTCTTCGGGTGAATGTTTGGGTTATAGAAGAAGATGGTGTAGTCGATTCCCGAGGCCTGGATCGCCTCCATAACCTCACCGGAACAGGGGGCGCAGCACGAGTGTAGTAGCAGTTTGTCTGCCCCGTTCGGGAGTTCCAGTTTAGGGCGTTTTAAATCAGCGCTGGTCATTAATTTATTCGTTGGGGTAATGATAATTAAGAAGAGTGTAGCATCAGAGGTGAACTATCGGGAATAGCGGCCCGCCTCGTACAAATTCCACAATGTCCGCTCCTGACACTCACTCGTAAAGATCCTCACTGTTCCTTCCAACCATAATGCTTTTTGTTATGATCAAAATGGCGTGACGACTATTCGGTCTATTAGACTGTTTCTTTGGTTCTTCGCTCCTGATCGCATTCAAGGACCAGTGGTTTTTCCCGGCGGGCAGCGGAGGCCAGATTTGCAAGGATGTCTTCACTGTTTCCTTTACCATAGCCGCCGTGAGTAATGAAGGGAATGAATAATTTGTCCGCAAGGTTGTGACTGCTGTAGTGGTCAACTAATACTGGCCACAGCATTAGACTGTAAGTAGTACAGCCGCTCAGATTCGTTGGGCGTCAGACCGCCGTTATACCAGTGGGGC", "alphabet": "DNA"}, "features": [{"location": "[134:353](+)", "type": "CDS", "id": "<unknown id>", "qualifiers": {"locus_tag": ["ctg196_1"], "transl_table": ["11"], "translation": ["MNKNIRFSPEVRQRGVRMVLESLDEYNSQWAALSSIAPKIGCTPETLRVWVRQHQRDAGGGDGGLRGSTPET"]}}, {"location": "[652:1321](-)", "type": "CDS", "id": "<unknown id>", "qualifiers": {"locus_tag": ["ctg196_2"], "transl_table": ["11"], "translation": ["MTSADLKRPKLELPNGADKLLLHSCCAPCSGEVMEAIQASGIDYTIFFYNPNIHPKKEYLLRKDENIRFAEQHGVPFIDADYDTDNWFERAKGMEWEPERGIRCTMCFDMRFERTALYAAENGFSVISSSLGISRWKNMQQINDCGQRAAAHYQGIVYWHYNWRKQGGSSRMIEISKREQFYQQEYCGCVYSLRDSNLHRKSQGRPLIQLGKLYYGKEDEQA"]}}, {"location": "[1687:1774](-)", "type": "CDS", "id": "<unknown id>", "qualifiers": {"locus_tag": ["ctg196_3"], "transl_table": ["11"], "translation": ["PHWYNGGLTPNESERLYYLQSNAVASIS"]}}], "name": "gnlXKBPJEJPE_196", "description": "gnl|X|KBPJEJPE_196", "dbxrefs": [], "annotations": {"molecule_type": "DNA", "references": []}, "letter_annotations": {}, "areas": [], "original_id": "gnl|X|KBPJEJPE_196", "modules": {"antismash.detection.hmm_detection": {"record_id": "gnlXKBPJEJPE_196", "schema_version": 2, "enabled_types": ["T1PKS", "T2PKS", "T3PKS", "transAT-PKS", "hglE-KS", "prodigiosin", "PpyS-KS", "arylpolyene", "resorcinol", "ladderane", "PUFA", "NRPS", "CDPS", "RCDPS", "thioamide-NRP", "NAPAA", "mycosporine-like", "terpene", "lanthipeptide-class-i", "lanthipeptide-class-ii", "lanthipeptide-class-iii", "lanthipeptide-class-iv", "lanthipeptide-class-v", "lipolanthine", "thiopeptide", "thioamitides", "linaridin", "cyanobactin", "glycocin", "LAP", "lassopeptide", "sactipeptide", "bottromycin", "microviridin", "proteusin", "ranthipeptide", "redox-cofactor", "epipeptide", "cyclic-lactone-autoinducer", "spliceotide", "RaS-RiPP", "fungal-RiPP", "blactam", "2dos", "amglyccycl", "aminocoumarin", "NI-siderophore", "ectoine", "NAGGN", "butyrolactone", "indole", "nucleoside", "phosphoglycolipid", "melanin", "oligosaccharide", "furan", "hserlactone", "phenazine", "phosphonate", "guanidinotides", "other", "acyl_amino_acids", "PBDE", "betalactone", "tropodithietic-acid", "pyrrolidine", "crocagin", "NRP-metallophore", "methanobactin", "opine-like-metallophore", "aminopolycarboxylic-acid", "NRPS-like", "PKS-like", "transAT-PKS-like", "RiPP-like", "RRE-containing", "fungal-RiPP-like", "phosphonate-like"], "rule_results": {"schema_version": 4, "tool": "rule-based-clusters", "cds_by_protocluster": [], "outside_protoclusters": [], "multipliers": {"cutoff": 1.0, "neighbourhood": 1.0}}, "strictness": "relaxed"}}}, {"id": "gnlXKBPJEJPE_197", "seq": {"data": "GTACCGAGGCGGGGGGGGGAATGAGGGGTACGGGAGGTCTCCCCCCCGGCACCGCGCCCATGAGGATCTGCGTTGATGCGCTGCGTCGGCCATCGGTTGACTCCTTCTGAGATAATTGTCTAATTAACCATTACCTTACCAGATAAGCCAATGGCTCTCACCATCCTTCCAAATTTACACCACGTCCTAAGATTCTACCTAAGCAAAACAAAGGCTACGGCTGTGGCGACAGAGGGCGACTAGCCGCGCGCGGACGGACTACTCCGACCACATCCAACAGCCAGTACAGCAGCTTAGCGGCTACCACACAGACAGCAAAAATAATACAGAAGAATACCACGCGTGAAGCAAACGCATCCAGCCCCTCACGCGCCAAGACGATCATGTTAAACACCGCGCCAAAACAAAAGCTTTGCAGAATTGCGGCTTTGTAGCGGTTGGGTTCATGGCGGCCTTTGTCATACAGCCAGTCAAACCATTTGATAATCATGCCGACGGCAACCGCACCCAGCGGGATAAACAGCGCACCGCCCATCACCACCAGTGAGCCAATCAGCGTGGGGGATATCGCTAGGCCAGAGTGATTATCCAGTACTTCCCAGGTAAAGTAGTTCGTGCTGTTAAGCACTTCGGTTGGCCGCCCGTGCCACAGCCAGCTGGGGATAAACACGTATAAATCGCGCCAGATTGGGGCCAGCCCCTGAAAATCAATCTTGTCGTAGTTTTGCAGCAGCAGACCGAGATTCTCCCAAGGGGAAAAGGTATCTCGCGTCAGATAGAGGAAGGTGTAGAACGCCTCCGGACCGCTAACGTCGAGGTTATAGCGTTTGAGCGCCAGCCAGAACATGCCAACAATGCCGCCCACGCCCGCCAGCACCAGCATCCAGAGCGTGATCCAACCGCGAATAATGCCGATAAACAGAAACAGGGCGAAAGCGATGATGATATTGGCGCGCGTACCACCGACGATGGTGTAGGTCAGCAGACCAAAGCCGACGGCGGCCACGAGGAAGAACAGCCAGCCGCGTAAATCCTGCTTGAGGAAGTAAACCACCAGCATCGCCGGAATAAAGAAATAGAAGAAGCGCTTGAGCGCCACGCCGGAAACATCCGCAGAGAAAATCTGGCTGTAGCTGTGCAGCTTAAACAGCAGAAAGCCGTTATGCATAAAGAACACGCTGACGGTGCCCAGCGCCACCAGCGCCATCAGTCCCCAGCTCAAGTGGGCTTCAATACGGTTGATGGTAAATATCTGTCGTGCAGGAGCCGTGCTGCGCGCGCACAGCCGGGTTTTGTAGCTGACATAGTAGATCGCATAGAAACAGCCCGCCGACAGCAGCGCCTGTAACAGATACTCTGGCAGCACCACCTGCACGTCGAAGCCAAACACCAACAGGAAGGTCAGCGGAAAACCAAAGAAGAAGGTCAGCAAAAACAGCTGCGAGAAGAAGACGTTAAAGTTGAAGCGCACGCGCCTGAACTCACGCCATGTCAGCGTCAGGATAAATCCACCGCAGCACAGGTACACCACCAGCAAACCGGCGAACTCTAATAAGGTCATGCGCTTTCCCCTTCCACCGTTTGCAGCGCCTGTTGCCAGCCCGCCAGATAACTTGGTTCAAAAAAAACGATGCGGCTTTTATCTAGGCTCTGCAGCTGACGCCGCGCATCCGCGACCGTGGTCGCATCCAGCGCATCGCCGTTAAACAGTACCGGCACCTGCTGCTCAGCCAAGTCCTGCCAGAACGGATTTTTACGGTTCAACACAAACGGCACGTTGGCCTGCATCAGCAGACACAGCGTGCCGATCCCCTGCTGGCGCTCGAAGATAAAATAGCCGAGGTGACAGCGAGATAGCAGCTGTAAATAATTATCGAATGCCAGCTTTTCCGTCAACAGCTGCACGTGGCCCGGTGCAAAAAGCGCATCCGCAGCCGCGCGCACGCGCCCGATGTATGCGTTATTGTTGGCCGGGTAGCCCAGCGGCACCAGCACCTGCACCTCGTTGCCGAACTGCTGATAGATCTCCTGCAATGCCTGAATATGACGGTTGCTGGCATCCCCGGAATTACCGAGCAGGATGGTCAGCGGACCGCCAGCAGCCTGGCTTTCCAGCACGCTGTGCGCCAGCCGGGTCGGGAAGTAGAGCAGCGATGCGGGCATCCGCGGGAAGCGCTGGTGAAAATGATTGATGTCGCCACGGGTGGCAAATACGTGCCCCACGCGCTTTTGCGCCTGGCGCCGCAGCATATAGAACAGACGAAACTTCAGGCTGGCCGCATCTTCATATAGATCGGCCCCCCAGATATGCCAGTAAAACTGCTGGCGTGCGATCTTGCACGCCAGCAGTGCCAGCCACAAGCGTGGATTGAACTGCCCGTGGCAGAAAAAGCGCGTGCTGTGCTGCTGGCTGGCGATAGCGATCGTCGTCTGCGCTAGTTGCGCTTTGCTAGAGAACACGCGGATGACCAGCTGCGGATAGTGCCCAGCCAGCGTTGCCTGCCCGCTCACCACCCAAAACTCACGCGGGGCTGAAGATGGGGCAACCTCATATAAAACCTGGTTAAAAAAGCCCAGCACCGTCGCGTTGTGATGCGGAATATCTGAGCCTAAAAGATGAATTACTCTGGTCATACTCGCCTACGATAGATAATAAAAACGCCAGCACAGAGTGCAAAGTAAGCGATATAGGTCGCCATATATGCCTGAGCTGCGCCTGCTGCGCCGTGCAGCGGGATCAGCCAGCAGGAAAAACCGGTCAGCAGCACAAACTGTGCTGACTTCGGTGAGAATATAAAAACGCAGTGACGCTTTGGCGATCACTAGGTAGCCAAATACGTAGCAACCGACTTTCAGCACATCGCCGATCAGCGGCCAGACGGTGAAGCTGACGGCGGCGGCGGGCAGTACGAAGCGCAGCGATTTGATGATCTCACGCGAAATCTCGGCCTTCGTCTGCAGGCAAGCCAGCGTCGGCAGCAGATAGACGCTGAACGAGGCGGTAATAAACTGCAGGTAGGCATCTGAAATACTGCTCACCCCCTGCCATAAACCAACCTGCTCCCAGCCCGCGTGCTGCGCCAGCAGGTTACGCATCATCATCCACGCCACCGGCAACGTGACTGCGGTGATCAGCGCCATCAGCGTGAATTTACCTAGGCTGCGCGCATACTCCGGCCGCCACTGCAGCAGCAGATAGCGCATCGGCAAATGGTCACGCCGTGCCAGTAGCCACATCGCAGGCACCACGACCAGAGCCGGGACCATGGTCAAGCCCACCAGCGCGCCGCTATAGCCACCAAGCCAGTAGCAGACAAACCACGCTACCACCCCGACCACGCTGCCGACAATCAGCGCCAGCGCGTTGCCTGCGGCATCGCGGAAGCCTTTCATGATCGCCGGCGCGAGGTTAGCCCAGGCGATACCTATCTGCAGGAAAGCGGCGATGCGGATCACCTGCTGATACTGCTCATGGCCAAACAGCGCCCGGCTTATCGGCGCAGCAAACAGCAGGAACACGGCAGCCAGCAGCAGCGCGAATCCGAGCACCATCGCCGAAGTCGTGCCAAGAACCACGCGTAGTTCTGCTGGCTGCTGCTGAGTCTGCGCAACATATTTGGTCACGCCGTTGAAAATTCCGGCCCCCGCCAGCACACCAAGCACGGTGATCAGCTGGCGGAAGTTACCCGCCTGCCCAACGCGCGCAGGTACGTAGGTCACTGCCAGCATTTTTACCACCAGCAGCCCGGCAGCAATCTTTAGCAGTGTGGAAACGGCCATCCACACCGACGCTTTTGCCAGTGACATATCAGGAGAAATAGCTCAGCAGTGAACCGATCACCGTTTTCTGATTGTTATCAGAGAGGTTATAGAACAGCGGCAGGCGCAGCAGGCGTTCACTCTCGATCTGGGTGGAGCGATCAATACCGTGGAAGCGACCAAAATGCCTACCGGCAGGAGAGCTGTGCAGCGGAATGTAGTGGAAAACCGCGAGGATCTCGGCCTCTTTCAGCCAAGAGATCAGCGCGCTGCGGTCATCCTGATCGCGCAGCTTGAGGTAAAACATATGCGCATTGTGTTCGCAGTTTGCCGGGATGACGGGCAGCTCGATGCGCCCGCGTGCCGCTAGGGGCTGCAGGGCATCATGATAGTTCTGCCACAGCCGCAGGCGCTGCTGGTTGATGCGCTCTGCTGACTCAAGCTGTGCCCAGAGATACGCGGCCTGCAAATCGGCCATCAGATAGCTGGAGCCGATATCGCGCCAGGTATATTTATCCACCTGACCACGGAAAAACTGGCTGCGGTTGGTGCCTTTCTCGCGAACGATCTCCGCGCGCTCGACTAGCGAGGCACCGTTGACCAGCGTCGCTCCACCTTCGCCACCGGCCGTGTAGTTTTTGGTTTCATGAAAGCTGAAGCAACCAATATGCCCGATGCTGCCGAGCGCGCGACCTTTGTAGGTTGACATCACGGCCTGCGCCGCATCCTCCACCACCCACAGCTGGTGCTTTTCCGCCAGCGCCATAATGGTGTCCATCTCGCAGACCACGCCCGCATAGTGCACCGGCACAATCGCTTTGGTCTTATCGGTGATCGCCGCTTCAATCAGCGTCTCATCAATATTCATGGTATCCGTGCGCACGTCGACAAAGACGATGGTCGCCCCACGCAGCACAAAGGCATTGGCCGTCGAGACAAAGGTGTAGCTCGGCATGATCACTTCATCACCGGGCTGAATATCAATCAGAATCGCTGCCATTTCGAGTGAAGCGGTACAGGAAGGGGTGAGCAGCACTTTACGACTGGCGAAGCGCTGCTCCATCCACTGCTGGCAGCGACGGGTAAAACCGCCATCACCGCACAGTTTGCCGCTACCCATGGCCGACTGCATATATTCAAGTTCAGTTCCCACCACCGGCGGCGCATTAAACGGAATCATAGCGTTTCCCTGTATAACCAGTATGCGGTGCGTTCAATCACGCCGCCGCAGCGAAGATAAAGACACAACGCAGCGAGGTTGCCCGACTGCGTGGCGACGTGAAGTCGTGTCAGGCAGCGCGCGCGGCACCAGTCGTTAGCCGCATTCATCAACCGATGCCCGATGCCCAGCCCCTGAACCGCAGGTACAACCGCCAGCAGGCCAATGCGCGCGGTGCCGTCATCCAGCTCACGCAGGGAGACAAAGCCCTGCATATTGCCCTGCTCATCCACCGCCAACAGGCACTGATGATCAAAGGTGCCGCGCACCGCGTTTTCCACCCACTGCGCATAGAAACGCCCGCTGTCGCCGGATGCATACCACGGGGCACGAAAACGACTAAAGGTGAATGCTTCTTCCGCGGCCTGGCGCAGTGCCGGAATATGCTCCGCGCGCGCAATACGCACGCCGGTCGGGCGCTCCACCGGCGTGATGCCCAGCATGCAGTCCGCTTCCCCTTCCACCGGGCGAAAACCGAGTGCACTGAGCGCATCCAGCTCCGCACTCTGCTGCGCCAGCACTTTGACCTGCACCAGCGGCCAGTCGTCGAGCTGCGCGCTATCCAGCTGATGCTCACCGCCCAGCTCCAGCAGCGCACTCTGCCGGTTAAAGAACGTGTTCTCCCAGACGAGGGGTTTAAGTATCCCGTTCACAGCTCGAATATCTCATACGCCATACCCCTTTGGTATCCACAATCCACGGCTGATTCACACTGGCGGGATCGATGGTTTTAAACTGACGGTGATCGACCAGCAGCACCAGCACGTCGGCCTGCTGCAGGGCGTCATCCAGCGCCACCAGCGTGACGCTTTGCTGCAGTTTAGCAGGCAGCTGCTGCACGTTAGGTTCGACCACCAGCGTGCTGCCCTGATGCCAGTCGGCGATCAGTTTCGTTACCTGAACGGCTGGGCTTTCACGCAGGTCGTCAATATCGGGTTTGAACGTCAGGCCTAGGCAGGCAATTTTCAGCTCGCTAGCGCGCTTGTTGCTTCTCATCAGGCAGTCGGCAACCTGACGCTGCACCTGCTCCAGCACCCAATGGGGTTTACCGTCATTCACTTCGCGCGCCATGCGGATTAACCGCGCCTGCTCGGGATTTTGCGCCACGATAAACCACGGGTCGACGGCGATGCAGTGCCCGCCAACGCCCGGGCCGGGTTGCAGTATGTTCACGCGCGGATGGCGGTTGGCGAGACGGATTAGCTCCCAGACGTTGATATCCTGCTCGGCGCAGATTAACGACAGCTCGTTAGCGAAGGCAATATTGACGTCGCGGAAGCTGTTCTCGGTGAGCTTACACATTTCAGCGGTGCGCGAGTTGGTGACCACGCACTCACCTTCGAGAAAGATATTGTACAGATCGCAGGCGCGCTGCGAGCAGACGGTCGTCATACCGCCAATCACCCGGTCATTTTTAAACAGCTCAACCATCACCTGACCCGGCAAGACGCGCTCCGGGCAGTAGGCAACCTGAATGTCCGCCTGCTCACCCGCCTGATGTGGGAAGCTTAGGTCCGGGCGCGCTGTCGCCAACCATGCGGCCATCTGCTCGGAAGCCCCCACTGGAGAGGTGGATTCGAGGATCACCAGATCGCCCTTTTTCAGCACTGACGCAATGGTCTCTGCCGCCGCCTGAACATAAGCCATATCCGGCTGATGCTCGCCTTTAAACGGCGTAGGAACGGCAATCAGAAATGCATCTGCAGCCTGTGGCTGAGTAGCGGCACGCAAATAGCCGCCGTCGACGGCGGTTTTCACCACGCGATCGAGGTCCGGCTCGACGATGTGAATGTCGCCACGATTGATGGTCTCTACCGCGTGCGCATTAATATCGATTCCAAGCACCTGCTTCTGCCGGGAGGCAAAGGCAGCGGCAGTGGGCAGGCCGATGTAGCCCAGCCCGATAACAGAAATGGTGTTGAAACTCATAATGTAATCCGGTTGTGTTTAAGCGCCTGCACAATACGCTGGCAGGCCAGTCCGTCTCCGTAAGGATTATGTGCGCGGCTCATGGTGTACCACGCTTCCTCATCGGTAAGTAAACGGTTGACTTCGATAACAATTTTCTCACCATCGGTGCCGACCAGCATCACCGTACCGGCAGCAACCGCTTCCGGGCGCTCGGTGGTATCGCGCATCACCAGCACCGGTTTGCCCAGCGACGGCGCTTCTTCCTGAATGCCACCGGAATCAGTGAGGATTAACCAGGCGCGATCCATCAGCCAGACAAACGGCAGGTACTCCTGCGGCTCGATCAGAATAATGTTGTCGATCCCACTTAGAATGCGGTTAACCGGCTCGCTGACGTTGGGGTTGAGATGAACCGGGTAAACGATCTGCGTATCGGGATGCAAGCGGGCAATTTCCGCCAGCGCATTACAGATACGTTCAAATCCGTCGCCGAAGCTCTCACGGCGGTGTCCCGTGACCAGAATCATCTTTTTGTTCGCTGCCAAGAACGGATAGCGCGCCGCAAAACTGTTACGTAATGCATCGTCACTCAGCACGCGGTCACGCACCCAGAACAGCGCGTCGATCACCGTATTACCGGTGACGAAAATGCGCTGGGCAGGCAGATTCTCGCGCAGCAGATTTTGCTGCGAACTGGTGGTTGGAGTGAAGTGGTAGCTCGCTAGGTGGCCCGTCAGCGTACGGTTGGCCTCTTCCGGCCACGGCGACCACAGATCGCCGGTACGCAGCCCGGCCTCCACGTGCCCTACGGGAATACGGTGGTAGAAAGCCGAAAGGCTGGCGGCAAAAGTGGTGGTGGTGTCACCGTGTACCAGCACCACATCAGGAGTGAAATCGGTAAATACCGTTTTCAGCCCTTCCAGAATACGGCTGGTGATCTCGGTTAACCCCTGCCCCGGCTGCATAATATTAAGATCGTAGTCCGGCACGATTGAAAACAGCTGCAGCACCTGATCGAGCATTTCCCGATGCTGTGCCGTCACGCATAAGCGTGACTCGATACCCTCTTCCTGCGCCAGCGCATGCACCAGCGGTGCCATCTTAATCGCTTCGGGGCGCGTGCCAAAAACTGTTAATACTTTCACCGTGACTCTCTTAATTCGCTCGTGTTTAACAGCATTTATTGCCCCTTTCTAAGACGGACCAGAACCGTTCCGGCACCCAGCAGAACCCCTACAGCGCCCCACATAACCATCAGCAGCATGCGGCGTGGGCTGTCACGCTTGACCGGCTCCTCCGGGGTGCGCAGGTAGCGCCAAGTGTGGAAAGACGGCACCAGTGTTGGCCCAACATTTAGCGTCGCCTGCATAGCCCGATTCTGGTCATAGTCTAGGTCGTAAGACGGACCGCTGGCCTGCAGGTTTTCCAGACGCCCCTGCAGCAGCGGGCGCCCCAGCAGGAACAGTTCGGAATCCGGCAGCTGTTCGGAAGGCGTCTGGGCTTTCGACTGCTCAAAGCCCTGCTGCTGAACAATTTTTAACGCCTGCTGTACGCTGTTCACCTGACGGTCATAAATCGCTTTTGCTACCGCTTCCTGGCGTTTTATCTGCGTTTTTAGCTGAATGCTGAGGGCTGCCCAGCCTGCCGCCAGATCTTCATTCAGATGTACAGTGGCGCGCGCATTGGCGAAAGCCACGTACTGGCGCAGCAGCTTGTTGGCGTCGGCGGCGGTCTCAGCCACCAGCATCACGGTATCCTTGATATTCTTGGCGCTGTCGGCAGGTTGCTGCTGAATATTGGCAATCAGCTCATCCAGCAGGGCTGCGTCTTCCCGCGCATTGCCAGTTTTTCGCTGCTTGAAATAGTCGGTCTGCACCCAGAAATCACGCCGGGTATCCCAAGCAAACAGCTGCATGATGAACTCCTGATACGCCTCATCCATCACCGTGGGTGGTGCTGTGGTCAGATTGCCGGCGCGGATATCAAAATTATTTAAGAACTGCTGCTGGGAGTAATAGCCGGAGAGCATGTTCACCGTCGGACGATCGATAATCGCGATCGTGCTCCATTTCGGCGTGACCAGCAGCGAGTAAATAAAGGCCAGTGCGGCAAACAGTGCGCCACCGGCGACAATCCAGAATTTACCGCGCCACAGCGTGCAGCAAAGATCACGAATATCTAGCTCGTTATCCGCCGCGTCAGGATAGGTCATATTTCAGGTTCCTTGTTGTCAGGCTTACTTAGTCAGTAGAAGTTTTCTTCTCGTTGTGGTTATTGAGCAGTCAGCGCTTCCATCTTTTAATCATGCGCGCAACGCGCCATGCCCGCTTGATGCAGTAGCCGTACAGCATAAAAGCTAGCAAGAAAAATACCAACATCGCCCATTCCGGGATAAAGGTCAGGTATTCGCCAAGCACACCCACCGCAGCCAGTAGCGCAGCAGCGGCGGTAATCAGGACAAACGCTTGGCGGGAGGTGAAGCCTGCACGCATGATCAGGTGGTGAATGTGCTGCCGATCTGCCGAGAAGGGACTCATCCCCTTGCTCAGGCGACGATACATAATTGCCACCATATCCATTAACGGAATAGCAATTAGCCACAGCGCGGTAACCGGGGTAATAGGATGGCTCGGACCCTGCGTGGTCGCAAGCAGGATCCAGATAATGGTGAAGCCAATCAGCGTGCTGCCGGCATCTCCCATGAACACTTTGTAGCGGCGACCAAACATGCCGAGGTTGAGCAAAATATATGGAATGATGGCTGCCATCATAATGAAGCACCACATCGCTAGGCTGCTCTGGCCATCCAGCAGCAGGATCACGCCAATAGCGAGGAAGGTGACGCAGGACAATCCCCCCAACAGACCATCAATGCCATCGACCATGTTGAAGGCGTTGATCGCGGCCCAGACGGCAAATAGCGTCAAAACATAGCCAAACGGCCCGACCACCAGCTCCCAAGGGCCGAAGATGTAGCCAAGGCTTAGCAGATAGAGTTTGGCCTTCATCATCATGACAACCGCCACGCCTGCCTGAACCACCGCTCGCGGTTTTACACTGATGTCGAAACGGTCGTCAAGCGCGCCGACAAATACCAGACAGCCCGCACAGCTAAGATACAGCAGGACGTTAGGCACATAGAAATTCGTCAATGCAAAGGCGAAACAGCTGCCGGCAAACACGGAGATGCCACCAACCAGCGGAATCGAGCCCTGATGTCGTTTGCGGTAGTTGGGTTTATCCATCAGTCCAACTTTAATAGCGGCTTTACGCGCGAAAAAAAGAAACGCCAATGAAAATAAAAAAGTTAGGACAAGCTCCGTACTCGTATTGAGTAAATTCACATTAACCAGCTCTCTGATAAGAATTGCGCAGTATTATAAGCAATTTTCATGCCATTAACACCCGTATAATTCTGATTCTATTCACTAGGGCGCGCATAATCAATGCAACCTATAACTTCGCCCTGTACCGCACATTAGCTCTAATTCTCCATAATCAGAATAGCCTATAGACCAAAAATAAAAAACGCCACGACTATGCGTGGCGTTACCCGAGTTTTCAGCTATTTATTGACGGCGGTAGTGTGGTCAAATGTCAATTTGACCGTTTAGCACCATCGGCAACCAACCTGTTATGAACGCTTCATCATATCGAAGAATTCATCGTTAGTTTTCGTCATCGCCAGCTTGTTGATGAGGAACTCCATTGCGTCGATTTCGCCCATTGGGTGAATAATCTTGCGCAGGATCCACATTTTCTGCAGCTCTTCTGACGTGGTCAGCAACTCTTCTTTACGGGTACCTGAGCGGTTGTAATCGATAGCAGGGAACACGCGCTTCTCAGCGATTTTACGCGCCAGATGCAGTTCCATGTTGCCGGTACCTTTAAACTCTTCGTAGATCACTTCATCCATCTTCGAACCGGTATCAACCAGCGCGGTGGCGATGATAGTCAGACTTCCGCCCTCTTCCACGTTACGTGCAGCACCGAAGAAACGCTTCGGACGATGCAGGGCGTTGGCATCCACACCACCGGTCAGTACCTTGCCAGAAGCAGGAACAACGGTGTTATAGGCGCGCGCCAAACGGGTAATGGAGTCGAGCAGGATGATAACGTCTTTTTTGTGTTCGACCAGTCGCTTGGCCTTCTCGATCACCATCTCAGCAACCTGAACATGGCGTGATGCCGGTTCGTCAAAGGTAGAAGCAATCACTTCGCCTTTAACCAGACGCTGCATCTCGGTAACTTCTTCCGGACGCTCGTCAATCAGCAGAACCATCAGCACGCAGTCTGGATGGTTGTAGGCGATGCTCTGCGCGATGTTCTGCAGCAGCATGGTTTTACCGGCTTTCGGCGGTGCGACAATCAGACCACGCTGGCCACGACCGATCGGCGAAGCCAGATCCAGTACGCGAGCGGTCAAATCTTCGGTAGAGCCGTTGCCACGCTCCATGCGCAGACGTGAGTTGGCATGCAGCGGCGTTAAGTTTTCAAACAGGATTTTGTTACGGGCATTTTCCGGTTTGTCGTAGTTAACTTCGTTAACTTTCAGCAGCGCAAAGTAACGCTCACCCTCTTTTGGCGGACGGATCTTGCCAGAGATGGAGTCACCAGTGCGAAGGTTAAAGCGGCGGATTTGACTAGGGGAAACGTAGATATCATCGGGACCGGCGAGGTAGGAACTGTCTCCAGAGCGGAGGAAACCAAATCCATCCTGCAATATCTCGAGAACGCCATCGCCGAAGATGTCTTCGCCACTTTTAGCATGCTGTTTGAGGATGGCAAAAATGATATCCTGTTTGCGCAAGCGCGCTAGGTTTTCCAGCCCCATATTTTCGCCGAGGGTAATCAGGTCTGAAACCGGCATATTTTTTAATTCGGTAAGATTCATAATGGTGGGTTCTTAAACTCGGGGTAAAACTTGAATTGTTTGTCATAAATGGTATGGCGAAAGATCCATGCCTGTCTAATTGGCTCTTGGTTCCGAAGTCCGCTCGATGATCACGTACAGGAAAACGCAGATCTGGAAGGAGGAGACGGTGAGGACAAAAAGCCAGAAATTCAGTAGATACTAACTGTCAGACTGCTGAATCTCTGTAAGATTATGATGAATATAGCGCTCAACAAGGAGTCATTCTATAAGGTGCAAACTACAAGGTTGGGTTTGTCGTGCTGCAGTGGATTTAACTTAGCACGCTTAATGCCGGGCGTCTAGCGGATAGATGAAAAATCAAACCGCGAAACGCCGGCAAGGCATGATTAGCCTAGGTTCGAGTTTAAGAACTCTTTAAGCTGACCTTTAGACAGTGCGCCGACTTTGGTCGCAGCCACTTCGCCATTTTTGAACAGCAGCAGGGTTGGAATACCACGGATGCCGTACTTAGGCGCCGTTGCTGGGTTTTTATCAATGTTCAGTTTAGCGATTTTCAGCTTGCCTTCATATTCGGCAGCCACTTCATCGAGAATAGGGGCGATCATCTTACAAGGACCGCACCATTCTGCCCAGAAGTCGACCAGTACCAAATCTTCTGCTTTCAGAACGTCGGCGTCAAAGCTGTCATCGGTCACGTGGGTAATTTTATCGCTCATGTTTACTCCAAGGGATTATCTTTACCTTTGATGTAGCATTAAGCAGCATCAGGCTGAGTTTATTGCACTGCTTTTATTTCACCGGATATGCTTTCGTAAAGCAATAGTAAGCTGATATTCTACCTCACTATGAGCAAAACACACTTAACAGAACAGAAGTTTTCCGACTTCGCCCTGCCCCCTCAGGTGATTGAAGCCCTTGAAATTAAAGGGTTTTATAATTGCACGCCTATTCAGGCGCTGGCATTACCGTTTACGCTCTCCGGGCGTGATGTAGCAGGTCAGGCGCAAACCGGTACCGGCAAAACGATGGCGTTCCTGACGTCAACGTTCCATCATCTTCTTTATCACCCTGCCCCGGAAGGTCGCCAGGTTAACCAACCTCGCGCGCTAATCATGGCACCGACGCGCGAACTGGTGGTGCAGATCCATGCGGATGCAGAACCGCTGGCGCAGGTTACCAAGCTGAAACTGGGCTTGGCTTACGGTGGCGATGGCTACGATAAACAGCTAAAAGTGCTTGAAAGCGGTGTTGATGTTTTGATCGCCACCACGGGTCGTTTAATCGATTACGCTAAACAGAATCATGTAAATTTAGGCGCCATCCAGGTGGTGGTACTCGACGAAGCTGACCGTATGTTTGACCTCGGCTTCATTAAAGACATTCGCTGGTTGTTCCGCCGGATGCCTGCCGCCAACCAGCGCCTCAATATGCTGTTCTCCGCCACCCTCTCCTTCCGCGTGCGTGAACTGGCCTTTGAGAATATGAACAACGCTGAATACGTTGAAGTTGAGCCGGAGCAGAAAACCGGACACCGTATTAAAGAAGAGCTGTTCTACCCTTCCAATGAAGAGAAGATGCGTTTACTGCAAACGCTGCTGGAAGAAGAGTGGCCCGACCGCGCGATCATCTTCGCTAACACCAAGCACCGCTGTGAAGATATCTGGGGCCATCTGGCTGCCGATGGTCACCGCGTGGGCCTGCTGACCGGCGATGTGGCGCAGAAGAAACGCCTGCGTATTCTGGATGATTTCACCAAAGGTGATGTCGATATCCTGGTCGCTACCGACGTTGCGGCACGTGGTCTGCACATTCCTGCCGTGACCCACGTCTTCAACTACGATCTGCCTGATGACCGCGAAGACTATATTCACCGTATTGGCCGTACTGGTCGTGCCGGTGCCAACGGTCACTCAATTAGCCTAGCCTGTGAAGAGTACGCTCTCAACCTGCCGGCGATTGAAGACTATATTGGCCATAGCATTGCCGTCAGCCGCTATAACAGCGATGCGCTGATGAGCGATCTGCCGCCGCCAAAACGCTTAACCCGAACTCGTTCTGGAAATGGTCTGCGCCGTGGTGGGAATAACAACCGCCGCAGCTGCGCACCGCGTAACCCTAACCGTAAACGTTCAGGTTAAAACGCCATGCTGAGCGTATCATCACTCTATGCTGCAATCGATTTAGGATCGAACAGCTTTCATATGTTGGTGGTGCGTGAAGTGGCTGGCAGTATCCAGACCATTGCCCGCATCAAGCGTAAGGTACGCCTAGCTGCCGGGCTTGATGCCAGCCACCATCTATCGGAAGAGGCGATGGAGCGTGGCTGGCAGTGCCTGCGGCTGTTCTCCGAGCAGCTGAAGGATACTCCCCCGCAGCAGATCCGCGTCGTCGCCACTGCCACCCTGCGTATTGCCTCAAACGCCGGTGAATTCCTCGTAGAAGCTGAGAAAATTCTGGGTTGCCCGGTCAATGTGATCAGCGGTGAGGAAGAAGCTCGCCTGATTTATCAGGGCGTTGCGCATACGACCGGCGGTTCGGATAAGCGCTTGGTGGTGGATATCGGCGGCGGCAGCACCGAGCTGGTCACCGGCAAGGGTTCGCAGGCCACTACGCTGTTAAGCCTGTCGATGGGCTGCGTTACTTGGCTGGAACGCTATTTTACTGATCGCCATCTTGGTAAAGAGCATTTCGAGCAGGCCGAACAGGCCGCGCGTGCGATGATCCGGCCGGTGGCCGATGCGATGTGCGAGCAGGACTGGCAGGTTTGCGTCGGGGCTTCCGGCACCGTTCAGGCACTGCAGGAAATTATGATGGCGCAGGGTATGGATGAGCGTATTACGCTGAGTAAGCTTCAGCACCTCAAGCAGAGCGCCATCCAGTGCGGCAAGCTGGAAGAGTTGGAGATTGAGGGACTGACCCTTGAGCGCGCGCTGGTTTTTCCGAGCGGGTTATCCATTCTTATCGCTATATTTAATGAACTGAATATCACCAGCATGACGCTGGCCGGTGGCGCACTGCGCGAAGGATTGGTTTACGGCATGCTGCACCTGCCGGTGGATCGCGATATTCGCAACTGCACGCTGCATAATATCCAGCGCCGTTTTGCTATCGATCCCGAGCAGGCTGACCGCGTGCGTCAGTTAGCCGATACCTTCGCCCGCCAAGTGGGGCAGAGCTGGAAGCTGGACGATCGCAGCCGTGAACTGCTGGATAGCGCCTGCCTGATCCATGAAATTGGTTTAAGCGTGGATTTCCGCCAGGCTCCGCAGCACTCTGCATATCTGGTGCGCCATCTCGATCTGCCAGGCTTTACCCCCGCGCAGAAAAAGCTGCTGGCAACGCTGCTGCAAAATCAGGTCAACAGCATCGATCTGGCGCTGTTAAGCCAGCAGAATGCCGTGCCGCCGCGCGTGGCTCAACGGCTCAGTCGCCTGCTGCGTCTGGCGATAATTTTTGCCAGCCGCCGCCGCGATGACACGCTGCCTGCGGTCCGTTTGCGGGCAGATGAGGACAACCTGACGCTGACGCTGCCGCAGGGCTGGCTGGATGCGCATCCTCTGCGCGCTGAGCTGCTGGAGCAGGAAGCGCACTGGCAGAGCTATGTGCACTGGTCTTTAGTCATAAACTGAGATCGACTACGCTCACGATGATGCCATATTGTCGCGAGTGGCTATTTCTTTGCTTTTGCTAGCTGGGCACGAATATTCGCTAGGTGGCTTTGCCCTTTCTGCATGCGCTCTTCCGCGCTGACGACTTTCCGCTCCGACTCCCATTTCAGCTCATCCTGCGGCAACTCCAGCAGGAAGCGGCTTGGCTCCGGGCAGATTGATTTACCATACTGACGACGCTCGCGGCACAGAGTAAACGTCAGTTCCTTCTGCGCACGCGTGATACCCACGTAAGCCAGGCGACGCTCCTCTTCAACGTTATTCTCGTCAATACTGCTCTGATGCGGCAGCAATCCCTCCTCCATGCCCACCAAGAACACGTAGGGGAACTCCAGACCTTTCGAGGCATGCAGCGTCATTAACTGAACCTGATCTGACTCTTCATCACTCTTGCCGCGCTCCATCATATCGCGCAGCGTGAAGCGCATAACGACCTGGGTCAGCGTCATCGGTTCATCGATATCGCTGCCCTCCAGCATTTCCGTCATCCACTGGAACAGGGTATTGACGTTTTTCATGCGCATTTCAGCCGCTTTCGGGCTGCCGGAAGTTTCAAACAGCCAGCTCTCGTAATCGATACCGCGGATCAGGTCACGTACCGCAGCCACCGGCTTGCGCTCTACCAGCTGCGCTACCTCCCGCAGCCAGTGGGTAAAGCGCTGCAGAGATTCCAGACCGCGCCCGGTGAGAGTCTGGCCGAGCCCCATATCGAAGCTGGCGCTAAACAGACTTTTATTGCGCTGGATCGCCCACTCGCCCAATTTTTGCAGCGTGGCCGAACCGATTTCACGCCGTGGCGTATTCACAATGCGCGTAAAGGCGCTGTCGTCGTCGGCGTTGGTCAGGACGCGCAGGTAGGCCAGCAGATCCTTGATTTCTGGACGCGAGAAGAATGAGGTGCCGCCGGAGATATGGTAAGGAATGCGGTTCTGCATCATAATTTTTTCAAACACCCGCGACTGATGGTTGCCACGATACAGAATCGCGTAGTCTTTATAACCGGTCTTATTGATAAAGTGATGGGCAATCAGCTCGCCGGTAACGCGTTCCGCTTCGTGATCTTCGTTATTGGCCGTCACCACCTTCAGCTCCGCGCCGTAGCCCAGCTCGGAGAACAGACGCTTTTCAAATACGTGCGGGTTATTGGCGATCAGAATATTCGCCGCTTTCAGAATGCGTTCCGAACAGCGGTAGTTCTGCTCCAGCTTGATCACCTGCAGCGCCGGGAAATCCTCCTGTAGCAGCACCAGGTTCTGCGGCCGCGCACCGCGCCAGGAGTAGATCGACTGATCGTCATCCCCCACTACGGTAAAGCGCGCACGGCTACCCACCAGCAGCTTTACTAGCTCATACTGGCTGGTGTTGGTATCCTGATATTCATCCACCAGCAGGTAGCGGATTTTCTGCTGCCAGCGTTCGCGCACTTCTAGATTGCGCTGGAACAGCAGGGTCGGCAGCAGGATCAGATCGTCGAAATCCAGCACGTTGCAGGACTTCAGATGGCGGTCATACAGCGCGTAACAGTGCGCAAACAGCTTATCGCGCTCCGATAACGCCCCGGCAGCCGCCCGCGATGGATCCATCAGATCGTTCTTCCAGTTGGAGATCGATGATATCAGCTGCTGCAACAGCGTTTTATCGTTTTCCAGCCACTCCTCGGTGAGGGCTTTCAACAGCGCCAGCTGATCTTCGTCGTCAAACAGAAAGAAGTTCGATTTCATCCCCAGCGCGGCGTATTCGCGCTTAATAATTTCCAGCCCCAGCGTATGGAAGGTGGAGATAATCAACCCGCGCGCTTCTTTGCGCCCCAGCGTCTGCGCTACGCGCTCTTTCATCTCACGCGATGCCTTATTGGTAAAGGTAACCGCAGCGATATGGCGCGCCTGATAGCCGCATTCGCGGATCAGGTGGGCAATTTTATTGGTAATGACGCGTGTTTTTCCCGAACCGGCACCAGCCAGTACCAGACAGGGTCCGGTAACAAATTCGACGACGTGTTGCTGACTAGGATTAAGACGCATAGATAGATAAATCACTCAATGAAATTGCGGTGGAGGAGAAAAACAGCGTGGTAGTATAGCCAGCGAAATCCCTGTGACTCAAGGTAACAATCATGGCAAAATCAGCACCTGTTAGCCCAGCTGGCTGACGGCGCTGATTTTGAGAAGCTGGCAAAGAAGCACTCTACCTGCCCGTCAGGTAAGAAAGGCGGCCACCTCGGTGAATTCAAACAGGGCACCTACGTGAAGGTGCGCAA", "alphabet": "DNA"}, "features": [{"location": "[214:1561](-)", "type": "CDS", "id": "<unknown id>", "qualifiers": {"locus_tag": ["ctg197_1"], "transl_table": ["11"], "translation": ["MTLLEFAGLLVVYLCCGGFILTLTWREFRRVRFNFNVFFSQLFLLTFFFGFPLTFLLVFGFDVQVVLPEYLLQALLSAGCFYAIYYVSYKTRLCARSTAPARQIFTINRIEAHLSWGLMALVALGTVSVFFMHNGFLLFKLHSYSQIFSADVSGVALKRFFYFFIPAMLVVYFLKQDLRGWLFFLVAAVGFGLLTYTIVGGTRANIIIAFALFLFIGIIRGWITLWMLVLAGVGGIVGMFWLALKRYNLDVSGPEAFYTFLYLTRDTFSPWENLGLLLQNYDKIDFQGLAPIWRDLYVFIPSWLWHGRPTEVLNSTNYFTWEVLDNHSGLAISPTLIGSLVVMGGALFIPLGAVAVGMIIKWFDWLYDKGRHEPNRYKAAILQSFCFGAVFNMIVLAREGLDAFASRVVFFCIIFAVCVVAAKLLYWLLDVVGVVRPRAASRPLSPQP"]}}, {"location": "[1557:2634](-)", "type": "CDS", "id": "<unknown id>", "qualifiers": {"locus_tag": ["ctg197_2"], "transl_table": ["11"], "translation": ["MTRVIHLLGSDIPHHNATVLGFFNQVLYEVAPSSAPREFWVVSGQATLAGHYPQLVIRVFSSKAQLAQTTIAIASQQHSTRFFCHGQFNPRLWLALLACKIARQQFYWHIWGADLYEDAASLKFRLFYMLRRQAQKRVGHVFATRGDINHFHQRFPRMPASLLYFPTRLAHSVLESQAAGGPLTILLGNSGDASNRHIQALQEIYQQFGNEVQVLVPLGYPANNNAYIGRVRAAADALFAPGHVQLLTEKLAFDNYLQLLSRCHLGYFIFERQQGIGTLCLLMQANVPFVLNRKNPFWQDLAEQQVPVLFNGDALDATTVADARRQLQSLDKSRIVFFEPSYLAGWQQALQTVEGESA"]}}, {"location": "[2640:3807](-)", "type": "CDS", "id": "<unknown id>", "qualifiers": {"locus_tag": ["ctg197_3"], "transl_table": ["11"], "translation": ["MSLAKASVWMAVSTLLKIAAGLLVVKMLAVTYVPARVGQAGNFRQLITVLGVLAGAGIFNGVTKYVAQTQQQPAELRVVLGTTSAMVLGFALLLAAVFLLFAAPISRALFGHEQYQQVIRIAAFLQIGIAWANLAPAIMKGFRDAAGNALALIVGSVVGVVAWFVCYWLGGYSGALVGLTMVPALVVVPAMWLLARRDHLPMRYLLLQWRPEYARSLGKFTLMALITAVTLPVAWMMMRNLLAQHAGWEQVGLWQGVSSISDAYLQFITASFSVYLLPTLACLQTKAEISREIIKSLRFVLPAAAVSFTVWPLIGDVLKVGCYVFGYLVIAKASLRFYILTEVSTVCAADRFFLLADPAARRSRRSSGIYGDLYRLLCTLCWRFYYLS"]}}, {"location": "[3808:4939](-)", "type": "CDS", "id": "<unknown id>", "qualifiers": {"locus_tag": ["ctg197_4"], "transl_table": ["11"], "translation": ["MIPFNAPPVVGTELEYMQSAMGSGKLCGDGGFTRRCQQWMEQRFASRKVLLTPSCTASLEMAAILIDIQPGDEVIMPSYTFVSTANAFVLRGATIVFVDVRTDTMNIDETLIEAAITDKTKAIVPVHYAGVVCEMDTIMALAEKHQLWVVEDAAQAVMSTYKGRALGSIGHIGCFSFHETKNYTAGGEGGATLVNGASLVERAEIVREKGTNRSQFFRGQVDKYTWRDIGSSYLMADLQAAYLWAQLESAERINQQRLRLWQNYHDALQPLAARGRIELPVIPANCEHNAHMFYLKLRDQDDRSALISWLKEAEILAVFHYIPLHSSPAGRHFGRFHGIDRSTQIESERLLRLPLFYNLSDNNQKTVIGSLLSYFS"]}}, {"location": "[4935:5631](-)", "type": "CDS", "id": "<unknown id>", "qualifiers": {"locus_tag": ["ctg197_5"], "transl_table": ["11"], "translation": ["VNGILKPLVWENTFFNRQSALLELGGEHQLDSAQLDDWPLVQVKVLAQQSAELDALSALGFRPVEGEADCMLGITPVERPTGVRIARAEHIPALRQAAEEAFTFSRFRAPWYASGDSGRFYAQWVENAVRGTFDHQCLLAVDEQGNMQGFVSLRELDDGTARIGLLAVVPAVQGLGIGHRLMNAANDWCRARCLTRLHVATQSGNLAALCLYLRCGGVIERTAYWLYRETL"]}}, {"location": "[5614:6907](-)", "type": "CDS", "id": "<unknown id>", "qualifiers": {"locus_tag": ["ctg197_6"], "transl_table": ["11"], "translation": ["MSFNTISVIGLGYIGLPTAAAFASRQKQVLGIDINAHAVETINRGDIHIVEPDLDRVVKTAVDGGYLRAATQPQAADAFLIAVPTPFKGEHQPDMAYVQAAAETIASVLKKGDLVILESTSPVGASEQMAAWLATARPDLSFPHQAGEQADIQVAYCPERVLPGQVMVELFKNDRVIGGMTTVCSQRACDLYNIFLEGECVVTNSRTAEMCKLTENSFRDVNIAFANELSLICAEQDINVWELIRLANRHPRVNILQPGPGVGGHCIAVDPWFIVAQNPEQARLIRMAREVNDGKPHWVLEQVQRQVADCLMRSNKRASELKIACLGLTFKPDIDDLRESPAVQVTKLIADWHQGSTLVVEPNVQQLPAKLQQSVTLVALDDALQQADVLVLLVDHRQFKTIDPASVNQPWIVDTKGVWRMRYSSCERDT"]}}, {"location": "[6903:8034](-)", "type": "CDS", "id": "<unknown id>", "qualifiers": {"locus_tag": ["ctg197_7"], "transl_table": ["11"], "translation": ["VKVLTVFGTRPEAIKMAPLVHALAQEEGIESRLCVTAQHREMLDQVLQLFSIVPDYDLNIMQPGQGLTEITSRILEGLKTVFTDFTPDVVLVHGDTTTTFAASLSAFYHRIPVGHVEAGLRTGDLWSPWPEEANRTLTGHLASYHFTPTTSSQQNLLRENLPAQRIFVTGNTVIDALFWVRDRVLSDDALRNSFAARYPFLAANKKMILVTGHRRESFGDGFERICNALAEIARLHPDTQIVYPVHLNPNVSEPVNRILSGIDNIILIEPQEYLPFVWLMDRAWLILTDSGGIQEEAPSLGKPVLVMRDTTERPEAVAAGTVMLVGTDGEKIVIEVNRLLTDEEAWYTMSRAHNPYGDGLACQRIVQALKHNRITL"]}}, {"location": "[8069:9101](-)", "type": "CDS", "id": "<unknown id>", "qualifiers": {"locus_tag": ["ctg197_8"], "transl_table": ["11"], "translation": ["MTYPDAADNELDIRDLCCTLWRGKFWIVAGGALFAALAFIYSLLVTPKWSTIAIIDRPTVNMLSGYYSQQQFLNNFDIRAGNLTTAPPTVMDEAYQEFIMQLFAWDTRRDFWVQTDYFKQRKTGNAREDAALLDELIANIQQQPADSAKNIKDTVMLVAETAADANKLLRQYVAFANARATVHLNEDLAAGWAALSIQLKTQIKRQEAVAKAIYDRQVNSVQQALKIVQQQGFEQSKAQTPSEQLPDSELFLLGRPLLQGRLENLQASGPSYDLDYDQNRAMQATLNVGPTLVPSFHTWRYLRTPEEPVKRDSPRRMLLMVMWGAVGVLLGAGTVLVRLRKGQ"]}}, {"location": "[9171:10233](-)", "type": "CDS", "id": "<unknown id>", "qualifiers": {"locus_tag": ["ctg197_9"], "transl_table": ["11"], "translation": ["VNLLNTSTELVLTFLFSLAFLFFARKAAIKVGLMDKPNYRKRHQGSIPLVGGISVFAGSCFAFALTNFYVPNVLLYLSCAGCLVFVGALDDRFDISVKPRAVVQAGVAVVMMMKAKLYLLSLGYIFGPWELVVGPFGYVLTLFAVWAAINAFNMVDGIDGLLGGLSCVTFLAIGVILLLDGQSSLAMWCFIMMAAIIPYILLNLGMFGRRYKVFMGDAGSTLIGFTIIWILLATTQGPSHPITPVTALWLIAIPLMDMVAIMYRRLSKGMSPFSADRQHIHHLIMRAGFTSRQAFVLITAAAALLAAVGVLGEYLTFIPEWAMLVFFLLAFMLYGYCIKRAWRVARMIKRWKR"]}}, {"location": "[10523:11783](-)", "type": "CDS", "id": "<unknown id>", "qualifiers": {"locus_tag": ["ctg197_10"], "transl_table": ["11"], "translation": ["MNLTELKNMPVSDLITLGENMGLENLARLRKQDIIFAILKQHAKSGEDIFGDGVLEILQDGFGFLRSGDSSYLAGPDDIYVSPSQIRRFNLRTGDSISGKIRPPKEGERYFALLKVNEVNYDKPENARNKILFENLTPLHANSRLRMERGNGSTEDLTARVLDLASPIGRGQRGLIVAPPKAGKTMLLQNIAQSIAYNHPDCVLMVLLIDERPEEVTEMQRLVKGEVIASTFDEPASRHVQVAEMVIEKAKRLVEHKKDVIILLDSITRLARAYNTVVPASGKVLTGGVDANALHRPKRFFGAARNVEEGGSLTIIATALVDTGSKMDEVIYEEFKGTGNMELHLARKIAEKRVFPAIDYNRSGTRKEELLTTSEELQKMWILRKIIHPMGEIDAMEFLINKLAMTKTNDEFFDMMKRS"]}}, {"location": "[12151:12481](-)", "type": "CDS", "id": "<unknown id>", "qualifiers": {"locus_tag": ["ctg197_11"], "transl_table": ["11"], "translation": ["MSDKITHVTDDSFDADVLKAEDLVLVDFWAEWCGPCKMIAPILDEVAAEYEGKLKIAKLNIDKNPATAPKYGIRGIPTLLLFKNGEVAATKVGALSKGQLKEFLNSNLG"]}}, {"location": "[12610:13903](+)", "type": "CDS", "id": "<unknown id>", "qualifiers": {"locus_tag": ["ctg197_12"], "transl_table": ["11"], "translation": ["MSKTHLTEQKFSDFALPPQVIEALEIKGFYNCTPIQALALPFTLSGRDVAGQAQTGTGKTMAFLTSTFHHLLYHPAPEGRQVNQPRALIMAPTRELVVQIHADAEPLAQVTKLKLGLAYGGDGYDKQLKVLESGVDVLIATTGRLIDYAKQNHVNLGAIQVVVLDEADRMFDLGFIKDIRWLFRRMPAANQRLNMLFSATLSFRVRELAFENMNNAEYVEVEPEQKTGHRIKEELFYPSNEEKMRLLQTLLEEEWPDRAIIFANTKHRCEDIWGHLAADGHRVGLLTGDVAQKKRLRILDDFTKGDVDILVATDVAARGLHIPAVTHVFNYDLPDDREDYIHRIGRTGRAGANGHSISLACEEYALNLPAIEDYIGHSIAVSRYNSDALMSDLPPPKRLTRTRSGNGLRRGGNNNRRSCAPRNPNRKRSG"]}}, {"location": "[13909:15394](+)", "type": "CDS", "id": "<unknown id>", "qualifiers": {"locus_tag": ["ctg197_13"], "transl_table": ["11"], "translation": ["MLSVSSLYAAIDLGSNSFHMLVVREVAGSIQTIARIKRKVRLAAGLDASHHLSEEAMERGWQCLRLFSEQLKDTPPQQIRVVATATLRIASNAGEFLVEAEKILGCPVNVISGEEEARLIYQGVAHTTGGSDKRLVVDIGGGSTELVTGKGSQATTLLSLSMGCVTWLERYFTDRHLGKEHFEQAEQAARAMIRPVADAMCEQDWQVCVGASGTVQALQEIMMAQGMDERITLSKLQHLKQSAIQCGKLEELEIEGLTLERALVFPSGLSILIAIFNELNITSMTLAGGALREGLVYGMLHLPVDRDIRNCTLHNIQRRFAIDPEQADRVRQLADTFARQVGQSWKLDDRSRELLDSACLIHEIGLSVDFRQAPQHSAYLVRHLDLPGFTPAQKKLLATLLQNQVNSIDLALLSQQNAVPPRVAQRLSRLLRLAIIFASRRRDDTLPAVRLRADEDNLTLTLPQGWLDAHPLRAELLEQEAHWQSYVHWSLVIN"]}}, {"location": "[15435:17454](-)", "type": "CDS", "id": "<unknown id>", "qualifiers": {"locus_tag": ["ctg197_14"], "transl_table": ["11"], "translation": ["MRLNPSQQHVVEFVTGPCLVLAGAGSGKTRVITNKIAHLIRECGYQARHIAAVTFTNKASREMKERVAQTLGRKEARGLIISTFHTLGLEIIKREYAALGMKSNFFLFDDEDQLALLKALTEEWLENDKTLLQQLISSISNWKNDLMDPSRAAAGALSERDKLFAHCYALYDRHLKSCNVLDFDDLILLPTLLFQRNLEVRERWQQKIRYLLVDEYQDTNTSQYELVKLLVGSRARFTVVGDDDQSIYSWRGARPQNLVLLQEDFPALQVIKLEQNYRCSERILKAAN
```
